## Supplemental_Data1_Codes for "Expanding the synthetic biology toolbox with a library of constitutive and repressible promoters": SRR1660398.tabular

```
AT1G01010	153
AT1G01020	402
AT1G01030	30
AT1G01040	1364
AT1G01046	9
AT1G01050	2018
AT1G01060	22
AT1G01070	2930
AT1G01080	1015
AT1G01090	6305
AT1G01100	22026
AT1G01110	430
AT1G01120	317
AT1G01130	124
AT1G01140	307
AT1G01150	106
AT1G01160	1191
AT1G01170	508
AT1G01180	4
AT1G01183	0
AT1G01190	2305
AT1G01200	108
AT1G01210	549
AT1G01220	834
AT1G01225	222
AT1G01230	693
AT1G01240	286
AT1G01250	6
AT1G01260	825
AT1G01270	0
AT1G01280	0
AT1G01290	439
AT1G01300	8303
AT1G01305	0
AT1G01310	10
AT1G01320	5583
AT1G01335	0
AT1G01340	36
AT1G01350	873
AT1G01355	0
AT1G01360	151
AT1G01370	793
AT1G01380	49
AT1G01390	0
AT1G01400	0
AT1G01410	0
AT1G01420	33
AT1G01430	463
AT1G01440	561
AT1G01448	92
AT1G01450	0
AT1G01453	0
AT1G01460	0
AT1G01470	1489
AT1G01480	17
AT1G01490	1002
AT1G01500	280
AT1G01510	2823
AT1G01520	12
AT1G01530	0
AT1G01540	1697
AT1G01550	2499
AT1G01560	1
AT1G01570	78
AT1G01580	130
AT1G01590	0
AT1G01600	220
AT1G01610	1367
AT1G01620	18260
AT1G01630	741
AT1G01640	45
AT1G01650	1055
AT1G01660	35
AT1G01670	34
AT1G01680	0
AT1G01690	844
AT1G01695	10
AT1G01700	109
AT1G01710	735
AT1G01715	124
AT1G01720	316
AT1G01725	139
AT1G01730	1017
AT1G01740	179
AT1G01750	13
AT1G01760	137
AT1G01770	393
AT1G01780	106
AT1G01790	1312
AT1G01800	1305
AT1G01810	37
AT1G01820	1371
AT1G01830	909
AT1G01840	10
AT1G01860	171
AT1G01870	2
AT1G01880	217
AT1G01890	0
AT1G01900	144
AT1G01910	2218
AT1G01920	732
AT1G01930	403
AT1G01940	917
AT1G01950	899
AT1G01960	4546
AT1G01970	447
AT1G01980	74
AT1G01990	657
AT1G02000	319
AT1G02010	158
AT1G02020	438
AT1G02030	37
AT1G02040	0
AT1G02050	269
AT1G02060	339
AT1G02065	43
AT1G02067	0
AT1G02070	28
AT1G02080	4260
AT1G02090	2535
AT1G02100	1144
AT1G02110	1975
AT1G02120	1507
AT1G02130	2127
AT1G02136	0
AT1G02140	6609
AT1G02145	645
AT1G02150	2656
AT1G02160	858
AT1G02170	612
AT1G02180	620
AT1G02190	259
AT1G02205	433
AT1G02210	0
AT1G02220	6
AT1G02228	0
AT1G02230	29
AT1G02250	1
AT1G02260	326
AT1G02270	509
AT1G02280	2393
AT1G02290	822
AT1G02300	119
AT1G02305	1304
AT1G02310	0
AT1G02320	0
AT1G02330	1461
AT1G02335	342
AT1G02340	0
AT1G02350	20
AT1G02360	0
AT1G02370	917
AT1G02380	96
AT1G02390	4
AT1G02400	289
AT1G02405	0
AT1G02410	666
AT1G02420	54
AT1G02430	2
AT1G02440	7
AT1G02450	51
AT1G02460	25
AT1G02470	3
AT1G02475	234
AT1G02480	0
AT1G02490	28
AT1G02500	7736
AT1G02510	2
AT1G02520	107
AT1G02530	30
AT1G02540	0
AT1G02550	0
AT1G02560	5205
AT1G02570	0
AT1G02575	0
AT1G02580	0
AT1G02590	0
AT1G02600	0
AT1G02610	3
AT1G02620	0
AT1G02630	552
AT1G02640	1295
AT1G02650	11
AT1G02660	170
AT1G02670	171
AT1G02680	508
AT1G02681	9
AT1G02690	3129
AT1G02700	14
AT1G02705	11
AT1G02710	0
AT1G02720	820
AT1G02730	12360
AT1G02740	400
AT1G02750	162
AT1G02760	0
AT1G02770	1
AT1G02780	52091
AT1G02790	0
AT1G02800	1625
AT1G02810	118
AT1G02813	0
AT1G02816	343
AT1G02820	0
AT1G02830	0
AT1G02840	6189
AT1G02850	7
AT1G02860	166
AT1G02870	1560
AT1G02880	195
AT1G02890	2165
AT1G02900	180
AT1G02910	714
AT1G02920	12
AT1G02930	567
AT1G02940	4
AT1G02950	299
AT1G02952	0
AT1G02960	283
AT1G02965	2
AT1G02970	588
AT1G02980	0
AT1G02990	710
AT1G03000	768
AT1G03010	0
AT1G03020	54
AT1G03030	559
AT1G03040	2236
AT1G03050	0
AT1G03055	20
AT1G03060	2753
AT1G03070	21
AT1G03080	1868
AT1G03090	637
AT1G03100	145
AT1G03103	0
AT1G03106	0
AT1G03110	1512
AT1G03120	4
AT1G03130	1346
AT1G03140	2541
AT1G03150	625
AT1G03160	957
AT1G03165	13
AT1G03170	93
AT1G03180	156
AT1G03190	720
AT1G03200	14
AT1G03210	284
AT1G03220	1519
AT1G03230	2213
AT1G03240	5
AT1G03250	890
AT1G03260	223
AT1G03270	150
AT1G03280	1315
AT1G03290	355
AT1G03300	0
AT1G03310	1010
AT1G03320	0
AT1G03325	0
AT1G03330	2749
AT1G03340	10
AT1G03350	1764
AT1G03360	1203
AT1G03365	780
AT1G03370	686
AT1G03380	610
AT1G03390	0
AT1G03395	0
AT1G03400	22
AT1G03410	20
AT1G03420	6
AT1G03430	475
AT1G03440	199
AT1G03445	2
AT1G03457	946
AT1G03470	568
AT1G03475	4514
AT1G03490	0
AT1G03495	110
AT1G03502	0
AT1G03506	0
AT1G03510	102
AT1G03515	0
AT1G03520	296
AT1G03530	2009
AT1G03540	127
AT1G03545	19
AT1G03550	33
AT1G03560	395
AT1G03570	0
AT1G03580	2
AT1G03590	1016
AT1G03600	2011
AT1G03610	776
AT1G03620	102
AT1G03630	1309
AT1G03640	0
AT1G03650	196
AT1G03660	25
AT1G03670	0
AT1G03680	1785
AT1G03687	627
AT1G03700	7
AT1G03710	79
AT1G03720	0
AT1G03730	331
AT1G03740	530
AT1G03743	0
AT1G03746	0
AT1G03750	311
AT1G03760	472
AT1G03770	359
AT1G03780	2149
AT1G03790	0
AT1G03800	15
AT1G03810	0
AT1G03820	649
AT1G03830	1643
AT1G03840	83
AT1G03850	5
AT1G03860	4270
AT1G03870	202
AT1G03880	0
AT1G03890	0
AT1G03900	2102
AT1G03905	74
AT1G03910	2820
AT1G03920	109
AT1G03930	431
AT1G03935	4
AT1G03940	220
AT1G03950	137
AT1G03960	455
AT1G03970	251
AT1G03980	97
AT1G03982	0
AT1G03987	0
AT1G03990	53
AT1G03993	0
AT1G03997	0
AT1G04000	390
AT1G04003	0
AT1G04007	16
AT1G04010	423
AT1G04013	5
AT1G04017	0
AT1G04020	1258
AT1G04023	0
AT1G04027	1
AT1G04030	486
AT1G04033	1
AT1G04037	22
AT1G04040	518
AT1G04043	0
AT1G04047	9
AT1G04050	971
AT1G04053	2
AT1G04057	0
AT1G04063	0
AT1G04067	0
AT1G04070	773
AT1G04073	5
AT1G04077	0
AT1G04080	5251
AT1G04083	0
AT1G04087	0
AT1G04090	48
AT1G04093	1
AT1G04097	0
AT1G04100	33
AT1G04103	0
AT1G04105	0
AT1G04110	40
AT1G04117	9
AT1G04120	4057
AT1G04123	1
AT1G04127	0
AT1G04130	441
AT1G04133	0
AT1G04137	0
AT1G04140	2964
AT1G04143	0
AT1G04147	0
AT1G04150	517
AT1G04153	18
AT1G04157	0
AT1G04160	688
AT1G04163	0
AT1G04167	0
AT1G04170	6689
AT1G04173	4
AT1G04177	0
AT1G04180	0
AT1G04183	0
AT1G04187	3
AT1G04190	2323
AT1G04193	0
AT1G04197	0
AT1G04200	856
AT1G04203	0
AT1G04207	0
AT1G04210	2746
AT1G04213	0
AT1G04217	12
AT1G04220	78
AT1G04223	11
AT1G04227	0
AT1G04230	548
AT1G04233	0
AT1G04237	0
AT1G04240	299
AT1G04243	0
AT1G04247	7
AT1G04250	427
AT1G04253	0
AT1G04257	0
AT1G04260	742
AT1G04263	0
AT1G04267	14
AT1G04270	31788
AT1G04273	17
AT1G04277	43
AT1G04280	534
AT1G04283	0
AT1G04287	0
AT1G04290	82
AT1G04293	0
AT1G04295	0
AT1G04297	4
AT1G04300	1783
AT1G04303	11
AT1G04307	0
AT1G04310	469
AT1G04313	0
AT1G04320	0
AT1G04323	0
AT1G04327	0
AT1G04330	33
AT1G04333	0
AT1G04337	0
AT1G04340	2033
AT1G04343	0
AT1G04347	15
AT1G04350	40
AT1G04353	4
AT1G04357	10
AT1G04360	80
AT1G04363	0
AT1G04367	0
AT1G04370	0
AT1G04373	0
AT1G04377	0
AT1G04380	14
AT1G04383	0
AT1G04387	0
AT1G04390	321
AT1G04393	0
AT1G04397	0
AT1G04400	2226
AT1G04403	0
AT1G04407	0
AT1G04410	36452
AT1G04413	0
AT1G04417	3
AT1G04420	580
AT1G04423	1
AT1G04425	450
AT1G04427	2
AT1G04430	3791
AT1G04433	0
AT1G04437	0
AT1G04440	901
AT1G04443	0
AT1G04445	0
AT1G04447	0
AT1G04450	0
AT1G04453	0
AT1G04455	0
AT1G04457	0
AT1G04463	0
AT1G04467	2
AT1G04470	0
AT1G04473	5
AT1G04477	22
AT1G04480	10299
AT1G04483	0
AT1G04487	0
AT1G04490	2
AT1G04493	0
AT1G04497	0
AT1G04500	0
AT1G04503	0
AT1G04507	0
AT1G04510	3898
AT1G04513	0
AT1G04517	1
AT1G04520	3580
AT1G04523	0
AT1G04527	0
AT1G04530	1874
AT1G04533	0
AT1G04537	0
AT1G04540	100
AT1G04547	1
AT1G04550	2053
AT1G04555	161
AT1G04557	0
AT1G04560	0
AT1G04563	0
AT1G04567	8
AT1G04570	21
AT1G04573	0
AT1G04577	2
AT1G04580	3
AT1G04583	0
AT1G04587	2
AT1G04590	1214
AT1G04593	0
AT1G04597	0
AT1G04600	139
AT1G04603	0
AT1G04607	0
AT1G04610	15
AT1G04620	1241
AT1G04623	0
AT1G04625	2
AT1G04630	1309
AT1G04635	327
AT1G04640	315
AT1G04643	0
AT1G04645	0
AT1G04647	0
AT1G04650	528
AT1G04653	0
AT1G04657	0
AT1G04660	5
AT1G04667	0
AT1G04670	0
AT1G04673	0
AT1G04677	0
AT1G04680	3476
AT1G04683	0
AT1G04687	0
AT1G04690	4442
AT1G04693	0
AT1G04697	7
AT1G04700	165
AT1G04703	0
AT1G04707	0
AT1G04710	443
AT1G04713	0
AT1G04717	0
AT1G04720	0
AT1G04723	2
AT1G04730	679
AT1G04733	0
AT1G04737	5
AT1G04743	0
AT1G04747	0
AT1G04750	4288
AT1G04753	0
AT1G04760	662
AT1G04763	0
AT1G04767	0
AT1G04770	587
AT1G04773	0
AT1G04778	23
AT1G04780	1768
AT1G04783	0
AT1G04787	0
AT1G04790	1038
AT1G04793	1
AT1G04797	1
AT1G04800	0
AT1G04803	0
AT1G04807	0
AT1G04810	3110
AT1G04813	0
AT1G04817	4
AT1G04820	27873
AT1G04823	0
AT1G04827	0
AT1G04830	350
AT1G04833	0
AT1G04837	0
AT1G04840	165
AT1G04847	0
AT1G04850	2935
AT1G04853	10
AT1G04857	0
AT1G04860	1305
AT1G04863	0
AT1G04867	0
AT1G04870	2644
AT1G04873	0
AT1G04877	8
AT1G04880	86
AT1G04883	0
AT1G04887	0
AT1G04890	0
AT1G04893	18
AT1G04895	0
AT1G04897	0
AT1G04900	555
AT1G04907	0
AT1G04910	908
AT1G04913	0
AT1G04917	0
AT1G04920	23
AT1G04923	0
AT1G04927	13
AT1G04930	228
AT1G04933	0
AT1G04937	0
AT1G04940	83
AT1G04943	0
AT1G04945	547
AT1G04947	0
AT1G04950	772
AT1G04953	0
AT1G04957	0
AT1G04960	450
AT1G04963	0
AT1G04967	0
AT1G04970	598
AT1G04973	15
AT1G04977	0
AT1G04980	850
AT1G04983	0
AT1G04985	684
AT1G04987	0
AT1G04990	491
AT1G04993	0
AT1G04997	0
AT1G05000	38
AT1G05003	0
AT1G05005	0
AT1G05007	0
AT1G05010	473
AT1G05013	0
AT1G05017	0
AT1G05020	1
AT1G05023	15
AT1G05027	0
AT1G05030	172
AT1G05033	0
AT1G05035	0
AT1G05037	0
AT1G05040	0
AT1G05043	18
AT1G05047	0
AT1G05053	0
AT1G05055	878
AT1G05057	2
AT1G05060	385
AT1G05061	45
AT1G05065	60
AT1G05067	0
AT1G05070	555
AT1G05073	0
AT1G05077	0
AT1G05080	0
AT1G05083	0
AT1G05085	0
AT1G05087	29
AT1G05090	0
AT1G05093	0
AT1G05097	0
AT1G05100	10
AT1G05103	0
AT1G05107	0
AT1G05113	0
AT1G05117	0
AT1G05120	1385
AT1G05123	5
AT1G05127	0
AT1G05133	0
AT1G05135	291
AT1G05136	0
AT1G05137	0
AT1G05140	653
AT1G05143	8
AT1G05147	0
AT1G05150	2881
AT1G05153	89
AT1G05160	385
AT1G05163	0
AT1G05170	110
AT1G05173	8
AT1G05177	0
AT1G05180	1577
AT1G05183	4
AT1G05187	0
AT1G05190	5153
AT1G05193	0
AT1G05197	0
AT1G05200	254
AT1G05203	0
AT1G05205	756
AT1G05207	38
AT1G05210	436
AT1G05213	30
AT1G05217	0
AT1G05220	30
AT1G05223	0
AT1G05227	0
AT1G05230	527
AT1G05233	0
AT1G05237	0
AT1G05240	4
AT1G05243	0
AT1G05247	0
AT1G05250	0
AT1G05253	0
AT1G05257	0
AT1G05260	95
AT1G05263	0
AT1G05267	0
AT1G05270	671
AT1G05273	0
AT1G05277	11
AT1G05280	0
AT1G05283	0
AT1G05287	0
AT1G05290	0
AT1G05291	0
AT1G05293	0
AT1G05297	21
AT1G05300	608
AT1G05303	0
AT1G05307	0
AT1G05310	92
AT1G05313	0
AT1G05317	0
AT1G05320	926
AT1G05323	0
AT1G05327	0
AT1G05330	4
AT1G05333	0
AT1G05337	0
AT1G05340	18
AT1G05343	2
AT1G05347	0
AT1G05350	1077
AT1G05353	0
AT1G05357	0
AT1G05360	604
AT1G05363	0
AT1G05367	0
AT1G05370	229
AT1G05373	0
AT1G05377	3
AT1G05380	1803
AT1G05383	0
AT1G05385	256
AT1G05387	0
AT1G05390	0
AT1G05397	5
AT1G05400	20
AT1G05407	0
AT1G05410	807
AT1G05413	0
AT1G05417	0
AT1G05420	117
AT1G05423	0
AT1G05427	0
AT1G05430	927
AT1G05433	0
AT1G05440	938
AT1G05443	8
AT1G05447	0
AT1G05450	0
AT1G05453	0
AT1G05460	1392
AT1G05463	1
AT1G05467	37
AT1G05470	1665
AT1G05473	0
AT1G05477	0
AT1G05483	0
AT1G05487	0
AT1G05490	598
AT1G05493	0
AT1G05497	0
AT1G05500	1889
AT1G05507	0
AT1G05510	0
AT1G05517	18
AT1G05520	2398
AT1G05523	0
AT1G05527	0
AT1G05530	0
AT1G05533	0
AT1G05537	0
AT1G05540	6
AT1G05543	0
AT1G05547	0
AT1G05550	6
AT1G05553	0
AT1G05557	9
AT1G05560	0
AT1G05562	0
AT1G05563	0
AT1G05567	0
AT1G05570	2927
AT1G05575	0
AT1G05577	9
AT1G05580	0
AT1G05583	0
AT1G05587	0
AT1G05590	1163
AT1G05593	0
AT1G05597	0
AT1G05600	322
AT1G05603	0
AT1G05607	0
AT1G05610	52
AT1G05613	0
AT1G05615	0
AT1G05617	0
AT1G05620	746
AT1G05623	0
AT1G05627	0
AT1G05630	643
AT1G05633	0
AT1G05637	0
AT1G05640	606
AT1G05643	0
AT1G05647	7
AT1G05650	0
AT1G05653	0
AT1G05657	0
AT1G05660	0
AT1G05663	0
AT1G05667	0
AT1G05670	289
AT1G05673	0
AT1G05675	0
AT1G05680	0
AT1G05683	0
AT1G05687	49
AT1G05690	17
AT1G05693	0
AT1G05697	0
AT1G05700	0
AT1G05703	0
AT1G05707	0
AT1G05710	1096
AT1G05713	0
AT1G05717	0
AT1G05720	656
AT1G05723	0
AT1G05727	0
AT1G05730	198
AT1G05733	1
AT1G05737	0
AT1G05740	0
AT1G05747	0
AT1G05750	295
AT1G05753	0
AT1G05757	1
AT1G05760	0
AT1G05763	4
AT1G05767	0
AT1G05770	104
AT1G05773	14
AT1G05777	1
AT1G05780	81
AT1G05783	2
AT1G05785	253
AT1G05787	0
AT1G05790	404
AT1G05793	0
AT1G05797	0
AT1G05800	0
AT1G05803	0
AT1G05805	689
AT1G05807	0
AT1G05810	40
AT1G05813	0
AT1G05817	0
AT1G05820	105
AT1G05823	0
AT1G05827	0
AT1G05830	1271
AT1G05833	25
AT1G05835	146
AT1G05837	0
AT1G05840	491
AT1G05843	0
AT1G05847	0
AT1G05850	8337
AT1G05853	0
AT1G05857	0
AT1G05860	429
AT1G05863	0
AT1G05867	1
AT1G05870	657
AT1G05873	0
AT1G05880	0
AT1G05887	0
AT1G05890	1627
AT1G05893	0
AT1G05894	16
AT1G05897	0
AT1G05900	161
AT1G05903	0
AT1G05907	2
AT1G05910	2265
AT1G05913	3
AT1G05917	0
AT1G05920	0
AT1G05927	0
AT1G05930	0
AT1G05933	4
AT1G05937	11
AT1G05940	599
AT1G05943	0
AT1G05947	0
AT1G05950	1092
AT1G05953	0
AT1G05957	0
AT1G05960	1482
AT1G05963	0
AT1G05967	0
AT1G05970	331
AT1G05973	0
AT1G05977	19
AT1G05980	0
AT1G05983	0
AT1G05987	2
AT1G05990	0
AT1G05993	2
AT1G05997	0
AT1G06000	2
AT1G06002	0
AT1G06003	0
AT1G06007	0
AT1G06010	672
AT1G06013	0
AT1G06017	9
AT1G06020	12
AT1G06023	0
AT1G06027	1
AT1G06030	0
AT1G06033	32
AT1G06037	0
AT1G06040	1244
AT1G06043	0
AT1G06045	0
AT1G06047	0
AT1G06050	73
AT1G06053	0
AT1G06057	0
AT1G06060	513
AT1G06063	0
AT1G06067	0
AT1G06070	1179
AT1G06073	0
AT1G06080	1340
AT1G06083	4
AT1G06087	11
AT1G06090	562
AT1G06093	0
AT1G06097	0
AT1G06100	122
AT1G06103	0
AT1G06110	900
AT1G06113	2
AT1G06117	0
AT1G06120	0
AT1G06123	0
AT1G06127	0
AT1G06130	770
AT1G06133	0
AT1G06135	0
AT1G06137	0
AT1G06140	137
AT1G06143	141
AT1G06147	0
AT1G06148	0
AT1G06150	2125
AT1G06153	0
AT1G06157	0
AT1G06160	4
AT1G06163	0
AT1G06170	28
AT1G06173	14
AT1G06177	0
AT1G06180	275
AT1G06187	0
AT1G06190	2526
AT1G06197	0
AT1G06200	2266
AT1G06203	0
AT1G06207	0
AT1G06210	1577
AT1G06213	0
AT1G06217	0
AT1G06220	4148
AT1G06225	0
AT1G06227	69
AT1G06230	4047
AT1G06233	0
AT1G06237	0
AT1G06240	302
AT1G06243	0
AT1G06247	0
AT1G06250	42
AT1G06253	0
AT1G06257	0
AT1G06260	0
AT1G06263	3
AT1G06265	28
AT1G06267	0
AT1G06270	349
AT1G06273	8
AT1G06277	5
AT1G06280	0
AT1G06283	0
AT1G06287	0
AT1G06290	1235
AT1G06293	0
AT1G06297	0
AT1G06303	0
AT1G06307	0
AT1G06310	66
AT1G06313	0
AT1G06317	0
AT1G06320	6
AT1G06323	0
AT1G06327	0
AT1G06330	0
AT1G06333	0
AT1G06337	0
AT1G06340	0
AT1G06343	0
AT1G06347	0
AT1G06350	133
AT1G06353	0
AT1G06357	0
AT1G06360	1069
AT1G06363	0
AT1G06370	65
AT1G06373	0
AT1G06377	0
AT1G06380	641
AT1G06383	0
AT1G06387	0
AT1G06390	1832
AT1G06393	0
AT1G06397	0
AT1G06400	1313
AT1G06403	0
AT1G06407	0
AT1G06410	5243
AT1G06413	0
AT1G06417	0
AT1G06420	807
AT1G06423	0
AT1G06427	0
AT1G06430	274
AT1G06433	0
AT1G06437	0
AT1G06440	209
AT1G06443	0
AT1G06447	0
AT1G06450	93
AT1G06453	0
AT1G06457	8
AT1G06460	515
AT1G06463	22
AT1G06467	0
AT1G06470	979
AT1G06473	22
AT1G06475	0
AT1G06480	0
AT1G06483	0
AT1G06487	0
AT1G06490	693
AT1G06493	0
AT1G06497	0
AT1G06500	526
AT1G06507	0
AT1G06510	333
AT1G06513	0
AT1G06515	353
AT1G06517	0
AT1G06520	112
AT1G06523	0
AT1G06527	0
AT1G06530	0
AT1G06533	0
AT1G06537	14
AT1G06540	0
AT1G06543	0
AT1G06547	11
AT1G06550	1565
AT1G06553	9
AT1G06557	0
AT1G06560	592
AT1G06567	0
AT1G06570	88
AT1G06573	39
AT1G06577	17
AT1G06580	96
AT1G06583	5
AT1G06587	0
AT1G06590	1010
AT1G06593	6
AT1G06597	0
AT1G06603	0
AT1G06607	0
AT1G06610	0
AT1G06613	0
AT1G06617	0
AT1G06620	91
AT1G06623	0
AT1G06627	0
AT1G06630	562
AT1G06633	0
AT1G06637	0
AT1G06640	1003
AT1G06643	0
AT1G06645	3
AT1G06647	0
AT1G06650	115
AT1G06653	0
AT1G06657	0
AT1G06660	576
AT1G06663	0
AT1G06667	0
AT1G06670	3585
AT1G06673	0
AT1G06677	0
AT1G06680	14000
AT1G06683	0
AT1G06687	0
AT1G06690	268
AT1G06693	0
AT1G06697	0
AT1G06700	1570
AT1G06703	0
AT1G06707	0
AT1G06710	417
AT1G06713	0
AT1G06717	4
AT1G06720	3594
AT1G06723	0
AT1G06727	0
AT1G06730	646
AT1G06733	0
AT1G06737	0
AT1G06740	449
AT1G06743	0
AT1G06747	0
AT1G06750	18
AT1G06753	38
AT1G06757	5
AT1G06760	8448
AT1G06770	275
AT1G06773	1
AT1G06777	0
AT1G06780	308
AT1G06783	0
AT1G06787	0
AT1G06790	687
AT1G06797	0
AT1G06800	147
AT1G06810	0
AT1G06817	0
AT1G06820	593
AT1G06823	0
AT1G06827	0
AT1G06830	1596
AT1G06837	7
AT1G06840	496
AT1G06850	364
AT1G06853	0
AT1G06857	0
AT1G06860	0
AT1G06863	0
AT1G06867	0
AT1G06870	728
AT1G06873	0
AT1G06877	0
AT1G06880	0
AT1G06883	0
AT1G06890	2357
AT1G06897	0
AT1G06900	1744
AT1G06903	0
AT1G06907	0
AT1G06910	267
AT1G06913	0
AT1G06917	0
AT1G06920	0
AT1G06923	0
AT1G06925	0
AT1G06927	0
AT1G06930	0
AT1G06933	0
AT1G06937	0
AT1G06943	0
AT1G06947	0
AT1G06950	7933
AT1G06953	0
AT1G06957	0
AT1G06960	714
AT1G06963	0
AT1G06967	0
AT1G06970	1
AT1G06973	0
AT1G06977	19
AT1G06980	3
AT1G06983	0
AT1G06987	0
AT1G06990	0
AT1G06993	0
AT1G06997	0
AT1G07000	130
AT1G07003	0
AT1G07007	0
AT1G07010	144
AT1G07013	0
AT1G07017	0
AT1G07020	359
AT1G07023	0
AT1G07025	0
AT1G07027	0
AT1G07030	824
AT1G07040	714
AT1G07050	190
AT1G07051	0
AT1G07060	8
AT1G07070	1643
AT1G07080	1637
AT1G07090	777
AT1G07100	0
AT1G07110	1227
AT1G07117	0
AT1G07119	28
AT1G07120	0
AT1G07123	0
AT1G07127	0
AT1G07128	0
AT1G07130	0
AT1G07133	0
AT1G07135	84
AT1G07137	0
AT1G07140	6924
AT1G07143	13
AT1G07147	0
AT1G07150	50
AT1G07157	0
AT1G07160	0
AT1G07163	0
AT1G07167	3
AT1G07170	920
AT1G07173	0
AT1G07175	171
AT1G07177	0
AT1G07180	11
AT1G07183	0
AT1G07187	13
AT1G07190	0
AT1G07193	0
AT1G07197	0
AT1G07200	1222
AT1G07210	2940
AT1G07220	713
AT1G07230	1075
AT1G07233	0
AT1G07237	0
AT1G07240	384
AT1G07243	3
AT1G07247	0
AT1G07250	734
AT1G07253	0
AT1G07257	0
AT1G07260	320
AT1G07263	0
AT1G07267	0
AT1G07270	237
AT1G07273	0
AT1G07277	0
AT1G07280	513
AT1G07283	0
AT1G07287	0
AT1G07290	92
AT1G07293	0
AT1G07297	0
AT1G07300	160
AT1G07303	2
AT1G07310	1055
AT1G07313	6
AT1G07317	0
AT1G07320	7230
AT1G07323	1424
AT1G07327	0
AT1G07330	2
AT1G07333	0
AT1G07337	0
AT1G07340	0
AT1G07343	0
AT1G07347	0
AT1G07350	806
AT1G07353	0
AT1G07357	0
AT1G07360	2137
AT1G07367	238
AT1G07370	4848
AT1G07373	124
AT1G07380	382
AT1G07383	0
AT1G07390	151
AT1G07393	7
AT1G07397	0
AT1G07400	93
AT1G07407	3
AT1G07410	110
AT1G07413	1
AT1G07417	0
AT1G07420	1914
AT1G07423	0
AT1G07430	33
AT1G07433	0
AT1G07437	0
AT1G07440	51
AT1G07447	0
AT1G07450	0
AT1G07453	0
AT1G07457	0
AT1G07460	0
AT1G07463	0
AT1G07467	0
AT1G07470	582
AT1G07473	0
AT1G07476	0
AT1G07477	0
AT1G07480	491
AT1G07483	0
AT1G07485	0
AT1G07487	0
AT1G07490	6
AT1G07493	0
AT1G07497	0
AT1G07500	0
AT1G07503	0
AT1G07507	0
AT1G07510	1705
AT1G07513	0
AT1G07517	0
AT1G07520	0
AT1G07523	0
AT1G07527	0
AT1G07530	1074
AT1G07533	0
AT1G07537	0
AT1G07540	0
AT1G07543	0
AT1G07547	5
AT1G07550	0
AT1G07553	0
AT1G07557	0
AT1G07560	0
AT1G07563	0
AT1G07567	0
AT1G07570	446
AT1G07573	0
AT1G07580	0
AT1G07583	0
AT1G07587	12
AT1G07590	11121
AT1G07593	0
AT1G07597	0
AT1G07600	0
AT1G07603	6
AT1G07607	18
AT1G07610	909
AT1G07613	0
AT1G07615	502
AT1G07617	0
AT1G07620	0
AT1G07623	0
AT1G07627	0
AT1G07630	464
AT1G07633	0
AT1G07637	0
AT1G07640	708
AT1G07645	0
AT1G07647	0
AT1G07650	563
AT1G07653	21
AT1G07657	0
AT1G07660	2088
AT1G07663	1
AT1G07667	0
AT1G07670	3011
AT1G07673	0
AT1G07680	0
AT1G07683	10
AT1G07690	0
AT1G07693	8
AT1G07697	0
AT1G07700	510
AT1G07702	0
AT1G07703	2
AT1G07705	1673
AT1G07707	0
AT1G07710	26
AT1G07717	0
AT1G07720	148
AT1G07723	0
AT1G07725	0
AT1G07727	0
AT1G07728	1
AT1G07730	0
AT1G07733	0
AT1G07737	0
AT1G07740	260
AT1G07743	78
AT1G07745	144
AT1G07747	0
AT1G07750	1194
AT1G07753	0
AT1G07757	0
AT1G07760	0
AT1G07763	0
AT1G07767	0
AT1G07770	16371
AT1G07773	0
AT1G07777	0
AT1G07780	252
AT1G07783	0
AT1G07787	0
AT1G07790	10693
AT1G07793	2
AT1G07795	1
AT1G07800	0
AT1G07803	0
AT1G07807	0
AT1G07810	1855
AT1G07813	0
AT1G07820	8743
AT1G07823	0
AT1G07827	0
AT1G07830	1492
AT1G07833	0
AT1G07837	0
AT1G07840	1304
AT1G07843	0
AT1G07847	0
AT1G07850	0
AT1G07853	0
AT1G07857	0
AT1G07860	0
AT1G07863	0
AT1G07867	0
AT1G07870	320
AT1G07873	0
AT1G07877	18
AT1G07880	378
AT1G07883	0
AT1G07885	0
AT1G07887	0
AT1G07890	18580
AT1G07893	0
AT1G07897	79
AT1G07900	1
AT1G07901	25
AT1G07902	70
AT1G07903	0
AT1G07907	0
AT1G07910	545
AT1G07913	0
AT1G07917	0
AT1G07920	12261
AT1G07923	0
AT1G07927	0
AT1G07930	17134
AT1G07933	3
AT1G07937	0
AT1G07940	15921
AT1G07943	3
AT1G07947	0
AT1G07950	731
AT1G07957	11
AT1G07960	1127
AT1G07963	0
AT1G07967	0
AT1G07970	1492
AT1G07973	0
AT1G07977	0
AT1G07980	714
AT1G07983	0
AT1G07985	0
AT1G07987	0
AT1G07990	1818
AT1G07993	0
AT1G07997	0
AT1G08000	716
AT1G08003	0
AT1G08005	0
AT1G08007	0
AT1G08010	1241
AT1G08013	0
AT1G08017	0
AT1G08023	0
AT1G08027	0
AT1G08030	774
AT1G08033	1
AT1G08035	2
AT1G08037	0
AT1G08040	1093
AT1G08043	0
AT1G08047	11
AT1G08050	33
AT1G08053	0
AT1G08057	0
AT1G08060	1219
AT1G08063	0
AT1G08065	0
AT1G08070	128
AT1G08073	0
AT1G08077	0
AT1G08080	46
AT1G08087	0
AT1G08090	0
AT1G08093	0
AT1G08097	0
AT1G08100	0
AT1G08103	6
AT1G08105	0
AT1G08107	0
AT1G08110	2509
AT1G08113	0
AT1G08115	5
AT1G08117	5
AT1G08120	0
AT1G08123	0
AT1G08125	825
AT1G08127	0
AT1G08130	2673
AT1G08133	0
AT1G08135	0
AT1G08137	0
AT1G08140	0
AT1G08143	0
AT1G08147	0
AT1G08150	0
AT1G08153	0
AT1G08157	0
AT1G08160	942
AT1G08163	0
AT1G08165	8
AT1G08170	0
AT1G08173	0
AT1G08177	0
AT1G08180	166
AT1G08183	0
AT1G08190	2205
AT1G08193	0
AT1G08200	5150
AT1G08207	7
AT1G08210	1338
AT1G08213	1
AT1G08217	0
AT1G08220	700
AT1G08223	0
AT1G08227	0
AT1G08230	182
AT1G08237	18
AT1G08240	0
AT1G08247	0
AT1G08250	0
AT1G08253	0
AT1G08257	0
AT1G08260	1692
AT1G08263	0
AT1G08267	0
AT1G08270	49
AT1G08273	0
AT1G08277	0
AT1G08280	512
AT1G08283	176
AT1G08287	0
AT1G08290	151
AT1G08293	10
AT1G08297	0
AT1G08300	117
AT1G08303	0
AT1G08307	0
AT1G08310	0
AT1G08313	0
AT1G08315	0
AT1G08317	0
AT1G08320	38
AT1G08323	0
AT1G08327	0
AT1G08333	7
AT1G08337	0
AT1G08340	67
AT1G08343	0
AT1G08347	0
AT1G08350	637
AT1G08353	1
AT1G08357	0
AT1G08360	20167
AT1G08363	0
AT1G08367	0
AT1G08370	1333
AT1G08377	0
AT1G08380	11540
AT1G08383	0
AT1G08387	0
AT1G08390	256
AT1G08393	0
AT1G08397	0
AT1G08400	243
AT1G08403	0
AT1G08410	1858
AT1G08413	0
AT1G08417	0
AT1G08420	2052
AT1G08427	0
AT1G08430	0
AT1G08433	0
AT1G08437	0
AT1G08440	6
AT1G08443	0
AT1G08447	0
AT1G08450	2248
AT1G08453	3
AT1G08457	2
AT1G08460	594
AT1G08463	0
AT1G08465	988
AT1G08470	711
AT1G08473	0
AT1G08477	0
AT1G08480	3538
AT1G08483	0
AT1G08487	0
AT1G08490	810
AT1G08493	0
AT1G08497	0
AT1G08500	74
AT1G08503	0
AT1G08507	19
AT1G08510	3217
AT1G08513	0
AT1G08517	0
AT1G08520	3437
AT1G08523	0
AT1G08530	258
AT1G08533	0
AT1G08537	0
AT1G08540	1333
AT1G08543	0
AT1G08547	0
AT1G08550	478
AT1G08553	0
AT1G08557	0
AT1G08560	6888
AT1G08563	15
AT1G08567	0
AT1G08570	1634
AT1G08573	0
AT1G08577	0
AT1G08580	3242
AT1G08583	0
AT1G08587	0
AT1G08590	0
AT1G08592	0
AT1G08597	0
AT1G08600	2057
AT1G08603	0
AT1G08607	0
AT1G08610	463
AT1G08613	0
AT1G08620	1426
AT1G08623	0
AT1G08627	0
AT1G08630	37
AT1G08633	0
AT1G08637	0
AT1G08640	2266
AT1G08643	17
AT1G08645	0
AT1G08647	0
AT1G08650	1658
AT1G08653	0
AT1G08657	0
AT1G08660	913
AT1G08663	0
AT1G08667	0
AT1G08670	0
AT1G08673	0
AT1G08677	0
AT1G08680	1649
AT1G08683	0
AT1G08695	0
AT1G08697	11
AT1G08700	1857
AT1G08703	0
AT1G08707	0
AT1G08710	313
AT1G08713	0
AT1G08717	0
AT1G08720	533
AT1G08723	0
AT1G08727	0
AT1G08730	37
AT1G08733	2
AT1G08735	0
AT1G08737	0
AT1G08740	0
AT1G08743	0
AT1G08747	0
AT1G08750	746
AT1G08753	0
AT1G08757	0
AT1G08760	871
AT1G08763	0
AT1G08767	6
AT1G08770	347
AT1G08773	0
AT1G08777	0
AT1G08780	1310
AT1G08783	0
AT1G08787	0
AT1G08790	0
AT1G08793	0
AT1G08797	0
AT1G08800	319
AT1G08803	0
AT1G08807	0
AT1G08810	6
AT1G08813	0
AT1G08817	0
AT1G08820	1344
AT1G08823	0
AT1G08827	0
AT1G08830	16648
AT1G08833	0
AT1G08840	538
AT1G08843	0
AT1G08845	371
AT1G08847	227
AT1G08853	0
AT1G08857	1
AT1G08860	82
AT1G08863	0
AT1G08867	0
AT1G08870	0
AT1G08877	0
AT1G08880	6664
AT1G08883	0
AT1G08887	0
AT1G08890	146
AT1G08893	0
AT1G08897	0
AT1G08900	29
AT1G08903	0
AT1G08907	0
AT1G08910	1352
AT1G08913	0
AT1G08920	475
AT1G08923	0
AT1G08927	0
AT1G08930	110
AT1G08933	0
AT1G08937	4
AT1G08940	189
AT1G08947	0
AT1G08950	0
AT1G08953	0
AT1G08960	492
AT1G08963	0
AT1G08967	0
AT1G08970	1868
AT1G08973	11
AT1G08977	0
AT1G08980	517
AT1G08983	0
AT1G08985	0
AT1G08987	5
AT1G08990	0
AT1G08993	0
AT1G08997	0
AT1G09000	746
AT1G09003	0
AT1G09007	0
AT1G09010	2093
AT1G09013	0
AT1G09017	0
AT1G09020	2077
AT1G09023	3
AT1G09027	0
AT1G09030	0
AT1G09033	0
AT1G09037	0
AT1G09040	156
AT1G09043	0
AT1G09047	0
AT1G09050	170
AT1G09053	0
AT1G09057	0
AT1G09060	1238
AT1G09063	0
AT1G09067	0
AT1G09070	1928
AT1G09073	0
AT1G09077	0
AT1G09080	3
AT1G09083	72
AT1G09087	23
AT1G09090	26
AT1G09097	0
AT1G09100	1608
AT1G09103	0
AT1G09107	0
AT1G09110	0
AT1G09113	0
AT1G09117	0
AT1G09123	0
AT1G09127	0
AT1G09130	2955
AT1G09133	0
AT1G09137	0
AT1G09140	931
AT1G09143	0
AT1G09147	0
AT1G09150	2297
AT1G09153	0
AT1G09155	147
AT1G09157	0
AT1G09160	1787
AT1G09163	0
AT1G09167	0
AT1G09170	5
AT1G09173	0
AT1G09176	0
AT1G09177	0
AT1G09180	12
AT1G09183	0
AT1G09187	0
AT1G09190	338
AT1G09193	0
AT1G09195	144
AT1G09197	0
AT1G09200	14810
AT1G09207	0
AT1G09210	8635
AT1G09213	0
AT1G09217	0
AT1G09220	108
AT1G09223	5
AT1G09227	0
AT1G09230	414
AT1G09233	0
AT1G09237	0
AT1G09240	6
AT1G09243	0
AT1G09245	0
AT1G09247	0
AT1G09250	482
AT1G09253	1
AT1G09257	0
AT1G09260	0
AT1G09263	0
AT1G09267	6
AT1G09270	2608
AT1G09273	0
AT1G09277	0
AT1G09280	572
AT1G09283	0
AT1G09287	10
AT1G09290	473
AT1G09293	0
AT1G09297	0
AT1G09300	414
AT1G09303	0
AT1G09307	0
AT1G09310	1200
AT1G09313	0
AT1G09317	0
AT1G09320	956
AT1G09323	0
AT1G09327	0
AT1G09330	1828
AT1G09333	0
AT1G09337	0
AT1G09340	1372
AT1G09343	0
AT1G09350	3
AT1G09353	0
AT1G09357	0
AT1G09360	0
AT1G09363	13
AT1G09367	41
AT1G09370	7
AT1G09373	0
AT1G09377	0
AT1G09380	0
AT1G09383	0
AT1G09387	0
AT1G09390	979
AT1G09393	0
AT1G09397	0
AT1G09400	23
AT1G09407	0
AT1G09410	100
AT1G09415	188
AT1G09417	0
AT1G09420	225
AT1G09421	0
AT1G09423	0
AT1G09427	4
AT1G09430	1548
AT1G09433	0
AT1G09437	0
AT1G09440	127
AT1G09443	0
AT1G09447	6
AT1G09450	1262
AT1G09453	0
AT1G09457	2
AT1G09460	420
AT1G09463	0
AT1G09467	99
AT1G09470	1087
AT1G09473	0
AT1G09477	0
AT1G09480	89
AT1G09483	0
AT1G09486	45
AT1G09487	0
AT1G09490	611
AT1G09493	0
AT1G09497	0
AT1G09500	35
AT1G09503	0
AT1G09507	0
AT1G09510	0
AT1G09513	7
AT1G09517	3
AT1G09520	736
AT1G09523	0
AT1G09527	6
AT1G09530	664
AT1G09533	39
AT1G09537	2
AT1G09540	10
AT1G09543	14
AT1G09547	0
AT1G09550	0
AT1G09553	0
AT1G09557	0
AT1G09560	576
AT1G09563	0
AT1G09567	0
AT1G09570	4725
AT1G09573	10
AT1G09575	205
AT1G09577	0
AT1G09580	588
AT1G09583	0
AT1G09587	0
AT1G09590	15494
AT1G09593	0
AT1G09597	0
AT1G09600	211
AT1G09603	0
AT1G09607	13
AT1G09610	1
AT1G09613	0
AT1G09617	0
AT1G09620	7506
AT1G09623	0
AT1G09625	0
AT1G09627	0
AT1G09630	1881
AT1G09633	0
AT1G09637	0
AT1G09640	12259
AT1G09645	830
AT1G09647	1
AT1G09650	108
AT1G09653	0
AT1G09657	0
AT1G09660	1351
AT1G09663	0
AT1G09665	0
AT1G09667	0
AT1G09673	0
AT1G09677	0
AT1G09680	166
AT1G09683	0
AT1G09687	6
AT1G09690	29390
AT1G09693	5
AT1G09697	0
AT1G09700	923
AT1G09703	0
AT1G09710	211
AT1G09713	0
AT1G09717	0
AT1G09720	0
AT1G09723	0
AT1G09730	1418
AT1G09733	0
AT1G09737	0
AT1G09740	62
AT1G09743	0
AT1G09747	0
AT1G09750	5607
AT1G09753	38
AT1G09757	0
AT1G09760	4084
AT1G09763	0
AT1G09767	0
AT1G09770	6294
AT1G09773	0
AT1G09777	4
AT1G09780	9771
AT1G09783	8
AT1G09787	43
AT1G09790	0
AT1G09793	0
AT1G09794	80
AT1G09795	3242
AT1G09797	1
AT1G09800	398
AT1G09803	0
AT1G09807	0
AT1G09810	614
AT1G09812	328
AT1G09813	0
AT1G09815	2010
AT1G09817	0
AT1G09820	349
AT1G09823	0
AT1G09827	0
AT1G09830	2362
AT1G09833	0
AT1G09837	4
AT1G09840	2075
AT1G09843	0
AT1G09847	0
AT1G09850	814
AT1G09853	0
AT1G09857	0
AT1G09860	0
AT1G09863	57
AT1G09867	26
AT1G09870	1637
AT1G09873	0
AT1G09877	0
AT1G09880	140
AT1G09883	0
AT1G09887	0
AT1G09890	81
AT1G09893	0
AT1G09897	15
AT1G09900	952
AT1G09903	0
AT1G09907	0
AT1G09910	430
AT1G09913	4
AT1G09917	1
AT1G09920	643
AT1G09923	0
AT1G09927	0
AT1G09930	0
AT1G09932	64
AT1G09935	0
AT1G09937	3
AT1G09940	224
AT1G09947	0
AT1G09950	33
AT1G09953	0
AT1G09957	0
AT1G09960	1219
AT1G09963	0
AT1G09967	0
AT1G09970	4587
AT1G09973	0
AT1G09977	0
AT1G09980	1273
AT1G09983	0
AT1G09987	5
AT1G09993	10
AT1G09995	71
AT1G09997	0
AT1G10000	77
AT1G10010	0
AT1G10020	699
AT1G10030	1133
AT1G10040	205
AT1G10050	261
AT1G10060	121
AT1G10070	1
AT1G10090	497
AT1G10095	165
AT1G10100	0
AT1G10110	1
AT1G10120	777
AT1G10130	1136
AT1G10140	88
AT1G10150	0
AT1G10155	0
AT1G10160	298
AT1G10170	1997
AT1G10180	2125
AT1G10190	0
AT1G10200	3509
AT1G10210	211
AT1G10220	0
AT1G10225	0
AT1G10230	1083
AT1G10240	467
AT1G10250	0
AT1G10260	0
AT1G10270	1907
AT1G10280	292
AT1G10290	4636
AT1G10300	5
AT1G10310	677
AT1G10320	601
AT1G10330	124
AT1G10340	26
AT1G10350	674
AT1G10360	50
AT1G10370	139
AT1G10380	399
AT1G10385	0
AT1G10390	4550
AT1G10395	0
AT1G10400	0
AT1G10410	830
AT1G10417	73
AT1G10419	0
AT1G10430	1068
AT1G10440	0
AT1G10450	1357
AT1G10455	0
AT1G10460	110
AT1G10470	4524
AT1G10480	3
AT1G10490	1813
AT1G10500	616
AT1G10510	1159
AT1G10520	155
AT1G10522	819
AT1G10530	13
AT1G10538	0
AT1G10540	222
AT1G10550	0
AT1G10560	1
AT1G10570	579
AT1G10580	2966
AT1G10585	0
AT1G10586	0
AT1G10588	0
AT1G10590	4326
AT1G10600	302
AT1G10610	88
AT1G10620	0
AT1G10630	3420
AT1G10640	1718
AT1G10650	749
AT1G10657	242
AT1G10660	886
AT1G10670	7209
AT1G10680	0
AT1G10682	6859
AT1G10690	64
AT1G10700	409
AT1G10705	0
AT1G10710	24
AT1G10715	0
AT1G10717	0
AT1G10720	699
AT1G10730	222
AT1G10740	637
AT1G10745	0
AT1G10747	0
AT1G10750	507
AT1G10760	3190
AT1G10770	3
AT1G10780	1056
AT1G10790	42
AT1G10800	22
AT1G10810	17
AT1G10820	684
AT1G10830	304
AT1G10840	6680
AT1G10850	1848
AT1G10865	333
AT1G10870	901
AT1G10875	0
AT1G10880	10
AT1G10890	637
AT1G10900	874
AT1G10910	557
AT1G10920	101
AT1G10930	1639
AT1G10940	2089
AT1G10950	7464
AT1G10960	2187
AT1G10970	305
AT1G10980	95
AT1G10990	222
AT1G11000	181
AT1G11010	0
AT1G11020	489
AT1G11030	0
AT1G11040	0
AT1G11050	3
AT1G11055	0
AT1G11060	492
AT1G11070	26
AT1G11080	2076
AT1G11090	0
AT1G11100	100
AT1G11110	2
AT1G11112	207
AT1G11120	633
AT1G11125	361
AT1G11130	2741
AT1G11145	0
AT1G11150	90
AT1G11160	632
AT1G11170	211
AT1G11175	322
AT1G11180	240
AT1G11185	7
AT1G11190	117
AT1G11200	1074
AT1G11210	322
AT1G11220	462
AT1G11230	0
AT1G11240	2055
AT1G11250	0
AT1G11260	2616
AT1G11265	0
AT1G11270	68
AT1G11280	1105
AT1G11290	343
AT1G11300	87
AT1G11303	168
AT1G11310	1622
AT1G11320	231
AT1G11330	268
AT1G11340	0
AT1G11350	174
AT1G11360	1070
AT1G11362	5
AT1G11370	0
AT1G11380	422
AT1G11390	828
AT1G11400	1162
AT1G11410	33
AT1G11420	1070
AT1G11430	2696
AT1G11440	246
AT1G11450	275
AT1G11460	26
AT1G11470	0
AT1G11475	2235
AT1G11480	2731
AT1G11482	3
AT1G11490	14
AT1G11500	34
AT1G11510	0
AT1G11520	0
AT1G11530	92
AT1G11540	2
AT1G11545	328
AT1G11550	0
AT1G11560	8
AT1G11570	100
AT1G11572	0
AT1G11580	1312
AT1G11590	2
AT1G11591	1
AT1G11592	149
AT1G11593	0
AT1G11595	0
AT1G11600	2939
AT1G11608	0
AT1G11610	0
AT1G11620	0
AT1G11630	462
AT1G11640	0
AT1G11650	6359
AT1G11655	0
AT1G11660	1557
AT1G11670	341
AT1G11680	3837
AT1G11684	0
AT1G11690	0
AT1G11700	254
AT1G11710	187
AT1G11720	723
AT1G11730	194
AT1G11735	1
AT1G11740	28
AT1G11750	1790
AT1G11755	223
AT1G11760	725
AT1G11765	0
AT1G11770	3
AT1G11780	464
AT1G11785	0
AT1G11790	532
AT1G11800	609
AT1G11803	0
AT1G11806	0
AT1G11810	6
AT1G11820	3944
AT1G11840	16909
AT1G11850	6
AT1G11860	6629
AT1G11870	663
AT1G11880	214
AT1G11890	1107
AT1G11900	25
AT1G11905	526
AT1G11910	14099
AT1G11915	60
AT1G11920	0
AT1G11925	0
AT1G11930	1711
AT1G11940	222
AT1G11950	911
AT1G11960	250
AT1G11970	0
AT1G11980	0
AT1G11990	0
AT1G12000	7344
AT1G12010	0
AT1G12013	14
AT1G12015	1
AT1G12020	404
AT1G12030	6
AT1G12040	0
AT1G12050	1349
AT1G12060	211
AT1G12064	3
AT1G12070	25
AT1G12080	366
AT1G12090	6739
AT1G12100	23
AT1G12110	368
AT1G12120	1683
AT1G12130	0
AT1G12140	1535
AT1G12150	0
AT1G12160	2
AT1G12170	0
AT1G12180	0
AT1G12190	0
AT1G12200	405
AT1G12210	71
AT1G12211	0
AT1G12220	121
AT1G12230	2857
AT1G12240	469
AT1G12244	204
AT1G12250	202
AT1G12260	105
AT1G12270	4265
AT1G12280	237
AT1G12290	27
AT1G12294	0
AT1G12300	396
AT1G12310	0
AT1G12320	59
AT1G12330	617
AT1G12340	9
AT1G12350	342
AT1G12360	1473
AT1G12370	372
AT1G12380	1291
AT1G12390	481
AT1G12400	191
AT1G12410	2538
AT1G12411	0
AT1G12420	499
AT1G12430	1521
AT1G12440	2489
AT1G12450	211
AT1G12460	516
AT1G12470	1428
AT1G12480	0
AT1G12490	0
AT1G12500	955
AT1G12510	0
AT1G12520	1491
AT1G12530	567
AT1G12540	0
AT1G12550	106
AT1G12560	0
AT1G12570	13
AT1G12580	1294
AT1G12590	0
AT1G12600	65
AT1G12610	0
AT1G12615	0
AT1G12620	352
AT1G12630	40
AT1G12640	544
AT1G12650	1061
AT1G12660	0
AT1G12663	2
AT1G12665	2
AT1G12667	0
AT1G12669	0
AT1G12670	5
AT1G12672	18
AT1G12680	767
AT1G12700	156
AT1G12710	337
AT1G12720	0
AT1G12725	0
AT1G12730	338
AT1G12740	3
AT1G12750	529
AT1G12760	1263
AT1G12770	1818
AT1G12775	130
AT1G12780	528
AT1G12790	82
AT1G12800	2891
AT1G12805	1
AT1G12810	603
AT1G12820	962
AT1G12830	0
AT1G12840	4274
AT1G12845	236
AT1G12850	1506
AT1G12855	0
AT1G12860	715
AT1G12870	0
AT1G12880	113
AT1G12890	0
AT1G12900	6204
AT1G12910	1613
AT1G12920	5072
AT1G12930	1155
AT1G12935	0
AT1G12940	0
AT1G12950	17
AT1G12960	0
AT1G12970	375
AT1G12980	277
AT1G12990	660
AT1G13000	380
AT1G13010	0
AT1G13020	3488
AT1G13030	1080
AT1G13040	278
AT1G13050	181
AT1G13060	6242
AT1G13070	3
AT1G13080	4
AT1G13090	385
AT1G13100	30
AT1G13110	560
AT1G13120	1486
AT1G13130	12
AT1G13140	30
AT1G13143	0
AT1G13145	246
AT1G13150	31
AT1G13160	1984
AT1G13170	2090
AT1G13180	564
AT1G13190	2031
AT1G13195	301
AT1G13200	0
AT1G13210	705
AT1G13220	1362
AT1G13230	36
AT1G13240	0
AT1G13245	442
AT1G13250	968
AT1G13260	177
AT1G13270	1862
AT1G13280	1718
AT1G13290	14
AT1G13300	3
AT1G13310	0
AT1G13320	3058
AT1G13330	177
AT1G13340	8
AT1G13350	833
AT1G13360	1263
AT1G13370	18
AT1G13380	1652
AT1G13390	491
AT1G13400	350
AT1G13410	203
AT1G13420	5
AT1G13430	1
AT1G13440	37845
AT1G13448	18
AT1G13450	425
AT1G13460	492
AT1G13470	0
AT1G13480	0
AT1G13485	0
AT1G13490	0
AT1G13500	0
AT1G13510	57
AT1G13520	0
AT1G13530	0
AT1G13540	0
AT1G13550	0
AT1G13560	3962
AT1G13570	556
AT1G13580	357
AT1G13590	0
AT1G13600	516
AT1G13605	0
AT1G13607	0
AT1G13608	4
AT1G13609	454
AT1G13610	5
AT1G13620	0
AT1G13630	222
AT1G13635	25
AT1G13640	1251
AT1G13650	6
AT1G13660	0
AT1G13670	101
AT1G13680	7
AT1G13690	1470
AT1G13700	171
AT1G13710	27092
AT1G13720	0
AT1G13730	3122
AT1G13740	414
AT1G13750	55
AT1G13755	0
AT1G13760	0
AT1G13770	362
AT1G13780	230
AT1G13790	675
AT1G13800	184
AT1G13805	0
AT1G13810	448
AT1G13820	188
AT1G13825	0
AT1G13830	2
AT1G13840	0
AT1G13850	0
AT1G13860	799
AT1G13870	678
AT1G13880	891
AT1G13890	0
AT1G13900	898
AT1G13910	264
AT1G13920	359
AT1G13930	31468
AT1G13940	873
AT1G13950	92
AT1G13960	416
AT1G13970	89
AT1G13980	2484
AT1G13990	110
AT1G14000	1374
AT1G14010	1191
AT1G14020	893
AT1G14030	537
AT1G14040	469
AT1G14048	0
AT1G14060	1670
AT1G14071	7
AT1G14080	1
AT1G14090	387
AT1G14100	0
AT1G14110	0
AT1G14120	8
AT1G14130	253
AT1G14140	375
AT1G14150	17
AT1G14160	0
AT1G14170	1566
AT1G14180	968
AT1G14182	5
AT1G14185	85
AT1G14190	140
AT1G14200	114
AT1G14205	135
AT1G14210	1465
AT1G14220	0
AT1G14230	448
AT1G14240	36
AT1G14250	18
AT1G14260	173
AT1G14270	465
AT1G14280	44
AT1G14290	559
AT1G14300	1308
AT1G14310	137
AT1G14315	0
AT1G14320	56002
AT1G14330	400
AT1G14340	208
AT1G14345	397
AT1G14350	1421
AT1G14360	899
AT1G14370	55
AT1G14380	1531
AT1G14390	39
AT1G14400	4464
AT1G14410	3228
AT1G14420	0
AT1G14430	119
AT1G14440	1735
AT1G14450	443
AT1G14453	0
AT1G14455	4
AT1G14460	794
AT1G14470	90
AT1G14480	85
AT1G14490	160
AT1G14500	0
AT1G14510	3861
AT1G14518	0
AT1G14520	0
AT1G14530	198
AT1G14540	6
AT1G14550	0
AT1G14560	307
AT1G14570	2184
AT1G14580	114
AT1G14590	408
AT1G14600	344
AT1G14610	6606
AT1G14620	1677
AT1G14630	691
AT1G14640	133
AT1G14642	3
AT1G14650	3416
AT1G14660	192
AT1G14670	4882
AT1G14680	122
AT1G14685	2297
AT1G14686	7
AT1G14687	258
AT1G14688	0
AT1G14690	2528
AT1G14700	572
AT1G14710	4628
AT1G14720	2218
AT1G14730	196
AT1G14740	2214
AT1G14750	176
AT1G14755	0
AT1G14760	566
AT1G14770	658
AT1G14780	1
AT1G14790	696
AT1G14800	0
AT1G14810	3720
AT1G14820	674
AT1G14830	3122
AT1G14840	1325
AT1G14850	2930
AT1G14860	0
AT1G14870	0
AT1G14880	0
AT1G14890	876
AT1G14900	5780
AT1G14910	1272
AT1G14920	2095
AT1G14930	0
AT1G14940	0
AT1G14950	0
AT1G14960	0
AT1G14970	465
AT1G14980	10343
AT1G14990	464
AT1G15000	0
AT1G15002	27
AT1G15010	6
AT1G15015	0
AT1G15020	571
AT1G15030	577
AT1G15040	4
AT1G15050	0
AT1G15060	723
AT1G15080	852
AT1G15085	555
AT1G15090	3
AT1G15100	452
AT1G15110	385
AT1G15120	5758
AT1G15125	76
AT1G15130	1590
AT1G15140	1127
AT1G15150	77
AT1G15160	124
AT1G15165	84
AT1G15170	34
AT1G15175	30
AT1G15180	205
AT1G15190	37
AT1G15200	2531
AT1G15210	382
AT1G15215	231
AT1G15220	295
AT1G15230	695
AT1G15240	1188
AT1G15250	878
AT1G15260	130
AT1G15270	9776
AT1G15280	2623
AT1G15290	1686
AT1G15300	166
AT1G15310	302
AT1G15320	24
AT1G15330	4
AT1G15340	10471
AT1G15350	303
AT1G15360	0
AT1G15370	1194
AT1G15380	26
AT1G15385	3
AT1G15390	1174
AT1G15400	642
AT1G15405	0
AT1G15410	183
AT1G15415	3
AT1G15420	2056
AT1G15430	405
AT1G15440	2683
AT1G15450	0
AT1G15460	2
AT1G15470	473
AT1G15480	2300
AT1G15490	464
AT1G15500	6229
AT1G15510	547
AT1G15520	30
AT1G15530	246
AT1G15540	1
AT1G15550	588
AT1G15560	6
AT1G15570	1161
AT1G15580	80
AT1G15590	0
AT1G15600	0
AT1G15610	0
AT1G15620	2
AT1G15625	0
AT1G15630	8
AT1G15640	0
AT1G15650	0
AT1G15660	2808
AT1G15670	175
AT1G15680	0
AT1G15690	29003
AT1G15700	0
AT1G15710	971
AT1G15720	29
AT1G15730	684
AT1G15740	823
AT1G15750	5996
AT1G15757	0
AT1G15760	936
AT1G15770	5
AT1G15772	0
AT1G15780	1416
AT1G15790	78
AT1G15800	306
AT1G15810	1535
AT1G15820	10330
AT1G15825	4
AT1G15830	85
AT1G15840	0
AT1G15850	0
AT1G15860	753
AT1G15870	330
AT1G15880	561
AT1G15885	107
AT1G15890	12
AT1G15900	9
AT1G15910	2239
AT1G15920	597
AT1G15930	15364
AT1G15940	4376
AT1G15950	556
AT1G15960	330
AT1G15970	920
AT1G15980	33
AT1G15990	0
AT1G16000	1351
AT1G16010	1292
AT1G16020	643
AT1G16022	5
AT1G16025	0
AT1G16030	203
AT1G16040	492
AT1G16060	128
AT1G16070	620
AT1G16080	829
AT1G16090	87
AT1G16100	0
AT1G16110	219
AT1G16120	0
AT1G16130	10
AT1G16140	0
AT1G16150	8
AT1G16160	0
AT1G16170	218
AT1G16180	4078
AT1G16190	1632
AT1G16210	1350
AT1G16220	311
AT1G16225	59
AT1G16230	0
AT1G16240	1375
AT1G16250	279
AT1G16260	97
AT1G16270	1988
AT1G16280	860
AT1G16290	7
AT1G16300	734
AT1G16310	275
AT1G16320	275
AT1G16330	752
AT1G16340	746
AT1G16350	3592
AT1G16360	30
AT1G16370	6
AT1G16380	0
AT1G16390	158
AT1G16400	350
AT1G16410	22132
AT1G16420	0
AT1G16430	420
AT1G16440	7
AT1G16445	141
AT1G16450	0
AT1G16460	1528
AT1G16470	3561
AT1G16480	178
AT1G16489	11
AT1G16490	0
AT1G16500	265
AT1G16510	77
AT1G16515	59
AT1G16520	2282
AT1G16530	404
AT1G16540	211
AT1G16550	383
AT1G16560	1270
AT1G16570	520
AT1G16590	110
AT1G16600	0
AT1G16610	3411
AT1G16620	0
AT1G16630	2993
AT1G16635	44
AT1G16640	134
AT1G16650	298
AT1G16660	0
AT1G16670	285
AT1G16680	1468
AT1G16690	582
AT1G16700	2644
AT1G16705	7
AT1G16710	1435
AT1G16720	418
AT1G16730	6
AT1G16740	2069
AT1G16750	190
AT1G16760	0
AT1G16770	6
AT1G16780	793
AT1G16790	0
AT1G16800	837
AT1G16810	2688
AT1G16820	14
AT1G16825	147
AT1G16830	235
AT1G16840	544
AT1G16850	64
AT1G16860	2032
AT1G16870	1612
AT1G16880	1757
AT1G16890	3337
AT1G16900	2351
AT1G16905	0
AT1G16910	0
AT1G16916	551
AT1G16920	2307
AT1G16930	41
AT1G16940	0
AT1G16945	0
AT1G16950	0
AT1G16960	0
AT1G16970	1068
AT1G16980	0
AT1G17000	0
AT1G17010	0
AT1G17020	0
AT1G17030	11
AT1G17040	281
AT1G17050	180
AT1G17060	23
AT1G17065	0
AT1G17070	897
AT1G17080	781
AT1G17090	93
AT1G17100	798
AT1G17110	2932
AT1G17120	1181
AT1G17130	1721
AT1G17140	2281
AT1G17145	385
AT1G17147	67
AT1G17150	1
AT1G17160	755
AT1G17170	103
AT1G17180	17
AT1G17190	217
AT1G17200	2721
AT1G17210	2561
AT1G17220	3063
AT1G17230	0
AT1G17232	0
AT1G17235	32
AT1G17240	19
AT1G17250	0
AT1G17255	20
AT1G17260	40
AT1G17270	219
AT1G17275	0
AT1G17277	0
AT1G17280	626
AT1G17285	0
AT1G17290	3820
AT1G17300	0
AT1G17310	0
AT1G17330	380
AT1G17340	318
AT1G17345	30
AT1G17350	594
AT1G17360	574
AT1G17370	4639
AT1G17380	42
AT1G17390	0
AT1G17400	0
AT1G17410	114
AT1G17420	121
AT1G17430	93
AT1G17440	1180
AT1G17450	1221
AT1G17455	375
AT1G17460	645
AT1G17470	2382
AT1G17480	748
AT1G17490	522
AT1G17495	0
AT1G17500	1144
AT1G17510	591
AT1G17520	486
AT1G17530	1083
AT1G17540	0
AT1G17545	0
AT1G17550	1254
AT1G17560	955
AT1G17570	0
AT1G17580	1999
AT1G17590	160
AT1G17600	0
AT1G17610	0
AT1G17615	0
AT1G17620	774
AT1G17630	238
AT1G17640	160
AT1G17650	605
AT1G17660	0
AT1G17665	301
AT1G17670	0
AT1G17680	926
AT1G17690	1355
AT1G17700	76
AT1G17710	29
AT1G17720	3457
AT1G17730	1128
AT1G17744	0
AT1G17745	652
AT1G17750	233
AT1G17760	963
AT1G17770	0
AT1G17780	144
AT1G17790	522
AT1G17800	0
AT1G17810	0
AT1G17820	0
AT1G17830	72
AT1G17840	1594
AT1G17850	381
AT1G17860	7
AT1G17870	137
AT1G17880	10690
AT1G17890	1255
AT1G17900	0
AT1G17910	0
AT1G17920	770
AT1G17930	568
AT1G17940	430
AT1G17950	6
AT1G17960	28
AT1G17970	421
AT1G17980	1087
AT1G17990	1
AT1G18000	4
AT1G18010	4
AT1G18020	0
AT1G18030	219
AT1G18040	769
AT1G18050	0
AT1G18060	737
AT1G18070	6179
AT1G18075	17
AT1G18080	38499
AT1G18090	286
AT1G18100	0
AT1G18120	0
AT1G18130	11
AT1G18140	147
AT1G18150	1536
AT1G18160	1231
AT1G18170	233
AT1G18180	413
AT1G18190	673
AT1G18191	0
AT1G18193	0
AT1G18197	0
AT1G18200	3
AT1G18210	3385
AT1G18220	0
AT1G18230	0
AT1G18240	0
AT1G18250	11343
AT1G18260	1481
AT1G18265	16
AT1G18270	938
AT1G18280	0
AT1G18290	0
AT1G18300	53
AT1G18310	0
AT1G18320	32
AT1G18330	47
AT1G18335	192
AT1G18340	340
AT1G18350	6
AT1G18360	409
AT1G18370	3646
AT1G18382	0
AT1G18390	35
AT1G18400	209
AT1G18410	35
AT1G18415	70
AT1G18420	0
AT1G18430	0
AT1G18440	295
AT1G18450	3255
AT1G18460	603
AT1G18470	1108
AT1G18480	1683
AT1G18485	175
AT1G18486	0
AT1G18490	472
AT1G18500	2492
AT1G18510	0
AT1G18520	0
AT1G18530	0
AT1G18540	28536
AT1G18550	971
AT1G18560	359
AT1G18570	90
AT1G18580	639
AT1G18590	4128
AT1G18600	698
AT1G18610	720
AT1G18620	561
AT1G18630	1036
AT1G18640	1071
AT1G18650	1916
AT1G18660	1081
AT1G18670	656
AT1G18680	113
AT1G18690	264
AT1G18700	1038
AT1G18710	12
AT1G18720	2360
AT1G18730	129
AT1G18735	0
AT1G18740	337
AT1G18745	48
AT1G18750	67
AT1G18760	0
AT1G18770	0
AT1G18773	39
AT1G18780	0
AT1G18790	0
AT1G18800	2840
AT1G18810	187
AT1G18820	0
AT1G18830	12
AT1G18835	209
AT1G18840	1532
AT1G18850	1831
AT1G18860	5
AT1G18870	315
AT1G18871	0
AT1G18879	0
AT1G18880	667
AT1G18890	581
AT1G18900	1303
AT1G18910	287
AT1G18930	0
AT1G18940	8
AT1G18950	2845
AT1G18960	2
AT1G18970	2
AT1G18975	0
AT1G18980	0
AT1G18990	3
AT1G19000	2505
AT1G19010	271
AT1G19020	5
AT1G19025	51
AT1G19030	0
AT1G19040	2
AT1G19050	1703
AT1G19060	1
AT1G19070	6
AT1G19080	123
AT1G19086	0
AT1G19090	0
AT1G19100	918
AT1G19110	1032
AT1G19115	0
AT1G19120	940
AT1G19130	472
AT1G19140	836
AT1G19150	99
AT1G19160	0
AT1G19170	502
AT1G19180	69
AT1G19190	18
AT1G19200	0
AT1G19210	10
AT1G19220	608
AT1G19230	2
AT1G19240	470
AT1G19250	0
AT1G19260	0
AT1G19270	514
AT1G19290	730
AT1G19300	342
AT1G19310	481
AT1G19320	5
AT1G19330	1230
AT1G19340	93
AT1G19350	2661
AT1G19360	1093
AT1G19370	1112
AT1G19371	0
AT1G19373	7
AT1G19376	10
AT1G19380	11
AT1G19390	0
AT1G19392	0
AT1G19394	4
AT1G19396	17
AT1G19397	30
AT1G19400	592
AT1G19410	3
AT1G19415	5
AT1G19420	20
AT1G19430	925
AT1G19440	1899
AT1G19450	359
AT1G19460	0
AT1G19464	4
AT1G19470	0
AT1G19480	323
AT1G19485	431
AT1G19490	211
AT1G19500	0
AT1G19510	0
AT1G19520	3316
AT1G19530	55
AT1G19540	456
AT1G19550	0
AT1G19560	32
AT1G19565	5
AT1G19570	11456
AT1G19580	1949
AT1G19600	1543
AT1G19610	0
AT1G19620	0
AT1G19630	139
AT1G19640	11
AT1G19650	309
AT1G19660	1385
AT1G19670	279
AT1G19680	616
AT1G19690	251
AT1G19700	223
AT1G19710	536
AT1G19715	2031
AT1G19720	1449
AT1G19730	972
AT1G19740	927
AT1G19750	33
AT1G19770	451
AT1G19780	174
AT1G19790	190
AT1G19800	736
AT1G19810	0
AT1G19830	195
AT1G19835	1727
AT1G19840	522
AT1G19850	6103
AT1G19860	813
AT1G19870	3384
AT1G19880	4848
AT1G19890	0
AT1G19900	0
AT1G19910	3240
AT1G19920	3580
AT1G19930	0
AT1G19940	19
AT1G19950	542
AT1G19960	242
AT1G19968	0
AT1G19970	322
AT1G19980	476
AT1G19990	921
AT1G20000	0
AT1G20010	8257
AT1G20015	20
AT1G20020	3396
AT1G20030	1519
AT1G20040	0
AT1G20050	3131
AT1G20060	641
AT1G20065	24
AT1G20070	0
AT1G20080	19
AT1G20090	2839
AT1G20100	1525
AT1G20110	1541
AT1G20120	13
AT1G20130	3
AT1G20132	0
AT1G20135	0
AT1G20140	1265
AT1G20150	0
AT1G20160	227
AT1G20170	0
AT1G20180	0
AT1G20190	88
AT1G20200	5256
AT1G20210	0
AT1G20220	6056
AT1G20225	368
AT1G20230	353
AT1G20240	0
AT1G20250	0
AT1G20260	4293
AT1G20270	562
AT1G20280	0
AT1G20290	0
AT1G20300	785
AT1G20310	1
AT1G20320	0
AT1G20330	6270
AT1G20340	13075
AT1G20350	2
AT1G20360	0
AT1G20370	1463
AT1G20375	0
AT1G20380	169
AT1G20390	70
AT1G20400	0
AT1G20405	0
AT1G20410	1004
AT1G20420	0
AT1G20430	2666
AT1G20440	1036
AT1G20450	3600
AT1G20460	282
AT1G20470	0
AT1G20480	141
AT1G20490	13
AT1G20500	0
AT1G20510	659
AT1G20515	10
AT1G20520	0
AT1G20530	112
AT1G20540	566
AT1G20550	346
AT1G20560	1127
AT1G20570	79
AT1G20575	643
AT1G20580	4063
AT1G20590	0
AT1G20600	0
AT1G20610	1101
AT1G20620	21841
AT1G20630	2524
AT1G20640	614
AT1G20650	322
AT1G20657	0
AT1G20670	831
AT1G20680	0
AT1G20683	0
AT1G20687	0
AT1G20690	0
AT1G20691	0
AT1G20693	12552
AT1G20696	11500
AT1G20700	2
AT1G20710	0
AT1G20720	644
AT1G20730	0
AT1G20735	0
AT1G20740	0
AT1G20750	0
AT1G20760	2144
AT1G20770	1153
AT1G20780	330
AT1G20790	0
AT1G20795	0
AT1G20800	0
AT1G20803	0
AT1G20810	293
AT1G20816	210
AT1G20820	0
AT1G20823	822
AT1G20830	301
AT1G20840	1131
AT1G20850	1861
AT1G20860	0
AT1G20870	137
AT1G20875	0
AT1G20880	130
AT1G20890	267
AT1G20900	64
AT1G20910	1198
AT1G20920	2561
AT1G20923	0
AT1G20925	0
AT1G20930	1610
AT1G20940	0
AT1G20950	3433
AT1G20960	11422
AT1G20970	2088
AT1G20980	2041
AT1G20990	50
AT1G21000	18
AT1G21010	134
AT1G21020	0
AT1G21040	0
AT1G21050	295
AT1G21060	138
AT1G21065	648
AT1G21070	366
AT1G21080	982
AT1G21090	1850
AT1G21100	5
AT1G21110	5
AT1G21120	6
AT1G21130	156
AT1G21140	437
AT1G21150	383
AT1G21160	643
AT1G21170	878
AT1G21190	1342
AT1G21200	588
AT1G21202	0
AT1G21210	7
AT1G21220	68
AT1G21230	0
AT1G21240	0
AT1G21245	0
AT1G21250	1079
AT1G21260	312
AT1G21270	309
AT1G21280	0
AT1G21286	0
AT1G21290	0
AT1G21300	0
AT1G21310	3534
AT1G21313	0
AT1G21320	3
AT1G21323	0
AT1G21326	0
AT1G21330	0
AT1G21340	2
AT1G21350	247
AT1G21360	12
AT1G21370	352
AT1G21380	1366
AT1G21390	272
AT1G21395	0
AT1G21400	142
AT1G21410	374
AT1G21420	0
AT1G21430	0
AT1G21440	5951
AT1G21450	571
AT1G21460	386
AT1G21470	19
AT1G21475	0
AT1G21480	442
AT1G21490	0
AT1G21500	838
AT1G21510	107
AT1G21520	36
AT1G21525	0
AT1G21528	0
AT1G21529	0
AT1G21530	0
AT1G21540	31
AT1G21550	57
AT1G21560	1290
AT1G21580	1995
AT1G21590	743
AT1G21600	2632
AT1G21610	982
AT1G21620	0
AT1G21630	3342
AT1G21640	985
AT1G21650	1251
AT1G21651	9
AT1G21660	1139
AT1G21670	421
AT1G21680	191
AT1G21690	1866
AT1G21695	51
AT1G21700	1969
AT1G21710	654
AT1G21720	3759
AT1G21722	0
AT1G21730	1344
AT1G21738	0
AT1G21740	2440
AT1G21750	11516
AT1G21760	482
AT1G21770	21
AT1G21780	394
AT1G21790	259
AT1G21800	0
AT1G21810	693
AT1G21830	626
AT1G21835	0
AT1G21840	244
AT1G21850	0
AT1G21860	0
AT1G21864	0
AT1G21866	0
AT1G21870	0
AT1G21880	2811
AT1G21890	3
AT1G21900	852
AT1G21910	20
AT1G21920	756
AT1G21925	0
AT1G21928	0
AT1G21930	448
AT1G21940	0
AT1G21945	0
AT1G21950	0
AT1G21960	0
AT1G21970	0
AT1G21973	0
AT1G21980	1828
AT1G21990	0
AT1G22000	12
AT1G22010	0
AT1G22015	0
AT1G22020	788
AT1G22030	455
AT1G22040	356
AT1G22050	290
AT1G22060	1555
AT1G22065	16
AT1G22070	703
AT1G22080	0
AT1G22090	0
AT1G22100	0
AT1G22110	0
AT1G22120	0
AT1G22130	1
AT1G22140	779
AT1G22150	223
AT1G22160	206
AT1G22170	489
AT1G22180	59
AT1G22190	328
AT1G22200	1582
AT1G22210	0
AT1G22220	80
AT1G22230	29
AT1G22240	6
AT1G22250	35
AT1G22260	74
AT1G22270	1595
AT1G22275	161
AT1G22280	682
AT1G22290	0
AT1G22300	14216
AT1G22310	271
AT1G22320	0
AT1G22330	283
AT1G22340	71
AT1G22350	43
AT1G22360	533
AT1G22370	83
AT1G22380	1
AT1G22400	375
AT1G22403	54
AT1G22410	4680
AT1G22420	0
AT1G22430	422
AT1G22440	9
AT1G22450	4024
AT1G22460	0
AT1G22470	6
AT1G22480	45
AT1G22490	498
AT1G22500	11
AT1G22510	253
AT1G22520	1096
AT1G22530	1599
AT1G22540	461
AT1G22550	64
AT1G22560	0
AT1G22570	13
AT1G22580	0
AT1G22590	69
AT1G22600	56
AT1G22610	0
AT1G22620	565
AT1G22630	69
AT1G22640	133
AT1G22650	268
AT1G22660	719
AT1G22670	2
AT1G22680	15
AT1G22690	0
AT1G22700	978
AT1G22710	1783
AT1G22720	0
AT1G22730	954
AT1G22740	81
AT1G22750	469
AT1G22760	0
AT1G22770	2870
AT1G22780	15101
AT1G22790	669
AT1G22800	0
AT1G22810	0
AT1G22830	245
AT1G22840	5493
AT1G22850	618
AT1G22860	669
AT1G22870	466
AT1G22880	407
AT1G22882	510
AT1G22885	377
AT1G22890	19
AT1G22900	132
AT1G22910	103
AT1G22920	1809
AT1G22930	1222
AT1G22940	417
AT1G22950	1093
AT1G22960	462
AT1G22970	869
AT1G22980	18
AT1G22985	95
AT1G22990	10
AT1G23000	2536
AT1G23010	425
AT1G23020	365
AT1G23030	342
AT1G23037	0
AT1G23040	521
AT1G23050	0
AT1G23052	0
AT1G23060	2
AT1G23070	0
AT1G23080	1125
AT1G23090	219
AT1G23100	823
AT1G23110	0
AT1G23120	1
AT1G23130	0
AT1G23140	14
AT1G23145	0
AT1G23147	0
AT1G23150	28
AT1G23160	0
AT1G23170	627
AT1G23180	1101
AT1G23190	2654
AT1G23200	0
AT1G23201	0
AT1G23205	130
AT1G23210	14
AT1G23220	1373
AT1G23230	2000
AT1G23240	0
AT1G23250	0
AT1G23260	947
AT1G23270	0
AT1G23280	1867
AT1G23290	0
AT1G23300	1
AT1G23310	2713
AT1G23320	0
AT1G23330	521
AT1G23340	373
AT1G23350	43
AT1G23360	357
AT1G23380	1181
AT1G23390	265
AT1G23400	448
AT1G23410	0
AT1G23420	0
AT1G23440	425
AT1G23450	55
AT1G23460	419
AT1G23465	19
AT1G23470	21
AT1G23480	279
AT1G23490	7160
AT1G23500	0
AT1G23510	0
AT1G23520	1
AT1G23530	297
AT1G23540	12
AT1G23550	83
AT1G23560	39
AT1G23570	0
AT1G23580	0
AT1G23590	0
AT1G23600	4
AT1G23610	0
AT1G23620	0
AT1G23640	0
AT1G23645	0
AT1G23650	0
AT1G23660	0
AT1G23670	0
AT1G23680	0
AT1G23690	0
AT1G23700	0
AT1G23710	75
AT1G23720	0
AT1G23730	492
AT1G23740	460
AT1G23750	235
AT1G23760	7
AT1G23770	0
AT1G23780	1087
AT1G23790	1015
AT1G23800	485
AT1G23810	0
AT1G23820	5602
AT1G23830	0
AT1G23840	16
AT1G23850	9
AT1G23860	2117
AT1G23870	1091
AT1G23880	208
AT1G23890	748
AT1G23900	1501
AT1G23910	0
AT1G23915	0
AT1G23920	0
AT1G23930	0
AT1G23935	522
AT1G23950	849
AT1G23960	1236
AT1G23965	0
AT1G23970	252
AT1G23980	120
AT1G23985	0
AT1G23990	0
AT1G23995	0
AT1G24000	0
AT1G24010	0
AT1G24020	2414
AT1G24030	71
AT1G24040	319
AT1G24050	4078
AT1G24060	0
AT1G24062	0
AT1G24068	0
AT1G24070	1243
AT1G24080	0
AT1G24090	263
AT1G24095	116
AT1G24100	3447
AT1G24110	0
AT1G24120	1023
AT1G24130	17
AT1G24140	0
AT1G24145	0
AT1G24147	12
AT1G24148	0
AT1G24150	140
AT1G24159	0
AT1G24160	1427
AT1G24170	971
AT1G24180	3751
AT1G24190	1807
AT1G24200	0
AT1G24210	83
AT1G24212	0
AT1G24220	0
AT1G24230	0
AT1G24240	786
AT1G24250	0
AT1G24256	0
AT1G24260	0
AT1G24265	171
AT1G24267	1686
AT1G24270	11
AT1G24280	602
AT1G24290	98
AT1G24300	948
AT1G24310	1835
AT1G24320	7
AT1G24330	124
AT1G24340	373
AT1G24350	172
AT1G24360	6939
AT1G24370	0
AT1G24380	0
AT1G24388	0
AT1G24390	0
AT1G24400	21
AT1G24405	34
AT1G24420	0
AT1G24430	0
AT1G24440	331
AT1G24450	1057
AT1G24460	1650
AT1G24470	21
AT1G24475	0
AT1G24480	0
AT1G24485	0
AT1G24490	866
AT1G24510	15905
AT1G24520	0
AT1G24530	363
AT1G24540	0
AT1G24545	0
AT1G24560	721
AT1G24570	5
AT1G24575	3675
AT1G24577	27
AT1G24580	21
AT1G24590	335
AT1G24600	21
AT1G24610	706
AT1G24620	0
AT1G24625	787
AT1G24640	0
AT1G24650	0
AT1G24657	0
AT1G24660	0
AT1G24686	0
AT1G24706	2205
AT1G24733	0
AT1G24735	28
AT1G24764	2223
AT1G24792	0
AT1G24793	0
AT1G24800	0
AT1G24807	0
AT1G24822	0
AT1G24851	0
AT1G24879	0
AT1G24880	0
AT1G24881	0
AT1G24909	0
AT1G24938	0
AT1G24967	0
AT1G24996	1
AT1G25025	0
AT1G25053	0
AT1G25054	0
AT1G25055	0
AT1G25083	0
AT1G25097	0
AT1G25098	3
AT1G25112	0
AT1G25141	0
AT1G25145	0
AT1G25150	0
AT1G25155	0
AT1G25175	0
AT1G25180	0
AT1G25209	2
AT1G25210	0
AT1G25211	0
AT1G25220	943
AT1G25230	705
AT1G25240	0
AT1G25250	226
AT1G25260	4245
AT1G25270	0
AT1G25275	851
AT1G25277	18
AT1G25280	1697
AT1G25290	260
AT1G25300	0
AT1G25310	0
AT1G25320	818
AT1G25330	0
AT1G25340	0
AT1G25350	3471
AT1G25360	334
AT1G25370	49
AT1G25375	514
AT1G25380	1256
AT1G25390	407
AT1G25400	41
AT1G25410	0
AT1G25420	772
AT1G25422	223
AT1G25425	62
AT1G25430	0
AT1G25440	327
AT1G25450	697
AT1G25460	82
AT1G25470	685
AT1G25480	137
AT1G25490	5181
AT1G25500	538
AT1G25510	1389
AT1G25520	665
AT1G25530	1092
AT1G25540	963
AT1G25550	728
AT1G25560	291
AT1G25570	1532
AT1G25580	1776
AT1G25682	581
AT1G25784	0
AT1G25886	0
AT1G25988	0
AT1G26090	179
AT1G26100	500
AT1G26110	8009
AT1G26120	451
AT1G26130	602
AT1G26140	0
AT1G26150	2273
AT1G26160	635
AT1G26170	1155
AT1G26180	274
AT1G26190	937
AT1G26200	25
AT1G26208	31
AT1G26210	0
AT1G26218	24
AT1G26220	0
AT1G26225	0
AT1G26230	101
AT1G26233	0
AT1G26235	0
AT1G26240	0
AT1G26250	0
AT1G26255	0
AT1G26260	245
AT1G26270	1514
AT1G26290	0
AT1G26300	618
AT1G26310	70
AT1G26320	0
AT1G26330	560
AT1G26340	628
AT1G26350	0
AT1G26355	3
AT1G26360	0
AT1G26370	1561
AT1G26380	0
AT1G26390	7
AT1G26400	1
AT1G26410	0
AT1G26420	0
AT1G26430	0
AT1G26440	238
AT1G26450	1518
AT1G26460	3358
AT1G26470	945
AT1G26480	0
AT1G26490	0
AT1G26500	47
AT1G26510	3
AT1G26515	0
AT1G26520	341
AT1G26530	22
AT1G26540	1520
AT1G26550	4403
AT1G26558	0
AT1G26560	263
AT1G26570	735
AT1G26580	1787
AT1G26590	15
AT1G26600	7
AT1G26610	0
AT1G26620	606
AT1G26630	29148
AT1G26640	839
AT1G26650	758
AT1G26660	502
AT1G26665	1585
AT1G26670	722
AT1G26680	411
AT1G26690	443
AT1G26700	0
AT1G26710	0
AT1G26720	0
AT1G26730	115
AT1G26740	1720
AT1G26750	830
AT1G26760	890
AT1G26761	270
AT1G26762	3
AT1G26770	2086
AT1G26773	0
AT1G26780	534
AT1G26790	0
AT1G26795	0
AT1G26796	0
AT1G26797	0
AT1G26798	0
AT1G26799	0
AT1G26800	179
AT1G26810	207
AT1G26815	1
AT1G26820	151
AT1G26830	2422
AT1G26840	384
AT1G26850	11179
AT1G26860	0
AT1G26870	8
AT1G26880	10904
AT1G26890	26
AT1G26900	353
AT1G26910	1639
AT1G26911	1
AT1G26920	552
AT1G26921	0
AT1G26930	549
AT1G26940	539
AT1G26945	128
AT1G26950	0
AT1G26960	177
AT1G26970	14
AT1G26973	0
AT1G26975	0
AT1G26976	0
AT1G26985	0
AT1G26990	0
AT1G27000	1788
AT1G27008	0
AT1G27020	358
AT1G27030	517
AT1G27040	0
AT1G27045	1
AT1G27050	645
AT1G27060	95
AT1G27070	729
AT1G27080	4
AT1G27090	5585
AT1G27100	459
AT1G27110	88
AT1G27120	934
AT1G27130	1655
AT1G27135	0
AT1G27140	0
AT1G27150	752
AT1G27160	0
AT1G27170	220
AT1G27180	173
AT1G27190	3120
AT1G27200	243
AT1G27210	752
AT1G27220	0
AT1G27240	0
AT1G27250	0
AT1G27260	0
AT1G27270	0
AT1G27280	0
AT1G27285	44
AT1G27290	385
AT1G27300	312
AT1G27310	4400
AT1G27320	1645
AT1G27330	2158
AT1G27340	1291
AT1G27350	1712
AT1G27360	93
AT1G27370	264
AT1G27380	36
AT1G27385	353
AT1G27390	3623
AT1G27400	11170
AT1G27410	314
AT1G27420	46
AT1G27430	1195
AT1G27435	2151
AT1G27440	361
AT1G27450	13191
AT1G27460	1810
AT1G27461	0
AT1G27470	2009
AT1G27480	115
AT1G27490	0
AT1G27500	455
AT1G27510	1083
AT1G27520	566
AT1G27530	2076
AT1G27535	0
AT1G27540	483
AT1G27550	0
AT1G27555	0
AT1G27560	0
AT1G27565	0
AT1G27570	0
AT1G27580	0
AT1G27595	1731
AT1G27600	1103
AT1G27610	10
AT1G27620	147
AT1G27630	1278
AT1G27640	21
AT1G27650	2980
AT1G27660	890
AT1G27670	4
AT1G27671	0
AT1G27680	1223
AT1G27690	528
AT1G27695	319
AT1G27700	239
AT1G27710	0
AT1G27720	37
AT1G27730	26
AT1G27740	0
AT1G27750	1031
AT1G27752	761
AT1G27760	1985
AT1G27770	1666
AT1G27780	0
AT1G27790	0
AT1G27800	0
AT1G27810	0
AT1G27815	0
AT1G27820	0
AT1G27840	553
AT1G27850	1334
AT1G27860	0
AT1G27870	0
AT1G27880	495
AT1G27890	0
AT1G27900	1026
AT1G27910	406
AT1G27920	4
AT1G27921	70
AT1G27930	2209
AT1G27940	0
AT1G27950	6471
AT1G27960	555
AT1G27970	3430
AT1G27980	358
AT1G27990	0
AT1G28000	0
AT1G28002	0
AT1G28005	0
AT1G28010	44
AT1G28020	0
AT1G28030	0
AT1G28040	1
AT1G28050	1975
AT1G28060	2941
AT1G28070	273
AT1G28080	26
AT1G28090	587
AT1G28100	320
AT1G28110	3375
AT1G28120	1126
AT1G28130	1728
AT1G28135	1
AT1G28140	1028
AT1G28150	916
AT1G28160	0
AT1G28170	0
AT1G28180	0
AT1G28190	573
AT1G28200	1051
AT1G28210	226
AT1G28220	4
AT1G28230	6
AT1G28240	335
AT1G28250	539
AT1G28260	201
AT1G28265	0
AT1G28270	0
AT1G28280	1531
AT1G28290	54514
AT1G28300	0
AT1G28305	0
AT1G28306	0
AT1G28310	475
AT1G28320	861
AT1G28323	0
AT1G28327	0
AT1G28330	2340
AT1G28335	0
AT1G28340	1454
AT1G28350	1648
AT1G28360	579
AT1G28370	1
AT1G28375	0
AT1G28380	401
AT1G28390	659
AT1G28395	938
AT1G28400	6848
AT1G28410	455
AT1G28420	2461
AT1G28430	3
AT1G28440	5692
AT1G28447	0
AT1G28450	0
AT1G28455	0
AT1G28460	0
AT1G28465	0
AT1G28470	73
AT1G28480	0
AT1G28490	881
AT1G28500	0
AT1G28510	541
AT1G28520	2207
AT1G28530	519
AT1G28540	294
AT1G28550	0
AT1G28560	112
AT1G28570	235
AT1G28580	1831
AT1G28590	0
AT1G28591	0
AT1G28600	261
AT1G28610	220
AT1G28620	86
AT1G28630	0
AT1G28640	0
AT1G28650	0
AT1G28660	96
AT1G28670	376
AT1G28680	69
AT1G28685	5
AT1G28690	146
AT1G28695	0
AT1G28700	1
AT1G28710	4574
AT1G28715	66
AT1G28720	0
AT1G28730	0
AT1G28740	0
AT1G28750	0
AT1G28760	507
AT1G28765	36
AT1G28770	0
AT1G28780	0
AT1G28790	0
AT1G28800	0
AT1G28810	0
AT1G28815	0
AT1G28820	1
AT1G28830	1
AT1G28840	2
AT1G28850	0
AT1G28860	0
AT1G28870	0
AT1G28880	0
AT1G28890	0
AT1G28900	0
AT1G28910	0
AT1G28920	4
AT1G28930	1
AT1G28940	1
AT1G28950	0
AT1G28960	308
AT1G28970	0
AT1G28980	0
AT1G28990	0
AT1G29000	0
AT1G29005	0
AT1G29010	0
AT1G29020	14
AT1G29025	7
AT1G29030	767
AT1G29040	833
AT1G29041	5
AT1G29050	320
AT1G29060	206
AT1G29070	3518
AT1G29071	5
AT1G29075	0
AT1G29080	0
AT1G29090	0
AT1G29100	0
AT1G29110	0
AT1G29120	189
AT1G29140	0
AT1G29150	6794
AT1G29160	363
AT1G29170	1085
AT1G29179	0
AT1G29180	0
AT1G29190	0
AT1G29195	13
AT1G29200	41
AT1G29210	0
AT1G29220	1029
AT1G29230	42
AT1G29240	496
AT1G29250	5097
AT1G29260	636
AT1G29265	0
AT1G29270	257
AT1G29280	419
AT1G29290	76
AT1G29300	209
AT1G29310	2517
AT1G29320	1602
AT1G29330	586
AT1G29340	1148
AT1G29350	816
AT1G29355	0
AT1G29357	88
AT1G29360	0
AT1G29370	642
AT1G29380	583
AT1G29390	704
AT1G29395	324
AT1G29400	2229
AT1G29410	98
AT1G29418	409
AT1G29420	0
AT1G29430	18
AT1G29435	0
AT1G29440	2
AT1G29450	4
AT1G29460	5
AT1G29465	20
AT1G29470	7288
AT1G29475	0
AT1G29480	0
AT1G29490	0
AT1G29500	35
AT1G29510	41
AT1G29520	1140
AT1G29530	449
AT1G29535	139
AT1G29540	0
AT1G29550	267
AT1G29560	99
AT1G29570	0
AT1G29580	0
AT1G29590	12
AT1G29600	3
AT1G29620	0
AT1G29630	695
AT1G29640	2
AT1G29650	0
AT1G29660	1093
AT1G29670	1824
AT1G29680	0
AT1G29690	575
AT1G29700	168
AT1G29710	263
AT1G29715	0
AT1G29720	190
AT1G29730	164
AT1G29740	35
AT1G29750	845
AT1G29760	330
AT1G29770	72
AT1G29775	0
AT1G29780	0
AT1G29785	747
AT1G29790	1705
AT1G29800	228
AT1G29810	300
AT1G29820	654
AT1G29830	18
AT1G29840	212
AT1G29850	2963
AT1G29860	0
AT1G29870	0
AT1G29880	5880
AT1G29890	942
AT1G29900	6819
AT1G29910	5709
AT1G29920	1494
AT1G29930	100077
AT1G29940	3115
AT1G29950	3106
AT1G29960	244
AT1G29962	0
AT1G29965	152
AT1G29970	282
AT1G29980	4680
AT1G29990	2099
AT1G30000	694
AT1G30010	591
AT1G30020	0
AT1G30030	0
AT1G30040	619
AT1G30050	0
AT1G30060	0
AT1G30070	1010
AT1G30080	7
AT1G30090	675
AT1G30100	77
AT1G30110	162
AT1G30120	4923
AT1G30130	557
AT1G30135	0
AT1G30140	0
AT1G30150	0
AT1G30160	71
AT1G30170	0
AT1G30180	0
AT1G30190	0
AT1G30200	904
AT1G30210	760
AT1G30220	15
AT1G30230	18848
AT1G30240	1049
AT1G30250	9
AT1G30260	54
AT1G30270	1534
AT1G30280	57
AT1G30282	0
AT1G30290	457
AT1G30300	362
AT1G30310	0
AT1G30320	650
AT1G30330	6714
AT1G30340	0
AT1G30350	0
AT1G30360	10631
AT1G30370	2
AT1G30380	4810
AT1G30390	0
AT1G30400	5282
AT1G30410	669
AT1G30420	234
AT1G30430	0
AT1G30440	3645
AT1G30450	1319
AT1G30455	0
AT1G30460	1039
AT1G30470	2380
AT1G30473	0
AT1G30475	100
AT1G30480	1117
AT1G30490	3596
AT1G30500	69
AT1G30510	1151
AT1G30515	96
AT1G30520	439
AT1G30530	1809
AT1G30540	305
AT1G30545	68
AT1G30550	0
AT1G30560	0
AT1G30570	965
AT1G30580	11153
AT1G30590	1144
AT1G30600	2124
AT1G30610	690
AT1G30620	982
AT1G30630	4534
AT1G30640	116
AT1G30650	911
AT1G30660	50
AT1G30670	0
AT1G30680	2024
AT1G30690	6615
AT1G30700	3
AT1G30710	0
AT1G30720	0
AT1G30730	0
AT1G30740	0
AT1G30750	0
AT1G30755	101
AT1G30757	0
AT1G30760	43
AT1G30780	0
AT1G30784	0
AT1G30790	0
AT1G30795	0
AT1G30800	0
AT1G30810	398
AT1G30814	0
AT1G30820	4540
AT1G30825	317
AT1G30830	0
AT1G30835	970
AT1G30840	271
AT1G30845	180
AT1G30850	0
AT1G30860	112
AT1G30870	0
AT1G30880	3649
AT1G30890	681
AT1G30900	131
AT1G30910	388
AT1G30920	0
AT1G30921	0
AT1G30925	0
AT1G30930	0
AT1G30935	26
AT1G30940	19
AT1G30945	0
AT1G30950	649
AT1G30960	410
AT1G30970	1529
AT1G30972	0
AT1G30974	0
AT1G30975	0
AT1G30980	0
AT1G30990	0
AT1G31000	0
AT1G31010	635
AT1G31020	641
AT1G31030	0
AT1G31040	345
AT1G31050	51
AT1G31070	1048
AT1G31072	0
AT1G31080	0
AT1G31090	0
AT1G31093	0
AT1G31095	0
AT1G31100	0
AT1G31110	0
AT1G31120	472
AT1G31130	1061
AT1G31140	20
AT1G31150	1026
AT1G31160	536
AT1G31163	0
AT1G31166	0
AT1G31170	251
AT1G31173	2
AT1G31175	174
AT1G31180	1717
AT1G31190	327
AT1G31200	61
AT1G31210	0
AT1G31220	651
AT1G31230	3539
AT1G31240	45
AT1G31243	2
AT1G31245	0
AT1G31250	12
AT1G31255	0
AT1G31258	40
AT1G31260	0
AT1G31270	8
AT1G31274	0
AT1G31280	1028
AT1G31290	0
AT1G31300	858
AT1G31310	547
AT1G31320	699
AT1G31330	16653
AT1G31335	741
AT1G31340	3611
AT1G31350	173
AT1G31355	35
AT1G31358	0
AT1G31360	498
AT1G31370	0
AT1G31380	0
AT1G31390	0
AT1G31400	0
AT1G31410	505
AT1G31420	2915
AT1G31430	137
AT1G31440	1288
AT1G31450	0
AT1G31460	329
AT1G31470	188
AT1G31480	329
AT1G31485	0
AT1G31490	5
AT1G31500	478
AT1G31510	0
AT1G31520	0
AT1G31530	0
AT1G31540	98
AT1G31550	322
AT1G31555	0
AT1G31570	0
AT1G31580	483
AT1G31600	533
AT1G31620	0
AT1G31630	0
AT1G31640	0
AT1G31650	1424
AT1G31660	2680
AT1G31670	0
AT1G31690	16
AT1G31710	2223
AT1G31720	41
AT1G31730	2407
AT1G31740	0
AT1G31750	16
AT1G31760	998
AT1G31770	5685
AT1G31772	1
AT1G31780	1705
AT1G31790	85
AT1G31800	1245
AT1G31810	1467
AT1G31812	17237
AT1G31814	166
AT1G31817	1969
AT1G31820	3
AT1G31830	1423
AT1G31835	14
AT1G31840	204
AT1G31850	4599
AT1G31860	894
AT1G31870	998
AT1G31880	341
AT1G31885	55
AT1G31900	5
AT1G31910	3624
AT1G31920	0
AT1G31930	1379
AT1G31935	143
AT1G31940	249
AT1G31950	9
AT1G31960	0
AT1G31970	4365
AT1G31983	0
AT1G31990	17
AT1G31993	0
AT1G32000	0
AT1G32010	0
AT1G32020	0
AT1G32030	0
AT1G32040	0
AT1G32045	0
AT1G32049	0
AT1G32050	4885
AT1G32060	1580
AT1G32070	747
AT1G32080	159
AT1G32090	1337
AT1G32100	322
AT1G32110	0
AT1G32120	637
AT1G32127	284
AT1G32130	2557
AT1G32140	0
AT1G32150	397
AT1G32160	876
AT1G32170	26
AT1G32172	12
AT1G32180	0
AT1G32190	719
AT1G32200	952
AT1G32210	3689
AT1G32220	570
AT1G32225	0
AT1G32230	5154
AT1G32240	437
AT1G32250	0
AT1G32260	351
AT1G32270	0
AT1G32280	0
AT1G32300	0
AT1G32310	298
AT1G32320	0
AT1G32330	789
AT1G32337	0
AT1G32340	491
AT1G32350	0
AT1G32360	1074
AT1G32361	0
AT1G32370	282
AT1G32375	28
AT1G32380	1056
AT1G32385	7
AT1G32390	0
AT1G32400	2843
AT1G32410	474
AT1G32415	158
AT1G32420	0
AT1G32430	0
AT1G32440	933
AT1G32450	6
AT1G32460	70
AT1G32470	3438
AT1G32480	0
AT1G32490	2091
AT1G32500	2309
AT1G32505	0
AT1G32510	7
AT1G32520	46
AT1G32530	732
AT1G32540	167
AT1G32550	406
AT1G32560	4
AT1G32570	40
AT1G32575	11
AT1G32580	2166
AT1G32582	0
AT1G32583	39
AT1G32585	0
AT1G32590	0
AT1G32600	0
AT1G32610	118
AT1G32620	0
AT1G32630	186
AT1G32640	0
AT1G32650	0
AT1G32660	0
AT1G32680	0
AT1G32690	49
AT1G32700	300
AT1G32710	0
AT1G32713	0
AT1G32720	0
AT1G32730	593
AT1G32740	15
AT1G32750	2655
AT1G32760	215
AT1G32763	0
AT1G32770	0
AT1G32780	0
AT1G32790	2249
AT1G32810	1341
AT1G32820	0
AT1G32830	0
AT1G32840	0
AT1G32850	0
AT1G32860	1859
AT1G32870	338
AT1G32880	0
AT1G32890	0
AT1G32900	288
AT1G32910	11
AT1G32920	428
AT1G32928	52
AT1G32930	794
AT1G32940	176
AT1G32950	13
AT1G32960	0
AT1G32970	0
AT1G32975	0
AT1G32980	0
AT1G32990	3073
AT1G32992	0
AT1G33000	0
AT1G33010	0
AT1G33020	0
AT1G33030	0
AT1G33040	5076
AT1G33050	879
AT1G33055	7
AT1G33060	691
AT1G33070	0
AT1G33080	274
AT1G33090	0
AT1G33100	0
AT1G33102	11
AT1G33110	286
AT1G33120	4022
AT1G33130	0
AT1G33135	0
AT1G33140	7307
AT1G33160	0
AT1G33170	1743
AT1G33180	0
AT1G33190	0
AT1G33200	0
AT1G33220	2
AT1G33230	954
AT1G33240	263
AT1G33250	1157
AT1G33260	38
AT1G33265	812
AT1G33270	290
AT1G33280	2
AT1G33290	745
AT1G33300	0
AT1G33320	0
AT1G33330	210
AT1G33340	168
AT1G33350	122
AT1G33355	0
AT1G33360	676
AT1G33370	0
AT1G33380	0
AT1G33390	1143
AT1G33400	530
AT1G33410	3287
AT1G33415	65
AT1G33420	0
AT1G33430	0
AT1G33440	563
AT1G33450	0
AT1G33460	0
AT1G33470	3028
AT1G33475	65
AT1G33480	510
AT1G33490	440
AT1G33500	44
AT1G33510	0
AT1G33520	1997
AT1G33530	0
AT1G33540	0
AT1G33550	0
AT1G33560	105
AT1G33570	0
AT1G33580	0
AT1G33590	1780
AT1G33600	104
AT1G33607	0
AT1G33610	14
AT1G33612	12
AT1G33615	25
AT1G33640	0
AT1G33660	13
AT1G33670	0
AT1G33680	3679
AT1G33700	188
AT1G33710	0
AT1G33720	2
AT1G33730	0
AT1G33740	0
AT1G33743	0
AT1G33750	1
AT1G33760	0
AT1G33770	16
AT1G33780	335
AT1G33785	0
AT1G33790	1105
AT1G33800	133
AT1G33810	1826
AT1G33811	8
AT1G33813	0
AT1G33817	0
AT1G33820	0
AT1G33830	0
AT1G33835	0
AT1G33840	3
AT1G33850	0
AT1G33855	0
AT1G33860	0
AT1G33870	0
AT1G33880	0
AT1G33890	0
AT1G33900	0
AT1G33910	0
AT1G33920	0
AT1G33930	0
AT1G33940	0
AT1G33945	0
AT1G33950	0
AT1G33960	0
AT1G33970	1322
AT1G33980	1928
AT1G33990	1146
AT1G34000	362
AT1G34010	582
AT1G34015	0
AT1G34020	704
AT1G34030	10061
AT1G34040	7
AT1G34042	0
AT1G34044	0
AT1G34046	0
AT1G34047	0
AT1G34049	0
AT1G34050	0
AT1G34060	388
AT1G34065	421
AT1G34070	0
AT1G34080	0
AT1G34090	0
AT1G34095	0
AT1G34097	0
AT1G34100	0
AT1G34110	521
AT1G34120	183
AT1G34130	3058
AT1G34140	0
AT1G34150	263
AT1G34160	455
AT1G34170	0
AT1G34180	13
AT1G34190	1834
AT1G34200	734
AT1G34210	1269
AT1G34220	776
AT1G34230	0
AT1G34240	0
AT1G34245	51
AT1G34250	0
AT1G34260	461
AT1G34270	310
AT1G34281	0
AT1G34290	0
AT1G34300	530
AT1G34310	0
AT1G34315	8
AT1G34317	3
AT1G34320	1512
AT1G34330	0
AT1G34340	448
AT1G34350	618
AT1G34355	1431
AT1G34360	549
AT1G34370	1686
AT1G34380	306
AT1G34390	0
AT1G34392	0
AT1G34400	0
AT1G34403	0
AT1G34405	0
AT1G34410	0
AT1G34418	1041
AT1G34420	48
AT1G34430	4662
AT1G34440	0
AT1G34460	81
AT1G34470	361
AT1G34480	39
AT1G34490	0
AT1G34500	0
AT1G34510	0
AT1G34520	0
AT1G34530	0
AT1G34540	0
AT1G34545	0
AT1G34550	1460
AT1G34560	0
AT1G34570	276
AT1G34575	0
AT1G34580	3
AT1G34590	0
AT1G34600	0
AT1G34610	0
AT1G34620	0
AT1G34630	254
AT1G34640	249
AT1G34650	0
AT1G34660	0
AT1G34670	0
AT1G34680	0
AT1G34690	0
AT1G34700	0
AT1G34710	0
AT1G34720	0
AT1G34730	0
AT1G34740	0
AT1G34750	222
AT1G34760	10
AT1G34770	762
AT1G34780	595
AT1G34790	0
AT1G34792	0
AT1G34795	0
AT1G34797	0
AT1G34800	0
AT1G34803	0
AT1G34805	0
AT1G34807	0
AT1G34808	0
AT1G34810	0
AT1G34812	0
AT1G34813	0
AT1G34815	0
AT1G34817	0
AT1G34818	0
AT1G34820	0
AT1G34822	0
AT1G34823	0
AT1G34825	0
AT1G34827	0
AT1G34828	0
AT1G34830	0
AT1G34836	0
AT1G34840	0
AT1G34842	0
AT1G34844	34
AT1G34850	0
AT1G34855	0
AT1G34860	0
AT1G34904	0
AT1G34910	0
AT1G34930	0
AT1G34967	0
AT1G35030	0
AT1G35035	0
AT1G35040	0
AT1G35050	3
AT1G35060	0
AT1G35080	0
AT1G35090	0
AT1G35100	0
AT1G35110	0
AT1G35112	75
AT1G35115	528
AT1G35120	0
AT1G35130	0
AT1G35140	13
AT1G35143	0
AT1G35146	0
AT1G35150	0
AT1G35160	5870
AT1G35170	0
AT1G35180	47
AT1G35181	0
AT1G35183	4
AT1G35186	10
AT1G35190	615
AT1G35200	0
AT1G35210	0
AT1G35215	0
AT1G35220	1039
AT1G35230	93
AT1G35240	0
AT1G35242	0
AT1G35250	1
AT1G35255	53
AT1G35260	133
AT1G35270	1
AT1G35280	0
AT1G35290	48
AT1G35300	0
AT1G35310	15
AT1G35320	139
AT1G35330	0
AT1G35340	328
AT1G35350	5
AT1G35353	0
AT1G35360	0
AT1G35365	0
AT1G35370	0
AT1G35375	0
AT1G35380	0
AT1G35390	0
AT1G35400	0
AT1G35405	0
AT1G35410	0
AT1G35420	636
AT1G35430	94
AT1G35435	0
AT1G35440	0
AT1G35450	0
AT1G35460	345
AT1G35465	0
AT1G35467	0
AT1G35470	590
AT1G35480	0
AT1G35490	4
AT1G35500	0
AT1G35501	0
AT1G35510	879
AT1G35513	0
AT1G35515	0
AT1G35516	430
AT1G35520	0
AT1G35530	369
AT1G35535	0
AT1G35537	0
AT1G35540	0
AT1G35545	0
AT1G35550	0
AT1G35560	318
AT1G35570	0
AT1G35580	4222
AT1G35590	0
AT1G35600	0
AT1G35610	0
AT1G35612	584
AT1G35614	0
AT1G35617	0
AT1G35620	2023
AT1G35625	30
AT1G35630	0
AT1G35640	0
AT1G35645	0
AT1G35647	0
AT1G35650	0
AT1G35660	380
AT1G35663	0
AT1G35670	564
AT1G35680	4660
AT1G35690	0
AT1G35700	0
AT1G35710	389
AT1G35720	11899
AT1G35730	2
AT1G35735	0
AT1G35740	0
AT1G35745	0
AT1G35750	1
AT1G35760	0
AT1G35770	0
AT1G35780	2688
AT1G35790	0
AT1G35820	0
AT1G35830	242
AT1G35840	0
AT1G35850	0
AT1G35860	0
AT1G35870	0
AT1G35880	0
AT1G35890	0
AT1G35895	0
AT1G35910	96
AT1G35920	0
AT1G35930	0
AT1G35940	0
AT1G35950	0
AT1G35960	0
AT1G35970	0
AT1G35980	0
AT1G35990	0
AT1G35995	0
AT1G36000	0
AT1G36005	0
AT1G36010	0
AT1G36020	0
AT1G36030	0
AT1G36035	0
AT1G36040	0
AT1G36050	1397
AT1G36060	13
AT1G36070	476
AT1G36078	0
AT1G36080	0
AT1G36085	0
AT1G36090	0
AT1G36095	0
AT1G36100	0
AT1G36105	0
AT1G36110	0
AT1G36120	0
AT1G36130	0
AT1G36140	0
AT1G36150	0
AT1G36160	5275
AT1G36180	492
AT1G36185	0
AT1G36190	0
AT1G36200	0
AT1G36210	0
AT1G36220	0
AT1G36225	0
AT1G36230	0
AT1G36240	0
AT1G36250	0
AT1G36260	0
AT1G36270	0
AT1G36272	0
AT1G36280	1386
AT1G36290	0
AT1G36300	0
AT1G36305	0
AT1G36310	2505
AT1G36320	1247
AT1G36325	0
AT1G36330	6
AT1G36340	0
AT1G36350	0
AT1G36360	0
AT1G36370	979
AT1G36380	255
AT1G36390	776
AT1G36395	0
AT1G36400	0
AT1G36403	0
AT1G36406	0
AT1G36420	0
AT1G36430	0
AT1G36440	0
AT1G36441	0
AT1G36445	0
AT1G36450	0
AT1G36460	0
AT1G36470	0
AT1G36480	0
AT1G36485	0
AT1G36490	0
AT1G36495	0
AT1G36500	0
AT1G36510	0
AT1G36520	0
AT1G36530	0
AT1G36540	0
AT1G36550	0
AT1G36560	0
AT1G36570	0
AT1G36580	9
AT1G36590	0
AT1G36595	0
AT1G36600	0
AT1G36605	0
AT1G36610	0
AT1G36620	0
AT1G36622	4
AT1G36623	0
AT1G36627	0
AT1G36630	0
AT1G36640	0
AT1G36650	0
AT1G36660	0
AT1G36670	0
AT1G36675	0
AT1G36680	0
AT1G36690	0
AT1G36700	0
AT1G36710	0
AT1G36720	0
AT1G36730	5854
AT1G36740	0
AT1G36745	0
AT1G36750	0
AT1G36756	0
AT1G36763	0
AT1G36770	0
AT1G36775	0
AT1G36790	0
AT1G36795	0
AT1G36800	0
AT1G36810	0
AT1G36830	0
AT1G36840	0
AT1G36850	0
AT1G36880	0
AT1G36890	0
AT1G36910	0
AT1G36915	0
AT1G36920	0
AT1G36922	0
AT1G36925	0
AT1G36927	0
AT1G36933	0
AT1G36936	0
AT1G36940	202
AT1G36942	0
AT1G36950	0
AT1G36960	0
AT1G36970	0
AT1G36975	0
AT1G36980	1449
AT1G36990	1086
AT1G36992	0
AT1G37000	0
AT1G37010	0
AT1G37012	0
AT1G37015	0
AT1G37020	0
AT1G37030	0
AT1G37035	0
AT1G37036	0
AT1G37037	0
AT1G37038	0
AT1G37040	0
AT1G37045	0
AT1G37050	0
AT1G37057	0
AT1G37060	0
AT1G37063	0
AT1G37070	0
AT1G37080	0
AT1G37090	0
AT1G37095	0
AT1G37100	0
AT1G37110	0
AT1G37113	0
AT1G37120	0
AT1G37130	1351
AT1G37140	73
AT1G37150	53
AT1G37160	0
AT1G37170	0
AT1G37180	0
AT1G37190	0
AT1G37200	0
AT1G37210	0
AT1G37275	0
AT1G37340	0
AT1G37405	0
AT1G37471	0
AT1G37537	0
AT1G37603	0
AT1G37669	0
AT1G37735	0
AT1G37801	0
AT1G37867	2
AT1G37933	0
AT1G37999	4
AT1G38065	0
AT1G38131	283
AT1G38140	0
AT1G38149	0
AT1G38158	0
AT1G38167	0
AT1G38176	0
AT1G38185	0
AT1G38194	0
AT1G38203	0
AT1G38212	0
AT1G38221	0
AT1G38230	0
AT1G38240	0
AT1G38250	0
AT1G38260	0
AT1G38270	0
AT1G38280	0
AT1G38290	0
AT1G38300	0
AT1G38310	0
AT1G38320	0
AT1G38330	0
AT1G38340	0
AT1G38350	0
AT1G38360	0
AT1G38380	0
AT1G38390	0
AT1G38400	0
AT1G38410	0
AT1G38416	0
AT1G38423	0
AT1G38430	0
AT1G38440	0
AT1G38450	0
AT1G38460	0
AT1G38550	0
AT1G38710	0
AT1G38790	0
AT1G38870	0
AT1G39030	0
AT1G39060	0
AT1G39070	0
AT1G39110	0
AT1G39190	0
AT1G39270	0
AT1G39350	0
AT1G39430	0
AT1G39510	0
AT1G39511	0
AT1G39513	0
AT1G39515	0
AT1G39590	0
AT1G39670	0
AT1G39750	0
AT1G39830	0
AT1G39910	0
AT1G39990	0
AT1G40069	0
AT1G40070	0
AT1G40071	0
AT1G40072	0
AT1G40073	0
AT1G40074	0
AT1G40075	0
AT1G40076	0
AT1G40077	0
AT1G40078	0
AT1G40079	0
AT1G40080	0
AT1G40081	0
AT1G40083	0
AT1G40084	0
AT1G40085	0
AT1G40086	0
AT1G40087	0
AT1G40089	0
AT1G40090	0
AT1G40091	0
AT1G40093	0
AT1G40095	0
AT1G40097	0
AT1G40099	0
AT1G40100	0
AT1G40101	0
AT1G40103	0
AT1G40104	0
AT1G40105	0
AT1G40106	0
AT1G40107	0
AT1G40109	0
AT1G40112	0
AT1G40113	0
AT1G40115	0
AT1G40117	0
AT1G40118	0
AT1G40119	0
AT1G40121	0
AT1G40123	0
AT1G40124	0
AT1G40125	0
AT1G40127	0
AT1G40129	0
AT1G40130	0
AT1G40131	0
AT1G40133	0
AT1G40135	0
AT1G40136	0
AT1G40137	0
AT1G40139	0
AT1G40141	0
AT1G40143	0
AT1G40150	0
AT1G40230	0
AT1G40310	0
AT1G40390	0
AT1G40470	0
AT1G40630	0
AT1G41115	0
AT1G41600	0
AT1G41630	0
AT1G41650	0
AT1G41660	0
AT1G41680	0
AT1G41690	0
AT1G41700	0
AT1G41710	0
AT1G41720	0
AT1G41723	0
AT1G41726	0
AT1G41730	0
AT1G41740	0
AT1G41743	0
AT1G41746	0
AT1G41750	0
AT1G41755	0
AT1G41760	0
AT1G41770	0
AT1G41775	0
AT1G41790	0
AT1G41795	0
AT1G41797	0
AT1G41798	0
AT1G41803	0
AT1G41810	0
AT1G41820	0
AT1G41825	0
AT1G41827	0
AT1G41830	1553
AT1G41835	0
AT1G41840	0
AT1G41850	0
AT1G41855	0
AT1G41860	0
AT1G41870	0
AT1G41880	14111
AT1G41890	1
AT1G41893	0
AT1G41896	0
AT1G41900	0
AT1G41910	0
AT1G41920	0
AT1G41930	0
AT1G42003	0
AT1G42040	0
AT1G42045	0
AT1G42050	0
AT1G42060	0
AT1G42070	0
AT1G42080	0
AT1G42090	0
AT1G42100	0
AT1G42110	0
AT1G42120	0
AT1G42130	0
AT1G42140	0
AT1G42150	0
AT1G42160	0
AT1G42170	0
AT1G42180	0
AT1G42190	0
AT1G42200	0
AT1G42210	0
AT1G42220	0
AT1G42230	0
AT1G42240	0
AT1G42250	0
AT1G42260	0
AT1G42270	0
AT1G42280	0
AT1G42290	0
AT1G42300	0
AT1G42310	0
AT1G42320	0
AT1G42350	0
AT1G42360	0
AT1G42365	0
AT1G42367	0
AT1G42370	0
AT1G42375	0
AT1G42377	0
AT1G42380	0
AT1G42385	0
AT1G42390	0
AT1G42393	0
AT1G42396	0
AT1G42400	0
AT1G42410	0
AT1G42420	0
AT1G42430	1520
AT1G42440	2647
AT1G42450	0
AT1G42460	0
AT1G42470	523
AT1G42480	1070
AT1G42490	0
AT1G42500	0
AT1G42510	0
AT1G42515	0
AT1G42520	0
AT1G42525	0
AT1G42530	0
AT1G42540	814
AT1G42550	213
AT1G42560	0
AT1G42570	0
AT1G42580	0
AT1G42590	0
AT1G42595	0
AT1G42600	0
AT1G42602	0
AT1G42605	0
AT1G42610	0
AT1G42615	0
AT1G42620	0
AT1G42630	0
AT1G42635	0
AT1G42650	0
AT1G42655	0
AT1G42680	0
AT1G42690	0
AT1G42695	0
AT1G42697	0
AT1G42698	0
AT1G42700	0
AT1G42703	0
AT1G42705	0
AT1G42710	0
AT1G42718	0
AT1G42727	0
AT1G42736	0
AT1G42740	0
AT1G42745	0
AT1G42780	0
AT1G42816	0
AT1G42852	0
AT1G42888	0
AT1G42924	0
AT1G42960	3675
AT1G42970	3076
AT1G42980	0
AT1G42990	957
AT1G43000	0
AT1G43005	0
AT1G43010	0
AT1G43020	0
AT1G43030	0
AT1G43040	0
AT1G43050	0
AT1G43060	0
AT1G43070	0
AT1G43080	0
AT1G43090	0
AT1G43100	0
AT1G43110	0
AT1G43120	0
AT1G43130	808
AT1G43140	0
AT1G43145	0
AT1G43150	0
AT1G43160	0
AT1G43170	72661
AT1G43171	0
AT1G43180	0
AT1G43190	3248
AT1G43195	0
AT1G43200	0
AT1G43205	0
AT1G43210	0
AT1G43220	0
AT1G43230	0
AT1G43240	0
AT1G43245	119
AT1G43250	1
AT1G43260	0
AT1G43270	0
AT1G43280	0
AT1G43290	0
AT1G43300	0
AT1G43310	2
AT1G43320	0
AT1G43330	0
AT1G43387	0
AT1G43415	0
AT1G43444	0
AT1G43502	0
AT1G43560	888
AT1G43570	0
AT1G43575	0
AT1G43580	1967
AT1G43590	0
AT1G43600	0
AT1G43605	0
AT1G43610	0
AT1G43620	810
AT1G43630	0
AT1G43640	6
AT1G43650	56
AT1G43660	0
AT1G43665	0
AT1G43666	0
AT1G43667	0
AT1G43670	819
AT1G43675	7
AT1G43680	0
AT1G43690	2540
AT1G43700	1288
AT1G43710	4607
AT1G43715	0
AT1G43720	0
AT1G43722	0
AT1G43723	0
AT1G43724	0
AT1G43725	0
AT1G43730	0
AT1G43740	0
AT1G43745	0
AT1G43750	0
AT1G43755	0
AT1G43760	0
AT1G43763	0
AT1G43765	161
AT1G43766	0
AT1G43770	177
AT1G43775	0
AT1G43777	0
AT1G43780	0
AT1G43781	0
AT1G43785	0
AT1G43790	429
AT1G43800	76
AT1G43810	0
AT1G43815	0
AT1G43820	0
AT1G43825	0
AT1G43830	0
AT1G43835	0
AT1G43840	0
AT1G43845	0
AT1G43850	1758
AT1G43860	1280
AT1G43870	0
AT1G43880	0
AT1G43883	0
AT1G43886	79
AT1G43890	2617
AT1G43895	0
AT1G43897	0
AT1G43900	1100
AT1G43910	141
AT1G43920	0
AT1G43930	0
AT1G43940	0
AT1G43950	0
AT1G43960	0
AT1G43970	0
AT1G43980	187
AT1G43990	0
AT1G43995	0
AT1G43997	0
AT1G44000	726
AT1G44010	0
AT1G44020	0
AT1G44030	0
AT1G44040	0
AT1G44045	0
AT1G44050	0
AT1G44060	0
AT1G44070	0
AT1G44075	0
AT1G44080	0
AT1G44085	0
AT1G44090	0
AT1G44100	1550
AT1G44110	2031
AT1G44120	1
AT1G44125	3
AT1G44130	0
AT1G44140	0
AT1G44150	7
AT1G44160	0
AT1G44170	619
AT1G44180	2
AT1G44191	0
AT1G44224	0
AT1G44286	0
AT1G44318	0
AT1G44350	48
AT1G44370	1
AT1G44382	0
AT1G44414	14
AT1G44446	759
AT1G44478	0
AT1G44500	0
AT1G44510	0
AT1G44542	0
AT1G44570	0
AT1G44575	7571
AT1G44580	0
AT1G44608	0
AT1G44641	0
AT1G44707	0
AT1G44740	116
AT1G44750	1351
AT1G44760	3676
AT1G44770	616
AT1G44780	1169
AT1G44790	568
AT1G44800	8791
AT1G44810	2537
AT1G44820	732
AT1G44830	26
AT1G44835	1471
AT1G44840	5
AT1G44850	0
AT1G44860	0
AT1G44870	0
AT1G44875	0
AT1G44880	0
AT1G44890	285
AT1G44895	0
AT1G44900	4011
AT1G44910	1572
AT1G44920	746
AT1G44935	0
AT1G44940	0
AT1G44941	0
AT1G44960	514
AT1G44970	0
AT1G44980	0
AT1G44990	0
AT1G45000	5990
AT1G45010	246
AT1G45015	0
AT1G45020	0
AT1G45030	0
AT1G45035	0
AT1G45040	0
AT1G45050	322
AT1G45063	0
AT1G45070	0
AT1G45080	0
AT1G45090	0
AT1G45100	0
AT1G45110	234
AT1G45120	199
AT1G45130	1541
AT1G45140	0
AT1G45145	1746
AT1G45150	543
AT1G45160	1587
AT1G45163	5
AT1G45165	0
AT1G45170	664
AT1G45180	640
AT1G45190	0
AT1G45191	99
AT1G45201	2732
AT1G45207	1026
AT1G45211	0
AT1G45215	0
AT1G45221	0
AT1G45223	0
AT1G45225	0
AT1G45227	0
AT1G45229	44
AT1G45230	727
AT1G45231	502
AT1G45233	731
AT1G45234	0
AT1G45236	0
AT1G45238	0
AT1G45240	0
AT1G45242	0
AT1G45243	0
AT1G45244	0
AT1G45246	0
AT1G45248	119
AT1G45249	601
AT1G45256	0
AT1G45332	1385
AT1G45403	0
AT1G45474	880
AT1G45545	26
AT1G45616	10
AT1G45688	1617
AT1G45760	0
AT1G45832	0
AT1G45904	0
AT1G45976	498
AT1G46048	1
AT1G46120	0
AT1G46192	0
AT1G46264	882
AT1G46336	0
AT1G46408	0
AT1G46480	393
AT1G46552	8
AT1G46554	45
AT1G46624	0
AT1G46696	0
AT1G46768	10
AT1G46840	0
AT1G46912	0
AT1G46984	0
AT1G47056	462
AT1G47128	5969
AT1G47130	0
AT1G47200	4090
AT1G47210	1153
AT1G47220	0
AT1G47230	1261
AT1G47240	509
AT1G47250	687
AT1G47260	6141
AT1G47265	0
AT1G47270	556
AT1G47271	46
AT1G47278	1110
AT1G47280	0
AT1G47290	816
AT1G47300	0
AT1G47310	386
AT1G47317	0
AT1G47320	0
AT1G47330	595
AT1G47340	495
AT1G47350	0
AT1G47360	0
AT1G47370	3
AT1G47380	772
AT1G47389	0
AT1G47390	0
AT1G47395	2091
AT1G47400	1043
AT1G47405	0
AT1G47410	111
AT1G47420	5603
AT1G47430	0
AT1G47435	0
AT1G47440	0
AT1G47450	0
AT1G47460	0
AT1G47465	0
AT1G47470	0
AT1G47480	45
AT1G47485	99
AT1G47490	2183
AT1G47495	0
AT1G47497	0
AT1G47500	1432
AT1G47510	28
AT1G47520	61
AT1G47530	3352
AT1G47540	0
AT1G47550	1619
AT1G47560	82
AT1G47565	120
AT1G47570	754
AT1G47578	60
AT1G47580	107
AT1G47590	0
AT1G47595	0
AT1G47600	0
AT1G47603	0
AT1G47606	0
AT1G47610	5
AT1G47620	0
AT1G47625	0
AT1G47630	0
AT1G47640	2101
AT1G47650	0
AT1G47655	358
AT1G47657	0
AT1G47660	0
AT1G47670	3093
AT1G47680	0
AT1G47690	0
AT1G47695	0
AT1G47700	0
AT1G47705	0
AT1G47710	1793
AT1G47720	263
AT1G47730	0
AT1G47740	2916
AT1G47750	347
AT1G47760	26
AT1G47765	0
AT1G47770	0
AT1G47780	0
AT1G47783	0
AT1G47786	0
AT1G47790	0
AT1G47800	0
AT1G47810	0
AT1G47813	0
AT1G47816	0
AT1G47820	382
AT1G47830	1503
AT1G47840	662
AT1G47845	0
AT1G47860	436
AT1G47870	742
AT1G47880	0
AT1G47885	0
AT1G47890	0
AT1G47900	2666
AT1G47910	0
AT1G47915	0
AT1G47920	0
AT1G47930	14
AT1G47940	0
AT1G47950	0
AT1G47960	184
AT1G47970	6046
AT1G47980	0
AT1G47990	267
AT1G48000	0
AT1G48010	0
AT1G48020	1
AT1G48030	4018
AT1G48040	283
AT1G48050	985
AT1G48060	15
AT1G48070	0
AT1G48080	0
AT1G48090	2592
AT1G48095	0
AT1G48100	108
AT1G48110	2416
AT1G48120	958
AT1G48130	0
AT1G48140	442
AT1G48145	0
AT1G48150	0
AT1G48160	1280
AT1G48170	370
AT1G48175	253
AT1G48180	3
AT1G48190	0
AT1G48195	0
AT1G48200	607
AT1G48210	2135
AT1G48220	0
AT1G48230	2071
AT1G48240	843
AT1G48250	0
AT1G48260	1
AT1G48267	0
AT1G48268	0
AT1G48270	369
AT1G48280	436
AT1G48285	0
AT1G48290	0
AT1G48300	4755
AT1G48310	431
AT1G48315	80
AT1G48320	0
AT1G48325	0
AT1G48330	849
AT1G48340	0
AT1G48350	4145
AT1G48355	0
AT1G48360	322
AT1G48370	964
AT1G48380	620
AT1G48390	59
AT1G48400	3
AT1G48405	10
AT1G48410	11860
AT1G48420	1630
AT1G48422	0
AT1G48430	700
AT1G48440	2064
AT1G48450	2103
AT1G48460	1125
AT1G48470	4
AT1G48480	2256
AT1G48490	838
AT1G48500	7
AT1G48510	0
AT1G48520	1132
AT1G48530	0
AT1G48540	970
AT1G48550	235
AT1G48560	187
AT1G48570	1217
AT1G48580	276
AT1G48590	0
AT1G48600	6508
AT1G48605	92
AT1G48610	2036
AT1G48620	5243
AT1G48625	0
AT1G48630	12284
AT1G48635	1090
AT1G48640	3
AT1G48650	2199
AT1G48660	58
AT1G48670	6
AT1G48680	0
AT1G48690	0
AT1G48698	0
AT1G48700	0
AT1G48710	0
AT1G48720	0
AT1G48725	0
AT1G48730	0
AT1G48740	112
AT1G48742	0
AT1G48745	4
AT1G48750	0
AT1G48760	856
AT1G48770	247
AT1G48780	159
AT1G48790	931
AT1G48800	0
AT1G48810	0
AT1G48820	0
AT1G48830	10271
AT1G48840	292
AT1G48850	2579
AT1G48860	2661
AT1G48870	139
AT1G48880	344
AT1G48890	0
AT1G48900	2619
AT1G48910	0
AT1G48912	0
AT1G48920	45159
AT1G48930	0
AT1G48940	3
AT1G48950	755
AT1G48953	0
AT1G48960	25
AT1G48970	383
AT1G48980	6
AT1G48990	0
AT1G49000	0
AT1G49005	2
AT1G49010	178
AT1G49015	0
AT1G49020	0
AT1G49030	1
AT1G49032	179
AT1G49040	2123
AT1G49050	246
AT1G49060	0
AT1G49070	0
AT1G49080	0
AT1G49090	0
AT1G49100	0
AT1G49110	0
AT1G49120	0
AT1G49130	12
AT1G49140	2922
AT1G49150	0
AT1G49160	49
AT1G49170	293
AT1G49180	109
AT1G49190	0
AT1G49200	73
AT1G49205	0
AT1G49210	66
AT1G49220	55
AT1G49225	20
AT1G49230	761
AT1G49240	5359
AT1G49245	401
AT1G49250	0
AT1G49260	0
AT1G49270	0
AT1G49280	0
AT1G49290	0
AT1G49300	1111
AT1G49310	816
AT1G49320	4188
AT1G49330	11
AT1G49340	3992
AT1G49350	228
AT1G49360	292
AT1G49370	0
AT1G49380	297
AT1G49390	7
AT1G49400	1013
AT1G49405	17
AT1G49410	3869
AT1G49420	0
AT1G49430	1699
AT1G49435	0
AT1G49440	0
AT1G49450	6
AT1G49460	0
AT1G49470	348
AT1G49475	344
AT1G49480	2116
AT1G49490	263
AT1G49500	213
AT1G49510	1079
AT1G49520	272
AT1G49530	43
AT1G49540	1198
AT1G49550	0
AT1G49560	525
AT1G49570	0
AT1G49580	1237
AT1G49590	721
AT1G49600	5941
AT1G49610	6
AT1G49620	198
AT1G49630	1034
AT1G49640	0
AT1G49650	1010
AT1G49660	831
AT1G49670	1371
AT1G49680	0
AT1G49690	0
AT1G49700	377
AT1G49710	653
AT1G49715	0
AT1G49720	942
AT1G49730	1232
AT1G49740	668
AT1G49750	2277
AT1G49760	10138
AT1G49770	0
AT1G49780	408
AT1G49790	33
AT1G49800	0
AT1G49810	0
AT1G49820	889
AT1G49830	158
AT1G49832	16
AT1G49840	668
AT1G49850	404
AT1G49860	170
AT1G49870	1707
AT1G49880	80
AT1G49890	1259
AT1G49900	0
AT1G49910	486
AT1G49920	303
AT1G49930	0
AT1G49938	1
AT1G49940	112
AT1G49950	1747
AT1G49952	21
AT1G49960	0
AT1G49970	2701
AT1G49975	540
AT1G49980	320
AT1G49990	84
AT1G50000	266
AT1G50010	20135
AT1G50020	342
AT1G50030	2548
AT1G50040	37
AT1G50050	0
AT1G50055	133
AT1G50060	4
AT1G50070	0
AT1G50080	0
AT1G50090	0
AT1G50100	0
AT1G50110	762
AT1G50120	825
AT1G50130	8
AT1G50140	972
AT1G50160	0
AT1G50170	530
AT1G50180	42
AT1G50190	0
AT1G50200	7203
AT1G50210	0
AT1G50220	0
AT1G50240	2384
AT1G50250	1014
AT1G50260	254
AT1G50270	221
AT1G50280	129
AT1G50290	26
AT1G50300	810
AT1G50310	5
AT1G50320	1121
AT1G50325	0
AT1G50330	0
AT1G50340	0
AT1G50350	0
AT1G50360	957
AT1G50370	2394
AT1G50380	1699
AT1G50390	1
AT1G50400	32
AT1G50410	790
AT1G50420	437
AT1G50430	3448
AT1G50440	266
AT1G50450	213
AT1G50460	980
AT1G50470	0
AT1G50480	4650
AT1G50490	3544
AT1G50500	1672
AT1G50510	945
AT1G50520	64
AT1G50530	0
AT1G50550	2
AT1G50560	11
AT1G50570	1682
AT1G50575	778
AT1G50580	0
AT1G50590	67
AT1G50600	1161
AT1G50610	0
AT1G50620	1155
AT1G50630	262
AT1G50640	1080
AT1G50650	0
AT1G50659	0
AT1G50660	3224
AT1G50670	900
AT1G50680	0
AT1G50690	0
AT1G50700	226
AT1G50710	1230
AT1G50720	0
AT1G50730	597
AT1G50732	24
AT1G50735	0
AT1G50740	192
AT1G50745	12
AT1G50750	9
AT1G50760	0
AT1G50770	33
AT1G50780	0
AT1G50790	145
AT1G50810	0
AT1G50820	0
AT1G50830	36
AT1G50840	1390
AT1G50850	0
AT1G50860	0
AT1G50870	0
AT1G50880	0
AT1G50890	199
AT1G50900	688
AT1G50910	126
AT1G50920	10451
AT1G50930	0
AT1G50940	457
AT1G50950	281
AT1G50960	0
AT1G50970	216
AT1G50980	0
AT1G50990	0
AT1G51000	0
AT1G51010	0
AT1G51020	0
AT1G51030	0
AT1G51035	0
AT1G51040	0
AT1G51050	0
AT1G51055	19
AT1G51060	11926
AT1G51070	1982
AT1G51080	222
AT1G51085	0
AT1G51090	2
AT1G51100	405
AT1G51110	484
AT1G51120	0
AT1G51130	375
AT1G51140	719
AT1G51150	0
AT1G51160	1351
AT1G51170	776
AT1G51172	0
AT1G51175	0
AT1G51190	0
AT1G51200	5294
AT1G51210	4
AT1G51220	6
AT1G51230	0
AT1G51240	0
AT1G51250	0
AT1G51260	0
AT1G51270	0
AT1G51290	0
AT1G51300	0
AT1G51310	492
AT1G51320	0
AT1G51330	0
AT1G51340	116
AT1G51350	574
AT1G51355	82
AT1G51360	181
AT1G51370	165
AT1G51380	348
AT1G51390	310
AT1G51400	35
AT1G51402	0
AT1G51405	189
AT1G51410	0
AT1G51420	3
AT1G51430	250
AT1G51440	138
AT1G51450	579
AT1G51460	898
AT1G51470	0
AT1G51480	0
AT1G51490	0
AT1G51500	816
AT1G51510	5981
AT1G51520	216
AT1G51530	7
AT1G51538	223
AT1G51540	317
AT1G51550	69
AT1G51560	817
AT1G51570	7310
AT1G51580	679
AT1G51590	1775
AT1G51600	1186
AT1G51610	1203
AT1G51620	0
AT1G51630	2332
AT1G51640	0
AT1G51645	19
AT1G51650	8282
AT1G51660	863
AT1G51670	75
AT1G51680	1595
AT1G51690	2049
AT1G51700	248
AT1G51710	3174
AT1G51720	1016
AT1G51730	1771
AT1G51740	349
AT1G51745	1065
AT1G51750	0
AT1G51760	811
AT1G51770	21
AT1G51780	0
AT1G51790	0
AT1G51800	2
AT1G51802	0
AT1G51805	140
AT1G51810	0
AT1G51820	0
AT1G51823	0
AT1G51830	0
AT1G51840	0
AT1G51850	23
AT1G51860	0
AT1G51870	0
AT1G51880	0
AT1G51890	0
AT1G51900	0
AT1G51910	10
AT1G51913	0
AT1G51915	0
AT1G51920	0
AT1G51930	0
AT1G51940	1756
AT1G51950	1799
AT1G51960	120
AT1G51965	566
AT1G51970	0
AT1G51980	6403
AT1G51990	0
AT1G52000	846
AT1G52010	0
AT1G52020	0
AT1G52030	342
AT1G52040	272
AT1G52050	0
AT1G52060	0
AT1G52070	0
AT1G52080	110
AT1G52085	0
AT1G52087	0
AT1G52090	0
AT1G52100	37
AT1G52110	0
AT1G52120	0
AT1G52130	0
AT1G52140	368
AT1G52150	5430
AT1G52155	159
AT1G52160	973
AT1G52170	0
AT1G52180	0
AT1G52185	0
AT1G52190	846
AT1G52191	0
AT1G52200	6
AT1G52210	0
AT1G52211	0
AT1G52220	1769
AT1G52230	4641
AT1G52240	3
AT1G52245	343
AT1G52260	458
AT1G52270	98
AT1G52280	969
AT1G52290	121
AT1G52300	24777
AT1G52310	1731
AT1G52315	106
AT1G52320	502
AT1G52325	0
AT1G52330	7
AT1G52340	404
AT1G52342	0
AT1G52343	0
AT1G52347	109
AT1G52350	0
AT1G52360	4542
AT1G52370	718
AT1G52380	2288
AT1G52390	0
AT1G52400	9859
AT1G52410	1109
AT1G52415	0
AT1G52420	1841
AT1G52430	43
AT1G52440	0
AT1G52450	76
AT1G52460	0
AT1G52470	0
AT1G52490	0
AT1G52495	0
AT1G52500	1077
AT1G52510	327
AT1G52520	261
AT1G52530	75
AT1G52540	359
AT1G52550	52
AT1G52560	30
AT1G52565	81
AT1G52570	28
AT1G52580	0
AT1G52590	111
AT1G52600	1389
AT1G52603	0
AT1G52610	0
AT1G52615	0
AT1G52618	53
AT1G52620	333
AT1G52630	430
AT1G52640	68
AT1G52650	23
AT1G52660	0
AT1G52670	1168
AT1G52680	0
AT1G52690	0
AT1G52695	0
AT1G52696	0
AT1G52700	385
AT1G52710	265
AT1G52720	2292
AT1G52730	1810
AT1G52740	8298
AT1G52750	121
AT1G52760	2161
AT1G52770	15
AT1G52780	1113
AT1G52790	0
AT1G52800	0
AT1G52810	0
AT1G52820	22
AT1G52825	314
AT1G52827	42
AT1G52830	3
AT1G52840	0
AT1G52850	0
AT1G52855	33
AT1G52857	0
AT1G52860	0
AT1G52870	120
AT1G52880	10
AT1G52890	1
AT1G52900	0
AT1G52905	200
AT1G52910	30
AT1G52920	9
AT1G52930	3739
AT1G52940	0
AT1G52942	0
AT1G52950	0
AT1G52960	0
AT1G52970	0
AT1G52980	4331
AT1G52990	0
AT1G53000	1343
AT1G53010	0
AT1G53020	0
AT1G53023	0
AT1G53025	164
AT1G53030	328
AT1G53035	610
AT1G53040	1314
AT1G53050	2491
AT1G53060	130
AT1G53070	3457
AT1G53080	0
AT1G53090	212
AT1G53100	0
AT1G53110	221
AT1G53120	395
AT1G53130	0
AT1G53140	1848
AT1G53160	4
AT1G53163	49
AT1G53165	618
AT1G53170	355
AT1G53180	235
AT1G53190	541
AT1G53200	400
AT1G53210	4705
AT1G53220	0
AT1G53230	13
AT1G53233	20
AT1G53240	14268
AT1G53250	164
AT1G53260	5
AT1G53265	0
AT1G53270	5
AT1G53280	1541
AT1G53282	0
AT1G53285	0
AT1G53290	602
AT1G53300	2071
AT1G53310	6110
AT1G53320	927
AT1G53325	0
AT1G53330	88
AT1G53340	11
AT1G53345	290
AT1G53350	325
AT1G53360	0
AT1G53366	0
AT1G53370	0
AT1G53380	2070
AT1G53390	1056
AT1G53400	591
AT1G53410	4
AT1G53420	0
AT1G53430	606
AT1G53440	784
AT1G53450	221
AT1G53460	878
AT1G53470	61
AT1G53480	0
AT1G53490	305
AT1G53500	702
AT1G53510	1472
AT1G53520	1034
AT1G53530	305
AT1G53540	3
AT1G53541	0
AT1G53542	38
AT1G53550	0
AT1G53560	17
AT1G53570	329
AT1G53580	639
AT1G53590	1312
AT1G53600	230
AT1G53610	0
AT1G53620	0
AT1G53625	0
AT1G53630	0
AT1G53633	5
AT1G53635	0
AT1G53640	0
AT1G53645	3427
AT1G53650	462
AT1G53655	0
AT1G53660	29
AT1G53670	199
AT1G53680	23
AT1G53683	2
AT1G53687	10
AT1G53690	78
AT1G53700	217
AT1G53705	0
AT1G53708	0
AT1G53710	587
AT1G53720	1085
AT1G53730	1434
AT1G53750	8001
AT1G53760	725
AT1G53770	490
AT1G53780	838
AT1G53790	19
AT1G53800	855
AT1G53801	0
AT1G53810	0
AT1G53815	0
AT1G53820	0
AT1G53830	0
AT1G53840	1342
AT1G53850	3201
AT1G53860	259
AT1G53870	0
AT1G53875	0
AT1G53880	0
AT1G53885	0
AT1G53887	2
AT1G53890	0
AT1G53900	0
AT1G53903	0
AT1G53910	5247
AT1G53920	266
AT1G53930	0
AT1G53935	0
AT1G53940	0
AT1G53945	0
AT1G53950	0
AT1G53970	0
AT1G53980	0
AT1G53990	0
AT1G54000	5
AT1G54010	1633
AT1G54020	100
AT1G54030	1265
AT1G54035	0
AT1G54040	15
AT1G54050	164
AT1G54060	1501
AT1G54070	0
AT1G54080	4592
AT1G54090	868
AT1G54095	3
AT1G54100	1733
AT1G54110	191
AT1G54115	1233
AT1G54120	12
AT1G54130	778
AT1G54140	545
AT1G54150	415
AT1G54160	17
AT1G54170	1496
AT1G54180	353
AT1G54200	302
AT1G54210	152
AT1G54215	6
AT1G54217	347
AT1G54220	1056
AT1G54230	0
AT1G54240	0
AT1G54250	598
AT1G54260	266
AT1G54270	8450
AT1G54280	26
AT1G54290	319
AT1G54300	9
AT1G54310	450
AT1G54320	1870
AT1G54330	76
AT1G54340	1411
AT1G54350	717
AT1G54355	3
AT1G54360	956
AT1G54370	633
AT1G54380	1065
AT1G54385	1866
AT1G54390	856
AT1G54400	28
AT1G54410	41565
AT1G54420	0
AT1G54430	0
AT1G54440	851
AT1G54445	0
AT1G54450	286
AT1G54460	1577
AT1G54470	0
AT1G54475	0
AT1G54490	2702
AT1G54500	1187
AT1G54510	974
AT1G54520	697
AT1G54530	47
AT1G54540	0
AT1G54550	0
AT1G54560	8
AT1G54570	716
AT1G54575	46
AT1G54580	7200
AT1G54590	0
AT1G54600	0
AT1G54610	2979
AT1G54620	0
AT1G54630	5482
AT1G54640	0
AT1G54650	345
AT1G54660	2
AT1G54670	0
AT1G54680	73
AT1G54690	1409
AT1G54700	0
AT1G54710	808
AT1G54720	3
AT1G54730	289
AT1G54740	29
AT1G54750	0
AT1G54760	0
AT1G54770	714
AT1G54773	15
AT1G54775	0
AT1G54780	1678
AT1G54790	58
AT1G54820	64
AT1G54830	887
AT1G54840	446
AT1G54850	683
AT1G54860	0
AT1G54870	0
AT1G54890	0
AT1G54905	0
AT1G54920	1154
AT1G54923	0
AT1G54926	0
AT1G54930	437
AT1G54940	0
AT1G54950	3
AT1G54953	0
AT1G54955	0
AT1G54957	0
AT1G54960	491
AT1G54970	0
AT1G54980	0
AT1G54985	0
AT1G54990	3413
AT1G55000	374
AT1G55010	1825
AT1G55020	1188
AT1G55030	2
AT1G55035	0
AT1G55040	690
AT1G55050	134
AT1G55060	0
AT1G55070	0
AT1G55080	441
AT1G55090	1309
AT1G55100	0
AT1G55110	670
AT1G55120	262
AT1G55130	1061
AT1G55140	558
AT1G55150	962
AT1G55152	0
AT1G55160	1017
AT1G55170	541
AT1G55175	9
AT1G55180	130
AT1G55190	0
AT1G55200	1458
AT1G55205	831
AT1G55207	6
AT1G55210	2108
AT1G55220	0
AT1G55221	0
AT1G55230	0
AT1G55240	0
AT1G55250	836
AT1G55260	1025
AT1G55265	4
AT1G55270	500
AT1G55280	84
AT1G55290	0
AT1G55300	363
AT1G55310	1264
AT1G55320	274
AT1G55325	2425
AT1G55330	3
AT1G55335	0
AT1G55340	1378
AT1G55350	5414
AT1G55360	7466
AT1G55365	0
AT1G55370	120
AT1G55380	5
AT1G55390	18
AT1G55400	0
AT1G55410	0
AT1G55420	0
AT1G55430	0
AT1G55440	0
AT1G55450	66
AT1G55460	1326
AT1G55470	0
AT1G55475	238
AT1G55480	515
AT1G55490	9682
AT1G55500	2100
AT1G55510	616
AT1G55520	880
AT1G55525	0
AT1G55530	952
AT1G55535	449
AT1G55540	1659
AT1G55546	0
AT1G55550	131
AT1G55560	0
AT1G55570	0
AT1G55580	251
AT1G55590	412
AT1G55591	0
AT1G55600	14
AT1G55604	0
AT1G55610	303
AT1G55620	631
AT1G55625	0
AT1G55630	323
AT1G55640	0
AT1G55650	0
AT1G55660	0
AT1G55670	1925
AT1G55673	0
AT1G55675	260
AT1G55680	3040
AT1G55690	2795
AT1G55700	0
AT1G55710	2
AT1G55720	0
AT1G55730	262
AT1G55740	62
AT1G55750	556
AT1G55755	0
AT1G55760	396
AT1G55770	5
AT1G55775	0
AT1G55790	0
AT1G55800	2
AT1G55803	0
AT1G55805	1231
AT1G55810	601
AT1G55820	645
AT1G55830	468
AT1G55840	2006
AT1G55850	112
AT1G55860	4203
AT1G55865	75
AT1G55870	655
AT1G55880	619
AT1G55890	2116
AT1G55900	1624
AT1G55910	117
AT1G55915	211
AT1G55917	0
AT1G55920	397
AT1G55928	0
AT1G55930	299
AT1G55940	0
AT1G55945	0
AT1G55947	0
AT1G55950	5
AT1G55960	347
AT1G55964	0
AT1G55970	372
AT1G55980	19
AT1G55990	0
AT1G56000	162
AT1G56010	7
AT1G56020	1340
AT1G56030	0
AT1G56040	0
AT1G56045	9467
AT1G56050	854
AT1G56060	0
AT1G56070	77102
AT1G56080	157
AT1G56085	0
AT1G56090	143
AT1G56100	0
AT1G56105	0
AT1G56110	15887
AT1G56120	127
AT1G56130	178
AT1G56140	352
AT1G56145	407
AT1G56150	9
AT1G56160	0
AT1G56165	0
AT1G56170	0
AT1G56180	486
AT1G56190	1656
AT1G56200	3031
AT1G56210	1295
AT1G56220	4169
AT1G56225	0
AT1G56230	1451
AT1G56233	0
AT1G56240	0
AT1G56242	0
AT1G56250	0
AT1G56260	217
AT1G56270	5
AT1G56280	9529
AT1G56290	630
AT1G56300	1730
AT1G56310	384
AT1G56320	1
AT1G56330	6179
AT1G56340	17375
AT1G56345	194
AT1G56350	396
AT1G56360	0
AT1G56380	0
AT1G56385	0
AT1G56390	1
AT1G56400	0
AT1G56410	9
AT1G56415	0
AT1G56418	0
AT1G56420	320
AT1G56423	625
AT1G56430	5751
AT1G56440	379
AT1G56450	5394
AT1G56460	278
AT1G56470	13
AT1G56480	25
AT1G56490	21
AT1G56500	717
AT1G56510	11
AT1G56520	39
AT1G56530	0
AT1G56540	28
AT1G56550	0
AT1G56553	0
AT1G56555	28
AT1G56560	536
AT1G56570	302
AT1G56580	0
AT1G56590	904
AT1G56600	3
AT1G56605	0
AT1G56610	185
AT1G56612	80
AT1G56620	0
AT1G56630	0
AT1G56640	0
AT1G56650	74
AT1G56660	113
AT1G56670	125
AT1G56675	0
AT1G56680	199
AT1G56690	350
AT1G56700	1394
AT1G56710	121
AT1G56720	410
AT1G56730	0
AT1G56740	0
AT1G56750	0
AT1G56760	0
AT1G56770	0
AT1G56780	0
AT1G56790	0
AT1G56800	0
AT1G56810	0
AT1G56820	0
AT1G56830	0
AT1G56840	0
AT1G56850	0
AT1G56860	0
AT1G56870	0
AT1G56880	0
AT1G56890	0
AT1G56900	0
AT1G56910	0
AT1G56920	0
AT1G56930	0
AT1G56940	0
AT1G56950	0
AT1G56960	0
AT1G56970	0
AT1G56980	0
AT1G56990	0
AT1G57000	0
AT1G57010	0
AT1G57020	0
AT1G57030	0
AT1G57040	0
AT1G57050	0
AT1G57060	0
AT1G57070	0
AT1G57080	0
AT1G57090	0
AT1G57100	0
AT1G57110	0
AT1G57120	0
AT1G57130	0
AT1G57140	0
AT1G57150	0
AT1G57160	0
AT1G57170	0
AT1G57180	0
AT1G57190	0
AT1G57200	0
AT1G57210	0
AT1G57220	0
AT1G57230	0
AT1G57240	0
AT1G57250	0
AT1G57260	0
AT1G57270	0
AT1G57280	0
AT1G57290	0
AT1G57300	0
AT1G57310	0
AT1G57320	0
AT1G57330	0
AT1G57340	0
AT1G57350	0
AT1G57360	0
AT1G57370	0
AT1G57380	0
AT1G57390	0
AT1G57400	0
AT1G57410	0
AT1G57420	0
AT1G57430	0
AT1G57440	0
AT1G57450	0
AT1G57460	0
AT1G57470	0
AT1G57480	0
AT1G57490	0
AT1G57500	0
AT1G57510	0
AT1G57520	0
AT1G57530	0
AT1G57540	405
AT1G57550	0
AT1G57560	5
AT1G57565	0
AT1G57570	0
AT1G57580	0
AT1G57590	0
AT1G57600	455
AT1G57610	1199
AT1G57613	0
AT1G57620	1183
AT1G57630	0
AT1G57640	0
AT1G57650	0
AT1G57660	6824
AT1G57670	9
AT1G57680	2472
AT1G57690	0
AT1G57700	398
AT1G57710	0
AT1G57720	17005
AT1G57730	0
AT1G57740	0
AT1G57750	0
AT1G57760	0
AT1G57765	708
AT1G57770	297
AT1G57775	0
AT1G57777	0
AT1G57780	6
AT1G57790	233
AT1G57800	7
AT1G57810	0
AT1G57820	10496
AT1G57830	0
AT1G57835	0
AT1G57840	0
AT1G57850	0
AT1G57860	2880
AT1G57870	569
AT1G57900	0
AT1G57906	0
AT1G57943	0
AT1G57980	4
AT1G57990	56
AT1G58007	35
AT1G58010	0
AT1G58020	0
AT1G58025	1357
AT1G58030	1312
AT1G58037	0
AT1G58040	0
AT1G58050	23
AT1G58055	0
AT1G58060	957
AT1G58070	162
AT1G58080	2155
AT1G58090	0
AT1G58100	1221
AT1G58110	1469
AT1G58120	0
AT1G58130	13
AT1G58140	0
AT1G58150	59
AT1G58160	26
AT1G58170	147
AT1G58180	158
AT1G58190	15
AT1G58200	826
AT1G58210	319
AT1G58215	4
AT1G58220	385
AT1G58223	0
AT1G58225	0
AT1G58230	1672
AT1G58235	206
AT1G58242	0
AT1G58245	0
AT1G58248	0
AT1G58250	2144
AT1G58260	0
AT1G58265	0
AT1G58270	703
AT1G58280	300
AT1G58290	2573
AT1G58300	0
AT1G58310	47
AT1G58320	0
AT1G58330	12
AT1G58340	1425
AT1G58350	458
AT1G58360	1882
AT1G58370	213
AT1G58380	3209
AT1G58390	32
AT1G58400	11
AT1G58410	177
AT1G58420	6
AT1G58430	0
AT1G58440	985
AT1G58450	0
AT1G58460	9
AT1G58470	372
AT1G58520	211
AT1G58525	0
AT1G58561	12
AT1G58590	185
AT1G58602	193
AT1G58643	0
AT1G58684	0
AT1G58725	0
AT1G58766	0
AT1G58807	0
AT1G58808	0
AT1G58848	30
AT1G58889	0
AT1G58936	0
AT1G58983	2
AT1G59030	0
AT1G59077	0
AT1G59124	0
AT1G59171	0
AT1G59218	0
AT1G59265	0
AT1G59312	0
AT1G59359	0
AT1G59406	0
AT1G59453	0
AT1G59460	0
AT1G59470	0
AT1G59500	0
AT1G59510	158
AT1G59520	368
AT1G59530	2
AT1G59540	1823
AT1G59550	0
AT1G59560	238
AT1G59570	0
AT1G59580	495
AT1G59590	0
AT1G59600	747
AT1G59610	3212
AT1G59620	224
AT1G59630	0
AT1G59640	159
AT1G59650	724
AT1G59660	959
AT1G59670	0
AT1G59675	0
AT1G59680	0
AT1G59690	0
AT1G59700	19
AT1G59710	508
AT1G59720	104
AT1G59722	0
AT1G59723	0
AT1G59724	0
AT1G59725	8
AT1G59730	0
AT1G59740	1158
AT1G59750	3664
AT1G59760	2333
AT1G59770	0
AT1G59780	0
AT1G59790	1
AT1G59800	0
AT1G59810	0
AT1G59820	1228
AT1G59830	1073
AT1G59833	0
AT1G59835	0
AT1G59840	251
AT1G59850	26
AT1G59860	35
AT1G59865	2
AT1G59870	2851
AT1G59880	0
AT1G59885	0
AT1G59890	2206
AT1G59900	3310
AT1G59910	649
AT1G59920	0
AT1G59930	0
AT1G59940	2
AT1G59950	0
AT1G59960	924
AT1G59970	260
AT1G59980	413
AT1G59990	1641
AT1G60000	671
AT1G60010	210
AT1G60020	0
AT1G60025	0
AT1G60030	128
AT1G60040	0
AT1G60050	0
AT1G60060	302
AT1G60070	2445
AT1G60072	0
AT1G60073	0
AT1G60075	0
AT1G60080	919
AT1G60090	0
AT1G60095	0
AT1G60110	0
AT1G60120	0
AT1G60130	0
AT1G60140	863
AT1G60150	0
AT1G60160	1195
AT1G60170	2496
AT1G60180	0
AT1G60190	0
AT1G60200	2442
AT1G60220	881
AT1G60230	476
AT1G60240	0
AT1G60250	0
AT1G60260	264
AT1G60270	156
AT1G60280	0
AT1G60290	0
AT1G60300	0
AT1G60310	0
AT1G60320	0
AT1G60330	0
AT1G60340	0
AT1G60350	14
AT1G60360	70
AT1G60370	0
AT1G60380	0
AT1G60390	857
AT1G60400	0
AT1G60410	0
AT1G60420	1768
AT1G60430	229
AT1G60440	421
AT1G60450	0
AT1G60460	48
AT1G60470	0
AT1G60480	0
AT1G60490	1207
AT1G60500	0
AT1G60505	0
AT1G60510	0
AT1G60520	0
AT1G60525	66
AT1G60530	0
AT1G60540	0
AT1G60545	48
AT1G60550	684
AT1G60560	510
AT1G60570	0
AT1G60580	0
AT1G60590	106
AT1G60600	652
AT1G60610	447
AT1G60620	457
AT1G60625	0
AT1G60630	809
AT1G60640	1304
AT1G60650	1140
AT1G60660	1213
AT1G60670	536
AT1G60680	68
AT1G60690	139
AT1G60700	168
AT1G60710	3202
AT1G60720	0
AT1G60730	142
AT1G60740	0
AT1G60750	0
AT1G60760	0
AT1G60770	2472
AT1G60780	3128
AT1G60783	0
AT1G60787	0
AT1G60790	587
AT1G60800	3218
AT1G60810	1275
AT1G60815	0
AT1G60820	0
AT1G60830	10
AT1G60835	0
AT1G60840	4
AT1G60850	1245
AT1G60860	1159
AT1G60870	1894
AT1G60880	0
AT1G60890	1572
AT1G60900	2232
AT1G60910	2
AT1G60913	0
AT1G60920	0
AT1G60930	228
AT1G60940	1374
AT1G60950	9925
AT1G60960	403
AT1G60970	3
AT1G60980	0
AT1G60983	0
AT1G60985	0
AT1G60986	0
AT1G60987	0
AT1G60989	37
AT1G60990	569
AT1G60995	796
AT1G61000	713
AT1G61010	2513
AT1G61020	0
AT1G61030	409
AT1G61040	1334
AT1G61050	0
AT1G61060	0
AT1G61065	151
AT1G61070	0
AT1G61080	0
AT1G61090	0
AT1G61093	9
AT1G61095	0
AT1G61097	0
AT1G61100	1091
AT1G61105	0
AT1G61110	11
AT1G61120	0
AT1G61130	12
AT1G61140	805
AT1G61150	1688
AT1G61160	0
AT1G61165	0
AT1G61170	367
AT1G61180	619
AT1G61190	186
AT1G61200	0
AT1G61210	1067
AT1G61215	134
AT1G61224	0
AT1G61226	0
AT1G61230	0
AT1G61240	534
AT1G61250	3196
AT1G61255	13
AT1G61260	329
AT1G61270	0
AT1G61275	6
AT1G61280	85
AT1G61290	8
AT1G61300	5
AT1G61310	346
AT1G61320	0
AT1G61330	0
AT1G61340	129
AT1G61350	514
AT1G61360	184
AT1G61370	124
AT1G61380	282
AT1G61390	64
AT1G61400	186
AT1G61410	36
AT1G61415	5
AT1G61420	37
AT1G61430	212
AT1G61440	27
AT1G61450	431
AT1G61460	58
AT1G61470	19
AT1G61475	0
AT1G61480	0
AT1G61490	97
AT1G61500	186
AT1G61510	0
AT1G61520	13355
AT1G61540	0
AT1G61542	0
AT1G61550	11
AT1G61560	1
AT1G61562	0
AT1G61563	0
AT1G61565	0
AT1G61566	0
AT1G61570	3064
AT1G61575	0
AT1G61580	1495
AT1G61590	0
AT1G61600	433
AT1G61610	24
AT1G61620	1421
AT1G61630	0
AT1G61640	677
AT1G61650	0
AT1G61660	1322
AT1G61665	0
AT1G61667	249
AT1G61670	1198
AT1G61680	16
AT1G61685	0
AT1G61688	0
AT1G61690	1175
AT1G61700	0
AT1G61710	30
AT1G61720	0
AT1G61730	3255
AT1G61732	0
AT1G61740	1918
AT1G61750	0
AT1G61760	121
AT1G61770	1148
AT1G61780	1007
AT1G61790	4407
AT1G61795	204
AT1G61800	7
AT1G61810	44
AT1G61820	668
AT1G61830	71
AT1G61840	9
AT1G61850	591
AT1G61860	25
AT1G61870	3896
AT1G61880	0
AT1G61890	170
AT1G61900	1006
AT1G61910	0
AT1G61920	2
AT1G61930	157
AT1G61940	0
AT1G61950	0
AT1G61960	225
AT1G61970	213
AT1G61980	656
AT1G61990	1294
AT1G62000	0
AT1G62010	383
AT1G62020	4187
AT1G62030	117
AT1G62035	0
AT1G62040	989
AT1G62045	343
AT1G62050	1019
AT1G62055	0
AT1G62060	0
AT1G62070	0
AT1G62075	0
AT1G62080	0
AT1G62085	587
AT1G62090	0
AT1G62095	0
AT1G62110	552
AT1G62120	332
AT1G62130	183
AT1G62150	592
AT1G62160	0
AT1G62170	0
AT1G62180	1072
AT1G62190	0
AT1G62200	404
AT1G62210	0
AT1G62214	0
AT1G62220	0
AT1G62225	2
AT1G62230	0
AT1G62240	0
AT1G62250	197
AT1G62260	209
AT1G62262	6
AT1G62270	0
AT1G62280	0
AT1G62290	1329
AT1G62300	268
AT1G62305	197
AT1G62310	534
AT1G62320	5
AT1G62330	1577
AT1G62333	0
AT1G62340	0
AT1G62350	102
AT1G62355	9
AT1G62360	3552
AT1G62370	51
AT1G62380	7121
AT1G62390	7816
AT1G62400	33
AT1G62410	0
AT1G62420	0
AT1G62421	0
AT1G62422	176
AT1G62430	1804
AT1G62440	3
AT1G62450	0
AT1G62460	0
AT1G62480	22942
AT1G62490	16
AT1G62500	13686
AT1G62510	0
AT1G62515	0
AT1G62520	259
AT1G62530	0
AT1G62540	42
AT1G62550	0
AT1G62560	4621
AT1G62570	107
AT1G62580	1
AT1G62590	74
AT1G62600	198
AT1G62610	179
AT1G62620	0
AT1G62630	2
AT1G62640	2033
AT1G62650	0
AT1G62660	126
AT1G62670	294
AT1G62680	264
AT1G62690	3
AT1G62695	0
AT1G62700	98
AT1G62710	124
AT1G62720	23
AT1G62730	260
AT1G62740	2513
AT1G62750	3420
AT1G62760	0
AT1G62766	0
AT1G62770	6
AT1G62780	367
AT1G62790	2919
AT1G62800	499
AT1G62810	1837
AT1G62820	1002
AT1G62830	1318
AT1G62835	31
AT1G62840	17
AT1G62850	263
AT1G62860	222
AT1G62870	572
AT1G62880	518
AT1G62886	0
AT1G62890	0
AT1G62895	0
AT1G62900	0
AT1G62910	68
AT1G62914	76
AT1G62915	44
AT1G62920	31
AT1G62930	222
AT1G62935	1
AT1G62940	8
AT1G62950	580
AT1G62960	763
AT1G62970	1416
AT1G62975	87
AT1G62978	0
AT1G62980	0
AT1G62981	65
AT1G62990	78
AT1G63000	2772
AT1G63005	0
AT1G63010	1077
AT1G63020	952
AT1G63030	0
AT1G63040	0
AT1G63050	655
AT1G63055	0
AT1G63057	0
AT1G63060	0
AT1G63070	2
AT1G63080	160
AT1G63090	360
AT1G63100	2573
AT1G63105	0
AT1G63110	1413
AT1G63120	351
AT1G63130	503
AT1G63140	0
AT1G63150	109
AT1G63160	1209
AT1G63170	1806
AT1G63180	317
AT1G63190	0
AT1G63200	0
AT1G63205	0
AT1G63206	0
AT1G63210	0
AT1G63220	321
AT1G63230	70
AT1G63240	849
AT1G63245	0
AT1G63250	565
AT1G63260	359
AT1G63270	432
AT1G63280	0
AT1G63290	1604
AT1G63295	45
AT1G63300	681
AT1G63310	1615
AT1G63320	2
AT1G63330	9
AT1G63340	0
AT1G63350	1
AT1G63360	35
AT1G63370	4
AT1G63380	1
AT1G63390	2
AT1G63400	118
AT1G63410	0
AT1G63420	239
AT1G63430	1194
AT1G63440	420
AT1G63450	1
AT1G63460	928
AT1G63470	3891
AT1G63480	2317
AT1G63490	778
AT1G63500	941
AT1G63510	0
AT1G63520	41
AT1G63522	0
AT1G63530	20
AT1G63535	0
AT1G63540	0
AT1G63550	0
AT1G63570	0
AT1G63580	0
AT1G63590	0
AT1G63600	0
AT1G63610	950
AT1G63615	1
AT1G63630	5
AT1G63640	2317
AT1G63650	1531
AT1G63660	4458
AT1G63670	1833
AT1G63680	1910
AT1G63690	2718
AT1G63700	2090
AT1G63710	24
AT1G63720	89
AT1G63730	249
AT1G63740	336
AT1G63750	23
AT1G63760	44
AT1G63770	5527
AT1G63780	1103
AT1G63790	0
AT1G63800	390
AT1G63810	1931
AT1G63820	46
AT1G63830	1440
AT1G63835	0
AT1G63840	287
AT1G63850	1421
AT1G63855	110
AT1G63860	228
AT1G63870	2
AT1G63880	216
AT1G63900	510
AT1G63910	2
AT1G63920	0
AT1G63930	3
AT1G63940	5435
AT1G63950	0
AT1G63960	2
AT1G63970	733
AT1G63980	2680
AT1G63990	27
AT1G64000	0
AT1G64010	2
AT1G64020	0
AT1G64030	0
AT1G64035	0
AT1G64040	2708
AT1G64050	1145
AT1G64060	259
AT1G64065	0
AT1G64070	0
AT1G64080	449
AT1G64090	5968
AT1G64100	16
AT1G64105	6
AT1G64107	0
AT1G64110	20
AT1G64120	0
AT1G64130	0
AT1G64140	3853
AT1G64150	156
AT1G64160	0
AT1G64170	546
AT1G64180	193
AT1G64185	173
AT1G64190	1179
AT1G64195	0
AT1G64200	183
AT1G64210	0
AT1G64220	74
AT1G64230	6839
AT1G64235	0
AT1G64240	113
AT1G64250	69
AT1G64253	11
AT1G64255	0
AT1G64260	546
AT1G64270	307
AT1G64280	625
AT1G64290	0
AT1G64295	0
AT1G64300	211
AT1G64310	32
AT1G64320	62
AT1G64330	1298
AT1G64340	0
AT1G64350	1042
AT1G64355	665
AT1G64360	3
AT1G64370	1751
AT1G64380	67
AT1G64385	1312
AT1G64390	5146
AT1G64400	21
AT1G64405	17
AT1G64410	0
AT1G64420	0
AT1G64430	460
AT1G64440	333
AT1G64450	566
AT1G64455	0
AT1G64460	923
AT1G64480	4
AT1G64490	819
AT1G64500	37
AT1G64510	3526
AT1G64520	8010
AT1G64530	798
AT1G64540	11
AT1G64550	2828
AT1G64560	8
AT1G64561	3
AT1G64563	21
AT1G64570	932
AT1G64572	109
AT1G64580	407
AT1G64583	89
AT1G64584	0
AT1G64585	0
AT1G64590	0
AT1G64600	630
AT1G64610	107
AT1G64618	7
AT1G64620	1011
AT1G64625	367
AT1G64630	510
AT1G64633	0
AT1G64640	640
AT1G64650	4110
AT1G64660	32
AT1G64670	823
AT1G64680	128
AT1G64690	181
AT1G64700	17
AT1G64710	921
AT1G64720	4241
AT1G64730	0
AT1G64740	500
AT1G64750	5129
AT1G64760	1421
AT1G64770	168
AT1G64780	642
AT1G64790	5449
AT1G64795	0
AT1G64800	0
AT1G64810	346
AT1G64820	0
AT1G64830	0
AT1G64840	727
AT1G64850	659
AT1G64860	695
AT1G64870	0
AT1G64880	4877
AT1G64890	690
AT1G64900	18
AT1G64910	0
AT1G64920	0
AT1G64930	0
AT1G64940	11
AT1G64950	144
AT1G64960	839
AT1G64970	482
AT1G64980	1114
AT1G64990	909
AT1G65000	87
AT1G65010	4058
AT1G65020	946
AT1G65030	1055
AT1G65032	257
AT1G65040	610
AT1G65050	0
AT1G65060	104
AT1G65070	537
AT1G65080	220
AT1G65090	0
AT1G65110	61
AT1G65113	0
AT1G65120	64
AT1G65130	33
AT1G65140	0
AT1G65150	693
AT1G65160	0
AT1G65165	0
AT1G65170	0
AT1G65180	43
AT1G65190	40
AT1G65200	1
AT1G65210	0
AT1G65220	2356
AT1G65230	146
AT1G65240	6
AT1G65250	42
AT1G65260	1615
AT1G65270	3408
AT1G65280	1349
AT1G65290	9398
AT1G65295	1086
AT1G65300	0
AT1G65310	6
AT1G65320	313
AT1G65330	0
AT1G65340	0
AT1G65342	0
AT1G65346	0
AT1G65347	0
AT1G65349	0
AT1G65350	1
AT1G65352	0
AT1G65360	0
AT1G65365	0
AT1G65370	1495
AT1G65380	847
AT1G65385	0
AT1G65390	2
AT1G65410	868
AT1G65420	48
AT1G65425	0
AT1G65430	654
AT1G65440	7006
AT1G65450	16
AT1G65470	1269
AT1G65480	6
AT1G65481	0
AT1G65483	0
AT1G65484	0
AT1G65485	0
AT1G65486	20
AT1G65490	4
AT1G65500	195
AT1G65510	2
AT1G65520	157
AT1G65540	1001
AT1G65541	0
AT1G65550	0
AT1G65560	361
AT1G65570	0
AT1G65580	1560
AT1G65585	0
AT1G65590	315
AT1G65610	6
AT1G65620	158
AT1G65630	19
AT1G65640	0
AT1G65642	0
AT1G65650	2039
AT1G65660	1322
AT1G65670	0
AT1G65680	0
AT1G65681	0
AT1G65690	13
AT1G65700	1170
AT1G65710	1101
AT1G65720	2852
AT1G65730	23
AT1G65735	0
AT1G65740	0
AT1G65750	0
AT1G65760	0
AT1G65770	0
AT1G65780	16
AT1G65790	6
AT1G65800	0
AT1G65810	363
AT1G65820	1837
AT1G65830	0
AT1G65840	1767
AT1G65845	2
AT1G65850	0
AT1G65860	1954
AT1G65870	5
AT1G65875	0
AT1G65880	3
AT1G65890	60
AT1G65900	1283
AT1G65910	157
AT1G65920	550
AT1G65930	14204
AT1G65940	0
AT1G65950	240
AT1G65960	8987
AT1G65970	7
AT1G65980	10294
AT1G65985	23
AT1G65990	0
AT1G66000	0
AT1G66010	0
AT1G66020	0
AT1G66030	0
AT1G66040	14
AT1G66045	0
AT1G66050	152
AT1G66060	0
AT1G66070	1574
AT1G66080	369
AT1G66090	0
AT1G66100	0
AT1G66110	6
AT1G66120	0
AT1G66130	210
AT1G66140	388
AT1G66145	0
AT1G66150	2442
AT1G66160	2
AT1G66170	6
AT1G66173	25
AT1G66180	347
AT1G66190	68
AT1G66200	13852
AT1G66210	0
AT1G66220	0
AT1G66230	55
AT1G66235	0
AT1G66240	3295
AT1G66245	0
AT1G66250	2738
AT1G66260	3228
AT1G66270	0
AT1G66280	0
AT1G66290	0
AT1G66300	0
AT1G66310	0
AT1G66320	5
AT1G66330	565
AT1G66340	1087
AT1G66345	187
AT1G66350	449
AT1G66360	0
AT1G66370	1
AT1G66380	28
AT1G66390	4
AT1G66400	15
AT1G66410	11666
AT1G66420	0
AT1G66430	6131
AT1G66440	0
AT1G66450	6
AT1G66460	0
AT1G66465	0
AT1G66470	0
AT1G66480	59
AT1G66490	0
AT1G66500	94
AT1G66510	536
AT1G66520	227
AT1G66530	1967
AT1G66534	0
AT1G66540	9
AT1G66550	0
AT1G66560	9
AT1G66570	0
AT1G66580	14749
AT1G66590	70
AT1G66600	1
AT1G66610	3
AT1G66620	576
AT1G66630	0
AT1G66640	0
AT1G66650	91
AT1G66660	301
AT1G66670	2445
AT1G66680	1559
AT1G66690	18
AT1G66700	0
AT1G66710	0
AT1G66720	0
AT1G66725	78
AT1G66730	720
AT1G66740	976
AT1G66750	354
AT1G66760	402
AT1G66770	0
AT1G66780	2
AT1G66783	0
AT1G66795	0
AT1G66800	12
AT1G66810	68
AT1G66820	0
AT1G66830	133
AT1G66840	133
AT1G66850	0
AT1G66852	0
AT1G66855	0
AT1G66860	0
AT1G66870	0
AT1G66880	288
AT1G66890	347
AT1G66900	373
AT1G66910	19
AT1G66920	3
AT1G66930	7
AT1G66940	302
AT1G66950	0
AT1G66960	0
AT1G66970	1639
AT1G66980	803
AT1G66990	0
AT1G67000	0
AT1G67010	0
AT1G67020	22
AT1G67025	0
AT1G67030	0
AT1G67035	308
AT1G67040	2568
AT1G67050	263
AT1G67060	544
AT1G67070	13
AT1G67080	708
AT1G67090	39048
AT1G67100	4
AT1G67105	5
AT1G67110	9
AT1G67120	3251
AT1G67130	0
AT1G67140	1994
AT1G67148	0
AT1G67150	0
AT1G67160	0
AT1G67170	467
AT1G67180	326
AT1G67190	354
AT1G67195	20
AT1G67200	0
AT1G67210	258
AT1G67220	24
AT1G67230	6052
AT1G67235	0
AT1G67238	10
AT1G67240	0
AT1G67250	2239
AT1G67260	0
AT1G67265	3
AT1G67270	0
AT1G67280	2111
AT1G67290	0
AT1G67300	919
AT1G67310	985
AT1G67320	1241
AT1G67325	1537
AT1G67328	0
AT1G67330	0
AT1G67340	1060
AT1G67350	3841
AT1G67360	774
AT1G67365	30
AT1G67370	89
AT1G67390	0
AT1G67400	290
AT1G67410	200
AT1G67420	378
AT1G67430	32580
AT1G67440	433
AT1G67450	0
AT1G67455	0
AT1G67460	36
AT1G67470	64
AT1G67480	2072
AT1G67481	0
AT1G67490	1007
AT1G67500	850
AT1G67510	385
AT1G67520	61
AT1G67530	338
AT1G67540	0
AT1G67550	429
AT1G67560	1314
AT1G67570	214
AT1G67580	1812
AT1G67590	757
AT1G67600	5
AT1G67610	3
AT1G67620	650
AT1G67623	6
AT1G67626	0
AT1G67630	1875
AT1G67635	0
AT1G67640	0
AT1G67645	0
AT1G67650	5
AT1G67660	1314
AT1G67670	0
AT1G67680	2735
AT1G67690	612
AT1G67700	1655
AT1G67710	35
AT1G67720	1163
AT1G67730	3265
AT1G67740	2689
AT1G67750	1763
AT1G67760	72
AT1G67770	187
AT1G67775	0
AT1G67780	433
AT1G67785	4176
AT1G67790	0
AT1G67792	72
AT1G67800	160
AT1G67810	41
AT1G67820	338
AT1G67830	2019
AT1G67840	594
AT1G67850	1620
AT1G67855	2
AT1G67856	7
AT1G67860	1325
AT1G67865	268
AT1G67870	13093
AT1G67880	489
AT1G67890	568
AT1G67900	1081
AT1G67910	161
AT1G67920	0
AT1G67930	1601
AT1G67940	392
AT1G67950	488
AT1G67960	277
AT1G67970	337
AT1G67980	1
AT1G67990	0
AT1G68000	1429
AT1G68010	1210
AT1G68020	1385
AT1G68030	50
AT1G68040	0
AT1G68050	2589
AT1G68060	3740
AT1G68070	700
AT1G68080	226
AT1G68090	0
AT1G68100	721
AT1G68110	6
AT1G68120	204
AT1G68130	486
AT1G68140	1864
AT1G68150	124
AT1G68160	311
AT1G68170	8
AT1G68180	46
AT1G68185	678
AT1G68190	208
AT1G68200	16
AT1G68210	0
AT1G68220	1379
AT1G68230	456
AT1G68238	869
AT1G68240	3
AT1G68250	0
AT1G68260	569
AT1G68270	0
AT1G68280	0
AT1G68285	0
AT1G68290	1
AT1G68300	713
AT1G68310	670
AT1G68320	1
AT1G68325	0
AT1G68330	203
AT1G68340	159
AT1G68350	22
AT1G68360	321
AT1G68370	1418
AT1G68380	0
AT1G68390	15
AT1G68400	2400
AT1G68410	579
AT1G68420	0
AT1G68430	408
AT1G68440	162
AT1G68450	0
AT1G68460	3
AT1G68470	60
AT1G68480	175
AT1G68490	1178
AT1G68500	34
AT1G68510	0
AT1G68520	81
AT1G68526	0
AT1G68530	1092
AT1G68540	141
AT1G68550	1881
AT1G68560	14342
AT1G68568	0
AT1G68570	98
AT1G68580	1869
AT1G68585	114
AT1G68590	2705
AT1G68600	31
AT1G68610	0
AT1G68620	13
AT1G68630	4
AT1G68640	1569
AT1G68650	449
AT1G68660	614
AT1G68670	1133
AT1G68680	991
AT1G68690	162
AT1G68700	12
AT1G68710	561
AT1G68720	2275
AT1G68723	0
AT1G68725	18
AT1G68730	387
AT1G68735	0
AT1G68740	713
AT1G68750	0
AT1G68760	693
AT1G68765	0
AT1G68770	0
AT1G68780	1582
AT1G68790	3928
AT1G68795	99
AT1G68800	125
AT1G68810	702
AT1G68820	404
AT1G68825	0
AT1G68830	545
AT1G68840	16
AT1G68845	0
AT1G68850	0
AT1G68860	0
AT1G68862	44
AT1G68870	109
AT1G68872	155
AT1G68875	0
AT1G68877	0
AT1G68880	0
AT1G68890	938
AT1G68905	0
AT1G68907	0
AT1G68910	461
AT1G68920	979
AT1G68930	235
AT1G68935	0
AT1G68937	0
AT1G68940	0
AT1G68945	648
AT1G68950	0
AT1G68960	0
AT1G68970	0
AT1G68980	460
AT1G68990	1097
AT1G69000	0
AT1G69010	817
AT1G69020	110
AT1G69030	760
AT1G69040	2002
AT1G69050	15
AT1G69060	494
AT1G69070	3275
AT1G69080	93
AT1G69085	19
AT1G69090	0
AT1G69100	0
AT1G69110	0
AT1G69120	0
AT1G69130	0
AT1G69140	2
AT1G69150	0
AT1G69160	146
AT1G69170	231
AT1G69180	39
AT1G69190	0
AT1G69200	2001
AT1G69210	441
AT1G69220	1256
AT1G69230	398
AT1G69240	0
AT1G69250	1935
AT1G69252	745
AT1G69260	103
AT1G69270	126
AT1G69280	121
AT1G69290	176
AT1G69295	3011
AT1G69300	0
AT1G69310	104
AT1G69320	4
AT1G69325	49
AT1G69330	575
AT1G69340	930
AT1G69350	127
AT1G69360	606
AT1G69370	548
AT1G69380	357
AT1G69390	1176
AT1G69400	225
AT1G69410	3513
AT1G69420	4844
AT1G69430	12
AT1G69440	627
AT1G69450	157
AT1G69460	2328
AT1G69470	0
AT1G69480	0
AT1G69485	18
AT1G69490	0
AT1G69500	0
AT1G69510	3050
AT1G69520	35
AT1G69523	19
AT1G69526	0
AT1G69530	4166
AT1G69540	0
AT1G69543	0
AT1G69550	314
AT1G69560	0
AT1G69570	9
AT1G69572	0
AT1G69580	910
AT1G69587	120
AT1G69588	0
AT1G69590	0
AT1G69600	106
AT1G69610	94
AT1G69620	31056
AT1G69630	15
AT1G69640	1065
AT1G69650	0
AT1G69660	0
AT1G69670	784
AT1G69680	368
AT1G69690	824
AT1G69700	1723
AT1G69710	33
AT1G69720	0
AT1G69730	33
AT1G69740	3747
AT1G69750	144
AT1G69760	506
AT1G69770	4323
AT1G69780	774
AT1G69790	6
AT1G69792	0
AT1G69795	0
AT1G69797	0
AT1G69800	610
AT1G69810	1
AT1G69818	0
AT1G69820	2
AT1G69825	0
AT1G69828	0
AT1G69830	4872
AT1G69840	818
AT1G69850	1211
AT1G69860	0
AT1G69870	82
AT1G69880	28
AT1G69890	184
AT1G69900	44
AT1G69910	2222
AT1G69920	0
AT1G69930	0
AT1G69935	225
AT1G69940	0
AT1G69950	783
AT1G69960	1040
AT1G69970	116
AT1G69980	486
AT1G69981	0
AT1G69990	0
AT1G70000	58
AT1G70010	0
AT1G70020	3
AT1G70030	0
AT1G70040	0
AT1G70050	0
AT1G70060	1363
AT1G70070	1711
AT1G70080	0
AT1G70090	1098
AT1G70100	922
AT1G70110	10
AT1G70120	0
AT1G70130	6
AT1G70140	117
AT1G70150	127
AT1G70160	3009
AT1G70170	0
AT1G70175	0
AT1G70180	1125
AT1G70185	5
AT1G70190	1964
AT1G70200	1226
AT1G70209	0
AT1G70210	806
AT1G70220	38
AT1G70230	102
AT1G70250	49
AT1G70260	50
AT1G70270	5
AT1G70280	1268
AT1G70290	345
AT1G70300	307
AT1G70310	4293
AT1G70320	9982
AT1G70330	612
AT1G70335	0
AT1G70340	373
AT1G70350	898
AT1G70360	217
AT1G70370	7245
AT1G70380	0
AT1G70390	0
AT1G70400	0
AT1G70410	2588
AT1G70420	46
AT1G70430	123
AT1G70440	0
AT1G70450	0
AT1G70460	16
AT1G70470	251
AT1G70475	0
AT1G70480	643
AT1G70490	8158
AT1G70500	26
AT1G70505	163
AT1G70510	391
AT1G70518	194
AT1G70520	182
AT1G70530	555
AT1G70540	0
AT1G70550	439
AT1G70560	570
AT1G70570	1214
AT1G70580	286
AT1G70581	0
AT1G70590	304
AT1G70600	39053
AT1G70610	256
AT1G70620	2195
AT1G70630	322
AT1G70640	13
AT1G70645	0
AT1G70650	95
AT1G70660	234
AT1G70670	703
AT1G70680	8
AT1G70690	120
AT1G70700	395
AT1G70710	3779
AT1G70720	0
AT1G70730	1758
AT1G70740	334
AT1G70750	227
AT1G70760	0
AT1G70770	4799
AT1G70780	2045
AT1G70790	239
AT1G70800	166
AT1G70810	323
AT1G70820	149
AT1G70830	15968
AT1G70840	0
AT1G70850	41
AT1G70860	0
AT1G70870	0
AT1G70880	0
AT1G70885	0
AT1G70890	93
AT1G70895	231
AT1G70900	610
AT1G70910	5
AT1G70920	56
AT1G70940	1512
AT1G70944	0
AT1G70949	0
AT1G70950	243
AT1G70960	0
AT1G70970	0
AT1G70980	767
AT1G70985	18
AT1G70990	9
AT1G71000	17
AT1G71002	0
AT1G71010	5083
AT1G71015	0
AT1G71020	1017
AT1G71030	76
AT1G71040	276
AT1G71050	12
AT1G71060	364
AT1G71070	1509
AT1G71080	1401
AT1G71090	868
AT1G71100	918
AT1G71110	473
AT1G71120	0
AT1G71130	376
AT1G71140	7
AT1G71150	0
AT1G71160	0
AT1G71170	681
AT1G71180	651
AT1G71190	325
AT1G71200	0
AT1G71210	865
AT1G71220	4069
AT1G71230	505
AT1G71235	0
AT1G71240	457
AT1G71250	0
AT1G71260	2798
AT1G71270	1747
AT1G71280	2
AT1G71290	0
AT1G71300	0
AT1G71310	964
AT1G71320	0
AT1G71330	28
AT1G71340	331
AT1G71350	935
AT1G71360	414
AT1G71370	0
AT1G71380	27
AT1G71390	0
AT1G71400	3
AT1G71410	1170
AT1G71420	106
AT1G71430	232
AT1G71440	876
AT1G71450	0
AT1G71460	421
AT1G71470	0
AT1G71480	58
AT1G71490	198
AT1G71500	1347
AT1G71520	0
AT1G71528	5
AT1G71530	0
AT1G71680	0
AT1G71690	0
AT1G71691	395
AT1G71692	82
AT1G71695	2969
AT1G71696	417
AT1G71697	210
AT1G71700	0
AT1G71710	1040
AT1G71720	918
AT1G71730	1882
AT1G71740	0
AT1G71750	368
AT1G71760	147
AT1G71770	45
AT1G71780	874
AT1G71790	719
AT1G71800	585
AT1G71810	279
AT1G71820	2601
AT1G71828	0
AT1G71830	1076
AT1G71840	2190
AT1G71850	1175
AT1G71860	1603
AT1G71865	373
AT1G71866	0
AT1G71870	1608
AT1G71880	402
AT1G71890	55
AT1G71900	1125
AT1G71910	7
AT1G71920	23
AT1G71930	74
AT1G71940	291
AT1G71950	1649
AT1G71960	836
AT1G71970	163
AT1G71980	1413
AT1G71990	311
AT1G72000	0
AT1G72010	1394
AT1G72020	7256
AT1G72030	164
AT1G72040	5528
AT1G72050	1388
AT1G72060	0
AT1G72070	15
AT1G72080	0
AT1G72090	2648
AT1G72100	0
AT1G72110	0
AT1G72120	14
AT1G72125	0
AT1G72130	144
AT1G72131	0
AT1G72140	3
AT1G72141	0
AT1G72150	2508
AT1G72160	1365
AT1G72170	1256
AT1G72175	289
AT1G72180	603
AT1G72190	205
AT1G72200	8
AT1G72210	541
AT1G72220	16
AT1G72230	762
AT1G72240	10
AT1G72250	2609
AT1G72260	0
AT1G72270	33
AT1G72275	236
AT1G72280	90
AT1G72290	0
AT1G72300	422
AT1G72310	797
AT1G72320	2094
AT1G72330	893
AT1G72340	1196
AT1G72350	11
AT1G72360	28
AT1G72370	35187
AT1G72390	2307
AT1G72410	2040
AT1G72416	63
AT1G72420	353
AT1G72430	52
AT1G72440	3288
AT1G72450	459
AT1G72460	0
AT1G72470	380
AT1G72480	2162
AT1G72490	0
AT1G72500	1658
AT1G72510	627
AT1G72520	3
AT1G72530	90
AT1G72540	24
AT1G72545	0
AT1G72550	3590
AT1G72560	1191
AT1G72570	0
AT1G72580	0
AT1G72590	0
AT1G72600	23
AT1G72610	1
AT1G72620	0
AT1G72630	1275
AT1G72640	248
AT1G72645	86
AT1G72650	808
AT1G72660	6
AT1G72670	1433
AT1G72680	567
AT1G72690	136
AT1G72700	1233
AT1G72710	4059
AT1G72720	54
AT1G72730	2476
AT1G72740	522
AT1G72750	2171
AT1G72755	0
AT1G72760	0
AT1G72770	600
AT1G72780	0
AT1G72790	224
AT1G72800	71
AT1G72810	2179
AT1G72820	1459
AT1G72830	29
AT1G72840	133
AT1G72850	19
AT1G72852	19
AT1G72855	0
AT1G72860	1
AT1G72870	18
AT1G72880	1016
AT1G72890	71
AT1G72900	28
AT1G72910	9
AT1G72920	3
AT1G72930	27
AT1G72940	25
AT1G72950	24
AT1G72960	6
AT1G72970	2779
AT1G72980	0
AT1G72990	289
AT1G73000	0
AT1G73010	212
AT1G73020	951
AT1G73030	1140
AT1G73040	155
AT1G73050	7
AT1G73060	1162
AT1G73065	3
AT1G73066	0
AT1G73080	1540
AT1G73090	418
AT1G73100	2168
AT1G73110	187
AT1G73120	32
AT1G73130	277
AT1G73140	13
AT1G73150	324
AT1G73160	0
AT1G73165	0
AT1G73170	420
AT1G73175	10
AT1G73177	375
AT1G73180	950
AT1G73190	0
AT1G73200	889
AT1G73210	467
AT1G73220	13
AT1G73230	11041
AT1G73240	981
AT1G73250	596
AT1G73260	7
AT1G73270	0
AT1G73280	0
AT1G73290	0
AT1G73300	0
AT1G73310	121
AT1G73320	202
AT1G73325	0
AT1G73330	36
AT1G73340	0
AT1G73350	419
AT1G73360	538
AT1G73370	1092
AT1G73380	594
AT1G73390	548
AT1G73400	259
AT1G73410	5
AT1G73430	1407
AT1G73440	137
AT1G73445	8
AT1G73450	729
AT1G73460	1967
AT1G73470	567
AT1G73480	168
AT1G73490	1988
AT1G73500	142
AT1G73510	0
AT1G73530	426
AT1G73540	222
AT1G73550	6
AT1G73560	0
AT1G73570	239
AT1G73580	0
AT1G73590	6775
AT1G73600	2791
AT1G73603	0
AT1G73607	0
AT1G73610	0
AT1G73620	1413
AT1G73630	955
AT1G73640	202
AT1G73650	662
AT1G73655	810
AT1G73660	901
AT1G73670	346
AT1G73680	242
AT1G73687	1
AT1G73690	328
AT1G73700	13
AT1G73710	536
AT1G73720	1667
AT1G73730	574
AT1G73740	237
AT1G73750	56
AT1G73760	1427
AT1G73770	245
AT1G73780	0
AT1G73790	68
AT1G73805	22
AT1G73810	0
AT1G73820	666
AT1G73830	62
AT1G73840	1299
AT1G73850	431
AT1G73860	12
AT1G73870	0
AT1G73875	346
AT1G73880	299
AT1G73885	1723
AT1G73890	87
AT1G73900	0
AT1G73910	36
AT1G73920	1301
AT1G73930	1278
AT1G73940	2493
AT1G73950	741
AT1G73960	1497
AT1G73965	0
AT1G73970	478
AT1G73980	629
AT1G73990	768
AT1G74000	46
AT1G74010	4
AT1G74020	193
AT1G74030	2329
AT1G74035	0
AT1G74040	562
AT1G74045	0
AT1G74050	12334
AT1G74055	0
AT1G74060	15120
AT1G74070	362
AT1G74080	0
AT1G74088	103
AT1G74090	4595
AT1G74100	2202
AT1G74110	2
AT1G74120	272
AT1G74130	0
AT1G74140	0
AT1G74150	234
AT1G74160	1223
AT1G74170	303
AT1G74180	165
AT1G74190	0
AT1G74200	47
AT1G74205	2
AT1G74210	240
AT1G74220	0
AT1G74230	4291
AT1G74240	227
AT1G74250	1460
AT1G74260	5846
AT1G74270	4639
AT1G74280	230
AT1G74290	22
AT1G74300	12
AT1G74310	347
AT1G74320	529
AT1G74330	496
AT1G74340	534
AT1G74350	48
AT1G74360	23
AT1G74370	424
AT1G74380	1469
AT1G74385	0
AT1G74390	624
AT1G74400	126
AT1G74410	121
AT1G74420	126
AT1G74430	341
AT1G74440	116
AT1G74450	183
AT1G74453	111
AT1G74456	60
AT1G74457	0
AT1G74458	322
AT1G74460	7
AT1G74470	9008
AT1G74480	0
AT1G74490	81
AT1G74500	0
AT1G74510	1173
AT1G74520	1460
AT1G74530	605
AT1G74540	0
AT1G74545	5
AT1G74550	7
AT1G74560	5981
AT1G74570	0
AT1G74580	337
AT1G74590	152
AT1G74600	356
AT1G74610	0
AT1G74620	0
AT1G74630	139
AT1G74640	543
AT1G74650	20
AT1G74660	78
AT1G74670	70
AT1G74675	0
AT1G74680	631
AT1G74690	5725
AT1G74700	130
AT1G74710	188
AT1G74720	3004
AT1G74730	623
AT1G74740	247
AT1G74750	544
AT1G74770	11
AT1G74780	160
AT1G74790	1212
AT1G74800	1127
AT1G74810	0
AT1G74820	0
AT1G74830	0
AT1G74840	2252
AT1G74850	2188
AT1G74860	387
AT1G74870	4
AT1G74875	0
AT1G74880	156
AT1G74890	1335
AT1G74900	46
AT1G74910	1015
AT1G74920	4557
AT1G74929	0
AT1G74930	19
AT1G74940	633
AT1G74950	804
AT1G74960	5514
AT1G74970	2948
AT1G74990	0
AT1G75000	13
AT1G75010	407
AT1G75020	188
AT1G75030	129
AT1G75040	489
AT1G75050	0
AT1G75060	473
AT1G75070	0
AT1G75080	1243
AT1G75090	411
AT1G75100	107
AT1G75110	654
AT1G75120	4961
AT1G75125	56
AT1G75130	469
AT1G75140	1104
AT1G75150	802
AT1G75160	3
AT1G75163	15
AT1G75166	64
AT1G75170	318
AT1G75180	664
AT1G75190	486
AT1G75200	2416
AT1G75210	1117
AT1G75220	1723
AT1G75230	622
AT1G75240	7592
AT1G75250	366
AT1G75260	116
AT1G75261	0
AT1G75270	1153
AT1G75280	1924
AT1G75290	31
AT1G75295	9
AT1G75300	0
AT1G75310	2148
AT1G75330	4269
AT1G75335	314
AT1G75340	607
AT1G75350	4136
AT1G75360	41
AT1G75370	857
AT1G75380	971
AT1G75390	799
AT1G75394	6
AT1G75400	1010
AT1G75410	167
AT1G75420	336
AT1G75430	493
AT1G75440	294
AT1G75450	648
AT1G75460	104
AT1G75470	0
AT1G75480	2
AT1G75490	1
AT1G75500	16344
AT1G75510	939
AT1G75520	721
AT1G75530	0
AT1G75540	953
AT1G75550	221
AT1G75560	2066
AT1G75570	0
AT1G75580	1237
AT1G75590	46
AT1G75600	0
AT1G75610	1
AT1G75620	57
AT1G75630	2467
AT1G75640	2278
AT1G75650	0
AT1G75660	3780
AT1G75670	747
AT1G75680	3700
AT1G75690	544
AT1G75700	148
AT1G75710	635
AT1G75717	0
AT1G75720	76
AT1G75730	171
AT1G75740	0
AT1G75750	48
AT1G75760	826
AT1G75770	42
AT1G75780	751
AT1G75785	0
AT1G75790	0
AT1G75800	3867
AT1G75810	151
AT1G75820	4766
AT1G75830	11
AT1G75840	3229
AT1G75850	737
AT1G75860	566
AT1G75870	0
AT1G75880	1
AT1G75890	18
AT1G75891	6
AT1G75900	61
AT1G75910	0
AT1G75920	3
AT1G75930	0
AT1G75940	0
AT1G75945	277
AT1G75950	9192
AT1G75960	26
AT1G75970	0
AT1G75980	408
AT1G75990	1552
AT1G76000	0
AT1G76010	9462
AT1G76020	217
AT1G76030	2818
AT1G76040	1129
AT1G76050	461
AT1G76060	312
AT1G76062	0
AT1G76065	109
AT1G76070	4
AT1G76080	517
AT1G76090	241
AT1G76100	1078
AT1G76110	333
AT1G76120	704
AT1G76130	148
AT1G76135	0
AT1G76140	3095
AT1G76150	703
AT1G76160	3035
AT1G76170	143
AT1G76180	2873
AT1G76185	185
AT1G76190	0
AT1G76200	5312
AT1G76210	0
AT1G76220	2
AT1G76230	4
AT1G76240	25
AT1G76250	32
AT1G76260	459
AT1G76270	579
AT1G76280	510
AT1G76290	0
AT1G76300	2179
AT1G76310	1671
AT1G76320	844
AT1G76330	0
AT1G76340	853
AT1G76350	512
AT1G76360	4
AT1G76370	0
AT1G76380	440
AT1G76390	124
AT1G76400	2734
AT1G76405	798
AT1G76410	151
AT1G76420	516
AT1G76430	0
AT1G76440	508
AT1G76450	388
AT1G76460	364
AT1G76465	0
AT1G76470	0
AT1G76480	1
AT1G76490	5411
AT1G76500	49
AT1G76510	950
AT1G76520	115
AT1G76530	1
AT1G76540	3404
AT1G76550	1462
AT1G76560	510
AT1G76570	85
AT1G76580	553
AT1G76590	60
AT1G76600	62
AT1G76610	65
AT1G76620	279
AT1G76630	1019
AT1G76640	0
AT1G76650	4
AT1G76660	2456
AT1G76670	2666
AT1G76680	646
AT1G76690	87
AT1G76700	460
AT1G76705	2
AT1G76710	642
AT1G76720	56
AT1G76728	0
AT1G76730	296
AT1G76740	953
AT1G76750	0
AT1G76760	298
AT1G76770	20
AT1G76780	209
AT1G76790	2174
AT1G76800	1148
AT1G76810	6680
AT1G76820	51
AT1G76830	0
AT1G76840	0
AT1G76850	1713
AT1G76860	1579
AT1G76870	219
AT1G76878	74
AT1G76880	0
AT1G76890	264
AT1G76892	0
AT1G76900	1270
AT1G76910	0
AT1G76911	0
AT1G76920	876
AT1G76930	356
AT1G76940	494
AT1G76950	1978
AT1G76952	121
AT1G76954	0
AT1G76955	1
AT1G76960	8
AT1G76965	0
AT1G76970	668
AT1G76980	313
AT1G76990	1607
AT1G76994	6
AT1G77000	690
AT1G77010	64
AT1G77020	113
AT1G77030	3249
AT1G77040	0
AT1G77060	557
AT1G77080	1117
AT1G77090	146
AT1G77093	0
AT1G77095	0
AT1G77100	0
AT1G77110	1042
AT1G77120	2030
AT1G77122	386
AT1G77130	636
AT1G77131	121
AT1G77138	0
AT1G77140	564
AT1G77145	102
AT1G77150	0
AT1G77160	0
AT1G77170	459
AT1G77180	5247
AT1G77190	0
AT1G77200	56
AT1G77210	17
AT1G77220	703
AT1G77230	219
AT1G77235	0
AT1G77240	0
AT1G77250	636
AT1G77260	752
AT1G77270	443
AT1G77280	200
AT1G77290	195
AT1G77300	1951
AT1G77310	362
AT1G77320	649
AT1G77330	37
AT1G77340	10
AT1G77350	1724
AT1G77360	133
AT1G77370	1016
AT1G77380	114
AT1G77390	105
AT1G77400	306
AT1G77405	104
AT1G77410	133
AT1G77420	229
AT1G77440	2785
AT1G77450	82
AT1G77460	963
AT1G77470	1725
AT1G77480	502
AT1G77490	860
AT1G77500	410
AT1G77510	11684
AT1G77520	10
AT1G77525	63
AT1G77530	3
AT1G77540	1088
AT1G77550	1660
AT1G77560	0
AT1G77570	140
AT1G77580	897
AT1G77590	2867
AT1G77600	957
AT1G77610	3878
AT1G77620	518
AT1G77630	2040
AT1G77640	24
AT1G77650	0
AT1G77655	0
AT1G77660	443
AT1G77670	1564
AT1G77680	1352
AT1G77682	0
AT1G77690	463
AT1G77700	269
AT1G77710	2743
AT1G77720	1462
AT1G77730	0
AT1G77740	3066
AT1G77750	1355
AT1G77760	1211
AT1G77765	18
AT1G77770	576
AT1G77780	0
AT1G77790	20
AT1G77800	2811
AT1G77810	147
AT1G77815	0
AT1G77820	0
AT1G77830	0
AT1G77840	3090
AT1G77850	369
AT1G77855	100
AT1G77860	47
AT1G77870	33
AT1G77880	16
AT1G77885	212
AT1G77890	122
AT1G77910	0
AT1G77920	106
AT1G77930	235
AT1G77932	0
AT1G77940	18993
AT1G77950	0
AT1G77960	0
AT1G77980	0
AT1G77990	104
AT1G77992	0
AT1G78000	352
AT1G78010	507
AT1G78020	2139
AT1G78030	15
AT1G78040	16303
AT1G78050	447
AT1G78060	3344
AT1G78070	115
AT1G78080	2099
AT1G78090	405
AT1G78095	0
AT1G78100	488
AT1G78110	271
AT1G78120	307
AT1G78130	0
AT1G78140	332
AT1G78150	3578
AT1G78160	0
AT1G78170	676
AT1G78172	169
AT1G78180	393
AT1G78190	236
AT1G78200	364
AT1G78206	28
AT1G78210	1232
AT1G78220	5
AT1G78230	1
AT1G78240	1125
AT1G78250	0
AT1G78260	316
AT1G78265	0
AT1G78270	0
AT1G78280	847
AT1G78290	24
AT1G78300	6651
AT1G78310	158
AT1G78320	166
AT1G78330	21
AT1G78340	14
AT1G78350	0
AT1G78355	0
AT1G78360	7
AT1G78370	93091
AT1G78380	18046
AT1G78390	0
AT1G78400	0
AT1G78410	6
AT1G78420	1292
AT1G78430	3302
AT1G78440	138
AT1G78450	33
AT1G78460	137
AT1G78470	0
AT1G78476	11
AT1G78478	7
AT1G78480	17
AT1G78490	4204
AT1G78500	113
AT1G78510	139
AT1G78520	0
AT1G78530	0
AT1G78540	184
AT1G78550	182
AT1G78560	834
AT1G78570	1864
AT1G78580	9648
AT1G78590	370
AT1G78600	935
AT1G78610	1772
AT1G78620	1047
AT1G78630	7032
AT1G78635	0
AT1G78640	0
AT1G78650	983
AT1G78660	1301
AT1G78670	639
AT1G78680	837
AT1G78690	242
AT1G78700	585
AT1G78710	0
AT1G78720	12
AT1G78730	74
AT1G78740	0
AT1G78750	0
AT1G78760	0
AT1G78770	1208
AT1G78780	7
AT1G78790	267
AT1G78800	670
AT1G78810	535
AT1G78815	4
AT1G78820	234
AT1G78830	616
AT1G78840	0
AT1G78850	886
AT1G78860	65
AT1G78865	934
AT1G78870	1487
AT1G78880	3512
AT1G78890	813
AT1G78895	291
AT1G78900	12829
AT1G78910	136
AT1G78915	232
AT1G78920	3415
AT1G78922	3
AT1G78930	180
AT1G78940	219
AT1G78950	58
AT1G78955	40
AT1G78960	203
AT1G78970	145
AT1G78980	0
AT1G78990	2
AT1G78995	101
AT1G79000	2387
AT1G79010	5377
AT1G79020	425
AT1G79030	913
AT1G79040	8090
AT1G79050	1529
AT1G79060	446
AT1G79070	207
AT1G79075	1920
AT1G79080	665
AT1G79090	2622
AT1G79100	11
AT1G79103	8
AT1G79110	491
AT1G79120	103
AT1G79130	0
AT1G79150	2269
AT1G79160	118
AT1G79170	17
AT1G79180	2
AT1G79190	702
AT1G79200	860
AT1G79210	2316
AT1G79220	255
AT1G79230	3325
AT1G79240	0
AT1G79245	2106
AT1G79250	1
AT1G79260	456
AT1G79270	126
AT1G79280	4367
AT1G79290	0
AT1G79300	0
AT1G79310	0
AT1G79320	2
AT1G79330	22
AT1G79340	2730
AT1G79350	1730
AT1G79360	22
AT1G79370	0
AT1G79380	448
AT1G79390	1008
AT1G79400	0
AT1G79410	63
AT1G79420	748
AT1G79430	503
AT1G79440	2409
AT1G79450	29
AT1G79460	1187
AT1G79470	1244
AT1G79480	104
AT1G79485	0
AT1G79490	691
AT1G79500	1060
AT1G79510	0
AT1G79520	213
AT1G79529	10
AT1G79530	4420
AT1G79540	530
AT1G79550	16067
AT1G79560	3980
AT1G79570	1127
AT1G79580	0
AT1G79590	675
AT1G79600	820
AT1G79610	670
AT1G79620	309
AT1G79630	866
AT1G79640	278
AT1G79650	2770
AT1G79660	288
AT1G79670	315
AT1G79680	0
AT1G79690	2327
AT1G79700	135
AT1G79710	374
AT1G79720	778
AT1G79730	1748
AT1G79740	1002
AT1G79750	6839
AT1G79760	117
AT1G79770	0
AT1G79780	38
AT1G79790	341
AT1G79800	0
AT1G79810	531
AT1G79820	996
AT1G79830	3223
AT1G79840	263
AT1G79850	0
AT1G79860	0
AT1G79870	1604
AT1G79880	459
AT1G79890	312
AT1G79900	44
AT1G79910	6
AT1G79915	6
AT1G79920	6268
AT1G79930	7019
AT1G79940	2982
AT1G79950	1009
AT1G79960	0
AT1G79970	1777
AT1G79980	0
AT1G79985	716
AT1G79990	3725
AT1G80000	1341
AT1G80010	956
AT1G80020	4055
AT1G80030	1324
AT1G80040	1955
AT1G80050	658
AT1G80060	201
AT1G80070	13355
AT1G80080	208
AT1G80090	0
AT1G80100	211
AT1G80110	234
AT1G80120	338
AT1G80130	3
AT1G80133	0
AT1G80140	0
AT1G80150	442
AT1G80160	10
AT1G80165	0
AT1G80170	303
AT1G80180	102
AT1G80190	329
AT1G80200	139
AT1G80210	287
AT1G80220	0
AT1G80230	1589
AT1G80240	0
AT1G80245	253
AT1G80250	0
AT1G80260	1299
AT1G80270	3577
AT1G80280	5399
AT1G80290	251
AT1G80300	2698
AT1G80310	0
AT1G80315	0
AT1G80320	0
AT1G80325	10
AT1G80330	0
AT1G80340	20
AT1G80350	1473
AT1G80360	1470
AT1G80370	1531
AT1G80380	705
AT1G80390	0
AT1G80400	340
AT1G80410	4542
AT1G80420	384
AT1G80430	0
AT1G80440	119
AT1G80450	588
AT1G80460	1263
AT1G80470	0
AT1G80480	1992
AT1G80490	3055
AT1G80500	1794
AT1G80510	321
AT1G80520	168
AT1G80525	0
AT1G80530	2336
AT1G80540	10
AT1G80550	556
AT1G80555	2
AT1G80560	2246
AT1G80570	111
AT1G80580	66
AT1G80590	0
AT1G80600	3348
AT1G80610	365
AT1G80620	2148
AT1G80625	9
AT1G80630	221
AT1G80640	1190
AT1G80650	328
AT1G80660	8
AT1G80670	1384
AT1G80680	2415
AT1G80690	872
AT1G80700	132
AT1G80710	400
AT1G80720	736
AT1G80730	100
AT1G80740	0
AT1G80745	14
AT1G80750	3356
AT1G80760	1199
AT1G80770	956
AT1G80780	1656
AT1G80790	2204
AT1G80800	100
AT1G80810	659
AT1G80820	10
AT1G80830	5107
AT1G80840	2
AT1G80850	253
AT1G80860	1079
AT1G80865	4
AT1G80870	1327
AT1G80880	287
AT1G80890	214
AT1G80900	202
AT1G80910	724
AT1G80920	2138
AT1G80930	4384
AT1G80940	411
AT1G80950	1496
AT1G80960	31
AT1G80970	61
AT1G80980	116
AT1G80990	0
AT1G81001	1
AT1G81020	0
AT2G01008	27
AT2G01010	254
AT2G01020	38
AT2G01021	0
AT2G01022	3
AT2G01023	1
AT2G01024	0
AT2G01026	0
AT2G01028	0
AT2G01029	0
AT2G01031	0
AT2G01034	0
AT2G01035	0
AT2G01037	0
AT2G01040	0
AT2G01045	0
AT2G01050	0
AT2G01060	1133
AT2G01070	604
AT2G01080	449
AT2G01090	369
AT2G01100	1558
AT2G01110	704
AT2G01120	678
AT2G01130	1310
AT2G01140	8996
AT2G01150	538
AT2G01160	0
AT2G01170	533
AT2G01175	10
AT2G01180	162
AT2G01190	572
AT2G01200	44
AT2G01210	1423
AT2G01220	870
AT2G01240	0
AT2G01250	35001
AT2G01260	385
AT2G01270	835
AT2G01275	32
AT2G01280	0
AT2G01290	726
AT2G01300	9
AT2G01310	0
AT2G01320	1159
AT2G01330	290
AT2G01340	14
AT2G01350	1324
AT2G01360	0
AT2G01370	0
AT2G01372	0
AT2G01379	0
AT2G01390	243
AT2G01400	167
AT2G01410	21
AT2G01420	544
AT2G01422	0
AT2G01430	79
AT2G01440	1086
AT2G01450	2298
AT2G01460	556
AT2G01470	1342
AT2G01480	582
AT2G01490	1462
AT2G01500	0
AT2G01505	130
AT2G01510	199
AT2G01520	5
AT2G01530	0
AT2G01540	319
AT2G01550	0
AT2G01554	0
AT2G01560	0
AT2G01570	5100
AT2G01580	6
AT2G01590	53
AT2G01600	1725
AT2G01610	1120
AT2G01620	158
AT2G01630	2422
AT2G01640	497
AT2G01650	559
AT2G01660	624
AT2G01667	0
AT2G01670	295
AT2G01680	845
AT2G01690	1282
AT2G01700	0
AT2G01710	1332
AT2G01720	4255
AT2G01730	191
AT2G01735	196
AT2G01740	189
AT2G01750	1089
AT2G01755	0
AT2G01760	508
AT2G01770	2
AT2G01780	0
AT2G01790	0
AT2G01800	0
AT2G01810	0
AT2G01818	139
AT2G01820	6011
AT2G01830	4344
AT2G01840	0
AT2G01850	565
AT2G01860	180
AT2G01870	25
AT2G01880	0
AT2G01890	25
AT2G01900	0
AT2G01905	89
AT2G01910	1795
AT2G01913	865
AT2G01918	15
AT2G01920	0
AT2G01930	551
AT2G01940	473
AT2G01950	1735
AT2G01960	0
AT2G01970	4823
AT2G01973	0
AT2G01980	561
AT2G01990	1042
AT2G02000	10
AT2G02010	2782
AT2G02020	386
AT2G02023	0
AT2G02026	0
AT2G02030	0
AT2G02040	1455
AT2G02050	4847
AT2G02060	245
AT2G02061	33
AT2G02070	1918
AT2G02080	324
AT2G02090	1465
AT2G02100	20082
AT2G02103	0
AT2G02110	0
AT2G02120	24
AT2G02130	7986
AT2G02135	0
AT2G02140	0
AT2G02147	14
AT2G02148	291
AT2G02150	468
AT2G02160	3298
AT2G02170	1194
AT2G02180	651
AT2G02190	0
AT2G02200	0
AT2G02205	0
AT2G02210	0
AT2G02220	518
AT2G02230	677
AT2G02240	2
AT2G02250	0
AT2G02260	0
AT2G02270	0
AT2G02280	0
AT2G02290	0
AT2G02300	0
AT2G02310	0
AT2G02320	0
AT2G02330	0
AT2G02340	0
AT2G02350	73
AT2G02360	182
AT2G02370	348
AT2G02380	14
AT2G02390	398
AT2G02400	673
AT2G02410	155
AT2G02430	8
AT2G02440	0
AT2G02450	133
AT2G02455	0
AT2G02470	1413
AT2G02480	1419
AT2G02490	0
AT2G02493	0
AT2G02497	0
AT2G02498	0
AT2G02500	672
AT2G02510	2192
AT2G02515	0
AT2G02520	0
AT2G02525	0
AT2G02540	455
AT2G02550	0
AT2G02560	4149
AT2G02570	2163
AT2G02580	0
AT2G02590	310
AT2G02600	0
AT2G02610	0
AT2G02620	0
AT2G02630	0
AT2G02635	0
AT2G02640	0
AT2G02650	0
AT2G02660	0
AT2G02670	0
AT2G02680	0
AT2G02690	0
AT2G02695	0
AT2G02700	0
AT2G02710	328
AT2G02720	0
AT2G02730	430
AT2G02740	934
AT2G02741	0
AT2G02750	116
AT2G02760	3503
AT2G02765	154
AT2G02770	0
AT2G02780	170
AT2G02790	2261
AT2G02795	0
AT2G02800	1233
AT2G02810	542
AT2G02820	268
AT2G02830	0
AT2G02835	0
AT2G02840	0
AT2G02850	955
AT2G02860	616
AT2G02870	1014
AT2G02880	505
AT2G02890	0
AT2G02900	1
AT2G02910	386
AT2G02930	3
AT2G02950	119
AT2G02955	318
AT2G02960	453
AT2G02970	999
AT2G02980	78
AT2G02990	11
AT2G03000	0
AT2G03010	92
AT2G03020	4
AT2G03030	0
AT2G03040	0
AT2G03050	295
AT2G03060	173
AT2G03070	1022
AT2G03080	0
AT2G03090	6799
AT2G03100	0
AT2G03110	71
AT2G03120	3988
AT2G03130	6
AT2G03140	744
AT2G03150	2568
AT2G03160	0
AT2G03170	0
AT2G03180	0
AT2G03190	0
AT2G03200	26
AT2G03210	3
AT2G03220	967
AT2G03230	0
AT2G03240	2240
AT2G03250	0
AT2G03260	82
AT2G03270	434
AT2G03280	343
AT2G03290	0
AT2G03291	5
AT2G03300	0
AT2G03310	9
AT2G03320	0
AT2G03330	138
AT2G03340	873
AT2G03350	774
AT2G03360	0
AT2G03370	0
AT2G03380	146
AT2G03390	633
AT2G03410	3
AT2G03420	0
AT2G03430	562
AT2G03440	1806
AT2G03445	0
AT2G03450	237
AT2G03460	3
AT2G03470	1658
AT2G03480	1028
AT2G03490	0
AT2G03500	268
AT2G03505	117
AT2G03510	1987
AT2G03520	0
AT2G03530	9
AT2G03540	0
AT2G03550	287
AT2G03560	0
AT2G03565	0
AT2G03567	0
AT2G03570	0
AT2G03580	0
AT2G03590	58
AT2G03600	0
AT2G03610	0
AT2G03620	462
AT2G03630	0
AT2G03640	2163
AT2G03650	0
AT2G03660	0
AT2G03667	428
AT2G03670	406
AT2G03680	5122
AT2G03690	440
AT2G03700	0
AT2G03710	53
AT2G03720	0
AT2G03730	230
AT2G03740	0
AT2G03750	260
AT2G03760	133
AT2G03770	0
AT2G03780	1327
AT2G03790	0
AT2G03800	548
AT2G03810	473
AT2G03820	4120
AT2G03821	0
AT2G03822	0
AT2G03823	0
AT2G03830	0
AT2G03840	0
AT2G03850	0
AT2G03855	0
AT2G03860	0
AT2G03870	2668
AT2G03880	139
AT2G03885	0
AT2G03890	1997
AT2G03895	0
AT2G03900	0
AT2G03905	0
AT2G03910	0
AT2G03913	0
AT2G03915	0
AT2G03920	0
AT2G03925	0
AT2G03930	0
AT2G03931	0
AT2G03932	0
AT2G03933	0
AT2G03934	0
AT2G03935	0
AT2G03936	0
AT2G03937	0
AT2G03940	0
AT2G03945	0
AT2G03950	0
AT2G03955	0
AT2G03958	0
AT2G03960	0
AT2G03965	0
AT2G03970	0
AT2G03972	0
AT2G03975	0
AT2G03980	1123
AT2G03985	0
AT2G03990	0
AT2G03995	0
AT2G04000	0
AT2G04005	0
AT2G04010	0
AT2G04015	0
AT2G04020	0
AT2G04025	0
AT2G04030	11154
AT2G04031	0
AT2G04032	0
AT2G04033	12
AT2G04034	0
AT2G04035	0
AT2G04036	0
AT2G04037	0
AT2G04038	9
AT2G04039	19
AT2G04040	0
AT2G04041	0
AT2G04042	0
AT2G04043	0
AT2G04045	0
AT2G04046	0
AT2G04047	0
AT2G04050	0
AT2G04060	0
AT2G04062	0
AT2G04063	0
AT2G04065	4
AT2G04066	0
AT2G04070	0
AT2G04075	0
AT2G04080	22
AT2G04085	0
AT2G04090	0
AT2G04095	0
AT2G04100	31
AT2G04110	123
AT2G04115	0
AT2G04120	0
AT2G04125	0
AT2G04130	0
AT2G04135	0
AT2G04137	0
AT2G04140	0
AT2G04145	0
AT2G04150	0
AT2G04155	0
AT2G04160	0
AT2G04170	9
AT2G04175	0
AT2G04180	0
AT2G04185	0
AT2G04190	0
AT2G04195	0
AT2G04200	0
AT2G04205	45
AT2G04210	0
AT2G04215	0
AT2G04220	0
AT2G04225	0
AT2G04230	263
AT2G04235	625
AT2G04240	197
AT2G04250	0
AT2G04255	0
AT2G04260	0
AT2G04265	0
AT2G04270	523
AT2G04280	253
AT2G04285	0
AT2G04290	0
AT2G04295	0
AT2G04300	0
AT2G04305	161
AT2G04310	0
AT2G04315	0
AT2G04320	0
AT2G04325	0
AT2G04330	0
AT2G04335	0
AT2G04340	544
AT2G04345	0
AT2G04350	1071
AT2G04355	0
AT2G04360	878
AT2G04365	0
AT2G04375	0
AT2G04378	951
AT2G04380	0
AT2G04390	4881
AT2G04395	3
AT2G04400	1335
AT2G04405	0
AT2G04410	2111
AT2G04420	0
AT2G04425	0
AT2G04430	51
AT2G04435	0
AT2G04440	0
AT2G04450	115
AT2G04455	0
AT2G04460	0
AT2G04465	0
AT2G04470	0
AT2G04480	0
AT2G04485	0
AT2G04490	3
AT2G04495	0
AT2G04500	24
AT2G04505	0
AT2G04510	8
AT2G04515	11
AT2G04520	4309
AT2G04525	0
AT2G04530	608
AT2G04535	3
AT2G04540	293
AT2G04545	0
AT2G04550	778
AT2G04555	5
AT2G04560	113
AT2G04565	0
AT2G04570	232
AT2G04575	0
AT2G04580	0
AT2G04590	0
AT2G04595	0
AT2G04600	0
AT2G04605	0
AT2G04610	0
AT2G04615	2
AT2G04620	288
AT2G04621	0
AT2G04622	0
AT2G04625	0
AT2G04630	1563
AT2G04635	0
AT2G04645	0
AT2G04650	269
AT2G04655	0
AT2G04660	688
AT2G04665	0
AT2G04670	0
AT2G04675	0
AT2G04680	0
AT2G04685	0
AT2G04690	384
AT2G04695	0
AT2G04700	992
AT2G04705	0
AT2G04710	0
AT2G04715	0
AT2G04720	0
AT2G04725	0
AT2G04730	0
AT2G04735	0
AT2G04740	468
AT2G04745	0
AT2G04750	0
AT2G04755	0
AT2G04760	0
AT2G04765	0
AT2G04770	0
AT2G04775	0
AT2G04780	2649
AT2G04785	0
AT2G04790	4
AT2G04795	39
AT2G04800	0
AT2G04805	18
AT2G04810	0
AT2G04815	0
AT2G04820	0
AT2G04825	0
AT2G04830	0
AT2G04835	0
AT2G04840	0
AT2G04842	1013
AT2G04845	467
AT2G04850	264
AT2G04852	10
AT2G04855	0
AT2G04860	192
AT2G04865	1977
AT2G04870	0
AT2G04875	0
AT2G04880	1508
AT2G04885	0
AT2G04890	264
AT2G04895	0
AT2G04900	705
AT2G04905	0
AT2G04910	0
AT2G04915	0
AT2G04920	0
AT2G04925	0
AT2G04930	0
AT2G04935	0
AT2G04940	1014
AT2G04945	0
AT2G04950	0
AT2G04955	110
AT2G04965	58
AT2G04970	0
AT2G04975	0
AT2G04980	0
AT2G04985	0
AT2G04990	1
AT2G04995	0
AT2G05000	0
AT2G05005	0
AT2G05010	0
AT2G05015	0
AT2G05020	0
AT2G05025	0
AT2G05030	0
AT2G05035	0
AT2G05040	0
AT2G05045	1
AT2G05050	0
AT2G05060	0
AT2G05065	0
AT2G05070	3195
AT2G05075	74
AT2G05080	0
AT2G05082	0
AT2G05084	0
AT2G05085	0
AT2G05087	0
AT2G05090	0
AT2G05095	0
AT2G05100	1492
AT2G05105	0
AT2G05110	0
AT2G05115	0
AT2G05117	0
AT2G05120	1882
AT2G05125	0
AT2G05130	0
AT2G05133	0
AT2G05140	1
AT2G05145	0
AT2G05150	0
AT2G05155	4
AT2G05160	33
AT2G05170	1411
AT2G05171	0
AT2G05180	3
AT2G05185	9
AT2G05190	0
AT2G05200	0
AT2G05205	3
AT2G05210	542
AT2G05215	4
AT2G05220	7677
AT2G05230	9
AT2G05240	0
AT2G05245	0
AT2G05250	33
AT2G05255	0
AT2G05260	239
AT2G05270	7
AT2G05280	20
AT2G05290	6
AT2G05294	0
AT2G05300	163
AT2G05310	589
AT2G05315	0
AT2G05320	690
AT2G05330	1
AT2G05335	0
AT2G05340	0
AT2G05350	0
AT2G05355	0
AT2G05360	0
AT2G05365	1
AT2G05370	0
AT2G05380	3573
AT2G05390	0
AT2G05395	0
AT2G05400	0
AT2G05405	0
AT2G05410	0
AT2G05415	0
AT2G05420	0
AT2G05425	0
AT2G05430	0
AT2G05435	0
AT2G05440	0
AT2G05441	0
AT2G05445	0
AT2G05450	0
AT2G05455	0
AT2G05460	0
AT2G05465	0
AT2G05470	0
AT2G05475	0
AT2G05480	0
AT2G05485	0
AT2G05490	0
AT2G05495	0
AT2G05505	0
AT2G05510	0
AT2G05515	0
AT2G05518	4
AT2G05520	13625
AT2G05525	0
AT2G05530	17
AT2G05535	0
AT2G05540	41
AT2G05545	0
AT2G05550	0
AT2G05555	0
AT2G05560	0
AT2G05562	0
AT2G05564	0
AT2G05565	0
AT2G05567	0
AT2G05570	0
AT2G05575	0
AT2G05580	0
AT2G05585	0
AT2G05590	446
AT2G05600	0
AT2G05605	0
AT2G05610	0
AT2G05615	0
AT2G05620	401
AT2G05625	0
AT2G05630	898
AT2G05632	194
AT2G05635	0
AT2G05640	0
AT2G05642	0
AT2G05645	0
AT2G05647	0
AT2G05655	0
AT2G05660	0
AT2G05665	12
AT2G05670	0
AT2G05675	4
AT2G05680	0
AT2G05685	0
AT2G05690	0
AT2G05695	0
AT2G05700	0
AT2G05705	0
AT2G05710	9895
AT2G05715	0
AT2G05720	0
AT2G05725	0
AT2G05730	0
AT2G05740	0
AT2G05750	0
AT2G05752	0
AT2G05753	0
AT2G05755	316
AT2G05760	838
AT2G05765	69
AT2G05770	0
AT2G05780	0
AT2G05785	4
AT2G05786	0
AT2G05790	8808
AT2G05800	0
AT2G05801	0
AT2G05810	11
AT2G05812	7
AT2G05815	0
AT2G05820	0
AT2G05825	1
AT2G05830	1714
AT2G05835	0
AT2G05840	3305
AT2G05845	0
AT2G05850	0
AT2G05855	0
AT2G05860	0
AT2G05865	0
AT2G05870	0
AT2G05875	0
AT2G05880	0
AT2G05885	0
AT2G05890	0
AT2G05895	0
AT2G05900	0
AT2G05905	0
AT2G05910	51
AT2G05914	0
AT2G05915	0
AT2G05920	17934
AT2G05925	0
AT2G05930	0
AT2G05935	0
AT2G05940	199
AT2G05945	0
AT2G05950	0
AT2G05960	0
AT2G05965	0
AT2G05970	0
AT2G05975	0
AT2G05980	0
AT2G05985	0
AT2G05990	6743
AT2G05995	0
AT2G06000	698
AT2G06002	0
AT2G06005	156
AT2G06010	597
AT2G06020	0
AT2G06025	410
AT2G06035	0
AT2G06040	802
AT2G06045	0
AT2G06050	1778
AT2G06060	0
AT2G06065	0
AT2G06070	0
AT2G06075	0
AT2G06080	0
AT2G06085	0
AT2G06090	0
AT2G06095	0
AT2G06100	0
AT2G06105	0
AT2G06110	0
AT2G06115	0
AT2G06120	0
AT2G06125	0
AT2G06130	0
AT2G06135	0
AT2G06140	0
AT2G06145	0
AT2G06150	0
AT2G06160	0
AT2G06165	0
AT2G06166	0
AT2G06170	0
AT2G06175	0
AT2G06180	0
AT2G06185	0
AT2G06190	0
AT2G06200	267
AT2G06210	2083
AT2G06215	3
AT2G06220	0
AT2G06225	0
AT2G06230	0
AT2G06235	0
AT2G06240	0
AT2G06245	0
AT2G06250	0
AT2G06255	78
AT2G06260	0
AT2G06265	0
AT2G06270	0
AT2G06275	0
AT2G06280	0
AT2G06285	0
AT2G06290	0
AT2G06296	0
AT2G06303	0
AT2G06305	0
AT2G06310	0
AT2G06315	0
AT2G06330	0
AT2G06335	0
AT2G06340	0
AT2G06345	0
AT2G06350	0
AT2G06355	0
AT2G06365	3
AT2G06370	0
AT2G06375	0
AT2G06380	0
AT2G06385	0
AT2G06390	0
AT2G06395	0
AT2G06400	0
AT2G06405	0
AT2G06410	0
AT2G06415	0
AT2G06420	0
AT2G06425	0
AT2G06430	0
AT2G06435	0
AT2G06440	0
AT2G06445	0
AT2G06450	0
AT2G06455	0
AT2G06460	0
AT2G06465	0
AT2G06470	0
AT2G06475	0
AT2G06480	0
AT2G06485	0
AT2G06490	0
AT2G06495	0
AT2G06500	0
AT2G06505	0
AT2G06510	1385
AT2G06515	0
AT2G06520	7063
AT2G06525	0
AT2G06530	1146
AT2G06535	0
AT2G06540	0
AT2G06541	0
AT2G06550	0
AT2G06555	0
AT2G06560	0
AT2G06562	0
AT2G06565	0
AT2G06570	0
AT2G06575	0
AT2G06580	0
AT2G06585	0
AT2G06590	0
AT2G06595	0
AT2G06600	0
AT2G06605	4
AT2G06610	0
AT2G06615	0
AT2G06620	0
AT2G06625	0
AT2G06630	0
AT2G06635	4
AT2G06640	0
AT2G06645	0
AT2G06650	0
AT2G06655	0
AT2G06660	0
AT2G06665	0
AT2G06667	0
AT2G06670	0
AT2G06675	0
AT2G06680	0
AT2G06685	0
AT2G06690	0
AT2G06695	0
AT2G06700	0
AT2G06705	0
AT2G06710	0
AT2G06715	0
AT2G06720	0
AT2G06725	0
AT2G06740	0
AT2G06745	0
AT2G06750	0
AT2G06755	0
AT2G06760	0
AT2G06765	27
AT2G06770	0
AT2G06775	0
AT2G06780	0
AT2G06785	0
AT2G06790	0
AT2G06795	0
AT2G06800	0
AT2G06805	0
AT2G06810	0
AT2G06815	0
AT2G06820	0
AT2G06822	0
AT2G06830	0
AT2G06835	0
AT2G06840	0
AT2G06845	0
AT2G06850	7679
AT2G06855	0
AT2G06860	0
AT2G06865	0
AT2G06870	0
AT2G06875	0
AT2G06880	0
AT2G06885	0
AT2G06890	0
AT2G06900	0
AT2G06902	0
AT2G06904	0
AT2G06905	0
AT2G06906	0
AT2G06908	0
AT2G06910	0
AT2G06912	0
AT2G06914	0
AT2G06917	0
AT2G06920	0
AT2G06922	0
AT2G06925	1233
AT2G06930	0
AT2G06935	0
AT2G06940	0
AT2G06945	0
AT2G06950	1358
AT2G06955	0
AT2G06960	0
AT2G06965	0
AT2G06967	0
AT2G06973	0
AT2G06975	0
AT2G06980	0
AT2G06983	0
AT2G06985	0
AT2G06990	2709
AT2G06995	3
AT2G07000	0
AT2G07005	0
AT2G07010	0
AT2G07015	0
AT2G07020	0
AT2G07025	0
AT2G07030	0
AT2G07035	0
AT2G07040	0
AT2G07042	2
AT2G07045	0
AT2G07050	3852
AT2G07055	0
AT2G07070	0
AT2G07080	0
AT2G07085	0
AT2G07090	0
AT2G07095	0
AT2G07100	0
AT2G07110	0
AT2G07115	0
AT2G07120	0
AT2G07130	0
AT2G07135	0
AT2G07140	0
AT2G07150	0
AT2G07155	0
AT2G07160	0
AT2G07165	0
AT2G07170	2168
AT2G07175	0
AT2G07180	1255
AT2G07185	0
AT2G07190	0
AT2G07195	0
AT2G07200	0
AT2G07205	0
AT2G07210	0
AT2G07212	0
AT2G07213	0
AT2G07215	0
AT2G07220	0
AT2G07225	0
AT2G07230	0
AT2G07235	0
AT2G07240	0
AT2G07245	0
AT2G07250	0
AT2G07255	0
AT2G07260	0
AT2G07265	0
AT2G07270	0
AT2G07275	0
AT2G07280	0
AT2G07285	0
AT2G07290	0
AT2G07295	0
AT2G07300	0
AT2G07305	0
AT2G07310	0
AT2G07315	0
AT2G07320	0
AT2G07325	0
AT2G07330	0
AT2G07335	4
AT2G07340	1478
AT2G07345	4
AT2G07355	0
AT2G07360	3629
AT2G07365	0
AT2G07375	0
AT2G07380	0
AT2G07385	0
AT2G07390	0
AT2G07395	0
AT2G07400	0
AT2G07405	0
AT2G07410	0
AT2G07415	0
AT2G07420	0
AT2G07425	0
AT2G07430	0
AT2G07435	9
AT2G07440	0
AT2G07445	0
AT2G07450	0
AT2G07455	0
AT2G07460	3
AT2G07470	0
AT2G07475	0
AT2G07480	0
AT2G07483	0
AT2G07485	0
AT2G07486	0
AT2G07490	0
AT2G07495	0
AT2G07500	0
AT2G07505	0
AT2G07510	0
AT2G07515	0
AT2G07520	0
AT2G07525	3
AT2G07530	0
AT2G07535	0
AT2G07540	0
AT2G07545	0
AT2G07550	0
AT2G07555	0
AT2G07560	0
AT2G07565	0
AT2G07570	0
AT2G07575	6
AT2G07580	0
AT2G07585	5
AT2G07590	0
AT2G07595	0
AT2G07599	0
AT2G07600	0
AT2G07605	2
AT2G07613	0
AT2G07615	0
AT2G07617	0
AT2G07620	0
AT2G07621	0
AT2G07623	0
AT2G07625	0
AT2G07626	0
AT2G07627	0
AT2G07628	0
AT2G07629	0
AT2G07630	0
AT2G07631	0
AT2G07632	0
AT2G07633	0
AT2G07634	0
AT2G07635	0
AT2G07636	0
AT2G07637	0
AT2G07638	8
AT2G07640	5
AT2G07641	0
AT2G07642	0
AT2G07643	0
AT2G07644	0
AT2G07645	0
AT2G07646	0
AT2G07648	0
AT2G07650	0
AT2G07652	0
AT2G07654	0
AT2G07655	0
AT2G07656	0
AT2G07658	0
AT2G07659	0
AT2G07660	0
AT2G07661	0
AT2G07662	2
AT2G07663	0
AT2G07664	0
AT2G07665	0
AT2G07666	0
AT2G07667	1
AT2G07669	0
AT2G07670	0
AT2G07671	1
AT2G07672	0
AT2G07673	0
AT2G07674	0
AT2G07675	14
AT2G07676	0
AT2G07677	1
AT2G07678	0
AT2G07680	669
AT2G07681	0
AT2G07682	0
AT2G07683	0
AT2G07684	0
AT2G07685	0
AT2G07686	1
AT2G07687	0
AT2G07688	0
AT2G07689	0
AT2G07690	3404
AT2G07691	0
AT2G07692	0
AT2G07693	0
AT2G07694	0
AT2G07695	0
AT2G07696	0
AT2G07697	0
AT2G07698	6
AT2G07699	0
AT2G07700	0
AT2G07701	0
AT2G07702	0
AT2G07703	0
AT2G07704	0
AT2G07705	0
AT2G07706	0
AT2G07707	0
AT2G07708	0
AT2G07709	0
AT2G07710	0
AT2G07711	0
AT2G07712	5
AT2G07713	0
AT2G07714	0
AT2G07715	107
AT2G07716	0
AT2G07717	0
AT2G07718	0
AT2G07719	0
AT2G07720	0
AT2G07721	0
AT2G07722	0
AT2G07723	0
AT2G07724	0
AT2G07725	0
AT2G07726	0
AT2G07727	0
AT2G07728	0
AT2G07729	0
AT2G07730	0
AT2G07731	0
AT2G07732	0
AT2G07733	0
AT2G07734	0
AT2G07735	0
AT2G07736	0
AT2G07737	0
AT2G07738	0
AT2G07739	0
AT2G07740	0
AT2G07741	0
AT2G07742	0
AT2G07743	0
AT2G07744	0
AT2G07745	0
AT2G07746	0
AT2G07747	0
AT2G07748	0
AT2G07749	0
AT2G07750	1
AT2G07751	8
AT2G07752	0
AT2G07753	0
AT2G07754	0
AT2G07755	0
AT2G07756	0
AT2G07757	0
AT2G07758	0
AT2G07759	0
AT2G07760	0
AT2G07761	0
AT2G07762	0
AT2G07763	0
AT2G07764	0
AT2G07765	0
AT2G07766	0
AT2G07767	0
AT2G07768	0
AT2G07769	0
AT2G07770	0
AT2G07771	0
AT2G07772	0
AT2G07773	0
AT2G07774	0
AT2G07775	0
AT2G07776	0
AT2G07777	1
AT2G07778	0
AT2G07779	1
AT2G07780	0
AT2G07783	1
AT2G07784	0
AT2G07785	0
AT2G07786	0
AT2G07787	0
AT2G07788	0
AT2G07789	0
AT2G07790	0
AT2G07791	0
AT2G07792	0
AT2G07793	0
AT2G07794	0
AT2G07795	0
AT2G07798	1
AT2G07799	0
AT2G07800	0
AT2G07805	0
AT2G07806	0
AT2G07807	0
AT2G07808	0
AT2G07809	0
AT2G07810	0
AT2G07811	2
AT2G07812	0
AT2G07813	0
AT2G07815	0
AT2G07820	0
AT2G07825	0
AT2G07826	0
AT2G07827	1
AT2G07830	0
AT2G07835	0
AT2G07840	0
AT2G07845	1
AT2G07850	0
AT2G07855	0
AT2G07860	0
AT2G07865	0
AT2G07870	0
AT2G07875	7
AT2G07880	0
AT2G07885	0
AT2G07890	0
AT2G07895	0
AT2G07900	0
AT2G07905	0
AT2G07910	0
AT2G07915	0
AT2G07925	0
AT2G07935	0
AT2G07940	0
AT2G07945	0
AT2G07950	5
AT2G07960	0
AT2G07965	0
AT2G07970	0
AT2G07975	0
AT2G07981	0
AT2G07985	0
AT2G07990	0
AT2G07995	0
AT2G08000	0
AT2G08005	0
AT2G08010	0
AT2G08015	0
AT2G08020	0
AT2G08025	0
AT2G08030	0
AT2G08035	0
AT2G08040	0
AT2G08045	0
AT2G08050	0
AT2G08055	0
AT2G08060	0
AT2G08070	0
AT2G08075	0
AT2G08085	0
AT2G08090	0
AT2G08095	0
AT2G08100	2
AT2G08105	0
AT2G08110	0
AT2G08115	0
AT2G08120	3
AT2G08125	0
AT2G08130	0
AT2G08135	0
AT2G08150	0
AT2G08155	0
AT2G08160	0
AT2G08165	0
AT2G08175	0
AT2G08180	0
AT2G08190	0
AT2G08195	0
AT2G08200	0
AT2G08205	0
AT2G08210	0
AT2G08215	0
AT2G08220	12
AT2G08230	0
AT2G08235	0
AT2G08240	0
AT2G08245	0
AT2G08250	3
AT2G08255	0
AT2G08260	0
AT2G08265	0
AT2G08270	0
AT2G08275	0
AT2G08280	0
AT2G08285	0
AT2G08290	0
AT2G08295	0
AT2G08300	0
AT2G08305	0
AT2G08310	0
AT2G08315	0
AT2G08320	0
AT2G08330	0
AT2G08335	3
AT2G08340	4
AT2G08345	0
AT2G08350	11
AT2G08355	5
AT2G08360	0
AT2G08365	0
AT2G08370	0
AT2G08375	0
AT2G08380	0
AT2G08385	0
AT2G08390	0
AT2G08395	0
AT2G08400	0
AT2G08405	0
AT2G08410	0
AT2G08415	0
AT2G08420	0
AT2G08425	0
AT2G08430	0
AT2G08435	7
AT2G08440	0
AT2G08445	11
AT2G08450	0
AT2G08455	0
AT2G08460	0
AT2G08465	0
AT2G08470	0
AT2G08475	0
AT2G08480	0
AT2G08485	0
AT2G08490	0
AT2G08495	0
AT2G08500	0
AT2G08505	0
AT2G08510	0
AT2G08515	0
AT2G08520	0
AT2G08525	0
AT2G08530	3
AT2G08535	0
AT2G08540	0
AT2G08545	0
AT2G08550	0
AT2G08555	0
AT2G08560	0
AT2G08565	0
AT2G08570	0
AT2G08575	2
AT2G08580	1
AT2G08585	6
AT2G08590	0
AT2G08595	0
AT2G08610	51
AT2G08620	0
AT2G08625	0
AT2G08630	0
AT2G08635	0
AT2G08640	0
AT2G08645	8
AT2G08650	0
AT2G08655	0
AT2G08660	0
AT2G08665	0
AT2G08670	0
AT2G08675	0
AT2G08680	0
AT2G08685	0
AT2G08690	0
AT2G08695	0
AT2G08700	0
AT2G08705	0
AT2G08710	0
AT2G08715	0
AT2G08720	0
AT2G08725	3
AT2G08730	0
AT2G08735	76
AT2G08740	0
AT2G08745	0
AT2G08750	0
AT2G08755	9
AT2G08760	6
AT2G08765	207
AT2G08770	0
AT2G08775	0
AT2G08780	0
AT2G08790	0
AT2G08795	1
AT2G08800	0
AT2G08805	0
AT2G08815	0
AT2G08820	0
AT2G08825	0
AT2G08830	0
AT2G08835	0
AT2G08845	0
AT2G08850	0
AT2G08855	0
AT2G08860	0
AT2G08865	26
AT2G08870	0
AT2G08875	0
AT2G08880	0
AT2G08885	0
AT2G08890	0
AT2G08895	0
AT2G08900	0
AT2G08905	0
AT2G08910	0
AT2G08915	0
AT2G08920	0
AT2G08925	0
AT2G08930	0
AT2G08935	0
AT2G08940	0
AT2G08945	0
AT2G08950	0
AT2G08955	0
AT2G08960	0
AT2G08965	0
AT2G08970	0
AT2G08975	0
AT2G08980	0
AT2G08985	0
AT2G08986	0
AT2G08990	0
AT2G08995	0
AT2G09000	0
AT2G09005	0
AT2G09010	0
AT2G09015	0
AT2G09020	0
AT2G09025	5
AT2G09035	0
AT2G09040	0
AT2G09045	0
AT2G09050	0
AT2G09055	0
AT2G09060	0
AT2G09065	0
AT2G09070	0
AT2G09075	0
AT2G09080	0
AT2G09085	0
AT2G09090	2
AT2G09095	0
AT2G09100	0
AT2G09105	0
AT2G09110	0
AT2G09115	0
AT2G09120	0
AT2G09125	0
AT2G09130	0
AT2G09135	0
AT2G09140	0
AT2G09150	0
AT2G09155	0
AT2G09160	0
AT2G09165	3
AT2G09170	1
AT2G09175	0
AT2G09180	0
AT2G09185	0
AT2G09187	0
AT2G09190	6
AT2G09195	1
AT2G09200	0
AT2G09205	2
AT2G09210	0
AT2G09215	0
AT2G09220	0
AT2G09225	2
AT2G09230	0
AT2G09235	0
AT2G09240	0
AT2G09245	0
AT2G09250	0
AT2G09255	0
AT2G09260	0
AT2G09265	0
AT2G09270	0
AT2G09280	0
AT2G09285	0
AT2G09290	0
AT2G09295	0
AT2G09300	0
AT2G09305	27
AT2G09310	0
AT2G09315	0
AT2G09320	0
AT2G09325	0
AT2G09330	0
AT2G09335	0
AT2G09340	0
AT2G09345	0
AT2G09350	0
AT2G09355	0
AT2G09360	0
AT2G09365	0
AT2G09370	0
AT2G09375	0
AT2G09380	0
AT2G09385	0
AT2G09388	0
AT2G09390	0
AT2G09395	0
AT2G09400	0
AT2G09405	0
AT2G09410	0
AT2G09415	0
AT2G09420	0
AT2G09425	1
AT2G09430	0
AT2G09435	0
AT2G09440	0
AT2G09445	0
AT2G09450	0
AT2G09455	7
AT2G09460	0
AT2G09465	0
AT2G09470	0
AT2G09475	0
AT2G09480	0
AT2G09490	16
AT2G09495	2
AT2G09500	0
AT2G09505	0
AT2G09510	0
AT2G09515	0
AT2G09525	0
AT2G09530	0
AT2G09535	0
AT2G09540	0
AT2G09545	0
AT2G09550	0
AT2G09555	0
AT2G09560	0
AT2G09565	1
AT2G09570	0
AT2G09575	0
AT2G09585	0
AT2G09589	0
AT2G09590	0
AT2G09605	0
AT2G09610	0
AT2G09615	2
AT2G09620	0
AT2G09625	0
AT2G09630	0
AT2G09635	0
AT2G09640	0
AT2G09645	0
AT2G09650	0
AT2G09655	0
AT2G09660	0
AT2G09665	0
AT2G09670	0
AT2G09675	0
AT2G09680	0
AT2G09685	0
AT2G09690	0
AT2G09695	0
AT2G09700	0
AT2G09705	1
AT2G09710	25
AT2G09715	0
AT2G09720	0
AT2G09725	0
AT2G09730	0
AT2G09735	0
AT2G09740	0
AT2G09745	28
AT2G09750	0
AT2G09755	0
AT2G09760	0
AT2G09765	0
AT2G09770	0
AT2G09775	0
AT2G09780	0
AT2G09785	0
AT2G09790	0
AT2G09795	469
AT2G09800	0
AT2G09805	0
AT2G09810	0
AT2G09815	0
AT2G09820	0
AT2G09825	0
AT2G09830	0
AT2G09835	1
AT2G09838	0
AT2G09840	0
AT2G09845	0
AT2G09850	0
AT2G09860	0
AT2G09862	0
AT2G09865	0
AT2G09870	0
AT2G09875	0
AT2G09880	0
AT2G09885	0
AT2G09890	0
AT2G09895	0
AT2G09900	0
AT2G09905	0
AT2G09910	0
AT2G09915	0
AT2G09920	0
AT2G09925	0
AT2G09930	0
AT2G09935	0
AT2G09945	0
AT2G09950	0
AT2G09953	0
AT2G09955	0
AT2G09956	0
AT2G09960	0
AT2G09965	0
AT2G09970	5
AT2G09975	0
AT2G09990	7476
AT2G09992	0
AT2G09994	0
AT2G09995	0
AT2G10000	0
AT2G10010	0
AT2G10020	0
AT2G10025	0
AT2G10030	0
AT2G10040	0
AT2G10045	3
AT2G10050	0
AT2G10070	0
AT2G10080	0
AT2G10090	0
AT2G10100	0
AT2G10105	0
AT2G10110	0
AT2G10120	0
AT2G10130	0
AT2G10140	0
AT2G10150	0
AT2G10160	0
AT2G10165	0
AT2G10170	0
AT2G10175	0
AT2G10180	0
AT2G10190	0
AT2G10200	0
AT2G10205	0
AT2G10210	0
AT2G10220	0
AT2G10223	0
AT2G10226	0
AT2G10230	0
AT2G10232	0
AT2G10234	0
AT2G10237	0
AT2G10240	0
AT2G10250	0
AT2G10253	0
AT2G10256	0
AT2G10260	0
AT2G10265	0
AT2G10270	0
AT2G10280	0
AT2G10285	0
AT2G10290	0
AT2G10300	0
AT2G10310	0
AT2G10320	0
AT2G10330	0
AT2G10350	0
AT2G10360	0
AT2G10370	0
AT2G10380	0
AT2G10390	0
AT2G10400	2
AT2G10405	0
AT2G10410	5169
AT2G10420	1
AT2G10430	3
AT2G10440	0
AT2G10450	0
AT2G10455	0
AT2G10460	0
AT2G10465	0
AT2G10470	0
AT2G10480	0
AT2G10490	0
AT2G10500	0
AT2G10510	0
AT2G10520	0
AT2G10530	0
AT2G10535	0
AT2G10537	0
AT2G10540	0
AT2G10545	0
AT2G10550	0
AT2G10553	0
AT2G10555	0
AT2G10556	0
AT2G10557	0
AT2G10560	0
AT2G10570	0
AT2G10589	0
AT2G10590	0
AT2G10600	0
AT2G10602	0
AT2G10605	0
AT2G10606	1
AT2G10608	0
AT2G10610	0
AT2G10611	0
AT2G10614	0
AT2G10615	0
AT2G10617	0
AT2G10620	0
AT2G10625	0
AT2G10630	0
AT2G10640	0
AT2G10650	0
AT2G10660	0
AT2G10670	0
AT2G10680	0
AT2G10690	0
AT2G10710	0
AT2G10720	0
AT2G10730	0
AT2G10735	5
AT2G10740	0
AT2G10760	0
AT2G10770	0
AT2G10780	0
AT2G10790	0
AT2G10800	0
AT2G10802	0
AT2G10810	0
AT2G10820	0
AT2G10830	0
AT2G10833	0
AT2G10836	0
AT2G10840	0
AT2G10850	0
AT2G10860	0
AT2G10870	0
AT2G10880	0
AT2G10890	0
AT2G10895	0
AT2G10900	0
AT2G10910	0
AT2G10920	0
AT2G10921	0
AT2G10930	14
AT2G10931	276
AT2G10940	1556
AT2G10950	462
AT2G10955	0
AT2G10960	0
AT2G10965	0
AT2G10970	0
AT2G10975	0
AT2G10980	0
AT2G10990	0
AT2G11000	904
AT2G11005	0
AT2G11010	0
AT2G11015	0
AT2G11020	0
AT2G11025	0
AT2G11030	0
AT2G11035	3
AT2G11040	0
AT2G11045	0
AT2G11050	0
AT2G11060	0
AT2G11070	0
AT2G11080	0
AT2G11090	0
AT2G11100	0
AT2G11110	0
AT2G11115	0
AT2G11120	0
AT2G11130	0
AT2G11135	0
AT2G11140	82
AT2G11150	1
AT2G11165	0
AT2G11166	0
AT2G11168	0
AT2G11170	0
AT2G11180	0
AT2G11190	0
AT2G11200	0
AT2G11205	2
AT2G11210	0
AT2G11215	0
AT2G11220	0
AT2G11225	0
AT2G11230	0
AT2G11235	0
AT2G11240	2142
AT2G11270	0
AT2G11271	0
AT2G11280	0
AT2G11290	0
AT2G11300	0
AT2G11310	0
AT2G11320	0
AT2G11330	0
AT2G11340	0
AT2G11345	0
AT2G11350	0
AT2G11360	0
AT2G11370	0
AT2G11380	0
AT2G11390	0
AT2G11400	0
AT2G11405	0
AT2G11410	0
AT2G11420	0
AT2G11430	0
AT2G11440	0
AT2G11450	0
AT2G11460	0
AT2G11462	0
AT2G11465	0
AT2G11480	0
AT2G11485	0
AT2G11490	0
AT2G11500	0
AT2G11502	0
AT2G11504	0
AT2G11507	0
AT2G11510	0
AT2G11520	913
AT2G11522	0
AT2G11530	0
AT2G11550	0
AT2G11570	0
AT2G11590	0
AT2G11600	0
AT2G11610	0
AT2G11620	18
AT2G11623	0
AT2G11626	0
AT2G11630	0
AT2G11640	0
AT2G11650	0
AT2G11660	0
AT2G11670	0
AT2G11680	0
AT2G11690	0
AT2G11700	0
AT2G11720	0
AT2G11730	0
AT2G11740	0
AT2G11750	0
AT2G11770	0
AT2G11773	0
AT2G11775	0
AT2G11778	0
AT2G11780	0
AT2G11790	0
AT2G11800	0
AT2G11810	11
AT2G11815	8
AT2G11820	0
AT2G11830	0
AT2G11840	0
AT2G11850	0
AT2G11851	0
AT2G11852	0
AT2G11870	0
AT2G11880	124
AT2G11890	2836
AT2G11891	13
AT2G11910	9951
AT2G11930	0
AT2G11940	0
AT2G11950	0
AT2G11970	0
AT2G11980	0
AT2G11983	0
AT2G11990	0
AT2G12000	0
AT2G12010	0
AT2G12020	0
AT2G12025	0
AT2G12040	0
AT2G12050	0
AT2G12060	0
AT2G12066	0
AT2G12083	0
AT2G12100	0
AT2G12110	0
AT2G12120	0
AT2G12130	0
AT2G12140	0
AT2G12150	0
AT2G12160	0
AT2G12170	24
AT2G12190	1
AT2G12195	0
AT2G12200	0
AT2G12205	0
AT2G12210	0
AT2G12230	0
AT2G12240	0
AT2G12250	0
AT2G12260	0
AT2G12270	0
AT2G12280	0
AT2G12290	0
AT2G12300	0
AT2G12305	0
AT2G12320	0
AT2G12325	0
AT2G12330	0
AT2G12340	0
AT2G12345	0
AT2G12360	0
AT2G12370	8
AT2G12380	0
AT2G12385	0
AT2G12390	0
AT2G12400	1452
AT2G12405	0
AT2G12407	0
AT2G12408	0
AT2G12410	0
AT2G12420	0
AT2G12430	14
AT2G12440	12
AT2G12450	2
AT2G12460	13
AT2G12461	90
AT2G12462	127
AT2G12465	0
AT2G12470	0
AT2G12475	0
AT2G12480	14
AT2G12490	39
AT2G12500	0
AT2G12505	0
AT2G12510	0
AT2G12520	0
AT2G12530	0
AT2G12540	0
AT2G12550	571
AT2G12560	0
AT2G12570	0
AT2G12580	0
AT2G12590	0
AT2G12600	0
AT2G12610	0
AT2G12620	0
AT2G12630	0
AT2G12640	0
AT2G12646	0
AT2G12650	0
AT2G12660	0
AT2G12670	0
AT2G12680	0
AT2G12685	0
AT2G12690	0
AT2G12695	0
AT2G12700	0
AT2G12710	0
AT2G12720	0
AT2G12730	0
AT2G12740	0
AT2G12750	0
AT2G12760	0
AT2G12770	0
AT2G12780	0
AT2G12800	0
AT2G12810	0
AT2G12815	0
AT2G12820	0
AT2G12830	0
AT2G12832	0
AT2G12835	0
AT2G12840	0
AT2G12845	0
AT2G12850	0
AT2G12855	0
AT2G12860	0
AT2G12870	0
AT2G12875	0
AT2G12880	0
AT2G12890	0
AT2G12900	1
AT2G12905	0
AT2G12910	0
AT2G12920	0
AT2G12930	0
AT2G12935	0
AT2G12940	0
AT2G12945	0
AT2G12950	0
AT2G12960	0
AT2G12970	0
AT2G12980	0
AT2G12990	0
AT2G13000	0
AT2G13010	0
AT2G13020	0
AT2G13040	0
AT2G13050	0
AT2G13060	0
AT2G13070	0
AT2G13080	0
AT2G13090	0
AT2G13100	672
AT2G13105	0
AT2G13110	0
AT2G13115	0
AT2G13116	0
AT2G13118	0
AT2G13120	0
AT2G13125	0
AT2G13126	0
AT2G13128	0
AT2G13130	37
AT2G13140	0
AT2G13142	0
AT2G13143	0
AT2G13145	0
AT2G13146	0
AT2G13150	0
AT2G13160	0
AT2G13170	0
AT2G13175	0
AT2G13180	0
AT2G13190	0
AT2G13200	0
AT2G13230	0
AT2G13240	0
AT2G13250	0
AT2G13260	0
AT2G13270	0
AT2G13274	0
AT2G13275	0
AT2G13280	0
AT2G13290	357
AT2G13295	0
AT2G13300	0
AT2G13310	0
AT2G13320	0
AT2G13330	0
AT2G13335	0
AT2G13350	0
AT2G13360	478
AT2G13370	2084
AT2G13380	0
AT2G13390	0
AT2G13400	0
AT2G13410	0
AT2G13420	159
AT2G13422	0
AT2G13430	0
AT2G13431	0
AT2G13440	932
AT2G13450	0
AT2G13460	0
AT2G13463	0
AT2G13469	0
AT2G13470	0
AT2G13480	0
AT2G13490	0
AT2G13500	0
AT2G13510	0
AT2G13520	0
AT2G13530	0
AT2G13540	3018
AT2G13542	0
AT2G13547	0
AT2G13550	826
AT2G13555	0
AT2G13560	4755
AT2G13570	0
AT2G13580	2
AT2G13590	0
AT2G13600	429
AT2G13610	620
AT2G13620	0
AT2G13630	0
AT2G13640	0
AT2G13650	606
AT2G13660	0
AT2G13665	1
AT2G13680	104
AT2G13690	1237
AT2G13700	0
AT2G13705	0
AT2G13706	0
AT2G13710	0
AT2G13720	0
AT2G13730	0
AT2G13740	0
AT2G13750	0
AT2G13760	0
AT2G13770	0
AT2G13790	508
AT2G13800	107
AT2G13810	0
AT2G13820	2126
AT2G13830	0
AT2G13840	469
AT2G13845	0
AT2G13850	0
AT2G13851	0
AT2G13860	0
AT2G13865	0
AT2G13870	0
AT2G13890	0
AT2G13895	0
AT2G13900	0
AT2G13905	0
AT2G13910	0
AT2G13920	0
AT2G13930	0
AT2G13940	0
AT2G13950	0
AT2G13960	24
AT2G13965	0
AT2G13970	506
AT2G13975	180
AT2G13980	0
AT2G13985	0
AT2G13990	0
AT2G14000	0
AT2G14010	0
AT2G14020	0
AT2G14030	0
AT2G14040	0
AT2G14045	356
AT2G14050	266
AT2G14060	0
AT2G14070	0
AT2G14080	159
AT2G14090	186
AT2G14095	14
AT2G14100	0
AT2G14110	201
AT2G14115	116
AT2G14120	2125
AT2G14130	0
AT2G14140	0
AT2G14150	0
AT2G14160	0
AT2G14170	2678
AT2G14180	0
AT2G14190	0
AT2G14200	0
AT2G14210	3
AT2G14220	67
AT2G14230	2
AT2G14240	0
AT2G14245	0
AT2G14247	180
AT2G14255	517
AT2G14260	872
AT2G14265	0
AT2G14270	0
AT2G14280	0
AT2G14282	0
AT2G14285	497
AT2G14288	0
AT2G14289	0
AT2G14290	14
AT2G14300	0
AT2G14310	0
AT2G14320	0
AT2G14330	0
AT2G14335	0
AT2G14340	0
AT2G14350	0
AT2G14365	0
AT2G14370	0
AT2G14378	0
AT2G14380	0
AT2G14390	0
AT2G14395	0
AT2G14400	0
AT2G14405	0
AT2G14410	0
AT2G14415	0
AT2G14420	0
AT2G14430	0
AT2G14440	0
AT2G14450	0
AT2G14455	0
AT2G14460	887
AT2G14470	0
AT2G14475	0
AT2G14490	0
AT2G14500	0
AT2G14510	0
AT2G14520	208
AT2G14530	444
AT2G14535	0
AT2G14540	0
AT2G14550	0
AT2G14560	3
AT2G14570	0
AT2G14580	2610
AT2G14590	0
AT2G14595	0
AT2G14600	0
AT2G14605	0
AT2G14610	1
AT2G14620	125
AT2G14630	0
AT2G14635	0
AT2G14640	0
AT2G14650	0
AT2G14660	396
AT2G14661	2
AT2G14670	0
AT2G14680	475
AT2G14690	0
AT2G14692	0
AT2G14695	0
AT2G14700	0
AT2G14710	0
AT2G14720	2428
AT2G14730	0
AT2G14740	1340
AT2G14750	4001
AT2G14755	0
AT2G14760	0
AT2G14765	0
AT2G14770	0
AT2G14772	0
AT2G14774	0
AT2G14775	44
AT2G14777	0
AT2G14780	0
AT2G14790	0
AT2G14793	0
AT2G14796	0
AT2G14800	15
AT2G14810	0
AT2G14820	17
AT2G14825	182
AT2G14830	0
AT2G14835	1459
AT2G14840	4
AT2G14843	0
AT2G14846	0
AT2G14850	252
AT2G14860	492
AT2G14870	0
AT2G14878	616
AT2G14880	2599
AT2G14890	11666
AT2G14900	223
AT2G14910	1104
AT2G14920	0
AT2G14930	0
AT2G14935	0
AT2G14940	0
AT2G14945	0
AT2G14950	0
AT2G14960	4
AT2G14970	0
AT2G14980	0
AT2G14990	0
AT2G15000	1687
AT2G15010	0
AT2G15012	0
AT2G15013	0
AT2G15014	0
AT2G15015	0
AT2G15016	0
AT2G15017	0
AT2G15020	0
AT2G15025	0
AT2G15029	0
AT2G15030	48
AT2G15040	0
AT2G15042	8
AT2G15045	0
AT2G15050	199
AT2G15060	0
AT2G15070	0
AT2G15080	6
AT2G15090	3850
AT2G15100	0
AT2G15110	0
AT2G15120	4
AT2G15128	140
AT2G15130	0
AT2G15140	0
AT2G15145	0
AT2G15150	0
AT2G15160	0
AT2G15170	0
AT2G15180	0
AT2G15185	0
AT2G15190	0
AT2G15200	0
AT2G15210	0
AT2G15220	0
AT2G15230	283
AT2G15240	1025
AT2G15250	0
AT2G15260	0
AT2G15270	677
AT2G15271	0
AT2G15280	752
AT2G15290	2771
AT2G15292	1715
AT2G15300	167
AT2G15310	106
AT2G15318	10
AT2G15320	607
AT2G15325	0
AT2G15327	0
AT2G15330	0
AT2G15340	0
AT2G15345	0
AT2G15350	0
AT2G15360	0
AT2G15370	0
AT2G15380	0
AT2G15390	0
AT2G15400	253
AT2G15410	0
AT2G15420	0
AT2G15430	2391
AT2G15440	246
AT2G15450	0
AT2G15460	0
AT2G15470	0
AT2G15480	65
AT2G15490	1
AT2G15500	0
AT2G15510	0
AT2G15520	0
AT2G15530	880
AT2G15535	0
AT2G15540	0
AT2G15550	0
AT2G15555	0
AT2G15560	1303
AT2G15570	446
AT2G15580	92
AT2G15590	0
AT2G15600	0
AT2G15610	0
AT2G15620	2932
AT2G15630	256
AT2G15640	0
AT2G15650	2
AT2G15660	0
AT2G15670	0
AT2G15680	0
AT2G15690	592
AT2G15695	308
AT2G15700	0
AT2G15710	0
AT2G15720	0
AT2G15730	408
AT2G15740	0
AT2G15750	0
AT2G15760	0
AT2G15765	0
AT2G15770	0
AT2G15780	0
AT2G15790	1258
AT2G15800	0
AT2G15810	0
AT2G15815	0
AT2G15820	690
AT2G15830	5
AT2G15840	0
AT2G15850	0
AT2G15860	2594
AT2G15870	0
AT2G15880	77
AT2G15890	1768
AT2G15900	737
AT2G15910	1075
AT2G15920	0
AT2G15940	0
AT2G15950	0
AT2G15960	1210
AT2G15970	4399
AT2G15980	365
AT2G15990	0
AT2G16000	0
AT2G16005	2
AT2G16010	0
AT2G16015	0
AT2G16016	0
AT2G16018	0
AT2G16019	0
AT2G16020	0
AT2G16030	0
AT2G16040	0
AT2G16050	118
AT2G16060	427
AT2G16070	815
AT2G16080	0
AT2G16090	743
AT2G16100	0
AT2G16110	0
AT2G16120	0
AT2G16130	0
AT2G16140	0
AT2G16145	0
AT2G16150	0
AT2G16160	0
AT2G16170	0
AT2G16180	0
AT2G16190	0
AT2G16200	0
AT2G16210	0
AT2G16220	0
AT2G16225	0
AT2G16230	0
AT2G16240	0
AT2G16245	0
AT2G16250	446
AT2G16260	0
AT2G16270	2127
AT2G16280	2325
AT2G16290	0
AT2G16300	0
AT2G16310	0
AT2G16320	0
AT2G16330	0
AT2G16340	0
AT2G16360	4
AT2G16365	979
AT2G16367	0
AT2G16370	1494
AT2G16380	1
AT2G16385	8
AT2G16390	885
AT2G16400	1739
AT2G16405	561
AT2G16410	0
AT2G16420	0
AT2G16430	4297
AT2G16440	3776
AT2G16450	0
AT2G16460	713
AT2G16485	3469
AT2G16490	0
AT2G16500	6434
AT2G16505	0
AT2G16510	2394
AT2G16520	0
AT2G16530	293
AT2G16535	0
AT2G16540	0
AT2G16550	0
AT2G16560	0
AT2G16570	718
AT2G16575	5
AT2G16580	731
AT2G16586	2
AT2G16592	0
AT2G16594	0
AT2G16595	232
AT2G16600	44355
AT2G16610	0
AT2G16620	0
AT2G16630	270
AT2G16640	6238
AT2G16650	671
AT2G16660	1061
AT2G16670	0
AT2G16676	0
AT2G16680	0
AT2G16690	0
AT2G16700	1208
AT2G16710	480
AT2G16720	50
AT2G16730	0
AT2G16740	2100
AT2G16750	71
AT2G16760	91
AT2G16770	588
AT2G16780	3504
AT2G16790	18
AT2G16800	1482
AT2G16810	0
AT2G16820	0
AT2G16830	0
AT2G16832	0
AT2G16835	0
AT2G16840	0
AT2G16850	3131
AT2G16860	2033
AT2G16870	60
AT2G16880	782
AT2G16890	110
AT2G16895	8
AT2G16900	599
AT2G16905	0
AT2G16910	0
AT2G16920	1086
AT2G16930	1144
AT2G16940	4278
AT2G16950	2311
AT2G16953	0
AT2G16960	0
AT2G16970	0
AT2G16980	0
AT2G16990	48
AT2G17000	0
AT2G17010	9
AT2G17020	636
AT2G17030	268
AT2G17033	572
AT2G17036	10
AT2G17040	7
AT2G17043	0
AT2G17050	5
AT2G17055	0
AT2G17060	0
AT2G17064	0
AT2G17070	1
AT2G17080	0
AT2G17090	0
AT2G17110	368
AT2G17115	0
AT2G17120	754
AT2G17130	1351
AT2G17140	365
AT2G17150	593
AT2G17160	0
AT2G17170	0
AT2G17180	0
AT2G17190	3072
AT2G17200	2679
AT2G17210	106
AT2G17220	443
AT2G17230	1225
AT2G17240	1383
AT2G17250	2269
AT2G17260	384
AT2G17265	2360
AT2G17270	661
AT2G17280	271
AT2G17290	607
AT2G17295	0
AT2G17300	132
AT2G17305	0
AT2G17310	0
AT2G17320	466
AT2G17330	0
AT2G17340	979
AT2G17350	388
AT2G17360	15275
AT2G17370	537
AT2G17380	895
AT2G17390	4963
AT2G17410	3608
AT2G17420	4636
AT2G17430	26
AT2G17440	374
AT2G17442	376
AT2G17450	528
AT2G17460	0
AT2G17470	18
AT2G17477	0
AT2G17480	1150
AT2G17490	605
AT2G17500	3
AT2G17510	1756
AT2G17520	932
AT2G17525	224
AT2G17530	927
AT2G17540	277
AT2G17550	130
AT2G17560	10965
AT2G17570	247
AT2G17580	945
AT2G17590	0
AT2G17600	0
AT2G17610	0
AT2G17620	231
AT2G17630	1684
AT2G17640	628
AT2G17650	125
AT2G17660	8
AT2G17670	766
AT2G17680	0
AT2G17690	0
AT2G17695	133
AT2G17700	1499
AT2G17705	144
AT2G17710	141
AT2G17720	925
AT2G17723	0
AT2G17730	199
AT2G17740	8
AT2G17750	0
AT2G17760	736
AT2G17770	208
AT2G17780	15
AT2G17785	0
AT2G17787	272
AT2G17790	1744
AT2G17800	2458
AT2G17810	0
AT2G17820	1238
AT2G17830	169
AT2G17840	1942
AT2G17845	2
AT2G17850	24
AT2G17860	0
AT2G17870	3663
AT2G17880	161
AT2G17890	0
AT2G17900	341
AT2G17905	0
AT2G17910	0
AT2G17920	0
AT2G17930	4262
AT2G17940	0
AT2G17950	46
AT2G17960	0
AT2G17970	313
AT2G17972	0
AT2G17975	124
AT2G17980	2458
AT2G17990	2441
AT2G18000	137
AT2G18010	5
AT2G18020	43517
AT2G18025	0
AT2G18030	576
AT2G18040	5278
AT2G18042	0
AT2G18050	5
AT2G18060	53
AT2G18070	0
AT2G18080	0
AT2G18090	1909
AT2G18100	121
AT2G18110	3563
AT2G18115	8
AT2G18120	98
AT2G18130	0
AT2G18140	0
AT2G18150	0
AT2G18160	3783
AT2G18170	817
AT2G18180	50
AT2G18190	0
AT2G18193	21
AT2G18196	284
AT2G18200	0
AT2G18210	18
AT2G18220	2282
AT2G18230	1315
AT2G18240	353
AT2G18245	473
AT2G18250	236
AT2G18260	5
AT2G18270	0
AT2G18280	1031
AT2G18290	584
AT2G18300	916
AT2G18310	0
AT2G18320	2
AT2G18323	0
AT2G18328	1458
AT2G18330	2352
AT2G18340	0
AT2G18350	542
AT2G18360	48
AT2G18370	0
AT2G18380	283
AT2G18390	951
AT2G18400	1948
AT2G18410	520
AT2G18420	7
AT2G18440	1542
AT2G18450	66
AT2G18460	0
AT2G18465	368
AT2G18470	50
AT2G18480	51
AT2G18490	0
AT2G18500	712
AT2G18510	2328
AT2G18520	902
AT2G18530	0
AT2G18540	0
AT2G18550	0
AT2G18560	607
AT2G18570	2482
AT2G18580	17
AT2G18590	0
AT2G18600	111
AT2G18620	70
AT2G18630	1473
AT2G18640	0
AT2G18650	135
AT2G18660	10
AT2G18670	83
AT2G18680	4
AT2G18685	0
AT2G18690	0
AT2G18700	679
AT2G18710	1355
AT2G18720	24
AT2G18721	0
AT2G18730	1480
AT2G18735	242
AT2G18740	3165
AT2G18750	2089
AT2G18760	533
AT2G18770	409
AT2G18780	393
AT2G18790	2057
AT2G18800	0
AT2G18810	0
AT2G18820	0
AT2G18830	0
AT2G18840	471
AT2G18850	628
AT2G18860	420
AT2G18870	0
AT2G18876	374
AT2G18880	0
AT2G18890	239
AT2G18900	2731
AT2G18910	1479
AT2G18915	359
AT2G18917	5
AT2G18920	0
AT2G18938	9
AT2G18940	971
AT2G18950	1249
AT2G18960	24770
AT2G18969	5
AT2G18970	0
AT2G18980	10
AT2G18990	884
AT2G19000	0
AT2G19010	0
AT2G19020	0
AT2G19030	0
AT2G19040	0
AT2G19045	0
AT2G19050	0
AT2G19060	0
AT2G19070	0
AT2G19080	1260
AT2G19090	2032
AT2G19100	0
AT2G19110	4102
AT2G19120	340
AT2G19130	53
AT2G19140	0
AT2G19146	0
AT2G19150	0
AT2G19160	737
AT2G19170	2015
AT2G19180	893
AT2G19190	0
AT2G19200	0
AT2G19210	0
AT2G19220	0
AT2G19230	0
AT2G19240	59
AT2G19250	142
AT2G19260	651
AT2G19270	1286
AT2G19280	379
AT2G19290	0
AT2G19300	0
AT2G19310	35
AT2G19320	0
AT2G19330	4
AT2G19340	12
AT2G19350	320
AT2G19360	0
AT2G19365	0
AT2G19380	174
AT2G19385	1069
AT2G19390	909
AT2G19400	204
AT2G19410	0
AT2G19420	0
AT2G19425	0
AT2G19430	1002
AT2G19440	92
AT2G19450	768
AT2G19460	186
AT2G19470	833
AT2G19480	7127
AT2G19490	956
AT2G19500	21
AT2G19510	0
AT2G19520	8212
AT2G19530	177
AT2G19540	3469
AT2G19550	26
AT2G19560	588
AT2G19570	0
AT2G19572	0
AT2G19580	115
AT2G19582	1
AT2G19590	181
AT2G19600	658
AT2G19610	0
AT2G19620	577
AT2G19630	0
AT2G19640	1233
AT2G19650	150
AT2G19660	7
AT2G19670	1108
AT2G19680	1572
AT2G19690	152
AT2G19700	0
AT2G19710	215
AT2G19720	674
AT2G19730	19542
AT2G19740	4615
AT2G19750	5219
AT2G19755	0
AT2G19760	4064
AT2G19770	0
AT2G19780	828
AT2G19790	733
AT2G19796	0
AT2G19800	15
AT2G19802	0
AT2G19803	0
AT2G19806	0
AT2G19810	1254
AT2G19820	0
AT2G19825	0
AT2G19830	1829
AT2G19840	0
AT2G19850	0
AT2G19860	1044
AT2G19870	1880
AT2G19880	1623
AT2G19890	0
AT2G19893	0
AT2G19900	9
AT2G19910	2856
AT2G19920	2870
AT2G19930	823
AT2G19940	1170
AT2G19950	1118
AT2G19960	0
AT2G19970	245
AT2G19980	0
AT2G19990	13
AT2G20000	1527
AT2G20010	743
AT2G20020	986
AT2G20030	0
AT2G20050	1992
AT2G20060	2752
AT2G20070	0
AT2G20080	0
AT2G20100	416
AT2G20110	347
AT2G20120	1066
AT2G20130	550
AT2G20140	2752
AT2G20142	4
AT2G20150	0
AT2G20160	0
AT2G20170	0
AT2G20180	176
AT2G20190	2966
AT2G20208	0
AT2G20210	199
AT2G20230	2729
AT2G20240	349
AT2G20250	180
AT2G20260	3016
AT2G20270	987
AT2G20280	2616
AT2G20290	881
AT2G20298	0
AT2G20300	2313
AT2G20310	572
AT2G20320	505
AT2G20330	1681
AT2G20340	509
AT2G20350	0
AT2G20360	7495
AT2G20362	161
AT2G20370	886
AT2G20380	0
AT2G20390	602
AT2G20400	330
AT2G20410	122
AT2G20420	7603
AT2G20430	0
AT2G20440	218
AT2G20450	7282
AT2G20460	0
AT2G20463	0
AT2G20465	0
AT2G20470	1
AT2G20480	146
AT2G20490	3477
AT2G20495	175
AT2G20500	0
AT2G20510	1
AT2G20515	856
AT2G20520	0
AT2G20530	4022
AT2G20540	77
AT2G20550	604
AT2G20555	0
AT2G20560	74
AT2G20562	50
AT2G20570	294
AT2G20580	6866
AT2G20585	919
AT2G20590	735
AT2G20595	0
AT2G20597	0
AT2G20600	0
AT2G20605	0
AT2G20610	5399
AT2G20613	0
AT2G20616	0
AT2G20618	0
AT2G20619	0
AT2G20620	0
AT2G20625	0
AT2G20630	1475
AT2G20635	624
AT2G20650	238
AT2G20660	0
AT2G20670	126
AT2G20680	384
AT2G20690	1354
AT2G20700	0
AT2G20710	140
AT2G20720	0
AT2G20721	64
AT2G20722	48
AT2G20723	29
AT2G20724	1186
AT2G20725	435
AT2G20740	454
AT2G20750	120
AT2G20760	3270
AT2G20770	153
AT2G20780	627
AT2G20784	0
AT2G20790	718
AT2G20800	8
AT2G20805	0
AT2G20810	898
AT2G20815	83
AT2G20816	0
AT2G20818	0
AT2G20820	5899
AT2G20825	3
AT2G20830	964
AT2G20835	85
AT2G20840	485
AT2G20850	939
AT2G20860	2444
AT2G20870	11
AT2G20873	0
AT2G20875	0
AT2G20880	6
AT2G20890	4373
AT2G20900	689
AT2G20910	0
AT2G20920	352
AT2G20921	0
AT2G20930	774
AT2G20940	852
AT2G20950	336
AT2G20960	584
AT2G20970	0
AT2G20980	436
AT2G20990	6529
AT2G20993	0
AT2G21000	0
AT2G21010	0
AT2G21020	25
AT2G21030	1
AT2G21040	0
AT2G21045	57
AT2G21050	2845
AT2G21060	16172
AT2G21070	723
AT2G21080	33
AT2G21090	704
AT2G21100	0
AT2G21105	0
AT2G21110	0
AT2G21120	484
AT2G21130	4432
AT2G21140	52
AT2G21150	1287
AT2G21160	10100
AT2G21170	6421
AT2G21172	0
AT2G21180	30
AT2G21185	0
AT2G21187	8
AT2G21188	30
AT2G21190	1152
AT2G21195	178
AT2G21200	22
AT2G21210	166
AT2G21220	66
AT2G21230	692
AT2G21235	0
AT2G21237	0
AT2G21240	1060
AT2G21250	4015
AT2G21260	30
AT2G21270	1675
AT2G21280	240
AT2G21290	1693
AT2G21300	3882
AT2G21310	0
AT2G21320	88
AT2G21330	1749
AT2G21340	868
AT2G21350	50
AT2G21360	0
AT2G21370	365
AT2G21380	1105
AT2G21385	661
AT2G21390	7920
AT2G21400	0
AT2G21410	1593
AT2G21420	0
AT2G21430	104
AT2G21440	2895
AT2G21450	0
AT2G21455	0
AT2G21460	0
AT2G21465	0
AT2G21470	2429
AT2G21480	0
AT2G21490	0
AT2G21500	363
AT2G21510	7
AT2G21520	3403
AT2G21530	513
AT2G21540	550
AT2G21550	96
AT2G21560	542
AT2G21570	0
AT2G21580	15050
AT2G21590	636
AT2G21595	0
AT2G21600	1537
AT2G21610	0
AT2G21620	5174
AT2G21630	360
AT2G21640	118
AT2G21650	730
AT2G21655	0
AT2G21660	260081
AT2G21670	0
AT2G21680	0
AT2G21690	0
AT2G21700	0
AT2G21710	225
AT2G21720	0
AT2G21725	0
AT2G21727	0
AT2G21730	12
AT2G21740	0
AT2G21750	0
AT2G21760	0
AT2G21770	345
AT2G21780	26
AT2G21790	6271
AT2G21800	513
AT2G21810	0
AT2G21820	0
AT2G21830	104
AT2G21840	105
AT2G21850	56
AT2G21860	965
AT2G21870	17265
AT2G21880	0
AT2G21890	23
AT2G21895	0
AT2G21900	0
AT2G21905	0
AT2G21910	0
AT2G21920	0
AT2G21930	0
AT2G21940	165
AT2G21950	32
AT2G21960	268
AT2G21970	436
AT2G21980	0
AT2G21990	0
AT2G22000	161
AT2G22010	1080
AT2G22030	0
AT2G22040	0
AT2G22050	0
AT2G22055	0
AT2G22060	0
AT2G22070	179
AT2G22080	3326
AT2G22088	2
AT2G22090	167
AT2G22100	829
AT2G22110	0
AT2G22120	682
AT2G22121	0
AT2G22122	1375
AT2G22125	4117
AT2G22140	232
AT2G22145	0
AT2G22150	0
AT2G22155	0
AT2G22160	0
AT2G22170	1340
AT2G22180	4
AT2G22190	215
AT2G22200	31
AT2G22210	0
AT2G22220	0
AT2G22230	1808
AT2G22240	1134
AT2G22241	0
AT2G22250	1273
AT2G22260	155
AT2G22270	691
AT2G22280	0
AT2G22290	0
AT2G22300	1223
AT2G22310	256
AT2G22320	0
AT2G22330	1318
AT2G22335	0
AT2G22340	5
AT2G22345	0
AT2G22350	0
AT2G22360	634
AT2G22370	435
AT2G22380	0
AT2G22390	94
AT2G22400	4769
AT2G22410	312
AT2G22420	881
AT2G22425	2514
AT2G22426	0
AT2G22430	5269
AT2G22440	0
AT2G22450	1610
AT2G22460	39
AT2G22465	0
AT2G22470	100
AT2G22475	1165
AT2G22480	1615
AT2G22482	0
AT2G22490	573
AT2G22496	1
AT2G22500	1276
AT2G22510	62
AT2G22520	0
AT2G22530	545
AT2G22540	3162
AT2G22560	134
AT2G22570	292
AT2G22580	0
AT2G22590	0
AT2G22600	116
AT2G22610	1876
AT2G22620	276
AT2G22630	0
AT2G22640	613
AT2G22650	164
AT2G22660	2688
AT2G22668	0
AT2G22670	11736
AT2G22680	693
AT2G22690	64
AT2G22710	0
AT2G22720	1568
AT2G22730	195
AT2G22740	164
AT2G22750	0
AT2G22760	0
AT2G22770	110
AT2G22780	2096
AT2G22790	21
AT2G22795	2975
AT2G22800	210
AT2G22805	0
AT2G22807	0
AT2G22810	0
AT2G22820	0
AT2G22821	44
AT2G22830	282
AT2G22840	2713
AT2G22850	3
AT2G22860	0
AT2G22870	467
AT2G22880	0
AT2G22890	115
AT2G22900	916
AT2G22905	13
AT2G22910	625
AT2G22920	4
AT2G22930	16
AT2G22940	0
AT2G22941	0
AT2G22942	0
AT2G22950	0
AT2G22955	0
AT2G22960	0
AT2G22970	91
AT2G22980	30
AT2G22990	564
AT2G23000	263
AT2G23010	11
AT2G23020	0
AT2G23030	9
AT2G23040	143
AT2G23050	669
AT2G23060	133
AT2G23067	0
AT2G23070	3504
AT2G23080	662
AT2G23090	6243
AT2G23093	297
AT2G23096	0
AT2G23100	10
AT2G23110	0
AT2G23118	0
AT2G23120	2061
AT2G23130	42
AT2G23140	571
AT2G23142	0
AT2G23148	0
AT2G23150	766
AT2G23160	0
AT2G23170	910
AT2G23180	59
AT2G23190	1
AT2G23200	136
AT2G23210	0
AT2G23220	0
AT2G23230	0
AT2G23240	0
AT2G23250	0
AT2G23260	0
AT2G23270	0
AT2G23290	333
AT2G23300	513
AT2G23310	1230
AT2G23320	554
AT2G23321	1
AT2G23330	68
AT2G23340	392
AT2G23347	0
AT2G23348	4
AT2G23350	11680
AT2G23360	997
AT2G23370	428
AT2G23380	1455
AT2G23390	485
AT2G23400	0
AT2G23410	0
AT2G23420	323
AT2G23430	50
AT2G23440	0
AT2G23445	0
AT2G23450	309
AT2G23460	1711
AT2G23470	163
AT2G23480	0
AT2G23490	0
AT2G23500	0
AT2G23510	0
AT2G23520	1371
AT2G23530	438
AT2G23540	0
AT2G23550	19
AT2G23560	13
AT2G23570	0
AT2G23580	0
AT2G23590	0
AT2G23600	1434
AT2G23610	547
AT2G23620	22
AT2G23630	0
AT2G23640	0
AT2G23650	0
AT2G23660	0
AT2G23670	0
AT2G23672	1
AT2G23673	0
AT2G23680	25
AT2G23690	130
AT2G23700	932
AT2G23710	0
AT2G23720	0
AT2G23740	1344
AT2G23755	36
AT2G23760	461
AT2G23770	72
AT2G23780	960
AT2G23790	631
AT2G23800	0
AT2G23808	0
AT2G23810	684
AT2G23820	849
AT2G23830	0
AT2G23834	0
AT2G23840	105
AT2G23850	0
AT2G23860	0
AT2G23870	0
AT2G23880	3
AT2G23890	646
AT2G23900	1
AT2G23910	353
AT2G23930	6664
AT2G23940	748
AT2G23945	0
AT2G23950	2125
AT2G23960	8
AT2G23970	37
AT2G23980	1078
AT2G23985	27
AT2G23987	0
AT2G23990	0
AT2G24000	0
AT2G24010	6
AT2G24020	1455
AT2G24030	92
AT2G24040	38
AT2G24050	2634
AT2G24060	870
AT2G24070	113
AT2G24080	0
AT2G24090	3175
AT2G24100	199
AT2G24103	0
AT2G24110	59
AT2G24120	1237
AT2G24130	0
AT2G24140	21
AT2G24150	2366
AT2G24160	137
AT2G24165	0
AT2G24170	379
AT2G24180	568
AT2G24190	116
AT2G24195	0
AT2G24200	9424
AT2G24205	0
AT2G24210	0
AT2G24220	167
AT2G24230	1377
AT2G24240	44
AT2G24250	154
AT2G24255	0
AT2G24260	141
AT2G24270	3374
AT2G24280	399
AT2G24285	0
AT2G24290	675
AT2G24300	101
AT2G24310	0
AT2G24320	3
AT2G24330	676
AT2G24340	0
AT2G24350	133
AT2G24360	3167
AT2G24370	1
AT2G24380	0
AT2G24390	227
AT2G24395	141
AT2G24400	0
AT2G24410	0
AT2G24420	2008
AT2G24430	0
AT2G24440	993
AT2G24450	0
AT2G24460	0
AT2G24470	0
AT2G24480	0
AT2G24490	2140
AT2G24500	2243
AT2G24510	0
AT2G24520	254
AT2G24530	300
AT2G24535	0
AT2G24540	0
AT2G24545	0
AT2G24550	136
AT2G24560	6
AT2G24570	1334
AT2G24580	362
AT2G24590	3485
AT2G24592	300
AT2G24600	25
AT2G24610	2
AT2G24615	0
AT2G24617	0
AT2G24620	0
AT2G24625	0
AT2G24630	882
AT2G24640	663
AT2G24645	736
AT2G24650	353
AT2G24660	0
AT2G24670	0
AT2G24680	374
AT2G24681	1
AT2G24683	2
AT2G24690	496
AT2G24692	10
AT2G24693	0
AT2G24696	0
AT2G24700	2062
AT2G24710	2
AT2G24720	0
AT2G24730	0
AT2G24735	0
AT2G24740	0
AT2G24748	0
AT2G24750	22
AT2G24755	1
AT2G24760	2
AT2G24761	0
AT2G24762	2807
AT2G24765	2397
AT2G24780	0
AT2G24790	2871
AT2G24791	0
AT2G24800	0
AT2G24810	0
AT2G24820	465
AT2G24830	511
AT2G24840	0
AT2G24850	0
AT2G24860	164
AT2G24870	0
AT2G24880	0
AT2G24890	0
AT2G24900	0
AT2G24910	0
AT2G24915	0
AT2G24920	0
AT2G24930	0
AT2G24940	9010
AT2G24945	219
AT2G24950	0
AT2G24960	394
AT2G24970	302
AT2G24980	0
AT2G24990	1108
AT2G25000	42
AT2G25010	351
AT2G25011	0
AT2G25015	0
AT2G25020	0
AT2G25025	0
AT2G25030	0
AT2G25040	0
AT2G25050	865
AT2G25055	7
AT2G25060	8248
AT2G25070	1234
AT2G25080	1544
AT2G25090	11
AT2G25095	4
AT2G25100	863
AT2G25110	2974
AT2G25120	0
AT2G25125	0
AT2G25130	6
AT2G25140	1416
AT2G25150	23
AT2G25160	11
AT2G25169	0
AT2G25170	4282
AT2G25171	0
AT2G25180	1308
AT2G25185	0
AT2G25190	389
AT2G25200	5
AT2G25210	10619
AT2G25215	0
AT2G25220	32
AT2G25230	0
AT2G25240	0
AT2G25250	614
AT2G25255	0
AT2G25260	63
AT2G25270	1403
AT2G25280	900
AT2G25290	251
AT2G25295	0
AT2G25297	0
AT2G25300	615
AT2G25305	0
AT2G25310	1686
AT2G25312	0
AT2G25320	1171
AT2G25330	0
AT2G25340	0
AT2G25344	0
AT2G25350	175
AT2G25355	768
AT2G25360	0
AT2G25370	0
AT2G25380	0
AT2G25390	0
AT2G25400	0
AT2G25409	0
AT2G25410	0
AT2G25420	531
AT2G25430	3249
AT2G25440	0
AT2G25450	11628
AT2G25460	41
AT2G25470	12
AT2G25480	771
AT2G25482	0
AT2G25490	4032
AT2G25500	0
AT2G25510	293
AT2G25520	5725
AT2G25530	797
AT2G25540	0
AT2G25550	0
AT2G25560	584
AT2G25565	0
AT2G25570	520
AT2G25580	714
AT2G25590	175
AT2G25600	0
AT2G25605	191
AT2G25610	1184
AT2G25620	892
AT2G25625	7
AT2G25630	0
AT2G25640	723
AT2G25650	287
AT2G25660	1404
AT2G25670	5128
AT2G25680	672
AT2G25685	0
AT2G25687	0
AT2G25690	339
AT2G25700	0
AT2G25710	748
AT2G25720	453
AT2G25730	2552
AT2G25735	3
AT2G25737	582
AT2G25740	402
AT2G25760	2588
AT2G25770	0
AT2G25780	0
AT2G25790	338
AT2G25800	1236
AT2G25810	0
AT2G25820	0
AT2G25830	659
AT2G25840	762
AT2G25850	735
AT2G25870	1862
AT2G25880	1378
AT2G25890	0
AT2G25900	1454
AT2G25905	0
AT2G25910	1834
AT2G25920	270
AT2G25930	1439
AT2G25940	58
AT2G25950	736
AT2G25964	105
AT2G25970	5461
AT2G25975	0
AT2G25980	24
AT2G25990	0
AT2G26000	226
AT2G26010	0
AT2G26020	0
AT2G26030	235
AT2G26040	78
AT2G26050	0
AT2G26060	1195
AT2G26070	286
AT2G26080	6798
AT2G26090	0
AT2G26100	767
AT2G26110	1911
AT2G26120	0
AT2G26130	0
AT2G26135	0
AT2G26140	5555
AT2G26150	15
AT2G26160	0
AT2G26170	550
AT2G26180	1678
AT2G26190	605
AT2G26200	1129
AT2G26210	773
AT2G26211	0
AT2G26215	0
AT2G26220	5
AT2G26230	733
AT2G26240	872
AT2G26250	6282
AT2G26260	737
AT2G26270	450
AT2G26280	1518
AT2G26290	15
AT2G26300	1845
AT2G26310	186
AT2G26320	0
AT2G26330	12595
AT2G26340	429
AT2G26350	382
AT2G26355	252
AT2G26360	31
AT2G26370	0
AT2G26380	1
AT2G26390	9
AT2G26400	223
AT2G26410	0
AT2G26420	0
AT2G26430	1372
AT2G26440	1087
AT2G26450	13
AT2G26455	0
AT2G26460	1027
AT2G26470	582
AT2G26480	43
AT2G26490	1
AT2G26500	3612
AT2G26510	1809
AT2G26515	11
AT2G26520	157
AT2G26530	8
AT2G26540	540
AT2G26550	739
AT2G26560	0
AT2G26570	653
AT2G26580	278
AT2G26590	1657
AT2G26600	693
AT2G26610	0
AT2G26620	0
AT2G26630	0
AT2G26640	1350
AT2G26650	702
AT2G26660	563
AT2G26670	1275
AT2G26680	985
AT2G26690	2911
AT2G26692	0
AT2G26695	344
AT2G26700	258
AT2G26710	403
AT2G26720	0
AT2G26730	4721
AT2G26740	308
AT2G26750	0
AT2G26760	1435
AT2G26770	2036
AT2G26780	1818
AT2G26790	264
AT2G26800	468
AT2G26810	249
AT2G26820	0
AT2G26830	458
AT2G26840	471
AT2G26850	0
AT2G26860	555
AT2G26865	0
AT2G26870	208
AT2G26880	0
AT2G26882	0
AT2G26890	2817
AT2G26900	8306
AT2G26910	2023
AT2G26920	1052
AT2G26930	776
AT2G26940	0
AT2G26950	0
AT2G26960	4
AT2G26970	501
AT2G26975	74
AT2G26980	624
AT2G26990	2219
AT2G27000	0
AT2G27010	4
AT2G27020	6618
AT2G27030	5507
AT2G27035	121
AT2G27040	6884
AT2G27050	1167
AT2G27060	948
AT2G27070	0
AT2G27080	25
AT2G27090	1043
AT2G27100	3201
AT2G27110	1277
AT2G27120	0
AT2G27130	418
AT2G27140	613
AT2G27145	0
AT2G27150	263
AT2G27160	0
AT2G27170	2649
AT2G27180	29
AT2G27190	980
AT2G27200	560
AT2G27210	1596
AT2G27220	0
AT2G27229	3
AT2G27230	4206
AT2G27240	0
AT2G27250	594
AT2G27260	752
AT2G27270	0
AT2G27280	0
AT2G27285	734
AT2G27290	394
AT2G27300	66
AT2G27310	49
AT2G27313	0
AT2G27315	0
AT2G27320	0
AT2G27330	586
AT2G27340	227
AT2G27350	1329
AT2G27360	202
AT2G27370	37
AT2G27375	0
AT2G27380	2
AT2G27385	5866
AT2G27389	0
AT2G27390	0
AT2G27395	0
AT2G27400	393
AT2G27402	186
AT2G27410	0
AT2G27420	22
AT2G27430	50
AT2G27440	0
AT2G27450	1511
AT2G27460	950
AT2G27470	1435
AT2G27480	39
AT2G27490	338
AT2G27500	340
AT2G27505	20
AT2G27507	0
AT2G27510	5249
AT2G27520	4
AT2G27530	24957
AT2G27535	0
AT2G27540	0
AT2G27550	8
AT2G27560	0
AT2G27570	0
AT2G27580	658
AT2G27590	683
AT2G27600	3786
AT2G27610	215
AT2G27630	19
AT2G27650	11
AT2G27660	0
AT2G27670	0
AT2G27680	998
AT2G27690	14
AT2G27700	0
AT2G27710	26919
AT2G27720	24854
AT2G27730	4883
AT2G27740	159
AT2G27750	0
AT2G27760	390
AT2G27770	128
AT2G27775	738
AT2G27780	0
AT2G27790	76
AT2G27800	105
AT2G27810	2190
AT2G27820	1054
AT2G27830	58
AT2G27840	2900
AT2G27850	0
AT2G27860	5122
AT2G27870	0
AT2G27880	490
AT2G27900	1968
AT2G27920	699
AT2G27930	25
AT2G27935	0
AT2G27936	0
AT2G27940	0
AT2G27950	1060
AT2G27960	1624
AT2G27970	3276
AT2G27980	1719
AT2G27990	476
AT2G28000	14487
AT2G28010	0
AT2G28020	0
AT2G28030	0
AT2G28040	9
AT2G28050	151
AT2G28053	0
AT2G28056	0
AT2G28060	569
AT2G28070	1357
AT2G28080	1377
AT2G28085	6
AT2G28090	0
AT2G28100	526
AT2G28105	64
AT2G28110	36
AT2G28120	24
AT2G28130	688
AT2G28140	505
AT2G28150	1443
AT2G28160	16
AT2G28170	0
AT2G28180	0
AT2G28190	12232
AT2G28200	56
AT2G28210	0
AT2G28220	0
AT2G28225	0
AT2G28230	581
AT2G28240	359
AT2G28250	377
AT2G28260	23
AT2G28270	0
AT2G28280	0
AT2G28290	6501
AT2G28305	282
AT2G28310	1151
AT2G28315	93
AT2G28320	810
AT2G28330	475
AT2G28340	0
AT2G28350	983
AT2G28355	0
AT2G28360	724
AT2G28370	1104
AT2G28380	2879
AT2G28390	1169
AT2G28400	51
AT2G28405	0
AT2G28410	677
AT2G28420	10
AT2G28426	1
AT2G28430	1068
AT2G28440	43
AT2G28450	1333
AT2G28460	13
AT2G28470	675
AT2G28480	332
AT2G28490	0
AT2G28500	78
AT2G28510	972
AT2G28520	1396
AT2G28540	1732
AT2G28550	1955
AT2G28560	85
AT2G28570	45
AT2G28580	28
AT2G28590	137
AT2G28600	2211
AT2G28605	249
AT2G28610	204
AT2G28620	2817
AT2G28625	2
AT2G28630	272
AT2G28640	0
AT2G28650	0
AT2G28660	312
AT2G28670	67
AT2G28671	13
AT2G28680	0
AT2G28690	34
AT2G28700	0
AT2G28710	15
AT2G28720	1476
AT2G28725	0
AT2G28730	0
AT2G28740	6130
AT2G28750	0
AT2G28755	0
AT2G28760	561
AT2G28770	0
AT2G28780	584
AT2G28790	25244
AT2G28800	2085
AT2G28810	603
AT2G28815	0
AT2G28830	149
AT2G28840	4050
AT2G28850	11
AT2G28860	0
AT2G28870	52
AT2G28880	501
AT2G28890	831
AT2G28900	4893
AT2G28910	6756
AT2G28920	1
AT2G28930	861
AT2G28940	303
AT2G28950	12673
AT2G28960	0
AT2G28970	0
AT2G28980	0
AT2G28990	3
AT2G29000	0
AT2G29010	0
AT2G29020	1580
AT2G29030	0
AT2G29040	0
AT2G29045	0
AT2G29050	817
AT2G29060	0
AT2G29065	179
AT2G29070	155
AT2G29080	4577
AT2G29090	10
AT2G29100	0
AT2G29110	0
AT2G29120	5
AT2G29125	378
AT2G29130	10
AT2G29140	1774
AT2G29150	0
AT2G29160	0
AT2G29165	2
AT2G29170	22
AT2G29180	798
AT2G29190	3245
AT2G29200	2677
AT2G29210	2850
AT2G29220	0
AT2G29230	0
AT2G29240	0
AT2G29250	0
AT2G29260	113
AT2G29263	0
AT2G29270	3
AT2G29280	0
AT2G29290	2
AT2G29300	0
AT2G29310	433
AT2G29320	93
AT2G29330	2
AT2G29340	81
AT2G29350	0
AT2G29360	144
AT2G29370	1
AT2G29380	0
AT2G29390	836
AT2G29400	2855
AT2G29410	47
AT2G29420	76
AT2G29430	0
AT2G29440	15
AT2G29450	597
AT2G29452	0
AT2G29460	96
AT2G29470	0
AT2G29480	0
AT2G29485	0
AT2G29490	20
AT2G29500	23
AT2G29510	1729
AT2G29520	0
AT2G29525	190
AT2G29530	1670
AT2G29540	761
AT2G29550	17226
AT2G29560	1163
AT2G29570	3974
AT2G29580	800
AT2G29590	155
AT2G29600	0
AT2G29605	0
AT2G29610	0
AT2G29620	0
AT2G29628	0
AT2G29630	9005
AT2G29640	109
AT2G29650	337
AT2G29654	0
AT2G29660	631
AT2G29670	250
AT2G29679	0
AT2G29680	222
AT2G29690	907
AT2G29700	2147
AT2G29710	150
AT2G29720	178
AT2G29730	245
AT2G29735	0
AT2G29740	5
AT2G29750	3
AT2G29760	549
AT2G29770	0
AT2G29780	0
AT2G29790	0
AT2G29800	0
AT2G29810	0
AT2G29820	0
AT2G29830	0
AT2G29840	0
AT2G29850	0
AT2G29860	0
AT2G29870	0
AT2G29880	0
AT2G29890	2068
AT2G29900	509
AT2G29910	309
AT2G29920	0
AT2G29925	0
AT2G29930	0
AT2G29940	0
AT2G29950	0
AT2G29960	3823
AT2G29970	5703
AT2G29980	2825
AT2G29990	313
AT2G29995	105
AT2G30000	688
AT2G30010	1068
AT2G30020	1085
AT2G30040	35
AT2G30050	3107
AT2G30060	2920
AT2G30070	439
AT2G30080	530
AT2G30090	0
AT2G30100	183
AT2G30105	770
AT2G30110	8674
AT2G30115	5
AT2G30120	514
AT2G30130	0
AT2G30140	19
AT2G30150	168
AT2G30160	662
AT2G30170	205
AT2G30180	0
AT2G30190	0
AT2G30200	2328
AT2G30210	10
AT2G30220	0
AT2G30230	339
AT2G30240	0
AT2G30250	52
AT2G30260	1736
AT2G30270	336
AT2G30280	564
AT2G30290	0
AT2G30300	0
AT2G30310	0
AT2G30320	649
AT2G30330	232
AT2G30340	0
AT2G30350	280
AT2G30360	0
AT2G30362	0
AT2G30370	260
AT2G30380	24
AT2G30385	0
AT2G30390	1498
AT2G30395	52
AT2G30400	35
AT2G30410	2061
AT2G30420	22
AT2G30424	85
AT2G30430	0
AT2G30432	4
AT2G30440	1417
AT2G30450	0
AT2G30460	441
AT2G30470	1248
AT2G30480	172
AT2G30490	3932
AT2G30500	960
AT2G30505	195
AT2G30520	266
AT2G30530	518
AT2G30540	1439
AT2G30550	132
AT2G30560	0
AT2G30570	8841
AT2G30575	327
AT2G30580	351
AT2G30590	3029
AT2G30600	1295
AT2G30615	0
AT2G30620	8824
AT2G30630	8
AT2G30640	105
AT2G30650	0
AT2G30660	79
AT2G30670	43
AT2G30680	8
AT2G30690	0
AT2G30695	608
AT2G30700	2162
AT2G30710	1417
AT2G30720	537
AT2G30730	0
AT2G30740	657
AT2G30750	0
AT2G30760	0
AT2G30766	243
AT2G30770	0
AT2G30780	931
AT2G30790	30
AT2G30800	1420
AT2G30810	0
AT2G30820	375
AT2G30830	2
AT2G30840	9
AT2G30850	0
AT2G30860	94714
AT2G30870	5673
AT2G30880	783
AT2G30890	651
AT2G30900	26
AT2G30910	247
AT2G30920	731
AT2G30925	0
AT2G30930	138
AT2G30933	127
AT2G30940	0
AT2G30942	84
AT2G30945	40
AT2G30950	3571
AT2G30960	174
AT2G30970	2874
AT2G30980	3608
AT2G30984	0
AT2G30985	0
AT2G30990	757
AT2G31005	0
AT2G31010	687
AT2G31018	0
AT2G31020	33
AT2G31030	0
AT2G31035	0
AT2G31040	479
AT2G31050	0
AT2G31060	2517
AT2G31070	507
AT2G31080	0
AT2G31081	0
AT2G31082	0
AT2G31083	0
AT2G31085	6
AT2G31090	634
AT2G31100	0
AT2G31110	132
AT2G31130	209
AT2G31140	809
AT2G31141	493
AT2G31150	431
AT2G31160	911
AT2G31170	490
AT2G31180	0
AT2G31190	493
AT2G31200	2326
AT2G31210	15
AT2G31215	0
AT2G31220	244
AT2G31230	27
AT2G31240	1270
AT2G31250	27
AT2G31260	735
AT2G31265	0
AT2G31270	1609
AT2G31280	1328
AT2G31290	309
AT2G31300	113
AT2G31305	354
AT2G31310	0
AT2G31320	1238
AT2G31335	0
AT2G31340	339
AT2G31345	0
AT2G31350	406
AT2G31360	5539
AT2G31370	958
AT2G31380	114
AT2G31390	2242
AT2G31400	11657
AT2G31410	3282
AT2G31420	0
AT2G31425	0
AT2G31430	0
AT2G31432	0
AT2G31440	1219
AT2G31450	346
AT2G31460	0
AT2G31470	0
AT2G31480	0
AT2G31490	3831
AT2G31500	0
AT2G31510	1636
AT2G31520	0
AT2G31530	701
AT2G31540	1
AT2G31550	32
AT2G31560	96
AT2G31570	749
AT2G31580	115
AT2G31585	93
AT2G31590	2
AT2G31600	248
AT2G31610	19834
AT2G31620	0
AT2G31625	0
AT2G31650	704
AT2G31660	3493
AT2G31670	2595
AT2G31680	263
AT2G31690	0
AT2G31700	0
AT2G31710	531
AT2G31720	0
AT2G31725	894
AT2G31730	541
AT2G31740	1345
AT2G31750	0
AT2G31751	33
AT2G31760	0
AT2G31770	0
AT2G31780	0
AT2G31790	3778
AT2G31800	521
AT2G31810	2910
AT2G31820	907
AT2G31830	51
AT2G31840	1314
AT2G31850	0
AT2G31860	0
AT2G31862	0
AT2G31865	13
AT2G31870	212
AT2G31880	289
AT2G31890	609
AT2G31900	25
AT2G31902	17
AT2G31910	2
AT2G31920	104
AT2G31930	0
AT2G31940	22
AT2G31945	0
AT2G31953	0
AT2G31955	396
AT2G31957	0
AT2G31960	3612
AT2G31970	1735
AT2G31980	7
AT2G31981	0
AT2G31985	0
AT2G31990	37
AT2G32000	829
AT2G32010	878
AT2G32020	18
AT2G32030	12
AT2G32040	761
AT2G32050	0
AT2G32060	15661
AT2G32070	1341
AT2G32080	1275
AT2G32090	681
AT2G32100	68
AT2G32110	0
AT2G32120	108
AT2G32130	0
AT2G32140	0
AT2G32150	15
AT2G32160	0
AT2G32170	1306
AT2G32179	25
AT2G32180	0
AT2G32190	16
AT2G32200	0
AT2G32210	12
AT2G32220	840
AT2G32230	1564
AT2G32235	62
AT2G32240	2347
AT2G32250	405
AT2G32260	1359
AT2G32270	1
AT2G32273	0
AT2G32275	2
AT2G32280	2630
AT2G32290	6
AT2G32291	0
AT2G32295	275
AT2G32300	16
AT2G32310	0
AT2G32315	0
AT2G32320	555
AT2G32340	23
AT2G32350	0
AT2G32360	0
AT2G32370	3
AT2G32380	891
AT2G32390	100
AT2G32400	934
AT2G32410	413
AT2G32415	724
AT2G32430	71
AT2G32440	1603
AT2G32450	711
AT2G32460	0
AT2G32470	0
AT2G32480	534
AT2G32487	53
AT2G32490	19
AT2G32500	326
AT2G32510	7
AT2G32520	1537
AT2G32530	10
AT2G32540	44
AT2G32550	27
AT2G32560	391
AT2G32580	678
AT2G32590	1240
AT2G32600	1422
AT2G32610	0
AT2G32620	2
AT2G32630	195
AT2G32640	205
AT2G32645	0
AT2G32650	353
AT2G32660	0
AT2G32670	81
AT2G32680	2
AT2G32690	5197
AT2G32698	0
AT2G32700	2850
AT2G32710	857
AT2G32720	1775
AT2G32730	7830
AT2G32740	0
AT2G32750	44
AT2G32760	557
AT2G32765	1022
AT2G32770	117
AT2G32780	2
AT2G32785	0
AT2G32788	0
AT2G32790	28
AT2G32795	55
AT2G32800	67
AT2G32810	1736
AT2G32820	0
AT2G32830	2
AT2G32835	0
AT2G32840	397
AT2G32850	982
AT2G32860	1715
AT2G32870	617
AT2G32880	97
AT2G32885	0
AT2G32890	0
AT2G32900	736
AT2G32905	0
AT2G32910	1237
AT2G32920	3991
AT2G32930	492
AT2G32940	477
AT2G32950	579
AT2G32960	463
AT2G32970	656
AT2G32980	786
AT2G32990	333
AT2G33000	10
AT2G33010	0
AT2G33020	0
AT2G33030	0
AT2G33040	11206
AT2G33050	0
AT2G33051	16
AT2G33060	175
AT2G33070	15
AT2G33080	0
AT2G33090	0
AT2G33100	26
AT2G33110	145
AT2G33120	2090
AT2G33130	0
AT2G33140	0
AT2G33150	5691
AT2G33160	0
AT2G33170	834
AT2G33175	85
AT2G33180	249
AT2G33190	0
AT2G33200	0
AT2G33205	3
AT2G33210	6201
AT2G33220	3361
AT2G33230	2
AT2G33233	0
AT2G33240	244
AT2G33250	324
AT2G33255	688
AT2G33260	66
AT2G33270	0
AT2G33280	6
AT2G33290	626
AT2G33300	0
AT2G33310	1142
AT2G33320	518
AT2G33330	1104
AT2G33340	5890
AT2G33350	0
AT2G33360	584
AT2G33370	8569
AT2G33380	0
AT2G33385	38
AT2G33390	304
AT2G33400	1073
AT2G33410	8286
AT2G33420	0
AT2G33435	1287
AT2G33450	1022
AT2G33460	7
AT2G33470	1579
AT2G33480	198
AT2G33490	581
AT2G33500	879
AT2G33510	1104
AT2G33520	3
AT2G33530	521
AT2G33540	936
AT2G33550	74
AT2G33560	1169
AT2G33570	693
AT2G33580	186
AT2G33585	156
AT2G33590	577
AT2G33600	869
AT2G33610	1343
AT2G33620	4651
AT2G33630	1130
AT2G33640	361
AT2G33650	0
AT2G33655	0
AT2G33660	0
AT2G33670	0
AT2G33680	302
AT2G33685	0
AT2G33690	0
AT2G33700	663
AT2G33705	0
AT2G33707	0
AT2G33710	0
AT2G33720	1
AT2G33730	4464
AT2G33735	114
AT2G33740	575
AT2G33750	4
AT2G33760	164
AT2G33770	7604
AT2G33775	2
AT2G33780	0
AT2G33790	0
AT2G33793	418
AT2G33796	0
AT2G33800	6908
AT2G33810	0
AT2G33815	0
AT2G33820	309
AT2G33830	10468
AT2G33835	399
AT2G33840	1204
AT2G33845	488
AT2G33847	109
AT2G33850	230
AT2G33855	291
AT2G33860	3738
AT2G33870	0
AT2G33880	109
AT2G33890	0
AT2G33900	0
AT2G33910	0
AT2G33920	0
AT2G33930	0
AT2G33940	0
AT2G33950	4
AT2G33960	0
AT2G33970	0
AT2G33980	104
AT2G33990	310
AT2G34000	0
AT2G34010	1
AT2G34020	3
AT2G34030	0
AT2G34040	3281
AT2G34050	546
AT2G34060	83
AT2G34070	259
AT2G34080	0
AT2G34090	366
AT2G34100	0
AT2G34110	0
AT2G34120	0
AT2G34123	0
AT2G34130	0
AT2G34135	0
AT2G34140	46
AT2G34150	128
AT2G34160	627
AT2G34170	165
AT2G34180	17
AT2G34185	9
AT2G34186	0
AT2G34190	2333
AT2G34200	237
AT2G34202	0
AT2G34204	0
AT2G34208	0
AT2G34210	0
AT2G34220	9
AT2G34224	3
AT2G34230	1
AT2G34238	21
AT2G34240	48
AT2G34250	16111
AT2G34260	740
AT2G34270	0
AT2G34280	0
AT2G34290	0
AT2G34300	1384
AT2G34310	476
AT2G34315	0
AT2G34317	0
AT2G34320	13
AT2G34325	77
AT2G34330	0
AT2G34340	140
AT2G34350	0
AT2G34355	199
AT2G34357	3796
AT2G34360	4
AT2G34370	3
AT2G34380	319
AT2G34390	0
AT2G34400	182
AT2G34410	572
AT2G34420	0
AT2G34430	418
AT2G34440	0
AT2G34450	222
AT2G34460	491
AT2G34470	1457
AT2G34480	39276
AT2G34490	343
AT2G34500	64
AT2G34510	958
AT2G34520	1823
AT2G34530	155
AT2G34540	97
AT2G34555	0
AT2G34560	2362
AT2G34570	543
AT2G34580	9
AT2G34585	1050
AT2G34590	2683
AT2G34600	0
AT2G34610	0
AT2G34620	416
AT2G34630	1219
AT2G34640	2729
AT2G34650	1130
AT2G34655	1
AT2G34660	2741
AT2G34670	424
AT2G34680	5914
AT2G34690	1962
AT2G34700	532
AT2G34710	4579
AT2G34720	414
AT2G34730	1490
AT2G34740	0
AT2G34750	3122
AT2G34760	3
AT2G34770	668
AT2G34780	1536
AT2G34790	145
AT2G34810	18
AT2G34820	0
AT2G34825	0
AT2G34830	313
AT2G34835	0
AT2G34840	385
AT2G34850	34
AT2G34860	656
AT2G34870	0
AT2G34880	7
AT2G34890	0
AT2G34900	1174
AT2G34910	0
AT2G34920	112
AT2G34925	210
AT2G34930	177
AT2G34940	0
AT2G34950	0
AT2G34960	6
AT2G34970	1486
AT2G34980	71
AT2G34985	1
AT2G34990	0
AT2G35000	66
AT2G35010	1380
AT2G35020	1066
AT2G35030	435
AT2G35035	86
AT2G35040	3489
AT2G35050	2803
AT2G35060	555
AT2G35070	0
AT2G35075	2
AT2G35080	0
AT2G35090	0
AT2G35100	468
AT2G35110	2213
AT2G35120	4705
AT2G35130	100
AT2G35140	431
AT2G35150	46
AT2G35155	906
AT2G35160	248
AT2G35170	235
AT2G35180	5
AT2G35190	1394
AT2G35200	8
AT2G35210	6
AT2G35215	0
AT2G35220	0
AT2G35230	572
AT2G35240	2083
AT2G35250	0
AT2G35260	1592
AT2G35270	0
AT2G35280	0
AT2G35290	12
AT2G35300	0
AT2G35310	766
AT2G35320	516
AT2G35330	1504
AT2G35340	513
AT2G35343	2
AT2G35345	14
AT2G35350	1465
AT2G35360	169
AT2G35370	2680
AT2G35380	2
AT2G35382	4
AT2G35384	0
AT2G35387	0
AT2G35390	567
AT2G35410	922
AT2G35420	9
AT2G35430	313
AT2G35450	456
AT2G35460	0
AT2G35470	859
AT2G35480	228
AT2G35490	1540
AT2G35500	825
AT2G35510	1961
AT2G35520	968
AT2G35530	1164
AT2G35540	593
AT2G35550	21
AT2G35555	0
AT2G35570	0
AT2G35580	4
AT2G35585	42
AT2G35590	0
AT2G35600	255
AT2G35605	1612
AT2G35610	1247
AT2G35612	2
AT2G35613	0
AT2G35615	0
AT2G35620	1674
AT2G35630	4454
AT2G35635	4633
AT2G35637	2
AT2G35640	0
AT2G35650	696
AT2G35658	20
AT2G35660	9
AT2G35670	0
AT2G35680	1384
AT2G35690	212
AT2G35700	33
AT2G35710	47
AT2G35720	459
AT2G35730	0
AT2G35733	2
AT2G35736	220
AT2G35738	45
AT2G35740	0
AT2G35742	4
AT2G35743	2
AT2G35744	95
AT2G35747	0
AT2G35750	38
AT2G35760	110
AT2G35765	0
AT2G35770	7
AT2G35780	1053
AT2G35790	1963
AT2G35795	782
AT2G35800	1719
AT2G35810	411
AT2G35820	41
AT2G35830	15
AT2G35840	1358
AT2G35850	0
AT2G35859	0
AT2G35860	128
AT2G35880	1531
AT2G35890	0
AT2G35900	579
AT2G35910	6
AT2G35920	1340
AT2G35930	2
AT2G35935	0
AT2G35940	449
AT2G35945	0
AT2G35950	69
AT2G35960	367
AT2G35965	0
AT2G35970	0
AT2G35980	0
AT2G35990	0
AT2G36000	848
AT2G36010	700
AT2G36020	0
AT2G36026	122
AT2G36030	0
AT2G36040	2
AT2G36050	384
AT2G36060	2183
AT2G36070	2080
AT2G36080	48
AT2G36090	14
AT2G36100	0
AT2G36110	0
AT2G36120	2195
AT2G36130	1906
AT2G36140	0
AT2G36145	203
AT2G36150	0
AT2G36160	19117
AT2G36170	9085
AT2G36180	0
AT2G36190	0
AT2G36200	2957
AT2G36210	15
AT2G36220	50
AT2G36230	866
AT2G36240	788
AT2G36250	3132
AT2G36255	0
AT2G36260	0
AT2G36270	328
AT2G36280	0
AT2G36290	953
AT2G36295	0
AT2G36300	765
AT2G36305	284
AT2G36307	364
AT2G36310	1089
AT2G36320	727
AT2G36325	0
AT2G36330	438
AT2G36340	512
AT2G36350	2531
AT2G36355	74
AT2G36360	450
AT2G36370	114
AT2G36380	1103
AT2G36390	3504
AT2G36400	2449
AT2G36402	0
AT2G36410	1704
AT2G36420	1440
AT2G36430	24
AT2G36440	0
AT2G36450	0
AT2G36460	1816
AT2G36470	113
AT2G36480	1058
AT2G36490	2414
AT2G36500	100
AT2G36510	0
AT2G36520	0
AT2G36530	39737
AT2G36540	0
AT2G36550	0
AT2G36560	0
AT2G36570	5571
AT2G36580	3928
AT2G36590	45
AT2G36600	0
AT2G36610	77
AT2G36620	13868
AT2G36630	118
AT2G36640	0
AT2G36650	72
AT2G36660	138
AT2G36670	504
AT2G36680	207
AT2G36690	0
AT2G36695	0
AT2G36700	0
AT2G36710	14
AT2G36720	1228
AT2G36724	0
AT2G36730	302
AT2G36740	609
AT2G36750	0
AT2G36760	0
AT2G36770	0
AT2G36780	0
AT2G36790	0
AT2G36792	0
AT2G36800	7
AT2G36810	904
AT2G36815	0
AT2G36830	25256
AT2G36835	451
AT2G36840	236
AT2G36850	5415
AT2G36854	0
AT2G36860	0
AT2G36870	983
AT2G36880	10223
AT2G36885	617
AT2G36890	21
AT2G36895	174
AT2G36900	501
AT2G36910	5399
AT2G36920	4
AT2G36930	2111
AT2G36950	441
AT2G36960	541
AT2G36970	2
AT2G36980	127
AT2G36985	25
AT2G36990	1287
AT2G37000	41
AT2G37010	0
AT2G37020	1337
AT2G37025	14
AT2G37030	0
AT2G37035	565
AT2G37040	1225
AT2G37050	3185
AT2G37060	432
AT2G37070	126
AT2G37080	5831
AT2G37090	102
AT2G37100	88
AT2G37110	2291
AT2G37120	2229
AT2G37125	0
AT2G37130	8
AT2G37140	0
AT2G37150	162
AT2G37160	1000
AT2G37170	410
AT2G37180	1535
AT2G37190	20712
AT2G37195	163
AT2G37200	775
AT2G37210	407
AT2G37220	14737
AT2G37230	3006
AT2G37240	247
AT2G37250	1985
AT2G37260	279
AT2G37270	11886
AT2G37280	235
AT2G37290	116
AT2G37300	372
AT2G37310	520
AT2G37320	157
AT2G37330	78
AT2G37340	3097
AT2G37360	0
AT2G37362	6
AT2G37370	0
AT2G37380	251
AT2G37390	315
AT2G37400	2776
AT2G37410	6494
AT2G37420	1683
AT2G37430	1
AT2G37435	0
AT2G37440	0
AT2G37450	202
AT2G37460	987
AT2G37470	4522
AT2G37480	2743
AT2G37500	1654
AT2G37510	356
AT2G37520	528
AT2G37530	6
AT2G37540	48
AT2G37550	1211
AT2G37555	16
AT2G37560	327
AT2G37570	1261
AT2G37580	61
AT2G37585	472
AT2G37590	422
AT2G37600	4171
AT2G37610	20
AT2G37620	2072
AT2G37630	7034
AT2G37640	2140
AT2G37650	165
AT2G37660	7707
AT2G37670	15
AT2G37678	227
AT2G37680	440
AT2G37690	1712
AT2G37700	0
AT2G37710	1168
AT2G37720	0
AT2G37730	0
AT2G37740	0
AT2G37750	6
AT2G37760	189
AT2G37770	0
AT2G37780	0
AT2G37790	1075
AT2G37800	0
AT2G37805	0
AT2G37810	0
AT2G37820	0
AT2G37830	0
AT2G37840	429
AT2G37860	2758
AT2G37870	3
AT2G37880	83
AT2G37890	143
AT2G37900	55
AT2G37910	0
AT2G37920	310
AT2G37925	114
AT2G37930	402
AT2G37940	2041
AT2G37950	54
AT2G37960	337
AT2G37970	48
AT2G37975	490
AT2G37980	57
AT2G37990	4252
AT2G38000	363
AT2G38010	438
AT2G38020	1235
AT2G38025	712
AT2G38030	0
AT2G38040	6904
AT2G38050	385
AT2G38060	126
AT2G38070	573
AT2G38080	707
AT2G38090	241
AT2G38100	0
AT2G38110	98
AT2G38120	4402
AT2G38130	1132
AT2G38140	3400
AT2G38150	0
AT2G38152	57
AT2G38160	1222
AT2G38170	935
AT2G38180	223
AT2G38185	74
AT2G38195	0
AT2G38210	0
AT2G38220	0
AT2G38230	190
AT2G38240	0
AT2G38250	22
AT2G38255	0
AT2G38260	682
AT2G38270	921
AT2G38280	2358
AT2G38290	624
AT2G38300	0
AT2G38310	1268
AT2G38320	109
AT2G38325	0
AT2G38330	454
AT2G38340	7
AT2G38350	0
AT2G38360	342
AT2G38365	0
AT2G38370	1925
AT2G38380	11
AT2G38390	3
AT2G38400	215
AT2G38410	894
AT2G38420	395
AT2G38430	203
AT2G38440	1983
AT2G38450	604
AT2G38460	241
AT2G38465	14
AT2G38470	49
AT2G38480	61
AT2G38490	5
AT2G38500	0
AT2G38510	7
AT2G38520	0
AT2G38530	6110
AT2G38540	25829
AT2G38550	3199
AT2G38560	1775
AT2G38570	151
AT2G38580	814
AT2G38590	0
AT2G38600	97
AT2G38610	377
AT2G38620	790
AT2G38630	529
AT2G38640	77
AT2G38646	0
AT2G38650	3084
AT2G38660	639
AT2G38670	2875
AT2G38680	275
AT2G38690	6
AT2G38695	160
AT2G38700	1614
AT2G38710	1459
AT2G38720	248
AT2G38730	881
AT2G38740	733
AT2G38750	75
AT2G38760	57
AT2G38770	3172
AT2G38780	150
AT2G38790	0
AT2G38800	3063
AT2G38810	2178
AT2G38820	397
AT2G38823	52
AT2G38830	73
AT2G38840	755
AT2G38860	819
AT2G38870	1877
AT2G38880	696
AT2G38890	11
AT2G38900	0
AT2G38905	0
AT2G38910	0
AT2G38920	0
AT2G38940	728
AT2G38950	1100
AT2G38960	788
AT2G38970	1283
AT2G38980	248
AT2G38990	0
AT2G38995	61
AT2G39000	279
AT2G39010	1200
AT2G39020	2427
AT2G39030	0
AT2G39040	0
AT2G39050	133
AT2G39060	0
AT2G39080	1118
AT2G39090	758
AT2G39100	168
AT2G39110	17
AT2G39120	262
AT2G39130	454
AT2G39140	685
AT2G39160	0
AT2G39170	538
AT2G39175	0
AT2G39180	221
AT2G39190	1417
AT2G39200	6
AT2G39210	48
AT2G39220	2641
AT2G39230	485
AT2G39240	0
AT2G39250	119
AT2G39260	2198
AT2G39270	708
AT2G39280	958
AT2G39290	991
AT2G39300	213
AT2G39310	247
AT2G39320	0
AT2G39330	12
AT2G39340	1195
AT2G39350	951
AT2G39355	0
AT2G39360	51
AT2G39370	0
AT2G39375	10
AT2G39380	0
AT2G39390	9056
AT2G39400	5
AT2G39410	30
AT2G39415	0
AT2G39420	363
AT2G39430	32
AT2G39435	89
AT2G39440	575
AT2G39445	184
AT2G39450	881
AT2G39460	23232
AT2G39470	96
AT2G39480	1980
AT2G39490	0
AT2G39500	797
AT2G39510	3034
AT2G39518	1
AT2G39520	0
AT2G39530	0
AT2G39540	0
AT2G39550	365
AT2G39560	313
AT2G39570	843
AT2G39580	933
AT2G39590	3
AT2G39600	0
AT2G39610	0
AT2G39620	99
AT2G39630	585
AT2G39640	0
AT2G39650	90
AT2G39660	402
AT2G39670	1882
AT2G39675	246
AT2G39681	244
AT2G39690	0
AT2G39700	8307
AT2G39705	439
AT2G39710	175
AT2G39720	1043
AT2G39725	135
AT2G39730	6354
AT2G39740	438
AT2G39750	887
AT2G39760	1327
AT2G39770	2260
AT2G39780	1030
AT2G39782	0
AT2G39790	0
AT2G39795	1252
AT2G39800	650
AT2G39805	488
AT2G39810	1771
AT2G39820	10
AT2G39830	803
AT2G39840	1015
AT2G39850	2125
AT2G39851	2
AT2G39855	277
AT2G39860	0
AT2G39865	0
AT2G39870	6136
AT2G39880	295
AT2G39885	0
AT2G39890	807
AT2G39900	2963
AT2G39910	350
AT2G39920	17
AT2G39930	686
AT2G39940	872
AT2G39950	548
AT2G39960	2402
AT2G39970	1778
AT2G39975	0
AT2G39980	491
AT2G39990	4848
AT2G40000	156
AT2G40004	0
AT2G40008	0
AT2G40010	681
AT2G40020	190
AT2G40030	2270
AT2G40050	21
AT2G40060	3459
AT2G40070	2549
AT2G40080	2467
AT2G40085	248
AT2G40090	325
AT2G40095	98
AT2G40100	130
AT2G40110	292
AT2G40113	6
AT2G40116	2
AT2G40120	140
AT2G40130	2244
AT2G40140	948
AT2G40150	293
AT2G40160	18
AT2G40165	2
AT2G40170	0
AT2G40180	11
AT2G40190	410
AT2G40200	6
AT2G40205	2536
AT2G40210	0
AT2G40220	0
AT2G40230	919
AT2G40240	270
AT2G40250	2
AT2G40260	0
AT2G40270	319
AT2G40280	518
AT2G40290	5271
AT2G40300	1144
AT2G40310	0
AT2G40316	899
AT2G40320	150
AT2G40330	50
AT2G40340	76
AT2G40350	13
AT2G40360	6527
AT2G40370	0
AT2G40380	2406
AT2G40390	292
AT2G40400	772
AT2G40410	704
AT2G40420	194
AT2G40430	3896
AT2G40435	34
AT2G40440	0
AT2G40450	0
AT2G40460	353
AT2G40470	0
AT2G40475	294
AT2G40480	1459
AT2G40490	3628
AT2G40500	0
AT2G40510	8295
AT2G40520	254
AT2G40530	11
AT2G40540	2816
AT2G40550	2139
AT2G40560	0
AT2G40570	170
AT2G40580	0
AT2G40590	3035
AT2G40600	644
AT2G40610	25
AT2G40620	689
AT2G40630	332
AT2G40640	343
AT2G40650	1690
AT2G40660	2802
AT2G40670	15
AT2G40680	0
AT2G40690	302
AT2G40700	1159
AT2G40710	10
AT2G40711	8
AT2G40715	0
AT2G40720	276
AT2G40730	1760
AT2G40740	0
AT2G40745	0
AT2G40750	162
AT2G40760	631
AT2G40765	2197
AT2G40770	516
AT2G40780	386
AT2G40790	1
AT2G40800	1029
AT2G40805	0
AT2G40810	113
AT2G40815	278
AT2G40820	918
AT2G40830	935
AT2G40840	2930
AT2G40850	75
AT2G40860	256
AT2G40880	462
AT2G40890	1758
AT2G40900	595
AT2G40910	4
AT2G40920	425
AT2G40925	0
AT2G40930	1643
AT2G40935	252
AT2G40940	1679
AT2G40950	1198
AT2G40955	0
AT2G40960	144
AT2G40970	184
AT2G40980	1049
AT2G40990	0
AT2G40995	0
AT2G41000	187
AT2G41010	151
AT2G41020	306
AT2G41040	185
AT2G41050	479
AT2G41060	792
AT2G41070	299
AT2G41080	454
AT2G41082	27
AT2G41090	184
AT2G41100	159
AT2G41105	0
AT2G41110	640
AT2G41120	5
AT2G41130	386
AT2G41140	2006
AT2G41150	31
AT2G41160	681
AT2G41170	358
AT2G41178	1
AT2G41180	0
AT2G41190	232
AT2G41200	239
AT2G41210	45
AT2G41220	5280
AT2G41225	2
AT2G41230	4
AT2G41231	0
AT2G41240	25
AT2G41250	412
AT2G41260	0
AT2G41270	0
AT2G41280	0
AT2G41290	61
AT2G41300	419
AT2G41310	602
AT2G41312	11
AT2G41330	89
AT2G41340	28
AT2G41342	0
AT2G41350	718
AT2G41355	0
AT2G41360	0
AT2G41370	1063
AT2G41375	0
AT2G41380	29
AT2G41390	0
AT2G41391	0
AT2G41400	0
AT2G41410	1457
AT2G41415	0
AT2G41417	0
AT2G41420	1777
AT2G41430	6612
AT2G41440	377
AT2G41445	1
AT2G41450	275
AT2G41451	4
AT2G41460	731
AT2G41470	13
AT2G41473	0
AT2G41475	314
AT2G41480	7
AT2G41490	374
AT2G41500	1116
AT2G41505	12
AT2G41510	144
AT2G41515	0
AT2G41520	1307
AT2G41530	4609
AT2G41540	1442
AT2G41550	1049
AT2G41560	1497
AT2G41570	1
AT2G41580	0
AT2G41590	0
AT2G41600	984
AT2G41610	0
AT2G41616	0
AT2G41620	2588
AT2G41630	1554
AT2G41640	15
AT2G41650	7806
AT2G41660	175
AT2G41670	410
AT2G41680	1847
AT2G41690	21
AT2G41700	1307
AT2G41705	336
AT2G41710	951
AT2G41720	957
AT2G41730	13
AT2G41740	2122
AT2G41745	0
AT2G41750	2
AT2G41760	245
AT2G41770	736
AT2G41780	144
AT2G41790	1538
AT2G41800	0
AT2G41810	194
AT2G41820	4302
AT2G41830	158
AT2G41835	264
AT2G41840	39626
AT2G41850	0
AT2G41860	0
AT2G41870	67
AT2G41880	160
AT2G41890	1597
AT2G41900	4006
AT2G41905	2
AT2G41910	0
AT2G41920	0
AT2G41930	0
AT2G41940	69
AT2G41945	573
AT2G41950	968
AT2G41960	1588
AT2G41970	0
AT2G41980	977
AT2G41990	627
AT2G41997	0
AT2G42000	0
AT2G42005	30
AT2G42010	585
AT2G42020	0
AT2G42030	990
AT2G42040	193
AT2G42050	0
AT2G42060	0
AT2G42065	2
AT2G42070	880
AT2G42080	301
AT2G42090	0
AT2G42100	0
AT2G42110	467
AT2G42120	847
AT2G42130	871
AT2G42140	0
AT2G42150	76
AT2G42160	395
AT2G42170	34
AT2G42180	0
AT2G42190	1116
AT2G42200	494
AT2G42210	4466
AT2G42220	3303
AT2G42230	1519
AT2G42240	362
AT2G42247	17
AT2G42250	0
AT2G42260	652
AT2G42270	691
AT2G42280	135
AT2G42290	923
AT2G42300	1073
AT2G42310	3977
AT2G42320	1111
AT2G42330	369
AT2G42340	10
AT2G42350	32
AT2G42360	0
AT2G42365	36
AT2G42370	0
AT2G42380	128
AT2G42388	0
AT2G42390	491
AT2G42395	109
AT2G42400	708
AT2G42410	0
AT2G42420	0
AT2G42425	0
AT2G42430	0
AT2G42440	0
AT2G42450	429
AT2G42455	0
AT2G42460	0
AT2G42465	0
AT2G42470	0
AT2G42475	0
AT2G42480	3
AT2G42485	189
AT2G42490	2748
AT2G42500	4451
AT2G42510	53
AT2G42520	2275
AT2G42530	71
AT2G42540	159
AT2G42550	0
AT2G42560	0
AT2G42570	1896
AT2G42580	1994
AT2G42590	5849
AT2G42600	10591
AT2G42610	8573
AT2G42620	933
AT2G42640	176
AT2G42650	793
AT2G42660	0
AT2G42670	469
AT2G42680	5149
AT2G42690	581
AT2G42700	840
AT2G42710	2396
AT2G42720	18
AT2G42725	0
AT2G42730	284
AT2G42740	1801
AT2G42750	271
AT2G42760	273
AT2G42770	1359
AT2G42780	348
AT2G42790	1040
AT2G42800	2524
AT2G42810	2265
AT2G42820	342
AT2G42830	8
AT2G42835	0
AT2G42840	32220
AT2G42850	9
AT2G42860	31
AT2G42865	170
AT2G42870	116
AT2G42880	2207
AT2G42885	26
AT2G42890	251
AT2G42900	50
AT2G42910	4728
AT2G42920	224
AT2G42930	0
AT2G42940	14
AT2G42950	160
AT2G42955	22
AT2G42960	504
AT2G42970	0
AT2G42975	72
AT2G42980	4
AT2G42990	65
AT2G43000	9
AT2G43010	503
AT2G43020	2576
AT2G43030	7351
AT2G43040	447
AT2G43050	29
AT2G43060	99
AT2G43070	1659
AT2G43080	437
AT2G43090	6409
AT2G43100	19618
AT2G43110	1363
AT2G43120	679
AT2G43130	396
AT2G43137	2
AT2G43138	4
AT2G43139	3
AT2G43140	14
AT2G43141	0
AT2G43150	1884
AT2G43160	2958
AT2G43180	99
AT2G43190	229
AT2G43200	233
AT2G43210	587
AT2G43220	0
AT2G43230	70
AT2G43235	215
AT2G43240	308
AT2G43250	267
AT2G43255	0
AT2G43260	624
AT2G43261	0
AT2G43270	0
AT2G43280	321
AT2G43290	627
AT2G43300	0
AT2G43310	52
AT2G43320	428
AT2G43330	554
AT2G43340	403
AT2G43350	987
AT2G43360	2457
AT2G43370	206
AT2G43375	95
AT2G43386	0
AT2G43390	0
AT2G43400	601
AT2G43410	1812
AT2G43420	1395
AT2G43430	425
AT2G43440	4
AT2G43445	144
AT2G43450	0
AT2G43460	25223
AT2G43465	108
AT2G43470	143
AT2G43480	45
AT2G43490	721
AT2G43500	414
AT2G43510	660
AT2G43520	103
AT2G43530	315
AT2G43535	88
AT2G43540	233
AT2G43550	3437
AT2G43560	773
AT2G43570	17
AT2G43580	3
AT2G43590	193
AT2G43600	300
AT2G43610	452
AT2G43620	55
AT2G43630	1122
AT2G43640	828
AT2G43650	3563
AT2G43660	32
AT2G43670	9
AT2G43680	7110
AT2G43690	197
AT2G43700	40
AT2G43710	4551
AT2G43720	135
AT2G43730	0
AT2G43740	0
AT2G43745	2
AT2G43750	3181
AT2G43760	757
AT2G43770	2456
AT2G43780	1561
AT2G43790	1731
AT2G43795	0
AT2G43800	6700
AT2G43810	1927
AT2G43820	5
AT2G43830	13
AT2G43840	84
AT2G43850	191
AT2G43860	0
AT2G43865	0
AT2G43870	3
AT2G43880	0
AT2G43890	0
AT2G43900	394
AT2G43910	1723
AT2G43920	124
AT2G43930	38
AT2G43932	3
AT2G43940	341
AT2G43945	651
AT2G43950	1431
AT2G43960	0
AT2G43970	6085
AT2G43980	826
AT2G43990	230
AT2G44000	7
AT2G44010	0
AT2G44020	581
AT2G44030	0
AT2G44040	1840
AT2G44050	2407
AT2G44060	5310
AT2G44065	1361
AT2G44070	7
AT2G44080	69
AT2G44090	1544
AT2G44100	5450
AT2G44110	0
AT2G44120	16514
AT2G44130	0
AT2G44140	794
AT2G44150	1039
AT2G44160	4364
AT2G44170	10
AT2G44175	0
AT2G44180	1155
AT2G44190	448
AT2G44195	5
AT2G44198	0
AT2G44200	801
AT2G44210	658
AT2G44220	0
AT2G44230	44
AT2G44240	0
AT2G44250	0
AT2G44255	0
AT2G44260	0
AT2G44270	507
AT2G44280	321
AT2G44290	31
AT2G44300	502
AT2G44310	1210
AT2G44320	0
AT2G44330	0
AT2G44340	0
AT2G44350	2874
AT2G44360	503
AT2G44370	0
AT2G44380	0
AT2G44383	0
AT2G44390	0
AT2G44400	0
AT2G44410	833
AT2G44420	371
AT2G44430	621
AT2G44440	620
AT2G44450	105
AT2G44460	0
AT2G44470	0
AT2G44480	0
AT2G44490	568
AT2G44500	136
AT2G44510	459
AT2G44520	1100
AT2G44525	789
AT2G44530	1965
AT2G44540	0
AT2G44550	0
AT2G44560	0
AT2G44570	0
AT2G44578	7
AT2G44580	507
AT2G44581	0
AT2G44590	3
AT2G44600	254
AT2G44610	2763
AT2G44620	3933
AT2G44630	92
AT2G44640	1504
AT2G44650	2938
AT2G44660	473
AT2G44670	2039
AT2G44680	875
AT2G44690	280
AT2G44700	57
AT2G44710	1374
AT2G44730	1008
AT2G44735	66
AT2G44740	198
AT2G44745	646
AT2G44750	128
AT2G44760	658
AT2G44770	875
AT2G44780	0
AT2G44790	143
AT2G44798	8
AT2G44800	0
AT2G44810	0
AT2G44820	960
AT2G44830	3386
AT2G44840	20
AT2G44850	78
AT2G44860	5349
AT2G44870	1072
AT2G44880	120
AT2G44890	0
AT2G44900	751
AT2G44910	417
AT2G44920	549
AT2G44925	0
AT2G44930	105
AT2G44940	234
AT2G44950	841
AT2G44970	1207
AT2G44980	479
AT2G44990	6
AT2G44993	0
AT2G44995	12
AT2G45000	1493
AT2G45010	643
AT2G45020	0
AT2G45023	62
AT2G45030	1531
AT2G45040	16
AT2G45050	50
AT2G45060	746
AT2G45070	4608
AT2G45080	180
AT2G45090	0
AT2G45100	411
AT2G45110	0
AT2G45120	79
AT2G45130	1
AT2G45135	0
AT2G45140	1726
AT2G45150	388
AT2G45160	2587
AT2G45170	466
AT2G45180	1120
AT2G45190	6362
AT2G45200	1003
AT2G45210	56
AT2G45220	0
AT2G45230	0
AT2G45240	1597
AT2G45243	0
AT2G45245	99
AT2G45250	445
AT2G45260	1019
AT2G45270	578
AT2G45280	341
AT2G45290	546
AT2G45300	2688
AT2G45310	0
AT2G45315	3
AT2G45320	169
AT2G45330	366
AT2G45340	4325
AT2G45350	26
AT2G45360	7
AT2G45380	582
AT2G45390	0
AT2G45400	114
AT2G45403	0
AT2G45405	0
AT2G45406	0
AT2G45410	244
AT2G45420	23
AT2G45430	0
AT2G45440	1594
AT2G45450	1296
AT2G45460	720
AT2G45470	7506
AT2G45480	826
AT2G45490	442
AT2G45500	143
AT2G45510	331
AT2G45520	1395
AT2G45530	112
AT2G45540	3284
AT2G45550	0
AT2G45560	341
AT2G45570	34
AT2G45580	0
AT2G45590	1555
AT2G45600	37
AT2G45610	0
AT2G45620	2278
AT2G45630	150
AT2G45640	2949
AT2G45650	1
AT2G45660	333
AT2G45670	1185
AT2G45680	0
AT2G45685	0
AT2G45690	309
AT2G45695	954
AT2G45700	1251
AT2G45710	1766
AT2G45720	391
AT2G45730	1204
AT2G45740	659
AT2G45750	121
AT2G45760	19
AT2G45770	886
AT2G45780	45
AT2G45790	2574
AT2G45800	0
AT2G45810	3779
AT2G45820	2423
AT2G45830	85
AT2G45840	0
AT2G45850	1722
AT2G45860	1558
AT2G45870	420
AT2G45880	737
AT2G45890	5
AT2G45900	108
AT2G45910	612
AT2G45920	155
AT2G45930	56
AT2G45940	4
AT2G45950	268
AT2G45960	8111
AT2G45970	1646
AT2G45980	897
AT2G45990	828
AT2G46000	413
AT2G46020	4974
AT2G46030	386
AT2G46040	751
AT2G46050	25
AT2G46060	625
AT2G46070	12
AT2G46080	594
AT2G46090	714
AT2G46100	103
AT2G46110	404
AT2G46120	0
AT2G46130	0
AT2G46140	366
AT2G46150	571
AT2G46160	258
AT2G46170	2129
AT2G46180	706
AT2G46190	0
AT2G46192	5
AT2G46200	365
AT2G46210	0
AT2G46220	272
AT2G46225	818
AT2G46230	2088
AT2G46240	499
AT2G46250	708
AT2G46255	0
AT2G46260	1592
AT2G46270	352
AT2G46280	6373
AT2G46290	280
AT2G46300	19
AT2G46308	0
AT2G46310	356
AT2G46320	149
AT2G46330	1708
AT2G46340	1090
AT2G46360	0
AT2G46370	974
AT2G46375	0
AT2G46380	219
AT2G46390	1943
AT2G46400	125
AT2G46410	141
AT2G46420	1225
AT2G46430	14
AT2G46440	8
AT2G46450	509
AT2G46455	53
AT2G46460	0
AT2G46470	1471
AT2G46480	2
AT2G46490	1208
AT2G46493	0
AT2G46494	1
AT2G46495	0
AT2G46500	1795
AT2G46505	2290
AT2G46510	303
AT2G46520	3574
AT2G46530	492
AT2G46535	239
AT2G46540	1800
AT2G46550	958
AT2G46560	2218
AT2G46567	0
AT2G46570	99
AT2G46572	3
AT2G46580	222
AT2G46590	1378
AT2G46600	428
AT2G46610	315
AT2G46620	305
AT2G46630	3053
AT2G46640	28
AT2G46650	3781
AT2G46660	188
AT2G46670	1
AT2G46680	662
AT2G46685	2
AT2G46690	552
AT2G46700	711
AT2G46710	198
AT2G46720	27
AT2G46730	29
AT2G46735	39
AT2G46740	15
AT2G46750	4
AT2G46760	134
AT2G46765	0
AT2G46770	0
AT2G46780	777
AT2G46790	8
AT2G46800	1798
AT2G46810	127
AT2G46820	2642
AT2G46830	8
AT2G46840	5
AT2G46850	0
AT2G46860	0
AT2G46870	222
AT2G46880	0
AT2G46890	1067
AT2G46900	1092
AT2G46910	246
AT2G46915	430
AT2G46920	2288
AT2G46930	927
AT2G46940	9
AT2G46950	65
AT2G46960	0
AT2G46970	17
AT2G46980	826
AT2G46990	45
AT2G46995	1
AT2G47000	299
AT2G47010	238
AT2G47015	0
AT2G47020	263
AT2G47030	0
AT2G47040	0
AT2G47050	4
AT2G47060	287
AT2G47070	2645
AT2G47090	619
AT2G47100	0
AT2G47110	20576
AT2G47115	0
AT2G47120	0
AT2G47130	11
AT2G47140	7
AT2G47150	0
AT2G47160	3517
AT2G47170	9172
AT2G47180	139
AT2G47190	123
AT2G47200	0
AT2G47210	1763
AT2G47220	86
AT2G47230	1298
AT2G47240	4871
AT2G47245	4
AT2G47250	2497
AT2G47260	137
AT2G47270	0
AT2G47275	0
AT2G47280	0
AT2G47300	250
AT2G47310	295
AT2G47320	2954
AT2G47330	1630
AT2G47340	3
AT2G47350	503
AT2G47360	20
AT2G47370	66
AT2G47380	1441
AT2G47390	5049
AT2G47400	6574
AT2G47410	1401
AT2G47420	1323
AT2G47430	0
AT2G47440	725
AT2G47450	3364
AT2G47460	77
AT2G47470	9797
AT2G47480	7
AT2G47485	24
AT2G47490	339
AT2G47500	1500
AT2G47510	4983
AT2G47520	3
AT2G47530	0
AT2G47540	0
AT2G47550	26
AT2G47560	105
AT2G47570	1
AT2G47580	1433
AT2G47585	0
AT2G47590	5870
AT2G47600	1059
AT2G47610	29491
AT2G47620	1019
AT2G47630	488
AT2G47640	2278
AT2G47650	2883
AT2G47670	13
AT2G47680	726
AT2G47690	3061
AT2G47700	804
AT2G47710	1769
AT2G47720	0
AT2G47730	3854
AT2G47740	0
AT2G47750	465
AT2G47760	570
AT2G47770	0
AT2G47780	20
AT2G47790	1103
AT2G47800	767
AT2G47810	0
AT2G47820	366
AT2G47830	385
AT2G47840	1599
AT2G47844	0
AT2G47850	1422
AT2G47860	408
AT2G47870	0
AT2G47880	0
AT2G47885	0
AT2G47890	62
AT2G47895	7
AT2G47900	1934
AT2G47910	230
AT2G47920	233
AT2G47930	77
AT2G47935	4
AT2G47940	4006
AT2G47950	1
AT2G47960	1381
AT2G47970	2022
AT2G47980	3701
AT2G47990	1342
AT2G48000	523
AT2G48010	243
AT2G48020	515
AT2G48030	275
AT2G48060	1530
AT2G48070	734
AT2G48075	8
AT2G48080	0
AT2G48090	182
AT2G48100	1184
AT2G48110	1231
AT2G48120	799
AT2G48121	7
AT2G48130	7
AT2G48140	1
AT2G48150	0
AT2G48160	2349
AT3G00970	0
AT3G00975	0
AT3G00980	2
AT3G00985	0
AT3G00995	0
AT3G01005	0
AT3G01010	0
AT3G01015	57
AT3G01020	0
AT3G01025	0
AT3G01030	0
AT3G01035	16
AT3G01040	715
AT3G01045	0
AT3G01050	520
AT3G01055	0
AT3G01060	158
AT3G01065	0
AT3G01070	181
AT3G01075	4
AT3G01080	11
AT3G01085	0
AT3G01090	2075
AT3G01095	0
AT3G01100	626
AT3G01105	0
AT3G01115	15
AT3G01120	13375
AT3G01125	0
AT3G01130	2597
AT3G01135	0
AT3G01140	15
AT3G01142	29
AT3G01145	0
AT3G01150	695
AT3G01155	0
AT3G01160	2101
AT3G01165	0
AT3G01170	182
AT3G01175	0
AT3G01180	1359
AT3G01185	0
AT3G01190	0
AT3G01195	0
AT3G01200	62
AT3G01202	2
AT3G01205	0
AT3G01210	145
AT3G01215	0
AT3G01220	10
AT3G01225	0
AT3G01230	0
AT3G01235	21
AT3G01240	0
AT3G01250	0
AT3G01255	0
AT3G01260	13
AT3G01270	0
AT3G01275	0
AT3G01280	11264
AT3G01285	0
AT3G01290	27
AT3G01295	613
AT3G01300	1908
AT3G01305	0
AT3G01310	2641
AT3G01311	0
AT3G01313	2
AT3G01315	0
AT3G01316	0
AT3G01319	0
AT3G01320	1425
AT3G01322	0
AT3G01323	0
AT3G01324	0
AT3G01325	0
AT3G01326	0
AT3G01327	0
AT3G01328	0
AT3G01329	0
AT3G01330	403
AT3G01331	0
AT3G01340	1692
AT3G01345	4
AT3G01350	25
AT3G01360	410
AT3G01365	0
AT3G01370	1654
AT3G01375	17
AT3G01380	1594
AT3G01385	1
AT3G01390	2139
AT3G01395	0
AT3G01400	212
AT3G01410	1592
AT3G01415	0
AT3G01420	0
AT3G01425	12
AT3G01430	113
AT3G01435	351
AT3G01440	91
AT3G01445	0
AT3G01450	357
AT3G01460	2617
AT3G01470	2245
AT3G01475	0
AT3G01480	2384
AT3G01485	0
AT3G01490	292
AT3G01495	0
AT3G01500	7
AT3G01505	0
AT3G01510	261
AT3G01513	0
AT3G01515	0
AT3G01516	92
AT3G01520	745
AT3G01525	0
AT3G01530	0
AT3G01535	0
AT3G01540	5205
AT3G01545	0
AT3G01550	37
AT3G01555	0
AT3G01560	901
AT3G01565	0
AT3G01570	37
AT3G01572	14
AT3G01575	0
AT3G01580	130
AT3G01585	4
AT3G01590	1112
AT3G01595	0
AT3G01600	255
AT3G01605	0
AT3G01610	1134
AT3G01615	0
AT3G01620	12
AT3G01625	0
AT3G01630	27
AT3G01635	7
AT3G01640	746
AT3G01645	0
AT3G01650	837
AT3G01655	0
AT3G01660	96
AT3G01665	0
AT3G01670	4572
AT3G01675	0
AT3G01680	3921
AT3G01690	1523
AT3G01695	0
AT3G01700	4
AT3G01705	0
AT3G01710	951
AT3G01715	0
AT3G01720	729
AT3G01730	2
AT3G01735	0
AT3G01740	2552
AT3G01745	5
AT3G01750	189
AT3G01755	0
AT3G01760	1
AT3G01765	0
AT3G01770	1460
AT3G01775	0
AT3G01780	2405
AT3G01785	7
AT3G01790	2345
AT3G01795	48
AT3G01800	814
AT3G01805	0
AT3G01810	1410
AT3G01815	0
AT3G01820	629
AT3G01830	0
AT3G01835	0
AT3G01840	107
AT3G01845	0
AT3G01850	290
AT3G01855	0
AT3G01860	220
AT3G01865	0
AT3G01870	0
AT3G01880	0
AT3G01885	0
AT3G01890	236
AT3G01895	0
AT3G01900	0
AT3G01905	0
AT3G01910	2536
AT3G01915	0
AT3G01920	153
AT3G01925	0
AT3G01930	294
AT3G01935	0
AT3G01940	114
AT3G01945	0
AT3G01950	0
AT3G01960	4
AT3G01961	0
AT3G01965	0
AT3G01970	14
AT3G01975	0
AT3G01980	533
AT3G01985	0
AT3G01990	23
AT3G01995	0
AT3G02000	0
AT3G02010	0
AT3G02015	1
AT3G02020	6099
AT3G02025	0
AT3G02030	237
AT3G02035	0
AT3G02040	131
AT3G02045	0
AT3G02050	1703
AT3G02055	0
AT3G02060	1234
AT3G02065	648
AT3G02070	192
AT3G02075	0
AT3G02080	19291
AT3G02085	0
AT3G02090	9809
AT3G02095	0
AT3G02100	0
AT3G02105	0
AT3G02110	2562
AT3G02115	0
AT3G02120	1578
AT3G02125	14
AT3G02130	1227
AT3G02135	0
AT3G02140	160
AT3G02145	0
AT3G02150	41
AT3G02155	0
AT3G02160	206
AT3G02165	0
AT3G02170	335
AT3G02180	2092
AT3G02190	1056
AT3G02195	0
AT3G02200	4207
AT3G02205	2
AT3G02210	3071
AT3G02215	0
AT3G02220	2389
AT3G02225	1
AT3G02230	19682
AT3G02235	0
AT3G02240	0
AT3G02242	0
AT3G02245	0
AT3G02250	2290
AT3G02255	0
AT3G02260	5996
AT3G02265	0
AT3G02270	4
AT3G02275	0
AT3G02280	496
AT3G02285	0
AT3G02290	356
AT3G02295	1
AT3G02300	985
AT3G02305	1
AT3G02310	0
AT3G02315	0
AT3G02320	780
AT3G02325	0
AT3G02330	236
AT3G02335	0
AT3G02340	466
AT3G02345	0
AT3G02350	1483
AT3G02360	5101
AT3G02365	0
AT3G02370	103
AT3G02380	27
AT3G02385	0
AT3G02390	0
AT3G02395	0
AT3G02400	0
AT3G02405	0
AT3G02410	33
AT3G02415	0
AT3G02420	1956
AT3G02425	0
AT3G02430	0
AT3G02435	57
AT3G02440	0
AT3G02445	31
AT3G02450	1573
AT3G02455	0
AT3G02460	438
AT3G02465	0
AT3G02470	36214
AT3G02475	0
AT3G02480	159
AT3G02485	0
AT3G02490	899
AT3G02493	97
AT3G02495	1
AT3G02500	412
AT3G02505	0
AT3G02510	893
AT3G02515	9
AT3G02520	5201
AT3G02525	0
AT3G02530	6497
AT3G02535	0
AT3G02540	1934
AT3G02545	1
AT3G02550	1046
AT3G02555	269
AT3G02560	13378
AT3G02565	0
AT3G02570	871
AT3G02575	0
AT3G02580	1105
AT3G02585	1
AT3G02590	0
AT3G02595	0
AT3G02600	1626
AT3G02605	0
AT3G02610	16
AT3G02615	0
AT3G02620	24
AT3G02625	0
AT3G02630	2947
AT3G02635	0
AT3G02640	6487
AT3G02645	14
AT3G02650	2037
AT3G02655	0
AT3G02660	1026
AT3G02665	0
AT3G02670	1
AT3G02673	0
AT3G02677	0
AT3G02680	286
AT3G02685	0
AT3G02690	461
AT3G02695	0
AT3G02700	892
AT3G02705	0
AT3G02710	2042
AT3G02715	1
AT3G02720	869
AT3G02725	0
AT3G02730	1425
AT3G02735	0
AT3G02740	1065
AT3G02745	0
AT3G02750	934
AT3G02755	0
AT3G02760	5399
AT3G02765	0
AT3G02770	673
AT3G02775	0
AT3G02780	2055
AT3G02785	0
AT3G02790	0
AT3G02795	0
AT3G02800	78
AT3G02805	0
AT3G02810	1
AT3G02815	0
AT3G02820	704
AT3G02825	0
AT3G02830	567
AT3G02832	34
AT3G02835	0
AT3G02840	0
AT3G02845	0
AT3G02850	20
AT3G02855	0
AT3G02860	493
AT3G02870	894
AT3G02875	341
AT3G02880	2034
AT3G02885	14
AT3G02890	1039
AT3G02895	19
AT3G02900	1126
AT3G02905	0
AT3G02910	0
AT3G02915	0
AT3G02920	923
AT3G02925	1
AT3G02930	582
AT3G02935	0
AT3G02940	10
AT3G02945	0
AT3G02950	1208
AT3G02955	0
AT3G02960	0
AT3G02970	0
AT3G02975	0
AT3G02980	49
AT3G02985	0
AT3G02990	116
AT3G02995	0
AT3G03000	42
AT3G03005	0
AT3G03010	631
AT3G03020	209
AT3G03025	6
AT3G03030	348
AT3G03035	0
AT3G03040	744
AT3G03045	0
AT3G03050	1716
AT3G03055	0
AT3G03060	1647
AT3G03065	0
AT3G03070	2887
AT3G03075	0
AT3G03080	0
AT3G03085	0
AT3G03090	811
AT3G03095	0
AT3G03100	4543
AT3G03105	56
AT3G03110	1886
AT3G03115	0
AT3G03120	375
AT3G03125	0
AT3G03130	2534
AT3G03135	2
AT3G03140	868
AT3G03145	0
AT3G03150	2800
AT3G03155	0
AT3G03160	2056
AT3G03165	13
AT3G03170	220
AT3G03175	0
AT3G03180	88
AT3G03190	0
AT3G03195	0
AT3G03200	75
AT3G03205	0
AT3G03210	208
AT3G03215	0
AT3G03220	1431
AT3G03225	5
AT3G03230	0
AT3G03235	0
AT3G03240	13
AT3G03245	0
AT3G03250	3459
AT3G03255	0
AT3G03260	0
AT3G03265	64
AT3G03270	1045
AT3G03272	4
AT3G03275	0
AT3G03280	0
AT3G03285	0
AT3G03290	1
AT3G03295	0
AT3G03300	1193
AT3G03305	510
AT3G03310	405
AT3G03320	602
AT3G03325	170
AT3G03330	629
AT3G03335	0
AT3G03340	1123
AT3G03341	0
AT3G03345	0
AT3G03350	108
AT3G03355	0
AT3G03360	300
AT3G03365	0
AT3G03370	13
AT3G03375	0
AT3G03380	2715
AT3G03385	0
AT3G03400	0
AT3G03405	0
AT3G03410	0
AT3G03415	0
AT3G03420	710
AT3G03425	0
AT3G03430	0
AT3G03435	0
AT3G03440	167
AT3G03445	0
AT3G03450	266
AT3G03455	0
AT3G03460	265
AT3G03465	0
AT3G03470	37
AT3G03475	4
AT3G03480	0
AT3G03490	362
AT3G03495	0
AT3G03500	1
AT3G03505	0
AT3G03510	0
AT3G03515	0
AT3G03520	277
AT3G03525	0
AT3G03530	15
AT3G03535	0
AT3G03540	0
AT3G03550	457
AT3G03555	0
AT3G03560	543
AT3G03570	686
AT3G03580	248
AT3G03585	0
AT3G03590	491
AT3G03595	0
AT3G03600	1406
AT3G03605	7
AT3G03610	344
AT3G03615	0
AT3G03620	0
AT3G03625	0
AT3G03630	806
AT3G03635	0
AT3G03640	710
AT3G03645	0
AT3G03650	0
AT3G03655	0
AT3G03660	9
AT3G03665	0
AT3G03670	0
AT3G03675	0
AT3G03680	953
AT3G03685	0
AT3G03690	157
AT3G03695	0
AT3G03700	0
AT3G03702	17
AT3G03705	0
AT3G03710	2140
AT3G03715	1
AT3G03720	402
AT3G03725	0
AT3G03726	0
AT3G03730	0
AT3G03735	0
AT3G03740	1486
AT3G03745	0
AT3G03750	0
AT3G03755	0
AT3G03760	0
AT3G03765	0
AT3G03770	1453
AT3G03773	904
AT3G03775	0
AT3G03776	14
AT3G03780	11871
AT3G03785	0
AT3G03790	1660
AT3G03795	0
AT3G03800	3
AT3G03805	0
AT3G03810	338
AT3G03815	9
AT3G03820	197
AT3G03825	0
AT3G03826	0
AT3G03828	0
AT3G03830	8
AT3G03835	0
AT3G03840	27
AT3G03845	0
AT3G03847	0
AT3G03850	16
AT3G03852	0
AT3G03855	253
AT3G03860	1174
AT3G03865	2
AT3G03870	207
AT3G03875	0
AT3G03880	699
AT3G03890	297
AT3G03895	0
AT3G03900	114
AT3G03905	0
AT3G03910	882
AT3G03915	0
AT3G03920	8540
AT3G03925	0
AT3G03930	0
AT3G03935	0
AT3G03940	4234
AT3G03945	0
AT3G03950	2133
AT3G03955	0
AT3G03960	11086
AT3G03965	44
AT3G03970	490
AT3G03975	0
AT3G03980	467
AT3G03985	0
AT3G03990	524
AT3G03995	0
AT3G04000	12
AT3G04005	0
AT3G04010	29
AT3G04015	0
AT3G04020	369
AT3G04025	0
AT3G04030	177
AT3G04035	3
AT3G04040	26
AT3G04045	0
AT3G04050	4
AT3G04055	1
AT3G04060	9
AT3G04065	4
AT3G04070	4
AT3G04080	1095
AT3G04085	3
AT3G04090	2098
AT3G04095	0
AT3G04100	0
AT3G04110	44
AT3G04115	0
AT3G04120	24004
AT3G04125	0
AT3G04130	418
AT3G04135	0
AT3G04140	137
AT3G04145	0
AT3G04150	0
AT3G04155	24
AT3G04160	241
AT3G04165	24
AT3G04170	0
AT3G04175	26
AT3G04180	0
AT3G04181	5
AT3G04184	1
AT3G04185	0
AT3G04190	0
AT3G04195	0
AT3G04200	0
AT3G04205	0
AT3G04210	4
AT3G04215	0
AT3G04220	0
AT3G04225	0
AT3G04230	572
AT3G04235	0
AT3G04240	2526
AT3G04245	0
AT3G04250	0
AT3G04255	6
AT3G04260	3074
AT3G04265	0
AT3G04270	0
AT3G04275	3
AT3G04280	0
AT3G04285	5
AT3G04290	4197
AT3G04295	0
AT3G04300	12
AT3G04305	0
AT3G04310	153
AT3G04315	0
AT3G04320	0
AT3G04325	0
AT3G04330	0
AT3G04335	0
AT3G04340	3251
AT3G04345	0
AT3G04350	591
AT3G04355	2
AT3G04360	3
AT3G04365	0
AT3G04370	4
AT3G04375	0
AT3G04380	309
AT3G04385	0
AT3G04390	0
AT3G04395	0
AT3G04400	45219
AT3G04405	0
AT3G04410	0
AT3G04415	0
AT3G04420	2
AT3G04425	0
AT3G04430	0
AT3G04435	0
AT3G04440	0
AT3G04443	1
AT3G04445	0
AT3G04450	84
AT3G04455	0
AT3G04460	461
AT3G04470	4786
AT3G04475	0
AT3G04480	1073
AT3G04485	59
AT3G04490	1088
AT3G04495	0
AT3G04500	1084
AT3G04505	0
AT3G04510	237
AT3G04515	0
AT3G04520	1818
AT3G04525	0
AT3G04530	5
AT3G04535	0
AT3G04540	7
AT3G04545	0
AT3G04550	1184
AT3G04555	0
AT3G04560	634
AT3G04565	0
AT3G04570	0
AT3G04575	0
AT3G04580	1130
AT3G04585	0
AT3G04590	1013
AT3G04595	0
AT3G04600	1972
AT3G04605	1728
AT3G04610	2804
AT3G04615	0
AT3G04620	265
AT3G04625	0
AT3G04630	2701
AT3G04635	0
AT3G04640	207
AT3G04645	0
AT3G04650	985
AT3G04655	0
AT3G04660	1
AT3G04665	0
AT3G04670	2400
AT3G04675	0
AT3G04680	988
AT3G04685	0
AT3G04690	245
AT3G04695	0
AT3G04700	8
AT3G04705	0
AT3G04710	1546
AT3G04715	0
AT3G04717	0
AT3G04720	61
AT3G04725	0
AT3G04730	3348
AT3G04735	0
AT3G04740	1341
AT3G04745	0
AT3G04750	389
AT3G04755	6
AT3G04760	1245
AT3G04765	0
AT3G04770	1492
AT3G04775	0
AT3G04780	1614
AT3G04785	0
AT3G04790	1336
AT3G04795	0
AT3G04800	42
AT3G04805	0
AT3G04810	1921
AT3G04815	0
AT3G04820	1006
AT3G04825	0
AT3G04830	1302
AT3G04835	0
AT3G04840	36681
AT3G04845	0
AT3G04850	771
AT3G04854	136
AT3G04855	0
AT3G04860	361
AT3G04870	1336
AT3G04875	0
AT3G04880	765
AT3G04890	141
AT3G04895	0
AT3G04900	0
AT3G04903	0
AT3G04905	0
AT3G04910	1016
AT3G04915	0
AT3G04920	19514
AT3G04925	0
AT3G04930	1324
AT3G04935	0
AT3G04940	2440
AT3G04943	0
AT3G04945	0
AT3G04950	278
AT3G04955	0
AT3G04960	10
AT3G04965	13
AT3G04970	201
AT3G04975	0
AT3G04980	546
AT3G04985	0
AT3G04990	5
AT3G04995	0
AT3G05000	1181
AT3G05005	0
AT3G05010	255
AT3G05015	0
AT3G05020	1402
AT3G05025	0
AT3G05030	563
AT3G05035	0
AT3G05040	1043
AT3G05045	0
AT3G05050	2049
AT3G05055	0
AT3G05060	8020
AT3G05070	1292
AT3G05075	0
AT3G05080	0
AT3G05085	0
AT3G05090	1515
AT3G05095	0
AT3G05100	948
AT3G05105	0
AT3G05110	24
AT3G05115	0
AT3G05120	1181
AT3G05125	0
AT3G05130	2032
AT3G05135	0
AT3G05140	100
AT3G05145	0
AT3G05150	18
AT3G05152	253
AT3G05155	0
AT3G05160	248
AT3G05165	455
AT3G05170	95
AT3G05175	0
AT3G05180	237
AT3G05185	0
AT3G05190	434
AT3G05195	0
AT3G05200	211
AT3G05205	0
AT3G05210	433
AT3G05215	0
AT3G05220	8716
AT3G05225	0
AT3G05230	715
AT3G05235	0
AT3G05240	0
AT3G05245	0
AT3G05250	133
AT3G05260	5
AT3G05265	0
AT3G05270	429
AT3G05275	0
AT3G05280	1212
AT3G05285	0
AT3G05290	1043
AT3G05295	0
AT3G05300	0
AT3G05305	0
AT3G05310	2
AT3G05315	0
AT3G05320	16
AT3G05325	15
AT3G05327	4
AT3G05330	1427
AT3G05335	38
AT3G05340	234
AT3G05345	181
AT3G05350	811
AT3G05355	133
AT3G05360	146
AT3G05365	2
AT3G05370	29
AT3G05375	0
AT3G05380	1887
AT3G05385	0
AT3G05390	6
AT3G05395	0
AT3G05400	2
AT3G05410	281
AT3G05415	37
AT3G05420	2741
AT3G05425	0
AT3G05430	365
AT3G05440	0
AT3G05445	12
AT3G05450	0
AT3G05455	0
AT3G05460	0
AT3G05465	0
AT3G05470	1479
AT3G05475	0
AT3G05480	331
AT3G05485	0
AT3G05490	948
AT3G05495	0
AT3G05500	1854
AT3G05505	0
AT3G05510	451
AT3G05515	0
AT3G05520	1548
AT3G05525	0
AT3G05530	6061
AT3G05535	0
AT3G05540	0
AT3G05545	2189
AT3G05550	44
AT3G05555	0
AT3G05560	17790
AT3G05570	660
AT3G05575	0
AT3G05580	357
AT3G05585	2
AT3G05590	39186
AT3G05595	0
AT3G05600	1536
AT3G05605	0
AT3G05610	9
AT3G05620	226
AT3G05625	231
AT3G05630	9
AT3G05635	2
AT3G05640	1099
AT3G05645	0
AT3G05650	380
AT3G05655	19
AT3G05660	17
AT3G05665	0
AT3G05670	1404
AT3G05675	540
AT3G05680	3150
AT3G05685	42
AT3G05690	108
AT3G05695	0
AT3G05700	376
AT3G05705	0
AT3G05710	468
AT3G05715	24
AT3G05720	59
AT3G05725	0
AT3G05727	21019
AT3G05730	802
AT3G05735	0
AT3G05740	441
AT3G05741	0
AT3G05745	0
AT3G05746	0
AT3G05750	812
AT3G05755	0
AT3G05760	914
AT3G05765	0
AT3G05770	1
AT3G05775	0
AT3G05780	0
AT3G05785	0
AT3G05790	33
AT3G05795	0
AT3G05800	715
AT3G05805	0
AT3G05810	1290
AT3G05815	0
AT3G05820	89
AT3G05825	0
AT3G05830	768
AT3G05835	0
AT3G05840	2564
AT3G05845	0
AT3G05850	888
AT3G05855	0
AT3G05858	28
AT3G05860	0
AT3G05870	239
AT3G05880	3121
AT3G05885	0
AT3G05890	11
AT3G05895	0
AT3G05900	11
AT3G05905	15
AT3G05910	2277
AT3G05915	0
AT3G05920	0
AT3G05925	0
AT3G05930	0
AT3G05932	8
AT3G05935	0
AT3G05936	12
AT3G05937	66
AT3G05940	618
AT3G05945	168
AT3G05950	0
AT3G05955	1
AT3G05960	0
AT3G05965	0
AT3G05970	1570
AT3G05975	24
AT3G05980	634
AT3G05985	0
AT3G05990	643
AT3G05995	1
AT3G06000	0
AT3G06010	1814
AT3G06015	0
AT3G06019	0
AT3G06020	290
AT3G06025	0
AT3G06030	1883
AT3G06035	1151
AT3G06040	2478
AT3G06045	0
AT3G06050	2366
AT3G06055	0
AT3G06060	1003
AT3G06065	0
AT3G06070	389
AT3G06075	0
AT3G06080	332
AT3G06085	0
AT3G06090	0
AT3G06095	0
AT3G06100	0
AT3G06105	0
AT3G06110	559
AT3G06115	0
AT3G06120	9
AT3G06125	192
AT3G06130	2900
AT3G06135	0
AT3G06140	431
AT3G06145	328
AT3G06150	578
AT3G06155	0
AT3G06160	226
AT3G06165	0
AT3G06170	1196
AT3G06180	182
AT3G06185	0
AT3G06190	1794
AT3G06200	652
AT3G06205	0
AT3G06210	261
AT3G06215	0
AT3G06220	654
AT3G06225	0
AT3G06230	0
AT3G06235	0
AT3G06240	685
AT3G06245	0
AT3G06250	1141
AT3G06255	0
AT3G06260	6
AT3G06265	0
AT3G06270	495
AT3G06275	0
AT3G06280	0
AT3G06285	0
AT3G06290	1522
AT3G06295	0
AT3G06300	1081
AT3G06310	1191
AT3G06315	0
AT3G06320	1224
AT3G06325	0
AT3G06330	395
AT3G06335	0
AT3G06340	1304
AT3G06345	0
AT3G06350	2297
AT3G06355	223
AT3G06360	86
AT3G06370	326
AT3G06375	0
AT3G06380	689
AT3G06385	0
AT3G06390	1
AT3G06395	0
AT3G06400	5096
AT3G06405	0
AT3G06410	861
AT3G06415	0
AT3G06420	40
AT3G06425	4
AT3G06430	1030
AT3G06433	306
AT3G06435	33
AT3G06436	0
AT3G06437	27
AT3G06440	570
AT3G06445	0
AT3G06450	1642
AT3G06455	257
AT3G06460	8
AT3G06465	0
AT3G06470	608
AT3G06475	0
AT3G06480	2096
AT3G06483	1681
AT3G06485	0
AT3G06490	529
AT3G06495	0
AT3G06500	997
AT3G06510	1589
AT3G06515	0
AT3G06520	107
AT3G06525	0
AT3G06530	4576
AT3G06535	0
AT3G06540	850
AT3G06545	11
AT3G06550	1245
AT3G06555	0
AT3G06560	0
AT3G06565	0
AT3G06570	362
AT3G06575	0
AT3G06580	1726
AT3G06585	0
AT3G06590	1306
AT3G06595	0
AT3G06600	90
AT3G06605	0
AT3G06610	2229
AT3G06615	0
AT3G06620	930
AT3G06625	0
AT3G06630	240
AT3G06635	0
AT3G06640	262
AT3G06645	0
AT3G06650	4153
AT3G06655	0
AT3G06660	424
AT3G06665	1
AT3G06670	2328
AT3G06675	0
AT3G06680	3708
AT3G06685	3
AT3G06690	15
AT3G06695	0
AT3G06700	16459
AT3G06710	80
AT3G06715	0
AT3G06720	3674
AT3G06725	0
AT3G06730	1201
AT3G06735	0
AT3G06740	1082
AT3G06745	0
AT3G06750	284
AT3G06755	3
AT3G06760	474
AT3G06765	0
AT3G06770	385
AT3G06775	0
AT3G06778	6
AT3G06780	69
AT3G06785	0
AT3G06790	1124
AT3G06795	0
AT3G06805	0
AT3G06810	1257
AT3G06815	0
AT3G06820	531
AT3G06830	6
AT3G06835	0
AT3G06840	372
AT3G06845	0
AT3G06850	981
AT3G06855	0
AT3G06860	3419
AT3G06868	193
AT3G06870	0
AT3G06880	421
AT3G06890	209
AT3G06895	0
AT3G06900	0
AT3G06905	0
AT3G06910	295
AT3G06915	0
AT3G06920	485
AT3G06925	0
AT3G06930	2429
AT3G06935	0
AT3G06940	873
AT3G06950	119
AT3G06955	2
AT3G06960	846
AT3G06962	18
AT3G06970	1
AT3G06975	0
AT3G06980	2000
AT3G06985	0
AT3G06990	0
AT3G06995	0
AT3G07000	8
AT3G07005	0
AT3G07010	586
AT3G07020	1374
AT3G07025	0
AT3G07030	2624
AT3G07040	35
AT3G07045	0
AT3G07050	6334
AT3G07055	0
AT3G07060	647
AT3G07065	0
AT3G07070	0
AT3G07075	0
AT3G07080	448
AT3G07085	0
AT3G07090	1635
AT3G07095	0
AT3G07100	4518
AT3G07105	0
AT3G07110	13967
AT3G07115	0
AT3G07120	1
AT3G07125	0
AT3G07130	101
AT3G07135	0
AT3G07140	1649
AT3G07150	15
AT3G07155	0
AT3G07160	7158
AT3G07165	0
AT3G07170	1989
AT3G07175	9
AT3G07180	2185
AT3G07185	0
AT3G07190	567
AT3G07195	0
AT3G07200	743
AT3G07205	7
AT3G07210	397
AT3G07215	190
AT3G07220	1325
AT3G07225	0
AT3G07230	5362
AT3G07235	0
AT3G07245	0
AT3G07250	0
AT3G07255	0
AT3G07260	22
AT3G07265	0
AT3G07270	2104
AT3G07273	0
AT3G07275	1
AT3G07280	644
AT3G07290	463
AT3G07295	0
AT3G07300	1156
AT3G07305	0
AT3G07310	757
AT3G07315	0
AT3G07320	6833
AT3G07325	4
AT3G07330	1344
AT3G07335	0
AT3G07340	36
AT3G07345	0
AT3G07350	106
AT3G07355	0
AT3G07360	1105
AT3G07365	0
AT3G07370	341
AT3G07375	0
AT3G07380	0
AT3G07385	0
AT3G07390	2412
AT3G07395	0
AT3G07400	811
AT3G07405	0
AT3G07410	1445
AT3G07415	0
AT3G07420	938
AT3G07425	18
AT3G07430	3679
AT3G07435	0
AT3G07440	261
AT3G07450	0
AT3G07460	810
AT3G07465	2
AT3G07470	654
AT3G07475	0
AT3G07480	5976
AT3G07485	0
AT3G07490	0
AT3G07495	3
AT3G07500	105
AT3G07505	0
AT3G07510	77
AT3G07515	0
AT3G07520	99
AT3G07522	0
AT3G07525	170
AT3G07530	100
AT3G07540	2377
AT3G07545	0
AT3G07550	339
AT3G07555	936
AT3G07560	2027
AT3G07565	578
AT3G07568	1016
AT3G07570	543
AT3G07580	386
AT3G07585	0
AT3G07590	1130
AT3G07600	1
AT3G07605	0
AT3G07610	1750
AT3G07615	0
AT3G07620	0
AT3G07625	0
AT3G07630	674
AT3G07635	0
AT3G07640	1862
AT3G07645	0
AT3G07650	2072
AT3G07655	0
AT3G07660	3186
AT3G07665	0
AT3G07670	564
AT3G07675	0
AT3G07680	3105
AT3G07685	0
AT3G07690	310
AT3G07695	0
AT3G07700	312
AT3G07705	0
AT3G07710	0
AT3G07715	22
AT3G07720	480
AT3G07725	41
AT3G07730	182
AT3G07735	14
AT3G07740	561
AT3G07745	0
AT3G07750	1072
AT3G07755	0
AT3G07760	994
AT3G07765	0
AT3G07770	5454
AT3G07775	0
AT3G07780	1977
AT3G07785	0
AT3G07790	1597
AT3G07795	0
AT3G07800	842
AT3G07805	0
AT3G07810	1611
AT3G07815	0
AT3G07820	8
AT3G07825	6
AT3G07830	0
AT3G07835	0
AT3G07840	0
AT3G07845	0
AT3G07850	0
AT3G07855	0
AT3G07860	334
AT3G07865	0
AT3G07870	102
AT3G07875	26
AT3G07880	3882
AT3G07885	0
AT3G07890	922
AT3G07895	7
AT3G07900	0
AT3G07905	0
AT3G07910	1788
AT3G07915	0
AT3G07920	16
AT3G07925	0
AT3G07930	103
AT3G07935	0
AT3G07940	514
AT3G07945	0
AT3G07950	1196
AT3G07955	0
AT3G07960	159
AT3G07965	0
AT3G07970	0
AT3G07975	0
AT3G07980	581
AT3G07985	0
AT3G07990	490
AT3G07995	0
AT3G08000	54
AT3G08005	0
AT3G08010	864
AT3G08020	776
AT3G08025	0
AT3G08030	13828
AT3G08035	0
AT3G08040	358
AT3G08045	14
AT3G08050	0
AT3G08055	0
AT3G08065	35
AT3G08070	0
AT3G08075	0
AT3G08080	0
AT3G08085	0
AT3G08090	0
AT3G08100	0
AT3G08105	0
AT3G08110	0
AT3G08115	14
AT3G08120	0
AT3G08125	0
AT3G08130	0
AT3G08135	0
AT3G08140	0
AT3G08150	0
AT3G08155	0
AT3G08160	0
AT3G08165	176
AT3G08170	0
AT3G08175	0
AT3G08185	4
AT3G08190	0
AT3G08200	0
AT3G08205	0
AT3G08210	0
AT3G08215	0
AT3G08220	29
AT3G08225	3
AT3G08230	0
AT3G08235	0
AT3G08240	18
AT3G08245	0
AT3G08250	0
AT3G08255	0
AT3G08260	0
AT3G08265	0
AT3G08270	0
AT3G08275	9
AT3G08280	0
AT3G08285	0
AT3G08290	0
AT3G08295	0
AT3G08300	1
AT3G08310	0
AT3G08315	0
AT3G08325	0
AT3G08330	0
AT3G08335	0
AT3G08340	0
AT3G08345	0
AT3G08350	0
AT3G08355	0
AT3G08360	3
AT3G08365	0
AT3G08370	4
AT3G08380	0
AT3G08390	2
AT3G08395	0
AT3G08400	0
AT3G08405	0
AT3G08410	0
AT3G08415	0
AT3G08420	0
AT3G08425	7
AT3G08430	0
AT3G08435	0
AT3G08450	0
AT3G08455	0
AT3G08460	0
AT3G08465	0
AT3G08470	0
AT3G08475	0
AT3G08480	0
AT3G08485	0
AT3G08490	19
AT3G08495	0
AT3G08500	43
AT3G08505	93
AT3G08510	4803
AT3G08515	0
AT3G08520	9209
AT3G08525	0
AT3G08530	10292
AT3G08535	0
AT3G08545	0
AT3G08550	1402
AT3G08560	0
AT3G08570	253
AT3G08575	0
AT3G08580	59063
AT3G08585	2
AT3G08590	3758
AT3G08595	5
AT3G08600	496
AT3G08605	0
AT3G08610	4662
AT3G08615	0
AT3G08620	552
AT3G08630	619
AT3G08635	0
AT3G08636	0
AT3G08640	3698
AT3G08645	0
AT3G08650	2179
AT3G08655	1
AT3G08660	41
AT3G08665	0
AT3G08670	703
AT3G08675	0
AT3G08680	5144
AT3G08685	0
AT3G08690	1311
AT3G08695	0
AT3G08700	1
AT3G08705	0
AT3G08710	768
AT3G08715	0
AT3G08720	321
AT3G08725	1
AT3G08730	1875
AT3G08735	0
AT3G08740	1584
AT3G08745	0
AT3G08750	0
AT3G08755	0
AT3G08760	973
AT3G08765	0
AT3G08770	22104
AT3G08775	0
AT3G08780	647
AT3G08785	0
AT3G08790	0
AT3G08795	0
AT3G08800	304
AT3G08805	0
AT3G08810	4
AT3G08815	0
AT3G08820	267
AT3G08825	0
AT3G08835	0
AT3G08840	275
AT3G08845	0
AT3G08850	3465
AT3G08855	0
AT3G08860	3
AT3G08870	6
AT3G08875	0
AT3G08880	353
AT3G08885	23
AT3G08890	282
AT3G08895	0
AT3G08900	0
AT3G08905	0
AT3G08910	775
AT3G08915	0
AT3G08920	362
AT3G08925	0
AT3G08930	3107
AT3G08935	0
AT3G08940	4508
AT3G08943	3287
AT3G08945	0
AT3G08947	1001
AT3G08950	485
AT3G08960	1157
AT3G08965	0
AT3G08970	97
AT3G08975	0
AT3G08980	246
AT3G08985	0
AT3G08990	135
AT3G09000	888
AT3G09005	18
AT3G09010	52
AT3G09015	0
AT3G09020	89
AT3G09025	0
AT3G09030	466
AT3G09032	122
AT3G09035	1400
AT3G09040	313
AT3G09045	0
AT3G09050	227
AT3G09055	3
AT3G09060	119
AT3G09065	0
AT3G09070	3141
AT3G09075	0
AT3G09080	167
AT3G09085	87
AT3G09090	2351
AT3G09095	0
AT3G09100	3122
AT3G09105	5
AT3G09110	0
AT3G09115	0
AT3G09120	0
AT3G09125	0
AT3G09130	0
AT3G09135	0
AT3G09140	0
AT3G09145	4
AT3G09150	544
AT3G09155	0
AT3G09160	8
AT3G09162	4
AT3G09165	0
AT3G09170	0
AT3G09175	0
AT3G09180	752
AT3G09185	0
AT3G09190	492
AT3G09195	6
AT3G09200	42035
AT3G09205	0
AT3G09210	1115
AT3G09220	2
AT3G09225	0
AT3G09230	257
AT3G09240	0
AT3G09245	0
AT3G09250	358
AT3G09255	0
AT3G09260	5708
AT3G09265	0
AT3G09270	22
AT3G09275	0
AT3G09280	0
AT3G09285	0
AT3G09290	0
AT3G09295	0
AT3G09300	2030
AT3G09305	4
AT3G09310	36
AT3G09315	0
AT3G09320	393
AT3G09325	2
AT3G09330	11
AT3G09335	0
AT3G09340	0
AT3G09345	10
AT3G09350	760
AT3G09355	0
AT3G09360	505
AT3G09365	0
AT3G09370	494
AT3G09375	2
AT3G09380	0
AT3G09385	0
AT3G09390	4021
AT3G09395	0
AT3G09400	0
AT3G09405	26
AT3G09410	881
AT3G09415	12
AT3G09425	0
AT3G09430	108
AT3G09435	0
AT3G09440	19036
AT3G09445	0
AT3G09450	0
AT3G09455	587
AT3G09465	0
AT3G09470	809
AT3G09475	0
AT3G09480	271
AT3G09485	0
AT3G09490	83
AT3G09495	4
AT3G09500	30813
AT3G09505	0
AT3G09510	0
AT3G09515	0
AT3G09520	0
AT3G09525	0
AT3G09530	0
AT3G09540	468
AT3G09545	0
AT3G09550	38
AT3G09555	2
AT3G09560	591
AT3G09565	0
AT3G09570	1632
AT3G09575	0
AT3G09580	390
AT3G09585	0
AT3G09590	0
AT3G09595	0
AT3G09600	32
AT3G09605	0
AT3G09615	0
AT3G09620	0
AT3G09625	0
AT3G09630	26517
AT3G09635	0
AT3G09640	0
AT3G09645	0
AT3G09650	841
AT3G09655	0
AT3G09660	314
AT3G09665	0
AT3G09670	875
AT3G09675	0
AT3G09680	75
AT3G09685	0
AT3G09690	535
AT3G09695	0
AT3G09700	733
AT3G09705	0
AT3G09710	307
AT3G09720	1147
AT3G09725	21
AT3G09730	388
AT3G09735	2116
AT3G09740	2320
AT3G09745	0
AT3G09750	0
AT3G09755	0
AT3G09760	408
AT3G09765	0
AT3G09770	1497
AT3G09775	0
AT3G09780	512
AT3G09785	2
AT3G09790	85
AT3G09795	0
AT3G09800	425
AT3G09810	1560
AT3G09815	0
AT3G09820	12957
AT3G09825	0
AT3G09830	230
AT3G09835	0
AT3G09840	23604
AT3G09845	0
AT3G09850	2245
AT3G09855	21
AT3G09860	4196
AT3G09863	1
AT3G09865	0
AT3G09870	3
AT3G09875	0
AT3G09880	935
AT3G09890	907
AT3G09895	0
AT3G09900	2036
AT3G09905	0
AT3G09910	55
AT3G09915	0
AT3G09920	431
AT3G09922	0
AT3G09925	0
AT3G09930	0
AT3G09935	0
AT3G09940	0
AT3G09945	0
AT3G09950	0
AT3G09955	19
AT3G09960	8
AT3G09965	0
AT3G09970	475
AT3G09980	3335
AT3G09985	1
AT3G09990	0
AT3G09995	0
AT3G10000	255
AT3G10010	815
AT3G10015	0
AT3G10020	1283
AT3G10030	996
AT3G10035	0
AT3G10040	548
AT3G10050	2274
AT3G10060	334
AT3G10070	870
AT3G10080	1052
AT3G10090	3082
AT3G10100	99
AT3G10110	195
AT3G10113	0
AT3G10114	0
AT3G10116	0
AT3G10120	0
AT3G10130	156
AT3G10140	597
AT3G10150	0
AT3G10160	1303
AT3G10180	812
AT3G10185	11
AT3G10190	1797
AT3G10195	0
AT3G10200	863
AT3G10210	281
AT3G10220	1176
AT3G10230	585
AT3G10240	0
AT3G10250	516
AT3G10260	1246
AT3G10270	1493
AT3G10280	0
AT3G10282	5
AT3G10290	937
AT3G10300	1603
AT3G10310	1411
AT3G10320	0
AT3G10330	1045
AT3G10340	115
AT3G10350	647
AT3G10360	730
AT3G10370	1094
AT3G10380	2478
AT3G10390	1239
AT3G10400	0
AT3G10405	203
AT3G10410	7910
AT3G10415	0
AT3G10420	279
AT3G10430	0
AT3G10439	0
AT3G10440	419
AT3G10450	781
AT3G10455	0
AT3G10460	4
AT3G10470	15
AT3G10480	1656
AT3G10490	2346
AT3G10500	270
AT3G10510	4
AT3G10520	324
AT3G10525	8
AT3G10527	0
AT3G10530	1645
AT3G10540	751
AT3G10550	460
AT3G10560	3
AT3G10570	76
AT3G10572	383
AT3G10575	0
AT3G10580	0
AT3G10585	0
AT3G10590	4
AT3G10595	0
AT3G10600	118
AT3G10605	18
AT3G10610	6038
AT3G10620	665
AT3G10630	363
AT3G10640	441
AT3G10650	3487
AT3G10660	134
AT3G10670	1425
AT3G10680	239
AT3G10690	5115
AT3G10700	344
AT3G10710	0
AT3G10720	269
AT3G10730	1455
AT3G10740	1280
AT3G10745	2
AT3G10750	0
AT3G10760	583
AT3G10770	2309
AT3G10780	2
AT3G10790	0
AT3G10800	1368
AT3G10810	1078
AT3G10815	0
AT3G10820	191
AT3G10840	493
AT3G10845	0
AT3G10850	2657
AT3G10860	9541
AT3G10870	2190
AT3G10880	408
AT3G10890	0
AT3G10900	0
AT3G10910	12
AT3G10915	727
AT3G10920	6124
AT3G10930	0
AT3G10940	663
AT3G10950	0
AT3G10960	234
AT3G10970	1047
AT3G10974	0
AT3G10980	926
AT3G10985	607
AT3G10986	141
AT3G10990	0
AT3G11000	917
AT3G11010	124
AT3G11020	61
AT3G11030	251
AT3G11040	793
AT3G11050	78
AT3G11060	0
AT3G11070	1796
AT3G11080	4
AT3G11090	335
AT3G11100	776
AT3G11110	0
AT3G11120	9546
AT3G11130	8334
AT3G11150	2
AT3G11160	0
AT3G11165	0
AT3G11170	1735
AT3G11180	0
AT3G11200	2641
AT3G11210	434
AT3G11220	456
AT3G11230	270
AT3G11240	255
AT3G11250	3990
AT3G11260	25
AT3G11270	864
AT3G11280	646
AT3G11285	0
AT3G11290	686
AT3G11300	0
AT3G11310	0
AT3G11320	621
AT3G11325	0
AT3G11330	1346
AT3G11340	0
AT3G11350	0
AT3G11370	0
AT3G11380	0
AT3G11385	0
AT3G11390	0
AT3G11395	0
AT3G11397	863
AT3G11400	7215
AT3G11402	104
AT3G11405	0
AT3G11410	814
AT3G11415	0
AT3G11420	231
AT3G11430	2
AT3G11435	0
AT3G11440	47
AT3G11450	2752
AT3G11460	129
AT3G11470	155
AT3G11480	0
AT3G11490	800
AT3G11500	2983
AT3G11505	0
AT3G11510	23352
AT3G11520	995
AT3G11530	609
AT3G11540	1856
AT3G11550	0
AT3G11560	1929
AT3G11570	11
AT3G11580	29
AT3G11590	1900
AT3G11591	2
AT3G11600	472
AT3G11620	313
AT3G11630	8153
AT3G11640	37
AT3G11650	688
AT3G11660	129
AT3G11670	520
AT3G11673	0
AT3G11680	0
AT3G11690	468
AT3G11700	1424
AT3G11710	8240
AT3G11720	179
AT3G11730	2705
AT3G11740	0
AT3G11745	71
AT3G11750	17
AT3G11760	766
AT3G11770	890
AT3G11773	0
AT3G11780	480
AT3G11800	1534
AT3G11810	662
AT3G11820	759
AT3G11825	0
AT3G11830	10725
AT3G11840	7
AT3G11850	331
AT3G11860	13
AT3G11870	0
AT3G11880	688
AT3G11890	534
AT3G11900	112
AT3G11910	5306
AT3G11920	2
AT3G11930	30
AT3G11940	29024
AT3G11945	407
AT3G11950	172
AT3G11960	1627
AT3G11964	4807
AT3G11970	0
AT3G11980	0
AT3G11990	0
AT3G12000	0
AT3G12010	1441
AT3G12020	964
AT3G12030	0
AT3G12040	75
AT3G12050	3493
AT3G12060	154
AT3G12070	157
AT3G12080	1237
AT3G12090	134
AT3G12100	254
AT3G12110	830
AT3G12120	19551
AT3G12130	1964
AT3G12140	1612
AT3G12143	1
AT3G12145	8235
AT3G12150	631
AT3G12160	30
AT3G12170	607
AT3G12180	665
AT3G12190	0
AT3G12200	1669
AT3G12203	28
AT3G12210	1123
AT3G12220	7
AT3G12230	0
AT3G12240	0
AT3G12250	151
AT3G12260	4531
AT3G12270	2024
AT3G12280	2719
AT3G12290	3321
AT3G12300	382
AT3G12320	4
AT3G12340	677
AT3G12345	520
AT3G12350	432
AT3G12360	1610
AT3G12370	1781
AT3G12380	1130
AT3G12385	0
AT3G12390	7599
AT3G12400	720
AT3G12410	37
AT3G12420	0
AT3G12430	7
AT3G12440	63
AT3G12450	0
AT3G12460	130
AT3G12470	94
AT3G12480	1308
AT3G12490	5274
AT3G12500	56
AT3G12502	0
AT3G12510	0
AT3G12520	294
AT3G12530	500
AT3G12540	0
AT3G12545	0
AT3G12550	837
AT3G12560	561
AT3G12570	1481
AT3G12580	120
AT3G12585	1
AT3G12587	1307
AT3G12590	1376
AT3G12600	1906
AT3G12610	1036
AT3G12620	685
AT3G12630	1769
AT3G12640	1158
AT3G12650	334
AT3G12660	0
AT3G12670	2470
AT3G12680	778
AT3G12685	36
AT3G12690	298
AT3G12700	561
AT3G12710	417
AT3G12720	0
AT3G12730	77
AT3G12740	618
AT3G12750	1732
AT3G12760	2654
AT3G12770	50
AT3G12775	0
AT3G12780	9974
AT3G12800	2251
AT3G12810	2217
AT3G12820	25
AT3G12830	162
AT3G12833	2
AT3G12835	0
AT3G12840	2
AT3G12850	0
AT3G12860	793
AT3G12870	2179
AT3G12880	25
AT3G12890	513
AT3G12900	0
AT3G12910	0
AT3G12915	272
AT3G12920	1471
AT3G12930	1405
AT3G12940	311
AT3G12950	1449
AT3G12955	24
AT3G12960	0
AT3G12965	4059
AT3G12970	776
AT3G12977	4
AT3G12980	1192
AT3G12981	13
AT3G12990	371
AT3G13000	2013
AT3G13010	9
AT3G13020	200
AT3G13030	699
AT3G13040	513
AT3G13050	250
AT3G13060	972
AT3G13061	0
AT3G13062	459
AT3G13065	38
AT3G13070	1841
AT3G13075	0
AT3G13080	2280
AT3G13090	27
AT3G13100	104
AT3G13110	3386
AT3G13120	5818
AT3G13130	0
AT3G13140	0
AT3G13150	1020
AT3G13160	1971
AT3G13170	51
AT3G13175	1450
AT3G13180	1167
AT3G13190	1381
AT3G13200	2855
AT3G13205	0
AT3G13210	13
AT3G13220	0
AT3G13222	1194
AT3G13223	0
AT3G13224	912
AT3G13225	833
AT3G13226	635
AT3G13227	0
AT3G13228	0
AT3G13229	0
AT3G13230	1987
AT3G13235	1895
AT3G13240	89
AT3G13250	1
AT3G13260	0
AT3G13270	15
AT3G13275	71
AT3G13276	0
AT3G13277	14
AT3G13280	0
AT3G13290	1507
AT3G13300	3800
AT3G13310	566
AT3G13320	1130
AT3G13330	1870
AT3G13335	0
AT3G13340	2220
AT3G13350	818
AT3G13360	1283
AT3G13370	0
AT3G13380	135
AT3G13390	0
AT3G13400	5
AT3G13403	73
AT3G13404	83
AT3G13405	16
AT3G13410	3646
AT3G13420	165
AT3G13430	270
AT3G13432	0
AT3G13433	0
AT3G13435	0
AT3G13437	8
AT3G13438	39
AT3G13440	509
AT3G13445	1043
AT3G13450	546
AT3G13460	15876
AT3G13470	4654
AT3G13480	632
AT3G13490	1195
AT3G13500	0
AT3G13510	11202
AT3G13520	1734
AT3G13525	2
AT3G13530	1058
AT3G13540	0
AT3G13550	158
AT3G13560	2965
AT3G13570	3254
AT3G13580	5267
AT3G13590	96
AT3G13600	82
AT3G13610	0
AT3G13620	686
AT3G13624	0
AT3G13630	0
AT3G13640	80
AT3G13650	867
AT3G13660	0
AT3G13662	3
AT3G13670	4536
AT3G13672	34
AT3G13674	565
AT3G13677	391
AT3G13680	0
AT3G13682	221
AT3G13690	2972
AT3G13700	0
AT3G13710	0
AT3G13720	244
AT3G13724	1
AT3G13730	283
AT3G13740	628
AT3G13750	10589
AT3G13760	19
AT3G13770	100
AT3G13772	2738
AT3G13780	236
AT3G13782	32
AT3G13784	23
AT3G13790	1199
AT3G13800	210
AT3G13810	609
AT3G13820	0
AT3G13825	0
AT3G13830	0
AT3G13840	0
AT3G13845	470
AT3G13850	3
AT3G13855	0
AT3G13857	5
AT3G13860	3283
AT3G13870	4096
AT3G13880	293
AT3G13882	2793
AT3G13890	0
AT3G13898	146
AT3G13900	8
AT3G13910	356
AT3G13920	31101
AT3G13930	3637
AT3G13940	1616
AT3G13950	31
AT3G13960	4858
AT3G13965	203
AT3G13970	89
AT3G13980	532
AT3G13990	3231
AT3G14000	829
AT3G14010	1610
AT3G14020	91
AT3G14025	0
AT3G14030	0
AT3G14040	1
AT3G14050	517
AT3G14060	131
AT3G14067	3677
AT3G14070	249
AT3G14075	543
AT3G14080	822
AT3G14090	349
AT3G14100	3386
AT3G14110	1980
AT3G14120	1865
AT3G14130	151
AT3G14140	43
AT3G14150	496
AT3G14160	597
AT3G14170	94
AT3G14172	2501
AT3G14180	1657
AT3G14185	0
AT3G14190	1776
AT3G14200	539
AT3G14205	1841
AT3G14210	331
AT3G14220	1174
AT3G14225	0
AT3G14230	3738
AT3G14240	12218
AT3G14250	1
AT3G14260	0
AT3G14270	1422
AT3G14280	27
AT3G14290	2570
AT3G14300	0
AT3G14310	12999
AT3G14320	2
AT3G14330	894
AT3G14340	0
AT3G14350	1658
AT3G14360	122
AT3G14362	0
AT3G14370	58
AT3G14380	4
AT3G14385	0
AT3G14390	3434
AT3G14395	25
AT3G14400	2108
AT3G14410	672
AT3G14415	1657
AT3G14420	1133
AT3G14430	620
AT3G14440	24
AT3G14450	15
AT3G14452	4
AT3G14460	53
AT3G14463	0
AT3G14467	0
AT3G14470	128
AT3G14475	0
AT3G14480	0
AT3G14490	0
AT3G14500	0
AT3G14510	0
AT3G14515	0
AT3G14517	0
AT3G14520	0
AT3G14530	6
AT3G14540	257
AT3G14550	192
AT3G14560	1563
AT3G14570	396
AT3G14580	270
AT3G14590	164
AT3G14595	421
AT3G14600	13937
AT3G14610	424
AT3G14620	25
AT3G14630	5
AT3G14640	26
AT3G14650	1452
AT3G14660	642
AT3G14670	0
AT3G14680	2
AT3G14690	393
AT3G14700	0
AT3G14710	0
AT3G14720	1190
AT3G14730	288
AT3G14735	3
AT3G14740	956
AT3G14750	93
AT3G14760	6
AT3G14770	6
AT3G14780	14
AT3G14790	1402
AT3G14800	925
AT3G14810	185
AT3G14820	0
AT3G14830	658
AT3G14840	4872
AT3G14850	13
AT3G14855	0
AT3G14860	1130
AT3G14870	1250
AT3G14880	6
AT3G14890	3158
AT3G14900	1700
AT3G14910	346
AT3G14920	890
AT3G14930	2494
AT3G14940	1652
AT3G14950	10
AT3G14960	650
AT3G14970	0
AT3G14980	1434
AT3G14981	0
AT3G14990	2875
AT3G15000	13328
AT3G15010	2724
AT3G15020	2120
AT3G15030	322
AT3G15040	775
AT3G15050	34
AT3G15055	0
AT3G15060	534
AT3G15070	384
AT3G15080	697
AT3G15090	729
AT3G15095	3115
AT3G15110	351
AT3G15111	0
AT3G15115	0
AT3G15120	1735
AT3G15130	254
AT3G15140	762
AT3G15150	339
AT3G15160	798
AT3G15170	368
AT3G15180	807
AT3G15190	3465
AT3G15200	103
AT3G15210	648
AT3G15220	469
AT3G15240	36
AT3G15250	0
AT3G15251	0
AT3G15260	717
AT3G15270	0
AT3G15280	0
AT3G15290	545
AT3G15300	162
AT3G15310	0
AT3G15320	0
AT3G15330	0
AT3G15340	186
AT3G15350	757
AT3G15351	323
AT3G15352	256
AT3G15353	10427
AT3G15354	216
AT3G15355	707
AT3G15356	1197
AT3G15357	81
AT3G15358	120
AT3G15359	0
AT3G15360	1834
AT3G15370	0
AT3G15380	1457
AT3G15390	319
AT3G15395	692
AT3G15400	42
AT3G15410	1619
AT3G15420	63
AT3G15430	954
AT3G15440	0
AT3G15450	4827
AT3G15460	841
AT3G15470	767
AT3G15480	2158
AT3G15490	0
AT3G15500	1
AT3G15510	0
AT3G15518	0
AT3G15520	407
AT3G15530	1829
AT3G15534	3
AT3G15536	0
AT3G15540	256
AT3G15548	0
AT3G15550	1645
AT3G15570	100
AT3G15578	0
AT3G15580	719
AT3G15585	0
AT3G15590	2162
AT3G15600	0
AT3G15602	0
AT3G15604	0
AT3G15605	5
AT3G15610	1262
AT3G15620	240
AT3G15630	1102
AT3G15635	0
AT3G15640	3892
AT3G15650	720
AT3G15660	1609
AT3G15670	13
AT3G15680	2566
AT3G15690	628
AT3G15700	0
AT3G15710	853
AT3G15720	332
AT3G15730	15241
AT3G15740	6
AT3G15750	101
AT3G15760	18
AT3G15770	123
AT3G15780	32
AT3G15790	1601
AT3G15800	316
AT3G15810	1351
AT3G15820	1138
AT3G15830	2
AT3G15840	198
AT3G15850	897
AT3G15860	0
AT3G15870	0
AT3G15880	3668
AT3G15890	162
AT3G15900	115
AT3G15909	0
AT3G15910	0
AT3G15920	974
AT3G15930	0
AT3G15935	0
AT3G15940	1757
AT3G15950	1859
AT3G15960	0
AT3G15970	2424
AT3G15980	3245
AT3G15990	637
AT3G16000	2398
AT3G16010	349
AT3G16020	14
AT3G16030	11
AT3G16040	0
AT3G16050	708
AT3G16060	2527
AT3G16070	109
AT3G16080	9622
AT3G16090	462
AT3G16100	879
AT3G16110	1115
AT3G16117	0
AT3G16120	0
AT3G16130	0
AT3G16140	2550
AT3G16150	17
AT3G16160	18
AT3G16170	426
AT3G16175	0
AT3G16180	1217
AT3G16190	366
AT3G16200	1057
AT3G16210	13
AT3G16220	37
AT3G16230	819
AT3G16240	8810
AT3G16250	108
AT3G16260	1231
AT3G16270	1361
AT3G16280	178
AT3G16290	2515
AT3G16300	107
AT3G16310	2080
AT3G16320	190
AT3G16330	336
AT3G16340	1458
AT3G16350	111
AT3G16360	99
AT3G16370	2460
AT3G16380	3
AT3G16390	8
AT3G16400	3851
AT3G16410	19
AT3G16415	0
AT3G16420	2508
AT3G16430	51
AT3G16432	0
AT3G16440	0
AT3G16450	88
AT3G16460	492
AT3G16470	2075
AT3G16480	2519
AT3G16490	310
AT3G16500	2727
AT3G16510	32
AT3G16520	476
AT3G16525	0
AT3G16530	143
AT3G16540	2
AT3G16550	0
AT3G16552	0
AT3G16555	21
AT3G16560	552
AT3G16565	363
AT3G16570	214
AT3G16580	0
AT3G16590	0
AT3G16600	1
AT3G16610	191
AT3G16620	2103
AT3G16630	3100
AT3G16640	49304
AT3G16650	415
AT3G16660	22
AT3G16670	0
AT3G16680	0
AT3G16690	0
AT3G16700	86
AT3G16710	77
AT3G16712	20
AT3G16720	182
AT3G16730	809
AT3G16740	863
AT3G16750	154
AT3G16760	1236
AT3G16770	1549
AT3G16780	7578
AT3G16785	652
AT3G16800	3
AT3G16810	2661
AT3G16820	0
AT3G16830	3119
AT3G16840	2087
AT3G16850	546
AT3G16857	1350
AT3G16860	109
AT3G16870	1046
AT3G16880	0
AT3G16890	332
AT3G16895	0
AT3G16900	8
AT3G16910	659
AT3G16920	305
AT3G16930	0
AT3G16940	1074
AT3G16950	2507
AT3G16960	0
AT3G16970	0
AT3G16980	159
AT3G16990	276
AT3G17000	955
AT3G17010	0
AT3G17020	7333
AT3G17030	372
AT3G17040	1523
AT3G17050	91
AT3G17060	0
AT3G17070	5
AT3G17080	0
AT3G17090	2927
AT3G17100	1812
AT3G17110	16
AT3G17120	645
AT3G17130	51
AT3G17140	0
AT3G17150	0
AT3G17152	0
AT3G17155	0
AT3G17160	7038
AT3G17170	1605
AT3G17180	12
AT3G17185	857
AT3G17190	0
AT3G17200	9
AT3G17203	9
AT3G17205	1670
AT3G17210	2075
AT3G17220	5
AT3G17225	13
AT3G17227	5
AT3G17230	0
AT3G17240	4425
AT3G17250	275
AT3G17260	0
AT3G17261	0
AT3G17265	0
AT3G17270	0
AT3G17280	54
AT3G17290	147
AT3G17300	894
AT3G17310	1282
AT3G17320	0
AT3G17330	995
AT3G17340	2449
AT3G17350	633
AT3G17360	1774
AT3G17365	225
AT3G17370	0
AT3G17380	307
AT3G17390	8731
AT3G17400	0
AT3G17410	1000
AT3G17420	176
AT3G17430	1074
AT3G17440	1314
AT3G17450	1025
AT3G17460	189
AT3G17465	2803
AT3G17470	351
AT3G17480	0
AT3G17490	0
AT3G17500	0
AT3G17510	306
AT3G17520	0
AT3G17530	0
AT3G17540	0
AT3G17550	0
AT3G17560	0
AT3G17570	0
AT3G17580	3
AT3G17590	847
AT3G17600	0
AT3G17609	54
AT3G17611	280
AT3G17620	0
AT3G17626	60
AT3G17630	90
AT3G17640	183
AT3G17650	1048
AT3G17655	2
AT3G17660	73
AT3G17668	162
AT3G17670	202
AT3G17675	0
AT3G17680	2529
AT3G17690	46
AT3G17700	369
AT3G17710	122
AT3G17712	43
AT3G17715	77
AT3G17717	0
AT3G17720	0
AT3G17730	133
AT3G17740	455
AT3G17750	1625
AT3G17760	7
AT3G17765	0
AT3G17770	1572
AT3G17780	1148
AT3G17790	13
AT3G17800	867
AT3G17810	857
AT3G17820	3817
AT3G17830	438
AT3G17840	5733
AT3G17850	2904
AT3G17860	162
AT3G17880	728
AT3G17890	48
AT3G17900	1520
AT3G17910	914
AT3G17920	424
AT3G17930	643
AT3G17940	1637
AT3G17950	651
AT3G17970	1864
AT3G17980	2
AT3G18000	8791
AT3G18010	142
AT3G18020	330
AT3G18030	922
AT3G18035	4559
AT3G18040	757
AT3G18050	1449
AT3G18060	1986
AT3G18070	12
AT3G18080	6652
AT3G18090	497
AT3G18100	356
AT3G18110	1103
AT3G18120	0
AT3G18130	7050
AT3G18140	1328
AT3G18145	72
AT3G18150	0
AT3G18160	843
AT3G18165	2840
AT3G18170	24
AT3G18180	0
AT3G18190	10606
AT3G18200	3
AT3G18210	1270
AT3G18215	684
AT3G18217	0
AT3G18220	0
AT3G18230	1180
AT3G18235	0
AT3G18240	1869
AT3G18250	1
AT3G18260	248
AT3G18270	816
AT3G18280	1310
AT3G18282	5
AT3G18290	2464
AT3G18291	0
AT3G18295	179
AT3G18300	9
AT3G18310	378
AT3G18320	8
AT3G18330	0
AT3G18340	0
AT3G18350	475
AT3G18360	5
AT3G18362	0
AT3G18370	923
AT3G18380	1202
AT3G18390	3474
AT3G18400	0
AT3G18410	4536
AT3G18420	1427
AT3G18430	840
AT3G18440	1557
AT3G18450	4
AT3G18460	0
AT3G18470	0
AT3G18480	1223
AT3G18485	3
AT3G18490	7172
AT3G18500	137
AT3G18510	542
AT3G18518	0
AT3G18520	1922
AT3G18524	1733
AT3G18530	9
AT3G18535	825
AT3G18550	1
AT3G18560	128
AT3G18570	1
AT3G18580	941
AT3G18590	0
AT3G18600	3811
AT3G18610	5
AT3G18620	212
AT3G18630	599
AT3G18640	2486
AT3G18650	0
AT3G18660	63
AT3G18670	169
AT3G18680	1872
AT3G18690	128
AT3G18700	0
AT3G18710	335
AT3G18715	97
AT3G18720	8
AT3G18730	806
AT3G18740	16940
AT3G18750	808
AT3G18760	1211
AT3G18770	134
AT3G18773	12
AT3G18775	3
AT3G18777	0
AT3G18780	9334
AT3G18790	1901
AT3G18800	451
AT3G18810	0
AT3G18815	0
AT3G18820	2177
AT3G18827	0
AT3G18830	829
AT3G18840	48
AT3G18845	9
AT3G18850	808
AT3G18860	2853
AT3G18870	32
AT3G18880	131
AT3G18890	899
AT3G18895	0
AT3G18900	282
AT3G18905	0
AT3G18910	697
AT3G18915	0
AT3G18930	376
AT3G18940	1507
AT3G18950	15
AT3G18952	0
AT3G18955	0
AT3G18957	0
AT3G18960	582
AT3G18970	257
AT3G18980	720
AT3G18990	1370
AT3G19000	202
AT3G19002	0
AT3G19010	136
AT3G19020	371
AT3G19025	0
AT3G19030	137
AT3G19035	0
AT3G19040	7
AT3G19045	0
AT3G19050	3299
AT3G19055	0
AT3G19070	0
AT3G19080	507
AT3G19085	0
AT3G19090	0
AT3G19100	1881
AT3G19120	1968
AT3G19130	2631
AT3G19140	0
AT3G19150	106
AT3G19160	0
AT3G19170	3473
AT3G19180	923
AT3G19184	266
AT3G19190	807
AT3G19200	899
AT3G19210	540
AT3G19220	422
AT3G19230	36
AT3G19235	0
AT3G19240	875
AT3G19250	188
AT3G19260	425
AT3G19270	386
AT3G19274	0
AT3G19280	210
AT3G19290	668
AT3G19300	463
AT3G19310	20
AT3G19320	53
AT3G19323	0
AT3G19330	264
AT3G19340	1302
AT3G19350	5
AT3G19360	478
AT3G19370	1779
AT3G19380	247
AT3G19390	25
AT3G19400	601
AT3G19410	0
AT3G19420	2325
AT3G19430	2
AT3G19440	339
AT3G19450	1082
AT3G19460	603
AT3G19470	79
AT3G19480	98
AT3G19490	1853
AT3G19500	394
AT3G19508	535
AT3G19510	976
AT3G19515	1945
AT3G19520	948
AT3G19530	0
AT3G19540	2981
AT3G19550	42
AT3G19552	0
AT3G19553	121
AT3G19560	0
AT3G19565	0
AT3G19570	781
AT3G19580	22
AT3G19590	1460
AT3G19595	0
AT3G19600	0
AT3G19610	0
AT3G19613	0
AT3G19615	1
AT3G19620	30
AT3G19630	1005
AT3G19640	1343
AT3G19650	933
AT3G19660	47
AT3G19663	3
AT3G19670	1103
AT3G19680	310
AT3G19690	0
AT3G19700	0
AT3G19710	13085
AT3G19720	2074
AT3G19740	1652
AT3G19760	9157
AT3G19770	528
AT3G19780	402
AT3G19790	999
AT3G19800	81
AT3G19810	658
AT3G19820	19999
AT3G19830	539
AT3G19840	1004
AT3G19850	74
AT3G19860	919
AT3G19870	1062
AT3G19880	0
AT3G19890	0
AT3G19895	439
AT3G19900	331
AT3G19910	1727
AT3G19920	0
AT3G19930	186
AT3G19940	0
AT3G19950	660
AT3G19960	3383
AT3G19970	123
AT3G19980	1131
AT3G19990	472
AT3G20000	5737
AT3G20010	916
AT3G20015	897
AT3G20020	850
AT3G20030	0
AT3G20040	179
AT3G20050	12056
AT3G20060	1597
AT3G20070	437
AT3G20075	0
AT3G20080	449
AT3G20083	0
AT3G20085	0
AT3G20087	7
AT3G20090	270
AT3G20100	296
AT3G20110	0
AT3G20120	1098
AT3G20130	36
AT3G20140	8
AT3G20150	1871
AT3G20155	0
AT3G20160	0
AT3G20170	437
AT3G20180	6
AT3G20190	33
AT3G20200	123
AT3G20210	0
AT3G20220	0
AT3G20230	989
AT3G20240	1325
AT3G20250	974
AT3G20260	2330
AT3G20270	143
AT3G20280	793
AT3G20290	1605
AT3G20300	7
AT3G20310	1100
AT3G20320	1404
AT3G20330	2224
AT3G20340	38
AT3G20350	672
AT3G20360	0
AT3G20362	0
AT3G20365	1
AT3G20370	131
AT3G20380	0
AT3G20390	11990
AT3G20395	1
AT3G20400	0
AT3G20410	1075
AT3G20420	96
AT3G20430	729
AT3G20440	1747
AT3G20450	122
AT3G20460	38
AT3G20470	1113
AT3G20475	153
AT3G20480	42
AT3G20490	630
AT3G20500	912
AT3G20510	631
AT3G20520	0
AT3G20530	17
AT3G20540	2351
AT3G20541	0
AT3G20550	1143
AT3G20555	0
AT3G20557	3
AT3G20560	596
AT3G20570	1157
AT3G20580	3
AT3G20590	0
AT3G20600	169
AT3G20610	0
AT3G20620	571
AT3G20630	2829
AT3G20640	552
AT3G20650	670
AT3G20655	5
AT3G20660	82
AT3G20670	5089
AT3G20680	290
AT3G20690	0
AT3G20700	0
AT3G20705	0
AT3G20710	3
AT3G20720	1077
AT3G20730	105
AT3G20740	1166
AT3G20750	0
AT3G20760	7
AT3G20770	4001
AT3G20780	638
AT3G20790	1105
AT3G20800	875
AT3G20810	3062
AT3G20820	3124
AT3G20830	127
AT3G20840	0
AT3G20850	0
AT3G20860	272
AT3G20865	30
AT3G20870	1393
AT3G20880	0
AT3G20885	0
AT3G20890	793
AT3G20898	258
AT3G20900	0
AT3G20910	161
AT3G20920	1372
AT3G20930	390
AT3G20935	10
AT3G20940	0
AT3G20950	0
AT3G20960	163
AT3G20970	860
AT3G20975	6
AT3G20978	0
AT3G20980	0
AT3G20990	0
AT3G20993	0
AT3G20997	0
AT3G21000	22
AT3G21010	373
AT3G21020	153
AT3G21030	60
AT3G21040	80
AT3G21050	11
AT3G21055	5827
AT3G21060	1180
AT3G21070	604
AT3G21080	0
AT3G21090	828
AT3G21100	1694
AT3G21110	1412
AT3G21120	0
AT3G21130	0
AT3G21140	1368
AT3G21150	11
AT3G21160	933
AT3G21165	0
AT3G21170	0
AT3G21175	1415
AT3G21180	0
AT3G21190	2189
AT3G21200	1369
AT3G21210	100
AT3G21215	1266
AT3G21220	1084
AT3G21230	88
AT3G21240	618
AT3G21250	959
AT3G21260	97
AT3G21270	1870
AT3G21280	647
AT3G21290	838
AT3G21295	512
AT3G21300	813
AT3G21305	0
AT3G21310	67
AT3G21320	0
AT3G21330	0
AT3G21340	0
AT3G21350	663
AT3G21351	6
AT3G21352	3
AT3G21360	144
AT3G21370	4
AT3G21371	0
AT3G21380	0
AT3G21390	300
AT3G21400	282
AT3G21405	0
AT3G21410	0
AT3G21420	95
AT3G21430	842
AT3G21450	0
AT3G21460	49
AT3G21465	651
AT3G21470	123
AT3G21473	0
AT3G21475	0
AT3G21480	1020
AT3G21481	0
AT3G21490	0
AT3G21500	0
AT3G21510	291
AT3G21520	0
AT3G21530	19
AT3G21540	1795
AT3G21550	353
AT3G21560	1840
AT3G21570	0
AT3G21580	459
AT3G21590	0
AT3G21600	1204
AT3G21610	720
AT3G21620	12
AT3G21630	666
AT3G21640	725
AT3G21650	506
AT3G21660	0
AT3G21670	2
AT3G21680	30
AT3G21690	684
AT3G21700	226
AT3G21710	0
AT3G21720	0
AT3G21730	0
AT3G21740	707
AT3G21750	813
AT3G21755	7
AT3G21760	0
AT3G21770	2317
AT3G21780	0
AT3G21781	0
AT3G21790	81
AT3G21791	0
AT3G21800	0
AT3G21805	20
AT3G21810	377
AT3G21820	485
AT3G21825	0
AT3G21830	0
AT3G21840	0
AT3G21850	0
AT3G21860	0
AT3G21865	1735
AT3G21870	0
AT3G21880	2
AT3G21890	2
AT3G21900	0
AT3G21910	0
AT3G21920	0
AT3G21930	0
AT3G21933	0
AT3G21937	0
AT3G21940	0
AT3G21945	0
AT3G21950	108
AT3G21960	0
AT3G21965	0
AT3G21970	0
AT3G21980	0
AT3G21985	0
AT3G21990	0
AT3G22000	0
AT3G22010	0
AT3G22020	0
AT3G22022	0
AT3G22030	0
AT3G22040	0
AT3G22050	0
AT3G22053	0
AT3G22057	0
AT3G22060	3
AT3G22070	0
AT3G22072	12
AT3G22080	0
AT3G22085	0
AT3G22090	0
AT3G22100	0
AT3G22104	206
AT3G22110	6638
AT3G22120	1
AT3G22121	0
AT3G22125	0
AT3G22133	0
AT3G22136	0
AT3G22142	0
AT3G22150	316
AT3G22160	102
AT3G22170	2182
AT3G22180	877
AT3G22183	0
AT3G22190	1012
AT3G22200	2778
AT3G22210	112
AT3G22220	1491
AT3G22230	16239
AT3G22231	4
AT3G22232	0
AT3G22234	0
AT3G22235	0
AT3G22237	0
AT3G22238	0
AT3G22240	78
AT3G22250	0
AT3G22260	106
AT3G22270	1736
AT3G22275	0
AT3G22290	1355
AT3G22300	1373
AT3G22310	5562
AT3G22320	2975
AT3G22330	3508
AT3G22333	0
AT3G22337	0
AT3G22340	0
AT3G22345	0
AT3G22350	0
AT3G22360	0
AT3G22370	66
AT3G22380	8368
AT3G22400	261
AT3G22410	472
AT3G22415	27
AT3G22420	245
AT3G22421	0
AT3G22425	705
AT3G22430	290
AT3G22436	0
AT3G22440	16519
AT3G22450	99
AT3G22460	5
AT3G22470	154
AT3G22480	1972
AT3G22490	0
AT3G22492	0
AT3G22500	0
AT3G22510	0
AT3G22520	2882
AT3G22530	0
AT3G22540	269
AT3G22550	1012
AT3G22555	0
AT3G22560	14
AT3G22565	0
AT3G22570	0
AT3G22580	0
AT3G22590	810
AT3G22600	20
AT3G22620	0
AT3G22630	1910
AT3G22640	0
AT3G22650	0
AT3G22660	3945
AT3G22670	0
AT3G22680	394
AT3G22690	273
AT3G22700	3
AT3G22710	0
AT3G22720	0
AT3G22723	0
AT3G22730	0
AT3G22740	2026
AT3G22750	294
AT3G22760	373
AT3G22770	0
AT3G22780	2394
AT3G22790	7358
AT3G22800	0
AT3G22810	566
AT3G22820	35
AT3G22830	24
AT3G22840	79
AT3G22845	2637
AT3G22850	4631
AT3G22860	0
AT3G22870	1
AT3G22880	422
AT3G22886	0
AT3G22890	9484
AT3G22900	187
AT3G22910	24
AT3G22920	0
AT3G22930	13
AT3G22935	0
AT3G22937	0
AT3G22940	0
AT3G22942	202
AT3G22945	0
AT3G22950	887
AT3G22955	0
AT3G22960	10653
AT3G22961	0
AT3G22970	2756
AT3G22980	786
AT3G22990	1270
AT3G23000	2481
AT3G23010	11
AT3G23020	333
AT3G23030	654
AT3G23050	193
AT3G23060	6
AT3G23070	1608
AT3G23080	553
AT3G23085	0
AT3G23090	74
AT3G23100	414
AT3G23109	0
AT3G23110	37
AT3G23120	12
AT3G23122	0
AT3G23123	0
AT3G23125	0
AT3G23130	0
AT3G23140	0
AT3G23145	0
AT3G23150	526
AT3G23160	376
AT3G23165	0
AT3G23167	0
AT3G23170	83
AT3G23172	0
AT3G23175	23
AT3G23180	6
AT3G23190	26
AT3G23200	66
AT3G23210	644
AT3G23220	0
AT3G23230	345
AT3G23240	4
AT3G23245	0
AT3G23250	7
AT3G23255	106
AT3G23260	20
AT3G23270	8
AT3G23280	1218
AT3G23290	4634
AT3G23300	3544
AT3G23310	1197
AT3G23320	0
AT3G23325	781
AT3G23326	1
AT3G23330	374
AT3G23340	458
AT3G23350	0
AT3G23360	0
AT3G23370	415
AT3G23380	0
AT3G23390	15236
AT3G23400	940
AT3G23410	34
AT3G23420	0
AT3G23430	4318
AT3G23440	47
AT3G23450	2348
AT3G23460	0
AT3G23470	0
AT3G23480	13
AT3G23490	1981
AT3G23510	0
AT3G23530	488
AT3G23540	898
AT3G23550	55
AT3G23560	193
AT3G23570	2593
AT3G23580	1308
AT3G23590	851
AT3G23600	2930
AT3G23605	217
AT3G23610	71
AT3G23620	4176
AT3G23630	0
AT3G23633	0
AT3G23635	155
AT3G23637	0
AT3G23640	3363
AT3G23645	0
AT3G23650	0
AT3G23660	1141
AT3G23670	3033
AT3G23680	0
AT3G23685	0
AT3G23690	1151
AT3G23700	868
AT3G23710	804
AT3G23715	0
AT3G23720	0
AT3G23725	0
AT3G23727	0
AT3G23730	2954
AT3G23740	598
AT3G23750	3245
AT3G23760	246
AT3G23770	0
AT3G23780	2792
AT3G23790	345
AT3G23800	0
AT3G23805	844
AT3G23810	3658
AT3G23820	4876
AT3G23830	8431
AT3G23840	39
AT3G23860	1
AT3G23870	23
AT3G23880	8
AT3G23890	9614
AT3G23900	1843
AT3G23910	478
AT3G23920	842
AT3G23930	3
AT3G23940	5774
AT3G23950	0
AT3G23955	0
AT3G23960	0
AT3G23970	0
AT3G23980	1344
AT3G23990	9750
AT3G24000	434
AT3G24005	15
AT3G24010	526
AT3G24020	8
AT3G24030	498
AT3G24040	1375
AT3G24050	1373
AT3G24060	3
AT3G24065	18
AT3G24068	2
AT3G24070	654
AT3G24080	5508
AT3G24090	420
AT3G24093	0
AT3G24100	682
AT3G24110	125
AT3G24120	845
AT3G24130	0
AT3G24140	26
AT3G24150	588
AT3G24160	3877
AT3G24170	2687
AT3G24180	1548
AT3G24190	365
AT3G24200	842
AT3G24210	7
AT3G24220	0
AT3G24225	119
AT3G24230	5
AT3G24240	11
AT3G24250	0
AT3G24255	155
AT3G24260	0
AT3G24270	0
AT3G24280	0
AT3G24290	0
AT3G24300	254
AT3G24310	6
AT3G24315	490
AT3G24320	1055
AT3G24330	0
AT3G24332	0
AT3G24340	912
AT3G24350	1133
AT3G24360	108
AT3G24365	0
AT3G24370	0
AT3G24380	0
AT3G24385	0
AT3G24390	0
AT3G24400	1
AT3G24420	209
AT3G24430	854
AT3G24440	1804
AT3G24450	1036
AT3G24460	274
AT3G24463	21
AT3G24465	0
AT3G24480	2857
AT3G24490	1564
AT3G24495	1532
AT3G24500	91
AT3G24503	628
AT3G24506	762
AT3G24508	0
AT3G24510	0
AT3G24513	2
AT3G24514	0
AT3G24515	485
AT3G24516	0
AT3G24517	0
AT3G24518	4
AT3G24520	0
AT3G24530	656
AT3G24535	50
AT3G24540	0
AT3G24542	0
AT3G24550	3010
AT3G24560	226
AT3G24570	382
AT3G24575	0
AT3G24580	0
AT3G24590	619
AT3G24600	0
AT3G24605	99
AT3G24610	0
AT3G24612	0
AT3G24614	0
AT3G24615	0
AT3G24620	0
AT3G24630	281
AT3G24640	0
AT3G24650	0
AT3G24660	2361
AT3G24670	73
AT3G24675	0
AT3G24680	0
AT3G24690	0
AT3G24700	0
AT3G24710	0
AT3G24715	34
AT3G24730	145
AT3G24740	550
AT3G24750	0
AT3G24760	378
AT3G24770	2346
AT3G24780	50
AT3G24790	0
AT3G24800	651
AT3G24810	467
AT3G24820	84
AT3G24830	34143
AT3G24840	262
AT3G24850	0
AT3G24860	343
AT3G24870	398
AT3G24880	480
AT3G24890	228
AT3G24900	9
AT3G24927	223
AT3G24929	34
AT3G24982	5
AT3G25010	29
AT3G25011	0
AT3G25012	0
AT3G25013	72
AT3G25014	7
AT3G25020	667
AT3G25030	308
AT3G25040	2956
AT3G25050	0
AT3G25060	90
AT3G25070	491
AT3G25080	0
AT3G25090	0
AT3G25100	984
AT3G25110	1053
AT3G25120	973
AT3G25130	902
AT3G25140	3868
AT3G25150	3950
AT3G25160	0
AT3G25165	0
AT3G25170	0
AT3G25180	0
AT3G25182	0
AT3G25190	4987
AT3G25200	0
AT3G25210	541
AT3G25220	3042
AT3G25221	0
AT3G25225	0
AT3G25230	6942
AT3G25240	0
AT3G25250	9
AT3G25260	0
AT3G25265	0
AT3G25270	0
AT3G25280	0
AT3G25290	269
AT3G25400	718
AT3G25410	328
AT3G25420	0
AT3G25430	403
AT3G25440	352
AT3G25450	0
AT3G25460	0
AT3G25470	1879
AT3G25480	822
AT3G25485	0
AT3G25490	0
AT3G25493	0
AT3G25495	121
AT3G25500	1417
AT3G25505	0
AT3G25510	3
AT3G25520	38707
AT3G25530	2891
AT3G25540	1373
AT3G25545	840
AT3G25550	1
AT3G25560	2331
AT3G25570	290
AT3G25573	0
AT3G25577	9
AT3G25580	685
AT3G25585	1536
AT3G25590	343
AT3G25597	14
AT3G25600	113
AT3G25610	107
AT3G25620	96
AT3G25630	0
AT3G25640	759
AT3G25650	0
AT3G25655	0
AT3G25660	2096
AT3G25670	1046
AT3G25680	649
AT3G25690	749
AT3G25700	369
AT3G25710	837
AT3G25715	0
AT3G25716	0
AT3G25717	1856
AT3G25719	0
AT3G25720	0
AT3G25725	0
AT3G25727	0
AT3G25730	147
AT3G25740	74
AT3G25750	0
AT3G25760	0
AT3G25770	41
AT3G25780	170
AT3G25790	0
AT3G25795	8
AT3G25800	3013
AT3G25805	208
AT3G25810	0
AT3G25815	0
AT3G25820	0
AT3G25826	0
AT3G25830	0
AT3G25840	2161
AT3G25850	0
AT3G25855	53
AT3G25860	3412
AT3G25870	194
AT3G25880	7
AT3G25882	79
AT3G25890	1237
AT3G25900	387
AT3G25905	153
AT3G25910	2042
AT3G25920	6040
AT3G25930	0
AT3G25940	376
AT3G25950	9
AT3G25960	0
AT3G25970	213
AT3G25980	2178
AT3G25990	14
AT3G26000	910
AT3G26010	0
AT3G26020	968
AT3G26030	1350
AT3G26040	33
AT3G26050	544
AT3G26060	4018
AT3G26070	1605
AT3G26080	288
AT3G26085	194
AT3G26090	588
AT3G26100	662
AT3G26110	0
AT3G26115	207
AT3G26120	28
AT3G26125	0
AT3G26130	0
AT3G26134	0
AT3G26135	6
AT3G26140	0
AT3G26147	0
AT3G26150	0
AT3G26160	0
AT3G26165	17
AT3G26170	0
AT3G26180	70
AT3G26190	0
AT3G26200	17
AT3G26210	83
AT3G26220	5
AT3G26230	0
AT3G26235	0
AT3G26237	0
AT3G26240	129
AT3G26250	3
AT3G26260	0
AT3G26265	0
AT3G26270	0
AT3G26280	0
AT3G26290	147
AT3G26295	0
AT3G26300	174
AT3G26310	11
AT3G26320	17
AT3G26330	323
AT3G26340	1160
AT3G26350	40
AT3G26355	0
AT3G26360	1194
AT3G26370	1964
AT3G26380	1085
AT3G26390	0
AT3G26395	230
AT3G26400	2127
AT3G26410	1111
AT3G26420	4
AT3G26430	28
AT3G26440	43
AT3G26445	0
AT3G26450	0
AT3G26460	2
AT3G26470	2
AT3G26480	123
AT3G26483	0
AT3G26486	0
AT3G26490	222
AT3G26500	66
AT3G26510	36
AT3G26512	0
AT3G26520	19661
AT3G26525	0
AT3G26530	0
AT3G26539	26
AT3G26540	474
AT3G26550	31
AT3G26560	4463
AT3G26570	2584
AT3G26580	1678
AT3G26590	31
AT3G26600	487
AT3G26605	0
AT3G26610	3
AT3G26612	92
AT3G26614	3
AT3G26616	0
AT3G26618	1239
AT3G26620	0
AT3G26630	176
AT3G26640	687
AT3G26650	9117
AT3G26660	0
AT3G26670	890
AT3G26680	390
AT3G26690	154
AT3G26700	436
AT3G26710	804
AT3G26720	2608
AT3G26730	2435
AT3G26740	3418
AT3G26742	16
AT3G26744	3763
AT3G26747	0
AT3G26750	857
AT3G26760	1342
AT3G26770	189
AT3G26775	0
AT3G26780	2377
AT3G26782	464
AT3G26790	0
AT3G26800	0
AT3G26805	0
AT3G26810	1992
AT3G26812	4
AT3G26813	1
AT3G26815	12
AT3G26816	1
AT3G26818	12
AT3G26819	0
AT3G26820	0
AT3G26830	39
AT3G26840	54
AT3G26850	407
AT3G26855	7
AT3G26860	0
AT3G26870	0
AT3G26872	0
AT3G26880	0
AT3G26890	670
AT3G26900	485
AT3G26910	457
AT3G26920	348
AT3G26922	256
AT3G26930	0
AT3G26932	1002
AT3G26934	4
AT3G26935	2327
AT3G26940	0
AT3G26950	1054
AT3G26960	24
AT3G26980	1377
AT3G26990	646
AT3G27000	297
AT3G27010	340
AT3G27020	1526
AT3G27025	10
AT3G27027	113
AT3G27030	485
AT3G27040	0
AT3G27050	467
AT3G27060	6880
AT3G27070	0
AT3G27080	1748
AT3G27090	3586
AT3G27095	0
AT3G27100	423
AT3G27110	115
AT3G27120	432
AT3G27140	1
AT3G27150	26
AT3G27160	2981
AT3G27170	19
AT3G27180	696
AT3G27185	0
AT3G27190	867
AT3G27200	543
AT3G27210	337
AT3G27220	468
AT3G27230	1851
AT3G27240	3950
AT3G27250	7
AT3G27260	1652
AT3G27270	19
AT3G27280	3950
AT3G27283	0
AT3G27290	96
AT3G27300	1524
AT3G27310	1024
AT3G27320	635
AT3G27321	0
AT3G27325	1636
AT3G27327	0
AT3G27329	0
AT3G27330	852
AT3G27331	0
AT3G27340	854
AT3G27350	888
AT3G27355	0
AT3G27360	2071
AT3G27380	3348
AT3G27390	928
AT3G27400	135
AT3G27410	8
AT3G27415	0
AT3G27416	0
AT3G27420	431
AT3G27425	0
AT3G27430	5700
AT3G27440	0
AT3G27450	0
AT3G27460	132
AT3G27470	773
AT3G27473	1
AT3G27475	0
AT3G27480	0
AT3G27490	0
AT3G27495	0
AT3G27500	50
AT3G27503	0
AT3G27510	1
AT3G27520	487
AT3G27530	2204
AT3G27540	159
AT3G27550	602
AT3G27555	6
AT3G27560	424
AT3G27570	1456
AT3G27580	260
AT3G27590	0
AT3G27600	0
AT3G27610	256
AT3G27620	22
AT3G27630	46
AT3G27640	309
AT3G27650	113
AT3G27660	66
AT3G27670	864
AT3G27680	0
AT3G27690	509
AT3G27700	927
AT3G27710	0
AT3G27720	0
AT3G27730	71
AT3G27740	4285
AT3G27750	343
AT3G27770	761
AT3G27785	0
AT3G27809	0
AT3G27810	0
AT3G27820	1532
AT3G27825	0
AT3G27830	3393
AT3G27831	0
AT3G27835	0
AT3G27840	0
AT3G27845	0
AT3G27850	3471
AT3G27860	16
AT3G27865	14
AT3G27870	259
AT3G27880	236
AT3G27883	1
AT3G27884	0
AT3G27886	0
AT3G27890	533
AT3G27895	0
AT3G27900	18
AT3G27906	626
AT3G27910	0
AT3G27920	138
AT3G27925	572
AT3G27930	556
AT3G27940	4
AT3G27950	0
AT3G27960	167
AT3G27965	0
AT3G27970	2
AT3G27980	0
AT3G27990	185
AT3G27997	88
AT3G27999	0
AT3G28005	0
AT3G28007	6
AT3G28010	0
AT3G28020	0
AT3G28030	562
AT3G28040	2874
AT3G28050	2931
AT3G28060	0
AT3G28070	96
AT3G28080	101
AT3G28100	277
AT3G28110	0
AT3G28120	0
AT3G28130	575
AT3G28140	350
AT3G28150	49
AT3G28153	23
AT3G28155	6
AT3G28157	0
AT3G28160	126
AT3G28170	0
AT3G28180	245
AT3G28190	0
AT3G28193	0
AT3G28200	796
AT3G28210	14
AT3G28216	0
AT3G28220	58
AT3G28223	0
AT3G28230	0
AT3G28240	0
AT3G28243	0
AT3G28250	0
AT3G28270	0
AT3G28280	0
AT3G28290	0
AT3G28291	0
AT3G28295	0
AT3G28300	0
AT3G28310	0
AT3G28315	0
AT3G28320	0
AT3G28330	0
AT3G28335	0
AT3G28340	0
AT3G28345	3188
AT3G28350	46
AT3G28360	0
AT3G28370	221
AT3G28380	0
AT3G28390	0
AT3G28400	0
AT3G28410	0
AT3G28412	0
AT3G28415	0
AT3G28420	209
AT3G28430	576
AT3G28450	661
AT3G28455	831
AT3G28460	685
AT3G28470	1
AT3G28480	806
AT3G28490	0
AT3G28500	12
AT3G28510	0
AT3G28520	0
AT3G28530	0
AT3G28540	106
AT3G28550	37
AT3G28560	251
AT3G28570	154
AT3G28580	1
AT3G28590	11
AT3G28600	23
AT3G28610	0
AT3G28611	5
AT3G28620	20
AT3G28630	32
AT3G28635	44
AT3G28640	128
AT3G28650	96
AT3G28660	165
AT3G28670	679
AT3G28674	0
AT3G28680	0
AT3G28685	0
AT3G28690	1353
AT3G28695	0
AT3G28700	549
AT3G28705	0
AT3G28710	2773
AT3G28715	1430
AT3G28720	2094
AT3G28730	5297
AT3G28740	1
AT3G28750	26
AT3G28760	397
AT3G28770	16
AT3G28780	0
AT3G28785	0
AT3G28790	0
AT3G28800	0
AT3G28810	0
AT3G28820	0
AT3G28830	2
AT3G28840	87
AT3G28850	73
AT3G28853	0
AT3G28855	0
AT3G28857	8
AT3G28860	7669
AT3G28865	0
AT3G28870	0
AT3G28875	2
AT3G28880	16
AT3G28890	2
AT3G28899	0
AT3G28900	7307
AT3G28910	531
AT3G28915	0
AT3G28917	0
AT3G28918	0
AT3G28920	1014
AT3G28922	0
AT3G28923	0
AT3G28925	14
AT3G28930	446
AT3G28940	2125
AT3G28945	17
AT3G28950	538
AT3G28955	0
AT3G28956	116
AT3G28958	0
AT3G28960	16
AT3G28970	297
AT3G28980	15
AT3G28985	0
AT3G28990	0
AT3G29000	0
AT3G29010	171
AT3G29020	0
AT3G29030	926
AT3G29032	0
AT3G29033	0
AT3G29034	122
AT3G29035	7
AT3G29037	0
AT3G29040	0
AT3G29050	0
AT3G29060	0
AT3G29070	0
AT3G29075	1396
AT3G29076	0
AT3G29077	0
AT3G29078	0
AT3G29080	0
AT3G29090	682
AT3G29095	0
AT3G29100	117
AT3G29105	0
AT3G29110	0
AT3G29120	54
AT3G29130	330
AT3G29140	62
AT3G29150	10
AT3G29152	0
AT3G29153	0
AT3G29156	6
AT3G29160	1409
AT3G29170	194
AT3G29173	8
AT3G29175	0
AT3G29180	1933
AT3G29185	786
AT3G29187	0
AT3G29190	0
AT3G29200	821
AT3G29205	0
AT3G29210	0
AT3G29220	0
AT3G29225	0
AT3G29230	936
AT3G29240	932
AT3G29250	3
AT3G29252	0
AT3G29255	0
AT3G29260	0
AT3G29265	0
AT3G29270	627
AT3G29280	371
AT3G29290	406
AT3G29300	39
AT3G29305	0
AT3G29310	1765
AT3G29320	8499
AT3G29330	112
AT3G29340	0
AT3G29350	1424
AT3G29360	5440
AT3G29365	0
AT3G29370	64
AT3G29375	717
AT3G29380	0
AT3G29385	0
AT3G29390	907
AT3G29400	315
AT3G29410	4
AT3G29420	0
AT3G29430	3
AT3G29440	0
AT3G29450	0
AT3G29455	0
AT3G29460	0
AT3G29470	0
AT3G29480	0
AT3G29510	0
AT3G29515	0
AT3G29520	0
AT3G29525	0
AT3G29540	0
AT3G29545	0
AT3G29550	0
AT3G29560	0
AT3G29570	0
AT3G29572	0
AT3G29575	295
AT3G29577	0
AT3G29578	0
AT3G29580	1
AT3G29590	587
AT3G29595	0
AT3G29600	0
AT3G29610	0
AT3G29612	0
AT3G29615	0
AT3G29618	0
AT3G29620	0
AT3G29630	0
AT3G29631	0
AT3G29632	0
AT3G29633	0
AT3G29634	0
AT3G29635	5
AT3G29636	0
AT3G29637	0
AT3G29638	0
AT3G29639	0
AT3G29640	0
AT3G29641	0
AT3G29642	0
AT3G29643	0
AT3G29644	182
AT3G29645	0
AT3G29647	0
AT3G29648	0
AT3G29650	0
AT3G29660	0
AT3G29670	387
AT3G29680	82
AT3G29690	0
AT3G29695	0
AT3G29700	0
AT3G29710	0
AT3G29720	0
AT3G29725	0
AT3G29727	0
AT3G29730	0
AT3G29732	0
AT3G29734	0
AT3G29736	0
AT3G29738	0
AT3G29739	0
AT3G29740	0
AT3G29750	0
AT3G29755	0
AT3G29760	212
AT3G29762	0
AT3G29763	0
AT3G29764	0
AT3G29765	0
AT3G29766	0
AT3G29767	0
AT3G29768	0
AT3G29769	0
AT3G29770	234
AT3G29771	0
AT3G29772	2
AT3G29773	0
AT3G29774	0
AT3G29775	0
AT3G29776	42
AT3G29777	0
AT3G29778	0
AT3G29779	0
AT3G29780	3
AT3G29781	0
AT3G29782	0
AT3G29783	0
AT3G29784	0
AT3G29785	0
AT3G29786	0
AT3G29787	0
AT3G29788	0
AT3G29789	0
AT3G29790	0
AT3G29791	0
AT3G29792	0
AT3G29794	0
AT3G29796	0
AT3G29797	0
AT3G29798	0
AT3G29800	0
AT3G29805	0
AT3G29810	123
AT3G29820	0
AT3G29830	0
AT3G29970	0
AT3G30110	1
AT3G30120	4
AT3G30122	17
AT3G30145	0
AT3G30147	0
AT3G30150	0
AT3G30160	0
AT3G30165	0
AT3G30170	0
AT3G30180	400
AT3G30183	0
AT3G30187	0
AT3G30190	0
AT3G30200	0
AT3G30210	0
AT3G30211	0
AT3G30212	0
AT3G30213	0
AT3G30214	117
AT3G30216	0
AT3G30218	0
AT3G30219	0
AT3G30220	0
AT3G30222	0
AT3G30230	0
AT3G30235	0
AT3G30240	0
AT3G30245	0
AT3G30247	0
AT3G30250	0
AT3G30260	0
AT3G30280	0
AT3G30281	0
AT3G30290	0
AT3G30300	2421
AT3G30305	4
AT3G30310	0
AT3G30320	0
AT3G30330	0
AT3G30335	0
AT3G30340	1966
AT3G30345	15
AT3G30350	3
AT3G30360	0
AT3G30370	0
AT3G30380	586
AT3G30383	0
AT3G30384	0
AT3G30385	0
AT3G30386	0
AT3G30387	0
AT3G30388	0
AT3G30390	3092
AT3G30393	0
AT3G30396	0
AT3G30400	0
AT3G30405	0
AT3G30410	0
AT3G30411	0
AT3G30413	0
AT3G30415	0
AT3G30416	0
AT3G30418	0
AT3G30420	0
AT3G30430	0
AT3G30433	0
AT3G30436	0
AT3G30440	0
AT3G30450	0
AT3G30455	0
AT3G30460	0
AT3G30465	0
AT3G30470	0
AT3G30480	0
AT3G30490	0
AT3G30500	0
AT3G30505	0
AT3G30510	0
AT3G30520	0
AT3G30525	0
AT3G30530	242
AT3G30540	0
AT3G30550	0
AT3G30560	0
AT3G30570	0
AT3G30580	0
AT3G30582	0
AT3G30585	0
AT3G30587	0
AT3G30590	0
AT3G30600	0
AT3G30610	0
AT3G30620	0
AT3G30630	0
AT3G30640	0
AT3G30645	0
AT3G30650	0
AT3G30655	0
AT3G30660	0
AT3G30663	0
AT3G30665	0
AT3G30668	0
AT3G30670	0
AT3G30680	0
AT3G30685	0
AT3G30690	0
AT3G30695	0
AT3G30700	0
AT3G30703	0
AT3G30705	0
AT3G30708	0
AT3G30709	0
AT3G30710	0
AT3G30711	0
AT3G30712	0
AT3G30713	0
AT3G30714	0
AT3G30715	0
AT3G30716	0
AT3G30717	0
AT3G30718	0
AT3G30719	0
AT3G30720	0
AT3G30721	0
AT3G30722	0
AT3G30724	0
AT3G30725	16
AT3G30727	0
AT3G30730	0
AT3G30733	0
AT3G30737	23
AT3G30739	7
AT3G30740	0
AT3G30742	0
AT3G30743	0
AT3G30744	0
AT3G30745	0
AT3G30746	0
AT3G30747	0
AT3G30748	0
AT3G30749	0
AT3G30750	0
AT3G30751	0
AT3G30755	0
AT3G30760	0
AT3G30763	0
AT3G30764	0
AT3G30765	0
AT3G30766	0
AT3G30767	0
AT3G30770	0
AT3G30775	1175
AT3G30780	0
AT3G30790	0
AT3G30800	0
AT3G30802	0
AT3G30803	0
AT3G30805	0
AT3G30810	0
AT3G30811	0
AT3G30812	0
AT3G30813	0
AT3G30814	0
AT3G30815	0
AT3G30816	0
AT3G30817	0
AT3G30818	0
AT3G30819	0
AT3G30820	0
AT3G30821	0
AT3G30823	0
AT3G30825	0
AT3G30827	0
AT3G30830	0
AT3G30831	0
AT3G30832	0
AT3G30833	0
AT3G30834	0
AT3G30835	0
AT3G30836	0
AT3G30837	0
AT3G30838	0
AT3G30839	0
AT3G30840	0
AT3G30841	448
AT3G30842	1
AT3G30843	0
AT3G30844	1
AT3G30845	0
AT3G30846	0
AT3G30847	0
AT3G30848	0
AT3G30852	0
AT3G30859	0
AT3G30867	0
AT3G30875	11
AT3G30885	0
AT3G31005	0
AT3G31023	0
AT3G31161	0
AT3G31300	0
AT3G31310	0
AT3G31312	0
AT3G31314	0
AT3G31317	0
AT3G31320	0
AT3G31330	0
AT3G31340	0
AT3G31350	0
AT3G31355	0
AT3G31356	0
AT3G31357	0
AT3G31358	0
AT3G31359	0
AT3G31360	0
AT3G31365	0
AT3G31367	0
AT3G31370	0
AT3G31373	0
AT3G31374	0
AT3G31375	0
AT3G31377	0
AT3G31380	0
AT3G31390	0
AT3G31395	0
AT3G31402	0
AT3G31403	0
AT3G31406	0
AT3G31410	0
AT3G31420	0
AT3G31422	0
AT3G31425	0
AT3G31430	0
AT3G31440	0
AT3G31442	0
AT3G31450	0
AT3G31460	0
AT3G31470	0
AT3G31475	0
AT3G31490	0
AT3G31500	0
AT3G31510	0
AT3G31530	0
AT3G31540	0
AT3G31550	0
AT3G31560	0
AT3G31630	0
AT3G31720	0
AT3G31810	0
AT3G31900	0
AT3G31902	0
AT3G31903	0
AT3G31904	0
AT3G31905	0
AT3G31906	0
AT3G31908	0
AT3G31909	0
AT3G31910	0
AT3G31915	0
AT3G31920	0
AT3G31925	0
AT3G31930	0
AT3G31935	0
AT3G31940	0
AT3G31945	0
AT3G31950	0
AT3G31955	0
AT3G31960	0
AT3G31970	0
AT3G31980	0
AT3G31990	0
AT3G31993	0
AT3G31996	0
AT3G32000	0
AT3G32010	0
AT3G32020	0
AT3G32021	0
AT3G32022	0
AT3G32023	0
AT3G32024	0
AT3G32026	0
AT3G32027	0
AT3G32028	0
AT3G32029	0
AT3G32030	0
AT3G32031	0
AT3G32032	0
AT3G32033	0
AT3G32035	0
AT3G32040	0
AT3G32043	0
AT3G32047	0
AT3G32050	0
AT3G32060	0
AT3G32070	0
AT3G32080	0
AT3G32090	0
AT3G32091	0
AT3G32092	7
AT3G32093	0
AT3G32095	0
AT3G32110	0
AT3G32112	0
AT3G32115	0
AT3G32116	0
AT3G32118	0
AT3G32130	0
AT3G32135	0
AT3G32140	0
AT3G32150	0
AT3G32160	0
AT3G32164	0
AT3G32168	0
AT3G32172	0
AT3G32176	0
AT3G32180	0
AT3G32190	0
AT3G32195	0
AT3G32200	0
AT3G32205	0
AT3G32210	0
AT3G32220	0
AT3G32223	0
AT3G32226	0
AT3G32230	0
AT3G32240	0
AT3G32250	0
AT3G32260	0
AT3G32270	0
AT3G32275	0
AT3G32280	0
AT3G32290	0
AT3G32295	0
AT3G32300	0
AT3G32305	0
AT3G32310	0
AT3G32313	0
AT3G32316	0
AT3G32320	0
AT3G32330	0
AT3G32340	0
AT3G32360	1
AT3G32370	0
AT3G32371	0
AT3G32373	0
AT3G32375	0
AT3G32377	0
AT3G32380	0
AT3G32383	0
AT3G32385	0
AT3G32387	0
AT3G32389	0
AT3G32391	0
AT3G32393	0
AT3G32394	0
AT3G32395	0
AT3G32397	0
AT3G32400	0
AT3G32405	0
AT3G32410	0
AT3G32415	0
AT3G32420	0
AT3G32425	0
AT3G32435	0
AT3G32445	0
AT3G32455	0
AT3G32465	0
AT3G32475	0
AT3G32677	0
AT3G32880	0
AT3G32890	0
AT3G32893	0
AT3G32894	0
AT3G32895	0
AT3G32896	0
AT3G32897	0
AT3G32898	0
AT3G32899	0
AT3G32900	0
AT3G32901	0
AT3G32902	0
AT3G32903	0
AT3G32904	0
AT3G32910	0
AT3G32912	0
AT3G32914	0
AT3G32917	0
AT3G32920	16
AT3G32925	10
AT3G32930	1550
AT3G32940	634
AT3G32950	0
AT3G32960	0
AT3G32962	0
AT3G32964	0
AT3G32966	0
AT3G32968	0
AT3G32970	0
AT3G32975	0
AT3G32980	75
AT3G32990	0
AT3G33000	0
AT3G33002	0
AT3G33004	0
AT3G33005	0
AT3G33006	0
AT3G33008	0
AT3G33009	0
AT3G33010	0
AT3G33011	0
AT3G33025	0
AT3G33030	0
AT3G33035	0
AT3G33045	0
AT3G33055	0
AT3G33058	0
AT3G33064	0
AT3G33065	0
AT3G33066	0
AT3G33067	0
AT3G33069	0
AT3G33070	0
AT3G33071	0
AT3G33072	0
AT3G33073	0
AT3G33074	0
AT3G33075	0
AT3G33076	0
AT3G33077	0
AT3G33079	0
AT3G33080	0
AT3G33081	0
AT3G33082	0
AT3G33083	0
AT3G33084	0
AT3G33085	0
AT3G33091	0
AT3G33094	0
AT3G33097	0
AT3G33100	0
AT3G33103	2
AT3G33106	0
AT3G33109	0
AT3G33112	0
AT3G33115	0
AT3G33118	0
AT3G33121	0
AT3G33124	0
AT3G33127	0
AT3G33130	0
AT3G33131	0
AT3G33133	0
AT3G33136	0
AT3G33139	0
AT3G33142	0
AT3G33145	0
AT3G33148	0
AT3G33151	0
AT3G33154	0
AT3G33157	0
AT3G33160	0
AT3G33163	0
AT3G33166	0
AT3G33169	0
AT3G33172	0
AT3G33175	0
AT3G33178	0
AT3G33181	0
AT3G33185	0
AT3G33187	0
AT3G33189	0
AT3G33193	0
AT3G33197	0
AT3G33201	0
AT3G33205	0
AT3G33215	0
AT3G33225	0
AT3G33230	0
AT3G33235	5
AT3G33293	0
AT3G33377	4
AT3G33393	0
AT3G33448	0
AT3G33494	0
AT3G33520	797
AT3G33528	0
AT3G33530	2071
AT3G33537	0
AT3G33545	0
AT3G33555	0
AT3G33565	0
AT3G33570	0
AT3G33572	0
AT3G33575	0
AT3G33585	0
AT3G33595	0
AT3G34299	0
AT3G35003	0
AT3G35707	0
AT3G36411	0
AT3G36659	0
AT3G37820	0
AT3G38525	0
AT3G39230	0
AT3G39935	0
AT3G40640	0
AT3G41345	0
AT3G41761	0
AT3G41762	0
AT3G41768	10778
AT3G41979	0
AT3G42047	0
AT3G42050	6120
AT3G42052	456
AT3G42054	0
AT3G42057	0
AT3G42060	0
AT3G42065	0
AT3G42070	0
AT3G42075	0
AT3G42080	0
AT3G42083	0
AT3G42086	0
AT3G42090	0
AT3G42100	0
AT3G42110	0
AT3G42115	0
AT3G42120	0
AT3G42130	0
AT3G42140	0
AT3G42148	0
AT3G42150	605
AT3G42153	0
AT3G42155	0
AT3G42160	0
AT3G42170	6210
AT3G42174	0
AT3G42178	0
AT3G42179	0
AT3G42180	62
AT3G42181	0
AT3G42182	0
AT3G42186	0
AT3G42190	0
AT3G42200	0
AT3G42203	0
AT3G42206	0
AT3G42220	0
AT3G42230	0
AT3G42233	0
AT3G42236	0
AT3G42240	0
AT3G42245	0
AT3G42250	0
AT3G42251	0
AT3G42252	0
AT3G42253	0
AT3G42254	0
AT3G42255	0
AT3G42256	0
AT3G42257	0
AT3G42258	0
AT3G42260	0
AT3G42270	0
AT3G42280	0
AT3G42290	0
AT3G42300	0
AT3G42305	0
AT3G42310	0
AT3G42313	3
AT3G42316	0
AT3G42320	0
AT3G42330	0
AT3G42340	0
AT3G42350	0
AT3G42353	0
AT3G42356	0
AT3G42360	0
AT3G42383	0
AT3G42386	9
AT3G42390	0
AT3G42400	0
AT3G42410	0
AT3G42420	0
AT3G42430	0
AT3G42431	0
AT3G42432	0
AT3G42433	0
AT3G42434	0
AT3G42436	0
AT3G42438	0
AT3G42440	0
AT3G42445	0
AT3G42450	0
AT3G42460	0
AT3G42466	0
AT3G42470	0
AT3G42471	0
AT3G42472	0
AT3G42473	0
AT3G42474	0
AT3G42476	0
AT3G42478	0
AT3G42480	0
AT3G42490	0
AT3G42500	0
AT3G42510	0
AT3G42520	0
AT3G42530	0
AT3G42535	0
AT3G42540	0
AT3G42542	0
AT3G42545	0
AT3G42550	0
AT3G42553	0
AT3G42556	0
AT3G42557	0
AT3G42560	0
AT3G42565	0
AT3G42570	0
AT3G42580	0
AT3G42590	0
AT3G42600	0
AT3G42610	0
AT3G42620	0
AT3G42621	0
AT3G42622	0
AT3G42624	0
AT3G42626	0
AT3G42628	1
AT3G42630	265
AT3G42640	206
AT3G42645	0
AT3G42646	0
AT3G42650	0
AT3G42653	0
AT3G42656	0
AT3G42658	20
AT3G42660	2650
AT3G42670	3100
AT3G42680	0
AT3G42690	0
AT3G42700	0
AT3G42710	0
AT3G42711	0
AT3G42712	0
AT3G42713	0
AT3G42714	0
AT3G42715	0
AT3G42716	0
AT3G42717	0
AT3G42718	0
AT3G42719	0
AT3G42720	0
AT3G42721	0
AT3G42722	0
AT3G42723	0
AT3G42724	0
AT3G42725	352
AT3G42726	0
AT3G42727	0
AT3G42730	0
AT3G42740	0
AT3G42750	0
AT3G42760	0
AT3G42763	0
AT3G42766	0
AT3G42770	0
AT3G42780	0
AT3G42783	0
AT3G42786	0
AT3G42790	3660
AT3G42791	0
AT3G42792	0
AT3G42794	0
AT3G42796	0
AT3G42798	0
AT3G42800	3
AT3G42803	0
AT3G42806	167
AT3G42810	0
AT3G42820	0
AT3G42830	0
AT3G42835	0
AT3G42836	0
AT3G42837	0
AT3G42850	17
AT3G42860	223
AT3G42870	0
AT3G42875	0
AT3G42880	0
AT3G42883	0
AT3G42886	0
AT3G42890	0
AT3G42900	0
AT3G42910	0
AT3G42913	0
AT3G42916	0
AT3G42920	0
AT3G42922	0
AT3G42924	0
AT3G42927	0
AT3G42930	0
AT3G42935	0
AT3G42940	0
AT3G42945	0
AT3G42950	869
AT3G42960	0
AT3G42980	0
AT3G42990	0
AT3G42993	0
AT3G42995	0
AT3G42996	0
AT3G43000	0
AT3G43005	0
AT3G43020	0
AT3G43025	0
AT3G43040	0
AT3G43050	0
AT3G43060	0
AT3G43070	0
AT3G43080	0
AT3G43083	0
AT3G43090	0
AT3G43095	0
AT3G43100	0
AT3G43110	3
AT3G43120	0
AT3G43123	0
AT3G43126	0
AT3G43128	0
AT3G43130	0
AT3G43140	0
AT3G43141	0
AT3G43142	0
AT3G43144	0
AT3G43146	0
AT3G43147	0
AT3G43148	0
AT3G43150	0
AT3G43151	0
AT3G43152	0
AT3G43153	0
AT3G43154	0
AT3G43156	0
AT3G43157	0
AT3G43158	0
AT3G43160	0
AT3G43170	0
AT3G43175	0
AT3G43180	0
AT3G43190	438
AT3G43200	0
AT3G43205	0
AT3G43210	1088
AT3G43220	705
AT3G43230	851
AT3G43240	2088
AT3G43250	0
AT3G43251	0
AT3G43260	0
AT3G43270	518
AT3G43280	0
AT3G43290	0
AT3G43291	0
AT3G43300	4090
AT3G43302	0
AT3G43303	0
AT3G43304	0
AT3G43307	0
AT3G43310	0
AT3G43315	0
AT3G43320	0
AT3G43330	0
AT3G43340	0
AT3G43350	0
AT3G43352	0
AT3G43355	0
AT3G43356	0
AT3G43357	0
AT3G43358	0
AT3G43359	0
AT3G43360	0
AT3G43370	0
AT3G43380	0
AT3G43390	0
AT3G43400	0
AT3G43410	0
AT3G43415	0
AT3G43420	0
AT3G43425	0
AT3G43430	222
AT3G43432	0
AT3G43433	0
AT3G43436	0
AT3G43440	467
AT3G43442	0
AT3G43444	0
AT3G43447	0
AT3G43450	0
AT3G43460	0
AT3G43470	0
AT3G43480	0
AT3G43485	0
AT3G43490	0
AT3G43500	0
AT3G43503	0
AT3G43505	0
AT3G43510	483
AT3G43520	2774
AT3G43521	0
AT3G43522	0
AT3G43523	0
AT3G43524	0
AT3G43526	0
AT3G43528	0
AT3G43530	0
AT3G43540	495
AT3G43546	0
AT3G43550	0
AT3G43563	0
AT3G43566	0
AT3G43570	0
AT3G43571	0
AT3G43572	0
AT3G43573	0
AT3G43574	0
AT3G43575	0
AT3G43580	153
AT3G43583	0
AT3G43586	0
AT3G43590	994
AT3G43600	1691
AT3G43610	1506
AT3G43620	0
AT3G43622	0
AT3G43625	0
AT3G43630	0
AT3G43635	0
AT3G43640	0
AT3G43645	0
AT3G43650	0
AT3G43652	0
AT3G43654	0
AT3G43657	0
AT3G43660	0
AT3G43670	366
AT3G43675	0
AT3G43680	0
AT3G43681	0
AT3G43682	0
AT3G43684	0
AT3G43686	0
AT3G43688	0
AT3G43690	1039
AT3G43700	478
AT3G43710	0
AT3G43715	0
AT3G43720	1113
AT3G43723	0
AT3G43726	0
AT3G43730	0
AT3G43740	945
AT3G43750	0
AT3G43760	0
AT3G43770	0
AT3G43780	0
AT3G43790	122
AT3G43800	111
AT3G43810	6776
AT3G43820	0
AT3G43825	0
AT3G43826	0
AT3G43828	0
AT3G43830	0
AT3G43832	0
AT3G43833	0
AT3G43835	0
AT3G43837	0
AT3G43840	27
AT3G43850	0
AT3G43860	0
AT3G43862	0
AT3G43863	0
AT3G43864	0
AT3G43867	0
AT3G43870	0
AT3G43880	0
AT3G43890	0
AT3G43910	0
AT3G43920	764
AT3G43930	13
AT3G43940	0
AT3G43950	0
AT3G43955	471
AT3G43960	732
AT3G43970	0
AT3G43980	2368
AT3G43990	0
AT3G44000	0
AT3G44005	0
AT3G44006	0
AT3G44010	14758
AT3G44020	108
AT3G44030	0
AT3G44035	0
AT3G44042	0
AT3G44045	0
AT3G44050	2157
AT3G44060	0
AT3G44070	0
AT3G44080	0
AT3G44090	0
AT3G44093	3
AT3G44096	0
AT3G44100	1228
AT3G44110	12896
AT3G44115	0
AT3G44117	0
AT3G44120	0
AT3G44130	0
AT3G44140	0
AT3G44150	1211
AT3G44160	308
AT3G44170	0
AT3G44175	0
AT3G44180	0
AT3G44190	605
AT3G44200	385
AT3G44205	55
AT3G44210	0
AT3G44212	0
AT3G44215	0
AT3G44220	276
AT3G44230	0
AT3G44235	0
AT3G44240	0
AT3G44245	0
AT3G44250	0
AT3G44260	24
AT3G44261	0
AT3G44262	0
AT3G44264	0
AT3G44265	0
AT3G44267	0
AT3G44270	0
AT3G44274	0
AT3G44280	394
AT3G44290	0
AT3G44300	0
AT3G44310	3748
AT3G44320	177
AT3G44325	0
AT3G44326	0
AT3G44330	4513
AT3G44340	2710
AT3G44350	0
AT3G44370	365
AT3G44380	350
AT3G44390	0
AT3G44400	105
AT3G44405	0
AT3G44410	22
AT3G44420	93
AT3G44425	0
AT3G44428	0
AT3G44430	1698
AT3G44435	0
AT3G44440	0
AT3G44444	0
AT3G44450	66
AT3G44460	0
AT3G44470	0
AT3G44480	782
AT3G44485	0
AT3G44490	0
AT3G44500	0
AT3G44510	0
AT3G44516	0
AT3G44530	760
AT3G44540	0
AT3G44550	1
AT3G44555	0
AT3G44560	0
AT3G44570	0
AT3G44580	0
AT3G44590	4206
AT3G44600	2477
AT3G44605	0
AT3G44610	389
AT3G44620	673
AT3G44630	276
AT3G44635	0
AT3G44640	0
AT3G44650	0
AT3G44660	0
AT3G44665	0
AT3G44670	674
AT3G44680	1182
AT3G44690	365
AT3G44695	1
AT3G44700	7
AT3G44703	0
AT3G44704	0
AT3G44705	0
AT3G44710	0
AT3G44713	73
AT3G44716	374
AT3G44717	0
AT3G44718	0
AT3G44720	657
AT3G44730	745
AT3G44735	890
AT3G44740	168
AT3G44750	7415
AT3G44753	0
AT3G44755	0
AT3G44757	0
AT3G44760	0
AT3G44763	0
AT3G44765	14
AT3G44766	2
AT3G44769	8
AT3G44770	49
AT3G44780	0
AT3G44785	0
AT3G44790	40
AT3G44793	0
AT3G44796	0
AT3G44798	191
AT3G44800	104
AT3G44805	2
AT3G44810	0
AT3G44820	113
AT3G44830	0
AT3G44840	0
AT3G44850	1033
AT3G44860	0
AT3G44870	0
AT3G44880	778
AT3G44890	3790
AT3G44900	26
AT3G44910	0
AT3G44920	0
AT3G44930	4
AT3G44935	0
AT3G44940	575
AT3G44950	4
AT3G44955	0
AT3G44960	196
AT3G44970	101
AT3G44980	0
AT3G44990	130
AT3G45000	0
AT3G45010	609
AT3G45020	245
AT3G45030	9032
AT3G45040	445
AT3G45050	378
AT3G45060	316
AT3G45070	178
AT3G45080	9
AT3G45090	2473
AT3G45093	6
AT3G45095	40
AT3G45100	518
AT3G45110	0
AT3G45120	0
AT3G45130	0
AT3G45140	51
AT3G45150	0
AT3G45160	8573
AT3G45170	0
AT3G45180	0
AT3G45190	2842
AT3G45200	0
AT3G45210	276
AT3G45220	0
AT3G45230	445
AT3G45240	1050
AT3G45243	0
AT3G45245	0
AT3G45248	0
AT3G45250	0
AT3G45252	0
AT3G45253	1
AT3G45256	0
AT3G45260	124
AT3G45270	0
AT3G45275	0
AT3G45280	5
AT3G45285	0
AT3G45290	26
AT3G45300	525
AT3G45310	699
AT3G45320	0
AT3G45330	0
AT3G45340	0
AT3G45350	0
AT3G45360	0
AT3G45370	0
AT3G45380	0
AT3G45390	8
AT3G45400	578
AT3G45410	47
AT3G45420	126
AT3G45430	69
AT3G45440	34
AT3G45443	157
AT3G45446	0
AT3G45450	3
AT3G45460	0
AT3G45470	0
AT3G45480	0
AT3G45490	0
AT3G45500	0
AT3G45510	0
AT3G45520	0
AT3G45525	0
AT3G45530	18
AT3G45540	0
AT3G45550	0
AT3G45555	0
AT3G45560	0
AT3G45570	0
AT3G45577	0
AT3G45580	0
AT3G45590	162
AT3G45600	575
AT3G45610	196
AT3G45620	885
AT3G45630	1341
AT3G45638	2
AT3G45640	713
AT3G45645	0
AT3G45650	183
AT3G45660	0
AT3G45670	0
AT3G45673	0
AT3G45680	335
AT3G45690	0
AT3G45700	0
AT3G45710	59
AT3G45720	3
AT3G45730	4
AT3G45740	389
AT3G45750	317
AT3G45755	0
AT3G45760	0
AT3G45770	757
AT3G45775	0
AT3G45780	1595
AT3G45790	0
AT3G45800	0
AT3G45810	0
AT3G45820	0
AT3G45830	1357
AT3G45840	0
AT3G45850	894
AT3G45851	0
AT3G45860	0
AT3G45870	52
AT3G45880	153
AT3G45890	471
AT3G45900	444
AT3G45910	0
AT3G45920	0
AT3G45930	3611
AT3G45935	0
AT3G45940	0
AT3G45950	0
AT3G45955	0
AT3G45960	61
AT3G45965	0
AT3G45970	60
AT3G45980	5927
AT3G45990	0
AT3G46000	3375
AT3G46010	4884
AT3G46020	242
AT3G46030	10969
AT3G46040	7850
AT3G46050	0
AT3G46060	2948
AT3G46070	0
AT3G46080	0
AT3G46086	0
AT3G46090	0
AT3G46100	1036
AT3G46110	17
AT3G46120	0
AT3G46130	138
AT3G46140	0
AT3G46150	22
AT3G46160	0
AT3G46170	0
AT3G46180	472
AT3G46183	0
AT3G46186	0
AT3G46190	0
AT3G46200	222
AT3G46210	1033
AT3G46220	854
AT3G46230	0
AT3G46240	0
AT3G46250	0
AT3G46260	0
AT3G46270	0
AT3G46280	0
AT3G46290	1459
AT3G46300	0
AT3G46310	0
AT3G46320	3823
AT3G46330	0
AT3G46340	0
AT3G46345	0
AT3G46350	0
AT3G46355	0
AT3G46360	0
AT3G46370	7
AT3G46375	0
AT3G46380	0
AT3G46382	0
AT3G46384	0
AT3G46385	122
AT3G46387	0
AT3G46390	0
AT3G46400	0
AT3G46410	0
AT3G46420	0
AT3G46430	3095
AT3G46440	1868
AT3G46450	516
AT3G46460	822
AT3G46470	0
AT3G46480	0
AT3G46482	0
AT3G46484	0
AT3G46487	0
AT3G46490	63
AT3G46500	0
AT3G46510	1630
AT3G46520	0
AT3G46530	296
AT3G46540	439
AT3G46550	900
AT3G46560	2655
AT3G46565	0
AT3G46570	0
AT3G46580	720
AT3G46585	0
AT3G46590	873
AT3G46600	415
AT3G46610	532
AT3G46613	0
AT3G46614	7
AT3G46616	3
AT3G46617	0
AT3G46620	471
AT3G46630	549
AT3G46640	1724
AT3G46650	0
AT3G46658	12
AT3G46660	0
AT3G46666	0
AT3G46668	41
AT3G46670	0
AT3G46680	5
AT3G46690	1
AT3G46700	0
AT3G46710	0
AT3G46720	0
AT3G46730	10
AT3G46735	0
AT3G46740	7580
AT3G46750	0
AT3G46760	0
AT3G46770	0
AT3G46780	2205
AT3G46790	765
AT3G46800	0
AT3G46810	0
AT3G46820	604
AT3G46830	1614
AT3G46840	0
AT3G46845	415
AT3G46850	0
AT3G46860	0
AT3G46870	582
AT3G46875	0
AT3G46880	450
AT3G46890	84
AT3G46900	0
AT3G46910	0
AT3G46911	0
AT3G46920	502
AT3G46930	196
AT3G46940	2865
AT3G46950	465
AT3G46960	1384
AT3G46970	3923
AT3G46980	467
AT3G46990	256
AT3G47000	913
AT3G47010	281
AT3G47020	0
AT3G47021	0
AT3G47030	0
AT3G47040	0
AT3G47050	2
AT3G47060	802
AT3G47070	832
AT3G47080	395
AT3G47090	21
AT3G47100	6
AT3G47110	23
AT3G47120	667
AT3G47130	5
AT3G47140	0
AT3G47150	0
AT3G47160	660
AT3G47165	0
AT3G47170	0
AT3G47180	172
AT3G47190	2
AT3G47200	0
AT3G47210	0
AT3G47220	0
AT3G47230	0
AT3G47240	0
AT3G47250	58
AT3G47260	0
AT3G47270	0
AT3G47280	0
AT3G47290	1041
AT3G47295	8
AT3G47300	370
AT3G47310	0
AT3G47320	0
AT3G47330	0
AT3G47340	36
AT3G47341	0
AT3G47342	8
AT3G47347	69
AT3G47348	274
AT3G47350	13255
AT3G47360	173
AT3G47370	7658
AT3G47380	14
AT3G47390	601
AT3G47400	114
AT3G47410	0
AT3G47420	66
AT3G47430	38
AT3G47440	0
AT3G47450	681
AT3G47460	1692
AT3G47470	16067
AT3G47480	0
AT3G47490	577
AT3G47500	621
AT3G47510	326
AT3G47520	5378
AT3G47530	324
AT3G47540	157
AT3G47550	1042
AT3G47560	243
AT3G47570	325
AT3G47580	30
AT3G47590	383
AT3G47600	352
AT3G47610	604
AT3G47620	1522
AT3G47630	253
AT3G47640	362
AT3G47650	2541
AT3G47660	7
AT3G47670	322
AT3G47675	85
AT3G47680	423
AT3G47690	749
AT3G47700	303
AT3G47710	0
AT3G47720	0
AT3G47730	577
AT3G47740	0
AT3G47750	14
AT3G47760	0
AT3G47770	0
AT3G47780	61
AT3G47790	0
AT3G47800	3991
AT3G47810	1877
AT3G47820	221
AT3G47830	179
AT3G47833	1346
AT3G47836	1325
AT3G47840	108
AT3G47850	709
AT3G47860	1749
AT3G47870	6
AT3G47875	14
AT3G47890	1532
AT3G47910	2774
AT3G47920	0
AT3G47930	1131
AT3G47940	423
AT3G47950	103
AT3G47960	1145
AT3G47965	121
AT3G47980	142
AT3G47990	627
AT3G48000	1730
AT3G48010	6
AT3G48020	0
AT3G48030	1148
AT3G48040	493
AT3G48050	2293
AT3G48057	0
AT3G48058	0
AT3G48060	1220
AT3G48070	549
AT3G48080	5
AT3G48090	1282
AT3G48100	1309
AT3G48110	1251
AT3G48115	405
AT3G48120	217
AT3G48130	0
AT3G48131	0
AT3G48140	12182
AT3G48150	1045
AT3G48160	710
AT3G48170	2325
AT3G48180	416
AT3G48185	580
AT3G48187	347
AT3G48190	1117
AT3G48195	540
AT3G48200	308
AT3G48201	0
AT3G48205	0
AT3G48208	0
AT3G48209	0
AT3G48210	1316
AT3G48220	0
AT3G48230	0
AT3G48231	0
AT3G48235	0
AT3G48240	12
AT3G48250	896
AT3G48260	6
AT3G48270	0
AT3G48275	0
AT3G48280	3
AT3G48290	0
AT3G48298	0
AT3G48300	4
AT3G48310	0
AT3G48320	14
AT3G48330	649
AT3G48340	0
AT3G48343	0
AT3G48344	0
AT3G48346	0
AT3G48350	127
AT3G48360	341
AT3G48370	0
AT3G48380	1079
AT3G48390	20
AT3G48400	0
AT3G48410	2340
AT3G48420	277
AT3G48425	849
AT3G48430	1861
AT3G48440	703
AT3G48450	3
AT3G48460	235
AT3G48470	291
AT3G48475	0
AT3G48480	209
AT3G48490	450
AT3G48500	2407
AT3G48510	1
AT3G48515	0
AT3G48520	0
AT3G48523	4
AT3G48526	0
AT3G48530	1433
AT3G48540	421
AT3G48550	91
AT3G48560	10429
AT3G48570	417
AT3G48580	10
AT3G48590	507
AT3G48600	103
AT3G48610	1086
AT3G48620	1
AT3G48630	0
AT3G48640	0
AT3G48650	0
AT3G48660	246
AT3G48670	3062
AT3G48675	0
AT3G48680	2081
AT3G48690	600
AT3G48700	45
AT3G48710	2085
AT3G48720	13
AT3G48730	3669
AT3G48740	0
AT3G48745	0
AT3G48750	1829
AT3G48760	1438
AT3G48770	222
AT3G48780	1234
AT3G48790	3
AT3G48800	338
AT3G48810	248
AT3G48820	535
AT3G48830	182
AT3G48835	3
AT3G48840	0
AT3G48850	0
AT3G48860	691
AT3G48870	9347
AT3G48880	347
AT3G48890	2225
AT3G48900	227
AT3G48920	2
AT3G48930	31246
AT3G48940	0
AT3G48950	0
AT3G48960	1
AT3G48970	152
AT3G48980	238
AT3G48990	1604
AT3G49000	652
AT3G49010	36075
AT3G49020	0
AT3G49030	0
AT3G49040	0
AT3G49045	0
AT3G49050	442
AT3G49055	15
AT3G49060	672
AT3G49070	28
AT3G49080	3032
AT3G49100	801
AT3G49110	3570
AT3G49115	0
AT3G49120	1091
AT3G49130	0
AT3G49140	1198
AT3G49142	168
AT3G49150	0
AT3G49155	1
AT3G49160	118
AT3G49162	0
AT3G49170	500
AT3G49180	768
AT3G49190	3
AT3G49200	0
AT3G49210	51
AT3G49220	3170
AT3G49230	0
AT3G49240	0
AT3G49250	798
AT3G49260	129
AT3G49270	0
AT3G49280	0
AT3G49290	201
AT3G49300	1
AT3G49305	0
AT3G49307	0
AT3G49310	706
AT3G49320	311
AT3G49330	75
AT3G49340	0
AT3G49350	646
AT3G49360	987
AT3G49370	64
AT3G49380	19
AT3G49390	1317
AT3G49400	229
AT3G49410	210
AT3G49420	186
AT3G49430	5027
AT3G49440	0
AT3G49450	0
AT3G49460	0
AT3G49470	2935
AT3G49480	2
AT3G49490	1834
AT3G49500	1634
AT3G49510	69
AT3G49520	0
AT3G49530	706
AT3G49540	0
AT3G49550	296
AT3G49551	5
AT3G49560	2108
AT3G49570	193
AT3G49580	78
AT3G49590	623
AT3G49600	1666
AT3G49601	3418
AT3G49610	0
AT3G49620	381
AT3G49630	0
AT3G49640	258
AT3G49645	176
AT3G49650	295
AT3G49660	568
AT3G49668	0
AT3G49670	2659
AT3G49680	7643
AT3G49690	13
AT3G49700	0
AT3G49710	344
AT3G49720	2897
AT3G49725	796
AT3G49730	420
AT3G49740	0
AT3G49744	3
AT3G49750	578
AT3G49760	10
AT3G49765	0
AT3G49770	0
AT3G49780	116
AT3G49790	119
AT3G49796	0
AT3G49800	803
AT3G49810	1841
AT3G49820	7
AT3G49830	26
AT3G49832	0
AT3G49840	403
AT3G49845	0
AT3G49850	441
AT3G49860	68
AT3G49870	1870
AT3G49880	647
AT3G49890	559
AT3G49900	285
AT3G49910	53381
AT3G49920	84
AT3G49925	0
AT3G49930	3
AT3G49940	1423
AT3G49950	182
AT3G49960	4
AT3G49970	2
AT3G49980	0
AT3G49990	2473
AT3G50000	2129
AT3G50010	6
AT3G50020	0
AT3G50030	0
AT3G50040	214
AT3G50050	316
AT3G50060	397
AT3G50070	3610
AT3G50080	534
AT3G50090	0
AT3G50100	454
AT3G50110	238
AT3G50120	3
AT3G50123	0
AT3G50130	0
AT3G50140	14
AT3G50150	0
AT3G50160	0
AT3G50170	88
AT3G50180	0
AT3G50190	0
AT3G50200	7
AT3G50210	322
AT3G50220	61
AT3G50230	140
AT3G50240	535
AT3G50250	0
AT3G50260	1
AT3G50270	29
AT3G50280	8
AT3G50290	0
AT3G50295	0
AT3G50300	2
AT3G50301	0
AT3G50310	17
AT3G50320	0
AT3G50330	0
AT3G50340	638
AT3G50350	66
AT3G50360	2030
AT3G50370	5836
AT3G50373	0
AT3G50376	0
AT3G50380	1339
AT3G50390	0
AT3G50400	8
AT3G50410	1033
AT3G50420	160
AT3G50430	237
AT3G50440	131
AT3G50450	12
AT3G50460	0
AT3G50470	0
AT3G50480	3
AT3G50490	0
AT3G50500	2843
AT3G50505	0
AT3G50510	11
AT3G50520	885
AT3G50530	2387
AT3G50540	0
AT3G50550	996
AT3G50560	1
AT3G50570	6
AT3G50580	0
AT3G50590	3306
AT3G50610	0
AT3G50620	528
AT3G50625	0
AT3G50630	565
AT3G50640	4
AT3G50650	905
AT3G50660	668
AT3G50665	0
AT3G50670	3490
AT3G50680	0
AT3G50685	290
AT3G50690	2372
AT3G50700	1581
AT3G50710	0
AT3G50720	13
AT3G50730	0
AT3G50740	305
AT3G50750	159
AT3G50755	0
AT3G50760	68
AT3G50770	13
AT3G50780	1628
AT3G50790	410
AT3G50800	3
AT3G50808	0
AT3G50810	34
AT3G50820	2143
AT3G50825	45
AT3G50830	1015
AT3G50835	0
AT3G50840	80
AT3G50845	120
AT3G50850	83
AT3G50860	396
AT3G50870	673
AT3G50880	764
AT3G50890	230
AT3G50895	0
AT3G50900	53
AT3G50910	660
AT3G50920	402
AT3G50925	0
AT3G50930	120
AT3G50940	10
AT3G50950	669
AT3G50960	408
AT3G50970	153
AT3G50980	0
AT3G50990	17
AT3G51000	245
AT3G51010	2417
AT3G51020	0
AT3G51030	309
AT3G51040	300
AT3G51050	2189
AT3G51060	683
AT3G51070	0
AT3G51075	21
AT3G51080	539
AT3G51090	339
AT3G51100	783
AT3G51110	524
AT3G51120	1140
AT3G51130	740
AT3G51135	0
AT3G51140	1897
AT3G51150	931
AT3G51160	2348
AT3G51171	0
AT3G51180	66
AT3G51190	0
AT3G51200	0
AT3G51210	0
AT3G51220	130
AT3G51230	485
AT3G51238	0
AT3G51240	6
AT3G51250	987
AT3G51260	5740
AT3G51265	0
AT3G51270	2444
AT3G51280	3119
AT3G51290	1804
AT3G51300	45
AT3G51310	1796
AT3G51320	649
AT3G51325	28
AT3G51330	35
AT3G51340	47
AT3G51350	39
AT3G51360	0
AT3G51370	2790
AT3G51375	1
AT3G51380	70
AT3G51390	227
AT3G51400	0
AT3G51410	0
AT3G51420	73
AT3G51430	343
AT3G51440	121
AT3G51450	464
AT3G51460	1797
AT3G51470	228
AT3G51478	45
AT3G51480	1039
AT3G51490	55
AT3G51500	501
AT3G51510	892
AT3G51520	314
AT3G51530	326
AT3G51540	0
AT3G51550	6764
AT3G51560	0
AT3G51570	5
AT3G51580	453
AT3G51590	0
AT3G51600	842
AT3G51610	829
AT3G51620	1136
AT3G51630	938
AT3G51640	738
AT3G51642	0
AT3G51644	0
AT3G51650	788
AT3G51660	119
AT3G51670	5318
AT3G51680	0
AT3G51690	0
AT3G51700	0
AT3G51710	172
AT3G51720	4864
AT3G51730	1031
AT3G51740	3705
AT3G51750	0
AT3G51760	0
AT3G51770	1082
AT3G51780	1006
AT3G51790	494
AT3G51800	11698
AT3G51810	0
AT3G51820	1782
AT3G51830	507
AT3G51840	2308
AT3G51850	3214
AT3G51860	54
AT3G51870	485
AT3G51880	2264
AT3G51890	45
AT3G51895	614
AT3G51910	31
AT3G51920	274
AT3G51930	442
AT3G51940	254
AT3G51950	6421
AT3G51960	76
AT3G51970	27
AT3G51980	1528
AT3G51990	306
AT3G52000	0
AT3G52003	0
AT3G52010	0
AT3G52020	0
AT3G52030	483
AT3G52040	137
AT3G52050	503
AT3G52055	0
AT3G52060	1917
AT3G52070	0
AT3G52072	55
AT3G52075	0
AT3G52080	0
AT3G52090	3026
AT3G52100	806
AT3G52105	62
AT3G52110	875
AT3G52115	318
AT3G52120	1130
AT3G52130	0
AT3G52140	6270
AT3G52150	5176
AT3G52155	381
AT3G52160	0
AT3G52170	1754
AT3G52180	1084
AT3G52190	919
AT3G52200	2614
AT3G52210	341
AT3G52220	1635
AT3G52230	1613
AT3G52240	649
AT3G52250	2022
AT3G52260	288
AT3G52270	19
AT3G52280	513
AT3G52285	0
AT3G52290	368
AT3G52300	13934
AT3G52310	0
AT3G52320	0
AT3G52330	0
AT3G52340	373
AT3G52345	0
AT3G52350	0
AT3G52360	277
AT3G52370	331
AT3G52380	2836
AT3G52390	239
AT3G52400	25
AT3G52410	0
AT3G52420	511
AT3G52430	58
AT3G52440	0
AT3G52450	22
AT3G52460	10
AT3G52470	1627
AT3G52480	5
AT3G52490	314
AT3G52500	1974
AT3G52510	2
AT3G52520	11
AT3G52525	142
AT3G52526	0
AT3G52527	0
AT3G52530	17
AT3G52535	30
AT3G52540	222
AT3G52550	41
AT3G52560	4154
AT3G52561	0
AT3G52565	2
AT3G52570	335
AT3G52580	8093
AT3G52590	30900
AT3G52600	0
AT3G52605	0
AT3G52610	573
AT3G52620	0
AT3G52630	1682
AT3G52640	2019
AT3G52660	1301
AT3G52670	29
AT3G52680	338
AT3G52690	0
AT3G52700	7
AT3G52705	0
AT3G52710	86
AT3G52720	1780
AT3G52730	5506
AT3G52740	15
AT3G52742	0
AT3G52748	0
AT3G52750	933
AT3G52760	564
AT3G52765	0
AT3G52770	335
AT3G52780	0
AT3G52790	0
AT3G52800	597
AT3G52810	0
AT3G52820	33
AT3G52830	0
AT3G52840	633
AT3G52850	3419
AT3G52860	237
AT3G52870	1085
AT3G52880	6780
AT3G52890	3103
AT3G52900	709
AT3G52905	368
AT3G52910	1239
AT3G52920	2573
AT3G52930	27110
AT3G52940	1226
AT3G52941	0
AT3G52950	1133
AT3G52955	0
AT3G52957	0
AT3G52960	6885
AT3G52970	0
AT3G52980	0
AT3G52990	7288
AT3G53000	303
AT3G53010	23
AT3G53015	0
AT3G53016	0
AT3G53020	32070
AT3G53030	595
AT3G53040	15
AT3G53050	0
AT3G53060	0
AT3G53065	0
AT3G53070	0
AT3G53075	0
AT3G53080	0
AT3G53090	531
AT3G53100	772
AT3G53110	3662
AT3G53120	533
AT3G53130	370
AT3G53140	0
AT3G53150	0
AT3G53160	38
AT3G53170	115
AT3G53180	1116
AT3G53190	9804
AT3G53200	0
AT3G53210	140
AT3G53220	168
AT3G53230	470
AT3G53232	108
AT3G53235	196
AT3G53240	527
AT3G53250	0
AT3G53260	859
AT3G53270	660
AT3G53280	169
AT3G53290	0
AT3G53294	0
AT3G53300	0
AT3G53305	0
AT3G53310	257
AT3G53320	788
AT3G53330	0
AT3G53340	970
AT3G53342	0
AT3G53350	171
AT3G53360	223
AT3G53365	12
AT3G53370	335
AT3G53380	1875
AT3G53390	701
AT3G53400	882
AT3G53403	22
AT3G53410	306
AT3G53420	2749
AT3G53430	24495
AT3G53440	470
AT3G53450	219
AT3G53460	33341
AT3G53470	171
AT3G53480	187
AT3G53490	106
AT3G53500	3622
AT3G53510	268
AT3G53520	2079
AT3G53530	163
AT3G53540	2705
AT3G53550	0
AT3G53560	1715
AT3G53570	343
AT3G53580	3868
AT3G53590	0
AT3G53600	0
AT3G53610	1721
AT3G53611	0
AT3G53620	1838
AT3G53630	1539
AT3G53640	0
AT3G53650	995
AT3G53670	2110
AT3G53680	602
AT3G53690	19
AT3G53700	814
AT3G53710	2187
AT3G53720	59
AT3G53730	10155
AT3G53740	19667
AT3G53750	3585
AT3G53760	1096
AT3G53770	0
AT3G53775	0
AT3G53780	357
AT3G53790	0
AT3G53800	1020
AT3G53810	248
AT3G53820	0
AT3G53830	80
AT3G53840	35
AT3G53850	1346
AT3G53860	218
AT3G53870	22184
AT3G53880	490
AT3G53890	14514
AT3G53900	1452
AT3G53910	0
AT3G53920	445
AT3G53930	387
AT3G53940	674
AT3G53950	340
AT3G53960	199
AT3G53965	0
AT3G53970	1057
AT3G53980	273
AT3G53990	3796
AT3G54000	449
AT3G54010	1392
AT3G54020	321
AT3G54030	722
AT3G54040	132
AT3G54050	1052
AT3G54060	167
AT3G54065	0
AT3G54070	0
AT3G54080	1874
AT3G54085	97
AT3G54090	2184
AT3G54100	379
AT3G54110	3937
AT3G54120	66
AT3G54130	243
AT3G54140	117
AT3G54150	7
AT3G54160	40
AT3G54170	808
AT3G54180	1844
AT3G54190	2287
AT3G54200	210
AT3G54210	4481
AT3G54220	1203
AT3G54230	1412
AT3G54240	0
AT3G54250	942
AT3G54260	937
AT3G54270	187
AT3G54280	2524
AT3G54290	825
AT3G54300	915
AT3G54310	0
AT3G54320	333
AT3G54340	0
AT3G54350	1696
AT3G54360	1830
AT3G54363	79
AT3G54366	688
AT3G54380	303
AT3G54390	727
AT3G54400	2839
AT3G54410	75
AT3G54420	248
AT3G54430	0
AT3G54440	2856
AT3G54450	0
AT3G54460	1077
AT3G54470	5115
AT3G54480	854
AT3G54490	3
AT3G54500	172
AT3G54510	0
AT3G54520	0
AT3G54530	0
AT3G54540	3004
AT3G54550	0
AT3G54560	6462
AT3G54570	0
AT3G54580	0
AT3G54590	0
AT3G54600	6120
AT3G54610	498
AT3G54620	934
AT3G54625	7
AT3G54630	0
AT3G54640	2579
AT3G54650	1492
AT3G54660	2699
AT3G54670	3201
AT3G54680	748
AT3G54690	561
AT3G54700	0
AT3G54710	799
AT3G54720	2615
AT3G54730	0
AT3G54740	433
AT3G54750	2812
AT3G54760	6133
AT3G54770	2
AT3G54780	401
AT3G54790	1188
AT3G54800	0
AT3G54810	995
AT3G54820	3691
AT3G54823	3
AT3G54826	1679
AT3G54830	3
AT3G54840	1488
AT3G54850	612
AT3G54860	762
AT3G54870	129
AT3G54880	711
AT3G54890	18530
AT3G54900	1177
AT3G54910	283
AT3G54920	2679
AT3G54925	0
AT3G54930	269
AT3G54940	2
AT3G54950	1011
AT3G54960	1438
AT3G54970	324
AT3G54980	717
AT3G54990	228
AT3G55000	1703
AT3G55005	939
AT3G55010	3445
AT3G55020	2055
AT3G55030	504
AT3G55040	541
AT3G55050	922
AT3G55060	887
AT3G55070	610
AT3G55080	306
AT3G55090	98
AT3G55100	2
AT3G55110	795
AT3G55120	636
AT3G55130	421
AT3G55140	652
AT3G55150	0
AT3G55160	1578
AT3G55170	1903
AT3G55180	25
AT3G55190	0
AT3G55200	454
AT3G55210	0
AT3G55220	563
AT3G55230	34
AT3G55240	97
AT3G55250	1082
AT3G55252	0
AT3G55254	0
AT3G55258	0
AT3G55260	1259
AT3G55270	1617
AT3G55280	8095
AT3G55290	27
AT3G55300	0
AT3G55310	4
AT3G55320	984
AT3G55330	1019
AT3G55340	1351
AT3G55350	539
AT3G55360	2719
AT3G55370	257
AT3G55380	2601
AT3G55390	152
AT3G55400	2411
AT3G55410	7532
AT3G55420	527
AT3G55430	3782
AT3G55440	19086
AT3G55450	1174
AT3G55460	4020
AT3G55470	562
AT3G55480	1146
AT3G55485	0
AT3G55490	235
AT3G55500	8
AT3G55510	1451
AT3G55512	0
AT3G55513	0
AT3G55515	2
AT3G55520	1037
AT3G55530	646
AT3G55540	0
AT3G55550	0
AT3G55560	2051
AT3G55566	0
AT3G55570	0
AT3G55580	85
AT3G55590	0
AT3G55600	222
AT3G55605	1184
AT3G55610	1364
AT3G55620	4401
AT3G55630	122
AT3G55640	207
AT3G55646	0
AT3G55650	11
AT3G55660	1743
AT3G55665	0
AT3G55670	0
AT3G55672	0
AT3G55677	0
AT3G55680	0
AT3G55690	200
AT3G55700	12
AT3G55710	5
AT3G55720	21
AT3G55730	247
AT3G55734	0
AT3G55735	0
AT3G55740	199
AT3G55750	18684
AT3G55760	1568
AT3G55770	4856
AT3G55780	60
AT3G55790	0
AT3G55795	0
AT3G55800	2569
AT3G55810	0
AT3G55820	62
AT3G55830	824
AT3G55840	17
AT3G55850	402
AT3G55860	0
AT3G55870	2
AT3G55880	33
AT3G55890	67
AT3G55900	8
AT3G55910	7
AT3G55920	580
AT3G55930	0
AT3G55935	0
AT3G55940	41
AT3G55950	20
AT3G55960	673
AT3G55970	7
AT3G55980	672
AT3G55990	227
AT3G56000	0
AT3G56010	388
AT3G56020	10451
AT3G56030	176
AT3G56040	766
AT3G56050	2814
AT3G56060	1
AT3G56070	6086
AT3G56080	8
AT3G56085	0
AT3G56090	3977
AT3G56100	1280
AT3G56110	2004
AT3G56120	1296
AT3G56130	3249
AT3G56140	573
AT3G56150	13787
AT3G56160	632
AT3G56170	72
AT3G56180	0
AT3G56190	3543
AT3G56200	171
AT3G56210	735
AT3G56220	25
AT3G56230	5
AT3G56240	10154
AT3G56250	130
AT3G56260	21
AT3G56270	196
AT3G56275	0
AT3G56277	0
AT3G56280	0
AT3G56290	23
AT3G56300	104
AT3G56310	1708
AT3G56320	351
AT3G56330	363
AT3G56340	12594
AT3G56350	0
AT3G56360	1685
AT3G56370	9183
AT3G56380	0
AT3G56390	0
AT3G56400	287
AT3G56408	65
AT3G56410	0
AT3G56420	0
AT3G56430	1221
AT3G56440	170
AT3G56450	143
AT3G56460	1076
AT3G56470	11
AT3G56480	1385
AT3G56490	2602
AT3G56500	0
AT3G56510	1007
AT3G56520	0
AT3G56530	0
AT3G56540	0
AT3G56550	99
AT3G56560	0
AT3G56570	272
AT3G56580	1069
AT3G56590	1265
AT3G56600	0
AT3G56610	0
AT3G56620	94
AT3G56630	80
AT3G56640	981
AT3G56650	413
AT3G56660	7
AT3G56670	0
AT3G56680	3002
AT3G56690	702
AT3G56700	0
AT3G56705	9
AT3G56710	34
AT3G56720	1794
AT3G56730	9
AT3G56740	346
AT3G56750	968
AT3G56760	1287
AT3G56770	92
AT3G56780	6
AT3G56790	0
AT3G56800	5405
AT3G56810	571
AT3G56820	166
AT3G56825	16
AT3G56830	196
AT3G56840	126
AT3G56850	1166
AT3G56860	3317
AT3G56870	542
AT3G56880	1556
AT3G56890	6
AT3G56891	0
AT3G56900	762
AT3G56910	2580
AT3G56920	0
AT3G56930	368
AT3G56940	8109
AT3G56950	1352
AT3G56960	334
AT3G56970	10
AT3G56980	28
AT3G56990	2405
AT3G57000	2645
AT3G57010	692
AT3G57020	27
AT3G57030	3116
AT3G57040	1797
AT3G57050	3599
AT3G57060	2450
AT3G57062	265
AT3G57070	517
AT3G57072	0
AT3G57080	698
AT3G57090	1064
AT3G57100	2
AT3G57110	33
AT3G57120	396
AT3G57130	233
AT3G57140	233
AT3G57150	18028
AT3G57157	18
AT3G57160	154
AT3G57170	827
AT3G57180	707
AT3G57190	323
AT3G57200	725
AT3G57210	23
AT3G57220	818
AT3G57230	302
AT3G57240	22
AT3G57250	0
AT3G57260	0
AT3G57270	0
AT3G57280	1039
AT3G57290	8737
AT3G57300	1894
AT3G57310	0
AT3G57320	635
AT3G57330	1130
AT3G57340	908
AT3G57350	1221
AT3G57360	183
AT3G57370	1
AT3G57380	37
AT3G57390	542
AT3G57400	219
AT3G57410	1517
AT3G57420	693
AT3G57430	235
AT3G57440	4
AT3G57450	607
AT3G57460	3
AT3G57465	0
AT3G57470	786
AT3G57480	199
AT3G57490	1534
AT3G57500	636
AT3G57510	2
AT3G57520	4749
AT3G57530	771
AT3G57540	14
AT3G57550	2759
AT3G57560	2038
AT3G57570	914
AT3G57580	232
AT3G57586	11
AT3G57587	0
AT3G57590	345
AT3G57600	22
AT3G57610	5511
AT3G57620	0
AT3G57630	625
AT3G57640	5
AT3G57645	14
AT3G57650	2481
AT3G57660	3798
AT3G57670	237
AT3G57680	69
AT3G57690	2
AT3G57700	0
AT3G57710	327
AT3G57720	72
AT3G57730	0
AT3G57740	0
AT3G57750	306
AT3G57760	53
AT3G57765	3
AT3G57770	0
AT3G57780	568
AT3G57785	258
AT3G57787	0
AT3G57790	271
AT3G57800	695
AT3G57810	393
AT3G57820	5
AT3G57830	2144
AT3G57840	0
AT3G57850	0
AT3G57854	0
AT3G57860	840
AT3G57870	5912
AT3G57880	3216
AT3G57890	2590
AT3G57900	1
AT3G57910	307
AT3G57920	0
AT3G57930	2211
AT3G57940	1544
AT3G57950	36
AT3G57960	6
AT3G57965	152
AT3G57970	0
AT3G57980	378
AT3G57990	1582
AT3G58000	26
AT3G58010	198
AT3G58020	239
AT3G58030	2273
AT3G58035	0
AT3G58040	1414
AT3G58050	1133
AT3G58060	0
AT3G58070	31
AT3G58090	180
AT3G58100	694
AT3G58110	2168
AT3G58120	255
AT3G58130	155
AT3G58140	1672
AT3G58150	3
AT3G58160	69
AT3G58165	0
AT3G58170	951
AT3G58180	599
AT3G58190	0
AT3G58193	1
AT3G58196	0
AT3G58200	128
AT3G58210	0
AT3G58220	1281
AT3G58230	0
AT3G58240	0
AT3G58250	0
AT3G58260	0
AT3G58270	270
AT3G58280	0
AT3G58290	0
AT3G58300	0
AT3G58310	0
AT3G58320	0
AT3G58330	2
AT3G58340	0
AT3G58347	0
AT3G58350	116
AT3G58360	1
AT3G58370	0
AT3G58380	13
AT3G58390	0
AT3G58400	0
AT3G58410	0
AT3G58415	0
AT3G58420	0
AT3G58430	48
AT3G58440	0
AT3G58450	0
AT3G58460	1011
AT3G58470	904
AT3G58480	0
AT3G58490	497
AT3G58500	5891
AT3G58510	4903
AT3G58520	509
AT3G58530	448
AT3G58540	24
AT3G58550	0
AT3G58560	2668
AT3G58570	3561
AT3G58580	1629
AT3G58585	0
AT3G58590	258
AT3G58600	486
AT3G58610	20039
AT3G58620	221
AT3G58630	323
AT3G58640	935
AT3G58650	2251
AT3G58660	6013
AT3G58670	365
AT3G58680	4916
AT3G58690	771
AT3G58700	4607
AT3G58710	104
AT3G58720	283
AT3G58730	3149
AT3G58740	1
AT3G58750	1291
AT3G58760	695
AT3G58770	1186
AT3G58780	55
AT3G58790	381
AT3G58795	4
AT3G58800	379
AT3G58810	66
AT3G58820	120
AT3G58830	577
AT3G58840	1887
AT3G58850	102
AT3G58860	0
AT3G58865	178
AT3G58875	0
AT3G58877	0
AT3G58880	0
AT3G58890	0
AT3G58900	157
AT3G58910	0
AT3G58920	0
AT3G58930	658
AT3G58940	248
AT3G58950	1
AT3G58960	0
AT3G58970	762
AT3G58975	184
AT3G58980	179
AT3G58990	6931
AT3G59000	205
AT3G59010	27
AT3G59020	4328
AT3G59030	0
AT3G59040	1384
AT3G59050	569
AT3G59060	332
AT3G59068	6
AT3G59070	0
AT3G59080	51
AT3G59090	502
AT3G59100	1373
AT3G59110	1106
AT3G59120	0
AT3G59130	0
AT3G59140	300
AT3G59150	128
AT3G59160	0
AT3G59170	0
AT3G59180	0
AT3G59190	258
AT3G59200	385
AT3G59210	180
AT3G59220	72
AT3G59230	0
AT3G59240	0
AT3G59245	0
AT3G59250	0
AT3G59260	0
AT3G59270	1427
AT3G59280	1127
AT3G59290	528
AT3G59295	0
AT3G59300	448
AT3G59310	82
AT3G59320	254
AT3G59330	172
AT3G59340	3
AT3G59350	863
AT3G59360	920
AT3G59370	0
AT3G59380	1601
AT3G59390	245
AT3G59400	29
AT3G59410	603
AT3G59415	0
AT3G59420	973
AT3G59430	525
AT3G59435	0
AT3G59440	0
AT3G59450	23
AT3G59455	0
AT3G59460	0
AT3G59470	323
AT3G59480	16
AT3G59490	177
AT3G59500	920
AT3G59510	1
AT3G59520	419
AT3G59530	59
AT3G59540	14014
AT3G59550	604
AT3G59570	508
AT3G59580	17
AT3G59590	0
AT3G59600	1877
AT3G59610	0
AT3G59620	0
AT3G59630	784
AT3G59640	223
AT3G59650	1370
AT3G59660	735
AT3G59670	1526
AT3G59680	370
AT3G59690	37
AT3G59695	0
AT3G59700	21
AT3G59710	6
AT3G59720	0
AT3G59730	0
AT3G59740	3
AT3G59750	56
AT3G59760	4483
AT3G59765	1829
AT3G59770	1715
AT3G59780	1083
AT3G59790	1
AT3G59800	360
AT3G59810	1009
AT3G59820	3038
AT3G59830	4
AT3G59840	1186
AT3G59845	0
AT3G59850	10
AT3G59860	0
AT3G59870	343
AT3G59880	3
AT3G59884	0
AT3G59890	1498
AT3G59900	31
AT3G59910	1738
AT3G59920	8047
AT3G59923	0
AT3G59926	0
AT3G59930	0
AT3G59940	0
AT3G59950	586
AT3G59960	5
AT3G59970	6878
AT3G59980	911
AT3G59990	4039
AT3G60000	7
AT3G60010	0
AT3G60020	1
AT3G60030	2682
AT3G60040	82
AT3G60050	589
AT3G60060	0
AT3G60070	168
AT3G60075	0
AT3G60080	673
AT3G60090	0
AT3G60100	0
AT3G60110	245
AT3G60120	0
AT3G60130	424
AT3G60140	0
AT3G60150	117
AT3G60160	60
AT3G60164	0
AT3G60170	0
AT3G60176	0
AT3G60180	59
AT3G60190	2610
AT3G60200	310
AT3G60210	1611
AT3G60220	281
AT3G60238	0
AT3G60240	8575
AT3G60245	40554
AT3G60250	1510
AT3G60260	762
AT3G60270	0
AT3G60280	0
AT3G60286	18
AT3G60290	23
AT3G60300	878
AT3G60310	326
AT3G60320	2090
AT3G60328	0
AT3G60330	77
AT3G60340	1499
AT3G60350	1131
AT3G60360	967
AT3G60370	444
AT3G60380	2723
AT3G60390	2311
AT3G60400	402
AT3G60410	621
AT3G60415	12
AT3G60420	0
AT3G60440	685
AT3G60450	772
AT3G60460	0
AT3G60470	1
AT3G60480	346
AT3G60490	136
AT3G60500	1788
AT3G60510	332
AT3G60520	314
AT3G60530	732
AT3G60540	19
AT3G60550	16
AT3G60560	0
AT3G60565	0
AT3G60570	0
AT3G60580	188
AT3G60590	281
AT3G60600	4176
AT3G60610	7
AT3G60613	0
AT3G60620	654
AT3G60630	1928
AT3G60640	297
AT3G60650	1
AT3G60660	530
AT3G60670	181
AT3G60680	314
AT3G60690	34
AT3G60700	0
AT3G60710	0
AT3G60720	41
AT3G60730	11
AT3G60740	1429
AT3G60750	16943
AT3G60760	0
AT3G60770	18903
AT3G60780	0
AT3G60790	0
AT3G60800	1133
AT3G60805	0
AT3G60810	373
AT3G60820	6394
AT3G60830	2131
AT3G60840	1775
AT3G60850	1022
AT3G60860	2216
AT3G60870	5
AT3G60880	1223
AT3G60890	747
AT3G60900	526
AT3G60910	192
AT3G60920	0
AT3G60930	228
AT3G60935	0
AT3G60940	0
AT3G60950	0
AT3G60955	0
AT3G60957	12
AT3G60960	519
AT3G60961	0
AT3G60965	269
AT3G60966	3
AT3G60970	0
AT3G60972	0
AT3G60975	0
AT3G60980	411
AT3G60990	1
AT3G61010	513
AT3G61020	167
AT3G61028	0
AT3G61030	0
AT3G61035	0
AT3G61040	0
AT3G61050	3911
AT3G61060	120
AT3G61070	917
AT3G61080	111
AT3G61090	22
AT3G61100	644
AT3G61105	0
AT3G61110	13442
AT3G61111	3
AT3G61113	87
AT3G61117	0
AT3G61118	66
AT3G61120	40
AT3G61130	3485
AT3G61140	2676
AT3G61150	619
AT3G61160	114
AT3G61170	130
AT3G61172	0
AT3G61175	0
AT3G61177	0
AT3G61180	797
AT3G61182	0
AT3G61185	0
AT3G61190	18
AT3G61198	24
AT3G61200	443
AT3G61210	409
AT3G61220	412
AT3G61230	0
AT3G61240	4783
AT3G61250	930
AT3G61260	1285
AT3G61270	4
AT3G61280	20
AT3G61290	0
AT3G61300	0
AT3G61310	5278
AT3G61320	453
AT3G61330	0
AT3G61340	0
AT3G61350	128
AT3G61360	276
AT3G61370	424
AT3G61380	1108
AT3G61390	0
AT3G61400	0
AT3G61410	2
AT3G61415	490
AT3G61420	291
AT3G61430	1414
AT3G61440	4158
AT3G61450	6
AT3G61460	1094
AT3G61470	10119
AT3G61480	404
AT3G61490	629
AT3G61500	0
AT3G61510	0
AT3G61520	301
AT3G61530	310
AT3G61540	573
AT3G61545	0
AT3G61550	247
AT3G61560	557
AT3G61570	243
AT3G61571	1
AT3G61580	4038
AT3G61590	825
AT3G61600	3053
AT3G61610	1193
AT3G61620	1023
AT3G61630	80
AT3G61640	1005
AT3G61650	1841
AT3G61660	16
AT3G61670	1624
AT3G61680	78
AT3G61690	2395
AT3G61700	1075
AT3G61710	685
AT3G61715	0
AT3G61720	0
AT3G61721	0
AT3G61723	0
AT3G61730	13
AT3G61740	573
AT3G61750	280
AT3G61755	0
AT3G61760	167
AT3G61770	1071
AT3G61780	1642
AT3G61790	523
AT3G61800	561
AT3G61810	0
AT3G61820	6089
AT3G61825	0
AT3G61826	0
AT3G61829	0
AT3G61830	1746
AT3G61840	6
AT3G61850	454
AT3G61860	1874
AT3G61870	1013
AT3G61880	358
AT3G61890	138
AT3G61897	0
AT3G61898	67
AT3G61900	14
AT3G61910	0
AT3G61920	33
AT3G61930	0
AT3G61940	0
AT3G61950	76
AT3G61960	817
AT3G61962	0
AT3G61970	263
AT3G61980	349
AT3G61990	126
AT3G62000	244
AT3G62010	1438
AT3G62020	156
AT3G62030	7946
AT3G62040	470
AT3G62050	132
AT3G62060	1042
AT3G62070	207
AT3G62080	320
AT3G62090	4
AT3G62100	297
AT3G62110	1519
AT3G62120	6847
AT3G62130	2667
AT3G62140	397
AT3G62150	266
AT3G62160	133
AT3G62170	0
AT3G62180	0
AT3G62190	455
AT3G62200	633
AT3G62210	0
AT3G62220	336
AT3G62230	0
AT3G62240	1332
AT3G62245	0
AT3G62250	32323
AT3G62260	84
AT3G62270	235
AT3G62280	15
AT3G62285	0
AT3G62290	11825
AT3G62300	2140
AT3G62310	2623
AT3G62320	6
AT3G62330	1033
AT3G62340	0
AT3G62350	0
AT3G62360	5003
AT3G62370	617
AT3G62380	0
AT3G62390	333
AT3G62400	2571
AT3G62410	22
AT3G62420	2648
AT3G62430	105
AT3G62440	0
AT3G62450	724
AT3G62455	100
AT3G62460	487
AT3G62470	97
AT3G62475	0
AT3G62480	0
AT3G62490	0
AT3G62499	16
AT3G62500	75
AT3G62510	3
AT3G62520	0
AT3G62528	0
AT3G62529	2
AT3G62530	8382
AT3G62540	8
AT3G62550	46
AT3G62560	891
AT3G62570	81
AT3G62580	2164
AT3G62590	151
AT3G62600	3265
AT3G62610	46
AT3G62615	0
AT3G62620	469
AT3G62630	826
AT3G62640	0
AT3G62650	674
AT3G62660	733
AT3G62670	0
AT3G62680	0
AT3G62690	510
AT3G62695	0
AT3G62700	2545
AT3G62710	0
AT3G62720	742
AT3G62725	2
AT3G62730	0
AT3G62735	0
AT3G62740	504
AT3G62750	349
AT3G62760	0
AT3G62770	622
AT3G62780	23
AT3G62790	1896
AT3G62800	491
AT3G62810	1810
AT3G62820	101
AT3G62830	3133
AT3G62840	5704
AT3G62850	0
AT3G62860	32
AT3G62870	27791
AT3G62880	159
AT3G62890	240
AT3G62900	1415
AT3G62910	411
AT3G62920	171
AT3G62930	320
AT3G62940	1794
AT3G62950	166
AT3G62960	434
AT3G62970	433
AT3G62980	4047
AT3G62990	0
AT3G63000	1151
AT3G63003	0
AT3G63006	0
AT3G63010	372
AT3G63020	0
AT3G63030	1633
AT3G63040	2
AT3G63050	71
AT3G63052	17
AT3G63060	31
AT3G63070	1736
AT3G63080	610
AT3G63088	20
AT3G63090	641
AT3G63093	0
AT3G63095	0
AT3G63110	792
AT3G63120	788
AT3G63130	3781
AT3G63140	487
AT3G63150	1052
AT3G63160	1173
AT3G63170	1004
AT3G63180	1602
AT3G63190	1914
AT3G63200	2487
AT3G63210	581
AT3G63215	0
AT3G63220	319
AT3G63230	0
AT3G63240	558
AT3G63250	2608
AT3G63255	0
AT3G63260	913
AT3G63270	551
AT3G63280	262
AT3G63290	604
AT3G63300	1637
AT3G63310	663
AT3G63320	0
AT3G63340	737
AT3G63350	0
AT3G63360	0
AT3G63370	324
AT3G63375	5
AT3G63380	38
AT3G63390	640
AT3G63400	2074
AT3G63410	6442
AT3G63420	269
AT3G63430	914
AT3G63440	73
AT3G63445	68
AT3G63450	779
AT3G63460	7047
AT3G63470	34
AT3G63480	189
AT3G63490	5151
AT3G63500	2117
AT3G63510	346
AT3G63520	1092
AT3G63530	789
AT3G63540	1179
AT3G66652	702
AT3G66654	713
AT3G66656	0
AT3G66658	1502
AT4G00005	0
AT4G00020	938
AT4G00026	1734
AT4G00030	466
AT4G00040	393
AT4G00050	65
AT4G00060	864
AT4G00070	0
AT4G00080	1
AT4G00085	0
AT4G00090	1137
AT4G00100	19714
AT4G00110	430
AT4G00114	0
AT4G00120	0
AT4G00130	1
AT4G00140	0
AT4G00150	313
AT4G00155	0
AT4G00160	0
AT4G00163	0
AT4G00165	2
AT4G00170	1072
AT4G00180	2274
AT4G00190	0
AT4G00200	1239
AT4G00210	18
AT4G00220	10
AT4G00225	0
AT4G00230	564
AT4G00231	818
AT4G00232	0
AT4G00234	2
AT4G00236	0
AT4G00238	2976
AT4G00240	104
AT4G00250	262
AT4G00260	1
AT4G00270	1389
AT4G00280	1
AT4G00290	443
AT4G00295	0
AT4G00300	954
AT4G00305	7
AT4G00310	506
AT4G00315	0
AT4G00320	0
AT4G00330	95
AT4G00335	229
AT4G00340	2661
AT4G00342	0
AT4G00350	1
AT4G00355	1070
AT4G00356	0
AT4G00360	111
AT4G00370	2058
AT4G00380	921
AT4G00390	10
AT4G00400	824
AT4G00413	0
AT4G00416	0
AT4G00420	678
AT4G00430	16040
AT4G00440	1519
AT4G00450	2919
AT4G00460	106
AT4G00467	0
AT4G00480	834
AT4G00490	795
AT4G00500	328
AT4G00520	495
AT4G00525	163
AT4G00530	288
AT4G00540	0
AT4G00550	500
AT4G00560	1036
AT4G00570	3754
AT4G00580	3
AT4G00585	2460
AT4G00590	201
AT4G00600	0
AT4G00610	0
AT4G00620	1481
AT4G00630	2535
AT4G00650	198
AT4G00651	3
AT4G00660	2367
AT4G00670	7
AT4G00680	71
AT4G00690	120
AT4G00695	19
AT4G00700	0
AT4G00710	2051
AT4G00720	3410
AT4G00730	1481
AT4G00740	2833
AT4G00750	18
AT4G00752	596
AT4G00753	0
AT4G00755	692
AT4G00760	367
AT4G00770	0
AT4G00780	4022
AT4G00800	1420
AT4G00810	9537
AT4G00820	1241
AT4G00830	2976
AT4G00840	493
AT4G00850	385
AT4G00860	4009
AT4G00870	9
AT4G00872	24
AT4G00880	430
AT4G00883	0
AT4G00885	0
AT4G00889	0
AT4G00890	67
AT4G00891	0
AT4G00893	2
AT4G00895	987
AT4G00900	2972
AT4G00905	0
AT4G00910	19
AT4G00920	0
AT4G00925	0
AT4G00930	780
AT4G00940	85
AT4G00950	261
AT4G00953	0
AT4G00955	28
AT4G00960	2
AT4G00970	6
AT4G00975	33
AT4G00980	136
AT4G00985	0
AT4G00990	1677
AT4G01000	3264
AT4G01010	6
AT4G01020	599
AT4G01023	2
AT4G01026	146
AT4G01030	126
AT4G01037	1788
AT4G01040	819
AT4G01050	4544
AT4G01060	14
AT4G01070	1026
AT4G01080	32
AT4G01090	779
AT4G01100	5855
AT4G01110	16
AT4G01120	505
AT4G01130	173
AT4G01140	1
AT4G01150	5726
AT4G01160	3
AT4G01170	0
AT4G01180	0
AT4G01190	5
AT4G01200	107
AT4G01210	1990
AT4G01220	607
AT4G01230	3
AT4G01240	0
AT4G01245	0
AT4G01250	101
AT4G01260	0
AT4G01265	0
AT4G01270	342
AT4G01280	225
AT4G01290	3535
AT4G01310	4122
AT4G01320	3172
AT4G01330	617
AT4G01335	0
AT4G01340	0
AT4G01350	2
AT4G01355	0
AT4G01360	25
AT4G01370	2506
AT4G01380	0
AT4G01390	475
AT4G01395	1957
AT4G01400	181
AT4G01410	191
AT4G01420	5
AT4G01430	552
AT4G01435	0
AT4G01440	372
AT4G01450	2196
AT4G01455	0
AT4G01460	237
AT4G01470	0
AT4G01480	418
AT4G01490	0
AT4G01500	0
AT4G01505	0
AT4G01510	243
AT4G01515	0
AT4G01516	0
AT4G01520	0
AT4G01525	142
AT4G01530	0
AT4G01533	0
AT4G01535	0
AT4G01540	37
AT4G01550	187
AT4G01560	2854
AT4G01570	504
AT4G01575	0
AT4G01580	634
AT4G01590	1600
AT4G01593	58
AT4G01595	0
AT4G01600	104
AT4G01610	2536
AT4G01630	0
AT4G01640	0
AT4G01650	137
AT4G01660	866
AT4G01670	5
AT4G01671	0
AT4G01680	21
AT4G01690	2412
AT4G01700	35
AT4G01703	0
AT4G01710	382
AT4G01720	638
AT4G01730	1395
AT4G01735	0
AT4G01740	67
AT4G01750	82
AT4G01760	0
AT4G01770	1
AT4G01780	0
AT4G01790	193
AT4G01800	1626
AT4G01810	1611
AT4G01820	0
AT4G01830	4
AT4G01840	105
AT4G01850	7407
AT4G01860	1380
AT4G01865	0
AT4G01870	294
AT4G01880	481
AT4G01883	100
AT4G01890	18
AT4G01895	17
AT4G01897	600
AT4G01900	2104
AT4G01910	78
AT4G01915	11
AT4G01920	49
AT4G01925	13
AT4G01930	16
AT4G01935	167
AT4G01940	923
AT4G01950	107
AT4G01960	935
AT4G01970	15
AT4G01975	0
AT4G01980	0
AT4G01985	4
AT4G01990	571
AT4G01995	116
AT4G02000	14
AT4G02005	152
AT4G02010	1457
AT4G02020	1425
AT4G02030	931
AT4G02040	1
AT4G02050	381
AT4G02055	0
AT4G02060	4965
AT4G02070	2164
AT4G02075	58
AT4G02080	2986
AT4G02090	10
AT4G02100	806
AT4G02110	1511
AT4G02120	413
AT4G02130	1341
AT4G02140	27
AT4G02150	3285
AT4G02160	0
AT4G02170	0
AT4G02180	13
AT4G02190	0
AT4G02195	77
AT4G02200	199
AT4G02210	231
AT4G02220	776
AT4G02230	9992
AT4G02235	0
AT4G02250	0
AT4G02260	847
AT4G02270	0
AT4G02280	39
AT4G02290	5661
AT4G02300	0
AT4G02310	0
AT4G02312	0
AT4G02314	0
AT4G02317	0
AT4G02320	1
AT4G02330	165
AT4G02340	1272
AT4G02350	1955
AT4G02360	61
AT4G02370	1720
AT4G02380	52
AT4G02390	484
AT4G02400	3022
AT4G02405	206
AT4G02410	25
AT4G02420	8
AT4G02425	354
AT4G02430	199
AT4G02440	898
AT4G02450	15710
AT4G02460	549
AT4G02465	0
AT4G02480	6407
AT4G02482	31
AT4G02485	120
AT4G02487	0
AT4G02489	0
AT4G02490	0
AT4G02500	4585
AT4G02510	8471
AT4G02520	21
AT4G02530	1185
AT4G02540	830
AT4G02541	0
AT4G02550	290
AT4G02555	0
AT4G02560	999
AT4G02570	8899
AT4G02580	5889
AT4G02590	2801
AT4G02600	615
AT4G02610	563
AT4G02620	2529
AT4G02630	668
AT4G02640	843
AT4G02650	0
AT4G02655	2
AT4G02660	454
AT4G02670	232
AT4G02680	4739
AT4G02690	19
AT4G02700	183
AT4G02710	1232
AT4G02715	2568
AT4G02720	0
AT4G02725	472
AT4G02730	235
AT4G02733	0
AT4G02735	0
AT4G02740	546
AT4G02750	351
AT4G02760	247
AT4G02770	8389
AT4G02780	197
AT4G02790	1200
AT4G02800	3533
AT4G02810	12
AT4G02820	1341
AT4G02830	9
AT4G02840	3306
AT4G02850	483
AT4G02860	610
AT4G02870	0
AT4G02880	878
AT4G02890	8321
AT4G02900	189
AT4G02910	0
AT4G02920	666
AT4G02930	10527
AT4G02940	2330
AT4G02950	0
AT4G02960	0
AT4G02970	1671
AT4G02980	557
AT4G02990	1759
AT4G03000	491
AT4G03010	773
AT4G03020	1443
AT4G03030	618
AT4G03038	0
AT4G03039	0
AT4G03040	0
AT4G03050	0
AT4G03060	930
AT4G03063	1
AT4G03070	269
AT4G03080	1509
AT4G03090	1441
AT4G03100	2552
AT4G03110	934
AT4G03113	0
AT4G03115	108
AT4G03120	1832
AT4G03130	193
AT4G03135	0
AT4G03140	13
AT4G03150	212
AT4G03153	0
AT4G03156	0
AT4G03157	0
AT4G03160	0
AT4G03165	0
AT4G03170	0
AT4G03175	7
AT4G03180	755
AT4G03190	2999
AT4G03200	740
AT4G03205	430
AT4G03210	26214
AT4G03220	0
AT4G03230	389
AT4G03240	557
AT4G03250	233
AT4G03260	2430
AT4G03270	233
AT4G03280	5110
AT4G03285	0
AT4G03290	0
AT4G03292	55
AT4G03295	18
AT4G03298	0
AT4G03300	0
AT4G03305	0
AT4G03310	0
AT4G03320	115
AT4G03330	7
AT4G03340	73
AT4G03350	0
AT4G03360	0
AT4G03364	0
AT4G03370	0
AT4G03376	5
AT4G03380	0
AT4G03390	1325
AT4G03400	965
AT4G03405	0
AT4G03410	97
AT4G03415	1920
AT4G03420	284
AT4G03430	3535
AT4G03435	0
AT4G03437	0
AT4G03438	0
AT4G03440	50
AT4G03443	14
AT4G03445	0
AT4G03450	0
AT4G03455	0
AT4G03460	3
AT4G03470	0
AT4G03480	8
AT4G03490	34
AT4G03495	0
AT4G03500	13
AT4G03505	0
AT4G03510	430
AT4G03520	3703
AT4G03525	4
AT4G03530	0
AT4G03535	0
AT4G03540	0
AT4G03545	0
AT4G03550	4824
AT4G03555	0
AT4G03560	2430
AT4G03565	0
AT4G03566	0
AT4G03570	0
AT4G03575	0
AT4G03580	0
AT4G03585	0
AT4G03590	0
AT4G03595	4
AT4G03600	38
AT4G03605	0
AT4G03610	97
AT4G03620	0
AT4G03625	0
AT4G03630	0
AT4G03635	138
AT4G03640	0
AT4G03645	0
AT4G03650	0
AT4G03655	0
AT4G03660	0
AT4G03665	0
AT4G03670	0
AT4G03675	0
AT4G03680	0
AT4G03685	0
AT4G03690	0
AT4G03695	0
AT4G03700	0
AT4G03705	0
AT4G03710	0
AT4G03715	0
AT4G03720	0
AT4G03725	0
AT4G03726	0
AT4G03728	0
AT4G03730	0
AT4G03732	0
AT4G03740	0
AT4G03745	0
AT4G03750	0
AT4G03755	10
AT4G03760	0
AT4G03765	0
AT4G03770	0
AT4G03775	0
AT4G03780	0
AT4G03785	0
AT4G03790	0
AT4G03795	0
AT4G03800	0
AT4G03805	0
AT4G03810	0
AT4G03811	9
AT4G03813	0
AT4G03815	0
AT4G03816	19
AT4G03820	170
AT4G03823	0
AT4G03824	0
AT4G03825	0
AT4G03826	0
AT4G03830	0
AT4G03835	0
AT4G03837	0
AT4G03840	0
AT4G03845	0
AT4G03850	0
AT4G03855	0
AT4G03860	0
AT4G03865	0
AT4G03870	0
AT4G03873	0
AT4G03875	0
AT4G03876	0
AT4G03880	0
AT4G03885	0
AT4G03890	0
AT4G03895	0
AT4G03900	0
AT4G03905	16
AT4G03910	0
AT4G03911	0
AT4G03912	0
AT4G03913	0
AT4G03914	0
AT4G03915	0
AT4G03916	0
AT4G03920	0
AT4G03923	0
AT4G03925	3
AT4G03926	0
AT4G03930	7
AT4G03935	40
AT4G03940	61
AT4G03945	0
AT4G03950	0
AT4G03955	0
AT4G03960	211
AT4G03965	50
AT4G03970	0
AT4G03975	0
AT4G03976	0
AT4G03977	0
AT4G03978	0
AT4G03979	0
AT4G03980	0
AT4G03981	0
AT4G03985	0
AT4G03990	0
AT4G03995	0
AT4G04000	0
AT4G04005	7
AT4G04010	0
AT4G04015	5
AT4G04020	344
AT4G04025	0
AT4G04030	0
AT4G04035	0
AT4G04040	972
AT4G04050	0
AT4G04055	0
AT4G04065	0
AT4G04070	0
AT4G04075	7
AT4G04077	0
AT4G04078	0
AT4G04080	0
AT4G04085	0
AT4G04090	0
AT4G04095	0
AT4G04100	0
AT4G04105	0
AT4G04110	0
AT4G04115	0
AT4G04120	0
AT4G04125	0
AT4G04130	0
AT4G04135	19
AT4G04140	0
AT4G04145	0
AT4G04150	0
AT4G04155	0
AT4G04157	0
AT4G04165	0
AT4G04167	0
AT4G04170	0
AT4G04175	0
AT4G04180	270
AT4G04185	0
AT4G04190	305
AT4G04195	0
AT4G04200	621
AT4G04205	0
AT4G04210	1520
AT4G04215	0
AT4G04220	0
AT4G04221	17
AT4G04223	4
AT4G04225	5
AT4G04230	0
AT4G04235	0
AT4G04245	0
AT4G04250	0
AT4G04255	0
AT4G04260	4
AT4G04265	0
AT4G04270	0
AT4G04273	0
AT4G04275	0
AT4G04276	0
AT4G04280	0
AT4G04285	0
AT4G04290	0
AT4G04293	0
AT4G04295	0
AT4G04296	0
AT4G04300	0
AT4G04305	0
AT4G04310	0
AT4G04313	0
AT4G04315	0
AT4G04316	0
AT4G04320	736
AT4G04325	0
AT4G04330	75
AT4G04335	0
AT4G04340	2676
AT4G04345	0
AT4G04350	883
AT4G04355	0
AT4G04360	83
AT4G04365	0
AT4G04370	273
AT4G04375	0
AT4G04380	0
AT4G04385	0
AT4G04390	0
AT4G04392	0
AT4G04393	0
AT4G04394	0
AT4G04395	0
AT4G04396	0
AT4G04398	0
AT4G04400	0
AT4G04402	0
AT4G04404	0
AT4G04405	0
AT4G04407	0
AT4G04408	0
AT4G04409	0
AT4G04410	37
AT4G04415	0
AT4G04420	0
AT4G04423	0
AT4G04425	0
AT4G04426	0
AT4G04430	0
AT4G04435	21
AT4G04440	0
AT4G04445	10
AT4G04450	6
AT4G04455	0
AT4G04460	115
AT4G04465	8
AT4G04470	304
AT4G04475	7
AT4G04480	0
AT4G04485	28
AT4G04490	17
AT4G04495	0
AT4G04500	0
AT4G04505	0
AT4G04510	0
AT4G04515	0
AT4G04520	0
AT4G04525	1
AT4G04530	0
AT4G04535	3
AT4G04540	0
AT4G04545	0
AT4G04547	0
AT4G04550	0
AT4G04555	0
AT4G04560	0
AT4G04565	42
AT4G04570	11
AT4G04580	1
AT4G04585	0
AT4G04590	0
AT4G04600	0
AT4G04601	0
AT4G04605	0
AT4G04610	8397
AT4G04614	658
AT4G04615	0
AT4G04620	217
AT4G04625	0
AT4G04630	732
AT4G04632	0
AT4G04635	0
AT4G04640	4732
AT4G04645	0
AT4G04650	0
AT4G04653	0
AT4G04655	0
AT4G04660	0
AT4G04665	0
AT4G04670	901
AT4G04675	0
AT4G04680	0
AT4G04690	0
AT4G04692	558
AT4G04693	0
AT4G04695	132
AT4G04700	259
AT4G04710	2
AT4G04720	2635
AT4G04730	0
AT4G04740	281
AT4G04745	0
AT4G04750	139
AT4G04755	0
AT4G04760	5
AT4G04765	0
AT4G04770	1362
AT4G04775	0
AT4G04780	569
AT4G04785	0
AT4G04790	190
AT4G04795	0
AT4G04800	476
AT4G04805	0
AT4G04810	178
AT4G04815	0
AT4G04820	0
AT4G04825	0
AT4G04830	1073
AT4G04835	0
AT4G04840	1
AT4G04850	843
AT4G04855	0
AT4G04860	693
AT4G04865	0
AT4G04870	428
AT4G04875	0
AT4G04880	282
AT4G04885	1557
AT4G04890	5359
AT4G04895	0
AT4G04900	0
AT4G04905	0
AT4G04910	3337
AT4G04920	2630
AT4G04925	540
AT4G04930	1
AT4G04940	1956
AT4G04945	0
AT4G04950	2795
AT4G04955	346
AT4G04957	0
AT4G04960	426
AT4G04965	0
AT4G04970	2326
AT4G04972	0
AT4G04975	0
AT4G04980	0
AT4G04985	0
AT4G04990	27
AT4G04995	0
AT4G05000	554
AT4G05005	0
AT4G05010	44
AT4G05015	0
AT4G05018	1
AT4G05020	60
AT4G05025	0
AT4G05030	0
AT4G05040	307
AT4G05045	0
AT4G05048	0
AT4G05049	0
AT4G05050	17202
AT4G05053	1
AT4G05055	0
AT4G05060	382
AT4G05065	0
AT4G05070	836
AT4G05071	0
AT4G05073	0
AT4G05075	0
AT4G05076	0
AT4G05080	0
AT4G05085	0
AT4G05087	0
AT4G05090	238
AT4G05091	0
AT4G05095	0
AT4G05097	0
AT4G05100	9
AT4G05105	0
AT4G05110	9
AT4G05115	0
AT4G05120	448
AT4G05125	0
AT4G05130	1
AT4G05133	0
AT4G05135	0
AT4G05140	0
AT4G05145	0
AT4G05150	1446
AT4G05155	15
AT4G05160	528
AT4G05170	0
AT4G05180	7358
AT4G05190	2611
AT4G05200	47
AT4G05205	0
AT4G05210	72
AT4G05215	0
AT4G05220	0
AT4G05225	0
AT4G05230	0
AT4G05235	0
AT4G05240	0
AT4G05245	0
AT4G05250	0
AT4G05255	2
AT4G05260	0
AT4G05270	0
AT4G05275	0
AT4G05280	0
AT4G05285	0
AT4G05290	0
AT4G05295	10
AT4G05300	0
AT4G05303	0
AT4G05305	0
AT4G05306	0
AT4G05310	0
AT4G05315	0
AT4G05320	32282
AT4G05330	225
AT4G05335	3
AT4G05340	0
AT4G05350	0
AT4G05355	0
AT4G05360	0
AT4G05365	2
AT4G05375	0
AT4G05380	11
AT4G05385	0
AT4G05390	1828
AT4G05395	0
AT4G05400	1482
AT4G05405	7
AT4G05410	2161
AT4G05415	0
AT4G05420	3804
AT4G05425	0
AT4G05430	80
AT4G05435	1
AT4G05440	928
AT4G05445	0
AT4G05450	463
AT4G05455	0
AT4G05460	815
AT4G05465	0
AT4G05470	0
AT4G05475	0
AT4G05485	0
AT4G05490	0
AT4G05495	3
AT4G05497	0
AT4G05500	0
AT4G05502	0
AT4G05505	0
AT4G05508	0
AT4G05510	0
AT4G05520	2097
AT4G05523	0
AT4G05525	5
AT4G05526	0
AT4G05530	1845
AT4G05535	0
AT4G05540	0
AT4G05545	0
AT4G05550	0
AT4G05553	0
AT4G05555	0
AT4G05556	0
AT4G05560	0
AT4G05565	0
AT4G05570	0
AT4G05575	0
AT4G05580	0
AT4G05581	0
AT4G05582	0
AT4G05583	0
AT4G05584	0
AT4G05585	0
AT4G05586	0
AT4G05587	0
AT4G05588	0
AT4G05589	0
AT4G05590	50
AT4G05591	0
AT4G05592	0
AT4G05593	0
AT4G05594	0
AT4G05595	0
AT4G05597	0
AT4G05600	0
AT4G05605	0
AT4G05610	0
AT4G05612	0
AT4G05613	0
AT4G05615	0
AT4G05616	0
AT4G05620	0
AT4G05625	0
AT4G05630	0
AT4G05631	18
AT4G05632	0
AT4G05633	0
AT4G05634	0
AT4G05635	0
AT4G05636	0
AT4G05638	0
AT4G05640	0
AT4G05645	0
AT4G05650	5
AT4G05655	0
AT4G05660	0
AT4G05665	0
AT4G05670	0
AT4G05675	0
AT4G05680	0
AT4G05685	16
AT4G05690	3
AT4G05695	0
AT4G05700	0
AT4G05705	0
AT4G05710	0
AT4G05715	0
AT4G05720	0
AT4G05730	0
AT4G05735	0
AT4G05740	0
AT4G05745	0
AT4G05750	0
AT4G05755	0
AT4G05760	3
AT4G05765	0
AT4G05770	0
AT4G05775	5
AT4G05780	12
AT4G05785	8
AT4G05790	0
AT4G05795	0
AT4G05800	0
AT4G05805	0
AT4G05810	0
AT4G05815	0
AT4G05840	0
AT4G05845	0
AT4G05850	0
AT4G05855	0
AT4G05860	0
AT4G05865	0
AT4G05870	0
AT4G05875	0
AT4G05880	0
AT4G05885	0
AT4G05890	0
AT4G05895	0
AT4G05900	0
AT4G05905	0
AT4G05910	0
AT4G05915	0
AT4G05918	0
AT4G05920	0
AT4G05925	0
AT4G05930	0
AT4G05935	0
AT4G05940	0
AT4G05945	0
AT4G05950	0
AT4G05965	0
AT4G05970	0
AT4G05975	0
AT4G05980	0
AT4G05985	0
AT4G05990	0
AT4G05995	0
AT4G06000	0
AT4G06005	0
AT4G06010	4
AT4G06015	3
AT4G06045	0
AT4G06050	0
AT4G06055	0
AT4G06060	19
AT4G06065	0
AT4G06070	0
AT4G06075	5
AT4G06080	16
AT4G06085	0
AT4G06090	0
AT4G06095	0
AT4G06105	0
AT4G06110	0
AT4G06115	0
AT4G06130	0
AT4G06135	0
AT4G06140	0
AT4G06145	0
AT4G06155	0
AT4G06160	0
AT4G06165	0
AT4G06170	0
AT4G06175	0
AT4G06185	0
AT4G06195	51
AT4G06196	0
AT4G06200	0
AT4G06205	0
AT4G06210	0
AT4G06215	7
AT4G06225	3
AT4G06235	7
AT4G06240	0
AT4G06245	0
AT4G06250	0
AT4G06255	5
AT4G06260	0
AT4G06265	0
AT4G06280	0
AT4G06285	0
AT4G06290	0
AT4G06295	0
AT4G06300	0
AT4G06305	0
AT4G06310	3
AT4G06315	6
AT4G06320	0
AT4G06330	2
AT4G06335	0
AT4G06340	16
AT4G06345	0
AT4G06365	0
AT4G06370	0
AT4G06375	12
AT4G06380	0
AT4G06385	0
AT4G06390	0
AT4G06395	0
AT4G06400	0
AT4G06405	0
AT4G06410	9
AT4G06415	0
AT4G06425	0
AT4G06440	0
AT4G06445	0
AT4G06450	0
AT4G06455	0
AT4G06460	0
AT4G06474	0
AT4G06477	0
AT4G06479	0
AT4G06480	0
AT4G06481	0
AT4G06482	0
AT4G06483	0
AT4G06484	0
AT4G06485	0
AT4G06486	0
AT4G06487	0
AT4G06488	0
AT4G06489	0
AT4G06490	0
AT4G06491	0
AT4G06492	0
AT4G06493	0
AT4G06494	0
AT4G06495	0
AT4G06496	0
AT4G06497	0
AT4G06498	4
AT4G06499	0
AT4G06500	0
AT4G06501	0
AT4G06502	0
AT4G06503	0
AT4G06504	0
AT4G06505	0
AT4G06506	0
AT4G06507	0
AT4G06508	0
AT4G06509	0
AT4G06510	0
AT4G06511	0
AT4G06512	0
AT4G06513	0
AT4G06514	0
AT4G06515	0
AT4G06516	0
AT4G06517	0
AT4G06518	0
AT4G06519	0
AT4G06520	0
AT4G06521	0
AT4G06522	0
AT4G06523	0
AT4G06524	0
AT4G06525	0
AT4G06526	0
AT4G06527	0
AT4G06528	0
AT4G06529	0
AT4G06530	0
AT4G06531	0
AT4G06532	0
AT4G06533	0
AT4G06534	0
AT4G06535	0
AT4G06536	0
AT4G06537	0
AT4G06538	0
AT4G06539	0
AT4G06540	0
AT4G06541	0
AT4G06542	0
AT4G06543	0
AT4G06544	0
AT4G06545	0
AT4G06546	0
AT4G06547	0
AT4G06548	0
AT4G06549	0
AT4G06550	0
AT4G06551	0
AT4G06552	0
AT4G06553	0
AT4G06554	0
AT4G06555	0
AT4G06556	0
AT4G06557	0
AT4G06558	0
AT4G06559	0
AT4G06560	0
AT4G06561	0
AT4G06562	0
AT4G06563	0
AT4G06564	0
AT4G06565	0
AT4G06566	0
AT4G06567	0
AT4G06568	0
AT4G06569	0
AT4G06570	0
AT4G06571	0
AT4G06572	0
AT4G06573	0
AT4G06574	0
AT4G06575	0
AT4G06576	0
AT4G06577	0
AT4G06578	0
AT4G06579	0
AT4G06580	0
AT4G06581	0
AT4G06582	0
AT4G06583	0
AT4G06584	0
AT4G06585	0
AT4G06586	0
AT4G06587	0
AT4G06588	0
AT4G06589	0
AT4G06590	0
AT4G06591	0
AT4G06592	0
AT4G06593	0
AT4G06594	0
AT4G06595	0
AT4G06596	0
AT4G06597	0
AT4G06598	151
AT4G06599	796
AT4G06600	0
AT4G06601	0
AT4G06602	0
AT4G06603	0
AT4G06604	0
AT4G06605	0
AT4G06606	0
AT4G06607	0
AT4G06608	0
AT4G06609	0
AT4G06610	0
AT4G06611	0
AT4G06612	0
AT4G06613	0
AT4G06614	0
AT4G06615	0
AT4G06616	0
AT4G06617	0
AT4G06618	0
AT4G06619	0
AT4G06620	0
AT4G06621	0
AT4G06622	0
AT4G06623	0
AT4G06624	0
AT4G06625	0
AT4G06626	0
AT4G06627	0
AT4G06628	0
AT4G06629	0
AT4G06630	0
AT4G06631	0
AT4G06632	0
AT4G06633	0
AT4G06634	679
AT4G06635	0
AT4G06636	0
AT4G06637	0
AT4G06638	0
AT4G06639	0
AT4G06640	0
AT4G06641	0
AT4G06642	0
AT4G06643	0
AT4G06644	0
AT4G06646	0
AT4G06648	0
AT4G06650	0
AT4G06652	0
AT4G06654	0
AT4G06655	0
AT4G06656	0
AT4G06658	0
AT4G06660	0
AT4G06664	0
AT4G06665	0
AT4G06666	0
AT4G06668	0
AT4G06670	0
AT4G06672	0
AT4G06674	0
AT4G06675	0
AT4G06676	219
AT4G06678	0
AT4G06680	0
AT4G06682	0
AT4G06684	0
AT4G06685	0
AT4G06686	0
AT4G06688	0
AT4G06692	0
AT4G06694	0
AT4G06695	16
AT4G06696	0
AT4G06697	0
AT4G06698	0
AT4G06699	0
AT4G06700	0
AT4G06701	235
AT4G06702	0
AT4G06704	0
AT4G06705	0
AT4G06708	0
AT4G06710	0
AT4G06712	0
AT4G06714	0
AT4G06715	0
AT4G06716	0
AT4G06718	0
AT4G06720	0
AT4G06722	0
AT4G06724	0
AT4G06725	0
AT4G06726	0
AT4G06728	0
AT4G06730	0
AT4G06732	0
AT4G06734	0
AT4G06735	0
AT4G06736	0
AT4G06738	0
AT4G06742	0
AT4G06744	52
AT4G06745	0
AT4G06746	5
AT4G06748	0
AT4G06750	0
AT4G06752	0
AT4G06755	0
AT4G06760	0
AT4G06765	0
AT4G06770	3
AT4G06775	21
AT4G06780	0
AT4G06785	0
AT4G06795	0
AT4G06800	0
AT4G06805	0
AT4G06810	3
AT4G06815	0
AT4G06820	0
AT4G06825	0
AT4G06830	0
AT4G06835	0
AT4G06845	0
AT4G06850	0
AT4G06855	0
AT4G06860	0
AT4G06865	0
AT4G06870	0
AT4G06875	0
AT4G06880	24
AT4G06885	0
AT4G06890	0
AT4G06895	0
AT4G06900	0
AT4G06905	0
AT4G06910	0
AT4G06915	0
AT4G06920	0
AT4G06925	0
AT4G06930	0
AT4G06935	0
AT4G06945	0
AT4G06950	0
AT4G06955	0
AT4G06960	0
AT4G06965	0
AT4G06970	0
AT4G06975	0
AT4G06980	33
AT4G06985	0
AT4G06990	0
AT4G06995	0
AT4G07000	0
AT4G07005	0
AT4G07010	0
AT4G07015	4
AT4G07020	0
AT4G07025	0
AT4G07030	0
AT4G07031	0
AT4G07040	0
AT4G07045	0
AT4G07050	0
AT4G07055	0
AT4G07060	0
AT4G07065	0
AT4G07070	5
AT4G07075	0
AT4G07080	0
AT4G07085	0
AT4G07090	0
AT4G07095	0
AT4G07100	0
AT4G07105	0
AT4G07110	0
AT4G07115	0
AT4G07120	0
AT4G07125	0
AT4G07130	0
AT4G07135	0
AT4G07145	0
AT4G07150	0
AT4G07160	0
AT4G07165	0
AT4G07170	168
AT4G07175	0
AT4G07180	0
AT4G07185	0
AT4G07190	0
AT4G07195	54
AT4G07200	1
AT4G07205	0
AT4G07210	1
AT4G07215	0
AT4G07220	0
AT4G07225	0
AT4G07230	0
AT4G07235	1
AT4G07240	0
AT4G07245	0
AT4G07250	0
AT4G07255	0
AT4G07260	0
AT4G07265	0
AT4G07270	0
AT4G07275	0
AT4G07280	0
AT4G07285	0
AT4G07290	2
AT4G07295	0
AT4G07300	0
AT4G07305	0
AT4G07310	0
AT4G07315	0
AT4G07320	0
AT4G07324	0
AT4G07325	0
AT4G07327	0
AT4G07330	0
AT4G07331	0
AT4G07332	0
AT4G07334	0
AT4G07335	0
AT4G07336	0
AT4G07338	0
AT4G07339	0
AT4G07340	0
AT4G07345	0
AT4G07350	0
AT4G07355	0
AT4G07360	0
AT4G07365	4
AT4G07370	0
AT4G07375	0
AT4G07380	0
AT4G07385	0
AT4G07390	1220
AT4G07395	0
AT4G07400	192
AT4G07405	0
AT4G07408	0
AT4G07410	3068
AT4G07415	0
AT4G07420	0
AT4G07425	0
AT4G07430	0
AT4G07435	0
AT4G07440	0
AT4G07445	0
AT4G07450	0
AT4G07452	0
AT4G07454	0
AT4G07455	130
AT4G07456	0
AT4G07458	0
AT4G07460	0
AT4G07465	0
AT4G07470	0
AT4G07475	0
AT4G07480	0
AT4G07485	0
AT4G07490	0
AT4G07491	0
AT4G07492	0
AT4G07493	0
AT4G07494	0
AT4G07495	0
AT4G07496	0
AT4G07498	0
AT4G07500	0
AT4G07502	0
AT4G07504	0
AT4G07505	0
AT4G07507	333
AT4G07510	0
AT4G07515	0
AT4G07516	0
AT4G07517	0
AT4G07518	0
AT4G07519	0
AT4G07520	0
AT4G07521	0
AT4G07522	0
AT4G07523	0
AT4G07524	0
AT4G07525	0
AT4G07526	0
AT4G07528	0
AT4G07530	0
AT4G07535	0
AT4G07540	0
AT4G07545	0
AT4G07550	0
AT4G07560	0
AT4G07563	0
AT4G07565	0
AT4G07566	0
AT4G07570	0
AT4G07575	0
AT4G07580	0
AT4G07583	0
AT4G07586	0
AT4G07590	0
AT4G07595	0
AT4G07600	0
AT4G07605	0
AT4G07620	0
AT4G07625	9
AT4G07630	0
AT4G07635	0
AT4G07640	0
AT4G07645	0
AT4G07650	0
AT4G07655	0
AT4G07660	0
AT4G07662	0
AT4G07664	0
AT4G07665	0
AT4G07666	0
AT4G07668	0
AT4G07670	0
AT4G07675	0
AT4G07680	0
AT4G07685	0
AT4G07686	0
AT4G07688	0
AT4G07690	0
AT4G07693	0
AT4G07696	0
AT4G07699	0
AT4G07700	0
AT4G07703	0
AT4G07706	0
AT4G07713	0
AT4G07715	0
AT4G07720	0
AT4G07725	0
AT4G07730	0
AT4G07733	0
AT4G07735	0
AT4G07736	0
AT4G07738	0
AT4G07740	0
AT4G07742	0
AT4G07744	0
AT4G07745	0
AT4G07747	0
AT4G07750	0
AT4G07755	0
AT4G07760	0
AT4G07765	0
AT4G07770	0
AT4G07775	0
AT4G07780	0
AT4G07785	0
AT4G07790	0
AT4G07795	0
AT4G07800	0
AT4G07803	0
AT4G07805	0
AT4G07806	0
AT4G07810	0
AT4G07812	0
AT4G07815	60
AT4G07820	0
AT4G07825	1556
AT4G07830	7
AT4G07835	0
AT4G07840	1
AT4G07841	0
AT4G07843	0
AT4G07845	0
AT4G07846	0
AT4G07850	0
AT4G07855	8
AT4G07856	0
AT4G07862	0
AT4G07865	0
AT4G07868	0
AT4G07869	0
AT4G07874	0
AT4G07875	0
AT4G07890	0
AT4G07893	0
AT4G07895	0
AT4G07896	0
AT4G07905	0
AT4G07915	0
AT4G07917	0
AT4G07920	0
AT4G07925	0
AT4G07931	0
AT4G07932	0
AT4G07933	0
AT4G07934	0
AT4G07935	0
AT4G07936	0
AT4G07937	0
AT4G07938	0
AT4G07939	0
AT4G07940	10
AT4G07941	0
AT4G07942	0
AT4G07943	0
AT4G07944	0
AT4G07945	0
AT4G07946	0
AT4G07947	0
AT4G07950	408
AT4G07955	0
AT4G07960	295
AT4G07965	0
AT4G07967	0
AT4G07970	0
AT4G07975	0
AT4G07985	0
AT4G07990	483
AT4G07995	176
AT4G08000	0
AT4G08005	8
AT4G08010	0
AT4G08013	0
AT4G08015	0
AT4G08016	0
AT4G08020	1
AT4G08022	0
AT4G08025	0
AT4G08028	0
AT4G08030	0
AT4G08032	0
AT4G08033	0
AT4G08034	0
AT4G08035	593
AT4G08036	0
AT4G08038	0
AT4G08039	0
AT4G08040	11
AT4G08045	15
AT4G08050	0
AT4G08053	0
AT4G08054	0
AT4G08055	0
AT4G08056	0
AT4G08060	0
AT4G08065	0
AT4G08070	0
AT4G08071	0
AT4G08072	0
AT4G08074	0
AT4G08075	0
AT4G08076	0
AT4G08078	0
AT4G08080	0
AT4G08085	0
AT4G08090	0
AT4G08091	0
AT4G08092	0
AT4G08093	0
AT4G08094	0
AT4G08095	0
AT4G08096	0
AT4G08097	0
AT4G08098	0
AT4G08099	0
AT4G08100	34
AT4G08101	0
AT4G08102	0
AT4G08103	0
AT4G08104	0
AT4G08105	0
AT4G08106	0
AT4G08107	0
AT4G08108	0
AT4G08109	5
AT4G08110	570
AT4G08111	0
AT4G08112	4
AT4G08113	2
AT4G08114	0
AT4G08115	28
AT4G08116	0
AT4G08120	0
AT4G08125	22
AT4G08130	0
AT4G08131	0
AT4G08132	0
AT4G08134	0
AT4G08135	0
AT4G08136	0
AT4G08138	0
AT4G08140	0
AT4G08145	0
AT4G08150	4066
AT4G08155	14
AT4G08160	59
AT4G08165	20
AT4G08170	674
AT4G08175	14
AT4G08180	911
AT4G08185	0
AT4G08190	1
AT4G08195	0
AT4G08200	0
AT4G08205	0
AT4G08210	100
AT4G08215	0
AT4G08220	431
AT4G08225	22
AT4G08230	929
AT4G08235	1
AT4G08240	400
AT4G08245	0
AT4G08250	31
AT4G08255	0
AT4G08260	0
AT4G08262	0
AT4G08263	0
AT4G08264	0
AT4G08265	0
AT4G08267	0
AT4G08270	0
AT4G08275	0
AT4G08280	732
AT4G08285	0
AT4G08290	952
AT4G08295	4
AT4G08300	236
AT4G08305	16
AT4G08310	2297
AT4G08315	0
AT4G08320	531
AT4G08325	5
AT4G08330	148
AT4G08333	0
AT4G08335	0
AT4G08336	0
AT4G08340	0
AT4G08345	0
AT4G08347	0
AT4G08350	4330
AT4G08355	0
AT4G08360	13
AT4G08365	0
AT4G08370	0
AT4G08375	0
AT4G08380	0
AT4G08385	0
AT4G08390	3177
AT4G08395	0
AT4G08400	0
AT4G08405	0
AT4G08406	0
AT4G08410	0
AT4G08415	0
AT4G08420	0
AT4G08425	0
AT4G08430	0
AT4G08435	0
AT4G08445	0
AT4G08450	12
AT4G08455	356
AT4G08460	2178
AT4G08465	0
AT4G08470	390
AT4G08475	0
AT4G08480	620
AT4G08485	0
AT4G08490	0
AT4G08495	0
AT4G08500	1011
AT4G08505	8
AT4G08510	538
AT4G08515	0
AT4G08520	4282
AT4G08525	0
AT4G08530	0
AT4G08535	8
AT4G08540	660
AT4G08545	0
AT4G08550	0
AT4G08555	1
AT4G08560	0
AT4G08565	0
AT4G08570	7
AT4G08575	0
AT4G08580	851
AT4G08585	0
AT4G08590	489
AT4G08593	0
AT4G08595	2
AT4G08596	0
AT4G08598	0
AT4G08599	0
AT4G08600	0
AT4G08602	0
AT4G08610	0
AT4G08615	2
AT4G08620	0
AT4G08625	8
AT4G08630	0
AT4G08635	0
AT4G08640	0
AT4G08645	0
AT4G08650	0
AT4G08652	0
AT4G08655	0
AT4G08657	0
AT4G08660	0
AT4G08665	4
AT4G08670	0
AT4G08680	0
AT4G08685	1398
AT4G08690	757
AT4G08691	0
AT4G08692	0
AT4G08695	0
AT4G08700	307
AT4G08705	12
AT4G08710	0
AT4G08715	0
AT4G08720	0
AT4G08725	0
AT4G08730	0
AT4G08740	0
AT4G08750	0
AT4G08755	3
AT4G08760	0
AT4G08765	0
AT4G08770	25
AT4G08775	0
AT4G08780	43
AT4G08785	6
AT4G08790	520
AT4G08795	0
AT4G08800	0
AT4G08805	11
AT4G08810	1857
AT4G08815	0
AT4G08820	0
AT4G08825	6
AT4G08830	0
AT4G08835	35
AT4G08840	0
AT4G08845	0
AT4G08850	1324
AT4G08855	0
AT4G08860	0
AT4G08865	0
AT4G08867	0
AT4G08868	1
AT4G08869	0
AT4G08870	6
AT4G08871	0
AT4G08872	0
AT4G08873	0
AT4G08874	5
AT4G08875	0
AT4G08876	0
AT4G08878	0
AT4G08880	0
AT4G08885	0
AT4G08890	0
AT4G08895	0
AT4G08900	721
AT4G08910	235
AT4G08915	5
AT4G08920	1715
AT4G08925	5
AT4G08930	73
AT4G08935	0
AT4G08940	226
AT4G08945	0
AT4G08950	1134
AT4G08953	0
AT4G08955	0
AT4G08956	0
AT4G08960	1415
AT4G08965	0
AT4G08970	0
AT4G08975	0
AT4G08980	2688
AT4G08985	0
AT4G08990	0
AT4G08991	50
AT4G08995	0
AT4G09000	11874
AT4G09005	0
AT4G09010	1579
AT4G09012	131
AT4G09015	0
AT4G09020	2680
AT4G09025	0
AT4G09030	83
AT4G09035	0
AT4G09040	1865
AT4G09045	0
AT4G09055	0
AT4G09060	611
AT4G09065	0
AT4G09070	0
AT4G09075	0
AT4G09080	93
AT4G09085	0
AT4G09090	0
AT4G09100	0
AT4G09105	5
AT4G09110	0
AT4G09115	0
AT4G09120	0
AT4G09125	0
AT4G09130	4
AT4G09135	0
AT4G09140	924
AT4G09143	0
AT4G09145	0
AT4G09146	0
AT4G09150	1915
AT4G09153	0
AT4G09155	0
AT4G09160	3833
AT4G09165	0
AT4G09170	13
AT4G09175	0
AT4G09180	591
AT4G09185	0
AT4G09190	0
AT4G09195	0
AT4G09200	3
AT4G09205	0
AT4G09210	0
AT4G09225	0
AT4G09230	0
AT4G09235	0
AT4G09240	85
AT4G09250	0
AT4G09255	0
AT4G09260	0
AT4G09265	0
AT4G09275	3
AT4G09280	0
AT4G09285	0
AT4G09290	0
AT4G09295	0
AT4G09300	22
AT4G09305	0
AT4G09310	0
AT4G09313	0
AT4G09315	0
AT4G09316	0
AT4G09320	23331
AT4G09325	0
AT4G09335	0
AT4G09340	741
AT4G09350	7
AT4G09355	0
AT4G09360	0
AT4G09365	7
AT4G09370	0
AT4G09375	15
AT4G09380	0
AT4G09385	0
AT4G09390	0
AT4G09395	0
AT4G09400	0
AT4G09405	0
AT4G09410	0
AT4G09415	5
AT4G09420	77
AT4G09425	0
AT4G09430	0
AT4G09432	6
AT4G09435	0
AT4G09440	0
AT4G09445	0
AT4G09450	0
AT4G09452	0
AT4G09455	0
AT4G09460	172
AT4G09462	0
AT4G09464	0
AT4G09465	0
AT4G09466	0
AT4G09467	0
AT4G09468	0
AT4G09470	0
AT4G09475	0
AT4G09480	20
AT4G09485	0
AT4G09490	98
AT4G09495	0
AT4G09500	81
AT4G09510	2327
AT4G09515	0
AT4G09520	550
AT4G09525	0
AT4G09530	0
AT4G09535	0
AT4G09540	0
AT4G09545	0
AT4G09550	645
AT4G09555	0
AT4G09560	350
AT4G09565	0
AT4G09570	958
AT4G09575	12
AT4G09580	708
AT4G09584	0
AT4G09585	0
AT4G09589	0
AT4G09590	0
AT4G09595	0
AT4G09600	0
AT4G09605	0
AT4G09610	0
AT4G09620	472
AT4G09625	0
AT4G09630	986
AT4G09635	0
AT4G09640	411
AT4G09644	0
AT4G09645	0
AT4G09647	0
AT4G09649	0
AT4G09650	3423
AT4G09655	0
AT4G09660	0
AT4G09665	0
AT4G09670	2061
AT4G09675	0
AT4G09680	1004
AT4G09685	0
AT4G09690	0
AT4G09695	0
AT4G09700	0
AT4G09705	0
AT4G09710	0
AT4G09715	0
AT4G09720	1305
AT4G09725	0
AT4G09730	2090
AT4G09731	0
AT4G09735	0
AT4G09740	0
AT4G09745	0
AT4G09750	367
AT4G09755	0
AT4G09760	168
AT4G09765	0
AT4G09770	0
AT4G09775	0
AT4G09780	0
AT4G09784	0
AT4G09785	25
AT4G09790	0
AT4G09795	0
AT4G09800	15337
AT4G09810	156
AT4G09815	0
AT4G09820	83
AT4G09825	1
AT4G09830	1671
AT4G09840	29
AT4G09845	39
AT4G09850	15
AT4G09855	0
AT4G09860	0
AT4G09865	0
AT4G09870	0
AT4G09875	0
AT4G09880	0
AT4G09885	0
AT4G09890	1350
AT4G09895	0
AT4G09900	132
AT4G09905	0
AT4G09915	0
AT4G09920	39
AT4G09925	0
AT4G09930	2
AT4G09935	0
AT4G09940	4
AT4G09945	0
AT4G09950	403
AT4G09955	0
AT4G09960	0
AT4G09965	0
AT4G09970	210
AT4G09975	0
AT4G09980	1823
AT4G09984	0
AT4G09985	0
AT4G09987	0
AT4G09990	49
AT4G09995	0
AT4G10000	112
AT4G10010	0
AT4G10020	0
AT4G10030	472
AT4G10040	494
AT4G10050	700
AT4G10060	804
AT4G10070	729
AT4G10080	1837
AT4G10090	463
AT4G10100	256
AT4G10110	413
AT4G10115	0
AT4G10120	142
AT4G10130	407
AT4G10140	253
AT4G10150	0
AT4G10160	3
AT4G10170	349
AT4G10180	1137
AT4G10190	0
AT4G10200	7
AT4G10201	0
AT4G10210	0
AT4G10220	0
AT4G10230	0
AT4G10240	4
AT4G10250	9
AT4G10260	0
AT4G10265	19
AT4G10270	0
AT4G10280	849
AT4G10290	0
AT4G10300	876
AT4G10305	0
AT4G10310	8
AT4G10320	7544
AT4G10330	372
AT4G10340	20459
AT4G10345	0
AT4G10350	0
AT4G10360	847
AT4G10370	4
AT4G10380	1218
AT4G10390	109
AT4G10400	444
AT4G10410	0
AT4G10414	0
AT4G10420	216
AT4G10430	520
AT4G10440	0
AT4G10450	6276
AT4G10457	0
AT4G10460	0
AT4G10465	0
AT4G10470	276
AT4G10480	12476
AT4G10490	0
AT4G10500	0
AT4G10507	0
AT4G10510	0
AT4G10520	0
AT4G10530	0
AT4G10540	0
AT4G10550	154
AT4G10560	21
AT4G10570	750
AT4G10580	4
AT4G10590	611
AT4G10595	0
AT4G10600	15
AT4G10603	0
AT4G10610	1959
AT4G10613	0
AT4G10620	1172
AT4G10630	732
AT4G10640	81
AT4G10650	68
AT4G10655	0
AT4G10660	0
AT4G10670	3
AT4G10680	0
AT4G10690	582
AT4G10695	0
AT4G10700	0
AT4G10710	4971
AT4G10720	0
AT4G10730	1192
AT4G10740	0
AT4G10750	848
AT4G10760	1480
AT4G10767	0
AT4G10770	246
AT4G10780	0
AT4G10790	1437
AT4G10800	378
AT4G10810	778
AT4G10815	0
AT4G10820	0
AT4G10830	0
AT4G10840	3704
AT4G10843	30
AT4G10850	0
AT4G10860	17
AT4G10865	0
AT4G10870	0
AT4G10880	0
AT4G10890	321
AT4G10895	0
AT4G10910	3
AT4G10920	1736
AT4G10925	392
AT4G10930	1035
AT4G10950	18
AT4G10955	583
AT4G10960	1
AT4G10970	994
AT4G10980	0
AT4G10990	0
AT4G11000	0
AT4G11010	5754
AT4G11020	0
AT4G11030	0
AT4G11040	5
AT4G11050	33
AT4G11060	976
AT4G11070	0
AT4G11080	1361
AT4G11090	525
AT4G11100	938
AT4G11110	904
AT4G11120	1786
AT4G11130	1190
AT4G11140	230
AT4G11150	4898
AT4G11160	1584
AT4G11170	1
AT4G11175	628
AT4G11177	0
AT4G11180	0
AT4G11190	236
AT4G11200	96
AT4G11210	14
AT4G11211	1083
AT4G11213	0
AT4G11216	0
AT4G11220	1820
AT4G11230	38
AT4G11240	2011
AT4G11250	0
AT4G11260	3576
AT4G11270	1329
AT4G11280	244
AT4G11290	412
AT4G11300	331
AT4G11310	1
AT4G11320	1065
AT4G11330	342
AT4G11340	0
AT4G11350	35
AT4G11355	0
AT4G11360	121
AT4G11370	68
AT4G11373	0
AT4G11375	0
AT4G11380	3467
AT4G11385	0
AT4G11390	0
AT4G11393	0
AT4G11400	124
AT4G11402	0
AT4G11405	0
AT4G11410	369
AT4G11420	11102
AT4G11430	0
AT4G11440	167
AT4G11450	580
AT4G11460	0
AT4G11470	0
AT4G11480	0
AT4G11485	0
AT4G11490	0
AT4G11500	0
AT4G11510	0
AT4G11521	1
AT4G11530	158
AT4G11540	0
AT4G11543	11
AT4G11547	25
AT4G11550	74
AT4G11560	2589
AT4G11570	644
AT4G11580	0
AT4G11590	0
AT4G11600	4041
AT4G11610	0
AT4G11630	998
AT4G11640	146
AT4G11642	0
AT4G11650	2
AT4G11653	0
AT4G11655	0
AT4G11660	257
AT4G11670	812
AT4G11680	858
AT4G11690	162
AT4G11700	19
AT4G11710	0
AT4G11720	26
AT4G11730	0
AT4G11740	701
AT4G11745	0
AT4G11750	0
AT4G11760	0
AT4G11770	0
AT4G11780	5
AT4G11790	1722
AT4G11800	930
AT4G11810	6
AT4G11820	3340
AT4G11830	1219
AT4G11840	121
AT4G11845	56
AT4G11850	670
AT4G11860	811
AT4G11870	0
AT4G11880	0
AT4G11890	0
AT4G11900	52
AT4G11910	50
AT4G11911	2
AT4G11920	326
AT4G11930	0
AT4G11940	0
AT4G11945	0
AT4G11950	33
AT4G11960	489
AT4G11970	214
AT4G11980	314
AT4G11985	0
AT4G11990	345
AT4G12000	105
AT4G12005	0
AT4G12010	352
AT4G12020	393
AT4G12030	3820
AT4G12040	1636
AT4G12050	0
AT4G12060	1649
AT4G12065	0
AT4G12070	416
AT4G12080	141
AT4G12090	5
AT4G12100	0
AT4G12110	1344
AT4G12115	0
AT4G12120	263
AT4G12130	540
AT4G12135	0
AT4G12140	0
AT4G12150	0
AT4G12160	4
AT4G12170	0
AT4G12180	0
AT4G12190	0
AT4G12200	13
AT4G12210	0
AT4G12220	0
AT4G12230	1128
AT4G12240	198
AT4G12250	452
AT4G12260	0
AT4G12270	0
AT4G12275	0
AT4G12280	3
AT4G12290	66
AT4G12300	329
AT4G12310	278
AT4G12320	0
AT4G12330	0
AT4G12334	0
AT4G12340	1153
AT4G12350	10
AT4G12360	0
AT4G12370	1
AT4G12380	0
AT4G12382	5
AT4G12390	604
AT4G12400	211
AT4G12405	0
AT4G12410	18
AT4G12420	8160
AT4G12423	0
AT4G12426	0
AT4G12430	98
AT4G12440	95
AT4G12450	16
AT4G12460	693
AT4G12470	0
AT4G12480	0
AT4G12485	0
AT4G12490	0
AT4G12495	0
AT4G12500	0
AT4G12510	0
AT4G12520	0
AT4G12530	0
AT4G12540	330
AT4G12543	0
AT4G12545	0
AT4G12550	0
AT4G12555	0
AT4G12560	574
AT4G12570	671
AT4G12580	58
AT4G12590	3137
AT4G12600	8973
AT4G12610	2030
AT4G12617	0
AT4G12620	884
AT4G12640	925
AT4G12650	7641
AT4G12670	528
AT4G12680	92
AT4G12690	14
AT4G12700	1446
AT4G12710	374
AT4G12720	887
AT4G12730	1382
AT4G12731	0
AT4G12735	3
AT4G12740	151
AT4G12750	1147
AT4G12760	215
AT4G12770	1297
AT4G12780	1827
AT4G12790	1576
AT4G12800	14631
AT4G12810	0
AT4G12820	1
AT4G12825	0
AT4G12830	72
AT4G12840	184
AT4G12850	103
AT4G12860	0
AT4G12870	1053
AT4G12880	2414
AT4G12890	115
AT4G12900	387
AT4G12910	230
AT4G12915	0
AT4G12917	1
AT4G12920	0
AT4G12930	0
AT4G12940	0
AT4G12950	0
AT4G12960	0
AT4G12970	24
AT4G12980	407
AT4G12990	143
AT4G13000	57
AT4G13010	828
AT4G13020	579
AT4G13030	87
AT4G13040	141
AT4G13050	821
AT4G13060	0
AT4G13070	480
AT4G13075	0
AT4G13080	0
AT4G13090	0
AT4G13095	0
AT4G13100	429
AT4G13110	76
AT4G13120	749
AT4G13130	0
AT4G13150	182
AT4G13160	0
AT4G13170	4121
AT4G13180	97
AT4G13190	18
AT4G13195	158
AT4G13200	568
AT4G13210	135
AT4G13215	0
AT4G13220	491
AT4G13230	0
AT4G13235	64
AT4G13240	0
AT4G13245	0
AT4G13250	801
AT4G13251	0
AT4G13252	0
AT4G13253	0
AT4G13254	0
AT4G13255	0
AT4G13256	0
AT4G13257	0
AT4G13258	0
AT4G13259	0
AT4G13260	14
AT4G13261	0
AT4G13262	0
AT4G13263	0
AT4G13264	0
AT4G13265	0
AT4G13266	0
AT4G13270	724
AT4G13280	0
AT4G13285	0
AT4G13290	0
AT4G13300	0
AT4G13310	0
AT4G13320	0
AT4G13330	213
AT4G13340	966
AT4G13345	86
AT4G13350	1693
AT4G13360	1388
AT4G13370	1326
AT4G13380	0
AT4G13390	0
AT4G13395	0
AT4G13400	135
AT4G13410	16
AT4G13420	0
AT4G13430	17540
AT4G13440	0
AT4G13442	0
AT4G13445	0
AT4G13450	7
AT4G13455	0
AT4G13460	1564
AT4G13470	2
AT4G13480	0
AT4G13490	0
AT4G13493	5
AT4G13494	0
AT4G13495	382
AT4G13500	166
AT4G13505	0
AT4G13510	0
AT4G13520	3713
AT4G13530	668
AT4G13540	783
AT4G13550	236
AT4G13554	0
AT4G13555	0
AT4G13560	32
AT4G13564	0
AT4G13570	1
AT4G13572	1
AT4G13575	8
AT4G13577	0
AT4G13580	1
AT4G13590	1144
AT4G13600	57
AT4G13610	0
AT4G13611	0
AT4G13615	4751
AT4G13620	0
AT4G13630	980
AT4G13640	1220
AT4G13650	221
AT4G13660	21
AT4G13670	681
AT4G13680	0
AT4G13690	362
AT4G13700	0
AT4G13710	461
AT4G13720	1012
AT4G13730	689
AT4G13750	991
AT4G13760	0
AT4G13770	15068
AT4G13780	4663
AT4G13790	0
AT4G13800	12
AT4G13810	0
AT4G13820	4
AT4G13830	153
AT4G13840	1264
AT4G13850	16258
AT4G13860	15
AT4G13870	102
AT4G13880	40
AT4G13885	21
AT4G13890	1
AT4G13900	7
AT4G13918	34
AT4G13920	0
AT4G13930	7934
AT4G13940	60004
AT4G13950	597
AT4G13955	0
AT4G13960	0
AT4G13965	0
AT4G13968	0
AT4G13970	814
AT4G13980	363
AT4G13985	5
AT4G13990	221
AT4G13992	87
AT4G13996	7
AT4G14000	1076
AT4G14010	0
AT4G14020	365
AT4G14030	1871
AT4G14040	17756
AT4G14050	346
AT4G14060	0
AT4G14070	456
AT4G14080	0
AT4G14090	407
AT4G14096	609
AT4G14100	308
AT4G14103	1018
AT4G14104	6
AT4G14105	3
AT4G14110	1960
AT4G14120	398
AT4G14130	65
AT4G14135	0
AT4G14140	114
AT4G14145	236
AT4G14147	276
AT4G14149	0
AT4G14150	1398
AT4G14160	3135
AT4G14165	0
AT4G14170	162
AT4G14180	107
AT4G14190	118
AT4G14200	2510
AT4G14210	1089
AT4G14220	567
AT4G14225	0
AT4G14226	0
AT4G14230	961
AT4G14240	380
AT4G14245	0
AT4G14250	0
AT4G14260	0
AT4G14270	3981
AT4G14272	0
AT4G14276	0
AT4G14280	0
AT4G14290	685
AT4G14300	3248
AT4G14301	0
AT4G14305	31
AT4G14310	2959
AT4G14315	0
AT4G14320	16805
AT4G14330	3148
AT4G14340	1006
AT4G14342	1822
AT4G14345	0
AT4G14350	1321
AT4G14358	0
AT4G14360	2105
AT4G14365	46
AT4G14368	0
AT4G14370	3
AT4G14380	22
AT4G14385	521
AT4G14390	0
AT4G14400	1
AT4G14410	2193
AT4G14415	0
AT4G14420	6155
AT4G14430	1279
AT4G14440	773
AT4G14450	0
AT4G14455	520
AT4G14460	0
AT4G14465	241
AT4G14470	0
AT4G14480	0
AT4G14490	345
AT4G14500	1524
AT4G14504	1
AT4G14510	834
AT4G14520	174
AT4G14530	0
AT4G14540	667
AT4G14548	90
AT4G14550	87
AT4G14560	83
AT4G14570	1140
AT4G14580	30
AT4G14590	168
AT4G14600	371
AT4G14605	589
AT4G14610	5
AT4G14615	927
AT4G14620	1066
AT4G14630	0
AT4G14640	2
AT4G14650	34
AT4G14660	441
AT4G14661	0
AT4G14670	0
AT4G14675	0
AT4G14680	1478
AT4G14690	14
AT4G14695	23
AT4G14700	107
AT4G14710	1204
AT4G14713	567
AT4G14716	2314
AT4G14720	1357
AT4G14723	309
AT4G14730	50
AT4G14740	1280
AT4G14743	0
AT4G14746	97
AT4G14750	106
AT4G14760	715
AT4G14770	1664
AT4G14780	4
AT4G14785	0
AT4G14790	377
AT4G14800	3060
AT4G14805	6
AT4G14810	0
AT4G14811	0
AT4G14815	0
AT4G14819	0
AT4G14820	173
AT4G14830	191
AT4G14840	105
AT4G14850	340
AT4G14860	15
AT4G14870	511
AT4G14880	12290
AT4G14890	0
AT4G14900	3444
AT4G14905	924
AT4G14910	617
AT4G14920	1573
AT4G14930	795
AT4G14940	112
AT4G14950	1050
AT4G14960	31725
AT4G14965	934
AT4G14970	440
AT4G14980	12
AT4G14990	1119
AT4G15000	36572
AT4G15010	513
AT4G15020	2463
AT4G15025	0
AT4G15030	513
AT4G15040	0
AT4G15050	0
AT4G15053	0
AT4G15056	0
AT4G15060	0
AT4G15070	68
AT4G15075	0
AT4G15080	2436
AT4G15090	927
AT4G15093	269
AT4G15096	0
AT4G15100	0
AT4G15110	1009
AT4G15120	7
AT4G15130	460
AT4G15140	999
AT4G15150	39
AT4G15160	344
AT4G15165	86
AT4G15180	3090
AT4G15200	0
AT4G15210	2
AT4G15215	220
AT4G15230	57
AT4G15233	86
AT4G15236	10
AT4G15240	379
AT4G15242	0
AT4G15245	0
AT4G15248	4
AT4G15250	0
AT4G15258	3
AT4G15260	38
AT4G15270	0
AT4G15280	0
AT4G15290	0
AT4G15300	2
AT4G15310	0
AT4G15320	1034
AT4G15330	0
AT4G15340	1
AT4G15345	0
AT4G15350	1
AT4G15360	0
AT4G15370	0
AT4G15380	0
AT4G15390	0
AT4G15393	0
AT4G15396	0
AT4G15398	0
AT4G15400	0
AT4G15410	1898
AT4G15415	1604
AT4G15417	0
AT4G15420	668
AT4G15430	81
AT4G15440	5
AT4G15450	560
AT4G15460	0
AT4G15470	3975
AT4G15475	403
AT4G15480	36
AT4G15490	27
AT4G15500	44
AT4G15510	436
AT4G15520	735
AT4G15530	25
AT4G15540	321
AT4G15545	1020
AT4G15550	63
AT4G15560	5951
AT4G15562	0
AT4G15563	40
AT4G15570	781
AT4G15590	0
AT4G15610	12
AT4G15620	667
AT4G15630	766
AT4G15640	1585
AT4G15650	0
AT4G15660	26
AT4G15670	77
AT4G15680	92
AT4G15690	87
AT4G15700	155
AT4G15710	0
AT4G15715	0
AT4G15720	85
AT4G15730	325
AT4G15733	0
AT4G15735	0
AT4G15740	0
AT4G15750	0
AT4G15755	0
AT4G15760	45
AT4G15765	30
AT4G15770	4194
AT4G15775	0
AT4G15780	1595
AT4G15790	1512
AT4G15800	220
AT4G15802	3751
AT4G15810	439
AT4G15820	236
AT4G15830	2461
AT4G15840	792
AT4G15850	363
AT4G15860	0
AT4G15870	0
AT4G15880	1640
AT4G15885	0
AT4G15890	832
AT4G15900	5723
AT4G15910	6141
AT4G15920	1142
AT4G15930	1888
AT4G15940	524
AT4G15950	1046
AT4G15953	27
AT4G15955	124
AT4G15960	181
AT4G15970	1
AT4G15975	54
AT4G15980	1
AT4G15990	0
AT4G16000	60
AT4G16008	496
AT4G16010	0
AT4G16015	11
AT4G16020	0
AT4G16024	0
AT4G16030	0
AT4G16040	0
AT4G16045	0
AT4G16050	9
AT4G16060	740
AT4G16070	271
AT4G16080	0
AT4G16090	0
AT4G16095	0
AT4G16100	344
AT4G16105	0
AT4G16110	486
AT4G16120	1609
AT4G16130	758
AT4G16140	1036
AT4G16141	2833
AT4G16143	5036
AT4G16144	465
AT4G16146	469
AT4G16150	1588
AT4G16155	1571
AT4G16160	28
AT4G16162	19
AT4G16165	0
AT4G16180	1685
AT4G16190	2416
AT4G16195	0
AT4G16200	0
AT4G16210	430
AT4G16215	0
AT4G16220	107
AT4G16230	132
AT4G16233	30
AT4G16235	0
AT4G16240	7
AT4G16250	640
AT4G16260	0
AT4G16265	603
AT4G16267	0
AT4G16270	0
AT4G16280	578
AT4G16295	0
AT4G16310	1701
AT4G16330	347
AT4G16340	5160
AT4G16350	20
AT4G16355	0
AT4G16360	1400
AT4G16370	11175
AT4G16380	500
AT4G16390	2029
AT4G16400	103
AT4G16410	53
AT4G16420	1166
AT4G16430	1561
AT4G16440	475
AT4G16442	1211
AT4G16444	405
AT4G16447	317
AT4G16450	5357
AT4G16451	0
AT4G16460	0
AT4G16465	0
AT4G16470	260
AT4G16475	0
AT4G16480	726
AT4G16490	2795
AT4G16500	2692
AT4G16510	269
AT4G16515	0
AT4G16520	1248
AT4G16530	11
AT4G16535	18
AT4G16540	76
AT4G16545	8
AT4G16550	0
AT4G16555	0
AT4G16560	0
AT4G16563	13
AT4G16566	236
AT4G16570	203
AT4G16580	630
AT4G16590	0
AT4G16600	10
AT4G16610	219
AT4G16620	39
AT4G16630	2859
AT4G16640	18
AT4G16650	1954
AT4G16660	4024
AT4G16670	94
AT4G16680	22
AT4G16690	18
AT4G16695	580
AT4G16700	429
AT4G16710	308
AT4G16720	28140
AT4G16730	0
AT4G16740	0
AT4G16745	5
AT4G16748	0
AT4G16750	138
AT4G16760	2293
AT4G16765	180
AT4G16770	196
AT4G16780	65
AT4G16790	467
AT4G16800	646
AT4G16807	286
AT4G16810	0
AT4G16820	0
AT4G16830	4186
AT4G16835	243
AT4G16840	93
AT4G16845	983
AT4G16850	268
AT4G16855	0
AT4G16857	82
AT4G16860	388
AT4G16870	492
AT4G16880	44
AT4G16890	1331
AT4G16892	21
AT4G16900	345
AT4G16910	28
AT4G16915	0
AT4G16920	24
AT4G16930	0
AT4G16935	0
AT4G16940	24
AT4G16950	723
AT4G16955	0
AT4G16957	35
AT4G16960	37
AT4G16970	807
AT4G16980	0
AT4G16983	0
AT4G16990	425
AT4G17000	1557
AT4G17005	0
AT4G17010	585
AT4G17020	484
AT4G17030	27
AT4G17040	3667
AT4G17050	1427
AT4G17060	1248
AT4G17070	328
AT4G17080	845
AT4G17085	843
AT4G17090	1583
AT4G17098	7
AT4G17100	350
AT4G17140	2972
AT4G17150	882
AT4G17160	0
AT4G17170	890
AT4G17180	597
AT4G17190	1553
AT4G17200	0
AT4G17210	0
AT4G17215	0
AT4G17220	20
AT4G17230	562
AT4G17240	1171
AT4G17243	0
AT4G17245	19
AT4G17250	20
AT4G17260	829
AT4G17270	1339
AT4G17280	26
AT4G17300	911
AT4G17310	244
AT4G17330	7622
AT4G17340	30
AT4G17350	140
AT4G17360	88
AT4G17370	270
AT4G17380	74
AT4G17390	22280
AT4G17410	762
AT4G17420	609
AT4G17430	687
AT4G17440	136
AT4G17450	1
AT4G17460	258
AT4G17470	3
AT4G17480	63
AT4G17483	12
AT4G17486	1075
AT4G17490	70
AT4G17500	49
AT4G17505	0
AT4G17510	1302
AT4G17512	0
AT4G17520	13674
AT4G17530	1412
AT4G17540	342
AT4G17550	470
AT4G17560	2735
AT4G17565	0
AT4G17570	600
AT4G17580	0
AT4G17585	0
AT4G17587	0
AT4G17590	0
AT4G17600	1321
AT4G17610	1142
AT4G17612	0
AT4G17615	348
AT4G17616	606
AT4G17620	1493
AT4G17640	1150
AT4G17650	787
AT4G17660	1
AT4G17670	182
AT4G17680	33
AT4G17690	0
AT4G17695	178
AT4G17700	0
AT4G17710	46
AT4G17713	0
AT4G17718	0
AT4G17720	2218
AT4G17730	1118
AT4G17740	480
AT4G17750	221
AT4G17760	239
AT4G17765	0
AT4G17770	1850
AT4G17780	0
AT4G17785	0
AT4G17788	0
AT4G17790	735
AT4G17800	98
AT4G17810	1
AT4G17820	0
AT4G17830	994
AT4G17840	113
AT4G17850	0
AT4G17860	0
AT4G17870	586
AT4G17880	649
AT4G17890	1115
AT4G17895	778
AT4G17900	348
AT4G17905	155
AT4G17908	11
AT4G17910	335
AT4G17914	2
AT4G17915	95
AT4G17920	0
AT4G17940	1007
AT4G17950	2219
AT4G17960	371
AT4G17970	22
AT4G17975	0
AT4G17980	0
AT4G17990	3
AT4G18010	243
AT4G18020	2312
AT4G18030	5017
AT4G18040	3984
AT4G18050	293
AT4G18060	793
AT4G18070	1834
AT4G18080	5
AT4G18090	0
AT4G18100	29974
AT4G18110	0
AT4G18120	1251
AT4G18130	1015
AT4G18140	289
AT4G18150	0
AT4G18160	285
AT4G18170	170
AT4G18180	0
AT4G18190	0
AT4G18195	0
AT4G18197	46
AT4G18203	0
AT4G18205	56
AT4G18210	25
AT4G18215	0
AT4G18220	19
AT4G18230	346
AT4G18240	1018
AT4G18250	15
AT4G18253	35
AT4G18255	0
AT4G18260	323
AT4G18270	350
AT4G18280	189
AT4G18290	14
AT4G18300	380
AT4G18310	0
AT4G18320	0
AT4G18330	13
AT4G18335	0
AT4G18340	297
AT4G18350	2
AT4G18360	78
AT4G18370	260
AT4G18372	267
AT4G18375	90
AT4G18380	546
AT4G18390	758
AT4G18395	0
AT4G18400	143
AT4G18410	0
AT4G18420	0
AT4G18422	0
AT4G18425	46
AT4G18430	0
AT4G18440	1341
AT4G18450	0
AT4G18460	204
AT4G18465	718
AT4G18470	185
AT4G18480	5843
AT4G18490	109
AT4G18500	0
AT4G18501	45
AT4G18510	0
AT4G18520	784
AT4G18530	258
AT4G18540	0
AT4G18550	24
AT4G18570	3042
AT4G18580	121
AT4G18590	1075
AT4G18593	568
AT4G18596	0
AT4G18600	623
AT4G18610	116
AT4G18620	0
AT4G18630	51
AT4G18640	714
AT4G18650	0
AT4G18660	4
AT4G18670	3995
AT4G18680	3
AT4G18690	0
AT4G18692	0
AT4G18700	1399
AT4G18710	3648
AT4G18720	0
AT4G18725	0
AT4G18730	14849
AT4G18740	26
AT4G18750	421
AT4G18760	741
AT4G18770	0
AT4G18780	295
AT4G18790	1
AT4G18800	1018
AT4G18810	519
AT4G18815	0
AT4G18820	2006
AT4G18823	0
AT4G18830	9
AT4G18840	256
AT4G18860	0
AT4G18870	0
AT4G18880	204
AT4G18890	923
AT4G18900	0
AT4G18905	2129
AT4G18910	501
AT4G18920	0
AT4G18930	150
AT4G18940	4
AT4G18950	516
AT4G18960	0
AT4G18970	428
AT4G18975	227
AT4G18980	14
AT4G18990	0
AT4G19000	0
AT4G19003	566
AT4G19006	2119
AT4G19010	324
AT4G19020	1767
AT4G19030	9
AT4G19035	0
AT4G19038	0
AT4G19040	826
AT4G19045	161
AT4G19050	151
AT4G19060	443
AT4G19070	257
AT4G19080	29
AT4G19090	108
AT4G19095	1
AT4G19100	316
AT4G19110	4594
AT4G19120	947
AT4G19130	275
AT4G19140	281
AT4G19150	1132
AT4G19160	2482
AT4G19170	79
AT4G19180	901
AT4G19185	1106
AT4G19190	952
AT4G19191	118
AT4G19200	5228
AT4G19210	5752
AT4G19220	75
AT4G19230	48
AT4G19239	0
AT4G19240	0
AT4G19250	0
AT4G19260	0
AT4G19270	0
AT4G19275	0
AT4G19280	0
AT4G19290	0
AT4G19300	0
AT4G19305	0
AT4G19310	0
AT4G19320	0
AT4G19330	0
AT4G19340	0
AT4G19350	749
AT4G19360	0
AT4G19370	11
AT4G19380	287
AT4G19390	97
AT4G19395	0
AT4G19400	29
AT4G19410	4209
AT4G19420	228
AT4G19430	0
AT4G19440	388
AT4G19450	1014
AT4G19452	0
AT4G19460	72
AT4G19470	0
AT4G19480	0
AT4G19485	0
AT4G19490	1736
AT4G19500	994
AT4G19510	402
AT4G19520	31
AT4G19530	21
AT4G19540	275
AT4G19550	101
AT4G19560	16
AT4G19570	0
AT4G19580	0
AT4G19590	138
AT4G19600	1384
AT4G19610	1434
AT4G19620	0
AT4G19630	9
AT4G19633	0
AT4G19640	1503
AT4G19645	4
AT4G19650	261
AT4G19660	478
AT4G19670	1021
AT4G19680	0
AT4G19690	3
AT4G19700	109
AT4G19710	2247
AT4G19720	0
AT4G19730	0
AT4G19740	0
AT4G19750	0
AT4G19760	0
AT4G19770	0
AT4G19780	0
AT4G19790	0
AT4G19800	0
AT4G19810	341
AT4G19820	65
AT4G19830	96
AT4G19840	4417
AT4G19850	63
AT4G19860	1621
AT4G19865	299
AT4G19870	411
AT4G19880	411
AT4G19890	273
AT4G19900	395
AT4G19902	0
AT4G19905	0
AT4G19910	0
AT4G19920	0
AT4G19925	0
AT4G19930	0
AT4G19940	0
AT4G19950	37
AT4G19960	116
AT4G19970	192
AT4G19975	17
AT4G19980	13
AT4G19985	406
AT4G19990	379
AT4G20000	4
AT4G20010	847
AT4G20020	3018
AT4G20030	298
AT4G20040	183
AT4G20050	14
AT4G20060	251
AT4G20070	44
AT4G20080	0
AT4G20090	239
AT4G20095	0
AT4G20100	0
AT4G20110	10
AT4G20115	0
AT4G20130	936
AT4G20140	1
AT4G20150	5694
AT4G20160	0
AT4G20170	514
AT4G20180	0
AT4G20190	0
AT4G20200	0
AT4G20210	0
AT4G20220	2
AT4G20230	6
AT4G20235	2
AT4G20240	516
AT4G20250	0
AT4G20260	789
AT4G20270	6948
AT4G20280	1245
AT4G20290	0
AT4G20300	955
AT4G20310	268
AT4G20320	7087
AT4G20325	667
AT4G20330	662
AT4G20340	447
AT4G20350	151
AT4G20360	0
AT4G20362	33
AT4G20365	0
AT4G20370	3
AT4G20380	568
AT4G20390	25
AT4G20400	2752
AT4G20410	813
AT4G20420	0
AT4G20430	1861
AT4G20440	4987
AT4G20450	23
AT4G20460	388
AT4G20470	0
AT4G20480	1121
AT4G20490	0
AT4G20500	1
AT4G20510	0
AT4G20520	0
AT4G20530	0
AT4G20535	0
AT4G20540	0
AT4G20545	0
AT4G20550	0
AT4G20555	0
AT4G20560	0
AT4G20565	0
AT4G20570	0
AT4G20575	0
AT4G20580	0
AT4G20590	0
AT4G20600	0
AT4G20610	0
AT4G20620	0
AT4G20630	0
AT4G20640	0
AT4G20645	0
AT4G20650	0
AT4G20670	0
AT4G20680	0
AT4G20690	6
AT4G20700	0
AT4G20703	0
AT4G20707	0
AT4G20710	0
AT4G20715	0
AT4G20720	69
AT4G20725	0
AT4G20730	118
AT4G20735	0
AT4G20740	600
AT4G20760	317
AT4G20770	84
AT4G20780	51
AT4G20790	0
AT4G20800	0
AT4G20810	0
AT4G20820	0
AT4G20830	273
AT4G20835	0
AT4G20840	133
AT4G20850	5035
AT4G20860	65
AT4G20870	962
AT4G20880	784
AT4G20890	9708
AT4G20900	0
AT4G20910	1263
AT4G20920	243
AT4G20930	426
AT4G20935	188
AT4G20940	4322
AT4G20947	0
AT4G20953	0
AT4G20960	1191
AT4G20970	7
AT4G20980	5603
AT4G20990	4
AT4G21000	0
AT4G21010	0
AT4G21020	3
AT4G21030	0
AT4G21040	0
AT4G21050	0
AT4G21060	425
AT4G21063	13
AT4G21065	205
AT4G21070	849
AT4G21080	0
AT4G21090	466
AT4G21100	1869
AT4G21105	6879
AT4G21110	2716
AT4G21120	8
AT4G21130	0
AT4G21140	794
AT4G21150	5244
AT4G21160	845
AT4G21170	205
AT4G21180	771
AT4G21190	325
AT4G21192	422
AT4G21200	3
AT4G21210	711
AT4G21213	0
AT4G21215	160
AT4G21220	158
AT4G21230	29
AT4G21240	0
AT4G21250	0
AT4G21260	0
AT4G21270	2086
AT4G21280	9525
AT4G21300	189
AT4G21310	57
AT4G21320	72
AT4G21323	59
AT4G21326	583
AT4G21330	0
AT4G21340	0
AT4G21350	183
AT4G21360	0
AT4G21362	0
AT4G21363	0
AT4G21366	0
AT4G21370	0
AT4G21380	555
AT4G21390	15
AT4G21400	85
AT4G21410	230
AT4G21420	61
AT4G21430	649
AT4G21437	0
AT4G21440	12
AT4G21445	109
AT4G21450	2033
AT4G21460	955
AT4G21470	816
AT4G21480	97
AT4G21490	7
AT4G21500	85
AT4G21510	102
AT4G21515	0
AT4G21520	488
AT4G21530	745
AT4G21534	194
AT4G21540	501
AT4G21550	459
AT4G21560	897
AT4G21570	1523
AT4G21580	603
AT4G21585	263
AT4G21590	21
AT4G21595	0
AT4G21600	41
AT4G21605	0
AT4G21610	192
AT4G21620	1970
AT4G21630	2
AT4G21640	0
AT4G21650	12174
AT4G21660	4985
AT4G21670	1265
AT4G21680	128
AT4G21690	0
AT4G21700	247
AT4G21705	483
AT4G21710	2715
AT4G21720	220
AT4G21730	3
AT4G21740	125
AT4G21745	0
AT4G21750	3551
AT4G21760	484
AT4G21770	1165
AT4G21780	33
AT4G21790	2872
AT4G21800	1513
AT4G21810	663
AT4G21820	1027
AT4G21830	8
AT4G21840	0
AT4G21850	386
AT4G21860	1699
AT4G21865	76
AT4G21870	159
AT4G21880	404
AT4G21890	384
AT4G21895	3
AT4G21900	792
AT4G21902	0
AT4G21903	0
AT4G21910	531
AT4G21920	2
AT4G21926	0
AT4G21930	4
AT4G21940	45
AT4G21950	0
AT4G21960	60043
AT4G21970	57
AT4G21980	1255
AT4G21990	2118
AT4G22000	1805
AT4G22010	4508
AT4G22020	14
AT4G22030	0
AT4G22035	0
AT4G22040	0
AT4G22050	60
AT4G22060	0
AT4G22065	0
AT4G22066	0
AT4G22070	0
AT4G22080	0
AT4G22090	0
AT4G22100	0
AT4G22105	0
AT4G22110	0
AT4G22115	0
AT4G22120	2188
AT4G22130	3231
AT4G22140	3148
AT4G22150	935
AT4G22160	1236
AT4G22165	0
AT4G22170	6
AT4G22180	0
AT4G22185	0
AT4G22190	1736
AT4G22200	242
AT4G22210	0
AT4G22212	93
AT4G22214	1
AT4G22217	0
AT4G22220	3021
AT4G22230	24
AT4G22233	3
AT4G22235	0
AT4G22240	1809
AT4G22250	468
AT4G22260	867
AT4G22265	4
AT4G22270	310
AT4G22280	65
AT4G22285	1125
AT4G22290	1422
AT4G22300	856
AT4G22305	85
AT4G22310	3309
AT4G22320	621
AT4G22330	1811
AT4G22340	290
AT4G22350	310
AT4G22360	2079
AT4G22370	39
AT4G22380	2652
AT4G22390	129
AT4G22400	0
AT4G22410	3
AT4G22415	0
AT4G22430	0
AT4G22440	0
AT4G22450	0
AT4G22460	0
AT4G22463	0
AT4G22467	0
AT4G22470	0
AT4G22475	2537
AT4G22485	7504
AT4G22490	34617
AT4G22495	8
AT4G22505	5018
AT4G22510	0
AT4G22513	3418
AT4G22517	18152
AT4G22520	0
AT4G22530	1460
AT4G22540	2305
AT4G22545	201
AT4G22550	162
AT4G22560	92
AT4G22570	1284
AT4G22580	301
AT4G22590	170
AT4G22600	0
AT4G22610	0
AT4G22620	8
AT4G22630	0
AT4G22635	0
AT4G22640	0
AT4G22650	0
AT4G22660	0
AT4G22666	2
AT4G22670	8208
AT4G22680	18
AT4G22690	75
AT4G22700	0
AT4G22710	1
AT4G22720	1034
AT4G22730	126
AT4G22740	1503
AT4G22745	1375
AT4G22750	1013
AT4G22754	0
AT4G22755	179
AT4G22756	538
AT4G22758	67
AT4G22760	140
AT4G22770	396
AT4G22780	836
AT4G22785	0
AT4G22790	135
AT4G22810	2
AT4G22820	676
AT4G22830	324
AT4G22840	169
AT4G22850	385
AT4G22860	902
AT4G22870	0
AT4G22880	948
AT4G22890	1359
AT4G22900	202
AT4G22910	221
AT4G22920	177
AT4G22930	1103
AT4G22940	5
AT4G22950	6
AT4G22960	24
AT4G22970	900
AT4G22980	96
AT4G22990	829
AT4G23000	191
AT4G23010	622
AT4G23015	0
AT4G23020	68
AT4G23030	0
AT4G23040	476
AT4G23050	117
AT4G23060	1203
AT4G23070	26
AT4G23080	0
AT4G23090	0
AT4G23100	8890
AT4G23110	0
AT4G23120	0
AT4G23130	0
AT4G23140	7
AT4G23150	0
AT4G23160	0
AT4G23170	9
AT4G23180	79
AT4G23190	60
AT4G23200	0
AT4G23205	32
AT4G23210	0
AT4G23215	0
AT4G23220	93
AT4G23230	0
AT4G23240	0
AT4G23250	41
AT4G23260	0
AT4G23270	117
AT4G23271	0
AT4G23280	0
AT4G23290	0
AT4G23300	0
AT4G23310	0
AT4G23320	0
AT4G23330	321
AT4G23340	53
AT4G23350	3
AT4G23355	0
AT4G23360	0
AT4G23364	0
AT4G23365	0
AT4G23370	0
AT4G23373	0
AT4G23375	0
AT4G23380	0
AT4G23387	0
AT4G23390	0
AT4G23400	1300
AT4G23410	115
AT4G23420	198
AT4G23430	590
AT4G23440	1241
AT4G23450	4
AT4G23460	1991
AT4G23470	1873
AT4G23490	708
AT4G23493	3
AT4G23496	0
AT4G23500	636
AT4G23510	0
AT4G23515	0
AT4G23520	0
AT4G23530	197
AT4G23540	1031
AT4G23550	299
AT4G23560	0
AT4G23570	661
AT4G23580	0
AT4G23590	0
AT4G23600	92
AT4G23610	0
AT4G23620	1430
AT4G23630	10261
AT4G23635	0
AT4G23640	1406
AT4G23650	5188
AT4G23660	317
AT4G23670	1268
AT4G23680	64
AT4G23690	182
AT4G23700	2
AT4G23710	1104
AT4G23713	0
AT4G23720	306
AT4G23730	533
AT4G23740	3170
AT4G23750	1670
AT4G23760	649
AT4G23770	324
AT4G23780	23
AT4G23790	1004
AT4G23800	11065
AT4G23810	47
AT4G23820	1942
AT4G23840	351
AT4G23850	4082
AT4G23860	2345
AT4G23870	136
AT4G23880	20
AT4G23882	0
AT4G23885	659
AT4G23890	173
AT4G23895	331
AT4G23900	31
AT4G23910	450
AT4G23915	0
AT4G23920	368
AT4G23930	121
AT4G23940	1788
AT4G23950	490
AT4G23960	3
AT4G23970	0
AT4G23980	887
AT4G23990	224
AT4G24000	0
AT4G24010	40
AT4G24015	278
AT4G24020	753
AT4G24025	0
AT4G24026	0
AT4G24030	0
AT4G24040	6
AT4G24050	352
AT4G24060	1627
AT4G24070	2
AT4G24080	104
AT4G24090	569
AT4G24100	350
AT4G24110	11
AT4G24120	440
AT4G24130	57
AT4G24140	5
AT4G24150	41
AT4G24160	340
AT4G24170	0
AT4G24175	249
AT4G24180	39
AT4G24190	26227
AT4G24200	1112
AT4G24204	0
AT4G24210	947
AT4G24220	2313
AT4G24230	748
AT4G24231	2
AT4G24240	1061
AT4G24250	198
AT4G24260	30
AT4G24265	557
AT4G24270	1846
AT4G24275	142
AT4G24280	7929
AT4G24290	1678
AT4G24300	0
AT4G24310	0
AT4G24320	242
AT4G24330	4587
AT4G24340	20
AT4G24350	185
AT4G24370	381
AT4G24380	52
AT4G24390	708
AT4G24400	998
AT4G24410	13
AT4G24413	1
AT4G24415	13
AT4G24420	22
AT4G24430	35
AT4G24440	1371
AT4G24450	255
AT4G24460	266
AT4G24470	1177
AT4G24480	28
AT4G24490	1121
AT4G24500	441
AT4G24510	28
AT4G24520	3290
AT4G24530	575
AT4G24540	2279
AT4G24550	1755
AT4G24560	1991
AT4G24565	0
AT4G24570	109
AT4G24580	191
AT4G24590	350
AT4G24600	0
AT4G24610	1446
AT4G24615	0
AT4G24620	4098
AT4G24630	554
AT4G24640	2
AT4G24644	0
AT4G24650	0
AT4G24652	0
AT4G24660	766
AT4G24670	511
AT4G24680	3470
AT4G24690	6671
AT4G24700	24
AT4G24710	590
AT4G24715	0
AT4G24730	378
AT4G24740	1138
AT4G24750	1766
AT4G24760	656
AT4G24770	8759
AT4G24780	5703
AT4G24790	1230
AT4G24800	5179
AT4G24805	188
AT4G24810	200
AT4G24820	10059
AT4G24830	5775
AT4G24840	1339
AT4G24860	39
AT4G24880	432
AT4G24890	38
AT4G24900	215
AT4G24910	40
AT4G24920	1556
AT4G24930	589
AT4G24940	1909
AT4G24950	0
AT4G24960	2310
AT4G24970	421
AT4G24972	115
AT4G24973	0
AT4G24974	0
AT4G24975	0
AT4G24977	0
AT4G24980	0
AT4G24990	557
AT4G25000	24
AT4G25010	0
AT4G25020	453
AT4G25030	1087
AT4G25040	0
AT4G25050	4382
AT4G25070	19
AT4G25080	3578
AT4G25090	0
AT4G25100	287
AT4G25110	1
AT4G25120	357
AT4G25130	2016
AT4G25140	19
AT4G25150	1121
AT4G25160	101
AT4G25170	733
AT4G25180	435
AT4G25190	0
AT4G25200	0
AT4G25210	4680
AT4G25220	0
AT4G25225	172
AT4G25230	954
AT4G25235	0
AT4G25240	1936
AT4G25250	0
AT4G25260	124
AT4G25270	155
AT4G25280	398
AT4G25290	216
AT4G25300	57
AT4G25310	9
AT4G25315	186
AT4G25320	2412
AT4G25330	29
AT4G25340	4431
AT4G25350	82
AT4G25360	792
AT4G25370	3847
AT4G25380	8
AT4G25390	156
AT4G25400	0
AT4G25410	25
AT4G25420	30
AT4G25430	21
AT4G25433	5
AT4G25434	58
AT4G25435	0
AT4G25440	426
AT4G25450	604
AT4G25470	6
AT4G25480	55
AT4G25490	3
AT4G25500	2943
AT4G25510	0
AT4G25515	274
AT4G25520	759
AT4G25530	0
AT4G25540	268
AT4G25550	2162
AT4G25560	0
AT4G25570	3830
AT4G25580	0
AT4G25585	0
AT4G25590	0
AT4G25600	206
AT4G25610	520
AT4G25620	479
AT4G25630	9537
AT4G25631	10
AT4G25635	0
AT4G25640	1325
AT4G25650	420
AT4G25660	507
AT4G25670	952
AT4G25680	1657
AT4G25690	454
AT4G25700	443
AT4G25707	45
AT4G25710	665
AT4G25719	2
AT4G25720	571
AT4G25730	5882
AT4G25740	7850
AT4G25750	114
AT4G25760	307
AT4G25770	436
AT4G25780	17
AT4G25790	0
AT4G25800	27
AT4G25810	9
AT4G25820	0
AT4G25830	220
AT4G25835	725
AT4G25840	736
AT4G25845	0
AT4G25850	59
AT4G25860	0
AT4G25870	981
AT4G25880	3892
AT4G25885	142
AT4G25890	2840
AT4G25900	252
AT4G25910	275
AT4G25920	1
AT4G25930	0
AT4G25940	20
AT4G25950	0
AT4G25960	920
AT4G25970	2075
AT4G25980	11
AT4G25990	149
AT4G26000	1265
AT4G26010	8
AT4G26020	26
AT4G26030	0
AT4G26040	0
AT4G26050	0
AT4G26055	73
AT4G26060	54
AT4G26070	192
AT4G26080	1259
AT4G26090	0
AT4G26095	0
AT4G26100	1284
AT4G26110	6428
AT4G26120	22
AT4G26130	7041
AT4G26140	211
AT4G26145	0
AT4G26150	157
AT4G26160	410
AT4G26170	26
AT4G26180	67
AT4G26190	2832
AT4G26200	0
AT4G26210	1189
AT4G26220	4
AT4G26225	0
AT4G26230	7525
AT4G26240	195
AT4G26250	0
AT4G26255	100
AT4G26260	116
AT4G26270	614
AT4G26280	0
AT4G26288	1
AT4G26290	0
AT4G26300	3738
AT4G26310	705
AT4G26320	25
AT4G26330	59
AT4G26340	0
AT4G26350	0
AT4G26360	0
AT4G26365	3
AT4G26370	1331
AT4G26375	0
AT4G26380	0
AT4G26385	0
AT4G26390	0
AT4G26400	587
AT4G26410	2126
AT4G26415	4
AT4G26420	0
AT4G26430	681
AT4G26440	3
AT4G26450	2237
AT4G26455	1024
AT4G26460	0
AT4G26466	0
AT4G26470	2
AT4G26480	998
AT4G26483	0
AT4G26485	0
AT4G26488	5
AT4G26490	0
AT4G26500	0
AT4G26510	1693
AT4G26520	452
AT4G26530	18
AT4G26540	77
AT4G26542	0
AT4G26550	542
AT4G26555	380
AT4G26560	0
AT4G26570	1471
AT4G26580	40
AT4G26582	0
AT4G26590	2
AT4G26600	1132
AT4G26610	1406
AT4G26620	1170
AT4G26630	7597
AT4G26640	1271
AT4G26650	1244
AT4G26660	2581
AT4G26670	2488
AT4G26675	0
AT4G26680	118
AT4G26690	1290
AT4G26700	261
AT4G26701	0
AT4G26710	1679
AT4G26720	1045
AT4G26730	0
AT4G26740	5
AT4G26750	1018
AT4G26760	3998
AT4G26770	3
AT4G26780	1352
AT4G26790	38
AT4G26795	19
AT4G26800	157
AT4G26810	438
AT4G26820	0
AT4G26830	0
AT4G26840	9456
AT4G26850	2684
AT4G26860	258
AT4G26870	4941
AT4G26880	0
AT4G26890	3
AT4G26900	1895
AT4G26910	1705
AT4G26920	0
AT4G26930	3
AT4G26940	964
AT4G26950	2
AT4G26960	447
AT4G26965	307
AT4G26970	4049
AT4G26980	265
AT4G26990	207
AT4G27000	5509
AT4G27010	1596
AT4G27020	671
AT4G27030	18
AT4G27040	461
AT4G27050	426
AT4G27052	0
AT4G27060	2149
AT4G27070	583
AT4G27080	2023
AT4G27090	46607
AT4G27100	160
AT4G27110	0
AT4G27120	736
AT4G27130	3949
AT4G27140	0
AT4G27150	6
AT4G27160	0
AT4G27170	0
AT4G27180	2381
AT4G27190	4
AT4G27200	0
AT4G27210	0
AT4G27220	7
AT4G27230	4753
AT4G27240	949
AT4G27250	39
AT4G27260	3380
AT4G27270	407
AT4G27280	161
AT4G27290	0
AT4G27300	49
AT4G27310	146
AT4G27320	1469
AT4G27330	0
AT4G27340	608
AT4G27350	439
AT4G27360	0
AT4G27370	451
AT4G27380	1203
AT4G27390	241
AT4G27395	0
AT4G27400	0
AT4G27410	50
AT4G27415	0
AT4G27420	0
AT4G27430	1271
AT4G27435	224
AT4G27440	15115
AT4G27450	349
AT4G27460	0
AT4G27470	282
AT4G27480	116
AT4G27490	847
AT4G27500	6102
AT4G27510	361
AT4G27520	6452
AT4G27530	10
AT4G27540	187
AT4G27550	124
AT4G27560	2349
AT4G27565	0
AT4G27570	20
AT4G27580	7
AT4G27585	1485
AT4G27590	16
AT4G27595	1632
AT4G27597	0
AT4G27600	1728
AT4G27610	524
AT4G27620	645
AT4G27630	322
AT4G27640	2780
AT4G27650	387
AT4G27652	20
AT4G27654	0
AT4G27657	7
AT4G27660	131
AT4G27670	3
AT4G27680	969
AT4G27690	659
AT4G27700	586
AT4G27710	185
AT4G27720	1125
AT4G27730	284
AT4G27740	205
AT4G27745	368
AT4G27750	565
AT4G27760	1363
AT4G27765	1
AT4G27780	453
AT4G27790	6
AT4G27800	779
AT4G27810	42
AT4G27820	108
AT4G27830	449
AT4G27840	422
AT4G27845	0
AT4G27850	0
AT4G27852	9
AT4G27860	329
AT4G27870	3424
AT4G27875	0
AT4G27880	682
AT4G27885	0
AT4G27890	0
AT4G27900	733
AT4G27910	563
AT4G27920	0
AT4G27940	395
AT4G27950	404
AT4G27960	2419
AT4G27970	145
AT4G27980	58
AT4G27990	483
AT4G28000	0
AT4G28005	4
AT4G28010	403
AT4G28020	150
AT4G28025	575
AT4G28030	235
AT4G28040	0
AT4G28050	1144
AT4G28060	2517
AT4G28068	0
AT4G28070	221
AT4G28080	1867
AT4G28085	0
AT4G28088	0
AT4G28090	0
AT4G28100	2070
AT4G28110	0
AT4G28130	0
AT4G28140	11
AT4G28150	27
AT4G28160	0
AT4G28162	82
AT4G28170	39
AT4G28180	327
AT4G28190	893
AT4G28200	2865
AT4G28210	921
AT4G28220	1057
AT4G28230	822
AT4G28240	565
AT4G28250	4106
AT4G28260	1896
AT4G28270	72
AT4G28280	0
AT4G28290	0
AT4G28300	1329
AT4G28310	1927
AT4G28320	493
AT4G28330	118
AT4G28340	1
AT4G28350	16
AT4G28360	1881
AT4G28362	0
AT4G28365	7
AT4G28370	748
AT4G28380	40
AT4G28390	170
AT4G28395	0
AT4G28397	0
AT4G28400	433
AT4G28405	0
AT4G28410	0
AT4G28420	0
AT4G28430	489
AT4G28440	4246
AT4G28450	1852
AT4G28460	0
AT4G28470	4292
AT4G28480	1572
AT4G28485	0
AT4G28490	429
AT4G28500	85
AT4G28510	2399
AT4G28520	0
AT4G28530	8
AT4G28540	1639
AT4G28550	224
AT4G28556	3
AT4G28560	70
AT4G28570	345
AT4G28580	0
AT4G28590	502
AT4G28600	861
AT4G28610	992
AT4G28620	0
AT4G28630	261
AT4G28640	280
AT4G28650	33
AT4G28652	0
AT4G28660	816
AT4G28670	0
AT4G28680	146
AT4G28690	279
AT4G28700	13
AT4G28703	140
AT4G28706	1106
AT4G28710	535
AT4G28720	6
AT4G28730	334
AT4G28740	155
AT4G28750	1505
AT4G28755	0
AT4G28760	1817
AT4G28770	757
AT4G28775	0
AT4G28780	189
AT4G28790	0
AT4G28800	0
AT4G28811	0
AT4G28815	0
AT4G28820	313
AT4G28830	569
AT4G28840	0
AT4G28850	0
AT4G28860	870
AT4G28870	0
AT4G28880	1510
AT4G28890	0
AT4G28900	31
AT4G28910	3106
AT4G28915	0
AT4G28920	0
AT4G28930	0
AT4G28940	0
AT4G28950	1139
AT4G28960	0
AT4G28970	0
AT4G28980	1183
AT4G28990	781
AT4G29000	570
AT4G29010	2651
AT4G29020	1287
AT4G29030	33465
AT4G29033	0
AT4G29035	0
AT4G29037	0
AT4G29040	8654
AT4G29050	8
AT4G29060	7011
AT4G29070	279
AT4G29080	3236
AT4G29090	0
AT4G29100	1409
AT4G29103	0
AT4G29110	21
AT4G29120	991
AT4G29130	2170
AT4G29140	1232
AT4G29150	914
AT4G29160	1521
AT4G29170	513
AT4G29180	19
AT4G29190	1374
AT4G29200	0
AT4G29210	701
AT4G29220	876
AT4G29230	152
AT4G29240	1503
AT4G29250	0
AT4G29260	841
AT4G29270	18
AT4G29273	0
AT4G29276	0
AT4G29280	0
AT4G29281	0
AT4G29283	0
AT4G29285	0
AT4G29290	0
AT4G29300	0
AT4G29305	0
AT4G29310	1466
AT4G29330	1027
AT4G29340	0
AT4G29350	7311
AT4G29360	3406
AT4G29370	15
AT4G29380	1194
AT4G29390	3656
AT4G29400	267
AT4G29410	12327
AT4G29415	0
AT4G29420	227
AT4G29430	1028
AT4G29440	354
AT4G29450	0
AT4G29460	0
AT4G29470	0
AT4G29480	4542
AT4G29490	1066
AT4G29510	3677
AT4G29520	967
AT4G29530	107
AT4G29540	255
AT4G29548	0
AT4G29550	15
AT4G29560	252
AT4G29570	0
AT4G29580	0
AT4G29590	442
AT4G29600	0
AT4G29610	76
AT4G29620	0
AT4G29630	0
AT4G29640	0
AT4G29650	0
AT4G29654	0
AT4G29658	0
AT4G29660	331
AT4G29670	749
AT4G29680	3071
AT4G29690	230
AT4G29700	2488
AT4G29710	34
AT4G29720	1881
AT4G29730	776
AT4G29735	2119
AT4G29740	88
AT4G29750	883
AT4G29760	2
AT4G29770	2
AT4G29780	204
AT4G29790	1169
AT4G29800	9
AT4G29810	1222
AT4G29820	125
AT4G29830	1007
AT4G29840	4013
AT4G29850	5
AT4G29860	195
AT4G29870	1977
AT4G29880	16
AT4G29890	230
AT4G29900	1566
AT4G29905	306
AT4G29910	498
AT4G29920	572
AT4G29930	26
AT4G29940	767
AT4G29950	629
AT4G29960	758
AT4G29970	0
AT4G29980	0
AT4G29990	70
AT4G30000	361
AT4G30010	6981
AT4G30020	3368
AT4G30030	0
AT4G30040	0
AT4G30050	0
AT4G30060	64
AT4G30064	0
AT4G30067	0
AT4G30070	0
AT4G30072	0
AT4G30074	0
AT4G30080	560
AT4G30090	492
AT4G30097	0
AT4G30100	2177
AT4G30110	480
AT4G30120	5
AT4G30130	1026
AT4G30140	14413
AT4G30150	1881
AT4G30160	2280
AT4G30170	0
AT4G30180	62
AT4G30190	6038
AT4G30200	2735
AT4G30210	2158
AT4G30220	5006
AT4G30230	17
AT4G30240	581
AT4G30250	5014
AT4G30260	1516
AT4G30270	141
AT4G30280	0
AT4G30290	44
AT4G30300	0
AT4G30310	873
AT4G30320	0
AT4G30330	1337
AT4G30340	366
AT4G30350	662
AT4G30360	1023
AT4G30370	29
AT4G30380	0
AT4G30390	200
AT4G30400	295
AT4G30410	209
AT4G30420	0
AT4G30430	14
AT4G30440	1878
AT4G30450	24
AT4G30460	57
AT4G30470	338
AT4G30480	1284
AT4G30490	336
AT4G30500	212
AT4G30510	182
AT4G30520	987
AT4G30530	6889
AT4G30540	10
AT4G30550	758
AT4G30560	445
AT4G30570	91
AT4G30580	758
AT4G30590	0
AT4G30600	4311
AT4G30610	648
AT4G30620	824
AT4G30630	304
AT4G30640	0
AT4G30650	5348
AT4G30660	740
AT4G30662	0
AT4G30670	13
AT4G30680	226
AT4G30690	451
AT4G30700	373
AT4G30710	467
AT4G30720	1513
AT4G30730	7
AT4G30740	0
AT4G30750	582
AT4G30760	1231
AT4G30770	0
AT4G30780	562
AT4G30790	1101
AT4G30800	1908
AT4G30810	2390
AT4G30820	209
AT4G30825	435
AT4G30830	31
AT4G30840	875
AT4G30845	57
AT4G30850	1028
AT4G30860	656
AT4G30870	418
AT4G30872	0
AT4G30880	0
AT4G30890	2935
AT4G30900	417
AT4G30910	427
AT4G30920	2881
AT4G30930	2616
AT4G30935	1361
AT4G30940	150
AT4G30950	3715
AT4G30960	1918
AT4G30970	0
AT4G30972	0
AT4G30975	196
AT4G30980	201
AT4G30990	2826
AT4G30993	569
AT4G30996	1297
AT4G31000	135
AT4G31010	284
AT4G31020	508
AT4G31030	0
AT4G31040	2420
AT4G31050	299
AT4G31060	140
AT4G31070	75
AT4G31073	0
AT4G31075	0
AT4G31080	614
AT4G31100	60
AT4G31110	33
AT4G31115	217
AT4G31120	3149
AT4G31130	1208
AT4G31140	1272
AT4G31150	149
AT4G31160	2387
AT4G31170	1295
AT4G31180	5626
AT4G31190	0
AT4G31196	0
AT4G31200	943
AT4G31210	1719
AT4G31230	1
AT4G31240	113
AT4G31248	0
AT4G31250	9
AT4G31260	0
AT4G31265	0
AT4G31270	201
AT4G31280	0
AT4G31290	2959
AT4G31300	5116
AT4G31310	305
AT4G31320	2
AT4G31330	112
AT4G31340	3640
AT4G31350	1535
AT4G31351	2
AT4G31354	5
AT4G31355	1
AT4G31360	2434
AT4G31370	0
AT4G31380	0
AT4G31390	261
AT4G31398	0
AT4G31400	145
AT4G31405	2
AT4G31408	24
AT4G31410	468
AT4G31420	1215
AT4G31430	2694
AT4G31440	219
AT4G31441	27
AT4G31450	370
AT4G31460	1277
AT4G31470	0
AT4G31480	4512
AT4G31490	3943
AT4G31500	3213
AT4G31510	317
AT4G31520	4
AT4G31530	414
AT4G31540	0
AT4G31550	1300
AT4G31560	320
AT4G31570	1861
AT4G31580	4493
AT4G31590	1568
AT4G31600	863
AT4G31610	232
AT4G31615	884
AT4G31620	3193
AT4G31630	196
AT4G31640	330
AT4G31650	1309
AT4G31660	11
AT4G31670	181
AT4G31680	55
AT4G31685	28
AT4G31690	30
AT4G31695	0
AT4G31700	34487
AT4G31710	8
AT4G31715	0
AT4G31720	1836
AT4G31730	687
AT4G31740	0
AT4G31750	621
AT4G31760	31
AT4G31770	477
AT4G31780	960
AT4G31790	1491
AT4G31800	190
AT4G31805	191
AT4G31810	1817
AT4G31820	2676
AT4G31830	0
AT4G31840	7816
AT4G31850	621
AT4G31860	537
AT4G31870	3
AT4G31875	0
AT4G31877	0
AT4G31880	5090
AT4G31890	829
AT4G31895	0
AT4G31900	0
AT4G31910	220
AT4G31920	1358
AT4G31930	342
AT4G31940	0
AT4G31950	0
AT4G31960	0
AT4G31970	0
AT4G31980	299
AT4G31985	11739
AT4G31990	4263
AT4G32000	216
AT4G32010	1361
AT4G32020	5682
AT4G32030	1267
AT4G32040	693
AT4G32050	582
AT4G32060	1671
AT4G32070	1060
AT4G32080	8
AT4G32090	0
AT4G32100	0
AT4G32105	0
AT4G32110	3
AT4G32120	662
AT4G32130	1653
AT4G32140	796
AT4G32150	830
AT4G32160	665
AT4G32170	0
AT4G32175	282
AT4G32180	1862
AT4G32190	707
AT4G32200	122
AT4G32205	8
AT4G32208	31
AT4G32210	385
AT4G32212	17
AT4G32215	0
AT4G32220	0
AT4G32230	0
AT4G32240	1371
AT4G32250	943
AT4G32260	2247
AT4G32265	0
AT4G32270	407
AT4G32272	361
AT4G32280	43
AT4G32285	2392
AT4G32290	583
AT4G32295	532
AT4G32300	245
AT4G32320	308
AT4G32330	3082
AT4G32340	771
AT4G32342	0
AT4G32350	396
AT4G32360	391
AT4G32370	0
AT4G32375	0
AT4G32380	30
AT4G32390	6603
AT4G32400	2176
AT4G32410	8423
AT4G32420	2460
AT4G32430	187
AT4G32440	327
AT4G32445	0
AT4G32450	199
AT4G32460	894
AT4G32470	5597
AT4G32475	0
AT4G32480	25
AT4G32490	1
AT4G32500	0
AT4G32510	4
AT4G32520	3864
AT4G32530	1631
AT4G32535	17
AT4G32540	152
AT4G32551	4817
AT4G32560	232
AT4G32570	1274
AT4G32580	1
AT4G32590	409
AT4G32600	874
AT4G32605	1522
AT4G32610	2153
AT4G32620	3030
AT4G32630	5
AT4G32640	1490
AT4G32650	522
AT4G32660	629
AT4G32670	678
AT4G32680	662
AT4G32690	443
AT4G32700	856
AT4G32710	1358
AT4G32714	0
AT4G32717	0
AT4G32720	6313
AT4G32730	1458
AT4G32750	349
AT4G32760	2002
AT4G32765	0
AT4G32770	282
AT4G32780	164
AT4G32790	275
AT4G32800	303
AT4G32810	20
AT4G32820	1270
AT4G32830	1255
AT4G32840	1192
AT4G32850	2470
AT4G32860	4
AT4G32870	918
AT4G32880	1496
AT4G32890	274
AT4G32900	504
AT4G32910	1878
AT4G32915	573
AT4G32920	1688
AT4G32930	1490
AT4G32940	2042
AT4G32950	489
AT4G32960	714
AT4G32970	652
AT4G32980	1942
AT4G32990	77
AT4G33000	456
AT4G33010	6004
AT4G33020	4
AT4G33030	1072
AT4G33040	82
AT4G33050	11
AT4G33060	994
AT4G33070	25
AT4G33080	2377
AT4G33090	4709
AT4G33100	278
AT4G33110	941
AT4G33120	0
AT4G33130	478
AT4G33140	847
AT4G33145	0
AT4G33150	236
AT4G33160	301
AT4G33170	180
AT4G33180	179
AT4G33200	2613
AT4G33210	1529
AT4G33220	1631
AT4G33230	0
AT4G33240	1138
AT4G33250	6423
AT4G33260	1062
AT4G33270	2236
AT4G33280	16
AT4G33290	0
AT4G33300	1026
AT4G33310	0
AT4G33320	0
AT4G33330	37
AT4G33350	851
AT4G33355	3
AT4G33360	1043
AT4G33370	0
AT4G33380	2325
AT4G33390	0
AT4G33400	3217
AT4G33410	1163
AT4G33420	22
AT4G33430	2628
AT4G33440	354
AT4G33450	0
AT4G33460	476
AT4G33465	0
AT4G33467	0
AT4G33470	249
AT4G33480	1054
AT4G33490	597
AT4G33495	578
AT4G33500	816
AT4G33510	3417
AT4G33520	1516
AT4G33530	1673
AT4G33540	1068
AT4G33550	207
AT4G33560	34
AT4G33565	113
AT4G33580	1736
AT4G33585	0
AT4G33590	0
AT4G33600	0
AT4G33610	7
AT4G33620	386
AT4G33625	1147
AT4G33630	1083
AT4G33640	940
AT4G33650	1175
AT4G33660	98
AT4G33666	2
AT4G33670	1048
AT4G33680	5634
AT4G33690	273
AT4G33700	2580
AT4G33710	0
AT4G33720	0
AT4G33730	8
AT4G33735	0
AT4G33740	1519
AT4G33760	916
AT4G33770	784
AT4G33780	460
AT4G33790	14
AT4G33800	11
AT4G33810	87
AT4G33820	1
AT4G33830	0
AT4G33840	0
AT4G33850	0
AT4G33860	0
AT4G33865	17003
AT4G33870	24
AT4G33880	0
AT4G33885	0
AT4G33890	682
AT4G33900	0
AT4G33905	78
AT4G33910	824
AT4G33920	578
AT4G33925	72
AT4G33930	0
AT4G33940	343
AT4G33945	1340
AT4G33950	382
AT4G33960	142
AT4G33970	8
AT4G33980	388
AT4G33985	153
AT4G33990	428
AT4G34000	452
AT4G34020	488
AT4G34030	1360
AT4G34035	0
AT4G34040	1248
AT4G34050	2424
AT4G34060	6
AT4G34065	6
AT4G34070	735
AT4G34071	0
AT4G34080	0
AT4G34090	356
AT4G34100	2993
AT4G34103	0
AT4G34110	27032
AT4G34120	935
AT4G34131	28
AT4G34135	78
AT4G34138	156
AT4G34139	1
AT4G34140	232
AT4G34150	529
AT4G34160	4370
AT4G34170	1
AT4G34180	930
AT4G34190	1203
AT4G34200	13449
AT4G34210	0
AT4G34215	1561
AT4G34220	1193
AT4G34230	758
AT4G34240	1107
AT4G34250	324
AT4G34260	2342
AT4G34265	2220
AT4G34270	917
AT4G34280	311
AT4G34290	2519
AT4G34300	1
AT4G34310	443
AT4G34320	11
AT4G34330	0
AT4G34332	0
AT4G34340	365
AT4G34345	0
AT4G34350	2247
AT4G34360	257
AT4G34370	763
AT4G34380	5
AT4G34390	497
AT4G34400	1063
AT4G34410	0
AT4G34412	351
AT4G34415	0
AT4G34419	7
AT4G34420	331
AT4G34430	2192
AT4G34440	0
AT4G34450	9774
AT4G34460	2770
AT4G34470	0
AT4G34480	796
AT4G34490	1868
AT4G34500	604
AT4G34510	150
AT4G34520	0
AT4G34530	0
AT4G34540	389
AT4G34550	8
AT4G34555	2506
AT4G34560	1488
AT4G34570	833
AT4G34580	39
AT4G34590	1961
AT4G34600	97
AT4G34610	995
AT4G34620	10576
AT4G34630	630
AT4G34640	2881
AT4G34650	24
AT4G34660	997
AT4G34670	22712
AT4G34680	317
AT4G34690	0
AT4G34695	0
AT4G34700	7639
AT4G34710	7845
AT4G34720	3596
AT4G34730	832
AT4G34740	2456
AT4G34750	877
AT4G34760	1284
AT4G34770	48
AT4G34780	0
AT4G34790	28
AT4G34800	82
AT4G34810	5
AT4G34830	630
AT4G34840	301
AT4G34850	0
AT4G34860	576
AT4G34870	42125
AT4G34880	13
AT4G34881	54
AT4G34890	1182
AT4G34900	692
AT4G34910	1365
AT4G34920	357
AT4G34930	0
AT4G34940	0
AT4G34950	1350
AT4G34960	1436
AT4G34970	48
AT4G34975	0
AT4G34980	9342
AT4G34990	173
AT4G35000	4513
AT4G35010	9
AT4G35020	939
AT4G35025	0
AT4G35030	67
AT4G35040	1390
AT4G35050	1509
AT4G35060	0
AT4G35070	820
AT4G35080	1806
AT4G35090	679
AT4G35100	34897
AT4G35110	90
AT4G35120	0
AT4G35130	183
AT4G35140	346
AT4G35150	0
AT4G35160	61
AT4G35165	0
AT4G35170	0
AT4G35180	8
AT4G35190	252
AT4G35200	0
AT4G35210	0
AT4G35220	895
AT4G35230	1454
AT4G35240	1389
AT4G35250	374
AT4G35260	3668
AT4G35270	465
AT4G35280	0
AT4G35290	253
AT4G35295	0
AT4G35300	2594
AT4G35310	4806
AT4G35320	370
AT4G35335	724
AT4G35350	828
AT4G35360	797
AT4G35370	0
AT4G35375	0
AT4G35380	18
AT4G35390	13
AT4G35400	0
AT4G35410	434
AT4G35420	83
AT4G35430	0
AT4G35440	457
AT4G35450	5063
AT4G35460	1041
AT4G35470	750
AT4G35480	426
AT4G35485	0
AT4G35490	2798
AT4G35500	320
AT4G35510	221
AT4G35519	0
AT4G35520	52
AT4G35530	389
AT4G35540	180
AT4G35550	787
AT4G35560	722
AT4G35570	3257
AT4G35580	1391
AT4G35590	55
AT4G35600	245
AT4G35610	0
AT4G35620	969
AT4G35630	4633
AT4G35640	107
AT4G35650	35
AT4G35655	0
AT4G35660	0
AT4G35670	0
AT4G35680	9
AT4G35685	33
AT4G35690	2
AT4G35700	0
AT4G35710	2
AT4G35720	18
AT4G35725	0
AT4G35730	1628
AT4G35731	3
AT4G35733	0
AT4G35740	380
AT4G35750	1837
AT4G35760	486
AT4G35770	6
AT4G35780	254
AT4G35783	0
AT4G35785	1925
AT4G35790	3987
AT4G35800	8064
AT4G35810	2742
AT4G35820	5
AT4G35830	9531
AT4G35840	356
AT4G35850	3068
AT4G35860	692
AT4G35870	464
AT4G35880	720
AT4G35890	3131
AT4G35900	1293
AT4G35905	800
AT4G35910	859
AT4G35920	1708
AT4G35930	744
AT4G35940	381
AT4G35950	1188
AT4G35970	313
AT4G35980	676
AT4G35985	89
AT4G35987	315
AT4G36000	10
AT4G36010	1039
AT4G36020	2471
AT4G36030	0
AT4G36032	0
AT4G36040	715
AT4G36050	180
AT4G36052	0
AT4G36060	110
AT4G36070	0
AT4G36080	3271
AT4G36090	360
AT4G36100	0
AT4G36105	21
AT4G36110	10
AT4G36120	500
AT4G36130	12660
AT4G36140	742
AT4G36150	356
AT4G36160	48
AT4G36170	0
AT4G36180	7559
AT4G36190	802
AT4G36195	1952
AT4G36197	0
AT4G36210	1003
AT4G36220	1463
AT4G36230	186
AT4G36240	495
AT4G36245	0
AT4G36250	2130
AT4G36260	603
AT4G36270	204
AT4G36280	92
AT4G36290	806
AT4G36350	0
AT4G36360	6315
AT4G36370	0
AT4G36380	499
AT4G36390	875
AT4G36400	327
AT4G36410	11
AT4G36420	1724
AT4G36430	0
AT4G36440	1059
AT4G36450	29
AT4G36460	0
AT4G36470	789
AT4G36480	1727
AT4G36490	7
AT4G36500	144
AT4G36510	0
AT4G36515	239
AT4G36520	2511
AT4G36530	302
AT4G36540	337
AT4G36550	274
AT4G36560	0
AT4G36570	4630
AT4G36580	456
AT4G36590	74
AT4G36600	0
AT4G36610	2
AT4G36620	225
AT4G36630	1246
AT4G36635	0
AT4G36640	228
AT4G36648	514
AT4G36650	907
AT4G36660	786
AT4G36670	48
AT4G36680	2230
AT4G36690	4550
AT4G36700	2
AT4G36710	812
AT4G36720	113
AT4G36730	1149
AT4G36740	3
AT4G36750	902
AT4G36760	1043
AT4G36770	0
AT4G36780	479
AT4G36790	131
AT4G36791	6
AT4G36795	2
AT4G36800	3255
AT4G36808	2
AT4G36810	0
AT4G36820	36
AT4G36830	113
AT4G36840	318
AT4G36850	34
AT4G36860	515
AT4G36870	348
AT4G36880	315
AT4G36890	1069
AT4G36900	223
AT4G36910	838
AT4G36920	2235
AT4G36925	0
AT4G36930	714
AT4G36940	959
AT4G36945	213
AT4G36950	3
AT4G36960	1060
AT4G36970	1260
AT4G36980	1695
AT4G36990	558
AT4G37000	678
AT4G37010	0
AT4G37020	403
AT4G37022	2
AT4G37030	0
AT4G37040	1305
AT4G37050	2
AT4G37060	0
AT4G37070	0
AT4G37080	883
AT4G37090	1516
AT4G37095	61
AT4G37100	1402
AT4G37110	1006
AT4G37120	2749
AT4G37130	1179
AT4G37140	9
AT4G37150	42
AT4G37160	0
AT4G37170	243
AT4G37175	0
AT4G37180	845
AT4G37190	722
AT4G37200	401
AT4G37210	3378
AT4G37220	10
AT4G37225	15
AT4G37230	0
AT4G37235	35
AT4G37240	315
AT4G37250	1243
AT4G37260	1126
AT4G37270	962
AT4G37280	718
AT4G37290	0
AT4G37295	14
AT4G37300	4541
AT4G37310	716
AT4G37320	401
AT4G37330	500
AT4G37340	0
AT4G37360	0
AT4G37370	30
AT4G37380	224
AT4G37390	811
AT4G37400	2
AT4G37409	0
AT4G37410	95
AT4G37420	0
AT4G37430	0
AT4G37432	0
AT4G37435	0
AT4G37440	654
AT4G37445	108
AT4G37450	1919
AT4G37460	1903
AT4G37470	511
AT4G37480	257
AT4G37483	29
AT4G37490	1780
AT4G37500	0
AT4G37510	2018
AT4G37520	429
AT4G37530	59
AT4G37540	1598
AT4G37550	1343
AT4G37553	18
AT4G37560	4
AT4G37570	0
AT4G37580	417
AT4G37590	3102
AT4G37608	79
AT4G37610	329
AT4G37620	9
AT4G37630	362
AT4G37640	3655
AT4G37650	1341
AT4G37660	710
AT4G37670	246
AT4G37680	194
AT4G37682	62
AT4G37685	24
AT4G37690	68
AT4G37700	0
AT4G37705	0
AT4G37710	16
AT4G37720	0
AT4G37730	264
AT4G37740	2714
AT4G37750	14040
AT4G37760	482
AT4G37770	29
AT4G37780	11
AT4G37790	957
AT4G37800	779
AT4G37810	671
AT4G37820	1253
AT4G37830	5135
AT4G37840	0
AT4G37850	0
AT4G37860	0
AT4G37870	24285
AT4G37880	912
AT4G37890	72
AT4G37895	0
AT4G37900	366
AT4G37910	12569
AT4G37920	689
AT4G37925	17
AT4G37930	4351
AT4G37940	9
AT4G37950	0
AT4G37970	462
AT4G37980	0
AT4G37990	0
AT4G38000	4
AT4G38005	0
AT4G38010	180
AT4G38020	265
AT4G38030	0
AT4G38040	662
AT4G38050	641
AT4G38060	258
AT4G38062	1450
AT4G38065	0
AT4G38070	4
AT4G38080	20
AT4G38090	292
AT4G38092	0
AT4G38100	1461
AT4G38120	931
AT4G38130	8096
AT4G38140	36
AT4G38150	1026
AT4G38160	1304
AT4G38170	636
AT4G38180	99
AT4G38190	0
AT4G38200	2088
AT4G38210	23
AT4G38213	0
AT4G38215	11
AT4G38220	1921
AT4G38225	375
AT4G38230	152
AT4G38240	696
AT4G38250	0
AT4G38260	224
AT4G38270	684
AT4G38280	242
AT4G38290	2
AT4G38300	49
AT4G38310	15
AT4G38320	240
AT4G38330	77
AT4G38340	152
AT4G38350	3178
AT4G38360	560
AT4G38370	734
AT4G38380	511
AT4G38390	0
AT4G38400	448
AT4G38401	1
AT4G38405	0
AT4G38410	39
AT4G38420	0
AT4G38430	4014
AT4G38440	1369
AT4G38460	1070
AT4G38470	1949
AT4G38480	384
AT4G38490	600
AT4G38495	149
AT4G38500	1177
AT4G38510	4156
AT4G38520	2413
AT4G38530	267
AT4G38540	16
AT4G38545	32
AT4G38550	0
AT4G38552	50
AT4G38560	2
AT4G38570	427
AT4G38580	1876
AT4G38590	5
AT4G38600	6387
AT4G38620	668
AT4G38630	8140
AT4G38640	1092
AT4G38650	180
AT4G38660	9097
AT4G38670	377
AT4G38680	27036
AT4G38690	146
AT4G38700	55
AT4G38710	3890
AT4G38730	187
AT4G38740	22492
AT4G38760	3060
AT4G38770	1269
AT4G38775	0
AT4G38780	120
AT4G38781	0
AT4G38790	1616
AT4G38800	3352
AT4G38810	290
AT4G38820	0
AT4G38825	0
AT4G38830	2
AT4G38840	153
AT4G38850	20
AT4G38860	68
AT4G38870	0
AT4G38880	0
AT4G38890	2514
AT4G38900	597
AT4G38905	32
AT4G38910	95
AT4G38920	5930
AT4G38930	642
AT4G38932	724
AT4G38940	175
AT4G38950	1099
AT4G38960	220
AT4G38970	6478
AT4G38980	301
AT4G38990	0
AT4G39000	0
AT4G39010	126
AT4G39020	0
AT4G39030	75
AT4G39040	1113
AT4G39050	1527
AT4G39060	0
AT4G39070	250
AT4G39080	4224
AT4G39090	14235
AT4G39100	752
AT4G39110	30
AT4G39120	869
AT4G39130	0
AT4G39140	316
AT4G39150	1365
AT4G39160	843
AT4G39170	3234
AT4G39180	248
AT4G39190	245
AT4G39195	0
AT4G39200	24800
AT4G39210	568
AT4G39220	1018
AT4G39230	1131
AT4G39235	199
AT4G39240	1211
AT4G39250	0
AT4G39260	25769
AT4G39270	566
AT4G39280	3285
AT4G39290	0
AT4G39300	1129
AT4G39320	61
AT4G39330	8786
AT4G39340	5
AT4G39345	0
AT4G39350	1760
AT4G39360	0
AT4G39361	62
AT4G39363	62
AT4G39364	63
AT4G39366	138
AT4G39370	333
AT4G39380	309
AT4G39390	464
AT4G39400	5639
AT4G39403	0
AT4G39404	0
AT4G39410	450
AT4G39420	1247
AT4G39460	1172
AT4G39470	665
AT4G39480	11
AT4G39490	0
AT4G39500	23
AT4G39510	1065
AT4G39520	3023
AT4G39530	272
AT4G39540	616
AT4G39550	441
AT4G39560	235
AT4G39570	417
AT4G39580	0
AT4G39590	0
AT4G39600	181
AT4G39610	0
AT4G39615	0
AT4G39620	744
AT4G39630	621
AT4G39640	212
AT4G39650	0
AT4G39660	1426
AT4G39670	54
AT4G39672	0
AT4G39675	0
AT4G39680	5896
AT4G39690	2052
AT4G39700	5
AT4G39710	486
AT4G39720	87
AT4G39730	1492
AT4G39740	393
AT4G39745	0
AT4G39750	0
AT4G39753	0
AT4G39756	0
AT4G39760	0
AT4G39770	251
AT4G39780	312
AT4G39790	503
AT4G39795	87
AT4G39800	4645
AT4G39810	97
AT4G39820	1158
AT4G39830	17
AT4G39838	0
AT4G39840	0
AT4G39850	2030
AT4G39860	4204
AT4G39865	0
AT4G39870	507
AT4G39880	2344
AT4G39890	8
AT4G39900	1460
AT4G39910	1001
AT4G39917	0
AT4G39920	455
AT4G39925	25
AT4G39930	38
AT4G39940	5126
AT4G39950	2825
AT4G39952	200
AT4G39955	116
AT4G39960	1888
AT4G39970	182
AT4G39980	3873
AT4G39985	0
AT4G39990	1166
AT4G40000	478
AT4G40010	136
AT4G40011	0
AT4G40020	0
AT4G40030	12930
AT4G40040	21662
AT4G40042	403
AT4G40045	452
AT4G40050	949
AT4G40060	1138
AT4G40063	0
AT4G40065	7
AT4G40070	22
AT4G40080	0
AT4G40085	0
AT4G40090	0
AT4G40100	0
AT5G00730	0
AT5G00735	0
AT5G00740	0
AT5G00745	0
AT5G00750	11
AT5G00755	4
AT5G00760	11
AT5G00765	8
AT5G00770	0
AT5G00775	0
AT5G00780	7
AT5G00785	0
AT5G00790	4
AT5G00795	0
AT5G00800	0
AT5G00805	0
AT5G00810	0
AT5G00815	0
AT5G00820	0
AT5G00825	1
AT5G00835	0
AT5G00840	0
AT5G00845	0
AT5G00850	0
AT5G00855	0
AT5G00860	0
AT5G00865	11
AT5G00870	0
AT5G00875	0
AT5G00880	0
AT5G00885	0
AT5G00895	0
AT5G00900	0
AT5G00905	0
AT5G00910	2
AT5G00920	0
AT5G00925	0
AT5G00930	0
AT5G00935	0
AT5G00940	0
AT5G00950	0
AT5G00955	0
AT5G00960	0
AT5G00965	0
AT5G00970	0
AT5G00975	0
AT5G00980	61
AT5G00985	55
AT5G00990	0
AT5G00995	0
AT5G01005	0
AT5G01010	2966
AT5G01015	17
AT5G01017	0
AT5G01020	3694
AT5G01030	691
AT5G01040	350
AT5G01045	0
AT5G01050	0
AT5G01055	5
AT5G01060	9
AT5G01065	0
AT5G01070	16
AT5G01075	412
AT5G01080	0
AT5G01090	948
AT5G01095	0
AT5G01100	29
AT5G01105	0
AT5G01110	226
AT5G01115	0
AT5G01120	701
AT5G01125	0
AT5G01130	0
AT5G01135	3
AT5G01140	0
AT5G01145	2
AT5G01150	28
AT5G01155	0
AT5G01160	915
AT5G01165	0
AT5G01170	1384
AT5G01175	230
AT5G01180	3
AT5G01185	0
AT5G01190	99
AT5G01195	0
AT5G01200	175
AT5G01205	3
AT5G01210	0
AT5G01215	0
AT5G01220	531
AT5G01225	0
AT5G01230	506
AT5G01235	0
AT5G01240	1833
AT5G01245	0
AT5G01250	2
AT5G01255	0
AT5G01260	331
AT5G01265	0
AT5G01270	936
AT5G01275	0
AT5G01280	0
AT5G01285	0
AT5G01290	811
AT5G01295	0
AT5G01300	0
AT5G01305	46
AT5G01310	352
AT5G01315	0
AT5G01320	0
AT5G01325	0
AT5G01330	8
AT5G01335	7
AT5G01340	434
AT5G01345	0
AT5G01350	2988
AT5G01360	35
AT5G01365	0
AT5G01370	1605
AT5G01375	0
AT5G01380	5
AT5G01385	0
AT5G01390	754
AT5G01395	0
AT5G01400	1472
AT5G01405	0
AT5G01410	4717
AT5G01415	0
AT5G01420	337
AT5G01425	0
AT5G01430	507
AT5G01435	0
AT5G01440	0
AT5G01445	110
AT5G01450	287
AT5G01455	0
AT5G01460	2104
AT5G01465	0
AT5G01470	391
AT5G01475	0
AT5G01480	34
AT5G01485	0
AT5G01490	4
AT5G01495	14
AT5G01500	1534
AT5G01505	9
AT5G01510	243
AT5G01515	3
AT5G01520	22
AT5G01530	17674
AT5G01535	0
AT5G01540	0
AT5G01542	0
AT5G01545	19
AT5G01550	0
AT5G01555	0
AT5G01560	438
AT5G01565	0
AT5G01570	64
AT5G01575	0
AT5G01580	0
AT5G01585	0
AT5G01590	4950
AT5G01595	52
AT5G01600	1809
AT5G01605	0
AT5G01610	64
AT5G01615	0
AT5G01620	822
AT5G01630	660
AT5G01635	0
AT5G01640	48
AT5G01645	0
AT5G01650	1879
AT5G01655	0
AT5G01660	1237
AT5G01665	0
AT5G01670	161
AT5G01675	7
AT5G01680	0
AT5G01685	0
AT5G01690	0
AT5G01695	0
AT5G01700	30
AT5G01705	0
AT5G01710	2303
AT5G01715	2
AT5G01720	282
AT5G01725	0
AT5G01730	31
AT5G01732	3
AT5G01735	0
AT5G01740	20
AT5G01745	0
AT5G01747	0
AT5G01750	3840
AT5G01755	0
AT5G01760	0
AT5G01765	0
AT5G01770	505
AT5G01775	66
AT5G01780	359
AT5G01785	0
AT5G01790	102
AT5G01795	0
AT5G01800	1098
AT5G01805	0
AT5G01810	1213
AT5G01815	0
AT5G01820	444
AT5G01825	0
AT5G01830	158
AT5G01835	0
AT5G01840	967
AT5G01845	0
AT5G01850	448
AT5G01855	0
AT5G01860	0
AT5G01865	0
AT5G01870	2609
AT5G01875	0
AT5G01880	25
AT5G01881	1
AT5G01885	0
AT5G01890	2808
AT5G01895	0
AT5G01900	0
AT5G01910	728
AT5G01915	0
AT5G01920	1024
AT5G01925	0
AT5G01930	683
AT5G01935	0
AT5G01940	95
AT5G01945	0
AT5G01950	708
AT5G01955	0
AT5G01960	1078
AT5G01965	0
AT5G01970	258
AT5G01975	0
AT5G01980	631
AT5G01985	0
AT5G01990	331
AT5G01995	0
AT5G02000	0
AT5G02010	707
AT5G02015	0
AT5G02020	62
AT5G02025	0
AT5G02030	1362
AT5G02035	0
AT5G02040	618
AT5G02045	0
AT5G02050	4839
AT5G02055	5
AT5G02060	148
AT5G02065	0
AT5G02070	0
AT5G02075	0
AT5G02080	70
AT5G02085	0
AT5G02090	74
AT5G02095	1
AT5G02100	579
AT5G02105	0
AT5G02110	0
AT5G02115	0
AT5G02120	329
AT5G02125	0
AT5G02130	260
AT5G02135	0
AT5G02140	401
AT5G02145	0
AT5G02150	367
AT5G02155	0
AT5G02160	2689
AT5G02170	26
AT5G02175	0
AT5G02180	2
AT5G02185	0
AT5G02190	266
AT5G02195	0
AT5G02200	19
AT5G02205	0
AT5G02210	0
AT5G02215	0
AT5G02220	74
AT5G02225	2
AT5G02230	5
AT5G02240	7531
AT5G02244	15
AT5G02245	1
AT5G02250	787
AT5G02255	0
AT5G02260	711
AT5G02265	0
AT5G02270	363
AT5G02275	0
AT5G02280	358
AT5G02290	674
AT5G02295	0
AT5G02305	0
AT5G02310	2566
AT5G02315	0
AT5G02320	185
AT5G02325	0
AT5G02330	0
AT5G02335	0
AT5G02340	0
AT5G02345	0
AT5G02350	6
AT5G02355	0
AT5G02360	0
AT5G02365	0
AT5G02370	1002
AT5G02375	0
AT5G02380	181640
AT5G02385	0
AT5G02390	8
AT5G02395	0
AT5G02400	138
AT5G02405	0
AT5G02410	570
AT5G02415	12
AT5G02420	36
AT5G02425	19
AT5G02430	265
AT5G02435	0
AT5G02440	280
AT5G02445	0
AT5G02450	24550
AT5G02455	0
AT5G02460	235
AT5G02465	0
AT5G02470	329
AT5G02480	4591
AT5G02485	0
AT5G02490	2797
AT5G02495	0
AT5G02500	117940
AT5G02502	1047
AT5G02505	0
AT5G02510	3
AT5G02515	9
AT5G02520	271
AT5G02525	2
AT5G02530	5358
AT5G02535	2
AT5G02540	125
AT5G02550	529
AT5G02555	0
AT5G02560	236
AT5G02565	132
AT5G02570	0
AT5G02575	165
AT5G02580	0
AT5G02590	579
AT5G02595	1
AT5G02600	384
AT5G02605	16
AT5G02610	7381
AT5G02615	0
AT5G02620	429
AT5G02630	41
AT5G02635	0
AT5G02640	5
AT5G02645	10
AT5G02650	110
AT5G02655	0
AT5G02660	0
AT5G02665	0
AT5G02670	124
AT5G02675	8
AT5G02680	126
AT5G02685	0
AT5G02690	52
AT5G02695	0
AT5G02700	0
AT5G02705	8
AT5G02710	244
AT5G02715	0
AT5G02720	0
AT5G02725	0
AT5G02730	0
AT5G02735	0
AT5G02740	2227
AT5G02745	3
AT5G02750	77
AT5G02755	0
AT5G02760	40
AT5G02765	0
AT5G02770	4823
AT5G02775	0
AT5G02780	0
AT5G02785	0
AT5G02790	2459
AT5G02795	0
AT5G02800	717
AT5G02805	0
AT5G02810	1266
AT5G02815	0
AT5G02820	1776
AT5G02825	0
AT5G02830	256
AT5G02835	0
AT5G02840	344
AT5G02850	726
AT5G02855	0
AT5G02860	949
AT5G02865	0
AT5G02870	38104
AT5G02875	9
AT5G02880	751
AT5G02885	0
AT5G02890	414
AT5G02895	0
AT5G02900	0
AT5G02905	0
AT5G02910	218
AT5G02915	0
AT5G02920	0
AT5G02925	0
AT5G02930	0
AT5G02935	0
AT5G02940	261
AT5G02945	0
AT5G02950	345
AT5G02955	1
AT5G02960	35641
AT5G02965	0
AT5G02970	515
AT5G02975	0
AT5G02980	0
AT5G02985	0
AT5G02990	0
AT5G02995	0
AT5G03000	0
AT5G03005	0
AT5G03010	15
AT5G03015	0
AT5G03020	10
AT5G03025	0
AT5G03030	525
AT5G03035	0
AT5G03040	2292
AT5G03045	0
AT5G03050	161
AT5G03055	0
AT5G03060	148
AT5G03065	0
AT5G03070	663
AT5G03075	0
AT5G03080	704
AT5G03085	23
AT5G03090	10
AT5G03095	0
AT5G03100	284
AT5G03105	0
AT5G03110	125
AT5G03115	0
AT5G03120	16
AT5G03125	0
AT5G03130	4
AT5G03135	0
AT5G03140	482
AT5G03145	0
AT5G03150	475
AT5G03155	0
AT5G03160	1870
AT5G03165	9
AT5G03170	429
AT5G03175	10
AT5G03180	205
AT5G03185	0
AT5G03190	1238
AT5G03195	0
AT5G03200	303
AT5G03204	0
AT5G03205	0
AT5G03210	0
AT5G03215	0
AT5G03220	254
AT5G03225	0
AT5G03230	338
AT5G03235	2
AT5G03240	12932
AT5G03245	0
AT5G03250	118
AT5G03255	4
AT5G03260	288
AT5G03265	0
AT5G03270	0
AT5G03275	0
AT5G03280	4321
AT5G03285	39
AT5G03290	3024
AT5G03295	0
AT5G03300	6188
AT5G03305	0
AT5G03310	0
AT5G03315	12
AT5G03320	875
AT5G03325	0
AT5G03330	336
AT5G03335	0
AT5G03340	1305
AT5G03345	1121
AT5G03350	2278
AT5G03355	40
AT5G03360	0
AT5G03370	413
AT5G03375	0
AT5G03377	13
AT5G03380	162
AT5G03385	0
AT5G03390	455
AT5G03395	0
AT5G03400	0
AT5G03405	0
AT5G03406	75
AT5G03415	752
AT5G03420	1303
AT5G03425	0
AT5G03430	1063
AT5G03435	0
AT5G03440	500
AT5G03445	0
AT5G03450	602
AT5G03452	0
AT5G03455	955
AT5G03460	2246
AT5G03465	0
AT5G03470	752
AT5G03475	3
AT5G03480	0
AT5G03485	15
AT5G03490	68
AT5G03495	29
AT5G03500	267
AT5G03510	274
AT5G03515	0
AT5G03520	1914
AT5G03525	0
AT5G03530	623
AT5G03535	0
AT5G03540	1291
AT5G03545	58
AT5G03550	0
AT5G03552	8
AT5G03553	5
AT5G03555	88
AT5G03560	309
AT5G03565	0
AT5G03570	0
AT5G03575	2
AT5G03580	0
AT5G03585	0
AT5G03590	0
AT5G03595	0
AT5G03600	0
AT5G03605	0
AT5G03610	2100
AT5G03615	212
AT5G03620	5
AT5G03625	0
AT5G03630	2777
AT5G03635	0
AT5G03640	0
AT5G03645	0
AT5G03650	1913
AT5G03660	2080
AT5G03668	9
AT5G03670	421
AT5G03680	799
AT5G03685	0
AT5G03690	233
AT5G03695	0
AT5G03700	222
AT5G03705	0
AT5G03710	0
AT5G03715	0
AT5G03720	49
AT5G03730	2233
AT5G03735	0
AT5G03740	6588
AT5G03745	0
AT5G03750	0
AT5G03755	0
AT5G03760	697
AT5G03765	0
AT5G03770	81
AT5G03775	0
AT5G03780	240
AT5G03785	0
AT5G03790	726
AT5G03795	77
AT5G03800	447
AT5G03805	0
AT5G03810	0
AT5G03815	0
AT5G03820	0
AT5G03825	0
AT5G03830	158
AT5G03835	0
AT5G03840	203
AT5G03845	0
AT5G03850	13725
AT5G03858	0
AT5G03860	40
AT5G03870	1517
AT5G03875	0
AT5G03880	940
AT5G03885	525
AT5G03890	189
AT5G03900	934
AT5G03905	281
AT5G03910	617
AT5G03915	0
AT5G03920	0
AT5G03925	0
AT5G03930	0
AT5G03935	0
AT5G03940	2305
AT5G03944	0
AT5G03945	0
AT5G03950	0
AT5G03955	0
AT5G03960	48
AT5G03965	0
AT5G03970	768
AT5G03975	0
AT5G03980	0
AT5G03985	0
AT5G03990	398
AT5G03995	342
AT5G04000	46
AT5G04005	0
AT5G04010	0
AT5G04015	0
AT5G04020	272
AT5G04025	0
AT5G04030	0
AT5G04035	0
AT5G04040	637
AT5G04045	0
AT5G04047	0
AT5G04050	335
AT5G04055	1
AT5G04060	742
AT5G04065	13
AT5G04070	265
AT5G04075	3
AT5G04080	450
AT5G04085	0
AT5G04090	527
AT5G04105	0
AT5G04110	692
AT5G04115	0
AT5G04120	0
AT5G04125	0
AT5G04130	2172
AT5G04135	0
AT5G04140	2730
AT5G04145	0
AT5G04150	24
AT5G04160	1308
AT5G04165	0
AT5G04170	1132
AT5G04175	0
AT5G04180	3
AT5G04185	4
AT5G04190	8
AT5G04195	0
AT5G04200	99
AT5G04205	11
AT5G04210	0
AT5G04215	0
AT5G04220	66
AT5G04225	0
AT5G04230	697
AT5G04235	223
AT5G04238	0
AT5G04240	1448
AT5G04245	0
AT5G04250	122
AT5G04255	0
AT5G04260	246
AT5G04267	0
AT5G04270	195
AT5G04275	0
AT5G04280	3420
AT5G04290	4347
AT5G04305	1
AT5G04310	127
AT5G04315	0
AT5G04320	774
AT5G04325	0
AT5G04330	100
AT5G04335	0
AT5G04340	54
AT5G04345	0
AT5G04347	0
AT5G04350	0
AT5G04355	0
AT5G04360	672
AT5G04365	0
AT5G04370	0
AT5G04375	0
AT5G04380	0
AT5G04385	0
AT5G04390	2
AT5G04395	0
AT5G04400	0
AT5G04405	0
AT5G04410	2454
AT5G04415	0
AT5G04420	1221
AT5G04425	7
AT5G04430	6635
AT5G04435	0
AT5G04440	609
AT5G04445	0
AT5G04455	0
AT5G04460	748
AT5G04465	4
AT5G04470	203
AT5G04475	0
AT5G04480	921
AT5G04490	208
AT5G04495	0
AT5G04500	6
AT5G04505	0
AT5G04510	1138
AT5G04515	0
AT5G04520	264
AT5G04525	0
AT5G04530	1768
AT5G04540	736
AT5G04545	0
AT5G04550	2081
AT5G04560	2247
AT5G04575	0
AT5G04585	0
AT5G04590	10377
AT5G04595	0
AT5G04600	3674
AT5G04605	0
AT5G04610	0
AT5G04615	0
AT5G04620	942
AT5G04625	0
AT5G04630	13
AT5G04635	0
AT5G04640	0
AT5G04650	0
AT5G04660	0
AT5G04665	0
AT5G04670	1261
AT5G04675	0
AT5G04680	322
AT5G04685	0
AT5G04690	141
AT5G04695	0
AT5G04700	158
AT5G04705	0
AT5G04710	1115
AT5G04715	0
AT5G04720	929
AT5G04725	0
AT5G04730	0
AT5G04740	2005
AT5G04745	0
AT5G04750	1222
AT5G04755	0
AT5G04760	30
AT5G04765	0
AT5G04770	491
AT5G04775	0
AT5G04780	168
AT5G04781	9
AT5G04785	0
AT5G04790	0
AT5G04795	1
AT5G04800	10270
AT5G04810	1514
AT5G04815	0
AT5G04820	392
AT5G04825	0
AT5G04830	722
AT5G04840	367
AT5G04845	0
AT5G04850	788
AT5G04853	0
AT5G04855	0
AT5G04860	1093
AT5G04865	0
AT5G04870	0
AT5G04880	116
AT5G04885	7258
AT5G04890	534
AT5G04895	801
AT5G04900	391
AT5G04905	0
AT5G04910	533
AT5G04915	0
AT5G04920	936
AT5G04925	0
AT5G04930	1346
AT5G04933	0
AT5G04935	0
AT5G04937	0
AT5G04940	1691
AT5G04945	0
AT5G04950	179
AT5G04955	0
AT5G04960	0
AT5G04965	0
AT5G04970	0
AT5G04975	0
AT5G04980	273
AT5G04985	0
AT5G04990	1335
AT5G04995	0
AT5G05000	2248
AT5G05005	0
AT5G05010	7404
AT5G05015	0
AT5G05020	0
AT5G05025	0
AT5G05030	0
AT5G05035	0
AT5G05040	1
AT5G05045	0
AT5G05050	0
AT5G05055	0
AT5G05060	1754
AT5G05065	0
AT5G05070	0
AT5G05075	0
AT5G05080	4490
AT5G05085	0
AT5G05090	11
AT5G05095	0
AT5G05100	1248
AT5G05105	0
AT5G05110	255
AT5G05113	0
AT5G05120	0
AT5G05125	0
AT5G05130	434
AT5G05135	0
AT5G05140	364
AT5G05150	0
AT5G05155	0
AT5G05160	1733
AT5G05170	7762
AT5G05175	0
AT5G05180	1861
AT5G05185	0
AT5G05190	60
AT5G05195	0
AT5G05200	1280
AT5G05205	0
AT5G05210	2654
AT5G05215	0
AT5G05220	0
AT5G05230	757
AT5G05235	0
AT5G05240	1099
AT5G05250	1036
AT5G05255	0
AT5G05260	0
AT5G05265	0
AT5G05270	625
AT5G05275	3
AT5G05280	51
AT5G05285	0
AT5G05290	0
AT5G05295	0
AT5G05300	0
AT5G05310	223
AT5G05315	0
AT5G05320	33
AT5G05325	0
AT5G05330	271
AT5G05335	0
AT5G05340	89
AT5G05350	154
AT5G05360	1155
AT5G05365	21
AT5G05370	1676
AT5G05375	0
AT5G05380	125
AT5G05385	0
AT5G05390	21
AT5G05395	7
AT5G05400	0
AT5G05410	83
AT5G05415	0
AT5G05420	0
AT5G05425	0
AT5G05430	0
AT5G05435	75
AT5G05440	36
AT5G05445	0
AT5G05450	1162
AT5G05455	0
AT5G05460	182
AT5G05465	2
AT5G05470	1334
AT5G05475	0
AT5G05480	504
AT5G05485	0
AT5G05490	9
AT5G05495	0
AT5G05500	4
AT5G05505	0
AT5G05510	559
AT5G05515	0
AT5G05520	1537
AT5G05525	1
AT5G05530	2
AT5G05535	0
AT5G05540	765
AT5G05545	12
AT5G05550	149
AT5G05555	0
AT5G05560	1631
AT5G05565	0
AT5G05570	841
AT5G05580	477
AT5G05585	0
AT5G05590	159
AT5G05598	0
AT5G05600	12
AT5G05605	0
AT5G05610	2082
AT5G05620	1231
AT5G05625	0
AT5G05630	116
AT5G05635	0
AT5G05640	114
AT5G05645	0
AT5G05650	0
AT5G05653	0
AT5G05657	0
AT5G05660	1556
AT5G05665	0
AT5G05670	1267
AT5G05675	0
AT5G05680	914
AT5G05685	0
AT5G05690	2209
AT5G05695	0
AT5G05700	545
AT5G05705	0
AT5G05710	246
AT5G05720	0
AT5G05725	0
AT5G05730	865
AT5G05735	0
AT5G05740	1261
AT5G05745	0
AT5G05750	329
AT5G05755	0
AT5G05760	232
AT5G05765	2
AT5G05770	0
AT5G05780	5364
AT5G05785	5
AT5G05790	275
AT5G05795	0
AT5G05800	747
AT5G05805	4
AT5G05810	606
AT5G05815	0
AT5G05820	880
AT5G05825	0
AT5G05830	783
AT5G05835	0
AT5G05840	61
AT5G05845	0
AT5G05850	205
AT5G05855	0
AT5G05860	506
AT5G05865	0
AT5G05870	402
AT5G05875	0
AT5G05880	63
AT5G05885	0
AT5G05890	91
AT5G05895	0
AT5G05900	4
AT5G05905	0
AT5G05910	0
AT5G05915	0
AT5G05920	759
AT5G05925	0
AT5G05930	217
AT5G05935	0
AT5G05940	916
AT5G05945	0
AT5G05950	1086
AT5G05955	0
AT5G05960	489
AT5G05965	11
AT5G05970	1078
AT5G05975	0
AT5G05980	1259
AT5G05985	0
AT5G05987	331
AT5G05990	447
AT5G05995	0
AT5G06000	504
AT5G06005	0
AT5G06010	0
AT5G06015	0
AT5G06020	0
AT5G06025	0
AT5G06030	0
AT5G06035	0
AT5G06040	0
AT5G06043	0
AT5G06045	6
AT5G06050	1783
AT5G06055	0
AT5G06060	1317
AT5G06065	1
AT5G06070	13
AT5G06075	0
AT5G06080	0
AT5G06085	0
AT5G06090	0
AT5G06095	0
AT5G06100	445
AT5G06105	0
AT5G06110	2857
AT5G06115	0
AT5G06120	1191
AT5G06125	2
AT5G06130	532
AT5G06140	1873
AT5G06145	0
AT5G06150	3649
AT5G06155	0
AT5G06160	2425
AT5G06165	35
AT5G06170	0
AT5G06175	0
AT5G06180	177
AT5G06185	0
AT5G06190	80
AT5G06200	0
AT5G06205	0
AT5G06210	540
AT5G06220	1240
AT5G06230	4
AT5G06235	0
AT5G06240	435
AT5G06245	0
AT5G06250	192
AT5G06255	0
AT5G06260	639
AT5G06265	343
AT5G06270	521
AT5G06275	0
AT5G06278	31
AT5G06280	102
AT5G06285	0
AT5G06290	1812
AT5G06295	4
AT5G06300	73
AT5G06305	1
AT5G06310	116
AT5G06320	188
AT5G06325	0
AT5G06330	0
AT5G06335	0
AT5G06340	840
AT5G06345	0
AT5G06350	909
AT5G06360	6055
AT5G06365	0
AT5G06370	793
AT5G06380	31
AT5G06385	0
AT5G06390	1653
AT5G06395	0
AT5G06400	168
AT5G06405	0
AT5G06410	199
AT5G06415	0
AT5G06420	39
AT5G06425	0
AT5G06430	396
AT5G06435	0
AT5G06440	379
AT5G06445	0
AT5G06450	357
AT5G06455	0
AT5G06460	2934
AT5G06465	0
AT5G06470	125
AT5G06475	5
AT5G06480	134
AT5G06490	0
AT5G06495	0
AT5G06500	0
AT5G06505	0
AT5G06510	12
AT5G06515	0
AT5G06520	0
AT5G06525	0
AT5G06530	28
AT5G06535	0
AT5G06540	211
AT5G06545	0
AT5G06550	1414
AT5G06560	874
AT5G06565	20
AT5G06570	16
AT5G06575	0
AT5G06580	529
AT5G06585	0
AT5G06590	429
AT5G06595	0
AT5G06600	3904
AT5G06605	0
AT5G06610	154
AT5G06615	0
AT5G06620	158
AT5G06630	0
AT5G06634	0
AT5G06635	0
AT5G06640	0
AT5G06645	0
AT5G06650	23
AT5G06655	0
AT5G06660	1749
AT5G06665	0
AT5G06670	626
AT5G06675	0
AT5G06680	1614
AT5G06685	0
AT5G06690	295
AT5G06695	0
AT5G06700	1965
AT5G06705	0
AT5G06710	314
AT5G06715	0
AT5G06720	3
AT5G06730	4
AT5G06735	0
AT5G06740	4
AT5G06745	0
AT5G06750	197
AT5G06755	0
AT5G06760	0
AT5G06765	0
AT5G06770	179
AT5G06775	0
AT5G06780	1032
AT5G06785	0
AT5G06790	104
AT5G06795	0
AT5G06800	42
AT5G06805	0
AT5G06810	506
AT5G06811	456
AT5G06815	0
AT5G06820	20
AT5G06825	3
AT5G06830	934
AT5G06835	2
AT5G06839	0
AT5G06845	115
AT5G06850	559
AT5G06855	0
AT5G06860	0
AT5G06865	0
AT5G06870	544
AT5G06875	0
AT5G06880	0
AT5G06885	0
AT5G06890	0
AT5G06900	67
AT5G06905	0
AT5G06910	1225
AT5G06915	0
AT5G06920	0
AT5G06925	0
AT5G06930	66
AT5G06935	0
AT5G06940	736
AT5G06945	0
AT5G06950	600
AT5G06955	0
AT5G06960	324
AT5G06965	0
AT5G06970	2125
AT5G06975	0
AT5G06980	21
AT5G06985	0
AT5G06990	3
AT5G06995	0
AT5G07000	59
AT5G07005	0
AT5G07010	7
AT5G07015	0
AT5G07020	902
AT5G07025	0
AT5G07030	14355
AT5G07035	2
AT5G07040	19
AT5G07050	0
AT5G07055	0
AT5G07060	5
AT5G07065	0
AT5G07070	98
AT5G07075	0
AT5G07080	185
AT5G07090	30816
AT5G07095	69
AT5G07100	0
AT5G07105	24
AT5G07110	41
AT5G07115	0
AT5G07120	326
AT5G07125	0
AT5G07130	100
AT5G07135	0
AT5G07140	493
AT5G07145	0
AT5G07150	0
AT5G07152	4
AT5G07155	0
AT5G07160	0
AT5G07165	1
AT5G07170	0
AT5G07175	15
AT5G07180	7563
AT5G07185	0
AT5G07190	172
AT5G07195	0
AT5G07200	7
AT5G07205	0
AT5G07210	0
AT5G07215	0
AT5G07220	220
AT5G07225	0
AT5G07230	0
AT5G07240	377
AT5G07250	155
AT5G07255	0
AT5G07260	0
AT5G07265	0
AT5G07270	656
AT5G07275	0
AT5G07280	1695
AT5G07285	18
AT5G07290	1615
AT5G07295	0
AT5G07300	1347
AT5G07310	2
AT5G07315	0
AT5G07320	625
AT5G07322	317
AT5G07325	4
AT5G07330	5
AT5G07335	0
AT5G07340	2323
AT5G07345	0
AT5G07350	8131
AT5G07355	0
AT5G07360	551
AT5G07365	0
AT5G07370	827
AT5G07380	15
AT5G07385	0
AT5G07390	0
AT5G07395	0
AT5G07400	241
AT5G07405	0
AT5G07410	0
AT5G07415	0
AT5G07420	0
AT5G07425	0
AT5G07430	0
AT5G07435	0
AT5G07440	2605
AT5G07445	0
AT5G07450	0
AT5G07455	0
AT5G07460	1642
AT5G07465	0
AT5G07470	1958
AT5G07475	0
AT5G07480	0
AT5G07485	0
AT5G07490	0
AT5G07495	0
AT5G07500	4
AT5G07505	0
AT5G07510	0
AT5G07515	0
AT5G07520	0
AT5G07525	2
AT5G07530	0
AT5G07535	0
AT5G07540	0
AT5G07545	0
AT5G07550	0
AT5G07555	3
AT5G07560	2
AT5G07565	0
AT5G07570	1
AT5G07571	0
AT5G07572	0
AT5G07575	0
AT5G07580	667
AT5G07585	0
AT5G07590	842
AT5G07595	0
AT5G07600	0
AT5G07605	2
AT5G07610	364
AT5G07615	0
AT5G07620	320
AT5G07625	0
AT5G07630	589
AT5G07635	0
AT5G07640	13
AT5G07650	59
AT5G07655	0
AT5G07660	526
AT5G07665	0
AT5G07670	468
AT5G07675	0
AT5G07680	35
AT5G07685	0
AT5G07690	2558
AT5G07695	0
AT5G07700	225
AT5G07705	0
AT5G07710	337
AT5G07715	1
AT5G07720	139
AT5G07725	18
AT5G07730	203
AT5G07735	25
AT5G07740	2409
AT5G07745	1
AT5G07760	21
AT5G07770	1031
AT5G07775	0
AT5G07780	12
AT5G07785	0
AT5G07790	483
AT5G07795	0
AT5G07800	458
AT5G07805	0
AT5G07810	969
AT5G07815	0
AT5G07820	79
AT5G07825	0
AT5G07830	831
AT5G07835	0
AT5G07840	616
AT5G07845	0
AT5G07850	0
AT5G07855	0
AT5G07860	286
AT5G07865	0
AT5G07870	256
AT5G07875	0
AT5G07880	36
AT5G07885	0
AT5G07890	313
AT5G07895	6
AT5G07900	446
AT5G07905	0
AT5G07910	383
AT5G07915	0
AT5G07920	1147
AT5G07925	0
AT5G07930	25
AT5G07935	0
AT5G07940	1659
AT5G07945	0
AT5G07950	181
AT5G07955	0
AT5G07960	1532
AT5G07965	0
AT5G07970	1872
AT5G07975	0
AT5G07980	1011
AT5G07985	0
AT5G07990	131
AT5G07995	0
AT5G08000	5422
AT5G08005	0
AT5G08010	512
AT5G08015	0
AT5G08020	2050
AT5G08025	0
AT5G08030	0
AT5G08035	0
AT5G08040	3431
AT5G08045	0
AT5G08050	548
AT5G08055	5
AT5G08060	3316
AT5G08065	0
AT5G08070	25
AT5G08075	0
AT5G08080	1340
AT5G08085	0
AT5G08090	0
AT5G08095	0
AT5G08100	2224
AT5G08105	0
AT5G08110	343
AT5G08115	0
AT5G08120	1102
AT5G08125	0
AT5G08130	1819
AT5G08135	5
AT5G08139	380
AT5G08141	0
AT5G08150	32
AT5G08160	1677
AT5G08165	0
AT5G08170	936
AT5G08175	0
AT5G08180	8771
AT5G08185	10
AT5G08190	754
AT5G08195	0
AT5G08200	576
AT5G08205	0
AT5G08210	2
AT5G08215	0
AT5G08225	0
AT5G08230	594
AT5G08235	5
AT5G08240	15
AT5G08250	0
AT5G08255	0
AT5G08260	3240
AT5G08265	0
AT5G08270	218
AT5G08275	0
AT5G08280	5065
AT5G08285	0
AT5G08290	5175
AT5G08300	4986
AT5G08305	185
AT5G08310	269
AT5G08315	0
AT5G08320	356
AT5G08330	1438
AT5G08335	301
AT5G08340	221
AT5G08350	0
AT5G08360	40
AT5G08370	350
AT5G08375	0
AT5G08380	1097
AT5G08385	0
AT5G08390	1008
AT5G08391	81
AT5G08395	0
AT5G08400	531
AT5G08410	631
AT5G08415	868
AT5G08420	3195
AT5G08425	0
AT5G08430	724
AT5G08435	0
AT5G08440	623
AT5G08445	0
AT5G08450	3689
AT5G08455	0
AT5G08460	0
AT5G08465	0
AT5G08470	761
AT5G08475	0
AT5G08480	0
AT5G08485	0
AT5G08490	114
AT5G08495	46
AT5G08500	971
AT5G08505	0
AT5G08510	411
AT5G08515	14
AT5G08520	859
AT5G08525	6
AT5G08530	10877
AT5G08535	294
AT5G08540	1866
AT5G08550	1218
AT5G08560	2028
AT5G08565	238
AT5G08570	3345
AT5G08575	0
AT5G08580	1550
AT5G08585	0
AT5G08590	1846
AT5G08595	0
AT5G08600	77
AT5G08605	4
AT5G08610	3452
AT5G08615	0
AT5G08620	2440
AT5G08630	1223
AT5G08635	0
AT5G08640	665
AT5G08645	0
AT5G08650	1071
AT5G08655	0
AT5G08660	606
AT5G08665	3
AT5G08670	12102
AT5G08675	0
AT5G08680	5739
AT5G08685	0
AT5G08690	11802
AT5G08695	0
AT5G08705	0
AT5G08710	162
AT5G08712	0
AT5G08715	0
AT5G08717	0
AT5G08720	460
AT5G08725	0
AT5G08730	0
AT5G08735	0
AT5G08740	724
AT5G08745	0
AT5G08750	495
AT5G08755	0
AT5G08760	18
AT5G08765	0
AT5G08770	183
AT5G08775	0
AT5G08780	422
AT5G08785	0
AT5G08790	311
AT5G08800	0
AT5G08805	2
AT5G08810	0
AT5G08815	0
AT5G08820	0
AT5G08825	0
AT5G08830	0
AT5G08835	0
AT5G08840	0
AT5G08845	3
AT5G08850	6
AT5G08855	19
AT5G08860	0
AT5G08865	0
AT5G08870	0
AT5G08875	2
AT5G08880	0
AT5G08885	0
AT5G08890	0
AT5G08895	0
AT5G08900	0
AT5G08905	0
AT5G08910	0
AT5G08915	0
AT5G08920	0
AT5G08925	0
AT5G08930	0
AT5G08935	0
AT5G08940	0
AT5G08945	0
AT5G08950	0
AT5G08955	0
AT5G08960	0
AT5G08965	0
AT5G08970	0
AT5G08975	0
AT5G08980	0
AT5G08985	0
AT5G08990	0
AT5G08995	0
AT5G09000	0
AT5G09005	0
AT5G09010	0
AT5G09015	0
AT5G09020	0
AT5G09025	0
AT5G09030	0
AT5G09035	0
AT5G09040	0
AT5G09045	0
AT5G09050	0
AT5G09055	0
AT5G09060	0
AT5G09065	23
AT5G09070	0
AT5G09080	0
AT5G09085	0
AT5G09090	0
AT5G09095	0
AT5G09100	0
AT5G09105	0
AT5G09110	0
AT5G09120	0
AT5G09125	15
AT5G09130	0
AT5G09135	9
AT5G09140	0
AT5G09145	0
AT5G09150	0
AT5G09155	0
AT5G09160	0
AT5G09165	0
AT5G09170	0
AT5G09175	9
AT5G09185	0
AT5G09190	0
AT5G09195	6
AT5G09200	0
AT5G09205	0
AT5G09210	0
AT5G09215	0
AT5G09220	39453
AT5G09225	553
AT5G09230	176
AT5G09235	0
AT5G09240	310
AT5G09245	0
AT5G09250	762
AT5G09255	0
AT5G09260	361
AT5G09265	0
AT5G09270	607
AT5G09275	4
AT5G09280	0
AT5G09285	0
AT5G09290	0
AT5G09295	16
AT5G09300	167
AT5G09305	0
AT5G09310	808
AT5G09315	181
AT5G09320	2
AT5G09325	2
AT5G09330	2657
AT5G09335	4
AT5G09340	0
AT5G09345	0
AT5G09350	494
AT5G09360	0
AT5G09365	1
AT5G09370	0
AT5G09375	0
AT5G09380	173
AT5G09385	8
AT5G09390	933
AT5G09395	0
AT5G09400	1219
AT5G09405	0
AT5G09410	1214
AT5G09415	0
AT5G09420	832
AT5G09425	0
AT5G09430	1
AT5G09435	0
AT5G09440	1153
AT5G09443	11
AT5G09445	0
AT5G09450	802
AT5G09455	0
AT5G09460	4208
AT5G09465	2
AT5G09470	3
AT5G09475	8
AT5G09480	0
AT5G09490	0
AT5G09495	0
AT5G09500	0
AT5G09505	15
AT5G09510	12855
AT5G09513	0
AT5G09515	0
AT5G09520	3
AT5G09530	33
AT5G09535	1
AT5G09540	93
AT5G09545	0
AT5G09550	0
AT5G09555	0
AT5G09560	0
AT5G09565	0
AT5G09570	10
AT5G09580	202
AT5G09585	27
AT5G09590	4758
AT5G09595	0
AT5G09600	250
AT5G09605	0
AT5G09610	0
AT5G09615	0
AT5G09620	1527
AT5G09630	174
AT5G09635	0
AT5G09640	0
AT5G09645	0
AT5G09650	6997
AT5G09655	0
AT5G09660	799
AT5G09665	0
AT5G09670	1486
AT5G09675	2
AT5G09680	433
AT5G09685	0
AT5G09690	165
AT5G09695	0
AT5G09700	1
AT5G09705	0
AT5G09710	3
AT5G09711	0
AT5G09715	0
AT5G09720	0
AT5G09730	167
AT5G09735	0
AT5G09740	331
AT5G09750	0
AT5G09755	0
AT5G09760	1650
AT5G09765	0
AT5G09770	1651
AT5G09775	0
AT5G09780	2
AT5G09785	0
AT5G09790	275
AT5G09795	0
AT5G09800	55
AT5G09805	6
AT5G09810	29228
AT5G09815	0
AT5G09820	128
AT5G09825	0
AT5G09830	908
AT5G09835	0
AT5G09840	936
AT5G09845	0
AT5G09850	1119
AT5G09855	0
AT5G09860	1239
AT5G09865	0
AT5G09870	4106
AT5G09875	0
AT5G09876	10
AT5G09880	2336
AT5G09885	0
AT5G09890	765
AT5G09895	0
AT5G09900	5790
AT5G09910	21
AT5G09915	0
AT5G09920	1726
AT5G09925	0
AT5G09930	0
AT5G09940	0
AT5G09945	0
AT5G09950	163
AT5G09955	0
AT5G09960	681
AT5G09965	0
AT5G09970	1093
AT5G09975	0
AT5G09976	38
AT5G09978	2
AT5G09980	102
AT5G09990	31
AT5G09995	391
AT5G10000	0
AT5G10010	4235
AT5G10020	2369
AT5G10030	867
AT5G10040	3
AT5G10050	365
AT5G10060	1690
AT5G10070	662
AT5G10080	734
AT5G10090	0
AT5G10100	193
AT5G10110	576
AT5G10120	0
AT5G10130	2
AT5G10140	283
AT5G10150	465
AT5G10160	2000
AT5G10170	5582
AT5G10180	18208
AT5G10190	360
AT5G10200	1416
AT5G10210	4
AT5G10220	0
AT5G10230	0
AT5G10235	0
AT5G10240	1911
AT5G10250	0
AT5G10260	7
AT5G10270	831
AT5G10278	37
AT5G10280	111
AT5G10290	644
AT5G10300	53
AT5G10310	269
AT5G10320	180
AT5G10330	318
AT5G10336	0
AT5G10340	4
AT5G10350	2098
AT5G10360	28334
AT5G10370	508
AT5G10380	16
AT5G10390	4166
AT5G10400	8837
AT5G10410	2
AT5G10420	0
AT5G10430	149
AT5G10435	0
AT5G10440	126
AT5G10450	11931
AT5G10455	0
AT5G10460	970
AT5G10470	1191
AT5G10480	2271
AT5G10490	1210
AT5G10500	0
AT5G10510	1305
AT5G10520	191
AT5G10525	0
AT5G10530	0
AT5G10540	3870
AT5G10550	4291
AT5G10560	2773
AT5G10570	19
AT5G10572	36
AT5G10580	87
AT5G10590	0
AT5G10600	4
AT5G10605	9
AT5G10610	330
AT5G10620	191
AT5G10625	1
AT5G10630	934
AT5G10650	252
AT5G10660	15
AT5G10670	3
AT5G10680	5
AT5G10690	606
AT5G10695	0
AT5G10700	180
AT5G10710	556
AT5G10720	6
AT5G10730	781
AT5G10740	143
AT5G10745	717
AT5G10750	242
AT5G10760	19
AT5G10770	750
AT5G10780	2908
AT5G10790	776
AT5G10800	109
AT5G10810	1147
AT5G10820	508
AT5G10830	296
AT5G10840	4045
AT5G10850	163
AT5G10860	9523
AT5G10870	294
AT5G10880	2
AT5G10890	2
AT5G10900	344
AT5G10910	885
AT5G10920	3073
AT5G10930	239
AT5G10940	1000
AT5G10945	0
AT5G10946	90
AT5G10950	1036
AT5G10960	5928
AT5G10965	81
AT5G10970	0
AT5G10980	6948
AT5G10990	13
AT5G11000	1206
AT5G11010	648
AT5G11020	455
AT5G11030	596
AT5G11040	1623
AT5G11050	0
AT5G11060	188
AT5G11070	419
AT5G11080	0
AT5G11090	564
AT5G11100	115
AT5G11110	382
AT5G11130	0
AT5G11140	0
AT5G11150	1993
AT5G11160	1330
AT5G11170	6577
AT5G11180	0
AT5G11190	5
AT5G11200	5408
AT5G11210	0
AT5G11220	0
AT5G11225	0
AT5G11230	419
AT5G11240	2194
AT5G11242	14
AT5G11250	448
AT5G11260	287
AT5G11270	960
AT5G11280	1390
AT5G11290	10
AT5G11300	283
AT5G11310	362
AT5G11320	570
AT5G11325	0
AT5G11330	609
AT5G11340	1340
AT5G11350	627
AT5G11360	15
AT5G11370	0
AT5G11380	721
AT5G11390	777
AT5G11400	15
AT5G11410	67
AT5G11412	5
AT5G11416	0
AT5G11420	1970
AT5G11425	0
AT5G11430	1104
AT5G11440	0
AT5G11450	1937
AT5G11460	264
AT5G11470	292
AT5G11475	0
AT5G11480	2288
AT5G11490	2209
AT5G11500	5361
AT5G11510	1726
AT5G11520	2166
AT5G11530	1245
AT5G11540	31
AT5G11550	1649
AT5G11560	8166
AT5G11565	0
AT5G11570	1
AT5G11580	1616
AT5G11590	132
AT5G11600	175
AT5G11610	7
AT5G11620	115
AT5G11630	1038
AT5G11640	660
AT5G11650	425
AT5G11660	0
AT5G11670	5402
AT5G11680	445
AT5G11690	576
AT5G11700	2820
AT5G11710	2156
AT5G11720	976
AT5G11730	1008
AT5G11740	11127
AT5G11750	962
AT5G11760	1071
AT5G11770	3534
AT5G11780	685
AT5G11790	944
AT5G11800	774
AT5G11810	1351
AT5G11820	0
AT5G11830	0
AT5G11840	163
AT5G11850	900
AT5G11860	1096
AT5G11870	39
AT5G11880	3973
AT5G11890	1146
AT5G11900	2216
AT5G11910	420
AT5G11920	0
AT5G11930	551
AT5G11940	54
AT5G11950	477
AT5G11960	872
AT5G11970	86
AT5G11975	0
AT5G11977	0
AT5G11980	1246
AT5G11990	134
AT5G12000	0
AT5G12010	539
AT5G12020	5
AT5G12030	0
AT5G12040	1387
AT5G12043	0
AT5G12050	523
AT5G12060	0
AT5G12070	0
AT5G12080	4371
AT5G12085	0
AT5G12090	0
AT5G12100	565
AT5G12110	137
AT5G12120	1271
AT5G12130	454
AT5G12140	15117
AT5G12150	3684
AT5G12170	218
AT5G12180	1
AT5G12190	1067
AT5G12200	1009
AT5G12210	1340
AT5G12220	857
AT5G12230	715
AT5G12235	74
AT5G12236	11
AT5G12240	1018
AT5G12250	5615
AT5G12260	527
AT5G12270	6
AT5G12280	1
AT5G12290	1177
AT5G12300	122
AT5G12310	962
AT5G12320	1098
AT5G12330	1477
AT5G12340	0
AT5G12350	1376
AT5G12360	180
AT5G12370	2608
AT5G12380	0
AT5G12390	311
AT5G12400	2265
AT5G12410	2366
AT5G12420	17
AT5G12430	1276
AT5G12440	1915
AT5G12450	1
AT5G12460	1
AT5G12470	1939
AT5G12480	2156
AT5G12840	469
AT5G12850	1919
AT5G12860	3389
AT5G12870	54
AT5G12880	134
AT5G12890	320
AT5G12900	504
AT5G12910	0
AT5G12920	229
AT5G12930	213
AT5G12940	114
AT5G12950	985
AT5G12960	14
AT5G12970	805
AT5G12980	672
AT5G12990	0
AT5G13000	12119
AT5G13010	2473
AT5G13020	2726
AT5G13030	1778
AT5G13050	634
AT5G13060	840
AT5G13070	993
AT5G13080	30
AT5G13090	694
AT5G13100	2373
AT5G13110	783
AT5G13120	2875
AT5G13130	0
AT5G13140	2088
AT5G13150	2
AT5G13160	561
AT5G13170	0
AT5G13180	1584
AT5G13181	5
AT5G13190	463
AT5G13200	29
AT5G13205	0
AT5G13210	10
AT5G13220	252
AT5G13225	0
AT5G13230	75
AT5G13240	598
AT5G13250	58
AT5G13260	1245
AT5G13270	289
AT5G13280	1683
AT5G13290	695
AT5G13295	0
AT5G13300	4601
AT5G13310	678
AT5G13320	0
AT5G13330	28
AT5G13340	349
AT5G13350	0
AT5G13360	503
AT5G13370	12
AT5G13380	0
AT5G13390	2659
AT5G13400	622
AT5G13410	197
AT5G13420	5198
AT5G13430	4028
AT5G13440	2686
AT5G13450	10544
AT5G13460	391
AT5G13470	292
AT5G13475	2
AT5G13480	1019
AT5G13485	1
AT5G13490	1087
AT5G13500	554
AT5G13510	737
AT5G13520	3515
AT5G13530	2209
AT5G13548	0
AT5G13550	925
AT5G13560	2695
AT5G13565	0
AT5G13570	568
AT5G13580	9
AT5G13590	1553
AT5G13600	16
AT5G13610	648
AT5G13620	0
AT5G13630	6678
AT5G13640	1476
AT5G13650	3431
AT5G13655	0
AT5G13660	622
AT5G13670	0
AT5G13680	3118
AT5G13690	1109
AT5G13700	89
AT5G13710	5908
AT5G13720	126
AT5G13730	71
AT5G13740	1017
AT5G13750	267
AT5G13760	531
AT5G13770	210
AT5G13780	4163
AT5G13790	509
AT5G13800	674
AT5G13810	899
AT5G13820	193
AT5G13825	0
AT5G13830	81
AT5G13840	1452
AT5G13845	0
AT5G13850	6434
AT5G13860	147
AT5G13870	108
AT5G13880	147
AT5G13887	1
AT5G13890	917
AT5G13900	0
AT5G13910	8
AT5G13920	165
AT5G13930	1375
AT5G13940	0
AT5G13950	985
AT5G13960	1372
AT5G13970	762
AT5G13980	5082
AT5G13990	71
AT5G14000	73
AT5G14010	0
AT5G14020	0
AT5G14030	5123
AT5G14035	0
AT5G14040	17511
AT5G14050	4023
AT5G14060	2415
AT5G14070	122
AT5G14080	472
AT5G14090	369
AT5G14100	347
AT5G14105	746
AT5G14110	8
AT5G14120	446
AT5G14130	0
AT5G14140	468
AT5G14150	15
AT5G14160	0
AT5G14170	2917
AT5G14180	3
AT5G14200	15322
AT5G14210	1029
AT5G14220	1040
AT5G14230	588
AT5G14240	1463
AT5G14250	2356
AT5G14260	1702
AT5G14270	2218
AT5G14275	0
AT5G14280	160
AT5G14285	394
AT5G14290	0
AT5G14300	0
AT5G14310	435
AT5G14320	5157
AT5G14330	8
AT5G14340	0
AT5G14345	0
AT5G14350	112
AT5G14360	53
AT5G14370	2987
AT5G14380	39
AT5G14390	646
AT5G14400	3
AT5G14410	311
AT5G14420	1511
AT5G14430	1683
AT5G14440	1071
AT5G14450	741
AT5G14460	1011
AT5G14470	83
AT5G14480	467
AT5G14490	15
AT5G14495	0
AT5G14500	649
AT5G14510	58
AT5G14515	0
AT5G14520	5567
AT5G14530	520
AT5G14540	1697
AT5G14545	0
AT5G14550	516
AT5G14560	0
AT5G14565	0
AT5G14570	125
AT5G14580	1629
AT5G14590	1768
AT5G14600	806
AT5G14602	12
AT5G14610	2658
AT5G14620	595
AT5G14640	4766
AT5G14650	21
AT5G14660	831
AT5G14670	0
AT5G14680	488
AT5G14690	19
AT5G14700	382
AT5G14710	294
AT5G14720	1697
AT5G14730	0
AT5G14740	26
AT5G14750	85
AT5G14760	313
AT5G14770	436
AT5G14780	873
AT5G14790	740
AT5G14800	4564
AT5G14810	12
AT5G14820	1
AT5G14830	199
AT5G14840	670
AT5G14850	575
AT5G14860	121
AT5G14870	51
AT5G14880	908
AT5G14890	176
AT5G14895	0
AT5G14900	0
AT5G14910	2692
AT5G14920	1967
AT5G14930	182
AT5G14940	102
AT5G14950	1823
AT5G14960	256
AT5G14970	678
AT5G14980	4
AT5G14990	0
AT5G14995	0
AT5G15000	0
AT5G15008	0
AT5G15010	296
AT5G15020	1916
AT5G15022	33
AT5G15025	173
AT5G15030	0
AT5G15040	0
AT5G15050	757
AT5G15060	0
AT5G15070	787
AT5G15080	2055
AT5G15090	6868
AT5G15100	13
AT5G15110	0
AT5G15120	253
AT5G15130	0
AT5G15140	0
AT5G15150	244
AT5G15160	292
AT5G15170	682
AT5G15175	0
AT5G15180	6
AT5G15190	98
AT5G15200	44384
AT5G15210	1087
AT5G15220	1085
AT5G15230	11535
AT5G15240	22
AT5G15250	0
AT5G15260	208
AT5G15265	50
AT5G15270	1508
AT5G15280	873
AT5G15290	0
AT5G15300	119
AT5G15310	33
AT5G15320	3427
AT5G15330	281
AT5G15340	82
AT5G15350	3090
AT5G15360	0
AT5G15380	7
AT5G15390	734
AT5G15400	2250
AT5G15410	472
AT5G15420	0
AT5G15430	4
AT5G15440	353
AT5G15450	1297
AT5G15460	531
AT5G15470	741
AT5G15480	0
AT5G15490	6027
AT5G15500	1
AT5G15510	1031
AT5G15520	1581
AT5G15530	1325
AT5G15533	0
AT5G15537	37
AT5G15540	1240
AT5G15546	0
AT5G15550	3059
AT5G15560	0
AT5G15570	1176
AT5G15580	1729
AT5G15581	0
AT5G15600	56
AT5G15610	2593
AT5G15620	0
AT5G15630	239
AT5G15640	1136
AT5G15650	10692
AT5G15660	0
AT5G15670	0
AT5G15680	2352
AT5G15685	0
AT5G15690	0
AT5G15700	824
AT5G15710	323
AT5G15720	0
AT5G15725	0
AT5G15730	633
AT5G15740	940
AT5G15745	0
AT5G15750	1845
AT5G15760	419
AT5G15770	0
AT5G15780	700
AT5G15790	397
AT5G15800	0
AT5G15802	316
AT5G15805	0
AT5G15810	1698
AT5G15815	0
AT5G15820	240
AT5G15830	25
AT5G15833	0
AT5G15840	43
AT5G15843	0
AT5G15845	10
AT5G15850	0
AT5G15853	0
AT5G15860	542
AT5G15870	777
AT5G15880	395
AT5G15890	0
AT5G15900	1
AT5G15910	438
AT5G15920	1299
AT5G15930	628
AT5G15940	0
AT5G15950	281
AT5G15960	65
AT5G15970	3298
AT5G15980	2411
AT5G15990	0
AT5G15995	0
AT5G16000	1858
AT5G16010	286
AT5G16020	0
AT5G16023	0
AT5G16030	266
AT5G16040	1142
AT5G16050	10271
AT5G16060	1128
AT5G16070	4263
AT5G16080	371
AT5G16090	0
AT5G16100	0
AT5G16110	2198
AT5G16120	912
AT5G16130	23836
AT5G16140	162
AT5G16150	5155
AT5G16160	94
AT5G16170	19
AT5G16180	326
AT5G16190	100
AT5G16200	88
AT5G16210	1164
AT5G16220	386
AT5G16230	70
AT5G16235	0
AT5G16240	134
AT5G16250	7758
AT5G16260	1572
AT5G16270	3692
AT5G16280	1413
AT5G16285	0
AT5G16290	1587
AT5G16300	1967
AT5G16310	453
AT5G16320	212
AT5G16330	0
AT5G16336	0
AT5G16340	21
AT5G16350	10
AT5G16360	41
AT5G16370	86
AT5G16375	0
AT5G16380	277
AT5G16390	2366
AT5G16400	708
AT5G16410	23
AT5G16420	285
AT5G16430	0
AT5G16440	1995
AT5G16450	596
AT5G16453	0
AT5G16460	0
AT5G16470	5707
AT5G16480	361
AT5G16486	10
AT5G16490	66
AT5G16500	2
AT5G16505	1676
AT5G16510	2661
AT5G16520	372
AT5G16530	168
AT5G16540	444
AT5G16550	752
AT5G16560	389
AT5G16570	16
AT5G16580	0
AT5G16590	818
AT5G16600	39
AT5G16610	472
AT5G16620	2513
AT5G16630	828
AT5G16640	85
AT5G16650	864
AT5G16660	1045
AT5G16680	1315
AT5G16690	568
AT5G16700	0
AT5G16710	1172
AT5G16715	1314
AT5G16720	816
AT5G16730	1672
AT5G16740	6
AT5G16750	2154
AT5G16760	3065
AT5G16770	0
AT5G16780	3145
AT5G16790	158
AT5G16800	366
AT5G16810	293
AT5G16820	395
AT5G16830	239
AT5G16840	1839
AT5G16850	217
AT5G16860	212
AT5G16870	559
AT5G16880	2113
AT5G16890	417
AT5G16900	0
AT5G16910	1716
AT5G16920	0
AT5G16930	1401
AT5G16940	74
AT5G16950	625
AT5G16960	0
AT5G16970	89
AT5G16980	1
AT5G16990	941
AT5G17000	103
AT5G17010	684
AT5G17020	6439
AT5G17030	1
AT5G17040	4
AT5G17050	660
AT5G17060	534
AT5G17070	816
AT5G17080	0
AT5G17090	0
AT5G17100	0
AT5G17110	0
AT5G17120	0
AT5G17125	0
AT5G17130	0
AT5G17140	0
AT5G17150	27
AT5G17160	2990
AT5G17165	9
AT5G17167	0
AT5G17170	443
AT5G17180	0
AT5G17190	2781
AT5G17200	0
AT5G17210	420
AT5G17220	471
AT5G17230	1269
AT5G17240	316
AT5G17250	483
AT5G17260	84
AT5G17270	1130
AT5G17280	0
AT5G17290	212
AT5G17300	60
AT5G17305	0
AT5G17310	1007
AT5G17320	0
AT5G17330	54
AT5G17340	0
AT5G17345	0
AT5G17350	0
AT5G17360	91
AT5G17370	242
AT5G17380	982
AT5G17390	0
AT5G17400	233
AT5G17410	945
AT5G17420	510
AT5G17430	7
AT5G17440	625
AT5G17450	10
AT5G17460	292
AT5G17470	0
AT5G17480	0
AT5G17490	173
AT5G17500	0
AT5G17510	1246
AT5G17520	345
AT5G17522	0
AT5G17523	0
AT5G17530	940
AT5G17540	6
AT5G17550	449
AT5G17560	1395
AT5G17570	108
AT5G17580	124
AT5G17590	0
AT5G17600	100
AT5G17610	604
AT5G17620	756
AT5G17630	2129
AT5G17640	538
AT5G17650	299
AT5G17660	412
AT5G17670	254
AT5G17680	48
AT5G17690	1086
AT5G17700	50
AT5G17710	2430
AT5G17720	0
AT5G17725	0
AT5G17730	0
AT5G17740	0
AT5G17750	0
AT5G17760	948
AT5G17770	7659
AT5G17780	35
AT5G17790	686
AT5G17800	155
AT5G17810	0
AT5G17820	0
AT5G17830	6
AT5G17840	523
AT5G17847	0
AT5G17850	419
AT5G17860	1
AT5G17870	5188
AT5G17880	342
AT5G17890	980
AT5G17900	1640
AT5G17910	897
AT5G17920	48140
AT5G17930	1504
AT5G17950	0
AT5G17960	0
AT5G17970	0
AT5G17980	547
AT5G17990	1192
AT5G18000	0
AT5G18005	0
AT5G18010	0
AT5G18015	0
AT5G18020	11
AT5G18030	7
AT5G18037	0
AT5G18040	316
AT5G18050	1
AT5G18060	4
AT5G18065	196
AT5G18070	596
AT5G18080	0
AT5G18085	0
AT5G18090	10
AT5G18100	245
AT5G18110	1864
AT5G18120	366
AT5G18130	102
AT5G18140	357
AT5G18150	0
AT5G18160	0
AT5G18170	5342
AT5G18180	19
AT5G18190	2082
AT5G18200	469
AT5G18202	0
AT5G18210	151
AT5G18220	28
AT5G18230	4136
AT5G18240	69
AT5G18245	62
AT5G18250	259
AT5G18255	176
AT5G18260	17
AT5G18270	137
AT5G18280	1144
AT5G18290	105
AT5G18300	26
AT5G18310	333
AT5G18320	6
AT5G18330	0
AT5G18340	0
AT5G18350	0
AT5G18360	28
AT5G18370	360
AT5G18380	49597
AT5G18390	363
AT5G18400	1650
AT5G18403	0
AT5G18404	0
AT5G18407	0
AT5G18410	2160
AT5G18420	1109
AT5G18430	0
AT5G18440	899
AT5G18450	0
AT5G18460	832
AT5G18470	17
AT5G18475	215
AT5G18480	1403
AT5G18490	64
AT5G18500	3169
AT5G18510	13
AT5G18520	3534
AT5G18525	1215
AT5G18540	503
AT5G18550	882
AT5G18560	1
AT5G18570	2127
AT5G18580	3115
AT5G18590	1413
AT5G18600	212
AT5G18610	1012
AT5G18620	5251
AT5G18630	429
AT5G18633	4
AT5G18636	0
AT5G18640	479
AT5G18650	699
AT5G18660	1947
AT5G18661	0
AT5G18670	642
AT5G18680	419
AT5G18690	903
AT5G18700	1943
AT5G18705	0
AT5G18710	146
AT5G18720	98
AT5G18730	11
AT5G18735	0
AT5G18740	81
AT5G18748	0
AT5G18750	1212
AT5G18755	0
AT5G18760	175
AT5G18770	399
AT5G18780	63
AT5G18790	833
AT5G18800	3143
AT5G18810	171
AT5G18820	880
AT5G18830	1473
AT5G18840	32
AT5G18850	126
AT5G18860	264
AT5G18870	0
AT5G18880	0
AT5G18890	0
AT5G18900	730
AT5G18910	0
AT5G18920	225
AT5G18930	220
AT5G18933	2
AT5G18937	3
AT5G18940	1098
AT5G18950	370
AT5G18960	1566
AT5G18970	640
AT5G18980	299
AT5G18990	0
AT5G19000	1932
AT5G19010	2533
AT5G19015	0
AT5G19020	498
AT5G19025	67
AT5G19030	295
AT5G19040	12
AT5G19050	488
AT5G19060	175
AT5G19070	212
AT5G19080	209
AT5G19090	4096
AT5G19095	0
AT5G19097	17
AT5G19100	66
AT5G19110	68
AT5G19120	941
AT5G19130	1490
AT5G19140	4927
AT5G19150	423
AT5G19151	101
AT5G19160	337
AT5G19165	0
AT5G19170	80
AT5G19172	0
AT5G19175	2
AT5G19180	2387
AT5G19190	205
AT5G19200	196
AT5G19210	330
AT5G19220	267
AT5G19221	16
AT5G19230	53
AT5G19240	48
AT5G19250	1936
AT5G19260	1156
AT5G19270	0
AT5G19280	723
AT5G19290	3974
AT5G19300	1011
AT5G19310	661
AT5G19315	0
AT5G19320	2109
AT5G19330	2498
AT5G19340	205
AT5G19350	2681
AT5G19360	0
AT5G19370	1291
AT5G19380	476
AT5G19390	1986
AT5G19400	4225
AT5G19410	0
AT5G19420	787
AT5G19430	313
AT5G19440	6131
AT5G19450	2282
AT5G19460	470
AT5G19470	0
AT5G19473	0
AT5G19480	522
AT5G19485	1111
AT5G19490	38
AT5G19500	193
AT5G19510	15907
AT5G19520	416
AT5G19530	1416
AT5G19540	875
AT5G19550	2935
AT5G19560	6
AT5G19570	706
AT5G19580	0
AT5G19590	3124
AT5G19595	0
AT5G19600	850
AT5G19610	0
AT5G19620	1634
AT5G19630	340
AT5G19633	0
AT5G19640	0
AT5G19650	77
AT5G19660	757
AT5G19670	325
AT5G19675	0
AT5G19680	1231
AT5G19690	7860
AT5G19700	0
AT5G19710	0
AT5G19720	0
AT5G19730	494
AT5G19740	184
AT5G19750	2488
AT5G19760	6974
AT5G19770	9601
AT5G19780	15256
AT5G19790	1
AT5G19800	0
AT5G19810	0
AT5G19820	3998
AT5G19830	109
AT5G19840	229
AT5G19850	74
AT5G19855	296
AT5G19860	942
AT5G19870	36
AT5G19875	58
AT5G19880	0
AT5G19890	0
AT5G19900	2350
AT5G19910	506
AT5G19920	1009
AT5G19930	312
AT5G19940	2073
AT5G19950	435
AT5G19960	434
AT5G19970	100
AT5G19980	574
AT5G19990	4268
AT5G20000	1527
AT5G20010	12621
AT5G20020	12823
AT5G20030	70
AT5G20040	730
AT5G20045	0
AT5G20050	267
AT5G20060	2463
AT5G20070	1482
AT5G20080	4033
AT5G20090	2374
AT5G20100	0
AT5G20110	3
AT5G20120	438
AT5G20130	1433
AT5G20140	325
AT5G20150	117
AT5G20160	9017
AT5G20165	971
AT5G20170	766
AT5G20180	928
AT5G20190	2797
AT5G20200	1393
AT5G20220	45
AT5G20225	5
AT5G20230	21
AT5G20240	2
AT5G20250	1701
AT5G20260	132
AT5G20270	534
AT5G20280	507
AT5G20290	51369
AT5G20300	1048
AT5G20310	0
AT5G20320	1018
AT5G20330	0
AT5G20340	0
AT5G20350	1936
AT5G20360	591
AT5G20370	0
AT5G20380	420
AT5G20390	0
AT5G20400	45
AT5G20410	128
AT5G20420	310
AT5G20430	1
AT5G20440	0
AT5G20447	0
AT5G20450	260
AT5G20460	0
AT5G20470	0
AT5G20480	167
AT5G20490	1632
AT5G20500	2495
AT5G20510	420
AT5G20520	1284
AT5G20540	916
AT5G20550	33
AT5G20560	0
AT5G20570	2752
AT5G20580	352
AT5G20590	1223
AT5G20600	2367
AT5G20610	1180
AT5G20620	5328
AT5G20630	1421
AT5G20635	369
AT5G20640	66
AT5G20650	591
AT5G20660	2543
AT5G20670	4
AT5G20680	811
AT5G20690	0
AT5G20700	5167
AT5G20710	15
AT5G20720	9961
AT5G20730	1465
AT5G20740	1284
AT5G20750	0
AT5G20760	0
AT5G20770	0
AT5G20780	0
AT5G20790	0
AT5G20800	0
AT5G20810	41
AT5G20820	125
AT5G20830	1182
AT5G20840	1090
AT5G20850	469
AT5G20852	0
AT5G20854	0
AT5G20856	0
AT5G20858	0
AT5G20860	0
AT5G20870	180
AT5G20880	309
AT5G20885	812
AT5G20890	14813
AT5G20900	1604
AT5G20910	206
AT5G20920	5881
AT5G20930	718
AT5G20935	75
AT5G20940	3
AT5G20950	10388
AT5G20960	1105
AT5G20970	719
AT5G20980	673
AT5G20990	1097
AT5G20995	0
AT5G21010	783
AT5G21020	2680
AT5G21030	0
AT5G21040	974
AT5G21050	10
AT5G21060	1171
AT5G21070	911
AT5G21080	2
AT5G21090	8084
AT5G21100	522
AT5G21105	3226
AT5G21120	15
AT5G21125	0
AT5G21130	0
AT5G21140	269
AT5G21150	416
AT5G21160	4764
AT5G21170	618
AT5G21222	555
AT5G21274	3611
AT5G21280	21
AT5G21326	1211
AT5G21378	0
AT5G21430	85
AT5G21482	1173
AT5G21535	0
AT5G21900	83
AT5G21910	27
AT5G21920	537
AT5G21930	554
AT5G21940	1541
AT5G21950	177
AT5G21960	0
AT5G21970	645
AT5G21990	2241
AT5G22000	1641
AT5G22010	2036
AT5G22020	724
AT5G22030	902
AT5G22040	443
AT5G22044	0
AT5G22050	691
AT5G22060	3496
AT5G22070	798
AT5G22080	1167
AT5G22090	7615
AT5G22100	1205
AT5G22110	440
AT5G22120	548
AT5G22130	506
AT5G22140	381
AT5G22145	0
AT5G22150	10
AT5G22160	0
AT5G22170	0
AT5G22180	0
AT5G22190	0
AT5G22200	0
AT5G22210	339
AT5G22220	361
AT5G22240	15
AT5G22250	13
AT5G22260	0
AT5G22270	14
AT5G22280	1145
AT5G22290	331
AT5G22300	11
AT5G22310	107
AT5G22315	0
AT5G22320	1000
AT5G22330	2748
AT5G22340	540
AT5G22350	530
AT5G22355	0
AT5G22360	650
AT5G22370	811
AT5G22380	0
AT5G22390	44
AT5G22400	516
AT5G22410	0
AT5G22420	0
AT5G22430	0
AT5G22440	9114
AT5G22450	2075
AT5G22460	176
AT5G22470	0
AT5G22480	1598
AT5G22490	0
AT5G22500	1090
AT5G22505	0
AT5G22510	1183
AT5G22520	0
AT5G22530	0
AT5G22540	0
AT5G22545	20
AT5G22550	13
AT5G22555	0
AT5G22560	2
AT5G22570	0
AT5G22580	4064
AT5G22590	0
AT5G22600	0
AT5G22608	5
AT5G22610	0
AT5G22620	424
AT5G22630	451
AT5G22640	4312
AT5G22650	18878
AT5G22660	0
AT5G22670	0
AT5G22680	0
AT5G22690	144
AT5G22700	653
AT5G22720	0
AT5G22730	693
AT5G22740	3881
AT5G22750	627
AT5G22760	1349
AT5G22765	0
AT5G22770	1506
AT5G22780	2011
AT5G22785	0
AT5G22788	94
AT5G22790	1106
AT5G22791	0
AT5G22792	0
AT5G22794	41
AT5G22796	33
AT5G22799	38
AT5G22800	1093
AT5G22810	13
AT5G22820	307
AT5G22830	994
AT5G22840	855
AT5G22850	670
AT5G22860	183
AT5G22870	76
AT5G22875	601
AT5G22880	24734
AT5G22890	0
AT5G22900	0
AT5G22910	0
AT5G22920	2019
AT5G22930	647
AT5G22940	632
AT5G22950	994
AT5G22960	0
AT5G22970	0
AT5G22980	0
AT5G22990	0
AT5G23000	79
AT5G23010	24827
AT5G23020	0
AT5G23030	0
AT5G23035	0
AT5G23040	3838
AT5G23050	1446
AT5G23060	868
AT5G23065	0
AT5G23070	1323
AT5G23080	1259
AT5G23090	367
AT5G23100	910
AT5G23110	1618
AT5G23115	0
AT5G23120	1344
AT5G23130	164
AT5G23140	1976
AT5G23150	1450
AT5G23155	13
AT5G23160	6
AT5G23170	132
AT5G23180	0
AT5G23190	0
AT5G23200	641
AT5G23210	187
AT5G23212	0
AT5G23220	0
AT5G23230	0
AT5G23235	0
AT5G23240	0
AT5G23250	2326
AT5G23260	0
AT5G23270	3
AT5G23280	1390
AT5G23290	1452
AT5G23300	1917
AT5G23310	1868
AT5G23320	76
AT5G23330	292
AT5G23340	488
AT5G23350	165
AT5G23360	183
AT5G23370	102
AT5G23380	123
AT5G23390	1240
AT5G23395	814
AT5G23400	1326
AT5G23405	575
AT5G23410	80
AT5G23411	0
AT5G23413	0
AT5G23420	3207
AT5G23430	1817
AT5G23440	474
AT5G23450	2324
AT5G23460	133
AT5G23470	0
AT5G23480	62
AT5G23490	319
AT5G23510	56
AT5G23520	581
AT5G23530	1232
AT5G23535	2353
AT5G23540	6416
AT5G23550	546
AT5G23570	1625
AT5G23575	3973
AT5G23580	1446
AT5G23590	857
AT5G23600	0
AT5G23610	1353
AT5G23630	3368
AT5G23650	0
AT5G23660	0
AT5G23665	0
AT5G23670	1823
AT5G23680	525
AT5G23690	633
AT5G23700	5
AT5G23710	0
AT5G23720	793
AT5G23730	98
AT5G23740	13658
AT5G23750	92
AT5G23760	356
AT5G23770	72
AT5G23780	229
AT5G23790	0
AT5G23800	249
AT5G23810	141
AT5G23820	3618
AT5G23830	13
AT5G23840	3
AT5G23850	191
AT5G23860	1955
AT5G23870	205
AT5G23880	1878
AT5G23890	3249
AT5G23900	7062
AT5G23903	0
AT5G23908	0
AT5G23910	1977
AT5G23920	461
AT5G23930	159
AT5G23940	7931
AT5G23950	9
AT5G23955	150
AT5G23960	0
AT5G23970	0
AT5G23980	0
AT5G23990	0
AT5G24000	162
AT5G24010	679
AT5G24020	1434
AT5G24030	76
AT5G24040	0
AT5G24050	0
AT5G24060	764
AT5G24065	0
AT5G24070	0
AT5G24080	2
AT5G24090	0
AT5G24100	0
AT5G24105	86
AT5G24110	0
AT5G24120	55
AT5G24130	0
AT5G24140	0
AT5G24150	15
AT5G24155	0
AT5G24160	29
AT5G24165	1018
AT5G24170	189
AT5G24180	0
AT5G24190	0
AT5G24200	0
AT5G24205	19
AT5G24206	24
AT5G24210	0
AT5G24215	0
AT5G24220	0
AT5G24230	18
AT5G24240	5
AT5G24260	1055
AT5G24270	30
AT5G24275	23
AT5G24280	520
AT5G24290	59
AT5G24300	2040
AT5G24310	358
AT5G24313	0
AT5G24314	939
AT5G24316	0
AT5G24318	215
AT5G24320	536
AT5G24330	244
AT5G24340	325
AT5G24350	1701
AT5G24352	51
AT5G24355	0
AT5G24360	832
AT5G24370	0
AT5G24380	216
AT5G24390	294
AT5G24400	2270
AT5G24410	0
AT5G24420	64
AT5G24430	491
AT5G24440	0
AT5G24450	729
AT5G24460	259
AT5G24470	1845
AT5G24480	0
AT5G24490	3732
AT5G24500	469
AT5G24510	12
AT5G24520	1315
AT5G24530	28
AT5G24540	0
AT5G24550	0
AT5G24557	0
AT5G24560	0
AT5G24570	34
AT5G24575	0
AT5G24580	644
AT5G24590	1573
AT5G24600	7
AT5G24610	3418
AT5G24620	1060
AT5G24630	214
AT5G24640	6
AT5G24650	2843
AT5G24655	19
AT5G24660	214
AT5G24670	798
AT5G24680	243
AT5G24690	4791
AT5G24710	3573
AT5G24735	399
AT5G24740	1394
AT5G24750	281
AT5G24760	557
AT5G24770	662
AT5G24775	0
AT5G24780	626
AT5G24790	0
AT5G24800	703
AT5G24810	1184
AT5G24820	0
AT5G24825	0
AT5G24830	300
AT5G24840	981
AT5G24850	343
AT5G24860	183
AT5G24870	216
AT5G24879	0
AT5G24880	0
AT5G24890	1096
AT5G24900	38
AT5G24910	0
AT5G24915	0
AT5G24920	443
AT5G24930	3888
AT5G24940	37
AT5G24950	0
AT5G24960	0
AT5G24970	722
AT5G24980	416
AT5G24990	209
AT5G25000	0
AT5G25010	141
AT5G25020	26
AT5G25030	0
AT5G25040	145
AT5G25045	0
AT5G25050	225
AT5G25060	2539
AT5G25070	901
AT5G25080	648
AT5G25090	3141
AT5G25100	5902
AT5G25110	11
AT5G25120	22
AT5G25130	114
AT5G25140	77
AT5G25150	1060
AT5G25160	181
AT5G25170	732
AT5G25180	0
AT5G25190	300
AT5G25195	0
AT5G25200	0
AT5G25205	0
AT5G25210	253
AT5G25220	810
AT5G25230	2
AT5G25240	85
AT5G25250	5
AT5G25260	3
AT5G25265	2444
AT5G25270	1905
AT5G25280	1762
AT5G25290	0
AT5G25300	6
AT5G25305	0
AT5G25310	5
AT5G25320	2
AT5G25330	0
AT5G25340	0
AT5G25350	1431
AT5G25360	956
AT5G25370	294
AT5G25380	70
AT5G25390	7
AT5G25400	0
AT5G25410	0
AT5G25415	0
AT5G25420	8
AT5G25425	0
AT5G25430	0
AT5G25440	18
AT5G25450	6
AT5G25451	0
AT5G25460	1159
AT5G25470	23
AT5G25475	1606
AT5G25480	295
AT5G25490	123
AT5G25500	163
AT5G25510	2382
AT5G25520	1197
AT5G25530	0
AT5G25540	1006
AT5G25550	0
AT5G25560	1824
AT5G25570	268
AT5G25580	655
AT5G25585	0
AT5G25590	3632
AT5G25600	0
AT5G25610	1519
AT5G25615	0
AT5G25620	37
AT5G25625	0
AT5G25630	1042
AT5G25640	0
AT5G25750	0
AT5G25754	1422
AT5G25755	21
AT5G25756	13
AT5G25757	1413
AT5G25760	886
AT5G25770	144
AT5G25780	2633
AT5G25790	72
AT5G25800	444
AT5G25810	138
AT5G25820	84
AT5G25830	26
AT5G25840	0
AT5G25850	0
AT5G25860	0
AT5G25870	0
AT5G25880	26
AT5G25890	409
AT5G25900	1600
AT5G25910	7
AT5G25920	10
AT5G25930	47
AT5G25940	471
AT5G25950	0
AT5G25955	0
AT5G25960	23
AT5G25970	1859
AT5G25980	948
AT5G25990	0
AT5G25995	5
AT5G26000	1315
AT5G26010	5
AT5G26015	0
AT5G26020	0
AT5G26030	1613
AT5G26038	0
AT5G26040	169
AT5G26050	0
AT5G26060	0
AT5G26070	0
AT5G26080	0
AT5G26090	0
AT5G26100	0
AT5G26110	733
AT5G26120	0
AT5G26130	0
AT5G26140	10
AT5G26146	2
AT5G26147	0
AT5G26150	0
AT5G26160	677
AT5G26170	45
AT5G26180	1302
AT5G26190	67
AT5G26200	17
AT5G26210	3561
AT5G26220	6
AT5G26230	300
AT5G26233	0
AT5G26236	0
AT5G26240	868
AT5G26250	2
AT5G26260	2
AT5G26262	0
AT5G26270	0
AT5G26280	60
AT5G26283	0
AT5G26286	0
AT5G26290	0
AT5G26300	0
AT5G26310	1
AT5G26320	0
AT5G26330	215
AT5G26340	570
AT5G26345	0
AT5G26350	0
AT5G26360	13285
AT5G26570	3928
AT5G26580	0
AT5G26582	4
AT5G26590	0
AT5G26594	0
AT5G26600	2299
AT5G26610	614
AT5G26617	9
AT5G26618	0
AT5G26620	38
AT5G26622	447
AT5G26630	144
AT5G26640	0
AT5G26642	0
AT5G26650	10
AT5G26660	0
AT5G26667	2943
AT5G26670	788
AT5G26673	0
AT5G26680	1925
AT5G26690	0
AT5G26692	0
AT5G26700	2
AT5G26710	5616
AT5G26717	0
AT5G26720	84
AT5G26730	0
AT5G26731	361
AT5G26740	973
AT5G26742	11421
AT5G26749	199
AT5G26751	3463
AT5G26760	1116
AT5G26770	220
AT5G26775	0
AT5G26780	2832
AT5G26790	139
AT5G26800	1312
AT5G26805	0
AT5G26810	0
AT5G26820	439
AT5G26830	5541
AT5G26840	0
AT5G26850	9163
AT5G26860	2908
AT5G26865	7
AT5G26880	1866
AT5G26890	0
AT5G26900	0
AT5G26910	924
AT5G26920	15
AT5G26930	0
AT5G26940	968
AT5G26950	6
AT5G26955	0
AT5G26960	455
AT5G26970	0
AT5G26980	234
AT5G26990	320
AT5G27000	221
AT5G27010	1
AT5G27020	14
AT5G27030	1372
AT5G27035	0
AT5G27037	0
AT5G27043	0
AT5G27050	4
AT5G27060	0
AT5G27065	0
AT5G27070	0
AT5G27080	0
AT5G27090	0
AT5G27093	13
AT5G27095	0
AT5G27100	134
AT5G27110	244
AT5G27120	5999
AT5G27130	0
AT5G27140	0
AT5G27150	1067
AT5G27160	0
AT5G27170	0
AT5G27180	0
AT5G27190	0
AT5G27200	9
AT5G27210	240
AT5G27220	30
AT5G27230	122
AT5G27238	0
AT5G27240	644
AT5G27247	6
AT5G27250	2
AT5G27260	0
AT5G27270	625
AT5G27280	162
AT5G27290	124
AT5G27300	269
AT5G27310	0
AT5G27320	373
AT5G27330	4684
AT5G27340	0
AT5G27345	0
AT5G27350	122
AT5G27360	150
AT5G27370	0
AT5G27380	3258
AT5G27390	552
AT5G27395	1353
AT5G27400	26
AT5G27410	350
AT5G27420	16
AT5G27430	1741
AT5G27440	0
AT5G27450	662
AT5G27460	286
AT5G27470	4800
AT5G27480	0
AT5G27490	275
AT5G27493	0
AT5G27495	0
AT5G27500	0
AT5G27505	0
AT5G27510	1
AT5G27520	425
AT5G27530	0
AT5G27540	3316
AT5G27550	1260
AT5G27560	607
AT5G27570	0
AT5G27580	7
AT5G27590	0
AT5G27600	728
AT5G27603	0
AT5G27606	0
AT5G27607	0
AT5G27610	248
AT5G27620	649
AT5G27630	146
AT5G27640	6998
AT5G27650	1123
AT5G27660	804
AT5G27670	5270
AT5G27680	594
AT5G27690	343
AT5G27700	14242
AT5G27705	0
AT5G27710	538
AT5G27715	0
AT5G27720	2625
AT5G27730	1053
AT5G27740	2132
AT5G27750	357
AT5G27760	1352
AT5G27765	0
AT5G27770	13714
AT5G27771	1
AT5G27780	0
AT5G27790	0
AT5G27800	0
AT5G27807	0
AT5G27810	5
AT5G27820	864
AT5G27830	386
AT5G27840	859
AT5G27845	0
AT5G27850	45355
AT5G27860	545
AT5G27870	0
AT5G27880	0
AT5G27882	0
AT5G27885	0
AT5G27889	16
AT5G27890	74
AT5G27893	3
AT5G27895	14
AT5G27900	0
AT5G27902	0
AT5G27905	0
AT5G27910	49
AT5G27920	367
AT5G27925	0
AT5G27927	0
AT5G27930	2539
AT5G27940	22
AT5G27944	0
AT5G27945	0
AT5G27947	0
AT5G27950	1160
AT5G27960	0
AT5G27965	0
AT5G27970	1870
AT5G27980	3
AT5G27990	1417
AT5G28000	0
AT5G28010	15
AT5G28020	54
AT5G28030	3
AT5G28040	960
AT5G28050	1612
AT5G28053	0
AT5G28056	0
AT5G28060	20876
AT5G28065	0
AT5G28067	0
AT5G28073	0
AT5G28076	0
AT5G28080	8
AT5G28085	0
AT5G28090	0
AT5G28100	0
AT5G28110	0
AT5G28120	0
AT5G28130	0
AT5G28140	0
AT5G28141	0
AT5G28143	0
AT5G28145	12
AT5G28150	913
AT5G28160	0
AT5G28165	0
AT5G28170	0
AT5G28173	0
AT5G28176	0
AT5G28180	0
AT5G28190	0
AT5G28200	0
AT5G28210	0
AT5G28220	412
AT5G28225	0
AT5G28230	0
AT5G28232	0
AT5G28235	0
AT5G28237	0
AT5G28240	0
AT5G28250	0
AT5G28253	0
AT5G28260	0
AT5G28262	23
AT5G28263	8
AT5G28266	0
AT5G28270	0
AT5G28280	4
AT5G28285	0
AT5G28287	0
AT5G28288	0
AT5G28290	1228
AT5G28295	7
AT5G28300	180
AT5G28310	2
AT5G28320	18
AT5G28330	41
AT5G28335	0
AT5G28340	20
AT5G28345	0
AT5G28350	487
AT5G28360	0
AT5G28370	1
AT5G28380	4
AT5G28390	24
AT5G28400	40
AT5G28405	0
AT5G28410	0
AT5G28415	24
AT5G28420	1
AT5G28430	40
AT5G28440	4
AT5G28442	41
AT5G28450	57
AT5G28460	21
AT5G28462	0
AT5G28463	0
AT5G28464	0
AT5G28466	0
AT5G28468	0
AT5G28469	0
AT5G28470	0
AT5G28480	0
AT5G28482	0
AT5G28484	0
AT5G28487	0
AT5G28490	2429
AT5G28491	0
AT5G28495	0
AT5G28497	0
AT5G28500	2341
AT5G28510	0
AT5G28515	0
AT5G28520	0
AT5G28523	0
AT5G28524	0
AT5G28525	0
AT5G28526	0
AT5G28527	0
AT5G28530	475
AT5G28535	0
AT5G28540	13516
AT5G28545	0
AT5G28550	0
AT5G28560	0
AT5G28570	0
AT5G28580	0
AT5G28590	0
AT5G28593	0
AT5G28596	0
AT5G28600	0
AT5G28605	0
AT5G28610	10
AT5G28615	0
AT5G28620	0
AT5G28622	79
AT5G28623	0
AT5G28624	0
AT5G28625	0
AT5G28626	259
AT5G28627	0
AT5G28630	0
AT5G28635	0
AT5G28637	0
AT5G28640	9924
AT5G28641	0
AT5G28643	0
AT5G28644	0
AT5G28646	18
AT5G28650	91
AT5G28655	0
AT5G28660	0
AT5G28662	0
AT5G28664	0
AT5G28667	0
AT5G28670	0
AT5G28671	0
AT5G28672	0
AT5G28673	0
AT5G28675	0
AT5G28680	0
AT5G28690	0
AT5G28692	0
AT5G28696	0
AT5G28698	0
AT5G28700	0
AT5G28710	0
AT5G28712	0
AT5G28715	0
AT5G28720	0
AT5G28730	0
AT5G28740	3595
AT5G28750	1430
AT5G28760	0
AT5G28765	0
AT5G28770	704
AT5G28773	0
AT5G28776	0
AT5G28780	0
AT5G28785	0
AT5G28790	0
AT5G28810	0
AT5G28820	0
AT5G28823	0
AT5G28824	0
AT5G28826	0
AT5G28830	259
AT5G28840	4694
AT5G28845	0
AT5G28850	700
AT5G28860	0
AT5G28865	0
AT5G28870	0
AT5G28880	0
AT5G28885	0
AT5G28886	0
AT5G28888	0
AT5G28890	4
AT5G28892	0
AT5G28894	0
AT5G28897	0
AT5G28900	874
AT5G28910	51
AT5G28913	923
AT5G28916	0
AT5G28917	0
AT5G28919	0
AT5G28920	3
AT5G28923	0
AT5G28926	0
AT5G28927	0
AT5G28928	0
AT5G28929	0
AT5G28930	0
AT5G28935	0
AT5G28937	0
AT5G28940	0
AT5G28950	0
AT5G28960	0
AT5G28970	0
AT5G28980	0
AT5G28990	0
AT5G28993	0
AT5G28996	0
AT5G29000	601
AT5G29015	0
AT5G29020	0
AT5G29022	0
AT5G29024	0
AT5G29026	0
AT5G29028	0
AT5G29029	0
AT5G29030	0
AT5G29031	0
AT5G29032	0
AT5G29033	0
AT5G29034	0
AT5G29035	0
AT5G29036	0
AT5G29037	0
AT5G29040	0
AT5G29041	0
AT5G29043	0
AT5G29046	0
AT5G29050	0
AT5G29053	0
AT5G29054	0
AT5G29056	0
AT5G29058	0
AT5G29060	0
AT5G29070	0
AT5G29075	0
AT5G29090	0
AT5G29100	0
AT5G29210	0
AT5G29295	0
AT5G29337	0
AT5G29380	0
AT5G29408	0
AT5G29436	0
AT5G29465	0
AT5G29550	0
AT5G29560	0
AT5G29562	0
AT5G29565	0
AT5G29568	0
AT5G29571	0
AT5G29574	0
AT5G29577	0
AT5G29580	0
AT5G29591	0
AT5G29602	0
AT5G29613	0
AT5G29624	0
AT5G29629	0
AT5G29635	0
AT5G29646	0
AT5G29708	0
AT5G29720	0
AT5G29762	0
AT5G29805	0
AT5G29890	0
AT5G29975	0
AT5G30060	0
AT5G30102	0
AT5G30123	0
AT5G30189	0
AT5G30207	0
AT5G30218	0
AT5G30247	0
AT5G30269	0
AT5G30276	0
AT5G30341	0
AT5G30360	0
AT5G30380	0
AT5G30390	0
AT5G30400	0
AT5G30406	0
AT5G30410	0
AT5G30420	0
AT5G30428	0
AT5G30440	0
AT5G30450	0
AT5G30460	0
AT5G30470	0
AT5G30480	0
AT5G30490	1064
AT5G30495	763
AT5G30500	0
AT5G30510	6234
AT5G30520	0
AT5G30532	0
AT5G30545	0
AT5G30584	0
AT5G30628	0
AT5G30648	0
AT5G30673	0
AT5G30721	0
AT5G30762	0
AT5G30852	0
AT5G30870	0
AT5G30942	0
AT5G31032	0
AT5G31087	0
AT5G31092	0
AT5G31122	0
AT5G31212	0
AT5G31302	0
AT5G31314	0
AT5G31355	0
AT5G31412	0
AT5G31496	0
AT5G31511	0
AT5G31536	0
AT5G31572	0
AT5G31637	0
AT5G31651	0
AT5G31662	0
AT5G31668	0
AT5G31685	0
AT5G31702	0
AT5G31719	0
AT5G31736	0
AT5G31752	0
AT5G31753	0
AT5G31758	0
AT5G31770	0
AT5G31778	0
AT5G31787	0
AT5G31804	0
AT5G31807	0
AT5G31821	0
AT5G31838	0
AT5G31842	0
AT5G31845	0
AT5G31855	0
AT5G31873	0
AT5G31884	0
AT5G31891	0
AT5G31905	0
AT5G31909	0
AT5G31919	0
AT5G31923	0
AT5G31927	0
AT5G31932	0
AT5G31945	0
AT5G31962	0
AT5G31963	0
AT5G31980	0
AT5G31981	0
AT5G31989	0
AT5G31999	0
AT5G32002	0
AT5G32017	0
AT5G32022	0
AT5G32035	0
AT5G32037	0
AT5G32042	0
AT5G32053	0
AT5G32060	0
AT5G32070	0
AT5G32071	0
AT5G32072	0
AT5G32082	0
AT5G32089	0
AT5G32103	0
AT5G32107	0
AT5G32112	0
AT5G32122	0
AT5G32125	0
AT5G32136	0
AT5G32143	0
AT5G32161	0
AT5G32162	0
AT5G32169	0
AT5G32179	0
AT5G32197	0
AT5G32215	0
AT5G32228	0
AT5G32241	0
AT5G32254	0
AT5G32267	0
AT5G32280	0
AT5G32293	0
AT5G32306	0
AT5G32312	0
AT5G32345	0
AT5G32358	0
AT5G32386	0
AT5G32400	0
AT5G32402	0
AT5G32404	0
AT5G32405	0
AT5G32406	0
AT5G32408	0
AT5G32410	0
AT5G32420	0
AT5G32423	0
AT5G32426	0
AT5G32430	0
AT5G32431	0
AT5G32433	0
AT5G32434	0
AT5G32436	0
AT5G32440	1619
AT5G32450	1837
AT5G32460	8
AT5G32470	656
AT5G32471	0
AT5G32473	0
AT5G32475	0
AT5G32481	0
AT5G32482	0
AT5G32483	0
AT5G32484	0
AT5G32485	0
AT5G32486	0
AT5G32487	0
AT5G32488	0
AT5G32489	0
AT5G32490	0
AT5G32495	0
AT5G32505	0
AT5G32510	0
AT5G32511	0
AT5G32512	0
AT5G32513	0
AT5G32514	0
AT5G32515	0
AT5G32516	0
AT5G32517	0
AT5G32518	0
AT5G32519	0
AT5G32520	0
AT5G32521	0
AT5G32522	0
AT5G32525	0
AT5G32540	0
AT5G32563	0
AT5G32566	0
AT5G32569	0
AT5G32572	0
AT5G32576	0
AT5G32580	0
AT5G32590	0
AT5G32591	0
AT5G32592	0
AT5G32593	0
AT5G32594	0
AT5G32595	0
AT5G32596	0
AT5G32598	0
AT5G32600	0
AT5G32605	0
AT5G32610	0
AT5G32613	0
AT5G32616	0
AT5G32619	0
AT5G32620	0
AT5G32621	0
AT5G32622	0
AT5G32623	0
AT5G32624	0
AT5G32625	0
AT5G32626	0
AT5G32627	0
AT5G32628	0
AT5G32630	0
AT5G32654	0
AT5G32670	0
AT5G32678	0
AT5G32690	0
AT5G32702	0
AT5G32726	0
AT5G32750	0
AT5G32775	0
AT5G32800	0
AT5G32825	0
AT5G32850	0
AT5G32875	0
AT5G32900	0
AT5G32925	0
AT5G32950	0
AT5G32975	0
AT5G33000	0
AT5G33025	0
AT5G33050	0
AT5G33070	0
AT5G33075	0
AT5G33100	0
AT5G33125	0
AT5G33150	0
AT5G33175	0
AT5G33200	0
AT5G33202	0
AT5G33204	0
AT5G33207	0
AT5G33210	0
AT5G33220	0
AT5G33223	0
AT5G33226	0
AT5G33230	0
AT5G33232	0
AT5G33234	0
AT5G33237	0
AT5G33240	0
AT5G33250	0
AT5G33251	0
AT5G33252	0
AT5G33253	0
AT5G33254	0
AT5G33255	0
AT5G33256	0
AT5G33257	0
AT5G33258	0
AT5G33259	0
AT5G33260	0
AT5G33270	0
AT5G33280	486
AT5G33285	0
AT5G33290	130
AT5G33300	710
AT5G33303	0
AT5G33306	0
AT5G33310	0
AT5G33315	0
AT5G33320	5349
AT5G33330	0
AT5G33340	0
AT5G33350	0
AT5G33355	0
AT5G33360	0
AT5G33365	0
AT5G33370	48
AT5G33380	0
AT5G33381	0
AT5G33382	7
AT5G33383	0
AT5G33384	0
AT5G33385	0
AT5G33386	0
AT5G33387	0
AT5G33388	0
AT5G33389	0
AT5G33390	11
AT5G33391	0
AT5G33392	0
AT5G33393	0
AT5G33395	1
AT5G33398	0
AT5G33399	3
AT5G33400	4
AT5G33402	0
AT5G33404	0
AT5G33405	0
AT5G33406	0
AT5G33410	0
AT5G33415	0
AT5G33420	0
AT5G33422	0
AT5G33424	0
AT5G33427	0
AT5G33428	0
AT5G33431	0
AT5G33432	0
AT5G33433	0
AT5G33434	7
AT5G33436	0
AT5G33438	0
AT5G33439	0
AT5G33441	0
AT5G33442	0
AT5G33533	0
AT5G33624	0
AT5G33715	0
AT5G33806	0
AT5G33898	0
AT5G33990	0
AT5G34082	0
AT5G34174	0
AT5G34266	0
AT5G34358	0
AT5G34376	0
AT5G34394	0
AT5G34412	0
AT5G34431	0
AT5G34450	0
AT5G34460	0
AT5G34480	0
AT5G34500	0
AT5G34520	0
AT5G34540	0
AT5G34560	0
AT5G34581	0
AT5G34602	0
AT5G34623	0
AT5G34644	0
AT5G34665	0
AT5G34686	0
AT5G34696	0
AT5G34707	0
AT5G34728	0
AT5G34749	0
AT5G34770	0
AT5G34780	0
AT5G34790	11
AT5G34795	17
AT5G34800	8
AT5G34810	0
AT5G34820	0
AT5G34825	0
AT5G34828	0
AT5G34829	0
AT5G34830	7
AT5G34831	0
AT5G34832	0
AT5G34833	0
AT5G34834	0
AT5G34835	0
AT5G34836	0
AT5G34837	0
AT5G34838	0
AT5G34839	0
AT5G34840	0
AT5G34841	0
AT5G34842	0
AT5G34843	0
AT5G34844	0
AT5G34845	0
AT5G34846	0
AT5G34847	0
AT5G34848	0
AT5G34849	0
AT5G34850	4843
AT5G34851	0
AT5G34852	0
AT5G34853	1318
AT5G34854	0
AT5G34855	0
AT5G34856	0
AT5G34857	0
AT5G34858	0
AT5G34859	0
AT5G34860	0
AT5G34861	0
AT5G34862	0
AT5G34863	0
AT5G34864	0
AT5G34865	0
AT5G34866	0
AT5G34867	0
AT5G34868	0
AT5G34869	0
AT5G34870	0
AT5G34871	7
AT5G34880	0
AT5G34881	0
AT5G34882	0
AT5G34883	0
AT5G34885	0
AT5G34887	0
AT5G34890	0
AT5G34895	0
AT5G34900	0
AT5G34903	0
AT5G34905	0
AT5G34908	0
AT5G34910	0
AT5G34920	0
AT5G34925	0
AT5G34930	569
AT5G34940	691
AT5G34945	0
AT5G34950	0
AT5G34960	0
AT5G34965	0
AT5G34970	0
AT5G34980	0
AT5G34985	0
AT5G34990	0
AT5G35000	0
AT5G35010	0
AT5G35020	0
AT5G35021	0
AT5G35023	0
AT5G35025	0
AT5G35030	0
AT5G35035	0
AT5G35040	0
AT5G35045	0
AT5G35046	0
AT5G35048	0
AT5G35050	0
AT5G35052	0
AT5G35057	0
AT5G35061	0
AT5G35065	0
AT5G35067	0
AT5G35069	0
AT5G35070	0
AT5G35073	0
AT5G35076	0
AT5G35080	787
AT5G35090	9
AT5G35100	791
AT5G35110	0
AT5G35111	0
AT5G35113	0
AT5G35116	0
AT5G35118	0
AT5G35120	0
AT5G35130	0
AT5G35140	0
AT5G35142	0
AT5G35145	0
AT5G35146	0
AT5G35148	0
AT5G35150	0
AT5G35160	4912
AT5G35170	885
AT5G35180	2537
AT5G35190	0
AT5G35195	0
AT5G35200	1124
AT5G35205	0
AT5G35207	0
AT5G35210	2515
AT5G35220	984
AT5G35230	0
AT5G35240	0
AT5G35250	0
AT5G35260	0
AT5G35270	0
AT5G35280	0
AT5G35300	0
AT5G35310	0
AT5G35320	592
AT5G35330	763
AT5G35331	0
AT5G35332	0
AT5G35334	0
AT5G35336	0
AT5G35337	0
AT5G35338	0
AT5G35339	0
AT5G35340	0
AT5G35341	0
AT5G35344	0
AT5G35348	0
AT5G35353	0
AT5G35354	0
AT5G35356	0
AT5G35360	7758
AT5G35370	123
AT5G35375	0
AT5G35380	0
AT5G35390	0
AT5G35400	502
AT5G35405	0
AT5G35407	0
AT5G35410	217
AT5G35413	0
AT5G35416	0
AT5G35420	5
AT5G35425	0
AT5G35430	1668
AT5G35450	437
AT5G35460	762
AT5G35475	0
AT5G35480	0
AT5G35490	0
AT5G35495	0
AT5G35510	0
AT5G35520	593
AT5G35525	5
AT5G35530	14151
AT5G35535	0
AT5G35540	0
AT5G35550	0
AT5G35555	0
AT5G35560	723
AT5G35570	636
AT5G35575	0
AT5G35580	7
AT5G35590	5794
AT5G35600	0
AT5G35601	0
AT5G35602	0
AT5G35603	0
AT5G35604	0
AT5G35605	0
AT5G35606	0
AT5G35607	0
AT5G35608	0
AT5G35610	0
AT5G35615	6
AT5G35620	3783
AT5G35630	17307
AT5G35640	0
AT5G35643	0
AT5G35646	0
AT5G35650	0
AT5G35655	0
AT5G35657	0
AT5G35660	0
AT5G35670	82
AT5G35680	3312
AT5G35688	0
AT5G35690	598
AT5G35695	0
AT5G35698	0
AT5G35700	796
AT5G35710	0
AT5G35715	10
AT5G35720	0
AT5G35725	0
AT5G35730	1345
AT5G35732	156
AT5G35735	301
AT5G35736	0
AT5G35737	0
AT5G35738	34
AT5G35740	225
AT5G35750	1024
AT5G35753	470
AT5G35756	0
AT5G35760	67
AT5G35770	225
AT5G35775	0
AT5G35777	0
AT5G35780	0
AT5G35790	2435
AT5G35791	0
AT5G35792	0
AT5G35794	0
AT5G35796	0
AT5G35798	0
AT5G35800	0
AT5G35802	0
AT5G35805	0
AT5G35810	0
AT5G35820	0
AT5G35830	0
AT5G35840	1275
AT5G35860	0
AT5G35870	17
AT5G35880	0
AT5G35890	0
AT5G35900	3
AT5G35910	3524
AT5G35912	0
AT5G35913	0
AT5G35914	0
AT5G35915	0
AT5G35917	0
AT5G35918	0
AT5G35920	0
AT5G35923	0
AT5G35926	14
AT5G35927	0
AT5G35930	610
AT5G35932	6
AT5G35935	79
AT5G35940	0
AT5G35945	0
AT5G35950	0
AT5G35960	75
AT5G35965	0
AT5G35970	677
AT5G35980	2908
AT5G35995	425
AT5G36000	35
AT5G36001	0
AT5G36002	7
AT5G36005	0
AT5G36010	0
AT5G36015	0
AT5G36020	0
AT5G36030	0
AT5G36035	0
AT5G36040	0
AT5G36050	0
AT5G36060	0
AT5G36070	0
AT5G36075	0
AT5G36080	0
AT5G36090	0
AT5G36100	0
AT5G36110	4
AT5G36120	291
AT5G36125	0
AT5G36130	0
AT5G36140	0
AT5G36150	0
AT5G36160	247
AT5G36170	851
AT5G36180	4
AT5G36185	0
AT5G36190	0
AT5G36200	0
AT5G36210	2323
AT5G36220	19
AT5G36223	0
AT5G36225	0
AT5G36226	0
AT5G36228	0
AT5G36230	8771
AT5G36240	0
AT5G36250	865
AT5G36260	8
AT5G36270	0
AT5G36275	0
AT5G36280	0
AT5G36290	2306
AT5G36293	0
AT5G36296	0
AT5G36297	0
AT5G36300	0
AT5G36310	0
AT5G36320	0
AT5G36330	0
AT5G36340	0
AT5G36350	0
AT5G36360	0
AT5G36370	0
AT5G36380	0
AT5G36390	0
AT5G36400	0
AT5G36410	0
AT5G36420	0
AT5G36430	0
AT5G36440	0
AT5G36450	0
AT5G36460	0
AT5G36470	0
AT5G36480	0
AT5G36490	0
AT5G36500	0
AT5G36510	0
AT5G36520	0
AT5G36530	0
AT5G36540	0
AT5G36550	0
AT5G36650	0
AT5G36655	0
AT5G36657	0
AT5G36658	0
AT5G36659	0
AT5G36660	0
AT5G36661	0
AT5G36662	0
AT5G36670	5
AT5G36680	0
AT5G36685	0
AT5G36690	0
AT5G36700	0
AT5G36710	1
AT5G36720	0
AT5G36722	0
AT5G36730	0
AT5G36732	0
AT5G36734	0
AT5G36736	0
AT5G36737	0
AT5G36738	0
AT5G36739	0
AT5G36740	24
AT5G36770	0
AT5G36775	0
AT5G36780	1
AT5G36790	0
AT5G36800	0
AT5G36805	0
AT5G36810	0
AT5G36820	0
AT5G36825	0
AT5G36830	0
AT5G36840	0
AT5G36850	0
AT5G36860	0
AT5G36870	5
AT5G36880	4375
AT5G36890	1341
AT5G36900	0
AT5G36903	0
AT5G36904	0
AT5G36905	0
AT5G36907	0
AT5G36910	124
AT5G36920	0
AT5G36925	7
AT5G36930	237
AT5G36935	0
AT5G36937	0
AT5G36940	323
AT5G36950	899
AT5G36960	85
AT5G36970	1
AT5G36980	0
AT5G36990	0
AT5G37000	344
AT5G37010	2117
AT5G37017	0
AT5G37020	3921
AT5G37030	1
AT5G37040	0
AT5G37050	1
AT5G37055	170
AT5G37060	0
AT5G37070	221
AT5G37072	34
AT5G37080	0
AT5G37090	0
AT5G37100	0
AT5G37110	0
AT5G37120	0
AT5G37125	0
AT5G37130	1961
AT5G37140	0
AT5G37145	0
AT5G37150	0
AT5G37160	0
AT5G37165	0
AT5G37170	0
AT5G37175	0
AT5G37180	352
AT5G37190	689
AT5G37200	0
AT5G37210	0
AT5G37220	0
AT5G37230	0
AT5G37240	6
AT5G37247	8
AT5G37250	0
AT5G37260	179
AT5G37270	0
AT5G37280	0
AT5G37290	303
AT5G37300	0
AT5G37310	1753
AT5G37320	0
AT5G37330	0
AT5G37340	112
AT5G37350	1296
AT5G37352	0
AT5G37360	283
AT5G37370	1541
AT5G37380	846
AT5G37381	0
AT5G37383	0
AT5G37385	0
AT5G37390	0
AT5G37400	138
AT5G37410	79
AT5G37415	0
AT5G37420	23
AT5G37430	0
AT5G37440	12
AT5G37442	0
AT5G37445	0
AT5G37450	0
AT5G37460	3
AT5G37470	5
AT5G37473	0
AT5G37474	0
AT5G37475	1924
AT5G37476	0
AT5G37478	5
AT5G37480	380
AT5G37485	15
AT5G37490	13
AT5G37500	336
AT5G37510	8288
AT5G37520	0
AT5G37530	524
AT5G37540	223
AT5G37550	5
AT5G37560	0
AT5G37570	444
AT5G37590	407
AT5G37600	866
AT5G37610	0
AT5G37620	0
AT5G37630	1617
AT5G37640	0
AT5G37650	0
AT5G37660	298
AT5G37665	0
AT5G37670	62
AT5G37680	411
AT5G37690	0
AT5G37710	403
AT5G37715	0
AT5G37720	2149
AT5G37730	0
AT5G37732	0
AT5G37740	146
AT5G37750	16
AT5G37760	0
AT5G37770	702
AT5G37780	14300
AT5G37790	1874
AT5G37793	14
AT5G37795	0
AT5G37800	1
AT5G37810	0
AT5G37820	0
AT5G37830	2248
AT5G37840	8
AT5G37850	715
AT5G37860	20
AT5G37870	0
AT5G37872	0
AT5G37875	0
AT5G37880	0
AT5G37890	718
AT5G37900	0
AT5G37910	0
AT5G37920	0
AT5G37930	282
AT5G37940	30
AT5G37950	2
AT5G37960	0
AT5G37970	0
AT5G37980	3
AT5G37990	0
AT5G38000	19
AT5G38005	4
AT5G38010	50
AT5G38020	0
AT5G38030	0
AT5G38035	0
AT5G38037	0
AT5G38040	215
AT5G38050	209
AT5G38060	194
AT5G38070	40
AT5G38080	16
AT5G38090	0
AT5G38096	18
AT5G38100	0
AT5G38110	1610
AT5G38120	17
AT5G38130	0
AT5G38140	103
AT5G38150	664
AT5G38155	0
AT5G38160	0
AT5G38170	0
AT5G38180	0
AT5G38190	0
AT5G38192	0
AT5G38195	0
AT5G38197	0
AT5G38200	85
AT5G38210	0
AT5G38212	35
AT5G38220	481
AT5G38230	0
AT5G38240	3
AT5G38250	1
AT5G38260	0
AT5G38270	0
AT5G38275	0
AT5G38280	77
AT5G38285	0
AT5G38290	487
AT5G38300	856
AT5G38310	0
AT5G38317	0
AT5G38320	858
AT5G38330	0
AT5G38340	29
AT5G38344	0
AT5G38350	3
AT5G38360	504
AT5G38365	0
AT5G38378	0
AT5G38380	691
AT5G38383	5
AT5G38386	3
AT5G38390	0
AT5G38391	0
AT5G38392	0
AT5G38393	0
AT5G38396	0
AT5G38397	0
AT5G38400	0
AT5G38410	2717
AT5G38420	214
AT5G38430	202
AT5G38435	0
AT5G38437	0
AT5G38440	0
AT5G38450	0
AT5G38460	819
AT5G38470	6577
AT5G38480	11857
AT5G38490	0
AT5G38500	0
AT5G38510	297
AT5G38520	786
AT5G38530	530
AT5G38540	0
AT5G38550	0
AT5G38560	1188
AT5G38565	18
AT5G38570	0
AT5G38580	0
AT5G38590	264
AT5G38595	0
AT5G38600	747
AT5G38610	74
AT5G38620	0
AT5G38630	1282
AT5G38640	1209
AT5G38650	0
AT5G38660	437
AT5G38670	0
AT5G38680	0
AT5G38690	1342
AT5G38700	2
AT5G38705	0
AT5G38710	115
AT5G38720	1110
AT5G38730	131
AT5G38740	0
AT5G38743	2
AT5G38747	33
AT5G38750	5
AT5G38760	0
AT5G38770	112
AT5G38780	45
AT5G38790	0
AT5G38800	3
AT5G38810	0
AT5G38820	9
AT5G38830	2632
AT5G38840	1604
AT5G38850	100
AT5G38860	274
AT5G38865	34
AT5G38870	29
AT5G38880	1824
AT5G38890	946
AT5G38895	130
AT5G38900	23
AT5G38905	0
AT5G38910	0
AT5G38920	0
AT5G38930	2960
AT5G38940	12726
AT5G38950	0
AT5G38960	0
AT5G38970	0
AT5G38975	0
AT5G38980	1566
AT5G38990	201
AT5G39000	0
AT5G39010	0
AT5G39020	33
AT5G39024	0
AT5G39030	5
AT5G39040	1475
AT5G39050	398
AT5G39060	0
AT5G39070	0
AT5G39080	29
AT5G39090	1
AT5G39095	0
AT5G39100	0
AT5G39110	0
AT5G39120	0
AT5G39130	0
AT5G39140	0
AT5G39150	0
AT5G39155	0
AT5G39160	0
AT5G39170	0
AT5G39180	0
AT5G39185	0
AT5G39190	0
AT5G39200	0
AT5G39205	0
AT5G39210	133
AT5G39220	359
AT5G39230	6
AT5G39240	412
AT5G39245	0
AT5G39250	184
AT5G39260	0
AT5G39270	0
AT5G39280	0
AT5G39290	0
AT5G39300	0
AT5G39310	0
AT5G39320	2530
AT5G39330	103
AT5G39340	948
AT5G39350	515
AT5G39360	586
AT5G39365	0
AT5G39370	0
AT5G39380	297
AT5G39390	0
AT5G39400	0
AT5G39410	1765
AT5G39420	44
AT5G39430	0
AT5G39440	0
AT5G39450	375
AT5G39460	0
AT5G39470	0
AT5G39471	94
AT5G39473	17
AT5G39480	0
AT5G39490	0
AT5G39493	0
AT5G39500	1596
AT5G39510	1678
AT5G39520	0
AT5G39530	451
AT5G39532	0
AT5G39533	0
AT5G39535	0
AT5G39540	0
AT5G39550	1564
AT5G39560	0
AT5G39570	14113
AT5G39580	0
AT5G39590	1370
AT5G39600	1279
AT5G39610	34
AT5G39620	0
AT5G39630	0
AT5G39635	0
AT5G39640	0
AT5G39645	0
AT5G39650	0
AT5G39660	69
AT5G39670	3
AT5G39680	106
AT5G39690	0
AT5G39693	0
AT5G39700	0
AT5G39710	609
AT5G39715	0
AT5G39720	0
AT5G39730	871
AT5G39740	27537
AT5G39750	0
AT5G39760	455
AT5G39770	0
AT5G39775	0
AT5G39785	150
AT5G39790	351
AT5G39800	602
AT5G39810	0
AT5G39820	0
AT5G39830	883
AT5G39840	1203
AT5G39850	676
AT5G39860	7
AT5G39861	0
AT5G39862	0
AT5G39863	0
AT5G39865	14
AT5G39870	0
AT5G39880	0
AT5G39890	58
AT5G39895	0
AT5G39900	499
AT5G39910	0
AT5G39920	0
AT5G39930	0
AT5G39940	486
AT5G39950	2448
AT5G39955	0
AT5G39960	775
AT5G39970	56
AT5G39980	546
AT5G39990	1676
AT5G39995	0
AT5G40000	0
AT5G40010	0
AT5G40020	41
AT5G40030	586
AT5G40040	75
AT5G40050	0
AT5G40060	159
AT5G40070	0
AT5G40080	732
AT5G40090	34
AT5G40100	35
AT5G40110	0
AT5G40120	0
AT5G40130	60
AT5G40140	569
AT5G40150	686
AT5G40153	0
AT5G40155	0
AT5G40160	750
AT5G40170	133
AT5G40180	3
AT5G40190	758
AT5G40200	2495
AT5G40210	0
AT5G40212	0
AT5G40220	0
AT5G40230	62
AT5G40240	227
AT5G40250	1108
AT5G40260	0
AT5G40270	420
AT5G40275	0
AT5G40280	686
AT5G40290	0
AT5G40300	611
AT5G40310	0
AT5G40315	0
AT5G40316	0
AT5G40320	17
AT5G40330	65
AT5G40340	3103
AT5G40348	0
AT5G40350	0
AT5G40360	19
AT5G40370	6245
AT5G40380	133
AT5G40382	5
AT5G40384	0
AT5G40390	551
AT5G40395	4
AT5G40400	424
AT5G40405	298
AT5G40410	104
AT5G40420	0
AT5G40430	0
AT5G40440	288
AT5G40450	959
AT5G40460	202
AT5G40470	177
AT5G40480	5245
AT5G40490	2278
AT5G40500	218
AT5G40510	13
AT5G40520	354
AT5G40530	594
AT5G40540	124
AT5G40545	0
AT5G40550	432
AT5G40560	0
AT5G40570	47
AT5G40580	2421
AT5G40590	0
AT5G40595	0
AT5G40600	216
AT5G40605	0
AT5G40610	871
AT5G40620	0
AT5G40630	374
AT5G40640	1189
AT5G40645	0
AT5G40650	933
AT5G40660	1288
AT5G40670	659
AT5G40680	0
AT5G40690	16
AT5G40700	411
AT5G40710	352
AT5G40720	174
AT5G40730	34
AT5G40740	1370
AT5G40750	0
AT5G40760	1351
AT5G40770	6743
AT5G40780	590
AT5G40790	5
AT5G40800	97
AT5G40810	3791
AT5G40820	710
AT5G40830	1249
AT5G40840	582
AT5G40850	2745
AT5G40855	0
AT5G40860	0
AT5G40870	1970
AT5G40880	297
AT5G40890	1024
AT5G40900	13
AT5G40910	1249
AT5G40920	467
AT5G40930	1111
AT5G40940	0
AT5G40942	303
AT5G40945	0
AT5G40950	6251
AT5G40960	118
AT5G40970	281
AT5G40980	0
AT5G40981	0
AT5G40990	0
AT5G41000	410
AT5G41010	1782
AT5G41020	835
AT5G41025	0
AT5G41030	0
AT5G41040	7
AT5G41050	70
AT5G41060	1247
AT5G41070	532
AT5G41071	0
AT5G41080	112
AT5G41090	0
AT5G41100	692
AT5G41109	0
AT5G41110	186
AT5G41120	269
AT5G41130	343
AT5G41140	1402
AT5G41150	571
AT5G41160	0
AT5G41170	31
AT5G41180	628
AT5G41190	2448
AT5G41200	0
AT5G41210	1100
AT5G41220	403
AT5G41240	497
AT5G41250	0
AT5G41260	1048
AT5G41265	0
AT5G41270	240
AT5G41280	0
AT5G41290	0
AT5G41300	0
AT5G41310	0
AT5G41315	191
AT5G41320	0
AT5G41330	516
AT5G41340	803
AT5G41350	383
AT5G41360	723
AT5G41370	984
AT5G41380	6
AT5G41390	0
AT5G41400	363
AT5G41401	0
AT5G41410	0
AT5G41420	0
AT5G41430	0
AT5G41440	0
AT5G41450	0
AT5G41460	284
AT5G41470	54
AT5G41471	11
AT5G41480	373
AT5G41490	0
AT5G41491	0
AT5G41494	0
AT5G41500	0
AT5G41505	0
AT5G41510	0
AT5G41520	14889
AT5G41530	0
AT5G41540	0
AT5G41550	38
AT5G41560	462
AT5G41570	9
AT5G41580	836
AT5G41590	4
AT5G41600	3911
AT5G41605	0
AT5G41610	25
AT5G41612	0
AT5G41620	289
AT5G41630	0
AT5G41640	0
AT5G41650	158
AT5G41660	0
AT5G41663	7
AT5G41670	5193
AT5G41675	0
AT5G41680	0
AT5G41685	1394
AT5G41690	72
AT5G41700	6471
AT5G41710	58
AT5G41720	0
AT5G41730	0
AT5G41740	0
AT5G41750	8
AT5G41755	0
AT5G41760	837
AT5G41761	0
AT5G41763	1
AT5G41765	0
AT5G41770	4086
AT5G41780	0
AT5G41790	1752
AT5G41800	142
AT5G41810	105
AT5G41820	3
AT5G41830	0
AT5G41835	5
AT5G41840	0
AT5G41850	239
AT5G41860	28
AT5G41870	723
AT5G41880	1088
AT5G41890	0
AT5G41900	15
AT5G41905	0
AT5G41908	1
AT5G41910	257
AT5G41920	704
AT5G41940	867
AT5G41950	3124
AT5G41960	366
AT5G41970	3192
AT5G41980	202
AT5G41990	2421
AT5G42000	947
AT5G42010	56
AT5G42020	9926
AT5G42030	719
AT5G42040	27
AT5G42050	1589
AT5G42053	0
AT5G42060	1479
AT5G42070	128
AT5G42080	10314
AT5G42090	62
AT5G42092	0
AT5G42100	4435
AT5G42110	730
AT5G42120	4
AT5G42130	1445
AT5G42140	854
AT5G42146	288
AT5G42150	870
AT5G42170	0
AT5G42180	0
AT5G42190	3347
AT5G42200	97
AT5G42210	77
AT5G42220	2537
AT5G42223	3
AT5G42230	22
AT5G42232	0
AT5G42235	0
AT5G42240	2032
AT5G42242	0
AT5G42250	2
AT5G42260	0
AT5G42265	0
AT5G42270	3118
AT5G42280	192
AT5G42290	0
AT5G42300	5266
AT5G42310	519
AT5G42320	1225
AT5G42323	0
AT5G42325	0
AT5G42330	762
AT5G42340	0
AT5G42350	366
AT5G42360	631
AT5G42370	372
AT5G42380	0
AT5G42390	2619
AT5G42400	754
AT5G42410	0
AT5G42420	1362
AT5G42430	0
AT5G42440	74
AT5G42445	39
AT5G42450	173
AT5G42460	22
AT5G42470	614
AT5G42480	2067
AT5G42490	1
AT5G42500	7
AT5G42504	0
AT5G42505	0
AT5G42510	0
AT5G42520	1424
AT5G42530	847
AT5G42540	3077
AT5G42560	1359
AT5G42565	0
AT5G42567	0
AT5G42568	0
AT5G42570	1180
AT5G42580	0
AT5G42590	0
AT5G42600	0
AT5G42610	8
AT5G42620	2250
AT5G42630	32
AT5G42635	0
AT5G42640	0
AT5G42645	0
AT5G42650	910
AT5G42655	0
AT5G42660	666
AT5G42670	357
AT5G42677	0
AT5G42680	87
AT5G42690	4
AT5G42700	396
AT5G42710	49
AT5G42720	3005
AT5G42730	69
AT5G42740	2319
AT5G42750	15
AT5G42760	23
AT5G42765	569
AT5G42770	641
AT5G42780	328
AT5G42785	0
AT5G42790	5767
AT5G42797	0
AT5G42800	894
AT5G42810	327
AT5G42820	787
AT5G42825	0
AT5G42830	13
AT5G42840	0
AT5G42850	1780
AT5G42860	171
AT5G42870	1068
AT5G42880	393
AT5G42890	1881
AT5G42895	0
AT5G42900	1530
AT5G42905	0
AT5G42910	0
AT5G42920	1904
AT5G42930	4
AT5G42940	1259
AT5G42950	4321
AT5G42955	0
AT5G42957	0
AT5G42960	1082
AT5G42965	8
AT5G42970	1766
AT5G42980	28255
AT5G42990	946
AT5G43000	0
AT5G43010	3547
AT5G43015	0
AT5G43020	3856
AT5G43030	2
AT5G43035	0
AT5G43040	454
AT5G43050	466
AT5G43060	8039
AT5G43064	0
AT5G43065	0
AT5G43066	0
AT5G43068	0
AT5G43070	1614
AT5G43080	499
AT5G43090	0
AT5G43100	788
AT5G43105	0
AT5G43110	0
AT5G43120	0
AT5G43130	1361
AT5G43140	214
AT5G43150	193
AT5G43155	104
AT5G43160	90
AT5G43170	46
AT5G43175	0
AT5G43180	517
AT5G43185	2
AT5G43190	123
AT5G43196	0
AT5G43200	0
AT5G43210	77
AT5G43211	0
AT5G43230	0
AT5G43240	41
AT5G43250	388
AT5G43260	85
AT5G43270	285
AT5G43280	545
AT5G43285	0
AT5G43290	0
AT5G43300	0
AT5G43310	2562
AT5G43320	2510
AT5G43330	972
AT5G43340	0
AT5G43350	11
AT5G43360	0
AT5G43370	0
AT5G43380	154
AT5G43390	0
AT5G43400	432
AT5G43401	0
AT5G43403	67
AT5G43405	0
AT5G43410	0
AT5G43415	0
AT5G43420	218
AT5G43430	482
AT5G43440	118
AT5G43450	1
AT5G43455	0
AT5G43460	4817
AT5G43470	834
AT5G43480	0
AT5G43490	3
AT5G43500	710
AT5G43510	0
AT5G43513	0
AT5G43516	0
AT5G43518	0
AT5G43520	0
AT5G43525	0
AT5G43530	389
AT5G43535	0
AT5G43540	0
AT5G43550	0
AT5G43560	1841
AT5G43570	14
AT5G43580	1759
AT5G43590	0
AT5G43600	429
AT5G43603	1
AT5G43610	1
AT5G43620	12
AT5G43630	307
AT5G43640	5
AT5G43650	0
AT5G43660	18
AT5G43670	724
AT5G43680	312
AT5G43690	11
AT5G43695	0
AT5G43700	1819
AT5G43710	652
AT5G43720	1152
AT5G43725	38
AT5G43730	137
AT5G43740	83
AT5G43745	299
AT5G43750	392
AT5G43755	0
AT5G43760	3622
AT5G43770	0
AT5G43780	1127
AT5G43790	260
AT5G43800	0
AT5G43810	5449
AT5G43820	114
AT5G43822	143
AT5G43830	6454
AT5G43840	0
AT5G43850	896
AT5G43860	13
AT5G43870	367
AT5G43880	1361
AT5G43890	0
AT5G43900	1690
AT5G43910	136
AT5G43920	616
AT5G43930	397
AT5G43935	0
AT5G43940	11351
AT5G43950	201
AT5G43960	4492
AT5G43970	2684
AT5G43980	157
AT5G43990	1336
AT5G44000	342
AT5G44005	19
AT5G44010	181
AT5G44020	156
AT5G44030	502
AT5G44040	2071
AT5G44050	7
AT5G44060	320
AT5G44063	18
AT5G44065	0
AT5G44070	1084
AT5G44080	1045
AT5G44090	845
AT5G44100	1881
AT5G44110	404
AT5G44120	0
AT5G44130	30
AT5G44140	0
AT5G44150	275
AT5G44160	69
AT5G44170	307
AT5G44180	4216
AT5G44190	1263
AT5G44200	2175
AT5G44210	380
AT5G44220	1
AT5G44230	474
AT5G44240	1414
AT5G44250	353
AT5G44255	0
AT5G44260	0
AT5G44265	0
AT5G44270	4
AT5G44280	479
AT5G44283	0
AT5G44286	12
AT5G44290	760
AT5G44300	0
AT5G44306	8
AT5G44310	0
AT5G44313	0
AT5G44316	3
AT5G44320	4809
AT5G44330	0
AT5G44340	20289
AT5G44345	0
AT5G44350	37
AT5G44360	0
AT5G44370	1065
AT5G44375	0
AT5G44380	225
AT5G44390	107
AT5G44400	4098
AT5G44410	206
AT5G44415	0
AT5G44416	0
AT5G44417	0
AT5G44418	0
AT5G44420	0
AT5G44430	0
AT5G44440	0
AT5G44450	678
AT5G44460	44
AT5G44470	1
AT5G44480	999
AT5G44490	35
AT5G44495	0
AT5G44500	858
AT5G44510	161
AT5G44520	254
AT5G44530	127
AT5G44540	0
AT5G44550	0
AT5G44555	0
AT5G44560	920
AT5G44562	0
AT5G44563	0
AT5G44565	14
AT5G44566	0
AT5G44567	2
AT5G44568	25
AT5G44569	60
AT5G44570	0
AT5G44572	225
AT5G44574	33
AT5G44575	3
AT5G44578	144
AT5G44580	50
AT5G44582	21
AT5G44585	0
AT5G44590	1
AT5G44600	193
AT5G44610	0
AT5G44620	356
AT5G44630	43
AT5G44635	2754
AT5G44640	0
AT5G44650	1309
AT5G44660	195
AT5G44670	949
AT5G44680	160
AT5G44690	0
AT5G44700	46
AT5G44705	3
AT5G44710	1205
AT5G44720	3664
AT5G44730	2050
AT5G44740	467
AT5G44750	1360
AT5G44760	0
AT5G44770	0
AT5G44780	237
AT5G44785	573
AT5G44790	3243
AT5G44800	3946
AT5G44820	26
AT5G44830	0
AT5G44840	0
AT5G44850	0
AT5G44860	857
AT5G44870	22
AT5G44875	0
AT5G44880	0
AT5G44890	0
AT5G44900	0
AT5G44910	16
AT5G44920	0
AT5G44925	0
AT5G44930	254
AT5G44940	10
AT5G44950	0
AT5G44960	0
AT5G44970	0
AT5G44973	0
AT5G44980	18
AT5G44990	0
AT5G45000	28
AT5G45010	88
AT5G45020	384
AT5G45030	0
AT5G45040	127
AT5G45050	826
AT5G45060	651
AT5G45070	0
AT5G45080	0
AT5G45082	0
AT5G45085	0
AT5G45090	0
AT5G45095	26
AT5G45100	892
AT5G45105	0
AT5G45110	519
AT5G45113	0
AT5G45115	58
AT5G45116	0
AT5G45120	0
AT5G45130	1798
AT5G45140	2092
AT5G45150	90
AT5G45160	946
AT5G45170	617
AT5G45180	0
AT5G45190	1443
AT5G45200	45
AT5G45210	0
AT5G45220	0
AT5G45230	0
AT5G45240	0
AT5G45250	354
AT5G45260	575
AT5G45275	346
AT5G45276	83
AT5G45277	0
AT5G45280	137
AT5G45290	1336
AT5G45300	773
AT5G45307	0
AT5G45310	17
AT5G45320	66
AT5G45330	763
AT5G45340	20
AT5G45350	3856
AT5G45360	1108
AT5G45370	132
AT5G45380	21
AT5G45390	7359
AT5G45400	966
AT5G45410	1300
AT5G45420	2229
AT5G45430	3254
AT5G45440	181
AT5G45450	9
AT5G45455	53
AT5G45460	262
AT5G45469	0
AT5G45470	0
AT5G45472	28
AT5G45475	0
AT5G45480	0
AT5G45490	1258
AT5G45500	1206
AT5G45510	3324
AT5G45520	114
AT5G45530	442
AT5G45540	262
AT5G45550	948
AT5G45560	499
AT5G45570	0
AT5G45573	0
AT5G45576	0
AT5G45580	32
AT5G45590	938
AT5G45595	0
AT5G45600	936
AT5G45605	0
AT5G45610	316
AT5G45620	3396
AT5G45630	0
AT5G45640	0
AT5G45650	407
AT5G45660	677
AT5G45670	5480
AT5G45680	466
AT5G45690	0
AT5G45700	2031
AT5G45710	164
AT5G45715	0
AT5G45720	635
AT5G45730	435
AT5G45740	37
AT5G45745	0
AT5G45750	3057
AT5G45760	243
AT5G45770	50
AT5G45775	16469
AT5G45780	846
AT5G45790	147
AT5G45800	817
AT5G45810	1
AT5G45820	0
AT5G45830	10
AT5G45840	49
AT5G45850	31
AT5G45860	6
AT5G45870	0
AT5G45875	0
AT5G45880	4
AT5G45890	0
AT5G45900	567
AT5G45905	0
AT5G45910	0
AT5G45920	100
AT5G45930	1128
AT5G45940	191
AT5G45950	1035
AT5G45960	171
AT5G45970	20
AT5G45980	0
AT5G45990	8
AT5G46000	0
AT5G46010	0
AT5G46020	6409
AT5G46025	0
AT5G46030	2059
AT5G46040	0
AT5G46050	5
AT5G46060	0
AT5G46070	4143
AT5G46080	42
AT5G46085	8
AT5G46090	132
AT5G46100	275
AT5G46105	0
AT5G46110	8284
AT5G46115	46
AT5G46120	0
AT5G46130	0
AT5G46140	10
AT5G46150	814
AT5G46160	1639
AT5G46170	662
AT5G46180	782
AT5G46190	906
AT5G46195	0
AT5G46200	0
AT5G46210	2880
AT5G46220	6
AT5G46230	119
AT5G46240	17
AT5G46250	2130
AT5G46260	0
AT5G46270	127
AT5G46280	3140
AT5G46290	5941
AT5G46295	2
AT5G46297	0
AT5G46300	0
AT5G46310	0
AT5G46315	0
AT5G46320	0
AT5G46325	0
AT5G46330	158
AT5G46340	467
AT5G46350	16
AT5G46360	0
AT5G46370	4
AT5G46380	0
AT5G46390	268
AT5G46395	9
AT5G46400	569
AT5G46410	556
AT5G46420	1488
AT5G46430	16513
AT5G46440	10
AT5G46450	101
AT5G46460	389
AT5G46470	781
AT5G46490	6
AT5G46500	0
AT5G46510	1018
AT5G46520	26
AT5G46530	330
AT5G46540	2
AT5G46550	1069
AT5G46560	480
AT5G46570	2235
AT5G46580	2552
AT5G46590	98
AT5G46595	0
AT5G46600	19
AT5G46610	0
AT5G46620	1093
AT5G46630	2723
AT5G46640	331
AT5G46645	0
AT5G46650	17
AT5G46660	0
AT5G46665	0
AT5G46670	0
AT5G46680	133
AT5G46690	186
AT5G46700	2689
AT5G46710	208
AT5G46720	74
AT5G46730	2096
AT5G46740	1180
AT5G46750	1550
AT5G46760	2210
AT5G46770	0
AT5G46780	180
AT5G46790	1220
AT5G46795	0
AT5G46800	1356
AT5G46810	0
AT5G46820	0
AT5G46825	0
AT5G46830	71
AT5G46840	2199
AT5G46845	0
AT5G46850	325
AT5G46860	1589
AT5G46870	136
AT5G46871	0
AT5G46873	0
AT5G46874	0
AT5G46875	0
AT5G46877	0
AT5G46880	919
AT5G46890	0
AT5G46900	0
AT5G46910	478
AT5G46915	33
AT5G46920	858
AT5G46930	0
AT5G46940	0
AT5G46950	0
AT5G46960	0
AT5G46970	0
AT5G46980	0
AT5G46990	0
AT5G47000	0
AT5G47010	5400
AT5G47020	3018
AT5G47030	9497
AT5G47040	1916
AT5G47050	130
AT5G47060	983
AT5G47070	131
AT5G47075	0
AT5G47077	0
AT5G47080	764
AT5G47090	434
AT5G47100	597
AT5G47110	3876
AT5G47120	4193
AT5G47130	53
AT5G47140	473
AT5G47150	2
AT5G47160	202
AT5G47170	56
AT5G47175	0
AT5G47180	575
AT5G47190	2861
AT5G47200	4951
AT5G47210	32807
AT5G47220	21
AT5G47225	0
AT5G47229	0
AT5G47230	148
AT5G47240	83
AT5G47250	334
AT5G47260	0
AT5G47280	0
AT5G47290	0
AT5G47300	0
AT5G47310	1796
AT5G47320	1879
AT5G47330	33
AT5G47340	0
AT5G47350	6
AT5G47360	189
AT5G47370	1028
AT5G47380	221
AT5G47390	806
AT5G47400	666
AT5G47420	582
AT5G47430	1495
AT5G47435	1076
AT5G47440	26
AT5G47445	89
AT5G47450	0
AT5G47455	1056
AT5G47460	139
AT5G47470	0
AT5G47480	1843
AT5G47490	867
AT5G47500	1344
AT5G47510	167
AT5G47520	684
AT5G47530	28
AT5G47540	172
AT5G47550	30
AT5G47560	44
AT5G47570	4423
AT5G47580	393
AT5G47590	97
AT5G47600	206
AT5G47610	5
AT5G47620	776
AT5G47630	879
AT5G47635	2
AT5G47640	448
AT5G47650	360
AT5G47660	783
AT5G47670	2
AT5G47680	2397
AT5G47690	6150
AT5G47700	23304
AT5G47710	855
AT5G47720	533
AT5G47730	438
AT5G47740	7
AT5G47750	3555
AT5G47760	571
AT5G47770	3842
AT5G47780	2851
AT5G47790	961
AT5G47800	658
AT5G47810	213
AT5G47815	0
AT5G47818	0
AT5G47820	2025
AT5G47830	246
AT5G47840	980
AT5G47850	0
AT5G47860	238
AT5G47870	1087
AT5G47880	1595
AT5G47890	4051
AT5G47900	53
AT5G47910	392
AT5G47920	75
AT5G47930	17070
AT5G47940	354
AT5G47950	0
AT5G47960	2
AT5G47970	378
AT5G47980	0
AT5G47990	0
AT5G48000	0
AT5G48010	7
AT5G48020	1681
AT5G48030	1876
AT5G48040	250
AT5G48050	2
AT5G48060	511
AT5G48070	0
AT5G48090	0
AT5G48100	0
AT5G48110	3
AT5G48120	1229
AT5G48130	0
AT5G48140	0
AT5G48150	1209
AT5G48160	2030
AT5G48170	283
AT5G48175	0
AT5G48180	1764
AT5G48190	3
AT5G48200	0
AT5G48205	0
AT5G48210	0
AT5G48220	475
AT5G48230	3851
AT5G48240	1657
AT5G48250	1052
AT5G48270	0
AT5G48280	0
AT5G48290	168
AT5G48300	10333
AT5G48310	1731
AT5G48320	66
AT5G48330	773
AT5G48335	838
AT5G48340	365
AT5G48350	42
AT5G48360	8301
AT5G48370	567
AT5G48375	0
AT5G48380	1265
AT5G48385	9484
AT5G48390	138
AT5G48400	21
AT5G48410	40
AT5G48412	981
AT5G48420	0
AT5G48430	107
AT5G48440	554
AT5G48450	994
AT5G48460	1649
AT5G48465	0
AT5G48470	975
AT5G48480	17821
AT5G48485	0
AT5G48490	14
AT5G48500	2867
AT5G48510	0
AT5G48515	0
AT5G48520	968
AT5G48530	137
AT5G48540	46
AT5G48543	0
AT5G48545	143
AT5G48550	0
AT5G48560	74
AT5G48570	166
AT5G48575	2
AT5G48580	3821
AT5G48590	264
AT5G48595	0
AT5G48600	3779
AT5G48605	0
AT5G48610	416
AT5G48620	1632
AT5G48630	525
AT5G48640	239
AT5G48650	1082
AT5G48655	1102
AT5G48657	6
AT5G48660	669
AT5G48670	54
AT5G48675	0
AT5G48680	1011
AT5G48690	127
AT5G48700	3
AT5G48710	6
AT5G48720	1207
AT5G48730	257
AT5G48740	72
AT5G48750	0
AT5G48760	5546
AT5G48770	0
AT5G48775	21
AT5G48780	13
AT5G48790	275
AT5G48800	591
AT5G48810	4708
AT5G48820	1031
AT5G48830	667
AT5G48835	0
AT5G48840	542
AT5G48850	3
AT5G48860	0
AT5G48870	2063
AT5G48880	433
AT5G48890	1
AT5G48900	541
AT5G48905	0
AT5G48910	503
AT5G48920	96
AT5G48930	2694
AT5G48940	0
AT5G48945	0
AT5G48950	22
AT5G48953	0
AT5G48960	1696
AT5G48965	477
AT5G48970	613
AT5G48980	4
AT5G48990	382
AT5G49000	253
AT5G49010	437
AT5G49015	289
AT5G49020	1834
AT5G49030	2110
AT5G49040	0
AT5G49050	0
AT5G49060	318
AT5G49070	11
AT5G49080	0
AT5G49090	0
AT5G49100	1756
AT5G49110	269
AT5G49120	70
AT5G49130	0
AT5G49138	0
AT5G49140	0
AT5G49150	0
AT5G49152	5
AT5G49160	6012
AT5G49170	67
AT5G49180	0
AT5G49190	56
AT5G49200	8
AT5G49210	1386
AT5G49215	475
AT5G49220	1179
AT5G49230	526
AT5G49240	0
AT5G49250	0
AT5G49260	0
AT5G49270	0
AT5G49280	695
AT5G49290	55
AT5G49300	411
AT5G49301	0
AT5G49305	1
AT5G49310	7
AT5G49320	94
AT5G49330	69
AT5G49340	0
AT5G49350	0
AT5G49360	1367
AT5G49390	146
AT5G49400	1274
AT5G49410	200
AT5G49420	0
AT5G49430	1267
AT5G49435	0
AT5G49440	6365
AT5G49450	92
AT5G49460	3921
AT5G49465	0
AT5G49470	585
AT5G49480	564
AT5G49490	0
AT5G49500	271
AT5G49510	2900
AT5G49520	80
AT5G49525	8
AT5G49530	951
AT5G49540	1657
AT5G49550	594
AT5G49555	1487
AT5G49560	370
AT5G49570	528
AT5G49580	707
AT5G49590	0
AT5G49600	0
AT5G49610	250
AT5G49615	227
AT5G49620	10
AT5G49630	2427
AT5G49640	0
AT5G49645	35
AT5G49650	1952
AT5G49660	1577
AT5G49665	393
AT5G49680	257
AT5G49690	14
AT5G49700	488
AT5G49710	485
AT5G49720	6279
AT5G49730	14
AT5G49740	9
AT5G49743	0
AT5G49746	0
AT5G49750	0
AT5G49760	772
AT5G49770	1
AT5G49780	22
AT5G49790	0
AT5G49800	94
AT5G49810	3009
AT5G49820	1199
AT5G49830	1979
AT5G49840	513
AT5G49850	0
AT5G49860	0
AT5G49870	3
AT5G49880	1724
AT5G49890	461
AT5G49900	277
AT5G49910	5467
AT5G49920	0
AT5G49930	1073
AT5G49940	1180
AT5G49945	848
AT5G49950	504
AT5G49960	307
AT5G49970	1151
AT5G49980	3773
AT5G49990	945
AT5G50000	2685
AT5G50010	1763
AT5G50020	1809
AT5G50030	3
AT5G50040	0
AT5G50050	0
AT5G50060	1
AT5G50070	0
AT5G50080	1
AT5G50090	192
AT5G50100	79
AT5G50110	321
AT5G50111	0
AT5G50115	0
AT5G50120	315
AT5G50130	539
AT5G50140	8
AT5G50150	1737
AT5G50160	311
AT5G50170	392
AT5G50175	0
AT5G50180	1309
AT5G50190	0
AT5G50200	493
AT5G50210	1860
AT5G50220	0
AT5G50230	428
AT5G50240	13
AT5G50250	1461
AT5G50260	30
AT5G50270	0
AT5G50280	735
AT5G50290	74
AT5G50300	1
AT5G50310	2526
AT5G50315	471
AT5G50320	1845
AT5G50330	137
AT5G50335	42
AT5G50340	768
AT5G50345	0
AT5G50350	855
AT5G50360	7
AT5G50361	0
AT5G50365	0
AT5G50370	1656
AT5G50375	1738
AT5G50380	1663
AT5G50390	300
AT5G50400	767
AT5G50410	709
AT5G50420	581
AT5G50423	0
AT5G50430	687
AT5G50440	86
AT5G50443	0
AT5G50450	359
AT5G50460	4120
AT5G50470	0
AT5G50480	0
AT5G50490	0
AT5G50500	0
AT5G50510	0
AT5G50520	0
AT5G50530	0
AT5G50540	0
AT5G50550	0
AT5G50560	0
AT5G50562	0
AT5G50565	0
AT5G50570	3
AT5G50580	1
AT5G50590	0
AT5G50600	0
AT5G50610	0
AT5G50620	0
AT5G50630	0
AT5G50640	1
AT5G50650	0
AT5G50660	0
AT5G50665	0
AT5G50670	0
AT5G50680	0
AT5G50690	0
AT5G50700	0
AT5G50710	0
AT5G50715	0
AT5G50717	0
AT5G50720	370
AT5G50740	2536
AT5G50750	0
AT5G50760	0
AT5G50770	0
AT5G50780	657
AT5G50790	0
AT5G50800	3
AT5G50805	0
AT5G50810	2770
AT5G50820	159
AT5G50830	0
AT5G50840	786
AT5G50850	7038
AT5G50860	845
AT5G50870	1485
AT5G50890	745
AT5G50900	990
AT5G50910	0
AT5G50915	165
AT5G50920	17501
AT5G50930	113
AT5G50940	19
AT5G50950	8
AT5G50960	2000
AT5G50970	352
AT5G50990	120
AT5G50995	0
AT5G51000	0
AT5G51010	394
AT5G51020	395
AT5G51030	3
AT5G51040	1436
AT5G51050	672
AT5G51055	0
AT5G51060	20
AT5G51070	959
AT5G51080	152
AT5G51090	0
AT5G51100	786
AT5G51105	0
AT5G51110	986
AT5G51120	3137
AT5G51130	392
AT5G51140	683
AT5G51150	1004
AT5G51160	6
AT5G51170	120
AT5G51174	14
AT5G51180	571
AT5G51190	0
AT5G51195	0
AT5G51200	3840
AT5G51210	6
AT5G51220	866
AT5G51230	1313
AT5G51250	2
AT5G51260	392
AT5G51270	77
AT5G51280	1650
AT5G51290	306
AT5G51300	3417
AT5G51310	120
AT5G51320	0
AT5G51330	25
AT5G51340	1518
AT5G51350	1286
AT5G51360	0
AT5G51370	166
AT5G51380	795
AT5G51390	1
AT5G51400	2303
AT5G51410	1731
AT5G51420	0
AT5G51430	1925
AT5G51440	30
AT5G51450	499
AT5G51451	20
AT5G51460	511
AT5G51465	0
AT5G51470	0
AT5G51480	0
AT5G51490	0
AT5G51500	0
AT5G51510	969
AT5G51520	0
AT5G51530	0
AT5G51540	420
AT5G51545	588
AT5G51550	11481
AT5G51560	3881
AT5G51570	1031
AT5G51580	0
AT5G51585	0
AT5G51590	2770
AT5G51600	3152
AT5G51610	0
AT5G51620	258
AT5G51630	180
AT5G51640	146
AT5G51650	0
AT5G51660	2523
AT5G51670	260
AT5G51680	1
AT5G51690	418
AT5G51700	651
AT5G51710	577
AT5G51720	134
AT5G51730	354
AT5G51740	393
AT5G51750	7486
AT5G51760	0
AT5G51770	645
AT5G51780	4
AT5G51790	9
AT5G51795	80
AT5G51800	834
AT5G51810	176
AT5G51820	1147
AT5G51830	1180
AT5G51840	539
AT5G51845	0
AT5G51850	34
AT5G51860	0
AT5G51870	0
AT5G51880	905
AT5G51890	552
AT5G51900	0
AT5G51910	390
AT5G51915	0
AT5G51920	127
AT5G51930	0
AT5G51940	1685
AT5G51950	13
AT5G51960	983
AT5G51970	1389
AT5G51980	1725
AT5G51990	5
AT5G52000	0
AT5G52010	882
AT5G52020	0
AT5G52030	90
AT5G52040	4612
AT5G52045	1
AT5G52050	91
AT5G52055	0
AT5G52060	846
AT5G52065	0
AT5G52067	0
AT5G52070	236
AT5G52080	0
AT5G52090	0
AT5G52100	90
AT5G52110	379
AT5G52115	0
AT5G52120	20
AT5G52130	0
AT5G52140	0
AT5G52145	0
AT5G52150	0
AT5G52155	0
AT5G52160	0
AT5G52170	16
AT5G52180	0
AT5G52190	0
AT5G52200	1547
AT5G52210	352
AT5G52220	193
AT5G52230	402
AT5G52240	4273
AT5G52250	5
AT5G52260	7
AT5G52270	7
AT5G52272	0
AT5G52280	1147
AT5G52290	110
AT5G52300	7
AT5G52310	831
AT5G52320	52
AT5G52330	2
AT5G52340	0
AT5G52350	0
AT5G52355	0
AT5G52360	0
AT5G52370	906
AT5G52380	514
AT5G52390	8
AT5G52400	0
AT5G52410	642
AT5G52415	0
AT5G52420	626
AT5G52430	383
AT5G52440	1599
AT5G52450	140
AT5G52460	0
AT5G52470	15757
AT5G52471	4
AT5G52480	0
AT5G52490	0
AT5G52495	0
AT5G52500	0
AT5G52510	1700
AT5G52520	1272
AT5G52530	3007
AT5G52540	3134
AT5G52545	64
AT5G52547	544
AT5G52550	566
AT5G52560	1445
AT5G52570	1
AT5G52580	1029
AT5G52600	202
AT5G52605	0
AT5G52610	0
AT5G52620	0
AT5G52630	191
AT5G52640	200
AT5G52650	16390
AT5G52655	0
AT5G52660	240
AT5G52670	0
AT5G52680	0
AT5G52690	30
AT5G52700	0
AT5G52710	0
AT5G52720	0
AT5G52730	0
AT5G52740	0
AT5G52750	10
AT5G52760	0
AT5G52770	0
AT5G52780	188
AT5G52790	7
AT5G52797	0
AT5G52800	162
AT5G52810	165
AT5G52815	0
AT5G52820	1895
AT5G52830	129
AT5G52840	6821
AT5G52850	283
AT5G52860	1211
AT5G52870	845
AT5G52880	267
AT5G52882	1525
AT5G52890	280
AT5G52900	254
AT5G52910	712
AT5G52920	8301
AT5G52930	9
AT5G52940	10
AT5G52950	555
AT5G52960	559
AT5G52965	0
AT5G52970	530
AT5G52975	3
AT5G52980	442
AT5G52990	315
AT5G53000	1765
AT5G53010	230
AT5G53020	268
AT5G53030	87
AT5G53040	0
AT5G53045	570
AT5G53048	0
AT5G53050	195
AT5G53060	1107
AT5G53070	809
AT5G53080	319
AT5G53090	174
AT5G53100	0
AT5G53110	44
AT5G53120	2308
AT5G53130	573
AT5G53135	0
AT5G53140	5041
AT5G53150	847
AT5G53160	2301
AT5G53170	2232
AT5G53180	1576
AT5G53190	0
AT5G53200	35
AT5G53210	304
AT5G53220	176
AT5G53230	9
AT5G53240	0
AT5G53250	6
AT5G53260	0
AT5G53270	0
AT5G53280	902
AT5G53290	382
AT5G53300	15462
AT5G53310	1109
AT5G53320	148
AT5G53330	518
AT5G53340	838
AT5G53350	1885
AT5G53360	52
AT5G53370	499
AT5G53380	0
AT5G53390	43
AT5G53400	3518
AT5G53410	0
AT5G53420	592
AT5G53430	420
AT5G53440	1991
AT5G53450	1072
AT5G53460	12123
AT5G53470	853
AT5G53480	4608
AT5G53486	3937
AT5G53487	0
AT5G53490	992
AT5G53500	626
AT5G53510	0
AT5G53520	0
AT5G53530	674
AT5G53540	898
AT5G53550	25
AT5G53560	5789
AT5G53570	1393
AT5G53580	398
AT5G53590	229
AT5G53592	0
AT5G53600	0
AT5G53610	0
AT5G53620	3083
AT5G53635	0
AT5G53637	0
AT5G53640	12
AT5G53650	1464
AT5G53660	303
AT5G53670	0
AT5G53680	0
AT5G53700	16
AT5G53710	5
AT5G53720	0
AT5G53730	254
AT5G53740	115
AT5G53742	0
AT5G53750	30
AT5G53760	529
AT5G53770	1092
AT5G53775	0
AT5G53780	0
AT5G53790	0
AT5G53800	1373
AT5G53810	20
AT5G53815	42
AT5G53820	15
AT5G53830	455
AT5G53840	0
AT5G53850	1494
AT5G53860	2338
AT5G53870	67
AT5G53880	1432
AT5G53890	983
AT5G53895	24
AT5G53900	587
AT5G53902	12
AT5G53905	0
AT5G53910	0
AT5G53920	169
AT5G53930	558
AT5G53940	436
AT5G53950	653
AT5G53960	0
AT5G53970	105
AT5G53980	0
AT5G53990	0
AT5G54000	0
AT5G54010	0
AT5G54020	9
AT5G54030	0
AT5G54035	0
AT5G54040	0
AT5G54043	0
AT5G54045	0
AT5G54050	0
AT5G54060	193
AT5G54062	0
AT5G54064	64
AT5G54067	0
AT5G54070	0
AT5G54075	2
AT5G54080	141
AT5G54090	157
AT5G54095	0
AT5G54100	721
AT5G54110	562
AT5G54130	523
AT5G54140	166
AT5G54145	10
AT5G54148	0
AT5G54150	8
AT5G54160	1895
AT5G54165	19
AT5G54170	427
AT5G54180	578
AT5G54190	0
AT5G54200	817
AT5G54203	0
AT5G54206	3
AT5G54210	0
AT5G54215	0
AT5G54220	0
AT5G54225	0
AT5G54230	1
AT5G54240	11
AT5G54250	32
AT5G54260	620
AT5G54270	9396
AT5G54280	1054
AT5G54290	335
AT5G54300	75
AT5G54310	1634
AT5G54320	0
AT5G54330	0
AT5G54340	0
AT5G54350	0
AT5G54360	0
AT5G54365	0
AT5G54370	0
AT5G54375	0
AT5G54380	1208
AT5G54390	5397
AT5G54400	534
AT5G54410	0
AT5G54420	0
AT5G54430	3648
AT5G54440	2257
AT5G54450	0
AT5G54460	0
AT5G54470	25
AT5G54480	0
AT5G54490	23
AT5G54500	1702
AT5G54510	19915
AT5G54520	101
AT5G54530	320
AT5G54540	2803
AT5G54550	2
AT5G54560	3
AT5G54569	35
AT5G54570	2
AT5G54580	1724
AT5G54585	9
AT5G54590	410
AT5G54600	3701
AT5G54610	0
AT5G54620	0
AT5G54630	251
AT5G54640	1612
AT5G54650	555
AT5G54660	332
AT5G54661	0
AT5G54670	1951
AT5G54680	3001
AT5G54690	125
AT5G54700	0
AT5G54710	17
AT5G54720	8
AT5G54730	230
AT5G54740	3
AT5G54745	0
AT5G54750	1780
AT5G54760	4730
AT5G54770	56677
AT5G54780	255
AT5G54790	0
AT5G54800	3002
AT5G54810	4357
AT5G54820	0
AT5G54830	694
AT5G54840	207
AT5G54850	204
AT5G54855	737
AT5G54860	357
AT5G54865	0
AT5G54870	872
AT5G54880	293
AT5G54890	222
AT5G54900	4978
AT5G54910	1253
AT5G54920	422
AT5G54930	492
AT5G54940	4449
AT5G54950	0
AT5G54960	1477
AT5G54970	1529
AT5G54980	511
AT5G54990	0
AT5G55000	543
AT5G55010	4
AT5G55020	0
AT5G55040	2368
AT5G55045	0
AT5G55050	14
AT5G55055	0
AT5G55060	440
AT5G55070	4800
AT5G55080	0
AT5G55090	101
AT5G55100	725
AT5G55110	0
AT5G55120	1721
AT5G55125	1323
AT5G55130	1305
AT5G55131	0
AT5G55132	0
AT5G55135	0
AT5G55140	1754
AT5G55150	7
AT5G55160	5378
AT5G55170	115
AT5G55180	5928
AT5G55190	9542
AT5G55200	620
AT5G55210	1018
AT5G55220	1288
AT5G55230	4790
AT5G55240	0
AT5G55250	257
AT5G55260	664
AT5G55270	3
AT5G55280	4704
AT5G55290	1185
AT5G55300	2949
AT5G55310	799
AT5G55320	0
AT5G55330	126
AT5G55340	561
AT5G55350	3
AT5G55360	0
AT5G55370	0
AT5G55380	35
AT5G55390	1498
AT5G55400	482
AT5G55410	0
AT5G55420	2
AT5G55430	1
AT5G55440	4
AT5G55450	6
AT5G55460	17
AT5G55470	82
AT5G55480	3834
AT5G55490	28
AT5G55500	1178
AT5G55505	0
AT5G55507	7
AT5G55508	0
AT5G55510	664
AT5G55520	1828
AT5G55530	3747
AT5G55540	1872
AT5G55550	516
AT5G55560	101
AT5G55565	0
AT5G55570	8
AT5G55580	418
AT5G55590	0
AT5G55600	1128
AT5G55610	977
AT5G55620	108
AT5G55630	434
AT5G55640	223
AT5G55650	18
AT5G55660	7604
AT5G55670	3268
AT5G55680	379
AT5G55690	0
AT5G55700	419
AT5G55710	598
AT5G55720	16
AT5G55730	3708
AT5G55740	220
AT5G55750	0
AT5G55760	466
AT5G55770	0
AT5G55780	0
AT5G55790	709
AT5G55800	0
AT5G55810	81
AT5G55820	2192
AT5G55830	406
AT5G55835	0
AT5G55840	200
AT5G55850	1189
AT5G55855	0
AT5G55856	0
AT5G55860	715
AT5G55870	0
AT5G55875	0
AT5G55880	0
AT5G55890	0
AT5G55893	3
AT5G55896	1171
AT5G55900	199
AT5G55910	1700
AT5G55920	4704
AT5G55930	8
AT5G55940	2247
AT5G55950	55
AT5G55960	986
AT5G55970	65
AT5G55980	0
AT5G55990	1116
AT5G56000	3959
AT5G56010	19774
AT5G56020	444
AT5G56030	27783
AT5G56040	767
AT5G56050	61
AT5G56060	0
AT5G56061	0
AT5G56070	0
AT5G56075	0
AT5G56080	0
AT5G56090	826
AT5G56100	5
AT5G56110	0
AT5G56120	3167
AT5G56130	729
AT5G56140	672
AT5G56150	652
AT5G56160	70
AT5G56170	1266
AT5G56180	192
AT5G56190	832
AT5G56200	30
AT5G56210	401
AT5G56220	2067
AT5G56230	48
AT5G56240	2239
AT5G56250	952
AT5G56260	631
AT5G56270	665
AT5G56280	1530
AT5G56290	1248
AT5G56300	84
AT5G56310	189
AT5G56320	81
AT5G56325	0
AT5G56330	0
AT5G56340	474
AT5G56350	3472
AT5G56360	4052
AT5G56365	0
AT5G56367	0
AT5G56368	0
AT5G56369	0
AT5G56370	289
AT5G56380	382
AT5G56390	0
AT5G56400	0
AT5G56410	0
AT5G56420	355
AT5G56430	0
AT5G56440	0
AT5G56450	204
AT5G56452	0
AT5G56460	446
AT5G56470	0
AT5G56480	0
AT5G56490	20
AT5G56500	3058
AT5G56510	10
AT5G56520	63
AT5G56530	4973
AT5G56540	122
AT5G56544	0
AT5G56550	111
AT5G56555	0
AT5G56560	0
AT5G56570	0
AT5G56580	1086
AT5G56590	1019
AT5G56600	984
AT5G56605	0
AT5G56610	118
AT5G56620	23
AT5G56630	1552
AT5G56640	0
AT5G56650	772
AT5G56660	379
AT5G56670	15129
AT5G56680	5208
AT5G56690	0
AT5G56700	0
AT5G56710	22059
AT5G56720	342
AT5G56730	709
AT5G56740	2542
AT5G56745	0
AT5G56747	191
AT5G56750	357
AT5G56760	1398
AT5G56770	0
AT5G56780	375
AT5G56790	931
AT5G56795	23
AT5G56800	0
AT5G56810	77
AT5G56820	0
AT5G56830	0
AT5G56840	65
AT5G56850	159
AT5G56860	191
AT5G56870	37
AT5G56880	0
AT5G56890	3051
AT5G56900	1418
AT5G56910	945
AT5G56920	0
AT5G56930	289
AT5G56940	2312
AT5G56950	2744
AT5G56960	0
AT5G56970	41
AT5G56975	0
AT5G56980	159
AT5G56985	0
AT5G56990	72
AT5G57000	334
AT5G57010	5
AT5G57015	1423
AT5G57020	4283
AT5G57030	734
AT5G57035	313
AT5G57040	272
AT5G57050	313
AT5G57060	166
AT5G57070	276
AT5G57080	167
AT5G57090	170
AT5G57100	519
AT5G57110	5418
AT5G57120	3463
AT5G57123	137
AT5G57126	0
AT5G57130	4964
AT5G57140	161
AT5G57150	197
AT5G57160	461
AT5G57170	342
AT5G57180	562
AT5G57190	96
AT5G57200	0
AT5G57210	681
AT5G57220	56
AT5G57230	392
AT5G57240	20
AT5G57250	559
AT5G57260	0
AT5G57270	795
AT5G57280	1231
AT5G57290	23378
AT5G57300	1116
AT5G57320	73
AT5G57330	1860
AT5G57340	124
AT5G57345	178
AT5G57350	6265
AT5G57360	1131
AT5G57370	956
AT5G57380	0
AT5G57390	722
AT5G57400	4
AT5G57410	1667
AT5G57420	0
AT5G57440	1041
AT5G57450	93
AT5G57460	1896
AT5G57480	136
AT5G57490	1890
AT5G57500	73
AT5G57510	2
AT5G57520	60
AT5G57530	0
AT5G57535	0
AT5G57540	0
AT5G57550	0
AT5G57560	151
AT5G57565	64
AT5G57567	8
AT5G57569	0
AT5G57570	78
AT5G57580	2152
AT5G57590	910
AT5G57610	509
AT5G57620	0
AT5G57625	0
AT5G57630	274
AT5G57640	37
AT5G57650	0
AT5G57655	1256
AT5G57660	1061
AT5G57670	28
AT5G57685	1426
AT5G57690	32
AT5G57700	640
AT5G57710	661
AT5G57720	0
AT5G57735	280
AT5G57740	214
AT5G57750	0
AT5G57760	0
AT5G57770	0
AT5G57780	52
AT5G57785	1144
AT5G57790	174
AT5G57800	1919
AT5G57810	2
AT5G57815	903
AT5G57820	5
AT5G57830	180
AT5G57840	137
AT5G57850	1141
AT5G57860	736
AT5G57870	9634
AT5G57880	58
AT5G57885	0
AT5G57887	33
AT5G57890	274
AT5G57900	809
AT5G57910	195
AT5G57920	11
AT5G57930	1620
AT5G57940	1547
AT5G57950	800
AT5G57960	251
AT5G57970	461
AT5G57980	42
AT5G57990	4452
AT5G58000	131
AT5G58003	530
AT5G58005	690
AT5G58010	1
AT5G58020	1720
AT5G58030	1668
AT5G58040	3049
AT5G58050	4
AT5G58060	1437
AT5G58070	1695
AT5G58080	0
AT5G58090	3270
AT5G58100	2195
AT5G58110	2148
AT5G58120	0
AT5G58130	876
AT5G58140	581
AT5G58150	0
AT5G58160	268
AT5G58170	0
AT5G58180	0
AT5G58190	1122
AT5G58200	736
AT5G58210	557
AT5G58220	991
AT5G58230	2921
AT5G58240	1021
AT5G58250	4145
AT5G58260	38
AT5G58270	1130
AT5G58280	220
AT5G58290	7599
AT5G58300	1689
AT5G58310	0
AT5G58320	156
AT5G58330	4103
AT5G58340	219
AT5G58350	216
AT5G58360	20
AT5G58370	820
AT5G58375	771
AT5G58380	505
AT5G58390	1089
AT5G58400	22
AT5G58410	1689
AT5G58412	0
AT5G58420	17489
AT5G58430	1628
AT5G58440	1489
AT5G58450	1712
AT5G58460	0
AT5G58465	0
AT5G58470	4026
AT5G58480	609
AT5G58490	1852
AT5G58495	0
AT5G58500	103
AT5G58510	489
AT5G58520	471
AT5G58530	601
AT5G58540	718
AT5G58550	880
AT5G58560	1086
AT5G58570	0
AT5G58575	225
AT5G58580	102
AT5G58590	2014
AT5G58595	10
AT5G58600	1641
AT5G58610	250
AT5G58620	1174
AT5G58630	139
AT5G58640	1236
AT5G58650	144
AT5G58660	63
AT5G58670	14
AT5G58680	38
AT5G58690	59
AT5G58700	617
AT5G58710	6669
AT5G58720	1692
AT5G58730	1000
AT5G58740	1850
AT5G58750	0
AT5G58760	467
AT5G58770	0
AT5G58780	2
AT5G58782	0
AT5G58784	0
AT5G58787	377
AT5G58790	152
AT5G58800	166
AT5G58810	0
AT5G58820	0
AT5G58830	0
AT5G58840	35
AT5G58850	0
AT5G58860	0
AT5G58870	1092
AT5G58880	0
AT5G58890	0
AT5G58900	792
AT5G58910	7
AT5G58920	1106
AT5G58930	1848
AT5G58940	53
AT5G58950	3107
AT5G58960	1221
AT5G58970	480
AT5G58980	395
AT5G58990	813
AT5G59000	345
AT5G59010	2140
AT5G59020	607
AT5G59030	320
AT5G59040	0
AT5G59050	83
AT5G59055	0
AT5G59060	0
AT5G59070	0
AT5G59080	273
AT5G59090	60
AT5G59100	0
AT5G59105	0
AT5G59110	0
AT5G59120	0
AT5G59130	62
AT5G59140	1391
AT5G59150	978
AT5G59160	2641
AT5G59170	2
AT5G59180	1035
AT5G59190	22
AT5G59200	99
AT5G59210	670
AT5G59220	100
AT5G59230	8
AT5G59240	287
AT5G59250	835
AT5G59260	9
AT5G59270	0
AT5G59280	0
AT5G59290	1422
AT5G59300	807
AT5G59305	30
AT5G59310	1
AT5G59320	1052
AT5G59330	3551
AT5G59340	0
AT5G59350	372
AT5G59360	59
AT5G59370	4
AT5G59380	451
AT5G59385	0
AT5G59390	0
AT5G59395	0
AT5G59400	69
AT5G59410	334
AT5G59420	1962
AT5G59430	1119
AT5G59440	921
AT5G59450	123
AT5G59460	569
AT5G59470	144
AT5G59480	1687
AT5G59490	3
AT5G59500	1797
AT5G59505	0
AT5G59510	0
AT5G59520	0
AT5G59530	0
AT5G59540	211
AT5G59550	522
AT5G59560	737
AT5G59570	237
AT5G59580	0
AT5G59590	3
AT5G59600	0
AT5G59610	237
AT5G59613	7606
AT5G59616	0
AT5G59620	0
AT5G59630	0
AT5G59640	7
AT5G59650	116
AT5G59660	23
AT5G59662	1
AT5G59670	19
AT5G59680	3
AT5G59690	15208
AT5G59700	75
AT5G59710	1291
AT5G59720	92
AT5G59730	0
AT5G59732	0
AT5G59740	503
AT5G59750	182
AT5G59760	65
AT5G59770	517
AT5G59780	123
AT5G59790	1858
AT5G59800	341
AT5G59810	0
AT5G59820	15
AT5G59830	805
AT5G59840	777
AT5G59845	24
AT5G59850	14800
AT5G59860	10
AT5G59865	47
AT5G59870	16851
AT5G59880	8365
AT5G59890	3477
AT5G59895	0
AT5G59900	281
AT5G59910	24197
AT5G59920	122
AT5G59930	0
AT5G59940	15
AT5G59945	0
AT5G59950	3023
AT5G59960	499
AT5G59970	7711
AT5G59980	433
AT5G59990	265
AT5G60000	0
AT5G60010	0
AT5G60020	296
AT5G60022	0
AT5G60030	1329
AT5G60040	1207
AT5G60050	340
AT5G60060	0
AT5G60070	0
AT5G60080	0
AT5G60090	0
AT5G60100	578
AT5G60110	0
AT5G60120	2358
AT5G60130	0
AT5G60140	0
AT5G60142	217
AT5G60150	1406
AT5G60160	1836
AT5G60170	1556
AT5G60180	2
AT5G60190	357
AT5G60200	2298
AT5G60210	2754
AT5G60215	0
AT5G60220	4
AT5G60230	95
AT5G60240	0
AT5G60250	212
AT5G60260	0
AT5G60265	0
AT5G60270	2
AT5G60280	243
AT5G60285	0
AT5G60290	17
AT5G60300	1167
AT5G60310	17
AT5G60320	0
AT5G60335	75
AT5G60340	2968
AT5G60350	0
AT5G60360	2860
AT5G60370	261
AT5G60380	0
AT5G60390	157285
AT5G60400	662
AT5G60408	0
AT5G60410	2489
AT5G60430	93
AT5G60440	14
AT5G60450	3494
AT5G60460	491
AT5G60470	4
AT5G60480	3
AT5G60490	126
AT5G60500	0
AT5G60510	0
AT5G60520	0
AT5G60530	0
AT5G60540	848
AT5G60550	1559
AT5G60553	0
AT5G60560	0
AT5G60570	2283
AT5G60580	311
AT5G60590	497
AT5G60600	2715
AT5G60610	93
AT5G60615	0
AT5G60620	1206
AT5G60630	66
AT5G60640	6248
AT5G60650	31
AT5G60660	72
AT5G60670	7573
AT5G60680	1163
AT5G60690	4187
AT5G60700	624
AT5G60710	2465
AT5G60720	110
AT5G60730	267
AT5G60740	0
AT5G60750	386
AT5G60760	216
AT5G60770	0
AT5G60780	3419
AT5G60790	8366
AT5G60800	212
AT5G60805	0
AT5G60810	0
AT5G60820	319
AT5G60830	0
AT5G60840	442
AT5G60850	212
AT5G60860	71
AT5G60870	260
AT5G60880	42
AT5G60890	459
AT5G60900	5
AT5G60910	91
AT5G60920	3484
AT5G60930	3325
AT5G60940	483
AT5G60945	0
AT5G60950	0
AT5G60960	4427
AT5G60963	0
AT5G60964	0
AT5G60966	0
AT5G60970	112
AT5G60978	9
AT5G60980	4290
AT5G60990	1496
AT5G61000	2133
AT5G61010	241
AT5G61020	8491
AT5G61030	6207
AT5G61040	322
AT5G61050	0
AT5G61060	2268
AT5G61070	484
AT5G61090	17
AT5G61100	33
AT5G61110	0
AT5G61120	246
AT5G61130	7379
AT5G61140	1308
AT5G61150	3000
AT5G61160	0
AT5G61170	17216
AT5G61180	0
AT5G61190	1490
AT5G61200	194
AT5G61210	1247
AT5G61220	1210
AT5G61230	2483
AT5G61240	1601
AT5G61250	162
AT5G61260	71
AT5G61270	24
AT5G61280	13
AT5G61290	186
AT5G61300	220
AT5G61310	682
AT5G61320	0
AT5G61330	1543
AT5G61340	178
AT5G61345	0
AT5G61350	0
AT5G61360	56
AT5G61370	351
AT5G61380	5703
AT5G61390	187
AT5G61400	205
AT5G61410	3214
AT5G61412	42
AT5G61420	2597
AT5G61430	35
AT5G61440	709
AT5G61445	0
AT5G61450	495
AT5G61455	3
AT5G61460	998
AT5G61470	0
AT5G61480	5436
AT5G61490	10
AT5G61495	0
AT5G61500	1477
AT5G61510	1355
AT5G61520	170
AT5G61530	1334
AT5G61540	144
AT5G61550	1
AT5G61560	15
AT5G61570	213
AT5G61580	700
AT5G61590	357
AT5G61600	43
AT5G61605	0
AT5G61610	4
AT5G61620	0
AT5G61630	0
AT5G61640	133
AT5G61650	0
AT5G61660	0
AT5G61670	333
AT5G61680	0
AT5G61690	0
AT5G61700	0
AT5G61710	0
AT5G61720	0
AT5G61730	1
AT5G61740	4
AT5G61750	0
AT5G61760	1211
AT5G61770	1839
AT5G61780	7137
AT5G61790	15928
AT5G61800	103
AT5G61810	1501
AT5G61820	109
AT5G61830	284
AT5G61835	0
AT5G61840	1546
AT5G61850	347
AT5G61865	175
AT5G61880	597
AT5G61890	124
AT5G61900	0
AT5G61910	701
AT5G61920	67
AT5G61930	199
AT5G61940	85
AT5G61950	224
AT5G61960	2327
AT5G61970	2331
AT5G61980	226
AT5G61990	203
AT5G61997	0
AT5G62000	7493
AT5G62020	140
AT5G62030	922
AT5G62040	0
AT5G62050	1016
AT5G62060	0
AT5G62065	0
AT5G62070	751
AT5G62080	0
AT5G62090	1810
AT5G62100	40
AT5G62110	0
AT5G62120	0
AT5G62130	469
AT5G62140	45
AT5G62150	236
AT5G62160	8
AT5G62162	0
AT5G62165	22
AT5G62170	402
AT5G62180	181
AT5G62190	12841
AT5G62200	904
AT5G62210	273
AT5G62220	386
AT5G62230	2515
AT5G62240	0
AT5G62250	5
AT5G62260	173
AT5G62270	2326
AT5G62280	21
AT5G62290	1443
AT5G62300	13287
AT5G62310	14
AT5G62320	9
AT5G62330	0
AT5G62340	0
AT5G62350	2940
AT5G62360	105
AT5G62370	289
AT5G62380	93
AT5G62390	14219
AT5G62400	0
AT5G62410	3085
AT5G62420	8
AT5G62430	71
AT5G62440	3000
AT5G62460	724
AT5G62470	159
AT5G62480	0
AT5G62490	0
AT5G62500	526
AT5G62510	0
AT5G62520	6
AT5G62530	2415
AT5G62540	1223
AT5G62550	2137
AT5G62560	629
AT5G62570	302
AT5G62573	0
AT5G62575	915
AT5G62580	1766
AT5G62600	803
AT5G62610	720
AT5G62620	679
AT5G62623	0
AT5G62627	0
AT5G62630	373
AT5G62640	1665
AT5G62650	760
AT5G62660	0
AT5G62670	1874
AT5G62680	6284
AT5G62690	18310
AT5G62700	20635
AT5G62710	2251
AT5G62720	1005
AT5G62730	0
AT5G62740	1121
AT5G62750	0
AT5G62760	498
AT5G62770	115
AT5G62780	0
AT5G62790	2298
AT5G62800	0
AT5G62810	1586
AT5G62820	106
AT5G62830	1
AT5G62840	142
AT5G62848	0
AT5G62850	0
AT5G62860	0
AT5G62865	63
AT5G62880	838
AT5G62890	9338
AT5G62900	418
AT5G62910	551
AT5G62920	875
AT5G62930	1514
AT5G62940	754
AT5G62950	551
AT5G62960	1141
AT5G62970	0
AT5G62980	346
AT5G62990	359
AT5G62998	0
AT5G63000	713
AT5G63010	461
AT5G63020	162
AT5G63030	695
AT5G63040	533
AT5G63050	1138
AT5G63060	115
AT5G63063	0
AT5G63070	2
AT5G63080	207
AT5G63085	0
AT5G63087	18
AT5G63090	63
AT5G63100	208
AT5G63110	1925
AT5G63120	1229
AT5G63130	28
AT5G63135	608
AT5G63140	1026
AT5G63145	0
AT5G63150	1339
AT5G63160	211
AT5G63170	0
AT5G63180	950
AT5G63190	719
AT5G63195	2
AT5G63200	857
AT5G63220	740
AT5G63225	0
AT5G63230	0
AT5G63240	1
AT5G63250	0
AT5G63260	926
AT5G63270	0
AT5G63280	435
AT5G63290	209
AT5G63300	143
AT5G63310	3712
AT5G63320	804
AT5G63340	0
AT5G63350	11
AT5G63370	2667
AT5G63375	0
AT5G63380	589
AT5G63390	8
AT5G63400	8791
AT5G63410	1014
AT5G63420	2819
AT5G63440	770
AT5G63450	19
AT5G63460	1078
AT5G63470	619
AT5G63480	148
AT5G63490	332
AT5G63500	184
AT5G63510	2950
AT5G63520	451
AT5G63530	4223
AT5G63540	250
AT5G63550	3508
AT5G63560	0
AT5G63570	4088
AT5G63580	9
AT5G63590	0
AT5G63595	6
AT5G63600	2
AT5G63610	749
AT5G63620	1179
AT5G63625	54
AT5G63630	559
AT5G63640	1075
AT5G63650	360
AT5G63660	5
AT5G63670	1665
AT5G63680	1965
AT5G63690	93
AT5G63700	986
AT5G63710	1281
AT5G63715	0
AT5G63720	0
AT5G63730	0
AT5G63740	0
AT5G63750	0
AT5G63760	439
AT5G63770	610
AT5G63780	795
AT5G63790	293
AT5G63800	266
AT5G63810	4273
AT5G63820	28
AT5G63830	686
AT5G63840	5778
AT5G63850	3747
AT5G63860	6081
AT5G63870	859
AT5G63880	303
AT5G63890	1918
AT5G63900	0
AT5G63905	107
AT5G63910	706
AT5G63920	1432
AT5G63930	448
AT5G63940	1815
AT5G63941	0
AT5G63950	2581
AT5G63960	1679
AT5G63970	87
AT5G63980	2980
AT5G63990	579
AT5G64000	0
AT5G64010	237
AT5G64020	568
AT5G64030	3100
AT5G64040	4106
AT5G64050	1912
AT5G64060	259
AT5G64070	2230
AT5G64080	4008
AT5G64090	1238
AT5G64100	0
AT5G64110	1969
AT5G64120	17
AT5G64130	2990
AT5G64140	10559
AT5G64150	306
AT5G64160	380
AT5G64170	573
AT5G64180	685
AT5G64190	2
AT5G64200	3611
AT5G64210	0
AT5G64220	999
AT5G64230	60
AT5G64240	1462
AT5G64250	942
AT5G64260	1296
AT5G64270	5387
AT5G64280	561
AT5G64290	3236
AT5G64300	1555
AT5G64310	4629
AT5G64320	345
AT5G64330	622
AT5G64340	2601
AT5G64350	9012
AT5G64360	797
AT5G64370	1054
AT5G64380	339
AT5G64390	750
AT5G64395	0
AT5G64400	7224
AT5G64401	0
AT5G64410	304
AT5G64420	3839
AT5G64430	1057
AT5G64440	1022
AT5G64450	0
AT5G64460	649
AT5G64470	413
AT5G64480	320
AT5G64490	0
AT5G64500	1706
AT5G64501	0
AT5G64505	0
AT5G64510	33
AT5G64520	90
AT5G64530	79
AT5G64540	1
AT5G64550	1523
AT5G64560	747
AT5G64570	972
AT5G64572	0
AT5G64580	1936
AT5G64590	3
AT5G64600	498
AT5G64610	1485
AT5G64620	1347
AT5G64630	578
AT5G64640	437
AT5G64650	876
AT5G64660	240
AT5G64667	152
AT5G64670	3387
AT5G64680	724
AT5G64685	0
AT5G64687	14
AT5G64690	19
AT5G64700	0
AT5G64710	402
AT5G64720	3
AT5G64730	457
AT5G64735	0
AT5G64740	7282
AT5G64750	7
AT5G64760	882
AT5G64770	183
AT5G64780	26
AT5G64790	2
AT5G64800	12
AT5G64810	5
AT5G64813	833
AT5G64816	108
AT5G64820	2
AT5G64830	536
AT5G64840	689
AT5G64850	268
AT5G64855	0
AT5G64860	1896
AT5G64870	15
AT5G64880	292
AT5G64890	1
AT5G64900	122
AT5G64905	27
AT5G64910	652
AT5G64920	693
AT5G64930	483
AT5G64940	1159
AT5G64950	235
AT5G64960	2243
AT5G64970	421
AT5G64980	734
AT5G64990	41
AT5G65000	1289
AT5G65005	0
AT5G65010	2249
AT5G65015	0
AT5G65020	1494
AT5G65030	15
AT5G65040	184
AT5G65050	958
AT5G65060	329
AT5G65070	105
AT5G65080	3
AT5G65090	2
AT5G65100	0
AT5G65110	1514
AT5G65120	816
AT5G65130	44
AT5G65140	631
AT5G65158	0
AT5G65160	30
AT5G65165	0
AT5G65170	611
AT5G65180	618
AT5G65200	261
AT5G65205	193
AT5G65207	258
AT5G65210	628
AT5G65220	6069
AT5G65225	54
AT5G65230	97
AT5G65240	455
AT5G65250	621
AT5G65260	2309
AT5G65270	1448
AT5G65274	0
AT5G65280	382
AT5G65290	418
AT5G65300	50
AT5G65305	0
AT5G65310	8010
AT5G65320	0
AT5G65330	0
AT5G65340	95
AT5G65350	106
AT5G65360	17840
AT5G65370	0
AT5G65380	90
AT5G65390	569
AT5G65400	325
AT5G65410	7243
AT5G65420	429
AT5G65430	4868
AT5G65440	1707
AT5G65445	0
AT5G65450	427
AT5G65460	1451
AT5G65470	1968
AT5G65480	1096
AT5G65490	1403
AT5G65495	507
AT5G65500	0
AT5G65510	1035
AT5G65520	351
AT5G65530	98
AT5G65535	0
AT5G65540	596
AT5G65550	0
AT5G65560	451
AT5G65570	174
AT5G65575	137
AT5G65580	0
AT5G65590	134
AT5G65600	7
AT5G65609	32
AT5G65610	10
AT5G65613	18
AT5G65615	0
AT5G65620	3762
AT5G65630	5582
AT5G65640	963
AT5G65650	740
AT5G65660	2359
AT5G65670	13607
AT5G65676	0
AT5G65683	733
AT5G65685	754
AT5G65687	343
AT5G65690	41
AT5G65700	10674
AT5G65710	854
AT5G65720	4825
AT5G65730	90
AT5G65740	170
AT5G65750	2557
AT5G65760	1188
AT5G65770	0
AT5G65780	1214
AT5G65790	20
AT5G65800	0
AT5G65810	842
AT5G65820	177
AT5G65830	149
AT5G65840	336
AT5G65850	66
AT5G65860	1234
AT5G65870	83
AT5G65880	414
AT5G65890	295
AT5G65900	1645
AT5G65910	928
AT5G65920	1239
AT5G65925	116
AT5G65930	1842
AT5G65940	1050
AT5G65950	2764
AT5G65960	738
AT5G65970	304
AT5G65980	22
AT5G65990	570
AT5G66000	321
AT5G66005	214
AT5G66010	704
AT5G66020	0
AT5G66030	909
AT5G66040	2924
AT5G66045	0
AT5G66050	860
AT5G66052	332
AT5G66053	0
AT5G66055	961
AT5G66060	961
AT5G66070	79
AT5G66080	97
AT5G66090	1020
AT5G66100	825
AT5G66110	11
AT5G66120	1642
AT5G66130	264
AT5G66140	2053
AT5G66150	0
AT5G66160	363
AT5G66170	54
AT5G66180	501
AT5G66190	3333
AT5G66200	1355
AT5G66210	762
AT5G66220	0
AT5G66230	4004
AT5G66240	2630
AT5G66250	455
AT5G66260	0
AT5G66270	141
AT5G66280	0
AT5G66290	352
AT5G66300	132
AT5G66310	1008
AT5G66320	2086
AT5G66330	214
AT5G66335	0
AT5G66340	0
AT5G66350	1070
AT5G66360	428
AT5G66370	0
AT5G66380	332
AT5G66390	23
AT5G66400	0
AT5G66410	972
AT5G66420	2111
AT5G66430	0
AT5G66440	679
AT5G66450	322
AT5G66455	31
AT5G66460	149
AT5G66470	1280
AT5G66480	5
AT5G66490	34
AT5G66500	154
AT5G66510	3629
AT5G66520	0
AT5G66530	1914
AT5G66535	0
AT5G66540	1959
AT5G66550	446
AT5G66558	5
AT5G66560	0
AT5G66562	14
AT5G66564	9
AT5G66567	2
AT5G66568	0
AT5G66570	18391
AT5G66580	75
AT5G66590	188
AT5G66595	9
AT5G66600	438
AT5G66607	18
AT5G66610	95
AT5G66620	34
AT5G66630	34
AT5G66631	174
AT5G66640	0
AT5G66650	31
AT5G66658	36
AT5G66660	7
AT5G66670	7
AT5G66675	332
AT5G66680	6982
AT5G66690	0
AT5G66700	15
AT5G66710	33
AT5G66720	1605
AT5G66730	1819
AT5G66740	54
AT5G66750	2976
AT5G66755	0
AT5G66760	5769
AT5G66770	1879
AT5G66780	13
AT5G66790	17
AT5G66800	906
AT5G66810	394
AT5G66815	0
AT5G66816	2
AT5G66817	0
AT5G66820	1107
AT5G66830	24
AT5G66840	289
AT5G66850	1181
AT5G66860	2658
AT5G66870	32
AT5G66880	1095
AT5G66890	0
AT5G66900	67
AT5G66910	406
AT5G66920	1448
AT5G66930	276
AT5G66940	836
AT5G66950	1903
AT5G66960	222
AT5G66970	0
AT5G66980	0
AT5G66985	7
AT5G66990	0
AT5G67000	0
AT5G67010	0
AT5G67020	20
AT5G67030	890
AT5G67040	0
AT5G67050	31
AT5G67060	3
AT5G67070	4779
AT5G67080	5
AT5G67090	39
AT5G67100	1890
AT5G67110	46
AT5G67120	0
AT5G67130	2271
AT5G67140	23
AT5G67150	773
AT5G67160	232
AT5G67170	195
AT5G67180	38
AT5G67190	92
AT5G67200	1165
AT5G67210	141
AT5G67220	2549
AT5G67230	246
AT5G67240	1989
AT5G67245	58
AT5G67250	1886
AT5G67260	6786
AT5G67265	4
AT5G67270	2283
AT5G67280	1124
AT5G67290	271
AT5G67300	506
AT5G67310	0
AT5G67320	2910
AT5G67330	1265
AT5G67340	74
AT5G67350	172
AT5G67360	9585
AT5G67370	112
AT5G67380	1538
AT5G67385	562
AT5G67390	8
AT5G67400	0
AT5G67410	62
AT5G67411	103
AT5G67420	1567
AT5G67430	0
AT5G67440	844
AT5G67450	0
AT5G67455	0
AT5G67460	690
AT5G67470	1793
AT5G67480	558
AT5G67488	1
AT5G67490	3
AT5G67500	4447
AT5G67510	6230
AT5G67520	56
AT5G67530	1339
AT5G67540	333
AT5G67550	79
AT5G67560	1596
AT5G67570	533
AT5G67580	448
AT5G67590	2556
AT5G67600	1812
AT5G67610	905
AT5G67620	26
AT5G67630	2125
AT5G67640	210
ATCG00010	3
ATCG00020	485
ATCG00030	15
ATCG00040	51
ATCG00050	0
ATCG00060	0
ATCG00065	2
ATCG00070	32
ATCG00080	16
ATCG00090	9
ATCG00100	23
ATCG00110	2
ATCG00120	20
ATCG00130	16
ATCG00140	42
ATCG00150	11
ATCG00160	15
ATCG00170	84
ATCG00180	50
ATCG00190	286
ATCG00200	0
ATCG00210	23
ATCG00220	28
ATCG00230	2
ATCG00240	0
ATCG00250	4
ATCG00260	0
ATCG00270	73
ATCG00280	185
ATCG00290	15
ATCG00300	10
ATCG00310	0
ATCG00320	0
ATCG00330	20
ATCG00340	206
ATCG00350	149
ATCG00360	15
ATCG00370	1
ATCG00380	11
ATCG00390	6
ATCG00400	10
ATCG00410	5
ATCG00420	4
ATCG00430	2
ATCG00440	12
ATCG00450	17
ATCG00460	0
ATCG00470	29
ATCG00480	125
ATCG00490	381
ATCG00500	17
ATCG00510	5
ATCG00520	18
ATCG00530	55
ATCG00540	34
ATCG00550	9
ATCG00560	7
ATCG00570	8
ATCG00580	18
ATCG00590	3
ATCG00600	6
ATCG00610	0
ATCG00620	3
ATCG00630	155
ATCG00640	24
ATCG00650	14
ATCG00660	15
ATCG00670	49
ATCG00680	88
ATCG00690	2
ATCG00700	11
ATCG00710	19
ATCG00720	26
ATCG00730	4
ATCG00740	34
ATCG00750	32
ATCG00760	16
ATCG00770	8
ATCG00780	28
ATCG00790	37
ATCG00800	18
ATCG00810	14
ATCG00820	5
ATCG00830	1
ATCG00840	0
ATCG00850	0
ATCG00860	0
ATCG00870	0
ATCG00880	0
ATCG00890	2
ATCG00900	0
ATCG00905	4
ATCG00910	0
ATCG00920	61
ATCG00930	0
ATCG00940	1
ATCG00950	140
ATCG00960	0
ATCG00970	0
ATCG00980	0
ATCG00990	0
ATCG01000	1
ATCG01010	10
ATCG01020	80
ATCG01030	0
ATCG01040	7
ATCG01050	30
ATCG01060	11
ATCG01070	0
ATCG01080	2
ATCG01090	1
ATCG01100	15
ATCG01110	3
ATCG01120	1
ATCG01130	27
ATCG01140	0
ATCG01150	0
ATCG01160	1
ATCG01170	2
ATCG01180	310
ATCG01190	0
ATCG01200	3
ATCG01210	188
ATCG01220	0
ATCG01230	0
ATCG01240	1
ATCG01250	1
ATCG01260	0
ATCG01270	0
ATCG01280	0
ATCG01290	0
ATCG01300	0
ATCG01310	2
ATCG09900	0
ATMG00010	0
ATMG00020	4599
ATMG00030	1455
ATMG00040	1
ATMG00050	0
ATMG00060	17
ATMG00070	21
ATMG00080	32
ATMG00090	51
ATMG00100	0
ATMG00110	16
ATMG00120	0
ATMG00130	1
ATMG00140	0
ATMG00150	0
ATMG00160	20
ATMG00170	0
ATMG00180	0
ATMG00190	0
ATMG00200	0
ATMG00210	0
ATMG00220	0
ATMG00230	0
ATMG00240	0
ATMG00250	0
ATMG00260	0
ATMG00270	0
ATMG00280	0
ATMG00285	0
ATMG00290	0
ATMG00300	0
ATMG00310	0
ATMG00320	0
ATMG00330	0
ATMG00340	0
ATMG00350	0
ATMG00360	0
ATMG00370	0
ATMG00380	0
ATMG00390	0
ATMG00400	0
ATMG00410	0
ATMG00420	0
ATMG00430	0
ATMG00440	0
ATMG00450	0
ATMG00460	0
ATMG00470	0
ATMG00480	0
ATMG00490	0
ATMG00500	0
ATMG00510	4
ATMG00513	3
ATMG00516	1
ATMG00520	0
ATMG00530	0
ATMG00540	0
ATMG00550	0
ATMG00560	3
ATMG00570	0
ATMG00580	0
ATMG00590	0
ATMG00600	0
ATMG00610	0
ATMG00620	0
ATMG00630	0
ATMG00640	22
ATMG00650	6
ATMG00660	92
ATMG00665	0
ATMG00670	43
ATMG00680	0
ATMG00690	9
ATMG00700	0
ATMG00710	0
ATMG00720	0
ATMG00730	0
ATMG00740	0
ATMG00750	0
ATMG00760	0
ATMG00770	0
ATMG00780	0
ATMG00790	0
ATMG00800	0
ATMG00810	0
ATMG00820	0
ATMG00830	0
ATMG00840	0
ATMG00850	0
ATMG00860	0
ATMG00870	0
ATMG00880	0
ATMG00890	0
ATMG00900	0
ATMG00910	1
ATMG00920	0
ATMG00930	0
ATMG00940	0
ATMG00950	0
ATMG00960	0
ATMG00970	0
ATMG00980	12
ATMG00990	5
ATMG01000	0
ATMG01010	0
ATMG01020	0
ATMG01030	0
ATMG01040	0
ATMG01050	0
ATMG01060	0
ATMG01070	0
ATMG01080	15
ATMG01090	1
ATMG01100	0
ATMG01110	0
ATMG01120	1
ATMG01130	8
ATMG01140	0
ATMG01150	0
ATMG01160	0
ATMG01170	21
ATMG01180	0
ATMG01190	3
ATMG01200	2
ATMG01210	0
ATMG01220	0
ATMG01230	0
ATMG01240	0
ATMG01250	0
ATMG01260	0
ATMG01270	0
ATMG01275	1
ATMG01280	1
ATMG01290	0
ATMG01300	0
ATMG01310	0
ATMG01320	0
ATMG01330	3
ATMG01340	0
ATMG01350	0
ATMG01360	50
ATMG01370	131
ATMG01380	66
ATMG01390	3333
ATMG01400	0
ATMG01410	5
ATMG09390	0
ATMG09440	0
ATMG09450	0
ATMG09510	0
ATMG09520	0
ATMG09560	0
ATMG09720	0
ATMG09730	0
ATMG09740	0
ATMG09750	0
ATMG09790	0
ATMG09800	0
ATMG09830	0
ATMG09950	0
ATMG09960	0
ATMG09980	3
ath-miR156a-3p	0
ath-miR156a-5p	0
ath-miR156b-3p	0
ath-miR156b-5p	0
ath-miR156c-3p	0
ath-miR156c-5p	0
ath-miR156d-3p	0
ath-miR156d-5p	0
ath-miR156e	0
ath-miR156f-3p	0
ath-miR156f-5p	0
ath-miR156g	0
ath-miR156h	0
ath-miR156i	0
ath-miR156j	0
ath-miR157a-3p	0
ath-miR157a-5p	0
ath-miR157b-3p	0
ath-miR157b-5p	0
ath-miR157c-3p	0
ath-miR157c-5p	0
ath-miR157d	0
ath-miR158a-3p	0
ath-miR158a-5p	0
ath-miR158b	0
ath-miR159a	0
ath-miR159b-3p	0
ath-miR159b-5p	0
ath-miR159c	0
ath-miR160a-3p	0
ath-miR160a-5p	0
ath-miR160b	0
ath-miR160c-3p	0
ath-miR160c-5p	0
ath-miR161.1	0
ath-miR161.2	0
ath-miR162a-3p	0
ath-miR162a-5p	0
ath-miR162b-3p	0
ath-miR162b-5p	0
ath-miR163	0
ath-miR164a	0
ath-miR164b-3p	0
ath-miR164b-5p	0
ath-miR164c-3p	0
ath-miR164c-5p	0
ath-miR165a-3p	0
ath-miR165a-5p	0
ath-miR165b	0
ath-miR166a-3p	0
ath-miR166a-5p	0
ath-miR166b-3p	0
ath-miR166b-5p	0
ath-miR166c	0
ath-miR166d	0
ath-miR166e-3p	0
ath-miR166e-5p	0
ath-miR166f	0
ath-miR166g	0
ath-miR167a-3p	0
ath-miR167a-5p	0
ath-miR167b	0
ath-miR167c-3p	0
ath-miR167c-5p	0
ath-miR167d	0
ath-miR168a-3p	0
ath-miR168a-5p	0
ath-miR168b-3p	0
ath-miR168b-5p	0
ath-miR169a-3p	0
ath-miR169a-5p	0
ath-miR169b-3p	0
ath-miR169b-5p	0
ath-miR169c	0
ath-miR169d	0
ath-miR169e	0
ath-miR169f-3p	0
ath-miR169f-5p	0
ath-miR169g-3p	0
ath-miR169g-5p	0
ath-miR169h	0
ath-miR169i	0
ath-miR169j	0
ath-miR169k	0
ath-miR169l	0
ath-miR169m	0
ath-miR169n	0
ath-miR170-3p	0
ath-miR170-5p	0
ath-miR171a-3p	0
ath-miR171a-5p	0
ath-miR171b-3p	0
ath-miR171b-5p	0
ath-miR171c-3p	0
ath-miR171c-5p	0
ath-miR172a	0
ath-miR172b-3p	0
ath-miR172b-5p	0
ath-miR172c	0
ath-miR172d-3p	0
ath-miR172d-5p	0
ath-miR172e-3p	0
ath-miR172e-5p	0
ath-miR173-3p	0
ath-miR173-5p	0
ath-miR1886.1	0
ath-miR1886.2	0
ath-miR1886.3	0
ath-miR1887	0
ath-miR1888a	0
ath-miR1888b	0
ath-miR2111a-3p	0
ath-miR2111a-5p	0
ath-miR2111b-3p	0
ath-miR2111b-5p	0
ath-miR2112-3p	0
ath-miR2112-5p	0
ath-miR2933a	0
ath-miR2933b	0
ath-miR2934-3p	0
ath-miR2934-5p	0
ath-miR2936	0
ath-miR2937	0
ath-miR2938	0
ath-miR2939	0
ath-miR319a	0
ath-miR319b	0
ath-miR319c	0
ath-miR3434-3p	0
ath-miR3434-5p	0
ath-miR3440b-3p	0
ath-miR3440b-5p	0
ath-miR390a-3p	0
ath-miR390a-5p	0
ath-miR390b-3p	0
ath-miR390b-5p	0
ath-miR391-3p	0
ath-miR391-5p	0
ath-miR3932a	0
ath-miR3932b-3p	0
ath-miR3932b-5p	0
ath-miR3933	0
ath-miR393a-3p	0
ath-miR393a-5p	0
ath-miR393b-3p	0
ath-miR393b-5p	0
ath-miR394a	0
ath-miR394b-3p	0
ath-miR394b-5p	0
ath-miR395a	0
ath-miR395b	0
ath-miR395c	0
ath-miR395d	0
ath-miR395e	0
ath-miR395f	0
ath-miR396a-3p	0
ath-miR396a-5p	0
ath-miR396b-3p	0
ath-miR396b-5p	0
ath-miR397a	0
ath-miR397b	0
ath-miR398a-3p	0
ath-miR398a-5p	0
ath-miR398b-3p	0
ath-miR398b-5p	0
ath-miR398c-3p	0
ath-miR398c-5p	0
ath-miR399a	0
ath-miR399b	0
ath-miR399c-3p	0
ath-miR399c-5p	0
ath-miR399d	0
ath-miR399e	0
ath-miR399f	0
ath-miR400	0
ath-miR401	0
ath-miR402	0
ath-miR403-3p	0
ath-miR403-5p	0
ath-miR404	0
ath-miR405a	0
ath-miR405b	0
ath-miR405d	0
ath-miR406	0
ath-miR407	0
ath-miR408-3p	0
ath-miR408-5p	0
ath-miR413	0
ath-miR414	0
ath-miR415	0
ath-miR416	0
ath-miR417	0
ath-miR418	0
ath-miR419	0
ath-miR420	0
ath-miR4221	0
ath-miR4227	0
ath-miR4228-3p	0
ath-miR4228-5p	0
ath-miR4239	0
ath-miR4240	0
ath-miR4243	0
ath-miR4245	0
ath-miR426	0
ath-miR447a-3p	0
ath-miR447a.2-3p	0
ath-miR447b	0
ath-miR447c-3p	0
ath-miR447c-5p	0
ath-miR472-3p	0
ath-miR472-5p	0
ath-miR5012	0
ath-miR5013	0
ath-miR5014a-3p	0
ath-miR5014a-5p	0
ath-miR5014b	0
ath-miR5015	0
ath-miR5016	0
ath-miR5017-3p	0
ath-miR5017-5p	0
ath-miR5018	0
ath-miR5019	0
ath-miR5020a	0
ath-miR5020b	0
ath-miR5020c	0
ath-miR5021	0
ath-miR5022	0
ath-miR5023	0
ath-miR5024-3p	0
ath-miR5024-5p	0
ath-miR5025	0
ath-miR5026	0
ath-miR5027	0
ath-miR5028	0
ath-miR5029	0
ath-miR5595a	0
ath-miR5628	0
ath-miR5629	0
ath-miR5630a	0
ath-miR5630b	0
ath-miR5631	0
ath-miR5632-3p	0
ath-miR5632-5p	0
ath-miR5633	0
ath-miR5634	0
ath-miR5635a	0
ath-miR5635b	0
ath-miR5635c	0
ath-miR5635d	0
ath-miR5636	0
ath-miR5637	0
ath-miR5638a	0
ath-miR5638b	0
ath-miR5639-3p	0
ath-miR5639-5p	0
ath-miR5640	0
ath-miR5641	0
ath-miR5642a	0
ath-miR5642b	0
ath-miR5643a	0
ath-miR5643b	0
ath-miR5644	0
ath-miR5645a	0
ath-miR5645b	0
ath-miR5645c	0
ath-miR5645d	0
ath-miR5645e	0
ath-miR5645f	0
ath-miR5646	0
ath-miR5647	0
ath-miR5648-3p	0
ath-miR5648-5p	0
ath-miR5649a	0
ath-miR5649b	0
ath-miR5650	0
ath-miR5651	0
ath-miR5652	0
ath-miR5653	0
ath-miR5654-3p	0
ath-miR5654-5p	0
ath-miR5655	0
ath-miR5656	0
ath-miR5657	0
ath-miR5658	0
ath-miR5659	0
ath-miR5660	0
ath-miR5661	0
ath-miR5662	0
ath-miR5663-3p	0
ath-miR5663-5p	0
ath-miR5664	0
ath-miR5665	0
ath-miR5666	0
ath-miR5995b	0
ath-miR5996	0
ath-miR5997	0
ath-miR5998a	0
ath-miR5998b	0
ath-miR5999	0
ath-miR771	0
ath-miR773a	0
ath-miR773b-3p	0
ath-miR773b-5p	0
ath-miR774a	0
ath-miR774b-3p	0
ath-miR774b-5p	0
ath-miR775	0
ath-miR776	0
ath-miR777	0
ath-miR778	0
ath-miR779.1	0
ath-miR779.2	0
ath-miR780.1	0
ath-miR780.2	0
ath-miR781a	0
ath-miR781b	0
ath-miR782	0
ath-miR8121	0
ath-miR8165	0
ath-miR8166	0
ath-miR8167a	0
ath-miR8167b	0
ath-miR8167c	0
ath-miR8167d	0
ath-miR8167e	0
ath-miR8167f	0
ath-miR8168	0
ath-miR8169	0
ath-miR8170-3p	0
ath-miR8170-5p	0
ath-miR8171	0
ath-miR8172	0
ath-miR8173	0
ath-miR8174	0
ath-miR8175	0
ath-miR8176	0
ath-miR8177	0
ath-miR8178	0
ath-miR8179	0
ath-miR8180	0
ath-miR8181	0
ath-miR8182	0
ath-miR8183	0
ath-miR8184	0
ath-miR822-3p	0
ath-miR822-5p	0
ath-miR823	0
ath-miR824-3p	0
ath-miR824-5p	0
ath-miR825	0
ath-miR826a	0
ath-miR826b	0
ath-miR827	0
ath-miR828	0
ath-miR829-3p.1	0
ath-miR829-3p.2	0
ath-miR829-5p	0
ath-miR830-3p	0
ath-miR830-5p	0
ath-miR831-3p	0
ath-miR831-5p	0
ath-miR832-3p	0
ath-miR832-5p	0
ath-miR833a-3p	0
ath-miR833a-5p	0
ath-miR833b	0
ath-miR834	0
ath-miR835-3p	0
ath-miR835-5p	0
ath-miR836	0
ath-miR837-3p	0
ath-miR837-5p	0
ath-miR838	0
ath-miR839-5p	0
ath-miR840-3p	0
ath-miR840-5p	0
ath-miR841a-3p	0
ath-miR841a-5p	0
ath-miR841b-3p	0
ath-miR841b-5p	0
ath-miR842	0
ath-miR843	0
ath-miR844-3p	0
ath-miR844-5p	0
ath-miR845a	0
ath-miR845b	0
ath-miR846-3p	0
ath-miR846-5p	0
ath-miR847	0
ath-miR848	0
ath-miR849	0
ath-miR850	0
ath-miR851-3p	0
ath-miR851-5p	0
ath-miR852	0
ath-miR853	0
ath-miR854a	0
ath-miR854b	0
ath-miR854c	0
ath-miR854d	0
ath-miR854e	0
ath-miR855	0
ath-miR856	0
ath-miR857	0
ath-miR858a	0
ath-miR858b	0
ath-miR859	0
ath-miR860	0
ath-miR861-3p	0
ath-miR861-5p	0
ath-miR862-3p	0
ath-miR862-5p	0
ath-miR863-3p	0
ath-miR863-5p	0
ath-miR864-3p	0
ath-miR864-5p	0
ath-miR865-3p	0
ath-miR865-5p	0
ath-miR866-3p	0
ath-miR866-5p	0
ath-miR867	0
ath-miR868-3p	0
ath-miR868-5p	0
ath-miR869.1	0
ath-miR869.2	0
ath-miR870-3p	0
ath-miR870-5p	0
```
