## Supplemental_Data1_Codes for "Expanding the synthetic biology toolbox with a library of constitutive and repressible promoters": SRR1661473.tabular

```
AT1G01010	84
AT1G01020	220
AT1G01030	15
AT1G01040	679
AT1G01046	6
AT1G01050	1600
AT1G01060	8
AT1G01070	2151
AT1G01080	677
AT1G01090	3562
AT1G01100	21230
AT1G01110	209
AT1G01120	282
AT1G01130	133
AT1G01140	139
AT1G01150	99
AT1G01160	881
AT1G01170	456
AT1G01180	4
AT1G01183	0
AT1G01190	1135
AT1G01200	66
AT1G01210	421
AT1G01220	414
AT1G01225	223
AT1G01230	684
AT1G01240	155
AT1G01250	7
AT1G01260	502
AT1G01270	0
AT1G01280	0
AT1G01290	387
AT1G01300	7510
AT1G01305	0
AT1G01310	20
AT1G01320	2672
AT1G01335	0
AT1G01340	0
AT1G01350	431
AT1G01355	0
AT1G01360	148
AT1G01370	514
AT1G01380	46
AT1G01390	8
AT1G01400	0
AT1G01410	0
AT1G01420	19
AT1G01430	401
AT1G01440	316
AT1G01448	18
AT1G01450	0
AT1G01453	0
AT1G01460	0
AT1G01470	1167
AT1G01480	9
AT1G01490	580
AT1G01500	191
AT1G01510	1980
AT1G01520	7
AT1G01530	0
AT1G01540	1189
AT1G01550	1845
AT1G01560	10
AT1G01570	36
AT1G01580	85
AT1G01590	0
AT1G01600	167
AT1G01610	947
AT1G01620	12566
AT1G01630	609
AT1G01640	40
AT1G01650	731
AT1G01660	13
AT1G01670	35
AT1G01680	0
AT1G01690	499
AT1G01695	7
AT1G01700	51
AT1G01710	467
AT1G01715	74
AT1G01720	183
AT1G01725	114
AT1G01730	789
AT1G01740	93
AT1G01750	0
AT1G01760	57
AT1G01770	134
AT1G01780	46
AT1G01790	614
AT1G01800	1061
AT1G01810	26
AT1G01820	1022
AT1G01830	478
AT1G01840	6
AT1G01860	40
AT1G01870	0
AT1G01880	148
AT1G01890	0
AT1G01900	86
AT1G01910	1481
AT1G01920	476
AT1G01930	248
AT1G01940	717
AT1G01950	574
AT1G01960	3127
AT1G01970	230
AT1G01980	53
AT1G01990	509
AT1G02000	252
AT1G02010	73
AT1G02020	264
AT1G02030	12
AT1G02040	0
AT1G02050	111
AT1G02060	197
AT1G02065	33
AT1G02067	0
AT1G02070	20
AT1G02080	2603
AT1G02090	1838
AT1G02100	699
AT1G02110	1308
AT1G02120	1044
AT1G02130	1664
AT1G02136	0
AT1G02140	5612
AT1G02145	612
AT1G02150	1703
AT1G02160	779
AT1G02170	356
AT1G02180	415
AT1G02190	158
AT1G02205	136
AT1G02210	0
AT1G02220	9
AT1G02228	0
AT1G02230	20
AT1G02250	0
AT1G02260	222
AT1G02270	366
AT1G02280	1629
AT1G02290	654
AT1G02300	35
AT1G02305	1045
AT1G02310	0
AT1G02320	0
AT1G02330	940
AT1G02335	241
AT1G02340	3
AT1G02350	32
AT1G02360	0
AT1G02370	670
AT1G02380	60
AT1G02390	8
AT1G02400	307
AT1G02405	0
AT1G02410	435
AT1G02420	73
AT1G02430	9
AT1G02440	2
AT1G02450	79
AT1G02460	22
AT1G02470	4
AT1G02475	177
AT1G02480	0
AT1G02490	19
AT1G02500	5695
AT1G02510	2
AT1G02520	58
AT1G02530	34
AT1G02540	0
AT1G02550	0
AT1G02560	3458
AT1G02570	0
AT1G02575	0
AT1G02580	0
AT1G02590	0
AT1G02600	0
AT1G02610	0
AT1G02620	0
AT1G02630	562
AT1G02640	760
AT1G02650	18
AT1G02660	140
AT1G02670	77
AT1G02680	294
AT1G02681	0
AT1G02690	2116
AT1G02700	9
AT1G02705	11
AT1G02710	0
AT1G02720	616
AT1G02730	8477
AT1G02740	215
AT1G02750	165
AT1G02760	0
AT1G02770	0
AT1G02780	36051
AT1G02790	0
AT1G02800	1600
AT1G02810	73
AT1G02813	0
AT1G02816	284
AT1G02820	0
AT1G02830	7
AT1G02840	4336
AT1G02850	3
AT1G02860	105
AT1G02870	1194
AT1G02880	143
AT1G02890	1183
AT1G02900	206
AT1G02910	326
AT1G02920	0
AT1G02930	552
AT1G02940	3
AT1G02950	167
AT1G02952	0
AT1G02960	157
AT1G02965	0
AT1G02970	353
AT1G02980	0
AT1G02990	484
AT1G03000	424
AT1G03010	0
AT1G03020	88
AT1G03030	424
AT1G03040	1653
AT1G03050	0
AT1G03055	17
AT1G03060	1875
AT1G03070	1
AT1G03080	1230
AT1G03090	398
AT1G03100	75
AT1G03103	0
AT1G03106	0
AT1G03110	1171
AT1G03120	6
AT1G03130	723
AT1G03140	2013
AT1G03150	471
AT1G03160	438
AT1G03165	4
AT1G03170	86
AT1G03180	101
AT1G03190	468
AT1G03200	15
AT1G03210	204
AT1G03220	1146
AT1G03230	1673
AT1G03240	8
AT1G03250	630
AT1G03260	157
AT1G03270	68
AT1G03280	688
AT1G03290	344
AT1G03300	0
AT1G03310	874
AT1G03320	0
AT1G03325	0
AT1G03330	2178
AT1G03340	6
AT1G03350	1443
AT1G03360	782
AT1G03365	533
AT1G03370	570
AT1G03380	318
AT1G03390	0
AT1G03395	0
AT1G03400	42
AT1G03410	13
AT1G03420	14
AT1G03430	406
AT1G03440	140
AT1G03445	0
AT1G03457	561
AT1G03470	315
AT1G03475	2716
AT1G03490	0
AT1G03495	80
AT1G03502	0
AT1G03506	0
AT1G03510	52
AT1G03515	0
AT1G03520	115
AT1G03530	1263
AT1G03540	81
AT1G03545	7
AT1G03550	25
AT1G03560	255
AT1G03570	0
AT1G03580	0
AT1G03590	900
AT1G03600	1458
AT1G03610	559
AT1G03620	43
AT1G03630	886
AT1G03640	0
AT1G03650	144
AT1G03660	6
AT1G03670	0
AT1G03680	1178
AT1G03687	391
AT1G03700	5
AT1G03710	46
AT1G03720	0
AT1G03730	278
AT1G03740	323
AT1G03743	0
AT1G03746	2
AT1G03750	136
AT1G03760	352
AT1G03770	155
AT1G03780	1086
AT1G03790	0
AT1G03800	0
AT1G03810	0
AT1G03820	398
AT1G03830	994
AT1G03840	51
AT1G03850	0
AT1G03860	2836
AT1G03870	86
AT1G03880	0
AT1G03890	0
AT1G03900	1524
AT1G03905	60
AT1G03910	1745
AT1G03920	8
AT1G03930	224
AT1G03935	0
AT1G03940	118
AT1G03950	77
AT1G03960	277
AT1G03970	203
AT1G03980	74
AT1G03982	0
AT1G03987	0
AT1G03990	30
AT1G03993	0
AT1G03997	0
AT1G04000	327
AT1G04003	0
AT1G04007	8
AT1G04010	251
AT1G04013	9
AT1G04017	0
AT1G04020	635
AT1G04023	0
AT1G04027	0
AT1G04030	297
AT1G04033	0
AT1G04037	65
AT1G04040	466
AT1G04043	0
AT1G04047	1
AT1G04050	722
AT1G04053	3
AT1G04057	0
AT1G04063	0
AT1G04067	3
AT1G04070	689
AT1G04073	0
AT1G04077	0
AT1G04080	3927
AT1G04083	0
AT1G04087	0
AT1G04090	15
AT1G04093	0
AT1G04097	0
AT1G04100	32
AT1G04103	0
AT1G04105	0
AT1G04110	12
AT1G04117	11
AT1G04120	2933
AT1G04123	0
AT1G04127	1
AT1G04130	317
AT1G04133	0
AT1G04137	0
AT1G04140	1918
AT1G04143	0
AT1G04147	0
AT1G04150	300
AT1G04153	0
AT1G04157	0
AT1G04160	317
AT1G04163	0
AT1G04167	0
AT1G04170	4948
AT1G04173	0
AT1G04177	0
AT1G04180	0
AT1G04183	0
AT1G04187	5
AT1G04190	1591
AT1G04193	1
AT1G04197	1
AT1G04200	598
AT1G04203	0
AT1G04207	0
AT1G04210	1639
AT1G04213	0
AT1G04217	0
AT1G04220	72
AT1G04223	5
AT1G04227	0
AT1G04230	367
AT1G04233	0
AT1G04237	0
AT1G04240	130
AT1G04243	0
AT1G04247	17
AT1G04250	386
AT1G04253	0
AT1G04257	0
AT1G04260	644
AT1G04263	0
AT1G04267	14
AT1G04270	26488
AT1G04273	3
AT1G04277	25
AT1G04280	325
AT1G04283	0
AT1G04287	0
AT1G04290	58
AT1G04293	0
AT1G04295	0
AT1G04297	1
AT1G04300	1043
AT1G04303	1
AT1G04307	0
AT1G04310	435
AT1G04313	0
AT1G04320	0
AT1G04323	0
AT1G04327	0
AT1G04330	39
AT1G04333	0
AT1G04337	0
AT1G04340	1656
AT1G04343	0
AT1G04347	0
AT1G04350	28
AT1G04353	0
AT1G04357	9
AT1G04360	60
AT1G04363	0
AT1G04367	0
AT1G04370	0
AT1G04373	0
AT1G04377	0
AT1G04380	10
AT1G04383	0
AT1G04387	2
AT1G04390	198
AT1G04393	0
AT1G04397	0
AT1G04400	1447
AT1G04403	0
AT1G04407	0
AT1G04410	28089
AT1G04413	0
AT1G04417	0
AT1G04420	327
AT1G04423	0
AT1G04425	300
AT1G04427	1
AT1G04430	2583
AT1G04433	0
AT1G04437	0
AT1G04440	465
AT1G04443	0
AT1G04445	0
AT1G04447	0
AT1G04450	0
AT1G04453	0
AT1G04455	0
AT1G04457	0
AT1G04463	0
AT1G04467	0
AT1G04470	0
AT1G04473	3
AT1G04477	9
AT1G04480	7378
AT1G04483	7
AT1G04487	0
AT1G04490	1
AT1G04493	0
AT1G04497	0
AT1G04500	0
AT1G04503	0
AT1G04507	0
AT1G04510	2820
AT1G04513	0
AT1G04517	2
AT1G04520	2508
AT1G04523	0
AT1G04527	2
AT1G04530	1368
AT1G04533	0
AT1G04537	0
AT1G04540	48
AT1G04547	2
AT1G04550	1367
AT1G04555	96
AT1G04557	0
AT1G04560	0
AT1G04563	0
AT1G04567	2
AT1G04570	46
AT1G04573	0
AT1G04577	6
AT1G04580	2
AT1G04583	0
AT1G04587	0
AT1G04590	656
AT1G04593	0
AT1G04597	0
AT1G04600	68
AT1G04603	0
AT1G04607	0
AT1G04610	6
AT1G04620	792
AT1G04623	0
AT1G04625	0
AT1G04630	1105
AT1G04635	356
AT1G04640	316
AT1G04643	0
AT1G04645	6
AT1G04647	0
AT1G04650	407
AT1G04653	0
AT1G04657	0
AT1G04660	13
AT1G04667	0
AT1G04670	0
AT1G04673	0
AT1G04677	0
AT1G04680	2700
AT1G04683	0
AT1G04687	0
AT1G04690	3207
AT1G04693	0
AT1G04697	0
AT1G04700	99
AT1G04703	0
AT1G04707	0
AT1G04710	296
AT1G04713	0
AT1G04717	0
AT1G04720	0
AT1G04723	5
AT1G04730	299
AT1G04733	0
AT1G04737	0
AT1G04743	0
AT1G04747	0
AT1G04750	3760
AT1G04753	0
AT1G04760	497
AT1G04763	0
AT1G04767	0
AT1G04770	527
AT1G04773	0
AT1G04778	9
AT1G04780	1198
AT1G04783	0
AT1G04787	0
AT1G04790	772
AT1G04793	1
AT1G04797	0
AT1G04800	0
AT1G04803	0
AT1G04807	0
AT1G04810	2065
AT1G04813	0
AT1G04817	0
AT1G04820	21182
AT1G04823	0
AT1G04827	4
AT1G04830	254
AT1G04833	0
AT1G04837	0
AT1G04840	72
AT1G04847	0
AT1G04850	1766
AT1G04853	0
AT1G04857	0
AT1G04860	690
AT1G04863	0
AT1G04867	0
AT1G04870	2017
AT1G04873	0
AT1G04877	1
AT1G04880	58
AT1G04883	0
AT1G04887	0
AT1G04890	0
AT1G04893	7
AT1G04895	0
AT1G04897	0
AT1G04900	369
AT1G04907	1
AT1G04910	692
AT1G04913	0
AT1G04917	0
AT1G04920	7
AT1G04923	0
AT1G04927	4
AT1G04930	128
AT1G04933	0
AT1G04937	0
AT1G04940	83
AT1G04943	0
AT1G04945	420
AT1G04947	0
AT1G04950	603
AT1G04953	0
AT1G04957	0
AT1G04960	209
AT1G04963	0
AT1G04967	0
AT1G04970	328
AT1G04973	0
AT1G04977	0
AT1G04980	803
AT1G04983	0
AT1G04985	463
AT1G04987	0
AT1G04990	418
AT1G04993	0
AT1G04997	0
AT1G05000	21
AT1G05003	0
AT1G05005	0
AT1G05007	0
AT1G05010	325
AT1G05013	0
AT1G05017	0
AT1G05020	3
AT1G05023	0
AT1G05027	0
AT1G05030	73
AT1G05033	0
AT1G05035	0
AT1G05037	0
AT1G05040	0
AT1G05043	2
AT1G05047	0
AT1G05053	0
AT1G05055	458
AT1G05057	15
AT1G05060	271
AT1G05061	35
AT1G05065	32
AT1G05067	0
AT1G05070	399
AT1G05073	0
AT1G05077	0
AT1G05080	0
AT1G05083	0
AT1G05085	0
AT1G05087	4
AT1G05090	1
AT1G05093	0
AT1G05097	0
AT1G05100	7
AT1G05103	0
AT1G05107	0
AT1G05113	0
AT1G05117	1
AT1G05120	834
AT1G05123	9
AT1G05127	0
AT1G05133	0
AT1G05135	188
AT1G05136	0
AT1G05137	0
AT1G05140	480
AT1G05143	3
AT1G05147	0
AT1G05150	2118
AT1G05153	38
AT1G05160	139
AT1G05163	3
AT1G05170	43
AT1G05173	0
AT1G05177	0
AT1G05180	1200
AT1G05183	0
AT1G05187	0
AT1G05190	3809
AT1G05193	0
AT1G05197	0
AT1G05200	106
AT1G05203	6
AT1G05205	647
AT1G05207	44
AT1G05210	372
AT1G05213	9
AT1G05217	1
AT1G05220	18
AT1G05223	0
AT1G05227	0
AT1G05230	324
AT1G05233	0
AT1G05237	0
AT1G05240	0
AT1G05243	0
AT1G05247	0
AT1G05250	0
AT1G05253	0
AT1G05257	0
AT1G05260	51
AT1G05263	0
AT1G05267	0
AT1G05270	421
AT1G05273	0
AT1G05277	8
AT1G05280	0
AT1G05283	0
AT1G05287	0
AT1G05290	0
AT1G05291	0
AT1G05293	0
AT1G05297	12
AT1G05300	505
AT1G05303	0
AT1G05307	0
AT1G05310	56
AT1G05313	0
AT1G05317	0
AT1G05320	503
AT1G05323	0
AT1G05327	0
AT1G05330	3
AT1G05333	0
AT1G05337	0
AT1G05340	11
AT1G05343	0
AT1G05347	0
AT1G05350	881
AT1G05353	0
AT1G05357	0
AT1G05360	333
AT1G05363	0
AT1G05367	0
AT1G05370	239
AT1G05373	0
AT1G05377	0
AT1G05380	1370
AT1G05383	0
AT1G05385	87
AT1G05387	0
AT1G05390	0
AT1G05397	4
AT1G05400	14
AT1G05407	0
AT1G05410	450
AT1G05413	0
AT1G05417	0
AT1G05420	71
AT1G05423	0
AT1G05427	0
AT1G05430	738
AT1G05433	0
AT1G05440	672
AT1G05443	9
AT1G05447	0
AT1G05450	2
AT1G05453	0
AT1G05460	1069
AT1G05463	3
AT1G05467	6
AT1G05470	924
AT1G05473	0
AT1G05477	0
AT1G05483	0
AT1G05487	0
AT1G05490	446
AT1G05493	0
AT1G05497	0
AT1G05500	1441
AT1G05507	0
AT1G05510	1
AT1G05517	0
AT1G05520	1703
AT1G05523	0
AT1G05527	0
AT1G05530	0
AT1G05533	0
AT1G05537	0
AT1G05540	22
AT1G05543	0
AT1G05547	0
AT1G05550	7
AT1G05553	0
AT1G05557	0
AT1G05560	0
AT1G05562	0
AT1G05563	0
AT1G05567	0
AT1G05570	2002
AT1G05575	6
AT1G05577	0
AT1G05580	0
AT1G05583	0
AT1G05587	0
AT1G05590	678
AT1G05593	0
AT1G05597	0
AT1G05600	254
AT1G05603	0
AT1G05607	0
AT1G05610	24
AT1G05613	0
AT1G05615	1
AT1G05617	0
AT1G05620	500
AT1G05623	0
AT1G05627	0
AT1G05630	377
AT1G05633	2
AT1G05637	0
AT1G05640	340
AT1G05643	0
AT1G05647	0
AT1G05650	0
AT1G05653	0
AT1G05657	0
AT1G05660	0
AT1G05663	0
AT1G05667	0
AT1G05670	106
AT1G05673	0
AT1G05675	0
AT1G05680	0
AT1G05683	0
AT1G05687	12
AT1G05690	9
AT1G05693	0
AT1G05697	0
AT1G05700	6
AT1G05703	0
AT1G05707	0
AT1G05710	1089
AT1G05713	0
AT1G05717	0
AT1G05720	571
AT1G05723	0
AT1G05727	0
AT1G05730	152
AT1G05733	0
AT1G05737	0
AT1G05740	0
AT1G05747	0
AT1G05750	194
AT1G05753	0
AT1G05757	0
AT1G05760	0
AT1G05763	13
AT1G05767	0
AT1G05770	47
AT1G05773	10
AT1G05777	0
AT1G05780	87
AT1G05783	3
AT1G05785	132
AT1G05787	0
AT1G05790	217
AT1G05793	0
AT1G05797	0
AT1G05800	0
AT1G05803	0
AT1G05805	363
AT1G05807	0
AT1G05810	21
AT1G05813	0
AT1G05817	0
AT1G05820	38
AT1G05823	0
AT1G05827	0
AT1G05830	572
AT1G05833	2
AT1G05835	141
AT1G05837	0
AT1G05840	251
AT1G05843	0
AT1G05847	0
AT1G05850	7137
AT1G05853	0
AT1G05857	0
AT1G05860	250
AT1G05863	0
AT1G05867	0
AT1G05870	500
AT1G05873	0
AT1G05880	0
AT1G05887	0
AT1G05890	1036
AT1G05893	0
AT1G05894	0
AT1G05897	0
AT1G05900	73
AT1G05903	0
AT1G05907	0
AT1G05910	1473
AT1G05913	0
AT1G05917	0
AT1G05920	0
AT1G05927	0
AT1G05930	0
AT1G05933	0
AT1G05937	35
AT1G05940	406
AT1G05943	0
AT1G05947	0
AT1G05950	538
AT1G05953	0
AT1G05957	0
AT1G05960	798
AT1G05963	0
AT1G05967	0
AT1G05970	250
AT1G05973	0
AT1G05977	10
AT1G05980	0
AT1G05983	0
AT1G05987	0
AT1G05990	0
AT1G05993	3
AT1G05997	2
AT1G06000	0
AT1G06002	2
AT1G06003	0
AT1G06007	0
AT1G06010	538
AT1G06013	0
AT1G06017	0
AT1G06020	2
AT1G06023	0
AT1G06027	0
AT1G06030	0
AT1G06033	75
AT1G06037	0
AT1G06040	739
AT1G06043	0
AT1G06045	0
AT1G06047	0
AT1G06050	65
AT1G06053	0
AT1G06057	0
AT1G06060	259
AT1G06063	0
AT1G06067	0
AT1G06070	782
AT1G06073	0
AT1G06080	1472
AT1G06083	0
AT1G06087	25
AT1G06090	399
AT1G06093	0
AT1G06097	0
AT1G06100	96
AT1G06103	0
AT1G06110	620
AT1G06113	0
AT1G06117	0
AT1G06120	0
AT1G06123	0
AT1G06127	0
AT1G06130	505
AT1G06133	0
AT1G06135	0
AT1G06137	0
AT1G06140	67
AT1G06143	161
AT1G06147	0
AT1G06148	1
AT1G06150	1035
AT1G06153	0
AT1G06157	0
AT1G06160	4
AT1G06163	0
AT1G06170	22
AT1G06173	0
AT1G06177	0
AT1G06180	233
AT1G06187	0
AT1G06190	1522
AT1G06197	0
AT1G06200	1805
AT1G06203	0
AT1G06207	0
AT1G06210	1163
AT1G06213	0
AT1G06217	0
AT1G06220	2894
AT1G06225	0
AT1G06227	55
AT1G06230	2691
AT1G06233	0
AT1G06237	0
AT1G06240	189
AT1G06243	0
AT1G06247	0
AT1G06250	10
AT1G06253	0
AT1G06257	0
AT1G06260	2
AT1G06263	0
AT1G06265	10
AT1G06267	0
AT1G06270	258
AT1G06273	1
AT1G06277	0
AT1G06280	0
AT1G06283	0
AT1G06287	0
AT1G06290	731
AT1G06293	0
AT1G06297	0
AT1G06303	0
AT1G06307	0
AT1G06310	34
AT1G06313	0
AT1G06317	0
AT1G06320	0
AT1G06323	0
AT1G06327	0
AT1G06330	0
AT1G06333	0
AT1G06337	0
AT1G06340	0
AT1G06343	0
AT1G06347	0
AT1G06350	146
AT1G06353	0
AT1G06357	0
AT1G06360	555
AT1G06363	0
AT1G06370	32
AT1G06373	0
AT1G06377	2
AT1G06380	559
AT1G06383	0
AT1G06387	0
AT1G06390	972
AT1G06393	0
AT1G06397	0
AT1G06400	859
AT1G06403	0
AT1G06407	0
AT1G06410	3289
AT1G06413	0
AT1G06417	0
AT1G06420	913
AT1G06423	0
AT1G06427	0
AT1G06430	171
AT1G06433	0
AT1G06437	0
AT1G06440	145
AT1G06443	0
AT1G06447	0
AT1G06450	71
AT1G06453	0
AT1G06457	24
AT1G06460	392
AT1G06463	57
AT1G06467	0
AT1G06470	624
AT1G06473	19
AT1G06475	0
AT1G06480	0
AT1G06483	0
AT1G06487	2
AT1G06490	421
AT1G06493	0
AT1G06497	0
AT1G06500	391
AT1G06507	0
AT1G06510	129
AT1G06513	0
AT1G06515	358
AT1G06517	0
AT1G06520	136
AT1G06523	0
AT1G06527	0
AT1G06530	0
AT1G06533	0
AT1G06537	42
AT1G06540	2
AT1G06543	0
AT1G06547	16
AT1G06550	761
AT1G06553	33
AT1G06557	0
AT1G06560	394
AT1G06567	0
AT1G06570	33
AT1G06573	7
AT1G06577	1
AT1G06580	41
AT1G06583	5
AT1G06587	0
AT1G06590	619
AT1G06593	0
AT1G06597	0
AT1G06603	0
AT1G06607	0
AT1G06610	0
AT1G06613	0
AT1G06617	0
AT1G06620	39
AT1G06623	0
AT1G06627	0
AT1G06630	350
AT1G06633	0
AT1G06637	0
AT1G06640	874
AT1G06643	0
AT1G06645	1
AT1G06647	0
AT1G06650	82
AT1G06653	0
AT1G06657	0
AT1G06660	455
AT1G06663	0
AT1G06667	9
AT1G06670	2228
AT1G06673	0
AT1G06677	0
AT1G06680	8520
AT1G06683	0
AT1G06687	0
AT1G06690	97
AT1G06693	0
AT1G06697	0
AT1G06700	1194
AT1G06703	0
AT1G06707	0
AT1G06710	166
AT1G06713	3
AT1G06717	0
AT1G06720	1928
AT1G06723	0
AT1G06727	0
AT1G06730	425
AT1G06733	1
AT1G06737	0
AT1G06740	301
AT1G06743	0
AT1G06747	0
AT1G06750	6
AT1G06753	27
AT1G06757	0
AT1G06760	6929
AT1G06770	183
AT1G06773	4
AT1G06777	0
AT1G06780	354
AT1G06783	0
AT1G06787	0
AT1G06790	466
AT1G06797	0
AT1G06800	111
AT1G06810	0
AT1G06817	0
AT1G06820	451
AT1G06823	0
AT1G06827	0
AT1G06830	1231
AT1G06837	7
AT1G06840	227
AT1G06850	196
AT1G06853	0
AT1G06857	0
AT1G06860	0
AT1G06863	0
AT1G06867	0
AT1G06870	486
AT1G06873	0
AT1G06877	0
AT1G06880	0
AT1G06883	0
AT1G06890	1800
AT1G06897	0
AT1G06900	1120
AT1G06903	0
AT1G06907	0
AT1G06910	217
AT1G06913	0
AT1G06917	0
AT1G06920	1
AT1G06923	0
AT1G06925	0
AT1G06927	0
AT1G06930	2
AT1G06933	0
AT1G06937	0
AT1G06943	0
AT1G06947	0
AT1G06950	4657
AT1G06953	0
AT1G06957	0
AT1G06960	554
AT1G06963	0
AT1G06967	0
AT1G06970	0
AT1G06973	0
AT1G06977	14
AT1G06980	11
AT1G06983	0
AT1G06987	0
AT1G06990	0
AT1G06993	0
AT1G06997	0
AT1G07000	96
AT1G07003	0
AT1G07007	0
AT1G07010	100
AT1G07013	0
AT1G07017	0
AT1G07020	311
AT1G07023	0
AT1G07025	0
AT1G07027	0
AT1G07030	617
AT1G07040	417
AT1G07050	83
AT1G07051	0
AT1G07060	0
AT1G07070	1168
AT1G07080	1519
AT1G07090	483
AT1G07100	0
AT1G07110	555
AT1G07117	0
AT1G07119	11
AT1G07120	7
AT1G07123	0
AT1G07127	0
AT1G07128	0
AT1G07130	0
AT1G07133	0
AT1G07135	52
AT1G07137	0
AT1G07140	4938
AT1G07143	4
AT1G07147	0
AT1G07150	22
AT1G07157	0
AT1G07160	1
AT1G07163	0
AT1G07167	0
AT1G07170	666
AT1G07173	0
AT1G07175	170
AT1G07177	0
AT1G07180	2
AT1G07183	0
AT1G07187	8
AT1G07190	0
AT1G07193	0
AT1G07197	0
AT1G07200	755
AT1G07210	2331
AT1G07220	347
AT1G07230	878
AT1G07233	0
AT1G07237	0
AT1G07240	223
AT1G07243	0
AT1G07247	0
AT1G07250	395
AT1G07253	0
AT1G07257	0
AT1G07260	308
AT1G07263	0
AT1G07267	0
AT1G07270	117
AT1G07273	0
AT1G07277	0
AT1G07280	385
AT1G07283	0
AT1G07287	4
AT1G07290	50
AT1G07293	0
AT1G07297	0
AT1G07300	127
AT1G07303	0
AT1G07310	677
AT1G07313	0
AT1G07317	0
AT1G07320	4837
AT1G07323	995
AT1G07327	0
AT1G07330	0
AT1G07333	0
AT1G07337	0
AT1G07340	0
AT1G07343	0
AT1G07347	0
AT1G07350	440
AT1G07353	0
AT1G07357	0
AT1G07360	1646
AT1G07367	784
AT1G07370	3748
AT1G07373	633
AT1G07380	274
AT1G07383	0
AT1G07390	110
AT1G07393	16
AT1G07397	0
AT1G07400	68
AT1G07407	3
AT1G07410	109
AT1G07413	0
AT1G07417	0
AT1G07420	1284
AT1G07423	0
AT1G07430	27
AT1G07433	0
AT1G07437	0
AT1G07440	40
AT1G07447	0
AT1G07450	0
AT1G07453	0
AT1G07457	0
AT1G07460	3
AT1G07463	0
AT1G07467	0
AT1G07470	397
AT1G07473	0
AT1G07476	0
AT1G07477	0
AT1G07480	295
AT1G07483	0
AT1G07485	0
AT1G07487	0
AT1G07490	4
AT1G07493	0
AT1G07497	0
AT1G07500	0
AT1G07503	0
AT1G07507	0
AT1G07510	1233
AT1G07513	0
AT1G07517	0
AT1G07520	0
AT1G07523	0
AT1G07527	0
AT1G07530	792
AT1G07533	0
AT1G07537	0
AT1G07540	0
AT1G07543	0
AT1G07547	3
AT1G07550	0
AT1G07553	0
AT1G07557	0
AT1G07560	0
AT1G07563	0
AT1G07567	0
AT1G07570	273
AT1G07573	0
AT1G07580	0
AT1G07583	0
AT1G07587	0
AT1G07590	8919
AT1G07593	6
AT1G07597	0
AT1G07600	0
AT1G07603	7
AT1G07607	0
AT1G07610	746
AT1G07613	0
AT1G07615	379
AT1G07617	0
AT1G07620	0
AT1G07623	0
AT1G07627	0
AT1G07630	276
AT1G07633	0
AT1G07637	0
AT1G07640	322
AT1G07645	0
AT1G07647	0
AT1G07650	412
AT1G07653	2
AT1G07657	0
AT1G07660	1936
AT1G07663	0
AT1G07667	0
AT1G07670	2392
AT1G07673	0
AT1G07680	0
AT1G07683	0
AT1G07690	0
AT1G07693	0
AT1G07697	0
AT1G07700	365
AT1G07702	0
AT1G07703	0
AT1G07705	1275
AT1G07707	0
AT1G07710	19
AT1G07717	0
AT1G07720	81
AT1G07723	0
AT1G07725	0
AT1G07727	0
AT1G07728	5
AT1G07730	0
AT1G07733	0
AT1G07737	0
AT1G07740	158
AT1G07743	21
AT1G07745	67
AT1G07747	0
AT1G07750	1001
AT1G07753	0
AT1G07757	0
AT1G07760	0
AT1G07763	0
AT1G07767	0
AT1G07770	15471
AT1G07773	0
AT1G07777	0
AT1G07780	218
AT1G07783	0
AT1G07787	0
AT1G07790	7155
AT1G07793	0
AT1G07795	0
AT1G07800	0
AT1G07803	0
AT1G07807	0
AT1G07810	1395
AT1G07813	0
AT1G07820	6738
AT1G07823	0
AT1G07827	0
AT1G07830	1058
AT1G07833	0
AT1G07837	0
AT1G07840	791
AT1G07843	0
AT1G07847	0
AT1G07850	0
AT1G07853	0
AT1G07857	0
AT1G07860	0
AT1G07863	0
AT1G07867	0
AT1G07870	332
AT1G07873	0
AT1G07877	3
AT1G07880	230
AT1G07883	0
AT1G07885	2
AT1G07887	0
AT1G07890	10939
AT1G07893	0
AT1G07897	105
AT1G07900	6
AT1G07901	50
AT1G07902	35
AT1G07903	0
AT1G07907	0
AT1G07910	352
AT1G07913	0
AT1G07917	0
AT1G07920	12039
AT1G07923	0
AT1G07927	0
AT1G07930	13573
AT1G07933	0
AT1G07937	0
AT1G07940	14198
AT1G07943	0
AT1G07947	0
AT1G07950	466
AT1G07957	1
AT1G07960	852
AT1G07963	0
AT1G07967	0
AT1G07970	1164
AT1G07973	0
AT1G07977	0
AT1G07980	489
AT1G07983	0
AT1G07985	0
AT1G07987	0
AT1G07990	1233
AT1G07993	0
AT1G07997	0
AT1G08000	571
AT1G08003	0
AT1G08005	0
AT1G08007	0
AT1G08010	1063
AT1G08013	0
AT1G08017	0
AT1G08023	0
AT1G08027	0
AT1G08030	432
AT1G08033	0
AT1G08035	10
AT1G08037	0
AT1G08040	965
AT1G08043	0
AT1G08047	5
AT1G08050	46
AT1G08053	0
AT1G08057	0
AT1G08060	654
AT1G08063	0
AT1G08065	0
AT1G08070	58
AT1G08073	0
AT1G08077	0
AT1G08080	28
AT1G08087	0
AT1G08090	0
AT1G08093	0
AT1G08097	0
AT1G08100	0
AT1G08103	3
AT1G08105	0
AT1G08107	0
AT1G08110	2014
AT1G08113	2
AT1G08115	10
AT1G08117	4
AT1G08120	0
AT1G08123	0
AT1G08125	480
AT1G08127	0
AT1G08130	1822
AT1G08133	0
AT1G08135	0
AT1G08137	0
AT1G08140	0
AT1G08143	0
AT1G08147	0
AT1G08150	0
AT1G08153	0
AT1G08157	0
AT1G08160	594
AT1G08163	0
AT1G08165	4
AT1G08170	0
AT1G08173	0
AT1G08177	0
AT1G08180	110
AT1G08183	0
AT1G08190	1331
AT1G08193	0
AT1G08200	3739
AT1G08207	0
AT1G08210	1175
AT1G08213	1
AT1G08217	0
AT1G08220	434
AT1G08223	0
AT1G08227	0
AT1G08230	74
AT1G08237	4
AT1G08240	0
AT1G08247	0
AT1G08250	0
AT1G08253	0
AT1G08257	0
AT1G08260	1051
AT1G08263	0
AT1G08267	0
AT1G08270	24
AT1G08273	0
AT1G08277	0
AT1G08280	422
AT1G08283	200
AT1G08287	0
AT1G08290	124
AT1G08293	26
AT1G08297	0
AT1G08300	85
AT1G08303	0
AT1G08307	0
AT1G08310	0
AT1G08313	3
AT1G08315	0
AT1G08317	0
AT1G08320	16
AT1G08323	0
AT1G08327	1
AT1G08333	9
AT1G08337	0
AT1G08340	45
AT1G08343	0
AT1G08347	0
AT1G08350	506
AT1G08353	4
AT1G08357	0
AT1G08360	15554
AT1G08363	0
AT1G08367	0
AT1G08370	877
AT1G08377	0
AT1G08380	7249
AT1G08383	0
AT1G08387	0
AT1G08390	187
AT1G08393	5
AT1G08397	0
AT1G08400	172
AT1G08403	0
AT1G08410	1180
AT1G08413	0
AT1G08417	0
AT1G08420	1340
AT1G08427	0
AT1G08430	0
AT1G08433	0
AT1G08437	0
AT1G08440	11
AT1G08443	0
AT1G08447	0
AT1G08450	1641
AT1G08453	0
AT1G08457	0
AT1G08460	512
AT1G08463	0
AT1G08465	804
AT1G08470	579
AT1G08473	0
AT1G08477	0
AT1G08480	3294
AT1G08483	0
AT1G08487	0
AT1G08490	445
AT1G08493	0
AT1G08497	0
AT1G08500	70
AT1G08503	0
AT1G08507	2
AT1G08510	2495
AT1G08513	0
AT1G08517	0
AT1G08520	1753
AT1G08523	0
AT1G08530	175
AT1G08533	0
AT1G08537	0
AT1G08540	670
AT1G08543	0
AT1G08547	0
AT1G08550	245
AT1G08553	0
AT1G08557	0
AT1G08560	4616
AT1G08563	13
AT1G08567	0
AT1G08570	1318
AT1G08573	0
AT1G08577	0
AT1G08580	2142
AT1G08583	0
AT1G08587	0
AT1G08590	0
AT1G08592	0
AT1G08597	0
AT1G08600	1303
AT1G08603	0
AT1G08607	0
AT1G08610	363
AT1G08613	0
AT1G08620	978
AT1G08623	0
AT1G08627	0
AT1G08630	33
AT1G08633	0
AT1G08637	0
AT1G08640	1621
AT1G08643	76
AT1G08645	0
AT1G08647	0
AT1G08650	1575
AT1G08653	0
AT1G08657	0
AT1G08660	476
AT1G08663	0
AT1G08667	0
AT1G08670	0
AT1G08673	0
AT1G08677	0
AT1G08680	1146
AT1G08683	0
AT1G08695	0
AT1G08697	39
AT1G08700	1539
AT1G08703	2
AT1G08707	0
AT1G08710	107
AT1G08713	0
AT1G08717	0
AT1G08720	377
AT1G08723	0
AT1G08727	0
AT1G08730	21
AT1G08733	0
AT1G08735	0
AT1G08737	0
AT1G08740	0
AT1G08743	0
AT1G08747	0
AT1G08750	520
AT1G08753	0
AT1G08757	0
AT1G08760	630
AT1G08763	0
AT1G08767	7
AT1G08770	253
AT1G08773	0
AT1G08777	0
AT1G08780	986
AT1G08783	0
AT1G08787	0
AT1G08790	0
AT1G08793	0
AT1G08797	0
AT1G08800	246
AT1G08803	0
AT1G08807	0
AT1G08810	0
AT1G08813	0
AT1G08817	0
AT1G08820	1030
AT1G08823	0
AT1G08827	0
AT1G08830	6261
AT1G08833	0
AT1G08840	250
AT1G08843	0
AT1G08845	254
AT1G08847	101
AT1G08853	0
AT1G08857	13
AT1G08860	87
AT1G08863	0
AT1G08867	0
AT1G08870	0
AT1G08877	0
AT1G08880	5930
AT1G08883	0
AT1G08887	0
AT1G08890	60
AT1G08893	0
AT1G08897	0
AT1G08900	36
AT1G08903	0
AT1G08907	0
AT1G08910	633
AT1G08913	0
AT1G08920	249
AT1G08923	0
AT1G08927	0
AT1G08930	70
AT1G08933	0
AT1G08937	15
AT1G08940	84
AT1G08947	0
AT1G08950	0
AT1G08953	0
AT1G08960	411
AT1G08963	0
AT1G08967	0
AT1G08970	1203
AT1G08973	1
AT1G08977	0
AT1G08980	289
AT1G08983	0
AT1G08985	0
AT1G08987	0
AT1G08990	0
AT1G08993	0
AT1G08997	0
AT1G09000	374
AT1G09003	1
AT1G09007	0
AT1G09010	1259
AT1G09013	0
AT1G09017	0
AT1G09020	1386
AT1G09023	1
AT1G09027	0
AT1G09030	0
AT1G09033	0
AT1G09037	0
AT1G09040	105
AT1G09043	0
AT1G09047	0
AT1G09050	80
AT1G09053	0
AT1G09057	0
AT1G09060	719
AT1G09063	0
AT1G09067	0
AT1G09070	1526
AT1G09073	0
AT1G09077	0
AT1G09080	1
AT1G09083	20
AT1G09087	19
AT1G09090	18
AT1G09097	0
AT1G09100	1233
AT1G09103	0
AT1G09107	0
AT1G09110	1
AT1G09113	0
AT1G09117	0
AT1G09123	0
AT1G09127	0
AT1G09130	1916
AT1G09133	0
AT1G09137	0
AT1G09140	583
AT1G09143	0
AT1G09147	0
AT1G09150	1923
AT1G09153	0
AT1G09155	48
AT1G09157	0
AT1G09160	1049
AT1G09163	0
AT1G09167	0
AT1G09170	1
AT1G09173	0
AT1G09176	0
AT1G09177	0
AT1G09180	41
AT1G09183	0
AT1G09187	0
AT1G09190	358
AT1G09193	0
AT1G09195	97
AT1G09197	0
AT1G09200	11834
AT1G09207	0
AT1G09210	5770
AT1G09213	0
AT1G09217	0
AT1G09220	115
AT1G09223	0
AT1G09227	0
AT1G09230	220
AT1G09233	0
AT1G09237	0
AT1G09240	0
AT1G09243	0
AT1G09245	0
AT1G09247	0
AT1G09250	441
AT1G09253	0
AT1G09257	0
AT1G09260	0
AT1G09263	0
AT1G09267	1
AT1G09270	1641
AT1G09273	0
AT1G09277	0
AT1G09280	408
AT1G09283	0
AT1G09287	1
AT1G09290	320
AT1G09293	0
AT1G09297	0
AT1G09300	332
AT1G09303	0
AT1G09307	0
AT1G09310	520
AT1G09313	0
AT1G09317	0
AT1G09320	617
AT1G09323	0
AT1G09327	0
AT1G09330	1811
AT1G09333	0
AT1G09337	0
AT1G09340	628
AT1G09343	0
AT1G09350	0
AT1G09353	0
AT1G09357	0
AT1G09360	0
AT1G09363	1
AT1G09367	18
AT1G09370	2
AT1G09373	0
AT1G09377	0
AT1G09380	0
AT1G09383	0
AT1G09387	0
AT1G09390	757
AT1G09393	0
AT1G09397	0
AT1G09400	0
AT1G09407	0
AT1G09410	72
AT1G09415	133
AT1G09417	0
AT1G09420	73
AT1G09421	0
AT1G09423	0
AT1G09427	1
AT1G09430	1188
AT1G09433	0
AT1G09437	0
AT1G09440	41
AT1G09443	0
AT1G09447	0
AT1G09450	832
AT1G09453	0
AT1G09457	10
AT1G09460	273
AT1G09463	0
AT1G09467	61
AT1G09470	806
AT1G09473	0
AT1G09477	0
AT1G09480	33
AT1G09483	0
AT1G09486	9
AT1G09487	0
AT1G09490	547
AT1G09493	0
AT1G09497	0
AT1G09500	12
AT1G09503	0
AT1G09507	0
AT1G09510	0
AT1G09513	1
AT1G09517	7
AT1G09520	590
AT1G09523	0
AT1G09527	0
AT1G09530	365
AT1G09533	86
AT1G09537	10
AT1G09540	0
AT1G09543	2
AT1G09547	0
AT1G09550	0
AT1G09553	0
AT1G09557	0
AT1G09560	308
AT1G09563	0
AT1G09567	0
AT1G09570	2919
AT1G09573	2
AT1G09575	122
AT1G09577	0
AT1G09580	423
AT1G09583	0
AT1G09587	0
AT1G09590	10010
AT1G09593	0
AT1G09597	0
AT1G09600	135
AT1G09603	0
AT1G09607	3
AT1G09610	4
AT1G09613	0
AT1G09617	0
AT1G09620	6082
AT1G09623	0
AT1G09625	0
AT1G09627	0
AT1G09630	1582
AT1G09633	0
AT1G09637	0
AT1G09640	9713
AT1G09645	649
AT1G09647	0
AT1G09650	37
AT1G09653	0
AT1G09657	0
AT1G09660	731
AT1G09663	0
AT1G09665	0
AT1G09667	4
AT1G09673	0
AT1G09677	1
AT1G09680	119
AT1G09683	0
AT1G09687	31
AT1G09690	21240
AT1G09693	0
AT1G09697	2
AT1G09700	612
AT1G09703	0
AT1G09710	95
AT1G09713	0
AT1G09717	0
AT1G09720	0
AT1G09723	0
AT1G09730	871
AT1G09733	0
AT1G09737	0
AT1G09740	23
AT1G09743	0
AT1G09747	0
AT1G09750	4830
AT1G09753	11
AT1G09757	0
AT1G09760	3018
AT1G09763	0
AT1G09767	0
AT1G09770	4036
AT1G09773	0
AT1G09777	6
AT1G09780	7602
AT1G09783	1
AT1G09787	18
AT1G09790	0
AT1G09793	0
AT1G09794	49
AT1G09795	2135
AT1G09797	2
AT1G09800	248
AT1G09803	0
AT1G09807	0
AT1G09810	347
AT1G09812	159
AT1G09813	0
AT1G09815	1555
AT1G09817	0
AT1G09820	223
AT1G09823	0
AT1G09827	0
AT1G09830	1613
AT1G09833	0
AT1G09837	0
AT1G09840	1071
AT1G09843	0
AT1G09847	0
AT1G09850	558
AT1G09853	0
AT1G09857	0
AT1G09860	2
AT1G09863	36
AT1G09867	18
AT1G09870	1282
AT1G09873	0
AT1G09877	0
AT1G09880	60
AT1G09883	0
AT1G09887	0
AT1G09890	65
AT1G09893	0
AT1G09897	8
AT1G09900	736
AT1G09903	0
AT1G09907	0
AT1G09910	270
AT1G09913	0
AT1G09917	0
AT1G09920	463
AT1G09923	0
AT1G09927	0
AT1G09930	0
AT1G09932	37
AT1G09935	0
AT1G09937	2
AT1G09940	172
AT1G09947	0
AT1G09950	8
AT1G09953	0
AT1G09957	0
AT1G09960	961
AT1G09963	0
AT1G09967	0
AT1G09970	3534
AT1G09973	0
AT1G09977	0
AT1G09980	661
AT1G09983	0
AT1G09987	0
AT1G09993	0
AT1G09995	97
AT1G09997	0
AT1G10000	46
AT1G10010	3
AT1G10020	508
AT1G10030	967
AT1G10040	125
AT1G10050	248
AT1G10060	88
AT1G10070	4
AT1G10090	293
AT1G10095	78
AT1G10100	0
AT1G10110	4
AT1G10120	631
AT1G10130	634
AT1G10140	78
AT1G10150	0
AT1G10155	1
AT1G10160	190
AT1G10170	1162
AT1G10180	1470
AT1G10190	0
AT1G10200	2202
AT1G10210	131
AT1G10220	0
AT1G10225	0
AT1G10230	1076
AT1G10240	276
AT1G10250	1
AT1G10260	0
AT1G10270	1152
AT1G10280	210
AT1G10290	2888
AT1G10300	4
AT1G10310	437
AT1G10320	315
AT1G10330	102
AT1G10340	9
AT1G10350	401
AT1G10360	79
AT1G10370	53
AT1G10380	268
AT1G10385	0
AT1G10390	3219
AT1G10395	0
AT1G10400	0
AT1G10410	404
AT1G10417	39
AT1G10419	0
AT1G10430	768
AT1G10440	0
AT1G10450	717
AT1G10455	4
AT1G10460	83
AT1G10470	3321
AT1G10480	0
AT1G10490	1009
AT1G10500	375
AT1G10510	681
AT1G10520	70
AT1G10522	566
AT1G10530	7
AT1G10538	0
AT1G10540	266
AT1G10550	0
AT1G10560	1
AT1G10570	280
AT1G10580	2160
AT1G10585	0
AT1G10586	0
AT1G10588	0
AT1G10590	3908
AT1G10600	151
AT1G10610	35
AT1G10620	0
AT1G10630	3011
AT1G10640	1613
AT1G10650	496
AT1G10657	184
AT1G10660	523
AT1G10670	5635
AT1G10680	0
AT1G10682	5803
AT1G10690	108
AT1G10700	304
AT1G10705	0
AT1G10710	36
AT1G10715	0
AT1G10717	0
AT1G10720	390
AT1G10730	101
AT1G10740	446
AT1G10745	0
AT1G10747	0
AT1G10750	268
AT1G10760	2127
AT1G10770	4
AT1G10780	675
AT1G10790	27
AT1G10800	8
AT1G10810	6
AT1G10820	362
AT1G10830	151
AT1G10840	4637
AT1G10850	1488
AT1G10865	233
AT1G10870	417
AT1G10875	0
AT1G10880	0
AT1G10890	237
AT1G10900	489
AT1G10910	294
AT1G10920	43
AT1G10930	964
AT1G10940	1225
AT1G10950	5072
AT1G10960	1596
AT1G10970	243
AT1G10980	90
AT1G10990	130
AT1G11000	98
AT1G11010	0
AT1G11020	393
AT1G11030	0
AT1G11040	0
AT1G11050	0
AT1G11055	0
AT1G11060	390
AT1G11070	3
AT1G11080	1279
AT1G11090	0
AT1G11100	67
AT1G11110	3
AT1G11112	209
AT1G11120	351
AT1G11125	422
AT1G11130	1956
AT1G11145	0
AT1G11150	54
AT1G11160	256
AT1G11170	136
AT1G11175	171
AT1G11180	171
AT1G11185	8
AT1G11190	95
AT1G11200	810
AT1G11210	173
AT1G11220	280
AT1G11230	0
AT1G11240	1291
AT1G11250	0
AT1G11260	1400
AT1G11265	0
AT1G11270	62
AT1G11280	535
AT1G11290	252
AT1G11300	26
AT1G11303	213
AT1G11310	1004
AT1G11320	185
AT1G11330	241
AT1G11340	0
AT1G11350	16
AT1G11360	853
AT1G11362	0
AT1G11370	0
AT1G11380	247
AT1G11390	487
AT1G11400	693
AT1G11410	8
AT1G11420	846
AT1G11430	1506
AT1G11440	175
AT1G11450	131
AT1G11460	0
AT1G11470	0
AT1G11475	2144
AT1G11480	1728
AT1G11482	0
AT1G11490	6
AT1G11500	41
AT1G11510	0
AT1G11520	0
AT1G11530	56
AT1G11540	4
AT1G11545	240
AT1G11550	0
AT1G11560	6
AT1G11570	63
AT1G11572	0
AT1G11580	919
AT1G11590	0
AT1G11591	0
AT1G11592	127
AT1G11593	0
AT1G11595	0
AT1G11600	2766
AT1G11608	0
AT1G11610	0
AT1G11620	0
AT1G11630	335
AT1G11640	1
AT1G11650	4784
AT1G11655	0
AT1G11660	1158
AT1G11670	251
AT1G11680	3604
AT1G11684	0
AT1G11690	0
AT1G11700	209
AT1G11710	110
AT1G11720	458
AT1G11730	128
AT1G11735	0
AT1G11740	5
AT1G11750	1065
AT1G11755	154
AT1G11760	577
AT1G11765	0
AT1G11770	0
AT1G11780	368
AT1G11785	0
AT1G11790	284
AT1G11800	442
AT1G11803	0
AT1G11806	0
AT1G11810	0
AT1G11820	2761
AT1G11840	15075
AT1G11850	2
AT1G11860	4439
AT1G11870	423
AT1G11880	150
AT1G11890	940
AT1G11900	34
AT1G11905	429
AT1G11910	12477
AT1G11915	60
AT1G11920	0
AT1G11925	0
AT1G11930	984
AT1G11940	102
AT1G11950	529
AT1G11960	153
AT1G11970	0
AT1G11980	0
AT1G11990	0
AT1G12000	5459
AT1G12010	0
AT1G12013	15
AT1G12015	3
AT1G12020	233
AT1G12030	26
AT1G12040	0
AT1G12050	790
AT1G12060	103
AT1G12064	1
AT1G12070	9
AT1G12080	232
AT1G12090	5134
AT1G12100	17
AT1G12110	399
AT1G12120	906
AT1G12130	4
AT1G12140	698
AT1G12150	0
AT1G12160	8
AT1G12170	0
AT1G12180	0
AT1G12190	0
AT1G12200	124
AT1G12210	70
AT1G12211	3
AT1G12220	63
AT1G12230	1840
AT1G12240	214
AT1G12244	118
AT1G12250	159
AT1G12260	59
AT1G12270	2935
AT1G12280	104
AT1G12290	16
AT1G12294	0
AT1G12300	256
AT1G12310	0
AT1G12320	34
AT1G12330	380
AT1G12340	4
AT1G12350	193
AT1G12360	1024
AT1G12370	292
AT1G12380	811
AT1G12390	401
AT1G12400	169
AT1G12410	1599
AT1G12411	0
AT1G12420	254
AT1G12430	968
AT1G12440	2125
AT1G12450	127
AT1G12460	330
AT1G12470	945
AT1G12480	0
AT1G12490	0
AT1G12500	480
AT1G12510	0
AT1G12520	502
AT1G12530	433
AT1G12540	0
AT1G12550	113
AT1G12560	0
AT1G12570	1
AT1G12580	840
AT1G12590	0
AT1G12600	25
AT1G12610	0
AT1G12615	0
AT1G12620	246
AT1G12630	14
AT1G12640	311
AT1G12650	694
AT1G12660	0
AT1G12663	0
AT1G12665	1
AT1G12667	0
AT1G12669	0
AT1G12670	12
AT1G12672	18
AT1G12680	564
AT1G12700	42
AT1G12710	212
AT1G12720	0
AT1G12725	0
AT1G12730	243
AT1G12740	4
AT1G12750	230
AT1G12760	709
AT1G12770	1165
AT1G12775	160
AT1G12780	248
AT1G12790	29
AT1G12800	1474
AT1G12805	27
AT1G12810	475
AT1G12820	533
AT1G12830	0
AT1G12840	3390
AT1G12845	226
AT1G12850	1164
AT1G12855	0
AT1G12860	450
AT1G12870	0
AT1G12880	60
AT1G12890	3
AT1G12900	3670
AT1G12910	1247
AT1G12920	3853
AT1G12930	735
AT1G12935	0
AT1G12940	3
AT1G12950	7
AT1G12960	0
AT1G12970	198
AT1G12980	289
AT1G12990	570
AT1G13000	188
AT1G13010	0
AT1G13020	2170
AT1G13030	569
AT1G13040	131
AT1G13050	92
AT1G13060	4640
AT1G13070	0
AT1G13080	15
AT1G13090	278
AT1G13100	23
AT1G13110	307
AT1G13120	842
AT1G13130	16
AT1G13140	13
AT1G13143	0
AT1G13145	286
AT1G13150	18
AT1G13160	1322
AT1G13170	1564
AT1G13180	408
AT1G13190	1581
AT1G13195	174
AT1G13200	0
AT1G13210	569
AT1G13220	696
AT1G13230	58
AT1G13240	0
AT1G13245	284
AT1G13250	760
AT1G13260	165
AT1G13270	1228
AT1G13280	1264
AT1G13290	0
AT1G13300	1
AT1G13310	0
AT1G13320	2347
AT1G13330	208
AT1G13340	8
AT1G13350	356
AT1G13360	1124
AT1G13370	11
AT1G13380	1283
AT1G13390	263
AT1G13400	359
AT1G13410	219
AT1G13420	6
AT1G13430	5
AT1G13440	31707
AT1G13448	14
AT1G13450	204
AT1G13460	353
AT1G13470	15
AT1G13480	0
AT1G13485	0
AT1G13490	0
AT1G13500	0
AT1G13510	27
AT1G13520	1
AT1G13530	0
AT1G13540	0
AT1G13550	0
AT1G13560	3163
AT1G13570	338
AT1G13580	321
AT1G13590	5
AT1G13600	264
AT1G13605	0
AT1G13607	0
AT1G13608	21
AT1G13609	1050
AT1G13610	6
AT1G13620	0
AT1G13630	105
AT1G13635	15
AT1G13640	683
AT1G13650	0
AT1G13660	0
AT1G13670	48
AT1G13680	10
AT1G13690	1173
AT1G13700	118
AT1G13710	27273
AT1G13720	0
AT1G13730	2002
AT1G13740	344
AT1G13750	59
AT1G13755	0
AT1G13760	0
AT1G13770	309
AT1G13780	198
AT1G13790	434
AT1G13800	136
AT1G13805	0
AT1G13810	348
AT1G13820	82
AT1G13825	0
AT1G13830	8
AT1G13840	0
AT1G13850	0
AT1G13860	480
AT1G13870	395
AT1G13880	558
AT1G13890	0
AT1G13900	580
AT1G13910	126
AT1G13920	212
AT1G13930	20260
AT1G13940	488
AT1G13950	73
AT1G13960	189
AT1G13970	67
AT1G13980	1832
AT1G13990	51
AT1G14000	775
AT1G14010	995
AT1G14020	461
AT1G14030	282
AT1G14040	270
AT1G14048	0
AT1G14060	1235
AT1G14071	6
AT1G14080	0
AT1G14090	113
AT1G14100	0
AT1G14110	0
AT1G14120	0
AT1G14130	260
AT1G14140	216
AT1G14150	0
AT1G14160	0
AT1G14170	1376
AT1G14180	770
AT1G14182	14
AT1G14185	24
AT1G14190	83
AT1G14200	68
AT1G14205	56
AT1G14210	1265
AT1G14220	4
AT1G14230	274
AT1G14240	27
AT1G14250	1
AT1G14260	147
AT1G14270	278
AT1G14280	26
AT1G14290	530
AT1G14300	786
AT1G14310	78
AT1G14315	0
AT1G14320	43541
AT1G14330	338
AT1G14340	125
AT1G14345	317
AT1G14350	671
AT1G14360	580
AT1G14370	59
AT1G14380	1081
AT1G14390	30
AT1G14400	3194
AT1G14410	2261
AT1G14420	0
AT1G14430	80
AT1G14440	1412
AT1G14450	317
AT1G14453	0
AT1G14455	5
AT1G14460	402
AT1G14470	42
AT1G14480	32
AT1G14490	101
AT1G14500	0
AT1G14510	3120
AT1G14518	0
AT1G14520	0
AT1G14530	166
AT1G14540	0
AT1G14550	0
AT1G14560	244
AT1G14570	1513
AT1G14580	39
AT1G14590	291
AT1G14600	180
AT1G14610	4122
AT1G14620	1318
AT1G14630	511
AT1G14640	33
AT1G14642	0
AT1G14650	2641
AT1G14660	80
AT1G14670	3870
AT1G14680	137
AT1G14685	1342
AT1G14686	0
AT1G14687	191
AT1G14688	2
AT1G14690	1594
AT1G14700	318
AT1G14710	2792
AT1G14720	1822
AT1G14730	89
AT1G14740	1341
AT1G14750	76
AT1G14755	2
AT1G14760	406
AT1G14770	402
AT1G14780	1
AT1G14790	584
AT1G14800	0
AT1G14810	2592
AT1G14820	512
AT1G14830	2037
AT1G14840	803
AT1G14850	2372
AT1G14860	0
AT1G14870	2
AT1G14880	0
AT1G14890	864
AT1G14900	4213
AT1G14910	745
AT1G14920	1580
AT1G14930	0
AT1G14940	0
AT1G14950	0
AT1G14960	0
AT1G14970	171
AT1G14980	9002
AT1G14990	414
AT1G15000	5
AT1G15002	36
AT1G15010	0
AT1G15015	0
AT1G15020	391
AT1G15030	310
AT1G15040	2
AT1G15050	0
AT1G15060	361
AT1G15080	734
AT1G15085	481
AT1G15090	2
AT1G15100	407
AT1G15110	320
AT1G15120	4599
AT1G15125	35
AT1G15130	1234
AT1G15140	598
AT1G15150	35
AT1G15160	48
AT1G15165	32
AT1G15170	10
AT1G15175	12
AT1G15180	118
AT1G15190	29
AT1G15200	1223
AT1G15210	288
AT1G15215	201
AT1G15220	188
AT1G15230	542
AT1G15240	637
AT1G15250	603
AT1G15260	66
AT1G15270	7836
AT1G15280	1624
AT1G15290	875
AT1G15300	89
AT1G15310	125
AT1G15320	2
AT1G15330	6
AT1G15340	7163
AT1G15350	209
AT1G15360	0
AT1G15370	1067
AT1G15380	41
AT1G15385	22
AT1G15390	786
AT1G15400	303
AT1G15405	0
AT1G15410	88
AT1G15415	11
AT1G15420	1488
AT1G15430	305
AT1G15440	1736
AT1G15450	0
AT1G15460	0
AT1G15470	197
AT1G15480	1615
AT1G15490	255
AT1G15500	4728
AT1G15510	274
AT1G15520	28
AT1G15530	158
AT1G15540	0
AT1G15550	624
AT1G15560	8
AT1G15570	754
AT1G15580	65
AT1G15590	0
AT1G15600	0
AT1G15610	0
AT1G15620	0
AT1G15625	10
AT1G15630	0
AT1G15640	0
AT1G15650	0
AT1G15660	1887
AT1G15670	84
AT1G15680	0
AT1G15690	22677
AT1G15700	0
AT1G15710	699
AT1G15720	12
AT1G15730	381
AT1G15740	509
AT1G15750	4011
AT1G15757	0
AT1G15760	706
AT1G15770	7
AT1G15772	0
AT1G15780	916
AT1G15790	66
AT1G15800	132
AT1G15810	1222
AT1G15820	6350
AT1G15825	10
AT1G15830	42
AT1G15840	0
AT1G15850	0
AT1G15860	499
AT1G15870	162
AT1G15880	478
AT1G15885	76
AT1G15890	1
AT1G15900	18
AT1G15910	1554
AT1G15920	465
AT1G15930	11920
AT1G15940	2846
AT1G15950	404
AT1G15960	228
AT1G15970	767
AT1G15980	8
AT1G15990	0
AT1G16000	1251
AT1G16010	854
AT1G16020	381
AT1G16022	0
AT1G16025	0
AT1G16030	117
AT1G16040	455
AT1G16060	62
AT1G16070	409
AT1G16080	407
AT1G16090	6
AT1G16100	0
AT1G16110	57
AT1G16120	0
AT1G16130	7
AT1G16140	0
AT1G16150	0
AT1G16160	0
AT1G16170	200
AT1G16180	3467
AT1G16190	970
AT1G16210	1055
AT1G16220	302
AT1G16225	18
AT1G16230	0
AT1G16240	1042
AT1G16250	165
AT1G16260	97
AT1G16270	1320
AT1G16280	492
AT1G16290	27
AT1G16300	561
AT1G16310	199
AT1G16320	164
AT1G16330	407
AT1G16340	491
AT1G16350	2597
AT1G16360	4
AT1G16370	7
AT1G16380	0
AT1G16390	72
AT1G16400	176
AT1G16410	13942
AT1G16420	0
AT1G16430	296
AT1G16440	0
AT1G16445	134
AT1G16450	0
AT1G16460	1363
AT1G16470	3057
AT1G16480	169
AT1G16489	3
AT1G16490	0
AT1G16500	126
AT1G16510	52
AT1G16515	51
AT1G16520	1683
AT1G16530	417
AT1G16540	46
AT1G16550	200
AT1G16560	1015
AT1G16570	403
AT1G16590	120
AT1G16600	0
AT1G16610	2119
AT1G16620	0
AT1G16630	1921
AT1G16635	33
AT1G16640	145
AT1G16650	161
AT1G16660	0
AT1G16670	202
AT1G16680	814
AT1G16690	361
AT1G16700	2239
AT1G16705	8
AT1G16710	860
AT1G16720	190
AT1G16730	11
AT1G16740	1668
AT1G16750	108
AT1G16760	0
AT1G16770	33
AT1G16780	558
AT1G16790	0
AT1G16800	508
AT1G16810	2159
AT1G16820	1
AT1G16825	113
AT1G16830	117
AT1G16840	404
AT1G16850	39
AT1G16860	1591
AT1G16870	1161
AT1G16880	911
AT1G16890	2917
AT1G16900	1890
AT1G16905	0
AT1G16910	0
AT1G16916	571
AT1G16920	1990
AT1G16930	13
AT1G16940	0
AT1G16945	0
AT1G16950	0
AT1G16960	0
AT1G16970	783
AT1G16980	0
AT1G17000	0
AT1G17010	0
AT1G17020	3
AT1G17030	4
AT1G17040	231
AT1G17050	119
AT1G17060	21
AT1G17065	0
AT1G17070	784
AT1G17080	559
AT1G17090	95
AT1G17100	468
AT1G17110	1773
AT1G17120	935
AT1G17130	1131
AT1G17140	1407
AT1G17145	209
AT1G17147	13
AT1G17150	0
AT1G17160	461
AT1G17170	59
AT1G17180	1
AT1G17190	256
AT1G17200	2326
AT1G17210	1677
AT1G17220	1696
AT1G17230	0
AT1G17232	0
AT1G17235	40
AT1G17240	16
AT1G17250	0
AT1G17255	12
AT1G17260	26
AT1G17270	136
AT1G17275	0
AT1G17277	0
AT1G17280	511
AT1G17285	0
AT1G17290	3520
AT1G17300	2
AT1G17310	1
AT1G17330	228
AT1G17340	147
AT1G17345	15
AT1G17350	406
AT1G17360	229
AT1G17370	3624
AT1G17380	36
AT1G17390	0
AT1G17400	0
AT1G17410	109
AT1G17420	90
AT1G17430	112
AT1G17440	683
AT1G17450	829
AT1G17455	328
AT1G17460	339
AT1G17470	1816
AT1G17480	377
AT1G17490	561
AT1G17495	0
AT1G17500	735
AT1G17510	504
AT1G17520	265
AT1G17530	868
AT1G17540	0
AT1G17545	0
AT1G17550	876
AT1G17560	686
AT1G17570	0
AT1G17580	1215
AT1G17590	44
AT1G17600	3
AT1G17610	0
AT1G17615	0
AT1G17620	622
AT1G17630	178
AT1G17640	87
AT1G17650	413
AT1G17660	0
AT1G17665	173
AT1G17670	0
AT1G17680	574
AT1G17690	748
AT1G17700	34
AT1G17710	15
AT1G17720	2067
AT1G17730	956
AT1G17744	0
AT1G17745	761
AT1G17750	119
AT1G17760	584
AT1G17770	0
AT1G17780	151
AT1G17790	295
AT1G17800	0
AT1G17810	0
AT1G17820	0
AT1G17830	64
AT1G17840	993
AT1G17850	178
AT1G17860	3
AT1G17870	54
AT1G17880	8304
AT1G17890	823
AT1G17900	0
AT1G17910	0
AT1G17920	432
AT1G17930	439
AT1G17940	271
AT1G17950	6
AT1G17960	5
AT1G17970	275
AT1G17980	706
AT1G17990	1
AT1G18000	1
AT1G18010	0
AT1G18020	0
AT1G18030	91
AT1G18040	648
AT1G18050	0
AT1G18060	340
AT1G18070	4028
AT1G18075	18
AT1G18080	27377
AT1G18090	205
AT1G18100	0
AT1G18120	2
AT1G18130	19
AT1G18140	138
AT1G18150	1069
AT1G18160	672
AT1G18170	161
AT1G18180	322
AT1G18190	410
AT1G18191	0
AT1G18193	2
AT1G18197	1
AT1G18200	0
AT1G18210	3369
AT1G18220	0
AT1G18230	0
AT1G18240	0
AT1G18250	9203
AT1G18260	1078
AT1G18265	2
AT1G18270	440
AT1G18280	1
AT1G18290	2
AT1G18300	38
AT1G18310	0
AT1G18320	28
AT1G18330	42
AT1G18335	119
AT1G18340	237
AT1G18350	0
AT1G18360	166
AT1G18370	2334
AT1G18382	0
AT1G18390	22
AT1G18400	147
AT1G18410	13
AT1G18415	33
AT1G18420	0
AT1G18430	0
AT1G18440	120
AT1G18450	2365
AT1G18460	258
AT1G18470	569
AT1G18480	1347
AT1G18485	107
AT1G18486	1
AT1G18490	404
AT1G18500	1643
AT1G18510	0
AT1G18520	0
AT1G18530	0
AT1G18540	21203
AT1G18550	627
AT1G18560	227
AT1G18570	28
AT1G18580	399
AT1G18590	2544
AT1G18600	630
AT1G18610	583
AT1G18620	290
AT1G18630	676
AT1G18640	808
AT1G18650	1619
AT1G18660	637
AT1G18670	374
AT1G18680	107
AT1G18690	104
AT1G18700	614
AT1G18710	2
AT1G18720	2139
AT1G18730	81
AT1G18735	0
AT1G18740	256
AT1G18745	45
AT1G18750	24
AT1G18760	0
AT1G18770	0
AT1G18773	30
AT1G18780	0
AT1G18790	0
AT1G18800	1988
AT1G18810	178
AT1G18820	0
AT1G18830	3
AT1G18835	203
AT1G18840	1011
AT1G18850	1630
AT1G18860	0
AT1G18870	252
AT1G18871	0
AT1G18879	0
AT1G18880	422
AT1G18890	264
AT1G18900	950
AT1G18910	181
AT1G18930	0
AT1G18940	12
AT1G18950	1823
AT1G18960	0
AT1G18970	0
AT1G18975	0
AT1G18980	0
AT1G18990	0
AT1G19000	1730
AT1G19010	133
AT1G19020	9
AT1G19025	81
AT1G19030	0
AT1G19040	0
AT1G19050	1527
AT1G19060	0
AT1G19070	2
AT1G19080	74
AT1G19086	0
AT1G19090	0
AT1G19100	582
AT1G19110	667
AT1G19115	0
AT1G19120	710
AT1G19130	371
AT1G19140	425
AT1G19150	64
AT1G19160	0
AT1G19170	341
AT1G19180	42
AT1G19190	0
AT1G19200	3
AT1G19210	1
AT1G19220	340
AT1G19230	1
AT1G19240	461
AT1G19250	0
AT1G19260	0
AT1G19270	272
AT1G19290	397
AT1G19300	186
AT1G19310	316
AT1G19320	8
AT1G19330	867
AT1G19340	47
AT1G19350	1512
AT1G19360	918
AT1G19370	970
AT1G19371	1
AT1G19373	23
AT1G19376	12
AT1G19380	22
AT1G19390	0
AT1G19392	0
AT1G19394	0
AT1G19396	8
AT1G19397	12
AT1G19400	374
AT1G19410	2
AT1G19415	3
AT1G19420	23
AT1G19430	696
AT1G19440	1582
AT1G19450	299
AT1G19460	0
AT1G19464	0
AT1G19470	0
AT1G19480	306
AT1G19485	266
AT1G19490	176
AT1G19500	0
AT1G19510	0
AT1G19520	2560
AT1G19530	22
AT1G19540	261
AT1G19550	0
AT1G19560	17
AT1G19565	1
AT1G19570	9038
AT1G19580	1631
AT1G19600	1068
AT1G19610	0
AT1G19620	0
AT1G19630	243
AT1G19640	0
AT1G19650	190
AT1G19660	831
AT1G19670	179
AT1G19680	467
AT1G19690	123
AT1G19700	136
AT1G19710	382
AT1G19715	720
AT1G19720	623
AT1G19730	904
AT1G19740	503
AT1G19750	23
AT1G19770	294
AT1G19780	81
AT1G19790	100
AT1G19800	579
AT1G19810	0
AT1G19830	175
AT1G19835	916
AT1G19840	506
AT1G19850	4343
AT1G19860	548
AT1G19870	2294
AT1G19880	3341
AT1G19890	0
AT1G19900	0
AT1G19910	2621
AT1G19920	2493
AT1G19930	0
AT1G19940	0
AT1G19950	451
AT1G19960	719
AT1G19968	0
AT1G19970	221
AT1G19980	342
AT1G19990	553
AT1G20000	0
AT1G20010	5968
AT1G20015	22
AT1G20020	1454
AT1G20030	1017
AT1G20040	0
AT1G20050	3116
AT1G20060	350
AT1G20065	16
AT1G20070	0
AT1G20080	1
AT1G20090	2428
AT1G20100	739
AT1G20110	1182
AT1G20120	18
AT1G20130	2
AT1G20132	0
AT1G20135	0
AT1G20140	1025
AT1G20150	0
AT1G20160	107
AT1G20170	0
AT1G20180	0
AT1G20190	8
AT1G20200	4209
AT1G20210	0
AT1G20220	4189
AT1G20225	241
AT1G20230	219
AT1G20240	0
AT1G20250	0
AT1G20260	3021
AT1G20270	342
AT1G20280	0
AT1G20290	0
AT1G20300	759
AT1G20310	5
AT1G20320	0
AT1G20330	5582
AT1G20340	10215
AT1G20350	2
AT1G20360	0
AT1G20370	885
AT1G20375	1
AT1G20380	88
AT1G20390	50
AT1G20400	0
AT1G20405	0
AT1G20410	762
AT1G20420	0
AT1G20430	2474
AT1G20440	553
AT1G20450	2418
AT1G20460	171
AT1G20470	1
AT1G20480	51
AT1G20490	13
AT1G20500	2
AT1G20510	466
AT1G20515	1
AT1G20520	0
AT1G20530	62
AT1G20540	362
AT1G20550	152
AT1G20560	731
AT1G20570	34
AT1G20575	473
AT1G20580	3535
AT1G20590	0
AT1G20600	2
AT1G20610	784
AT1G20620	9919
AT1G20630	1812
AT1G20640	271
AT1G20650	188
AT1G20657	0
AT1G20670	644
AT1G20680	0
AT1G20683	0
AT1G20687	0
AT1G20690	0
AT1G20691	5
AT1G20693	8460
AT1G20696	7840
AT1G20700	0
AT1G20710	0
AT1G20720	290
AT1G20730	0
AT1G20735	0
AT1G20740	0
AT1G20750	0
AT1G20760	1437
AT1G20770	791
AT1G20780	224
AT1G20790	0
AT1G20795	0
AT1G20800	0
AT1G20803	0
AT1G20810	123
AT1G20816	150
AT1G20820	0
AT1G20823	626
AT1G20830	261
AT1G20840	724
AT1G20850	1432
AT1G20860	0
AT1G20870	87
AT1G20875	0
AT1G20880	144
AT1G20890	204
AT1G20900	34
AT1G20910	838
AT1G20920	1620
AT1G20923	0
AT1G20925	0
AT1G20930	1166
AT1G20940	0
AT1G20950	2856
AT1G20960	8358
AT1G20970	1407
AT1G20980	1167
AT1G20990	36
AT1G21000	26
AT1G21010	110
AT1G21020	0
AT1G21040	0
AT1G21050	238
AT1G21060	82
AT1G21065	566
AT1G21070	305
AT1G21080	795
AT1G21090	1614
AT1G21100	3
AT1G21110	0
AT1G21120	0
AT1G21130	62
AT1G21140	208
AT1G21150	288
AT1G21160	265
AT1G21170	489
AT1G21190	986
AT1G21200	396
AT1G21202	0
AT1G21210	3
AT1G21220	66
AT1G21230	0
AT1G21240	0
AT1G21245	0
AT1G21250	1467
AT1G21260	237
AT1G21270	319
AT1G21280	0
AT1G21286	0
AT1G21290	0
AT1G21300	0
AT1G21310	2930
AT1G21313	0
AT1G21320	12
AT1G21323	0
AT1G21326	0
AT1G21330	0
AT1G21340	1
AT1G21350	111
AT1G21360	18
AT1G21370	233
AT1G21380	891
AT1G21390	207
AT1G21395	0
AT1G21400	131
AT1G21410	325
AT1G21420	0
AT1G21430	0
AT1G21440	3493
AT1G21450	582
AT1G21460	262
AT1G21470	12
AT1G21475	0
AT1G21480	283
AT1G21490	0
AT1G21500	355
AT1G21510	48
AT1G21520	77
AT1G21525	4
AT1G21528	0
AT1G21529	0
AT1G21530	3
AT1G21540	42
AT1G21550	121
AT1G21560	862
AT1G21580	1122
AT1G21590	530
AT1G21600	1406
AT1G21610	556
AT1G21620	0
AT1G21630	2311
AT1G21640	568
AT1G21650	698
AT1G21651	2
AT1G21660	702
AT1G21670	287
AT1G21680	226
AT1G21690	1496
AT1G21695	40
AT1G21700	1241
AT1G21710	563
AT1G21720	2898
AT1G21722	0
AT1G21730	755
AT1G21738	0
AT1G21740	1342
AT1G21750	9426
AT1G21760	294
AT1G21770	7
AT1G21780	238
AT1G21790	220
AT1G21800	0
AT1G21810	390
AT1G21830	285
AT1G21835	0
AT1G21840	135
AT1G21850	0
AT1G21860	0
AT1G21864	0
AT1G21866	0
AT1G21870	0
AT1G21880	2249
AT1G21890	17
AT1G21900	722
AT1G21910	2
AT1G21920	333
AT1G21925	0
AT1G21928	0
AT1G21930	240
AT1G21940	0
AT1G21945	0
AT1G21950	0
AT1G21960	0
AT1G21970	0
AT1G21973	0
AT1G21980	1015
AT1G21990	0
AT1G22000	21
AT1G22010	0
AT1G22015	0
AT1G22020	675
AT1G22030	448
AT1G22040	293
AT1G22050	144
AT1G22060	868
AT1G22065	12
AT1G22070	440
AT1G22080	0
AT1G22090	0
AT1G22100	0
AT1G22110	1
AT1G22120	0
AT1G22130	0
AT1G22140	609
AT1G22150	121
AT1G22160	124
AT1G22170	412
AT1G22180	58
AT1G22190	171
AT1G22200	1262
AT1G22210	0
AT1G22220	75
AT1G22230	1
AT1G22240	0
AT1G22250	46
AT1G22260	54
AT1G22270	1404
AT1G22275	102
AT1G22280	472
AT1G22290	0
AT1G22300	11446
AT1G22310	116
AT1G22320	0
AT1G22330	101
AT1G22340	52
AT1G22350	22
AT1G22360	303
AT1G22370	38
AT1G22380	6
AT1G22400	198
AT1G22403	25
AT1G22410	3969
AT1G22420	0
AT1G22430	249
AT1G22440	2
AT1G22450	2967
AT1G22460	0
AT1G22470	21
AT1G22480	38
AT1G22490	497
AT1G22500	17
AT1G22510	195
AT1G22520	845
AT1G22530	935
AT1G22540	355
AT1G22550	36
AT1G22560	0
AT1G22570	4
AT1G22580	0
AT1G22590	11
AT1G22600	6
AT1G22610	0
AT1G22620	407
AT1G22630	44
AT1G22640	60
AT1G22650	158
AT1G22660	576
AT1G22670	0
AT1G22680	0
AT1G22690	0
AT1G22700	486
AT1G22710	686
AT1G22720	0
AT1G22730	512
AT1G22740	23
AT1G22750	362
AT1G22760	0
AT1G22770	1584
AT1G22780	11180
AT1G22790	548
AT1G22800	0
AT1G22810	0
AT1G22830	117
AT1G22840	3687
AT1G22850	310
AT1G22860	335
AT1G22870	259
AT1G22880	261
AT1G22882	363
AT1G22885	332
AT1G22890	66
AT1G22900	163
AT1G22910	37
AT1G22920	1391
AT1G22930	624
AT1G22940	223
AT1G22950	782
AT1G22960	283
AT1G22970	580
AT1G22980	8
AT1G22985	110
AT1G22990	9
AT1G23000	1836
AT1G23010	229
AT1G23020	425
AT1G23030	211
AT1G23037	0
AT1G23040	489
AT1G23050	0
AT1G23052	0
AT1G23060	0
AT1G23070	0
AT1G23080	500
AT1G23090	97
AT1G23100	539
AT1G23110	1
AT1G23120	1
AT1G23130	0
AT1G23140	0
AT1G23145	0
AT1G23147	0
AT1G23150	5
AT1G23160	0
AT1G23170	565
AT1G23180	646
AT1G23190	1984
AT1G23200	0
AT1G23201	0
AT1G23205	145
AT1G23210	2
AT1G23220	1136
AT1G23230	1232
AT1G23240	0
AT1G23250	0
AT1G23260	758
AT1G23270	0
AT1G23280	1054
AT1G23290	0
AT1G23300	0
AT1G23310	2025
AT1G23320	0
AT1G23330	396
AT1G23340	184
AT1G23350	15
AT1G23360	205
AT1G23380	831
AT1G23390	147
AT1G23400	296
AT1G23410	0
AT1G23420	0
AT1G23440	346
AT1G23450	7
AT1G23460	186
AT1G23465	8
AT1G23470	7
AT1G23480	121
AT1G23490	5401
AT1G23500	0
AT1G23510	0
AT1G23520	0
AT1G23530	246
AT1G23540	0
AT1G23550	26
AT1G23560	35
AT1G23570	0
AT1G23580	0
AT1G23590	0
AT1G23600	1
AT1G23610	0
AT1G23620	0
AT1G23640	0
AT1G23645	0
AT1G23650	0
AT1G23660	0
AT1G23670	0
AT1G23680	0
AT1G23690	0
AT1G23700	0
AT1G23710	37
AT1G23720	0
AT1G23730	201
AT1G23740	263
AT1G23750	181
AT1G23760	6
AT1G23770	0
AT1G23780	791
AT1G23790	513
AT1G23800	299
AT1G23810	0
AT1G23820	4561
AT1G23830	0
AT1G23840	5
AT1G23850	7
AT1G23860	1671
AT1G23870	541
AT1G23880	171
AT1G23890	655
AT1G23900	1066
AT1G23910	0
AT1G23915	0
AT1G23920	0
AT1G23930	0
AT1G23935	448
AT1G23950	585
AT1G23960	984
AT1G23965	0
AT1G23970	254
AT1G23980	81
AT1G23985	0
AT1G23990	0
AT1G23995	0
AT1G24000	0
AT1G24010	0
AT1G24020	1170
AT1G24030	35
AT1G24040	155
AT1G24050	2931
AT1G24060	0
AT1G24062	0
AT1G24068	4
AT1G24070	759
AT1G24080	0
AT1G24090	173
AT1G24095	124
AT1G24100	2213
AT1G24110	0
AT1G24120	638
AT1G24130	0
AT1G24140	0
AT1G24145	1
AT1G24147	14
AT1G24148	0
AT1G24150	95
AT1G24159	0
AT1G24160	1015
AT1G24170	702
AT1G24180	2965
AT1G24190	936
AT1G24200	0
AT1G24210	53
AT1G24212	0
AT1G24220	0
AT1G24230	0
AT1G24240	618
AT1G24250	0
AT1G24256	0
AT1G24260	2
AT1G24265	65
AT1G24267	1372
AT1G24270	10
AT1G24280	343
AT1G24290	69
AT1G24300	572
AT1G24310	1035
AT1G24320	2
AT1G24330	56
AT1G24340	226
AT1G24350	104
AT1G24360	4772
AT1G24370	0
AT1G24380	0
AT1G24388	0
AT1G24390	0
AT1G24400	13
AT1G24405	39
AT1G24420	0
AT1G24430	0
AT1G24440	182
AT1G24450	1101
AT1G24460	943
AT1G24470	13
AT1G24475	0
AT1G24480	0
AT1G24485	0
AT1G24490	501
AT1G24510	11708
AT1G24520	0
AT1G24530	191
AT1G24540	0
AT1G24545	0
AT1G24560	478
AT1G24570	0
AT1G24575	2920
AT1G24577	34
AT1G24580	36
AT1G24590	239
AT1G24600	47
AT1G24610	380
AT1G24620	0
AT1G24625	362
AT1G24640	0
AT1G24650	1
AT1G24657	0
AT1G24660	0
AT1G24686	0
AT1G24706	1291
AT1G24733	0
AT1G24735	34
AT1G24764	1145
AT1G24792	0
AT1G24793	0
AT1G24800	0
AT1G24807	0
AT1G24822	0
AT1G24851	0
AT1G24879	0
AT1G24880	0
AT1G24881	0
AT1G24909	0
AT1G24938	0
AT1G24967	0
AT1G24996	0
AT1G25025	0
AT1G25053	0
AT1G25054	0
AT1G25055	0
AT1G25083	0
AT1G25097	0
AT1G25098	0
AT1G25112	0
AT1G25141	0
AT1G25145	0
AT1G25150	0
AT1G25155	0
AT1G25175	0
AT1G25180	0
AT1G25209	0
AT1G25210	0
AT1G25211	0
AT1G25220	673
AT1G25230	467
AT1G25240	9
AT1G25250	133
AT1G25260	3374
AT1G25270	0
AT1G25275	574
AT1G25277	31
AT1G25280	1224
AT1G25290	166
AT1G25300	0
AT1G25310	0
AT1G25320	702
AT1G25330	5
AT1G25340	0
AT1G25350	2043
AT1G25360	168
AT1G25370	42
AT1G25375	279
AT1G25380	833
AT1G25390	306
AT1G25400	31
AT1G25410	0
AT1G25420	401
AT1G25422	137
AT1G25425	10
AT1G25430	0
AT1G25440	113
AT1G25450	548
AT1G25460	18
AT1G25470	562
AT1G25480	80
AT1G25490	4160
AT1G25500	346
AT1G25510	1255
AT1G25520	490
AT1G25530	637
AT1G25540	681
AT1G25550	339
AT1G25560	207
AT1G25570	1032
AT1G25580	1188
AT1G25682	405
AT1G25784	0
AT1G25886	0
AT1G25988	0
AT1G26090	124
AT1G26100	371
AT1G26110	6136
AT1G26120	259
AT1G26130	389
AT1G26140	0
AT1G26150	740
AT1G26160	460
AT1G26170	698
AT1G26180	184
AT1G26190	520
AT1G26200	17
AT1G26208	8
AT1G26210	0
AT1G26218	6
AT1G26220	0
AT1G26225	0
AT1G26230	38
AT1G26233	2
AT1G26235	0
AT1G26240	0
AT1G26250	0
AT1G26255	0
AT1G26260	185
AT1G26270	1141
AT1G26290	0
AT1G26300	337
AT1G26310	66
AT1G26320	0
AT1G26330	350
AT1G26340	489
AT1G26350	0
AT1G26355	0
AT1G26360	0
AT1G26370	1156
AT1G26380	0
AT1G26390	1
AT1G26400	1
AT1G26410	0
AT1G26420	0
AT1G26430	0
AT1G26440	110
AT1G26450	733
AT1G26460	2330
AT1G26470	706
AT1G26480	0
AT1G26490	0
AT1G26500	48
AT1G26510	0
AT1G26515	0
AT1G26520	220
AT1G26530	5
AT1G26540	1163
AT1G26550	3410
AT1G26558	0
AT1G26560	308
AT1G26570	572
AT1G26580	684
AT1G26590	10
AT1G26600	7
AT1G26610	9
AT1G26620	361
AT1G26630	22269
AT1G26640	621
AT1G26650	656
AT1G26660	288
AT1G26665	1213
AT1G26670	469
AT1G26680	285
AT1G26690	408
AT1G26700	0
AT1G26710	0
AT1G26720	0
AT1G26730	47
AT1G26740	1432
AT1G26750	654
AT1G26760	654
AT1G26761	151
AT1G26762	1
AT1G26770	1344
AT1G26773	0
AT1G26780	543
AT1G26790	0
AT1G26795	0
AT1G26796	0
AT1G26797	0
AT1G26798	0
AT1G26799	0
AT1G26800	150
AT1G26810	110
AT1G26815	0
AT1G26820	77
AT1G26830	1605
AT1G26840	327
AT1G26850	9089
AT1G26860	0
AT1G26870	0
AT1G26880	7923
AT1G26890	8
AT1G26900	230
AT1G26910	1394
AT1G26911	18
AT1G26920	366
AT1G26921	0
AT1G26930	311
AT1G26940	542
AT1G26945	36
AT1G26950	0
AT1G26960	94
AT1G26970	1
AT1G26973	0
AT1G26975	0
AT1G26976	0
AT1G26985	0
AT1G26990	0
AT1G27000	1190
AT1G27008	0
AT1G27020	246
AT1G27030	343
AT1G27040	0
AT1G27045	4
AT1G27050	317
AT1G27060	31
AT1G27070	412
AT1G27080	0
AT1G27090	4295
AT1G27100	262
AT1G27110	23
AT1G27120	630
AT1G27130	1272
AT1G27135	0
AT1G27140	0
AT1G27150	459
AT1G27160	0
AT1G27170	109
AT1G27180	87
AT1G27190	2292
AT1G27200	199
AT1G27210	580
AT1G27220	0
AT1G27240	0
AT1G27250	0
AT1G27260	0
AT1G27270	0
AT1G27280	0
AT1G27285	64
AT1G27290	300
AT1G27300	217
AT1G27310	3601
AT1G27320	1107
AT1G27330	2254
AT1G27340	883
AT1G27350	1576
AT1G27360	42
AT1G27370	113
AT1G27380	10
AT1G27385	424
AT1G27390	2844
AT1G27400	8257
AT1G27410	175
AT1G27420	23
AT1G27430	627
AT1G27435	1810
AT1G27440	175
AT1G27450	12513
AT1G27460	1276
AT1G27461	0
AT1G27470	1232
AT1G27480	63
AT1G27490	0
AT1G27500	240
AT1G27510	543
AT1G27520	291
AT1G27530	1478
AT1G27535	0
AT1G27540	426
AT1G27550	0
AT1G27555	0
AT1G27560	0
AT1G27565	0
AT1G27570	0
AT1G27580	0
AT1G27595	1061
AT1G27600	862
AT1G27610	1
AT1G27620	93
AT1G27630	854
AT1G27640	1
AT1G27650	2586
AT1G27660	482
AT1G27670	6
AT1G27671	0
AT1G27680	918
AT1G27690	349
AT1G27695	363
AT1G27700	223
AT1G27710	0
AT1G27720	14
AT1G27730	6
AT1G27740	0
AT1G27750	595
AT1G27752	542
AT1G27760	1106
AT1G27770	1345
AT1G27780	0
AT1G27790	0
AT1G27800	0
AT1G27810	0
AT1G27815	0
AT1G27820	0
AT1G27840	383
AT1G27850	807
AT1G27860	0
AT1G27870	0
AT1G27880	288
AT1G27890	0
AT1G27900	612
AT1G27910	281
AT1G27920	1
AT1G27921	63
AT1G27930	1662
AT1G27940	2
AT1G27950	5005
AT1G27960	390
AT1G27970	2661
AT1G27980	253
AT1G27990	0
AT1G28000	0
AT1G28002	0
AT1G28005	0
AT1G28010	11
AT1G28020	0
AT1G28030	0
AT1G28040	0
AT1G28050	1252
AT1G28060	1734
AT1G28070	372
AT1G28080	4
AT1G28090	309
AT1G28100	208
AT1G28110	2714
AT1G28120	876
AT1G28130	1011
AT1G28135	0
AT1G28140	593
AT1G28150	628
AT1G28160	0
AT1G28170	0
AT1G28180	0
AT1G28190	353
AT1G28200	606
AT1G28210	181
AT1G28220	1
AT1G28230	5
AT1G28240	210
AT1G28250	389
AT1G28260	56
AT1G28265	0
AT1G28270	0
AT1G28280	911
AT1G28290	45627
AT1G28300	0
AT1G28305	0
AT1G28306	0
AT1G28310	301
AT1G28320	469
AT1G28323	0
AT1G28327	0
AT1G28330	1403
AT1G28335	0
AT1G28340	1044
AT1G28350	1010
AT1G28360	573
AT1G28370	6
AT1G28375	0
AT1G28380	268
AT1G28390	468
AT1G28395	554
AT1G28400	3440
AT1G28410	361
AT1G28420	1295
AT1G28430	3
AT1G28440	4311
AT1G28447	0
AT1G28450	0
AT1G28455	0
AT1G28460	0
AT1G28465	0
AT1G28470	46
AT1G28480	0
AT1G28490	771
AT1G28500	0
AT1G28510	399
AT1G28520	1575
AT1G28530	311
AT1G28540	161
AT1G28550	0
AT1G28560	65
AT1G28570	143
AT1G28580	945
AT1G28590	0
AT1G28591	0
AT1G28600	205
AT1G28610	130
AT1G28620	32
AT1G28630	0
AT1G28640	0
AT1G28650	0
AT1G28660	41
AT1G28670	210
AT1G28680	32
AT1G28685	0
AT1G28690	74
AT1G28695	0
AT1G28700	0
AT1G28710	3410
AT1G28715	52
AT1G28720	0
AT1G28730	0
AT1G28740	0
AT1G28750	0
AT1G28760	324
AT1G28765	10
AT1G28770	0
AT1G28780	0
AT1G28790	0
AT1G28800	0
AT1G28810	0
AT1G28815	0
AT1G28820	2
AT1G28830	2
AT1G28840	0
AT1G28850	5
AT1G28860	0
AT1G28870	0
AT1G28880	0
AT1G28890	0
AT1G28900	0
AT1G28910	0
AT1G28920	0
AT1G28930	0
AT1G28940	0
AT1G28950	0
AT1G28960	291
AT1G28970	0
AT1G28980	0
AT1G28990	0
AT1G29000	0
AT1G29005	0
AT1G29010	0
AT1G29020	0
AT1G29025	10
AT1G29030	496
AT1G29040	689
AT1G29041	0
AT1G29050	141
AT1G29060	125
AT1G29070	2118
AT1G29071	36
AT1G29075	0
AT1G29080	0
AT1G29090	0
AT1G29100	0
AT1G29110	0
AT1G29120	163
AT1G29140	0
AT1G29150	5042
AT1G29160	274
AT1G29170	795
AT1G29179	0
AT1G29180	0
AT1G29190	0
AT1G29195	28
AT1G29200	22
AT1G29210	0
AT1G29220	549
AT1G29230	24
AT1G29240	364
AT1G29250	4389
AT1G29260	442
AT1G29265	0
AT1G29270	176
AT1G29280	345
AT1G29290	47
AT1G29300	174
AT1G29310	2345
AT1G29320	820
AT1G29330	644
AT1G29340	737
AT1G29350	482
AT1G29355	0
AT1G29357	20
AT1G29360	0
AT1G29370	493
AT1G29380	472
AT1G29390	486
AT1G29395	246
AT1G29400	940
AT1G29410	84
AT1G29418	195
AT1G29420	0
AT1G29430	0
AT1G29435	0
AT1G29440	0
AT1G29450	0
AT1G29460	3
AT1G29465	37
AT1G29470	4989
AT1G29475	0
AT1G29480	0
AT1G29490	0
AT1G29500	14
AT1G29510	8
AT1G29520	625
AT1G29530	273
AT1G29535	117
AT1G29540	0
AT1G29550	182
AT1G29560	49
AT1G29570	0
AT1G29580	0
AT1G29590	18
AT1G29600	5
AT1G29620	0
AT1G29630	338
AT1G29640	1
AT1G29650	0
AT1G29660	762
AT1G29670	1289
AT1G29680	0
AT1G29690	368
AT1G29700	62
AT1G29710	257
AT1G29715	1
AT1G29720	100
AT1G29730	98
AT1G29740	44
AT1G29750	445
AT1G29760	184
AT1G29770	16
AT1G29775	0
AT1G29780	0
AT1G29785	563
AT1G29790	1432
AT1G29800	145
AT1G29810	242
AT1G29820	473
AT1G29830	2
AT1G29840	96
AT1G29850	2196
AT1G29860	0
AT1G29870	0
AT1G29880	3849
AT1G29890	745
AT1G29900	5037
AT1G29910	2018
AT1G29920	478
AT1G29930	60617
AT1G29940	1805
AT1G29950	1660
AT1G29960	100
AT1G29962	0
AT1G29965	132
AT1G29970	249
AT1G29980	4407
AT1G29990	1612
AT1G30000	474
AT1G30010	353
AT1G30020	0
AT1G30030	0
AT1G30040	342
AT1G30050	0
AT1G30060	0
AT1G30070	897
AT1G30080	12
AT1G30090	492
AT1G30100	26
AT1G30110	174
AT1G30120	3479
AT1G30130	515
AT1G30135	0
AT1G30140	0
AT1G30150	0
AT1G30160	73
AT1G30170	0
AT1G30180	0
AT1G30190	0
AT1G30200	487
AT1G30210	357
AT1G30220	8
AT1G30230	15680
AT1G30240	799
AT1G30250	11
AT1G30260	48
AT1G30270	910
AT1G30280	34
AT1G30282	0
AT1G30290	367
AT1G30300	185
AT1G30310	0
AT1G30320	454
AT1G30330	3912
AT1G30340	0
AT1G30350	0
AT1G30360	7912
AT1G30370	0
AT1G30380	3315
AT1G30390	0
AT1G30400	3654
AT1G30410	232
AT1G30420	125
AT1G30430	0
AT1G30440	2527
AT1G30450	961
AT1G30455	0
AT1G30460	687
AT1G30470	1895
AT1G30473	0
AT1G30475	58
AT1G30480	915
AT1G30490	1991
AT1G30500	64
AT1G30510	1041
AT1G30515	173
AT1G30520	214
AT1G30530	1188
AT1G30540	192
AT1G30545	81
AT1G30550	0
AT1G30560	0
AT1G30570	567
AT1G30580	9063
AT1G30590	677
AT1G30600	1275
AT1G30610	333
AT1G30620	796
AT1G30630	3552
AT1G30640	66
AT1G30650	525
AT1G30660	14
AT1G30670	0
AT1G30680	1314
AT1G30690	3736
AT1G30700	0
AT1G30710	0
AT1G30720	0
AT1G30730	0
AT1G30740	0
AT1G30750	0
AT1G30755	40
AT1G30757	0
AT1G30760	28
AT1G30780	0
AT1G30784	0
AT1G30790	0
AT1G30795	0
AT1G30800	0
AT1G30810	167
AT1G30814	0
AT1G30820	2348
AT1G30825	233
AT1G30830	0
AT1G30835	535
AT1G30840	168
AT1G30845	174
AT1G30850	0
AT1G30860	47
AT1G30870	0
AT1G30880	3229
AT1G30890	546
AT1G30900	122
AT1G30910	281
AT1G30920	0
AT1G30921	0
AT1G30925	0
AT1G30930	0
AT1G30935	19
AT1G30940	10
AT1G30945	0
AT1G30950	622
AT1G30960	356
AT1G30970	964
AT1G30972	0
AT1G30974	0
AT1G30975	0
AT1G30980	0
AT1G30990	3
AT1G31000	0
AT1G31010	510
AT1G31020	440
AT1G31030	0
AT1G31040	289
AT1G31050	21
AT1G31070	721
AT1G31072	0
AT1G31080	0
AT1G31090	0
AT1G31093	0
AT1G31095	0
AT1G31100	0
AT1G31110	0
AT1G31120	333
AT1G31130	999
AT1G31140	4
AT1G31150	634
AT1G31160	399
AT1G31163	0
AT1G31166	0
AT1G31170	148
AT1G31173	0
AT1G31175	109
AT1G31180	1150
AT1G31190	264
AT1G31200	8
AT1G31210	0
AT1G31220	394
AT1G31230	1900
AT1G31240	16
AT1G31243	0
AT1G31245	0
AT1G31250	2
AT1G31255	0
AT1G31258	28
AT1G31260	0
AT1G31270	0
AT1G31274	0
AT1G31280	614
AT1G31290	6
AT1G31300	602
AT1G31310	343
AT1G31320	496
AT1G31330	10600
AT1G31335	361
AT1G31340	3225
AT1G31350	74
AT1G31355	9
AT1G31358	0
AT1G31360	273
AT1G31370	0
AT1G31380	0
AT1G31390	0
AT1G31400	0
AT1G31410	313
AT1G31420	1678
AT1G31430	73
AT1G31440	898
AT1G31450	0
AT1G31460	297
AT1G31470	136
AT1G31480	194
AT1G31485	0
AT1G31490	9
AT1G31500	195
AT1G31510	0
AT1G31520	0
AT1G31530	0
AT1G31540	71
AT1G31550	274
AT1G31555	0
AT1G31570	0
AT1G31580	1255
AT1G31600	257
AT1G31620	0
AT1G31630	0
AT1G31640	0
AT1G31650	973
AT1G31660	1640
AT1G31670	0
AT1G31690	0
AT1G31710	1606
AT1G31720	18
AT1G31730	1518
AT1G31740	0
AT1G31750	1
AT1G31760	812
AT1G31770	2839
AT1G31772	0
AT1G31780	1169
AT1G31790	63
AT1G31800	710
AT1G31810	848
AT1G31812	13342
AT1G31814	110
AT1G31817	1298
AT1G31820	0
AT1G31830	1471
AT1G31835	31
AT1G31840	175
AT1G31850	3153
AT1G31860	483
AT1G31870	726
AT1G31880	231
AT1G31885	30
AT1G31900	7
AT1G31910	1986
AT1G31920	0
AT1G31930	843
AT1G31935	89
AT1G31940	239
AT1G31950	9
AT1G31960	0
AT1G31970	2804
AT1G31983	0
AT1G31990	2
AT1G31993	0
AT1G32000	0
AT1G32010	0
AT1G32020	0
AT1G32030	0
AT1G32040	0
AT1G32045	0
AT1G32049	2
AT1G32050	3904
AT1G32060	938
AT1G32070	429
AT1G32080	71
AT1G32090	811
AT1G32100	162
AT1G32110	0
AT1G32120	414
AT1G32127	164
AT1G32130	1878
AT1G32140	0
AT1G32150	264
AT1G32160	386
AT1G32170	25
AT1G32172	9
AT1G32180	1
AT1G32190	473
AT1G32200	425
AT1G32210	3209
AT1G32220	302
AT1G32225	0
AT1G32230	3558
AT1G32240	353
AT1G32250	0
AT1G32260	291
AT1G32270	2
AT1G32280	5
AT1G32300	0
AT1G32310	256
AT1G32320	0
AT1G32330	565
AT1G32337	0
AT1G32340	265
AT1G32350	0
AT1G32360	614
AT1G32361	0
AT1G32370	144
AT1G32375	23
AT1G32380	824
AT1G32385	3
AT1G32390	0
AT1G32400	2074
AT1G32410	331
AT1G32415	98
AT1G32420	0
AT1G32430	0
AT1G32440	469
AT1G32450	10
AT1G32460	41
AT1G32470	2020
AT1G32480	0
AT1G32490	1250
AT1G32500	1601
AT1G32505	0
AT1G32510	0
AT1G32520	29
AT1G32530	459
AT1G32540	94
AT1G32550	251
AT1G32560	3
AT1G32570	13
AT1G32575	5
AT1G32580	1575
AT1G32582	0
AT1G32583	21
AT1G32585	0
AT1G32590	0
AT1G32600	0
AT1G32610	83
AT1G32620	0
AT1G32630	124
AT1G32640	0
AT1G32650	0
AT1G32660	0
AT1G32680	0
AT1G32690	31
AT1G32700	105
AT1G32710	0
AT1G32713	0
AT1G32720	0
AT1G32730	401
AT1G32740	31
AT1G32750	1437
AT1G32760	228
AT1G32763	0
AT1G32770	0
AT1G32780	0
AT1G32790	1601
AT1G32810	796
AT1G32820	0
AT1G32830	0
AT1G32840	0
AT1G32850	0
AT1G32860	1280
AT1G32870	284
AT1G32880	0
AT1G32890	0
AT1G32900	221
AT1G32910	0
AT1G32920	334
AT1G32928	75
AT1G32930	530
AT1G32940	62
AT1G32950	2
AT1G32960	0
AT1G32970	0
AT1G32975	0
AT1G32980	0
AT1G32990	2044
AT1G32992	0
AT1G33000	0
AT1G33010	0
AT1G33020	0
AT1G33030	0
AT1G33040	3899
AT1G33050	642
AT1G33055	26
AT1G33060	453
AT1G33070	0
AT1G33080	208
AT1G33090	0
AT1G33100	5
AT1G33102	0
AT1G33110	207
AT1G33120	3329
AT1G33130	0
AT1G33135	0
AT1G33140	6036
AT1G33160	0
AT1G33170	1365
AT1G33180	6
AT1G33190	0
AT1G33200	6
AT1G33220	0
AT1G33230	653
AT1G33240	66
AT1G33250	841
AT1G33260	46
AT1G33265	500
AT1G33270	138
AT1G33280	0
AT1G33290	374
AT1G33300	0
AT1G33320	0
AT1G33330	120
AT1G33340	70
AT1G33350	80
AT1G33355	0
AT1G33360	298
AT1G33370	0
AT1G33380	0
AT1G33390	839
AT1G33400	245
AT1G33410	2163
AT1G33415	27
AT1G33420	0
AT1G33430	0
AT1G33440	549
AT1G33450	0
AT1G33460	0
AT1G33470	1622
AT1G33475	66
AT1G33480	405
AT1G33490	376
AT1G33500	18
AT1G33510	0
AT1G33520	1934
AT1G33530	0
AT1G33540	3
AT1G33550	0
AT1G33560	105
AT1G33570	0
AT1G33580	0
AT1G33590	917
AT1G33600	62
AT1G33607	0
AT1G33610	13
AT1G33612	8
AT1G33615	17
AT1G33640	0
AT1G33660	10
AT1G33670	0
AT1G33680	2455
AT1G33700	93
AT1G33710	0
AT1G33720	0
AT1G33730	0
AT1G33740	4
AT1G33743	0
AT1G33750	1
AT1G33760	0
AT1G33770	9
AT1G33780	222
AT1G33785	2
AT1G33790	1004
AT1G33800	69
AT1G33810	1237
AT1G33811	0
AT1G33813	0
AT1G33817	0
AT1G33820	0
AT1G33830	0
AT1G33835	0
AT1G33840	8
AT1G33850	0
AT1G33855	0
AT1G33860	0
AT1G33870	0
AT1G33880	0
AT1G33890	0
AT1G33900	0
AT1G33910	0
AT1G33920	0
AT1G33930	0
AT1G33940	0
AT1G33945	0
AT1G33950	0
AT1G33960	5
AT1G33970	925
AT1G33980	1135
AT1G33990	948
AT1G34000	231
AT1G34010	514
AT1G34015	0
AT1G34020	516
AT1G34030	6966
AT1G34040	2
AT1G34042	0
AT1G34044	3
AT1G34046	0
AT1G34047	0
AT1G34049	0
AT1G34050	0
AT1G34060	179
AT1G34065	278
AT1G34070	0
AT1G34080	0
AT1G34090	0
AT1G34095	0
AT1G34097	0
AT1G34100	0
AT1G34110	288
AT1G34120	107
AT1G34130	2776
AT1G34140	0
AT1G34150	158
AT1G34160	276
AT1G34170	0
AT1G34180	8
AT1G34190	1539
AT1G34200	705
AT1G34210	798
AT1G34220	396
AT1G34230	0
AT1G34240	0
AT1G34245	1
AT1G34250	0
AT1G34260	248
AT1G34270	264
AT1G34281	0
AT1G34290	0
AT1G34300	283
AT1G34310	0
AT1G34315	8
AT1G34317	0
AT1G34320	890
AT1G34330	0
AT1G34340	161
AT1G34350	666
AT1G34355	887
AT1G34360	254
AT1G34370	1000
AT1G34380	204
AT1G34390	0
AT1G34392	0
AT1G34400	0
AT1G34403	0
AT1G34405	0
AT1G34410	0
AT1G34418	792
AT1G34420	47
AT1G34430	3443
AT1G34440	3
AT1G34460	21
AT1G34470	193
AT1G34480	35
AT1G34490	0
AT1G34500	0
AT1G34510	0
AT1G34520	0
AT1G34530	0
AT1G34540	0
AT1G34545	0
AT1G34550	949
AT1G34560	0
AT1G34570	173
AT1G34575	0
AT1G34580	0
AT1G34590	0
AT1G34600	0
AT1G34610	0
AT1G34620	0
AT1G34630	123
AT1G34640	185
AT1G34650	0
AT1G34660	0
AT1G34670	0
AT1G34680	0
AT1G34690	0
AT1G34700	0
AT1G34710	0
AT1G34720	0
AT1G34730	0
AT1G34740	0
AT1G34750	126
AT1G34760	11
AT1G34770	461
AT1G34780	435
AT1G34790	0
AT1G34792	0
AT1G34795	0
AT1G34797	0
AT1G34800	0
AT1G34803	0
AT1G34805	0
AT1G34807	0
AT1G34808	0
AT1G34810	0
AT1G34812	0
AT1G34813	0
AT1G34815	0
AT1G34817	0
AT1G34818	0
AT1G34820	0
AT1G34822	0
AT1G34823	0
AT1G34825	0
AT1G34827	0
AT1G34828	0
AT1G34830	0
AT1G34836	0
AT1G34840	0
AT1G34842	0
AT1G34844	7
AT1G34850	0
AT1G34855	0
AT1G34860	0
AT1G34904	0
AT1G34910	0
AT1G34930	0
AT1G34967	0
AT1G35030	0
AT1G35035	0
AT1G35040	0
AT1G35050	0
AT1G35060	0
AT1G35080	0
AT1G35090	0
AT1G35100	0
AT1G35110	0
AT1G35112	24
AT1G35115	177
AT1G35120	0
AT1G35130	1
AT1G35140	15
AT1G35143	0
AT1G35146	0
AT1G35150	0
AT1G35160	4955
AT1G35170	0
AT1G35180	53
AT1G35181	0
AT1G35183	0
AT1G35186	0
AT1G35190	432
AT1G35200	0
AT1G35210	0
AT1G35215	0
AT1G35220	621
AT1G35230	48
AT1G35240	0
AT1G35242	0
AT1G35250	0
AT1G35255	43
AT1G35260	58
AT1G35270	0
AT1G35280	0
AT1G35290	48
AT1G35300	0
AT1G35310	2
AT1G35320	148
AT1G35330	0
AT1G35340	163
AT1G35350	3
AT1G35353	0
AT1G35360	0
AT1G35365	0
AT1G35370	0
AT1G35375	0
AT1G35380	0
AT1G35390	0
AT1G35400	0
AT1G35405	0
AT1G35410	0
AT1G35420	342
AT1G35430	66
AT1G35435	0
AT1G35440	0
AT1G35450	0
AT1G35460	185
AT1G35465	0
AT1G35467	0
AT1G35470	522
AT1G35480	0
AT1G35490	0
AT1G35500	0
AT1G35501	0
AT1G35510	479
AT1G35513	1
AT1G35515	4
AT1G35516	404
AT1G35520	0
AT1G35530	178
AT1G35535	0
AT1G35537	0
AT1G35540	0
AT1G35545	0
AT1G35550	0
AT1G35560	247
AT1G35570	0
AT1G35580	3042
AT1G35590	0
AT1G35600	0
AT1G35610	0
AT1G35612	226
AT1G35614	0
AT1G35617	0
AT1G35620	1761
AT1G35625	0
AT1G35630	0
AT1G35640	0
AT1G35645	0
AT1G35647	0
AT1G35650	0
AT1G35660	246
AT1G35663	0
AT1G35670	399
AT1G35680	3280
AT1G35690	3
AT1G35700	0
AT1G35710	314
AT1G35720	11880
AT1G35730	10
AT1G35735	0
AT1G35740	0
AT1G35745	0
AT1G35750	8
AT1G35760	0
AT1G35770	0
AT1G35780	2060
AT1G35790	0
AT1G35820	0
AT1G35830	103
AT1G35840	0
AT1G35850	0
AT1G35860	0
AT1G35870	0
AT1G35880	0
AT1G35890	0
AT1G35895	0
AT1G35910	40
AT1G35920	0
AT1G35930	0
AT1G35940	0
AT1G35950	0
AT1G35960	0
AT1G35970	0
AT1G35980	0
AT1G35990	0
AT1G35995	0
AT1G36000	0
AT1G36005	0
AT1G36010	0
AT1G36020	0
AT1G36030	0
AT1G36035	0
AT1G36040	0
AT1G36050	1065
AT1G36060	13
AT1G36070	249
AT1G36078	0
AT1G36080	0
AT1G36085	0
AT1G36090	0
AT1G36095	0
AT1G36100	0
AT1G36105	0
AT1G36110	0
AT1G36120	0
AT1G36130	0
AT1G36140	0
AT1G36150	0
AT1G36160	2916
AT1G36180	197
AT1G36185	0
AT1G36190	0
AT1G36200	0
AT1G36210	0
AT1G36220	0
AT1G36225	0
AT1G36230	0
AT1G36240	0
AT1G36250	0
AT1G36260	0
AT1G36270	0
AT1G36272	0
AT1G36280	1237
AT1G36290	0
AT1G36300	0
AT1G36305	0
AT1G36310	1619
AT1G36320	802
AT1G36325	0
AT1G36330	0
AT1G36340	0
AT1G36350	0
AT1G36360	0
AT1G36370	914
AT1G36380	187
AT1G36390	530
AT1G36395	0
AT1G36400	0
AT1G36403	0
AT1G36406	0
AT1G36420	0
AT1G36430	0
AT1G36440	0
AT1G36441	0
AT1G36445	0
AT1G36450	0
AT1G36460	0
AT1G36470	0
AT1G36480	0
AT1G36485	0
AT1G36490	0
AT1G36495	0
AT1G36500	0
AT1G36510	0
AT1G36520	0
AT1G36530	0
AT1G36540	0
AT1G36550	0
AT1G36560	0
AT1G36570	0
AT1G36580	1
AT1G36590	0
AT1G36595	0
AT1G36600	0
AT1G36605	0
AT1G36610	0
AT1G36620	0
AT1G36622	0
AT1G36623	0
AT1G36627	0
AT1G36630	0
AT1G36640	0
AT1G36650	0
AT1G36660	0
AT1G36670	0
AT1G36675	0
AT1G36680	0
AT1G36690	0
AT1G36700	0
AT1G36710	0
AT1G36720	0
AT1G36730	3506
AT1G36740	0
AT1G36745	0
AT1G36750	0
AT1G36756	0
AT1G36763	0
AT1G36770	0
AT1G36775	0
AT1G36790	0
AT1G36795	0
AT1G36800	0
AT1G36810	0
AT1G36830	0
AT1G36840	0
AT1G36850	0
AT1G36880	0
AT1G36890	0
AT1G36910	0
AT1G36915	0
AT1G36920	0
AT1G36922	0
AT1G36925	0
AT1G36927	0
AT1G36933	0
AT1G36936	0
AT1G36940	213
AT1G36942	0
AT1G36950	0
AT1G36960	0
AT1G36970	0
AT1G36975	0
AT1G36980	1140
AT1G36990	901
AT1G36992	0
AT1G37000	0
AT1G37010	0
AT1G37012	0
AT1G37015	0
AT1G37020	0
AT1G37030	0
AT1G37035	0
AT1G37036	0
AT1G37037	0
AT1G37038	0
AT1G37040	0
AT1G37045	0
AT1G37050	0
AT1G37057	0
AT1G37060	0
AT1G37063	0
AT1G37070	0
AT1G37080	0
AT1G37090	0
AT1G37095	0
AT1G37100	0
AT1G37110	0
AT1G37113	0
AT1G37120	0
AT1G37130	840
AT1G37140	37
AT1G37150	26
AT1G37160	0
AT1G37170	0
AT1G37180	0
AT1G37190	0
AT1G37200	0
AT1G37210	0
AT1G37275	0
AT1G37340	0
AT1G37405	0
AT1G37471	0
AT1G37537	0
AT1G37603	0
AT1G37669	0
AT1G37735	0
AT1G37801	0
AT1G37867	0
AT1G37933	0
AT1G37999	0
AT1G38065	0
AT1G38131	226
AT1G38140	0
AT1G38149	0
AT1G38158	0
AT1G38167	0
AT1G38176	0
AT1G38185	0
AT1G38194	0
AT1G38203	0
AT1G38212	0
AT1G38221	0
AT1G38230	0
AT1G38240	0
AT1G38250	0
AT1G38260	0
AT1G38270	0
AT1G38280	0
AT1G38290	0
AT1G38300	0
AT1G38310	0
AT1G38320	0
AT1G38330	0
AT1G38340	0
AT1G38350	0
AT1G38360	0
AT1G38380	0
AT1G38390	0
AT1G38400	0
AT1G38410	0
AT1G38416	0
AT1G38423	0
AT1G38430	0
AT1G38440	0
AT1G38450	0
AT1G38460	0
AT1G38550	0
AT1G38710	0
AT1G38790	0
AT1G38870	0
AT1G39030	0
AT1G39060	0
AT1G39070	0
AT1G39110	0
AT1G39190	0
AT1G39270	0
AT1G39350	0
AT1G39430	0
AT1G39510	0
AT1G39511	0
AT1G39513	0
AT1G39515	0
AT1G39590	0
AT1G39670	0
AT1G39750	0
AT1G39830	0
AT1G39910	0
AT1G39990	0
AT1G40069	0
AT1G40070	0
AT1G40071	0
AT1G40072	0
AT1G40073	0
AT1G40074	0
AT1G40075	0
AT1G40076	0
AT1G40077	0
AT1G40078	0
AT1G40079	0
AT1G40080	0
AT1G40081	0
AT1G40083	0
AT1G40084	0
AT1G40085	0
AT1G40086	0
AT1G40087	0
AT1G40089	0
AT1G40090	0
AT1G40091	0
AT1G40093	0
AT1G40095	0
AT1G40097	0
AT1G40099	0
AT1G40100	0
AT1G40101	0
AT1G40103	0
AT1G40104	0
AT1G40105	0
AT1G40106	0
AT1G40107	0
AT1G40109	0
AT1G40112	0
AT1G40113	0
AT1G40115	0
AT1G40117	0
AT1G40118	0
AT1G40119	0
AT1G40121	0
AT1G40123	0
AT1G40124	0
AT1G40125	0
AT1G40127	0
AT1G40129	0
AT1G40130	0
AT1G40131	0
AT1G40133	0
AT1G40135	0
AT1G40136	0
AT1G40137	0
AT1G40139	0
AT1G40141	0
AT1G40143	0
AT1G40150	0
AT1G40230	0
AT1G40310	0
AT1G40390	0
AT1G40470	0
AT1G40630	0
AT1G41115	0
AT1G41600	0
AT1G41630	0
AT1G41650	0
AT1G41660	0
AT1G41680	0
AT1G41690	0
AT1G41700	0
AT1G41710	0
AT1G41720	0
AT1G41723	0
AT1G41726	0
AT1G41730	0
AT1G41740	0
AT1G41743	0
AT1G41746	0
AT1G41750	0
AT1G41755	0
AT1G41760	0
AT1G41770	0
AT1G41775	0
AT1G41790	0
AT1G41795	0
AT1G41797	0
AT1G41798	0
AT1G41803	0
AT1G41810	0
AT1G41820	0
AT1G41825	0
AT1G41827	0
AT1G41830	997
AT1G41835	0
AT1G41840	0
AT1G41850	0
AT1G41855	0
AT1G41860	0
AT1G41870	0
AT1G41880	11815
AT1G41890	0
AT1G41893	0
AT1G41896	0
AT1G41900	0
AT1G41910	0
AT1G41920	0
AT1G41930	0
AT1G42003	0
AT1G42040	0
AT1G42045	0
AT1G42050	0
AT1G42060	0
AT1G42070	0
AT1G42080	0
AT1G42090	0
AT1G42100	0
AT1G42110	0
AT1G42120	0
AT1G42130	0
AT1G42140	1
AT1G42150	0
AT1G42160	0
AT1G42170	0
AT1G42180	0
AT1G42190	0
AT1G42200	0
AT1G42210	0
AT1G42220	0
AT1G42230	0
AT1G42240	0
AT1G42250	0
AT1G42260	0
AT1G42270	0
AT1G42280	0
AT1G42290	0
AT1G42300	0
AT1G42310	0
AT1G42320	0
AT1G42350	0
AT1G42360	0
AT1G42365	0
AT1G42367	0
AT1G42370	0
AT1G42375	0
AT1G42377	0
AT1G42380	0
AT1G42385	0
AT1G42390	0
AT1G42393	0
AT1G42396	0
AT1G42400	0
AT1G42410	0
AT1G42420	0
AT1G42430	940
AT1G42440	1828
AT1G42450	0
AT1G42460	0
AT1G42470	310
AT1G42480	876
AT1G42490	0
AT1G42500	0
AT1G42510	0
AT1G42515	0
AT1G42520	0
AT1G42525	0
AT1G42530	0
AT1G42540	533
AT1G42550	94
AT1G42560	0
AT1G42570	0
AT1G42580	0
AT1G42590	0
AT1G42595	0
AT1G42600	0
AT1G42602	0
AT1G42605	0
AT1G42610	0
AT1G42615	0
AT1G42620	0
AT1G42630	0
AT1G42635	0
AT1G42650	0
AT1G42655	0
AT1G42680	0
AT1G42690	0
AT1G42695	0
AT1G42697	0
AT1G42698	0
AT1G42700	0
AT1G42703	0
AT1G42705	0
AT1G42710	0
AT1G42718	0
AT1G42727	0
AT1G42736	0
AT1G42740	0
AT1G42745	0
AT1G42780	0
AT1G42816	0
AT1G42852	0
AT1G42888	0
AT1G42924	0
AT1G42960	2856
AT1G42970	1730
AT1G42980	2
AT1G42990	1139
AT1G43000	0
AT1G43005	0
AT1G43010	0
AT1G43020	5
AT1G43030	0
AT1G43040	0
AT1G43050	0
AT1G43060	0
AT1G43070	0
AT1G43080	0
AT1G43090	0
AT1G43100	0
AT1G43110	0
AT1G43120	0
AT1G43130	708
AT1G43140	0
AT1G43145	0
AT1G43150	0
AT1G43160	0
AT1G43170	55285
AT1G43171	0
AT1G43180	0
AT1G43190	2220
AT1G43195	0
AT1G43200	0
AT1G43205	0
AT1G43210	0
AT1G43220	0
AT1G43230	0
AT1G43240	0
AT1G43245	116
AT1G43250	0
AT1G43260	0
AT1G43270	0
AT1G43280	0
AT1G43290	0
AT1G43300	0
AT1G43310	3
AT1G43320	0
AT1G43330	0
AT1G43387	0
AT1G43415	0
AT1G43444	0
AT1G43502	0
AT1G43560	523
AT1G43570	0
AT1G43575	0
AT1G43580	1698
AT1G43590	0
AT1G43600	0
AT1G43605	0
AT1G43610	0
AT1G43620	443
AT1G43630	0
AT1G43640	0
AT1G43650	37
AT1G43660	0
AT1G43665	0
AT1G43666	0
AT1G43667	0
AT1G43670	592
AT1G43675	8
AT1G43680	0
AT1G43690	1673
AT1G43700	848
AT1G43710	3922
AT1G43715	0
AT1G43720	0
AT1G43722	0
AT1G43723	0
AT1G43724	0
AT1G43725	0
AT1G43730	0
AT1G43740	0
AT1G43745	0
AT1G43750	0
AT1G43755	0
AT1G43760	0
AT1G43763	0
AT1G43765	166
AT1G43766	0
AT1G43770	138
AT1G43775	0
AT1G43777	0
AT1G43780	0
AT1G43781	0
AT1G43785	0
AT1G43790	210
AT1G43800	301
AT1G43810	0
AT1G43815	0
AT1G43820	0
AT1G43825	0
AT1G43830	0
AT1G43835	0
AT1G43840	0
AT1G43845	0
AT1G43850	1203
AT1G43860	874
AT1G43870	0
AT1G43880	0
AT1G43883	4
AT1G43886	37
AT1G43890	2199
AT1G43895	0
AT1G43897	0
AT1G43900	751
AT1G43910	229
AT1G43920	0
AT1G43930	0
AT1G43940	0
AT1G43950	0
AT1G43960	0
AT1G43970	0
AT1G43980	101
AT1G43990	0
AT1G43995	0
AT1G43997	0
AT1G44000	503
AT1G44010	0
AT1G44020	0
AT1G44030	0
AT1G44040	0
AT1G44045	0
AT1G44050	0
AT1G44060	0
AT1G44070	0
AT1G44075	0
AT1G44080	0
AT1G44085	0
AT1G44090	0
AT1G44100	1457
AT1G44110	1355
AT1G44120	0
AT1G44125	5
AT1G44130	0
AT1G44140	0
AT1G44150	0
AT1G44160	6
AT1G44170	601
AT1G44180	3
AT1G44191	0
AT1G44224	0
AT1G44286	0
AT1G44318	0
AT1G44350	34
AT1G44370	0
AT1G44382	0
AT1G44414	7
AT1G44446	476
AT1G44478	0
AT1G44500	0
AT1G44510	0
AT1G44542	0
AT1G44570	0
AT1G44575	4800
AT1G44580	0
AT1G44608	0
AT1G44641	0
AT1G44707	0
AT1G44740	70
AT1G44750	1086
AT1G44760	3490
AT1G44770	480
AT1G44780	697
AT1G44790	344
AT1G44800	6536
AT1G44810	2176
AT1G44820	678
AT1G44830	27
AT1G44835	1090
AT1G44840	0
AT1G44850	0
AT1G44860	0
AT1G44870	0
AT1G44875	0
AT1G44880	0
AT1G44890	251
AT1G44895	0
AT1G44900	3196
AT1G44910	942
AT1G44920	435
AT1G44935	0
AT1G44940	0
AT1G44941	0
AT1G44960	423
AT1G44970	3
AT1G44980	0
AT1G44990	0
AT1G45000	3935
AT1G45010	113
AT1G45015	0
AT1G45020	0
AT1G45030	0
AT1G45035	0
AT1G45040	0
AT1G45050	192
AT1G45063	0
AT1G45070	0
AT1G45080	0
AT1G45090	0
AT1G45100	0
AT1G45110	225
AT1G45120	84
AT1G45130	1017
AT1G45140	0
AT1G45145	1492
AT1G45150	336
AT1G45160	803
AT1G45163	0
AT1G45165	0
AT1G45170	446
AT1G45180	374
AT1G45190	0
AT1G45191	67
AT1G45201	2267
AT1G45207	710
AT1G45211	0
AT1G45215	0
AT1G45221	0
AT1G45223	0
AT1G45225	0
AT1G45227	0
AT1G45229	15
AT1G45230	455
AT1G45231	270
AT1G45233	433
AT1G45234	0
AT1G45236	0
AT1G45238	0
AT1G45240	0
AT1G45242	0
AT1G45243	0
AT1G45244	0
AT1G45246	0
AT1G45248	36
AT1G45249	375
AT1G45256	0
AT1G45332	867
AT1G45403	0
AT1G45474	502
AT1G45545	1
AT1G45616	1
AT1G45688	1225
AT1G45760	0
AT1G45832	0
AT1G45904	0
AT1G45976	374
AT1G46048	0
AT1G46120	0
AT1G46192	0
AT1G46264	912
AT1G46336	0
AT1G46408	0
AT1G46480	200
AT1G46552	0
AT1G46554	32
AT1G46624	0
AT1G46696	0
AT1G46768	0
AT1G46840	0
AT1G46912	0
AT1G46984	0
AT1G47056	248
AT1G47128	4083
AT1G47130	0
AT1G47200	3526
AT1G47210	731
AT1G47220	0
AT1G47230	661
AT1G47240	328
AT1G47250	714
AT1G47260	4958
AT1G47265	0
AT1G47270	319
AT1G47271	17
AT1G47278	912
AT1G47280	0
AT1G47290	562
AT1G47300	0
AT1G47310	344
AT1G47317	0
AT1G47320	0
AT1G47330	392
AT1G47340	346
AT1G47350	0
AT1G47360	0
AT1G47370	0
AT1G47380	558
AT1G47389	0
AT1G47390	0
AT1G47395	3985
AT1G47400	2536
AT1G47405	26
AT1G47410	76
AT1G47420	4434
AT1G47430	0
AT1G47435	0
AT1G47440	0
AT1G47450	0
AT1G47460	0
AT1G47465	0
AT1G47470	0
AT1G47480	34
AT1G47485	161
AT1G47490	1171
AT1G47495	0
AT1G47497	0
AT1G47500	883
AT1G47510	12
AT1G47520	10
AT1G47530	2406
AT1G47540	0
AT1G47550	1176
AT1G47560	41
AT1G47565	79
AT1G47570	566
AT1G47578	39
AT1G47580	63
AT1G47590	0
AT1G47595	0
AT1G47600	0
AT1G47603	0
AT1G47606	0
AT1G47610	0
AT1G47620	0
AT1G47625	0
AT1G47630	0
AT1G47640	1726
AT1G47650	0
AT1G47655	322
AT1G47657	0
AT1G47660	0
AT1G47670	2502
AT1G47680	0
AT1G47690	0
AT1G47695	0
AT1G47700	0
AT1G47705	0
AT1G47710	1476
AT1G47720	161
AT1G47730	0
AT1G47740	1851
AT1G47750	316
AT1G47760	11
AT1G47765	0
AT1G47770	0
AT1G47780	0
AT1G47783	0
AT1G47786	0
AT1G47790	0
AT1G47800	0
AT1G47810	0
AT1G47813	0
AT1G47816	0
AT1G47820	276
AT1G47830	1407
AT1G47840	332
AT1G47845	0
AT1G47860	206
AT1G47870	580
AT1G47880	0
AT1G47885	0
AT1G47890	0
AT1G47900	1723
AT1G47910	0
AT1G47915	0
AT1G47920	0
AT1G47930	6
AT1G47940	0
AT1G47950	0
AT1G47960	139
AT1G47970	4315
AT1G47980	0
AT1G47990	184
AT1G48000	0
AT1G48010	0
AT1G48020	0
AT1G48030	2880
AT1G48040	260
AT1G48050	796
AT1G48060	15
AT1G48070	0
AT1G48080	0
AT1G48090	1509
AT1G48095	0
AT1G48100	147
AT1G48110	1431
AT1G48120	579
AT1G48130	0
AT1G48140	570
AT1G48145	0
AT1G48150	0
AT1G48160	1071
AT1G48170	317
AT1G48175	234
AT1G48180	0
AT1G48190	0
AT1G48195	0
AT1G48200	670
AT1G48210	1698
AT1G48220	0
AT1G48230	1479
AT1G48240	548
AT1G48250	0
AT1G48260	0
AT1G48267	3
AT1G48268	0
AT1G48270	215
AT1G48280	353
AT1G48285	0
AT1G48290	0
AT1G48300	4571
AT1G48310	356
AT1G48315	19
AT1G48320	0
AT1G48325	0
AT1G48330	405
AT1G48340	0
AT1G48350	2517
AT1G48355	0
AT1G48360	183
AT1G48370	736
AT1G48380	494
AT1G48390	19
AT1G48400	6
AT1G48405	0
AT1G48410	7840
AT1G48420	1277
AT1G48422	0
AT1G48430	397
AT1G48440	1767
AT1G48450	1537
AT1G48460	762
AT1G48470	3
AT1G48480	1836
AT1G48490	507
AT1G48500	0
AT1G48510	0
AT1G48520	781
AT1G48530	0
AT1G48540	551
AT1G48550	129
AT1G48560	129
AT1G48570	810
AT1G48580	159
AT1G48590	0
AT1G48600	4359
AT1G48605	48
AT1G48610	1649
AT1G48620	3941
AT1G48625	0
AT1G48630	8517
AT1G48635	669
AT1G48640	0
AT1G48650	1333
AT1G48660	33
AT1G48670	0
AT1G48680	0
AT1G48690	0
AT1G48698	0
AT1G48700	0
AT1G48710	0
AT1G48720	0
AT1G48725	0
AT1G48730	0
AT1G48740	40
AT1G48742	0
AT1G48745	3
AT1G48750	0
AT1G48760	555
AT1G48770	195
AT1G48780	40
AT1G48790	657
AT1G48800	0
AT1G48810	0
AT1G48820	0
AT1G48830	8057
AT1G48840	187
AT1G48850	1609
AT1G48860	2057
AT1G48870	80
AT1G48880	193
AT1G48890	0
AT1G48900	1583
AT1G48910	0
AT1G48912	0
AT1G48920	30817
AT1G48930	0
AT1G48940	0
AT1G48950	591
AT1G48953	0
AT1G48960	16
AT1G48970	228
AT1G48980	0
AT1G48990	0
AT1G49000	0
AT1G49005	0
AT1G49010	84
AT1G49015	0
AT1G49020	0
AT1G49030	0
AT1G49032	169
AT1G49040	1349
AT1G49050	130
AT1G49060	0
AT1G49070	0
AT1G49080	0
AT1G49090	0
AT1G49100	0
AT1G49110	0
AT1G49120	0
AT1G49130	4
AT1G49140	2077
AT1G49150	0
AT1G49160	21
AT1G49170	165
AT1G49180	27
AT1G49190	0
AT1G49200	29
AT1G49205	0
AT1G49210	41
AT1G49220	4
AT1G49225	16
AT1G49230	458
AT1G49240	4539
AT1G49245	420
AT1G49250	6
AT1G49260	0
AT1G49270	0
AT1G49280	0
AT1G49290	0
AT1G49300	956
AT1G49310	567
AT1G49320	2985
AT1G49330	8
AT1G49340	2668
AT1G49350	207
AT1G49360	133
AT1G49370	2
AT1G49380	245
AT1G49390	1
AT1G49400	811
AT1G49405	14
AT1G49410	3045
AT1G49420	0
AT1G49430	1078
AT1G49435	0
AT1G49440	0
AT1G49450	5
AT1G49460	0
AT1G49470	235
AT1G49475	341
AT1G49480	1581
AT1G49490	110
AT1G49500	221
AT1G49510	628
AT1G49520	132
AT1G49530	22
AT1G49540	666
AT1G49550	0
AT1G49560	493
AT1G49570	0
AT1G49580	751
AT1G49590	563
AT1G49600	3901
AT1G49610	5
AT1G49620	86
AT1G49630	557
AT1G49640	0
AT1G49650	831
AT1G49660	635
AT1G49670	887
AT1G49680	0
AT1G49690	0
AT1G49700	703
AT1G49710	450
AT1G49715	0
AT1G49720	578
AT1G49730	578
AT1G49740	498
AT1G49750	2688
AT1G49760	6376
AT1G49770	0
AT1G49780	219
AT1G49790	18
AT1G49800	0
AT1G49810	0
AT1G49820	865
AT1G49830	115
AT1G49832	2
AT1G49840	407
AT1G49850	224
AT1G49860	108
AT1G49870	970
AT1G49880	92
AT1G49890	630
AT1G49900	0
AT1G49910	360
AT1G49920	250
AT1G49930	0
AT1G49938	2
AT1G49940	50
AT1G49950	1152
AT1G49952	5
AT1G49960	1
AT1G49970	1929
AT1G49975	275
AT1G49980	169
AT1G49990	57
AT1G50000	140
AT1G50010	13787
AT1G50020	237
AT1G50030	1443
AT1G50040	20
AT1G50050	1
AT1G50055	70
AT1G50060	1
AT1G50070	0
AT1G50080	0
AT1G50090	0
AT1G50100	0
AT1G50110	687
AT1G50120	576
AT1G50130	2
AT1G50140	397
AT1G50160	0
AT1G50170	301
AT1G50180	9
AT1G50190	0
AT1G50200	4817
AT1G50210	0
AT1G50220	0
AT1G50240	1429
AT1G50250	565
AT1G50260	145
AT1G50270	165
AT1G50280	36
AT1G50290	4
AT1G50300	486
AT1G50310	0
AT1G50320	685
AT1G50325	0
AT1G50330	0
AT1G50340	0
AT1G50350	0
AT1G50360	427
AT1G50370	1871
AT1G50380	1402
AT1G50390	6
AT1G50400	2
AT1G50410	493
AT1G50420	285
AT1G50430	3163
AT1G50440	88
AT1G50450	87
AT1G50460	649
AT1G50470	0
AT1G50480	3772
AT1G50490	2460
AT1G50500	1021
AT1G50510	668
AT1G50520	17
AT1G50530	0
AT1G50550	0
AT1G50560	27
AT1G50570	1148
AT1G50575	478
AT1G50580	0
AT1G50590	1
AT1G50600	763
AT1G50610	0
AT1G50620	692
AT1G50630	193
AT1G50640	597
AT1G50650	0
AT1G50659	0
AT1G50660	1886
AT1G50670	706
AT1G50680	0
AT1G50690	0
AT1G50700	122
AT1G50710	899
AT1G50720	0
AT1G50730	297
AT1G50732	38
AT1G50735	0
AT1G50740	151
AT1G50745	0
AT1G50750	1
AT1G50760	0
AT1G50770	6
AT1G50780	0
AT1G50790	85
AT1G50810	0
AT1G50820	0
AT1G50830	22
AT1G50840	642
AT1G50850	0
AT1G50860	0
AT1G50870	0
AT1G50880	0
AT1G50890	87
AT1G50900	475
AT1G50910	68
AT1G50920	7227
AT1G50930	0
AT1G50940	309
AT1G50950	212
AT1G50960	0
AT1G50970	102
AT1G50980	0
AT1G50990	0
AT1G51000	0
AT1G51010	0
AT1G51020	1
AT1G51030	0
AT1G51035	0
AT1G51040	1
AT1G51050	0
AT1G51055	29
AT1G51060	9265
AT1G51070	1377
AT1G51080	112
AT1G51085	0
AT1G51090	0
AT1G51100	194
AT1G51110	192
AT1G51120	0
AT1G51130	251
AT1G51140	591
AT1G51150	0
AT1G51160	1037
AT1G51170	468
AT1G51172	0
AT1G51175	0
AT1G51190	0
AT1G51200	4611
AT1G51210	2
AT1G51220	15
AT1G51230	0
AT1G51240	0
AT1G51250	0
AT1G51260	0
AT1G51270	0
AT1G51290	0
AT1G51300	0
AT1G51310	233
AT1G51320	0
AT1G51330	0
AT1G51340	72
AT1G51350	179
AT1G51355	79
AT1G51360	146
AT1G51370	89
AT1G51380	183
AT1G51390	271
AT1G51400	22
AT1G51402	0
AT1G51405	99
AT1G51410	1
AT1G51420	4
AT1G51430	80
AT1G51440	53
AT1G51450	337
AT1G51460	733
AT1G51470	0
AT1G51480	0
AT1G51490	0
AT1G51500	564
AT1G51510	4510
AT1G51520	149
AT1G51530	2
AT1G51538	125
AT1G51540	209
AT1G51550	38
AT1G51560	534
AT1G51570	6075
AT1G51580	511
AT1G51590	1274
AT1G51600	799
AT1G51610	666
AT1G51620	2
AT1G51630	2165
AT1G51640	0
AT1G51645	7
AT1G51650	6828
AT1G51660	769
AT1G51670	73
AT1G51680	751
AT1G51690	1535
AT1G51700	270
AT1G51710	2218
AT1G51720	554
AT1G51730	1396
AT1G51740	247
AT1G51745	904
AT1G51750	0
AT1G51760	671
AT1G51770	17
AT1G51780	2
AT1G51790	0
AT1G51800	0
AT1G51802	0
AT1G51805	31
AT1G51810	0
AT1G51820	0
AT1G51823	0
AT1G51830	4
AT1G51840	0
AT1G51850	14
AT1G51860	0
AT1G51870	0
AT1G51880	0
AT1G51890	0
AT1G51900	0
AT1G51910	0
AT1G51913	7
AT1G51915	0
AT1G51920	0
AT1G51930	0
AT1G51940	1253
AT1G51950	1383
AT1G51960	96
AT1G51965	343
AT1G51970	0
AT1G51980	4329
AT1G51990	0
AT1G52000	622
AT1G52010	0
AT1G52020	0
AT1G52030	349
AT1G52040	310
AT1G52050	0
AT1G52060	0
AT1G52070	0
AT1G52080	67
AT1G52085	0
AT1G52087	0
AT1G52090	0
AT1G52100	23
AT1G52110	0
AT1G52120	0
AT1G52130	0
AT1G52140	242
AT1G52150	2797
AT1G52155	143
AT1G52160	597
AT1G52170	0
AT1G52180	0
AT1G52185	0
AT1G52190	635
AT1G52191	0
AT1G52200	0
AT1G52210	0
AT1G52211	0
AT1G52220	1344
AT1G52230	3227
AT1G52240	8
AT1G52245	567
AT1G52260	382
AT1G52270	138
AT1G52280	695
AT1G52290	105
AT1G52300	19112
AT1G52310	1142
AT1G52315	47
AT1G52320	278
AT1G52325	0
AT1G52330	4
AT1G52340	320
AT1G52342	1
AT1G52343	0
AT1G52347	83
AT1G52350	0
AT1G52360	3130
AT1G52370	466
AT1G52380	1631
AT1G52390	0
AT1G52400	10157
AT1G52410	663
AT1G52415	0
AT1G52420	1133
AT1G52430	24
AT1G52440	0
AT1G52450	35
AT1G52460	0
AT1G52470	0
AT1G52490	0
AT1G52495	0
AT1G52500	737
AT1G52510	148
AT1G52520	177
AT1G52530	143
AT1G52540	205
AT1G52550	38
AT1G52560	12
AT1G52565	59
AT1G52570	5
AT1G52580	0
AT1G52590	94
AT1G52600	1217
AT1G52603	0
AT1G52610	0
AT1G52615	7
AT1G52618	78
AT1G52620	291
AT1G52630	242
AT1G52640	83
AT1G52650	0
AT1G52660	0
AT1G52670	826
AT1G52680	0
AT1G52690	0
AT1G52695	0
AT1G52696	0
AT1G52700	285
AT1G52710	229
AT1G52720	1789
AT1G52730	1212
AT1G52740	7038
AT1G52750	64
AT1G52760	2086
AT1G52770	12
AT1G52780	984
AT1G52790	1
AT1G52800	0
AT1G52810	0
AT1G52820	0
AT1G52825	168
AT1G52827	54
AT1G52830	0
AT1G52840	0
AT1G52850	0
AT1G52855	22
AT1G52857	0
AT1G52860	0
AT1G52870	38
AT1G52880	15
AT1G52890	0
AT1G52900	0
AT1G52905	166
AT1G52910	22
AT1G52920	16
AT1G52930	2452
AT1G52940	0
AT1G52942	0
AT1G52950	0
AT1G52960	0
AT1G52970	0
AT1G52980	2517
AT1G52990	0
AT1G53000	905
AT1G53010	0
AT1G53020	0
AT1G53023	0
AT1G53025	122
AT1G53030	313
AT1G53035	498
AT1G53040	684
AT1G53050	1706
AT1G53060	139
AT1G53070	4200
AT1G53080	0
AT1G53090	121
AT1G53100	0
AT1G53110	190
AT1G53120	175
AT1G53130	0
AT1G53140	1226
AT1G53160	13
AT1G53163	14
AT1G53165	249
AT1G53170	330
AT1G53180	160
AT1G53190	286
AT1G53200	209
AT1G53210	3853
AT1G53220	0
AT1G53230	2
AT1G53233	7
AT1G53240	10109
AT1G53250	62
AT1G53260	4
AT1G53265	0
AT1G53270	9
AT1G53280	1225
AT1G53282	0
AT1G53285	0
AT1G53290	497
AT1G53300	1553
AT1G53310	4833
AT1G53320	622
AT1G53325	0
AT1G53330	148
AT1G53340	3
AT1G53345	261
AT1G53350	180
AT1G53360	0
AT1G53366	0
AT1G53370	0
AT1G53380	1612
AT1G53390	787
AT1G53400	358
AT1G53410	5
AT1G53420	0
AT1G53430	340
AT1G53440	496
AT1G53450	155
AT1G53460	632
AT1G53470	65
AT1G53480	0
AT1G53490	166
AT1G53500	537
AT1G53510	849
AT1G53520	662
AT1G53530	280
AT1G53540	0
AT1G53541	0
AT1G53542	44
AT1G53550	0
AT1G53560	3
AT1G53570	177
AT1G53580	418
AT1G53590	925
AT1G53600	94
AT1G53610	0
AT1G53620	0
AT1G53625	0
AT1G53630	0
AT1G53633	0
AT1G53635	0
AT1G53640	0
AT1G53645	2308
AT1G53650	384
AT1G53655	0
AT1G53660	20
AT1G53670	150
AT1G53680	13
AT1G53683	0
AT1G53687	3
AT1G53690	20
AT1G53700	145
AT1G53705	0
AT1G53708	0
AT1G53710	390
AT1G53720	574
AT1G53730	920
AT1G53750	5567
AT1G53760	496
AT1G53770	391
AT1G53780	346
AT1G53790	27
AT1G53800	500
AT1G53801	0
AT1G53810	0
AT1G53815	0
AT1G53820	0
AT1G53830	3
AT1G53840	1297
AT1G53850	2537
AT1G53860	239
AT1G53870	0
AT1G53875	0
AT1G53880	0
AT1G53885	0
AT1G53887	17
AT1G53890	0
AT1G53900	0
AT1G53903	0
AT1G53910	4449
AT1G53920	184
AT1G53930	0
AT1G53935	0
AT1G53940	0
AT1G53945	0
AT1G53950	0
AT1G53970	0
AT1G53980	0
AT1G53990	0
AT1G54000	18
AT1G54010	915
AT1G54020	127
AT1G54030	1109
AT1G54035	0
AT1G54040	1
AT1G54050	136
AT1G54060	1213
AT1G54070	0
AT1G54080	3081
AT1G54090	620
AT1G54095	4
AT1G54100	1370
AT1G54110	86
AT1G54115	1016
AT1G54120	6
AT1G54130	618
AT1G54140	301
AT1G54150	338
AT1G54160	15
AT1G54170	1017
AT1G54180	185
AT1G54200	230
AT1G54210	67
AT1G54215	26
AT1G54217	313
AT1G54220	775
AT1G54230	0
AT1G54240	0
AT1G54250	467
AT1G54260	78
AT1G54270	6404
AT1G54280	11
AT1G54290	335
AT1G54300	0
AT1G54310	242
AT1G54320	1424
AT1G54330	54
AT1G54340	1092
AT1G54350	326
AT1G54355	2
AT1G54360	386
AT1G54370	366
AT1G54380	753
AT1G54385	1509
AT1G54390	518
AT1G54400	34
AT1G54410	24778
AT1G54420	0
AT1G54430	0
AT1G54440	487
AT1G54445	0
AT1G54450	215
AT1G54460	1016
AT1G54470	1
AT1G54475	0
AT1G54490	1886
AT1G54500	784
AT1G54510	573
AT1G54520	406
AT1G54530	52
AT1G54540	0
AT1G54550	0
AT1G54560	6
AT1G54570	448
AT1G54575	70
AT1G54580	5189
AT1G54590	0
AT1G54600	0
AT1G54610	1906
AT1G54620	0
AT1G54630	4310
AT1G54640	0
AT1G54650	244
AT1G54660	2
AT1G54670	0
AT1G54680	47
AT1G54690	940
AT1G54700	0
AT1G54710	467
AT1G54720	0
AT1G54730	150
AT1G54740	31
AT1G54750	0
AT1G54760	0
AT1G54770	436
AT1G54773	10
AT1G54775	0
AT1G54780	981
AT1G54790	57
AT1G54820	50
AT1G54830	546
AT1G54840	347
AT1G54850	504
AT1G54860	0
AT1G54870	0
AT1G54890	0
AT1G54905	0
AT1G54920	664
AT1G54923	0
AT1G54926	0
AT1G54930	242
AT1G54940	0
AT1G54950	1
AT1G54953	0
AT1G54955	0
AT1G54957	0
AT1G54960	316
AT1G54970	0
AT1G54980	2
AT1G54985	0
AT1G54990	2801
AT1G55000	261
AT1G55010	4033
AT1G55020	719
AT1G55030	0
AT1G55035	0
AT1G55040	501
AT1G55050	55
AT1G55060	0
AT1G55070	0
AT1G55080	176
AT1G55090	883
AT1G55100	0
AT1G55110	357
AT1G55120	282
AT1G55130	823
AT1G55140	361
AT1G55150	683
AT1G55152	0
AT1G55160	637
AT1G55170	245
AT1G55175	3
AT1G55180	49
AT1G55190	0
AT1G55200	861
AT1G55205	560
AT1G55207	5
AT1G55210	1551
AT1G55220	0
AT1G55221	0
AT1G55230	0
AT1G55240	0
AT1G55250	481
AT1G55260	751
AT1G55265	0
AT1G55270	430
AT1G55280	47
AT1G55290	7
AT1G55300	335
AT1G55310	715
AT1G55320	135
AT1G55325	1552
AT1G55330	1
AT1G55335	0
AT1G55340	935
AT1G55350	3486
AT1G55360	6256
AT1G55365	0
AT1G55370	36
AT1G55380	0
AT1G55390	7
AT1G55400	0
AT1G55410	0
AT1G55420	0
AT1G55430	0
AT1G55440	0
AT1G55450	16
AT1G55460	992
AT1G55470	0
AT1G55475	147
AT1G55480	381
AT1G55490	4981
AT1G55500	1580
AT1G55510	407
AT1G55520	726
AT1G55525	0
AT1G55530	769
AT1G55535	255
AT1G55540	1054
AT1G55546	0
AT1G55550	36
AT1G55560	1
AT1G55570	1
AT1G55580	171
AT1G55590	198
AT1G55591	0
AT1G55600	13
AT1G55604	0
AT1G55610	168
AT1G55620	263
AT1G55625	0
AT1G55630	252
AT1G55640	0
AT1G55650	0
AT1G55660	0
AT1G55670	1517
AT1G55673	0
AT1G55675	178
AT1G55680	2229
AT1G55690	1708
AT1G55700	3
AT1G55710	0
AT1G55720	0
AT1G55730	185
AT1G55740	33
AT1G55750	369
AT1G55755	0
AT1G55760	196
AT1G55770	4
AT1G55775	0
AT1G55790	1
AT1G55800	2
AT1G55803	1
AT1G55805	901
AT1G55810	247
AT1G55820	416
AT1G55830	180
AT1G55840	1321
AT1G55850	44
AT1G55860	2388
AT1G55865	18
AT1G55870	371
AT1G55880	460
AT1G55890	1774
AT1G55900	1061
AT1G55910	95
AT1G55915	179
AT1G55917	0
AT1G55920	253
AT1G55928	0
AT1G55930	193
AT1G55940	0
AT1G55945	0
AT1G55947	2
AT1G55950	0
AT1G55960	189
AT1G55964	2
AT1G55970	159
AT1G55980	12
AT1G55990	0
AT1G56000	83
AT1G56010	6
AT1G56020	885
AT1G56030	0
AT1G56040	0
AT1G56045	12557
AT1G56050	464
AT1G56060	0
AT1G56070	63378
AT1G56080	109
AT1G56085	0
AT1G56090	141
AT1G56100	0
AT1G56105	0
AT1G56110	10731
AT1G56120	54
AT1G56130	78
AT1G56140	206
AT1G56145	178
AT1G56150	20
AT1G56160	0
AT1G56165	10
AT1G56170	0
AT1G56180	255
AT1G56190	1211
AT1G56200	2865
AT1G56210	905
AT1G56220	2537
AT1G56225	0
AT1G56230	915
AT1G56233	0
AT1G56240	0
AT1G56242	0
AT1G56250	0
AT1G56260	158
AT1G56270	2
AT1G56280	9211
AT1G56290	342
AT1G56300	1366
AT1G56310	189
AT1G56320	0
AT1G56330	5546
AT1G56340	13271
AT1G56345	188
AT1G56350	295
AT1G56360	0
AT1G56380	0
AT1G56385	0
AT1G56390	0
AT1G56400	0
AT1G56410	10
AT1G56415	0
AT1G56418	0
AT1G56420	165
AT1G56423	474
AT1G56430	7297
AT1G56440	206
AT1G56450	4283
AT1G56460	153
AT1G56470	2
AT1G56480	30
AT1G56490	6
AT1G56500	473
AT1G56510	3
AT1G56520	23
AT1G56530	0
AT1G56540	3
AT1G56550	0
AT1G56553	0
AT1G56555	23
AT1G56560	429
AT1G56570	122
AT1G56580	0
AT1G56590	564
AT1G56600	0
AT1G56605	0
AT1G56610	115
AT1G56612	25
AT1G56620	0
AT1G56630	0
AT1G56640	0
AT1G56650	45
AT1G56660	40
AT1G56670	61
AT1G56675	0
AT1G56680	283
AT1G56690	279
AT1G56700	1222
AT1G56710	138
AT1G56720	418
AT1G56730	0
AT1G56740	0
AT1G56750	0
AT1G56760	0
AT1G56770	0
AT1G56780	0
AT1G56790	0
AT1G56800	0
AT1G56810	0
AT1G56820	0
AT1G56830	0
AT1G56840	0
AT1G56850	0
AT1G56860	0
AT1G56870	0
AT1G56880	0
AT1G56890	0
AT1G56900	0
AT1G56910	0
AT1G56920	0
AT1G56930	0
AT1G56940	0
AT1G56950	0
AT1G56960	0
AT1G56970	0
AT1G56980	0
AT1G56990	0
AT1G57000	0
AT1G57010	0
AT1G57020	0
AT1G57030	0
AT1G57040	0
AT1G57050	0
AT1G57060	0
AT1G57070	0
AT1G57080	0
AT1G57090	0
AT1G57100	0
AT1G57110	0
AT1G57120	0
AT1G57130	0
AT1G57140	0
AT1G57150	0
AT1G57160	0
AT1G57170	0
AT1G57180	0
AT1G57190	0
AT1G57200	0
AT1G57210	0
AT1G57220	0
AT1G57230	0
AT1G57240	0
AT1G57250	0
AT1G57260	0
AT1G57270	0
AT1G57280	0
AT1G57290	0
AT1G57300	0
AT1G57310	0
AT1G57320	0
AT1G57330	0
AT1G57340	0
AT1G57350	0
AT1G57360	0
AT1G57370	0
AT1G57380	0
AT1G57390	0
AT1G57400	0
AT1G57410	0
AT1G57420	0
AT1G57430	0
AT1G57440	0
AT1G57450	0
AT1G57460	0
AT1G57470	0
AT1G57480	0
AT1G57490	0
AT1G57500	0
AT1G57510	0
AT1G57520	0
AT1G57530	0
AT1G57540	426
AT1G57550	0
AT1G57560	6
AT1G57565	0
AT1G57570	0
AT1G57580	0
AT1G57590	4
AT1G57600	329
AT1G57610	950
AT1G57613	0
AT1G57620	1048
AT1G57630	0
AT1G57640	0
AT1G57650	0
AT1G57660	5006
AT1G57670	5
AT1G57680	1680
AT1G57690	0
AT1G57700	194
AT1G57710	0
AT1G57720	12264
AT1G57730	0
AT1G57740	0
AT1G57750	0
AT1G57760	0
AT1G57765	583
AT1G57770	162
AT1G57775	0
AT1G57777	0
AT1G57780	3
AT1G57790	177
AT1G57800	1
AT1G57810	0
AT1G57820	7633
AT1G57830	0
AT1G57835	0
AT1G57840	0
AT1G57850	0
AT1G57860	2049
AT1G57870	413
AT1G57900	0
AT1G57906	0
AT1G57943	0
AT1G57980	0
AT1G57990	86
AT1G58007	30
AT1G58010	4
AT1G58020	0
AT1G58025	748
AT1G58030	766
AT1G58037	0
AT1G58040	0
AT1G58050	11
AT1G58055	0
AT1G58060	577
AT1G58070	83
AT1G58080	1454
AT1G58090	0
AT1G58100	876
AT1G58110	877
AT1G58120	0
AT1G58130	0
AT1G58140	0
AT1G58150	29
AT1G58160	10
AT1G58170	152
AT1G58180	59
AT1G58190	10
AT1G58200	479
AT1G58210	209
AT1G58215	1
AT1G58220	218
AT1G58223	0
AT1G58225	13
AT1G58230	1101
AT1G58235	149
AT1G58242	0
AT1G58245	0
AT1G58248	0
AT1G58250	1203
AT1G58260	0
AT1G58265	0
AT1G58270	401
AT1G58280	197
AT1G58290	1244
AT1G58300	1
AT1G58310	18
AT1G58320	0
AT1G58330	7
AT1G58340	1335
AT1G58350	272
AT1G58360	2214
AT1G58370	61
AT1G58380	2126
AT1G58390	43
AT1G58400	16
AT1G58410	111
AT1G58420	4
AT1G58430	0
AT1G58440	723
AT1G58450	0
AT1G58460	0
AT1G58470	362
AT1G58520	109
AT1G58525	0
AT1G58561	0
AT1G58590	123
AT1G58602	31
AT1G58643	0
AT1G58684	1
AT1G58725	0
AT1G58766	0
AT1G58807	0
AT1G58808	0
AT1G58848	28
AT1G58889	0
AT1G58936	0
AT1G58983	6
AT1G59030	0
AT1G59077	0
AT1G59124	1
AT1G59171	0
AT1G59218	1
AT1G59265	2
AT1G59312	0
AT1G59359	0
AT1G59406	0
AT1G59453	0
AT1G59460	0
AT1G59470	0
AT1G59500	2
AT1G59510	131
AT1G59520	219
AT1G59530	1
AT1G59540	1098
AT1G59550	0
AT1G59560	138
AT1G59570	0
AT1G59580	418
AT1G59590	0
AT1G59600	616
AT1G59610	2250
AT1G59620	72
AT1G59630	0
AT1G59640	89
AT1G59650	472
AT1G59660	680
AT1G59670	1
AT1G59675	0
AT1G59680	0
AT1G59690	0
AT1G59700	18
AT1G59710	338
AT1G59720	76
AT1G59722	0
AT1G59723	0
AT1G59724	0
AT1G59725	11
AT1G59730	0
AT1G59740	588
AT1G59750	2255
AT1G59760	1361
AT1G59770	0
AT1G59780	2
AT1G59790	7
AT1G59800	0
AT1G59810	0
AT1G59820	829
AT1G59830	674
AT1G59833	0
AT1G59835	0
AT1G59840	144
AT1G59850	5
AT1G59860	22
AT1G59865	0
AT1G59870	1586
AT1G59880	0
AT1G59885	0
AT1G59890	1198
AT1G59900	2462
AT1G59910	513
AT1G59920	0
AT1G59930	0
AT1G59940	3
AT1G59950	0
AT1G59960	914
AT1G59970	248
AT1G59980	231
AT1G59990	953
AT1G60000	352
AT1G60010	228
AT1G60020	0
AT1G60025	0
AT1G60030	52
AT1G60040	1
AT1G60050	0
AT1G60060	194
AT1G60070	1793
AT1G60072	0
AT1G60073	0
AT1G60075	0
AT1G60080	524
AT1G60090	0
AT1G60095	0
AT1G60110	0
AT1G60120	0
AT1G60130	0
AT1G60140	488
AT1G60150	0
AT1G60160	732
AT1G60170	1858
AT1G60180	0
AT1G60190	5
AT1G60200	1091
AT1G60220	472
AT1G60230	235
AT1G60240	0
AT1G60250	0
AT1G60260	151
AT1G60270	73
AT1G60280	0
AT1G60290	0
AT1G60300	0
AT1G60310	0
AT1G60320	0
AT1G60330	0
AT1G60340	1
AT1G60350	3
AT1G60360	78
AT1G60370	0
AT1G60380	0
AT1G60390	740
AT1G60400	0
AT1G60410	0
AT1G60420	1551
AT1G60430	99
AT1G60440	350
AT1G60450	0
AT1G60460	34
AT1G60470	0
AT1G60480	1
AT1G60490	705
AT1G60500	0
AT1G60505	0
AT1G60510	0
AT1G60520	0
AT1G60525	37
AT1G60530	0
AT1G60540	0
AT1G60545	25
AT1G60550	306
AT1G60560	242
AT1G60570	0
AT1G60580	0
AT1G60590	169
AT1G60600	345
AT1G60610	330
AT1G60620	376
AT1G60625	0
AT1G60630	703
AT1G60640	773
AT1G60650	713
AT1G60660	1216
AT1G60670	376
AT1G60680	35
AT1G60690	111
AT1G60700	144
AT1G60710	2161
AT1G60720	0
AT1G60730	109
AT1G60740	4
AT1G60750	0
AT1G60760	3
AT1G60770	2057
AT1G60780	2301
AT1G60783	0
AT1G60787	0
AT1G60790	486
AT1G60800	2031
AT1G60810	773
AT1G60815	0
AT1G60820	0
AT1G60830	3
AT1G60835	0
AT1G60840	12
AT1G60850	901
AT1G60860	622
AT1G60870	1195
AT1G60880	0
AT1G60890	1164
AT1G60900	1526
AT1G60910	1
AT1G60913	0
AT1G60920	0
AT1G60930	124
AT1G60940	882
AT1G60950	6986
AT1G60960	208
AT1G60970	0
AT1G60980	0
AT1G60983	0
AT1G60985	0
AT1G60986	0
AT1G60987	0
AT1G60989	31
AT1G60990	233
AT1G60995	489
AT1G61000	517
AT1G61010	2228
AT1G61020	0
AT1G61030	183
AT1G61040	936
AT1G61050	0
AT1G61060	0
AT1G61065	130
AT1G61070	0
AT1G61080	0
AT1G61090	0
AT1G61093	0
AT1G61095	0
AT1G61097	0
AT1G61100	547
AT1G61105	0
AT1G61110	0
AT1G61120	0
AT1G61130	10
AT1G61140	502
AT1G61150	1293
AT1G61160	0
AT1G61165	0
AT1G61170	301
AT1G61180	379
AT1G61190	86
AT1G61200	0
AT1G61210	540
AT1G61215	113
AT1G61224	0
AT1G61226	0
AT1G61230	0
AT1G61240	315
AT1G61250	2789
AT1G61255	13
AT1G61260	150
AT1G61270	0
AT1G61275	12
AT1G61280	70
AT1G61290	0
AT1G61300	5
AT1G61310	224
AT1G61320	0
AT1G61330	0
AT1G61340	84
AT1G61350	362
AT1G61360	56
AT1G61370	39
AT1G61380	144
AT1G61390	20
AT1G61400	124
AT1G61410	24
AT1G61415	9
AT1G61420	37
AT1G61430	81
AT1G61440	17
AT1G61450	301
AT1G61460	20
AT1G61470	19
AT1G61475	0
AT1G61480	0
AT1G61490	45
AT1G61500	123
AT1G61510	0
AT1G61520	8667
AT1G61540	0
AT1G61542	0
AT1G61550	0
AT1G61560	0
AT1G61562	0
AT1G61563	0
AT1G61565	0
AT1G61566	0
AT1G61570	2564
AT1G61575	12
AT1G61580	911
AT1G61590	0
AT1G61600	224
AT1G61610	5
AT1G61620	1117
AT1G61630	0
AT1G61640	429
AT1G61650	0
AT1G61660	587
AT1G61665	1
AT1G61667	218
AT1G61670	1006
AT1G61680	20
AT1G61685	0
AT1G61688	0
AT1G61690	796
AT1G61700	0
AT1G61710	11
AT1G61720	4
AT1G61730	2442
AT1G61732	0
AT1G61740	1245
AT1G61750	0
AT1G61760	70
AT1G61770	667
AT1G61780	874
AT1G61790	4212
AT1G61795	164
AT1G61800	6
AT1G61810	24
AT1G61820	302
AT1G61830	41
AT1G61840	0
AT1G61850	297
AT1G61860	0
AT1G61870	3417
AT1G61880	0
AT1G61890	102
AT1G61900	799
AT1G61910	0
AT1G61920	0
AT1G61930	140
AT1G61940	0
AT1G61950	0
AT1G61960	186
AT1G61970	151
AT1G61980	476
AT1G61990	1141
AT1G62000	0
AT1G62010	360
AT1G62020	3129
AT1G62030	180
AT1G62035	0
AT1G62040	811
AT1G62045	260
AT1G62050	635
AT1G62055	3
AT1G62060	0
AT1G62070	0
AT1G62075	0
AT1G62080	0
AT1G62085	540
AT1G62090	0
AT1G62095	0
AT1G62110	521
AT1G62120	294
AT1G62130	64
AT1G62150	389
AT1G62160	0
AT1G62170	0
AT1G62180	1098
AT1G62190	0
AT1G62200	318
AT1G62210	0
AT1G62214	0
AT1G62220	0
AT1G62225	0
AT1G62230	0
AT1G62240	0
AT1G62250	111
AT1G62260	144
AT1G62262	0
AT1G62270	0
AT1G62280	0
AT1G62290	1243
AT1G62300	132
AT1G62305	89
AT1G62310	164
AT1G62320	4
AT1G62330	1225
AT1G62333	0
AT1G62340	0
AT1G62350	89
AT1G62355	1
AT1G62360	3072
AT1G62370	76
AT1G62380	3835
AT1G62390	5642
AT1G62400	26
AT1G62410	0
AT1G62420	0
AT1G62421	0
AT1G62422	137
AT1G62430	1324
AT1G62440	0
AT1G62450	0
AT1G62460	0
AT1G62480	15916
AT1G62490	44
AT1G62500	17292
AT1G62510	0
AT1G62515	0
AT1G62520	233
AT1G62530	0
AT1G62540	23
AT1G62550	0
AT1G62560	2671
AT1G62570	174
AT1G62580	0
AT1G62590	45
AT1G62600	120
AT1G62610	64
AT1G62620	0
AT1G62630	6
AT1G62640	1312
AT1G62650	0
AT1G62660	32
AT1G62670	200
AT1G62680	125
AT1G62690	2
AT1G62695	0
AT1G62700	24
AT1G62710	87
AT1G62720	14
AT1G62730	186
AT1G62740	1811
AT1G62750	1723
AT1G62760	0
AT1G62766	0
AT1G62770	13
AT1G62780	171
AT1G62790	2695
AT1G62800	196
AT1G62810	1178
AT1G62820	790
AT1G62830	811
AT1G62835	38
AT1G62840	0
AT1G62850	148
AT1G62860	75
AT1G62870	317
AT1G62880	391
AT1G62886	0
AT1G62890	0
AT1G62895	0
AT1G62900	0
AT1G62910	33
AT1G62914	48
AT1G62915	5
AT1G62920	5
AT1G62930	157
AT1G62935	1
AT1G62940	0
AT1G62950	426
AT1G62960	474
AT1G62970	981
AT1G62975	30
AT1G62978	0
AT1G62980	0
AT1G62981	26
AT1G62990	36
AT1G63000	1743
AT1G63005	0
AT1G63010	652
AT1G63020	577
AT1G63030	0
AT1G63040	0
AT1G63050	432
AT1G63055	0
AT1G63057	0
AT1G63060	0
AT1G63070	2
AT1G63080	76
AT1G63090	288
AT1G63100	973
AT1G63105	0
AT1G63110	1056
AT1G63120	264
AT1G63130	340
AT1G63140	0
AT1G63150	67
AT1G63160	1082
AT1G63170	1180
AT1G63180	245
AT1G63190	0
AT1G63200	0
AT1G63205	0
AT1G63206	0
AT1G63210	0
AT1G63220	240
AT1G63230	25
AT1G63240	541
AT1G63245	1
AT1G63250	300
AT1G63260	302
AT1G63270	308
AT1G63280	0
AT1G63290	944
AT1G63295	29
AT1G63300	340
AT1G63310	1116
AT1G63320	5
AT1G63330	2
AT1G63340	0
AT1G63350	0
AT1G63360	15
AT1G63370	0
AT1G63380	3
AT1G63390	2
AT1G63400	77
AT1G63410	0
AT1G63420	175
AT1G63430	679
AT1G63440	202
AT1G63450	0
AT1G63460	765
AT1G63470	3100
AT1G63480	1546
AT1G63490	333
AT1G63500	610
AT1G63510	0
AT1G63520	27
AT1G63522	0
AT1G63530	62
AT1G63535	0
AT1G63540	0
AT1G63550	0
AT1G63570	0
AT1G63580	0
AT1G63590	0
AT1G63600	0
AT1G63610	594
AT1G63615	0
AT1G63630	6
AT1G63640	1568
AT1G63650	1074
AT1G63660	2827
AT1G63670	1089
AT1G63680	1014
AT1G63690	1837
AT1G63700	1355
AT1G63710	12
AT1G63720	47
AT1G63730	139
AT1G63740	317
AT1G63750	1
AT1G63760	40
AT1G63770	4128
AT1G63780	865
AT1G63790	0
AT1G63800	332
AT1G63810	1066
AT1G63820	54
AT1G63830	1258
AT1G63835	0
AT1G63840	189
AT1G63850	1037
AT1G63855	107
AT1G63860	131
AT1G63870	0
AT1G63880	111
AT1G63900	315
AT1G63910	7
AT1G63920	0
AT1G63930	4
AT1G63940	3741
AT1G63950	0
AT1G63960	0
AT1G63970	522
AT1G63980	1695
AT1G63990	14
AT1G64000	0
AT1G64010	3
AT1G64020	0
AT1G64030	0
AT1G64035	0
AT1G64040	2178
AT1G64050	650
AT1G64060	116
AT1G64065	0
AT1G64070	0
AT1G64080	400
AT1G64090	5278
AT1G64100	4
AT1G64105	1
AT1G64107	0
AT1G64110	7
AT1G64120	0
AT1G64130	0
AT1G64140	2612
AT1G64150	81
AT1G64160	0
AT1G64170	449
AT1G64180	122
AT1G64185	153
AT1G64190	1067
AT1G64195	0
AT1G64200	113
AT1G64210	0
AT1G64220	94
AT1G64230	7333
AT1G64235	0
AT1G64240	127
AT1G64250	35
AT1G64253	3
AT1G64255	0
AT1G64260	452
AT1G64270	94
AT1G64280	452
AT1G64290	0
AT1G64295	0
AT1G64300	122
AT1G64310	7
AT1G64320	17
AT1G64330	802
AT1G64340	0
AT1G64350	788
AT1G64355	402
AT1G64360	0
AT1G64370	1452
AT1G64380	19
AT1G64385	906
AT1G64390	3515
AT1G64400	21
AT1G64405	26
AT1G64410	0
AT1G64420	0
AT1G64430	182
AT1G64440	198
AT1G64450	502
AT1G64455	0
AT1G64460	447
AT1G64480	4
AT1G64490	865
AT1G64500	14
AT1G64510	2416
AT1G64520	6626
AT1G64530	307
AT1G64540	8
AT1G64550	1725
AT1G64560	8
AT1G64561	1
AT1G64563	7
AT1G64570	380
AT1G64572	48
AT1G64580	244
AT1G64583	73
AT1G64584	1
AT1G64585	0
AT1G64590	0
AT1G64600	366
AT1G64610	71
AT1G64618	3
AT1G64620	663
AT1G64625	163
AT1G64630	229
AT1G64633	0
AT1G64640	407
AT1G64650	3314
AT1G64660	35
AT1G64670	543
AT1G64680	89
AT1G64690	137
AT1G64700	22
AT1G64710	524
AT1G64720	2794
AT1G64730	0
AT1G64740	511
AT1G64750	4432
AT1G64760	1018
AT1G64770	129
AT1G64780	668
AT1G64790	3215
AT1G64795	0
AT1G64800	0
AT1G64810	296
AT1G64820	2
AT1G64830	0
AT1G64840	448
AT1G64850	545
AT1G64860	335
AT1G64870	0
AT1G64880	3301
AT1G64890	445
AT1G64900	8
AT1G64910	0
AT1G64920	0
AT1G64930	0
AT1G64940	6
AT1G64950	87
AT1G64960	473
AT1G64970	335
AT1G64980	1074
AT1G64990	668
AT1G65000	80
AT1G65010	2370
AT1G65020	820
AT1G65030	588
AT1G65032	231
AT1G65040	320
AT1G65050	1
AT1G65060	69
AT1G65070	201
AT1G65080	126
AT1G65090	0
AT1G65110	7
AT1G65113	0
AT1G65120	9
AT1G65130	13
AT1G65140	4
AT1G65150	641
AT1G65160	0
AT1G65165	0
AT1G65170	0
AT1G65180	71
AT1G65190	19
AT1G65200	0
AT1G65210	0
AT1G65220	1269
AT1G65230	79
AT1G65240	2
AT1G65250	36
AT1G65260	1047
AT1G65270	2695
AT1G65280	745
AT1G65290	7549
AT1G65295	915
AT1G65300	0
AT1G65310	1
AT1G65320	111
AT1G65330	0
AT1G65340	0
AT1G65342	0
AT1G65346	0
AT1G65347	0
AT1G65349	0
AT1G65350	4
AT1G65352	0
AT1G65360	0
AT1G65365	0
AT1G65370	720
AT1G65380	763
AT1G65385	1
AT1G65390	8
AT1G65410	524
AT1G65420	58
AT1G65425	0
AT1G65430	467
AT1G65440	5481
AT1G65450	9
AT1G65470	873
AT1G65480	0
AT1G65481	0
AT1G65483	0
AT1G65484	0
AT1G65485	0
AT1G65486	13
AT1G65490	2
AT1G65500	89
AT1G65510	1
AT1G65520	117
AT1G65540	505
AT1G65541	0
AT1G65550	0
AT1G65560	258
AT1G65570	0
AT1G65580	891
AT1G65585	0
AT1G65590	230
AT1G65610	4
AT1G65620	127
AT1G65630	23
AT1G65640	0
AT1G65642	1
AT1G65650	1467
AT1G65660	791
AT1G65670	0
AT1G65680	0
AT1G65681	0
AT1G65690	8
AT1G65700	1146
AT1G65710	749
AT1G65720	2519
AT1G65730	25
AT1G65735	0
AT1G65740	0
AT1G65750	0
AT1G65760	0
AT1G65770	0
AT1G65780	0
AT1G65790	17
AT1G65800	3
AT1G65810	339
AT1G65820	1568
AT1G65830	0
AT1G65840	847
AT1G65845	16
AT1G65850	0
AT1G65860	1226
AT1G65870	4
AT1G65875	0
AT1G65880	0
AT1G65890	20
AT1G65900	985
AT1G65910	120
AT1G65920	376
AT1G65930	10887
AT1G65940	0
AT1G65950	85
AT1G65960	6583
AT1G65970	6
AT1G65980	9172
AT1G65985	9
AT1G65990	0
AT1G66000	0
AT1G66010	0
AT1G66020	0
AT1G66030	0
AT1G66040	13
AT1G66045	0
AT1G66050	122
AT1G66060	0
AT1G66070	1024
AT1G66080	456
AT1G66090	0
AT1G66100	0
AT1G66110	0
AT1G66120	0
AT1G66130	101
AT1G66140	313
AT1G66145	0
AT1G66150	1742
AT1G66160	4
AT1G66170	6
AT1G66173	12
AT1G66180	199
AT1G66190	19
AT1G66200	12551
AT1G66210	5
AT1G66220	0
AT1G66230	40
AT1G66235	1
AT1G66240	2436
AT1G66245	0
AT1G66250	2227
AT1G66260	2296
AT1G66270	0
AT1G66280	0
AT1G66290	0
AT1G66300	2
AT1G66310	0
AT1G66320	2
AT1G66330	394
AT1G66340	653
AT1G66345	89
AT1G66350	364
AT1G66360	0
AT1G66370	0
AT1G66380	31
AT1G66390	12
AT1G66400	38
AT1G66410	9894
AT1G66420	0
AT1G66430	3783
AT1G66440	0
AT1G66450	2
AT1G66460	0
AT1G66465	0
AT1G66470	0
AT1G66480	59
AT1G66490	0
AT1G66500	50
AT1G66510	385
AT1G66520	132
AT1G66530	1465
AT1G66534	0
AT1G66540	4
AT1G66550	0
AT1G66560	0
AT1G66570	0
AT1G66580	11491
AT1G66590	77
AT1G66600	0
AT1G66610	0
AT1G66620	554
AT1G66630	0
AT1G66640	0
AT1G66650	23
AT1G66660	261
AT1G66670	1526
AT1G66680	1231
AT1G66690	0
AT1G66700	2
AT1G66710	0
AT1G66720	0
AT1G66725	42
AT1G66730	244
AT1G66740	838
AT1G66750	305
AT1G66760	351
AT1G66770	0
AT1G66780	0
AT1G66783	0
AT1G66795	0
AT1G66800	2
AT1G66810	48
AT1G66820	0
AT1G66830	106
AT1G66840	63
AT1G66850	0
AT1G66852	0
AT1G66855	0
AT1G66860	0
AT1G66870	0
AT1G66880	168
AT1G66890	229
AT1G66900	285
AT1G66910	3
AT1G66920	0
AT1G66930	3
AT1G66940	128
AT1G66950	0
AT1G66960	3
AT1G66970	1734
AT1G66980	452
AT1G66990	3
AT1G67000	0
AT1G67010	0
AT1G67020	6
AT1G67025	0
AT1G67030	5
AT1G67035	239
AT1G67040	2138
AT1G67050	156
AT1G67060	397
AT1G67070	0
AT1G67080	636
AT1G67090	23887
AT1G67100	14
AT1G67105	4
AT1G67110	22
AT1G67120	1900
AT1G67130	0
AT1G67140	1044
AT1G67148	0
AT1G67150	0
AT1G67160	0
AT1G67170	335
AT1G67180	190
AT1G67190	225
AT1G67195	9
AT1G67200	0
AT1G67210	170
AT1G67220	0
AT1G67230	4032
AT1G67235	0
AT1G67238	1
AT1G67240	0
AT1G67250	1928
AT1G67260	0
AT1G67265	8
AT1G67270	0
AT1G67280	1154
AT1G67290	6
AT1G67300	605
AT1G67310	531
AT1G67320	950
AT1G67325	1022
AT1G67328	0
AT1G67330	0
AT1G67340	704
AT1G67350	3529
AT1G67360	785
AT1G67365	20
AT1G67370	40
AT1G67390	0
AT1G67400	160
AT1G67410	186
AT1G67420	274
AT1G67430	23254
AT1G67440	276
AT1G67450	0
AT1G67455	0
AT1G67460	5
AT1G67470	19
AT1G67480	1295
AT1G67481	0
AT1G67490	626
AT1G67500	466
AT1G67510	305
AT1G67520	33
AT1G67530	195
AT1G67540	0
AT1G67550	252
AT1G67560	1018
AT1G67570	93
AT1G67580	1091
AT1G67590	423
AT1G67600	17
AT1G67610	0
AT1G67620	427
AT1G67623	0
AT1G67626	2
AT1G67630	1233
AT1G67635	0
AT1G67640	0
AT1G67645	0
AT1G67650	9
AT1G67660	873
AT1G67670	0
AT1G67680	2094
AT1G67690	275
AT1G67700	882
AT1G67710	32
AT1G67720	622
AT1G67730	2960
AT1G67740	1702
AT1G67750	1246
AT1G67760	30
AT1G67770	144
AT1G67775	0
AT1G67780	292
AT1G67785	3420
AT1G67790	0
AT1G67792	50
AT1G67800	146
AT1G67810	11
AT1G67820	209
AT1G67830	1792
AT1G67840	370
AT1G67850	988
AT1G67855	2
AT1G67856	13
AT1G67860	1316
AT1G67865	263
AT1G67870	7579
AT1G67880	394
AT1G67890	411
AT1G67900	531
AT1G67910	89
AT1G67920	14
AT1G67930	1170
AT1G67940	288
AT1G67950	446
AT1G67960	142
AT1G67970	267
AT1G67980	0
AT1G67990	9
AT1G68000	1345
AT1G68010	846
AT1G68020	772
AT1G68030	38
AT1G68040	0
AT1G68050	1348
AT1G68060	2649
AT1G68070	570
AT1G68080	139
AT1G68090	0
AT1G68100	477
AT1G68110	16
AT1G68120	227
AT1G68130	294
AT1G68140	1158
AT1G68150	64
AT1G68160	162
AT1G68170	6
AT1G68180	28
AT1G68185	575
AT1G68190	94
AT1G68200	9
AT1G68210	0
AT1G68220	1089
AT1G68230	315
AT1G68238	703
AT1G68240	0
AT1G68250	0
AT1G68260	381
AT1G68270	0
AT1G68280	0
AT1G68285	0
AT1G68290	0
AT1G68300	639
AT1G68310	572
AT1G68320	0
AT1G68325	0
AT1G68330	122
AT1G68340	130
AT1G68350	8
AT1G68360	347
AT1G68370	989
AT1G68380	0
AT1G68390	39
AT1G68400	2109
AT1G68410	260
AT1G68420	0
AT1G68430	319
AT1G68440	144
AT1G68450	1
AT1G68460	3
AT1G68470	42
AT1G68480	127
AT1G68490	753
AT1G68500	2
AT1G68510	0
AT1G68520	35
AT1G68526	0
AT1G68530	828
AT1G68540	125
AT1G68550	1438
AT1G68560	11478
AT1G68568	0
AT1G68570	57
AT1G68580	1039
AT1G68585	50
AT1G68590	1574
AT1G68600	6
AT1G68610	0
AT1G68620	13
AT1G68630	1
AT1G68640	1079
AT1G68650	396
AT1G68660	499
AT1G68670	903
AT1G68680	826
AT1G68690	120
AT1G68700	0
AT1G68710	316
AT1G68720	1690
AT1G68723	0
AT1G68725	3
AT1G68730	221
AT1G68735	0
AT1G68740	470
AT1G68750	0
AT1G68760	730
AT1G68765	1
AT1G68770	0
AT1G68780	1647
AT1G68790	2488
AT1G68795	69
AT1G68800	58
AT1G68810	460
AT1G68820	262
AT1G68825	2
AT1G68830	280
AT1G68840	6
AT1G68845	0
AT1G68850	0
AT1G68860	0
AT1G68862	42
AT1G68870	60
AT1G68872	80
AT1G68875	0
AT1G68877	0
AT1G68880	8
AT1G68890	404
AT1G68905	0
AT1G68907	0
AT1G68910	232
AT1G68920	712
AT1G68930	103
AT1G68935	0
AT1G68937	0
AT1G68940	0
AT1G68945	734
AT1G68950	0
AT1G68960	0
AT1G68970	0
AT1G68980	350
AT1G68990	555
AT1G69000	0
AT1G69010	540
AT1G69020	110
AT1G69030	547
AT1G69040	952
AT1G69050	13
AT1G69060	283
AT1G69070	2112
AT1G69080	31
AT1G69085	3
AT1G69090	0
AT1G69100	0
AT1G69110	0
AT1G69120	8
AT1G69130	0
AT1G69140	1
AT1G69150	0
AT1G69160	79
AT1G69170	65
AT1G69180	39
AT1G69190	0
AT1G69200	1149
AT1G69210	298
AT1G69220	817
AT1G69230	270
AT1G69240	0
AT1G69250	1079
AT1G69252	591
AT1G69260	94
AT1G69270	112
AT1G69280	28
AT1G69290	161
AT1G69295	2544
AT1G69300	0
AT1G69310	70
AT1G69320	0
AT1G69325	45
AT1G69330	392
AT1G69340	698
AT1G69350	122
AT1G69360	336
AT1G69370	323
AT1G69380	239
AT1G69390	806
AT1G69400	234
AT1G69410	2591
AT1G69420	3727
AT1G69430	28
AT1G69440	519
AT1G69450	72
AT1G69460	1903
AT1G69470	0
AT1G69480	8
AT1G69485	12
AT1G69490	0
AT1G69500	0
AT1G69510	1911
AT1G69520	36
AT1G69523	2
AT1G69526	0
AT1G69530	1951
AT1G69540	0
AT1G69543	0
AT1G69550	285
AT1G69560	0
AT1G69570	6
AT1G69572	0
AT1G69580	391
AT1G69587	89
AT1G69588	0
AT1G69590	0
AT1G69600	171
AT1G69610	69
AT1G69620	26221
AT1G69630	0
AT1G69640	826
AT1G69650	0
AT1G69660	0
AT1G69670	603
AT1G69680	322
AT1G69690	487
AT1G69700	1432
AT1G69710	11
AT1G69720	0
AT1G69730	41
AT1G69740	2523
AT1G69750	98
AT1G69760	295
AT1G69770	2872
AT1G69780	438
AT1G69790	0
AT1G69792	0
AT1G69795	0
AT1G69797	0
AT1G69800	602
AT1G69810	0
AT1G69818	0
AT1G69820	0
AT1G69825	0
AT1G69828	0
AT1G69830	2841
AT1G69840	738
AT1G69850	916
AT1G69860	0
AT1G69870	48
AT1G69880	84
AT1G69890	130
AT1G69900	14
AT1G69910	1980
AT1G69920	0
AT1G69930	0
AT1G69935	142
AT1G69940	0
AT1G69950	550
AT1G69960	628
AT1G69970	124
AT1G69980	283
AT1G69981	0
AT1G69990	0
AT1G70000	71
AT1G70010	0
AT1G70020	0
AT1G70030	0
AT1G70040	0
AT1G70050	0
AT1G70060	815
AT1G70070	925
AT1G70080	0
AT1G70090	899
AT1G70100	514
AT1G70110	11
AT1G70120	0
AT1G70130	0
AT1G70140	49
AT1G70150	130
AT1G70160	2657
AT1G70170	0
AT1G70175	0
AT1G70180	634
AT1G70185	25
AT1G70190	1469
AT1G70200	624
AT1G70209	0
AT1G70210	352
AT1G70220	64
AT1G70230	54
AT1G70250	28
AT1G70260	173
AT1G70270	0
AT1G70280	903
AT1G70290	146
AT1G70300	144
AT1G70310	3407
AT1G70320	6417
AT1G70330	520
AT1G70335	0
AT1G70340	174
AT1G70350	766
AT1G70360	130
AT1G70370	6074
AT1G70380	0
AT1G70390	0
AT1G70400	0
AT1G70410	1341
AT1G70420	31
AT1G70430	60
AT1G70440	2
AT1G70450	0
AT1G70460	18
AT1G70470	206
AT1G70475	0
AT1G70480	455
AT1G70490	7575
AT1G70500	34
AT1G70505	86
AT1G70510	247
AT1G70518	105
AT1G70520	163
AT1G70530	373
AT1G70540	0
AT1G70550	255
AT1G70560	452
AT1G70570	726
AT1G70580	176
AT1G70581	4
AT1G70590	170
AT1G70600	28826
AT1G70610	117
AT1G70620	787
AT1G70630	116
AT1G70640	2
AT1G70645	0
AT1G70650	29
AT1G70660	247
AT1G70670	427
AT1G70680	0
AT1G70690	76
AT1G70700	169
AT1G70710	3360
AT1G70720	0
AT1G70730	1540
AT1G70740	199
AT1G70750	170
AT1G70760	0
AT1G70770	3424
AT1G70780	1084
AT1G70790	154
AT1G70800	62
AT1G70810	226
AT1G70820	27
AT1G70830	15448
AT1G70840	9
AT1G70850	27
AT1G70860	0
AT1G70870	0
AT1G70880	0
AT1G70885	0
AT1G70890	110
AT1G70895	153
AT1G70900	343
AT1G70910	7
AT1G70920	39
AT1G70940	695
AT1G70944	0
AT1G70949	0
AT1G70950	113
AT1G70960	0
AT1G70970	0
AT1G70980	621
AT1G70985	11
AT1G70990	4
AT1G71000	9
AT1G71002	0
AT1G71010	2575
AT1G71015	0
AT1G71020	674
AT1G71030	39
AT1G71040	114
AT1G71050	6
AT1G71060	301
AT1G71070	1000
AT1G71080	895
AT1G71090	864
AT1G71100	737
AT1G71110	269
AT1G71120	0
AT1G71130	266
AT1G71140	1
AT1G71150	0
AT1G71160	0
AT1G71170	590
AT1G71180	538
AT1G71190	188
AT1G71200	0
AT1G71210	493
AT1G71220	2946
AT1G71230	333
AT1G71235	0
AT1G71240	185
AT1G71250	0
AT1G71260	2011
AT1G71270	1205
AT1G71280	0
AT1G71290	0
AT1G71300	0
AT1G71310	711
AT1G71320	0
AT1G71330	9
AT1G71340	213
AT1G71350	542
AT1G71360	312
AT1G71370	0
AT1G71380	12
AT1G71390	3
AT1G71400	5
AT1G71410	690
AT1G71420	75
AT1G71430	176
AT1G71440	560
AT1G71450	0
AT1G71460	361
AT1G71470	0
AT1G71480	28
AT1G71490	77
AT1G71500	828
AT1G71520	6
AT1G71528	7
AT1G71530	0
AT1G71680	0
AT1G71690	0
AT1G71691	440
AT1G71692	48
AT1G71695	2637
AT1G71696	208
AT1G71697	158
AT1G71700	0
AT1G71710	528
AT1G71720	470
AT1G71730	1539
AT1G71740	4
AT1G71750	351
AT1G71760	63
AT1G71770	31
AT1G71780	695
AT1G71790	673
AT1G71800	328
AT1G71810	108
AT1G71820	1676
AT1G71828	0
AT1G71830	582
AT1G71840	1597
AT1G71850	850
AT1G71860	1279
AT1G71865	241
AT1G71866	0
AT1G71870	1669
AT1G71880	215
AT1G71890	87
AT1G71900	690
AT1G71910	9
AT1G71920	13
AT1G71930	44
AT1G71940	167
AT1G71950	1436
AT1G71960	542
AT1G71970	84
AT1G71980	979
AT1G71990	221
AT1G72000	0
AT1G72010	1093
AT1G72020	6599
AT1G72030	133
AT1G72040	4134
AT1G72050	704
AT1G72060	7
AT1G72070	3
AT1G72080	0
AT1G72090	1955
AT1G72100	2
AT1G72110	0
AT1G72120	4
AT1G72125	7
AT1G72130	52
AT1G72131	0
AT1G72140	0
AT1G72141	0
AT1G72150	1107
AT1G72160	897
AT1G72170	967
AT1G72175	240
AT1G72180	448
AT1G72190	101
AT1G72200	9
AT1G72210	386
AT1G72220	13
AT1G72230	642
AT1G72240	6
AT1G72250	1359
AT1G72260	0
AT1G72270	29
AT1G72275	158
AT1G72280	119
AT1G72290	0
AT1G72300	245
AT1G72310	630
AT1G72320	1513
AT1G72330	737
AT1G72340	862
AT1G72350	2
AT1G72360	51
AT1G72370	26102
AT1G72390	1617
AT1G72410	1035
AT1G72416	35
AT1G72420	173
AT1G72430	36
AT1G72440	1909
AT1G72450	290
AT1G72460	0
AT1G72470	379
AT1G72480	1805
AT1G72490	5
AT1G72500	899
AT1G72510	373
AT1G72520	4
AT1G72530	40
AT1G72540	3
AT1G72545	0
AT1G72550	2441
AT1G72560	729
AT1G72570	0
AT1G72580	0
AT1G72590	3
AT1G72600	3
AT1G72610	0
AT1G72620	0
AT1G72630	1187
AT1G72640	94
AT1G72645	41
AT1G72650	450
AT1G72660	2
AT1G72670	748
AT1G72680	442
AT1G72690	139
AT1G72700	854
AT1G72710	2551
AT1G72720	40
AT1G72730	1860
AT1G72740	336
AT1G72750	1691
AT1G72755	0
AT1G72760	0
AT1G72770	342
AT1G72780	0
AT1G72790	149
AT1G72800	74
AT1G72810	1400
AT1G72820	879
AT1G72830	46
AT1G72840	59
AT1G72850	0
AT1G72852	15
AT1G72855	0
AT1G72860	0
AT1G72870	18
AT1G72880	760
AT1G72890	17
AT1G72900	5
AT1G72910	0
AT1G72920	2
AT1G72930	37
AT1G72940	11
AT1G72950	23
AT1G72960	5
AT1G72970	1959
AT1G72980	0
AT1G72990	152
AT1G73000	0
AT1G73010	116
AT1G73020	597
AT1G73030	1448
AT1G73040	89
AT1G73050	0
AT1G73060	633
AT1G73065	0
AT1G73066	1
AT1G73080	1251
AT1G73090	278
AT1G73100	1457
AT1G73110	94
AT1G73120	0
AT1G73130	121
AT1G73140	17
AT1G73150	221
AT1G73160	0
AT1G73165	0
AT1G73170	231
AT1G73175	0
AT1G73177	316
AT1G73180	639
AT1G73190	0
AT1G73200	642
AT1G73210	305
AT1G73220	6
AT1G73230	8160
AT1G73240	730
AT1G73250	402
AT1G73260	20
AT1G73270	0
AT1G73280	0
AT1G73290	0
AT1G73300	0
AT1G73310	33
AT1G73320	70
AT1G73325	0
AT1G73330	187
AT1G73340	0
AT1G73350	223
AT1G73360	336
AT1G73370	603
AT1G73380	425
AT1G73390	312
AT1G73400	199
AT1G73410	0
AT1G73430	971
AT1G73440	120
AT1G73445	0
AT1G73450	483
AT1G73460	1231
AT1G73470	294
AT1G73480	57
AT1G73490	1191
AT1G73500	61
AT1G73510	0
AT1G73530	179
AT1G73540	161
AT1G73550	17
AT1G73560	0
AT1G73570	82
AT1G73580	0
AT1G73590	5097
AT1G73600	1804
AT1G73603	0
AT1G73607	0
AT1G73610	0
AT1G73620	1108
AT1G73630	612
AT1G73640	129
AT1G73650	614
AT1G73655	428
AT1G73660	441
AT1G73670	187
AT1G73680	154
AT1G73687	10
AT1G73690	259
AT1G73700	10
AT1G73710	366
AT1G73720	1134
AT1G73730	326
AT1G73740	153
AT1G73750	23
AT1G73760	880
AT1G73770	301
AT1G73780	0
AT1G73790	53
AT1G73805	2
AT1G73810	6
AT1G73820	456
AT1G73830	13
AT1G73840	784
AT1G73850	179
AT1G73860	9
AT1G73870	0
AT1G73875	179
AT1G73880	230
AT1G73885	1187
AT1G73890	22
AT1G73900	0
AT1G73910	39
AT1G73920	896
AT1G73930	734
AT1G73940	2104
AT1G73950	516
AT1G73960	817
AT1G73965	0
AT1G73970	256
AT1G73980	366
AT1G73990	491
AT1G74000	32
AT1G74010	7
AT1G74020	145
AT1G74030	1908
AT1G74035	0
AT1G74040	296
AT1G74045	0
AT1G74050	9389
AT1G74055	0
AT1G74060	11916
AT1G74070	244
AT1G74080	0
AT1G74088	66
AT1G74090	3182
AT1G74100	1493
AT1G74110	0
AT1G74120	228
AT1G74130	2
AT1G74140	0
AT1G74150	174
AT1G74160	794
AT1G74170	130
AT1G74180	77
AT1G74190	0
AT1G74200	22
AT1G74205	0
AT1G74210	223
AT1G74220	0
AT1G74230	3576
AT1G74240	218
AT1G74250	782
AT1G74260	4547
AT1G74270	3549
AT1G74280	135
AT1G74290	24
AT1G74300	42
AT1G74310	202
AT1G74320	343
AT1G74330	240
AT1G74340	533
AT1G74350	24
AT1G74360	27
AT1G74370	298
AT1G74380	1126
AT1G74385	0
AT1G74390	470
AT1G74400	105
AT1G74410	117
AT1G74420	141
AT1G74430	282
AT1G74440	139
AT1G74450	131
AT1G74453	104
AT1G74456	28
AT1G74457	0
AT1G74458	387
AT1G74460	0
AT1G74470	7055
AT1G74480	0
AT1G74490	35
AT1G74500	0
AT1G74510	744
AT1G74520	1171
AT1G74530	440
AT1G74540	0
AT1G74545	13
AT1G74550	0
AT1G74560	4685
AT1G74570	0
AT1G74580	167
AT1G74590	53
AT1G74600	235
AT1G74610	0
AT1G74620	0
AT1G74630	41
AT1G74640	348
AT1G74650	25
AT1G74660	53
AT1G74670	30
AT1G74675	0
AT1G74680	388
AT1G74690	3896
AT1G74700	128
AT1G74710	159
AT1G74720	2102
AT1G74730	392
AT1G74740	116
AT1G74750	504
AT1G74770	11
AT1G74780	184
AT1G74790	917
AT1G74800	818
AT1G74810	0
AT1G74820	0
AT1G74830	0
AT1G74840	1415
AT1G74850	1303
AT1G74860	214
AT1G74870	6
AT1G74875	0
AT1G74880	75
AT1G74890	948
AT1G74900	31
AT1G74910	750
AT1G74920	3322
AT1G74929	0
AT1G74930	17
AT1G74940	368
AT1G74950	553
AT1G74960	3499
AT1G74970	1935
AT1G74990	0
AT1G75000	8
AT1G75010	201
AT1G75020	152
AT1G75030	81
AT1G75040	387
AT1G75050	0
AT1G75060	341
AT1G75070	0
AT1G75080	890
AT1G75090	259
AT1G75100	64
AT1G75110	440
AT1G75120	5549
AT1G75125	24
AT1G75130	393
AT1G75140	857
AT1G75150	485
AT1G75160	5
AT1G75163	1
AT1G75166	131
AT1G75170	231
AT1G75180	460
AT1G75190	446
AT1G75200	1606
AT1G75210	779
AT1G75220	1281
AT1G75230	480
AT1G75240	5869
AT1G75250	113
AT1G75260	43
AT1G75261	1
AT1G75270	868
AT1G75280	1288
AT1G75290	34
AT1G75295	4
AT1G75300	0
AT1G75310	1171
AT1G75330	2997
AT1G75335	280
AT1G75340	364
AT1G75350	2623
AT1G75360	11
AT1G75370	504
AT1G75380	659
AT1G75390	529
AT1G75394	9
AT1G75400	783
AT1G75410	51
AT1G75420	154
AT1G75430	343
AT1G75440	144
AT1G75450	500
AT1G75460	27
AT1G75470	0
AT1G75480	2
AT1G75490	0
AT1G75500	9785
AT1G75510	605
AT1G75520	576
AT1G75530	0
AT1G75540	668
AT1G75550	238
AT1G75560	1564
AT1G75570	0
AT1G75580	1080
AT1G75590	37
AT1G75600	0
AT1G75610	0
AT1G75620	43
AT1G75630	1802
AT1G75640	1664
AT1G75650	0
AT1G75660	2180
AT1G75670	440
AT1G75680	3007
AT1G75690	264
AT1G75700	67
AT1G75710	432
AT1G75717	0
AT1G75720	66
AT1G75730	91
AT1G75740	0
AT1G75750	50
AT1G75760	671
AT1G75770	14
AT1G75780	430
AT1G75785	0
AT1G75790	0
AT1G75800	2073
AT1G75810	125
AT1G75820	3602
AT1G75830	2
AT1G75840	2208
AT1G75850	414
AT1G75860	202
AT1G75870	0
AT1G75880	0
AT1G75890	12
AT1G75891	0
AT1G75900	40
AT1G75910	0
AT1G75920	0
AT1G75930	0
AT1G75940	0
AT1G75945	255
AT1G75950	7648
AT1G75960	28
AT1G75970	0
AT1G75980	325
AT1G75990	1350
AT1G76000	0
AT1G76010	6869
AT1G76020	138
AT1G76030	1998
AT1G76040	712
AT1G76050	195
AT1G76060	228
AT1G76062	0
AT1G76065	59
AT1G76070	0
AT1G76080	159
AT1G76090	152
AT1G76100	750
AT1G76110	265
AT1G76120	391
AT1G76130	121
AT1G76135	3
AT1G76140	2167
AT1G76150	478
AT1G76160	1848
AT1G76170	68
AT1G76180	2446
AT1G76185	170
AT1G76190	0
AT1G76200	4142
AT1G76210	0
AT1G76220	0
AT1G76230	10
AT1G76240	7
AT1G76250	11
AT1G76260	305
AT1G76270	385
AT1G76280	271
AT1G76290	0
AT1G76300	1951
AT1G76310	984
AT1G76320	609
AT1G76330	0
AT1G76340	627
AT1G76350	247
AT1G76360	22
AT1G76370	0
AT1G76380	183
AT1G76390	106
AT1G76400	2377
AT1G76405	625
AT1G76410	72
AT1G76420	368
AT1G76430	0
AT1G76440	396
AT1G76450	235
AT1G76460	160
AT1G76465	0
AT1G76470	0
AT1G76480	0
AT1G76490	4324
AT1G76500	12
AT1G76510	655
AT1G76520	86
AT1G76530	0
AT1G76540	2548
AT1G76550	1008
AT1G76560	249
AT1G76570	22
AT1G76580	396
AT1G76590	24
AT1G76600	48
AT1G76610	4
AT1G76620	258
AT1G76630	538
AT1G76640	3
AT1G76650	2
AT1G76660	1779
AT1G76670	2097
AT1G76680	432
AT1G76690	51
AT1G76700	293
AT1G76705	3
AT1G76710	403
AT1G76720	20
AT1G76728	0
AT1G76730	141
AT1G76740	668
AT1G76750	0
AT1G76760	258
AT1G76770	4
AT1G76780	109
AT1G76790	1656
AT1G76800	545
AT1G76810	3906
AT1G76820	26
AT1G76830	0
AT1G76840	0
AT1G76850	1069
AT1G76860	1500
AT1G76870	141
AT1G76878	21
AT1G76880	0
AT1G76890	135
AT1G76892	0
AT1G76900	758
AT1G76910	0
AT1G76911	0
AT1G76920	666
AT1G76930	270
AT1G76940	391
AT1G76950	1259
AT1G76952	68
AT1G76954	0
AT1G76955	13
AT1G76960	18
AT1G76965	0
AT1G76970	363
AT1G76980	161
AT1G76990	782
AT1G76994	0
AT1G77000	378
AT1G77010	35
AT1G77020	119
AT1G77030	2145
AT1G77040	0
AT1G77060	297
AT1G77080	818
AT1G77090	105
AT1G77093	0
AT1G77095	0
AT1G77100	0
AT1G77110	691
AT1G77120	3265
AT1G77122	210
AT1G77130	386
AT1G77131	68
AT1G77138	0
AT1G77140	425
AT1G77145	26
AT1G77150	0
AT1G77160	0
AT1G77170	327
AT1G77180	3697
AT1G77190	0
AT1G77200	37
AT1G77210	4
AT1G77220	407
AT1G77230	179
AT1G77235	0
AT1G77240	0
AT1G77250	303
AT1G77260	341
AT1G77270	391
AT1G77280	180
AT1G77290	126
AT1G77300	1007
AT1G77310	168
AT1G77320	422
AT1G77330	24
AT1G77340	5
AT1G77350	1622
AT1G77360	78
AT1G77370	774
AT1G77380	55
AT1G77390	51
AT1G77400	147
AT1G77405	76
AT1G77410	69
AT1G77420	187
AT1G77440	2097
AT1G77450	30
AT1G77460	537
AT1G77470	1168
AT1G77480	308
AT1G77490	502
AT1G77500	230
AT1G77510	11469
AT1G77520	13
AT1G77525	25
AT1G77530	0
AT1G77540	926
AT1G77550	1123
AT1G77560	0
AT1G77570	175
AT1G77580	623
AT1G77590	1823
AT1G77600	524
AT1G77610	3311
AT1G77620	350
AT1G77630	1529
AT1G77640	1
AT1G77650	0
AT1G77655	0
AT1G77660	209
AT1G77670	1401
AT1G77680	880
AT1G77682	0
AT1G77690	288
AT1G77700	159
AT1G77710	2775
AT1G77720	1039
AT1G77730	0
AT1G77740	2037
AT1G77750	1039
AT1G77760	1126
AT1G77765	6
AT1G77770	409
AT1G77780	2
AT1G77790	26
AT1G77800	1444
AT1G77810	138
AT1G77815	0
AT1G77820	0
AT1G77830	0
AT1G77840	2207
AT1G77850	204
AT1G77855	32
AT1G77860	23
AT1G77870	13
AT1G77880	8
AT1G77885	183
AT1G77890	30
AT1G77910	0
AT1G77920	88
AT1G77930	88
AT1G77932	0
AT1G77940	13226
AT1G77950	0
AT1G77960	0
AT1G77980	0
AT1G77990	59
AT1G77992	0
AT1G78000	181
AT1G78010	191
AT1G78020	1366
AT1G78030	4
AT1G78040	14976
AT1G78050	296
AT1G78060	2719
AT1G78070	59
AT1G78080	1027
AT1G78090	112
AT1G78095	0
AT1G78100	428
AT1G78110	214
AT1G78120	281
AT1G78130	0
AT1G78140	239
AT1G78150	2932
AT1G78160	0
AT1G78170	377
AT1G78172	216
AT1G78180	257
AT1G78190	195
AT1G78200	284
AT1G78206	25
AT1G78210	854
AT1G78220	0
AT1G78230	4
AT1G78240	521
AT1G78250	0
AT1G78260	142
AT1G78265	0
AT1G78270	5
AT1G78280	537
AT1G78290	16
AT1G78300	5574
AT1G78310	134
AT1G78320	107
AT1G78330	6
AT1G78340	0
AT1G78350	0
AT1G78355	0
AT1G78360	0
AT1G78370	59672
AT1G78380	13189
AT1G78390	0
AT1G78400	0
AT1G78410	8
AT1G78420	813
AT1G78430	2191
AT1G78440	70
AT1G78450	0
AT1G78460	45
AT1G78470	0
AT1G78476	10
AT1G78478	23
AT1G78480	7
AT1G78490	3483
AT1G78500	42
AT1G78510	32
AT1G78520	0
AT1G78530	0
AT1G78540	111
AT1G78550	181
AT1G78560	543
AT1G78570	1435
AT1G78580	6143
AT1G78590	247
AT1G78600	590
AT1G78610	1114
AT1G78620	556
AT1G78630	4442
AT1G78635	0
AT1G78640	0
AT1G78650	642
AT1G78660	959
AT1G78670	355
AT1G78680	794
AT1G78690	160
AT1G78700	361
AT1G78710	0
AT1G78720	15
AT1G78730	39
AT1G78740	0
AT1G78750	2
AT1G78760	0
AT1G78770	811
AT1G78780	3
AT1G78790	158
AT1G78800	410
AT1G78810	279
AT1G78815	4
AT1G78820	82
AT1G78830	372
AT1G78840	0
AT1G78850	645
AT1G78860	57
AT1G78865	430
AT1G78870	1133
AT1G78880	2807
AT1G78890	480
AT1G78895	217
AT1G78900	9921
AT1G78910	71
AT1G78915	128
AT1G78920	2534
AT1G78922	4
AT1G78930	146
AT1G78940	129
AT1G78950	20
AT1G78955	22
AT1G78960	39
AT1G78970	41
AT1G78980	0
AT1G78990	0
AT1G78995	67
AT1G79000	1090
AT1G79010	4562
AT1G79020	269
AT1G79030	550
AT1G79040	6524
AT1G79050	1128
AT1G79060	327
AT1G79070	103
AT1G79075	3006
AT1G79080	427
AT1G79090	2226
AT1G79100	3
AT1G79103	4
AT1G79110	281
AT1G79120	78
AT1G79130	0
AT1G79150	1310
AT1G79160	103
AT1G79170	6
AT1G79180	5
AT1G79190	448
AT1G79200	498
AT1G79210	2061
AT1G79220	182
AT1G79230	2188
AT1G79240	0
AT1G79245	643
AT1G79250	2
AT1G79260	299
AT1G79270	96
AT1G79280	2482
AT1G79290	0
AT1G79300	0
AT1G79310	9
AT1G79320	3
AT1G79330	5
AT1G79340	2465
AT1G79350	1047
AT1G79360	9
AT1G79370	0
AT1G79380	223
AT1G79390	925
AT1G79400	0
AT1G79410	65
AT1G79420	575
AT1G79430	285
AT1G79440	1806
AT1G79450	15
AT1G79460	801
AT1G79470	809
AT1G79480	63
AT1G79485	0
AT1G79490	640
AT1G79500	871
AT1G79510	0
AT1G79520	294
AT1G79529	0
AT1G79530	3134
AT1G79540	423
AT1G79550	12192
AT1G79560	2336
AT1G79570	665
AT1G79580	0
AT1G79590	427
AT1G79600	403
AT1G79610	483
AT1G79620	174
AT1G79630	589
AT1G79640	166
AT1G79650	1704
AT1G79660	212
AT1G79670	155
AT1G79680	0
AT1G79690	1606
AT1G79700	54
AT1G79710	209
AT1G79720	914
AT1G79730	1072
AT1G79740	501
AT1G79750	4681
AT1G79760	60
AT1G79770	0
AT1G79780	53
AT1G79790	161
AT1G79800	9
AT1G79810	302
AT1G79820	669
AT1G79830	1511
AT1G79840	172
AT1G79850	0
AT1G79860	0
AT1G79870	1141
AT1G79880	212
AT1G79890	104
AT1G79900	19
AT1G79910	4
AT1G79915	11
AT1G79920	4215
AT1G79930	5271
AT1G79940	2089
AT1G79950	533
AT1G79960	0
AT1G79970	1378
AT1G79980	0
AT1G79985	430
AT1G79990	2478
AT1G80000	829
AT1G80010	621
AT1G80020	2646
AT1G80030	713
AT1G80040	1456
AT1G80050	509
AT1G80060	109
AT1G80070	9401
AT1G80080	91
AT1G80090	0
AT1G80100	192
AT1G80110	135
AT1G80120	184
AT1G80130	1
AT1G80133	0
AT1G80140	0
AT1G80150	197
AT1G80160	1
AT1G80165	0
AT1G80170	130
AT1G80180	61
AT1G80190	189
AT1G80200	186
AT1G80210	170
AT1G80220	0
AT1G80230	1041
AT1G80240	4
AT1G80245	216
AT1G80250	0
AT1G80260	688
AT1G80270	2871
AT1G80280	3970
AT1G80290	199
AT1G80300	2016
AT1G80310	0
AT1G80315	0
AT1G80320	0
AT1G80325	7
AT1G80330	0
AT1G80340	0
AT1G80350	1008
AT1G80360	930
AT1G80370	1006
AT1G80380	467
AT1G80390	2
AT1G80400	199
AT1G80410	2947
AT1G80420	172
AT1G80430	0
AT1G80440	44
AT1G80450	535
AT1G80460	1068
AT1G80470	0
AT1G80480	1467
AT1G80490	2427
AT1G80500	1439
AT1G80510	305
AT1G80520	177
AT1G80525	0
AT1G80530	2127
AT1G80540	28
AT1G80550	307
AT1G80555	9
AT1G80560	1544
AT1G80570	47
AT1G80580	43
AT1G80590	0
AT1G80600	2349
AT1G80610	164
AT1G80620	1364
AT1G80625	3
AT1G80630	135
AT1G80640	835
AT1G80650	135
AT1G80660	9
AT1G80670	1003
AT1G80680	1944
AT1G80690	682
AT1G80700	69
AT1G80710	340
AT1G80720	511
AT1G80730	34
AT1G80740	7
AT1G80745	4
AT1G80750	2166
AT1G80760	901
AT1G80770	496
AT1G80780	1048
AT1G80790	1348
AT1G80800	52
AT1G80810	360
AT1G80820	6
AT1G80830	3755
AT1G80840	3
AT1G80850	146
AT1G80860	821
AT1G80865	1
AT1G80870	919
AT1G80880	172
AT1G80890	151
AT1G80900	143
AT1G80910	373
AT1G80920	966
AT1G80930	2883
AT1G80940	194
AT1G80950	908
AT1G80960	16
AT1G80970	25
AT1G80980	49
AT1G80990	0
AT1G81001	0
AT1G81020	0
AT2G01008	8
AT2G01010	7
AT2G01020	42
AT2G01021	0
AT2G01022	2
AT2G01023	0
AT2G01024	0
AT2G01026	0
AT2G01028	0
AT2G01029	0
AT2G01031	0
AT2G01034	0
AT2G01035	0
AT2G01037	0
AT2G01040	0
AT2G01045	0
AT2G01050	0
AT2G01060	749
AT2G01070	472
AT2G01080	317
AT2G01090	408
AT2G01100	623
AT2G01110	406
AT2G01120	374
AT2G01130	737
AT2G01140	6458
AT2G01150	285
AT2G01160	0
AT2G01170	344
AT2G01175	2
AT2G01180	81
AT2G01190	346
AT2G01200	24
AT2G01210	1041
AT2G01220	474
AT2G01240	0
AT2G01250	27927
AT2G01260	187
AT2G01270	584
AT2G01275	24
AT2G01280	0
AT2G01290	639
AT2G01300	0
AT2G01310	0
AT2G01320	722
AT2G01330	82
AT2G01340	7
AT2G01350	862
AT2G01360	0
AT2G01370	0
AT2G01372	0
AT2G01379	0
AT2G01390	110
AT2G01400	97
AT2G01410	23
AT2G01420	187
AT2G01422	15
AT2G01430	25
AT2G01440	732
AT2G01450	1221
AT2G01460	325
AT2G01470	763
AT2G01480	280
AT2G01490	1069
AT2G01500	0
AT2G01505	119
AT2G01510	162
AT2G01520	10
AT2G01530	0
AT2G01540	358
AT2G01550	0
AT2G01554	0
AT2G01560	0
AT2G01570	3927
AT2G01580	0
AT2G01590	27
AT2G01600	1266
AT2G01610	1217
AT2G01620	131
AT2G01630	1823
AT2G01640	308
AT2G01650	503
AT2G01660	422
AT2G01667	0
AT2G01670	167
AT2G01680	543
AT2G01690	772
AT2G01700	0
AT2G01710	1099
AT2G01720	3878
AT2G01730	79
AT2G01735	120
AT2G01740	165
AT2G01750	701
AT2G01755	0
AT2G01760	366
AT2G01770	19
AT2G01780	0
AT2G01790	0
AT2G01800	0
AT2G01810	0
AT2G01818	214
AT2G01820	5097
AT2G01830	3169
AT2G01840	0
AT2G01850	372
AT2G01860	103
AT2G01870	11
AT2G01880	0
AT2G01890	18
AT2G01900	0
AT2G01905	24
AT2G01910	947
AT2G01913	590
AT2G01918	5
AT2G01920	0
AT2G01930	349
AT2G01940	310
AT2G01950	811
AT2G01960	0
AT2G01970	3837
AT2G01973	0
AT2G01980	222
AT2G01990	598
AT2G02000	16
AT2G02010	2387
AT2G02020	157
AT2G02023	0
AT2G02026	0
AT2G02030	0
AT2G02040	1126
AT2G02050	3919
AT2G02060	186
AT2G02061	11
AT2G02070	1086
AT2G02080	176
AT2G02090	1033
AT2G02100	16353
AT2G02103	0
AT2G02110	0
AT2G02120	9
AT2G02130	5422
AT2G02135	0
AT2G02140	0
AT2G02147	5
AT2G02148	130
AT2G02150	302
AT2G02160	2128
AT2G02170	711
AT2G02180	522
AT2G02190	0
AT2G02200	0
AT2G02205	0
AT2G02210	0
AT2G02220	334
AT2G02230	404
AT2G02240	0
AT2G02250	0
AT2G02260	0
AT2G02270	0
AT2G02280	0
AT2G02290	0
AT2G02300	0
AT2G02310	0
AT2G02320	0
AT2G02330	0
AT2G02340	0
AT2G02350	54
AT2G02360	102
AT2G02370	179
AT2G02380	6
AT2G02390	193
AT2G02400	403
AT2G02410	46
AT2G02430	0
AT2G02440	0
AT2G02450	59
AT2G02455	2
AT2G02470	1019
AT2G02480	712
AT2G02490	0
AT2G02493	0
AT2G02497	0
AT2G02498	0
AT2G02500	387
AT2G02510	1984
AT2G02515	0
AT2G02520	0
AT2G02525	0
AT2G02540	302
AT2G02550	0
AT2G02560	2920
AT2G02570	1241
AT2G02580	0
AT2G02590	185
AT2G02600	0
AT2G02610	0
AT2G02620	0
AT2G02630	0
AT2G02635	0
AT2G02640	0
AT2G02650	0
AT2G02660	0
AT2G02670	0
AT2G02680	0
AT2G02690	0
AT2G02695	0
AT2G02700	0
AT2G02710	180
AT2G02720	1
AT2G02730	168
AT2G02740	499
AT2G02741	0
AT2G02750	87
AT2G02760	2885
AT2G02765	76
AT2G02770	0
AT2G02780	96
AT2G02790	1306
AT2G02795	0
AT2G02800	704
AT2G02810	312
AT2G02820	111
AT2G02830	0
AT2G02835	0
AT2G02840	0
AT2G02850	673
AT2G02860	358
AT2G02870	818
AT2G02880	331
AT2G02890	0
AT2G02900	0
AT2G02910	167
AT2G02930	1
AT2G02950	72
AT2G02955	322
AT2G02960	337
AT2G02970	811
AT2G02980	72
AT2G02990	0
AT2G03000	0
AT2G03010	49
AT2G03020	6
AT2G03030	0
AT2G03040	1
AT2G03050	205
AT2G03060	53
AT2G03070	662
AT2G03080	0
AT2G03090	5064
AT2G03100	0
AT2G03110	8
AT2G03120	3406
AT2G03130	1
AT2G03140	396
AT2G03150	1181
AT2G03160	0
AT2G03170	0
AT2G03180	0
AT2G03190	0
AT2G03200	56
AT2G03210	0
AT2G03220	688
AT2G03230	0
AT2G03240	1658
AT2G03250	0
AT2G03260	14
AT2G03270	308
AT2G03280	240
AT2G03290	0
AT2G03291	0
AT2G03300	0
AT2G03310	7
AT2G03320	0
AT2G03330	70
AT2G03340	574
AT2G03350	522
AT2G03360	0
AT2G03370	0
AT2G03380	82
AT2G03390	481
AT2G03410	3
AT2G03420	0
AT2G03430	532
AT2G03440	1073
AT2G03445	0
AT2G03450	216
AT2G03460	0
AT2G03470	1145
AT2G03480	717
AT2G03490	0
AT2G03500	154
AT2G03505	105
AT2G03510	1619
AT2G03520	0
AT2G03530	0
AT2G03540	0
AT2G03550	262
AT2G03560	0
AT2G03565	0
AT2G03567	0
AT2G03570	0
AT2G03580	0
AT2G03590	6
AT2G03600	0
AT2G03610	0
AT2G03620	255
AT2G03630	2
AT2G03640	1274
AT2G03650	0
AT2G03660	0
AT2G03667	278
AT2G03670	256
AT2G03680	3795
AT2G03690	409
AT2G03700	0
AT2G03710	9
AT2G03720	0
AT2G03730	139
AT2G03740	0
AT2G03750	243
AT2G03760	77
AT2G03770	0
AT2G03780	1076
AT2G03790	0
AT2G03800	351
AT2G03810	300
AT2G03820	3023
AT2G03821	0
AT2G03822	0
AT2G03823	0
AT2G03830	1
AT2G03840	0
AT2G03850	0
AT2G03855	0
AT2G03860	0
AT2G03870	2319
AT2G03880	101
AT2G03885	0
AT2G03890	1803
AT2G03895	0
AT2G03900	0
AT2G03905	0
AT2G03910	0
AT2G03913	0
AT2G03915	0
AT2G03920	0
AT2G03925	0
AT2G03930	0
AT2G03931	0
AT2G03932	0
AT2G03933	0
AT2G03934	0
AT2G03935	0
AT2G03936	0
AT2G03937	0
AT2G03940	0
AT2G03945	0
AT2G03950	0
AT2G03955	1
AT2G03958	0
AT2G03960	0
AT2G03965	0
AT2G03970	0
AT2G03972	0
AT2G03975	0
AT2G03980	1094
AT2G03985	0
AT2G03990	0
AT2G03995	0
AT2G04000	0
AT2G04005	0
AT2G04010	0
AT2G04015	0
AT2G04020	0
AT2G04025	0
AT2G04030	6276
AT2G04031	0
AT2G04032	3
AT2G04033	43
AT2G04034	0
AT2G04035	0
AT2G04036	0
AT2G04037	0
AT2G04038	0
AT2G04039	15
AT2G04040	1
AT2G04041	0
AT2G04042	0
AT2G04043	0
AT2G04045	0
AT2G04046	0
AT2G04047	0
AT2G04050	0
AT2G04060	0
AT2G04062	0
AT2G04063	0
AT2G04065	0
AT2G04066	0
AT2G04070	0
AT2G04075	0
AT2G04080	0
AT2G04085	0
AT2G04090	0
AT2G04095	0
AT2G04100	14
AT2G04110	106
AT2G04115	0
AT2G04120	0
AT2G04125	0
AT2G04130	0
AT2G04135	0
AT2G04137	0
AT2G04140	0
AT2G04145	0
AT2G04150	0
AT2G04155	0
AT2G04160	8
AT2G04170	5
AT2G04175	0
AT2G04180	0
AT2G04185	0
AT2G04190	0
AT2G04195	0
AT2G04200	0
AT2G04205	68
AT2G04210	0
AT2G04215	0
AT2G04220	0
AT2G04225	0
AT2G04230	101
AT2G04235	442
AT2G04240	170
AT2G04250	0
AT2G04255	0
AT2G04260	0
AT2G04265	0
AT2G04270	214
AT2G04280	233
AT2G04285	0
AT2G04290	0
AT2G04295	0
AT2G04300	0
AT2G04305	116
AT2G04310	0
AT2G04315	0
AT2G04320	0
AT2G04325	0
AT2G04330	0
AT2G04335	0
AT2G04340	474
AT2G04345	0
AT2G04350	1044
AT2G04355	0
AT2G04360	478
AT2G04365	0
AT2G04375	0
AT2G04378	585
AT2G04380	0
AT2G04390	3849
AT2G04395	1
AT2G04400	1054
AT2G04405	0
AT2G04410	1820
AT2G04420	0
AT2G04425	0
AT2G04430	30
AT2G04435	0
AT2G04440	0
AT2G04450	107
AT2G04455	0
AT2G04460	0
AT2G04465	0
AT2G04470	0
AT2G04480	0
AT2G04485	0
AT2G04490	1
AT2G04495	0
AT2G04500	13
AT2G04505	0
AT2G04510	8
AT2G04515	7
AT2G04520	4133
AT2G04525	0
AT2G04530	396
AT2G04535	0
AT2G04540	159
AT2G04545	0
AT2G04550	547
AT2G04555	0
AT2G04560	53
AT2G04565	0
AT2G04570	168
AT2G04575	0
AT2G04580	0
AT2G04590	0
AT2G04595	0
AT2G04600	0
AT2G04605	0
AT2G04610	0
AT2G04615	7
AT2G04620	207
AT2G04621	0
AT2G04622	0
AT2G04625	0
AT2G04630	1345
AT2G04635	0
AT2G04645	0
AT2G04650	240
AT2G04655	0
AT2G04660	509
AT2G04665	0
AT2G04670	0
AT2G04675	0
AT2G04680	0
AT2G04685	0
AT2G04690	275
AT2G04695	0
AT2G04700	772
AT2G04705	0
AT2G04710	0
AT2G04715	0
AT2G04720	0
AT2G04725	0
AT2G04730	0
AT2G04735	0
AT2G04740	359
AT2G04745	0
AT2G04750	0
AT2G04755	0
AT2G04760	0
AT2G04765	0
AT2G04770	0
AT2G04775	0
AT2G04780	2185
AT2G04785	0
AT2G04790	7
AT2G04795	81
AT2G04800	0
AT2G04805	28
AT2G04810	0
AT2G04815	0
AT2G04820	0
AT2G04825	0
AT2G04830	0
AT2G04835	0
AT2G04840	0
AT2G04842	498
AT2G04845	280
AT2G04850	175
AT2G04852	6
AT2G04855	0
AT2G04860	82
AT2G04865	1156
AT2G04870	0
AT2G04875	0
AT2G04880	890
AT2G04885	0
AT2G04890	225
AT2G04895	0
AT2G04900	646
AT2G04905	0
AT2G04910	0
AT2G04915	0
AT2G04920	0
AT2G04925	0
AT2G04930	0
AT2G04935	0
AT2G04940	818
AT2G04945	0
AT2G04950	0
AT2G04955	141
AT2G04965	91
AT2G04970	0
AT2G04975	0
AT2G04980	0
AT2G04985	0
AT2G04990	0
AT2G04995	0
AT2G05000	0
AT2G05005	0
AT2G05010	0
AT2G05015	0
AT2G05020	0
AT2G05025	0
AT2G05030	0
AT2G05035	0
AT2G05040	0
AT2G05045	3
AT2G05050	0
AT2G05060	0
AT2G05065	0
AT2G05070	1604
AT2G05075	77
AT2G05080	0
AT2G05082	0
AT2G05084	0
AT2G05085	0
AT2G05087	0
AT2G05090	0
AT2G05095	0
AT2G05100	735
AT2G05105	0
AT2G05110	0
AT2G05115	0
AT2G05117	0
AT2G05120	1577
AT2G05125	0
AT2G05130	0
AT2G05133	0
AT2G05140	0
AT2G05145	0
AT2G05150	0
AT2G05155	0
AT2G05160	32
AT2G05170	1148
AT2G05171	0
AT2G05180	0
AT2G05185	0
AT2G05190	0
AT2G05200	0
AT2G05205	7
AT2G05210	212
AT2G05215	15
AT2G05220	5716
AT2G05230	10
AT2G05240	0
AT2G05245	0
AT2G05250	30
AT2G05255	0
AT2G05260	154
AT2G05270	0
AT2G05280	7
AT2G05290	5
AT2G05294	0
AT2G05300	62
AT2G05310	387
AT2G05315	0
AT2G05320	560
AT2G05330	0
AT2G05335	0
AT2G05340	0
AT2G05350	0
AT2G05355	0
AT2G05360	0
AT2G05365	4
AT2G05370	0
AT2G05380	824
AT2G05390	0
AT2G05395	0
AT2G05400	0
AT2G05405	0
AT2G05410	0
AT2G05415	0
AT2G05420	0
AT2G05425	0
AT2G05430	0
AT2G05435	0
AT2G05440	3
AT2G05441	0
AT2G05445	0
AT2G05450	0
AT2G05455	0
AT2G05460	0
AT2G05465	0
AT2G05470	0
AT2G05475	0
AT2G05480	0
AT2G05485	0
AT2G05490	0
AT2G05495	0
AT2G05505	0
AT2G05510	0
AT2G05515	0
AT2G05518	2
AT2G05520	13761
AT2G05525	0
AT2G05530	2
AT2G05535	0
AT2G05540	24
AT2G05545	0
AT2G05550	0
AT2G05555	0
AT2G05560	0
AT2G05562	0
AT2G05564	0
AT2G05565	0
AT2G05567	0
AT2G05570	0
AT2G05575	0
AT2G05580	0
AT2G05585	0
AT2G05590	227
AT2G05600	0
AT2G05605	0
AT2G05610	0
AT2G05615	0
AT2G05620	278
AT2G05625	0
AT2G05630	721
AT2G05632	158
AT2G05635	0
AT2G05640	0
AT2G05642	0
AT2G05645	0
AT2G05647	0
AT2G05655	0
AT2G05660	0
AT2G05665	11
AT2G05670	0
AT2G05675	2
AT2G05680	0
AT2G05685	0
AT2G05690	0
AT2G05695	0
AT2G05700	0
AT2G05705	0
AT2G05710	6240
AT2G05715	1
AT2G05720	0
AT2G05725	0
AT2G05730	0
AT2G05740	0
AT2G05750	0
AT2G05752	0
AT2G05753	0
AT2G05755	184
AT2G05760	526
AT2G05765	49
AT2G05770	0
AT2G05780	0
AT2G05785	2
AT2G05786	0
AT2G05790	6733
AT2G05800	0
AT2G05801	0
AT2G05810	2
AT2G05812	10
AT2G05815	0
AT2G05820	0
AT2G05825	0
AT2G05830	1143
AT2G05835	0
AT2G05840	2194
AT2G05845	0
AT2G05850	0
AT2G05855	2
AT2G05860	0
AT2G05865	0
AT2G05870	0
AT2G05875	0
AT2G05880	0
AT2G05885	0
AT2G05890	0
AT2G05895	0
AT2G05900	0
AT2G05905	0
AT2G05910	51
AT2G05914	0
AT2G05915	0
AT2G05920	13528
AT2G05925	0
AT2G05930	0
AT2G05935	0
AT2G05940	246
AT2G05945	0
AT2G05950	0
AT2G05960	0
AT2G05965	0
AT2G05970	0
AT2G05975	0
AT2G05980	0
AT2G05985	0
AT2G05990	4752
AT2G05995	0
AT2G06000	469
AT2G06002	6
AT2G06005	95
AT2G06010	367
AT2G06020	0
AT2G06025	229
AT2G06035	0
AT2G06040	461
AT2G06045	2
AT2G06050	1264
AT2G06060	0
AT2G06065	1
AT2G06070	0
AT2G06075	0
AT2G06080	0
AT2G06085	0
AT2G06090	0
AT2G06095	0
AT2G06100	0
AT2G06105	0
AT2G06110	0
AT2G06115	0
AT2G06120	0
AT2G06125	0
AT2G06130	0
AT2G06135	0
AT2G06140	0
AT2G06145	0
AT2G06150	0
AT2G06160	0
AT2G06165	0
AT2G06166	0
AT2G06170	0
AT2G06175	0
AT2G06180	0
AT2G06185	0
AT2G06190	0
AT2G06200	125
AT2G06210	1200
AT2G06215	1
AT2G06220	0
AT2G06225	0
AT2G06230	0
AT2G06235	0
AT2G06240	0
AT2G06245	0
AT2G06250	0
AT2G06255	101
AT2G06260	0
AT2G06265	0
AT2G06270	0
AT2G06275	0
AT2G06280	0
AT2G06285	0
AT2G06290	0
AT2G06296	0
AT2G06303	0
AT2G06305	0
AT2G06310	0
AT2G06315	0
AT2G06330	0
AT2G06335	0
AT2G06340	0
AT2G06345	0
AT2G06350	0
AT2G06355	0
AT2G06365	0
AT2G06370	0
AT2G06375	0
AT2G06380	0
AT2G06385	0
AT2G06390	0
AT2G06395	0
AT2G06400	0
AT2G06405	0
AT2G06410	0
AT2G06415	0
AT2G06420	0
AT2G06425	0
AT2G06430	0
AT2G06435	0
AT2G06440	0
AT2G06445	0
AT2G06450	0
AT2G06455	0
AT2G06460	0
AT2G06465	0
AT2G06470	0
AT2G06475	0
AT2G06480	0
AT2G06485	0
AT2G06490	0
AT2G06495	0
AT2G06500	0
AT2G06505	0
AT2G06510	904
AT2G06515	0
AT2G06520	5070
AT2G06525	0
AT2G06530	883
AT2G06535	0
AT2G06540	0
AT2G06541	0
AT2G06550	0
AT2G06555	0
AT2G06560	0
AT2G06562	0
AT2G06565	0
AT2G06570	0
AT2G06575	0
AT2G06580	0
AT2G06585	0
AT2G06590	0
AT2G06595	0
AT2G06600	0
AT2G06605	0
AT2G06610	0
AT2G06615	0
AT2G06620	0
AT2G06625	0
AT2G06630	0
AT2G06635	0
AT2G06640	0
AT2G06645	0
AT2G06650	0
AT2G06655	0
AT2G06660	0
AT2G06665	0
AT2G06667	0
AT2G06670	0
AT2G06675	0
AT2G06680	0
AT2G06685	0
AT2G06690	0
AT2G06695	0
AT2G06700	0
AT2G06705	0
AT2G06710	0
AT2G06715	0
AT2G06720	0
AT2G06725	0
AT2G06740	0
AT2G06745	0
AT2G06750	0
AT2G06755	0
AT2G06760	0
AT2G06765	1
AT2G06770	0
AT2G06775	0
AT2G06780	0
AT2G06785	0
AT2G06790	0
AT2G06795	0
AT2G06800	0
AT2G06805	0
AT2G06810	0
AT2G06815	0
AT2G06820	0
AT2G06822	0
AT2G06830	0
AT2G06835	0
AT2G06840	0
AT2G06845	0
AT2G06850	5776
AT2G06855	0
AT2G06860	0
AT2G06865	0
AT2G06870	0
AT2G06875	0
AT2G06880	0
AT2G06885	0
AT2G06890	0
AT2G06900	0
AT2G06902	0
AT2G06904	0
AT2G06905	0
AT2G06906	0
AT2G06908	0
AT2G06910	0
AT2G06912	0
AT2G06914	0
AT2G06917	0
AT2G06920	0
AT2G06922	0
AT2G06925	1218
AT2G06930	0
AT2G06935	4
AT2G06940	0
AT2G06945	0
AT2G06950	1132
AT2G06955	0
AT2G06960	0
AT2G06965	0
AT2G06967	0
AT2G06973	0
AT2G06975	0
AT2G06980	0
AT2G06983	0
AT2G06985	0
AT2G06990	2015
AT2G06995	0
AT2G07000	0
AT2G07005	0
AT2G07010	1
AT2G07015	0
AT2G07020	0
AT2G07025	0
AT2G07030	0
AT2G07035	0
AT2G07040	0
AT2G07042	11
AT2G07045	0
AT2G07050	2767
AT2G07055	1
AT2G07070	0
AT2G07080	0
AT2G07085	0
AT2G07090	0
AT2G07095	0
AT2G07100	0
AT2G07110	0
AT2G07115	0
AT2G07120	0
AT2G07130	0
AT2G07135	0
AT2G07140	0
AT2G07150	0
AT2G07155	0
AT2G07160	0
AT2G07165	0
AT2G07170	1803
AT2G07175	0
AT2G07180	800
AT2G07185	0
AT2G07190	0
AT2G07195	0
AT2G07200	0
AT2G07205	0
AT2G07210	0
AT2G07212	0
AT2G07213	0
AT2G07215	0
AT2G07220	0
AT2G07225	0
AT2G07230	0
AT2G07235	0
AT2G07240	20
AT2G07245	0
AT2G07250	0
AT2G07255	0
AT2G07260	0
AT2G07265	1
AT2G07270	0
AT2G07275	0
AT2G07280	0
AT2G07285	0
AT2G07290	0
AT2G07295	0
AT2G07300	0
AT2G07305	0
AT2G07310	0
AT2G07315	0
AT2G07320	0
AT2G07325	0
AT2G07330	0
AT2G07335	1
AT2G07340	1137
AT2G07345	0
AT2G07355	0
AT2G07360	2363
AT2G07365	0
AT2G07375	0
AT2G07380	0
AT2G07385	0
AT2G07390	0
AT2G07395	0
AT2G07400	0
AT2G07405	0
AT2G07410	0
AT2G07415	0
AT2G07420	0
AT2G07425	0
AT2G07430	0
AT2G07435	3
AT2G07440	0
AT2G07445	0
AT2G07450	0
AT2G07455	0
AT2G07460	0
AT2G07470	0
AT2G07475	0
AT2G07480	0
AT2G07483	0
AT2G07485	0
AT2G07486	0
AT2G07490	0
AT2G07495	0
AT2G07500	0
AT2G07505	0
AT2G07510	0
AT2G07515	0
AT2G07520	0
AT2G07525	0
AT2G07530	0
AT2G07535	0
AT2G07540	0
AT2G07545	0
AT2G07550	0
AT2G07555	0
AT2G07560	0
AT2G07565	0
AT2G07570	0
AT2G07575	8
AT2G07580	0
AT2G07585	11
AT2G07590	0
AT2G07595	0
AT2G07599	1
AT2G07600	0
AT2G07605	0
AT2G07613	0
AT2G07615	0
AT2G07617	0
AT2G07620	0
AT2G07621	0
AT2G07623	0
AT2G07625	0
AT2G07626	0
AT2G07627	0
AT2G07628	0
AT2G07629	5
AT2G07630	0
AT2G07631	0
AT2G07632	0
AT2G07633	0
AT2G07634	0
AT2G07635	0
AT2G07636	0
AT2G07637	0
AT2G07638	14
AT2G07640	0
AT2G07641	0
AT2G07642	0
AT2G07643	0
AT2G07644	0
AT2G07645	0
AT2G07646	0
AT2G07648	0
AT2G07650	0
AT2G07652	0
AT2G07654	0
AT2G07655	0
AT2G07656	0
AT2G07658	0
AT2G07659	0
AT2G07660	0
AT2G07661	0
AT2G07662	5
AT2G07663	0
AT2G07664	0
AT2G07665	2
AT2G07666	0
AT2G07667	2
AT2G07669	0
AT2G07670	0
AT2G07671	9
AT2G07672	0
AT2G07673	0
AT2G07674	3
AT2G07675	13
AT2G07676	0
AT2G07677	1
AT2G07678	1
AT2G07680	233
AT2G07681	2
AT2G07682	0
AT2G07683	0
AT2G07684	0
AT2G07685	0
AT2G07686	0
AT2G07687	7
AT2G07688	0
AT2G07689	0
AT2G07690	2463
AT2G07691	0
AT2G07692	0
AT2G07693	0
AT2G07694	0
AT2G07695	3
AT2G07696	0
AT2G07697	0
AT2G07698	17
AT2G07699	0
AT2G07700	0
AT2G07701	0
AT2G07702	0
AT2G07703	0
AT2G07704	0
AT2G07705	0
AT2G07706	2
AT2G07707	0
AT2G07708	0
AT2G07709	0
AT2G07710	0
AT2G07711	3
AT2G07712	1
AT2G07713	0
AT2G07714	0
AT2G07715	90
AT2G07716	0
AT2G07717	0
AT2G07718	0
AT2G07719	0
AT2G07720	0
AT2G07721	0
AT2G07722	0
AT2G07723	0
AT2G07724	0
AT2G07725	0
AT2G07726	0
AT2G07727	2
AT2G07728	0
AT2G07729	0
AT2G07730	0
AT2G07731	0
AT2G07732	2
AT2G07733	0
AT2G07734	0
AT2G07735	0
AT2G07736	0
AT2G07737	0
AT2G07738	0
AT2G07739	3
AT2G07740	0
AT2G07741	0
AT2G07742	0
AT2G07743	0
AT2G07744	0
AT2G07745	0
AT2G07746	0
AT2G07747	4
AT2G07748	0
AT2G07749	0
AT2G07750	2
AT2G07751	7
AT2G07752	0
AT2G07753	0
AT2G07754	0
AT2G07755	0
AT2G07756	0
AT2G07757	0
AT2G07758	0
AT2G07759	0
AT2G07760	0
AT2G07761	0
AT2G07762	0
AT2G07763	0
AT2G07764	0
AT2G07765	0
AT2G07766	0
AT2G07767	0
AT2G07768	0
AT2G07769	0
AT2G07770	0
AT2G07771	0
AT2G07772	0
AT2G07773	0
AT2G07774	5
AT2G07775	0
AT2G07776	0
AT2G07777	0
AT2G07778	0
AT2G07779	0
AT2G07780	0
AT2G07783	0
AT2G07784	0
AT2G07785	0
AT2G07786	0
AT2G07787	0
AT2G07788	0
AT2G07789	0
AT2G07790	0
AT2G07791	0
AT2G07792	0
AT2G07793	0
AT2G07794	0
AT2G07795	0
AT2G07798	0
AT2G07799	0
AT2G07800	0
AT2G07805	0
AT2G07806	0
AT2G07807	0
AT2G07808	0
AT2G07809	0
AT2G07810	0
AT2G07811	3
AT2G07812	0
AT2G07813	0
AT2G07815	0
AT2G07820	0
AT2G07825	0
AT2G07826	0
AT2G07827	6
AT2G07830	0
AT2G07835	0
AT2G07840	0
AT2G07845	3
AT2G07850	0
AT2G07855	0
AT2G07860	0
AT2G07865	0
AT2G07870	0
AT2G07875	2
AT2G07880	0
AT2G07885	0
AT2G07890	0
AT2G07895	0
AT2G07900	0
AT2G07905	0
AT2G07910	0
AT2G07915	0
AT2G07925	0
AT2G07935	0
AT2G07940	0
AT2G07945	0
AT2G07950	2
AT2G07960	0
AT2G07965	0
AT2G07970	0
AT2G07975	0
AT2G07981	0
AT2G07985	0
AT2G07990	0
AT2G07995	0
AT2G08000	0
AT2G08005	0
AT2G08010	0
AT2G08015	0
AT2G08020	0
AT2G08025	0
AT2G08030	0
AT2G08035	0
AT2G08040	0
AT2G08045	0
AT2G08050	0
AT2G08055	0
AT2G08060	0
AT2G08070	0
AT2G08075	0
AT2G08085	0
AT2G08090	0
AT2G08095	0
AT2G08100	0
AT2G08105	0
AT2G08110	0
AT2G08115	0
AT2G08120	1
AT2G08125	0
AT2G08130	0
AT2G08135	0
AT2G08150	0
AT2G08155	0
AT2G08160	0
AT2G08165	0
AT2G08175	0
AT2G08180	0
AT2G08190	0
AT2G08195	0
AT2G08200	0
AT2G08205	0
AT2G08210	0
AT2G08215	0
AT2G08220	4
AT2G08230	0
AT2G08235	0
AT2G08240	0
AT2G08245	0
AT2G08250	0
AT2G08255	0
AT2G08260	0
AT2G08265	0
AT2G08270	0
AT2G08275	0
AT2G08280	0
AT2G08285	0
AT2G08290	0
AT2G08295	0
AT2G08300	0
AT2G08305	0
AT2G08310	0
AT2G08315	0
AT2G08320	0
AT2G08330	0
AT2G08335	0
AT2G08340	0
AT2G08345	0
AT2G08350	2
AT2G08355	0
AT2G08360	0
AT2G08365	0
AT2G08370	0
AT2G08375	2
AT2G08380	0
AT2G08385	0
AT2G08390	0
AT2G08395	0
AT2G08400	0
AT2G08405	0
AT2G08410	0
AT2G08415	0
AT2G08420	0
AT2G08425	0
AT2G08430	0
AT2G08435	14
AT2G08440	0
AT2G08445	1
AT2G08450	0
AT2G08455	0
AT2G08460	0
AT2G08465	0
AT2G08470	0
AT2G08475	0
AT2G08480	0
AT2G08485	0
AT2G08490	0
AT2G08495	0
AT2G08500	0
AT2G08505	0
AT2G08510	0
AT2G08515	0
AT2G08520	0
AT2G08525	0
AT2G08530	2
AT2G08535	0
AT2G08540	0
AT2G08545	4
AT2G08550	0
AT2G08555	0
AT2G08560	0
AT2G08565	0
AT2G08570	0
AT2G08575	12
AT2G08580	0
AT2G08585	2
AT2G08590	0
AT2G08595	0
AT2G08610	59
AT2G08620	0
AT2G08625	0
AT2G08630	0
AT2G08635	1
AT2G08640	0
AT2G08645	0
AT2G08650	0
AT2G08655	0
AT2G08660	0
AT2G08665	0
AT2G08670	0
AT2G08675	3
AT2G08680	1
AT2G08685	0
AT2G08690	0
AT2G08695	0
AT2G08700	0
AT2G08705	0
AT2G08710	0
AT2G08715	0
AT2G08720	0
AT2G08725	5
AT2G08730	0
AT2G08735	52
AT2G08740	0
AT2G08745	0
AT2G08750	0
AT2G08755	0
AT2G08760	6
AT2G08765	99
AT2G08770	0
AT2G08775	0
AT2G08780	0
AT2G08790	0
AT2G08795	1
AT2G08800	1
AT2G08805	0
AT2G08815	0
AT2G08820	0
AT2G08825	0
AT2G08830	0
AT2G08835	0
AT2G08845	3
AT2G08850	0
AT2G08855	0
AT2G08860	0
AT2G08865	13
AT2G08870	0
AT2G08875	0
AT2G08880	0
AT2G08885	0
AT2G08890	0
AT2G08895	0
AT2G08900	5
AT2G08905	8
AT2G08910	0
AT2G08915	0
AT2G08920	0
AT2G08925	0
AT2G08930	0
AT2G08935	0
AT2G08940	0
AT2G08945	0
AT2G08950	0
AT2G08955	0
AT2G08960	0
AT2G08965	0
AT2G08970	0
AT2G08975	0
AT2G08980	0
AT2G08985	0
AT2G08986	3
AT2G08990	0
AT2G08995	0
AT2G09000	0
AT2G09005	0
AT2G09010	0
AT2G09015	0
AT2G09020	0
AT2G09025	0
AT2G09035	7
AT2G09040	0
AT2G09045	0
AT2G09050	0
AT2G09055	0
AT2G09060	0
AT2G09065	0
AT2G09070	0
AT2G09075	0
AT2G09080	0
AT2G09085	0
AT2G09090	3
AT2G09095	0
AT2G09100	0
AT2G09105	0
AT2G09110	0
AT2G09115	0
AT2G09120	0
AT2G09125	0
AT2G09130	0
AT2G09135	0
AT2G09140	0
AT2G09150	0
AT2G09155	0
AT2G09160	0
AT2G09165	2
AT2G09170	12
AT2G09175	0
AT2G09180	0
AT2G09185	0
AT2G09187	0
AT2G09190	0
AT2G09195	0
AT2G09200	0
AT2G09205	1
AT2G09210	0
AT2G09215	0
AT2G09220	0
AT2G09225	2
AT2G09230	0
AT2G09235	0
AT2G09240	0
AT2G09245	0
AT2G09250	0
AT2G09255	0
AT2G09260	0
AT2G09265	0
AT2G09270	0
AT2G09280	0
AT2G09285	0
AT2G09290	0
AT2G09295	0
AT2G09300	0
AT2G09305	29
AT2G09310	0
AT2G09315	0
AT2G09320	2
AT2G09325	0
AT2G09330	0
AT2G09335	0
AT2G09340	0
AT2G09345	0
AT2G09350	0
AT2G09355	0
AT2G09360	0
AT2G09365	0
AT2G09370	0
AT2G09375	0
AT2G09380	1
AT2G09385	0
AT2G09388	0
AT2G09390	0
AT2G09395	0
AT2G09400	0
AT2G09405	0
AT2G09410	0
AT2G09415	0
AT2G09420	0
AT2G09425	1
AT2G09430	0
AT2G09435	0
AT2G09440	0
AT2G09445	0
AT2G09450	0
AT2G09455	0
AT2G09460	0
AT2G09465	0
AT2G09470	0
AT2G09475	1
AT2G09480	0
AT2G09490	11
AT2G09495	0
AT2G09500	0
AT2G09505	0
AT2G09510	9
AT2G09515	0
AT2G09525	0
AT2G09530	0
AT2G09535	0
AT2G09540	8
AT2G09545	0
AT2G09550	0
AT2G09555	0
AT2G09560	0
AT2G09565	0
AT2G09570	0
AT2G09575	0
AT2G09585	0
AT2G09589	0
AT2G09590	0
AT2G09605	0
AT2G09610	0
AT2G09615	0
AT2G09620	0
AT2G09625	0
AT2G09630	0
AT2G09635	0
AT2G09640	0
AT2G09645	0
AT2G09650	0
AT2G09655	0
AT2G09660	0
AT2G09665	0
AT2G09670	0
AT2G09675	0
AT2G09680	0
AT2G09685	0
AT2G09690	0
AT2G09695	0
AT2G09700	0
AT2G09705	11
AT2G09710	13
AT2G09715	0
AT2G09720	0
AT2G09725	0
AT2G09730	0
AT2G09735	0
AT2G09740	0
AT2G09745	7
AT2G09750	0
AT2G09755	0
AT2G09760	0
AT2G09765	0
AT2G09770	0
AT2G09775	0
AT2G09780	0
AT2G09785	0
AT2G09790	0
AT2G09795	342
AT2G09800	0
AT2G09805	0
AT2G09810	0
AT2G09815	1
AT2G09820	0
AT2G09825	0
AT2G09830	0
AT2G09835	0
AT2G09838	0
AT2G09840	0
AT2G09845	0
AT2G09850	0
AT2G09860	0
AT2G09862	0
AT2G09865	0
AT2G09870	0
AT2G09875	0
AT2G09880	0
AT2G09885	0
AT2G09890	0
AT2G09895	0
AT2G09900	0
AT2G09905	0
AT2G09910	0
AT2G09915	0
AT2G09920	0
AT2G09925	0
AT2G09930	0
AT2G09935	0
AT2G09945	0
AT2G09950	0
AT2G09953	0
AT2G09955	0
AT2G09956	0
AT2G09960	0
AT2G09965	0
AT2G09970	5
AT2G09975	0
AT2G09990	6403
AT2G09992	0
AT2G09994	0
AT2G09995	0
AT2G10000	0
AT2G10010	0
AT2G10020	0
AT2G10025	0
AT2G10030	0
AT2G10040	0
AT2G10045	0
AT2G10050	0
AT2G10070	0
AT2G10080	0
AT2G10090	0
AT2G10100	0
AT2G10105	0
AT2G10110	0
AT2G10120	0
AT2G10130	0
AT2G10140	0
AT2G10150	0
AT2G10160	0
AT2G10165	0
AT2G10170	0
AT2G10175	0
AT2G10180	0
AT2G10190	0
AT2G10200	0
AT2G10205	0
AT2G10210	0
AT2G10220	0
AT2G10223	0
AT2G10226	0
AT2G10230	0
AT2G10232	0
AT2G10234	0
AT2G10237	0
AT2G10240	0
AT2G10250	0
AT2G10253	0
AT2G10256	0
AT2G10260	0
AT2G10265	0
AT2G10270	0
AT2G10280	0
AT2G10285	0
AT2G10290	0
AT2G10300	0
AT2G10310	0
AT2G10320	0
AT2G10330	0
AT2G10350	0
AT2G10360	0
AT2G10370	0
AT2G10380	0
AT2G10390	0
AT2G10400	0
AT2G10405	1
AT2G10410	3284
AT2G10420	0
AT2G10430	3
AT2G10440	0
AT2G10450	0
AT2G10455	0
AT2G10460	0
AT2G10465	0
AT2G10470	0
AT2G10480	0
AT2G10490	0
AT2G10500	0
AT2G10510	0
AT2G10520	0
AT2G10530	0
AT2G10535	1
AT2G10537	0
AT2G10540	0
AT2G10545	0
AT2G10550	0
AT2G10553	0
AT2G10555	0
AT2G10556	0
AT2G10557	0
AT2G10560	0
AT2G10570	0
AT2G10589	0
AT2G10590	0
AT2G10600	0
AT2G10602	0
AT2G10605	0
AT2G10606	0
AT2G10608	0
AT2G10610	0
AT2G10611	0
AT2G10614	0
AT2G10615	0
AT2G10617	0
AT2G10620	0
AT2G10625	0
AT2G10630	0
AT2G10640	0
AT2G10650	0
AT2G10660	0
AT2G10670	0
AT2G10680	0
AT2G10690	0
AT2G10710	0
AT2G10720	0
AT2G10730	0
AT2G10735	0
AT2G10740	0
AT2G10760	0
AT2G10770	0
AT2G10780	0
AT2G10790	0
AT2G10800	0
AT2G10802	0
AT2G10810	0
AT2G10820	0
AT2G10830	0
AT2G10833	0
AT2G10836	0
AT2G10840	0
AT2G10850	0
AT2G10860	0
AT2G10870	0
AT2G10880	0
AT2G10890	0
AT2G10895	0
AT2G10900	0
AT2G10910	0
AT2G10920	0
AT2G10921	0
AT2G10930	1
AT2G10931	235
AT2G10940	279
AT2G10950	288
AT2G10955	0
AT2G10960	0
AT2G10965	0
AT2G10970	0
AT2G10975	0
AT2G10980	0
AT2G10990	0
AT2G11000	472
AT2G11005	0
AT2G11010	0
AT2G11015	0
AT2G11020	0
AT2G11025	0
AT2G11030	0
AT2G11035	0
AT2G11040	0
AT2G11045	0
AT2G11050	0
AT2G11060	0
AT2G11070	0
AT2G11080	0
AT2G11090	0
AT2G11100	0
AT2G11110	0
AT2G11115	0
AT2G11120	0
AT2G11130	0
AT2G11135	0
AT2G11140	65
AT2G11150	0
AT2G11165	0
AT2G11166	0
AT2G11168	0
AT2G11170	0
AT2G11180	0
AT2G11190	0
AT2G11200	0
AT2G11205	0
AT2G11210	0
AT2G11215	0
AT2G11220	0
AT2G11225	0
AT2G11230	0
AT2G11235	0
AT2G11240	600
AT2G11270	0
AT2G11271	0
AT2G11280	0
AT2G11290	0
AT2G11300	0
AT2G11310	0
AT2G11320	0
AT2G11330	0
AT2G11340	0
AT2G11345	0
AT2G11350	0
AT2G11360	0
AT2G11370	0
AT2G11380	0
AT2G11390	0
AT2G11400	0
AT2G11405	0
AT2G11410	0
AT2G11420	0
AT2G11430	0
AT2G11440	0
AT2G11450	0
AT2G11460	0
AT2G11462	0
AT2G11465	0
AT2G11480	0
AT2G11485	0
AT2G11490	0
AT2G11500	0
AT2G11502	0
AT2G11504	0
AT2G11507	0
AT2G11510	0
AT2G11520	776
AT2G11522	0
AT2G11530	0
AT2G11550	0
AT2G11570	0
AT2G11590	0
AT2G11600	0
AT2G11610	0
AT2G11620	3
AT2G11623	0
AT2G11626	0
AT2G11630	0
AT2G11640	0
AT2G11650	0
AT2G11660	0
AT2G11670	0
AT2G11680	0
AT2G11690	0
AT2G11700	0
AT2G11720	0
AT2G11730	0
AT2G11740	0
AT2G11750	0
AT2G11770	3
AT2G11773	0
AT2G11775	0
AT2G11778	0
AT2G11780	0
AT2G11790	0
AT2G11800	0
AT2G11810	0
AT2G11815	17
AT2G11820	0
AT2G11830	0
AT2G11840	0
AT2G11850	0
AT2G11851	0
AT2G11852	0
AT2G11870	0
AT2G11880	91
AT2G11890	1845
AT2G11891	7
AT2G11910	7819
AT2G11930	0
AT2G11940	0
AT2G11950	0
AT2G11970	0
AT2G11980	0
AT2G11983	0
AT2G11990	0
AT2G12000	0
AT2G12010	0
AT2G12020	0
AT2G12025	0
AT2G12040	0
AT2G12050	0
AT2G12060	0
AT2G12066	0
AT2G12083	0
AT2G12100	0
AT2G12110	0
AT2G12120	0
AT2G12130	0
AT2G12140	0
AT2G12150	0
AT2G12160	0
AT2G12170	14
AT2G12190	0
AT2G12195	0
AT2G12200	0
AT2G12205	0
AT2G12210	0
AT2G12230	0
AT2G12240	0
AT2G12250	0
AT2G12260	0
AT2G12270	0
AT2G12280	1
AT2G12290	0
AT2G12300	0
AT2G12305	0
AT2G12320	0
AT2G12325	0
AT2G12330	0
AT2G12340	0
AT2G12345	0
AT2G12360	0
AT2G12370	0
AT2G12380	0
AT2G12385	0
AT2G12390	0
AT2G12400	1078
AT2G12405	0
AT2G12407	0
AT2G12408	0
AT2G12410	0
AT2G12420	0
AT2G12430	12
AT2G12440	3
AT2G12450	0
AT2G12460	5
AT2G12461	40
AT2G12462	145
AT2G12465	0
AT2G12470	0
AT2G12475	0
AT2G12480	7
AT2G12490	15
AT2G12500	1
AT2G12505	0
AT2G12510	0
AT2G12520	0
AT2G12530	0
AT2G12540	0
AT2G12550	255
AT2G12560	0
AT2G12570	0
AT2G12580	0
AT2G12590	0
AT2G12600	0
AT2G12610	0
AT2G12620	0
AT2G12630	0
AT2G12640	0
AT2G12646	0
AT2G12650	1
AT2G12660	0
AT2G12670	0
AT2G12680	0
AT2G12685	0
AT2G12690	0
AT2G12695	0
AT2G12700	0
AT2G12710	0
AT2G12720	0
AT2G12730	0
AT2G12740	0
AT2G12750	0
AT2G12760	0
AT2G12770	0
AT2G12780	0
AT2G12800	0
AT2G12810	0
AT2G12815	0
AT2G12820	0
AT2G12830	0
AT2G12832	0
AT2G12835	0
AT2G12840	0
AT2G12845	0
AT2G12850	0
AT2G12855	0
AT2G12860	0
AT2G12870	0
AT2G12875	0
AT2G12880	0
AT2G12890	0
AT2G12900	0
AT2G12905	0
AT2G12910	0
AT2G12920	0
AT2G12930	0
AT2G12935	0
AT2G12940	0
AT2G12945	0
AT2G12950	0
AT2G12960	0
AT2G12970	0
AT2G12980	0
AT2G12990	0
AT2G13000	0
AT2G13010	0
AT2G13020	0
AT2G13040	0
AT2G13050	0
AT2G13060	0
AT2G13070	0
AT2G13080	0
AT2G13090	0
AT2G13100	326
AT2G13105	0
AT2G13110	0
AT2G13115	0
AT2G13116	0
AT2G13118	0
AT2G13120	0
AT2G13125	0
AT2G13126	0
AT2G13128	0
AT2G13130	29
AT2G13140	0
AT2G13142	0
AT2G13143	0
AT2G13145	0
AT2G13146	0
AT2G13150	0
AT2G13160	0
AT2G13170	0
AT2G13175	0
AT2G13180	0
AT2G13190	0
AT2G13200	0
AT2G13230	0
AT2G13240	0
AT2G13250	0
AT2G13260	0
AT2G13270	0
AT2G13274	0
AT2G13275	0
AT2G13280	0
AT2G13290	240
AT2G13295	0
AT2G13300	0
AT2G13310	0
AT2G13320	0
AT2G13330	0
AT2G13335	0
AT2G13350	0
AT2G13360	169
AT2G13370	1037
AT2G13380	0
AT2G13390	0
AT2G13400	0
AT2G13410	0
AT2G13420	130
AT2G13422	0
AT2G13430	0
AT2G13431	0
AT2G13440	561
AT2G13450	0
AT2G13460	0
AT2G13463	0
AT2G13469	0
AT2G13470	0
AT2G13480	0
AT2G13490	0
AT2G13500	0
AT2G13510	0
AT2G13520	0
AT2G13530	0
AT2G13540	2195
AT2G13542	0
AT2G13547	0
AT2G13550	623
AT2G13555	0
AT2G13560	3544
AT2G13570	0
AT2G13580	1
AT2G13590	0
AT2G13600	252
AT2G13610	635
AT2G13620	0
AT2G13630	0
AT2G13640	0
AT2G13650	494
AT2G13660	0
AT2G13665	12
AT2G13680	75
AT2G13690	1013
AT2G13700	0
AT2G13705	0
AT2G13706	0
AT2G13710	0
AT2G13720	0
AT2G13730	0
AT2G13740	0
AT2G13750	0
AT2G13760	0
AT2G13770	0
AT2G13790	226
AT2G13800	69
AT2G13810	0
AT2G13820	1517
AT2G13830	0
AT2G13840	312
AT2G13845	0
AT2G13850	0
AT2G13851	0
AT2G13860	0
AT2G13865	0
AT2G13870	0
AT2G13890	0
AT2G13895	0
AT2G13900	0
AT2G13905	0
AT2G13910	0
AT2G13920	0
AT2G13930	0
AT2G13940	0
AT2G13950	0
AT2G13960	10
AT2G13965	0
AT2G13970	236
AT2G13975	70
AT2G13980	3
AT2G13985	0
AT2G13990	0
AT2G14000	0
AT2G14010	0
AT2G14020	0
AT2G14030	0
AT2G14040	0
AT2G14045	292
AT2G14050	174
AT2G14060	3
AT2G14070	0
AT2G14080	69
AT2G14090	93
AT2G14095	0
AT2G14100	0
AT2G14110	196
AT2G14115	106
AT2G14120	1230
AT2G14130	0
AT2G14140	0
AT2G14150	0
AT2G14160	0
AT2G14170	1793
AT2G14180	0
AT2G14190	0
AT2G14200	0
AT2G14210	0
AT2G14220	60
AT2G14230	4
AT2G14240	0
AT2G14245	1
AT2G14247	516
AT2G14255	213
AT2G14260	502
AT2G14265	0
AT2G14270	0
AT2G14280	0
AT2G14282	0
AT2G14285	276
AT2G14288	0
AT2G14289	0
AT2G14290	2
AT2G14300	0
AT2G14310	0
AT2G14320	0
AT2G14330	0
AT2G14335	0
AT2G14340	0
AT2G14350	0
AT2G14365	0
AT2G14370	0
AT2G14378	0
AT2G14380	0
AT2G14390	0
AT2G14395	0
AT2G14400	0
AT2G14405	0
AT2G14410	0
AT2G14415	0
AT2G14420	0
AT2G14430	0
AT2G14440	0
AT2G14450	0
AT2G14455	0
AT2G14460	816
AT2G14470	0
AT2G14475	3
AT2G14490	0
AT2G14500	0
AT2G14510	0
AT2G14520	120
AT2G14530	270
AT2G14535	0
AT2G14540	0
AT2G14550	0
AT2G14560	3
AT2G14570	0
AT2G14580	1539
AT2G14590	0
AT2G14595	0
AT2G14600	0
AT2G14605	0
AT2G14610	0
AT2G14620	54
AT2G14630	0
AT2G14635	0
AT2G14640	0
AT2G14650	0
AT2G14660	239
AT2G14661	0
AT2G14670	0
AT2G14680	260
AT2G14690	2
AT2G14692	0
AT2G14695	0
AT2G14700	0
AT2G14710	0
AT2G14720	2032
AT2G14730	0
AT2G14740	893
AT2G14750	2660
AT2G14755	0
AT2G14760	0
AT2G14765	0
AT2G14770	0
AT2G14772	0
AT2G14774	0
AT2G14775	29
AT2G14777	0
AT2G14780	0
AT2G14790	0
AT2G14793	0
AT2G14796	0
AT2G14800	2
AT2G14810	0
AT2G14820	8
AT2G14825	126
AT2G14830	0
AT2G14835	1025
AT2G14840	4
AT2G14843	0
AT2G14846	0
AT2G14850	144
AT2G14860	276
AT2G14870	0
AT2G14878	677
AT2G14880	1801
AT2G14890	7846
AT2G14900	167
AT2G14910	680
AT2G14920	0
AT2G14930	0
AT2G14935	0
AT2G14940	0
AT2G14945	0
AT2G14950	0
AT2G14960	9
AT2G14970	0
AT2G14980	0
AT2G14990	0
AT2G15000	965
AT2G15010	0
AT2G15012	0
AT2G15013	0
AT2G15014	0
AT2G15015	0
AT2G15016	0
AT2G15017	0
AT2G15020	0
AT2G15025	0
AT2G15029	0
AT2G15030	5
AT2G15040	0
AT2G15042	0
AT2G15045	0
AT2G15050	59
AT2G15060	0
AT2G15070	0
AT2G15080	5
AT2G15090	3274
AT2G15100	0
AT2G15110	0
AT2G15120	1
AT2G15128	83
AT2G15130	4
AT2G15140	0
AT2G15145	0
AT2G15150	0
AT2G15160	0
AT2G15170	0
AT2G15180	0
AT2G15185	0
AT2G15190	0
AT2G15200	0
AT2G15210	0
AT2G15220	0
AT2G15230	200
AT2G15240	742
AT2G15250	0
AT2G15260	0
AT2G15270	319
AT2G15271	0
AT2G15280	498
AT2G15290	1888
AT2G15292	1001
AT2G15300	110
AT2G15310	60
AT2G15318	6
AT2G15320	343
AT2G15325	0
AT2G15327	0
AT2G15330	0
AT2G15340	0
AT2G15345	0
AT2G15350	0
AT2G15360	0
AT2G15370	0
AT2G15380	0
AT2G15390	0
AT2G15400	202
AT2G15410	0
AT2G15420	0
AT2G15430	1823
AT2G15440	227
AT2G15450	0
AT2G15460	0
AT2G15470	0
AT2G15480	43
AT2G15490	2
AT2G15500	0
AT2G15510	0
AT2G15520	0
AT2G15530	630
AT2G15535	0
AT2G15540	0
AT2G15550	0
AT2G15555	0
AT2G15560	987
AT2G15570	380
AT2G15580	57
AT2G15590	0
AT2G15600	0
AT2G15610	0
AT2G15620	1688
AT2G15630	133
AT2G15640	0
AT2G15650	0
AT2G15660	0
AT2G15670	0
AT2G15680	0
AT2G15690	496
AT2G15695	239
AT2G15700	0
AT2G15710	0
AT2G15720	0
AT2G15730	381
AT2G15740	0
AT2G15750	0
AT2G15760	10
AT2G15765	0
AT2G15770	0
AT2G15780	0
AT2G15790	925
AT2G15800	1
AT2G15810	0
AT2G15815	0
AT2G15820	378
AT2G15830	1
AT2G15840	0
AT2G15850	0
AT2G15860	2332
AT2G15870	0
AT2G15880	12
AT2G15890	1013
AT2G15900	570
AT2G15910	706
AT2G15920	0
AT2G15940	0
AT2G15950	0
AT2G15960	1326
AT2G15970	2861
AT2G15980	245
AT2G15990	0
AT2G16000	0
AT2G16005	0
AT2G16010	0
AT2G16015	0
AT2G16016	0
AT2G16018	0
AT2G16019	0
AT2G16020	0
AT2G16030	0
AT2G16040	0
AT2G16050	41
AT2G16060	562
AT2G16070	609
AT2G16080	0
AT2G16090	506
AT2G16100	0
AT2G16110	0
AT2G16120	0
AT2G16130	0
AT2G16140	0
AT2G16145	0
AT2G16150	0
AT2G16160	0
AT2G16170	0
AT2G16180	0
AT2G16190	0
AT2G16200	0
AT2G16210	8
AT2G16220	0
AT2G16225	0
AT2G16230	0
AT2G16240	0
AT2G16245	2
AT2G16250	405
AT2G16260	0
AT2G16270	1420
AT2G16280	1991
AT2G16290	0
AT2G16300	0
AT2G16310	0
AT2G16320	0
AT2G16330	0
AT2G16340	0
AT2G16360	0
AT2G16365	495
AT2G16367	3
AT2G16370	985
AT2G16380	3
AT2G16385	8
AT2G16390	582
AT2G16400	1139
AT2G16405	325
AT2G16410	0
AT2G16420	0
AT2G16430	3469
AT2G16440	2372
AT2G16450	7
AT2G16460	535
AT2G16485	2319
AT2G16490	0
AT2G16500	3930
AT2G16505	0
AT2G16510	1912
AT2G16520	0
AT2G16530	282
AT2G16535	0
AT2G16540	0
AT2G16550	0
AT2G16560	0
AT2G16570	605
AT2G16575	1
AT2G16580	480
AT2G16586	1
AT2G16592	0
AT2G16594	0
AT2G16595	255
AT2G16600	39747
AT2G16610	0
AT2G16620	0
AT2G16630	271
AT2G16640	4757
AT2G16650	513
AT2G16660	871
AT2G16670	0
AT2G16676	0
AT2G16680	0
AT2G16690	0
AT2G16700	885
AT2G16710	316
AT2G16720	36
AT2G16730	0
AT2G16740	1498
AT2G16750	11
AT2G16760	64
AT2G16770	404
AT2G16780	2639
AT2G16790	32
AT2G16800	1099
AT2G16810	0
AT2G16820	0
AT2G16830	0
AT2G16832	0
AT2G16835	0
AT2G16840	0
AT2G16850	2188
AT2G16860	1197
AT2G16870	33
AT2G16880	483
AT2G16890	104
AT2G16895	4
AT2G16900	432
AT2G16905	0
AT2G16910	0
AT2G16920	830
AT2G16930	877
AT2G16940	2855
AT2G16950	1381
AT2G16953	0
AT2G16960	0
AT2G16970	0
AT2G16980	0
AT2G16990	26
AT2G17000	0
AT2G17010	0
AT2G17020	440
AT2G17030	198
AT2G17033	264
AT2G17036	1
AT2G17040	5
AT2G17043	0
AT2G17050	2
AT2G17055	1
AT2G17060	0
AT2G17064	0
AT2G17070	0
AT2G17080	0
AT2G17090	0
AT2G17110	291
AT2G17115	0
AT2G17120	735
AT2G17130	1156
AT2G17140	174
AT2G17150	286
AT2G17160	0
AT2G17170	0
AT2G17180	0
AT2G17190	2233
AT2G17200	1680
AT2G17210	44
AT2G17220	310
AT2G17230	1041
AT2G17240	1130
AT2G17250	1170
AT2G17260	189
AT2G17265	1682
AT2G17270	481
AT2G17280	240
AT2G17290	437
AT2G17295	0
AT2G17300	99
AT2G17305	0
AT2G17310	0
AT2G17320	329
AT2G17330	0
AT2G17340	760
AT2G17350	316
AT2G17360	13024
AT2G17370	489
AT2G17380	805
AT2G17390	3912
AT2G17410	2344
AT2G17420	3992
AT2G17430	3
AT2G17440	172
AT2G17442	247
AT2G17450	397
AT2G17460	0
AT2G17470	31
AT2G17477	0
AT2G17480	1042
AT2G17490	307
AT2G17500	9
AT2G17510	1263
AT2G17520	732
AT2G17525	114
AT2G17530	513
AT2G17540	308
AT2G17550	61
AT2G17560	8163
AT2G17570	189
AT2G17580	631
AT2G17590	0
AT2G17600	0
AT2G17610	0
AT2G17620	111
AT2G17630	1774
AT2G17640	361
AT2G17650	154
AT2G17660	5
AT2G17670	600
AT2G17680	0
AT2G17690	0
AT2G17695	110
AT2G17700	997
AT2G17705	137
AT2G17710	99
AT2G17720	819
AT2G17723	0
AT2G17730	188
AT2G17740	10
AT2G17750	0
AT2G17760	576
AT2G17770	128
AT2G17780	10
AT2G17785	0
AT2G17787	113
AT2G17790	1334
AT2G17800	1585
AT2G17810	0
AT2G17820	579
AT2G17830	137
AT2G17840	1572
AT2G17845	1
AT2G17850	99
AT2G17860	0
AT2G17870	2898
AT2G17880	79
AT2G17890	0
AT2G17900	205
AT2G17905	0
AT2G17910	0
AT2G17920	0
AT2G17930	2828
AT2G17940	3
AT2G17950	15
AT2G17960	0
AT2G17970	135
AT2G17972	0
AT2G17975	61
AT2G17980	1870
AT2G17990	1590
AT2G18000	81
AT2G18010	0
AT2G18020	32463
AT2G18025	0
AT2G18030	537
AT2G18040	3992
AT2G18042	0
AT2G18050	2
AT2G18060	21
AT2G18070	0
AT2G18080	0
AT2G18090	1425
AT2G18100	80
AT2G18110	2620
AT2G18115	14
AT2G18120	73
AT2G18130	0
AT2G18140	0
AT2G18150	4
AT2G18160	2086
AT2G18170	610
AT2G18180	16
AT2G18190	7
AT2G18193	34
AT2G18196	196
AT2G18200	0
AT2G18210	5
AT2G18220	1461
AT2G18230	915
AT2G18240	187
AT2G18245	335
AT2G18250	134
AT2G18260	3
AT2G18270	0
AT2G18280	586
AT2G18290	311
AT2G18300	292
AT2G18310	0
AT2G18320	0
AT2G18323	0
AT2G18328	2226
AT2G18330	1483
AT2G18340	0
AT2G18350	342
AT2G18360	43
AT2G18370	0
AT2G18380	222
AT2G18390	725
AT2G18400	1976
AT2G18410	362
AT2G18420	0
AT2G18440	599
AT2G18450	31
AT2G18460	0
AT2G18465	186
AT2G18470	48
AT2G18480	26
AT2G18490	3
AT2G18500	562
AT2G18510	1949
AT2G18520	635
AT2G18530	0
AT2G18540	0
AT2G18550	0
AT2G18560	249
AT2G18570	1401
AT2G18580	0
AT2G18590	0
AT2G18600	82
AT2G18620	44
AT2G18630	954
AT2G18640	0
AT2G18650	110
AT2G18660	7
AT2G18670	52
AT2G18680	0
AT2G18685	0
AT2G18690	1
AT2G18700	343
AT2G18710	985
AT2G18720	19
AT2G18721	0
AT2G18730	1285
AT2G18735	247
AT2G18740	2740
AT2G18750	1315
AT2G18760	231
AT2G18770	267
AT2G18780	311
AT2G18790	1608
AT2G18800	0
AT2G18810	0
AT2G18820	0
AT2G18830	0
AT2G18840	391
AT2G18850	479
AT2G18860	313
AT2G18870	0
AT2G18876	227
AT2G18880	0
AT2G18890	116
AT2G18900	1855
AT2G18910	1222
AT2G18915	269
AT2G18917	4
AT2G18920	0
AT2G18938	16
AT2G18940	531
AT2G18950	862
AT2G18960	19183
AT2G18969	2
AT2G18970	1
AT2G18980	6
AT2G18990	693
AT2G19000	0
AT2G19010	0
AT2G19020	0
AT2G19030	0
AT2G19040	0
AT2G19045	0
AT2G19050	0
AT2G19060	0
AT2G19070	0
AT2G19080	894
AT2G19090	1247
AT2G19100	0
AT2G19110	1817
AT2G19120	259
AT2G19130	60
AT2G19140	0
AT2G19146	0
AT2G19150	0
AT2G19160	546
AT2G19170	1323
AT2G19180	817
AT2G19190	0
AT2G19200	0
AT2G19210	0
AT2G19220	0
AT2G19230	0
AT2G19240	39
AT2G19250	56
AT2G19260	390
AT2G19270	1038
AT2G19280	280
AT2G19290	0
AT2G19300	0
AT2G19310	48
AT2G19320	0
AT2G19330	0
AT2G19340	6
AT2G19350	179
AT2G19360	2
AT2G19365	0
AT2G19380	112
AT2G19385	656
AT2G19390	569
AT2G19400	89
AT2G19410	0
AT2G19420	0
AT2G19425	0
AT2G19430	858
AT2G19440	136
AT2G19450	467
AT2G19460	80
AT2G19470	370
AT2G19480	4685
AT2G19490	746
AT2G19500	7
AT2G19510	0
AT2G19520	5847
AT2G19530	122
AT2G19540	2363
AT2G19550	6
AT2G19560	299
AT2G19570	0
AT2G19572	0
AT2G19580	96
AT2G19582	1
AT2G19590	110
AT2G19600	410
AT2G19610	0
AT2G19620	371
AT2G19630	0
AT2G19640	1020
AT2G19650	69
AT2G19660	3
AT2G19670	802
AT2G19680	1326
AT2G19690	107
AT2G19700	0
AT2G19710	140
AT2G19720	747
AT2G19730	16669
AT2G19740	3452
AT2G19750	3762
AT2G19755	0
AT2G19760	3027
AT2G19770	0
AT2G19780	569
AT2G19790	608
AT2G19796	0
AT2G19800	12
AT2G19802	0
AT2G19803	0
AT2G19806	0
AT2G19810	1126
AT2G19820	0
AT2G19825	0
AT2G19830	1538
AT2G19840	0
AT2G19850	0
AT2G19860	653
AT2G19870	1372
AT2G19880	1261
AT2G19890	0
AT2G19893	0
AT2G19900	6
AT2G19910	2189
AT2G19920	1753
AT2G19930	531
AT2G19940	978
AT2G19950	601
AT2G19960	10
AT2G19970	216
AT2G19980	0
AT2G19990	7
AT2G20000	950
AT2G20010	489
AT2G20020	498
AT2G20030	0
AT2G20050	1247
AT2G20060	2110
AT2G20070	0
AT2G20080	0
AT2G20100	341
AT2G20110	199
AT2G20120	999
AT2G20130	379
AT2G20140	2164
AT2G20142	5
AT2G20150	0
AT2G20160	0
AT2G20170	0
AT2G20180	110
AT2G20190	1605
AT2G20208	0
AT2G20210	124
AT2G20230	2080
AT2G20240	188
AT2G20250	85
AT2G20260	1922
AT2G20270	960
AT2G20280	1606
AT2G20290	457
AT2G20298	0
AT2G20300	1235
AT2G20310	333
AT2G20320	373
AT2G20330	1112
AT2G20340	326
AT2G20350	0
AT2G20360	5862
AT2G20362	94
AT2G20370	592
AT2G20380	0
AT2G20390	415
AT2G20400	164
AT2G20410	120
AT2G20420	6146
AT2G20430	0
AT2G20440	145
AT2G20450	4350
AT2G20460	0
AT2G20463	0
AT2G20465	0
AT2G20470	0
AT2G20480	132
AT2G20490	2791
AT2G20495	66
AT2G20500	0
AT2G20510	5
AT2G20515	710
AT2G20520	0
AT2G20530	3183
AT2G20540	31
AT2G20550	476
AT2G20555	0
AT2G20560	47
AT2G20562	61
AT2G20570	58
AT2G20580	5200
AT2G20585	666
AT2G20590	550
AT2G20595	0
AT2G20597	0
AT2G20600	0
AT2G20605	0
AT2G20610	2863
AT2G20613	0
AT2G20616	0
AT2G20618	0
AT2G20619	0
AT2G20620	0
AT2G20625	0
AT2G20630	997
AT2G20635	377
AT2G20650	142
AT2G20660	0
AT2G20670	46
AT2G20680	213
AT2G20690	950
AT2G20700	1
AT2G20710	47
AT2G20720	5
AT2G20721	39
AT2G20722	70
AT2G20723	62
AT2G20724	1118
AT2G20725	240
AT2G20740	481
AT2G20750	65
AT2G20760	2842
AT2G20770	132
AT2G20780	413
AT2G20784	0
AT2G20790	442
AT2G20800	2
AT2G20805	0
AT2G20810	804
AT2G20815	60
AT2G20816	0
AT2G20818	0
AT2G20820	4018
AT2G20825	0
AT2G20830	472
AT2G20835	70
AT2G20840	331
AT2G20850	511
AT2G20860	1608
AT2G20870	3
AT2G20873	0
AT2G20875	0
AT2G20880	6
AT2G20890	2731
AT2G20900	535
AT2G20910	0
AT2G20920	143
AT2G20921	0
AT2G20930	620
AT2G20940	621
AT2G20950	221
AT2G20960	353
AT2G20970	0
AT2G20980	227
AT2G20990	4718
AT2G20993	0
AT2G21000	0
AT2G21010	0
AT2G21020	38
AT2G21030	0
AT2G21040	0
AT2G21045	36
AT2G21050	2336
AT2G21060	12403
AT2G21070	476
AT2G21080	25
AT2G21090	463
AT2G21100	0
AT2G21105	0
AT2G21110	0
AT2G21120	370
AT2G21130	5224
AT2G21140	22
AT2G21150	713
AT2G21160	8293
AT2G21170	3957
AT2G21172	0
AT2G21180	37
AT2G21185	0
AT2G21187	0
AT2G21188	19
AT2G21190	1031
AT2G21195	149
AT2G21200	0
AT2G21210	80
AT2G21220	41
AT2G21230	477
AT2G21235	0
AT2G21237	0
AT2G21240	930
AT2G21250	2948
AT2G21260	15
AT2G21270	1120
AT2G21280	193
AT2G21290	1432
AT2G21300	2191
AT2G21310	0
AT2G21320	47
AT2G21330	1096
AT2G21340	567
AT2G21350	60
AT2G21360	0
AT2G21370	247
AT2G21380	454
AT2G21385	392
AT2G21390	6365
AT2G21400	0
AT2G21410	1140
AT2G21420	6
AT2G21430	79
AT2G21440	1732
AT2G21450	10
AT2G21455	0
AT2G21460	0
AT2G21465	0
AT2G21470	1438
AT2G21480	0
AT2G21490	0
AT2G21500	179
AT2G21510	11
AT2G21520	2134
AT2G21530	279
AT2G21540	439
AT2G21550	44
AT2G21560	175
AT2G21570	0
AT2G21580	9635
AT2G21590	482
AT2G21595	0
AT2G21600	1114
AT2G21610	0
AT2G21620	3748
AT2G21630	170
AT2G21640	119
AT2G21650	339
AT2G21655	0
AT2G21660	195853
AT2G21670	0
AT2G21680	0
AT2G21690	0
AT2G21700	0
AT2G21710	141
AT2G21720	0
AT2G21725	0
AT2G21727	0
AT2G21730	6
AT2G21740	0
AT2G21750	0
AT2G21760	0
AT2G21770	259
AT2G21780	20
AT2G21790	4961
AT2G21800	377
AT2G21810	0
AT2G21820	0
AT2G21830	47
AT2G21840	32
AT2G21850	37
AT2G21860	563
AT2G21870	13577
AT2G21880	0
AT2G21890	12
AT2G21895	1
AT2G21900	0
AT2G21905	0
AT2G21910	0
AT2G21920	0
AT2G21930	0
AT2G21940	50
AT2G21950	12
AT2G21960	161
AT2G21970	263
AT2G21980	0
AT2G21990	0
AT2G22000	195
AT2G22010	611
AT2G22030	0
AT2G22040	0
AT2G22050	0
AT2G22055	0
AT2G22060	0
AT2G22070	85
AT2G22080	3036
AT2G22088	0
AT2G22090	130
AT2G22100	523
AT2G22110	0
AT2G22120	445
AT2G22121	0
AT2G22122	818
AT2G22125	2469
AT2G22140	173
AT2G22145	0
AT2G22150	0
AT2G22155	0
AT2G22160	0
AT2G22170	747
AT2G22180	0
AT2G22190	114
AT2G22200	15
AT2G22210	0
AT2G22220	0
AT2G22230	1196
AT2G22240	918
AT2G22241	0
AT2G22250	757
AT2G22260	95
AT2G22270	479
AT2G22280	0
AT2G22290	0
AT2G22300	779
AT2G22310	233
AT2G22320	0
AT2G22330	561
AT2G22335	0
AT2G22340	7
AT2G22345	0
AT2G22350	0
AT2G22360	326
AT2G22370	323
AT2G22380	0
AT2G22390	39
AT2G22400	3423
AT2G22410	203
AT2G22420	916
AT2G22425	2198
AT2G22426	0
AT2G22430	3528
AT2G22440	0
AT2G22450	1035
AT2G22460	57
AT2G22465	0
AT2G22470	106
AT2G22475	788
AT2G22480	1129
AT2G22482	0
AT2G22490	278
AT2G22496	0
AT2G22500	1230
AT2G22510	8
AT2G22520	0
AT2G22530	212
AT2G22540	2227
AT2G22560	118
AT2G22570	188
AT2G22580	2
AT2G22590	6
AT2G22600	90
AT2G22610	1128
AT2G22620	273
AT2G22630	0
AT2G22640	553
AT2G22650	59
AT2G22660	2052
AT2G22668	0
AT2G22670	8550
AT2G22680	380
AT2G22690	100
AT2G22710	0
AT2G22720	650
AT2G22730	43
AT2G22740	125
AT2G22750	0
AT2G22760	0
AT2G22770	116
AT2G22780	1469
AT2G22790	15
AT2G22795	2367
AT2G22800	103
AT2G22805	0
AT2G22807	0
AT2G22810	0
AT2G22820	0
AT2G22821	14
AT2G22830	131
AT2G22840	1885
AT2G22850	0
AT2G22860	0
AT2G22870	259
AT2G22880	0
AT2G22890	93
AT2G22900	704
AT2G22905	8
AT2G22910	447
AT2G22920	15
AT2G22930	35
AT2G22940	0
AT2G22941	0
AT2G22942	0
AT2G22950	0
AT2G22955	0
AT2G22960	0
AT2G22970	76
AT2G22980	1
AT2G22990	338
AT2G23000	143
AT2G23010	5
AT2G23020	0
AT2G23030	0
AT2G23040	104
AT2G23050	448
AT2G23060	63
AT2G23067	0
AT2G23070	2413
AT2G23080	553
AT2G23090	6203
AT2G23093	171
AT2G23096	0
AT2G23100	3
AT2G23110	0
AT2G23118	0
AT2G23120	1436
AT2G23130	17
AT2G23140	404
AT2G23142	0
AT2G23148	0
AT2G23150	835
AT2G23160	0
AT2G23170	547
AT2G23180	47
AT2G23190	0
AT2G23200	287
AT2G23210	0
AT2G23220	0
AT2G23230	0
AT2G23240	0
AT2G23250	0
AT2G23260	0
AT2G23270	0
AT2G23290	193
AT2G23300	357
AT2G23310	810
AT2G23320	389
AT2G23321	0
AT2G23330	33
AT2G23340	347
AT2G23347	0
AT2G23348	20
AT2G23350	8100
AT2G23360	614
AT2G23370	312
AT2G23380	790
AT2G23390	280
AT2G23400	0
AT2G23410	0
AT2G23420	172
AT2G23430	33
AT2G23440	0
AT2G23445	0
AT2G23450	199
AT2G23460	1372
AT2G23470	116
AT2G23480	0
AT2G23490	0
AT2G23500	0
AT2G23510	0
AT2G23520	796
AT2G23530	269
AT2G23540	0
AT2G23550	3
AT2G23560	9
AT2G23570	0
AT2G23580	0
AT2G23590	0
AT2G23600	674
AT2G23610	269
AT2G23620	29
AT2G23630	0
AT2G23640	0
AT2G23650	0
AT2G23660	0
AT2G23670	0
AT2G23672	0
AT2G23673	0
AT2G23680	16
AT2G23690	81
AT2G23700	542
AT2G23710	0
AT2G23720	0
AT2G23740	721
AT2G23755	33
AT2G23760	299
AT2G23770	41
AT2G23780	908
AT2G23790	272
AT2G23800	0
AT2G23808	0
AT2G23810	536
AT2G23820	733
AT2G23830	0
AT2G23834	2
AT2G23840	56
AT2G23850	0
AT2G23860	0
AT2G23870	0
AT2G23880	0
AT2G23890	394
AT2G23900	0
AT2G23910	222
AT2G23930	5599
AT2G23940	700
AT2G23945	0
AT2G23950	1225
AT2G23960	6
AT2G23970	6
AT2G23980	531
AT2G23985	15
AT2G23987	0
AT2G23990	0
AT2G24000	0
AT2G24010	0
AT2G24020	944
AT2G24030	39
AT2G24040	55
AT2G24050	1685
AT2G24060	491
AT2G24070	39
AT2G24080	0
AT2G24090	2286
AT2G24100	165
AT2G24103	0
AT2G24110	44
AT2G24120	531
AT2G24130	0
AT2G24140	15
AT2G24150	1778
AT2G24160	49
AT2G24165	0
AT2G24170	318
AT2G24180	368
AT2G24190	51
AT2G24195	6
AT2G24200	6967
AT2G24205	0
AT2G24210	0
AT2G24220	93
AT2G24230	1189
AT2G24240	15
AT2G24250	142
AT2G24255	0
AT2G24260	76
AT2G24270	1762
AT2G24280	118
AT2G24285	0
AT2G24290	561
AT2G24300	64
AT2G24310	0
AT2G24320	0
AT2G24330	444
AT2G24340	0
AT2G24350	87
AT2G24360	2237
AT2G24370	0
AT2G24380	0
AT2G24390	126
AT2G24395	138
AT2G24400	0
AT2G24410	0
AT2G24420	1268
AT2G24430	0
AT2G24440	864
AT2G24450	0
AT2G24460	0
AT2G24470	0
AT2G24480	0
AT2G24490	1546
AT2G24500	1550
AT2G24510	0
AT2G24520	111
AT2G24530	216
AT2G24535	0
AT2G24540	0
AT2G24545	1
AT2G24550	100
AT2G24560	4
AT2G24570	841
AT2G24580	288
AT2G24590	2356
AT2G24592	229
AT2G24600	33
AT2G24610	0
AT2G24615	0
AT2G24617	0
AT2G24620	0
AT2G24625	0
AT2G24630	670
AT2G24640	417
AT2G24645	687
AT2G24650	199
AT2G24660	0
AT2G24670	0
AT2G24680	208
AT2G24681	2
AT2G24683	0
AT2G24690	200
AT2G24692	0
AT2G24693	0
AT2G24696	10
AT2G24700	1254
AT2G24710	0
AT2G24720	0
AT2G24730	0
AT2G24735	1
AT2G24740	0
AT2G24748	0
AT2G24750	1
AT2G24755	14
AT2G24760	0
AT2G24761	0
AT2G24762	1732
AT2G24765	1846
AT2G24780	0
AT2G24790	1888
AT2G24791	0
AT2G24800	7
AT2G24810	0
AT2G24820	308
AT2G24830	213
AT2G24840	0
AT2G24850	13
AT2G24860	86
AT2G24870	0
AT2G24880	0
AT2G24890	0
AT2G24900	0
AT2G24910	0
AT2G24915	0
AT2G24920	0
AT2G24930	0
AT2G24940	7871
AT2G24945	82
AT2G24950	0
AT2G24960	201
AT2G24970	210
AT2G24980	0
AT2G24990	700
AT2G25000	16
AT2G25010	215
AT2G25011	0
AT2G25015	0
AT2G25020	0
AT2G25025	0
AT2G25030	0
AT2G25040	0
AT2G25050	433
AT2G25055	18
AT2G25060	5709
AT2G25070	926
AT2G25080	952
AT2G25090	0
AT2G25095	3
AT2G25100	549
AT2G25110	2401
AT2G25120	0
AT2G25125	0
AT2G25130	3
AT2G25140	879
AT2G25150	15
AT2G25160	1
AT2G25169	4
AT2G25170	2497
AT2G25171	0
AT2G25180	753
AT2G25185	0
AT2G25190	260
AT2G25200	0
AT2G25210	9774
AT2G25215	0
AT2G25220	5
AT2G25230	0
AT2G25240	0
AT2G25250	445
AT2G25255	0
AT2G25260	32
AT2G25270	1232
AT2G25280	664
AT2G25290	113
AT2G25295	0
AT2G25297	1
AT2G25300	433
AT2G25305	0
AT2G25310	1183
AT2G25312	0
AT2G25320	678
AT2G25330	0
AT2G25340	0
AT2G25344	0
AT2G25350	127
AT2G25355	584
AT2G25360	0
AT2G25370	0
AT2G25380	0
AT2G25390	0
AT2G25400	0
AT2G25409	0
AT2G25410	0
AT2G25420	332
AT2G25430	2651
AT2G25440	0
AT2G25450	5617
AT2G25460	9
AT2G25470	0
AT2G25480	403
AT2G25482	0
AT2G25490	2594
AT2G25500	0
AT2G25510	599
AT2G25520	5926
AT2G25530	645
AT2G25540	0
AT2G25550	0
AT2G25560	417
AT2G25565	0
AT2G25570	336
AT2G25580	479
AT2G25590	99
AT2G25600	0
AT2G25605	105
AT2G25610	995
AT2G25620	750
AT2G25625	18
AT2G25630	0
AT2G25640	426
AT2G25650	268
AT2G25660	704
AT2G25670	3213
AT2G25680	272
AT2G25685	0
AT2G25687	0
AT2G25690	213
AT2G25700	0
AT2G25710	566
AT2G25720	307
AT2G25730	1483
AT2G25735	0
AT2G25737	437
AT2G25740	227
AT2G25760	1472
AT2G25770	0
AT2G25780	0
AT2G25790	99
AT2G25800	756
AT2G25810	0
AT2G25820	0
AT2G25830	438
AT2G25840	324
AT2G25850	346
AT2G25870	866
AT2G25880	873
AT2G25890	0
AT2G25900	1084
AT2G25905	0
AT2G25910	1371
AT2G25920	201
AT2G25930	892
AT2G25940	25
AT2G25950	521
AT2G25964	56
AT2G25970	3865
AT2G25975	0
AT2G25980	10
AT2G25990	0
AT2G26000	151
AT2G26010	0
AT2G26020	0
AT2G26030	64
AT2G26040	76
AT2G26050	0
AT2G26060	809
AT2G26070	230
AT2G26080	3979
AT2G26090	0
AT2G26100	441
AT2G26110	1441
AT2G26120	1
AT2G26130	0
AT2G26135	0
AT2G26140	4440
AT2G26150	23
AT2G26160	0
AT2G26170	355
AT2G26180	1503
AT2G26190	377
AT2G26200	854
AT2G26210	633
AT2G26211	0
AT2G26215	0
AT2G26220	2
AT2G26230	542
AT2G26240	857
AT2G26250	4853
AT2G26260	549
AT2G26270	276
AT2G26280	785
AT2G26290	0
AT2G26300	1155
AT2G26310	121
AT2G26320	0
AT2G26330	9583
AT2G26340	292
AT2G26350	201
AT2G26355	283
AT2G26360	34
AT2G26370	0
AT2G26380	0
AT2G26390	1
AT2G26400	695
AT2G26410	0
AT2G26420	0
AT2G26430	1019
AT2G26440	1292
AT2G26450	17
AT2G26455	0
AT2G26460	760
AT2G26470	292
AT2G26480	27
AT2G26490	0
AT2G26500	2888
AT2G26510	1372
AT2G26515	11
AT2G26520	86
AT2G26530	5
AT2G26540	319
AT2G26550	429
AT2G26560	0
AT2G26570	350
AT2G26580	181
AT2G26590	1038
AT2G26600	546
AT2G26610	0
AT2G26620	0
AT2G26630	0
AT2G26640	1001
AT2G26650	397
AT2G26660	333
AT2G26670	866
AT2G26680	935
AT2G26690	1976
AT2G26692	3
AT2G26695	75
AT2G26700	168
AT2G26710	329
AT2G26720	0
AT2G26730	3309
AT2G26740	199
AT2G26750	0
AT2G26760	914
AT2G26770	1490
AT2G26780	1104
AT2G26790	105
AT2G26800	248
AT2G26810	167
AT2G26820	0
AT2G26830	309
AT2G26840	291
AT2G26850	0
AT2G26860	315
AT2G26865	0
AT2G26870	144
AT2G26880	0
AT2G26882	0
AT2G26890	1615
AT2G26900	5759
AT2G26910	1204
AT2G26920	664
AT2G26930	464
AT2G26940	3
AT2G26950	0
AT2G26960	0
AT2G26970	277
AT2G26975	59
AT2G26980	383
AT2G26990	1545
AT2G27000	0
AT2G27010	3
AT2G27020	5440
AT2G27030	4460
AT2G27035	65
AT2G27040	5285
AT2G27050	874
AT2G27060	742
AT2G27070	0
AT2G27080	8
AT2G27090	520
AT2G27100	2196
AT2G27110	1024
AT2G27120	0
AT2G27130	279
AT2G27140	266
AT2G27145	0
AT2G27150	103
AT2G27160	0
AT2G27170	1658
AT2G27180	10
AT2G27190	678
AT2G27200	389
AT2G27210	987
AT2G27220	0
AT2G27229	7
AT2G27230	2484
AT2G27240	0
AT2G27250	374
AT2G27260	596
AT2G27270	0
AT2G27280	0
AT2G27285	429
AT2G27290	265
AT2G27300	18
AT2G27310	36
AT2G27313	0
AT2G27315	0
AT2G27320	0
AT2G27330	528
AT2G27340	146
AT2G27350	695
AT2G27360	162
AT2G27370	36
AT2G27375	0
AT2G27380	7
AT2G27385	4403
AT2G27389	6
AT2G27390	0
AT2G27395	0
AT2G27400	292
AT2G27402	16
AT2G27410	0
AT2G27420	16
AT2G27430	14
AT2G27440	0
AT2G27450	1260
AT2G27460	546
AT2G27470	974
AT2G27480	22
AT2G27490	215
AT2G27500	175
AT2G27505	25
AT2G27507	0
AT2G27510	3907
AT2G27520	0
AT2G27530	20715
AT2G27535	0
AT2G27540	0
AT2G27550	19
AT2G27560	0
AT2G27570	0
AT2G27580	481
AT2G27590	489
AT2G27600	2780
AT2G27610	74
AT2G27630	7
AT2G27650	0
AT2G27660	0
AT2G27670	0
AT2G27680	557
AT2G27690	2
AT2G27700	0
AT2G27710	20319
AT2G27720	20197
AT2G27730	4721
AT2G27740	57
AT2G27750	0
AT2G27760	196
AT2G27770	33
AT2G27775	578
AT2G27780	0
AT2G27790	26
AT2G27800	86
AT2G27810	1429
AT2G27820	753
AT2G27830	27
AT2G27840	1866
AT2G27850	0
AT2G27860	3408
AT2G27870	0
AT2G27880	275
AT2G27900	1260
AT2G27920	362
AT2G27930	24
AT2G27935	0
AT2G27936	0
AT2G27940	0
AT2G27950	619
AT2G27960	1650
AT2G27970	2419
AT2G27980	999
AT2G27990	311
AT2G28000	8621
AT2G28010	0
AT2G28020	0
AT2G28030	0
AT2G28040	5
AT2G28050	121
AT2G28053	0
AT2G28056	0
AT2G28060	422
AT2G28070	740
AT2G28080	892
AT2G28085	0
AT2G28090	0
AT2G28100	394
AT2G28105	28
AT2G28110	23
AT2G28120	2
AT2G28130	531
AT2G28140	393
AT2G28150	1009
AT2G28160	7
AT2G28170	0
AT2G28180	0
AT2G28190	5012
AT2G28200	49
AT2G28210	0
AT2G28220	0
AT2G28225	0
AT2G28230	456
AT2G28240	240
AT2G28250	251
AT2G28260	5
AT2G28270	0
AT2G28280	0
AT2G28290	4350
AT2G28305	114
AT2G28310	831
AT2G28315	44
AT2G28320	437
AT2G28330	340
AT2G28340	6
AT2G28350	529
AT2G28355	0
AT2G28360	367
AT2G28370	877
AT2G28380	2460
AT2G28390	882
AT2G28400	38
AT2G28405	0
AT2G28410	512
AT2G28420	0
AT2G28426	6
AT2G28430	938
AT2G28440	19
AT2G28450	961
AT2G28460	10
AT2G28470	440
AT2G28480	232
AT2G28490	0
AT2G28500	36
AT2G28510	739
AT2G28520	818
AT2G28540	1054
AT2G28550	1104
AT2G28560	48
AT2G28570	22
AT2G28580	48
AT2G28590	101
AT2G28600	1574
AT2G28605	114
AT2G28610	161
AT2G28620	1520
AT2G28625	4
AT2G28630	264
AT2G28640	0
AT2G28650	21
AT2G28660	196
AT2G28670	38
AT2G28671	0
AT2G28680	0
AT2G28690	13
AT2G28700	0
AT2G28710	37
AT2G28720	815
AT2G28725	0
AT2G28730	0
AT2G28740	5448
AT2G28750	0
AT2G28755	0
AT2G28760	341
AT2G28770	0
AT2G28780	229
AT2G28790	21572
AT2G28800	1194
AT2G28810	277
AT2G28815	2
AT2G28830	107
AT2G28840	2350
AT2G28850	4
AT2G28860	0
AT2G28870	36
AT2G28880	232
AT2G28890	448
AT2G28900	3656
AT2G28910	5243
AT2G28920	1
AT2G28930	677
AT2G28940	164
AT2G28950	11009
AT2G28960	0
AT2G28970	0
AT2G28980	0
AT2G28990	0
AT2G29000	0
AT2G29010	0
AT2G29020	1630
AT2G29030	0
AT2G29040	0
AT2G29045	0
AT2G29050	602
AT2G29060	5
AT2G29065	164
AT2G29070	124
AT2G29080	3477
AT2G29090	4
AT2G29100	0
AT2G29110	0
AT2G29120	5
AT2G29125	281
AT2G29130	3
AT2G29140	1085
AT2G29150	0
AT2G29160	0
AT2G29165	0
AT2G29170	4
AT2G29180	596
AT2G29190	2351
AT2G29200	1714
AT2G29210	1615
AT2G29220	0
AT2G29230	0
AT2G29240	0
AT2G29250	0
AT2G29260	50
AT2G29263	0
AT2G29270	0
AT2G29280	0
AT2G29290	0
AT2G29300	0
AT2G29310	264
AT2G29320	46
AT2G29330	4
AT2G29340	84
AT2G29350	0
AT2G29360	66
AT2G29370	0
AT2G29380	0
AT2G29390	676
AT2G29400	2389
AT2G29410	62
AT2G29420	37
AT2G29430	0
AT2G29440	9
AT2G29450	398
AT2G29452	0
AT2G29460	181
AT2G29470	0
AT2G29480	0
AT2G29485	0
AT2G29490	0
AT2G29500	16
AT2G29510	1072
AT2G29520	0
AT2G29525	72
AT2G29530	1153
AT2G29540	723
AT2G29550	13511
AT2G29560	899
AT2G29570	3316
AT2G29580	574
AT2G29590	108
AT2G29600	0
AT2G29605	0
AT2G29610	0
AT2G29620	0
AT2G29628	0
AT2G29630	5915
AT2G29640	45
AT2G29650	121
AT2G29654	0
AT2G29660	490
AT2G29670	158
AT2G29679	0
AT2G29680	109
AT2G29690	535
AT2G29700	1809
AT2G29710	88
AT2G29720	65
AT2G29730	178
AT2G29735	0
AT2G29740	2
AT2G29750	0
AT2G29760	408
AT2G29770	0
AT2G29780	0
AT2G29790	0
AT2G29800	0
AT2G29810	0
AT2G29820	0
AT2G29830	0
AT2G29840	0
AT2G29850	0
AT2G29860	0
AT2G29870	0
AT2G29880	0
AT2G29890	1011
AT2G29900	399
AT2G29910	146
AT2G29920	0
AT2G29925	0
AT2G29930	0
AT2G29940	0
AT2G29950	1
AT2G29960	3611
AT2G29970	3811
AT2G29980	1860
AT2G29990	178
AT2G29995	62
AT2G30000	743
AT2G30010	606
AT2G30020	616
AT2G30040	14
AT2G30050	2660
AT2G30060	1908
AT2G30070	227
AT2G30080	462
AT2G30090	0
AT2G30100	112
AT2G30105	516
AT2G30110	7126
AT2G30115	0
AT2G30120	272
AT2G30130	0
AT2G30140	19
AT2G30150	143
AT2G30160	497
AT2G30170	70
AT2G30180	0
AT2G30190	1
AT2G30200	1293
AT2G30210	1
AT2G30220	0
AT2G30230	353
AT2G30240	0
AT2G30250	20
AT2G30260	1369
AT2G30270	162
AT2G30280	424
AT2G30290	0
AT2G30300	0
AT2G30310	0
AT2G30320	331
AT2G30330	162
AT2G30340	2
AT2G30350	191
AT2G30360	0
AT2G30362	0
AT2G30370	124
AT2G30380	11
AT2G30385	0
AT2G30390	1009
AT2G30395	18
AT2G30400	3
AT2G30410	1882
AT2G30420	19
AT2G30424	16
AT2G30430	0
AT2G30432	0
AT2G30440	870
AT2G30450	0
AT2G30460	301
AT2G30470	916
AT2G30480	122
AT2G30490	2904
AT2G30500	620
AT2G30505	98
AT2G30520	180
AT2G30530	382
AT2G30540	1299
AT2G30550	95
AT2G30560	0
AT2G30570	6818
AT2G30575	136
AT2G30580	260
AT2G30590	2108
AT2G30600	404
AT2G30615	0
AT2G30620	6911
AT2G30630	0
AT2G30640	109
AT2G30650	0
AT2G30660	101
AT2G30670	85
AT2G30680	5
AT2G30690	0
AT2G30695	418
AT2G30700	1483
AT2G30710	1030
AT2G30720	280
AT2G30730	0
AT2G30740	405
AT2G30750	9
AT2G30760	2
AT2G30766	649
AT2G30770	0
AT2G30780	733
AT2G30790	22
AT2G30800	902
AT2G30810	0
AT2G30820	226
AT2G30830	1
AT2G30840	13
AT2G30850	0
AT2G30860	65111
AT2G30870	4299
AT2G30880	492
AT2G30890	316
AT2G30900	0
AT2G30910	170
AT2G30920	468
AT2G30925	0
AT2G30930	49
AT2G30933	132
AT2G30940	0
AT2G30942	43
AT2G30945	7
AT2G30950	2167
AT2G30960	70
AT2G30970	2162
AT2G30980	2451
AT2G30984	0
AT2G30985	0
AT2G30990	368
AT2G31005	0
AT2G31010	292
AT2G31018	0
AT2G31020	24
AT2G31030	0
AT2G31035	0
AT2G31040	258
AT2G31050	0
AT2G31060	1589
AT2G31070	241
AT2G31080	0
AT2G31081	0
AT2G31082	0
AT2G31083	0
AT2G31085	8
AT2G31090	309
AT2G31100	0
AT2G31110	83
AT2G31130	143
AT2G31140	636
AT2G31141	719
AT2G31150	149
AT2G31160	926
AT2G31170	281
AT2G31180	2
AT2G31190	255
AT2G31200	1886
AT2G31210	3
AT2G31215	0
AT2G31220	190
AT2G31230	55
AT2G31240	974
AT2G31250	28
AT2G31260	405
AT2G31265	0
AT2G31270	1062
AT2G31280	511
AT2G31290	282
AT2G31300	88
AT2G31305	314
AT2G31310	0
AT2G31320	764
AT2G31335	0
AT2G31340	253
AT2G31345	0
AT2G31350	237
AT2G31360	4176
AT2G31370	454
AT2G31380	63
AT2G31390	2169
AT2G31400	6816
AT2G31410	2661
AT2G31420	0
AT2G31425	0
AT2G31430	0
AT2G31432	0
AT2G31440	1208
AT2G31450	202
AT2G31460	0
AT2G31470	0
AT2G31480	0
AT2G31490	2595
AT2G31500	0
AT2G31510	867
AT2G31520	0
AT2G31530	278
AT2G31540	19
AT2G31550	11
AT2G31560	62
AT2G31570	571
AT2G31580	41
AT2G31585	86
AT2G31590	0
AT2G31600	86
AT2G31610	15903
AT2G31620	0
AT2G31625	0
AT2G31650	429
AT2G31660	2366
AT2G31670	2057
AT2G31680	162
AT2G31690	0
AT2G31700	0
AT2G31710	413
AT2G31720	0
AT2G31725	765
AT2G31730	363
AT2G31740	861
AT2G31750	0
AT2G31751	17
AT2G31760	0
AT2G31770	0
AT2G31780	0
AT2G31790	1830
AT2G31800	294
AT2G31810	1504
AT2G31820	537
AT2G31830	22
AT2G31840	842
AT2G31850	0
AT2G31860	0
AT2G31862	0
AT2G31865	13
AT2G31870	113
AT2G31880	247
AT2G31890	243
AT2G31900	1
AT2G31902	2
AT2G31910	3
AT2G31920	107
AT2G31930	0
AT2G31940	19
AT2G31945	0
AT2G31953	0
AT2G31955	262
AT2G31957	0
AT2G31960	2033
AT2G31970	887
AT2G31980	7
AT2G31981	0
AT2G31985	6
AT2G31990	45
AT2G32000	529
AT2G32010	530
AT2G32020	26
AT2G32030	40
AT2G32040	352
AT2G32050	0
AT2G32060	12297
AT2G32070	1013
AT2G32080	1193
AT2G32090	656
AT2G32100	19
AT2G32110	0
AT2G32120	72
AT2G32130	0
AT2G32140	1
AT2G32150	15
AT2G32160	2
AT2G32170	692
AT2G32179	8
AT2G32180	0
AT2G32190	24
AT2G32200	0
AT2G32210	15
AT2G32220	660
AT2G32230	846
AT2G32235	35
AT2G32240	1438
AT2G32250	201
AT2G32260	1010
AT2G32270	0
AT2G32273	0
AT2G32275	0
AT2G32280	2741
AT2G32290	0
AT2G32291	0
AT2G32295	147
AT2G32300	24
AT2G32310	0
AT2G32315	0
AT2G32320	259
AT2G32340	13
AT2G32350	0
AT2G32360	0
AT2G32370	0
AT2G32380	769
AT2G32390	32
AT2G32400	506
AT2G32410	256
AT2G32415	535
AT2G32430	37
AT2G32440	1241
AT2G32450	587
AT2G32460	0
AT2G32470	0
AT2G32480	390
AT2G32487	60
AT2G32490	0
AT2G32500	173
AT2G32510	15
AT2G32520	1343
AT2G32530	6
AT2G32540	49
AT2G32550	7
AT2G32560	215
AT2G32580	479
AT2G32590	895
AT2G32600	1054
AT2G32610	0
AT2G32620	0
AT2G32630	152
AT2G32640	107
AT2G32645	0
AT2G32650	178
AT2G32660	0
AT2G32670	89
AT2G32680	5
AT2G32690	5670
AT2G32698	0
AT2G32700	1389
AT2G32710	655
AT2G32720	1351
AT2G32730	5850
AT2G32740	4
AT2G32750	30
AT2G32760	311
AT2G32765	834
AT2G32770	63
AT2G32780	0
AT2G32785	0
AT2G32788	0
AT2G32790	23
AT2G32795	34
AT2G32800	36
AT2G32810	1393
AT2G32820	0
AT2G32830	4
AT2G32835	0
AT2G32840	338
AT2G32850	574
AT2G32860	979
AT2G32870	323
AT2G32880	27
AT2G32885	0
AT2G32890	0
AT2G32900	494
AT2G32905	0
AT2G32910	845
AT2G32920	3420
AT2G32930	478
AT2G32940	242
AT2G32950	376
AT2G32960	353
AT2G32970	356
AT2G32980	573
AT2G32990	179
AT2G33000	6
AT2G33010	0
AT2G33020	0
AT2G33030	0
AT2G33040	8980
AT2G33050	0
AT2G33051	4
AT2G33060	112
AT2G33070	4
AT2G33080	0
AT2G33090	0
AT2G33100	8
AT2G33110	101
AT2G33120	1480
AT2G33130	0
AT2G33140	0
AT2G33150	4798
AT2G33160	0
AT2G33170	430
AT2G33175	108
AT2G33180	140
AT2G33190	0
AT2G33200	0
AT2G33205	3
AT2G33210	4381
AT2G33220	2601
AT2G33230	0
AT2G33233	0
AT2G33240	101
AT2G33250	224
AT2G33255	465
AT2G33260	43
AT2G33270	0
AT2G33280	0
AT2G33290	427
AT2G33300	0
AT2G33310	877
AT2G33320	327
AT2G33330	853
AT2G33340	5319
AT2G33350	1
AT2G33360	265
AT2G33370	6894
AT2G33380	0
AT2G33385	9
AT2G33390	274
AT2G33400	701
AT2G33410	7658
AT2G33420	6
AT2G33435	558
AT2G33450	538
AT2G33460	0
AT2G33470	1464
AT2G33480	163
AT2G33490	369
AT2G33500	525
AT2G33510	957
AT2G33520	0
AT2G33530	414
AT2G33540	408
AT2G33550	69
AT2G33560	640
AT2G33570	394
AT2G33580	137
AT2G33585	121
AT2G33590	488
AT2G33600	735
AT2G33610	1009
AT2G33620	2965
AT2G33630	818
AT2G33640	264
AT2G33650	0
AT2G33655	0
AT2G33660	0
AT2G33670	0
AT2G33680	145
AT2G33685	0
AT2G33690	0
AT2G33700	461
AT2G33705	0
AT2G33707	0
AT2G33710	0
AT2G33720	0
AT2G33730	2831
AT2G33735	117
AT2G33740	497
AT2G33750	0
AT2G33760	101
AT2G33770	3615
AT2G33775	2
AT2G33780	0
AT2G33790	0
AT2G33793	319
AT2G33796	0
AT2G33800	4176
AT2G33810	0
AT2G33815	0
AT2G33820	156
AT2G33830	5324
AT2G33835	285
AT2G33840	823
AT2G33845	479
AT2G33847	44
AT2G33850	160
AT2G33855	225
AT2G33860	2585
AT2G33870	0
AT2G33880	91
AT2G33890	0
AT2G33900	0
AT2G33910	0
AT2G33920	0
AT2G33930	0
AT2G33940	0
AT2G33950	0
AT2G33960	0
AT2G33970	0
AT2G33980	63
AT2G33990	232
AT2G34000	0
AT2G34010	0
AT2G34020	0
AT2G34030	0
AT2G34040	2242
AT2G34050	430
AT2G34060	52
AT2G34070	129
AT2G34080	6
AT2G34090	150
AT2G34100	0
AT2G34110	0
AT2G34120	0
AT2G34123	0
AT2G34130	0
AT2G34135	0
AT2G34140	25
AT2G34150	111
AT2G34160	514
AT2G34170	134
AT2G34180	4
AT2G34185	14
AT2G34186	0
AT2G34190	1827
AT2G34200	106
AT2G34202	0
AT2G34204	0
AT2G34208	0
AT2G34210	0
AT2G34220	10
AT2G34224	0
AT2G34230	5
AT2G34238	0
AT2G34240	37
AT2G34250	12955
AT2G34260	541
AT2G34270	0
AT2G34280	0
AT2G34290	0
AT2G34300	929
AT2G34310	266
AT2G34315	0
AT2G34317	0
AT2G34320	17
AT2G34325	97
AT2G34330	0
AT2G34340	71
AT2G34350	0
AT2G34355	141
AT2G34357	2336
AT2G34360	1
AT2G34370	0
AT2G34380	261
AT2G34390	1
AT2G34400	91
AT2G34410	343
AT2G34420	0
AT2G34430	171
AT2G34440	0
AT2G34450	129
AT2G34460	248
AT2G34470	1077
AT2G34480	27314
AT2G34490	344
AT2G34500	59
AT2G34510	801
AT2G34520	1299
AT2G34530	79
AT2G34540	65
AT2G34555	0
AT2G34560	1799
AT2G34570	388
AT2G34580	11
AT2G34585	1031
AT2G34590	1723
AT2G34600	0
AT2G34610	0
AT2G34620	228
AT2G34630	723
AT2G34640	1154
AT2G34650	884
AT2G34655	10
AT2G34660	1911
AT2G34670	345
AT2G34680	3202
AT2G34690	1408
AT2G34700	739
AT2G34710	2148
AT2G34720	279
AT2G34730	887
AT2G34740	0
AT2G34750	2069
AT2G34760	2
AT2G34770	416
AT2G34780	798
AT2G34790	72
AT2G34810	7
AT2G34820	0
AT2G34825	0
AT2G34830	160
AT2G34835	0
AT2G34840	220
AT2G34850	30
AT2G34860	374
AT2G34870	0
AT2G34880	10
AT2G34890	0
AT2G34900	739
AT2G34910	2
AT2G34920	51
AT2G34925	194
AT2G34930	55
AT2G34940	3
AT2G34950	0
AT2G34960	1
AT2G34970	1473
AT2G34980	69
AT2G34985	0
AT2G34990	0
AT2G35000	20
AT2G35010	1326
AT2G35020	618
AT2G35030	319
AT2G35035	10
AT2G35040	2175
AT2G35050	1717
AT2G35060	409
AT2G35070	2
AT2G35075	0
AT2G35080	0
AT2G35090	0
AT2G35100	247
AT2G35110	1522
AT2G35120	4265
AT2G35130	25
AT2G35140	270
AT2G35150	34
AT2G35155	554
AT2G35160	145
AT2G35170	165
AT2G35180	0
AT2G35190	959
AT2G35200	0
AT2G35210	6
AT2G35215	0
AT2G35220	0
AT2G35230	240
AT2G35240	1461
AT2G35250	0
AT2G35260	878
AT2G35270	0
AT2G35280	0
AT2G35290	8
AT2G35300	0
AT2G35310	503
AT2G35320	437
AT2G35330	1136
AT2G35340	173
AT2G35343	3
AT2G35345	11
AT2G35350	1003
AT2G35360	79
AT2G35370	1799
AT2G35380	0
AT2G35382	0
AT2G35384	0
AT2G35387	6
AT2G35390	481
AT2G35410	481
AT2G35420	0
AT2G35430	230
AT2G35450	261
AT2G35460	0
AT2G35470	649
AT2G35480	140
AT2G35490	1121
AT2G35500	432
AT2G35510	1254
AT2G35520	756
AT2G35530	768
AT2G35540	412
AT2G35550	14
AT2G35555	0
AT2G35570	4
AT2G35580	0
AT2G35585	10
AT2G35590	0
AT2G35600	117
AT2G35605	1638
AT2G35610	965
AT2G35612	3
AT2G35613	0
AT2G35615	0
AT2G35620	1030
AT2G35630	2702
AT2G35635	4160
AT2G35637	0
AT2G35640	0
AT2G35650	346
AT2G35658	12
AT2G35660	11
AT2G35670	3
AT2G35680	946
AT2G35690	182
AT2G35700	9
AT2G35710	39
AT2G35720	327
AT2G35730	0
AT2G35733	0
AT2G35736	190
AT2G35738	11
AT2G35740	0
AT2G35742	2
AT2G35743	0
AT2G35744	39
AT2G35747	0
AT2G35750	22
AT2G35760	116
AT2G35765	1
AT2G35770	1
AT2G35780	864
AT2G35790	1233
AT2G35795	664
AT2G35800	1112
AT2G35810	349
AT2G35820	8
AT2G35830	8
AT2G35840	961
AT2G35850	0
AT2G35859	0
AT2G35860	134
AT2G35880	968
AT2G35890	0
AT2G35900	516
AT2G35910	5
AT2G35920	943
AT2G35930	1
AT2G35935	0
AT2G35940	206
AT2G35945	0
AT2G35950	30
AT2G35960	308
AT2G35965	0
AT2G35970	0
AT2G35980	0
AT2G35990	0
AT2G36000	614
AT2G36010	451
AT2G36020	0
AT2G36026	77
AT2G36030	0
AT2G36040	4
AT2G36050	239
AT2G36060	2060
AT2G36070	1212
AT2G36080	19
AT2G36090	11
AT2G36100	0
AT2G36110	0
AT2G36120	2954
AT2G36130	1240
AT2G36140	0
AT2G36145	170
AT2G36150	0
AT2G36160	17483
AT2G36170	6248
AT2G36180	0
AT2G36190	0
AT2G36200	1777
AT2G36210	19
AT2G36220	28
AT2G36230	731
AT2G36240	485
AT2G36250	1696
AT2G36255	0
AT2G36260	0
AT2G36270	152
AT2G36280	0
AT2G36290	710
AT2G36295	3
AT2G36300	577
AT2G36305	256
AT2G36307	223
AT2G36310	955
AT2G36320	530
AT2G36325	0
AT2G36330	280
AT2G36340	231
AT2G36350	2092
AT2G36355	59
AT2G36360	318
AT2G36370	60
AT2G36380	630
AT2G36390	2249
AT2G36400	1797
AT2G36402	0
AT2G36410	1258
AT2G36420	786
AT2G36430	9
AT2G36440	0
AT2G36450	0
AT2G36460	1582
AT2G36470	88
AT2G36480	787
AT2G36490	1783
AT2G36500	45
AT2G36510	0
AT2G36520	0
AT2G36530	30896
AT2G36540	0
AT2G36550	0
AT2G36560	0
AT2G36570	5062
AT2G36580	2971
AT2G36590	26
AT2G36600	0
AT2G36610	51
AT2G36620	10926
AT2G36630	59
AT2G36640	3
AT2G36650	25
AT2G36660	139
AT2G36670	444
AT2G36680	155
AT2G36690	0
AT2G36695	0
AT2G36700	0
AT2G36710	4
AT2G36720	537
AT2G36724	0
AT2G36730	189
AT2G36740	308
AT2G36750	0
AT2G36760	0
AT2G36770	0
AT2G36780	0
AT2G36790	0
AT2G36792	0
AT2G36800	10
AT2G36810	379
AT2G36815	0
AT2G36830	20658
AT2G36835	366
AT2G36840	130
AT2G36850	3397
AT2G36854	0
AT2G36860	0
AT2G36870	893
AT2G36880	8094
AT2G36885	289
AT2G36890	26
AT2G36895	90
AT2G36900	346
AT2G36910	3643
AT2G36920	0
AT2G36930	1757
AT2G36950	189
AT2G36960	460
AT2G36970	3
AT2G36980	51
AT2G36985	46
AT2G36990	731
AT2G37000	20
AT2G37010	0
AT2G37020	860
AT2G37025	16
AT2G37030	0
AT2G37035	374
AT2G37040	740
AT2G37050	2087
AT2G37060	432
AT2G37070	53
AT2G37080	3511
AT2G37090	79
AT2G37100	49
AT2G37110	2194
AT2G37120	1931
AT2G37125	0
AT2G37130	1
AT2G37140	0
AT2G37150	113
AT2G37160	548
AT2G37170	517
AT2G37180	1642
AT2G37190	15725
AT2G37195	58
AT2G37200	470
AT2G37210	439
AT2G37220	8285
AT2G37230	2274
AT2G37240	149
AT2G37250	1202
AT2G37260	119
AT2G37270	8773
AT2G37280	97
AT2G37290	59
AT2G37300	350
AT2G37310	283
AT2G37320	124
AT2G37330	63
AT2G37340	2225
AT2G37360	0
AT2G37362	1
AT2G37370	0
AT2G37380	115
AT2G37390	190
AT2G37400	2405
AT2G37410	5747
AT2G37420	855
AT2G37430	0
AT2G37435	0
AT2G37440	0
AT2G37450	80
AT2G37460	634
AT2G37470	3674
AT2G37480	1887
AT2G37500	1073
AT2G37510	250
AT2G37520	284
AT2G37530	2
AT2G37540	29
AT2G37550	832
AT2G37555	10
AT2G37560	237
AT2G37570	921
AT2G37580	26
AT2G37585	266
AT2G37590	294
AT2G37600	3153
AT2G37610	21
AT2G37620	1776
AT2G37630	3917
AT2G37640	1144
AT2G37650	113
AT2G37660	5084
AT2G37670	11
AT2G37678	205
AT2G37680	326
AT2G37690	1080
AT2G37700	0
AT2G37710	1046
AT2G37720	0
AT2G37730	0
AT2G37740	0
AT2G37750	5
AT2G37760	56
AT2G37770	0
AT2G37780	0
AT2G37790	866
AT2G37800	0
AT2G37805	0
AT2G37810	0
AT2G37820	0
AT2G37830	0
AT2G37840	186
AT2G37860	1730
AT2G37870	0
AT2G37880	48
AT2G37890	102
AT2G37900	47
AT2G37910	0
AT2G37920	244
AT2G37925	81
AT2G37930	191
AT2G37940	1395
AT2G37950	27
AT2G37960	207
AT2G37970	38
AT2G37975	404
AT2G37980	36
AT2G37990	3136
AT2G38000	298
AT2G38010	354
AT2G38020	839
AT2G38025	434
AT2G38030	0
AT2G38040	4137
AT2G38050	382
AT2G38060	95
AT2G38070	458
AT2G38080	389
AT2G38090	202
AT2G38100	0
AT2G38110	37
AT2G38120	2606
AT2G38130	1037
AT2G38140	1996
AT2G38150	0
AT2G38152	25
AT2G38160	826
AT2G38170	584
AT2G38180	107
AT2G38185	57
AT2G38195	0
AT2G38210	5
AT2G38220	0
AT2G38230	66
AT2G38240	0
AT2G38250	9
AT2G38255	0
AT2G38260	512
AT2G38270	488
AT2G38280	1748
AT2G38290	501
AT2G38300	0
AT2G38310	750
AT2G38320	44
AT2G38325	0
AT2G38330	146
AT2G38340	9
AT2G38350	0
AT2G38360	244
AT2G38365	0
AT2G38370	1149
AT2G38380	13
AT2G38390	0
AT2G38400	90
AT2G38410	622
AT2G38420	277
AT2G38430	188
AT2G38440	1288
AT2G38450	402
AT2G38460	78
AT2G38465	30
AT2G38470	13
AT2G38480	66
AT2G38490	3
AT2G38500	2
AT2G38510	3
AT2G38520	0
AT2G38530	4693
AT2G38540	22877
AT2G38550	2511
AT2G38560	1255
AT2G38570	83
AT2G38580	396
AT2G38590	0
AT2G38600	52
AT2G38610	213
AT2G38620	660
AT2G38630	377
AT2G38640	71
AT2G38646	0
AT2G38650	2077
AT2G38660	536
AT2G38670	2128
AT2G38680	118
AT2G38690	0
AT2G38695	81
AT2G38700	1177
AT2G38710	1182
AT2G38720	122
AT2G38730	883
AT2G38740	490
AT2G38750	54
AT2G38760	41
AT2G38770	2350
AT2G38780	75
AT2G38790	0
AT2G38800	1731
AT2G38810	1893
AT2G38820	275
AT2G38823	21
AT2G38830	35
AT2G38840	504
AT2G38860	542
AT2G38870	2525
AT2G38880	567
AT2G38890	0
AT2G38900	0
AT2G38905	0
AT2G38910	0
AT2G38920	0
AT2G38940	722
AT2G38950	880
AT2G38960	476
AT2G38970	790
AT2G38980	109
AT2G38990	0
AT2G38995	22
AT2G39000	98
AT2G39010	486
AT2G39020	1829
AT2G39030	0
AT2G39040	0
AT2G39050	129
AT2G39060	0
AT2G39080	756
AT2G39090	449
AT2G39100	122
AT2G39110	5
AT2G39120	162
AT2G39130	219
AT2G39140	362
AT2G39160	0
AT2G39170	395
AT2G39175	0
AT2G39180	161
AT2G39190	911
AT2G39200	0
AT2G39210	63
AT2G39220	1836
AT2G39230	411
AT2G39240	0
AT2G39250	26
AT2G39260	1519
AT2G39270	359
AT2G39280	398
AT2G39290	589
AT2G39300	96
AT2G39310	133
AT2G39320	0
AT2G39330	11
AT2G39340	533
AT2G39350	792
AT2G39355	0
AT2G39360	40
AT2G39370	0
AT2G39375	1
AT2G39380	0
AT2G39390	6042
AT2G39400	3
AT2G39410	21
AT2G39415	0
AT2G39420	248
AT2G39430	30
AT2G39435	37
AT2G39440	513
AT2G39445	157
AT2G39450	785
AT2G39460	17619
AT2G39470	75
AT2G39480	1335
AT2G39490	0
AT2G39500	667
AT2G39510	1519
AT2G39518	0
AT2G39520	0
AT2G39530	0
AT2G39540	0
AT2G39550	182
AT2G39560	297
AT2G39570	487
AT2G39580	405
AT2G39590	0
AT2G39600	0
AT2G39610	0
AT2G39620	73
AT2G39630	409
AT2G39640	0
AT2G39650	56
AT2G39660	278
AT2G39670	1198
AT2G39675	104
AT2G39681	114
AT2G39690	0
AT2G39700	6199
AT2G39705	425
AT2G39710	91
AT2G39720	858
AT2G39725	122
AT2G39730	2996
AT2G39740	381
AT2G39750	581
AT2G39760	1069
AT2G39770	1463
AT2G39780	1062
AT2G39782	0
AT2G39790	0
AT2G39795	940
AT2G39800	587
AT2G39805	485
AT2G39810	1105
AT2G39820	5
AT2G39830	460
AT2G39840	861
AT2G39850	1243
AT2G39851	0
AT2G39855	105
AT2G39860	0
AT2G39865	0
AT2G39870	4343
AT2G39880	166
AT2G39885	0
AT2G39890	517
AT2G39900	2058
AT2G39910	247
AT2G39920	11
AT2G39930	439
AT2G39940	602
AT2G39950	298
AT2G39960	1795
AT2G39970	1132
AT2G39975	0
AT2G39980	309
AT2G39990	3081
AT2G40000	98
AT2G40004	0
AT2G40008	0
AT2G40010	473
AT2G40020	88
AT2G40030	1519
AT2G40050	17
AT2G40060	2267
AT2G40070	1667
AT2G40080	2164
AT2G40085	171
AT2G40090	239
AT2G40095	68
AT2G40100	171
AT2G40110	190
AT2G40113	0
AT2G40116	3
AT2G40120	106
AT2G40130	1693
AT2G40140	654
AT2G40150	138
AT2G40160	6
AT2G40165	0
AT2G40170	0
AT2G40180	3
AT2G40190	183
AT2G40200	25
AT2G40205	2950
AT2G40210	0
AT2G40220	0
AT2G40230	983
AT2G40240	230
AT2G40250	5
AT2G40260	0
AT2G40270	212
AT2G40280	334
AT2G40290	3909
AT2G40300	469
AT2G40310	0
AT2G40316	553
AT2G40320	91
AT2G40330	15
AT2G40340	49
AT2G40350	15
AT2G40360	3899
AT2G40370	0
AT2G40380	1596
AT2G40390	217
AT2G40400	398
AT2G40410	428
AT2G40420	138
AT2G40430	2252
AT2G40435	37
AT2G40440	0
AT2G40450	0
AT2G40460	189
AT2G40470	11
AT2G40475	202
AT2G40480	923
AT2G40490	2459
AT2G40500	0
AT2G40510	6219
AT2G40520	144
AT2G40530	9
AT2G40540	2142
AT2G40550	1570
AT2G40560	0
AT2G40570	103
AT2G40580	0
AT2G40590	2064
AT2G40600	490
AT2G40610	8
AT2G40620	578
AT2G40630	190
AT2G40640	194
AT2G40650	1042
AT2G40660	2359
AT2G40670	13
AT2G40680	0
AT2G40690	108
AT2G40700	745
AT2G40710	1
AT2G40711	21
AT2G40715	0
AT2G40720	156
AT2G40730	990
AT2G40740	1
AT2G40745	0
AT2G40750	299
AT2G40760	414
AT2G40765	1526
AT2G40770	314
AT2G40780	295
AT2G40790	0
AT2G40800	822
AT2G40805	0
AT2G40810	80
AT2G40815	332
AT2G40820	568
AT2G40830	642
AT2G40840	2125
AT2G40850	18
AT2G40860	194
AT2G40880	382
AT2G40890	1297
AT2G40900	388
AT2G40910	2
AT2G40920	246
AT2G40925	0
AT2G40930	1146
AT2G40935	133
AT2G40940	1126
AT2G40950	745
AT2G40955	0
AT2G40960	133
AT2G40970	141
AT2G40980	821
AT2G40990	0
AT2G40995	0
AT2G41000	161
AT2G41010	96
AT2G41020	132
AT2G41040	62
AT2G41050	325
AT2G41060	578
AT2G41070	192
AT2G41080	222
AT2G41082	14
AT2G41090	363
AT2G41100	55
AT2G41105	0
AT2G41110	501
AT2G41120	2
AT2G41130	174
AT2G41140	1479
AT2G41150	16
AT2G41160	478
AT2G41170	229
AT2G41178	5
AT2G41180	0
AT2G41190	130
AT2G41200	136
AT2G41210	20
AT2G41220	3596
AT2G41225	0
AT2G41230	3
AT2G41231	0
AT2G41240	86
AT2G41250	278
AT2G41260	0
AT2G41270	0
AT2G41280	0
AT2G41290	37
AT2G41300	236
AT2G41310	295
AT2G41312	4
AT2G41330	83
AT2G41340	35
AT2G41342	0
AT2G41350	540
AT2G41355	0
AT2G41360	0
AT2G41370	751
AT2G41375	0
AT2G41380	8
AT2G41390	0
AT2G41391	0
AT2G41400	0
AT2G41410	1273
AT2G41415	0
AT2G41417	0
AT2G41420	1484
AT2G41430	4880
AT2G41440	212
AT2G41445	10
AT2G41450	124
AT2G41451	2
AT2G41460	504
AT2G41470	0
AT2G41473	0
AT2G41475	309
AT2G41480	0
AT2G41490	242
AT2G41500	749
AT2G41505	0
AT2G41510	91
AT2G41515	0
AT2G41520	785
AT2G41530	3758
AT2G41540	1058
AT2G41550	688
AT2G41560	916
AT2G41570	0
AT2G41580	0
AT2G41590	0
AT2G41600	730
AT2G41610	13
AT2G41616	0
AT2G41620	1980
AT2G41630	1445
AT2G41640	19
AT2G41650	6900
AT2G41660	72
AT2G41670	260
AT2G41680	837
AT2G41690	2
AT2G41700	867
AT2G41705	189
AT2G41710	536
AT2G41720	569
AT2G41730	16
AT2G41740	1442
AT2G41745	0
AT2G41750	0
AT2G41760	172
AT2G41770	490
AT2G41780	119
AT2G41790	1089
AT2G41800	1
AT2G41810	240
AT2G41820	2924
AT2G41830	109
AT2G41835	169
AT2G41840	32450
AT2G41850	0
AT2G41860	0
AT2G41870	25
AT2G41880	122
AT2G41890	1421
AT2G41900	2370
AT2G41905	3
AT2G41910	0
AT2G41920	0
AT2G41930	0
AT2G41940	50
AT2G41945	374
AT2G41950	595
AT2G41960	933
AT2G41970	0
AT2G41980	573
AT2G41990	526
AT2G41997	0
AT2G42000	0
AT2G42005	51
AT2G42010	276
AT2G42020	0
AT2G42030	660
AT2G42040	139
AT2G42050	0
AT2G42060	0
AT2G42065	4
AT2G42070	562
AT2G42080	208
AT2G42090	0
AT2G42100	0
AT2G42110	299
AT2G42120	810
AT2G42130	584
AT2G42140	5
AT2G42150	51
AT2G42160	194
AT2G42170	7
AT2G42180	0
AT2G42190	646
AT2G42200	235
AT2G42210	4041
AT2G42220	1667
AT2G42230	1023
AT2G42240	294
AT2G42247	18
AT2G42250	0
AT2G42260	357
AT2G42270	269
AT2G42280	71
AT2G42290	683
AT2G42300	566
AT2G42310	3188
AT2G42320	798
AT2G42330	175
AT2G42340	12
AT2G42350	13
AT2G42360	0
AT2G42365	14
AT2G42370	0
AT2G42380	72
AT2G42388	0
AT2G42390	374
AT2G42395	70
AT2G42400	451
AT2G42410	0
AT2G42420	0
AT2G42425	0
AT2G42430	6
AT2G42440	0
AT2G42450	239
AT2G42455	0
AT2G42460	0
AT2G42465	0
AT2G42470	0
AT2G42475	0
AT2G42480	3
AT2G42485	192
AT2G42490	2091
AT2G42500	3309
AT2G42510	51
AT2G42520	1731
AT2G42530	8
AT2G42540	57
AT2G42550	0
AT2G42560	0
AT2G42570	1471
AT2G42580	1341
AT2G42590	4572
AT2G42600	10188
AT2G42610	9523
AT2G42620	762
AT2G42640	52
AT2G42650	619
AT2G42660	0
AT2G42670	309
AT2G42680	3253
AT2G42690	387
AT2G42700	730
AT2G42710	1904
AT2G42720	36
AT2G42725	0
AT2G42730	270
AT2G42740	1451
AT2G42750	215
AT2G42760	140
AT2G42770	970
AT2G42780	344
AT2G42790	670
AT2G42800	1869
AT2G42810	1744
AT2G42820	203
AT2G42830	2
AT2G42835	0
AT2G42840	25684
AT2G42850	1
AT2G42860	20
AT2G42865	70
AT2G42870	100
AT2G42880	1549
AT2G42885	31
AT2G42890	221
AT2G42900	16
AT2G42910	3807
AT2G42920	106
AT2G42930	0
AT2G42940	0
AT2G42950	156
AT2G42955	13
AT2G42960	308
AT2G42970	0
AT2G42975	60
AT2G42980	3
AT2G42990	32
AT2G43000	13
AT2G43010	170
AT2G43020	1630
AT2G43030	4835
AT2G43040	299
AT2G43050	30
AT2G43060	60
AT2G43070	1327
AT2G43080	226
AT2G43090	5083
AT2G43100	10534
AT2G43110	873
AT2G43120	484
AT2G43130	271
AT2G43137	0
AT2G43138	0
AT2G43139	13
AT2G43140	26
AT2G43141	0
AT2G43150	851
AT2G43160	1913
AT2G43180	37
AT2G43190	226
AT2G43200	176
AT2G43210	366
AT2G43220	0
AT2G43230	48
AT2G43235	205
AT2G43240	268
AT2G43250	185
AT2G43255	0
AT2G43260	397
AT2G43261	0
AT2G43270	0
AT2G43280	240
AT2G43290	419
AT2G43300	0
AT2G43310	42
AT2G43320	270
AT2G43330	505
AT2G43340	375
AT2G43350	707
AT2G43360	1650
AT2G43370	116
AT2G43375	50
AT2G43386	0
AT2G43390	0
AT2G43400	452
AT2G43410	1320
AT2G43420	1076
AT2G43430	232
AT2G43440	8
AT2G43445	122
AT2G43450	0
AT2G43460	22151
AT2G43465	49
AT2G43470	98
AT2G43480	13
AT2G43490	399
AT2G43500	190
AT2G43510	585
AT2G43520	90
AT2G43530	400
AT2G43535	72
AT2G43540	183
AT2G43550	2216
AT2G43560	464
AT2G43570	35
AT2G43580	0
AT2G43590	147
AT2G43600	317
AT2G43610	392
AT2G43620	58
AT2G43630	686
AT2G43640	624
AT2G43650	2622
AT2G43660	36
AT2G43670	68
AT2G43680	4206
AT2G43690	126
AT2G43700	24
AT2G43710	3414
AT2G43720	106
AT2G43730	0
AT2G43740	0
AT2G43745	0
AT2G43750	2529
AT2G43760	556
AT2G43770	1964
AT2G43780	1197
AT2G43790	1352
AT2G43795	0
AT2G43800	5085
AT2G43810	1466
AT2G43820	3
AT2G43830	14
AT2G43840	66
AT2G43850	94
AT2G43860	0
AT2G43865	0
AT2G43870	0
AT2G43880	0
AT2G43890	0
AT2G43900	160
AT2G43910	928
AT2G43920	122
AT2G43930	19
AT2G43932	0
AT2G43940	314
AT2G43945	485
AT2G43950	1025
AT2G43960	0
AT2G43970	3159
AT2G43980	703
AT2G43990	177
AT2G44000	0
AT2G44010	3
AT2G44020	461
AT2G44030	0
AT2G44040	1111
AT2G44050	1524
AT2G44060	4364
AT2G44065	1058
AT2G44070	2
AT2G44080	73
AT2G44090	996
AT2G44100	4511
AT2G44110	0
AT2G44120	11070
AT2G44130	0
AT2G44140	473
AT2G44150	638
AT2G44160	3072
AT2G44170	5
AT2G44175	0
AT2G44180	905
AT2G44190	263
AT2G44195	1
AT2G44198	0
AT2G44200	571
AT2G44210	423
AT2G44220	0
AT2G44230	13
AT2G44240	0
AT2G44250	3
AT2G44255	0
AT2G44260	0
AT2G44270	382
AT2G44280	127
AT2G44290	12
AT2G44300	341
AT2G44310	912
AT2G44320	1
AT2G44330	0
AT2G44340	0
AT2G44350	1944
AT2G44360	380
AT2G44370	6
AT2G44380	0
AT2G44383	0
AT2G44390	0
AT2G44400	10
AT2G44410	665
AT2G44420	216
AT2G44430	405
AT2G44440	441
AT2G44450	34
AT2G44460	0
AT2G44470	0
AT2G44480	0
AT2G44490	332
AT2G44500	106
AT2G44510	316
AT2G44520	666
AT2G44525	524
AT2G44530	1305
AT2G44540	0
AT2G44550	0
AT2G44560	0
AT2G44570	0
AT2G44578	7
AT2G44580	419
AT2G44581	0
AT2G44590	4
AT2G44600	119
AT2G44610	2244
AT2G44620	3613
AT2G44630	99
AT2G44640	902
AT2G44650	2105
AT2G44660	410
AT2G44670	1314
AT2G44680	667
AT2G44690	208
AT2G44700	20
AT2G44710	997
AT2G44730	732
AT2G44735	41
AT2G44740	116
AT2G44745	782
AT2G44750	84
AT2G44760	487
AT2G44770	670
AT2G44780	0
AT2G44790	34
AT2G44798	0
AT2G44800	0
AT2G44810	0
AT2G44820	696
AT2G44830	2736
AT2G44840	6
AT2G44850	59
AT2G44860	3776
AT2G44870	621
AT2G44880	65
AT2G44890	0
AT2G44900	521
AT2G44910	357
AT2G44920	419
AT2G44925	0
AT2G44930	83
AT2G44940	161
AT2G44950	510
AT2G44970	740
AT2G44980	359
AT2G44990	4
AT2G44993	0
AT2G44995	7
AT2G45000	914
AT2G45010	543
AT2G45020	0
AT2G45023	32
AT2G45030	1004
AT2G45040	16
AT2G45050	14
AT2G45060	440
AT2G45070	3239
AT2G45080	116
AT2G45090	0
AT2G45100	222
AT2G45110	0
AT2G45120	37
AT2G45130	0
AT2G45135	1
AT2G45140	1312
AT2G45150	278
AT2G45160	1902
AT2G45170	309
AT2G45180	555
AT2G45190	5280
AT2G45200	677
AT2G45210	42
AT2G45220	0
AT2G45230	0
AT2G45240	1081
AT2G45243	0
AT2G45245	96
AT2G45250	255
AT2G45260	854
AT2G45270	262
AT2G45280	212
AT2G45290	344
AT2G45300	2004
AT2G45310	0
AT2G45315	1
AT2G45320	89
AT2G45330	314
AT2G45340	3241
AT2G45350	16
AT2G45360	1
AT2G45380	234
AT2G45390	0
AT2G45400	57
AT2G45403	0
AT2G45405	0
AT2G45406	0
AT2G45410	163
AT2G45420	16
AT2G45430	0
AT2G45440	1262
AT2G45450	915
AT2G45460	460
AT2G45470	5794
AT2G45480	741
AT2G45490	443
AT2G45500	117
AT2G45510	253
AT2G45520	755
AT2G45530	110
AT2G45540	2065
AT2G45550	0
AT2G45560	113
AT2G45570	2
AT2G45580	0
AT2G45590	1110
AT2G45600	19
AT2G45610	0
AT2G45620	1666
AT2G45630	123
AT2G45640	2238
AT2G45650	1
AT2G45660	299
AT2G45670	914
AT2G45680	0
AT2G45685	0
AT2G45690	151
AT2G45695	692
AT2G45700	707
AT2G45710	1342
AT2G45720	363
AT2G45730	676
AT2G45740	409
AT2G45750	54
AT2G45760	17
AT2G45770	442
AT2G45780	14
AT2G45790	2192
AT2G45800	0
AT2G45810	2352
AT2G45820	1710
AT2G45830	56
AT2G45840	0
AT2G45850	1070
AT2G45860	1663
AT2G45870	324
AT2G45880	369
AT2G45890	3
AT2G45900	46
AT2G45910	275
AT2G45920	43
AT2G45930	43
AT2G45940	2
AT2G45950	183
AT2G45960	6133
AT2G45970	1443
AT2G45980	671
AT2G45990	618
AT2G46000	412
AT2G46020	3189
AT2G46030	335
AT2G46040	464
AT2G46050	12
AT2G46060	398
AT2G46070	16
AT2G46080	516
AT2G46090	518
AT2G46100	29
AT2G46110	298
AT2G46120	0
AT2G46130	0
AT2G46140	366
AT2G46150	506
AT2G46160	238
AT2G46170	1676
AT2G46180	313
AT2G46190	0
AT2G46192	7
AT2G46200	246
AT2G46210	0
AT2G46220	210
AT2G46225	466
AT2G46230	1875
AT2G46240	284
AT2G46250	403
AT2G46255	0
AT2G46260	1078
AT2G46270	235
AT2G46280	4411
AT2G46290	226
AT2G46300	20
AT2G46308	0
AT2G46310	236
AT2G46320	78
AT2G46330	1237
AT2G46340	648
AT2G46360	0
AT2G46370	689
AT2G46375	2
AT2G46380	114
AT2G46390	1600
AT2G46400	42
AT2G46410	189
AT2G46420	754
AT2G46430	13
AT2G46440	0
AT2G46450	278
AT2G46455	38
AT2G46460	0
AT2G46470	1056
AT2G46480	2
AT2G46490	982
AT2G46493	9
AT2G46494	0
AT2G46495	0
AT2G46500	1322
AT2G46505	1911
AT2G46510	320
AT2G46520	3058
AT2G46530	306
AT2G46535	181
AT2G46540	1776
AT2G46550	568
AT2G46560	1035
AT2G46567	0
AT2G46570	42
AT2G46572	2
AT2G46580	209
AT2G46590	602
AT2G46600	357
AT2G46610	135
AT2G46620	277
AT2G46630	2301
AT2G46640	26
AT2G46650	1632
AT2G46660	93
AT2G46670	2
AT2G46680	412
AT2G46685	0
AT2G46690	347
AT2G46700	556
AT2G46710	120
AT2G46720	8
AT2G46730	3
AT2G46735	34
AT2G46740	3
AT2G46750	0
AT2G46760	54
AT2G46765	0
AT2G46770	0
AT2G46780	373
AT2G46790	1
AT2G46800	1329
AT2G46810	42
AT2G46820	1595
AT2G46830	8
AT2G46840	8
AT2G46850	0
AT2G46860	0
AT2G46870	159
AT2G46880	0
AT2G46890	947
AT2G46900	642
AT2G46910	124
AT2G46915	206
AT2G46920	1535
AT2G46930	693
AT2G46940	19
AT2G46950	59
AT2G46960	0
AT2G46970	18
AT2G46980	479
AT2G46990	25
AT2G46995	0
AT2G47000	200
AT2G47010	282
AT2G47015	0
AT2G47020	186
AT2G47030	0
AT2G47040	0
AT2G47050	0
AT2G47060	169
AT2G47070	1782
AT2G47090	348
AT2G47100	0
AT2G47110	15867
AT2G47115	6
AT2G47120	0
AT2G47130	19
AT2G47140	2
AT2G47150	0
AT2G47160	2555
AT2G47170	6997
AT2G47180	71
AT2G47190	62
AT2G47200	0
AT2G47210	1112
AT2G47220	37
AT2G47230	859
AT2G47240	3310
AT2G47245	3
AT2G47250	1431
AT2G47260	63
AT2G47270	0
AT2G47275	0
AT2G47280	0
AT2G47300	190
AT2G47310	124
AT2G47320	2061
AT2G47330	1249
AT2G47340	0
AT2G47350	165
AT2G47360	8
AT2G47370	34
AT2G47380	1209
AT2G47390	3032
AT2G47400	3961
AT2G47410	635
AT2G47420	880
AT2G47430	0
AT2G47440	481
AT2G47450	2102
AT2G47460	46
AT2G47470	8810
AT2G47480	7
AT2G47485	5
AT2G47490	240
AT2G47500	614
AT2G47510	3261
AT2G47520	11
AT2G47530	0
AT2G47540	0
AT2G47550	7
AT2G47560	66
AT2G47570	1
AT2G47580	1019
AT2G47585	0
AT2G47590	3850
AT2G47600	595
AT2G47610	22806
AT2G47620	879
AT2G47630	265
AT2G47640	1892
AT2G47650	2217
AT2G47670	18
AT2G47680	703
AT2G47690	3003
AT2G47700	480
AT2G47710	1368
AT2G47720	0
AT2G47730	2395
AT2G47740	0
AT2G47750	177
AT2G47760	387
AT2G47770	0
AT2G47780	22
AT2G47790	900
AT2G47800	517
AT2G47810	0
AT2G47820	188
AT2G47830	181
AT2G47840	1246
AT2G47844	8
AT2G47850	929
AT2G47860	172
AT2G47870	4
AT2G47880	2
AT2G47885	0
AT2G47890	34
AT2G47895	4
AT2G47900	1359
AT2G47910	92
AT2G47920	95
AT2G47930	64
AT2G47935	0
AT2G47940	2104
AT2G47950	11
AT2G47960	893
AT2G47970	1697
AT2G47980	2175
AT2G47990	997
AT2G48000	275
AT2G48010	123
AT2G48020	402
AT2G48030	86
AT2G48060	1022
AT2G48070	382
AT2G48075	23
AT2G48080	3
AT2G48090	122
AT2G48100	634
AT2G48110	652
AT2G48120	490
AT2G48121	0
AT2G48130	0
AT2G48140	3
AT2G48150	0
AT2G48160	1398
AT3G00970	0
AT3G00975	0
AT3G00980	0
AT3G00985	0
AT3G00995	0
AT3G01005	0
AT3G01010	0
AT3G01015	26
AT3G01020	0
AT3G01025	0
AT3G01030	1
AT3G01035	1
AT3G01040	480
AT3G01045	0
AT3G01050	363
AT3G01055	0
AT3G01060	43
AT3G01065	0
AT3G01070	112
AT3G01075	0
AT3G01080	10
AT3G01085	0
AT3G01090	1365
AT3G01095	0
AT3G01100	416
AT3G01105	0
AT3G01115	11
AT3G01120	6361
AT3G01125	0
AT3G01130	2106
AT3G01135	0
AT3G01140	2
AT3G01142	13
AT3G01145	0
AT3G01150	441
AT3G01155	0
AT3G01160	1555
AT3G01165	0
AT3G01170	127
AT3G01175	0
AT3G01180	1034
AT3G01185	0
AT3G01190	0
AT3G01195	0
AT3G01200	52
AT3G01202	1
AT3G01205	0
AT3G01210	122
AT3G01215	0
AT3G01220	1
AT3G01225	0
AT3G01230	0
AT3G01235	18
AT3G01240	0
AT3G01250	0
AT3G01255	0
AT3G01260	0
AT3G01270	0
AT3G01275	0
AT3G01280	9160
AT3G01285	0
AT3G01290	7
AT3G01295	383
AT3G01300	1347
AT3G01305	0
AT3G01310	1471
AT3G01311	0
AT3G01313	0
AT3G01315	0
AT3G01316	0
AT3G01319	0
AT3G01320	786
AT3G01322	0
AT3G01323	0
AT3G01324	0
AT3G01325	0
AT3G01326	0
AT3G01327	0
AT3G01328	0
AT3G01329	0
AT3G01330	203
AT3G01331	0
AT3G01340	1426
AT3G01345	0
AT3G01350	62
AT3G01360	334
AT3G01365	0
AT3G01370	783
AT3G01375	10
AT3G01380	1000
AT3G01385	2
AT3G01390	1549
AT3G01395	0
AT3G01400	126
AT3G01410	1247
AT3G01415	0
AT3G01420	0
AT3G01425	10
AT3G01430	89
AT3G01435	237
AT3G01440	68
AT3G01445	0
AT3G01450	269
AT3G01460	1559
AT3G01470	1044
AT3G01475	0
AT3G01480	1345
AT3G01485	0
AT3G01490	109
AT3G01495	0
AT3G01500	12
AT3G01505	0
AT3G01510	152
AT3G01513	0
AT3G01515	0
AT3G01516	72
AT3G01520	642
AT3G01525	0
AT3G01530	0
AT3G01535	5
AT3G01540	3038
AT3G01545	0
AT3G01550	9
AT3G01555	0
AT3G01560	557
AT3G01565	0
AT3G01570	25
AT3G01572	0
AT3G01575	0
AT3G01580	102
AT3G01585	2
AT3G01590	733
AT3G01595	0
AT3G01600	106
AT3G01605	0
AT3G01610	702
AT3G01615	0
AT3G01620	6
AT3G01625	0
AT3G01630	21
AT3G01635	1
AT3G01640	589
AT3G01645	0
AT3G01650	481
AT3G01655	0
AT3G01660	76
AT3G01665	0
AT3G01670	3362
AT3G01675	0
AT3G01680	2534
AT3G01690	711
AT3G01695	0
AT3G01700	7
AT3G01705	0
AT3G01710	389
AT3G01715	0
AT3G01720	451
AT3G01730	0
AT3G01735	0
AT3G01740	2036
AT3G01745	0
AT3G01750	159
AT3G01755	0
AT3G01760	0
AT3G01765	0
AT3G01770	847
AT3G01775	0
AT3G01780	1551
AT3G01785	0
AT3G01790	1753
AT3G01795	18
AT3G01800	533
AT3G01805	0
AT3G01810	983
AT3G01815	0
AT3G01820	330
AT3G01830	0
AT3G01835	0
AT3G01840	118
AT3G01845	1
AT3G01850	190
AT3G01855	0
AT3G01860	120
AT3G01865	0
AT3G01870	0
AT3G01880	1
AT3G01885	0
AT3G01890	117
AT3G01895	0
AT3G01900	0
AT3G01905	0
AT3G01910	1654
AT3G01915	0
AT3G01920	68
AT3G01925	0
AT3G01930	203
AT3G01935	0
AT3G01940	70
AT3G01945	0
AT3G01950	0
AT3G01960	0
AT3G01961	0
AT3G01965	0
AT3G01970	3
AT3G01975	0
AT3G01980	419
AT3G01985	0
AT3G01990	0
AT3G01995	0
AT3G02000	0
AT3G02010	0
AT3G02015	0
AT3G02020	2978
AT3G02025	0
AT3G02030	79
AT3G02035	2
AT3G02040	68
AT3G02045	0
AT3G02050	1456
AT3G02055	0
AT3G02060	705
AT3G02065	339
AT3G02070	86
AT3G02075	0
AT3G02080	16791
AT3G02085	0
AT3G02090	7129
AT3G02095	0
AT3G02100	0
AT3G02105	0
AT3G02110	2052
AT3G02115	0
AT3G02120	874
AT3G02125	8
AT3G02130	1000
AT3G02135	0
AT3G02140	106
AT3G02145	0
AT3G02150	30
AT3G02155	0
AT3G02160	168
AT3G02165	0
AT3G02170	222
AT3G02180	1945
AT3G02190	916
AT3G02195	0
AT3G02200	2785
AT3G02205	0
AT3G02210	2970
AT3G02215	0
AT3G02220	1570
AT3G02225	2
AT3G02230	15394
AT3G02235	0
AT3G02240	0
AT3G02242	0
AT3G02245	4
AT3G02250	1500
AT3G02255	0
AT3G02260	4506
AT3G02265	0
AT3G02270	0
AT3G02275	0
AT3G02280	267
AT3G02285	0
AT3G02290	234
AT3G02295	0
AT3G02300	645
AT3G02305	0
AT3G02310	0
AT3G02315	0
AT3G02320	583
AT3G02325	0
AT3G02330	162
AT3G02335	0
AT3G02340	442
AT3G02345	0
AT3G02350	1122
AT3G02360	4302
AT3G02365	0
AT3G02370	39
AT3G02380	18
AT3G02385	0
AT3G02390	0
AT3G02395	0
AT3G02400	0
AT3G02405	0
AT3G02410	19
AT3G02415	0
AT3G02420	1558
AT3G02425	0
AT3G02430	0
AT3G02435	55
AT3G02440	0
AT3G02445	115
AT3G02450	838
AT3G02455	0
AT3G02460	191
AT3G02465	0
AT3G02470	26192
AT3G02475	0
AT3G02480	15
AT3G02485	0
AT3G02490	615
AT3G02493	92
AT3G02495	0
AT3G02500	292
AT3G02505	0
AT3G02510	435
AT3G02515	1
AT3G02520	3885
AT3G02525	7
AT3G02530	4684
AT3G02535	0
AT3G02540	1272
AT3G02545	1
AT3G02550	831
AT3G02555	297
AT3G02560	10554
AT3G02565	0
AT3G02570	615
AT3G02575	2
AT3G02580	862
AT3G02585	0
AT3G02590	0
AT3G02595	0
AT3G02600	1199
AT3G02605	0
AT3G02610	11
AT3G02615	0
AT3G02620	33
AT3G02625	0
AT3G02630	2111
AT3G02635	0
AT3G02640	5829
AT3G02645	2
AT3G02650	1693
AT3G02655	0
AT3G02660	686
AT3G02665	0
AT3G02670	5
AT3G02673	0
AT3G02677	10
AT3G02680	241
AT3G02685	0
AT3G02690	280
AT3G02695	0
AT3G02700	746
AT3G02705	0
AT3G02710	1331
AT3G02715	0
AT3G02720	526
AT3G02725	10
AT3G02730	784
AT3G02735	0
AT3G02740	825
AT3G02745	0
AT3G02750	782
AT3G02755	0
AT3G02760	3497
AT3G02765	0
AT3G02770	496
AT3G02775	0
AT3G02780	1415
AT3G02785	0
AT3G02790	0
AT3G02795	0
AT3G02800	85
AT3G02805	0
AT3G02810	0
AT3G02815	0
AT3G02820	524
AT3G02825	0
AT3G02830	453
AT3G02832	23
AT3G02835	0
AT3G02840	0
AT3G02845	0
AT3G02850	22
AT3G02855	0
AT3G02860	335
AT3G02870	580
AT3G02875	235
AT3G02880	1484
AT3G02885	68
AT3G02890	639
AT3G02895	11
AT3G02900	1028
AT3G02905	0
AT3G02910	0
AT3G02915	0
AT3G02920	477
AT3G02925	0
AT3G02930	311
AT3G02935	0
AT3G02940	0
AT3G02945	0
AT3G02950	880
AT3G02955	0
AT3G02960	0
AT3G02970	0
AT3G02975	0
AT3G02980	29
AT3G02985	0
AT3G02990	99
AT3G02995	0
AT3G03000	35
AT3G03005	0
AT3G03010	499
AT3G03020	202
AT3G03025	2
AT3G03030	248
AT3G03035	0
AT3G03040	468
AT3G03045	0
AT3G03050	1277
AT3G03055	0
AT3G03060	1037
AT3G03065	0
AT3G03070	2270
AT3G03075	0
AT3G03080	0
AT3G03085	1
AT3G03090	601
AT3G03095	0
AT3G03100	3753
AT3G03105	12
AT3G03110	1132
AT3G03115	0
AT3G03120	205
AT3G03125	0
AT3G03130	1740
AT3G03135	10
AT3G03140	504
AT3G03145	0
AT3G03150	2228
AT3G03155	0
AT3G03160	1942
AT3G03165	26
AT3G03170	186
AT3G03175	0
AT3G03180	74
AT3G03190	0
AT3G03195	0
AT3G03200	76
AT3G03205	0
AT3G03210	182
AT3G03215	0
AT3G03220	938
AT3G03225	7
AT3G03230	0
AT3G03235	0
AT3G03240	13
AT3G03245	0
AT3G03250	2530
AT3G03255	0
AT3G03260	0
AT3G03265	15
AT3G03270	758
AT3G03272	7
AT3G03275	0
AT3G03280	0
AT3G03285	0
AT3G03290	0
AT3G03295	0
AT3G03300	578
AT3G03305	391
AT3G03310	335
AT3G03320	473
AT3G03325	162
AT3G03330	545
AT3G03335	0
AT3G03340	552
AT3G03341	0
AT3G03345	0
AT3G03350	36
AT3G03355	0
AT3G03360	173
AT3G03365	0
AT3G03370	15
AT3G03375	0
AT3G03380	1568
AT3G03385	0
AT3G03400	0
AT3G03405	0
AT3G03410	0
AT3G03415	5
AT3G03420	451
AT3G03425	0
AT3G03430	1
AT3G03435	3
AT3G03440	91
AT3G03445	0
AT3G03450	191
AT3G03455	0
AT3G03460	148
AT3G03465	0
AT3G03470	35
AT3G03475	0
AT3G03480	0
AT3G03490	237
AT3G03495	0
AT3G03500	7
AT3G03505	0
AT3G03510	0
AT3G03515	0
AT3G03520	118
AT3G03525	0
AT3G03530	17
AT3G03535	0
AT3G03540	0
AT3G03550	381
AT3G03555	0
AT3G03560	377
AT3G03570	498
AT3G03580	232
AT3G03585	0
AT3G03590	322
AT3G03595	0
AT3G03600	1239
AT3G03605	12
AT3G03610	343
AT3G03615	0
AT3G03620	0
AT3G03625	0
AT3G03630	362
AT3G03635	0
AT3G03640	561
AT3G03645	0
AT3G03650	0
AT3G03655	0
AT3G03660	0
AT3G03665	0
AT3G03670	0
AT3G03675	0
AT3G03680	644
AT3G03685	0
AT3G03690	105
AT3G03695	0
AT3G03700	0
AT3G03702	17
AT3G03705	0
AT3G03710	1086
AT3G03715	0
AT3G03720	316
AT3G03725	0
AT3G03726	0
AT3G03730	0
AT3G03735	0
AT3G03740	1008
AT3G03745	0
AT3G03750	0
AT3G03755	0
AT3G03760	0
AT3G03765	0
AT3G03770	885
AT3G03773	800
AT3G03775	0
AT3G03776	6
AT3G03780	7146
AT3G03785	0
AT3G03790	1068
AT3G03795	0
AT3G03800	0
AT3G03805	0
AT3G03810	169
AT3G03815	9
AT3G03820	131
AT3G03825	0
AT3G03826	0
AT3G03828	0
AT3G03830	5
AT3G03835	0
AT3G03840	0
AT3G03845	0
AT3G03847	0
AT3G03850	5
AT3G03852	0
AT3G03855	126
AT3G03860	1032
AT3G03865	3
AT3G03870	128
AT3G03875	0
AT3G03880	478
AT3G03890	200
AT3G03895	0
AT3G03900	90
AT3G03905	0
AT3G03910	530
AT3G03915	0
AT3G03920	6541
AT3G03925	0
AT3G03930	0
AT3G03935	0
AT3G03940	2550
AT3G03945	0
AT3G03950	1547
AT3G03955	0
AT3G03960	8106
AT3G03965	22
AT3G03970	288
AT3G03975	0
AT3G03980	351
AT3G03985	0
AT3G03990	316
AT3G03995	0
AT3G04000	0
AT3G04005	0
AT3G04010	20
AT3G04015	0
AT3G04020	224
AT3G04025	5
AT3G04030	43
AT3G04035	0
AT3G04040	14
AT3G04045	0
AT3G04050	3
AT3G04055	0
AT3G04060	3
AT3G04065	0
AT3G04070	9
AT3G04080	838
AT3G04085	0
AT3G04090	1458
AT3G04095	0
AT3G04100	0
AT3G04110	27
AT3G04115	0
AT3G04120	17755
AT3G04125	0
AT3G04130	369
AT3G04135	0
AT3G04140	72
AT3G04145	0
AT3G04150	0
AT3G04155	16
AT3G04160	127
AT3G04165	5
AT3G04170	1
AT3G04175	25
AT3G04180	0
AT3G04181	25
AT3G04184	0
AT3G04185	0
AT3G04190	0
AT3G04195	0
AT3G04200	0
AT3G04205	1
AT3G04210	3
AT3G04215	0
AT3G04220	0
AT3G04225	0
AT3G04230	446
AT3G04235	0
AT3G04240	1738
AT3G04245	0
AT3G04250	0
AT3G04255	0
AT3G04260	1758
AT3G04265	0
AT3G04270	0
AT3G04275	2
AT3G04280	0
AT3G04285	12
AT3G04290	3414
AT3G04295	0
AT3G04300	10
AT3G04305	0
AT3G04310	84
AT3G04315	0
AT3G04320	0
AT3G04325	0
AT3G04330	0
AT3G04335	0
AT3G04340	1830
AT3G04345	0
AT3G04350	533
AT3G04355	0
AT3G04360	8
AT3G04365	0
AT3G04370	2
AT3G04375	0
AT3G04380	223
AT3G04385	0
AT3G04390	0
AT3G04395	0
AT3G04400	38086
AT3G04405	0
AT3G04410	4
AT3G04415	0
AT3G04420	0
AT3G04425	0
AT3G04430	0
AT3G04435	0
AT3G04440	0
AT3G04443	5
AT3G04445	1
AT3G04450	26
AT3G04455	0
AT3G04460	325
AT3G04470	3654
AT3G04475	0
AT3G04480	704
AT3G04485	29
AT3G04490	650
AT3G04495	0
AT3G04500	582
AT3G04505	0
AT3G04510	281
AT3G04515	0
AT3G04520	1272
AT3G04525	0
AT3G04530	9
AT3G04535	0
AT3G04540	0
AT3G04545	0
AT3G04550	710
AT3G04555	0
AT3G04560	346
AT3G04565	0
AT3G04570	0
AT3G04575	0
AT3G04580	800
AT3G04585	0
AT3G04590	672
AT3G04595	0
AT3G04600	1299
AT3G04605	1203
AT3G04610	2013
AT3G04615	0
AT3G04620	149
AT3G04625	0
AT3G04630	1840
AT3G04635	0
AT3G04640	291
AT3G04645	0
AT3G04650	528
AT3G04655	0
AT3G04660	3
AT3G04665	0
AT3G04670	1549
AT3G04675	0
AT3G04680	669
AT3G04685	0
AT3G04690	66
AT3G04695	0
AT3G04700	2
AT3G04705	0
AT3G04710	811
AT3G04715	0
AT3G04717	0
AT3G04720	44
AT3G04725	0
AT3G04730	1981
AT3G04735	0
AT3G04740	1011
AT3G04745	0
AT3G04750	248
AT3G04755	1
AT3G04760	928
AT3G04765	0
AT3G04770	977
AT3G04775	6
AT3G04780	1241
AT3G04785	0
AT3G04790	1004
AT3G04795	0
AT3G04800	39
AT3G04805	0
AT3G04810	1129
AT3G04815	0
AT3G04820	569
AT3G04825	0
AT3G04830	819
AT3G04835	0
AT3G04840	29611
AT3G04845	0
AT3G04850	456
AT3G04854	106
AT3G04855	0
AT3G04860	292
AT3G04870	746
AT3G04875	0
AT3G04880	477
AT3G04890	114
AT3G04895	0
AT3G04900	0
AT3G04903	0
AT3G04905	0
AT3G04910	432
AT3G04915	0
AT3G04920	15196
AT3G04925	0
AT3G04930	903
AT3G04935	0
AT3G04940	1950
AT3G04943	0
AT3G04945	0
AT3G04950	195
AT3G04955	0
AT3G04960	13
AT3G04965	0
AT3G04970	167
AT3G04975	0
AT3G04980	418
AT3G04985	0
AT3G04990	3
AT3G04995	0
AT3G05000	872
AT3G05005	0
AT3G05010	223
AT3G05015	0
AT3G05020	904
AT3G05025	0
AT3G05030	475
AT3G05035	1
AT3G05040	641
AT3G05045	0
AT3G05050	1129
AT3G05055	0
AT3G05060	5160
AT3G05070	1088
AT3G05075	0
AT3G05080	0
AT3G05085	0
AT3G05090	951
AT3G05095	0
AT3G05100	742
AT3G05105	0
AT3G05110	4
AT3G05115	0
AT3G05120	970
AT3G05125	0
AT3G05130	1435
AT3G05135	0
AT3G05140	46
AT3G05145	0
AT3G05150	2
AT3G05152	201
AT3G05155	2
AT3G05160	262
AT3G05165	370
AT3G05170	60
AT3G05175	0
AT3G05180	226
AT3G05185	0
AT3G05190	290
AT3G05195	2
AT3G05200	149
AT3G05205	0
AT3G05210	171
AT3G05215	0
AT3G05220	6543
AT3G05225	0
AT3G05230	691
AT3G05235	0
AT3G05240	0
AT3G05245	0
AT3G05250	37
AT3G05260	5
AT3G05265	0
AT3G05270	286
AT3G05275	0
AT3G05280	947
AT3G05285	0
AT3G05290	826
AT3G05295	0
AT3G05300	0
AT3G05305	0
AT3G05310	0
AT3G05315	0
AT3G05320	0
AT3G05325	7
AT3G05327	3
AT3G05330	913
AT3G05335	16
AT3G05340	173
AT3G05345	61
AT3G05350	549
AT3G05355	56
AT3G05360	112
AT3G05365	14
AT3G05370	12
AT3G05375	0
AT3G05380	947
AT3G05385	0
AT3G05390	3
AT3G05395	0
AT3G05400	0
AT3G05410	127
AT3G05415	11
AT3G05420	1697
AT3G05425	0
AT3G05430	333
AT3G05440	0
AT3G05445	3
AT3G05450	0
AT3G05455	0
AT3G05460	0
AT3G05465	0
AT3G05470	1051
AT3G05475	0
AT3G05480	219
AT3G05485	0
AT3G05490	690
AT3G05495	0
AT3G05500	1451
AT3G05505	0
AT3G05510	220
AT3G05515	0
AT3G05520	1322
AT3G05525	0
AT3G05530	4300
AT3G05535	0
AT3G05540	0
AT3G05545	1427
AT3G05550	42
AT3G05555	0
AT3G05560	12745
AT3G05570	370
AT3G05575	0
AT3G05580	335
AT3G05585	0
AT3G05590	26152
AT3G05595	0
AT3G05600	1493
AT3G05605	2
AT3G05610	6
AT3G05620	114
AT3G05625	123
AT3G05630	10
AT3G05635	0
AT3G05640	714
AT3G05645	0
AT3G05650	532
AT3G05655	33
AT3G05660	12
AT3G05665	0
AT3G05670	764
AT3G05675	309
AT3G05680	1930
AT3G05685	20
AT3G05690	55
AT3G05695	0
AT3G05700	287
AT3G05705	0
AT3G05710	249
AT3G05715	34
AT3G05720	33
AT3G05725	0
AT3G05727	13046
AT3G05730	412
AT3G05735	0
AT3G05740	358
AT3G05741	0
AT3G05745	0
AT3G05746	0
AT3G05750	480
AT3G05755	0
AT3G05760	583
AT3G05765	0
AT3G05770	0
AT3G05775	0
AT3G05780	0
AT3G05785	0
AT3G05790	8
AT3G05795	0
AT3G05800	330
AT3G05805	0
AT3G05810	966
AT3G05815	0
AT3G05820	18
AT3G05825	0
AT3G05830	358
AT3G05835	0
AT3G05840	1880
AT3G05845	0
AT3G05850	471
AT3G05855	0
AT3G05858	44
AT3G05860	5
AT3G05870	209
AT3G05880	2336
AT3G05885	0
AT3G05890	30
AT3G05895	0
AT3G05900	2
AT3G05905	7
AT3G05910	1423
AT3G05915	0
AT3G05920	0
AT3G05925	0
AT3G05930	0
AT3G05932	6
AT3G05935	0
AT3G05936	7
AT3G05937	60
AT3G05940	487
AT3G05945	142
AT3G05950	0
AT3G05955	0
AT3G05960	0
AT3G05965	0
AT3G05970	1050
AT3G05975	0
AT3G05980	531
AT3G05985	0
AT3G05990	481
AT3G05995	0
AT3G06000	0
AT3G06010	1219
AT3G06015	0
AT3G06019	0
AT3G06020	157
AT3G06025	0
AT3G06030	1180
AT3G06035	1175
AT3G06040	1558
AT3G06045	0
AT3G06050	1909
AT3G06055	0
AT3G06060	776
AT3G06065	0
AT3G06070	261
AT3G06075	0
AT3G06080	252
AT3G06085	0
AT3G06090	0
AT3G06095	0
AT3G06100	2
AT3G06105	0
AT3G06110	452
AT3G06115	0
AT3G06120	0
AT3G06125	73
AT3G06130	1912
AT3G06135	0
AT3G06140	261
AT3G06145	208
AT3G06150	411
AT3G06155	0
AT3G06160	180
AT3G06165	0
AT3G06170	927
AT3G06180	130
AT3G06185	0
AT3G06190	1350
AT3G06200	435
AT3G06205	0
AT3G06210	130
AT3G06215	0
AT3G06220	505
AT3G06225	0
AT3G06230	0
AT3G06235	0
AT3G06240	463
AT3G06245	0
AT3G06250	672
AT3G06255	0
AT3G06260	4
AT3G06265	0
AT3G06270	309
AT3G06275	0
AT3G06280	0
AT3G06285	0
AT3G06290	941
AT3G06295	0
AT3G06300	876
AT3G06310	879
AT3G06315	0
AT3G06320	1318
AT3G06325	0
AT3G06330	242
AT3G06335	0
AT3G06340	1029
AT3G06345	8
AT3G06350	1604
AT3G06355	227
AT3G06360	45
AT3G06370	156
AT3G06375	0
AT3G06380	377
AT3G06385	0
AT3G06390	1
AT3G06395	0
AT3G06400	3187
AT3G06405	0
AT3G06410	555
AT3G06415	0
AT3G06420	77
AT3G06425	5
AT3G06430	645
AT3G06433	109
AT3G06435	15
AT3G06436	0
AT3G06437	16
AT3G06440	457
AT3G06445	0
AT3G06450	1139
AT3G06455	94
AT3G06460	33
AT3G06465	0
AT3G06470	525
AT3G06475	0
AT3G06480	1327
AT3G06483	1026
AT3G06485	0
AT3G06490	466
AT3G06495	0
AT3G06500	471
AT3G06510	1128
AT3G06515	0
AT3G06520	84
AT3G06525	0
AT3G06530	2822
AT3G06535	0
AT3G06540	650
AT3G06545	8
AT3G06550	920
AT3G06555	0
AT3G06560	0
AT3G06565	0
AT3G06570	189
AT3G06575	0
AT3G06580	1110
AT3G06585	0
AT3G06590	928
AT3G06595	0
AT3G06600	69
AT3G06605	0
AT3G06610	1662
AT3G06615	0
AT3G06620	415
AT3G06625	0
AT3G06630	76
AT3G06635	0
AT3G06640	166
AT3G06645	0
AT3G06650	2607
AT3G06655	0
AT3G06660	296
AT3G06665	1
AT3G06670	1725
AT3G06675	0
AT3G06680	2925
AT3G06685	3
AT3G06690	13
AT3G06695	0
AT3G06700	12388
AT3G06710	37
AT3G06715	0
AT3G06720	2629
AT3G06725	0
AT3G06730	723
AT3G06735	0
AT3G06740	805
AT3G06745	0
AT3G06750	178
AT3G06755	16
AT3G06760	354
AT3G06765	0
AT3G06770	171
AT3G06775	0
AT3G06778	0
AT3G06780	55
AT3G06785	0
AT3G06790	875
AT3G06795	0
AT3G06805	0
AT3G06810	863
AT3G06815	0
AT3G06820	399
AT3G06830	0
AT3G06835	0
AT3G06840	157
AT3G06845	0
AT3G06850	764
AT3G06855	0
AT3G06860	2645
AT3G06868	116
AT3G06870	0
AT3G06880	190
AT3G06890	164
AT3G06895	0
AT3G06900	0
AT3G06905	0
AT3G06910	145
AT3G06915	0
AT3G06920	329
AT3G06925	0
AT3G06930	1730
AT3G06935	0
AT3G06940	668
AT3G06950	76
AT3G06955	0
AT3G06960	504
AT3G06962	17
AT3G06970	0
AT3G06975	0
AT3G06980	1105
AT3G06985	0
AT3G06990	0
AT3G06995	0
AT3G07000	0
AT3G07005	0
AT3G07010	286
AT3G07020	905
AT3G07025	0
AT3G07030	2057
AT3G07040	29
AT3G07045	0
AT3G07050	4364
AT3G07055	0
AT3G07060	396
AT3G07065	0
AT3G07070	0
AT3G07075	0
AT3G07080	305
AT3G07085	0
AT3G07090	1366
AT3G07095	0
AT3G07100	2847
AT3G07105	0
AT3G07110	10084
AT3G07115	0
AT3G07120	3
AT3G07125	0
AT3G07130	88
AT3G07135	0
AT3G07140	1391
AT3G07150	23
AT3G07155	0
AT3G07160	5415
AT3G07165	0
AT3G07170	1620
AT3G07175	4
AT3G07180	1583
AT3G07185	0
AT3G07190	449
AT3G07195	5
AT3G07200	589
AT3G07205	4
AT3G07210	239
AT3G07215	109
AT3G07220	994
AT3G07225	0
AT3G07230	4947
AT3G07235	0
AT3G07245	0
AT3G07250	0
AT3G07255	0
AT3G07260	21
AT3G07265	0
AT3G07270	1551
AT3G07273	0
AT3G07275	0
AT3G07280	262
AT3G07290	259
AT3G07295	0
AT3G07300	710
AT3G07305	0
AT3G07310	381
AT3G07315	0
AT3G07320	4812
AT3G07325	0
AT3G07330	1081
AT3G07335	0
AT3G07340	13
AT3G07345	0
AT3G07350	71
AT3G07355	0
AT3G07360	804
AT3G07365	0
AT3G07370	240
AT3G07375	0
AT3G07380	0
AT3G07385	0
AT3G07390	1652
AT3G07395	0
AT3G07400	460
AT3G07405	0
AT3G07410	1142
AT3G07415	0
AT3G07420	524
AT3G07425	4
AT3G07430	2399
AT3G07435	0
AT3G07440	240
AT3G07450	0
AT3G07460	565
AT3G07465	1
AT3G07470	338
AT3G07475	0
AT3G07480	4183
AT3G07485	0
AT3G07490	0
AT3G07495	0
AT3G07500	65
AT3G07505	0
AT3G07510	45
AT3G07515	0
AT3G07520	83
AT3G07522	0
AT3G07525	141
AT3G07530	70
AT3G07540	1789
AT3G07545	0
AT3G07550	184
AT3G07555	572
AT3G07560	1626
AT3G07565	403
AT3G07568	889
AT3G07570	484
AT3G07580	311
AT3G07585	0
AT3G07590	882
AT3G07600	3
AT3G07605	0
AT3G07610	1194
AT3G07615	0
AT3G07620	0
AT3G07625	0
AT3G07630	366
AT3G07635	0
AT3G07640	1419
AT3G07645	0
AT3G07650	1269
AT3G07655	0
AT3G07660	2260
AT3G07665	0
AT3G07670	282
AT3G07675	0
AT3G07680	2824
AT3G07685	0
AT3G07690	254
AT3G07695	0
AT3G07700	107
AT3G07705	0
AT3G07710	0
AT3G07715	6
AT3G07720	389
AT3G07725	96
AT3G07730	167
AT3G07735	23
AT3G07740	250
AT3G07745	0
AT3G07750	696
AT3G07755	0
AT3G07760	864
AT3G07765	0
AT3G07770	3538
AT3G07775	0
AT3G07780	1424
AT3G07785	0
AT3G07790	1316
AT3G07795	0
AT3G07800	571
AT3G07805	0
AT3G07810	1234
AT3G07815	0
AT3G07820	0
AT3G07825	2
AT3G07830	0
AT3G07835	0
AT3G07840	0
AT3G07845	0
AT3G07850	0
AT3G07855	0
AT3G07860	264
AT3G07865	0
AT3G07870	82
AT3G07875	24
AT3G07880	2689
AT3G07885	0
AT3G07890	602
AT3G07895	0
AT3G07900	0
AT3G07905	0
AT3G07910	1533
AT3G07915	0
AT3G07920	0
AT3G07925	0
AT3G07930	107
AT3G07935	0
AT3G07940	342
AT3G07945	0
AT3G07950	881
AT3G07955	0
AT3G07960	53
AT3G07965	0
AT3G07970	0
AT3G07975	0
AT3G07980	367
AT3G07985	0
AT3G07990	410
AT3G07995	0
AT3G08000	88
AT3G08005	3
AT3G08010	476
AT3G08020	425
AT3G08025	0
AT3G08030	13138
AT3G08035	0
AT3G08040	230
AT3G08045	0
AT3G08050	0
AT3G08055	0
AT3G08065	33
AT3G08070	0
AT3G08075	0
AT3G08080	0
AT3G08085	0
AT3G08090	0
AT3G08100	0
AT3G08105	0
AT3G08110	0
AT3G08115	14
AT3G08120	0
AT3G08125	0
AT3G08130	0
AT3G08135	0
AT3G08140	0
AT3G08150	0
AT3G08155	0
AT3G08160	0
AT3G08165	46
AT3G08170	0
AT3G08175	0
AT3G08185	0
AT3G08190	0
AT3G08200	0
AT3G08205	0
AT3G08210	0
AT3G08215	0
AT3G08220	18
AT3G08225	0
AT3G08230	0
AT3G08235	0
AT3G08240	5
AT3G08245	0
AT3G08250	0
AT3G08255	0
AT3G08260	0
AT3G08265	3
AT3G08270	0
AT3G08275	23
AT3G08280	0
AT3G08285	0
AT3G08290	0
AT3G08295	0
AT3G08300	1
AT3G08310	0
AT3G08315	0
AT3G08325	0
AT3G08330	0
AT3G08335	0
AT3G08340	0
AT3G08345	0
AT3G08350	0
AT3G08355	0
AT3G08360	2
AT3G08365	0
AT3G08370	0
AT3G08380	0
AT3G08390	0
AT3G08395	0
AT3G08400	0
AT3G08405	0
AT3G08410	0
AT3G08415	0
AT3G08420	0
AT3G08425	0
AT3G08430	0
AT3G08435	0
AT3G08450	0
AT3G08455	0
AT3G08460	0
AT3G08465	0
AT3G08470	0
AT3G08475	0
AT3G08480	0
AT3G08485	0
AT3G08490	20
AT3G08495	0
AT3G08500	36
AT3G08505	57
AT3G08510	3182
AT3G08515	0
AT3G08520	12144
AT3G08525	0
AT3G08530	6724
AT3G08535	0
AT3G08545	0
AT3G08550	967
AT3G08560	3
AT3G08570	96
AT3G08575	0
AT3G08580	49159
AT3G08585	0
AT3G08590	3078
AT3G08595	0
AT3G08600	630
AT3G08605	0
AT3G08610	3376
AT3G08615	0
AT3G08620	328
AT3G08630	446
AT3G08635	2
AT3G08636	0
AT3G08640	2952
AT3G08645	0
AT3G08650	1938
AT3G08655	0
AT3G08660	12
AT3G08665	0
AT3G08670	334
AT3G08675	0
AT3G08680	3814
AT3G08685	0
AT3G08690	1140
AT3G08695	0
AT3G08700	0
AT3G08705	0
AT3G08710	590
AT3G08715	0
AT3G08720	148
AT3G08725	0
AT3G08730	992
AT3G08735	0
AT3G08740	1031
AT3G08745	0
AT3G08750	0
AT3G08755	0
AT3G08760	750
AT3G08765	0
AT3G08770	15910
AT3G08775	0
AT3G08780	511
AT3G08785	0
AT3G08790	0
AT3G08795	5
AT3G08800	173
AT3G08805	0
AT3G08810	6
AT3G08815	0
AT3G08820	131
AT3G08825	0
AT3G08835	0
AT3G08840	162
AT3G08845	0
AT3G08850	2044
AT3G08855	0
AT3G08860	2
AT3G08870	0
AT3G08875	0
AT3G08880	238
AT3G08885	4
AT3G08890	285
AT3G08895	0
AT3G08900	0
AT3G08905	0
AT3G08910	529
AT3G08915	0
AT3G08920	187
AT3G08925	0
AT3G08930	2406
AT3G08935	0
AT3G08940	3140
AT3G08943	2325
AT3G08945	0
AT3G08947	726
AT3G08950	287
AT3G08960	657
AT3G08965	0
AT3G08970	42
AT3G08975	0
AT3G08980	172
AT3G08985	0
AT3G08990	105
AT3G09000	518
AT3G09005	1
AT3G09010	54
AT3G09015	0
AT3G09020	89
AT3G09025	0
AT3G09030	302
AT3G09032	94
AT3G09035	1208
AT3G09040	146
AT3G09045	0
AT3G09050	126
AT3G09055	12
AT3G09060	60
AT3G09065	0
AT3G09070	2451
AT3G09075	0
AT3G09080	92
AT3G09085	63
AT3G09090	1790
AT3G09095	0
AT3G09100	1934
AT3G09105	0
AT3G09110	0
AT3G09115	0
AT3G09120	0
AT3G09125	0
AT3G09130	0
AT3G09135	0
AT3G09140	0
AT3G09145	4
AT3G09150	369
AT3G09155	0
AT3G09160	2
AT3G09162	6
AT3G09165	0
AT3G09170	0
AT3G09175	0
AT3G09180	439
AT3G09185	0
AT3G09190	541
AT3G09195	5
AT3G09200	32277
AT3G09205	0
AT3G09210	456
AT3G09220	0
AT3G09225	0
AT3G09230	117
AT3G09240	0
AT3G09245	0
AT3G09250	200
AT3G09255	0
AT3G09260	4446
AT3G09265	0
AT3G09270	27
AT3G09275	0
AT3G09280	2
AT3G09285	0
AT3G09290	0
AT3G09295	0
AT3G09300	1434
AT3G09305	3
AT3G09310	10
AT3G09315	0
AT3G09320	255
AT3G09325	0
AT3G09330	11
AT3G09335	0
AT3G09340	0
AT3G09345	3
AT3G09350	424
AT3G09355	0
AT3G09360	235
AT3G09365	0
AT3G09370	276
AT3G09375	1
AT3G09380	0
AT3G09385	0
AT3G09390	3312
AT3G09395	0
AT3G09400	0
AT3G09405	0
AT3G09410	635
AT3G09415	20
AT3G09425	0
AT3G09430	71
AT3G09435	0
AT3G09440	15391
AT3G09445	0
AT3G09450	1
AT3G09455	607
AT3G09465	0
AT3G09470	550
AT3G09475	0
AT3G09480	159
AT3G09485	0
AT3G09490	44
AT3G09495	0
AT3G09500	24195
AT3G09505	0
AT3G09510	0
AT3G09515	1
AT3G09520	3
AT3G09525	0
AT3G09530	0
AT3G09540	309
AT3G09545	0
AT3G09550	13
AT3G09555	2
AT3G09560	338
AT3G09565	0
AT3G09570	1577
AT3G09575	0
AT3G09580	173
AT3G09585	0
AT3G09590	0
AT3G09595	0
AT3G09600	9
AT3G09605	0
AT3G09615	0
AT3G09620	0
AT3G09625	0
AT3G09630	21392
AT3G09635	0
AT3G09640	3
AT3G09645	0
AT3G09650	651
AT3G09655	0
AT3G09660	172
AT3G09665	0
AT3G09670	574
AT3G09675	0
AT3G09680	24
AT3G09685	0
AT3G09690	332
AT3G09695	0
AT3G09700	501
AT3G09705	0
AT3G09710	154
AT3G09720	774
AT3G09725	5
AT3G09730	312
AT3G09735	1883
AT3G09740	1819
AT3G09745	0
AT3G09750	0
AT3G09755	0
AT3G09760	312
AT3G09765	0
AT3G09770	976
AT3G09775	4
AT3G09780	190
AT3G09785	0
AT3G09790	46
AT3G09795	0
AT3G09800	281
AT3G09810	1296
AT3G09815	0
AT3G09820	8963
AT3G09825	0
AT3G09830	129
AT3G09835	0
AT3G09840	18058
AT3G09845	0
AT3G09850	1871
AT3G09855	7
AT3G09860	4119
AT3G09863	11
AT3G09865	0
AT3G09870	0
AT3G09875	0
AT3G09880	623
AT3G09890	689
AT3G09895	0
AT3G09900	1631
AT3G09905	0
AT3G09910	24
AT3G09915	0
AT3G09920	236
AT3G09922	0
AT3G09925	4
AT3G09930	0
AT3G09935	0
AT3G09940	0
AT3G09945	0
AT3G09950	0
AT3G09955	0
AT3G09960	0
AT3G09965	0
AT3G09970	304
AT3G09980	1826
AT3G09985	7
AT3G09990	0
AT3G09995	0
AT3G10000	150
AT3G10010	579
AT3G10015	0
AT3G10020	983
AT3G10030	574
AT3G10035	0
AT3G10040	679
AT3G10050	1757
AT3G10060	117
AT3G10070	512
AT3G10080	803
AT3G10090	2169
AT3G10100	50
AT3G10110	129
AT3G10113	0
AT3G10114	0
AT3G10116	0
AT3G10120	0
AT3G10130	70
AT3G10140	269
AT3G10150	7
AT3G10160	764
AT3G10180	513
AT3G10185	8
AT3G10190	1457
AT3G10195	0
AT3G10200	753
AT3G10210	235
AT3G10220	997
AT3G10230	503
AT3G10240	0
AT3G10250	294
AT3G10260	1027
AT3G10270	1162
AT3G10280	0
AT3G10282	12
AT3G10290	822
AT3G10300	1033
AT3G10310	830
AT3G10320	18
AT3G10330	703
AT3G10340	69
AT3G10350	337
AT3G10360	411
AT3G10370	692
AT3G10380	1363
AT3G10390	824
AT3G10400	0
AT3G10405	206
AT3G10410	6254
AT3G10415	0
AT3G10420	114
AT3G10430	0
AT3G10439	0
AT3G10440	176
AT3G10450	627
AT3G10455	0
AT3G10460	0
AT3G10470	15
AT3G10480	1308
AT3G10490	1635
AT3G10500	160
AT3G10510	4
AT3G10520	225
AT3G10525	22
AT3G10527	0
AT3G10530	1016
AT3G10540	594
AT3G10550	176
AT3G10560	1
AT3G10570	91
AT3G10572	267
AT3G10575	0
AT3G10580	0
AT3G10585	0
AT3G10590	3
AT3G10595	0
AT3G10600	40
AT3G10605	7
AT3G10610	3942
AT3G10620	408
AT3G10630	273
AT3G10640	283
AT3G10650	2718
AT3G10660	76
AT3G10670	924
AT3G10680	120
AT3G10690	3303
AT3G10700	262
AT3G10710	0
AT3G10720	345
AT3G10730	1148
AT3G10740	946
AT3G10745	0
AT3G10750	0
AT3G10760	358
AT3G10770	1748
AT3G10780	0
AT3G10790	0
AT3G10800	1164
AT3G10810	746
AT3G10815	0
AT3G10820	92
AT3G10840	273
AT3G10845	0
AT3G10850	2028
AT3G10860	7253
AT3G10870	1153
AT3G10880	329
AT3G10890	0
AT3G10900	0
AT3G10910	8
AT3G10915	519
AT3G10920	4712
AT3G10930	4
AT3G10940	510
AT3G10950	0
AT3G10960	80
AT3G10970	677
AT3G10974	0
AT3G10980	706
AT3G10985	323
AT3G10986	143
AT3G10990	0
AT3G11000	586
AT3G11010	118
AT3G11020	23
AT3G11030	139
AT3G11040	536
AT3G11050	49
AT3G11060	0
AT3G11070	1327
AT3G11080	10
AT3G11090	246
AT3G11100	439
AT3G11110	0
AT3G11120	11304
AT3G11130	5304
AT3G11150	7
AT3G11160	0
AT3G11165	0
AT3G11170	1046
AT3G11180	0
AT3G11200	2103
AT3G11210	266
AT3G11220	288
AT3G11230	281
AT3G11240	156
AT3G11250	3342
AT3G11260	15
AT3G11270	705
AT3G11280	353
AT3G11285	0
AT3G11290	501
AT3G11300	0
AT3G11310	0
AT3G11320	483
AT3G11325	0
AT3G11330	1114
AT3G11340	0
AT3G11350	0
AT3G11370	0
AT3G11380	0
AT3G11385	0
AT3G11390	0
AT3G11395	0
AT3G11397	735
AT3G11400	5086
AT3G11402	86
AT3G11405	0
AT3G11410	480
AT3G11415	0
AT3G11420	120
AT3G11430	0
AT3G11435	0
AT3G11440	42
AT3G11450	1660
AT3G11460	99
AT3G11470	99
AT3G11480	0
AT3G11490	492
AT3G11500	2643
AT3G11505	0
AT3G11510	19861
AT3G11520	662
AT3G11530	494
AT3G11540	1234
AT3G11550	1
AT3G11560	1118
AT3G11570	14
AT3G11580	14
AT3G11590	1227
AT3G11591	9
AT3G11600	291
AT3G11620	191
AT3G11630	5328
AT3G11640	31
AT3G11650	624
AT3G11660	140
AT3G11670	393
AT3G11673	0
AT3G11680	5
AT3G11690	305
AT3G11700	927
AT3G11710	6155
AT3G11720	105
AT3G11730	2280
AT3G11740	0
AT3G11745	61
AT3G11750	28
AT3G11760	413
AT3G11770	736
AT3G11773	1
AT3G11780	396
AT3G11800	1206
AT3G11810	721
AT3G11820	539
AT3G11825	0
AT3G11830	7789
AT3G11840	13
AT3G11850	125
AT3G11860	6
AT3G11870	0
AT3G11880	410
AT3G11890	331
AT3G11900	57
AT3G11910	3856
AT3G11920	0
AT3G11930	4
AT3G11940	21061
AT3G11945	387
AT3G11950	70
AT3G11960	1131
AT3G11964	2962
AT3G11970	0
AT3G11980	0
AT3G11990	0
AT3G12000	0
AT3G12010	931
AT3G12020	567
AT3G12030	0
AT3G12040	71
AT3G12050	2699
AT3G12060	71
AT3G12070	93
AT3G12080	751
AT3G12090	48
AT3G12100	107
AT3G12110	579
AT3G12120	16439
AT3G12130	1674
AT3G12140	1048
AT3G12143	1
AT3G12145	7752
AT3G12150	490
AT3G12160	16
AT3G12170	437
AT3G12180	506
AT3G12190	0
AT3G12200	1292
AT3G12203	4
AT3G12210	952
AT3G12220	25
AT3G12230	0
AT3G12240	1
AT3G12250	101
AT3G12260	4137
AT3G12270	1326
AT3G12280	1797
AT3G12290	2254
AT3G12300	273
AT3G12320	15
AT3G12340	515
AT3G12345	304
AT3G12350	329
AT3G12360	1025
AT3G12370	1478
AT3G12380	751
AT3G12385	0
AT3G12390	4663
AT3G12400	418
AT3G12410	40
AT3G12420	0
AT3G12430	12
AT3G12440	47
AT3G12450	7
AT3G12460	124
AT3G12470	83
AT3G12480	813
AT3G12490	4294
AT3G12500	26
AT3G12502	0
AT3G12510	0
AT3G12520	232
AT3G12530	392
AT3G12540	0
AT3G12545	0
AT3G12550	334
AT3G12560	338
AT3G12570	930
AT3G12580	30
AT3G12585	0
AT3G12587	1178
AT3G12590	839
AT3G12600	1334
AT3G12610	757
AT3G12620	493
AT3G12630	1783
AT3G12640	696
AT3G12650	209
AT3G12660	0
AT3G12670	1663
AT3G12680	465
AT3G12685	27
AT3G12690	111
AT3G12700	562
AT3G12710	220
AT3G12720	0
AT3G12730	78
AT3G12740	445
AT3G12750	1249
AT3G12760	1911
AT3G12770	39
AT3G12775	0
AT3G12780	6654
AT3G12800	1501
AT3G12810	1178
AT3G12820	7
AT3G12830	134
AT3G12833	6
AT3G12835	0
AT3G12840	1
AT3G12850	0
AT3G12860	520
AT3G12870	1457
AT3G12880	8
AT3G12890	550
AT3G12900	7
AT3G12910	0
AT3G12915	103
AT3G12920	834
AT3G12930	824
AT3G12940	211
AT3G12950	757
AT3G12955	6
AT3G12960	5
AT3G12965	5153
AT3G12970	556
AT3G12977	20
AT3G12980	604
AT3G12981	0
AT3G12990	218
AT3G13000	1261
AT3G13010	1
AT3G13020	123
AT3G13030	352
AT3G13040	366
AT3G13050	187
AT3G13060	722
AT3G13061	0
AT3G13062	334
AT3G13065	8
AT3G13070	949
AT3G13075	0
AT3G13080	1683
AT3G13090	21
AT3G13100	36
AT3G13110	3196
AT3G13120	3686
AT3G13130	8
AT3G13140	0
AT3G13150	733
AT3G13160	1564
AT3G13170	13
AT3G13175	1165
AT3G13180	659
AT3G13190	995
AT3G13200	2352
AT3G13205	0
AT3G13210	9
AT3G13220	0
AT3G13222	909
AT3G13223	0
AT3G13224	657
AT3G13225	305
AT3G13226	357
AT3G13227	0
AT3G13228	0
AT3G13229	0
AT3G13230	1322
AT3G13235	1249
AT3G13240	35
AT3G13250	0
AT3G13260	0
AT3G13270	16
AT3G13275	63
AT3G13276	0
AT3G13277	8
AT3G13280	0
AT3G13290	1154
AT3G13300	2470
AT3G13310	421
AT3G13320	671
AT3G13330	1145
AT3G13335	0
AT3G13340	1494
AT3G13350	621
AT3G13360	889
AT3G13370	0
AT3G13380	72
AT3G13390	0
AT3G13400	0
AT3G13403	18
AT3G13404	27
AT3G13405	3
AT3G13410	2981
AT3G13420	47
AT3G13430	174
AT3G13432	0
AT3G13433	0
AT3G13435	0
AT3G13437	30
AT3G13438	17
AT3G13440	350
AT3G13445	668
AT3G13450	342
AT3G13460	11448
AT3G13470	2476
AT3G13480	543
AT3G13490	759
AT3G13500	5
AT3G13510	9559
AT3G13520	1383
AT3G13525	22
AT3G13530	835
AT3G13540	0
AT3G13550	136
AT3G13560	2513
AT3G13570	2242
AT3G13580	4067
AT3G13590	57
AT3G13600	41
AT3G13610	6
AT3G13620	508
AT3G13624	0
AT3G13630	0
AT3G13640	43
AT3G13650	595
AT3G13660	0
AT3G13662	0
AT3G13670	3278
AT3G13672	36
AT3G13674	394
AT3G13677	317
AT3G13680	4
AT3G13682	212
AT3G13690	1712
AT3G13700	0
AT3G13710	0
AT3G13720	219
AT3G13724	0
AT3G13730	274
AT3G13740	243
AT3G13750	6467
AT3G13760	6
AT3G13770	44
AT3G13772	2308
AT3G13780	172
AT3G13782	7
AT3G13784	37
AT3G13790	1111
AT3G13800	129
AT3G13810	420
AT3G13820	0
AT3G13825	0
AT3G13830	0
AT3G13840	0
AT3G13845	312
AT3G13850	4
AT3G13855	0
AT3G13857	4
AT3G13860	2417
AT3G13870	3016
AT3G13880	187
AT3G13882	2187
AT3G13890	0
AT3G13898	74
AT3G13900	13
AT3G13910	214
AT3G13920	23058
AT3G13930	2492
AT3G13940	892
AT3G13950	28
AT3G13960	3910
AT3G13965	242
AT3G13970	56
AT3G13980	227
AT3G13990	2428
AT3G14000	493
AT3G14010	961
AT3G14020	24
AT3G14025	0
AT3G14030	0
AT3G14040	0
AT3G14050	383
AT3G14060	132
AT3G14067	3450
AT3G14070	278
AT3G14075	319
AT3G14080	639
AT3G14090	219
AT3G14100	2459
AT3G14110	1060
AT3G14120	1136
AT3G14130	123
AT3G14140	10
AT3G14150	315
AT3G14160	416
AT3G14170	44
AT3G14172	1116
AT3G14180	1117
AT3G14185	0
AT3G14190	1307
AT3G14200	437
AT3G14205	781
AT3G14210	267
AT3G14220	959
AT3G14225	0
AT3G14230	3085
AT3G14240	10608
AT3G14250	0
AT3G14260	0
AT3G14270	869
AT3G14280	30
AT3G14290	2101
AT3G14300	0
AT3G14310	8545
AT3G14320	1
AT3G14330	438
AT3G14340	0
AT3G14350	1244
AT3G14360	113
AT3G14362	1
AT3G14370	31
AT3G14380	0
AT3G14385	0
AT3G14390	2235
AT3G14395	12
AT3G14400	1234
AT3G14410	453
AT3G14415	729
AT3G14420	589
AT3G14430	465
AT3G14440	25
AT3G14450	26
AT3G14452	3
AT3G14460	30
AT3G14463	0
AT3G14467	0
AT3G14470	69
AT3G14475	0
AT3G14480	0
AT3G14490	0
AT3G14500	0
AT3G14510	0
AT3G14515	0
AT3G14517	0
AT3G14520	3
AT3G14530	10
AT3G14540	235
AT3G14550	122
AT3G14560	1308
AT3G14570	187
AT3G14580	263
AT3G14590	73
AT3G14595	282
AT3G14600	11130
AT3G14610	249
AT3G14620	9
AT3G14630	32
AT3G14640	31
AT3G14650	848
AT3G14660	252
AT3G14670	0
AT3G14680	0
AT3G14690	189
AT3G14700	0
AT3G14710	0
AT3G14720	878
AT3G14730	198
AT3G14735	0
AT3G14740	558
AT3G14750	143
AT3G14760	7
AT3G14770	15
AT3G14780	18
AT3G14790	1044
AT3G14800	574
AT3G14810	140
AT3G14820	0
AT3G14830	436
AT3G14840	2735
AT3G14850	4
AT3G14855	0
AT3G14860	731
AT3G14870	1017
AT3G14880	0
AT3G14890	2602
AT3G14900	1185
AT3G14910	258
AT3G14920	825
AT3G14930	1554
AT3G14940	906
AT3G14950	5
AT3G14960	371
AT3G14970	0
AT3G14980	797
AT3G14981	0
AT3G14990	1263
AT3G15000	9833
AT3G15010	1757
AT3G15020	1884
AT3G15030	74
AT3G15040	490
AT3G15050	3
AT3G15055	0
AT3G15060	395
AT3G15070	201
AT3G15080	401
AT3G15090	542
AT3G15095	2429
AT3G15110	180
AT3G15111	0
AT3G15115	0
AT3G15120	1292
AT3G15130	189
AT3G15140	477
AT3G15150	193
AT3G15160	479
AT3G15170	280
AT3G15180	567
AT3G15190	2127
AT3G15200	96
AT3G15210	504
AT3G15220	202
AT3G15240	34
AT3G15250	1
AT3G15251	0
AT3G15260	563
AT3G15270	1
AT3G15280	0
AT3G15290	283
AT3G15300	158
AT3G15310	0
AT3G15320	0
AT3G15330	0
AT3G15340	111
AT3G15350	506
AT3G15351	295
AT3G15352	174
AT3G15353	7512
AT3G15354	65
AT3G15355	490
AT3G15356	707
AT3G15357	73
AT3G15358	55
AT3G15359	0
AT3G15360	893
AT3G15370	0
AT3G15380	1130
AT3G15390	190
AT3G15395	638
AT3G15400	18
AT3G15410	1192
AT3G15420	62
AT3G15430	539
AT3G15440	5
AT3G15450	1737
AT3G15460	603
AT3G15470	347
AT3G15480	1622
AT3G15490	1
AT3G15500	0
AT3G15510	0
AT3G15518	4
AT3G15520	215
AT3G15530	1021
AT3G15534	0
AT3G15536	0
AT3G15540	135
AT3G15548	0
AT3G15550	925
AT3G15570	69
AT3G15578	0
AT3G15580	659
AT3G15585	0
AT3G15590	1722
AT3G15600	0
AT3G15602	0
AT3G15604	0
AT3G15605	6
AT3G15610	817
AT3G15620	202
AT3G15630	579
AT3G15635	0
AT3G15640	2594
AT3G15650	545
AT3G15660	1339
AT3G15670	5
AT3G15680	1823
AT3G15690	509
AT3G15700	0
AT3G15710	757
AT3G15720	188
AT3G15730	13660
AT3G15740	8
AT3G15750	30
AT3G15760	7
AT3G15770	48
AT3G15780	29
AT3G15790	1129
AT3G15800	159
AT3G15810	1057
AT3G15820	967
AT3G15830	1
AT3G15840	89
AT3G15850	699
AT3G15860	0
AT3G15870	0
AT3G15880	2576
AT3G15890	95
AT3G15900	137
AT3G15909	0
AT3G15910	0
AT3G15920	614
AT3G15930	0
AT3G15935	0
AT3G15940	1015
AT3G15950	1472
AT3G15960	0
AT3G15970	1787
AT3G15980	2318
AT3G15990	657
AT3G16000	1213
AT3G16010	305
AT3G16020	27
AT3G16030	10
AT3G16040	0
AT3G16050	576
AT3G16060	1762
AT3G16070	68
AT3G16080	7290
AT3G16090	341
AT3G16100	621
AT3G16110	793
AT3G16117	0
AT3G16120	3
AT3G16130	0
AT3G16140	1520
AT3G16150	9
AT3G16160	18
AT3G16170	298
AT3G16175	3
AT3G16180	993
AT3G16190	406
AT3G16200	654
AT3G16210	0
AT3G16220	11
AT3G16230	526
AT3G16240	8603
AT3G16250	37
AT3G16260	700
AT3G16270	1187
AT3G16280	74
AT3G16290	1525
AT3G16300	94
AT3G16310	1477
AT3G16320	79
AT3G16330	273
AT3G16340	616
AT3G16350	52
AT3G16360	135
AT3G16370	1454
AT3G16380	7
AT3G16390	10
AT3G16400	3536
AT3G16410	8
AT3G16415	0
AT3G16420	2119
AT3G16430	48
AT3G16432	0
AT3G16440	0
AT3G16450	57
AT3G16460	313
AT3G16470	1249
AT3G16480	1728
AT3G16490	153
AT3G16500	1348
AT3G16510	29
AT3G16520	318
AT3G16525	0
AT3G16530	72
AT3G16540	2
AT3G16550	0
AT3G16552	0
AT3G16555	0
AT3G16560	301
AT3G16565	386
AT3G16570	157
AT3G16580	0
AT3G16590	0
AT3G16600	3
AT3G16610	135
AT3G16620	1431
AT3G16630	1594
AT3G16640	53390
AT3G16650	298
AT3G16660	13
AT3G16670	0
AT3G16680	0
AT3G16690	1
AT3G16700	59
AT3G16710	58
AT3G16712	1
AT3G16720	154
AT3G16730	520
AT3G16740	683
AT3G16750	43
AT3G16760	906
AT3G16770	1261
AT3G16780	4487
AT3G16785	320
AT3G16800	4
AT3G16810	1779
AT3G16820	0
AT3G16830	1904
AT3G16840	1057
AT3G16850	255
AT3G16857	840
AT3G16860	23
AT3G16870	753
AT3G16880	0
AT3G16890	236
AT3G16895	0
AT3G16900	4
AT3G16910	550
AT3G16920	241
AT3G16930	0
AT3G16940	458
AT3G16950	1655
AT3G16960	0
AT3G16970	0
AT3G16980	122
AT3G16990	226
AT3G17000	757
AT3G17010	0
AT3G17020	6777
AT3G17030	231
AT3G17040	769
AT3G17050	78
AT3G17060	0
AT3G17070	2
AT3G17080	0
AT3G17090	1975
AT3G17100	970
AT3G17110	22
AT3G17120	400
AT3G17130	28
AT3G17140	0
AT3G17150	0
AT3G17152	0
AT3G17155	0
AT3G17160	5206
AT3G17170	693
AT3G17180	0
AT3G17185	413
AT3G17190	0
AT3G17200	8
AT3G17203	0
AT3G17205	1089
AT3G17210	1824
AT3G17220	13
AT3G17225	9
AT3G17227	0
AT3G17230	0
AT3G17240	3152
AT3G17250	208
AT3G17260	6
AT3G17261	0
AT3G17265	0
AT3G17270	0
AT3G17280	19
AT3G17290	122
AT3G17300	776
AT3G17310	864
AT3G17320	0
AT3G17330	631
AT3G17340	1598
AT3G17350	443
AT3G17360	930
AT3G17365	205
AT3G17370	0
AT3G17380	245
AT3G17390	7542
AT3G17400	0
AT3G17410	968
AT3G17420	148
AT3G17430	704
AT3G17440	1002
AT3G17450	633
AT3G17460	198
AT3G17465	1892
AT3G17470	183
AT3G17480	0
AT3G17490	0
AT3G17500	0
AT3G17510	222
AT3G17520	0
AT3G17530	0
AT3G17540	0
AT3G17550	0
AT3G17560	0
AT3G17570	0
AT3G17580	5
AT3G17590	1008
AT3G17600	0
AT3G17609	40
AT3G17611	181
AT3G17620	0
AT3G17626	38
AT3G17630	17
AT3G17640	119
AT3G17650	642
AT3G17655	0
AT3G17660	38
AT3G17668	101
AT3G17670	68
AT3G17675	0
AT3G17680	1694
AT3G17690	57
AT3G17700	210
AT3G17710	93
AT3G17712	28
AT3G17715	19
AT3G17717	0
AT3G17720	0
AT3G17730	105
AT3G17740	251
AT3G17750	1189
AT3G17760	0
AT3G17765	0
AT3G17770	1346
AT3G17780	963
AT3G17790	0
AT3G17800	586
AT3G17810	584
AT3G17820	2689
AT3G17830	208
AT3G17840	4539
AT3G17850	1793
AT3G17860	111
AT3G17880	548
AT3G17890	44
AT3G17900	949
AT3G17910	619
AT3G17920	222
AT3G17930	387
AT3G17940	1168
AT3G17950	414
AT3G17970	1205
AT3G17980	0
AT3G18000	5707
AT3G18010	73
AT3G18020	146
AT3G18030	764
AT3G18035	3345
AT3G18040	451
AT3G18050	767
AT3G18060	1657
AT3G18070	13
AT3G18080	4872
AT3G18090	191
AT3G18100	158
AT3G18110	688
AT3G18120	0
AT3G18130	4426
AT3G18140	1150
AT3G18145	20
AT3G18150	0
AT3G18160	530
AT3G18165	1907
AT3G18170	20
AT3G18180	5
AT3G18190	9031
AT3G18200	0
AT3G18210	856
AT3G18215	608
AT3G18217	0
AT3G18220	0
AT3G18230	740
AT3G18235	0
AT3G18240	1543
AT3G18250	4
AT3G18260	153
AT3G18270	596
AT3G18280	1076
AT3G18282	6
AT3G18290	2268
AT3G18291	0
AT3G18295	187
AT3G18300	6
AT3G18310	315
AT3G18320	0
AT3G18330	0
AT3G18340	0
AT3G18350	237
AT3G18360	2
AT3G18362	0
AT3G18370	625
AT3G18380	932
AT3G18390	1766
AT3G18400	0
AT3G18410	3534
AT3G18420	1019
AT3G18430	793
AT3G18440	968
AT3G18450	0
AT3G18460	0
AT3G18470	0
AT3G18480	685
AT3G18485	4
AT3G18490	6757
AT3G18500	52
AT3G18510	280
AT3G18518	0
AT3G18520	1282
AT3G18524	920
AT3G18530	9
AT3G18535	545
AT3G18550	1
AT3G18560	83
AT3G18570	9
AT3G18580	719
AT3G18590	0
AT3G18600	2461
AT3G18610	2
AT3G18620	132
AT3G18630	312
AT3G18640	1632
AT3G18650	0
AT3G18660	71
AT3G18670	85
AT3G18680	923
AT3G18690	93
AT3G18700	0
AT3G18710	244
AT3G18715	74
AT3G18720	5
AT3G18730	493
AT3G18740	14304
AT3G18750	587
AT3G18760	1031
AT3G18770	101
AT3G18773	16
AT3G18775	0
AT3G18777	0
AT3G18780	6686
AT3G18790	1481
AT3G18800	312
AT3G18810	0
AT3G18815	0
AT3G18820	1458
AT3G18827	2
AT3G18830	396
AT3G18840	37
AT3G18845	2
AT3G18850	622
AT3G18860	1919
AT3G18870	16
AT3G18880	127
AT3G18890	497
AT3G18895	0
AT3G18900	122
AT3G18905	0
AT3G18910	528
AT3G18915	0
AT3G18930	244
AT3G18940	1173
AT3G18950	7
AT3G18952	0
AT3G18955	0
AT3G18957	0
AT3G18960	599
AT3G18970	170
AT3G18980	392
AT3G18990	993
AT3G19000	162
AT3G19002	0
AT3G19010	164
AT3G19020	157
AT3G19025	0
AT3G19030	66
AT3G19035	0
AT3G19040	9
AT3G19045	0
AT3G19050	1728
AT3G19055	0
AT3G19070	3
AT3G19080	318
AT3G19085	0
AT3G19090	0
AT3G19100	1292
AT3G19120	1440
AT3G19130	1576
AT3G19140	0
AT3G19150	42
AT3G19160	0
AT3G19170	2185
AT3G19180	491
AT3G19184	210
AT3G19190	407
AT3G19200	725
AT3G19210	292
AT3G19220	202
AT3G19230	9
AT3G19235	0
AT3G19240	644
AT3G19250	74
AT3G19260	267
AT3G19270	351
AT3G19274	0
AT3G19280	151
AT3G19290	352
AT3G19300	310
AT3G19310	2
AT3G19320	63
AT3G19323	0
AT3G19330	94
AT3G19340	800
AT3G19350	18
AT3G19360	296
AT3G19370	1026
AT3G19380	107
AT3G19390	18
AT3G19400	473
AT3G19410	0
AT3G19420	1548
AT3G19430	0
AT3G19440	220
AT3G19450	672
AT3G19460	422
AT3G19470	56
AT3G19480	48
AT3G19490	1419
AT3G19500	268
AT3G19508	441
AT3G19510	526
AT3G19515	1130
AT3G19520	620
AT3G19530	0
AT3G19540	2181
AT3G19550	73
AT3G19552	0
AT3G19553	111
AT3G19560	0
AT3G19565	0
AT3G19570	527
AT3G19580	24
AT3G19590	987
AT3G19595	0
AT3G19600	0
AT3G19610	0
AT3G19613	0
AT3G19615	0
AT3G19620	10
AT3G19630	706
AT3G19640	913
AT3G19650	453
AT3G19660	58
AT3G19663	0
AT3G19670	645
AT3G19680	156
AT3G19690	0
AT3G19700	0
AT3G19710	8238
AT3G19720	1257
AT3G19740	1092
AT3G19760	6940
AT3G19770	392
AT3G19780	156
AT3G19790	918
AT3G19800	49
AT3G19810	449
AT3G19820	16237
AT3G19830	367
AT3G19840	527
AT3G19850	59
AT3G19860	502
AT3G19870	638
AT3G19880	0
AT3G19890	0
AT3G19895	203
AT3G19900	261
AT3G19910	1242
AT3G19920	0
AT3G19930	123
AT3G19940	0
AT3G19950	474
AT3G19960	1962
AT3G19970	107
AT3G19980	853
AT3G19990	321
AT3G20000	4213
AT3G20010	550
AT3G20015	624
AT3G20020	577
AT3G20030	0
AT3G20040	94
AT3G20050	8624
AT3G20060	932
AT3G20070	322
AT3G20075	0
AT3G20080	170
AT3G20083	3
AT3G20085	0
AT3G20087	8
AT3G20090	177
AT3G20100	259
AT3G20110	12
AT3G20120	694
AT3G20130	19
AT3G20140	10
AT3G20150	974
AT3G20155	0
AT3G20160	0
AT3G20170	317
AT3G20180	3
AT3G20190	42
AT3G20200	66
AT3G20210	0
AT3G20220	0
AT3G20230	575
AT3G20240	981
AT3G20250	670
AT3G20260	1143
AT3G20270	84
AT3G20280	507
AT3G20290	1150
AT3G20300	17
AT3G20310	702
AT3G20320	1009
AT3G20330	1579
AT3G20340	2
AT3G20350	390
AT3G20360	0
AT3G20362	0
AT3G20365	0
AT3G20370	70
AT3G20380	0
AT3G20390	8288
AT3G20395	13
AT3G20400	0
AT3G20410	667
AT3G20420	34
AT3G20430	422
AT3G20440	869
AT3G20450	36
AT3G20460	24
AT3G20470	1156
AT3G20475	89
AT3G20480	46
AT3G20490	359
AT3G20500	750
AT3G20510	630
AT3G20520	0
AT3G20530	1
AT3G20540	1686
AT3G20541	0
AT3G20550	649
AT3G20555	0
AT3G20557	6
AT3G20560	359
AT3G20570	736
AT3G20580	2
AT3G20590	0
AT3G20600	188
AT3G20610	0
AT3G20620	401
AT3G20630	2112
AT3G20640	256
AT3G20650	610
AT3G20655	0
AT3G20660	80
AT3G20670	3646
AT3G20680	245
AT3G20690	0
AT3G20700	0
AT3G20705	0
AT3G20710	0
AT3G20720	638
AT3G20730	44
AT3G20740	954
AT3G20750	0
AT3G20760	36
AT3G20770	2844
AT3G20780	300
AT3G20790	893
AT3G20800	681
AT3G20810	2336
AT3G20820	2088
AT3G20830	94
AT3G20840	0
AT3G20850	0
AT3G20860	66
AT3G20865	24
AT3G20870	964
AT3G20880	0
AT3G20885	0
AT3G20890	574
AT3G20898	282
AT3G20900	0
AT3G20910	107
AT3G20920	1016
AT3G20930	219
AT3G20935	1
AT3G20940	0
AT3G20950	0
AT3G20960	94
AT3G20970	721
AT3G20975	6
AT3G20978	0
AT3G20980	0
AT3G20990	0
AT3G20993	0
AT3G20997	0
AT3G21000	13
AT3G21010	353
AT3G21020	132
AT3G21030	23
AT3G21040	8
AT3G21050	8
AT3G21055	3427
AT3G21060	864
AT3G21070	390
AT3G21080	5
AT3G21090	488
AT3G21100	1170
AT3G21110	862
AT3G21120	0
AT3G21130	0
AT3G21140	883
AT3G21150	1
AT3G21160	634
AT3G21165	0
AT3G21170	0
AT3G21175	954
AT3G21180	0
AT3G21190	1736
AT3G21200	684
AT3G21210	36
AT3G21215	1065
AT3G21220	816
AT3G21230	47
AT3G21240	326
AT3G21250	467
AT3G21260	41
AT3G21270	1454
AT3G21280	449
AT3G21290	522
AT3G21295	267
AT3G21300	326
AT3G21305	0
AT3G21310	78
AT3G21320	0
AT3G21330	0
AT3G21340	0
AT3G21350	460
AT3G21351	1
AT3G21352	0
AT3G21360	123
AT3G21370	0
AT3G21371	0
AT3G21380	0
AT3G21390	254
AT3G21400	248
AT3G21405	0
AT3G21410	0
AT3G21420	73
AT3G21430	517
AT3G21450	0
AT3G21460	13
AT3G21465	499
AT3G21470	61
AT3G21473	0
AT3G21475	0
AT3G21480	660
AT3G21481	0
AT3G21490	0
AT3G21500	0
AT3G21510	234
AT3G21520	0
AT3G21530	22
AT3G21540	1378
AT3G21550	212
AT3G21560	1373
AT3G21570	0
AT3G21580	224
AT3G21590	0
AT3G21600	614
AT3G21610	513
AT3G21620	8
AT3G21630	453
AT3G21640	564
AT3G21650	432
AT3G21660	0
AT3G21670	1
AT3G21680	6
AT3G21690	349
AT3G21700	213
AT3G21710	0
AT3G21720	0
AT3G21730	0
AT3G21740	434
AT3G21750	621
AT3G21755	0
AT3G21760	0
AT3G21770	2469
AT3G21780	0
AT3G21781	0
AT3G21790	82
AT3G21791	0
AT3G21800	0
AT3G21805	26
AT3G21810	212
AT3G21820	309
AT3G21825	0
AT3G21830	0
AT3G21840	0
AT3G21850	0
AT3G21860	0
AT3G21865	1471
AT3G21870	0
AT3G21880	0
AT3G21890	9
AT3G21900	0
AT3G21910	0
AT3G21920	0
AT3G21930	0
AT3G21933	0
AT3G21937	0
AT3G21940	0
AT3G21945	0
AT3G21950	81
AT3G21960	0
AT3G21965	0
AT3G21970	0
AT3G21980	0
AT3G21985	0
AT3G21990	0
AT3G22000	0
AT3G22010	0
AT3G22020	0
AT3G22022	0
AT3G22030	0
AT3G22040	0
AT3G22050	0
AT3G22053	0
AT3G22057	0
AT3G22060	0
AT3G22070	0
AT3G22072	9
AT3G22080	0
AT3G22085	0
AT3G22090	2
AT3G22100	6
AT3G22104	117
AT3G22110	5438
AT3G22120	0
AT3G22121	0
AT3G22125	6
AT3G22133	0
AT3G22136	0
AT3G22142	0
AT3G22150	206
AT3G22160	93
AT3G22170	1511
AT3G22180	566
AT3G22183	0
AT3G22190	504
AT3G22200	1923
AT3G22210	64
AT3G22220	1157
AT3G22230	14156
AT3G22231	45
AT3G22232	0
AT3G22234	0
AT3G22235	2
AT3G22237	0
AT3G22238	0
AT3G22240	42
AT3G22250	0
AT3G22260	61
AT3G22270	1379
AT3G22275	5
AT3G22290	901
AT3G22300	916
AT3G22310	4397
AT3G22320	2326
AT3G22330	2397
AT3G22333	0
AT3G22337	0
AT3G22340	0
AT3G22345	0
AT3G22350	0
AT3G22360	0
AT3G22370	37
AT3G22380	4555
AT3G22400	139
AT3G22410	270
AT3G22415	36
AT3G22420	150
AT3G22421	0
AT3G22425	518
AT3G22430	127
AT3G22436	0
AT3G22440	11838
AT3G22450	85
AT3G22460	1
AT3G22470	164
AT3G22480	1536
AT3G22490	0
AT3G22492	0
AT3G22500	0
AT3G22510	0
AT3G22520	2100
AT3G22530	0
AT3G22540	238
AT3G22550	813
AT3G22555	0
AT3G22560	26
AT3G22565	0
AT3G22570	0
AT3G22580	0
AT3G22590	607
AT3G22600	24
AT3G22620	6
AT3G22630	1688
AT3G22640	0
AT3G22650	0
AT3G22660	2316
AT3G22670	0
AT3G22680	310
AT3G22690	188
AT3G22700	0
AT3G22710	0
AT3G22720	0
AT3G22723	0
AT3G22730	0
AT3G22740	1188
AT3G22750	151
AT3G22760	189
AT3G22770	0
AT3G22780	1504
AT3G22790	4993
AT3G22800	0
AT3G22810	342
AT3G22820	25
AT3G22830	21
AT3G22840	22
AT3G22845	2770
AT3G22850	4396
AT3G22860	0
AT3G22870	0
AT3G22880	320
AT3G22886	0
AT3G22890	5669
AT3G22900	127
AT3G22910	30
AT3G22920	0
AT3G22930	6
AT3G22935	0
AT3G22937	0
AT3G22940	0
AT3G22942	175
AT3G22945	0
AT3G22950	681
AT3G22955	0
AT3G22960	6689
AT3G22961	0
AT3G22970	1443
AT3G22980	575
AT3G22990	913
AT3G23000	1570
AT3G23010	7
AT3G23020	186
AT3G23030	317
AT3G23050	48
AT3G23060	0
AT3G23070	905
AT3G23080	413
AT3G23085	0
AT3G23090	79
AT3G23100	249
AT3G23109	1
AT3G23110	40
AT3G23120	121
AT3G23122	0
AT3G23123	0
AT3G23125	0
AT3G23130	0
AT3G23140	0
AT3G23145	0
AT3G23150	420
AT3G23160	313
AT3G23165	0
AT3G23167	0
AT3G23170	32
AT3G23172	0
AT3G23175	20
AT3G23180	0
AT3G23190	25
AT3G23200	112
AT3G23210	454
AT3G23220	0
AT3G23230	246
AT3G23240	0
AT3G23245	0
AT3G23250	0
AT3G23255	78
AT3G23260	20
AT3G23270	5
AT3G23280	793
AT3G23290	3148
AT3G23300	2645
AT3G23310	642
AT3G23320	0
AT3G23325	660
AT3G23326	2
AT3G23330	232
AT3G23340	340
AT3G23350	0
AT3G23360	0
AT3G23370	256
AT3G23380	0
AT3G23390	13056
AT3G23400	637
AT3G23410	82
AT3G23420	0
AT3G23430	2253
AT3G23440	54
AT3G23450	3374
AT3G23460	3
AT3G23470	3
AT3G23480	9
AT3G23490	1615
AT3G23510	0
AT3G23530	335
AT3G23540	634
AT3G23550	62
AT3G23560	91
AT3G23570	1533
AT3G23580	1011
AT3G23590	424
AT3G23600	2319
AT3G23605	197
AT3G23610	6
AT3G23620	2908
AT3G23630	0
AT3G23633	0
AT3G23635	155
AT3G23637	0
AT3G23640	2262
AT3G23645	0
AT3G23650	0
AT3G23660	725
AT3G23670	1962
AT3G23680	0
AT3G23685	0
AT3G23690	737
AT3G23700	421
AT3G23710	534
AT3G23715	0
AT3G23720	0
AT3G23725	0
AT3G23727	0
AT3G23730	2881
AT3G23740	394
AT3G23750	2475
AT3G23760	194
AT3G23770	0
AT3G23780	2308
AT3G23790	172
AT3G23800	0
AT3G23805	707
AT3G23810	1746
AT3G23820	3933
AT3G23830	7096
AT3G23840	61
AT3G23860	0
AT3G23870	6
AT3G23880	2
AT3G23890	6072
AT3G23900	1236
AT3G23910	294
AT3G23920	583
AT3G23930	2
AT3G23940	3487
AT3G23950	0
AT3G23955	0
AT3G23960	0
AT3G23970	0
AT3G23980	765
AT3G23990	6769
AT3G24000	337
AT3G24005	1
AT3G24010	313
AT3G24020	0
AT3G24030	252
AT3G24040	875
AT3G24050	968
AT3G24060	0
AT3G24065	11
AT3G24068	0
AT3G24070	290
AT3G24080	3940
AT3G24090	305
AT3G24093	0
AT3G24100	347
AT3G24110	65
AT3G24120	519
AT3G24130	0
AT3G24140	4
AT3G24150	416
AT3G24160	3289
AT3G24170	1944
AT3G24180	1010
AT3G24190	267
AT3G24200	674
AT3G24210	0
AT3G24220	0
AT3G24225	92
AT3G24230	0
AT3G24240	3
AT3G24250	0
AT3G24255	69
AT3G24260	0
AT3G24270	0
AT3G24280	0
AT3G24290	0
AT3G24300	221
AT3G24310	9
AT3G24315	308
AT3G24320	627
AT3G24330	0
AT3G24332	0
AT3G24340	622
AT3G24350	954
AT3G24360	57
AT3G24365	0
AT3G24370	0
AT3G24380	0
AT3G24385	0
AT3G24390	0
AT3G24400	4
AT3G24420	104
AT3G24430	482
AT3G24440	1127
AT3G24450	1107
AT3G24460	120
AT3G24463	27
AT3G24465	0
AT3G24480	2220
AT3G24490	1170
AT3G24495	1129
AT3G24500	80
AT3G24503	452
AT3G24506	499
AT3G24508	0
AT3G24510	0
AT3G24513	0
AT3G24514	0
AT3G24515	184
AT3G24516	0
AT3G24517	0
AT3G24518	0
AT3G24520	0
AT3G24530	459
AT3G24535	35
AT3G24540	0
AT3G24542	0
AT3G24550	1970
AT3G24560	116
AT3G24570	260
AT3G24575	0
AT3G24580	0
AT3G24590	367
AT3G24600	0
AT3G24605	99
AT3G24610	0
AT3G24612	0
AT3G24614	0
AT3G24615	0
AT3G24620	0
AT3G24630	227
AT3G24640	0
AT3G24650	0
AT3G24660	1670
AT3G24670	39
AT3G24675	0
AT3G24680	0
AT3G24690	0
AT3G24700	0
AT3G24710	0
AT3G24715	19
AT3G24730	125
AT3G24740	381
AT3G24750	0
AT3G24760	161
AT3G24770	1832
AT3G24780	29
AT3G24790	5
AT3G24800	496
AT3G24810	371
AT3G24820	53
AT3G24830	28231
AT3G24840	122
AT3G24850	0
AT3G24860	157
AT3G24870	236
AT3G24880	212
AT3G24890	210
AT3G24900	0
AT3G24927	141
AT3G24929	20
AT3G24982	10
AT3G25010	36
AT3G25011	0
AT3G25012	0
AT3G25013	25
AT3G25014	0
AT3G25020	703
AT3G25030	277
AT3G25040	2469
AT3G25050	6
AT3G25060	53
AT3G25070	410
AT3G25080	0
AT3G25090	0
AT3G25100	649
AT3G25110	1009
AT3G25120	574
AT3G25130	542
AT3G25140	3200
AT3G25150	3227
AT3G25160	0
AT3G25165	0
AT3G25170	0
AT3G25180	0
AT3G25182	0
AT3G25190	2096
AT3G25200	0
AT3G25210	392
AT3G25220	3047
AT3G25221	0
AT3G25225	0
AT3G25230	4550
AT3G25240	0
AT3G25250	16
AT3G25260	0
AT3G25265	0
AT3G25270	0
AT3G25280	0
AT3G25290	159
AT3G25400	731
AT3G25410	165
AT3G25420	0
AT3G25430	240
AT3G25440	170
AT3G25450	0
AT3G25460	0
AT3G25470	1320
AT3G25480	495
AT3G25485	0
AT3G25490	0
AT3G25493	0
AT3G25495	28
AT3G25500	1089
AT3G25505	0
AT3G25510	3
AT3G25520	24816
AT3G25530	1789
AT3G25540	1139
AT3G25545	680
AT3G25550	6
AT3G25560	1539
AT3G25570	245
AT3G25573	1
AT3G25577	10
AT3G25580	587
AT3G25585	836
AT3G25590	248
AT3G25597	38
AT3G25600	65
AT3G25610	56
AT3G25620	73
AT3G25630	0
AT3G25640	644
AT3G25650	0
AT3G25655	0
AT3G25660	1206
AT3G25670	964
AT3G25680	417
AT3G25690	266
AT3G25700	351
AT3G25710	576
AT3G25715	0
AT3G25716	0
AT3G25717	1231
AT3G25719	0
AT3G25720	0
AT3G25725	0
AT3G25727	0
AT3G25730	87
AT3G25740	55
AT3G25750	0
AT3G25760	5
AT3G25770	8
AT3G25780	150
AT3G25790	0
AT3G25795	6
AT3G25800	2531
AT3G25805	94
AT3G25810	0
AT3G25815	0
AT3G25820	0
AT3G25826	0
AT3G25830	0
AT3G25840	1419
AT3G25850	0
AT3G25855	48
AT3G25860	2284
AT3G25870	134
AT3G25880	0
AT3G25882	157
AT3G25890	944
AT3G25900	243
AT3G25905	183
AT3G25910	1304
AT3G25920	3441
AT3G25930	0
AT3G25940	300
AT3G25950	0
AT3G25960	0
AT3G25970	281
AT3G25980	1526
AT3G25990	22
AT3G26000	542
AT3G26010	0
AT3G26020	544
AT3G26030	778
AT3G26040	19
AT3G26050	285
AT3G26060	2693
AT3G26070	985
AT3G26080	116
AT3G26085	108
AT3G26090	517
AT3G26100	331
AT3G26110	2
AT3G26115	216
AT3G26120	15
AT3G26125	0
AT3G26130	0
AT3G26134	0
AT3G26135	2
AT3G26140	0
AT3G26147	0
AT3G26150	0
AT3G26160	0
AT3G26165	9
AT3G26170	4
AT3G26180	71
AT3G26190	0
AT3G26200	0
AT3G26210	42
AT3G26220	11
AT3G26230	0
AT3G26235	0
AT3G26237	0
AT3G26240	121
AT3G26250	0
AT3G26260	0
AT3G26265	0
AT3G26270	0
AT3G26280	0
AT3G26290	66
AT3G26295	0
AT3G26300	111
AT3G26310	6
AT3G26320	16
AT3G26330	186
AT3G26340	904
AT3G26350	17
AT3G26355	0
AT3G26360	925
AT3G26370	1257
AT3G26380	809
AT3G26390	0
AT3G26395	197
AT3G26400	1800
AT3G26410	905
AT3G26420	1
AT3G26430	5
AT3G26440	20
AT3G26445	0
AT3G26450	0
AT3G26460	5
AT3G26470	0
AT3G26480	61
AT3G26483	0
AT3G26486	0
AT3G26490	109
AT3G26500	52
AT3G26510	47
AT3G26512	0
AT3G26520	13758
AT3G26525	0
AT3G26530	0
AT3G26539	20
AT3G26540	184
AT3G26550	2
AT3G26560	3592
AT3G26570	1651
AT3G26580	959
AT3G26590	27
AT3G26600	433
AT3G26605	0
AT3G26610	0
AT3G26612	47
AT3G26614	3
AT3G26616	0
AT3G26618	983
AT3G26620	0
AT3G26630	129
AT3G26640	499
AT3G26650	6687
AT3G26660	0
AT3G26670	618
AT3G26680	206
AT3G26690	104
AT3G26700	231
AT3G26710	512
AT3G26720	1812
AT3G26730	1348
AT3G26740	1363
AT3G26742	0
AT3G26744	2596
AT3G26747	0
AT3G26750	592
AT3G26760	736
AT3G26770	123
AT3G26775	0
AT3G26780	1670
AT3G26782	327
AT3G26790	0
AT3G26800	0
AT3G26805	0
AT3G26810	1199
AT3G26812	0
AT3G26813	5
AT3G26815	0
AT3G26816	2
AT3G26818	1
AT3G26819	0
AT3G26820	0
AT3G26830	30
AT3G26840	2
AT3G26850	301
AT3G26855	0
AT3G26860	0
AT3G26870	0
AT3G26872	0
AT3G26880	0
AT3G26890	351
AT3G26900	356
AT3G26910	252
AT3G26920	269
AT3G26922	160
AT3G26930	3
AT3G26932	665
AT3G26934	0
AT3G26935	1962
AT3G26940	0
AT3G26950	657
AT3G26960	67
AT3G26980	1090
AT3G26990	312
AT3G27000	146
AT3G27010	283
AT3G27020	1033
AT3G27025	5
AT3G27027	60
AT3G27030	338
AT3G27040	0
AT3G27050	444
AT3G27060	6041
AT3G27070	0
AT3G27080	1286
AT3G27090	2343
AT3G27095	0
AT3G27100	450
AT3G27110	33
AT3G27120	239
AT3G27140	0
AT3G27150	34
AT3G27160	1757
AT3G27170	0
AT3G27180	400
AT3G27185	0
AT3G27190	602
AT3G27200	332
AT3G27210	230
AT3G27220	349
AT3G27230	1431
AT3G27240	2610
AT3G27250	13
AT3G27260	821
AT3G27270	17
AT3G27280	3188
AT3G27283	0
AT3G27290	54
AT3G27300	1018
AT3G27310	679
AT3G27320	381
AT3G27321	0
AT3G27325	966
AT3G27327	0
AT3G27329	0
AT3G27330	496
AT3G27331	0
AT3G27340	603
AT3G27350	564
AT3G27355	0
AT3G27360	1685
AT3G27380	2397
AT3G27390	652
AT3G27400	103
AT3G27410	0
AT3G27415	0
AT3G27416	0
AT3G27420	228
AT3G27425	0
AT3G27430	4908
AT3G27440	0
AT3G27450	0
AT3G27460	111
AT3G27470	620
AT3G27473	0
AT3G27475	0
AT3G27480	0
AT3G27490	0
AT3G27495	0
AT3G27500	14
AT3G27503	3
AT3G27510	0
AT3G27520	293
AT3G27530	1472
AT3G27540	130
AT3G27550	522
AT3G27555	0
AT3G27560	200
AT3G27570	1076
AT3G27580	176
AT3G27590	0
AT3G27600	0
AT3G27610	152
AT3G27620	26
AT3G27630	57
AT3G27640	290
AT3G27650	56
AT3G27660	14
AT3G27670	519
AT3G27680	0
AT3G27690	215
AT3G27700	567
AT3G27710	0
AT3G27720	0
AT3G27730	62
AT3G27740	3166
AT3G27750	210
AT3G27770	774
AT3G27785	0
AT3G27809	0
AT3G27810	0
AT3G27820	1023
AT3G27825	0
AT3G27830	2357
AT3G27831	0
AT3G27835	0
AT3G27840	0
AT3G27845	0
AT3G27850	2186
AT3G27860	41
AT3G27865	17
AT3G27870	146
AT3G27880	155
AT3G27883	0
AT3G27884	0
AT3G27886	0
AT3G27890	493
AT3G27895	0
AT3G27900	3
AT3G27906	365
AT3G27910	0
AT3G27920	87
AT3G27925	241
AT3G27930	335
AT3G27940	5
AT3G27950	0
AT3G27960	117
AT3G27965	0
AT3G27970	9
AT3G27980	0
AT3G27990	89
AT3G27997	47
AT3G27999	0
AT3G28005	0
AT3G28007	10
AT3G28010	0
AT3G28020	0
AT3G28030	255
AT3G28040	2802
AT3G28050	2499
AT3G28060	0
AT3G28070	20
AT3G28080	62
AT3G28100	123
AT3G28110	0
AT3G28120	0
AT3G28130	350
AT3G28140	303
AT3G28150	20
AT3G28153	18
AT3G28155	4
AT3G28157	0
AT3G28160	33
AT3G28170	0
AT3G28180	47
AT3G28190	0
AT3G28193	0
AT3G28200	654
AT3G28210	13
AT3G28216	0
AT3G28220	30
AT3G28223	0
AT3G28230	0
AT3G28240	0
AT3G28243	0
AT3G28250	0
AT3G28270	0
AT3G28280	0
AT3G28290	0
AT3G28291	0
AT3G28295	0
AT3G28300	0
AT3G28310	0
AT3G28315	0
AT3G28320	0
AT3G28330	0
AT3G28335	0
AT3G28340	4
AT3G28345	1679
AT3G28350	11
AT3G28360	1
AT3G28370	134
AT3G28380	0
AT3G28390	0
AT3G28400	0
AT3G28410	0
AT3G28412	0
AT3G28415	0
AT3G28420	117
AT3G28430	438
AT3G28450	479
AT3G28455	598
AT3G28460	452
AT3G28470	6
AT3G28480	776
AT3G28490	0
AT3G28500	7
AT3G28510	0
AT3G28520	0
AT3G28530	0
AT3G28540	61
AT3G28550	61
AT3G28560	166
AT3G28570	155
AT3G28580	0
AT3G28590	5
AT3G28600	7
AT3G28610	0
AT3G28611	1
AT3G28620	9
AT3G28630	8
AT3G28635	10
AT3G28640	58
AT3G28650	57
AT3G28660	76
AT3G28670	473
AT3G28674	0
AT3G28680	0
AT3G28685	0
AT3G28690	930
AT3G28695	0
AT3G28700	372
AT3G28705	0
AT3G28710	2078
AT3G28715	1061
AT3G28720	1915
AT3G28730	3739
AT3G28740	0
AT3G28750	1
AT3G28760	263
AT3G28770	0
AT3G28780	0
AT3G28785	0
AT3G28790	0
AT3G28800	0
AT3G28810	0
AT3G28820	0
AT3G28830	0
AT3G28840	41
AT3G28850	39
AT3G28853	0
AT3G28855	0
AT3G28857	0
AT3G28860	5406
AT3G28865	0
AT3G28870	0
AT3G28875	0
AT3G28880	5
AT3G28890	0
AT3G28899	0
AT3G28900	4488
AT3G28910	317
AT3G28915	1
AT3G28917	0
AT3G28918	0
AT3G28920	828
AT3G28922	0
AT3G28923	0
AT3G28925	5
AT3G28930	304
AT3G28940	1600
AT3G28945	4
AT3G28950	399
AT3G28955	0
AT3G28956	64
AT3G28958	0
AT3G28960	6
AT3G28970	203
AT3G28980	0
AT3G28985	0
AT3G28990	0
AT3G29000	0
AT3G29010	113
AT3G29020	5
AT3G29030	934
AT3G29032	0
AT3G29033	0
AT3G29034	134
AT3G29035	7
AT3G29037	0
AT3G29040	0
AT3G29050	0
AT3G29060	0
AT3G29070	0
AT3G29075	1099
AT3G29076	0
AT3G29077	0
AT3G29078	0
AT3G29080	0
AT3G29090	452
AT3G29095	0
AT3G29100	90
AT3G29105	0
AT3G29110	0
AT3G29120	28
AT3G29130	184
AT3G29140	48
AT3G29150	1
AT3G29152	0
AT3G29153	0
AT3G29156	0
AT3G29160	929
AT3G29170	199
AT3G29173	3
AT3G29175	0
AT3G29180	1410
AT3G29185	371
AT3G29187	0
AT3G29190	0
AT3G29200	447
AT3G29205	0
AT3G29210	0
AT3G29220	0
AT3G29225	0
AT3G29230	576
AT3G29240	772
AT3G29250	3
AT3G29252	0
AT3G29255	0
AT3G29260	0
AT3G29265	0
AT3G29270	478
AT3G29280	221
AT3G29290	279
AT3G29300	23
AT3G29305	5
AT3G29310	1269
AT3G29320	5809
AT3G29330	51
AT3G29340	0
AT3G29350	863
AT3G29360	4136
AT3G29365	0
AT3G29370	90
AT3G29375	336
AT3G29380	0
AT3G29385	0
AT3G29390	331
AT3G29400	77
AT3G29410	1
AT3G29420	0
AT3G29430	2
AT3G29440	0
AT3G29450	0
AT3G29455	0
AT3G29460	0
AT3G29470	0
AT3G29480	0
AT3G29510	0
AT3G29515	0
AT3G29520	0
AT3G29525	0
AT3G29540	0
AT3G29545	0
AT3G29550	0
AT3G29560	0
AT3G29570	0
AT3G29572	0
AT3G29575	220
AT3G29577	0
AT3G29578	0
AT3G29580	3
AT3G29590	480
AT3G29595	0
AT3G29600	0
AT3G29610	0
AT3G29612	0
AT3G29615	0
AT3G29618	0
AT3G29620	0
AT3G29630	0
AT3G29631	0
AT3G29632	0
AT3G29633	0
AT3G29634	0
AT3G29635	0
AT3G29636	0
AT3G29637	0
AT3G29638	0
AT3G29639	1
AT3G29640	0
AT3G29641	0
AT3G29642	0
AT3G29643	0
AT3G29644	89
AT3G29645	0
AT3G29647	0
AT3G29648	0
AT3G29650	0
AT3G29660	0
AT3G29670	355
AT3G29680	52
AT3G29690	4
AT3G29695	0
AT3G29700	0
AT3G29710	0
AT3G29720	0
AT3G29725	0
AT3G29727	0
AT3G29730	0
AT3G29732	0
AT3G29734	0
AT3G29736	0
AT3G29738	0
AT3G29739	0
AT3G29740	0
AT3G29750	0
AT3G29755	0
AT3G29760	102
AT3G29762	0
AT3G29763	0
AT3G29764	0
AT3G29765	0
AT3G29766	0
AT3G29767	0
AT3G29768	0
AT3G29769	0
AT3G29770	185
AT3G29771	0
AT3G29772	0
AT3G29773	0
AT3G29774	0
AT3G29775	0
AT3G29776	30
AT3G29777	0
AT3G29778	0
AT3G29779	0
AT3G29780	0
AT3G29781	0
AT3G29782	0
AT3G29783	0
AT3G29784	0
AT3G29785	0
AT3G29786	0
AT3G29787	0
AT3G29788	0
AT3G29789	0
AT3G29790	0
AT3G29791	0
AT3G29792	0
AT3G29794	0
AT3G29796	0
AT3G29797	0
AT3G29798	1
AT3G29800	0
AT3G29805	0
AT3G29810	129
AT3G29820	0
AT3G29830	2
AT3G29970	0
AT3G30110	5
AT3G30120	2
AT3G30122	2
AT3G30145	0
AT3G30147	0
AT3G30150	0
AT3G30160	0
AT3G30165	0
AT3G30170	0
AT3G30180	314
AT3G30183	0
AT3G30187	0
AT3G30190	0
AT3G30200	0
AT3G30210	0
AT3G30211	0
AT3G30212	0
AT3G30213	0
AT3G30214	131
AT3G30216	0
AT3G30218	0
AT3G30219	0
AT3G30220	0
AT3G30222	0
AT3G30230	0
AT3G30235	0
AT3G30240	0
AT3G30245	0
AT3G30247	0
AT3G30250	0
AT3G30260	0
AT3G30280	0
AT3G30281	0
AT3G30290	0
AT3G30300	1445
AT3G30305	9
AT3G30310	0
AT3G30320	0
AT3G30330	0
AT3G30335	0
AT3G30340	1299
AT3G30345	3
AT3G30350	4
AT3G30360	0
AT3G30370	0
AT3G30380	332
AT3G30383	0
AT3G30384	0
AT3G30385	0
AT3G30386	0
AT3G30387	0
AT3G30388	0
AT3G30390	2564
AT3G30393	0
AT3G30396	0
AT3G30400	0
AT3G30405	0
AT3G30410	0
AT3G30411	0
AT3G30413	0
AT3G30415	0
AT3G30416	0
AT3G30418	0
AT3G30420	0
AT3G30430	0
AT3G30433	0
AT3G30436	0
AT3G30440	0
AT3G30450	0
AT3G30455	0
AT3G30460	0
AT3G30465	0
AT3G30470	0
AT3G30480	0
AT3G30490	0
AT3G30500	0
AT3G30505	0
AT3G30510	0
AT3G30520	0
AT3G30525	0
AT3G30530	220
AT3G30540	0
AT3G30550	0
AT3G30560	0
AT3G30570	0
AT3G30580	0
AT3G30582	0
AT3G30585	0
AT3G30587	0
AT3G30590	0
AT3G30600	0
AT3G30610	0
AT3G30620	0
AT3G30630	0
AT3G30640	0
AT3G30645	0
AT3G30650	0
AT3G30655	0
AT3G30660	0
AT3G30663	0
AT3G30665	0
AT3G30668	0
AT3G30670	0
AT3G30680	0
AT3G30685	0
AT3G30690	0
AT3G30695	0
AT3G30700	0
AT3G30703	0
AT3G30705	0
AT3G30708	0
AT3G30709	0
AT3G30710	0
AT3G30711	0
AT3G30712	0
AT3G30713	0
AT3G30714	0
AT3G30715	0
AT3G30716	0
AT3G30717	0
AT3G30718	0
AT3G30719	0
AT3G30720	0
AT3G30721	0
AT3G30722	0
AT3G30724	0
AT3G30725	7
AT3G30727	0
AT3G30730	1
AT3G30733	0
AT3G30737	26
AT3G30739	0
AT3G30740	0
AT3G30742	0
AT3G30743	0
AT3G30744	0
AT3G30745	0
AT3G30746	0
AT3G30747	0
AT3G30748	0
AT3G30749	0
AT3G30750	0
AT3G30751	0
AT3G30755	0
AT3G30760	0
AT3G30763	0
AT3G30764	0
AT3G30765	0
AT3G30766	0
AT3G30767	0
AT3G30770	0
AT3G30775	422
AT3G30780	0
AT3G30790	0
AT3G30800	0
AT3G30802	0
AT3G30803	0
AT3G30805	0
AT3G30810	0
AT3G30811	0
AT3G30812	0
AT3G30813	0
AT3G30814	0
AT3G30815	0
AT3G30816	0
AT3G30817	0
AT3G30818	0
AT3G30819	0
AT3G30820	0
AT3G30821	0
AT3G30823	0
AT3G30825	0
AT3G30827	0
AT3G30830	0
AT3G30831	0
AT3G30832	0
AT3G30833	0
AT3G30834	0
AT3G30835	0
AT3G30836	0
AT3G30837	0
AT3G30838	0
AT3G30839	0
AT3G30840	0
AT3G30841	336
AT3G30842	0
AT3G30843	0
AT3G30844	0
AT3G30845	0
AT3G30846	0
AT3G30847	0
AT3G30848	0
AT3G30852	0
AT3G30859	0
AT3G30867	0
AT3G30875	18
AT3G30885	0
AT3G31005	0
AT3G31023	0
AT3G31161	0
AT3G31300	0
AT3G31310	0
AT3G31312	0
AT3G31314	0
AT3G31317	0
AT3G31320	0
AT3G31330	0
AT3G31340	0
AT3G31350	0
AT3G31355	0
AT3G31356	0
AT3G31357	0
AT3G31358	0
AT3G31359	0
AT3G31360	0
AT3G31365	0
AT3G31367	0
AT3G31370	0
AT3G31373	0
AT3G31374	0
AT3G31375	0
AT3G31377	0
AT3G31380	0
AT3G31390	0
AT3G31395	0
AT3G31402	0
AT3G31403	0
AT3G31406	0
AT3G31410	0
AT3G31420	0
AT3G31422	0
AT3G31425	0
AT3G31430	0
AT3G31440	0
AT3G31442	0
AT3G31450	0
AT3G31460	0
AT3G31470	0
AT3G31475	0
AT3G31490	0
AT3G31500	0
AT3G31510	0
AT3G31530	0
AT3G31540	0
AT3G31550	0
AT3G31560	0
AT3G31630	0
AT3G31720	0
AT3G31810	0
AT3G31900	0
AT3G31902	0
AT3G31903	0
AT3G31904	0
AT3G31905	0
AT3G31906	0
AT3G31908	0
AT3G31909	0
AT3G31910	0
AT3G31915	0
AT3G31920	0
AT3G31925	0
AT3G31930	0
AT3G31935	0
AT3G31940	0
AT3G31945	0
AT3G31950	0
AT3G31955	0
AT3G31960	0
AT3G31970	0
AT3G31980	0
AT3G31990	0
AT3G31993	0
AT3G31996	0
AT3G32000	0
AT3G32010	0
AT3G32020	0
AT3G32021	0
AT3G32022	0
AT3G32023	0
AT3G32024	0
AT3G32026	0
AT3G32027	0
AT3G32028	0
AT3G32029	0
AT3G32030	0
AT3G32031	0
AT3G32032	0
AT3G32033	0
AT3G32035	0
AT3G32040	0
AT3G32043	0
AT3G32047	0
AT3G32050	0
AT3G32060	0
AT3G32070	0
AT3G32080	0
AT3G32090	0
AT3G32091	0
AT3G32092	5
AT3G32093	0
AT3G32095	0
AT3G32110	0
AT3G32112	0
AT3G32115	0
AT3G32116	0
AT3G32118	0
AT3G32130	0
AT3G32135	0
AT3G32140	0
AT3G32150	0
AT3G32160	0
AT3G32164	0
AT3G32168	0
AT3G32172	0
AT3G32176	0
AT3G32180	0
AT3G32190	0
AT3G32195	0
AT3G32200	0
AT3G32205	0
AT3G32210	0
AT3G32220	0
AT3G32223	0
AT3G32226	0
AT3G32230	0
AT3G32240	0
AT3G32250	0
AT3G32260	0
AT3G32270	0
AT3G32275	0
AT3G32280	0
AT3G32290	0
AT3G32295	0
AT3G32300	0
AT3G32305	0
AT3G32310	0
AT3G32313	0
AT3G32316	0
AT3G32320	0
AT3G32330	0
AT3G32340	0
AT3G32360	0
AT3G32370	0
AT3G32371	0
AT3G32373	0
AT3G32375	0
AT3G32377	0
AT3G32380	0
AT3G32383	0
AT3G32385	0
AT3G32387	0
AT3G32389	0
AT3G32391	0
AT3G32393	0
AT3G32394	0
AT3G32395	0
AT3G32397	0
AT3G32400	1
AT3G32405	0
AT3G32410	0
AT3G32415	0
AT3G32420	0
AT3G32425	0
AT3G32435	0
AT3G32445	0
AT3G32455	0
AT3G32465	0
AT3G32475	0
AT3G32677	0
AT3G32880	0
AT3G32890	0
AT3G32893	0
AT3G32894	0
AT3G32895	0
AT3G32896	0
AT3G32897	0
AT3G32898	0
AT3G32899	0
AT3G32900	0
AT3G32901	0
AT3G32902	0
AT3G32903	0
AT3G32904	0
AT3G32910	0
AT3G32912	0
AT3G32914	0
AT3G32917	0
AT3G32920	0
AT3G32925	2
AT3G32930	1120
AT3G32940	323
AT3G32950	0
AT3G32960	0
AT3G32962	0
AT3G32964	0
AT3G32966	0
AT3G32968	0
AT3G32970	0
AT3G32975	0
AT3G32980	40
AT3G32990	0
AT3G33000	0
AT3G33002	0
AT3G33004	0
AT3G33005	0
AT3G33006	0
AT3G33008	0
AT3G33009	0
AT3G33010	0
AT3G33011	0
AT3G33025	0
AT3G33030	0
AT3G33035	0
AT3G33045	0
AT3G33055	0
AT3G33058	0
AT3G33064	0
AT3G33065	0
AT3G33066	0
AT3G33067	0
AT3G33069	0
AT3G33070	0
AT3G33071	0
AT3G33072	0
AT3G33073	0
AT3G33074	0
AT3G33075	0
AT3G33076	0
AT3G33077	0
AT3G33079	0
AT3G33080	0
AT3G33081	0
AT3G33082	0
AT3G33083	0
AT3G33084	0
AT3G33085	0
AT3G33091	0
AT3G33094	0
AT3G33097	0
AT3G33100	0
AT3G33103	6
AT3G33106	0
AT3G33109	0
AT3G33112	0
AT3G33115	0
AT3G33118	0
AT3G33121	0
AT3G33124	0
AT3G33127	0
AT3G33130	0
AT3G33131	0
AT3G33133	0
AT3G33136	0
AT3G33139	0
AT3G33142	0
AT3G33145	0
AT3G33148	0
AT3G33151	0
AT3G33154	0
AT3G33157	0
AT3G33160	0
AT3G33163	0
AT3G33166	0
AT3G33169	0
AT3G33172	0
AT3G33175	0
AT3G33178	0
AT3G33181	0
AT3G33185	0
AT3G33187	0
AT3G33189	0
AT3G33193	0
AT3G33197	0
AT3G33201	0
AT3G33205	0
AT3G33215	0
AT3G33225	0
AT3G33230	0
AT3G33235	0
AT3G33293	0
AT3G33377	0
AT3G33393	0
AT3G33448	0
AT3G33494	0
AT3G33520	443
AT3G33528	1
AT3G33530	1121
AT3G33537	0
AT3G33545	0
AT3G33555	0
AT3G33565	0
AT3G33570	0
AT3G33572	0
AT3G33575	0
AT3G33585	0
AT3G33595	0
AT3G34299	0
AT3G35003	0
AT3G35707	0
AT3G36411	0
AT3G36659	0
AT3G37820	0
AT3G38525	0
AT3G39230	0
AT3G39935	0
AT3G40640	0
AT3G41345	0
AT3G41761	0
AT3G41762	1
AT3G41768	13134
AT3G41979	0
AT3G42047	0
AT3G42050	4248
AT3G42052	138
AT3G42054	0
AT3G42057	0
AT3G42060	0
AT3G42065	0
AT3G42070	0
AT3G42075	0
AT3G42080	0
AT3G42083	0
AT3G42086	0
AT3G42090	0
AT3G42100	0
AT3G42110	0
AT3G42115	0
AT3G42120	0
AT3G42130	0
AT3G42140	0
AT3G42148	0
AT3G42150	346
AT3G42153	0
AT3G42155	0
AT3G42160	0
AT3G42170	4945
AT3G42174	0
AT3G42178	0
AT3G42179	0
AT3G42180	41
AT3G42181	0
AT3G42182	0
AT3G42186	0
AT3G42190	0
AT3G42200	0
AT3G42203	0
AT3G42206	0
AT3G42220	0
AT3G42230	0
AT3G42233	0
AT3G42236	0
AT3G42240	0
AT3G42245	0
AT3G42250	0
AT3G42251	0
AT3G42252	0
AT3G42253	0
AT3G42254	0
AT3G42255	0
AT3G42256	0
AT3G42257	0
AT3G42258	0
AT3G42260	0
AT3G42270	0
AT3G42280	0
AT3G42290	0
AT3G42300	0
AT3G42305	0
AT3G42310	0
AT3G42313	0
AT3G42316	0
AT3G42320	0
AT3G42330	0
AT3G42340	0
AT3G42350	0
AT3G42353	0
AT3G42356	0
AT3G42360	0
AT3G42383	0
AT3G42386	0
AT3G42390	0
AT3G42400	0
AT3G42410	0
AT3G42420	0
AT3G42430	1
AT3G42431	0
AT3G42432	0
AT3G42433	0
AT3G42434	0
AT3G42436	0
AT3G42438	0
AT3G42440	0
AT3G42445	0
AT3G42450	0
AT3G42460	0
AT3G42466	0
AT3G42470	0
AT3G42471	0
AT3G42472	0
AT3G42473	0
AT3G42474	0
AT3G42476	0
AT3G42478	0
AT3G42480	0
AT3G42490	0
AT3G42500	0
AT3G42510	0
AT3G42520	0
AT3G42530	0
AT3G42535	0
AT3G42540	0
AT3G42542	0
AT3G42545	0
AT3G42550	0
AT3G42553	0
AT3G42556	0
AT3G42557	0
AT3G42560	0
AT3G42565	0
AT3G42570	0
AT3G42580	0
AT3G42590	0
AT3G42600	0
AT3G42610	0
AT3G42620	0
AT3G42621	0
AT3G42622	0
AT3G42624	0
AT3G42626	0
AT3G42628	0
AT3G42630	129
AT3G42640	47
AT3G42645	0
AT3G42646	0
AT3G42650	0
AT3G42653	0
AT3G42656	0
AT3G42658	38
AT3G42660	1829
AT3G42670	2024
AT3G42680	0
AT3G42690	0
AT3G42700	0
AT3G42710	0
AT3G42711	0
AT3G42712	0
AT3G42713	0
AT3G42714	0
AT3G42715	0
AT3G42716	0
AT3G42717	0
AT3G42718	0
AT3G42719	0
AT3G42720	0
AT3G42721	0
AT3G42722	0
AT3G42723	0
AT3G42724	0
AT3G42725	195
AT3G42726	0
AT3G42727	0
AT3G42730	0
AT3G42740	0
AT3G42750	0
AT3G42760	0
AT3G42763	0
AT3G42766	0
AT3G42770	0
AT3G42780	0
AT3G42783	0
AT3G42786	0
AT3G42790	2816
AT3G42791	0
AT3G42792	0
AT3G42794	0
AT3G42796	0
AT3G42798	0
AT3G42800	3
AT3G42803	0
AT3G42806	94
AT3G42810	0
AT3G42820	0
AT3G42830	0
AT3G42835	0
AT3G42836	0
AT3G42837	0
AT3G42850	5
AT3G42860	178
AT3G42870	0
AT3G42875	0
AT3G42880	0
AT3G42883	0
AT3G42886	0
AT3G42890	0
AT3G42900	0
AT3G42910	0
AT3G42913	0
AT3G42916	0
AT3G42920	0
AT3G42922	0
AT3G42924	0
AT3G42927	0
AT3G42930	0
AT3G42935	0
AT3G42940	0
AT3G42945	0
AT3G42950	659
AT3G42960	0
AT3G42980	0
AT3G42990	0
AT3G42993	0
AT3G42995	0
AT3G42996	0
AT3G43000	0
AT3G43005	0
AT3G43020	0
AT3G43025	0
AT3G43040	0
AT3G43050	0
AT3G43060	0
AT3G43070	0
AT3G43080	0
AT3G43083	0
AT3G43090	0
AT3G43095	0
AT3G43100	0
AT3G43110	13
AT3G43120	0
AT3G43123	0
AT3G43126	0
AT3G43128	0
AT3G43130	0
AT3G43140	0
AT3G43141	0
AT3G43142	0
AT3G43144	0
AT3G43146	0
AT3G43147	0
AT3G43148	0
AT3G43150	0
AT3G43151	0
AT3G43152	0
AT3G43153	0
AT3G43154	0
AT3G43156	0
AT3G43157	0
AT3G43158	0
AT3G43160	0
AT3G43170	0
AT3G43175	0
AT3G43180	0
AT3G43190	182
AT3G43200	0
AT3G43205	0
AT3G43210	634
AT3G43220	419
AT3G43230	532
AT3G43240	1326
AT3G43250	0
AT3G43251	0
AT3G43260	0
AT3G43270	390
AT3G43280	0
AT3G43290	0
AT3G43291	0
AT3G43300	2622
AT3G43302	0
AT3G43303	0
AT3G43304	0
AT3G43307	0
AT3G43310	0
AT3G43315	0
AT3G43320	0
AT3G43330	0
AT3G43340	1
AT3G43350	0
AT3G43352	0
AT3G43355	0
AT3G43356	0
AT3G43357	0
AT3G43358	0
AT3G43359	0
AT3G43360	0
AT3G43370	0
AT3G43380	0
AT3G43390	0
AT3G43400	0
AT3G43410	0
AT3G43415	0
AT3G43420	0
AT3G43425	0
AT3G43430	180
AT3G43432	0
AT3G43433	0
AT3G43436	0
AT3G43440	313
AT3G43442	0
AT3G43444	0
AT3G43447	0
AT3G43450	0
AT3G43460	0
AT3G43470	0
AT3G43480	0
AT3G43485	0
AT3G43490	0
AT3G43500	0
AT3G43503	0
AT3G43505	0
AT3G43510	364
AT3G43520	2293
AT3G43521	0
AT3G43522	0
AT3G43523	0
AT3G43524	0
AT3G43526	0
AT3G43528	0
AT3G43530	0
AT3G43540	337
AT3G43546	0
AT3G43550	0
AT3G43563	0
AT3G43566	0
AT3G43570	0
AT3G43571	0
AT3G43572	0
AT3G43573	0
AT3G43574	0
AT3G43575	0
AT3G43580	64
AT3G43583	0
AT3G43586	0
AT3G43590	633
AT3G43600	915
AT3G43610	756
AT3G43620	0
AT3G43622	0
AT3G43625	0
AT3G43630	0
AT3G43635	0
AT3G43640	0
AT3G43645	0
AT3G43650	0
AT3G43652	0
AT3G43654	0
AT3G43657	0
AT3G43660	0
AT3G43670	103
AT3G43675	0
AT3G43680	0
AT3G43681	0
AT3G43682	0
AT3G43684	0
AT3G43686	0
AT3G43688	0
AT3G43690	245
AT3G43700	353
AT3G43710	0
AT3G43715	0
AT3G43720	973
AT3G43723	0
AT3G43726	0
AT3G43730	0
AT3G43740	701
AT3G43750	0
AT3G43760	0
AT3G43770	0
AT3G43780	0
AT3G43790	94
AT3G43800	106
AT3G43810	5863
AT3G43820	0
AT3G43825	0
AT3G43826	0
AT3G43828	0
AT3G43830	0
AT3G43832	0
AT3G43833	0
AT3G43835	0
AT3G43837	0
AT3G43840	27
AT3G43850	0
AT3G43860	0
AT3G43862	0
AT3G43863	0
AT3G43864	0
AT3G43867	0
AT3G43870	0
AT3G43880	0
AT3G43890	0
AT3G43910	0
AT3G43920	496
AT3G43930	3
AT3G43940	0
AT3G43950	0
AT3G43955	273
AT3G43960	540
AT3G43970	0
AT3G43980	1642
AT3G43990	0
AT3G44000	0
AT3G44005	0
AT3G44006	0
AT3G44010	11964
AT3G44020	79
AT3G44030	0
AT3G44035	0
AT3G44042	0
AT3G44045	0
AT3G44050	1246
AT3G44060	0
AT3G44070	0
AT3G44080	0
AT3G44090	0
AT3G44093	0
AT3G44096	0
AT3G44100	1145
AT3G44110	9320
AT3G44115	0
AT3G44117	0
AT3G44120	1
AT3G44130	0
AT3G44140	0
AT3G44150	1082
AT3G44160	202
AT3G44170	0
AT3G44175	0
AT3G44180	0
AT3G44190	540
AT3G44200	332
AT3G44205	40
AT3G44210	0
AT3G44212	0
AT3G44215	0
AT3G44220	218
AT3G44230	0
AT3G44235	0
AT3G44240	0
AT3G44245	0
AT3G44250	0
AT3G44260	18
AT3G44261	0
AT3G44262	0
AT3G44264	0
AT3G44265	0
AT3G44267	0
AT3G44270	0
AT3G44274	0
AT3G44280	312
AT3G44290	0
AT3G44300	2
AT3G44310	2621
AT3G44320	119
AT3G44325	0
AT3G44326	5
AT3G44330	3510
AT3G44340	1844
AT3G44350	0
AT3G44370	149
AT3G44380	281
AT3G44390	0
AT3G44400	93
AT3G44405	0
AT3G44410	8
AT3G44420	54
AT3G44425	0
AT3G44428	0
AT3G44430	1189
AT3G44435	0
AT3G44440	0
AT3G44444	0
AT3G44450	45
AT3G44460	0
AT3G44470	0
AT3G44480	457
AT3G44485	0
AT3G44490	1
AT3G44500	0
AT3G44510	0
AT3G44516	0
AT3G44530	546
AT3G44540	3
AT3G44550	19
AT3G44555	0
AT3G44560	0
AT3G44570	0
AT3G44580	0
AT3G44590	3425
AT3G44600	1550
AT3G44605	0
AT3G44610	319
AT3G44620	508
AT3G44630	127
AT3G44635	0
AT3G44640	0
AT3G44650	0
AT3G44660	0
AT3G44665	0
AT3G44670	285
AT3G44680	725
AT3G44690	191
AT3G44695	7
AT3G44700	7
AT3G44703	0
AT3G44704	0
AT3G44705	0
AT3G44710	0
AT3G44713	53
AT3G44716	289
AT3G44717	0
AT3G44718	0
AT3G44720	411
AT3G44730	265
AT3G44735	947
AT3G44740	23
AT3G44750	4907
AT3G44753	1
AT3G44755	0
AT3G44757	0
AT3G44760	0
AT3G44763	0
AT3G44765	3
AT3G44766	0
AT3G44769	0
AT3G44770	55
AT3G44780	0
AT3G44785	0
AT3G44790	32
AT3G44793	0
AT3G44796	0
AT3G44798	197
AT3G44800	52
AT3G44805	0
AT3G44810	0
AT3G44820	130
AT3G44830	1
AT3G44840	0
AT3G44850	764
AT3G44860	0
AT3G44870	0
AT3G44880	462
AT3G44890	2712
AT3G44900	18
AT3G44910	0
AT3G44920	0
AT3G44930	0
AT3G44935	0
AT3G44940	308
AT3G44950	0
AT3G44955	0
AT3G44960	72
AT3G44970	24
AT3G44980	0
AT3G44990	120
AT3G45000	0
AT3G45010	262
AT3G45020	195
AT3G45030	6656
AT3G45040	264
AT3G45050	181
AT3G45060	106
AT3G45070	100
AT3G45080	3
AT3G45090	1477
AT3G45093	5
AT3G45095	26
AT3G45100	286
AT3G45110	0
AT3G45120	0
AT3G45130	0
AT3G45140	8
AT3G45150	4
AT3G45160	7361
AT3G45170	0
AT3G45180	5
AT3G45190	2137
AT3G45200	0
AT3G45210	192
AT3G45220	0
AT3G45230	365
AT3G45240	523
AT3G45243	0
AT3G45245	0
AT3G45248	0
AT3G45250	0
AT3G45252	0
AT3G45253	4
AT3G45256	0
AT3G45260	69
AT3G45270	0
AT3G45275	0
AT3G45280	1
AT3G45285	0
AT3G45290	5
AT3G45300	279
AT3G45310	590
AT3G45320	0
AT3G45330	0
AT3G45340	0
AT3G45350	0
AT3G45360	0
AT3G45370	0
AT3G45380	0
AT3G45390	5
AT3G45400	381
AT3G45410	52
AT3G45420	36
AT3G45430	19
AT3G45440	22
AT3G45443	102
AT3G45446	0
AT3G45450	1
AT3G45460	0
AT3G45470	0
AT3G45480	0
AT3G45490	0
AT3G45500	0
AT3G45510	0
AT3G45520	0
AT3G45525	0
AT3G45530	3
AT3G45540	0
AT3G45550	0
AT3G45555	0
AT3G45560	0
AT3G45570	0
AT3G45577	0
AT3G45580	0
AT3G45590	92
AT3G45600	517
AT3G45610	240
AT3G45620	670
AT3G45630	838
AT3G45638	17
AT3G45640	369
AT3G45645	0
AT3G45650	122
AT3G45660	0
AT3G45670	0
AT3G45673	6
AT3G45680	157
AT3G45690	0
AT3G45700	0
AT3G45710	25
AT3G45720	4
AT3G45730	0
AT3G45740	304
AT3G45750	183
AT3G45755	0
AT3G45760	0
AT3G45770	547
AT3G45775	0
AT3G45780	680
AT3G45790	0
AT3G45800	0
AT3G45810	0
AT3G45820	0
AT3G45830	1002
AT3G45840	0
AT3G45850	381
AT3G45851	0
AT3G45860	0
AT3G45870	20
AT3G45880	58
AT3G45890	266
AT3G45900	369
AT3G45910	0
AT3G45920	0
AT3G45930	4123
AT3G45935	0
AT3G45940	0
AT3G45950	1
AT3G45955	0
AT3G45960	18
AT3G45965	0
AT3G45970	75
AT3G45980	4070
AT3G45990	0
AT3G46000	3199
AT3G46010	4355
AT3G46020	261
AT3G46030	9709
AT3G46040	6728
AT3G46050	0
AT3G46060	2472
AT3G46070	0
AT3G46080	2
AT3G46086	0
AT3G46090	0
AT3G46100	483
AT3G46110	35
AT3G46120	0
AT3G46130	59
AT3G46140	0
AT3G46150	14
AT3G46160	0
AT3G46170	0
AT3G46180	292
AT3G46183	0
AT3G46186	0
AT3G46190	0
AT3G46200	122
AT3G46210	697
AT3G46220	634
AT3G46230	0
AT3G46240	0
AT3G46250	0
AT3G46260	0
AT3G46270	0
AT3G46280	0
AT3G46290	1061
AT3G46300	0
AT3G46310	0
AT3G46320	3775
AT3G46330	0
AT3G46340	0
AT3G46345	0
AT3G46350	0
AT3G46355	0
AT3G46360	0
AT3G46370	1
AT3G46375	0
AT3G46380	0
AT3G46382	0
AT3G46384	0
AT3G46385	73
AT3G46387	0
AT3G46390	0
AT3G46400	0
AT3G46410	0
AT3G46420	0
AT3G46430	2165
AT3G46440	1431
AT3G46450	316
AT3G46460	573
AT3G46470	0
AT3G46480	0
AT3G46482	0
AT3G46484	0
AT3G46487	0
AT3G46490	5
AT3G46500	0
AT3G46510	1158
AT3G46520	0
AT3G46530	122
AT3G46540	248
AT3G46550	460
AT3G46560	2293
AT3G46565	0
AT3G46570	0
AT3G46580	436
AT3G46585	0
AT3G46590	436
AT3G46600	173
AT3G46610	366
AT3G46613	3
AT3G46614	2
AT3G46616	2
AT3G46617	0
AT3G46620	328
AT3G46630	419
AT3G46640	1104
AT3G46650	0
AT3G46658	5
AT3G46660	0
AT3G46666	0
AT3G46668	36
AT3G46670	0
AT3G46680	2
AT3G46690	2
AT3G46700	0
AT3G46710	0
AT3G46720	0
AT3G46730	8
AT3G46735	0
AT3G46740	5051
AT3G46750	0
AT3G46760	0
AT3G46770	0
AT3G46780	975
AT3G46790	539
AT3G46800	0
AT3G46810	0
AT3G46820	478
AT3G46830	1390
AT3G46840	3
AT3G46845	318
AT3G46850	0
AT3G46860	0
AT3G46870	459
AT3G46875	0
AT3G46880	221
AT3G46890	44
AT3G46900	0
AT3G46910	0
AT3G46911	0
AT3G46920	342
AT3G46930	169
AT3G46940	2616
AT3G46950	250
AT3G46960	826
AT3G46970	2544
AT3G46980	273
AT3G46990	199
AT3G47000	558
AT3G47010	240
AT3G47020	0
AT3G47021	0
AT3G47030	0
AT3G47040	0
AT3G47050	0
AT3G47060	591
AT3G47070	548
AT3G47080	286
AT3G47090	27
AT3G47100	6
AT3G47110	2
AT3G47120	553
AT3G47130	9
AT3G47140	0
AT3G47150	0
AT3G47160	459
AT3G47165	0
AT3G47170	0
AT3G47180	77
AT3G47190	5
AT3G47200	0
AT3G47210	0
AT3G47220	0
AT3G47230	0
AT3G47240	0
AT3G47250	21
AT3G47260	0
AT3G47270	0
AT3G47280	0
AT3G47290	717
AT3G47295	1
AT3G47300	322
AT3G47310	0
AT3G47320	0
AT3G47330	0
AT3G47340	15
AT3G47341	0
AT3G47342	5
AT3G47347	64
AT3G47348	165
AT3G47350	10254
AT3G47360	95
AT3G47370	6240
AT3G47380	8
AT3G47390	320
AT3G47400	47
AT3G47410	0
AT3G47420	46
AT3G47430	9
AT3G47440	0
AT3G47450	364
AT3G47460	1000
AT3G47470	9745
AT3G47480	10
AT3G47490	301
AT3G47500	314
AT3G47510	192
AT3G47520	4412
AT3G47530	291
AT3G47540	108
AT3G47550	724
AT3G47560	127
AT3G47570	262
AT3G47580	25
AT3G47590	332
AT3G47600	261
AT3G47610	302
AT3G47620	863
AT3G47630	142
AT3G47640	441
AT3G47650	1753
AT3G47660	0
AT3G47670	270
AT3G47675	41
AT3G47680	209
AT3G47690	650
AT3G47700	265
AT3G47710	0
AT3G47720	0
AT3G47730	437
AT3G47740	0
AT3G47750	2
AT3G47760	0
AT3G47770	0
AT3G47780	35
AT3G47790	0
AT3G47800	3707
AT3G47810	1438
AT3G47820	153
AT3G47830	112
AT3G47833	1411
AT3G47836	1226
AT3G47840	90
AT3G47850	598
AT3G47860	1224
AT3G47870	0
AT3G47875	0
AT3G47890	906
AT3G47910	1461
AT3G47920	0
AT3G47930	590
AT3G47940	378
AT3G47950	61
AT3G47960	921
AT3G47965	52
AT3G47980	59
AT3G47990	448
AT3G48000	1245
AT3G48010	1
AT3G48020	0
AT3G48030	1088
AT3G48040	390
AT3G48050	1655
AT3G48057	0
AT3G48058	6
AT3G48060	1023
AT3G48070	435
AT3G48080	53
AT3G48090	1000
AT3G48100	1118
AT3G48110	584
AT3G48115	299
AT3G48120	144
AT3G48130	2
AT3G48131	0
AT3G48140	10687
AT3G48150	704
AT3G48160	527
AT3G48170	1836
AT3G48180	372
AT3G48185	410
AT3G48187	339
AT3G48190	633
AT3G48195	276
AT3G48200	176
AT3G48201	0
AT3G48205	0
AT3G48208	0
AT3G48209	0
AT3G48210	764
AT3G48220	0
AT3G48230	0
AT3G48231	0
AT3G48235	0
AT3G48240	6
AT3G48250	788
AT3G48260	14
AT3G48270	0
AT3G48275	0
AT3G48280	2
AT3G48290	0
AT3G48298	0
AT3G48300	19
AT3G48310	0
AT3G48320	3
AT3G48330	520
AT3G48340	0
AT3G48343	0
AT3G48344	0
AT3G48346	0
AT3G48350	88
AT3G48360	122
AT3G48370	0
AT3G48380	856
AT3G48390	20
AT3G48400	0
AT3G48410	2057
AT3G48420	98
AT3G48425	660
AT3G48430	1270
AT3G48440	597
AT3G48450	1
AT3G48460	110
AT3G48470	156
AT3G48475	0
AT3G48480	194
AT3G48490	347
AT3G48500	1290
AT3G48510	4
AT3G48515	0
AT3G48520	0
AT3G48523	0
AT3G48526	0
AT3G48530	1329
AT3G48540	282
AT3G48550	61
AT3G48560	8130
AT3G48570	370
AT3G48580	13
AT3G48590	358
AT3G48600	60
AT3G48610	774
AT3G48620	0
AT3G48630	4
AT3G48640	2
AT3G48650	0
AT3G48660	285
AT3G48670	2166
AT3G48675	0
AT3G48680	1734
AT3G48690	385
AT3G48700	45
AT3G48710	1048
AT3G48720	10
AT3G48730	2530
AT3G48740	0
AT3G48745	0
AT3G48750	1434
AT3G48760	1004
AT3G48770	123
AT3G48780	1026
AT3G48790	3
AT3G48800	261
AT3G48810	147
AT3G48820	344
AT3G48830	86
AT3G48835	12
AT3G48840	0
AT3G48850	0
AT3G48860	573
AT3G48870	5902
AT3G48880	277
AT3G48890	1819
AT3G48900	156
AT3G48920	0
AT3G48930	23301
AT3G48940	0
AT3G48950	0
AT3G48960	0
AT3G48970	87
AT3G48980	189
AT3G48990	1082
AT3G49000	294
AT3G49010	26526
AT3G49020	0
AT3G49030	0
AT3G49040	0
AT3G49045	0
AT3G49050	207
AT3G49055	4
AT3G49060	425
AT3G49070	9
AT3G49080	2108
AT3G49100	648
AT3G49110	1865
AT3G49115	0
AT3G49120	1373
AT3G49130	4
AT3G49140	569
AT3G49142	51
AT3G49150	0
AT3G49155	0
AT3G49160	40
AT3G49162	0
AT3G49170	322
AT3G49180	599
AT3G49190	0
AT3G49200	0
AT3G49210	23
AT3G49220	2500
AT3G49230	2
AT3G49240	0
AT3G49250	645
AT3G49260	49
AT3G49270	0
AT3G49280	0
AT3G49290	88
AT3G49300	6
AT3G49305	0
AT3G49307	0
AT3G49310	563
AT3G49320	167
AT3G49330	45
AT3G49340	0
AT3G49350	449
AT3G49360	756
AT3G49370	22
AT3G49380	0
AT3G49390	1058
AT3G49400	167
AT3G49410	105
AT3G49420	128
AT3G49430	3383
AT3G49440	0
AT3G49450	0
AT3G49460	0
AT3G49470	2253
AT3G49480	0
AT3G49490	1291
AT3G49500	1071
AT3G49510	57
AT3G49520	0
AT3G49530	506
AT3G49540	0
AT3G49550	292
AT3G49551	0
AT3G49560	1479
AT3G49570	257
AT3G49580	90
AT3G49590	315
AT3G49600	1237
AT3G49601	2246
AT3G49610	0
AT3G49620	494
AT3G49630	0
AT3G49640	112
AT3G49645	126
AT3G49650	207
AT3G49660	461
AT3G49668	0
AT3G49670	1943
AT3G49680	3964
AT3G49690	16
AT3G49700	0
AT3G49710	209
AT3G49720	1949
AT3G49725	586
AT3G49730	293
AT3G49740	0
AT3G49744	0
AT3G49750	414
AT3G49760	35
AT3G49765	0
AT3G49770	0
AT3G49780	96
AT3G49790	97
AT3G49796	0
AT3G49800	632
AT3G49810	1249
AT3G49820	4
AT3G49830	21
AT3G49832	0
AT3G49840	167
AT3G49845	0
AT3G49850	383
AT3G49860	96
AT3G49870	1614
AT3G49880	508
AT3G49890	358
AT3G49900	197
AT3G49910	42429
AT3G49920	28
AT3G49925	0
AT3G49930	0
AT3G49940	738
AT3G49950	104
AT3G49960	10
AT3G49970	7
AT3G49980	0
AT3G49990	1704
AT3G50000	1678
AT3G50010	5
AT3G50020	0
AT3G50030	0
AT3G50040	96
AT3G50050	202
AT3G50060	351
AT3G50070	3259
AT3G50080	402
AT3G50090	0
AT3G50100	294
AT3G50110	121
AT3G50120	0
AT3G50123	0
AT3G50130	0
AT3G50140	0
AT3G50150	0
AT3G50160	0
AT3G50170	53
AT3G50180	0
AT3G50190	0
AT3G50200	8
AT3G50210	253
AT3G50220	29
AT3G50230	153
AT3G50240	201
AT3G50250	0
AT3G50260	0
AT3G50270	23
AT3G50280	6
AT3G50290	0
AT3G50295	0
AT3G50300	1
AT3G50301	0
AT3G50310	6
AT3G50320	0
AT3G50330	0
AT3G50340	431
AT3G50350	40
AT3G50360	1462
AT3G50370	4285
AT3G50373	0
AT3G50376	0
AT3G50380	716
AT3G50390	0
AT3G50400	8
AT3G50410	911
AT3G50420	84
AT3G50430	114
AT3G50440	97
AT3G50450	7
AT3G50460	0
AT3G50470	7
AT3G50480	1
AT3G50490	0
AT3G50500	2219
AT3G50505	0
AT3G50510	5
AT3G50520	714
AT3G50530	1636
AT3G50540	0
AT3G50550	576
AT3G50560	0
AT3G50570	0
AT3G50580	0
AT3G50590	2040
AT3G50610	0
AT3G50620	325
AT3G50625	0
AT3G50630	385
AT3G50640	0
AT3G50650	519
AT3G50660	302
AT3G50665	0
AT3G50670	1650
AT3G50680	0
AT3G50685	307
AT3G50690	1477
AT3G50700	1045
AT3G50710	0
AT3G50720	1
AT3G50730	0
AT3G50740	167
AT3G50750	75
AT3G50755	0
AT3G50760	36
AT3G50770	10
AT3G50780	984
AT3G50790	219
AT3G50800	0
AT3G50808	0
AT3G50810	25
AT3G50820	1209
AT3G50825	49
AT3G50830	780
AT3G50835	0
AT3G50840	72
AT3G50845	106
AT3G50850	66
AT3G50860	222
AT3G50870	613
AT3G50880	569
AT3G50890	179
AT3G50895	0
AT3G50900	37
AT3G50910	452
AT3G50920	332
AT3G50925	0
AT3G50930	56
AT3G50940	0
AT3G50950	544
AT3G50960	229
AT3G50970	107
AT3G50980	0
AT3G50990	13
AT3G51000	195
AT3G51010	2163
AT3G51020	0
AT3G51030	155
AT3G51040	240
AT3G51050	1692
AT3G51060	512
AT3G51070	0
AT3G51075	0
AT3G51080	432
AT3G51090	243
AT3G51100	502
AT3G51110	322
AT3G51120	686
AT3G51130	434
AT3G51135	0
AT3G51140	1350
AT3G51150	464
AT3G51160	1529
AT3G51171	0
AT3G51180	42
AT3G51190	0
AT3G51200	0
AT3G51210	0
AT3G51220	81
AT3G51230	282
AT3G51238	0
AT3G51240	0
AT3G51250	600
AT3G51260	4398
AT3G51265	0
AT3G51270	1741
AT3G51280	1832
AT3G51290	1140
AT3G51300	39
AT3G51310	1023
AT3G51320	423
AT3G51325	39
AT3G51330	18
AT3G51340	39
AT3G51350	12
AT3G51360	0
AT3G51370	1898
AT3G51375	0
AT3G51380	50
AT3G51390	157
AT3G51400	0
AT3G51410	0
AT3G51420	13
AT3G51430	333
AT3G51440	86
AT3G51450	457
AT3G51460	1045
AT3G51470	131
AT3G51478	23
AT3G51480	552
AT3G51490	22
AT3G51500	308
AT3G51510	467
AT3G51520	285
AT3G51530	254
AT3G51540	0
AT3G51550	5227
AT3G51560	0
AT3G51570	0
AT3G51580	357
AT3G51590	0
AT3G51600	492
AT3G51610	630
AT3G51620	832
AT3G51630	513
AT3G51640	537
AT3G51642	0
AT3G51644	0
AT3G51650	641
AT3G51660	94
AT3G51670	4147
AT3G51680	0
AT3G51690	0
AT3G51700	0
AT3G51710	109
AT3G51720	2606
AT3G51730	850
AT3G51740	1833
AT3G51750	0
AT3G51760	0
AT3G51770	707
AT3G51780	782
AT3G51790	388
AT3G51800	8651
AT3G51810	0
AT3G51820	1037
AT3G51830	293
AT3G51840	1750
AT3G51850	2477
AT3G51860	20
AT3G51870	309
AT3G51880	1679
AT3G51890	90
AT3G51895	477
AT3G51910	1
AT3G51920	210
AT3G51930	270
AT3G51940	226
AT3G51950	3259
AT3G51960	32
AT3G51970	17
AT3G51980	1313
AT3G51990	187
AT3G52000	0
AT3G52003	0
AT3G52010	0
AT3G52020	0
AT3G52030	198
AT3G52040	87
AT3G52050	345
AT3G52055	0
AT3G52060	1109
AT3G52070	0
AT3G52072	7
AT3G52075	0
AT3G52080	0
AT3G52090	2402
AT3G52100	451
AT3G52105	58
AT3G52110	306
AT3G52115	159
AT3G52120	651
AT3G52130	0
AT3G52140	3958
AT3G52150	3220
AT3G52155	268
AT3G52160	0
AT3G52170	949
AT3G52180	724
AT3G52190	676
AT3G52200	1771
AT3G52210	297
AT3G52220	928
AT3G52230	1337
AT3G52240	427
AT3G52250	1250
AT3G52260	147
AT3G52270	5
AT3G52280	317
AT3G52285	0
AT3G52290	236
AT3G52300	11489
AT3G52310	0
AT3G52320	0
AT3G52330	0
AT3G52340	257
AT3G52345	0
AT3G52350	0
AT3G52360	267
AT3G52370	227
AT3G52380	1573
AT3G52390	223
AT3G52400	13
AT3G52410	0
AT3G52420	450
AT3G52430	108
AT3G52440	0
AT3G52450	33
AT3G52460	25
AT3G52470	1594
AT3G52480	23
AT3G52490	234
AT3G52500	1851
AT3G52510	0
AT3G52520	8
AT3G52525	71
AT3G52526	8
AT3G52527	0
AT3G52530	0
AT3G52535	20
AT3G52540	113
AT3G52550	20
AT3G52560	3327
AT3G52561	0
AT3G52565	0
AT3G52570	245
AT3G52580	5669
AT3G52590	25704
AT3G52600	1
AT3G52605	0
AT3G52610	383
AT3G52620	1
AT3G52630	1418
AT3G52640	1555
AT3G52660	709
AT3G52670	11
AT3G52680	207
AT3G52690	0
AT3G52700	3
AT3G52705	0
AT3G52710	75
AT3G52720	1236
AT3G52730	3848
AT3G52740	6
AT3G52742	0
AT3G52748	0
AT3G52750	627
AT3G52760	414
AT3G52765	0
AT3G52770	181
AT3G52780	0
AT3G52790	0
AT3G52800	469
AT3G52810	0
AT3G52820	13
AT3G52830	0
AT3G52840	218
AT3G52850	2573
AT3G52860	138
AT3G52870	667
AT3G52880	4930
AT3G52890	2081
AT3G52900	335
AT3G52905	286
AT3G52910	780
AT3G52920	1909
AT3G52930	20648
AT3G52940	1008
AT3G52941	0
AT3G52950	807
AT3G52955	0
AT3G52957	0
AT3G52960	4225
AT3G52970	0
AT3G52980	0
AT3G52990	4986
AT3G53000	247
AT3G53010	28
AT3G53015	0
AT3G53016	0
AT3G53020	24394
AT3G53030	399
AT3G53040	0
AT3G53050	0
AT3G53060	0
AT3G53065	0
AT3G53070	0
AT3G53075	0
AT3G53080	0
AT3G53090	170
AT3G53100	291
AT3G53110	2776
AT3G53120	403
AT3G53130	167
AT3G53140	0
AT3G53150	0
AT3G53160	10
AT3G53170	46
AT3G53180	832
AT3G53190	7834
AT3G53200	0
AT3G53210	106
AT3G53220	197
AT3G53230	317
AT3G53232	108
AT3G53235	166
AT3G53240	224
AT3G53250	0
AT3G53260	555
AT3G53270	323
AT3G53280	120
AT3G53290	0
AT3G53294	0
AT3G53300	0
AT3G53305	0
AT3G53310	265
AT3G53320	512
AT3G53330	0
AT3G53340	780
AT3G53342	0
AT3G53350	115
AT3G53360	95
AT3G53365	16
AT3G53370	236
AT3G53380	1020
AT3G53390	361
AT3G53400	466
AT3G53403	4
AT3G53410	233
AT3G53420	1729
AT3G53430	19450
AT3G53440	270
AT3G53450	122
AT3G53460	18741
AT3G53470	97
AT3G53480	114
AT3G53490	81
AT3G53500	2356
AT3G53510	174
AT3G53520	1732
AT3G53530	86
AT3G53540	1946
AT3G53550	0
AT3G53560	1253
AT3G53570	259
AT3G53580	3041
AT3G53590	1
AT3G53600	0
AT3G53610	1211
AT3G53611	0
AT3G53620	1307
AT3G53630	1089
AT3G53640	0
AT3G53650	1077
AT3G53670	1406
AT3G53680	380
AT3G53690	18
AT3G53700	651
AT3G53710	1650
AT3G53720	34
AT3G53730	7809
AT3G53740	15928
AT3G53750	2924
AT3G53760	634
AT3G53770	0
AT3G53775	0
AT3G53780	276
AT3G53790	0
AT3G53800	528
AT3G53810	164
AT3G53820	0
AT3G53830	32
AT3G53840	22
AT3G53850	1164
AT3G53860	145
AT3G53870	16873
AT3G53880	392
AT3G53890	12195
AT3G53900	910
AT3G53910	0
AT3G53920	211
AT3G53930	177
AT3G53940	509
AT3G53950	284
AT3G53960	131
AT3G53965	0
AT3G53970	751
AT3G53980	120
AT3G53990	2878
AT3G54000	313
AT3G54010	904
AT3G54020	217
AT3G54030	483
AT3G54040	103
AT3G54050	527
AT3G54060	60
AT3G54065	0
AT3G54070	0
AT3G54080	2283
AT3G54085	57
AT3G54090	1228
AT3G54100	161
AT3G54110	2342
AT3G54120	66
AT3G54130	190
AT3G54140	80
AT3G54150	0
AT3G54160	17
AT3G54170	576
AT3G54180	1431
AT3G54190	1765
AT3G54200	159
AT3G54210	2885
AT3G54220	790
AT3G54230	640
AT3G54240	0
AT3G54250	616
AT3G54260	791
AT3G54270	236
AT3G54280	1336
AT3G54290	746
AT3G54300	719
AT3G54310	0
AT3G54320	249
AT3G54340	0
AT3G54350	1098
AT3G54360	1206
AT3G54363	44
AT3G54366	655
AT3G54380	216
AT3G54390	534
AT3G54400	2580
AT3G54410	8
AT3G54420	310
AT3G54430	0
AT3G54440	1960
AT3G54450	0
AT3G54460	721
AT3G54470	4053
AT3G54480	767
AT3G54490	9
AT3G54500	94
AT3G54510	0
AT3G54520	0
AT3G54530	0
AT3G54540	2157
AT3G54550	0
AT3G54560	4827
AT3G54570	0
AT3G54580	0
AT3G54590	0
AT3G54600	3961
AT3G54610	385
AT3G54620	587
AT3G54625	4
AT3G54630	0
AT3G54640	1653
AT3G54650	820
AT3G54660	1986
AT3G54670	2371
AT3G54680	568
AT3G54690	382
AT3G54700	1
AT3G54710	575
AT3G54720	1589
AT3G54730	0
AT3G54740	267
AT3G54750	1764
AT3G54760	4715
AT3G54770	5
AT3G54780	186
AT3G54790	828
AT3G54800	0
AT3G54810	678
AT3G54820	4028
AT3G54823	0
AT3G54826	1226
AT3G54830	5
AT3G54840	1136
AT3G54850	519
AT3G54860	519
AT3G54870	60
AT3G54880	490
AT3G54890	10922
AT3G54900	791
AT3G54910	77
AT3G54920	1545
AT3G54925	0
AT3G54930	125
AT3G54940	0
AT3G54950	704
AT3G54960	1135
AT3G54970	168
AT3G54980	519
AT3G54990	145
AT3G55000	1062
AT3G55005	852
AT3G55010	2410
AT3G55020	1175
AT3G55030	410
AT3G55040	279
AT3G55050	517
AT3G55060	537
AT3G55070	479
AT3G55080	159
AT3G55090	58
AT3G55100	0
AT3G55110	705
AT3G55120	469
AT3G55130	210
AT3G55140	398
AT3G55150	0
AT3G55160	949
AT3G55170	1453
AT3G55180	2
AT3G55190	0
AT3G55200	373
AT3G55210	0
AT3G55220	340
AT3G55230	10
AT3G55240	62
AT3G55250	640
AT3G55252	0
AT3G55254	0
AT3G55258	0
AT3G55260	1166
AT3G55270	1223
AT3G55280	5947
AT3G55290	28
AT3G55300	0
AT3G55310	0
AT3G55320	804
AT3G55330	577
AT3G55340	740
AT3G55350	382
AT3G55360	1868
AT3G55370	229
AT3G55380	2056
AT3G55390	104
AT3G55400	1358
AT3G55410	5346
AT3G55420	398
AT3G55430	2935
AT3G55440	16807
AT3G55450	658
AT3G55460	3260
AT3G55470	383
AT3G55480	716
AT3G55485	5
AT3G55490	152
AT3G55500	0
AT3G55510	925
AT3G55512	0
AT3G55513	0
AT3G55515	47
AT3G55520	624
AT3G55530	463
AT3G55540	0
AT3G55550	0
AT3G55560	1434
AT3G55566	0
AT3G55570	0
AT3G55580	37
AT3G55590	0
AT3G55600	147
AT3G55605	888
AT3G55610	925
AT3G55620	2791
AT3G55630	39
AT3G55640	113
AT3G55646	0
AT3G55650	8
AT3G55660	1181
AT3G55665	0
AT3G55670	2
AT3G55672	0
AT3G55677	0
AT3G55680	0
AT3G55690	111
AT3G55700	6
AT3G55710	0
AT3G55720	6
AT3G55730	191
AT3G55734	0
AT3G55735	0
AT3G55740	179
AT3G55750	15504
AT3G55760	1064
AT3G55770	4050
AT3G55780	105
AT3G55790	0
AT3G55795	0
AT3G55800	1544
AT3G55810	0
AT3G55820	106
AT3G55830	604
AT3G55840	0
AT3G55850	194
AT3G55860	2
AT3G55870	0
AT3G55880	29
AT3G55890	37
AT3G55900	8
AT3G55910	8
AT3G55920	462
AT3G55930	0
AT3G55935	0
AT3G55940	38
AT3G55950	5
AT3G55960	402
AT3G55970	2
AT3G55980	291
AT3G55990	184
AT3G56000	0
AT3G56010	287
AT3G56020	17663
AT3G56030	124
AT3G56040	421
AT3G56050	2061
AT3G56060	6
AT3G56070	4561
AT3G56080	4
AT3G56085	0
AT3G56090	2961
AT3G56100	911
AT3G56110	1497
AT3G56120	795
AT3G56130	2040
AT3G56140	316
AT3G56150	9510
AT3G56160	387
AT3G56170	82
AT3G56180	0
AT3G56190	3029
AT3G56200	100
AT3G56210	488
AT3G56220	24
AT3G56230	16
AT3G56240	9551
AT3G56250	51
AT3G56260	7
AT3G56270	113
AT3G56275	0
AT3G56277	0
AT3G56280	0
AT3G56290	9
AT3G56300	25
AT3G56310	1394
AT3G56320	205
AT3G56330	226
AT3G56340	8564
AT3G56350	0
AT3G56360	1809
AT3G56370	7887
AT3G56380	2
AT3G56390	0
AT3G56400	309
AT3G56408	17
AT3G56410	0
AT3G56420	0
AT3G56430	862
AT3G56440	56
AT3G56450	43
AT3G56460	786
AT3G56470	16
AT3G56480	736
AT3G56490	2260
AT3G56500	0
AT3G56510	729
AT3G56520	0
AT3G56530	0
AT3G56540	0
AT3G56550	81
AT3G56560	0
AT3G56570	121
AT3G56580	838
AT3G56590	675
AT3G56600	0
AT3G56610	0
AT3G56620	34
AT3G56630	54
AT3G56640	825
AT3G56650	232
AT3G56660	3
AT3G56670	0
AT3G56680	2025
AT3G56690	525
AT3G56700	0
AT3G56705	23
AT3G56710	34
AT3G56720	1071
AT3G56730	3
AT3G56740	211
AT3G56750	659
AT3G56760	589
AT3G56770	42
AT3G56780	0
AT3G56790	0
AT3G56800	4822
AT3G56810	228
AT3G56820	181
AT3G56825	30
AT3G56830	91
AT3G56840	104
AT3G56850	785
AT3G56860	2232
AT3G56870	402
AT3G56880	1260
AT3G56890	4
AT3G56891	0
AT3G56900	529
AT3G56910	1519
AT3G56920	0
AT3G56930	297
AT3G56940	4894
AT3G56950	1301
AT3G56960	130
AT3G56970	14
AT3G56980	40
AT3G56990	1607
AT3G57000	1780
AT3G57010	409
AT3G57020	15
AT3G57030	2465
AT3G57040	1014
AT3G57050	2098
AT3G57060	1615
AT3G57062	230
AT3G57070	358
AT3G57072	0
AT3G57080	508
AT3G57090	755
AT3G57100	3
AT3G57110	34
AT3G57120	280
AT3G57130	177
AT3G57140	185
AT3G57150	14080
AT3G57157	16
AT3G57160	89
AT3G57170	334
AT3G57180	404
AT3G57190	181
AT3G57200	620
AT3G57210	0
AT3G57220	683
AT3G57230	140
AT3G57240	20
AT3G57250	0
AT3G57260	13
AT3G57270	0
AT3G57280	613
AT3G57290	6167
AT3G57300	1293
AT3G57310	0
AT3G57320	508
AT3G57330	910
AT3G57340	699
AT3G57350	839
AT3G57360	144
AT3G57370	0
AT3G57380	51
AT3G57390	354
AT3G57400	130
AT3G57410	806
AT3G57420	593
AT3G57430	110
AT3G57440	1
AT3G57450	540
AT3G57460	0
AT3G57465	0
AT3G57470	358
AT3G57480	93
AT3G57490	1113
AT3G57500	340
AT3G57510	0
AT3G57520	2240
AT3G57530	466
AT3G57540	3
AT3G57550	1999
AT3G57560	1672
AT3G57570	575
AT3G57580	195
AT3G57586	2
AT3G57587	0
AT3G57590	213
AT3G57600	6
AT3G57610	4191
AT3G57620	0
AT3G57630	392
AT3G57640	0
AT3G57645	35
AT3G57650	2021
AT3G57660	2619
AT3G57670	125
AT3G57680	23
AT3G57690	0
AT3G57700	0
AT3G57710	291
AT3G57720	66
AT3G57730	0
AT3G57740	1
AT3G57750	203
AT3G57760	35
AT3G57765	4
AT3G57770	0
AT3G57780	347
AT3G57785	253
AT3G57787	0
AT3G57790	145
AT3G57800	412
AT3G57810	188
AT3G57820	9
AT3G57830	1629
AT3G57840	0
AT3G57850	0
AT3G57854	0
AT3G57860	627
AT3G57870	4935
AT3G57880	2699
AT3G57890	1693
AT3G57900	0
AT3G57910	220
AT3G57920	0
AT3G57930	1496
AT3G57940	817
AT3G57950	25
AT3G57960	4
AT3G57965	107
AT3G57970	0
AT3G57980	230
AT3G57990	1115
AT3G58000	0
AT3G58010	84
AT3G58020	188
AT3G58030	1794
AT3G58035	0
AT3G58040	981
AT3G58050	730
AT3G58060	0
AT3G58070	24
AT3G58090	163
AT3G58100	412
AT3G58110	1437
AT3G58120	81
AT3G58130	97
AT3G58140	895
AT3G58150	0
AT3G58160	58
AT3G58165	0
AT3G58170	716
AT3G58180	447
AT3G58190	0
AT3G58193	4
AT3G58196	0
AT3G58200	119
AT3G58210	0
AT3G58220	731
AT3G58230	0
AT3G58240	0
AT3G58250	0
AT3G58260	0
AT3G58270	194
AT3G58280	0
AT3G58290	0
AT3G58300	0
AT3G58310	0
AT3G58320	0
AT3G58330	0
AT3G58340	0
AT3G58347	0
AT3G58350	42
AT3G58360	0
AT3G58370	0
AT3G58380	29
AT3G58390	0
AT3G58400	0
AT3G58410	0
AT3G58415	0
AT3G58420	0
AT3G58430	16
AT3G58440	0
AT3G58450	0
AT3G58460	804
AT3G58470	661
AT3G58480	1
AT3G58490	339
AT3G58500	4889
AT3G58510	4330
AT3G58520	319
AT3G58530	258
AT3G58540	40
AT3G58550	0
AT3G58560	1613
AT3G58570	3108
AT3G58580	1106
AT3G58585	0
AT3G58590	176
AT3G58600	443
AT3G58610	15066
AT3G58620	127
AT3G58630	221
AT3G58640	666
AT3G58650	1470
AT3G58660	3998
AT3G58670	305
AT3G58680	3541
AT3G58690	645
AT3G58700	3222
AT3G58710	40
AT3G58720	150
AT3G58730	2812
AT3G58740	0
AT3G58750	914
AT3G58760	381
AT3G58770	725
AT3G58780	49
AT3G58790	248
AT3G58795	2
AT3G58800	317
AT3G58810	28
AT3G58820	67
AT3G58830	300
AT3G58840	1238
AT3G58850	73
AT3G58860	0
AT3G58865	157
AT3G58875	0
AT3G58877	0
AT3G58880	0
AT3G58890	0
AT3G58900	43
AT3G58910	0
AT3G58920	0
AT3G58930	401
AT3G58940	129
AT3G58950	3
AT3G58960	0
AT3G58970	433
AT3G58975	71
AT3G58980	96
AT3G58990	4680
AT3G59000	152
AT3G59010	11
AT3G59020	2682
AT3G59030	1
AT3G59040	632
AT3G59050	418
AT3G59060	113
AT3G59068	3
AT3G59070	0
AT3G59080	28
AT3G59090	300
AT3G59100	570
AT3G59110	676
AT3G59120	3
AT3G59130	0
AT3G59140	171
AT3G59150	104
AT3G59160	0
AT3G59170	0
AT3G59180	0
AT3G59190	257
AT3G59200	234
AT3G59210	127
AT3G59220	69
AT3G59230	0
AT3G59240	0
AT3G59245	0
AT3G59250	1
AT3G59260	5
AT3G59270	630
AT3G59280	881
AT3G59290	302
AT3G59295	0
AT3G59300	295
AT3G59310	71
AT3G59320	73
AT3G59330	68
AT3G59340	0
AT3G59350	543
AT3G59360	696
AT3G59370	0
AT3G59380	1046
AT3G59390	184
AT3G59400	31
AT3G59410	342
AT3G59415	0
AT3G59420	777
AT3G59430	313
AT3G59435	0
AT3G59440	0
AT3G59450	28
AT3G59455	0
AT3G59460	0
AT3G59470	259
AT3G59480	25
AT3G59490	162
AT3G59500	748
AT3G59510	2
AT3G59520	319
AT3G59530	21
AT3G59540	10797
AT3G59550	305
AT3G59570	330
AT3G59580	2
AT3G59590	0
AT3G59600	1472
AT3G59610	0
AT3G59620	0
AT3G59630	524
AT3G59640	264
AT3G59650	1257
AT3G59660	577
AT3G59670	980
AT3G59680	273
AT3G59690	35
AT3G59695	0
AT3G59700	12
AT3G59710	7
AT3G59720	0
AT3G59730	0
AT3G59740	1
AT3G59750	12
AT3G59760	3126
AT3G59765	1124
AT3G59770	1026
AT3G59780	531
AT3G59790	0
AT3G59800	215
AT3G59810	811
AT3G59820	1776
AT3G59830	1
AT3G59840	1047
AT3G59845	0
AT3G59850	8
AT3G59860	0
AT3G59870	179
AT3G59880	0
AT3G59884	0
AT3G59890	1157
AT3G59900	11
AT3G59910	1211
AT3G59920	6375
AT3G59923	0
AT3G59926	0
AT3G59930	0
AT3G59940	6
AT3G59950	434
AT3G59960	3
AT3G59970	4463
AT3G59980	550
AT3G59990	2971
AT3G60000	0
AT3G60010	1
AT3G60020	4
AT3G60030	1809
AT3G60040	61
AT3G60050	330
AT3G60060	0
AT3G60070	123
AT3G60075	0
AT3G60080	430
AT3G60090	0
AT3G60100	0
AT3G60110	185
AT3G60120	0
AT3G60130	303
AT3G60140	0
AT3G60150	40
AT3G60160	37
AT3G60164	2
AT3G60170	0
AT3G60176	0
AT3G60180	50
AT3G60190	1927
AT3G60200	228
AT3G60210	1396
AT3G60220	174
AT3G60238	0
AT3G60240	5874
AT3G60245	28301
AT3G60250	892
AT3G60260	500
AT3G60270	0
AT3G60280	0
AT3G60286	7
AT3G60290	1
AT3G60300	590
AT3G60310	138
AT3G60320	1061
AT3G60328	0
AT3G60330	2
AT3G60340	1418
AT3G60350	808
AT3G60360	544
AT3G60370	151
AT3G60380	1846
AT3G60390	1750
AT3G60400	262
AT3G60410	306
AT3G60415	2
AT3G60420	0
AT3G60440	588
AT3G60450	710
AT3G60460	0
AT3G60470	6
AT3G60480	194
AT3G60490	139
AT3G60500	1055
AT3G60510	300
AT3G60520	181
AT3G60530	496
AT3G60540	13
AT3G60550	20
AT3G60560	0
AT3G60565	0
AT3G60570	0
AT3G60580	144
AT3G60590	218
AT3G60600	3135
AT3G60610	6
AT3G60613	0
AT3G60620	376
AT3G60630	1321
AT3G60640	240
AT3G60650	7
AT3G60660	364
AT3G60670	134
AT3G60680	237
AT3G60690	109
AT3G60700	0
AT3G60710	0
AT3G60720	16
AT3G60730	8
AT3G60740	1048
AT3G60750	10943
AT3G60760	0
AT3G60770	14394
AT3G60780	0
AT3G60790	0
AT3G60800	854
AT3G60805	0
AT3G60810	221
AT3G60820	5160
AT3G60830	1534
AT3G60840	1017
AT3G60850	529
AT3G60860	1564
AT3G60870	3
AT3G60880	881
AT3G60890	474
AT3G60900	438
AT3G60910	69
AT3G60920	0
AT3G60930	174
AT3G60935	0
AT3G60940	0
AT3G60950	0
AT3G60955	0
AT3G60957	4
AT3G60960	289
AT3G60961	0
AT3G60965	106
AT3G60966	1
AT3G60970	0
AT3G60972	0
AT3G60975	0
AT3G60980	373
AT3G60990	0
AT3G61010	209
AT3G61020	72
AT3G61028	0
AT3G61030	0
AT3G61035	0
AT3G61040	0
AT3G61050	3176
AT3G61060	86
AT3G61070	618
AT3G61080	37
AT3G61090	11
AT3G61100	516
AT3G61105	0
AT3G61110	9976
AT3G61111	0
AT3G61113	55
AT3G61117	1
AT3G61118	47
AT3G61120	7
AT3G61130	2797
AT3G61140	1972
AT3G61150	366
AT3G61160	74
AT3G61170	97
AT3G61172	0
AT3G61175	0
AT3G61177	0
AT3G61180	523
AT3G61182	0
AT3G61185	0
AT3G61190	11
AT3G61198	27
AT3G61200	414
AT3G61210	222
AT3G61220	246
AT3G61230	0
AT3G61240	3710
AT3G61250	799
AT3G61260	984
AT3G61270	10
AT3G61280	2
AT3G61290	0
AT3G61300	0
AT3G61310	3148
AT3G61320	265
AT3G61330	0
AT3G61340	3
AT3G61350	151
AT3G61360	176
AT3G61370	344
AT3G61380	639
AT3G61390	0
AT3G61400	0
AT3G61410	5
AT3G61415	209
AT3G61420	155
AT3G61430	1148
AT3G61440	2608
AT3G61450	8
AT3G61460	877
AT3G61470	6215
AT3G61480	235
AT3G61490	808
AT3G61500	0
AT3G61510	0
AT3G61520	328
AT3G61530	227
AT3G61540	368
AT3G61545	0
AT3G61550	185
AT3G61560	378
AT3G61570	129
AT3G61571	0
AT3G61580	3377
AT3G61590	450
AT3G61600	2231
AT3G61610	923
AT3G61620	593
AT3G61630	84
AT3G61640	677
AT3G61650	1293
AT3G61660	5
AT3G61670	1092
AT3G61680	67
AT3G61690	1542
AT3G61700	708
AT3G61710	349
AT3G61715	0
AT3G61720	0
AT3G61721	0
AT3G61723	0
AT3G61730	0
AT3G61740	276
AT3G61750	235
AT3G61755	0
AT3G61760	105
AT3G61770	786
AT3G61780	979
AT3G61790	354
AT3G61800	280
AT3G61810	0
AT3G61820	4898
AT3G61825	0
AT3G61826	0
AT3G61829	0
AT3G61830	1616
AT3G61840	6
AT3G61850	251
AT3G61860	1243
AT3G61870	489
AT3G61880	238
AT3G61890	110
AT3G61897	0
AT3G61898	31
AT3G61900	31
AT3G61910	0
AT3G61920	53
AT3G61930	0
AT3G61940	0
AT3G61950	30
AT3G61960	540
AT3G61962	0
AT3G61970	170
AT3G61980	311
AT3G61990	78
AT3G62000	117
AT3G62010	1073
AT3G62020	136
AT3G62030	5789
AT3G62040	288
AT3G62050	74
AT3G62060	939
AT3G62070	125
AT3G62080	195
AT3G62090	4
AT3G62100	142
AT3G62110	1011
AT3G62120	4510
AT3G62130	1914
AT3G62140	352
AT3G62150	96
AT3G62160	37
AT3G62170	0
AT3G62180	0
AT3G62190	383
AT3G62200	461
AT3G62210	0
AT3G62220	194
AT3G62230	0
AT3G62240	922
AT3G62245	0
AT3G62250	25643
AT3G62260	40
AT3G62270	211
AT3G62280	7
AT3G62285	0
AT3G62290	9896
AT3G62300	1502
AT3G62310	1629
AT3G62320	4
AT3G62330	738
AT3G62340	0
AT3G62350	0
AT3G62360	3607
AT3G62370	536
AT3G62380	0
AT3G62390	188
AT3G62400	2235
AT3G62410	16
AT3G62420	1628
AT3G62430	88
AT3G62440	0
AT3G62450	618
AT3G62455	50
AT3G62460	267
AT3G62470	89
AT3G62475	0
AT3G62480	0
AT3G62490	0
AT3G62499	15
AT3G62500	29
AT3G62510	3
AT3G62520	0
AT3G62528	0
AT3G62529	2
AT3G62530	6502
AT3G62540	5
AT3G62550	30
AT3G62560	673
AT3G62570	100
AT3G62580	1811
AT3G62590	102
AT3G62600	2031
AT3G62610	12
AT3G62615	0
AT3G62620	285
AT3G62630	598
AT3G62640	0
AT3G62650	493
AT3G62660	417
AT3G62670	0
AT3G62680	0
AT3G62690	330
AT3G62695	0
AT3G62700	1829
AT3G62710	0
AT3G62720	650
AT3G62725	0
AT3G62730	0
AT3G62735	0
AT3G62740	411
AT3G62750	224
AT3G62760	0
AT3G62770	390
AT3G62780	59
AT3G62790	1385
AT3G62800	424
AT3G62810	1210
AT3G62820	161
AT3G62830	2278
AT3G62840	4487
AT3G62850	0
AT3G62860	23
AT3G62870	18570
AT3G62880	106
AT3G62890	121
AT3G62900	847
AT3G62910	175
AT3G62920	151
AT3G62930	168
AT3G62940	1072
AT3G62950	33
AT3G62960	209
AT3G62970	214
AT3G62980	2814
AT3G62990	0
AT3G63000	783
AT3G63003	0
AT3G63006	0
AT3G63010	232
AT3G63020	0
AT3G63030	1504
AT3G63040	1
AT3G63050	52
AT3G63052	20
AT3G63060	35
AT3G63070	1048
AT3G63080	558
AT3G63088	30
AT3G63090	557
AT3G63093	0
AT3G63095	0
AT3G63110	389
AT3G63120	543
AT3G63130	3004
AT3G63140	167
AT3G63150	595
AT3G63160	771
AT3G63170	561
AT3G63180	944
AT3G63190	1085
AT3G63200	1998
AT3G63210	431
AT3G63215	0
AT3G63220	219
AT3G63230	0
AT3G63240	362
AT3G63250	1909
AT3G63255	1
AT3G63260	539
AT3G63270	405
AT3G63280	255
AT3G63290	415
AT3G63300	1177
AT3G63310	354
AT3G63320	0
AT3G63340	427
AT3G63350	0
AT3G63360	0
AT3G63370	215
AT3G63375	3
AT3G63380	16
AT3G63390	491
AT3G63400	1318
AT3G63410	4717
AT3G63420	142
AT3G63430	577
AT3G63440	20
AT3G63445	37
AT3G63450	458
AT3G63460	4571
AT3G63470	7
AT3G63480	78
AT3G63490	2684
AT3G63500	1493
AT3G63510	112
AT3G63520	658
AT3G63530	402
AT3G63540	689
AT3G66652	444
AT3G66654	572
AT3G66656	0
AT3G66658	1015
AT4G00005	0
AT4G00020	558
AT4G00026	1207
AT4G00030	182
AT4G00040	117
AT4G00050	14
AT4G00060	311
AT4G00070	0
AT4G00080	0
AT4G00085	0
AT4G00090	707
AT4G00100	15972
AT4G00110	347
AT4G00114	0
AT4G00120	0
AT4G00130	0
AT4G00140	2
AT4G00150	162
AT4G00155	0
AT4G00160	0
AT4G00163	0
AT4G00165	3
AT4G00170	771
AT4G00180	1430
AT4G00190	0
AT4G00200	971
AT4G00210	11
AT4G00220	9
AT4G00225	0
AT4G00230	325
AT4G00231	641
AT4G00232	0
AT4G00234	2
AT4G00236	0
AT4G00238	2168
AT4G00240	70
AT4G00250	163
AT4G00260	0
AT4G00270	1090
AT4G00280	0
AT4G00290	255
AT4G00295	0
AT4G00300	1000
AT4G00305	0
AT4G00310	393
AT4G00315	0
AT4G00320	0
AT4G00330	70
AT4G00335	204
AT4G00340	1746
AT4G00342	0
AT4G00350	0
AT4G00355	811
AT4G00356	0
AT4G00360	72
AT4G00370	1136
AT4G00380	610
AT4G00390	2
AT4G00400	637
AT4G00413	0
AT4G00416	0
AT4G00420	489
AT4G00430	14735
AT4G00440	691
AT4G00450	1943
AT4G00460	34
AT4G00467	0
AT4G00480	453
AT4G00490	645
AT4G00500	180
AT4G00520	263
AT4G00525	83
AT4G00530	313
AT4G00540	0
AT4G00550	413
AT4G00560	736
AT4G00570	2565
AT4G00580	1
AT4G00585	2112
AT4G00590	98
AT4G00600	0
AT4G00610	0
AT4G00620	1126
AT4G00630	1610
AT4G00650	141
AT4G00651	4
AT4G00660	1628
AT4G00670	34
AT4G00680	123
AT4G00690	58
AT4G00695	18
AT4G00700	8
AT4G00710	1395
AT4G00720	2282
AT4G00730	966
AT4G00740	2281
AT4G00750	13
AT4G00752	505
AT4G00753	0
AT4G00755	466
AT4G00760	140
AT4G00770	0
AT4G00780	2320
AT4G00800	755
AT4G00810	6833
AT4G00820	790
AT4G00830	2039
AT4G00840	376
AT4G00850	409
AT4G00860	3018
AT4G00870	9
AT4G00872	39
AT4G00880	335
AT4G00883	0
AT4G00885	0
AT4G00889	0
AT4G00890	43
AT4G00891	0
AT4G00893	0
AT4G00895	611
AT4G00900	1973
AT4G00905	0
AT4G00910	9
AT4G00920	0
AT4G00925	0
AT4G00930	464
AT4G00940	94
AT4G00950	130
AT4G00953	0
AT4G00955	11
AT4G00960	0
AT4G00970	8
AT4G00975	78
AT4G00980	58
AT4G00985	0
AT4G00990	1017
AT4G01000	2650
AT4G01010	3
AT4G01020	410
AT4G01023	3
AT4G01026	64
AT4G01030	96
AT4G01037	961
AT4G01040	570
AT4G01050	3193
AT4G01060	22
AT4G01070	659
AT4G01080	62
AT4G01090	501
AT4G01100	4561
AT4G01110	24
AT4G01120	344
AT4G01130	196
AT4G01140	7
AT4G01150	3871
AT4G01160	0
AT4G01170	3
AT4G01180	0
AT4G01190	0
AT4G01200	70
AT4G01210	1195
AT4G01220	540
AT4G01230	15
AT4G01240	0
AT4G01245	0
AT4G01250	81
AT4G01260	0
AT4G01265	0
AT4G01270	200
AT4G01280	160
AT4G01290	2304
AT4G01310	2704
AT4G01320	2625
AT4G01330	248
AT4G01335	0
AT4G01340	0
AT4G01350	2
AT4G01355	0
AT4G01360	5
AT4G01370	2029
AT4G01380	0
AT4G01390	404
AT4G01395	1378
AT4G01400	66
AT4G01410	149
AT4G01420	0
AT4G01430	284
AT4G01435	9
AT4G01440	118
AT4G01450	1439
AT4G01455	0
AT4G01460	116
AT4G01470	0
AT4G01480	282
AT4G01490	0
AT4G01500	0
AT4G01505	0
AT4G01510	112
AT4G01515	0
AT4G01516	0
AT4G01520	0
AT4G01525	363
AT4G01530	0
AT4G01533	0
AT4G01535	0
AT4G01540	34
AT4G01550	94
AT4G01560	1903
AT4G01570	300
AT4G01575	0
AT4G01580	535
AT4G01590	1238
AT4G01593	35
AT4G01595	2
AT4G01600	75
AT4G01610	2461
AT4G01630	0
AT4G01640	0
AT4G01650	120
AT4G01660	504
AT4G01670	6
AT4G01671	0
AT4G01680	11
AT4G01690	1361
AT4G01700	22
AT4G01703	0
AT4G01710	313
AT4G01720	322
AT4G01730	1027
AT4G01735	0
AT4G01740	40
AT4G01750	68
AT4G01760	0
AT4G01770	0
AT4G01780	0
AT4G01790	129
AT4G01800	946
AT4G01810	1176
AT4G01820	0
AT4G01830	5
AT4G01840	92
AT4G01850	4929
AT4G01860	915
AT4G01865	0
AT4G01870	201
AT4G01880	280
AT4G01883	49
AT4G01890	4
AT4G01895	25
AT4G01897	722
AT4G01900	1457
AT4G01910	114
AT4G01915	12
AT4G01920	37
AT4G01925	7
AT4G01930	57
AT4G01935	88
AT4G01940	638
AT4G01950	47
AT4G01960	903
AT4G01970	13
AT4G01975	0
AT4G01980	0
AT4G01985	14
AT4G01990	422
AT4G01995	60
AT4G02000	4
AT4G02005	88
AT4G02010	1021
AT4G02020	704
AT4G02030	555
AT4G02040	1
AT4G02050	244
AT4G02055	0
AT4G02060	3663
AT4G02070	1350
AT4G02075	38
AT4G02080	2585
AT4G02090	0
AT4G02100	795
AT4G02110	985
AT4G02120	202
AT4G02130	838
AT4G02140	26
AT4G02150	2532
AT4G02160	0
AT4G02170	1
AT4G02180	5
AT4G02190	0
AT4G02195	100
AT4G02200	167
AT4G02210	144
AT4G02220	665
AT4G02230	6716
AT4G02235	0
AT4G02250	0
AT4G02260	444
AT4G02270	0
AT4G02280	9
AT4G02290	6580
AT4G02300	0
AT4G02310	0
AT4G02312	0
AT4G02314	0
AT4G02317	0
AT4G02320	0
AT4G02330	208
AT4G02340	917
AT4G02350	1476
AT4G02360	60
AT4G02370	1409
AT4G02380	71
AT4G02390	212
AT4G02400	1689
AT4G02405	263
AT4G02410	8
AT4G02420	14
AT4G02425	207
AT4G02430	75
AT4G02440	582
AT4G02450	12644
AT4G02460	275
AT4G02465	0
AT4G02480	3994
AT4G02482	6
AT4G02485	58
AT4G02487	0
AT4G02489	0
AT4G02490	0
AT4G02500	3918
AT4G02510	5572
AT4G02520	16
AT4G02530	699
AT4G02540	524
AT4G02541	0
AT4G02550	203
AT4G02555	0
AT4G02560	547
AT4G02570	6337
AT4G02580	4529
AT4G02590	1884
AT4G02600	425
AT4G02610	302
AT4G02620	2093
AT4G02630	561
AT4G02640	536
AT4G02650	0
AT4G02655	0
AT4G02660	241
AT4G02670	161
AT4G02680	2561
AT4G02690	31
AT4G02700	122
AT4G02710	699
AT4G02715	1793
AT4G02720	0
AT4G02725	286
AT4G02730	188
AT4G02733	0
AT4G02735	0
AT4G02740	327
AT4G02750	317
AT4G02760	176
AT4G02770	5185
AT4G02780	98
AT4G02790	821
AT4G02800	2023
AT4G02810	18
AT4G02820	939
AT4G02830	10
AT4G02840	2690
AT4G02850	264
AT4G02860	424
AT4G02870	0
AT4G02880	726
AT4G02890	6778
AT4G02900	88
AT4G02910	0
AT4G02920	466
AT4G02930	7353
AT4G02940	1871
AT4G02950	0
AT4G02960	3
AT4G02970	2587
AT4G02980	347
AT4G02990	1159
AT4G03000	296
AT4G03010	559
AT4G03020	1150
AT4G03030	506
AT4G03038	0
AT4G03039	0
AT4G03040	0
AT4G03050	0
AT4G03060	315
AT4G03063	0
AT4G03070	184
AT4G03080	918
AT4G03090	1089
AT4G03100	1551
AT4G03110	582
AT4G03113	0
AT4G03115	68
AT4G03120	1228
AT4G03130	58
AT4G03135	0
AT4G03140	7
AT4G03150	133
AT4G03153	0
AT4G03156	0
AT4G03157	0
AT4G03160	0
AT4G03165	0
AT4G03170	0
AT4G03175	0
AT4G03180	389
AT4G03190	1775
AT4G03200	444
AT4G03205	212
AT4G03210	25628
AT4G03220	7
AT4G03230	244
AT4G03240	476
AT4G03250	118
AT4G03260	1508
AT4G03270	171
AT4G03280	3585
AT4G03285	0
AT4G03290	3
AT4G03292	11
AT4G03295	0
AT4G03298	1
AT4G03300	0
AT4G03305	0
AT4G03310	0
AT4G03320	54
AT4G03330	0
AT4G03340	47
AT4G03350	0
AT4G03360	0
AT4G03364	0
AT4G03370	0
AT4G03376	0
AT4G03380	0
AT4G03390	824
AT4G03400	555
AT4G03405	0
AT4G03410	43
AT4G03415	1143
AT4G03420	224
AT4G03430	2647
AT4G03435	0
AT4G03437	0
AT4G03438	0
AT4G03440	34
AT4G03443	9
AT4G03445	0
AT4G03450	0
AT4G03455	0
AT4G03460	7
AT4G03470	0
AT4G03480	4
AT4G03490	8
AT4G03495	0
AT4G03500	9
AT4G03505	0
AT4G03510	238
AT4G03520	2660
AT4G03525	0
AT4G03530	0
AT4G03535	0
AT4G03540	0
AT4G03545	0
AT4G03550	3204
AT4G03555	0
AT4G03560	1753
AT4G03565	0
AT4G03566	0
AT4G03570	0
AT4G03575	0
AT4G03580	0
AT4G03585	0
AT4G03590	0
AT4G03595	10
AT4G03600	34
AT4G03605	0
AT4G03610	77
AT4G03620	0
AT4G03625	0
AT4G03630	0
AT4G03635	41
AT4G03640	0
AT4G03645	0
AT4G03650	0
AT4G03655	0
AT4G03660	0
AT4G03665	0
AT4G03670	0
AT4G03675	0
AT4G03680	0
AT4G03685	0
AT4G03690	0
AT4G03695	0
AT4G03700	0
AT4G03705	8
AT4G03710	0
AT4G03715	0
AT4G03720	0
AT4G03725	0
AT4G03726	0
AT4G03728	0
AT4G03730	0
AT4G03732	0
AT4G03740	0
AT4G03745	0
AT4G03750	0
AT4G03755	2
AT4G03760	1
AT4G03765	0
AT4G03770	0
AT4G03775	0
AT4G03780	0
AT4G03785	0
AT4G03790	0
AT4G03795	0
AT4G03800	0
AT4G03805	0
AT4G03810	0
AT4G03811	10
AT4G03813	0
AT4G03815	0
AT4G03816	11
AT4G03820	81
AT4G03823	4
AT4G03824	0
AT4G03825	0
AT4G03826	0
AT4G03830	0
AT4G03835	0
AT4G03837	0
AT4G03840	0
AT4G03845	2
AT4G03850	0
AT4G03855	0
AT4G03860	0
AT4G03865	0
AT4G03870	0
AT4G03873	0
AT4G03875	0
AT4G03876	0
AT4G03880	0
AT4G03885	0
AT4G03890	0
AT4G03895	0
AT4G03900	0
AT4G03905	11
AT4G03910	0
AT4G03911	0
AT4G03912	0
AT4G03913	0
AT4G03914	0
AT4G03915	0
AT4G03916	0
AT4G03920	0
AT4G03923	0
AT4G03925	0
AT4G03926	0
AT4G03930	0
AT4G03935	26
AT4G03940	20
AT4G03945	0
AT4G03950	0
AT4G03955	0
AT4G03960	129
AT4G03965	24
AT4G03970	0
AT4G03975	0
AT4G03976	0
AT4G03977	0
AT4G03978	0
AT4G03979	0
AT4G03980	0
AT4G03981	0
AT4G03985	0
AT4G03990	0
AT4G03995	0
AT4G04000	0
AT4G04005	1
AT4G04010	0
AT4G04015	1
AT4G04020	163
AT4G04025	0
AT4G04030	0
AT4G04035	1
AT4G04040	511
AT4G04050	0
AT4G04055	0
AT4G04065	0
AT4G04070	0
AT4G04075	1
AT4G04077	0
AT4G04078	0
AT4G04080	0
AT4G04085	0
AT4G04090	0
AT4G04095	0
AT4G04100	0
AT4G04105	1
AT4G04110	0
AT4G04115	0
AT4G04120	0
AT4G04125	0
AT4G04130	0
AT4G04135	0
AT4G04140	0
AT4G04145	0
AT4G04150	0
AT4G04155	0
AT4G04157	0
AT4G04165	0
AT4G04167	0
AT4G04170	0
AT4G04175	0
AT4G04180	161
AT4G04185	0
AT4G04190	189
AT4G04195	0
AT4G04200	556
AT4G04205	0
AT4G04210	1065
AT4G04215	0
AT4G04220	0
AT4G04221	3
AT4G04223	6
AT4G04225	6
AT4G04230	0
AT4G04235	3
AT4G04245	0
AT4G04250	0
AT4G04255	0
AT4G04260	0
AT4G04265	0
AT4G04270	0
AT4G04273	0
AT4G04275	0
AT4G04276	0
AT4G04280	0
AT4G04285	0
AT4G04290	0
AT4G04293	0
AT4G04295	0
AT4G04296	0
AT4G04300	0
AT4G04305	0
AT4G04310	0
AT4G04313	0
AT4G04315	0
AT4G04316	0
AT4G04320	505
AT4G04325	0
AT4G04330	25
AT4G04335	0
AT4G04340	1929
AT4G04345	0
AT4G04350	378
AT4G04355	0
AT4G04360	32
AT4G04365	0
AT4G04370	125
AT4G04375	0
AT4G04380	0
AT4G04385	0
AT4G04390	0
AT4G04392	0
AT4G04393	0
AT4G04394	0
AT4G04395	0
AT4G04396	0
AT4G04398	0
AT4G04400	0
AT4G04402	0
AT4G04404	0
AT4G04405	0
AT4G04407	0
AT4G04408	0
AT4G04409	0
AT4G04410	8
AT4G04415	0
AT4G04420	0
AT4G04423	0
AT4G04425	0
AT4G04426	0
AT4G04430	0
AT4G04435	6
AT4G04440	0
AT4G04445	1
AT4G04450	4
AT4G04455	0
AT4G04460	93
AT4G04465	9
AT4G04470	223
AT4G04475	8
AT4G04480	0
AT4G04485	23
AT4G04490	2
AT4G04495	0
AT4G04500	0
AT4G04505	0
AT4G04510	0
AT4G04515	0
AT4G04520	0
AT4G04525	0
AT4G04530	0
AT4G04535	2
AT4G04540	0
AT4G04545	0
AT4G04547	0
AT4G04550	0
AT4G04555	0
AT4G04560	0
AT4G04565	64
AT4G04570	10
AT4G04580	5
AT4G04585	0
AT4G04590	0
AT4G04600	0
AT4G04601	0
AT4G04605	0
AT4G04610	7896
AT4G04614	587
AT4G04615	4
AT4G04620	107
AT4G04625	0
AT4G04630	1145
AT4G04632	0
AT4G04635	0
AT4G04640	3397
AT4G04645	0
AT4G04650	0
AT4G04653	0
AT4G04655	0
AT4G04660	0
AT4G04665	0
AT4G04670	480
AT4G04675	0
AT4G04680	8
AT4G04690	0
AT4G04692	431
AT4G04693	0
AT4G04695	83
AT4G04700	185
AT4G04710	5
AT4G04720	1987
AT4G04730	0
AT4G04740	135
AT4G04745	0
AT4G04750	88
AT4G04755	0
AT4G04760	5
AT4G04765	0
AT4G04770	504
AT4G04775	0
AT4G04780	414
AT4G04785	0
AT4G04790	124
AT4G04795	0
AT4G04800	451
AT4G04805	0
AT4G04810	143
AT4G04815	0
AT4G04820	0
AT4G04825	0
AT4G04830	1089
AT4G04835	0
AT4G04840	0
AT4G04850	329
AT4G04855	0
AT4G04860	517
AT4G04865	0
AT4G04870	316
AT4G04875	0
AT4G04880	152
AT4G04885	1020
AT4G04890	3605
AT4G04895	0
AT4G04900	0
AT4G04905	0
AT4G04910	2400
AT4G04920	1598
AT4G04925	461
AT4G04930	0
AT4G04940	1051
AT4G04945	0
AT4G04950	2051
AT4G04955	216
AT4G04957	0
AT4G04960	174
AT4G04965	0
AT4G04970	1665
AT4G04972	7
AT4G04975	0
AT4G04980	0
AT4G04985	0
AT4G04990	11
AT4G04995	0
AT4G05000	439
AT4G05005	0
AT4G05010	51
AT4G05015	0
AT4G05018	7
AT4G05020	33
AT4G05025	0
AT4G05030	0
AT4G05040	94
AT4G05045	0
AT4G05048	0
AT4G05049	0
AT4G05050	14072
AT4G05053	0
AT4G05055	7
AT4G05060	293
AT4G05065	0
AT4G05070	509
AT4G05071	0
AT4G05073	0
AT4G05075	0
AT4G05076	0
AT4G05080	0
AT4G05085	0
AT4G05087	0
AT4G05090	135
AT4G05091	0
AT4G05095	0
AT4G05097	0
AT4G05100	9
AT4G05105	0
AT4G05110	8
AT4G05115	0
AT4G05120	420
AT4G05125	0
AT4G05130	0
AT4G05133	0
AT4G05135	0
AT4G05140	0
AT4G05145	0
AT4G05150	754
AT4G05155	3
AT4G05160	351
AT4G05170	0
AT4G05180	5362
AT4G05190	1713
AT4G05200	30
AT4G05205	0
AT4G05210	51
AT4G05215	0
AT4G05220	0
AT4G05225	0
AT4G05230	0
AT4G05235	0
AT4G05240	0
AT4G05245	0
AT4G05250	0
AT4G05255	0
AT4G05260	0
AT4G05270	0
AT4G05275	0
AT4G05280	0
AT4G05285	0
AT4G05290	0
AT4G05295	0
AT4G05300	0
AT4G05303	0
AT4G05305	0
AT4G05306	0
AT4G05310	0
AT4G05315	0
AT4G05320	21986
AT4G05330	205
AT4G05335	0
AT4G05340	0
AT4G05350	0
AT4G05355	0
AT4G05360	0
AT4G05365	0
AT4G05375	0
AT4G05380	0
AT4G05385	0
AT4G05390	1361
AT4G05395	0
AT4G05400	1326
AT4G05405	3
AT4G05410	1596
AT4G05415	0
AT4G05420	3049
AT4G05425	3
AT4G05430	68
AT4G05435	1
AT4G05440	819
AT4G05445	0
AT4G05450	441
AT4G05455	0
AT4G05460	754
AT4G05465	0
AT4G05470	0
AT4G05475	0
AT4G05485	0
AT4G05490	0
AT4G05495	0
AT4G05497	0
AT4G05500	0
AT4G05502	0
AT4G05505	0
AT4G05508	0
AT4G05510	0
AT4G05520	1389
AT4G05523	2
AT4G05525	0
AT4G05526	0
AT4G05530	1456
AT4G05535	0
AT4G05540	0
AT4G05545	0
AT4G05550	0
AT4G05553	0
AT4G05555	0
AT4G05556	0
AT4G05560	0
AT4G05565	0
AT4G05570	0
AT4G05575	0
AT4G05580	0
AT4G05581	0
AT4G05582	0
AT4G05583	0
AT4G05584	0
AT4G05585	0
AT4G05586	0
AT4G05587	0
AT4G05588	0
AT4G05589	0
AT4G05590	32
AT4G05591	0
AT4G05592	0
AT4G05593	0
AT4G05594	0
AT4G05595	0
AT4G05597	0
AT4G05600	0
AT4G05605	0
AT4G05610	0
AT4G05612	0
AT4G05613	0
AT4G05615	0
AT4G05616	0
AT4G05620	0
AT4G05625	0
AT4G05630	0
AT4G05631	23
AT4G05632	0
AT4G05633	0
AT4G05634	0
AT4G05635	0
AT4G05636	0
AT4G05638	0
AT4G05640	0
AT4G05645	0
AT4G05650	2
AT4G05655	0
AT4G05660	0
AT4G05665	0
AT4G05670	0
AT4G05675	0
AT4G05680	0
AT4G05685	17
AT4G05690	1
AT4G05695	0
AT4G05700	0
AT4G05705	0
AT4G05710	0
AT4G05715	6
AT4G05720	0
AT4G05730	0
AT4G05735	0
AT4G05740	0
AT4G05745	0
AT4G05750	0
AT4G05755	0
AT4G05760	5
AT4G05765	0
AT4G05770	0
AT4G05775	2
AT4G05780	2
AT4G05785	1
AT4G05790	0
AT4G05795	0
AT4G05800	0
AT4G05805	0
AT4G05810	0
AT4G05815	0
AT4G05840	0
AT4G05845	2
AT4G05850	0
AT4G05855	0
AT4G05860	0
AT4G05865	0
AT4G05870	0
AT4G05875	0
AT4G05880	0
AT4G05885	0
AT4G05890	0
AT4G05895	0
AT4G05900	0
AT4G05905	0
AT4G05910	0
AT4G05915	0
AT4G05918	0
AT4G05920	0
AT4G05925	0
AT4G05930	0
AT4G05935	0
AT4G05940	0
AT4G05945	0
AT4G05950	0
AT4G05965	0
AT4G05970	0
AT4G05975	0
AT4G05980	0
AT4G05985	0
AT4G05990	0
AT4G05995	0
AT4G06000	0
AT4G06005	0
AT4G06010	0
AT4G06015	11
AT4G06045	0
AT4G06050	0
AT4G06055	0
AT4G06060	16
AT4G06065	0
AT4G06070	0
AT4G06075	0
AT4G06080	7
AT4G06085	0
AT4G06090	0
AT4G06095	0
AT4G06105	0
AT4G06110	0
AT4G06115	0
AT4G06130	0
AT4G06135	0
AT4G06140	0
AT4G06145	0
AT4G06155	0
AT4G06160	0
AT4G06165	0
AT4G06170	0
AT4G06175	0
AT4G06185	0
AT4G06195	13
AT4G06196	0
AT4G06200	0
AT4G06205	0
AT4G06210	0
AT4G06215	0
AT4G06225	5
AT4G06235	4
AT4G06240	0
AT4G06245	0
AT4G06250	0
AT4G06255	0
AT4G06260	0
AT4G06265	4
AT4G06280	0
AT4G06285	0
AT4G06290	0
AT4G06295	0
AT4G06300	0
AT4G06305	12
AT4G06310	0
AT4G06315	1
AT4G06320	0
AT4G06330	0
AT4G06335	0
AT4G06340	0
AT4G06345	0
AT4G06365	0
AT4G06370	0
AT4G06375	10
AT4G06380	0
AT4G06385	0
AT4G06390	0
AT4G06395	0
AT4G06400	0
AT4G06405	0
AT4G06410	4
AT4G06415	0
AT4G06425	0
AT4G06440	0
AT4G06445	0
AT4G06450	0
AT4G06455	0
AT4G06460	0
AT4G06474	0
AT4G06477	0
AT4G06479	0
AT4G06480	0
AT4G06481	0
AT4G06482	0
AT4G06483	0
AT4G06484	0
AT4G06485	0
AT4G06486	0
AT4G06487	0
AT4G06488	0
AT4G06489	0
AT4G06490	0
AT4G06491	0
AT4G06492	0
AT4G06493	0
AT4G06494	0
AT4G06495	0
AT4G06496	0
AT4G06497	0
AT4G06498	2
AT4G06499	0
AT4G06500	0
AT4G06501	0
AT4G06502	0
AT4G06503	0
AT4G06504	0
AT4G06505	0
AT4G06506	0
AT4G06507	0
AT4G06508	0
AT4G06509	0
AT4G06510	0
AT4G06511	0
AT4G06512	0
AT4G06513	0
AT4G06514	0
AT4G06515	4
AT4G06516	0
AT4G06517	0
AT4G06518	0
AT4G06519	0
AT4G06520	0
AT4G06521	0
AT4G06522	0
AT4G06523	0
AT4G06524	0
AT4G06525	0
AT4G06526	0
AT4G06527	0
AT4G06528	0
AT4G06529	0
AT4G06530	0
AT4G06531	0
AT4G06532	0
AT4G06533	0
AT4G06534	0
AT4G06535	0
AT4G06536	0
AT4G06537	0
AT4G06538	0
AT4G06539	0
AT4G06540	0
AT4G06541	0
AT4G06542	0
AT4G06543	0
AT4G06544	0
AT4G06545	0
AT4G06546	0
AT4G06547	0
AT4G06548	0
AT4G06549	0
AT4G06550	0
AT4G06551	0
AT4G06552	0
AT4G06553	0
AT4G06554	0
AT4G06555	0
AT4G06556	0
AT4G06557	0
AT4G06558	0
AT4G06559	0
AT4G06560	0
AT4G06561	0
AT4G06562	0
AT4G06563	0
AT4G06564	0
AT4G06565	0
AT4G06566	0
AT4G06567	0
AT4G06568	0
AT4G06569	0
AT4G06570	0
AT4G06571	0
AT4G06572	0
AT4G06573	0
AT4G06574	0
AT4G06575	0
AT4G06576	0
AT4G06577	0
AT4G06578	0
AT4G06579	0
AT4G06580	0
AT4G06581	0
AT4G06582	0
AT4G06583	0
AT4G06584	0
AT4G06585	0
AT4G06586	0
AT4G06587	0
AT4G06588	0
AT4G06589	0
AT4G06590	0
AT4G06591	0
AT4G06592	0
AT4G06593	0
AT4G06594	0
AT4G06595	0
AT4G06596	0
AT4G06597	0
AT4G06598	41
AT4G06599	506
AT4G06600	0
AT4G06601	0
AT4G06602	0
AT4G06603	3
AT4G06604	0
AT4G06605	0
AT4G06606	0
AT4G06607	0
AT4G06608	0
AT4G06609	0
AT4G06610	0
AT4G06611	0
AT4G06612	0
AT4G06613	0
AT4G06614	0
AT4G06615	0
AT4G06616	0
AT4G06617	0
AT4G06618	0
AT4G06619	0
AT4G06620	0
AT4G06621	0
AT4G06622	0
AT4G06623	0
AT4G06624	0
AT4G06625	0
AT4G06626	0
AT4G06627	0
AT4G06628	0
AT4G06629	0
AT4G06630	0
AT4G06631	0
AT4G06632	0
AT4G06633	0
AT4G06634	443
AT4G06635	0
AT4G06636	0
AT4G06637	0
AT4G06638	0
AT4G06639	0
AT4G06640	0
AT4G06641	0
AT4G06642	0
AT4G06643	0
AT4G06644	0
AT4G06646	0
AT4G06648	0
AT4G06650	0
AT4G06652	0
AT4G06654	0
AT4G06655	0
AT4G06656	0
AT4G06658	0
AT4G06660	0
AT4G06664	0
AT4G06665	0
AT4G06666	0
AT4G06668	0
AT4G06670	0
AT4G06672	0
AT4G06674	0
AT4G06675	0
AT4G06676	153
AT4G06678	0
AT4G06680	0
AT4G06682	0
AT4G06684	0
AT4G06685	0
AT4G06686	0
AT4G06688	0
AT4G06692	0
AT4G06694	0
AT4G06695	27
AT4G06696	0
AT4G06697	0
AT4G06698	0
AT4G06699	0
AT4G06700	0
AT4G06701	139
AT4G06702	0
AT4G06704	0
AT4G06705	0
AT4G06708	0
AT4G06710	0
AT4G06712	0
AT4G06714	0
AT4G06715	0
AT4G06716	0
AT4G06718	0
AT4G06720	0
AT4G06722	0
AT4G06724	0
AT4G06725	0
AT4G06726	0
AT4G06728	0
AT4G06730	0
AT4G06732	0
AT4G06734	0
AT4G06735	0
AT4G06736	0
AT4G06738	0
AT4G06742	0
AT4G06744	76
AT4G06745	0
AT4G06746	3
AT4G06748	0
AT4G06750	0
AT4G06752	0
AT4G06755	0
AT4G06760	0
AT4G06765	0
AT4G06770	0
AT4G06775	14
AT4G06780	0
AT4G06785	0
AT4G06795	0
AT4G06800	0
AT4G06805	0
AT4G06810	0
AT4G06815	0
AT4G06820	0
AT4G06825	0
AT4G06830	0
AT4G06835	0
AT4G06845	0
AT4G06850	0
AT4G06855	0
AT4G06860	0
AT4G06865	0
AT4G06870	0
AT4G06875	0
AT4G06880	8
AT4G06885	0
AT4G06890	0
AT4G06895	0
AT4G06900	1
AT4G06905	0
AT4G06910	0
AT4G06915	0
AT4G06920	0
AT4G06925	0
AT4G06930	0
AT4G06935	0
AT4G06945	1
AT4G06950	0
AT4G06955	9
AT4G06960	0
AT4G06965	0
AT4G06970	0
AT4G06975	0
AT4G06980	17
AT4G06985	0
AT4G06990	0
AT4G06995	0
AT4G07000	0
AT4G07005	0
AT4G07010	0
AT4G07015	5
AT4G07020	0
AT4G07025	0
AT4G07030	0
AT4G07031	0
AT4G07040	0
AT4G07045	0
AT4G07050	0
AT4G07055	0
AT4G07060	0
AT4G07065	6
AT4G07070	11
AT4G07075	0
AT4G07080	0
AT4G07085	0
AT4G07090	0
AT4G07095	0
AT4G07100	0
AT4G07105	0
AT4G07110	0
AT4G07115	0
AT4G07120	0
AT4G07125	0
AT4G07130	0
AT4G07135	1
AT4G07145	0
AT4G07150	0
AT4G07160	0
AT4G07165	0
AT4G07170	89
AT4G07175	0
AT4G07180	0
AT4G07185	0
AT4G07190	0
AT4G07195	13
AT4G07200	0
AT4G07205	0
AT4G07210	0
AT4G07215	1
AT4G07220	0
AT4G07225	0
AT4G07230	0
AT4G07235	0
AT4G07240	0
AT4G07245	0
AT4G07250	0
AT4G07255	0
AT4G07260	0
AT4G07265	0
AT4G07270	0
AT4G07275	0
AT4G07280	0
AT4G07285	0
AT4G07290	3
AT4G07295	0
AT4G07300	0
AT4G07305	0
AT4G07310	0
AT4G07315	0
AT4G07320	0
AT4G07324	0
AT4G07325	0
AT4G07327	0
AT4G07330	0
AT4G07331	0
AT4G07332	0
AT4G07334	0
AT4G07335	0
AT4G07336	0
AT4G07338	0
AT4G07339	0
AT4G07340	0
AT4G07345	0
AT4G07350	0
AT4G07355	0
AT4G07360	0
AT4G07365	3
AT4G07370	0
AT4G07375	0
AT4G07380	0
AT4G07385	0
AT4G07390	948
AT4G07395	0
AT4G07400	180
AT4G07405	0
AT4G07408	0
AT4G07410	1611
AT4G07415	0
AT4G07420	0
AT4G07425	0
AT4G07430	0
AT4G07435	0
AT4G07440	0
AT4G07445	0
AT4G07450	0
AT4G07452	0
AT4G07454	0
AT4G07455	62
AT4G07456	0
AT4G07458	0
AT4G07460	0
AT4G07465	0
AT4G07470	0
AT4G07475	0
AT4G07480	0
AT4G07485	0
AT4G07490	0
AT4G07491	0
AT4G07492	0
AT4G07493	0
AT4G07494	0
AT4G07495	0
AT4G07496	0
AT4G07498	0
AT4G07500	0
AT4G07502	0
AT4G07504	0
AT4G07505	0
AT4G07507	208
AT4G07510	0
AT4G07515	0
AT4G07516	0
AT4G07517	0
AT4G07518	0
AT4G07519	0
AT4G07520	0
AT4G07521	0
AT4G07522	0
AT4G07523	0
AT4G07524	0
AT4G07525	0
AT4G07526	0
AT4G07528	0
AT4G07530	0
AT4G07535	0
AT4G07540	0
AT4G07545	0
AT4G07550	2
AT4G07560	0
AT4G07563	0
AT4G07565	0
AT4G07566	0
AT4G07570	0
AT4G07575	0
AT4G07580	0
AT4G07583	0
AT4G07586	0
AT4G07590	0
AT4G07595	0
AT4G07600	0
AT4G07605	0
AT4G07620	0
AT4G07625	0
AT4G07630	0
AT4G07635	0
AT4G07640	0
AT4G07645	0
AT4G07650	0
AT4G07655	0
AT4G07660	0
AT4G07662	0
AT4G07664	0
AT4G07665	0
AT4G07666	0
AT4G07668	0
AT4G07670	0
AT4G07675	0
AT4G07680	0
AT4G07685	0
AT4G07686	0
AT4G07688	0
AT4G07690	0
AT4G07693	0
AT4G07696	0
AT4G07699	0
AT4G07700	0
AT4G07703	0
AT4G07706	0
AT4G07713	2
AT4G07715	0
AT4G07720	0
AT4G07725	0
AT4G07730	0
AT4G07733	0
AT4G07735	0
AT4G07736	0
AT4G07738	0
AT4G07740	0
AT4G07742	0
AT4G07744	0
AT4G07745	0
AT4G07747	0
AT4G07750	0
AT4G07755	0
AT4G07760	0
AT4G07765	0
AT4G07770	0
AT4G07775	0
AT4G07780	0
AT4G07785	0
AT4G07790	0
AT4G07795	0
AT4G07800	0
AT4G07803	0
AT4G07805	0
AT4G07806	0
AT4G07810	0
AT4G07812	0
AT4G07815	98
AT4G07820	0
AT4G07825	1111
AT4G07830	0
AT4G07835	1
AT4G07840	0
AT4G07841	0
AT4G07843	0
AT4G07845	0
AT4G07846	0
AT4G07850	2
AT4G07855	6
AT4G07856	0
AT4G07862	0
AT4G07865	0
AT4G07868	0
AT4G07869	0
AT4G07874	0
AT4G07875	0
AT4G07890	0
AT4G07893	0
AT4G07895	0
AT4G07896	0
AT4G07905	0
AT4G07915	0
AT4G07917	0
AT4G07920	0
AT4G07925	0
AT4G07931	0
AT4G07932	0
AT4G07933	0
AT4G07934	0
AT4G07935	0
AT4G07936	0
AT4G07937	0
AT4G07938	0
AT4G07939	0
AT4G07940	0
AT4G07941	0
AT4G07942	0
AT4G07943	0
AT4G07944	0
AT4G07945	0
AT4G07946	0
AT4G07947	0
AT4G07950	247
AT4G07955	0
AT4G07960	186
AT4G07965	0
AT4G07967	0
AT4G07970	0
AT4G07975	0
AT4G07985	0
AT4G07990	211
AT4G07995	109
AT4G08000	0
AT4G08005	0
AT4G08010	0
AT4G08013	0
AT4G08015	0
AT4G08016	0
AT4G08020	0
AT4G08022	0
AT4G08025	0
AT4G08028	0
AT4G08030	0
AT4G08032	0
AT4G08033	0
AT4G08034	0
AT4G08035	208
AT4G08036	0
AT4G08038	0
AT4G08039	0
AT4G08040	17
AT4G08045	3
AT4G08050	0
AT4G08053	0
AT4G08054	0
AT4G08055	0
AT4G08056	0
AT4G08060	0
AT4G08065	0
AT4G08070	0
AT4G08071	0
AT4G08072	0
AT4G08074	0
AT4G08075	0
AT4G08076	0
AT4G08078	0
AT4G08080	0
AT4G08085	0
AT4G08090	0
AT4G08091	0
AT4G08092	0
AT4G08093	0
AT4G08094	0
AT4G08095	0
AT4G08096	0
AT4G08097	0
AT4G08098	0
AT4G08099	0
AT4G08100	6
AT4G08101	0
AT4G08102	0
AT4G08103	0
AT4G08104	0
AT4G08105	0
AT4G08106	0
AT4G08107	0
AT4G08108	0
AT4G08109	1
AT4G08110	220
AT4G08111	0
AT4G08112	0
AT4G08113	0
AT4G08114	6
AT4G08115	10
AT4G08116	0
AT4G08120	0
AT4G08125	11
AT4G08130	0
AT4G08131	0
AT4G08132	0
AT4G08134	0
AT4G08135	0
AT4G08136	0
AT4G08138	0
AT4G08140	0
AT4G08145	0
AT4G08150	2274
AT4G08155	16
AT4G08160	30
AT4G08165	2
AT4G08170	423
AT4G08175	7
AT4G08180	618
AT4G08185	0
AT4G08190	0
AT4G08195	0
AT4G08200	0
AT4G08205	0
AT4G08210	142
AT4G08215	0
AT4G08220	230
AT4G08225	6
AT4G08230	1170
AT4G08235	0
AT4G08240	244
AT4G08245	0
AT4G08250	1
AT4G08255	0
AT4G08260	0
AT4G08262	0
AT4G08263	0
AT4G08264	0
AT4G08265	0
AT4G08267	0
AT4G08270	0
AT4G08275	0
AT4G08280	593
AT4G08285	0
AT4G08290	410
AT4G08295	0
AT4G08300	247
AT4G08305	8
AT4G08310	1372
AT4G08315	0
AT4G08320	323
AT4G08325	4
AT4G08330	159
AT4G08333	0
AT4G08335	0
AT4G08336	0
AT4G08340	0
AT4G08345	0
AT4G08347	0
AT4G08350	2442
AT4G08355	0
AT4G08360	1
AT4G08365	0
AT4G08370	0
AT4G08375	0
AT4G08380	0
AT4G08385	0
AT4G08390	1529
AT4G08395	0
AT4G08400	0
AT4G08405	0
AT4G08406	0
AT4G08410	0
AT4G08415	0
AT4G08420	0
AT4G08425	0
AT4G08430	0
AT4G08435	0
AT4G08445	0
AT4G08450	20
AT4G08455	178
AT4G08460	1232
AT4G08465	0
AT4G08470	343
AT4G08475	0
AT4G08480	305
AT4G08485	0
AT4G08490	0
AT4G08495	0
AT4G08500	632
AT4G08505	2
AT4G08510	460
AT4G08515	3
AT4G08520	3957
AT4G08525	0
AT4G08530	0
AT4G08535	7
AT4G08540	339
AT4G08545	0
AT4G08550	0
AT4G08555	0
AT4G08560	0
AT4G08565	0
AT4G08570	1
AT4G08575	0
AT4G08580	574
AT4G08585	0
AT4G08590	346
AT4G08593	0
AT4G08595	0
AT4G08596	0
AT4G08598	0
AT4G08599	0
AT4G08600	0
AT4G08602	0
AT4G08610	0
AT4G08615	2
AT4G08620	0
AT4G08625	11
AT4G08630	0
AT4G08635	0
AT4G08640	0
AT4G08645	0
AT4G08650	0
AT4G08652	0
AT4G08655	0
AT4G08657	0
AT4G08660	0
AT4G08665	0
AT4G08670	0
AT4G08680	0
AT4G08685	959
AT4G08690	534
AT4G08691	0
AT4G08692	0
AT4G08695	0
AT4G08700	199
AT4G08705	0
AT4G08710	0
AT4G08715	0
AT4G08720	0
AT4G08725	0
AT4G08730	0
AT4G08740	0
AT4G08750	0
AT4G08755	12
AT4G08760	0
AT4G08765	0
AT4G08770	32
AT4G08775	0
AT4G08780	52
AT4G08785	12
AT4G08790	361
AT4G08795	0
AT4G08800	0
AT4G08805	0
AT4G08810	1767
AT4G08815	0
AT4G08820	0
AT4G08825	0
AT4G08830	0
AT4G08835	5
AT4G08840	6
AT4G08845	0
AT4G08850	998
AT4G08855	0
AT4G08860	0
AT4G08865	0
AT4G08867	0
AT4G08868	2
AT4G08869	0
AT4G08870	4
AT4G08871	0
AT4G08872	0
AT4G08873	0
AT4G08874	0
AT4G08875	0
AT4G08876	0
AT4G08878	0
AT4G08880	0
AT4G08885	0
AT4G08890	0
AT4G08895	0
AT4G08900	557
AT4G08910	207
AT4G08915	2
AT4G08920	1131
AT4G08925	0
AT4G08930	68
AT4G08935	0
AT4G08940	244
AT4G08945	0
AT4G08950	1076
AT4G08953	0
AT4G08955	0
AT4G08956	0
AT4G08960	879
AT4G08965	0
AT4G08970	0
AT4G08975	0
AT4G08980	1864
AT4G08985	0
AT4G08990	2
AT4G08991	50
AT4G08995	0
AT4G09000	9803
AT4G09005	0
AT4G09010	752
AT4G09012	74
AT4G09015	0
AT4G09020	1399
AT4G09025	0
AT4G09030	47
AT4G09035	0
AT4G09040	1046
AT4G09045	0
AT4G09055	0
AT4G09060	379
AT4G09065	0
AT4G09070	0
AT4G09075	0
AT4G09080	64
AT4G09085	0
AT4G09090	0
AT4G09100	0
AT4G09105	0
AT4G09110	0
AT4G09115	0
AT4G09120	0
AT4G09125	0
AT4G09130	0
AT4G09135	1
AT4G09140	549
AT4G09143	0
AT4G09145	0
AT4G09146	0
AT4G09150	1269
AT4G09153	0
AT4G09155	0
AT4G09160	2458
AT4G09165	0
AT4G09170	12
AT4G09175	0
AT4G09180	281
AT4G09185	0
AT4G09190	0
AT4G09195	0
AT4G09200	0
AT4G09205	0
AT4G09210	0
AT4G09225	0
AT4G09230	0
AT4G09235	0
AT4G09240	42
AT4G09250	0
AT4G09255	0
AT4G09260	0
AT4G09265	0
AT4G09275	5
AT4G09280	0
AT4G09285	0
AT4G09290	0
AT4G09295	0
AT4G09300	8
AT4G09305	0
AT4G09310	0
AT4G09313	0
AT4G09315	0
AT4G09316	0
AT4G09320	19044
AT4G09325	0
AT4G09335	0
AT4G09340	571
AT4G09350	10
AT4G09355	0
AT4G09360	0
AT4G09365	0
AT4G09370	0
AT4G09375	5
AT4G09380	0
AT4G09385	0
AT4G09390	0
AT4G09395	0
AT4G09400	0
AT4G09405	4
AT4G09410	0
AT4G09415	0
AT4G09420	77
AT4G09425	0
AT4G09430	0
AT4G09432	12
AT4G09435	0
AT4G09440	0
AT4G09445	0
AT4G09450	0
AT4G09452	0
AT4G09455	0
AT4G09460	168
AT4G09462	0
AT4G09464	0
AT4G09465	0
AT4G09466	0
AT4G09467	0
AT4G09468	0
AT4G09470	0
AT4G09475	0
AT4G09480	16
AT4G09485	0
AT4G09490	62
AT4G09495	0
AT4G09500	94
AT4G09510	1759
AT4G09515	0
AT4G09520	435
AT4G09525	0
AT4G09530	0
AT4G09535	0
AT4G09540	0
AT4G09545	0
AT4G09550	554
AT4G09555	0
AT4G09560	190
AT4G09565	0
AT4G09570	668
AT4G09575	2
AT4G09580	496
AT4G09584	0
AT4G09585	0
AT4G09589	0
AT4G09590	0
AT4G09595	0
AT4G09600	0
AT4G09605	3
AT4G09610	0
AT4G09620	271
AT4G09625	0
AT4G09630	626
AT4G09635	0
AT4G09640	362
AT4G09644	0
AT4G09645	0
AT4G09647	0
AT4G09649	0
AT4G09650	1998
AT4G09655	0
AT4G09660	0
AT4G09665	0
AT4G09670	1367
AT4G09675	0
AT4G09680	428
AT4G09685	0
AT4G09690	6
AT4G09695	0
AT4G09700	0
AT4G09705	0
AT4G09710	0
AT4G09715	0
AT4G09720	939
AT4G09725	0
AT4G09730	1223
AT4G09731	3
AT4G09735	0
AT4G09740	0
AT4G09745	0
AT4G09750	213
AT4G09755	0
AT4G09760	174
AT4G09765	0
AT4G09770	6
AT4G09775	0
AT4G09780	0
AT4G09784	0
AT4G09785	10
AT4G09790	0
AT4G09795	0
AT4G09800	12734
AT4G09810	137
AT4G09815	0
AT4G09820	43
AT4G09825	0
AT4G09830	1316
AT4G09840	12
AT4G09845	13
AT4G09850	4
AT4G09855	0
AT4G09860	0
AT4G09865	0
AT4G09870	0
AT4G09875	1
AT4G09880	0
AT4G09885	0
AT4G09890	899
AT4G09895	0
AT4G09900	49
AT4G09905	0
AT4G09915	0
AT4G09920	18
AT4G09925	0
AT4G09930	0
AT4G09935	0
AT4G09940	0
AT4G09945	0
AT4G09950	174
AT4G09955	0
AT4G09960	2
AT4G09965	0
AT4G09970	100
AT4G09975	0
AT4G09980	1388
AT4G09984	0
AT4G09985	0
AT4G09987	0
AT4G09990	14
AT4G09995	0
AT4G10000	114
AT4G10010	0
AT4G10020	0
AT4G10030	220
AT4G10040	502
AT4G10050	478
AT4G10060	543
AT4G10070	403
AT4G10080	1503
AT4G10090	241
AT4G10100	214
AT4G10110	359
AT4G10115	0
AT4G10120	33
AT4G10130	331
AT4G10140	252
AT4G10150	2
AT4G10160	0
AT4G10170	193
AT4G10180	687
AT4G10190	0
AT4G10200	0
AT4G10201	0
AT4G10210	5
AT4G10220	0
AT4G10230	0
AT4G10240	0
AT4G10250	0
AT4G10260	0
AT4G10265	6
AT4G10270	0
AT4G10280	674
AT4G10290	0
AT4G10300	732
AT4G10305	0
AT4G10310	11
AT4G10320	5566
AT4G10330	223
AT4G10340	13900
AT4G10345	0
AT4G10350	0
AT4G10360	763
AT4G10370	1
AT4G10380	487
AT4G10390	108
AT4G10400	268
AT4G10410	0
AT4G10414	0
AT4G10420	93
AT4G10430	427
AT4G10440	9
AT4G10450	4664
AT4G10457	0
AT4G10460	0
AT4G10465	0
AT4G10470	157
AT4G10480	8624
AT4G10490	0
AT4G10500	10
AT4G10507	0
AT4G10510	0
AT4G10520	0
AT4G10530	0
AT4G10540	0
AT4G10550	46
AT4G10560	16
AT4G10570	497
AT4G10580	0
AT4G10590	444
AT4G10595	0
AT4G10600	15
AT4G10603	0
AT4G10610	1572
AT4G10613	0
AT4G10620	787
AT4G10630	541
AT4G10640	41
AT4G10650	26
AT4G10655	0
AT4G10660	0
AT4G10670	3
AT4G10680	0
AT4G10690	470
AT4G10695	0
AT4G10700	0
AT4G10710	3552
AT4G10720	0
AT4G10730	687
AT4G10740	0
AT4G10750	787
AT4G10760	945
AT4G10767	0
AT4G10770	146
AT4G10780	0
AT4G10790	1007
AT4G10800	238
AT4G10810	701
AT4G10815	0
AT4G10820	0
AT4G10830	0
AT4G10840	2404
AT4G10843	19
AT4G10850	0
AT4G10860	12
AT4G10865	0
AT4G10870	0
AT4G10880	0
AT4G10890	196
AT4G10895	0
AT4G10910	0
AT4G10920	1153
AT4G10925	252
AT4G10930	506
AT4G10950	13
AT4G10955	463
AT4G10960	16
AT4G10970	808
AT4G10980	0
AT4G10990	0
AT4G11000	0
AT4G11010	4344
AT4G11020	0
AT4G11030	0
AT4G11040	3
AT4G11050	23
AT4G11060	753
AT4G11070	0
AT4G11080	681
AT4G11090	451
AT4G11100	762
AT4G11110	480
AT4G11120	1622
AT4G11130	934
AT4G11140	112
AT4G11150	3413
AT4G11160	1227
AT4G11170	1
AT4G11175	464
AT4G11177	0
AT4G11180	0
AT4G11190	294
AT4G11200	81
AT4G11210	0
AT4G11211	580
AT4G11213	0
AT4G11216	0
AT4G11220	1722
AT4G11230	15
AT4G11240	1550
AT4G11250	0
AT4G11260	2742
AT4G11270	909
AT4G11280	135
AT4G11290	205
AT4G11300	303
AT4G11310	3
AT4G11320	381
AT4G11330	223
AT4G11340	0
AT4G11350	20
AT4G11355	0
AT4G11360	86
AT4G11370	56
AT4G11373	0
AT4G11375	0
AT4G11380	2383
AT4G11385	0
AT4G11390	0
AT4G11393	0
AT4G11400	100
AT4G11402	0
AT4G11405	1
AT4G11410	169
AT4G11420	7414
AT4G11430	0
AT4G11440	151
AT4G11450	449
AT4G11460	0
AT4G11470	0
AT4G11480	0
AT4G11485	0
AT4G11490	0
AT4G11500	0
AT4G11510	0
AT4G11521	2
AT4G11530	115
AT4G11540	0
AT4G11543	0
AT4G11547	24
AT4G11550	39
AT4G11560	1742
AT4G11570	473
AT4G11580	0
AT4G11590	0
AT4G11600	3420
AT4G11610	0
AT4G11630	710
AT4G11640	125
AT4G11642	0
AT4G11650	0
AT4G11653	0
AT4G11655	0
AT4G11660	138
AT4G11670	575
AT4G11680	648
AT4G11690	117
AT4G11700	1
AT4G11710	0
AT4G11720	24
AT4G11730	0
AT4G11740	446
AT4G11745	0
AT4G11750	0
AT4G11760	0
AT4G11770	0
AT4G11780	0
AT4G11790	1257
AT4G11800	716
AT4G11810	0
AT4G11820	2532
AT4G11830	445
AT4G11840	78
AT4G11845	27
AT4G11850	465
AT4G11860	509
AT4G11870	0
AT4G11880	0
AT4G11890	0
AT4G11900	59
AT4G11910	41
AT4G11911	0
AT4G11920	212
AT4G11930	0
AT4G11940	0
AT4G11945	0
AT4G11950	24
AT4G11960	280
AT4G11970	177
AT4G11980	198
AT4G11985	0
AT4G11990	264
AT4G12000	109
AT4G12005	6
AT4G12010	214
AT4G12020	130
AT4G12030	1691
AT4G12040	1445
AT4G12050	0
AT4G12060	1208
AT4G12065	0
AT4G12070	243
AT4G12080	63
AT4G12090	4
AT4G12100	2
AT4G12110	1397
AT4G12115	0
AT4G12120	138
AT4G12130	438
AT4G12135	0
AT4G12140	9
AT4G12150	0
AT4G12160	14
AT4G12170	0
AT4G12180	0
AT4G12190	0
AT4G12200	6
AT4G12210	0
AT4G12220	0
AT4G12230	792
AT4G12240	156
AT4G12250	412
AT4G12260	0
AT4G12270	0
AT4G12275	0
AT4G12280	0
AT4G12290	16
AT4G12300	227
AT4G12310	156
AT4G12320	0
AT4G12330	2
AT4G12334	0
AT4G12340	704
AT4G12350	1
AT4G12360	0
AT4G12370	1
AT4G12380	0
AT4G12382	11
AT4G12390	427
AT4G12400	122
AT4G12405	0
AT4G12410	43
AT4G12420	4848
AT4G12423	0
AT4G12426	0
AT4G12430	17
AT4G12440	104
AT4G12450	13
AT4G12460	233
AT4G12470	0
AT4G12480	0
AT4G12485	0
AT4G12490	0
AT4G12495	0
AT4G12500	0
AT4G12510	0
AT4G12520	0
AT4G12530	0
AT4G12540	261
AT4G12543	0
AT4G12545	0
AT4G12550	0
AT4G12555	0
AT4G12560	358
AT4G12570	542
AT4G12580	47
AT4G12590	2972
AT4G12600	6857
AT4G12610	1485
AT4G12617	0
AT4G12620	647
AT4G12640	624
AT4G12650	7332
AT4G12670	376
AT4G12680	32
AT4G12690	11
AT4G12700	1202
AT4G12710	228
AT4G12720	652
AT4G12730	915
AT4G12731	0
AT4G12735	5
AT4G12740	152
AT4G12750	677
AT4G12760	92
AT4G12770	795
AT4G12780	874
AT4G12790	1116
AT4G12800	10673
AT4G12810	0
AT4G12820	2
AT4G12825	0
AT4G12830	8
AT4G12840	109
AT4G12850	36
AT4G12860	0
AT4G12870	1389
AT4G12880	2623
AT4G12890	220
AT4G12900	227
AT4G12910	159
AT4G12915	0
AT4G12917	4
AT4G12920	0
AT4G12930	0
AT4G12940	0
AT4G12950	0
AT4G12960	0
AT4G12970	1
AT4G12980	180
AT4G12990	98
AT4G13000	32
AT4G13010	430
AT4G13020	322
AT4G13030	50
AT4G13040	87
AT4G13050	530
AT4G13060	0
AT4G13070	274
AT4G13075	0
AT4G13080	0
AT4G13090	0
AT4G13095	0
AT4G13100	409
AT4G13110	43
AT4G13120	554
AT4G13130	0
AT4G13150	115
AT4G13160	0
AT4G13170	3299
AT4G13180	35
AT4G13190	14
AT4G13195	155
AT4G13200	441
AT4G13210	54
AT4G13215	0
AT4G13220	281
AT4G13230	0
AT4G13235	32
AT4G13240	0
AT4G13245	8
AT4G13250	285
AT4G13251	0
AT4G13252	0
AT4G13253	0
AT4G13254	0
AT4G13255	0
AT4G13256	0
AT4G13257	0
AT4G13258	0
AT4G13259	0
AT4G13260	0
AT4G13261	0
AT4G13262	0
AT4G13263	0
AT4G13264	0
AT4G13265	0
AT4G13266	0
AT4G13270	427
AT4G13280	6
AT4G13285	0
AT4G13290	0
AT4G13300	0
AT4G13310	0
AT4G13320	0
AT4G13330	112
AT4G13340	615
AT4G13345	44
AT4G13350	1136
AT4G13360	1111
AT4G13370	869
AT4G13380	0
AT4G13390	0
AT4G13395	5
AT4G13400	87
AT4G13410	7
AT4G13420	0
AT4G13430	9512
AT4G13440	0
AT4G13442	0
AT4G13445	0
AT4G13450	2
AT4G13455	0
AT4G13460	1119
AT4G13470	0
AT4G13480	0
AT4G13490	0
AT4G13493	3
AT4G13494	0
AT4G13495	149
AT4G13500	150
AT4G13505	0
AT4G13510	0
AT4G13520	3979
AT4G13530	531
AT4G13540	572
AT4G13550	196
AT4G13554	0
AT4G13555	0
AT4G13560	12
AT4G13564	0
AT4G13570	0
AT4G13572	0
AT4G13575	18
AT4G13577	0
AT4G13580	1
AT4G13590	729
AT4G13600	51
AT4G13610	0
AT4G13611	0
AT4G13615	3761
AT4G13620	0
AT4G13630	621
AT4G13640	830
AT4G13650	151
AT4G13660	11
AT4G13670	351
AT4G13680	0
AT4G13690	260
AT4G13700	0
AT4G13710	270
AT4G13720	723
AT4G13730	471
AT4G13750	604
AT4G13760	0
AT4G13770	11108
AT4G13780	3498
AT4G13790	0
AT4G13800	19
AT4G13810	1
AT4G13820	2
AT4G13830	66
AT4G13840	1054
AT4G13850	13594
AT4G13860	0
AT4G13870	57
AT4G13880	24
AT4G13885	5
AT4G13890	0
AT4G13900	4
AT4G13918	16
AT4G13920	0
AT4G13930	4712
AT4G13940	45467
AT4G13950	490
AT4G13955	0
AT4G13960	0
AT4G13965	0
AT4G13968	0
AT4G13970	524
AT4G13980	193
AT4G13985	2
AT4G13990	214
AT4G13992	37
AT4G13996	8
AT4G14000	830
AT4G14010	0
AT4G14020	413
AT4G14030	1483
AT4G14040	10627
AT4G14050	234
AT4G14060	0
AT4G14070	285
AT4G14080	0
AT4G14090	399
AT4G14096	411
AT4G14100	173
AT4G14103	785
AT4G14104	5
AT4G14105	6
AT4G14110	1431
AT4G14120	338
AT4G14130	45
AT4G14135	0
AT4G14140	47
AT4G14145	238
AT4G14147	212
AT4G14149	0
AT4G14150	857
AT4G14160	2614
AT4G14165	0
AT4G14170	126
AT4G14180	18
AT4G14190	58
AT4G14200	1601
AT4G14210	534
AT4G14220	374
AT4G14225	0
AT4G14226	0
AT4G14230	653
AT4G14240	222
AT4G14245	0
AT4G14250	0
AT4G14260	0
AT4G14270	3385
AT4G14272	0
AT4G14276	0
AT4G14280	0
AT4G14290	376
AT4G14300	2680
AT4G14301	0
AT4G14305	34
AT4G14310	2134
AT4G14315	0
AT4G14320	14502
AT4G14330	2114
AT4G14340	575
AT4G14342	1255
AT4G14345	0
AT4G14350	808
AT4G14358	0
AT4G14360	1355
AT4G14365	57
AT4G14368	0
AT4G14370	7
AT4G14380	13
AT4G14385	267
AT4G14390	0
AT4G14400	1
AT4G14410	1290
AT4G14415	0
AT4G14420	5028
AT4G14430	1078
AT4G14440	606
AT4G14450	0
AT4G14455	443
AT4G14460	0
AT4G14465	173
AT4G14470	0
AT4G14480	0
AT4G14490	264
AT4G14500	1142
AT4G14504	0
AT4G14510	389
AT4G14520	119
AT4G14530	0
AT4G14540	418
AT4G14548	22
AT4G14550	32
AT4G14560	57
AT4G14570	732
AT4G14580	46
AT4G14590	121
AT4G14600	225
AT4G14605	356
AT4G14610	14
AT4G14615	753
AT4G14620	653
AT4G14630	0
AT4G14640	7
AT4G14650	20
AT4G14660	325
AT4G14661	0
AT4G14670	0
AT4G14675	0
AT4G14680	781
AT4G14690	6
AT4G14695	9
AT4G14700	82
AT4G14710	823
AT4G14713	277
AT4G14716	2017
AT4G14720	873
AT4G14723	253
AT4G14730	31
AT4G14740	834
AT4G14743	0
AT4G14746	89
AT4G14750	112
AT4G14760	372
AT4G14770	970
AT4G14780	0
AT4G14785	0
AT4G14790	196
AT4G14800	2660
AT4G14805	2
AT4G14810	0
AT4G14811	0
AT4G14815	0
AT4G14819	0
AT4G14820	90
AT4G14830	91
AT4G14840	55
AT4G14850	202
AT4G14860	11
AT4G14870	302
AT4G14880	10518
AT4G14890	0
AT4G14900	2591
AT4G14905	558
AT4G14910	487
AT4G14920	818
AT4G14930	628
AT4G14940	29
AT4G14950	675
AT4G14960	24287
AT4G14965	546
AT4G14970	323
AT4G14980	0
AT4G14990	702
AT4G15000	25880
AT4G15010	360
AT4G15020	2032
AT4G15025	0
AT4G15030	223
AT4G15040	0
AT4G15050	0
AT4G15053	0
AT4G15056	0
AT4G15060	0
AT4G15070	39
AT4G15075	3
AT4G15080	1788
AT4G15090	575
AT4G15093	304
AT4G15096	0
AT4G15100	1
AT4G15110	483
AT4G15120	6
AT4G15130	247
AT4G15140	740
AT4G15150	3
AT4G15160	308
AT4G15165	26
AT4G15180	1563
AT4G15200	0
AT4G15210	0
AT4G15215	92
AT4G15230	26
AT4G15233	39
AT4G15236	0
AT4G15240	278
AT4G15242	0
AT4G15245	0
AT4G15248	0
AT4G15250	0
AT4G15258	0
AT4G15260	20
AT4G15270	0
AT4G15280	0
AT4G15290	0
AT4G15300	0
AT4G15310	0
AT4G15320	750
AT4G15330	6
AT4G15340	2
AT4G15345	0
AT4G15350	0
AT4G15360	0
AT4G15370	0
AT4G15380	0
AT4G15390	0
AT4G15393	0
AT4G15396	0
AT4G15398	0
AT4G15400	0
AT4G15410	1357
AT4G15415	1104
AT4G15417	0
AT4G15420	503
AT4G15430	30
AT4G15440	20
AT4G15450	405
AT4G15460	0
AT4G15470	3319
AT4G15475	266
AT4G15480	45
AT4G15490	4
AT4G15500	21
AT4G15510	289
AT4G15520	569
AT4G15530	25
AT4G15540	177
AT4G15545	577
AT4G15550	14
AT4G15560	4245
AT4G15562	0
AT4G15563	26
AT4G15570	484
AT4G15590	0
AT4G15610	3
AT4G15620	683
AT4G15630	609
AT4G15640	950
AT4G15650	0
AT4G15660	27
AT4G15670	57
AT4G15680	28
AT4G15690	39
AT4G15700	72
AT4G15710	0
AT4G15715	0
AT4G15720	40
AT4G15730	156
AT4G15733	0
AT4G15735	0
AT4G15740	0
AT4G15750	0
AT4G15755	0
AT4G15760	10
AT4G15765	5
AT4G15770	3518
AT4G15775	0
AT4G15780	1540
AT4G15790	1173
AT4G15800	158
AT4G15802	3034
AT4G15810	283
AT4G15820	115
AT4G15830	1682
AT4G15840	508
AT4G15850	277
AT4G15860	0
AT4G15870	0
AT4G15880	1146
AT4G15885	0
AT4G15890	655
AT4G15900	4055
AT4G15910	7256
AT4G15920	858
AT4G15930	1456
AT4G15940	449
AT4G15950	822
AT4G15953	29
AT4G15955	69
AT4G15960	193
AT4G15970	5
AT4G15975	38
AT4G15980	0
AT4G15990	0
AT4G16000	44
AT4G16008	288
AT4G16010	0
AT4G16015	3
AT4G16020	0
AT4G16024	0
AT4G16030	0
AT4G16040	0
AT4G16045	0
AT4G16050	1
AT4G16060	382
AT4G16070	142
AT4G16080	0
AT4G16090	0
AT4G16095	0
AT4G16100	283
AT4G16105	0
AT4G16110	317
AT4G16120	1141
AT4G16130	465
AT4G16140	609
AT4G16141	1913
AT4G16143	3057
AT4G16144	289
AT4G16146	384
AT4G16150	1256
AT4G16155	825
AT4G16160	24
AT4G16162	29
AT4G16165	0
AT4G16180	1289
AT4G16190	2056
AT4G16195	0
AT4G16200	0
AT4G16210	362
AT4G16215	0
AT4G16220	73
AT4G16230	130
AT4G16233	49
AT4G16235	0
AT4G16240	1
AT4G16250	429
AT4G16260	0
AT4G16265	513
AT4G16267	0
AT4G16270	0
AT4G16280	334
AT4G16295	0
AT4G16310	1064
AT4G16330	268
AT4G16340	3699
AT4G16350	8
AT4G16355	1
AT4G16360	939
AT4G16370	14933
AT4G16380	316
AT4G16390	1325
AT4G16400	57
AT4G16410	30
AT4G16420	628
AT4G16430	1329
AT4G16440	382
AT4G16442	1066
AT4G16444	330
AT4G16447	255
AT4G16450	4695
AT4G16451	0
AT4G16460	1
AT4G16465	0
AT4G16470	115
AT4G16475	0
AT4G16480	659
AT4G16490	1882
AT4G16500	2927
AT4G16510	230
AT4G16515	0
AT4G16520	1214
AT4G16530	5
AT4G16535	26
AT4G16540	30
AT4G16545	0
AT4G16550	0
AT4G16555	0
AT4G16560	0
AT4G16563	10
AT4G16566	155
AT4G16570	149
AT4G16580	513
AT4G16590	0
AT4G16600	32
AT4G16610	156
AT4G16620	11
AT4G16630	1497
AT4G16640	18
AT4G16650	1279
AT4G16660	2167
AT4G16670	54
AT4G16680	13
AT4G16690	11
AT4G16695	586
AT4G16700	264
AT4G16710	150
AT4G16720	19086
AT4G16730	0
AT4G16740	0
AT4G16745	6
AT4G16748	0
AT4G16750	65
AT4G16760	1933
AT4G16765	95
AT4G16770	190
AT4G16780	34
AT4G16790	350
AT4G16800	415
AT4G16807	146
AT4G16810	0
AT4G16820	5
AT4G16830	2699
AT4G16835	133
AT4G16840	54
AT4G16845	599
AT4G16850	152
AT4G16855	0
AT4G16857	36
AT4G16860	105
AT4G16870	151
AT4G16880	2
AT4G16890	713
AT4G16892	3
AT4G16900	116
AT4G16910	18
AT4G16915	0
AT4G16920	16
AT4G16930	0
AT4G16935	0
AT4G16940	5
AT4G16950	375
AT4G16955	0
AT4G16957	33
AT4G16960	15
AT4G16970	525
AT4G16980	0
AT4G16983	0
AT4G16990	174
AT4G17000	891
AT4G17005	0
AT4G17010	409
AT4G17020	362
AT4G17030	37
AT4G17040	2462
AT4G17050	1131
AT4G17060	888
AT4G17070	151
AT4G17080	502
AT4G17085	684
AT4G17090	1148
AT4G17098	14
AT4G17100	184
AT4G17140	1681
AT4G17150	573
AT4G17160	0
AT4G17170	689
AT4G17180	371
AT4G17190	1226
AT4G17200	0
AT4G17210	0
AT4G17215	0
AT4G17220	9
AT4G17230	498
AT4G17240	826
AT4G17243	5
AT4G17245	8
AT4G17250	18
AT4G17260	645
AT4G17270	848
AT4G17280	26
AT4G17300	473
AT4G17310	82
AT4G17330	4873
AT4G17340	39
AT4G17350	103
AT4G17360	91
AT4G17370	188
AT4G17380	41
AT4G17390	15040
AT4G17410	538
AT4G17420	453
AT4G17430	642
AT4G17440	94
AT4G17450	0
AT4G17460	107
AT4G17470	3
AT4G17480	45
AT4G17483	22
AT4G17486	992
AT4G17490	22
AT4G17500	26
AT4G17505	0
AT4G17510	889
AT4G17512	0
AT4G17520	9084
AT4G17530	1071
AT4G17540	242
AT4G17550	457
AT4G17560	2338
AT4G17565	0
AT4G17570	329
AT4G17580	0
AT4G17585	0
AT4G17587	0
AT4G17590	0
AT4G17600	634
AT4G17610	704
AT4G17612	0
AT4G17615	237
AT4G17616	381
AT4G17620	1050
AT4G17640	850
AT4G17650	723
AT4G17660	0
AT4G17670	126
AT4G17680	0
AT4G17690	0
AT4G17695	110
AT4G17700	0
AT4G17710	24
AT4G17713	0
AT4G17718	0
AT4G17720	1770
AT4G17730	860
AT4G17740	247
AT4G17750	132
AT4G17760	143
AT4G17765	0
AT4G17770	1365
AT4G17780	0
AT4G17785	0
AT4G17788	1
AT4G17790	529
AT4G17800	67
AT4G17810	0
AT4G17820	0
AT4G17830	736
AT4G17840	58
AT4G17850	0
AT4G17860	0
AT4G17870	289
AT4G17880	406
AT4G17890	975
AT4G17895	608
AT4G17900	249
AT4G17905	96
AT4G17908	14
AT4G17910	206
AT4G17914	0
AT4G17915	62
AT4G17920	0
AT4G17940	621
AT4G17950	1616
AT4G17960	186
AT4G17970	6
AT4G17975	0
AT4G17980	0
AT4G17990	0
AT4G18010	64
AT4G18020	1288
AT4G18030	3452
AT4G18040	2909
AT4G18050	167
AT4G18060	506
AT4G18070	1379
AT4G18080	6
AT4G18090	0
AT4G18100	24502
AT4G18110	0
AT4G18120	446
AT4G18130	654
AT4G18140	112
AT4G18150	0
AT4G18160	291
AT4G18170	184
AT4G18180	0
AT4G18190	0
AT4G18195	0
AT4G18197	18
AT4G18203	0
AT4G18205	1
AT4G18210	2
AT4G18215	0
AT4G18220	0
AT4G18230	341
AT4G18240	556
AT4G18250	3
AT4G18253	4
AT4G18255	0
AT4G18260	184
AT4G18270	238
AT4G18280	156
AT4G18290	5
AT4G18300	336
AT4G18310	0
AT4G18320	0
AT4G18330	0
AT4G18335	0
AT4G18340	164
AT4G18350	0
AT4G18360	44
AT4G18370	93
AT4G18372	178
AT4G18375	102
AT4G18380	400
AT4G18390	416
AT4G18395	0
AT4G18400	144
AT4G18410	0
AT4G18420	0
AT4G18422	0
AT4G18425	39
AT4G18430	0
AT4G18440	872
AT4G18450	0
AT4G18460	154
AT4G18465	446
AT4G18470	120
AT4G18480	3712
AT4G18490	74
AT4G18500	0
AT4G18501	36
AT4G18510	0
AT4G18520	479
AT4G18530	122
AT4G18540	0
AT4G18550	19
AT4G18570	2096
AT4G18580	100
AT4G18590	815
AT4G18593	387
AT4G18596	0
AT4G18600	542
AT4G18610	111
AT4G18620	0
AT4G18630	53
AT4G18640	395
AT4G18650	0
AT4G18660	0
AT4G18670	2525
AT4G18680	0
AT4G18690	0
AT4G18692	0
AT4G18700	1078
AT4G18710	2027
AT4G18720	0
AT4G18725	0
AT4G18730	11582
AT4G18740	6
AT4G18750	229
AT4G18760	435
AT4G18770	0
AT4G18780	182
AT4G18790	0
AT4G18800	898
AT4G18810	225
AT4G18815	0
AT4G18820	1237
AT4G18823	0
AT4G18830	2
AT4G18840	161
AT4G18860	0
AT4G18870	0
AT4G18880	105
AT4G18890	600
AT4G18900	0
AT4G18905	1457
AT4G18910	447
AT4G18920	0
AT4G18930	74
AT4G18940	2
AT4G18950	360
AT4G18960	0
AT4G18970	364
AT4G18975	161
AT4G18980	0
AT4G18990	0
AT4G19000	0
AT4G19003	509
AT4G19006	1570
AT4G19010	240
AT4G19020	1040
AT4G19030	14
AT4G19035	0
AT4G19038	0
AT4G19040	665
AT4G19045	69
AT4G19050	122
AT4G19060	191
AT4G19070	102
AT4G19080	25
AT4G19090	53
AT4G19095	1
AT4G19100	170
AT4G19110	2605
AT4G19120	619
AT4G19130	194
AT4G19140	242
AT4G19150	637
AT4G19160	1600
AT4G19170	15
AT4G19180	835
AT4G19185	841
AT4G19190	531
AT4G19191	62
AT4G19200	4836
AT4G19210	4097
AT4G19220	44
AT4G19230	42
AT4G19239	0
AT4G19240	0
AT4G19250	0
AT4G19260	0
AT4G19270	0
AT4G19275	0
AT4G19280	0
AT4G19290	0
AT4G19300	0
AT4G19305	0
AT4G19310	0
AT4G19320	0
AT4G19330	0
AT4G19340	0
AT4G19350	534
AT4G19360	0
AT4G19370	5
AT4G19380	160
AT4G19390	83
AT4G19395	4
AT4G19400	40
AT4G19410	2843
AT4G19420	148
AT4G19430	0
AT4G19440	163
AT4G19450	796
AT4G19452	0
AT4G19460	34
AT4G19470	0
AT4G19480	0
AT4G19485	0
AT4G19490	1091
AT4G19500	620
AT4G19510	201
AT4G19520	10
AT4G19530	15
AT4G19540	189
AT4G19550	90
AT4G19560	19
AT4G19570	0
AT4G19580	0
AT4G19590	94
AT4G19600	816
AT4G19610	819
AT4G19620	0
AT4G19630	13
AT4G19633	0
AT4G19640	1174
AT4G19645	0
AT4G19650	212
AT4G19660	304
AT4G19670	667
AT4G19680	0
AT4G19690	0
AT4G19700	59
AT4G19710	1290
AT4G19720	0
AT4G19730	0
AT4G19740	0
AT4G19750	0
AT4G19760	0
AT4G19770	0
AT4G19780	0
AT4G19790	0
AT4G19800	0
AT4G19810	115
AT4G19820	55
AT4G19830	58
AT4G19840	3116
AT4G19850	50
AT4G19860	1053
AT4G19865	173
AT4G19870	163
AT4G19880	238
AT4G19890	161
AT4G19900	335
AT4G19902	0
AT4G19905	0
AT4G19910	0
AT4G19920	0
AT4G19925	0
AT4G19930	0
AT4G19940	0
AT4G19950	47
AT4G19960	36
AT4G19970	181
AT4G19975	17
AT4G19980	5
AT4G19985	264
AT4G19990	202
AT4G20000	1
AT4G20010	496
AT4G20020	1945
AT4G20030	295
AT4G20040	138
AT4G20050	27
AT4G20060	94
AT4G20070	10
AT4G20080	0
AT4G20090	195
AT4G20095	0
AT4G20100	0
AT4G20110	13
AT4G20115	0
AT4G20130	557
AT4G20140	1
AT4G20150	4010
AT4G20160	2
AT4G20170	341
AT4G20180	0
AT4G20190	0
AT4G20200	0
AT4G20210	0
AT4G20220	0
AT4G20230	7
AT4G20235	0
AT4G20240	387
AT4G20250	0
AT4G20260	465
AT4G20270	4625
AT4G20280	923
AT4G20290	0
AT4G20300	738
AT4G20310	87
AT4G20320	3858
AT4G20325	462
AT4G20330	590
AT4G20340	230
AT4G20350	93
AT4G20360	0
AT4G20362	5
AT4G20365	6
AT4G20370	6
AT4G20380	317
AT4G20390	18
AT4G20400	2000
AT4G20410	556
AT4G20420	0
AT4G20430	975
AT4G20440	3853
AT4G20450	4
AT4G20460	314
AT4G20470	3
AT4G20480	643
AT4G20490	0
AT4G20500	0
AT4G20510	2
AT4G20520	0
AT4G20530	0
AT4G20535	0
AT4G20540	0
AT4G20545	0
AT4G20550	0
AT4G20555	0
AT4G20560	0
AT4G20565	0
AT4G20570	0
AT4G20575	0
AT4G20580	0
AT4G20590	0
AT4G20600	0
AT4G20610	0
AT4G20620	0
AT4G20630	0
AT4G20640	0
AT4G20645	0
AT4G20650	0
AT4G20670	0
AT4G20680	0
AT4G20690	0
AT4G20700	0
AT4G20703	0
AT4G20707	0
AT4G20710	0
AT4G20715	0
AT4G20720	33
AT4G20725	0
AT4G20730	97
AT4G20735	0
AT4G20740	298
AT4G20760	283
AT4G20770	64
AT4G20780	37
AT4G20790	0
AT4G20800	0
AT4G20810	0
AT4G20820	0
AT4G20830	238
AT4G20835	0
AT4G20840	86
AT4G20850	3341
AT4G20860	25
AT4G20870	803
AT4G20880	635
AT4G20890	8079
AT4G20900	0
AT4G20910	854
AT4G20920	95
AT4G20930	377
AT4G20935	204
AT4G20940	3381
AT4G20947	0
AT4G20953	0
AT4G20960	712
AT4G20970	4
AT4G20980	4061
AT4G20990	0
AT4G21000	0
AT4G21010	0
AT4G21020	0
AT4G21030	0
AT4G21040	0
AT4G21050	0
AT4G21060	274
AT4G21063	5
AT4G21065	164
AT4G21070	577
AT4G21080	0
AT4G21090	244
AT4G21100	1324
AT4G21105	6168
AT4G21110	2062
AT4G21120	6
AT4G21130	0
AT4G21140	548
AT4G21150	3940
AT4G21160	690
AT4G21170	141
AT4G21180	648
AT4G21190	103
AT4G21192	365
AT4G21200	2
AT4G21210	330
AT4G21213	0
AT4G21215	118
AT4G21220	76
AT4G21230	27
AT4G21240	0
AT4G21250	0
AT4G21260	0
AT4G21270	1248
AT4G21280	6072
AT4G21300	135
AT4G21310	39
AT4G21320	51
AT4G21323	38
AT4G21326	257
AT4G21330	0
AT4G21340	0
AT4G21350	112
AT4G21360	0
AT4G21362	0
AT4G21363	0
AT4G21366	0
AT4G21370	0
AT4G21380	689
AT4G21390	1
AT4G21400	33
AT4G21410	98
AT4G21420	52
AT4G21430	339
AT4G21437	0
AT4G21440	2
AT4G21445	13
AT4G21450	1419
AT4G21460	535
AT4G21470	487
AT4G21480	66
AT4G21490	0
AT4G21500	80
AT4G21510	30
AT4G21515	0
AT4G21520	282
AT4G21530	452
AT4G21534	75
AT4G21540	304
AT4G21550	297
AT4G21560	584
AT4G21570	1208
AT4G21580	505
AT4G21585	163
AT4G21590	16
AT4G21595	0
AT4G21600	31
AT4G21605	0
AT4G21610	166
AT4G21620	2345
AT4G21630	0
AT4G21640	0
AT4G21650	10956
AT4G21660	3668
AT4G21670	736
AT4G21680	61
AT4G21690	0
AT4G21700	147
AT4G21705	420
AT4G21710	2130
AT4G21720	122
AT4G21730	8
AT4G21740	168
AT4G21745	0
AT4G21750	2596
AT4G21760	285
AT4G21770	601
AT4G21780	23
AT4G21790	2207
AT4G21800	1042
AT4G21810	653
AT4G21820	618
AT4G21830	0
AT4G21840	2
AT4G21850	246
AT4G21860	1175
AT4G21865	50
AT4G21870	74
AT4G21880	269
AT4G21890	265
AT4G21895	0
AT4G21900	523
AT4G21902	0
AT4G21903	3
AT4G21910	348
AT4G21920	0
AT4G21926	0
AT4G21930	3
AT4G21940	38
AT4G21950	0
AT4G21960	54423
AT4G21970	44
AT4G21980	1025
AT4G21990	2296
AT4G22000	1190
AT4G22010	3500
AT4G22020	16
AT4G22030	0
AT4G22035	0
AT4G22040	0
AT4G22050	31
AT4G22060	0
AT4G22065	0
AT4G22066	0
AT4G22070	0
AT4G22080	0
AT4G22090	0
AT4G22100	2
AT4G22105	0
AT4G22110	0
AT4G22115	0
AT4G22120	1327
AT4G22130	2291
AT4G22140	2636
AT4G22150	705
AT4G22160	872
AT4G22165	0
AT4G22170	0
AT4G22180	0
AT4G22185	0
AT4G22190	1119
AT4G22200	208
AT4G22210	0
AT4G22212	95
AT4G22214	1
AT4G22217	0
AT4G22220	2612
AT4G22230	7
AT4G22233	5
AT4G22235	1
AT4G22240	1363
AT4G22250	295
AT4G22260	577
AT4G22265	0
AT4G22270	211
AT4G22280	40
AT4G22285	694
AT4G22290	1082
AT4G22300	633
AT4G22305	84
AT4G22310	2884
AT4G22320	429
AT4G22330	1409
AT4G22340	168
AT4G22350	159
AT4G22360	1626
AT4G22370	16
AT4G22380	2431
AT4G22390	109
AT4G22400	0
AT4G22410	0
AT4G22415	0
AT4G22430	0
AT4G22440	0
AT4G22450	0
AT4G22460	0
AT4G22463	0
AT4G22467	0
AT4G22470	1
AT4G22475	2168
AT4G22485	6288
AT4G22490	32577
AT4G22495	0
AT4G22505	2729
AT4G22510	2
AT4G22513	3316
AT4G22517	14525
AT4G22520	0
AT4G22530	1282
AT4G22540	1256
AT4G22545	55
AT4G22550	171
AT4G22560	102
AT4G22570	1275
AT4G22580	290
AT4G22590	87
AT4G22600	1
AT4G22610	0
AT4G22620	0
AT4G22630	0
AT4G22635	0
AT4G22640	0
AT4G22650	0
AT4G22660	0
AT4G22666	0
AT4G22670	6110
AT4G22680	6
AT4G22690	51
AT4G22700	0
AT4G22710	0
AT4G22720	793
AT4G22730	69
AT4G22740	1370
AT4G22745	1197
AT4G22750	891
AT4G22754	0
AT4G22755	96
AT4G22756	491
AT4G22758	44
AT4G22760	69
AT4G22770	214
AT4G22780	458
AT4G22785	0
AT4G22790	57
AT4G22810	0
AT4G22820	582
AT4G22830	216
AT4G22840	66
AT4G22850	310
AT4G22860	476
AT4G22870	1
AT4G22880	860
AT4G22890	1066
AT4G22900	126
AT4G22910	129
AT4G22920	77
AT4G22930	800
AT4G22940	6
AT4G22950	0
AT4G22960	22
AT4G22970	503
AT4G22980	65
AT4G22990	562
AT4G23000	103
AT4G23010	475
AT4G23015	0
AT4G23020	40
AT4G23030	0
AT4G23040	285
AT4G23050	41
AT4G23060	836
AT4G23070	32
AT4G23080	0
AT4G23090	0
AT4G23100	5129
AT4G23110	0
AT4G23120	0
AT4G23130	0
AT4G23140	1
AT4G23150	1
AT4G23160	0
AT4G23170	13
AT4G23180	115
AT4G23190	7
AT4G23200	0
AT4G23205	0
AT4G23210	0
AT4G23215	0
AT4G23220	118
AT4G23230	8
AT4G23240	0
AT4G23250	31
AT4G23260	6
AT4G23270	115
AT4G23271	0
AT4G23280	1
AT4G23290	0
AT4G23300	2
AT4G23310	0
AT4G23320	0
AT4G23330	127
AT4G23340	12
AT4G23350	0
AT4G23355	0
AT4G23360	0
AT4G23364	0
AT4G23365	0
AT4G23370	1
AT4G23373	0
AT4G23375	0
AT4G23380	0
AT4G23387	0
AT4G23390	0
AT4G23400	871
AT4G23410	94
AT4G23420	110
AT4G23430	358
AT4G23440	724
AT4G23450	0
AT4G23460	1305
AT4G23470	1550
AT4G23490	547
AT4G23493	7
AT4G23496	0
AT4G23500	477
AT4G23510	0
AT4G23515	0
AT4G23520	0
AT4G23530	148
AT4G23540	681
AT4G23550	162
AT4G23560	0
AT4G23570	525
AT4G23580	0
AT4G23590	0
AT4G23600	67
AT4G23610	0
AT4G23620	1015
AT4G23630	9839
AT4G23635	0
AT4G23640	813
AT4G23650	3625
AT4G23660	305
AT4G23670	743
AT4G23680	27
AT4G23690	167
AT4G23700	0
AT4G23710	964
AT4G23713	0
AT4G23720	270
AT4G23730	405
AT4G23740	2266
AT4G23750	1105
AT4G23760	560
AT4G23770	297
AT4G23780	15
AT4G23790	764
AT4G23800	5879
AT4G23810	9
AT4G23820	1340
AT4G23840	197
AT4G23850	2839
AT4G23860	1521
AT4G23870	274
AT4G23880	9
AT4G23882	0
AT4G23885	510
AT4G23890	120
AT4G23895	168
AT4G23900	24
AT4G23910	265
AT4G23915	2
AT4G23920	284
AT4G23930	129
AT4G23940	998
AT4G23950	332
AT4G23960	0
AT4G23970	0
AT4G23980	683
AT4G23990	131
AT4G24000	0
AT4G24010	12
AT4G24015	99
AT4G24020	425
AT4G24025	0
AT4G24026	18
AT4G24030	0
AT4G24040	14
AT4G24050	158
AT4G24060	563
AT4G24070	0
AT4G24080	36
AT4G24090	291
AT4G24100	221
AT4G24110	38
AT4G24120	252
AT4G24130	28
AT4G24140	0
AT4G24150	26
AT4G24160	256
AT4G24170	0
AT4G24175	142
AT4G24180	24
AT4G24190	18914
AT4G24200	784
AT4G24204	0
AT4G24210	827
AT4G24220	2042
AT4G24230	384
AT4G24231	1
AT4G24240	665
AT4G24250	125
AT4G24260	18
AT4G24265	284
AT4G24270	1325
AT4G24275	79
AT4G24280	4900
AT4G24290	1341
AT4G24300	0
AT4G24310	0
AT4G24320	128
AT4G24330	3803
AT4G24340	27
AT4G24350	94
AT4G24370	356
AT4G24380	70
AT4G24390	440
AT4G24400	598
AT4G24410	2
AT4G24413	1
AT4G24415	1
AT4G24420	8
AT4G24430	27
AT4G24440	1053
AT4G24450	83
AT4G24460	139
AT4G24470	780
AT4G24480	4
AT4G24490	861
AT4G24500	338
AT4G24510	7
AT4G24520	2318
AT4G24530	497
AT4G24540	2134
AT4G24550	1432
AT4G24560	1132
AT4G24565	0
AT4G24570	67
AT4G24580	81
AT4G24590	283
AT4G24600	6
AT4G24610	910
AT4G24615	0
AT4G24620	2754
AT4G24630	430
AT4G24640	0
AT4G24644	0
AT4G24650	0
AT4G24652	0
AT4G24660	589
AT4G24670	421
AT4G24680	2246
AT4G24690	5298
AT4G24700	11
AT4G24710	339
AT4G24715	0
AT4G24730	172
AT4G24740	565
AT4G24750	872
AT4G24760	474
AT4G24770	5874
AT4G24780	4269
AT4G24790	737
AT4G24800	3696
AT4G24805	104
AT4G24810	128
AT4G24820	7441
AT4G24830	4578
AT4G24840	882
AT4G24860	14
AT4G24880	319
AT4G24890	22
AT4G24900	62
AT4G24910	21
AT4G24920	1443
AT4G24930	362
AT4G24940	1585
AT4G24950	0
AT4G24960	2368
AT4G24970	240
AT4G24972	77
AT4G24973	0
AT4G24974	0
AT4G24975	0
AT4G24977	0
AT4G24980	0
AT4G24990	413
AT4G25000	64
AT4G25010	1
AT4G25020	280
AT4G25030	611
AT4G25040	0
AT4G25050	3755
AT4G25070	0
AT4G25080	2192
AT4G25090	0
AT4G25100	1504
AT4G25110	3
AT4G25120	183
AT4G25130	1288
AT4G25140	23
AT4G25150	890
AT4G25160	97
AT4G25170	390
AT4G25180	274
AT4G25190	0
AT4G25200	0
AT4G25210	3652
AT4G25220	1
AT4G25225	120
AT4G25230	664
AT4G25235	0
AT4G25240	1531
AT4G25250	0
AT4G25260	75
AT4G25270	94
AT4G25280	231
AT4G25290	115
AT4G25300	72
AT4G25310	0
AT4G25315	105
AT4G25320	1702
AT4G25330	11
AT4G25340	3169
AT4G25350	54
AT4G25360	532
AT4G25370	2713
AT4G25380	3
AT4G25390	106
AT4G25400	0
AT4G25410	5
AT4G25420	26
AT4G25430	5
AT4G25433	55
AT4G25434	35
AT4G25435	0
AT4G25440	258
AT4G25450	261
AT4G25470	4
AT4G25480	13
AT4G25490	0
AT4G25500	1846
AT4G25510	0
AT4G25515	156
AT4G25520	403
AT4G25530	0
AT4G25540	101
AT4G25550	1787
AT4G25560	0
AT4G25570	3277
AT4G25580	0
AT4G25585	0
AT4G25590	0
AT4G25600	159
AT4G25610	259
AT4G25620	235
AT4G25630	6104
AT4G25631	21
AT4G25635	0
AT4G25640	915
AT4G25650	227
AT4G25660	263
AT4G25670	678
AT4G25680	1114
AT4G25690	330
AT4G25700	171
AT4G25707	15
AT4G25710	462
AT4G25719	2
AT4G25720	441
AT4G25730	3861
AT4G25740	6539
AT4G25750	99
AT4G25760	221
AT4G25770	200
AT4G25780	12
AT4G25790	0
AT4G25800	18
AT4G25810	0
AT4G25820	0
AT4G25830	210
AT4G25835	510
AT4G25840	478
AT4G25845	0
AT4G25850	45
AT4G25860	0
AT4G25870	563
AT4G25880	2616
AT4G25885	69
AT4G25890	2409
AT4G25900	213
AT4G25910	147
AT4G25920	0
AT4G25930	0
AT4G25940	1
AT4G25950	0
AT4G25960	650
AT4G25970	1617
AT4G25980	9
AT4G25990	5
AT4G26000	891
AT4G26010	3
AT4G26020	17
AT4G26030	0
AT4G26040	0
AT4G26050	0
AT4G26055	55
AT4G26060	45
AT4G26070	104
AT4G26080	747
AT4G26090	0
AT4G26095	0
AT4G26100	1080
AT4G26110	4342
AT4G26120	32
AT4G26130	5225
AT4G26140	81
AT4G26145	0
AT4G26150	58
AT4G26160	365
AT4G26170	12
AT4G26180	41
AT4G26190	1838
AT4G26200	0
AT4G26210	953
AT4G26220	1
AT4G26225	0
AT4G26230	6513
AT4G26240	156
AT4G26250	0
AT4G26255	34
AT4G26260	65
AT4G26270	611
AT4G26280	0
AT4G26288	0
AT4G26290	0
AT4G26300	2650
AT4G26310	512
AT4G26320	19
AT4G26330	44
AT4G26340	0
AT4G26350	0
AT4G26360	0
AT4G26365	0
AT4G26370	614
AT4G26375	0
AT4G26380	0
AT4G26385	0
AT4G26390	0
AT4G26400	424
AT4G26410	1630
AT4G26415	0
AT4G26420	0
AT4G26430	389
AT4G26440	0
AT4G26450	1663
AT4G26455	716
AT4G26460	0
AT4G26466	0
AT4G26470	3
AT4G26480	560
AT4G26483	0
AT4G26485	0
AT4G26488	1
AT4G26490	0
AT4G26500	0
AT4G26510	1114
AT4G26520	175
AT4G26530	2
AT4G26540	39
AT4G26542	0
AT4G26550	324
AT4G26555	160
AT4G26560	0
AT4G26570	1073
AT4G26580	17
AT4G26582	1
AT4G26590	0
AT4G26600	714
AT4G26610	1158
AT4G26620	897
AT4G26630	4721
AT4G26640	743
AT4G26650	715
AT4G26660	1601
AT4G26670	1849
AT4G26675	0
AT4G26680	100
AT4G26690	1145
AT4G26700	134
AT4G26701	0
AT4G26710	1128
AT4G26720	692
AT4G26730	0
AT4G26740	17
AT4G26750	761
AT4G26760	2584
AT4G26770	0
AT4G26780	1032
AT4G26790	37
AT4G26795	11
AT4G26800	112
AT4G26810	386
AT4G26820	0
AT4G26830	0
AT4G26840	8053
AT4G26850	1907
AT4G26860	214
AT4G26870	3786
AT4G26880	0
AT4G26890	4
AT4G26900	1215
AT4G26910	1103
AT4G26920	0
AT4G26930	0
AT4G26940	648
AT4G26950	1
AT4G26960	352
AT4G26965	174
AT4G26970	2745
AT4G26980	177
AT4G26990	142
AT4G27000	4105
AT4G27010	1017
AT4G27020	453
AT4G27030	3
AT4G27040	254
AT4G27050	244
AT4G27052	0
AT4G27060	1576
AT4G27070	299
AT4G27080	1325
AT4G27090	33812
AT4G27100	57
AT4G27110	0
AT4G27120	467
AT4G27130	2959
AT4G27140	0
AT4G27150	0
AT4G27160	0
AT4G27170	0
AT4G27180	1750
AT4G27190	0
AT4G27200	0
AT4G27210	0
AT4G27220	3
AT4G27230	3510
AT4G27240	747
AT4G27250	40
AT4G27260	2448
AT4G27270	396
AT4G27280	109
AT4G27290	0
AT4G27300	28
AT4G27310	78
AT4G27320	900
AT4G27330	0
AT4G27340	388
AT4G27350	298
AT4G27360	0
AT4G27370	144
AT4G27380	616
AT4G27390	198
AT4G27395	0
AT4G27400	0
AT4G27410	42
AT4G27415	0
AT4G27420	0
AT4G27430	937
AT4G27435	123
AT4G27440	9866
AT4G27450	401
AT4G27460	3
AT4G27470	159
AT4G27480	48
AT4G27490	482
AT4G27500	3764
AT4G27510	204
AT4G27520	4748
AT4G27530	5
AT4G27540	113
AT4G27550	139
AT4G27560	2133
AT4G27565	0
AT4G27570	11
AT4G27580	4
AT4G27585	968
AT4G27590	10
AT4G27595	823
AT4G27597	0
AT4G27600	937
AT4G27610	303
AT4G27620	336
AT4G27630	176
AT4G27640	1744
AT4G27650	195
AT4G27652	8
AT4G27654	0
AT4G27657	9
AT4G27660	95
AT4G27670	0
AT4G27680	702
AT4G27690	499
AT4G27700	275
AT4G27710	159
AT4G27720	822
AT4G27730	150
AT4G27740	207
AT4G27745	242
AT4G27750	376
AT4G27760	960
AT4G27765	0
AT4G27780	394
AT4G27790	4
AT4G27800	367
AT4G27810	19
AT4G27820	56
AT4G27830	255
AT4G27840	368
AT4G27845	0
AT4G27850	4
AT4G27852	7
AT4G27860	177
AT4G27870	2369
AT4G27875	0
AT4G27880	513
AT4G27885	0
AT4G27890	0
AT4G27900	453
AT4G27910	289
AT4G27920	0
AT4G27940	233
AT4G27950	226
AT4G27960	1729
AT4G27970	96
AT4G27980	23
AT4G27990	347
AT4G28000	0
AT4G28005	8
AT4G28010	245
AT4G28020	119
AT4G28025	370
AT4G28030	199
AT4G28040	4
AT4G28050	864
AT4G28060	1970
AT4G28068	0
AT4G28070	173
AT4G28080	922
AT4G28085	0
AT4G28088	0
AT4G28090	0
AT4G28100	1754
AT4G28110	0
AT4G28130	0
AT4G28140	18
AT4G28150	16
AT4G28160	0
AT4G28162	94
AT4G28170	55
AT4G28180	311
AT4G28190	444
AT4G28200	1868
AT4G28210	599
AT4G28220	605
AT4G28230	495
AT4G28240	499
AT4G28250	2883
AT4G28260	981
AT4G28270	31
AT4G28280	0
AT4G28290	0
AT4G28300	685
AT4G28310	1872
AT4G28320	361
AT4G28330	169
AT4G28340	1
AT4G28350	11
AT4G28360	1295
AT4G28362	0
AT4G28365	15
AT4G28370	492
AT4G28380	4
AT4G28390	96
AT4G28395	0
AT4G28397	0
AT4G28400	309
AT4G28405	0
AT4G28410	0
AT4G28420	0
AT4G28430	350
AT4G28440	3847
AT4G28450	1275
AT4G28460	0
AT4G28470	3183
AT4G28480	1030
AT4G28485	12
AT4G28490	315
AT4G28500	50
AT4G28510	2016
AT4G28520	0
AT4G28530	4
AT4G28540	1373
AT4G28550	165
AT4G28556	7
AT4G28560	61
AT4G28570	346
AT4G28580	0
AT4G28590	285
AT4G28600	432
AT4G28610	529
AT4G28620	0
AT4G28630	182
AT4G28640	170
AT4G28650	20
AT4G28652	0
AT4G28660	497
AT4G28670	4
AT4G28680	55
AT4G28690	187
AT4G28700	15
AT4G28703	95
AT4G28706	660
AT4G28710	271
AT4G28720	0
AT4G28730	266
AT4G28740	79
AT4G28750	1121
AT4G28755	0
AT4G28760	982
AT4G28770	498
AT4G28775	4
AT4G28780	48
AT4G28790	0
AT4G28800	0
AT4G28811	1
AT4G28815	0
AT4G28820	193
AT4G28830	542
AT4G28840	0
AT4G28850	0
AT4G28860	427
AT4G28870	0
AT4G28880	743
AT4G28890	1
AT4G28900	10
AT4G28910	1855
AT4G28915	0
AT4G28920	0
AT4G28930	0
AT4G28940	0
AT4G28950	852
AT4G28960	0
AT4G28970	0
AT4G28980	833
AT4G28990	402
AT4G29000	285
AT4G29010	1997
AT4G29020	382
AT4G29030	38947
AT4G29033	0
AT4G29035	0
AT4G29037	0
AT4G29040	6416
AT4G29050	9
AT4G29060	3638
AT4G29070	238
AT4G29080	2245
AT4G29090	0
AT4G29100	825
AT4G29103	0
AT4G29110	19
AT4G29120	828
AT4G29130	1687
AT4G29140	1140
AT4G29150	751
AT4G29160	1218
AT4G29170	359
AT4G29180	6
AT4G29190	1391
AT4G29200	0
AT4G29210	508
AT4G29220	555
AT4G29230	86
AT4G29240	1746
AT4G29250	0
AT4G29260	687
AT4G29270	32
AT4G29273	0
AT4G29276	0
AT4G29280	0
AT4G29281	0
AT4G29283	0
AT4G29285	0
AT4G29290	0
AT4G29300	0
AT4G29305	0
AT4G29310	813
AT4G29330	928
AT4G29340	0
AT4G29350	5070
AT4G29360	3018
AT4G29370	0
AT4G29380	754
AT4G29390	3297
AT4G29400	229
AT4G29410	7704
AT4G29415	0
AT4G29420	135
AT4G29430	874
AT4G29440	208
AT4G29450	0
AT4G29460	0
AT4G29470	1
AT4G29480	3492
AT4G29490	663
AT4G29510	2520
AT4G29520	632
AT4G29530	95
AT4G29540	172
AT4G29548	1
AT4G29550	6
AT4G29560	121
AT4G29570	0
AT4G29580	0
AT4G29590	247
AT4G29600	0
AT4G29610	23
AT4G29620	0
AT4G29630	0
AT4G29640	0
AT4G29650	0
AT4G29654	0
AT4G29658	0
AT4G29660	312
AT4G29670	407
AT4G29680	2980
AT4G29690	131
AT4G29700	2219
AT4G29710	18
AT4G29720	1376
AT4G29730	552
AT4G29735	2046
AT4G29740	83
AT4G29750	449
AT4G29760	0
AT4G29770	0
AT4G29780	84
AT4G29790	663
AT4G29800	8
AT4G29810	889
AT4G29820	102
AT4G29830	552
AT4G29840	2946
AT4G29850	16
AT4G29860	152
AT4G29870	1669
AT4G29880	4
AT4G29890	80
AT4G29900	932
AT4G29905	284
AT4G29910	249
AT4G29920	423
AT4G29930	12
AT4G29940	499
AT4G29950	435
AT4G29960	667
AT4G29970	0
AT4G29980	0
AT4G29990	17
AT4G30000	257
AT4G30010	6137
AT4G30020	2664
AT4G30030	0
AT4G30040	0
AT4G30050	0
AT4G30060	49
AT4G30064	0
AT4G30067	0
AT4G30070	0
AT4G30072	0
AT4G30074	0
AT4G30080	410
AT4G30090	417
AT4G30097	0
AT4G30100	1016
AT4G30110	289
AT4G30120	0
AT4G30130	594
AT4G30140	8274
AT4G30150	1294
AT4G30160	1345
AT4G30170	0
AT4G30180	58
AT4G30190	4605
AT4G30200	1820
AT4G30210	1328
AT4G30220	3998
AT4G30230	22
AT4G30240	407
AT4G30250	4611
AT4G30260	1222
AT4G30270	165
AT4G30280	5
AT4G30290	29
AT4G30300	0
AT4G30310	527
AT4G30320	0
AT4G30330	1320
AT4G30340	282
AT4G30350	525
AT4G30360	645
AT4G30370	36
AT4G30380	0
AT4G30390	176
AT4G30400	142
AT4G30410	136
AT4G30420	0
AT4G30430	5
AT4G30440	1548
AT4G30450	26
AT4G30460	104
AT4G30470	267
AT4G30480	829
AT4G30490	212
AT4G30500	186
AT4G30510	100
AT4G30520	652
AT4G30530	4723
AT4G30540	20
AT4G30550	548
AT4G30560	373
AT4G30570	26
AT4G30580	427
AT4G30590	0
AT4G30600	2641
AT4G30610	385
AT4G30620	522
AT4G30630	170
AT4G30640	5
AT4G30650	4577
AT4G30660	894
AT4G30662	0
AT4G30670	3
AT4G30680	106
AT4G30690	218
AT4G30700	300
AT4G30710	324
AT4G30720	797
AT4G30730	0
AT4G30740	2
AT4G30750	388
AT4G30760	925
AT4G30770	0
AT4G30780	325
AT4G30790	639
AT4G30800	1383
AT4G30810	1914
AT4G30820	134
AT4G30825	238
AT4G30830	17
AT4G30840	662
AT4G30845	58
AT4G30850	679
AT4G30860	330
AT4G30870	297
AT4G30872	0
AT4G30880	0
AT4G30890	1970
AT4G30900	153
AT4G30910	295
AT4G30920	2014
AT4G30930	1981
AT4G30935	853
AT4G30940	129
AT4G30950	2324
AT4G30960	1019
AT4G30970	0
AT4G30972	0
AT4G30975	69
AT4G30980	146
AT4G30990	1498
AT4G30993	556
AT4G30996	1097
AT4G31000	36
AT4G31010	222
AT4G31020	359
AT4G31030	0
AT4G31040	1388
AT4G31050	141
AT4G31060	41
AT4G31070	24
AT4G31073	0
AT4G31075	0
AT4G31080	424
AT4G31100	21
AT4G31110	19
AT4G31115	75
AT4G31120	2126
AT4G31130	950
AT4G31140	982
AT4G31150	108
AT4G31160	1481
AT4G31170	1043
AT4G31180	4063
AT4G31190	7
AT4G31196	0
AT4G31200	678
AT4G31210	838
AT4G31230	0
AT4G31240	96
AT4G31248	0
AT4G31250	6
AT4G31260	0
AT4G31265	0
AT4G31270	109
AT4G31280	0
AT4G31290	2496
AT4G31300	4181
AT4G31310	173
AT4G31320	2
AT4G31330	125
AT4G31340	2503
AT4G31350	1070
AT4G31351	7
AT4G31354	3
AT4G31355	0
AT4G31360	1407
AT4G31370	0
AT4G31380	0
AT4G31390	147
AT4G31398	3
AT4G31400	87
AT4G31405	1
AT4G31408	27
AT4G31410	302
AT4G31420	857
AT4G31430	1962
AT4G31440	68
AT4G31441	9
AT4G31450	227
AT4G31460	788
AT4G31470	1
AT4G31480	3336
AT4G31490	2605
AT4G31500	2195
AT4G31510	218
AT4G31520	5
AT4G31530	306
AT4G31540	0
AT4G31550	832
AT4G31560	118
AT4G31570	1051
AT4G31580	3224
AT4G31590	1134
AT4G31600	741
AT4G31610	180
AT4G31615	554
AT4G31620	2290
AT4G31630	88
AT4G31640	279
AT4G31650	848
AT4G31660	0
AT4G31670	129
AT4G31680	22
AT4G31685	35
AT4G31690	37
AT4G31695	0
AT4G31700	26414
AT4G31710	0
AT4G31715	0
AT4G31720	1274
AT4G31730	479
AT4G31740	0
AT4G31750	422
AT4G31760	19
AT4G31770	271
AT4G31780	608
AT4G31790	1192
AT4G31800	127
AT4G31805	67
AT4G31810	1312
AT4G31820	1635
AT4G31830	1
AT4G31840	6078
AT4G31850	363
AT4G31860	323
AT4G31870	0
AT4G31875	0
AT4G31877	0
AT4G31880	3276
AT4G31890	546
AT4G31895	0
AT4G31900	9
AT4G31910	98
AT4G31920	992
AT4G31930	230
AT4G31940	0
AT4G31950	0
AT4G31960	0
AT4G31970	1
AT4G31980	161
AT4G31985	13401
AT4G31990	2763
AT4G32000	172
AT4G32010	605
AT4G32020	4145
AT4G32030	891
AT4G32040	436
AT4G32050	452
AT4G32060	819
AT4G32070	796
AT4G32080	0
AT4G32090	0
AT4G32100	0
AT4G32105	0
AT4G32110	11
AT4G32120	486
AT4G32130	1139
AT4G32140	433
AT4G32150	734
AT4G32160	311
AT4G32170	0
AT4G32175	284
AT4G32180	1268
AT4G32190	494
AT4G32200	126
AT4G32205	7
AT4G32208	28
AT4G32210	278
AT4G32212	3
AT4G32215	0
AT4G32220	2
AT4G32230	0
AT4G32240	844
AT4G32250	741
AT4G32260	1144
AT4G32265	0
AT4G32270	195
AT4G32272	172
AT4G32280	10
AT4G32285	1672
AT4G32290	390
AT4G32295	333
AT4G32300	180
AT4G32320	193
AT4G32330	1968
AT4G32340	455
AT4G32342	1
AT4G32350	255
AT4G32360	213
AT4G32370	0
AT4G32375	0
AT4G32380	13
AT4G32390	5854
AT4G32400	1248
AT4G32410	5770
AT4G32420	1556
AT4G32430	149
AT4G32440	205
AT4G32445	0
AT4G32450	152
AT4G32460	858
AT4G32470	3988
AT4G32475	0
AT4G32480	7
AT4G32490	1
AT4G32500	7
AT4G32510	1
AT4G32520	2514
AT4G32530	1214
AT4G32535	6
AT4G32540	93
AT4G32551	3548
AT4G32560	123
AT4G32570	631
AT4G32580	0
AT4G32590	341
AT4G32600	501
AT4G32605	1148
AT4G32610	1348
AT4G32620	2119
AT4G32630	0
AT4G32640	1010
AT4G32650	283
AT4G32660	401
AT4G32670	389
AT4G32680	552
AT4G32690	316
AT4G32700	364
AT4G32710	1100
AT4G32714	0
AT4G32717	0
AT4G32720	4184
AT4G32730	714
AT4G32750	215
AT4G32760	1173
AT4G32765	0
AT4G32770	257
AT4G32780	75
AT4G32790	126
AT4G32800	319
AT4G32810	11
AT4G32820	952
AT4G32830	771
AT4G32840	921
AT4G32850	1754
AT4G32860	0
AT4G32870	668
AT4G32880	682
AT4G32890	104
AT4G32900	330
AT4G32910	1106
AT4G32915	433
AT4G32920	894
AT4G32930	1317
AT4G32940	1457
AT4G32950	205
AT4G32960	442
AT4G32970	370
AT4G32980	1622
AT4G32990	67
AT4G33000	289
AT4G33010	4737
AT4G33020	0
AT4G33030	688
AT4G33040	41
AT4G33050	14
AT4G33060	528
AT4G33070	15
AT4G33080	1340
AT4G33090	3489
AT4G33100	193
AT4G33110	543
AT4G33120	1
AT4G33130	321
AT4G33140	599
AT4G33145	0
AT4G33150	137
AT4G33160	214
AT4G33170	93
AT4G33180	150
AT4G33200	1586
AT4G33210	1079
AT4G33220	1260
AT4G33230	0
AT4G33240	700
AT4G33250	4732
AT4G33260	458
AT4G33270	939
AT4G33280	24
AT4G33290	0
AT4G33300	593
AT4G33310	0
AT4G33320	2
AT4G33330	8
AT4G33350	509
AT4G33355	5
AT4G33360	854
AT4G33370	0
AT4G33380	1572
AT4G33390	0
AT4G33400	2281
AT4G33410	916
AT4G33420	3
AT4G33430	1713
AT4G33440	210
AT4G33450	0
AT4G33460	302
AT4G33465	0
AT4G33467	0
AT4G33470	158
AT4G33480	739
AT4G33490	368
AT4G33495	373
AT4G33500	372
AT4G33510	2235
AT4G33520	880
AT4G33530	1184
AT4G33540	876
AT4G33550	266
AT4G33560	78
AT4G33565	59
AT4G33580	1196
AT4G33585	0
AT4G33590	0
AT4G33600	0
AT4G33610	0
AT4G33620	185
AT4G33625	910
AT4G33630	704
AT4G33640	714
AT4G33650	733
AT4G33660	78
AT4G33666	0
AT4G33670	813
AT4G33680	4360
AT4G33690	189
AT4G33700	2180
AT4G33710	0
AT4G33720	2
AT4G33730	0
AT4G33735	0
AT4G33740	944
AT4G33760	419
AT4G33770	343
AT4G33780	318
AT4G33790	21
AT4G33800	3
AT4G33810	56
AT4G33820	2
AT4G33830	0
AT4G33840	0
AT4G33850	0
AT4G33860	0
AT4G33865	14863
AT4G33870	1
AT4G33880	0
AT4G33885	1
AT4G33890	427
AT4G33900	0
AT4G33905	59
AT4G33910	582
AT4G33920	397
AT4G33925	95
AT4G33930	0
AT4G33940	228
AT4G33945	823
AT4G33950	305
AT4G33960	115
AT4G33970	7
AT4G33980	182
AT4G33985	85
AT4G33990	198
AT4G34000	186
AT4G34020	317
AT4G34030	972
AT4G34035	0
AT4G34040	724
AT4G34050	1805
AT4G34060	6
AT4G34065	0
AT4G34070	478
AT4G34071	2
AT4G34080	0
AT4G34090	173
AT4G34100	2216
AT4G34103	0
AT4G34110	17175
AT4G34120	585
AT4G34131	17
AT4G34135	2
AT4G34138	50
AT4G34139	0
AT4G34140	87
AT4G34150	336
AT4G34160	2823
AT4G34170	1
AT4G34180	709
AT4G34190	1072
AT4G34200	9874
AT4G34210	7
AT4G34215	1078
AT4G34220	657
AT4G34230	528
AT4G34240	648
AT4G34250	157
AT4G34260	1605
AT4G34265	1552
AT4G34270	562
AT4G34280	186
AT4G34290	1386
AT4G34300	0
AT4G34310	164
AT4G34320	1
AT4G34330	0
AT4G34332	0
AT4G34340	320
AT4G34345	0
AT4G34350	1534
AT4G34360	196
AT4G34370	599
AT4G34380	15
AT4G34390	381
AT4G34400	1479
AT4G34410	0
AT4G34412	331
AT4G34415	0
AT4G34419	9
AT4G34420	242
AT4G34430	1353
AT4G34440	0
AT4G34450	6972
AT4G34460	1988
AT4G34470	0
AT4G34480	765
AT4G34490	1151
AT4G34500	361
AT4G34510	63
AT4G34520	4
AT4G34530	0
AT4G34540	217
AT4G34550	0
AT4G34555	1814
AT4G34560	673
AT4G34570	521
AT4G34580	10
AT4G34590	1238
AT4G34600	61
AT4G34610	538
AT4G34620	10082
AT4G34630	487
AT4G34640	1932
AT4G34650	4
AT4G34660	713
AT4G34670	16086
AT4G34680	85
AT4G34690	8
AT4G34695	0
AT4G34700	5939
AT4G34710	6237
AT4G34720	2928
AT4G34730	512
AT4G34740	1816
AT4G34750	759
AT4G34760	904
AT4G34770	12
AT4G34780	1
AT4G34790	17
AT4G34800	89
AT4G34810	16
AT4G34830	304
AT4G34840	182
AT4G34850	6
AT4G34860	595
AT4G34870	37929
AT4G34880	28
AT4G34881	44
AT4G34890	669
AT4G34900	238
AT4G34910	863
AT4G34920	205
AT4G34930	0
AT4G34940	0
AT4G34950	1095
AT4G34960	1121
AT4G34970	13
AT4G34975	0
AT4G34980	6350
AT4G34990	94
AT4G35000	3554
AT4G35010	2
AT4G35020	565
AT4G35025	0
AT4G35030	40
AT4G35040	1074
AT4G35050	1094
AT4G35060	0
AT4G35070	647
AT4G35080	1444
AT4G35090	473
AT4G35100	28569
AT4G35110	40
AT4G35120	0
AT4G35130	192
AT4G35140	246
AT4G35150	0
AT4G35160	19
AT4G35165	0
AT4G35170	0
AT4G35180	22
AT4G35190	170
AT4G35200	0
AT4G35210	0
AT4G35220	731
AT4G35230	1074
AT4G35240	803
AT4G35250	316
AT4G35260	2675
AT4G35270	186
AT4G35280	0
AT4G35290	189
AT4G35295	1
AT4G35300	1877
AT4G35310	3650
AT4G35320	297
AT4G35335	463
AT4G35350	506
AT4G35360	541
AT4G35370	0
AT4G35375	0
AT4G35380	26
AT4G35390	15
AT4G35400	0
AT4G35410	327
AT4G35420	11
AT4G35430	0
AT4G35440	193
AT4G35450	3633
AT4G35460	875
AT4G35470	570
AT4G35480	313
AT4G35485	0
AT4G35490	1927
AT4G35500	229
AT4G35510	208
AT4G35519	0
AT4G35520	23
AT4G35530	238
AT4G35540	110
AT4G35550	553
AT4G35560	489
AT4G35570	2502
AT4G35580	897
AT4G35590	51
AT4G35600	138
AT4G35610	0
AT4G35620	419
AT4G35630	4079
AT4G35640	97
AT4G35650	31
AT4G35655	0
AT4G35660	0
AT4G35670	0
AT4G35680	0
AT4G35685	18
AT4G35690	7
AT4G35700	0
AT4G35710	0
AT4G35720	6
AT4G35725	0
AT4G35730	850
AT4G35731	0
AT4G35733	0
AT4G35740	139
AT4G35750	1372
AT4G35760	289
AT4G35770	8
AT4G35780	145
AT4G35783	2
AT4G35785	1006
AT4G35790	2894
AT4G35800	5555
AT4G35810	2387
AT4G35820	0
AT4G35830	6778
AT4G35840	196
AT4G35850	1989
AT4G35860	622
AT4G35870	420
AT4G35880	395
AT4G35890	2288
AT4G35900	887
AT4G35905	727
AT4G35910	613
AT4G35920	1323
AT4G35930	402
AT4G35940	185
AT4G35950	888
AT4G35970	229
AT4G35980	626
AT4G35985	64
AT4G35987	178
AT4G36000	10
AT4G36010	668
AT4G36020	1718
AT4G36030	0
AT4G36032	0
AT4G36040	218
AT4G36050	66
AT4G36052	0
AT4G36060	49
AT4G36070	0
AT4G36080	2511
AT4G36090	203
AT4G36100	0
AT4G36105	15
AT4G36110	7
AT4G36120	197
AT4G36130	9377
AT4G36140	513
AT4G36150	164
AT4G36160	11
AT4G36170	0
AT4G36180	6232
AT4G36190	706
AT4G36195	1821
AT4G36197	0
AT4G36210	626
AT4G36220	1053
AT4G36230	246
AT4G36240	323
AT4G36245	0
AT4G36250	1473
AT4G36260	359
AT4G36270	97
AT4G36280	47
AT4G36290	541
AT4G36350	0
AT4G36360	3913
AT4G36370	0
AT4G36380	276
AT4G36390	459
AT4G36400	218
AT4G36410	1
AT4G36420	1309
AT4G36430	0
AT4G36440	817
AT4G36450	5
AT4G36460	0
AT4G36470	541
AT4G36480	1117
AT4G36490	0
AT4G36500	55
AT4G36510	0
AT4G36515	152
AT4G36520	1317
AT4G36530	166
AT4G36540	175
AT4G36550	143
AT4G36560	0
AT4G36570	2983
AT4G36580	282
AT4G36590	68
AT4G36600	7
AT4G36610	0
AT4G36620	191
AT4G36630	837
AT4G36635	0
AT4G36640	133
AT4G36648	201
AT4G36650	518
AT4G36660	548
AT4G36670	26
AT4G36680	1496
AT4G36690	2609
AT4G36700	0
AT4G36710	502
AT4G36720	64
AT4G36730	624
AT4G36740	1
AT4G36750	690
AT4G36760	634
AT4G36770	11
AT4G36780	160
AT4G36790	72
AT4G36791	0
AT4G36795	0
AT4G36800	2524
AT4G36808	6
AT4G36810	3
AT4G36820	54
AT4G36830	77
AT4G36840	150
AT4G36850	13
AT4G36860	149
AT4G36870	240
AT4G36880	213
AT4G36890	774
AT4G36900	226
AT4G36910	519
AT4G36920	1906
AT4G36925	0
AT4G36930	394
AT4G36940	753
AT4G36945	124
AT4G36950	12
AT4G36960	679
AT4G36970	866
AT4G36980	668
AT4G36990	483
AT4G37000	439
AT4G37010	0
AT4G37020	275
AT4G37022	3
AT4G37030	0
AT4G37040	567
AT4G37050	0
AT4G37060	0
AT4G37070	0
AT4G37080	425
AT4G37090	928
AT4G37095	74
AT4G37100	784
AT4G37110	508
AT4G37120	1971
AT4G37130	819
AT4G37140	14
AT4G37150	33
AT4G37160	0
AT4G37170	179
AT4G37175	0
AT4G37180	467
AT4G37190	627
AT4G37200	179
AT4G37210	2355
AT4G37220	0
AT4G37225	6
AT4G37230	12
AT4G37235	11
AT4G37240	257
AT4G37250	620
AT4G37260	770
AT4G37270	564
AT4G37280	409
AT4G37290	0
AT4G37295	15
AT4G37300	3059
AT4G37310	457
AT4G37320	253
AT4G37330	315
AT4G37340	1
AT4G37360	0
AT4G37370	27
AT4G37380	145
AT4G37390	869
AT4G37400	13
AT4G37409	0
AT4G37410	110
AT4G37420	2
AT4G37430	0
AT4G37432	0
AT4G37435	0
AT4G37440	391
AT4G37445	87
AT4G37450	1094
AT4G37460	1103
AT4G37470	277
AT4G37480	90
AT4G37483	15
AT4G37490	998
AT4G37500	0
AT4G37510	1265
AT4G37520	179
AT4G37530	31
AT4G37540	1063
AT4G37550	981
AT4G37553	4
AT4G37560	1
AT4G37570	0
AT4G37580	296
AT4G37590	2008
AT4G37608	32
AT4G37610	128
AT4G37620	18
AT4G37630	283
AT4G37640	3376
AT4G37650	757
AT4G37660	524
AT4G37670	161
AT4G37680	259
AT4G37682	45
AT4G37685	17
AT4G37690	77
AT4G37700	5
AT4G37705	0
AT4G37710	3
AT4G37720	0
AT4G37730	112
AT4G37740	1727
AT4G37750	9998
AT4G37760	375
AT4G37770	16
AT4G37780	4
AT4G37790	793
AT4G37800	1003
AT4G37810	781
AT4G37820	760
AT4G37830	4054
AT4G37840	0
AT4G37850	0
AT4G37860	0
AT4G37870	23514
AT4G37880	657
AT4G37890	41
AT4G37895	1
AT4G37900	330
AT4G37910	9255
AT4G37920	453
AT4G37925	4
AT4G37930	2293
AT4G37940	0
AT4G37950	0
AT4G37970	261
AT4G37980	0
AT4G37990	0
AT4G38000	0
AT4G38005	0
AT4G38010	126
AT4G38020	151
AT4G38030	0
AT4G38040	356
AT4G38050	419
AT4G38060	153
AT4G38062	846
AT4G38065	1
AT4G38070	0
AT4G38080	5
AT4G38090	267
AT4G38092	0
AT4G38100	997
AT4G38120	493
AT4G38130	5480
AT4G38140	14
AT4G38150	744
AT4G38160	869
AT4G38170	432
AT4G38180	109
AT4G38190	0
AT4G38200	1287
AT4G38210	25
AT4G38213	5
AT4G38215	1
AT4G38220	1796
AT4G38225	203
AT4G38230	43
AT4G38240	482
AT4G38250	0
AT4G38260	154
AT4G38270	357
AT4G38280	166
AT4G38290	1
AT4G38300	27
AT4G38310	5
AT4G38320	173
AT4G38330	37
AT4G38340	74
AT4G38350	2075
AT4G38360	442
AT4G38370	497
AT4G38380	253
AT4G38390	0
AT4G38400	305
AT4G38401	0
AT4G38405	0
AT4G38410	37
AT4G38420	0
AT4G38430	2708
AT4G38440	933
AT4G38460	896
AT4G38470	1019
AT4G38480	214
AT4G38490	488
AT4G38495	135
AT4G38500	744
AT4G38510	3192
AT4G38520	1373
AT4G38530	98
AT4G38540	6
AT4G38545	18
AT4G38550	0
AT4G38552	42
AT4G38560	4
AT4G38570	296
AT4G38580	1374
AT4G38590	1
AT4G38600	4152
AT4G38620	389
AT4G38630	6028
AT4G38640	869
AT4G38650	113
AT4G38660	7090
AT4G38670	208
AT4G38680	21117
AT4G38690	78
AT4G38700	20
AT4G38710	2853
AT4G38730	150
AT4G38740	18744
AT4G38760	2159
AT4G38770	736
AT4G38775	0
AT4G38780	49
AT4G38781	0
AT4G38790	1359
AT4G38800	2414
AT4G38810	193
AT4G38820	0
AT4G38825	0
AT4G38830	1
AT4G38840	76
AT4G38850	0
AT4G38860	44
AT4G38870	0
AT4G38880	0
AT4G38890	1440
AT4G38900	351
AT4G38905	0
AT4G38910	77
AT4G38920	5172
AT4G38930	446
AT4G38932	710
AT4G38940	149
AT4G38950	511
AT4G38960	96
AT4G38970	3757
AT4G38980	215
AT4G38990	0
AT4G39000	0
AT4G39010	117
AT4G39020	0
AT4G39030	19
AT4G39040	645
AT4G39050	889
AT4G39060	1
AT4G39070	113
AT4G39080	3190
AT4G39090	11386
AT4G39100	406
AT4G39110	6
AT4G39120	543
AT4G39130	0
AT4G39140	216
AT4G39150	966
AT4G39160	482
AT4G39170	2601
AT4G39180	130
AT4G39190	131
AT4G39195	0
AT4G39200	17815
AT4G39210	410
AT4G39220	882
AT4G39230	915
AT4G39235	143
AT4G39240	801
AT4G39250	0
AT4G39260	16490
AT4G39270	238
AT4G39280	2512
AT4G39290	0
AT4G39300	1099
AT4G39320	6
AT4G39330	7545
AT4G39340	0
AT4G39345	0
AT4G39350	960
AT4G39360	0
AT4G39361	47
AT4G39363	23
AT4G39364	35
AT4G39366	35
AT4G39370	182
AT4G39380	140
AT4G39390	288
AT4G39400	3856
AT4G39403	0
AT4G39404	0
AT4G39410	238
AT4G39420	831
AT4G39460	728
AT4G39470	315
AT4G39480	0
AT4G39490	0
AT4G39500	25
AT4G39510	1148
AT4G39520	2379
AT4G39530	149
AT4G39540	433
AT4G39550	304
AT4G39560	107
AT4G39570	250
AT4G39580	6
AT4G39590	0
AT4G39600	108
AT4G39610	0
AT4G39615	0
AT4G39620	367
AT4G39630	567
AT4G39640	115
AT4G39650	0
AT4G39660	1062
AT4G39670	16
AT4G39672	0
AT4G39675	0
AT4G39680	3967
AT4G39690	1487
AT4G39700	2
AT4G39710	252
AT4G39720	35
AT4G39730	1345
AT4G39740	254
AT4G39745	0
AT4G39750	0
AT4G39753	0
AT4G39756	0
AT4G39760	0
AT4G39770	99
AT4G39780	192
AT4G39790	479
AT4G39795	47
AT4G39800	3010
AT4G39810	51
AT4G39820	957
AT4G39830	23
AT4G39838	0
AT4G39840	0
AT4G39850	1318
AT4G39860	3016
AT4G39865	1
AT4G39870	469
AT4G39880	1662
AT4G39890	13
AT4G39900	997
AT4G39910	642
AT4G39917	0
AT4G39920	328
AT4G39925	4
AT4G39930	12
AT4G39940	2724
AT4G39950	1063
AT4G39952	112
AT4G39955	86
AT4G39960	1199
AT4G39970	64
AT4G39980	2966
AT4G39985	0
AT4G39990	588
AT4G40000	347
AT4G40010	73
AT4G40011	0
AT4G40020	0
AT4G40030	9896
AT4G40040	17984
AT4G40042	445
AT4G40045	320
AT4G40050	526
AT4G40060	831
AT4G40063	0
AT4G40065	0
AT4G40070	18
AT4G40080	0
AT4G40085	0
AT4G40090	0
AT4G40100	0
AT5G00730	0
AT5G00735	0
AT5G00740	0
AT5G00745	0
AT5G00750	8
AT5G00755	20
AT5G00760	7
AT5G00765	3
AT5G00770	0
AT5G00775	0
AT5G00780	0
AT5G00785	0
AT5G00790	1
AT5G00795	0
AT5G00800	0
AT5G00805	0
AT5G00810	0
AT5G00815	0
AT5G00820	0
AT5G00825	0
AT5G00835	0
AT5G00840	0
AT5G00845	0
AT5G00850	0
AT5G00855	0
AT5G00860	0
AT5G00865	2
AT5G00870	0
AT5G00875	0
AT5G00880	0
AT5G00885	0
AT5G00895	0
AT5G00900	0
AT5G00905	0
AT5G00910	0
AT5G00920	0
AT5G00925	0
AT5G00930	0
AT5G00935	0
AT5G00940	0
AT5G00950	0
AT5G00955	0
AT5G00960	0
AT5G00965	0
AT5G00970	0
AT5G00975	0
AT5G00980	42
AT5G00985	22
AT5G00990	0
AT5G00995	0
AT5G01005	0
AT5G01010	2063
AT5G01015	6
AT5G01017	0
AT5G01020	2841
AT5G01030	329
AT5G01040	255
AT5G01045	0
AT5G01050	0
AT5G01055	6
AT5G01060	14
AT5G01065	0
AT5G01070	14
AT5G01075	387
AT5G01080	0
AT5G01090	804
AT5G01095	0
AT5G01100	8
AT5G01105	0
AT5G01110	195
AT5G01115	0
AT5G01120	660
AT5G01125	0
AT5G01130	0
AT5G01135	2
AT5G01140	0
AT5G01145	0
AT5G01150	25
AT5G01155	0
AT5G01160	564
AT5G01165	0
AT5G01170	844
AT5G01175	121
AT5G01180	0
AT5G01185	0
AT5G01190	70
AT5G01195	0
AT5G01200	77
AT5G01205	1
AT5G01210	0
AT5G01215	0
AT5G01220	271
AT5G01225	0
AT5G01230	366
AT5G01235	0
AT5G01240	1389
AT5G01245	0
AT5G01250	0
AT5G01255	0
AT5G01260	162
AT5G01265	0
AT5G01270	651
AT5G01275	0
AT5G01280	0
AT5G01285	0
AT5G01290	437
AT5G01295	0
AT5G01300	2
AT5G01305	26
AT5G01310	184
AT5G01315	0
AT5G01320	3
AT5G01325	0
AT5G01330	6
AT5G01335	5
AT5G01340	387
AT5G01345	0
AT5G01350	2766
AT5G01360	43
AT5G01365	0
AT5G01370	1184
AT5G01375	0
AT5G01380	0
AT5G01385	0
AT5G01390	519
AT5G01395	0
AT5G01400	914
AT5G01405	0
AT5G01410	3154
AT5G01415	0
AT5G01420	255
AT5G01425	0
AT5G01430	388
AT5G01435	0
AT5G01440	0
AT5G01445	77
AT5G01450	189
AT5G01455	0
AT5G01460	1786
AT5G01465	0
AT5G01470	308
AT5G01475	0
AT5G01480	25
AT5G01485	0
AT5G01490	5
AT5G01495	4
AT5G01500	938
AT5G01505	11
AT5G01510	58
AT5G01515	8
AT5G01520	11
AT5G01530	12092
AT5G01535	0
AT5G01540	0
AT5G01542	0
AT5G01545	5
AT5G01550	0
AT5G01555	0
AT5G01560	219
AT5G01565	0
AT5G01570	24
AT5G01575	0
AT5G01580	0
AT5G01585	0
AT5G01590	2927
AT5G01595	17
AT5G01600	501
AT5G01605	0
AT5G01610	48
AT5G01615	0
AT5G01620	503
AT5G01630	232
AT5G01635	0
AT5G01640	24
AT5G01645	0
AT5G01650	1664
AT5G01655	0
AT5G01660	680
AT5G01665	0
AT5G01670	65
AT5G01675	7
AT5G01680	0
AT5G01685	0
AT5G01690	0
AT5G01695	0
AT5G01700	31
AT5G01705	0
AT5G01710	1642
AT5G01715	6
AT5G01720	104
AT5G01725	0
AT5G01730	10
AT5G01732	0
AT5G01735	0
AT5G01740	13
AT5G01745	0
AT5G01747	0
AT5G01750	2037
AT5G01755	0
AT5G01760	2
AT5G01765	0
AT5G01770	343
AT5G01775	40
AT5G01780	99
AT5G01785	0
AT5G01790	60
AT5G01795	0
AT5G01800	944
AT5G01805	0
AT5G01810	506
AT5G01815	0
AT5G01820	300
AT5G01825	0
AT5G01830	120
AT5G01835	0
AT5G01840	721
AT5G01845	0
AT5G01850	399
AT5G01855	0
AT5G01860	0
AT5G01865	0
AT5G01870	2061
AT5G01875	0
AT5G01880	13
AT5G01881	4
AT5G01885	0
AT5G01890	2135
AT5G01895	0
AT5G01900	0
AT5G01910	436
AT5G01915	0
AT5G01920	513
AT5G01925	0
AT5G01930	313
AT5G01935	0
AT5G01940	115
AT5G01945	0
AT5G01950	361
AT5G01955	0
AT5G01960	649
AT5G01965	0
AT5G01970	163
AT5G01975	0
AT5G01980	498
AT5G01985	0
AT5G01990	268
AT5G01995	0
AT5G02000	0
AT5G02010	422
AT5G02015	0
AT5G02020	65
AT5G02025	0
AT5G02030	852
AT5G02035	0
AT5G02040	605
AT5G02045	0
AT5G02050	3653
AT5G02055	3
AT5G02060	92
AT5G02065	0
AT5G02070	0
AT5G02075	0
AT5G02080	69
AT5G02085	0
AT5G02090	29
AT5G02095	0
AT5G02100	421
AT5G02105	0
AT5G02110	0
AT5G02115	0
AT5G02120	245
AT5G02125	0
AT5G02130	127
AT5G02135	0
AT5G02140	281
AT5G02145	0
AT5G02150	280
AT5G02155	0
AT5G02160	1628
AT5G02170	19
AT5G02175	0
AT5G02180	0
AT5G02185	0
AT5G02190	283
AT5G02195	0
AT5G02200	12
AT5G02205	0
AT5G02210	0
AT5G02215	0
AT5G02220	83
AT5G02225	3
AT5G02230	11
AT5G02240	4773
AT5G02244	17
AT5G02245	0
AT5G02250	402
AT5G02255	0
AT5G02260	384
AT5G02265	0
AT5G02270	250
AT5G02275	0
AT5G02280	304
AT5G02290	676
AT5G02295	0
AT5G02305	0
AT5G02310	1880
AT5G02315	0
AT5G02320	105
AT5G02325	0
AT5G02330	2
AT5G02335	0
AT5G02340	0
AT5G02345	0
AT5G02350	14
AT5G02355	0
AT5G02360	0
AT5G02365	0
AT5G02370	535
AT5G02375	0
AT5G02380	164075
AT5G02385	0
AT5G02390	15
AT5G02395	0
AT5G02400	72
AT5G02405	0
AT5G02410	452
AT5G02415	11
AT5G02420	28
AT5G02425	34
AT5G02430	122
AT5G02435	0
AT5G02440	143
AT5G02445	0
AT5G02450	19404
AT5G02455	0
AT5G02460	184
AT5G02465	0
AT5G02470	253
AT5G02480	2542
AT5G02485	0
AT5G02490	2231
AT5G02495	0
AT5G02500	98189
AT5G02502	1676
AT5G02505	0
AT5G02510	8
AT5G02515	2
AT5G02520	167
AT5G02525	0
AT5G02530	4655
AT5G02535	0
AT5G02540	91
AT5G02550	389
AT5G02555	0
AT5G02560	143
AT5G02565	192
AT5G02570	0
AT5G02575	184
AT5G02580	4
AT5G02590	474
AT5G02595	0
AT5G02600	244
AT5G02605	2
AT5G02610	5313
AT5G02615	0
AT5G02620	136
AT5G02630	54
AT5G02635	0
AT5G02640	1
AT5G02645	24
AT5G02650	66
AT5G02655	0
AT5G02660	0
AT5G02665	3
AT5G02670	58
AT5G02675	7
AT5G02680	59
AT5G02685	0
AT5G02690	16
AT5G02695	0
AT5G02700	0
AT5G02705	0
AT5G02710	155
AT5G02715	0
AT5G02720	0
AT5G02725	0
AT5G02730	0
AT5G02735	0
AT5G02740	1859
AT5G02745	1
AT5G02750	21
AT5G02755	0
AT5G02760	19
AT5G02765	0
AT5G02770	2565
AT5G02775	0
AT5G02780	0
AT5G02785	0
AT5G02790	1790
AT5G02795	0
AT5G02800	437
AT5G02805	0
AT5G02810	636
AT5G02815	0
AT5G02820	1350
AT5G02825	0
AT5G02830	131
AT5G02835	0
AT5G02840	261
AT5G02850	391
AT5G02855	0
AT5G02860	528
AT5G02865	0
AT5G02870	28782
AT5G02875	0
AT5G02880	493
AT5G02885	7
AT5G02890	441
AT5G02895	0
AT5G02900	0
AT5G02905	2
AT5G02910	115
AT5G02915	0
AT5G02920	0
AT5G02925	0
AT5G02930	0
AT5G02935	0
AT5G02940	73
AT5G02945	0
AT5G02950	288
AT5G02955	0
AT5G02960	31343
AT5G02965	0
AT5G02970	333
AT5G02975	0
AT5G02980	0
AT5G02985	0
AT5G02990	0
AT5G02995	0
AT5G03000	0
AT5G03005	2
AT5G03010	8
AT5G03015	0
AT5G03020	0
AT5G03025	0
AT5G03030	435
AT5G03035	0
AT5G03040	1545
AT5G03045	0
AT5G03050	135
AT5G03055	0
AT5G03060	154
AT5G03065	0
AT5G03070	442
AT5G03075	0
AT5G03080	630
AT5G03085	23
AT5G03090	0
AT5G03095	0
AT5G03100	122
AT5G03105	0
AT5G03110	73
AT5G03115	0
AT5G03120	10
AT5G03125	0
AT5G03130	13
AT5G03135	0
AT5G03140	384
AT5G03145	0
AT5G03150	339
AT5G03155	0
AT5G03160	1702
AT5G03165	10
AT5G03170	282
AT5G03175	3
AT5G03180	155
AT5G03185	0
AT5G03190	968
AT5G03195	0
AT5G03200	164
AT5G03204	0
AT5G03205	0
AT5G03210	3
AT5G03215	0
AT5G03220	127
AT5G03225	0
AT5G03230	378
AT5G03235	2
AT5G03240	9488
AT5G03245	0
AT5G03250	41
AT5G03255	2
AT5G03260	159
AT5G03265	0
AT5G03270	0
AT5G03275	0
AT5G03280	3014
AT5G03285	21
AT5G03290	2168
AT5G03295	0
AT5G03300	4566
AT5G03305	0
AT5G03310	0
AT5G03315	3
AT5G03320	490
AT5G03325	0
AT5G03330	221
AT5G03335	0
AT5G03340	1017
AT5G03345	1093
AT5G03350	2896
AT5G03355	19
AT5G03360	0
AT5G03370	323
AT5G03375	0
AT5G03377	1
AT5G03380	100
AT5G03385	0
AT5G03390	358
AT5G03395	0
AT5G03400	0
AT5G03405	0
AT5G03406	46
AT5G03415	554
AT5G03420	743
AT5G03425	0
AT5G03430	582
AT5G03435	0
AT5G03440	426
AT5G03445	0
AT5G03450	327
AT5G03452	0
AT5G03455	916
AT5G03460	1705
AT5G03465	0
AT5G03470	537
AT5G03475	0
AT5G03480	0
AT5G03485	1
AT5G03490	89
AT5G03495	27
AT5G03500	254
AT5G03510	126
AT5G03515	0
AT5G03520	1659
AT5G03525	0
AT5G03530	441
AT5G03535	0
AT5G03540	918
AT5G03545	57
AT5G03550	0
AT5G03552	0
AT5G03553	1
AT5G03555	87
AT5G03560	171
AT5G03565	0
AT5G03570	0
AT5G03575	0
AT5G03580	0
AT5G03585	0
AT5G03590	0
AT5G03595	0
AT5G03600	0
AT5G03605	0
AT5G03610	1729
AT5G03615	298
AT5G03620	3
AT5G03625	0
AT5G03630	2021
AT5G03635	0
AT5G03640	0
AT5G03645	0
AT5G03650	1116
AT5G03660	1259
AT5G03668	0
AT5G03670	348
AT5G03680	445
AT5G03685	0
AT5G03690	140
AT5G03695	0
AT5G03700	105
AT5G03705	0
AT5G03710	2
AT5G03715	0
AT5G03720	25
AT5G03730	1446
AT5G03735	0
AT5G03740	4752
AT5G03745	0
AT5G03750	0
AT5G03755	0
AT5G03760	514
AT5G03765	0
AT5G03770	51
AT5G03775	0
AT5G03780	207
AT5G03785	0
AT5G03790	534
AT5G03795	27
AT5G03800	263
AT5G03805	0
AT5G03810	0
AT5G03815	0
AT5G03820	0
AT5G03825	0
AT5G03830	93
AT5G03835	0
AT5G03840	129
AT5G03845	0
AT5G03850	11560
AT5G03858	0
AT5G03860	19
AT5G03870	1206
AT5G03875	0
AT5G03880	479
AT5G03885	562
AT5G03890	165
AT5G03900	366
AT5G03905	164
AT5G03910	255
AT5G03915	0
AT5G03920	0
AT5G03925	0
AT5G03930	0
AT5G03935	0
AT5G03940	1289
AT5G03944	0
AT5G03945	0
AT5G03950	0
AT5G03955	0
AT5G03960	8
AT5G03965	0
AT5G03970	787
AT5G03975	0
AT5G03980	0
AT5G03985	0
AT5G03990	369
AT5G03995	248
AT5G04000	35
AT5G04005	0
AT5G04010	0
AT5G04015	0
AT5G04020	173
AT5G04025	0
AT5G04030	0
AT5G04035	0
AT5G04040	390
AT5G04045	0
AT5G04047	0
AT5G04050	197
AT5G04055	2
AT5G04060	508
AT5G04065	2
AT5G04070	274
AT5G04075	3
AT5G04080	381
AT5G04085	0
AT5G04090	408
AT5G04105	7
AT5G04110	495
AT5G04115	0
AT5G04120	0
AT5G04125	0
AT5G04130	1385
AT5G04135	0
AT5G04140	1588
AT5G04145	1
AT5G04150	43
AT5G04160	848
AT5G04165	0
AT5G04170	740
AT5G04175	0
AT5G04180	0
AT5G04185	0
AT5G04190	0
AT5G04195	0
AT5G04200	66
AT5G04205	13
AT5G04210	0
AT5G04215	0
AT5G04220	22
AT5G04225	0
AT5G04230	426
AT5G04235	101
AT5G04238	0
AT5G04240	820
AT5G04245	0
AT5G04250	97
AT5G04255	0
AT5G04260	124
AT5G04267	0
AT5G04270	142
AT5G04275	0
AT5G04280	2213
AT5G04290	3503
AT5G04305	6
AT5G04310	53
AT5G04315	0
AT5G04320	470
AT5G04325	0
AT5G04330	48
AT5G04335	0
AT5G04340	46
AT5G04345	0
AT5G04347	0
AT5G04350	0
AT5G04355	0
AT5G04360	395
AT5G04365	0
AT5G04370	1
AT5G04375	0
AT5G04380	0
AT5G04385	0
AT5G04390	2
AT5G04395	0
AT5G04400	0
AT5G04405	4
AT5G04410	1814
AT5G04415	0
AT5G04420	793
AT5G04425	8
AT5G04430	4396
AT5G04435	0
AT5G04440	347
AT5G04445	0
AT5G04455	0
AT5G04460	381
AT5G04465	2
AT5G04470	101
AT5G04475	0
AT5G04480	561
AT5G04490	128
AT5G04495	0
AT5G04500	2
AT5G04505	0
AT5G04510	671
AT5G04515	0
AT5G04520	131
AT5G04525	0
AT5G04530	1536
AT5G04540	414
AT5G04545	0
AT5G04550	1551
AT5G04560	1344
AT5G04575	0
AT5G04585	0
AT5G04590	5367
AT5G04595	0
AT5G04600	2776
AT5G04605	0
AT5G04610	0
AT5G04615	0
AT5G04620	578
AT5G04625	0
AT5G04630	11
AT5G04635	0
AT5G04640	0
AT5G04650	0
AT5G04660	0
AT5G04665	0
AT5G04670	637
AT5G04675	0
AT5G04680	152
AT5G04685	0
AT5G04690	106
AT5G04695	0
AT5G04700	104
AT5G04705	0
AT5G04710	690
AT5G04715	0
AT5G04720	604
AT5G04725	0
AT5G04730	0
AT5G04740	1570
AT5G04745	0
AT5G04750	766
AT5G04755	0
AT5G04760	59
AT5G04765	0
AT5G04770	254
AT5G04775	0
AT5G04780	106
AT5G04781	0
AT5G04785	0
AT5G04790	0
AT5G04795	0
AT5G04800	7606
AT5G04810	667
AT5G04815	0
AT5G04820	210
AT5G04825	0
AT5G04830	487
AT5G04840	225
AT5G04845	0
AT5G04850	549
AT5G04853	0
AT5G04855	0
AT5G04860	727
AT5G04865	0
AT5G04870	0
AT5G04880	60
AT5G04885	5548
AT5G04890	274
AT5G04895	448
AT5G04900	201
AT5G04905	2
AT5G04910	338
AT5G04915	0
AT5G04920	541
AT5G04925	0
AT5G04930	937
AT5G04933	0
AT5G04935	0
AT5G04937	0
AT5G04940	1188
AT5G04945	0
AT5G04950	240
AT5G04955	0
AT5G04960	0
AT5G04965	0
AT5G04970	3
AT5G04975	0
AT5G04980	127
AT5G04985	0
AT5G04990	1078
AT5G04995	0
AT5G05000	1661
AT5G05005	0
AT5G05010	5771
AT5G05015	0
AT5G05020	0
AT5G05025	0
AT5G05030	0
AT5G05035	0
AT5G05040	0
AT5G05045	0
AT5G05050	0
AT5G05055	0
AT5G05060	1514
AT5G05065	0
AT5G05070	0
AT5G05075	0
AT5G05080	3136
AT5G05085	0
AT5G05090	2
AT5G05095	0
AT5G05100	968
AT5G05105	0
AT5G05110	172
AT5G05113	0
AT5G05120	0
AT5G05125	0
AT5G05130	424
AT5G05135	0
AT5G05140	234
AT5G05150	0
AT5G05155	0
AT5G05160	953
AT5G05170	5609
AT5G05175	0
AT5G05180	1317
AT5G05185	0
AT5G05190	36
AT5G05195	0
AT5G05200	673
AT5G05205	0
AT5G05210	1649
AT5G05215	0
AT5G05220	2
AT5G05230	443
AT5G05235	0
AT5G05240	813
AT5G05250	1491
AT5G05255	0
AT5G05260	0
AT5G05265	0
AT5G05270	415
AT5G05275	0
AT5G05280	16
AT5G05285	0
AT5G05290	0
AT5G05295	0
AT5G05300	0
AT5G05310	135
AT5G05315	0
AT5G05320	29
AT5G05325	0
AT5G05330	192
AT5G05335	0
AT5G05340	5
AT5G05350	128
AT5G05360	689
AT5G05365	33
AT5G05370	1417
AT5G05375	0
AT5G05380	74
AT5G05385	0
AT5G05390	15
AT5G05395	0
AT5G05400	6
AT5G05410	69
AT5G05415	0
AT5G05420	0
AT5G05425	0
AT5G05430	0
AT5G05435	18
AT5G05440	30
AT5G05445	0
AT5G05450	693
AT5G05455	0
AT5G05460	189
AT5G05465	6
AT5G05470	831
AT5G05475	0
AT5G05480	399
AT5G05485	0
AT5G05490	1
AT5G05495	0
AT5G05500	0
AT5G05505	0
AT5G05510	375
AT5G05515	0
AT5G05520	1180
AT5G05525	0
AT5G05530	0
AT5G05535	0
AT5G05540	464
AT5G05545	7
AT5G05550	152
AT5G05555	0
AT5G05560	859
AT5G05565	0
AT5G05570	536
AT5G05580	206
AT5G05585	0
AT5G05590	182
AT5G05598	0
AT5G05600	7
AT5G05605	0
AT5G05610	1879
AT5G05620	790
AT5G05625	0
AT5G05630	93
AT5G05635	0
AT5G05640	102
AT5G05645	0
AT5G05650	0
AT5G05653	0
AT5G05657	0
AT5G05660	743
AT5G05665	0
AT5G05670	1115
AT5G05675	0
AT5G05680	584
AT5G05685	0
AT5G05690	1548
AT5G05695	0
AT5G05700	448
AT5G05705	0
AT5G05710	196
AT5G05720	0
AT5G05725	0
AT5G05730	622
AT5G05735	0
AT5G05740	619
AT5G05745	0
AT5G05750	252
AT5G05755	0
AT5G05760	133
AT5G05765	4
AT5G05770	0
AT5G05780	4143
AT5G05785	0
AT5G05790	119
AT5G05795	0
AT5G05800	558
AT5G05805	0
AT5G05810	492
AT5G05815	0
AT5G05820	661
AT5G05825	0
AT5G05830	615
AT5G05835	0
AT5G05840	34
AT5G05845	0
AT5G05850	86
AT5G05855	0
AT5G05860	451
AT5G05865	0
AT5G05870	240
AT5G05875	0
AT5G05880	20
AT5G05885	0
AT5G05890	52
AT5G05895	0
AT5G05900	0
AT5G05905	0
AT5G05910	0
AT5G05915	0
AT5G05920	564
AT5G05925	0
AT5G05930	164
AT5G05935	0
AT5G05940	575
AT5G05945	2
AT5G05950	1289
AT5G05955	0
AT5G05960	281
AT5G05965	9
AT5G05970	668
AT5G05975	0
AT5G05980	838
AT5G05985	0
AT5G05987	220
AT5G05990	361
AT5G05995	0
AT5G06000	235
AT5G06005	0
AT5G06010	1
AT5G06015	0
AT5G06020	0
AT5G06025	0
AT5G06030	0
AT5G06035	0
AT5G06040	0
AT5G06043	0
AT5G06045	0
AT5G06050	1289
AT5G06055	0
AT5G06060	1068
AT5G06065	0
AT5G06070	8
AT5G06075	0
AT5G06080	0
AT5G06085	0
AT5G06090	0
AT5G06095	0
AT5G06100	161
AT5G06105	0
AT5G06110	1970
AT5G06115	10
AT5G06120	771
AT5G06125	0
AT5G06130	289
AT5G06140	1365
AT5G06145	0
AT5G06150	2376
AT5G06155	0
AT5G06160	1774
AT5G06165	66
AT5G06170	0
AT5G06175	0
AT5G06180	106
AT5G06185	0
AT5G06190	179
AT5G06200	0
AT5G06205	0
AT5G06210	348
AT5G06220	764
AT5G06230	13
AT5G06235	0
AT5G06240	409
AT5G06245	0
AT5G06250	129
AT5G06255	0
AT5G06260	460
AT5G06265	168
AT5G06270	363
AT5G06275	0
AT5G06278	4
AT5G06280	68
AT5G06285	0
AT5G06290	1148
AT5G06295	5
AT5G06300	39
AT5G06305	4
AT5G06310	61
AT5G06320	167
AT5G06325	0
AT5G06330	0
AT5G06335	0
AT5G06340	508
AT5G06345	0
AT5G06350	509
AT5G06360	4710
AT5G06365	0
AT5G06370	723
AT5G06380	76
AT5G06385	0
AT5G06390	1152
AT5G06395	0
AT5G06400	94
AT5G06405	0
AT5G06410	140
AT5G06415	2
AT5G06420	25
AT5G06425	0
AT5G06430	304
AT5G06435	0
AT5G06440	198
AT5G06445	0
AT5G06450	291
AT5G06455	0
AT5G06460	2130
AT5G06465	0
AT5G06470	58
AT5G06475	1
AT5G06480	73
AT5G06490	6
AT5G06495	0
AT5G06500	0
AT5G06505	0
AT5G06510	12
AT5G06515	0
AT5G06520	0
AT5G06525	0
AT5G06530	23
AT5G06535	0
AT5G06540	131
AT5G06545	0
AT5G06550	979
AT5G06560	646
AT5G06565	3
AT5G06570	21
AT5G06575	0
AT5G06580	322
AT5G06585	0
AT5G06590	295
AT5G06595	0
AT5G06600	2291
AT5G06605	0
AT5G06610	77
AT5G06615	0
AT5G06620	103
AT5G06630	0
AT5G06634	0
AT5G06635	0
AT5G06640	0
AT5G06645	0
AT5G06650	8
AT5G06655	0
AT5G06660	1436
AT5G06665	0
AT5G06670	300
AT5G06675	0
AT5G06680	1279
AT5G06685	0
AT5G06690	140
AT5G06695	0
AT5G06700	995
AT5G06705	0
AT5G06710	147
AT5G06715	0
AT5G06720	3
AT5G06730	0
AT5G06735	0
AT5G06740	2
AT5G06745	0
AT5G06750	160
AT5G06755	0
AT5G06760	0
AT5G06765	0
AT5G06770	125
AT5G06775	0
AT5G06780	710
AT5G06785	0
AT5G06790	24
AT5G06795	0
AT5G06800	16
AT5G06805	0
AT5G06810	496
AT5G06811	299
AT5G06815	0
AT5G06820	11
AT5G06825	11
AT5G06830	743
AT5G06835	5
AT5G06839	3
AT5G06845	413
AT5G06850	359
AT5G06855	0
AT5G06860	0
AT5G06865	0
AT5G06870	293
AT5G06875	0
AT5G06880	0
AT5G06885	0
AT5G06890	0
AT5G06900	21
AT5G06905	0
AT5G06910	802
AT5G06915	0
AT5G06920	0
AT5G06925	0
AT5G06930	22
AT5G06935	0
AT5G06940	657
AT5G06945	0
AT5G06950	325
AT5G06955	0
AT5G06960	196
AT5G06965	0
AT5G06970	1289
AT5G06975	0
AT5G06980	4
AT5G06985	0
AT5G06990	0
AT5G06995	0
AT5G07000	58
AT5G07005	0
AT5G07010	11
AT5G07015	0
AT5G07020	438
AT5G07025	0
AT5G07030	12416
AT5G07035	0
AT5G07040	31
AT5G07050	0
AT5G07055	0
AT5G07060	0
AT5G07065	0
AT5G07070	42
AT5G07075	0
AT5G07080	91
AT5G07090	24502
AT5G07095	68
AT5G07100	0
AT5G07105	26
AT5G07110	28
AT5G07115	2
AT5G07120	238
AT5G07125	0
AT5G07130	60
AT5G07135	0
AT5G07140	249
AT5G07145	0
AT5G07150	0
AT5G07152	8
AT5G07155	0
AT5G07160	0
AT5G07165	0
AT5G07170	0
AT5G07175	14
AT5G07180	5431
AT5G07185	0
AT5G07190	118
AT5G07195	0
AT5G07200	11
AT5G07205	0
AT5G07210	0
AT5G07215	0
AT5G07220	160
AT5G07225	0
AT5G07230	0
AT5G07240	255
AT5G07250	183
AT5G07255	0
AT5G07260	0
AT5G07265	0
AT5G07270	410
AT5G07275	0
AT5G07280	1573
AT5G07285	18
AT5G07290	940
AT5G07295	0
AT5G07300	1023
AT5G07310	0
AT5G07315	0
AT5G07320	537
AT5G07322	310
AT5G07325	5
AT5G07330	0
AT5G07335	0
AT5G07340	1354
AT5G07345	0
AT5G07350	6106
AT5G07355	0
AT5G07360	386
AT5G07365	0
AT5G07370	726
AT5G07380	8
AT5G07385	0
AT5G07390	0
AT5G07395	0
AT5G07400	157
AT5G07405	0
AT5G07410	0
AT5G07415	0
AT5G07420	0
AT5G07425	0
AT5G07430	0
AT5G07435	0
AT5G07440	1508
AT5G07445	0
AT5G07450	0
AT5G07455	5
AT5G07460	1080
AT5G07465	0
AT5G07470	1576
AT5G07475	0
AT5G07480	0
AT5G07485	0
AT5G07490	0
AT5G07495	0
AT5G07500	0
AT5G07505	0
AT5G07510	0
AT5G07515	0
AT5G07520	0
AT5G07525	1
AT5G07530	1
AT5G07535	0
AT5G07540	0
AT5G07545	0
AT5G07550	0
AT5G07555	0
AT5G07560	0
AT5G07565	0
AT5G07570	0
AT5G07571	0
AT5G07572	0
AT5G07575	0
AT5G07580	451
AT5G07585	0
AT5G07590	668
AT5G07595	0
AT5G07600	0
AT5G07605	0
AT5G07610	246
AT5G07615	0
AT5G07620	221
AT5G07625	0
AT5G07630	366
AT5G07635	0
AT5G07640	8
AT5G07650	0
AT5G07655	0
AT5G07660	337
AT5G07665	0
AT5G07670	227
AT5G07675	0
AT5G07680	8
AT5G07685	0
AT5G07690	996
AT5G07695	0
AT5G07700	124
AT5G07705	0
AT5G07710	138
AT5G07715	0
AT5G07720	95
AT5G07725	20
AT5G07730	156
AT5G07735	11
AT5G07740	1295
AT5G07745	1
AT5G07760	10
AT5G07770	522
AT5G07775	0
AT5G07780	5
AT5G07785	1
AT5G07790	293
AT5G07795	0
AT5G07800	256
AT5G07805	0
AT5G07810	519
AT5G07815	0
AT5G07820	24
AT5G07825	0
AT5G07830	501
AT5G07835	0
AT5G07840	403
AT5G07845	0
AT5G07850	0
AT5G07855	9
AT5G07860	133
AT5G07865	0
AT5G07870	207
AT5G07875	0
AT5G07880	17
AT5G07885	0
AT5G07890	160
AT5G07895	0
AT5G07900	208
AT5G07905	0
AT5G07910	210
AT5G07915	0
AT5G07920	680
AT5G07925	0
AT5G07930	33
AT5G07935	0
AT5G07940	1178
AT5G07945	0
AT5G07950	112
AT5G07955	0
AT5G07960	1432
AT5G07965	0
AT5G07970	1373
AT5G07975	0
AT5G07980	639
AT5G07985	0
AT5G07990	102
AT5G07995	0
AT5G08000	5406
AT5G08005	0
AT5G08010	287
AT5G08015	0
AT5G08020	1330
AT5G08025	0
AT5G08030	0
AT5G08035	0
AT5G08040	2992
AT5G08045	0
AT5G08050	361
AT5G08055	0
AT5G08060	2416
AT5G08065	0
AT5G08070	11
AT5G08075	0
AT5G08080	979
AT5G08085	0
AT5G08090	0
AT5G08095	0
AT5G08100	1626
AT5G08105	0
AT5G08110	153
AT5G08115	0
AT5G08120	743
AT5G08125	0
AT5G08130	954
AT5G08135	1
AT5G08139	259
AT5G08141	0
AT5G08150	50
AT5G08160	1512
AT5G08165	0
AT5G08170	575
AT5G08175	0
AT5G08180	7359
AT5G08185	9
AT5G08190	434
AT5G08195	0
AT5G08200	385
AT5G08205	0
AT5G08210	0
AT5G08215	0
AT5G08225	0
AT5G08230	218
AT5G08235	2
AT5G08240	5
AT5G08250	0
AT5G08255	0
AT5G08260	2765
AT5G08265	0
AT5G08270	153
AT5G08275	3
AT5G08280	3155
AT5G08285	0
AT5G08290	3767
AT5G08300	3451
AT5G08305	130
AT5G08310	266
AT5G08315	0
AT5G08320	271
AT5G08330	938
AT5G08335	274
AT5G08340	165
AT5G08350	0
AT5G08360	25
AT5G08370	174
AT5G08375	0
AT5G08380	781
AT5G08385	0
AT5G08390	625
AT5G08391	33
AT5G08395	0
AT5G08400	268
AT5G08410	378
AT5G08415	568
AT5G08420	1885
AT5G08425	0
AT5G08430	441
AT5G08435	0
AT5G08440	390
AT5G08445	0
AT5G08450	2953
AT5G08455	0
AT5G08460	0
AT5G08465	0
AT5G08470	554
AT5G08475	0
AT5G08480	0
AT5G08485	0
AT5G08490	93
AT5G08495	36
AT5G08500	549
AT5G08505	0
AT5G08510	159
AT5G08515	12
AT5G08520	458
AT5G08525	7
AT5G08530	8603
AT5G08535	247
AT5G08540	1136
AT5G08550	831
AT5G08560	1305
AT5G08565	240
AT5G08570	2655
AT5G08575	0
AT5G08580	1229
AT5G08585	0
AT5G08590	1090
AT5G08595	0
AT5G08600	78
AT5G08605	0
AT5G08610	1902
AT5G08615	0
AT5G08620	1748
AT5G08630	648
AT5G08635	0
AT5G08640	422
AT5G08645	0
AT5G08650	537
AT5G08655	0
AT5G08660	377
AT5G08665	0
AT5G08670	8327
AT5G08675	0
AT5G08680	4249
AT5G08685	0
AT5G08690	8811
AT5G08695	0
AT5G08705	0
AT5G08710	94
AT5G08712	0
AT5G08715	0
AT5G08717	0
AT5G08720	161
AT5G08725	0
AT5G08730	12
AT5G08735	0
AT5G08740	324
AT5G08745	0
AT5G08750	287
AT5G08755	0
AT5G08760	2
AT5G08765	0
AT5G08770	117
AT5G08775	0
AT5G08780	279
AT5G08785	0
AT5G08790	275
AT5G08800	0
AT5G08805	16
AT5G08810	0
AT5G08815	0
AT5G08820	0
AT5G08825	0
AT5G08830	0
AT5G08835	0
AT5G08840	0
AT5G08845	0
AT5G08850	0
AT5G08855	21
AT5G08860	0
AT5G08865	0
AT5G08870	0
AT5G08875	0
AT5G08880	0
AT5G08885	0
AT5G08890	0
AT5G08895	0
AT5G08900	0
AT5G08905	0
AT5G08910	0
AT5G08915	0
AT5G08920	0
AT5G08925	0
AT5G08930	0
AT5G08935	0
AT5G08940	0
AT5G08945	0
AT5G08950	0
AT5G08955	0
AT5G08960	0
AT5G08965	0
AT5G08970	0
AT5G08975	0
AT5G08980	0
AT5G08985	0
AT5G08990	0
AT5G08995	0
AT5G09000	0
AT5G09005	0
AT5G09010	0
AT5G09015	0
AT5G09020	0
AT5G09025	0
AT5G09030	0
AT5G09035	0
AT5G09040	0
AT5G09045	0
AT5G09050	0
AT5G09055	0
AT5G09060	0
AT5G09065	93
AT5G09070	0
AT5G09080	0
AT5G09085	0
AT5G09090	0
AT5G09095	0
AT5G09100	0
AT5G09105	0
AT5G09110	0
AT5G09120	0
AT5G09125	32
AT5G09130	0
AT5G09135	0
AT5G09140	0
AT5G09145	0
AT5G09150	0
AT5G09155	0
AT5G09160	0
AT5G09165	0
AT5G09170	0
AT5G09175	0
AT5G09185	0
AT5G09190	0
AT5G09195	9
AT5G09200	0
AT5G09205	0
AT5G09210	0
AT5G09215	0
AT5G09220	28202
AT5G09225	585
AT5G09230	115
AT5G09235	0
AT5G09240	360
AT5G09245	0
AT5G09250	719
AT5G09255	0
AT5G09260	224
AT5G09265	0
AT5G09270	596
AT5G09275	0
AT5G09280	0
AT5G09285	0
AT5G09290	0
AT5G09295	13
AT5G09300	95
AT5G09305	1
AT5G09310	472
AT5G09315	91
AT5G09320	0
AT5G09325	3
AT5G09330	1527
AT5G09335	0
AT5G09340	0
AT5G09345	0
AT5G09350	205
AT5G09360	3
AT5G09365	0
AT5G09370	0
AT5G09375	2
AT5G09380	74
AT5G09385	1
AT5G09390	693
AT5G09395	0
AT5G09400	925
AT5G09405	0
AT5G09410	603
AT5G09415	0
AT5G09420	566
AT5G09425	0
AT5G09430	2
AT5G09435	0
AT5G09440	1123
AT5G09443	8
AT5G09445	0
AT5G09450	665
AT5G09455	0
AT5G09460	1910
AT5G09465	6
AT5G09470	0
AT5G09475	3
AT5G09480	0
AT5G09490	0
AT5G09495	0
AT5G09500	4
AT5G09505	9
AT5G09510	9359
AT5G09513	0
AT5G09515	0
AT5G09520	0
AT5G09530	10
AT5G09535	3
AT5G09540	121
AT5G09545	0
AT5G09550	0
AT5G09555	0
AT5G09560	0
AT5G09565	0
AT5G09570	4
AT5G09580	163
AT5G09585	48
AT5G09590	3595
AT5G09595	0
AT5G09600	179
AT5G09605	0
AT5G09610	0
AT5G09615	0
AT5G09620	1158
AT5G09630	116
AT5G09635	0
AT5G09640	0
AT5G09645	0
AT5G09650	4372
AT5G09655	0
AT5G09660	362
AT5G09665	0
AT5G09670	1155
AT5G09675	0
AT5G09680	376
AT5G09685	0
AT5G09690	60
AT5G09695	0
AT5G09700	1
AT5G09705	0
AT5G09710	8
AT5G09711	0
AT5G09715	0
AT5G09720	0
AT5G09730	183
AT5G09735	0
AT5G09740	231
AT5G09750	0
AT5G09755	0
AT5G09760	1162
AT5G09765	0
AT5G09770	1119
AT5G09775	0
AT5G09780	0
AT5G09785	4
AT5G09790	235
AT5G09795	0
AT5G09800	38
AT5G09805	14
AT5G09810	22372
AT5G09815	0
AT5G09820	64
AT5G09825	0
AT5G09830	672
AT5G09835	0
AT5G09840	757
AT5G09845	0
AT5G09850	691
AT5G09855	0
AT5G09860	862
AT5G09865	0
AT5G09870	2540
AT5G09875	0
AT5G09876	0
AT5G09880	1454
AT5G09885	0
AT5G09890	504
AT5G09895	0
AT5G09900	4219
AT5G09910	3
AT5G09915	0
AT5G09920	1514
AT5G09925	0
AT5G09930	0
AT5G09940	0
AT5G09945	0
AT5G09950	67
AT5G09955	0
AT5G09960	566
AT5G09965	0
AT5G09970	609
AT5G09975	0
AT5G09976	40
AT5G09978	0
AT5G09980	101
AT5G09990	4
AT5G09995	264
AT5G10000	0
AT5G10010	2591
AT5G10020	1714
AT5G10030	397
AT5G10040	7
AT5G10050	277
AT5G10060	895
AT5G10070	410
AT5G10080	514
AT5G10090	0
AT5G10100	132
AT5G10110	333
AT5G10120	0
AT5G10130	0
AT5G10140	132
AT5G10150	291
AT5G10160	1349
AT5G10170	4020
AT5G10180	13383
AT5G10190	199
AT5G10200	681
AT5G10210	0
AT5G10220	3
AT5G10230	0
AT5G10235	0
AT5G10240	1286
AT5G10250	0
AT5G10260	8
AT5G10270	491
AT5G10278	43
AT5G10280	21
AT5G10290	350
AT5G10300	120
AT5G10310	205
AT5G10320	138
AT5G10330	251
AT5G10336	0
AT5G10340	6
AT5G10350	1501
AT5G10360	21126
AT5G10370	427
AT5G10380	24
AT5G10390	3712
AT5G10400	7182
AT5G10410	0
AT5G10420	0
AT5G10430	119
AT5G10435	0
AT5G10440	64
AT5G10450	8297
AT5G10455	0
AT5G10460	677
AT5G10470	674
AT5G10480	1474
AT5G10490	737
AT5G10500	0
AT5G10510	845
AT5G10520	161
AT5G10525	0
AT5G10530	0
AT5G10540	2407
AT5G10550	2286
AT5G10560	2405
AT5G10570	35
AT5G10572	33
AT5G10580	53
AT5G10590	0
AT5G10600	2
AT5G10605	5
AT5G10610	275
AT5G10620	139
AT5G10625	0
AT5G10630	700
AT5G10650	213
AT5G10660	2
AT5G10670	0
AT5G10680	0
AT5G10690	279
AT5G10695	6
AT5G10700	139
AT5G10710	283
AT5G10720	15
AT5G10730	641
AT5G10740	90
AT5G10745	498
AT5G10750	182
AT5G10760	97
AT5G10770	400
AT5G10780	2162
AT5G10790	518
AT5G10800	32
AT5G10810	873
AT5G10820	405
AT5G10830	158
AT5G10840	3393
AT5G10850	163
AT5G10860	6851
AT5G10870	251
AT5G10880	0
AT5G10890	9
AT5G10900	246
AT5G10910	577
AT5G10920	2470
AT5G10930	144
AT5G10940	643
AT5G10945	0
AT5G10946	22
AT5G10950	640
AT5G10960	5327
AT5G10965	47
AT5G10970	0
AT5G10980	5551
AT5G10990	15
AT5G11000	792
AT5G11010	301
AT5G11020	305
AT5G11030	429
AT5G11040	1280
AT5G11050	0
AT5G11060	74
AT5G11070	194
AT5G11080	0
AT5G11090	426
AT5G11100	53
AT5G11110	289
AT5G11130	0
AT5G11140	0
AT5G11150	1319
AT5G11160	859
AT5G11170	4680
AT5G11180	0
AT5G11190	0
AT5G11200	4133
AT5G11210	0
AT5G11220	0
AT5G11225	0
AT5G11230	382
AT5G11240	1653
AT5G11242	6
AT5G11250	270
AT5G11260	187
AT5G11270	641
AT5G11280	1427
AT5G11290	20
AT5G11300	129
AT5G11310	289
AT5G11320	420
AT5G11325	0
AT5G11330	342
AT5G11340	904
AT5G11350	294
AT5G11360	4
AT5G11370	0
AT5G11380	467
AT5G11390	494
AT5G11400	1
AT5G11410	51
AT5G11412	3
AT5G11416	2
AT5G11420	1330
AT5G11425	0
AT5G11430	723
AT5G11440	1
AT5G11450	1076
AT5G11460	238
AT5G11470	216
AT5G11475	4
AT5G11480	1535
AT5G11490	1592
AT5G11500	3188
AT5G11510	1164
AT5G11520	1426
AT5G11530	807
AT5G11540	29
AT5G11550	1342
AT5G11560	5999
AT5G11565	0
AT5G11570	0
AT5G11580	759
AT5G11590	64
AT5G11600	32
AT5G11610	3
AT5G11620	63
AT5G11630	715
AT5G11640	432
AT5G11650	276
AT5G11660	0
AT5G11670	3231
AT5G11680	384
AT5G11690	601
AT5G11700	2189
AT5G11710	1508
AT5G11720	682
AT5G11730	834
AT5G11740	9334
AT5G11750	587
AT5G11760	750
AT5G11770	2610
AT5G11780	549
AT5G11790	508
AT5G11800	377
AT5G11810	970
AT5G11820	0
AT5G11830	0
AT5G11840	53
AT5G11850	476
AT5G11860	852
AT5G11870	11
AT5G11880	2467
AT5G11890	831
AT5G11900	1933
AT5G11910	240
AT5G11920	0
AT5G11930	455
AT5G11940	32
AT5G11950	380
AT5G11960	654
AT5G11970	86
AT5G11975	0
AT5G11977	0
AT5G11980	741
AT5G11990	68
AT5G12000	0
AT5G12010	390
AT5G12020	0
AT5G12030	1
AT5G12040	898
AT5G12043	0
AT5G12050	239
AT5G12060	0
AT5G12070	0
AT5G12080	3419
AT5G12085	0
AT5G12090	0
AT5G12100	419
AT5G12110	124
AT5G12120	1028
AT5G12130	179
AT5G12140	12603
AT5G12150	2005
AT5G12170	95
AT5G12180	0
AT5G12190	976
AT5G12200	883
AT5G12210	1040
AT5G12220	439
AT5G12230	444
AT5G12235	83
AT5G12236	9
AT5G12240	1006
AT5G12250	4338
AT5G12260	372
AT5G12270	2
AT5G12280	0
AT5G12290	831
AT5G12300	70
AT5G12310	686
AT5G12320	998
AT5G12330	926
AT5G12340	12
AT5G12350	887
AT5G12360	105
AT5G12370	1942
AT5G12380	0
AT5G12390	211
AT5G12400	1415
AT5G12410	1636
AT5G12420	1
AT5G12430	632
AT5G12440	1501
AT5G12450	0
AT5G12460	0
AT5G12470	1348
AT5G12480	1382
AT5G12840	324
AT5G12850	1156
AT5G12860	2091
AT5G12870	25
AT5G12880	97
AT5G12890	367
AT5G12900	412
AT5G12910	0
AT5G12920	156
AT5G12930	163
AT5G12940	71
AT5G12950	877
AT5G12960	5
AT5G12970	574
AT5G12980	365
AT5G12990	0
AT5G13000	8255
AT5G13010	1778
AT5G13020	1727
AT5G13030	1028
AT5G13050	298
AT5G13060	529
AT5G13070	682
AT5G13080	2
AT5G13090	557
AT5G13100	1681
AT5G13110	589
AT5G13120	1928
AT5G13130	8
AT5G13140	1862
AT5G13150	1
AT5G13160	476
AT5G13170	0
AT5G13180	1065
AT5G13181	5
AT5G13190	378
AT5G13200	12
AT5G13205	0
AT5G13210	57
AT5G13220	144
AT5G13225	0
AT5G13230	70
AT5G13240	404
AT5G13250	42
AT5G13260	947
AT5G13270	283
AT5G13280	1205
AT5G13290	544
AT5G13295	0
AT5G13300	3533
AT5G13310	532
AT5G13320	0
AT5G13330	20
AT5G13340	173
AT5G13350	0
AT5G13360	312
AT5G13370	0
AT5G13380	0
AT5G13390	1822
AT5G13400	481
AT5G13410	165
AT5G13420	4360
AT5G13430	3124
AT5G13440	2235
AT5G13450	8693
AT5G13460	246
AT5G13470	211
AT5G13475	5
AT5G13480	535
AT5G13485	0
AT5G13490	815
AT5G13500	413
AT5G13510	400
AT5G13520	2503
AT5G13530	1410
AT5G13548	0
AT5G13550	606
AT5G13560	1652
AT5G13565	0
AT5G13570	369
AT5G13580	13
AT5G13590	760
AT5G13600	8
AT5G13610	520
AT5G13620	0
AT5G13630	3850
AT5G13640	1157
AT5G13650	2058
AT5G13655	0
AT5G13660	362
AT5G13670	0
AT5G13680	2106
AT5G13690	693
AT5G13700	57
AT5G13710	4373
AT5G13720	110
AT5G13730	24
AT5G13740	1262
AT5G13750	180
AT5G13760	400
AT5G13770	85
AT5G13780	3398
AT5G13790	262
AT5G13800	463
AT5G13810	722
AT5G13820	123
AT5G13825	0
AT5G13830	67
AT5G13840	551
AT5G13845	0
AT5G13850	5247
AT5G13860	64
AT5G13870	46
AT5G13880	118
AT5G13887	0
AT5G13890	700
AT5G13900	0
AT5G13910	5
AT5G13920	53
AT5G13930	757
AT5G13940	0
AT5G13950	524
AT5G13960	781
AT5G13970	461
AT5G13980	4262
AT5G13990	83
AT5G14000	68
AT5G14010	0
AT5G14020	0
AT5G14030	3543
AT5G14035	0
AT5G14040	13499
AT5G14050	2921
AT5G14060	1659
AT5G14070	90
AT5G14080	230
AT5G14090	136
AT5G14100	162
AT5G14105	635
AT5G14110	15
AT5G14120	343
AT5G14130	0
AT5G14140	386
AT5G14150	9
AT5G14160	0
AT5G14170	2060
AT5G14180	2
AT5G14200	9257
AT5G14210	689
AT5G14220	683
AT5G14230	356
AT5G14240	1166
AT5G14250	1719
AT5G14260	1125
AT5G14270	1436
AT5G14275	0
AT5G14280	82
AT5G14285	288
AT5G14290	0
AT5G14300	0
AT5G14310	350
AT5G14320	3584
AT5G14330	13
AT5G14340	0
AT5G14345	0
AT5G14350	53
AT5G14360	19
AT5G14370	1702
AT5G14380	33
AT5G14390	458
AT5G14400	1
AT5G14410	257
AT5G14420	992
AT5G14430	955
AT5G14440	619
AT5G14450	474
AT5G14460	577
AT5G14470	33
AT5G14480	382
AT5G14490	6
AT5G14495	0
AT5G14500	418
AT5G14510	34
AT5G14515	0
AT5G14520	3875
AT5G14530	392
AT5G14540	1264
AT5G14545	0
AT5G14550	190
AT5G14560	0
AT5G14565	0
AT5G14570	68
AT5G14580	866
AT5G14590	1137
AT5G14600	618
AT5G14602	0
AT5G14610	1908
AT5G14620	404
AT5G14640	3726
AT5G14650	6
AT5G14660	420
AT5G14670	7
AT5G14680	427
AT5G14690	22
AT5G14700	370
AT5G14710	168
AT5G14720	915
AT5G14730	3
AT5G14740	14
AT5G14750	83
AT5G14760	240
AT5G14770	259
AT5G14780	617
AT5G14790	703
AT5G14800	3078
AT5G14810	6
AT5G14820	1
AT5G14830	134
AT5G14840	419
AT5G14850	381
AT5G14860	78
AT5G14870	32
AT5G14880	513
AT5G14890	99
AT5G14895	0
AT5G14900	0
AT5G14910	1770
AT5G14920	890
AT5G14930	126
AT5G14940	69
AT5G14950	1198
AT5G14960	151
AT5G14970	452
AT5G14980	0
AT5G14990	0
AT5G14995	0
AT5G15000	0
AT5G15008	0
AT5G15010	229
AT5G15020	1063
AT5G15022	44
AT5G15025	108
AT5G15030	0
AT5G15040	0
AT5G15050	505
AT5G15060	0
AT5G15070	510
AT5G15080	1531
AT5G15090	5216
AT5G15100	6
AT5G15110	0
AT5G15120	348
AT5G15130	0
AT5G15140	0
AT5G15150	78
AT5G15160	248
AT5G15170	370
AT5G15175	0
AT5G15180	7
AT5G15190	74
AT5G15200	40375
AT5G15210	685
AT5G15220	747
AT5G15230	8195
AT5G15240	2
AT5G15250	0
AT5G15260	167
AT5G15265	27
AT5G15270	829
AT5G15280	390
AT5G15290	0
AT5G15300	97
AT5G15310	26
AT5G15320	2900
AT5G15330	195
AT5G15340	69
AT5G15350	2536
AT5G15360	0
AT5G15380	5
AT5G15390	505
AT5G15400	1749
AT5G15410	193
AT5G15420	0
AT5G15430	0
AT5G15440	258
AT5G15450	973
AT5G15460	365
AT5G15470	496
AT5G15480	0
AT5G15490	5642
AT5G15500	8
AT5G15510	643
AT5G15520	1434
AT5G15530	623
AT5G15533	0
AT5G15537	24
AT5G15540	754
AT5G15546	0
AT5G15550	2394
AT5G15560	0
AT5G15570	771
AT5G15580	947
AT5G15581	0
AT5G15600	38
AT5G15610	1917
AT5G15620	1
AT5G15630	143
AT5G15640	891
AT5G15650	7940
AT5G15660	0
AT5G15670	0
AT5G15680	1803
AT5G15685	0
AT5G15690	0
AT5G15700	436
AT5G15710	181
AT5G15720	2
AT5G15725	0
AT5G15730	309
AT5G15740	618
AT5G15745	0
AT5G15750	1208
AT5G15760	203
AT5G15770	0
AT5G15780	496
AT5G15790	185
AT5G15800	0
AT5G15802	312
AT5G15805	0
AT5G15810	1124
AT5G15815	0
AT5G15820	205
AT5G15830	33
AT5G15833	0
AT5G15840	32
AT5G15843	0
AT5G15845	4
AT5G15850	0
AT5G15853	0
AT5G15860	306
AT5G15870	614
AT5G15880	310
AT5G15890	0
AT5G15900	12
AT5G15910	304
AT5G15920	840
AT5G15930	423
AT5G15940	1
AT5G15950	214
AT5G15960	34
AT5G15970	3132
AT5G15980	2017
AT5G15990	0
AT5G15995	0
AT5G16000	1085
AT5G16010	259
AT5G16020	0
AT5G16023	0
AT5G16030	145
AT5G16040	585
AT5G16050	8513
AT5G16060	872
AT5G16070	2789
AT5G16080	264
AT5G16090	10
AT5G16100	0
AT5G16110	1513
AT5G16120	468
AT5G16130	19277
AT5G16140	99
AT5G16150	4270
AT5G16160	63
AT5G16170	5
AT5G16180	209
AT5G16190	40
AT5G16200	51
AT5G16210	746
AT5G16220	188
AT5G16230	18
AT5G16235	0
AT5G16240	94
AT5G16250	6871
AT5G16260	855
AT5G16270	2704
AT5G16280	841
AT5G16285	0
AT5G16290	1126
AT5G16300	1152
AT5G16310	258
AT5G16320	191
AT5G16330	0
AT5G16336	0
AT5G16340	12
AT5G16350	0
AT5G16360	36
AT5G16370	77
AT5G16375	0
AT5G16380	205
AT5G16390	1508
AT5G16400	506
AT5G16410	3
AT5G16420	190
AT5G16430	0
AT5G16440	1499
AT5G16450	455
AT5G16453	0
AT5G16460	0
AT5G16470	5223
AT5G16480	190
AT5G16486	0
AT5G16490	61
AT5G16500	0
AT5G16505	1114
AT5G16510	2309
AT5G16520	203
AT5G16530	130
AT5G16540	209
AT5G16550	706
AT5G16560	294
AT5G16570	15
AT5G16580	0
AT5G16590	490
AT5G16600	52
AT5G16610	201
AT5G16620	1423
AT5G16630	393
AT5G16640	102
AT5G16650	548
AT5G16660	724
AT5G16680	649
AT5G16690	348
AT5G16700	0
AT5G16710	826
AT5G16715	623
AT5G16720	532
AT5G16730	1106
AT5G16740	0
AT5G16750	1457
AT5G16760	2404
AT5G16770	0
AT5G16780	1991
AT5G16790	56
AT5G16800	235
AT5G16810	142
AT5G16820	247
AT5G16830	201
AT5G16840	1162
AT5G16850	137
AT5G16860	110
AT5G16870	386
AT5G16880	1638
AT5G16890	183
AT5G16900	2
AT5G16910	1275
AT5G16920	0
AT5G16930	789
AT5G16940	64
AT5G16950	486
AT5G16960	0
AT5G16970	26
AT5G16980	0
AT5G16990	646
AT5G17000	65
AT5G17010	424
AT5G17020	4490
AT5G17030	0
AT5G17040	1
AT5G17050	481
AT5G17060	264
AT5G17070	599
AT5G17080	0
AT5G17090	3
AT5G17100	0
AT5G17110	0
AT5G17120	0
AT5G17125	0
AT5G17130	0
AT5G17140	0
AT5G17150	4
AT5G17160	1835
AT5G17165	7
AT5G17167	0
AT5G17170	201
AT5G17180	0
AT5G17190	2474
AT5G17200	0
AT5G17210	268
AT5G17220	334
AT5G17230	781
AT5G17240	183
AT5G17250	356
AT5G17260	47
AT5G17270	741
AT5G17280	0
AT5G17290	64
AT5G17300	55
AT5G17305	0
AT5G17310	615
AT5G17320	0
AT5G17330	41
AT5G17340	0
AT5G17345	0
AT5G17350	1
AT5G17360	28
AT5G17370	128
AT5G17380	796
AT5G17390	0
AT5G17400	173
AT5G17410	682
AT5G17420	347
AT5G17430	9
AT5G17440	344
AT5G17450	9
AT5G17460	165
AT5G17470	0
AT5G17480	0
AT5G17490	118
AT5G17500	0
AT5G17510	617
AT5G17520	229
AT5G17522	0
AT5G17523	0
AT5G17530	553
AT5G17540	5
AT5G17550	313
AT5G17560	975
AT5G17570	50
AT5G17580	20
AT5G17590	0
AT5G17600	79
AT5G17610	543
AT5G17620	622
AT5G17630	1595
AT5G17640	356
AT5G17650	255
AT5G17660	216
AT5G17670	142
AT5G17680	31
AT5G17690	776
AT5G17700	18
AT5G17710	1364
AT5G17720	0
AT5G17725	0
AT5G17730	0
AT5G17740	0
AT5G17750	0
AT5G17760	795
AT5G17770	6422
AT5G17780	16
AT5G17790	451
AT5G17800	127
AT5G17810	0
AT5G17820	0
AT5G17830	3
AT5G17840	511
AT5G17847	0
AT5G17850	301
AT5G17860	0
AT5G17870	3713
AT5G17880	224
AT5G17890	588
AT5G17900	1280
AT5G17910	764
AT5G17920	31378
AT5G17930	893
AT5G17950	0
AT5G17960	0
AT5G17970	0
AT5G17980	367
AT5G17990	700
AT5G18000	7
AT5G18005	0
AT5G18010	0
AT5G18015	0
AT5G18020	0
AT5G18030	5
AT5G18037	0
AT5G18040	159
AT5G18050	3
AT5G18060	4
AT5G18065	82
AT5G18070	663
AT5G18080	3
AT5G18085	0
AT5G18090	6
AT5G18100	126
AT5G18110	1408
AT5G18120	239
AT5G18130	32
AT5G18140	216
AT5G18150	0
AT5G18160	0
AT5G18170	3368
AT5G18180	1
AT5G18190	1197
AT5G18200	395
AT5G18202	0
AT5G18210	73
AT5G18220	7
AT5G18230	2738
AT5G18240	45
AT5G18245	64
AT5G18250	310
AT5G18255	95
AT5G18260	29
AT5G18270	104
AT5G18280	668
AT5G18290	127
AT5G18300	7
AT5G18310	267
AT5G18320	6
AT5G18330	0
AT5G18340	4
AT5G18350	0
AT5G18360	18
AT5G18370	196
AT5G18380	47339
AT5G18390	211
AT5G18400	1411
AT5G18403	0
AT5G18404	0
AT5G18407	0
AT5G18410	1416
AT5G18420	1096
AT5G18430	0
AT5G18440	561
AT5G18450	0
AT5G18460	560
AT5G18470	11
AT5G18475	127
AT5G18480	1194
AT5G18490	69
AT5G18500	2519
AT5G18510	11
AT5G18520	2939
AT5G18525	599
AT5G18540	448
AT5G18550	552
AT5G18560	16
AT5G18570	1129
AT5G18580	2336
AT5G18590	841
AT5G18600	102
AT5G18610	558
AT5G18620	3459
AT5G18630	422
AT5G18633	0
AT5G18636	0
AT5G18640	261
AT5G18650	367
AT5G18660	1282
AT5G18661	0
AT5G18670	324
AT5G18680	286
AT5G18690	515
AT5G18700	1453
AT5G18705	0
AT5G18710	41
AT5G18720	29
AT5G18730	17
AT5G18735	0
AT5G18740	84
AT5G18748	0
AT5G18750	968
AT5G18755	0
AT5G18760	103
AT5G18770	264
AT5G18780	39
AT5G18790	644
AT5G18800	2540
AT5G18810	77
AT5G18820	455
AT5G18830	1107
AT5G18840	24
AT5G18850	77
AT5G18860	81
AT5G18870	0
AT5G18880	0
AT5G18890	0
AT5G18900	644
AT5G18910	0
AT5G18920	134
AT5G18930	116
AT5G18933	0
AT5G18937	0
AT5G18940	794
AT5G18950	401
AT5G18960	1197
AT5G18970	353
AT5G18980	139
AT5G18990	0
AT5G19000	1595
AT5G19010	1799
AT5G19015	0
AT5G19020	341
AT5G19025	28
AT5G19030	160
AT5G19040	18
AT5G19050	329
AT5G19060	176
AT5G19070	150
AT5G19080	144
AT5G19090	2630
AT5G19095	0
AT5G19097	13
AT5G19100	57
AT5G19110	103
AT5G19120	732
AT5G19130	1275
AT5G19140	3133
AT5G19150	297
AT5G19151	120
AT5G19160	207
AT5G19165	0
AT5G19170	71
AT5G19172	0
AT5G19175	0
AT5G19180	1757
AT5G19190	101
AT5G19200	168
AT5G19210	146
AT5G19220	116
AT5G19221	6
AT5G19230	29
AT5G19240	78
AT5G19250	1684
AT5G19260	1164
AT5G19270	0
AT5G19280	427
AT5G19290	3465
AT5G19300	682
AT5G19310	275
AT5G19315	0
AT5G19320	1707
AT5G19330	1460
AT5G19340	147
AT5G19350	2068
AT5G19360	0
AT5G19370	930
AT5G19380	307
AT5G19390	1179
AT5G19400	2495
AT5G19410	5
AT5G19420	511
AT5G19430	229
AT5G19440	4176
AT5G19450	1471
AT5G19460	294
AT5G19470	0
AT5G19473	0
AT5G19480	173
AT5G19485	765
AT5G19490	17
AT5G19500	132
AT5G19510	11905
AT5G19520	283
AT5G19530	860
AT5G19540	385
AT5G19550	2463
AT5G19560	3
AT5G19570	550
AT5G19580	0
AT5G19590	2738
AT5G19595	0
AT5G19600	386
AT5G19610	0
AT5G19620	786
AT5G19630	281
AT5G19633	0
AT5G19640	0
AT5G19650	73
AT5G19660	452
AT5G19670	283
AT5G19675	0
AT5G19680	950
AT5G19690	6169
AT5G19700	0
AT5G19710	0
AT5G19720	0
AT5G19730	389
AT5G19740	119
AT5G19750	1712
AT5G19760	5276
AT5G19770	7387
AT5G19780	11845
AT5G19790	0
AT5G19800	0
AT5G19810	1
AT5G19820	2600
AT5G19830	53
AT5G19840	152
AT5G19850	40
AT5G19855	140
AT5G19860	712
AT5G19870	26
AT5G19875	91
AT5G19880	0
AT5G19890	0
AT5G19900	1600
AT5G19910	425
AT5G19920	621
AT5G19930	269
AT5G19940	1179
AT5G19950	274
AT5G19960	305
AT5G19970	46
AT5G19980	575
AT5G19990	3030
AT5G20000	892
AT5G20010	10318
AT5G20020	9249
AT5G20030	86
AT5G20040	505
AT5G20045	0
AT5G20050	248
AT5G20060	2049
AT5G20070	781
AT5G20080	3100
AT5G20090	1708
AT5G20100	0
AT5G20110	0
AT5G20120	319
AT5G20130	797
AT5G20140	112
AT5G20150	129
AT5G20160	6813
AT5G20165	948
AT5G20170	553
AT5G20180	894
AT5G20190	2216
AT5G20200	831
AT5G20220	11
AT5G20225	0
AT5G20230	2
AT5G20240	0
AT5G20250	459
AT5G20260	178
AT5G20270	449
AT5G20280	276
AT5G20290	38188
AT5G20300	640
AT5G20310	0
AT5G20320	557
AT5G20330	0
AT5G20340	0
AT5G20350	1444
AT5G20360	270
AT5G20370	0
AT5G20380	215
AT5G20390	0
AT5G20400	28
AT5G20410	121
AT5G20420	226
AT5G20430	12
AT5G20440	0
AT5G20447	0
AT5G20450	132
AT5G20460	0
AT5G20470	0
AT5G20480	93
AT5G20490	895
AT5G20500	2115
AT5G20510	361
AT5G20520	1101
AT5G20540	465
AT5G20550	31
AT5G20560	0
AT5G20570	2249
AT5G20580	269
AT5G20590	780
AT5G20600	1727
AT5G20610	967
AT5G20620	4004
AT5G20630	90
AT5G20635	190
AT5G20640	30
AT5G20650	488
AT5G20660	2022
AT5G20670	0
AT5G20680	508
AT5G20690	1
AT5G20700	4095
AT5G20710	15
AT5G20720	6436
AT5G20730	921
AT5G20740	1088
AT5G20750	0
AT5G20760	0
AT5G20770	0
AT5G20780	0
AT5G20790	0
AT5G20800	0
AT5G20810	12
AT5G20820	104
AT5G20830	1504
AT5G20840	689
AT5G20850	221
AT5G20852	0
AT5G20854	0
AT5G20856	0
AT5G20858	0
AT5G20860	0
AT5G20870	151
AT5G20880	172
AT5G20885	455
AT5G20890	11296
AT5G20900	1370
AT5G20910	162
AT5G20920	4154
AT5G20930	379
AT5G20935	53
AT5G20940	5
AT5G20950	7895
AT5G20960	768
AT5G20970	367
AT5G20980	339
AT5G20990	577
AT5G20995	1
AT5G21010	588
AT5G21020	2599
AT5G21030	0
AT5G21040	631
AT5G21050	21
AT5G21060	771
AT5G21070	674
AT5G21080	2
AT5G21090	7118
AT5G21100	439
AT5G21105	2265
AT5G21120	26
AT5G21125	0
AT5G21130	0
AT5G21140	176
AT5G21150	297
AT5G21160	2885
AT5G21170	384
AT5G21222	256
AT5G21274	2973
AT5G21280	0
AT5G21326	824
AT5G21378	0
AT5G21430	39
AT5G21482	868
AT5G21535	0
AT5G21900	75
AT5G21910	23
AT5G21920	424
AT5G21930	181
AT5G21940	868
AT5G21950	108
AT5G21960	0
AT5G21970	404
AT5G21990	1498
AT5G22000	958
AT5G22010	1489
AT5G22020	651
AT5G22030	791
AT5G22040	250
AT5G22044	0
AT5G22050	439
AT5G22060	2953
AT5G22070	687
AT5G22080	833
AT5G22090	4787
AT5G22100	778
AT5G22110	270
AT5G22120	358
AT5G22130	420
AT5G22140	269
AT5G22145	0
AT5G22150	2
AT5G22160	0
AT5G22170	0
AT5G22180	0
AT5G22190	0
AT5G22200	13
AT5G22210	298
AT5G22220	340
AT5G22240	16
AT5G22250	17
AT5G22260	0
AT5G22270	25
AT5G22280	771
AT5G22290	208
AT5G22300	1
AT5G22310	30
AT5G22315	0
AT5G22320	724
AT5G22330	2021
AT5G22340	255
AT5G22350	319
AT5G22355	0
AT5G22360	428
AT5G22370	551
AT5G22380	3
AT5G22390	23
AT5G22400	376
AT5G22410	0
AT5G22420	0
AT5G22430	0
AT5G22440	7593
AT5G22450	1135
AT5G22460	193
AT5G22470	0
AT5G22480	1291
AT5G22490	0
AT5G22500	948
AT5G22505	0
AT5G22510	861
AT5G22520	0
AT5G22530	0
AT5G22540	3
AT5G22545	16
AT5G22550	1
AT5G22555	0
AT5G22560	0
AT5G22570	2
AT5G22580	3928
AT5G22590	0
AT5G22600	0
AT5G22608	6
AT5G22610	0
AT5G22620	200
AT5G22630	324
AT5G22640	2065
AT5G22650	11459
AT5G22660	0
AT5G22670	0
AT5G22680	1
AT5G22690	88
AT5G22700	188
AT5G22720	0
AT5G22730	420
AT5G22740	3011
AT5G22750	339
AT5G22760	870
AT5G22765	0
AT5G22770	923
AT5G22780	1385
AT5G22785	0
AT5G22788	73
AT5G22790	793
AT5G22791	0
AT5G22792	0
AT5G22794	27
AT5G22796	13
AT5G22799	14
AT5G22800	513
AT5G22810	4
AT5G22820	129
AT5G22830	614
AT5G22840	659
AT5G22850	243
AT5G22860	62
AT5G22870	53
AT5G22875	396
AT5G22880	18786
AT5G22890	0
AT5G22900	0
AT5G22910	0
AT5G22920	796
AT5G22930	375
AT5G22940	435
AT5G22950	570
AT5G22960	0
AT5G22970	0
AT5G22980	0
AT5G22990	0
AT5G23000	61
AT5G23010	12887
AT5G23020	0
AT5G23030	0
AT5G23035	0
AT5G23040	2475
AT5G23050	806
AT5G23060	579
AT5G23065	0
AT5G23070	790
AT5G23080	719
AT5G23090	204
AT5G23100	514
AT5G23110	1146
AT5G23115	0
AT5G23120	941
AT5G23130	124
AT5G23140	1943
AT5G23150	1004
AT5G23155	5
AT5G23160	1
AT5G23170	68
AT5G23180	0
AT5G23190	0
AT5G23200	603
AT5G23210	109
AT5G23212	0
AT5G23220	0
AT5G23230	0
AT5G23235	0
AT5G23240	0
AT5G23250	1618
AT5G23260	0
AT5G23270	2
AT5G23280	894
AT5G23290	1260
AT5G23300	1502
AT5G23310	1165
AT5G23320	47
AT5G23330	188
AT5G23340	376
AT5G23350	77
AT5G23360	141
AT5G23370	59
AT5G23380	54
AT5G23390	750
AT5G23395	532
AT5G23400	1019
AT5G23405	373
AT5G23410	31
AT5G23411	0
AT5G23413	0
AT5G23420	2146
AT5G23430	1115
AT5G23440	290
AT5G23450	1646
AT5G23460	143
AT5G23470	0
AT5G23480	23
AT5G23490	173
AT5G23510	27
AT5G23520	329
AT5G23530	1134
AT5G23535	1882
AT5G23540	4627
AT5G23550	490
AT5G23570	1165
AT5G23575	2586
AT5G23580	1106
AT5G23590	668
AT5G23600	0
AT5G23610	797
AT5G23630	2422
AT5G23650	0
AT5G23660	3
AT5G23665	0
AT5G23670	1207
AT5G23680	401
AT5G23690	381
AT5G23700	8
AT5G23710	0
AT5G23720	435
AT5G23730	66
AT5G23740	12050
AT5G23750	20
AT5G23760	264
AT5G23770	29
AT5G23780	124
AT5G23790	0
AT5G23800	145
AT5G23810	144
AT5G23820	2824
AT5G23830	2
AT5G23840	2
AT5G23850	95
AT5G23860	1266
AT5G23870	147
AT5G23880	1346
AT5G23890	2206
AT5G23900	5051
AT5G23903	0
AT5G23908	0
AT5G23910	1190
AT5G23920	361
AT5G23930	107
AT5G23940	7347
AT5G23950	5
AT5G23955	78
AT5G23960	0
AT5G23970	0
AT5G23980	0
AT5G23990	0
AT5G24000	64
AT5G24010	442
AT5G24020	945
AT5G24030	39
AT5G24040	0
AT5G24050	0
AT5G24060	490
AT5G24065	0
AT5G24070	0
AT5G24080	6
AT5G24090	0
AT5G24100	0
AT5G24105	51
AT5G24110	0
AT5G24120	31
AT5G24130	0
AT5G24140	0
AT5G24150	5
AT5G24155	1
AT5G24160	35
AT5G24165	896
AT5G24170	92
AT5G24180	0
AT5G24190	0
AT5G24200	1
AT5G24205	2
AT5G24206	12
AT5G24210	0
AT5G24215	0
AT5G24220	0
AT5G24230	15
AT5G24240	18
AT5G24260	695
AT5G24270	14
AT5G24275	8
AT5G24280	296
AT5G24290	61
AT5G24300	1402
AT5G24310	237
AT5G24313	0
AT5G24314	663
AT5G24316	0
AT5G24318	91
AT5G24320	241
AT5G24330	159
AT5G24340	144
AT5G24350	1214
AT5G24352	43
AT5G24355	0
AT5G24360	726
AT5G24370	0
AT5G24380	259
AT5G24390	176
AT5G24400	1702
AT5G24410	0
AT5G24420	49
AT5G24430	274
AT5G24440	0
AT5G24450	522
AT5G24460	185
AT5G24470	794
AT5G24480	0
AT5G24490	1719
AT5G24500	364
AT5G24510	8
AT5G24520	986
AT5G24530	38
AT5G24540	0
AT5G24550	0
AT5G24557	0
AT5G24560	0
AT5G24570	18
AT5G24575	0
AT5G24580	198
AT5G24590	1119
AT5G24600	0
AT5G24610	2965
AT5G24620	351
AT5G24630	109
AT5G24640	1
AT5G24650	2317
AT5G24655	6
AT5G24660	313
AT5G24670	270
AT5G24680	120
AT5G24690	2864
AT5G24710	2259
AT5G24735	278
AT5G24740	654
AT5G24750	135
AT5G24760	320
AT5G24770	619
AT5G24775	0
AT5G24780	511
AT5G24790	0
AT5G24800	500
AT5G24810	664
AT5G24820	0
AT5G24825	1
AT5G24830	199
AT5G24840	748
AT5G24850	228
AT5G24860	179
AT5G24870	107
AT5G24879	0
AT5G24880	0
AT5G24890	665
AT5G24900	26
AT5G24910	0
AT5G24915	0
AT5G24920	317
AT5G24930	2483
AT5G24940	75
AT5G24950	0
AT5G24960	0
AT5G24970	378
AT5G24980	399
AT5G24990	180
AT5G25000	0
AT5G25010	96
AT5G25020	16
AT5G25030	0
AT5G25040	54
AT5G25045	0
AT5G25050	176
AT5G25060	1873
AT5G25070	502
AT5G25080	554
AT5G25090	2623
AT5G25100	5063
AT5G25110	1
AT5G25120	15
AT5G25130	96
AT5G25140	37
AT5G25150	724
AT5G25160	170
AT5G25170	481
AT5G25180	0
AT5G25190	165
AT5G25195	0
AT5G25200	0
AT5G25205	0
AT5G25210	214
AT5G25220	622
AT5G25230	4
AT5G25240	30
AT5G25250	8
AT5G25260	3
AT5G25265	2312
AT5G25270	914
AT5G25280	1048
AT5G25290	0
AT5G25300	0
AT5G25305	0
AT5G25310	12
AT5G25320	2
AT5G25330	0
AT5G25340	0
AT5G25350	1307
AT5G25360	484
AT5G25370	81
AT5G25380	57
AT5G25390	0
AT5G25400	0
AT5G25410	0
AT5G25415	0
AT5G25420	0
AT5G25425	0
AT5G25430	0
AT5G25440	9
AT5G25450	4
AT5G25451	0
AT5G25460	520
AT5G25470	12
AT5G25475	1219
AT5G25480	258
AT5G25490	59
AT5G25500	139
AT5G25510	1796
AT5G25520	622
AT5G25530	0
AT5G25540	615
AT5G25550	0
AT5G25560	684
AT5G25570	212
AT5G25580	466
AT5G25585	0
AT5G25590	2442
AT5G25600	0
AT5G25610	1069
AT5G25615	0
AT5G25620	22
AT5G25625	0
AT5G25630	484
AT5G25640	7
AT5G25750	0
AT5G25754	1038
AT5G25755	6
AT5G25756	2
AT5G25757	1018
AT5G25760	731
AT5G25770	103
AT5G25780	1485
AT5G25790	20
AT5G25800	251
AT5G25810	64
AT5G25820	66
AT5G25830	44
AT5G25840	0
AT5G25850	0
AT5G25860	0
AT5G25870	0
AT5G25880	19
AT5G25890	306
AT5G25900	1250
AT5G25910	6
AT5G25920	0
AT5G25930	32
AT5G25940	313
AT5G25950	0
AT5G25955	0
AT5G25960	6
AT5G25970	1831
AT5G25980	109
AT5G25990	0
AT5G25995	0
AT5G26000	113
AT5G26010	11
AT5G26015	0
AT5G26020	0
AT5G26030	1192
AT5G26038	0
AT5G26040	96
AT5G26050	0
AT5G26060	0
AT5G26070	0
AT5G26080	0
AT5G26090	0
AT5G26100	0
AT5G26110	417
AT5G26120	0
AT5G26130	0
AT5G26140	0
AT5G26146	0
AT5G26147	0
AT5G26150	0
AT5G26160	452
AT5G26170	57
AT5G26180	732
AT5G26190	62
AT5G26200	9
AT5G26210	2701
AT5G26220	68
AT5G26230	128
AT5G26233	0
AT5G26236	0
AT5G26240	393
AT5G26250	4
AT5G26260	0
AT5G26262	0
AT5G26270	1
AT5G26280	45
AT5G26283	0
AT5G26286	0
AT5G26290	0
AT5G26300	0
AT5G26310	0
AT5G26320	0
AT5G26330	140
AT5G26340	467
AT5G26345	0
AT5G26350	0
AT5G26360	9498
AT5G26570	2286
AT5G26580	0
AT5G26582	1
AT5G26590	0
AT5G26594	0
AT5G26600	1735
AT5G26610	325
AT5G26617	0
AT5G26618	0
AT5G26620	35
AT5G26622	166
AT5G26630	118
AT5G26640	0
AT5G26642	0
AT5G26650	12
AT5G26660	0
AT5G26667	2807
AT5G26670	495
AT5G26673	0
AT5G26680	1263
AT5G26690	2
AT5G26692	0
AT5G26700	5
AT5G26710	4337
AT5G26717	0
AT5G26720	49
AT5G26730	0
AT5G26731	300
AT5G26740	762
AT5G26742	6540
AT5G26749	121
AT5G26751	2444
AT5G26760	735
AT5G26770	117
AT5G26775	0
AT5G26780	2319
AT5G26790	121
AT5G26800	1254
AT5G26805	0
AT5G26810	0
AT5G26820	255
AT5G26830	3945
AT5G26840	0
AT5G26850	7183
AT5G26860	1751
AT5G26865	8
AT5G26880	1138
AT5G26890	0
AT5G26900	1
AT5G26910	550
AT5G26920	0
AT5G26930	0
AT5G26940	633
AT5G26950	1
AT5G26955	0
AT5G26960	325
AT5G26970	0
AT5G26980	172
AT5G26990	253
AT5G27000	157
AT5G27010	0
AT5G27020	0
AT5G27030	995
AT5G27035	0
AT5G27037	0
AT5G27043	0
AT5G27050	0
AT5G27060	0
AT5G27065	0
AT5G27070	0
AT5G27080	0
AT5G27090	0
AT5G27093	11
AT5G27095	0
AT5G27100	59
AT5G27110	221
AT5G27120	4186
AT5G27130	2
AT5G27140	0
AT5G27150	866
AT5G27160	0
AT5G27170	0
AT5G27180	0
AT5G27190	0
AT5G27200	1
AT5G27210	183
AT5G27220	13
AT5G27230	122
AT5G27238	0
AT5G27240	460
AT5G27247	0
AT5G27250	1
AT5G27260	0
AT5G27270	324
AT5G27280	89
AT5G27290	38
AT5G27300	149
AT5G27310	0
AT5G27320	282
AT5G27330	3719
AT5G27340	0
AT5G27345	0
AT5G27350	40
AT5G27360	40
AT5G27370	0
AT5G27380	2078
AT5G27390	205
AT5G27395	987
AT5G27400	56
AT5G27410	183
AT5G27420	20
AT5G27430	1641
AT5G27440	0
AT5G27450	421
AT5G27460	209
AT5G27470	3479
AT5G27480	0
AT5G27490	149
AT5G27493	0
AT5G27495	0
AT5G27500	0
AT5G27505	0
AT5G27510	0
AT5G27520	363
AT5G27530	0
AT5G27540	2351
AT5G27550	824
AT5G27560	388
AT5G27570	0
AT5G27580	2
AT5G27590	0
AT5G27600	606
AT5G27603	0
AT5G27606	0
AT5G27607	0
AT5G27610	99
AT5G27620	364
AT5G27630	88
AT5G27640	4838
AT5G27650	920
AT5G27660	1554
AT5G27670	4432
AT5G27680	518
AT5G27690	204
AT5G27700	11392
AT5G27705	0
AT5G27710	361
AT5G27715	0
AT5G27720	2131
AT5G27730	655
AT5G27740	1348
AT5G27750	227
AT5G27760	1166
AT5G27765	0
AT5G27770	13660
AT5G27771	0
AT5G27780	0
AT5G27790	0
AT5G27800	0
AT5G27807	0
AT5G27810	15
AT5G27820	632
AT5G27830	340
AT5G27840	689
AT5G27845	0
AT5G27850	38653
AT5G27860	388
AT5G27870	0
AT5G27880	0
AT5G27882	0
AT5G27885	0
AT5G27889	3
AT5G27890	18
AT5G27893	0
AT5G27895	6
AT5G27900	0
AT5G27902	0
AT5G27905	0
AT5G27910	26
AT5G27920	223
AT5G27925	0
AT5G27927	0
AT5G27930	1684
AT5G27940	15
AT5G27944	0
AT5G27945	0
AT5G27947	0
AT5G27950	478
AT5G27960	0
AT5G27965	0
AT5G27970	1166
AT5G27980	0
AT5G27990	874
AT5G28000	0
AT5G28010	17
AT5G28020	28
AT5G28030	8
AT5G28040	593
AT5G28050	1163
AT5G28053	0
AT5G28056	0
AT5G28060	16882
AT5G28065	0
AT5G28067	0
AT5G28073	0
AT5G28076	0
AT5G28080	1
AT5G28085	0
AT5G28090	0
AT5G28100	0
AT5G28110	0
AT5G28120	0
AT5G28130	0
AT5G28140	0
AT5G28141	0
AT5G28143	0
AT5G28145	5
AT5G28150	684
AT5G28160	0
AT5G28165	0
AT5G28170	0
AT5G28173	0
AT5G28176	0
AT5G28180	0
AT5G28190	0
AT5G28200	0
AT5G28210	0
AT5G28220	286
AT5G28225	0
AT5G28230	0
AT5G28232	0
AT5G28235	0
AT5G28237	0
AT5G28240	0
AT5G28250	0
AT5G28253	0
AT5G28260	0
AT5G28262	4
AT5G28263	0
AT5G28266	0
AT5G28270	0
AT5G28280	2
AT5G28285	0
AT5G28287	0
AT5G28288	0
AT5G28290	673
AT5G28295	0
AT5G28300	37
AT5G28310	0
AT5G28320	8
AT5G28330	13
AT5G28335	0
AT5G28340	2
AT5G28345	1
AT5G28350	294
AT5G28360	0
AT5G28370	8
AT5G28380	0
AT5G28390	3
AT5G28400	16
AT5G28405	0
AT5G28410	1
AT5G28415	22
AT5G28420	0
AT5G28430	6
AT5G28440	5
AT5G28442	45
AT5G28450	37
AT5G28460	15
AT5G28462	0
AT5G28463	0
AT5G28464	0
AT5G28466	0
AT5G28468	0
AT5G28469	0
AT5G28470	0
AT5G28480	0
AT5G28482	0
AT5G28484	0
AT5G28487	0
AT5G28490	1750
AT5G28491	0
AT5G28495	0
AT5G28497	0
AT5G28500	1244
AT5G28510	0
AT5G28515	0
AT5G28520	0
AT5G28523	0
AT5G28524	0
AT5G28525	0
AT5G28526	0
AT5G28527	0
AT5G28530	362
AT5G28535	0
AT5G28540	10928
AT5G28545	0
AT5G28550	0
AT5G28560	0
AT5G28570	0
AT5G28580	0
AT5G28590	0
AT5G28593	0
AT5G28596	0
AT5G28600	0
AT5G28605	0
AT5G28610	0
AT5G28615	0
AT5G28620	0
AT5G28622	32
AT5G28623	0
AT5G28624	0
AT5G28625	0
AT5G28626	100
AT5G28627	0
AT5G28630	0
AT5G28635	0
AT5G28637	0
AT5G28640	9261
AT5G28641	0
AT5G28643	0
AT5G28644	0
AT5G28646	20
AT5G28650	73
AT5G28655	0
AT5G28660	0
AT5G28662	0
AT5G28664	0
AT5G28667	0
AT5G28670	0
AT5G28671	0
AT5G28672	0
AT5G28673	0
AT5G28675	0
AT5G28680	0
AT5G28690	0
AT5G28692	0
AT5G28696	0
AT5G28698	0
AT5G28700	0
AT5G28710	0
AT5G28712	0
AT5G28715	0
AT5G28720	0
AT5G28730	0
AT5G28740	2601
AT5G28750	1024
AT5G28760	0
AT5G28765	0
AT5G28770	385
AT5G28773	0
AT5G28776	0
AT5G28780	0
AT5G28785	0
AT5G28790	0
AT5G28810	0
AT5G28820	0
AT5G28823	0
AT5G28824	0
AT5G28826	0
AT5G28830	165
AT5G28840	3646
AT5G28845	0
AT5G28850	479
AT5G28860	0
AT5G28865	0
AT5G28870	0
AT5G28880	0
AT5G28885	0
AT5G28886	0
AT5G28888	0
AT5G28890	0
AT5G28892	0
AT5G28894	0
AT5G28897	0
AT5G28900	648
AT5G28910	57
AT5G28913	649
AT5G28916	0
AT5G28917	0
AT5G28919	0
AT5G28920	0
AT5G28923	0
AT5G28926	0
AT5G28927	0
AT5G28928	0
AT5G28929	0
AT5G28930	0
AT5G28935	0
AT5G28937	0
AT5G28940	0
AT5G28950	0
AT5G28960	0
AT5G28970	0
AT5G28980	0
AT5G28990	0
AT5G28993	0
AT5G28996	0
AT5G29000	289
AT5G29015	0
AT5G29020	0
AT5G29022	0
AT5G29024	0
AT5G29026	0
AT5G29028	0
AT5G29029	0
AT5G29030	0
AT5G29031	0
AT5G29032	0
AT5G29033	0
AT5G29034	0
AT5G29035	0
AT5G29036	0
AT5G29037	0
AT5G29040	0
AT5G29041	0
AT5G29043	0
AT5G29046	0
AT5G29050	0
AT5G29053	0
AT5G29054	0
AT5G29056	0
AT5G29058	0
AT5G29060	0
AT5G29070	0
AT5G29075	0
AT5G29090	0
AT5G29100	0
AT5G29210	0
AT5G29295	0
AT5G29337	0
AT5G29380	0
AT5G29408	0
AT5G29436	0
AT5G29465	0
AT5G29550	0
AT5G29560	0
AT5G29562	0
AT5G29565	0
AT5G29568	0
AT5G29571	0
AT5G29574	0
AT5G29577	0
AT5G29580	0
AT5G29591	0
AT5G29602	0
AT5G29613	0
AT5G29624	0
AT5G29629	0
AT5G29635	0
AT5G29646	0
AT5G29708	0
AT5G29720	0
AT5G29762	0
AT5G29805	0
AT5G29890	0
AT5G29975	0
AT5G30060	0
AT5G30102	0
AT5G30123	0
AT5G30189	0
AT5G30207	0
AT5G30218	0
AT5G30247	0
AT5G30269	0
AT5G30276	0
AT5G30341	0
AT5G30360	0
AT5G30380	0
AT5G30390	0
AT5G30400	0
AT5G30406	0
AT5G30410	0
AT5G30420	0
AT5G30428	0
AT5G30440	0
AT5G30450	0
AT5G30460	0
AT5G30470	0
AT5G30480	0
AT5G30490	630
AT5G30495	429
AT5G30500	0
AT5G30510	4371
AT5G30520	0
AT5G30532	0
AT5G30545	0
AT5G30584	0
AT5G30628	0
AT5G30648	0
AT5G30673	0
AT5G30721	0
AT5G30762	0
AT5G30852	0
AT5G30870	0
AT5G30942	0
AT5G31032	0
AT5G31087	0
AT5G31092	0
AT5G31122	0
AT5G31212	0
AT5G31302	0
AT5G31314	0
AT5G31355	0
AT5G31412	0
AT5G31496	0
AT5G31511	0
AT5G31536	0
AT5G31572	0
AT5G31637	0
AT5G31651	0
AT5G31662	0
AT5G31668	0
AT5G31685	0
AT5G31702	0
AT5G31719	0
AT5G31736	0
AT5G31752	0
AT5G31753	0
AT5G31758	0
AT5G31770	0
AT5G31778	0
AT5G31787	0
AT5G31804	0
AT5G31807	0
AT5G31821	0
AT5G31838	0
AT5G31842	0
AT5G31845	0
AT5G31855	0
AT5G31873	0
AT5G31884	0
AT5G31891	0
AT5G31905	0
AT5G31909	0
AT5G31919	0
AT5G31923	0
AT5G31927	0
AT5G31932	0
AT5G31945	0
AT5G31962	0
AT5G31963	0
AT5G31980	0
AT5G31981	0
AT5G31989	0
AT5G31999	0
AT5G32002	0
AT5G32017	0
AT5G32022	0
AT5G32035	0
AT5G32037	0
AT5G32042	0
AT5G32053	0
AT5G32060	0
AT5G32070	0
AT5G32071	0
AT5G32072	0
AT5G32082	0
AT5G32089	0
AT5G32103	0
AT5G32107	0
AT5G32112	0
AT5G32122	0
AT5G32125	0
AT5G32136	0
AT5G32143	0
AT5G32161	0
AT5G32162	0
AT5G32169	0
AT5G32179	0
AT5G32197	0
AT5G32215	0
AT5G32228	0
AT5G32241	0
AT5G32254	0
AT5G32267	0
AT5G32280	0
AT5G32293	0
AT5G32306	0
AT5G32312	0
AT5G32345	0
AT5G32358	0
AT5G32386	0
AT5G32400	0
AT5G32402	0
AT5G32404	0
AT5G32405	0
AT5G32406	0
AT5G32408	0
AT5G32410	0
AT5G32420	0
AT5G32423	0
AT5G32426	0
AT5G32430	0
AT5G32431	0
AT5G32433	0
AT5G32434	0
AT5G32436	0
AT5G32440	1134
AT5G32450	1422
AT5G32460	5
AT5G32470	547
AT5G32471	0
AT5G32473	0
AT5G32475	0
AT5G32481	0
AT5G32482	0
AT5G32483	0
AT5G32484	0
AT5G32485	0
AT5G32486	0
AT5G32487	0
AT5G32488	0
AT5G32489	0
AT5G32490	0
AT5G32495	0
AT5G32505	0
AT5G32510	0
AT5G32511	0
AT5G32512	0
AT5G32513	0
AT5G32514	0
AT5G32515	0
AT5G32516	0
AT5G32517	0
AT5G32518	0
AT5G32519	0
AT5G32520	0
AT5G32521	0
AT5G32522	0
AT5G32525	0
AT5G32540	0
AT5G32563	0
AT5G32566	0
AT5G32569	0
AT5G32572	0
AT5G32576	0
AT5G32580	0
AT5G32590	0
AT5G32591	0
AT5G32592	0
AT5G32593	0
AT5G32594	0
AT5G32595	0
AT5G32596	0
AT5G32598	0
AT5G32600	0
AT5G32605	0
AT5G32610	0
AT5G32613	0
AT5G32616	0
AT5G32619	0
AT5G32620	0
AT5G32621	0
AT5G32622	0
AT5G32623	0
AT5G32624	0
AT5G32625	0
AT5G32626	0
AT5G32627	0
AT5G32628	0
AT5G32630	0
AT5G32654	0
AT5G32670	0
AT5G32678	0
AT5G32690	0
AT5G32702	0
AT5G32726	0
AT5G32750	0
AT5G32775	0
AT5G32800	0
AT5G32825	0
AT5G32850	0
AT5G32875	0
AT5G32900	0
AT5G32925	0
AT5G32950	0
AT5G32975	0
AT5G33000	0
AT5G33025	0
AT5G33050	0
AT5G33070	0
AT5G33075	0
AT5G33100	0
AT5G33125	0
AT5G33150	0
AT5G33175	0
AT5G33200	0
AT5G33202	0
AT5G33204	0
AT5G33207	0
AT5G33210	0
AT5G33220	0
AT5G33223	0
AT5G33226	0
AT5G33230	0
AT5G33232	0
AT5G33234	2
AT5G33237	0
AT5G33240	0
AT5G33250	0
AT5G33251	0
AT5G33252	0
AT5G33253	0
AT5G33254	0
AT5G33255	0
AT5G33256	0
AT5G33257	0
AT5G33258	0
AT5G33259	0
AT5G33260	0
AT5G33270	0
AT5G33280	289
AT5G33285	0
AT5G33290	72
AT5G33300	445
AT5G33303	0
AT5G33306	0
AT5G33310	0
AT5G33315	0
AT5G33320	3658
AT5G33330	0
AT5G33340	0
AT5G33350	0
AT5G33355	0
AT5G33360	0
AT5G33365	0
AT5G33370	3
AT5G33380	0
AT5G33381	0
AT5G33382	1
AT5G33383	0
AT5G33384	0
AT5G33385	0
AT5G33386	0
AT5G33387	0
AT5G33388	0
AT5G33389	0
AT5G33390	0
AT5G33391	0
AT5G33392	0
AT5G33393	0
AT5G33395	0
AT5G33398	0
AT5G33399	0
AT5G33400	0
AT5G33402	0
AT5G33404	0
AT5G33405	0
AT5G33406	0
AT5G33410	0
AT5G33415	0
AT5G33420	0
AT5G33422	0
AT5G33424	0
AT5G33427	0
AT5G33428	0
AT5G33431	0
AT5G33432	0
AT5G33433	0
AT5G33434	0
AT5G33436	0
AT5G33438	0
AT5G33439	0
AT5G33441	0
AT5G33442	0
AT5G33533	0
AT5G33624	0
AT5G33715	0
AT5G33806	0
AT5G33898	0
AT5G33990	0
AT5G34082	0
AT5G34174	0
AT5G34266	0
AT5G34358	0
AT5G34376	0
AT5G34394	0
AT5G34412	0
AT5G34431	0
AT5G34450	0
AT5G34460	0
AT5G34480	0
AT5G34500	0
AT5G34520	0
AT5G34540	0
AT5G34560	0
AT5G34581	0
AT5G34602	0
AT5G34623	0
AT5G34644	0
AT5G34665	0
AT5G34686	0
AT5G34696	0
AT5G34707	0
AT5G34728	0
AT5G34749	0
AT5G34770	0
AT5G34780	1
AT5G34790	2
AT5G34795	0
AT5G34800	6
AT5G34810	0
AT5G34820	0
AT5G34825	6
AT5G34828	0
AT5G34829	0
AT5G34830	2
AT5G34831	0
AT5G34832	0
AT5G34833	0
AT5G34834	0
AT5G34835	0
AT5G34836	0
AT5G34837	0
AT5G34838	0
AT5G34839	0
AT5G34840	0
AT5G34841	0
AT5G34842	0
AT5G34843	0
AT5G34844	0
AT5G34845	0
AT5G34846	0
AT5G34847	0
AT5G34848	0
AT5G34849	0
AT5G34850	4026
AT5G34851	1
AT5G34852	0
AT5G34853	752
AT5G34854	0
AT5G34855	0
AT5G34856	0
AT5G34857	0
AT5G34858	0
AT5G34859	0
AT5G34860	0
AT5G34861	0
AT5G34862	0
AT5G34863	0
AT5G34864	0
AT5G34865	0
AT5G34866	0
AT5G34867	0
AT5G34868	0
AT5G34869	0
AT5G34870	0
AT5G34871	0
AT5G34880	0
AT5G34881	0
AT5G34882	0
AT5G34883	0
AT5G34885	0
AT5G34887	0
AT5G34890	0
AT5G34895	0
AT5G34900	0
AT5G34903	0
AT5G34905	0
AT5G34908	0
AT5G34910	0
AT5G34920	0
AT5G34925	0
AT5G34930	429
AT5G34940	576
AT5G34945	0
AT5G34950	0
AT5G34960	0
AT5G34965	0
AT5G34970	0
AT5G34980	0
AT5G34985	0
AT5G34990	0
AT5G35000	0
AT5G35010	0
AT5G35020	0
AT5G35021	0
AT5G35023	0
AT5G35025	0
AT5G35030	0
AT5G35035	0
AT5G35040	0
AT5G35045	0
AT5G35046	0
AT5G35048	0
AT5G35050	0
AT5G35052	0
AT5G35057	0
AT5G35061	0
AT5G35065	0
AT5G35067	0
AT5G35069	0
AT5G35070	0
AT5G35073	0
AT5G35076	0
AT5G35080	448
AT5G35090	3
AT5G35100	488
AT5G35110	0
AT5G35111	0
AT5G35113	0
AT5G35116	0
AT5G35118	0
AT5G35120	0
AT5G35130	0
AT5G35140	0
AT5G35142	0
AT5G35145	0
AT5G35146	0
AT5G35148	0
AT5G35150	0
AT5G35160	4900
AT5G35170	488
AT5G35180	1725
AT5G35190	0
AT5G35195	0
AT5G35200	853
AT5G35205	0
AT5G35207	0
AT5G35210	1365
AT5G35220	560
AT5G35230	0
AT5G35240	0
AT5G35250	0
AT5G35260	0
AT5G35270	0
AT5G35280	0
AT5G35300	0
AT5G35310	0
AT5G35320	519
AT5G35330	639
AT5G35331	0
AT5G35332	0
AT5G35334	0
AT5G35336	0
AT5G35337	0
AT5G35338	0
AT5G35339	0
AT5G35340	0
AT5G35341	0
AT5G35344	0
AT5G35348	0
AT5G35353	0
AT5G35354	0
AT5G35356	0
AT5G35360	5463
AT5G35370	106
AT5G35375	0
AT5G35380	0
AT5G35390	0
AT5G35400	357
AT5G35405	0
AT5G35407	0
AT5G35410	108
AT5G35413	0
AT5G35416	0
AT5G35420	1
AT5G35425	6
AT5G35430	1331
AT5G35450	202
AT5G35460	541
AT5G35475	0
AT5G35480	0
AT5G35490	0
AT5G35495	0
AT5G35510	0
AT5G35520	412
AT5G35525	1
AT5G35530	13035
AT5G35535	0
AT5G35540	0
AT5G35550	0
AT5G35555	0
AT5G35560	343
AT5G35570	341
AT5G35575	0
AT5G35580	4
AT5G35590	4189
AT5G35600	0
AT5G35601	0
AT5G35602	0
AT5G35603	0
AT5G35604	0
AT5G35605	0
AT5G35606	0
AT5G35607	0
AT5G35608	0
AT5G35610	0
AT5G35615	0
AT5G35620	2520
AT5G35630	11460
AT5G35640	0
AT5G35643	0
AT5G35646	0
AT5G35650	0
AT5G35655	0
AT5G35657	0
AT5G35660	0
AT5G35670	54
AT5G35680	2747
AT5G35688	0
AT5G35690	353
AT5G35695	0
AT5G35698	0
AT5G35700	458
AT5G35710	0
AT5G35715	2
AT5G35720	0
AT5G35725	0
AT5G35730	1027
AT5G35732	127
AT5G35735	200
AT5G35736	0
AT5G35737	0
AT5G35738	25
AT5G35740	163
AT5G35750	537
AT5G35753	205
AT5G35756	0
AT5G35760	69
AT5G35770	143
AT5G35775	0
AT5G35777	0
AT5G35780	0
AT5G35790	1405
AT5G35791	0
AT5G35792	0
AT5G35794	0
AT5G35796	0
AT5G35798	0
AT5G35800	0
AT5G35802	0
AT5G35805	0
AT5G35810	0
AT5G35820	0
AT5G35830	0
AT5G35840	709
AT5G35860	0
AT5G35870	21
AT5G35880	0
AT5G35890	0
AT5G35900	10
AT5G35910	2503
AT5G35912	0
AT5G35913	0
AT5G35914	0
AT5G35915	0
AT5G35917	0
AT5G35918	0
AT5G35920	0
AT5G35923	0
AT5G35926	20
AT5G35927	0
AT5G35930	321
AT5G35932	0
AT5G35935	135
AT5G35940	3
AT5G35945	0
AT5G35950	0
AT5G35960	14
AT5G35965	0
AT5G35970	354
AT5G35980	1640
AT5G35995	269
AT5G36000	15
AT5G36001	0
AT5G36002	3
AT5G36005	0
AT5G36010	0
AT5G36015	0
AT5G36020	0
AT5G36030	0
AT5G36035	0
AT5G36040	0
AT5G36050	0
AT5G36060	0
AT5G36070	0
AT5G36075	0
AT5G36080	0
AT5G36090	0
AT5G36100	0
AT5G36110	0
AT5G36120	239
AT5G36125	0
AT5G36130	0
AT5G36140	0
AT5G36150	0
AT5G36160	142
AT5G36170	435
AT5G36180	1
AT5G36185	0
AT5G36190	0
AT5G36200	0
AT5G36210	1623
AT5G36220	35
AT5G36223	0
AT5G36225	0
AT5G36226	0
AT5G36228	0
AT5G36230	5548
AT5G36240	0
AT5G36250	472
AT5G36260	21
AT5G36270	0
AT5G36275	0
AT5G36280	1
AT5G36290	1696
AT5G36293	0
AT5G36296	0
AT5G36297	0
AT5G36300	0
AT5G36310	0
AT5G36320	0
AT5G36330	0
AT5G36340	0
AT5G36350	0
AT5G36360	0
AT5G36370	0
AT5G36380	0
AT5G36390	0
AT5G36400	0
AT5G36410	0
AT5G36420	0
AT5G36430	0
AT5G36440	0
AT5G36450	0
AT5G36460	0
AT5G36470	0
AT5G36480	0
AT5G36490	0
AT5G36500	0
AT5G36510	0
AT5G36520	0
AT5G36530	0
AT5G36540	0
AT5G36550	0
AT5G36650	0
AT5G36655	0
AT5G36657	0
AT5G36658	0
AT5G36659	0
AT5G36660	0
AT5G36661	0
AT5G36662	0
AT5G36670	0
AT5G36680	0
AT5G36685	0
AT5G36690	0
AT5G36700	0
AT5G36710	0
AT5G36720	0
AT5G36722	0
AT5G36730	0
AT5G36732	0
AT5G36734	0
AT5G36736	0
AT5G36737	0
AT5G36738	0
AT5G36739	0
AT5G36740	12
AT5G36770	0
AT5G36775	0
AT5G36780	0
AT5G36790	0
AT5G36800	0
AT5G36805	0
AT5G36810	0
AT5G36820	0
AT5G36825	0
AT5G36830	0
AT5G36840	0
AT5G36850	0
AT5G36860	0
AT5G36870	9
AT5G36880	2671
AT5G36890	1015
AT5G36900	0
AT5G36903	0
AT5G36904	0
AT5G36905	0
AT5G36907	0
AT5G36910	29
AT5G36920	5
AT5G36925	3
AT5G36930	142
AT5G36935	0
AT5G36937	1
AT5G36940	201
AT5G36950	601
AT5G36960	64
AT5G36970	7
AT5G36980	0
AT5G36990	0
AT5G37000	284
AT5G37010	1629
AT5G37017	0
AT5G37020	2744
AT5G37030	5
AT5G37040	0
AT5G37050	7
AT5G37055	98
AT5G37060	0
AT5G37070	198
AT5G37072	33
AT5G37080	0
AT5G37090	0
AT5G37100	0
AT5G37110	0
AT5G37120	0
AT5G37125	0
AT5G37130	1045
AT5G37140	0
AT5G37145	0
AT5G37150	0
AT5G37160	0
AT5G37165	0
AT5G37170	3
AT5G37175	0
AT5G37180	140
AT5G37190	466
AT5G37200	0
AT5G37210	0
AT5G37220	0
AT5G37230	0
AT5G37240	3
AT5G37247	0
AT5G37250	2
AT5G37260	78
AT5G37270	0
AT5G37280	0
AT5G37290	202
AT5G37300	0
AT5G37310	1420
AT5G37320	0
AT5G37330	0
AT5G37340	38
AT5G37350	663
AT5G37352	0
AT5G37360	173
AT5G37370	940
AT5G37380	644
AT5G37381	0
AT5G37383	0
AT5G37385	0
AT5G37390	0
AT5G37400	149
AT5G37410	56
AT5G37415	0
AT5G37420	0
AT5G37430	0
AT5G37440	35
AT5G37442	0
AT5G37445	0
AT5G37450	0
AT5G37460	4
AT5G37470	3
AT5G37473	0
AT5G37474	0
AT5G37475	1613
AT5G37476	0
AT5G37478	4
AT5G37480	398
AT5G37485	9
AT5G37490	14
AT5G37500	196
AT5G37510	7226
AT5G37520	0
AT5G37530	273
AT5G37540	295
AT5G37550	4
AT5G37560	0
AT5G37570	215
AT5G37590	190
AT5G37600	745
AT5G37610	0
AT5G37620	0
AT5G37630	1014
AT5G37640	0
AT5G37650	0
AT5G37660	181
AT5G37665	0
AT5G37670	49
AT5G37680	349
AT5G37690	0
AT5G37710	237
AT5G37715	0
AT5G37720	1881
AT5G37730	0
AT5G37732	0
AT5G37740	129
AT5G37750	33
AT5G37760	0
AT5G37770	601
AT5G37780	11245
AT5G37790	1639
AT5G37793	6
AT5G37795	0
AT5G37800	0
AT5G37810	0
AT5G37820	0
AT5G37830	1633
AT5G37840	0
AT5G37850	463
AT5G37860	8
AT5G37870	0
AT5G37872	0
AT5G37875	0
AT5G37880	0
AT5G37890	578
AT5G37900	0
AT5G37910	0
AT5G37920	0
AT5G37930	239
AT5G37940	30
AT5G37950	2
AT5G37960	0
AT5G37970	0
AT5G37980	4
AT5G37990	0
AT5G38000	16
AT5G38005	1
AT5G38010	21
AT5G38020	2
AT5G38030	0
AT5G38035	0
AT5G38037	0
AT5G38040	177
AT5G38050	148
AT5G38060	86
AT5G38070	23
AT5G38080	3
AT5G38090	0
AT5G38096	4
AT5G38100	0
AT5G38110	1263
AT5G38120	0
AT5G38130	0
AT5G38140	28
AT5G38150	369
AT5G38155	0
AT5G38160	0
AT5G38170	0
AT5G38180	0
AT5G38190	0
AT5G38192	0
AT5G38195	0
AT5G38197	0
AT5G38200	55
AT5G38210	0
AT5G38212	14
AT5G38220	353
AT5G38230	0
AT5G38240	3
AT5G38250	0
AT5G38260	0
AT5G38270	0
AT5G38275	0
AT5G38280	71
AT5G38285	0
AT5G38290	241
AT5G38300	614
AT5G38310	0
AT5G38317	0
AT5G38320	637
AT5G38330	0
AT5G38340	10
AT5G38344	0
AT5G38350	0
AT5G38360	329
AT5G38365	0
AT5G38378	0
AT5G38380	665
AT5G38383	0
AT5G38386	0
AT5G38390	0
AT5G38391	0
AT5G38392	0
AT5G38393	0
AT5G38396	0
AT5G38397	0
AT5G38400	0
AT5G38410	1553
AT5G38420	31
AT5G38430	27
AT5G38435	0
AT5G38437	0
AT5G38440	0
AT5G38450	0
AT5G38460	576
AT5G38470	5039
AT5G38480	9670
AT5G38490	0
AT5G38500	0
AT5G38510	148
AT5G38520	419
AT5G38530	397
AT5G38540	0
AT5G38550	0
AT5G38560	654
AT5G38565	5
AT5G38570	0
AT5G38580	0
AT5G38590	245
AT5G38595	0
AT5G38600	446
AT5G38610	110
AT5G38620	0
AT5G38630	1115
AT5G38640	777
AT5G38650	6
AT5G38660	243
AT5G38670	0
AT5G38680	0
AT5G38690	879
AT5G38700	0
AT5G38705	0
AT5G38710	67
AT5G38720	620
AT5G38730	79
AT5G38740	0
AT5G38743	0
AT5G38747	14
AT5G38750	0
AT5G38760	0
AT5G38770	75
AT5G38780	21
AT5G38790	0
AT5G38800	0
AT5G38810	0
AT5G38820	16
AT5G38830	1949
AT5G38840	842
AT5G38850	43
AT5G38860	170
AT5G38865	30
AT5G38870	16
AT5G38880	1342
AT5G38890	678
AT5G38895	81
AT5G38900	15
AT5G38905	0
AT5G38910	0
AT5G38920	0
AT5G38930	3248
AT5G38940	13984
AT5G38950	0
AT5G38960	0
AT5G38970	0
AT5G38975	0
AT5G38980	1575
AT5G38990	170
AT5G39000	0
AT5G39010	0
AT5G39020	16
AT5G39024	0
AT5G39030	3
AT5G39040	1197
AT5G39050	336
AT5G39060	0
AT5G39070	0
AT5G39080	41
AT5G39090	13
AT5G39095	0
AT5G39100	0
AT5G39110	0
AT5G39120	0
AT5G39130	0
AT5G39140	0
AT5G39150	0
AT5G39155	0
AT5G39160	1
AT5G39170	0
AT5G39180	0
AT5G39185	0
AT5G39190	1
AT5G39200	0
AT5G39205	0
AT5G39210	92
AT5G39220	160
AT5G39230	0
AT5G39240	241
AT5G39245	0
AT5G39250	150
AT5G39260	0
AT5G39270	0
AT5G39280	0
AT5G39290	0
AT5G39300	0
AT5G39310	0
AT5G39320	2306
AT5G39330	56
AT5G39340	910
AT5G39350	335
AT5G39360	390
AT5G39365	0
AT5G39370	0
AT5G39380	241
AT5G39390	0
AT5G39400	0
AT5G39410	1518
AT5G39420	35
AT5G39430	0
AT5G39440	0
AT5G39450	216
AT5G39460	0
AT5G39470	0
AT5G39471	41
AT5G39473	5
AT5G39480	0
AT5G39490	0
AT5G39493	0
AT5G39500	1094
AT5G39510	1198
AT5G39520	0
AT5G39530	312
AT5G39532	0
AT5G39533	0
AT5G39535	0
AT5G39540	0
AT5G39550	835
AT5G39560	0
AT5G39570	9656
AT5G39580	0
AT5G39590	1010
AT5G39600	923
AT5G39610	30
AT5G39620	0
AT5G39630	0
AT5G39635	0
AT5G39640	0
AT5G39645	0
AT5G39650	0
AT5G39660	54
AT5G39670	0
AT5G39680	59
AT5G39690	0
AT5G39693	0
AT5G39700	0
AT5G39710	413
AT5G39715	0
AT5G39720	0
AT5G39730	1051
AT5G39740	18566
AT5G39750	0
AT5G39760	285
AT5G39770	0
AT5G39775	0
AT5G39785	59
AT5G39790	161
AT5G39800	573
AT5G39810	0
AT5G39820	0
AT5G39830	532
AT5G39840	763
AT5G39850	407
AT5G39860	0
AT5G39861	0
AT5G39862	0
AT5G39863	0
AT5G39865	7
AT5G39870	0
AT5G39880	0
AT5G39890	49
AT5G39895	0
AT5G39900	325
AT5G39910	0
AT5G39920	0
AT5G39930	0
AT5G39940	237
AT5G39950	2289
AT5G39955	0
AT5G39960	425
AT5G39970	20
AT5G39980	319
AT5G39990	1184
AT5G39995	2
AT5G40000	3
AT5G40010	2
AT5G40020	20
AT5G40030	398
AT5G40040	103
AT5G40050	0
AT5G40060	86
AT5G40070	0
AT5G40080	658
AT5G40090	11
AT5G40100	9
AT5G40110	0
AT5G40120	0
AT5G40130	33
AT5G40140	423
AT5G40150	586
AT5G40153	0
AT5G40155	0
AT5G40160	463
AT5G40170	127
AT5G40180	0
AT5G40190	702
AT5G40200	1712
AT5G40210	0
AT5G40212	0
AT5G40220	0
AT5G40230	40
AT5G40240	105
AT5G40250	1061
AT5G40260	0
AT5G40270	349
AT5G40275	0
AT5G40280	323
AT5G40290	0
AT5G40300	433
AT5G40310	0
AT5G40315	0
AT5G40316	0
AT5G40320	7
AT5G40330	41
AT5G40340	2061
AT5G40348	0
AT5G40350	0
AT5G40360	14
AT5G40370	5719
AT5G40380	89
AT5G40382	11
AT5G40384	0
AT5G40390	325
AT5G40395	4
AT5G40400	223
AT5G40405	204
AT5G40410	55
AT5G40420	0
AT5G40430	0
AT5G40440	223
AT5G40450	325
AT5G40460	188
AT5G40470	126
AT5G40480	3251
AT5G40490	1798
AT5G40500	158
AT5G40510	0
AT5G40520	232
AT5G40530	353
AT5G40540	82
AT5G40545	0
AT5G40550	274
AT5G40560	0
AT5G40570	29
AT5G40580	1926
AT5G40590	0
AT5G40595	0
AT5G40600	94
AT5G40605	0
AT5G40610	524
AT5G40620	0
AT5G40630	204
AT5G40640	924
AT5G40645	0
AT5G40650	832
AT5G40660	927
AT5G40670	536
AT5G40680	0
AT5G40690	8
AT5G40700	327
AT5G40710	269
AT5G40720	135
AT5G40730	18
AT5G40740	994
AT5G40750	0
AT5G40760	1158
AT5G40770	5180
AT5G40780	453
AT5G40790	3
AT5G40800	86
AT5G40810	2977
AT5G40820	471
AT5G40830	932
AT5G40840	345
AT5G40850	1712
AT5G40855	0
AT5G40860	0
AT5G40870	1421
AT5G40880	189
AT5G40890	704
AT5G40900	12
AT5G40910	444
AT5G40920	207
AT5G40930	647
AT5G40940	0
AT5G40942	211
AT5G40945	0
AT5G40950	4727
AT5G40960	134
AT5G40970	281
AT5G40980	0
AT5G40981	0
AT5G40990	0
AT5G41000	300
AT5G41010	1585
AT5G41020	540
AT5G41025	0
AT5G41030	0
AT5G41040	0
AT5G41050	57
AT5G41060	1075
AT5G41070	267
AT5G41071	5
AT5G41080	73
AT5G41090	0
AT5G41100	410
AT5G41109	0
AT5G41110	97
AT5G41120	116
AT5G41130	98
AT5G41140	640
AT5G41150	326
AT5G41160	8
AT5G41170	22
AT5G41180	457
AT5G41190	1742
AT5G41200	0
AT5G41210	856
AT5G41220	285
AT5G41240	224
AT5G41250	0
AT5G41260	730
AT5G41265	0
AT5G41270	158
AT5G41280	0
AT5G41290	0
AT5G41300	0
AT5G41310	6
AT5G41315	88
AT5G41320	0
AT5G41330	232
AT5G41340	651
AT5G41350	220
AT5G41360	488
AT5G41370	477
AT5G41380	5
AT5G41390	0
AT5G41400	118
AT5G41401	0
AT5G41410	0
AT5G41420	0
AT5G41430	0
AT5G41440	0
AT5G41450	0
AT5G41460	270
AT5G41470	44
AT5G41471	67
AT5G41480	225
AT5G41490	0
AT5G41491	0
AT5G41494	0
AT5G41500	0
AT5G41505	0
AT5G41510	0
AT5G41520	12606
AT5G41530	0
AT5G41540	0
AT5G41550	13
AT5G41560	292
AT5G41570	4
AT5G41580	523
AT5G41590	0
AT5G41600	2926
AT5G41605	0
AT5G41610	54
AT5G41612	0
AT5G41620	190
AT5G41630	0
AT5G41640	0
AT5G41650	157
AT5G41660	0
AT5G41663	4
AT5G41670	4165
AT5G41675	0
AT5G41680	0
AT5G41685	1431
AT5G41690	28
AT5G41700	5608
AT5G41710	25
AT5G41720	0
AT5G41730	0
AT5G41740	11
AT5G41750	18
AT5G41755	0
AT5G41760	529
AT5G41761	0
AT5G41763	2
AT5G41765	0
AT5G41770	2857
AT5G41780	0
AT5G41790	1139
AT5G41800	74
AT5G41810	91
AT5G41820	0
AT5G41830	0
AT5G41835	6
AT5G41840	0
AT5G41850	148
AT5G41860	3
AT5G41870	533
AT5G41880	906
AT5G41890	0
AT5G41900	23
AT5G41905	0
AT5G41908	0
AT5G41910	218
AT5G41920	484
AT5G41940	596
AT5G41950	1943
AT5G41960	192
AT5G41970	2250
AT5G41980	146
AT5G41990	1258
AT5G42000	626
AT5G42010	37
AT5G42020	8196
AT5G42030	424
AT5G42040	12
AT5G42050	1074
AT5G42053	0
AT5G42060	1600
AT5G42070	100
AT5G42080	7402
AT5G42090	37
AT5G42092	0
AT5G42100	3320
AT5G42110	553
AT5G42120	0
AT5G42130	1180
AT5G42140	548
AT5G42146	332
AT5G42150	694
AT5G42170	0
AT5G42180	1
AT5G42190	2706
AT5G42200	59
AT5G42210	45
AT5G42220	1887
AT5G42223	0
AT5G42230	10
AT5G42232	0
AT5G42235	0
AT5G42240	1367
AT5G42242	0
AT5G42250	0
AT5G42260	0
AT5G42265	0
AT5G42270	1884
AT5G42280	132
AT5G42290	0
AT5G42300	4051
AT5G42310	335
AT5G42320	735
AT5G42323	0
AT5G42325	0
AT5G42330	584
AT5G42340	0
AT5G42350	339
AT5G42360	504
AT5G42370	296
AT5G42380	0
AT5G42390	1277
AT5G42400	402
AT5G42410	0
AT5G42420	1019
AT5G42430	0
AT5G42440	88
AT5G42445	34
AT5G42450	115
AT5G42460	15
AT5G42470	425
AT5G42480	1326
AT5G42490	5
AT5G42500	12
AT5G42504	0
AT5G42505	0
AT5G42510	0
AT5G42520	993
AT5G42530	1620
AT5G42540	1810
AT5G42560	1068
AT5G42565	0
AT5G42567	0
AT5G42568	0
AT5G42570	1115
AT5G42580	0
AT5G42590	0
AT5G42600	0
AT5G42610	2
AT5G42620	1451
AT5G42630	43
AT5G42635	0
AT5G42640	6
AT5G42645	0
AT5G42650	604
AT5G42655	0
AT5G42660	383
AT5G42670	209
AT5G42677	0
AT5G42680	55
AT5G42690	4
AT5G42700	289
AT5G42710	23
AT5G42720	2509
AT5G42730	20
AT5G42740	1753
AT5G42750	13
AT5G42760	6
AT5G42765	308
AT5G42770	530
AT5G42780	361
AT5G42785	0
AT5G42790	4386
AT5G42797	0
AT5G42800	590
AT5G42810	171
AT5G42820	538
AT5G42825	0
AT5G42830	25
AT5G42840	0
AT5G42850	1618
AT5G42860	120
AT5G42870	612
AT5G42880	237
AT5G42890	1779
AT5G42895	0
AT5G42900	1180
AT5G42905	0
AT5G42910	0
AT5G42920	1342
AT5G42930	0
AT5G42940	778
AT5G42950	2893
AT5G42955	0
AT5G42957	0
AT5G42960	806
AT5G42965	9
AT5G42970	1280
AT5G42980	20179
AT5G42990	751
AT5G43000	0
AT5G43010	2808
AT5G43015	0
AT5G43020	3088
AT5G43030	6
AT5G43035	0
AT5G43040	333
AT5G43050	465
AT5G43060	6438
AT5G43064	0
AT5G43065	0
AT5G43066	0
AT5G43068	0
AT5G43070	1490
AT5G43080	324
AT5G43090	0
AT5G43100	574
AT5G43105	0
AT5G43110	0
AT5G43120	0
AT5G43130	961
AT5G43140	216
AT5G43150	158
AT5G43155	47
AT5G43160	33
AT5G43170	25
AT5G43175	0
AT5G43180	297
AT5G43185	0
AT5G43190	173
AT5G43196	0
AT5G43200	0
AT5G43210	54
AT5G43211	0
AT5G43230	0
AT5G43240	10
AT5G43250	300
AT5G43260	56
AT5G43270	86
AT5G43280	394
AT5G43285	0
AT5G43290	0
AT5G43300	6
AT5G43310	1834
AT5G43320	1564
AT5G43330	730
AT5G43340	0
AT5G43350	4
AT5G43360	0
AT5G43370	0
AT5G43380	105
AT5G43390	0
AT5G43400	367
AT5G43401	0
AT5G43403	17
AT5G43405	0
AT5G43410	0
AT5G43415	0
AT5G43420	180
AT5G43430	334
AT5G43440	69
AT5G43450	3
AT5G43455	0
AT5G43460	4590
AT5G43470	627
AT5G43480	2
AT5G43490	0
AT5G43500	433
AT5G43510	0
AT5G43513	0
AT5G43516	0
AT5G43518	0
AT5G43520	0
AT5G43525	0
AT5G43530	294
AT5G43535	0
AT5G43540	0
AT5G43550	0
AT5G43560	919
AT5G43570	21
AT5G43580	1965
AT5G43590	0
AT5G43600	209
AT5G43603	3
AT5G43610	0
AT5G43620	38
AT5G43630	170
AT5G43640	1
AT5G43650	0
AT5G43660	20
AT5G43670	520
AT5G43680	166
AT5G43690	13
AT5G43695	0
AT5G43700	1106
AT5G43710	330
AT5G43720	746
AT5G43725	66
AT5G43730	47
AT5G43740	29
AT5G43745	144
AT5G43750	247
AT5G43755	0
AT5G43760	2542
AT5G43770	0
AT5G43780	548
AT5G43790	105
AT5G43800	0
AT5G43810	3947
AT5G43820	69
AT5G43822	121
AT5G43830	4812
AT5G43840	0
AT5G43850	714
AT5G43860	3
AT5G43870	241
AT5G43880	723
AT5G43890	0
AT5G43900	769
AT5G43910	92
AT5G43920	331
AT5G43930	206
AT5G43935	0
AT5G43940	7730
AT5G43950	170
AT5G43960	3046
AT5G43970	1874
AT5G43980	101
AT5G43990	744
AT5G44000	116
AT5G44005	26
AT5G44010	128
AT5G44020	74
AT5G44030	285
AT5G44040	1272
AT5G44050	12
AT5G44060	162
AT5G44063	8
AT5G44065	0
AT5G44070	862
AT5G44080	599
AT5G44090	526
AT5G44100	1158
AT5G44110	465
AT5G44120	0
AT5G44130	26
AT5G44140	2
AT5G44150	137
AT5G44160	56
AT5G44170	276
AT5G44180	2477
AT5G44190	968
AT5G44200	1476
AT5G44210	263
AT5G44220	1
AT5G44230	302
AT5G44240	868
AT5G44250	278
AT5G44255	0
AT5G44260	0
AT5G44265	0
AT5G44270	4
AT5G44280	289
AT5G44283	0
AT5G44286	2
AT5G44290	548
AT5G44300	0
AT5G44306	7
AT5G44310	0
AT5G44313	0
AT5G44316	0
AT5G44320	3734
AT5G44330	0
AT5G44340	16591
AT5G44345	0
AT5G44350	29
AT5G44360	0
AT5G44370	847
AT5G44375	0
AT5G44380	234
AT5G44390	92
AT5G44400	2711
AT5G44410	132
AT5G44415	0
AT5G44416	0
AT5G44417	0
AT5G44418	0
AT5G44420	0
AT5G44430	0
AT5G44440	0
AT5G44450	491
AT5G44460	38
AT5G44470	0
AT5G44480	896
AT5G44490	0
AT5G44495	0
AT5G44500	549
AT5G44510	52
AT5G44520	193
AT5G44530	130
AT5G44540	0
AT5G44550	0
AT5G44555	0
AT5G44560	557
AT5G44562	5
AT5G44563	0
AT5G44565	11
AT5G44566	0
AT5G44567	0
AT5G44568	11
AT5G44569	55
AT5G44570	0
AT5G44572	146
AT5G44574	9
AT5G44575	2
AT5G44578	131
AT5G44580	27
AT5G44582	19
AT5G44585	1
AT5G44590	0
AT5G44600	60
AT5G44610	0
AT5G44620	494
AT5G44630	62
AT5G44635	1935
AT5G44640	0
AT5G44650	754
AT5G44660	96
AT5G44670	736
AT5G44680	87
AT5G44690	0
AT5G44700	42
AT5G44705	3
AT5G44710	1106
AT5G44720	2602
AT5G44730	1835
AT5G44740	228
AT5G44750	508
AT5G44760	0
AT5G44770	0
AT5G44780	175
AT5G44785	333
AT5G44790	2293
AT5G44800	2611
AT5G44820	29
AT5G44830	0
AT5G44840	0
AT5G44850	0
AT5G44860	715
AT5G44870	31
AT5G44875	0
AT5G44880	0
AT5G44890	0
AT5G44900	0
AT5G44910	12
AT5G44920	7
AT5G44925	0
AT5G44930	196
AT5G44940	0
AT5G44950	0
AT5G44960	0
AT5G44970	0
AT5G44973	2
AT5G44980	15
AT5G44990	0
AT5G45000	6
AT5G45010	71
AT5G45020	244
AT5G45030	0
AT5G45040	64
AT5G45050	399
AT5G45060	466
AT5G45070	0
AT5G45080	0
AT5G45082	0
AT5G45085	0
AT5G45090	0
AT5G45095	24
AT5G45100	332
AT5G45105	0
AT5G45110	376
AT5G45113	0
AT5G45115	98
AT5G45116	0
AT5G45120	0
AT5G45130	1585
AT5G45140	1243
AT5G45150	17
AT5G45160	736
AT5G45170	469
AT5G45180	0
AT5G45190	891
AT5G45200	20
AT5G45210	0
AT5G45220	0
AT5G45230	0
AT5G45240	5
AT5G45250	249
AT5G45260	364
AT5G45275	230
AT5G45276	30
AT5G45277	0
AT5G45280	98
AT5G45290	969
AT5G45300	496
AT5G45307	0
AT5G45310	5
AT5G45320	28
AT5G45330	579
AT5G45340	3
AT5G45350	2638
AT5G45360	733
AT5G45370	101
AT5G45380	12
AT5G45390	4947
AT5G45400	636
AT5G45410	728
AT5G45420	1599
AT5G45430	1739
AT5G45440	219
AT5G45450	1
AT5G45455	54
AT5G45460	150
AT5G45469	0
AT5G45470	0
AT5G45472	9
AT5G45475	0
AT5G45480	0
AT5G45490	1152
AT5G45500	856
AT5G45510	2426
AT5G45520	68
AT5G45530	313
AT5G45540	192
AT5G45550	703
AT5G45560	218
AT5G45570	0
AT5G45573	0
AT5G45576	0
AT5G45580	43
AT5G45590	699
AT5G45595	0
AT5G45600	619
AT5G45605	2
AT5G45610	155
AT5G45620	2598
AT5G45630	0
AT5G45640	0
AT5G45650	320
AT5G45660	560
AT5G45670	4317
AT5G45680	254
AT5G45690	0
AT5G45700	1473
AT5G45710	133
AT5G45715	0
AT5G45720	408
AT5G45730	230
AT5G45740	29
AT5G45745	0
AT5G45750	2699
AT5G45760	103
AT5G45770	34
AT5G45775	11441
AT5G45780	508
AT5G45790	136
AT5G45800	567
AT5G45810	4
AT5G45820	0
AT5G45830	12
AT5G45840	15
AT5G45850	22
AT5G45860	5
AT5G45870	0
AT5G45875	0
AT5G45880	4
AT5G45890	0
AT5G45900	279
AT5G45905	0
AT5G45910	0
AT5G45920	80
AT5G45930	757
AT5G45940	164
AT5G45950	646
AT5G45960	228
AT5G45970	30
AT5G45980	0
AT5G45990	8
AT5G46000	0
AT5G46010	0
AT5G46020	4464
AT5G46025	0
AT5G46030	1662
AT5G46040	0
AT5G46050	0
AT5G46060	2
AT5G46070	2876
AT5G46080	28
AT5G46085	0
AT5G46090	53
AT5G46100	95
AT5G46105	0
AT5G46110	6228
AT5G46115	15
AT5G46120	0
AT5G46130	0
AT5G46140	0
AT5G46150	463
AT5G46160	1263
AT5G46170	473
AT5G46180	479
AT5G46190	672
AT5G46195	0
AT5G46200	0
AT5G46210	1933
AT5G46220	0
AT5G46230	159
AT5G46240	16
AT5G46250	1661
AT5G46260	1
AT5G46270	76
AT5G46280	2154
AT5G46290	4080
AT5G46295	0
AT5G46297	0
AT5G46300	0
AT5G46310	0
AT5G46315	0
AT5G46320	0
AT5G46325	0
AT5G46330	122
AT5G46340	348
AT5G46350	21
AT5G46360	0
AT5G46370	0
AT5G46380	0
AT5G46390	136
AT5G46395	0
AT5G46400	304
AT5G46410	439
AT5G46420	816
AT5G46430	10732
AT5G46440	3
AT5G46450	58
AT5G46460	157
AT5G46470	337
AT5G46490	9
AT5G46500	0
AT5G46510	452
AT5G46520	33
AT5G46530	261
AT5G46540	0
AT5G46550	562
AT5G46560	298
AT5G46570	1739
AT5G46580	1537
AT5G46590	43
AT5G46595	0
AT5G46600	30
AT5G46610	0
AT5G46620	804
AT5G46630	1756
AT5G46640	255
AT5G46645	0
AT5G46650	14
AT5G46660	0
AT5G46665	0
AT5G46670	0
AT5G46680	103
AT5G46690	62
AT5G46700	2550
AT5G46710	156
AT5G46720	39
AT5G46730	1027
AT5G46740	690
AT5G46750	1126
AT5G46760	1998
AT5G46770	0
AT5G46780	78
AT5G46790	813
AT5G46795	0
AT5G46800	1080
AT5G46810	0
AT5G46820	0
AT5G46825	0
AT5G46830	41
AT5G46840	1357
AT5G46845	0
AT5G46850	217
AT5G46860	1185
AT5G46870	72
AT5G46871	0
AT5G46873	0
AT5G46874	0
AT5G46875	0
AT5G46877	0
AT5G46880	718
AT5G46890	0
AT5G46900	0
AT5G46910	256
AT5G46915	33
AT5G46920	741
AT5G46930	0
AT5G46940	0
AT5G46950	0
AT5G46960	0
AT5G46970	0
AT5G46980	0
AT5G46990	0
AT5G47000	2
AT5G47010	3349
AT5G47020	1678
AT5G47030	6149
AT5G47040	1231
AT5G47050	139
AT5G47060	863
AT5G47070	139
AT5G47075	0
AT5G47077	0
AT5G47080	443
AT5G47090	347
AT5G47100	469
AT5G47110	2522
AT5G47120	3770
AT5G47130	40
AT5G47140	228
AT5G47150	6
AT5G47160	161
AT5G47170	50
AT5G47175	0
AT5G47180	398
AT5G47190	1660
AT5G47200	3405
AT5G47210	22752
AT5G47220	1
AT5G47225	0
AT5G47229	0
AT5G47230	65
AT5G47240	62
AT5G47250	276
AT5G47260	0
AT5G47280	0
AT5G47290	0
AT5G47300	0
AT5G47310	1482
AT5G47320	1204
AT5G47330	11
AT5G47340	0
AT5G47350	3
AT5G47360	198
AT5G47370	554
AT5G47380	151
AT5G47390	512
AT5G47400	472
AT5G47420	431
AT5G47430	864
AT5G47435	840
AT5G47440	19
AT5G47445	70
AT5G47450	0
AT5G47455	724
AT5G47460	59
AT5G47470	0
AT5G47480	1123
AT5G47490	497
AT5G47500	469
AT5G47510	93
AT5G47520	551
AT5G47530	11
AT5G47540	97
AT5G47550	57
AT5G47560	18
AT5G47570	3445
AT5G47580	231
AT5G47590	87
AT5G47600	248
AT5G47610	0
AT5G47620	563
AT5G47630	676
AT5G47635	0
AT5G47640	340
AT5G47650	249
AT5G47660	563
AT5G47670	5
AT5G47680	1925
AT5G47690	4068
AT5G47700	17202
AT5G47710	770
AT5G47720	372
AT5G47730	315
AT5G47740	4
AT5G47750	2635
AT5G47760	448
AT5G47770	2995
AT5G47780	1595
AT5G47790	530
AT5G47800	318
AT5G47810	147
AT5G47815	0
AT5G47818	0
AT5G47820	845
AT5G47830	255
AT5G47840	569
AT5G47850	0
AT5G47860	150
AT5G47870	774
AT5G47880	923
AT5G47890	4276
AT5G47900	49
AT5G47910	215
AT5G47920	15
AT5G47930	10931
AT5G47940	173
AT5G47950	0
AT5G47960	0
AT5G47970	193
AT5G47980	2
AT5G47990	0
AT5G48000	0
AT5G48010	0
AT5G48020	1124
AT5G48030	1248
AT5G48040	144
AT5G48050	0
AT5G48060	373
AT5G48070	0
AT5G48090	7
AT5G48100	0
AT5G48110	0
AT5G48120	848
AT5G48130	0
AT5G48140	0
AT5G48150	864
AT5G48160	1669
AT5G48170	145
AT5G48175	3
AT5G48180	1966
AT5G48190	0
AT5G48200	0
AT5G48205	0
AT5G48210	0
AT5G48220	231
AT5G48230	2971
AT5G48240	868
AT5G48250	610
AT5G48270	0
AT5G48280	0
AT5G48290	103
AT5G48300	8224
AT5G48310	929
AT5G48320	44
AT5G48330	526
AT5G48335	608
AT5G48340	198
AT5G48350	43
AT5G48360	7327
AT5G48370	410
AT5G48375	0
AT5G48380	1243
AT5G48385	7288
AT5G48390	86
AT5G48400	2
AT5G48410	17
AT5G48412	808
AT5G48420	0
AT5G48430	157
AT5G48440	307
AT5G48450	921
AT5G48460	1078
AT5G48465	0
AT5G48470	614
AT5G48480	15427
AT5G48485	0
AT5G48490	51
AT5G48500	1957
AT5G48510	0
AT5G48515	0
AT5G48520	662
AT5G48530	90
AT5G48540	36
AT5G48543	0
AT5G48545	93
AT5G48550	0
AT5G48560	35
AT5G48570	131
AT5G48575	2
AT5G48580	3409
AT5G48590	136
AT5G48595	0
AT5G48600	2441
AT5G48605	0
AT5G48610	213
AT5G48620	775
AT5G48630	376
AT5G48640	164
AT5G48650	1028
AT5G48655	905
AT5G48657	0
AT5G48660	566
AT5G48670	45
AT5G48675	0
AT5G48680	615
AT5G48690	19
AT5G48700	0
AT5G48710	0
AT5G48720	950
AT5G48730	125
AT5G48740	21
AT5G48750	0
AT5G48760	4162
AT5G48770	0
AT5G48775	6
AT5G48780	4
AT5G48790	153
AT5G48800	495
AT5G48810	3910
AT5G48820	1014
AT5G48830	436
AT5G48835	0
AT5G48840	424
AT5G48850	2
AT5G48860	0
AT5G48870	1968
AT5G48880	284
AT5G48890	0
AT5G48900	456
AT5G48905	0
AT5G48910	302
AT5G48920	34
AT5G48930	2037
AT5G48940	0
AT5G48945	0
AT5G48950	12
AT5G48953	0
AT5G48960	1146
AT5G48965	349
AT5G48970	427
AT5G48980	1
AT5G48990	320
AT5G49000	179
AT5G49010	364
AT5G49015	155
AT5G49020	1361
AT5G49030	1337
AT5G49040	0
AT5G49050	0
AT5G49060	204
AT5G49070	1
AT5G49080	0
AT5G49090	0
AT5G49100	1499
AT5G49110	151
AT5G49120	46
AT5G49130	0
AT5G49138	0
AT5G49140	0
AT5G49150	3
AT5G49152	3
AT5G49160	4064
AT5G49170	52
AT5G49180	0
AT5G49190	6
AT5G49200	1
AT5G49210	1013
AT5G49215	278
AT5G49220	860
AT5G49230	374
AT5G49240	0
AT5G49250	0
AT5G49260	0
AT5G49270	0
AT5G49280	862
AT5G49290	41
AT5G49300	348
AT5G49301	0
AT5G49305	0
AT5G49310	12
AT5G49320	46
AT5G49330	29
AT5G49340	0
AT5G49350	0
AT5G49360	907
AT5G49390	33
AT5G49400	648
AT5G49410	105
AT5G49420	3
AT5G49430	603
AT5G49435	0
AT5G49440	3987
AT5G49450	9
AT5G49460	2531
AT5G49465	0
AT5G49470	281
AT5G49480	394
AT5G49490	0
AT5G49500	147
AT5G49510	2240
AT5G49520	69
AT5G49525	11
AT5G49530	537
AT5G49540	1450
AT5G49550	433
AT5G49555	1017
AT5G49560	270
AT5G49570	382
AT5G49580	462
AT5G49590	0
AT5G49600	1
AT5G49610	169
AT5G49615	367
AT5G49620	5
AT5G49630	1608
AT5G49640	0
AT5G49645	18
AT5G49650	1537
AT5G49660	955
AT5G49665	233
AT5G49680	199
AT5G49690	0
AT5G49700	437
AT5G49710	267
AT5G49720	4714
AT5G49730	6
AT5G49740	0
AT5G49743	0
AT5G49746	0
AT5G49750	0
AT5G49760	556
AT5G49770	0
AT5G49780	20
AT5G49790	0
AT5G49800	70
AT5G49810	2485
AT5G49820	672
AT5G49830	1861
AT5G49840	361
AT5G49850	0
AT5G49860	0
AT5G49870	7
AT5G49880	1052
AT5G49890	310
AT5G49900	181
AT5G49910	3245
AT5G49920	0
AT5G49930	708
AT5G49940	690
AT5G49945	606
AT5G49950	418
AT5G49960	160
AT5G49970	672
AT5G49980	2797
AT5G49990	844
AT5G50000	2006
AT5G50010	1265
AT5G50020	1350
AT5G50030	0
AT5G50040	0
AT5G50050	0
AT5G50060	1
AT5G50070	0
AT5G50080	0
AT5G50090	116
AT5G50100	33
AT5G50110	183
AT5G50111	0
AT5G50115	0
AT5G50120	269
AT5G50130	415
AT5G50140	0
AT5G50150	1147
AT5G50160	185
AT5G50170	164
AT5G50175	0
AT5G50180	700
AT5G50190	0
AT5G50200	381
AT5G50210	1024
AT5G50220	0
AT5G50230	386
AT5G50240	19
AT5G50250	931
AT5G50260	64
AT5G50270	0
AT5G50280	358
AT5G50290	46
AT5G50300	1
AT5G50310	1677
AT5G50315	230
AT5G50320	1360
AT5G50330	90
AT5G50335	13
AT5G50340	409
AT5G50345	0
AT5G50350	592
AT5G50360	1
AT5G50361	0
AT5G50365	0
AT5G50370	1189
AT5G50375	1321
AT5G50380	1367
AT5G50390	193
AT5G50400	620
AT5G50410	484
AT5G50420	320
AT5G50423	0
AT5G50430	499
AT5G50440	57
AT5G50443	0
AT5G50450	165
AT5G50460	3091
AT5G50470	0
AT5G50480	1
AT5G50490	0
AT5G50500	0
AT5G50510	0
AT5G50520	0
AT5G50530	0
AT5G50540	0
AT5G50550	0
AT5G50560	0
AT5G50562	0
AT5G50565	0
AT5G50570	1
AT5G50580	0
AT5G50590	0
AT5G50600	0
AT5G50610	0
AT5G50620	0
AT5G50630	0
AT5G50640	0
AT5G50650	0
AT5G50660	0
AT5G50665	0
AT5G50670	0
AT5G50680	0
AT5G50690	0
AT5G50700	0
AT5G50710	0
AT5G50715	0
AT5G50717	0
AT5G50720	374
AT5G50740	1645
AT5G50750	0
AT5G50760	0
AT5G50770	0
AT5G50780	502
AT5G50790	0
AT5G50800	0
AT5G50805	0
AT5G50810	2132
AT5G50820	99
AT5G50830	0
AT5G50840	351
AT5G50850	4569
AT5G50860	560
AT5G50870	1326
AT5G50890	320
AT5G50900	793
AT5G50910	0
AT5G50915	100
AT5G50920	11295
AT5G50930	70
AT5G50940	14
AT5G50950	5
AT5G50960	1365
AT5G50970	183
AT5G50990	83
AT5G50995	0
AT5G51000	0
AT5G51010	190
AT5G51020	319
AT5G51030	6
AT5G51040	1012
AT5G51050	380
AT5G51055	0
AT5G51060	8
AT5G51070	580
AT5G51080	103
AT5G51090	0
AT5G51100	439
AT5G51105	0
AT5G51110	627
AT5G51120	2109
AT5G51130	222
AT5G51140	442
AT5G51150	579
AT5G51160	4
AT5G51170	98
AT5G51174	1
AT5G51180	392
AT5G51190	0
AT5G51195	0
AT5G51200	2380
AT5G51210	4
AT5G51220	607
AT5G51230	773
AT5G51250	0
AT5G51260	267
AT5G51270	38
AT5G51280	1342
AT5G51290	130
AT5G51300	2293
AT5G51310	39
AT5G51320	0
AT5G51330	15
AT5G51340	1010
AT5G51350	924
AT5G51360	0
AT5G51370	57
AT5G51380	633
AT5G51390	1
AT5G51400	2020
AT5G51410	1270
AT5G51420	0
AT5G51430	1502
AT5G51440	3
AT5G51450	247
AT5G51451	3
AT5G51460	346
AT5G51465	0
AT5G51470	0
AT5G51480	1
AT5G51490	0
AT5G51500	1
AT5G51510	761
AT5G51520	0
AT5G51530	0
AT5G51540	237
AT5G51545	475
AT5G51550	10054
AT5G51560	3189
AT5G51570	850
AT5G51580	0
AT5G51585	0
AT5G51590	2093
AT5G51600	1899
AT5G51610	0
AT5G51620	214
AT5G51630	121
AT5G51640	112
AT5G51650	0
AT5G51660	1995
AT5G51670	126
AT5G51680	1
AT5G51690	242
AT5G51700	407
AT5G51710	332
AT5G51720	15
AT5G51730	208
AT5G51740	311
AT5G51750	8727
AT5G51760	0
AT5G51770	542
AT5G51780	0
AT5G51790	8
AT5G51795	36
AT5G51800	532
AT5G51810	185
AT5G51820	692
AT5G51830	1171
AT5G51840	378
AT5G51845	0
AT5G51850	23
AT5G51860	0
AT5G51870	0
AT5G51880	750
AT5G51890	272
AT5G51900	0
AT5G51910	311
AT5G51915	0
AT5G51920	113
AT5G51930	3
AT5G51940	1361
AT5G51950	28
AT5G51960	963
AT5G51970	1004
AT5G51980	1256
AT5G51990	7
AT5G52000	0
AT5G52010	545
AT5G52020	8
AT5G52030	48
AT5G52040	2677
AT5G52045	0
AT5G52050	53
AT5G52055	0
AT5G52060	517
AT5G52065	0
AT5G52067	0
AT5G52070	89
AT5G52080	0
AT5G52090	0
AT5G52100	55
AT5G52110	272
AT5G52115	0
AT5G52120	7
AT5G52130	0
AT5G52140	0
AT5G52145	0
AT5G52150	0
AT5G52155	0
AT5G52160	0
AT5G52170	6
AT5G52180	0
AT5G52190	0
AT5G52200	1135
AT5G52210	246
AT5G52220	108
AT5G52230	216
AT5G52240	3730
AT5G52250	1
AT5G52260	0
AT5G52270	2
AT5G52272	0
AT5G52280	552
AT5G52290	37
AT5G52300	0
AT5G52310	249
AT5G52320	29
AT5G52330	0
AT5G52340	0
AT5G52350	0
AT5G52355	0
AT5G52360	0
AT5G52370	685
AT5G52380	245
AT5G52390	15
AT5G52400	0
AT5G52410	355
AT5G52415	0
AT5G52420	486
AT5G52430	298
AT5G52440	995
AT5G52450	101
AT5G52460	0
AT5G52470	12136
AT5G52471	10
AT5G52480	0
AT5G52490	0
AT5G52495	0
AT5G52500	0
AT5G52510	1207
AT5G52520	753
AT5G52530	1609
AT5G52540	2359
AT5G52545	21
AT5G52547	480
AT5G52550	286
AT5G52560	1029
AT5G52570	0
AT5G52580	719
AT5G52600	128
AT5G52605	0
AT5G52610	0
AT5G52620	0
AT5G52630	159
AT5G52640	132
AT5G52650	13582
AT5G52655	0
AT5G52660	252
AT5G52670	0
AT5G52680	5
AT5G52690	15
AT5G52700	0
AT5G52710	0
AT5G52720	0
AT5G52730	0
AT5G52740	1
AT5G52750	0
AT5G52760	1
AT5G52770	0
AT5G52780	69
AT5G52790	0
AT5G52797	0
AT5G52800	98
AT5G52810	79
AT5G52815	0
AT5G52820	1314
AT5G52830	49
AT5G52840	4601
AT5G52850	207
AT5G52860	1088
AT5G52870	598
AT5G52880	201
AT5G52882	665
AT5G52890	230
AT5G52900	213
AT5G52910	496
AT5G52920	5593
AT5G52930	0
AT5G52940	9
AT5G52950	358
AT5G52960	448
AT5G52965	0
AT5G52970	288
AT5G52975	0
AT5G52980	253
AT5G52990	249
AT5G53000	1492
AT5G53010	89
AT5G53020	176
AT5G53030	71
AT5G53040	0
AT5G53045	381
AT5G53048	1
AT5G53050	103
AT5G53060	614
AT5G53070	667
AT5G53080	212
AT5G53090	113
AT5G53100	8
AT5G53110	41
AT5G53120	1909
AT5G53130	333
AT5G53135	0
AT5G53140	3401
AT5G53150	577
AT5G53160	1981
AT5G53170	1241
AT5G53180	1102
AT5G53190	0
AT5G53200	27
AT5G53210	60
AT5G53220	138
AT5G53230	0
AT5G53240	0
AT5G53250	33
AT5G53260	1
AT5G53270	0
AT5G53280	650
AT5G53290	222
AT5G53300	12494
AT5G53310	791
AT5G53320	59
AT5G53330	395
AT5G53340	522
AT5G53350	1414
AT5G53360	20
AT5G53370	399
AT5G53380	0
AT5G53390	42
AT5G53400	2445
AT5G53410	0
AT5G53420	409
AT5G53430	159
AT5G53440	1399
AT5G53450	1145
AT5G53460	6715
AT5G53470	743
AT5G53480	3195
AT5G53486	3549
AT5G53487	0
AT5G53490	573
AT5G53500	340
AT5G53510	0
AT5G53520	0
AT5G53530	544
AT5G53540	590
AT5G53550	40
AT5G53560	5045
AT5G53570	875
AT5G53580	233
AT5G53590	141
AT5G53592	0
AT5G53600	0
AT5G53610	0
AT5G53620	2162
AT5G53635	0
AT5G53637	0
AT5G53640	0
AT5G53650	1455
AT5G53660	321
AT5G53670	0
AT5G53680	0
AT5G53700	0
AT5G53710	0
AT5G53720	0
AT5G53730	150
AT5G53740	179
AT5G53742	4
AT5G53750	14
AT5G53760	357
AT5G53770	689
AT5G53775	0
AT5G53780	0
AT5G53790	0
AT5G53800	1040
AT5G53810	16
AT5G53815	27
AT5G53820	9
AT5G53830	307
AT5G53840	0
AT5G53850	998
AT5G53860	1557
AT5G53870	68
AT5G53880	1128
AT5G53890	602
AT5G53895	1
AT5G53900	283
AT5G53902	18
AT5G53905	0
AT5G53910	0
AT5G53920	120
AT5G53930	413
AT5G53940	290
AT5G53950	419
AT5G53960	0
AT5G53970	92
AT5G53980	0
AT5G53990	0
AT5G54000	0
AT5G54010	0
AT5G54020	0
AT5G54030	0
AT5G54035	0
AT5G54040	0
AT5G54043	0
AT5G54045	0
AT5G54050	0
AT5G54060	296
AT5G54062	0
AT5G54064	19
AT5G54067	0
AT5G54070	0
AT5G54075	0
AT5G54080	103
AT5G54090	49
AT5G54095	4
AT5G54100	427
AT5G54110	399
AT5G54130	148
AT5G54140	110
AT5G54145	13
AT5G54148	0
AT5G54150	8
AT5G54160	1505
AT5G54165	6
AT5G54170	224
AT5G54180	368
AT5G54190	0
AT5G54200	373
AT5G54203	0
AT5G54206	0
AT5G54210	0
AT5G54215	0
AT5G54220	0
AT5G54225	0
AT5G54230	0
AT5G54240	11
AT5G54250	4
AT5G54260	372
AT5G54270	5276
AT5G54280	425
AT5G54290	180
AT5G54300	56
AT5G54310	1148
AT5G54320	0
AT5G54330	0
AT5G54340	0
AT5G54350	0
AT5G54360	0
AT5G54365	0
AT5G54370	0
AT5G54375	0
AT5G54380	1001
AT5G54390	3674
AT5G54400	321
AT5G54410	0
AT5G54420	3
AT5G54430	2721
AT5G54440	1177
AT5G54450	0
AT5G54460	0
AT5G54470	30
AT5G54480	0
AT5G54490	9
AT5G54500	1252
AT5G54510	13365
AT5G54520	80
AT5G54530	254
AT5G54540	2310
AT5G54550	0
AT5G54560	0
AT5G54569	12
AT5G54570	0
AT5G54580	1432
AT5G54585	0
AT5G54590	313
AT5G54600	2766
AT5G54610	15
AT5G54620	0
AT5G54630	147
AT5G54640	1238
AT5G54650	438
AT5G54660	171
AT5G54661	0
AT5G54670	1317
AT5G54680	2158
AT5G54690	32
AT5G54700	0
AT5G54710	17
AT5G54720	0
AT5G54730	79
AT5G54740	0
AT5G54745	0
AT5G54750	1417
AT5G54760	3587
AT5G54770	42919
AT5G54780	155
AT5G54790	0
AT5G54800	2098
AT5G54810	2634
AT5G54820	0
AT5G54830	553
AT5G54840	168
AT5G54850	150
AT5G54855	678
AT5G54860	237
AT5G54865	0
AT5G54870	534
AT5G54880	282
AT5G54890	124
AT5G54900	3150
AT5G54910	783
AT5G54920	192
AT5G54930	322
AT5G54940	2356
AT5G54950	0
AT5G54960	1575
AT5G54970	1221
AT5G54980	534
AT5G54990	0
AT5G55000	344
AT5G55010	1
AT5G55020	0
AT5G55040	1443
AT5G55045	0
AT5G55050	7
AT5G55055	0
AT5G55060	229
AT5G55070	3122
AT5G55080	0
AT5G55090	23
AT5G55100	283
AT5G55110	0
AT5G55120	1172
AT5G55125	1069
AT5G55130	1030
AT5G55131	0
AT5G55132	0
AT5G55135	0
AT5G55140	1514
AT5G55150	3
AT5G55160	5026
AT5G55170	79
AT5G55180	4703
AT5G55190	7030
AT5G55200	442
AT5G55210	679
AT5G55220	698
AT5G55230	3148
AT5G55240	0
AT5G55250	134
AT5G55260	507
AT5G55270	0
AT5G55280	3118
AT5G55290	871
AT5G55300	1790
AT5G55310	407
AT5G55320	0
AT5G55330	154
AT5G55340	607
AT5G55350	5
AT5G55360	0
AT5G55370	0
AT5G55380	31
AT5G55390	949
AT5G55400	237
AT5G55410	0
AT5G55420	8
AT5G55430	0
AT5G55440	1
AT5G55450	8
AT5G55460	3
AT5G55470	18
AT5G55480	3233
AT5G55490	11
AT5G55500	914
AT5G55505	0
AT5G55507	3
AT5G55508	0
AT5G55510	432
AT5G55520	1314
AT5G55530	3274
AT5G55540	1007
AT5G55550	210
AT5G55560	87
AT5G55565	0
AT5G55570	5
AT5G55580	259
AT5G55590	0
AT5G55600	628
AT5G55610	822
AT5G55620	79
AT5G55630	252
AT5G55640	136
AT5G55650	45
AT5G55660	5510
AT5G55670	2513
AT5G55680	276
AT5G55690	0
AT5G55700	232
AT5G55710	418
AT5G55720	6
AT5G55730	2989
AT5G55740	135
AT5G55750	0
AT5G55760	311
AT5G55770	0
AT5G55780	4
AT5G55790	335
AT5G55800	3
AT5G55810	45
AT5G55820	1337
AT5G55830	258
AT5G55835	0
AT5G55840	98
AT5G55850	1117
AT5G55855	0
AT5G55856	0
AT5G55860	386
AT5G55870	0
AT5G55875	1
AT5G55880	0
AT5G55890	0
AT5G55893	0
AT5G55896	666
AT5G55900	125
AT5G55910	1264
AT5G55920	3072
AT5G55930	0
AT5G55940	1594
AT5G55950	18
AT5G55960	721
AT5G55970	27
AT5G55980	0
AT5G55990	697
AT5G56000	3008
AT5G56010	15506
AT5G56020	408
AT5G56030	20717
AT5G56040	503
AT5G56050	76
AT5G56060	0
AT5G56061	0
AT5G56070	0
AT5G56075	0
AT5G56080	0
AT5G56090	460
AT5G56100	4
AT5G56110	0
AT5G56120	1933
AT5G56130	552
AT5G56140	470
AT5G56150	485
AT5G56160	53
AT5G56170	997
AT5G56180	111
AT5G56190	403
AT5G56200	6
AT5G56210	131
AT5G56220	1469
AT5G56230	3
AT5G56240	1384
AT5G56250	802
AT5G56260	397
AT5G56270	426
AT5G56280	1136
AT5G56290	781
AT5G56300	53
AT5G56310	120
AT5G56320	172
AT5G56325	0
AT5G56330	1
AT5G56340	431
AT5G56350	2740
AT5G56360	2809
AT5G56365	0
AT5G56367	0
AT5G56368	0
AT5G56369	0
AT5G56370	183
AT5G56380	203
AT5G56390	0
AT5G56400	0
AT5G56410	0
AT5G56420	259
AT5G56430	0
AT5G56440	0
AT5G56450	163
AT5G56452	0
AT5G56460	254
AT5G56470	0
AT5G56480	0
AT5G56490	11
AT5G56500	2515
AT5G56510	2
AT5G56520	52
AT5G56530	4124
AT5G56540	65
AT5G56544	4
AT5G56550	62
AT5G56555	0
AT5G56560	0
AT5G56570	0
AT5G56580	752
AT5G56590	958
AT5G56600	592
AT5G56605	0
AT5G56610	117
AT5G56620	0
AT5G56630	1184
AT5G56640	0
AT5G56650	519
AT5G56660	250
AT5G56670	11294
AT5G56680	3509
AT5G56690	0
AT5G56700	0
AT5G56710	17534
AT5G56720	181
AT5G56730	423
AT5G56740	1768
AT5G56745	0
AT5G56747	153
AT5G56750	228
AT5G56760	871
AT5G56770	0
AT5G56780	138
AT5G56790	641
AT5G56795	23
AT5G56800	1
AT5G56810	77
AT5G56820	0
AT5G56830	0
AT5G56840	52
AT5G56850	108
AT5G56860	80
AT5G56870	38
AT5G56880	0
AT5G56890	1988
AT5G56900	967
AT5G56910	487
AT5G56920	0
AT5G56930	130
AT5G56940	2091
AT5G56950	1742
AT5G56960	0
AT5G56970	60
AT5G56975	0
AT5G56980	112
AT5G56985	0
AT5G56990	30
AT5G57000	229
AT5G57010	0
AT5G57015	929
AT5G57020	3069
AT5G57030	439
AT5G57035	311
AT5G57040	145
AT5G57050	130
AT5G57060	128
AT5G57070	159
AT5G57080	107
AT5G57090	79
AT5G57100	434
AT5G57110	3235
AT5G57120	2014
AT5G57123	121
AT5G57126	0
AT5G57130	3384
AT5G57140	51
AT5G57150	103
AT5G57160	308
AT5G57170	207
AT5G57180	260
AT5G57190	58
AT5G57200	0
AT5G57210	426
AT5G57220	12
AT5G57230	330
AT5G57240	31
AT5G57250	335
AT5G57260	0
AT5G57270	456
AT5G57280	704
AT5G57290	21661
AT5G57300	992
AT5G57320	17
AT5G57330	1506
AT5G57340	97
AT5G57345	117
AT5G57350	4237
AT5G57360	646
AT5G57370	638
AT5G57380	0
AT5G57390	406
AT5G57400	0
AT5G57410	1174
AT5G57420	0
AT5G57440	788
AT5G57450	66
AT5G57460	1565
AT5G57480	167
AT5G57490	1235
AT5G57500	33
AT5G57510	0
AT5G57520	40
AT5G57530	2
AT5G57535	0
AT5G57540	0
AT5G57550	0
AT5G57560	65
AT5G57565	22
AT5G57567	2
AT5G57569	0
AT5G57570	53
AT5G57580	1579
AT5G57590	418
AT5G57610	235
AT5G57620	0
AT5G57625	0
AT5G57630	122
AT5G57640	6
AT5G57650	0
AT5G57655	1163
AT5G57660	404
AT5G57670	33
AT5G57685	626
AT5G57690	10
AT5G57700	509
AT5G57710	350
AT5G57720	0
AT5G57735	355
AT5G57740	61
AT5G57750	0
AT5G57760	0
AT5G57770	0
AT5G57780	38
AT5G57785	904
AT5G57790	78
AT5G57800	1518
AT5G57810	1
AT5G57815	798
AT5G57820	4
AT5G57830	136
AT5G57840	60
AT5G57850	648
AT5G57860	666
AT5G57870	5980
AT5G57880	26
AT5G57885	0
AT5G57887	8
AT5G57890	235
AT5G57900	679
AT5G57910	186
AT5G57920	29
AT5G57930	803
AT5G57940	955
AT5G57950	488
AT5G57960	118
AT5G57970	375
AT5G57980	16
AT5G57990	2853
AT5G58000	83
AT5G58003	289
AT5G58005	555
AT5G58010	0
AT5G58020	1735
AT5G58030	1141
AT5G58040	1782
AT5G58050	7
AT5G58060	968
AT5G58070	1198
AT5G58080	0
AT5G58090	2745
AT5G58100	1452
AT5G58110	1819
AT5G58120	16
AT5G58130	711
AT5G58140	203
AT5G58150	0
AT5G58160	178
AT5G58170	0
AT5G58180	0
AT5G58190	649
AT5G58200	395
AT5G58210	286
AT5G58220	739
AT5G58230	1976
AT5G58240	807
AT5G58250	2567
AT5G58260	63
AT5G58270	649
AT5G58280	92
AT5G58290	5599
AT5G58300	1184
AT5G58310	1
AT5G58320	84
AT5G58330	3144
AT5G58340	107
AT5G58350	154
AT5G58360	2
AT5G58370	500
AT5G58375	546
AT5G58380	347
AT5G58390	599
AT5G58400	2
AT5G58410	1207
AT5G58412	0
AT5G58420	13883
AT5G58430	1252
AT5G58440	1039
AT5G58450	850
AT5G58460	0
AT5G58465	0
AT5G58470	2881
AT5G58480	488
AT5G58490	1231
AT5G58495	0
AT5G58500	75
AT5G58510	248
AT5G58520	285
AT5G58530	406
AT5G58540	304
AT5G58550	493
AT5G58560	799
AT5G58570	0
AT5G58575	195
AT5G58580	85
AT5G58590	1443
AT5G58595	13
AT5G58600	1261
AT5G58610	119
AT5G58620	875
AT5G58630	59
AT5G58640	1050
AT5G58650	83
AT5G58660	24
AT5G58670	1
AT5G58680	4
AT5G58690	7
AT5G58700	453
AT5G58710	6037
AT5G58720	916
AT5G58730	611
AT5G58740	1584
AT5G58750	0
AT5G58760	189
AT5G58770	0
AT5G58780	0
AT5G58782	0
AT5G58784	0
AT5G58787	166
AT5G58790	57
AT5G58800	110
AT5G58810	0
AT5G58820	0
AT5G58830	0
AT5G58840	47
AT5G58850	0
AT5G58860	0
AT5G58870	623
AT5G58880	0
AT5G58890	0
AT5G58900	404
AT5G58910	0
AT5G58920	1039
AT5G58930	1397
AT5G58940	22
AT5G58950	2218
AT5G58960	1037
AT5G58970	342
AT5G58980	120
AT5G58990	697
AT5G59000	196
AT5G59010	1193
AT5G59020	386
AT5G59030	320
AT5G59040	0
AT5G59050	44
AT5G59055	0
AT5G59060	0
AT5G59070	0
AT5G59080	135
AT5G59090	29
AT5G59100	0
AT5G59105	0
AT5G59110	0
AT5G59120	0
AT5G59130	9
AT5G59140	1023
AT5G59150	856
AT5G59160	1971
AT5G59170	0
AT5G59180	846
AT5G59190	8
AT5G59200	94
AT5G59210	521
AT5G59220	48
AT5G59230	2
AT5G59240	112
AT5G59250	618
AT5G59260	14
AT5G59270	2
AT5G59280	0
AT5G59290	1019
AT5G59300	562
AT5G59305	59
AT5G59310	6
AT5G59320	1831
AT5G59330	2923
AT5G59340	0
AT5G59350	236
AT5G59360	52
AT5G59370	4
AT5G59380	392
AT5G59385	0
AT5G59390	1
AT5G59395	0
AT5G59400	22
AT5G59410	349
AT5G59420	1446
AT5G59430	678
AT5G59440	904
AT5G59450	52
AT5G59460	391
AT5G59470	74
AT5G59480	1388
AT5G59490	0
AT5G59500	1419
AT5G59505	0
AT5G59510	0
AT5G59520	0
AT5G59530	0
AT5G59540	110
AT5G59550	337
AT5G59560	615
AT5G59570	236
AT5G59580	0
AT5G59590	6
AT5G59600	0
AT5G59610	149
AT5G59613	5656
AT5G59616	0
AT5G59620	0
AT5G59630	0
AT5G59640	5
AT5G59650	51
AT5G59660	3
AT5G59662	15
AT5G59670	7
AT5G59680	0
AT5G59690	12832
AT5G59700	104
AT5G59710	717
AT5G59720	72
AT5G59730	0
AT5G59732	0
AT5G59740	274
AT5G59750	60
AT5G59760	92
AT5G59770	309
AT5G59780	78
AT5G59790	1416
AT5G59800	301
AT5G59810	0
AT5G59820	3
AT5G59830	577
AT5G59840	453
AT5G59845	16
AT5G59850	12120
AT5G59860	7
AT5G59865	40
AT5G59870	14109
AT5G59880	6988
AT5G59890	3193
AT5G59895	0
AT5G59900	268
AT5G59910	19523
AT5G59920	114
AT5G59930	0
AT5G59940	14
AT5G59945	0
AT5G59950	2182
AT5G59960	326
AT5G59970	6598
AT5G59980	212
AT5G59990	164
AT5G60000	0
AT5G60010	0
AT5G60020	157
AT5G60022	3
AT5G60030	707
AT5G60040	683
AT5G60050	256
AT5G60060	0
AT5G60070	0
AT5G60080	0
AT5G60090	0
AT5G60100	321
AT5G60110	0
AT5G60120	1269
AT5G60130	0
AT5G60140	0
AT5G60142	145
AT5G60150	728
AT5G60160	1497
AT5G60170	811
AT5G60180	26
AT5G60190	314
AT5G60200	1902
AT5G60210	1837
AT5G60215	0
AT5G60220	0
AT5G60230	80
AT5G60240	0
AT5G60250	139
AT5G60260	0
AT5G60265	0
AT5G60270	0
AT5G60280	109
AT5G60285	0
AT5G60290	13
AT5G60300	825
AT5G60310	10
AT5G60320	0
AT5G60335	45
AT5G60340	2334
AT5G60350	0
AT5G60360	2692
AT5G60370	124
AT5G60380	0
AT5G60390	129503
AT5G60400	645
AT5G60408	0
AT5G60410	1560
AT5G60430	37
AT5G60440	14
AT5G60450	2012
AT5G60460	263
AT5G60470	7
AT5G60480	1
AT5G60490	88
AT5G60500	0
AT5G60510	0
AT5G60520	0
AT5G60530	0
AT5G60540	590
AT5G60550	990
AT5G60553	0
AT5G60560	0
AT5G60570	1502
AT5G60580	154
AT5G60590	277
AT5G60600	1529
AT5G60610	33
AT5G60615	0
AT5G60620	957
AT5G60630	61
AT5G60640	4821
AT5G60650	45
AT5G60660	42
AT5G60670	5751
AT5G60680	975
AT5G60690	2262
AT5G60700	259
AT5G60710	1554
AT5G60720	54
AT5G60730	283
AT5G60740	0
AT5G60750	249
AT5G60760	143
AT5G60770	0
AT5G60780	2598
AT5G60790	6581
AT5G60800	163
AT5G60805	0
AT5G60810	0
AT5G60820	223
AT5G60830	0
AT5G60840	404
AT5G60850	213
AT5G60860	46
AT5G60870	180
AT5G60880	6
AT5G60890	218
AT5G60900	42
AT5G60910	83
AT5G60920	2737
AT5G60930	1862
AT5G60940	329
AT5G60945	0
AT5G60950	1
AT5G60960	3525
AT5G60963	0
AT5G60964	0
AT5G60966	0
AT5G60970	71
AT5G60978	0
AT5G60980	3210
AT5G60990	968
AT5G61000	1570
AT5G61010	184
AT5G61020	5506
AT5G61030	4635
AT5G61040	145
AT5G61050	0
AT5G61060	1660
AT5G61070	286
AT5G61090	28
AT5G61100	27
AT5G61110	0
AT5G61120	137
AT5G61130	5677
AT5G61140	753
AT5G61150	1653
AT5G61160	0
AT5G61170	11234
AT5G61180	0
AT5G61190	864
AT5G61200	100
AT5G61210	972
AT5G61220	1050
AT5G61230	1294
AT5G61240	1091
AT5G61250	79
AT5G61260	27
AT5G61270	0
AT5G61280	4
AT5G61290	10
AT5G61300	86
AT5G61310	430
AT5G61320	0
AT5G61330	989
AT5G61340	79
AT5G61345	0
AT5G61350	3
AT5G61360	42
AT5G61370	292
AT5G61380	3270
AT5G61390	142
AT5G61400	84
AT5G61410	1926
AT5G61412	19
AT5G61420	838
AT5G61430	13
AT5G61440	314
AT5G61445	0
AT5G61450	210
AT5G61455	15
AT5G61460	443
AT5G61470	0
AT5G61480	3705
AT5G61490	4
AT5G61495	0
AT5G61500	1045
AT5G61510	1135
AT5G61520	119
AT5G61530	850
AT5G61540	64
AT5G61550	0
AT5G61560	17
AT5G61570	138
AT5G61580	491
AT5G61590	131
AT5G61600	7
AT5G61605	0
AT5G61610	0
AT5G61620	0
AT5G61630	0
AT5G61640	78
AT5G61650	0
AT5G61660	0
AT5G61670	167
AT5G61680	0
AT5G61690	0
AT5G61700	0
AT5G61710	0
AT5G61720	0
AT5G61730	0
AT5G61740	0
AT5G61750	2
AT5G61760	995
AT5G61770	1222
AT5G61780	3978
AT5G61790	11349
AT5G61800	33
AT5G61810	1006
AT5G61820	40
AT5G61830	183
AT5G61835	0
AT5G61840	1237
AT5G61850	355
AT5G61865	124
AT5G61880	410
AT5G61890	80
AT5G61900	2
AT5G61910	368
AT5G61920	56
AT5G61930	165
AT5G61940	33
AT5G61950	91
AT5G61960	1303
AT5G61970	1404
AT5G61980	223
AT5G61990	155
AT5G61997	0
AT5G62000	4755
AT5G62020	111
AT5G62030	752
AT5G62040	0
AT5G62050	524
AT5G62060	0
AT5G62065	0
AT5G62070	518
AT5G62080	0
AT5G62090	1092
AT5G62100	7
AT5G62110	0
AT5G62120	0
AT5G62130	477
AT5G62140	15
AT5G62150	270
AT5G62160	0
AT5G62162	0
AT5G62165	30
AT5G62170	152
AT5G62180	161
AT5G62190	9789
AT5G62200	880
AT5G62210	179
AT5G62220	284
AT5G62230	1974
AT5G62240	0
AT5G62250	0
AT5G62260	104
AT5G62270	2128
AT5G62280	0
AT5G62290	1243
AT5G62300	9771
AT5G62310	6
AT5G62320	0
AT5G62330	0
AT5G62340	0
AT5G62350	1830
AT5G62360	77
AT5G62370	224
AT5G62380	47
AT5G62390	12369
AT5G62400	0
AT5G62410	2133
AT5G62420	12
AT5G62430	17
AT5G62440	2100
AT5G62460	539
AT5G62470	111
AT5G62480	0
AT5G62490	11
AT5G62500	345
AT5G62510	0
AT5G62520	13
AT5G62530	1881
AT5G62540	1140
AT5G62550	1126
AT5G62560	542
AT5G62570	132
AT5G62573	0
AT5G62575	915
AT5G62580	1048
AT5G62600	531
AT5G62610	474
AT5G62620	584
AT5G62623	0
AT5G62627	0
AT5G62630	267
AT5G62640	1252
AT5G62650	519
AT5G62660	0
AT5G62670	1223
AT5G62680	4624
AT5G62690	14033
AT5G62700	17123
AT5G62710	1839
AT5G62720	580
AT5G62730	0
AT5G62740	710
AT5G62750	0
AT5G62760	247
AT5G62770	103
AT5G62780	0
AT5G62790	1374
AT5G62800	0
AT5G62810	1026
AT5G62820	89
AT5G62830	0
AT5G62840	91
AT5G62848	0
AT5G62850	0
AT5G62860	0
AT5G62865	49
AT5G62880	565
AT5G62890	6920
AT5G62900	275
AT5G62910	270
AT5G62920	697
AT5G62930	1036
AT5G62940	504
AT5G62950	342
AT5G62960	744
AT5G62970	0
AT5G62980	263
AT5G62990	207
AT5G62998	0
AT5G63000	545
AT5G63010	451
AT5G63020	81
AT5G63030	457
AT5G63040	421
AT5G63050	723
AT5G63060	52
AT5G63063	10
AT5G63070	0
AT5G63080	141
AT5G63085	0
AT5G63087	17
AT5G63090	88
AT5G63100	166
AT5G63110	1441
AT5G63120	925
AT5G63130	31
AT5G63135	483
AT5G63140	718
AT5G63145	0
AT5G63150	1173
AT5G63160	103
AT5G63170	0
AT5G63180	599
AT5G63190	579
AT5G63195	0
AT5G63200	463
AT5G63220	586
AT5G63225	0
AT5G63230	0
AT5G63240	0
AT5G63250	0
AT5G63260	682
AT5G63270	0
AT5G63280	314
AT5G63290	132
AT5G63300	104
AT5G63310	2713
AT5G63320	380
AT5G63340	0
AT5G63350	2
AT5G63370	1736
AT5G63375	0
AT5G63380	436
AT5G63390	13
AT5G63400	5286
AT5G63410	852
AT5G63420	1522
AT5G63440	519
AT5G63450	0
AT5G63460	746
AT5G63470	328
AT5G63480	119
AT5G63490	257
AT5G63500	225
AT5G63510	2325
AT5G63520	368
AT5G63530	2506
AT5G63540	180
AT5G63550	2257
AT5G63560	0
AT5G63570	2628
AT5G63580	15
AT5G63590	0
AT5G63595	0
AT5G63600	0
AT5G63610	508
AT5G63620	682
AT5G63625	57
AT5G63630	354
AT5G63640	580
AT5G63650	244
AT5G63660	9
AT5G63670	1212
AT5G63680	1625
AT5G63690	45
AT5G63700	608
AT5G63710	564
AT5G63715	0
AT5G63720	0
AT5G63730	0
AT5G63740	0
AT5G63750	3
AT5G63760	291
AT5G63770	373
AT5G63780	517
AT5G63790	134
AT5G63800	93
AT5G63810	3038
AT5G63820	4
AT5G63830	548
AT5G63840	4243
AT5G63850	3904
AT5G63860	4980
AT5G63870	460
AT5G63880	212
AT5G63890	1161
AT5G63900	0
AT5G63905	48
AT5G63910	395
AT5G63920	757
AT5G63930	149
AT5G63940	1256
AT5G63941	0
AT5G63950	1916
AT5G63960	1198
AT5G63970	44
AT5G63980	2201
AT5G63990	302
AT5G64000	0
AT5G64010	142
AT5G64020	388
AT5G64030	2154
AT5G64040	2425
AT5G64050	1224
AT5G64060	204
AT5G64070	1474
AT5G64080	3654
AT5G64090	809
AT5G64100	0
AT5G64110	1743
AT5G64120	5
AT5G64130	2417
AT5G64140	6496
AT5G64150	271
AT5G64160	286
AT5G64170	312
AT5G64180	549
AT5G64190	0
AT5G64200	2592
AT5G64210	1
AT5G64220	577
AT5G64230	48
AT5G64240	728
AT5G64250	592
AT5G64260	1109
AT5G64270	4322
AT5G64280	472
AT5G64290	2200
AT5G64300	870
AT5G64310	3811
AT5G64320	280
AT5G64330	222
AT5G64340	1234
AT5G64350	7231
AT5G64360	546
AT5G64370	813
AT5G64380	170
AT5G64390	397
AT5G64395	0
AT5G64400	4982
AT5G64401	0
AT5G64410	180
AT5G64420	2733
AT5G64430	696
AT5G64440	831
AT5G64450	0
AT5G64460	442
AT5G64470	189
AT5G64480	231
AT5G64490	0
AT5G64500	1357
AT5G64501	0
AT5G64505	0
AT5G64510	12
AT5G64520	60
AT5G64530	54
AT5G64540	1
AT5G64550	1380
AT5G64560	453
AT5G64570	961
AT5G64572	0
AT5G64580	982
AT5G64590	2
AT5G64600	275
AT5G64610	900
AT5G64620	1195
AT5G64630	391
AT5G64640	273
AT5G64650	575
AT5G64660	110
AT5G64667	151
AT5G64670	2365
AT5G64680	635
AT5G64685	1
AT5G64687	6
AT5G64690	5
AT5G64700	1
AT5G64710	348
AT5G64720	1
AT5G64730	383
AT5G64735	0
AT5G64740	5116
AT5G64750	9
AT5G64760	675
AT5G64770	24
AT5G64780	13
AT5G64790	0
AT5G64800	31
AT5G64810	1
AT5G64813	475
AT5G64816	93
AT5G64820	0
AT5G64830	354
AT5G64840	433
AT5G64850	310
AT5G64855	0
AT5G64860	1112
AT5G64870	39
AT5G64880	275
AT5G64890	0
AT5G64900	83
AT5G64905	4
AT5G64910	478
AT5G64920	487
AT5G64930	396
AT5G64940	642
AT5G64950	270
AT5G64960	1304
AT5G64970	261
AT5G64980	479
AT5G64990	43
AT5G65000	907
AT5G65005	0
AT5G65010	1702
AT5G65015	0
AT5G65020	1147
AT5G65030	0
AT5G65040	120
AT5G65050	424
AT5G65060	145
AT5G65070	30
AT5G65080	16
AT5G65090	2
AT5G65100	0
AT5G65110	808
AT5G65120	662
AT5G65130	4
AT5G65140	352
AT5G65158	0
AT5G65160	24
AT5G65165	0
AT5G65170	326
AT5G65180	400
AT5G65200	184
AT5G65205	80
AT5G65207	140
AT5G65210	222
AT5G65220	4460
AT5G65225	13
AT5G65230	24
AT5G65240	227
AT5G65250	499
AT5G65260	1814
AT5G65270	1287
AT5G65274	0
AT5G65280	359
AT5G65290	271
AT5G65300	24
AT5G65305	0
AT5G65310	4777
AT5G65320	2
AT5G65330	0
AT5G65340	82
AT5G65350	71
AT5G65360	14427
AT5G65370	0
AT5G65380	60
AT5G65390	317
AT5G65400	116
AT5G65410	5909
AT5G65420	308
AT5G65430	4070
AT5G65440	906
AT5G65445	0
AT5G65450	195
AT5G65460	804
AT5G65470	1540
AT5G65480	687
AT5G65490	950
AT5G65495	397
AT5G65500	5
AT5G65510	725
AT5G65520	305
AT5G65530	84
AT5G65535	0
AT5G65540	363
AT5G65550	0
AT5G65560	373
AT5G65570	202
AT5G65575	83
AT5G65580	0
AT5G65590	150
AT5G65600	3
AT5G65609	12
AT5G65610	8
AT5G65613	9
AT5G65615	0
AT5G65620	2363
AT5G65630	3467
AT5G65640	825
AT5G65650	412
AT5G65660	1383
AT5G65670	9805
AT5G65676	0
AT5G65683	511
AT5G65685	248
AT5G65687	293
AT5G65690	8
AT5G65700	7805
AT5G65710	592
AT5G65720	3694
AT5G65730	52
AT5G65740	126
AT5G65750	1792
AT5G65760	962
AT5G65770	0
AT5G65780	892
AT5G65790	14
AT5G65800	0
AT5G65810	598
AT5G65820	105
AT5G65830	151
AT5G65840	265
AT5G65850	30
AT5G65860	878
AT5G65870	89
AT5G65880	381
AT5G65890	247
AT5G65900	1146
AT5G65910	666
AT5G65920	869
AT5G65925	92
AT5G65930	1215
AT5G65940	534
AT5G65950	1686
AT5G65960	536
AT5G65970	147
AT5G65980	4
AT5G65990	439
AT5G66000	222
AT5G66005	139
AT5G66010	287
AT5G66020	0
AT5G66030	397
AT5G66040	2014
AT5G66045	0
AT5G66050	594
AT5G66052	176
AT5G66053	0
AT5G66055	441
AT5G66060	567
AT5G66070	20
AT5G66080	112
AT5G66090	589
AT5G66100	454
AT5G66110	0
AT5G66120	1152
AT5G66130	50
AT5G66140	1289
AT5G66150	0
AT5G66160	185
AT5G66170	27
AT5G66180	314
AT5G66190	1873
AT5G66200	844
AT5G66210	524
AT5G66220	0
AT5G66230	2812
AT5G66240	2015
AT5G66250	233
AT5G66260	0
AT5G66270	92
AT5G66280	0
AT5G66290	216
AT5G66300	38
AT5G66310	519
AT5G66320	1542
AT5G66330	167
AT5G66335	1
AT5G66340	3
AT5G66350	712
AT5G66360	357
AT5G66370	0
AT5G66380	180
AT5G66390	22
AT5G66400	0
AT5G66410	896
AT5G66420	1846
AT5G66430	0
AT5G66440	505
AT5G66450	147
AT5G66455	20
AT5G66460	59
AT5G66470	709
AT5G66480	17
AT5G66490	9
AT5G66500	99
AT5G66510	3022
AT5G66520	0
AT5G66530	1202
AT5G66535	0
AT5G66540	932
AT5G66550	365
AT5G66558	0
AT5G66560	0
AT5G66562	9
AT5G66564	6
AT5G66567	2
AT5G66568	0
AT5G66570	10834
AT5G66580	54
AT5G66590	166
AT5G66595	2
AT5G66600	321
AT5G66607	17
AT5G66610	45
AT5G66620	12
AT5G66630	8
AT5G66631	110
AT5G66640	0
AT5G66650	13
AT5G66658	10
AT5G66660	1
AT5G66670	3
AT5G66675	265
AT5G66680	6098
AT5G66690	0
AT5G66700	0
AT5G66710	38
AT5G66720	1174
AT5G66730	1266
AT5G66740	48
AT5G66750	2100
AT5G66755	0
AT5G66760	3497
AT5G66770	1192
AT5G66780	18
AT5G66790	0
AT5G66800	647
AT5G66810	212
AT5G66815	0
AT5G66816	0
AT5G66817	0
AT5G66820	838
AT5G66830	9
AT5G66840	180
AT5G66850	658
AT5G66860	1814
AT5G66870	17
AT5G66880	703
AT5G66890	0
AT5G66900	31
AT5G66910	270
AT5G66920	1047
AT5G66930	206
AT5G66940	729
AT5G66950	1125
AT5G66960	121
AT5G66970	0
AT5G66980	0
AT5G66985	5
AT5G66990	0
AT5G67000	0
AT5G67010	0
AT5G67020	30
AT5G67030	533
AT5G67040	0
AT5G67050	24
AT5G67060	0
AT5G67070	4364
AT5G67080	0
AT5G67090	26
AT5G67100	1144
AT5G67110	12
AT5G67120	0
AT5G67130	1724
AT5G67140	19
AT5G67150	571
AT5G67160	164
AT5G67170	55
AT5G67180	7
AT5G67190	72
AT5G67200	812
AT5G67210	160
AT5G67220	1730
AT5G67230	158
AT5G67240	958
AT5G67245	34
AT5G67250	1450
AT5G67260	5912
AT5G67265	0
AT5G67270	1512
AT5G67280	833
AT5G67290	172
AT5G67300	492
AT5G67310	4
AT5G67320	1847
AT5G67330	1253
AT5G67340	77
AT5G67350	115
AT5G67360	9901
AT5G67370	173
AT5G67380	1113
AT5G67385	321
AT5G67390	0
AT5G67400	1
AT5G67410	40
AT5G67411	48
AT5G67420	949
AT5G67430	3
AT5G67440	530
AT5G67450	4
AT5G67455	0
AT5G67460	645
AT5G67470	1073
AT5G67480	378
AT5G67488	0
AT5G67490	0
AT5G67500	3325
AT5G67510	4787
AT5G67520	21
AT5G67530	889
AT5G67540	204
AT5G67550	30
AT5G67560	1275
AT5G67570	267
AT5G67580	333
AT5G67590	1916
AT5G67600	1315
AT5G67610	595
AT5G67620	51
AT5G67630	1385
AT5G67640	173
ATCG00010	10
ATCG00020	702
ATCG00030	26
ATCG00040	91
ATCG00050	2
ATCG00060	0
ATCG00065	3
ATCG00070	31
ATCG00080	9
ATCG00090	12
ATCG00100	25
ATCG00110	7
ATCG00120	42
ATCG00130	33
ATCG00140	64
ATCG00150	30
ATCG00160	12
ATCG00170	49
ATCG00180	59
ATCG00190	193
ATCG00200	1
ATCG00210	13
ATCG00220	33
ATCG00230	4
ATCG00240	0
ATCG00250	4
ATCG00260	0
ATCG00270	93
ATCG00280	183
ATCG00290	10
ATCG00300	17
ATCG00310	4
ATCG00320	3
ATCG00330	48
ATCG00340	273
ATCG00350	224
ATCG00360	21
ATCG00370	4
ATCG00380	33
ATCG00390	4
ATCG00400	22
ATCG00410	0
ATCG00420	11
ATCG00430	22
ATCG00440	11
ATCG00450	46
ATCG00460	1
ATCG00470	58
ATCG00480	132
ATCG00490	562
ATCG00500	29
ATCG00510	9
ATCG00520	18
ATCG00530	43
ATCG00540	91
ATCG00550	29
ATCG00560	28
ATCG00570	15
ATCG00580	69
ATCG00590	5
ATCG00600	2
ATCG00610	2
ATCG00620	8
ATCG00630	286
ATCG00640	9
ATCG00650	16
ATCG00660	21
ATCG00670	65
ATCG00680	157
ATCG00690	10
ATCG00700	5
ATCG00710	31
ATCG00720	44
ATCG00730	23
ATCG00740	23
ATCG00750	8
ATCG00760	12
ATCG00770	19
ATCG00780	14
ATCG00790	21
ATCG00800	27
ATCG00810	17
ATCG00820	17
ATCG00830	4
ATCG00840	1
ATCG00850	0
ATCG00860	0
ATCG00870	0
ATCG00880	0
ATCG00890	2
ATCG00900	0
ATCG00905	0
ATCG00910	0
ATCG00920	167
ATCG00930	1
ATCG00940	3
ATCG00950	251
ATCG00960	2
ATCG00970	0
ATCG00980	0
ATCG00990	0
ATCG01000	0
ATCG01010	14
ATCG01020	39
ATCG01030	3
ATCG01040	7
ATCG01050	32
ATCG01060	7
ATCG01070	4
ATCG01080	7
ATCG01090	7
ATCG01100	18
ATCG01110	20
ATCG01120	1
ATCG01130	48
ATCG01140	0
ATCG01150	0
ATCG01160	1
ATCG01170	4
ATCG01180	468
ATCG01190	2
ATCG01200	0
ATCG01210	315
ATCG01220	0
ATCG01230	0
ATCG01240	0
ATCG01250	1
ATCG01260	0
ATCG01270	0
ATCG01280	1
ATCG01290	0
ATCG01300	0
ATCG01310	1
ATCG09900	1
ATMG00010	0
ATMG00020	7189
ATMG00030	2794
ATMG00040	0
ATMG00050	0
ATMG00060	17
ATMG00070	45
ATMG00080	24
ATMG00090	64
ATMG00100	0
ATMG00110	30
ATMG00120	0
ATMG00130	0
ATMG00140	0
ATMG00150	7
ATMG00160	26
ATMG00170	0
ATMG00180	0
ATMG00190	0
ATMG00200	2
ATMG00210	0
ATMG00220	0
ATMG00230	0
ATMG00240	0
ATMG00250	0
ATMG00260	0
ATMG00270	0
ATMG00280	0
ATMG00285	0
ATMG00290	0
ATMG00300	0
ATMG00310	0
ATMG00320	0
ATMG00330	0
ATMG00340	0
ATMG00350	0
ATMG00360	0
ATMG00370	0
ATMG00380	0
ATMG00390	0
ATMG00400	0
ATMG00410	0
ATMG00420	0
ATMG00430	0
ATMG00440	0
ATMG00450	0
ATMG00460	0
ATMG00470	0
ATMG00480	0
ATMG00490	0
ATMG00500	0
ATMG00510	0
ATMG00513	6
ATMG00516	0
ATMG00520	0
ATMG00530	2
ATMG00540	0
ATMG00550	0
ATMG00560	4
ATMG00570	0
ATMG00580	0
ATMG00590	0
ATMG00600	0
ATMG00610	0
ATMG00620	0
ATMG00630	1
ATMG00640	17
ATMG00650	16
ATMG00660	71
ATMG00665	0
ATMG00670	32
ATMG00680	0
ATMG00690	7
ATMG00700	0
ATMG00710	3
ATMG00720	0
ATMG00730	0
ATMG00740	0
ATMG00750	0
ATMG00760	0
ATMG00770	0
ATMG00780	0
ATMG00790	0
ATMG00800	0
ATMG00810	0
ATMG00820	0
ATMG00830	7
ATMG00840	0
ATMG00850	0
ATMG00860	0
ATMG00870	0
ATMG00880	0
ATMG00890	0
ATMG00900	0
ATMG00910	0
ATMG00920	0
ATMG00930	0
ATMG00940	0
ATMG00950	0
ATMG00960	1
ATMG00970	0
ATMG00980	14
ATMG00990	6
ATMG01000	0
ATMG01010	0
ATMG01020	0
ATMG01030	0
ATMG01040	0
ATMG01050	0
ATMG01060	0
ATMG01070	0
ATMG01080	13
ATMG01090	6
ATMG01100	0
ATMG01110	0
ATMG01120	1
ATMG01130	6
ATMG01140	0
ATMG01150	0
ATMG01160	0
ATMG01170	26
ATMG01180	0
ATMG01190	9
ATMG01200	0
ATMG01210	0
ATMG01220	8
ATMG01230	0
ATMG01240	0
ATMG01250	0
ATMG01260	0
ATMG01270	0
ATMG01275	0
ATMG01280	0
ATMG01290	0
ATMG01300	0
ATMG01310	0
ATMG01320	17
ATMG01330	2
ATMG01340	0
ATMG01350	3
ATMG01360	102
ATMG01370	154
ATMG01380	93
ATMG01390	4876
ATMG01400	2
ATMG01410	4
ATMG09390	0
ATMG09440	0
ATMG09450	0
ATMG09510	0
ATMG09520	0
ATMG09560	0
ATMG09720	0
ATMG09730	0
ATMG09740	0
ATMG09750	0
ATMG09790	0
ATMG09800	0
ATMG09830	0
ATMG09950	0
ATMG09960	0
ATMG09980	1
ath-miR156a-3p	0
ath-miR156a-5p	0
ath-miR156b-3p	0
ath-miR156b-5p	0
ath-miR156c-3p	0
ath-miR156c-5p	0
ath-miR156d-3p	0
ath-miR156d-5p	0
ath-miR156e	0
ath-miR156f-3p	0
ath-miR156f-5p	0
ath-miR156g	0
ath-miR156h	0
ath-miR156i	0
ath-miR156j	0
ath-miR157a-3p	0
ath-miR157a-5p	0
ath-miR157b-3p	0
ath-miR157b-5p	0
ath-miR157c-3p	0
ath-miR157c-5p	0
ath-miR157d	0
ath-miR158a-3p	0
ath-miR158a-5p	0
ath-miR158b	0
ath-miR159a	0
ath-miR159b-3p	0
ath-miR159b-5p	0
ath-miR159c	0
ath-miR160a-3p	0
ath-miR160a-5p	0
ath-miR160b	0
ath-miR160c-3p	0
ath-miR160c-5p	0
ath-miR161.1	0
ath-miR161.2	0
ath-miR162a-3p	0
ath-miR162a-5p	0
ath-miR162b-3p	0
ath-miR162b-5p	0
ath-miR163	0
ath-miR164a	0
ath-miR164b-3p	0
ath-miR164b-5p	0
ath-miR164c-3p	0
ath-miR164c-5p	0
ath-miR165a-3p	0
ath-miR165a-5p	0
ath-miR165b	0
ath-miR166a-3p	0
ath-miR166a-5p	0
ath-miR166b-3p	0
ath-miR166b-5p	0
ath-miR166c	0
ath-miR166d	0
ath-miR166e-3p	0
ath-miR166e-5p	0
ath-miR166f	0
ath-miR166g	0
ath-miR167a-3p	0
ath-miR167a-5p	0
ath-miR167b	0
ath-miR167c-3p	0
ath-miR167c-5p	0
ath-miR167d	0
ath-miR168a-3p	0
ath-miR168a-5p	0
ath-miR168b-3p	0
ath-miR168b-5p	0
ath-miR169a-3p	0
ath-miR169a-5p	0
ath-miR169b-3p	0
ath-miR169b-5p	0
ath-miR169c	0
ath-miR169d	0
ath-miR169e	0
ath-miR169f-3p	0
ath-miR169f-5p	0
ath-miR169g-3p	0
ath-miR169g-5p	0
ath-miR169h	0
ath-miR169i	0
ath-miR169j	0
ath-miR169k	0
ath-miR169l	0
ath-miR169m	0
ath-miR169n	0
ath-miR170-3p	0
ath-miR170-5p	0
ath-miR171a-3p	0
ath-miR171a-5p	0
ath-miR171b-3p	0
ath-miR171b-5p	0
ath-miR171c-3p	0
ath-miR171c-5p	0
ath-miR172a	0
ath-miR172b-3p	0
ath-miR172b-5p	0
ath-miR172c	0
ath-miR172d-3p	0
ath-miR172d-5p	0
ath-miR172e-3p	0
ath-miR172e-5p	0
ath-miR173-3p	0
ath-miR173-5p	0
ath-miR1886.1	0
ath-miR1886.2	0
ath-miR1886.3	0
ath-miR1887	0
ath-miR1888a	0
ath-miR1888b	0
ath-miR2111a-3p	0
ath-miR2111a-5p	0
ath-miR2111b-3p	0
ath-miR2111b-5p	0
ath-miR2112-3p	0
ath-miR2112-5p	0
ath-miR2933a	0
ath-miR2933b	0
ath-miR2934-3p	0
ath-miR2934-5p	0
ath-miR2936	0
ath-miR2937	0
ath-miR2938	0
ath-miR2939	0
ath-miR319a	0
ath-miR319b	0
ath-miR319c	0
ath-miR3434-3p	0
ath-miR3434-5p	0
ath-miR3440b-3p	0
ath-miR3440b-5p	0
ath-miR390a-3p	0
ath-miR390a-5p	0
ath-miR390b-3p	0
ath-miR390b-5p	0
ath-miR391-3p	0
ath-miR391-5p	0
ath-miR3932a	0
ath-miR3932b-3p	0
ath-miR3932b-5p	0
ath-miR3933	0
ath-miR393a-3p	0
ath-miR393a-5p	0
ath-miR393b-3p	0
ath-miR393b-5p	0
ath-miR394a	0
ath-miR394b-3p	0
ath-miR394b-5p	0
ath-miR395a	0
ath-miR395b	0
ath-miR395c	0
ath-miR395d	0
ath-miR395e	0
ath-miR395f	0
ath-miR396a-3p	0
ath-miR396a-5p	0
ath-miR396b-3p	0
ath-miR396b-5p	0
ath-miR397a	0
ath-miR397b	0
ath-miR398a-3p	0
ath-miR398a-5p	0
ath-miR398b-3p	0
ath-miR398b-5p	0
ath-miR398c-3p	0
ath-miR398c-5p	0
ath-miR399a	0
ath-miR399b	0
ath-miR399c-3p	0
ath-miR399c-5p	0
ath-miR399d	0
ath-miR399e	0
ath-miR399f	0
ath-miR400	0
ath-miR401	0
ath-miR402	0
ath-miR403-3p	0
ath-miR403-5p	0
ath-miR404	0
ath-miR405a	0
ath-miR405b	0
ath-miR405d	0
ath-miR406	0
ath-miR407	0
ath-miR408-3p	0
ath-miR408-5p	0
ath-miR413	0
ath-miR414	0
ath-miR415	0
ath-miR416	0
ath-miR417	0
ath-miR418	0
ath-miR419	0
ath-miR420	0
ath-miR4221	0
ath-miR4227	0
ath-miR4228-3p	0
ath-miR4228-5p	0
ath-miR4239	0
ath-miR4240	0
ath-miR4243	0
ath-miR4245	0
ath-miR426	0
ath-miR447a-3p	0
ath-miR447a.2-3p	0
ath-miR447b	0
ath-miR447c-3p	0
ath-miR447c-5p	0
ath-miR472-3p	0
ath-miR472-5p	0
ath-miR5012	0
ath-miR5013	0
ath-miR5014a-3p	0
ath-miR5014a-5p	0
ath-miR5014b	0
ath-miR5015	0
ath-miR5016	0
ath-miR5017-3p	0
ath-miR5017-5p	0
ath-miR5018	0
ath-miR5019	0
ath-miR5020a	0
ath-miR5020b	0
ath-miR5020c	0
ath-miR5021	0
ath-miR5022	0
ath-miR5023	0
ath-miR5024-3p	0
ath-miR5024-5p	0
ath-miR5025	0
ath-miR5026	0
ath-miR5027	0
ath-miR5028	0
ath-miR5029	0
ath-miR5595a	0
ath-miR5628	0
ath-miR5629	0
ath-miR5630a	0
ath-miR5630b	0
ath-miR5631	0
ath-miR5632-3p	0
ath-miR5632-5p	0
ath-miR5633	0
ath-miR5634	0
ath-miR5635a	0
ath-miR5635b	0
ath-miR5635c	0
ath-miR5635d	0
ath-miR5636	0
ath-miR5637	0
ath-miR5638a	0
ath-miR5638b	0
ath-miR5639-3p	0
ath-miR5639-5p	0
ath-miR5640	0
ath-miR5641	0
ath-miR5642a	0
ath-miR5642b	0
ath-miR5643a	0
ath-miR5643b	0
ath-miR5644	0
ath-miR5645a	0
ath-miR5645b	0
ath-miR5645c	0
ath-miR5645d	0
ath-miR5645e	0
ath-miR5645f	0
ath-miR5646	0
ath-miR5647	0
ath-miR5648-3p	0
ath-miR5648-5p	0
ath-miR5649a	0
ath-miR5649b	0
ath-miR5650	0
ath-miR5651	0
ath-miR5652	0
ath-miR5653	0
ath-miR5654-3p	0
ath-miR5654-5p	0
ath-miR5655	0
ath-miR5656	0
ath-miR5657	0
ath-miR5658	0
ath-miR5659	0
ath-miR5660	0
ath-miR5661	0
ath-miR5662	0
ath-miR5663-3p	0
ath-miR5663-5p	0
ath-miR5664	0
ath-miR5665	0
ath-miR5666	0
ath-miR5995b	0
ath-miR5996	0
ath-miR5997	0
ath-miR5998a	0
ath-miR5998b	0
ath-miR5999	0
ath-miR771	0
ath-miR773a	0
ath-miR773b-3p	0
ath-miR773b-5p	0
ath-miR774a	0
ath-miR774b-3p	0
ath-miR774b-5p	0
ath-miR775	0
ath-miR776	0
ath-miR777	0
ath-miR778	0
ath-miR779.1	0
ath-miR779.2	0
ath-miR780.1	0
ath-miR780.2	0
ath-miR781a	0
ath-miR781b	0
ath-miR782	0
ath-miR8121	0
ath-miR8165	0
ath-miR8166	0
ath-miR8167a	0
ath-miR8167b	0
ath-miR8167c	0
ath-miR8167d	0
ath-miR8167e	0
ath-miR8167f	0
ath-miR8168	0
ath-miR8169	0
ath-miR8170-3p	0
ath-miR8170-5p	0
ath-miR8171	0
ath-miR8172	0
ath-miR8173	0
ath-miR8174	0
ath-miR8175	0
ath-miR8176	0
ath-miR8177	0
ath-miR8178	0
ath-miR8179	0
ath-miR8180	0
ath-miR8181	0
ath-miR8182	0
ath-miR8183	0
ath-miR8184	0
ath-miR822-3p	0
ath-miR822-5p	0
ath-miR823	0
ath-miR824-3p	0
ath-miR824-5p	0
ath-miR825	0
ath-miR826a	0
ath-miR826b	0
ath-miR827	0
ath-miR828	0
ath-miR829-3p.1	0
ath-miR829-3p.2	0
ath-miR829-5p	0
ath-miR830-3p	0
ath-miR830-5p	0
ath-miR831-3p	0
ath-miR831-5p	0
ath-miR832-3p	0
ath-miR832-5p	0
ath-miR833a-3p	0
ath-miR833a-5p	0
ath-miR833b	0
ath-miR834	0
ath-miR835-3p	0
ath-miR835-5p	0
ath-miR836	0
ath-miR837-3p	0
ath-miR837-5p	0
ath-miR838	0
ath-miR839-5p	0
ath-miR840-3p	0
ath-miR840-5p	0
ath-miR841a-3p	0
ath-miR841a-5p	0
ath-miR841b-3p	0
ath-miR841b-5p	0
ath-miR842	0
ath-miR843	0
ath-miR844-3p	0
ath-miR844-5p	0
ath-miR845a	0
ath-miR845b	0
ath-miR846-3p	0
ath-miR846-5p	0
ath-miR847	0
ath-miR848	0
ath-miR849	0
ath-miR850	0
ath-miR851-3p	0
ath-miR851-5p	0
ath-miR852	0
ath-miR853	0
ath-miR854a	0
ath-miR854b	0
ath-miR854c	0
ath-miR854d	0
ath-miR854e	0
ath-miR855	0
ath-miR856	0
ath-miR857	0
ath-miR858a	0
ath-miR858b	0
ath-miR859	0
ath-miR860	0
ath-miR861-3p	0
ath-miR861-5p	0
ath-miR862-3p	0
ath-miR862-5p	0
ath-miR863-3p	0
ath-miR863-5p	0
ath-miR864-3p	0
ath-miR864-5p	0
ath-miR865-3p	0
ath-miR865-5p	0
ath-miR866-3p	0
ath-miR866-5p	0
ath-miR867	0
ath-miR868-3p	0
ath-miR868-5p	0
ath-miR869.1	0
ath-miR869.2	0
ath-miR870-3p	0
ath-miR870-5p	0
```
