## Supplemental_Data1_Codes for "Expanding the synthetic biology toolbox with a library of constitutive and repressible promoters": SRR1661474.tabular

```
AT1G01010	84
AT1G01020	196
AT1G01030	15
AT1G01040	1048
AT1G01046	4
AT1G01050	1512
AT1G01060	23
AT1G01070	1938
AT1G01080	608
AT1G01090	4063
AT1G01100	15168
AT1G01110	439
AT1G01120	315
AT1G01130	86
AT1G01140	188
AT1G01150	119
AT1G01160	870
AT1G01170	342
AT1G01180	3
AT1G01183	0
AT1G01190	1298
AT1G01200	61
AT1G01210	312
AT1G01220	685
AT1G01225	130
AT1G01230	399
AT1G01240	181
AT1G01250	7
AT1G01260	610
AT1G01270	0
AT1G01280	0
AT1G01290	396
AT1G01300	6257
AT1G01305	0
AT1G01310	15
AT1G01320	3715
AT1G01335	0
AT1G01340	9
AT1G01350	576
AT1G01355	0
AT1G01360	110
AT1G01370	672
AT1G01380	42
AT1G01390	4
AT1G01400	0
AT1G01410	0
AT1G01420	15
AT1G01430	313
AT1G01440	415
AT1G01448	64
AT1G01450	0
AT1G01453	0
AT1G01460	0
AT1G01470	1096
AT1G01480	6
AT1G01490	651
AT1G01500	120
AT1G01510	2377
AT1G01520	9
AT1G01530	0
AT1G01540	1390
AT1G01550	2029
AT1G01560	6
AT1G01570	70
AT1G01580	104
AT1G01590	0
AT1G01600	154
AT1G01610	1023
AT1G01620	13537
AT1G01630	519
AT1G01640	8
AT1G01650	934
AT1G01660	37
AT1G01670	79
AT1G01680	2
AT1G01690	624
AT1G01695	19
AT1G01700	54
AT1G01710	697
AT1G01715	73
AT1G01720	213
AT1G01725	127
AT1G01730	759
AT1G01740	80
AT1G01750	9
AT1G01760	72
AT1G01770	192
AT1G01780	23
AT1G01790	896
AT1G01800	964
AT1G01810	34
AT1G01820	903
AT1G01830	781
AT1G01840	0
AT1G01860	104
AT1G01870	0
AT1G01880	247
AT1G01890	0
AT1G01900	82
AT1G01910	1714
AT1G01920	553
AT1G01930	319
AT1G01940	601
AT1G01950	660
AT1G01960	4353
AT1G01970	337
AT1G01980	59
AT1G01990	601
AT1G02000	280
AT1G02010	145
AT1G02020	309
AT1G02030	29
AT1G02040	0
AT1G02050	202
AT1G02060	341
AT1G02065	61
AT1G02067	0
AT1G02070	35
AT1G02080	3768
AT1G02090	1934
AT1G02100	858
AT1G02110	1923
AT1G02120	1569
AT1G02130	1914
AT1G02136	0
AT1G02140	5881
AT1G02145	605
AT1G02150	1874
AT1G02160	757
AT1G02170	468
AT1G02180	387
AT1G02190	324
AT1G02205	219
AT1G02210	0
AT1G02220	2
AT1G02228	0
AT1G02230	30
AT1G02250	2
AT1G02260	286
AT1G02270	334
AT1G02280	1764
AT1G02290	790
AT1G02300	50
AT1G02305	1066
AT1G02310	0
AT1G02320	0
AT1G02330	1017
AT1G02335	187
AT1G02340	5
AT1G02350	16
AT1G02360	1
AT1G02370	684
AT1G02380	38
AT1G02390	7
AT1G02400	178
AT1G02405	0
AT1G02410	615
AT1G02420	86
AT1G02430	2
AT1G02440	0
AT1G02450	90
AT1G02460	25
AT1G02470	0
AT1G02475	202
AT1G02480	0
AT1G02490	12
AT1G02500	5832
AT1G02510	9
AT1G02520	83
AT1G02530	37
AT1G02540	0
AT1G02550	0
AT1G02560	3609
AT1G02570	0
AT1G02575	0
AT1G02580	0
AT1G02590	0
AT1G02600	0
AT1G02610	4
AT1G02620	0
AT1G02630	578
AT1G02640	804
AT1G02650	29
AT1G02660	127
AT1G02670	128
AT1G02680	392
AT1G02681	0
AT1G02690	2516
AT1G02700	14
AT1G02705	6
AT1G02710	0
AT1G02720	631
AT1G02730	9979
AT1G02740	308
AT1G02750	192
AT1G02760	0
AT1G02770	0
AT1G02780	38359
AT1G02790	0
AT1G02800	2126
AT1G02810	51
AT1G02813	0
AT1G02816	203
AT1G02820	0
AT1G02830	0
AT1G02840	4850
AT1G02850	7
AT1G02860	56
AT1G02870	1132
AT1G02880	170
AT1G02890	1803
AT1G02900	112
AT1G02910	493
AT1G02920	3
AT1G02930	509
AT1G02940	10
AT1G02950	82
AT1G02952	4
AT1G02960	225
AT1G02965	0
AT1G02970	596
AT1G02980	0
AT1G02990	675
AT1G03000	622
AT1G03010	0
AT1G03020	58
AT1G03030	461
AT1G03040	1604
AT1G03050	0
AT1G03055	1
AT1G03060	2477
AT1G03070	9
AT1G03080	1616
AT1G03090	461
AT1G03100	117
AT1G03103	0
AT1G03106	0
AT1G03110	1249
AT1G03120	7
AT1G03130	646
AT1G03140	1985
AT1G03150	409
AT1G03160	687
AT1G03165	2
AT1G03170	236
AT1G03180	136
AT1G03190	643
AT1G03200	18
AT1G03210	247
AT1G03220	1121
AT1G03230	1697
AT1G03240	18
AT1G03250	761
AT1G03260	146
AT1G03270	110
AT1G03280	934
AT1G03290	536
AT1G03300	0
AT1G03310	739
AT1G03320	0
AT1G03325	0
AT1G03330	1926
AT1G03340	1
AT1G03350	1447
AT1G03360	921
AT1G03365	793
AT1G03370	662
AT1G03380	465
AT1G03390	1
AT1G03395	0
AT1G03400	63
AT1G03410	30
AT1G03420	12
AT1G03430	368
AT1G03440	183
AT1G03445	9
AT1G03457	743
AT1G03470	410
AT1G03475	2775
AT1G03490	0
AT1G03495	80
AT1G03502	0
AT1G03506	0
AT1G03510	59
AT1G03515	0
AT1G03520	203
AT1G03530	1679
AT1G03540	115
AT1G03545	13
AT1G03550	40
AT1G03560	337
AT1G03570	0
AT1G03580	5
AT1G03590	924
AT1G03600	1281
AT1G03610	649
AT1G03620	75
AT1G03630	742
AT1G03640	0
AT1G03650	112
AT1G03660	9
AT1G03670	0
AT1G03680	919
AT1G03687	446
AT1G03700	3
AT1G03710	79
AT1G03720	0
AT1G03730	299
AT1G03740	463
AT1G03743	0
AT1G03746	0
AT1G03750	254
AT1G03760	378
AT1G03770	215
AT1G03780	1786
AT1G03790	0
AT1G03800	4
AT1G03810	0
AT1G03820	289
AT1G03830	1429
AT1G03840	59
AT1G03850	0
AT1G03860	3022
AT1G03870	100
AT1G03880	0
AT1G03890	0
AT1G03900	1361
AT1G03905	55
AT1G03910	2168
AT1G03920	20
AT1G03930	211
AT1G03935	5
AT1G03940	167
AT1G03950	81
AT1G03960	356
AT1G03970	186
AT1G03980	127
AT1G03982	0
AT1G03987	0
AT1G03990	54
AT1G03993	0
AT1G03997	0
AT1G04000	311
AT1G04003	0
AT1G04007	12
AT1G04010	299
AT1G04013	3
AT1G04017	0
AT1G04020	1019
AT1G04023	0
AT1G04027	3
AT1G04030	406
AT1G04033	0
AT1G04037	35
AT1G04040	422
AT1G04043	0
AT1G04047	7
AT1G04050	1022
AT1G04053	2
AT1G04057	0
AT1G04063	0
AT1G04067	0
AT1G04070	598
AT1G04073	0
AT1G04077	0
AT1G04080	4966
AT1G04083	6
AT1G04087	0
AT1G04090	26
AT1G04093	5
AT1G04097	0
AT1G04100	49
AT1G04103	0
AT1G04105	0
AT1G04110	19
AT1G04117	0
AT1G04120	3744
AT1G04123	0
AT1G04127	0
AT1G04130	337
AT1G04133	0
AT1G04137	0
AT1G04140	2346
AT1G04143	0
AT1G04147	0
AT1G04150	516
AT1G04153	7
AT1G04157	0
AT1G04160	535
AT1G04163	0
AT1G04167	0
AT1G04170	5653
AT1G04173	0
AT1G04177	0
AT1G04180	0
AT1G04183	0
AT1G04187	1
AT1G04190	1593
AT1G04193	0
AT1G04197	1
AT1G04200	719
AT1G04203	0
AT1G04207	0
AT1G04210	2383
AT1G04213	0
AT1G04217	0
AT1G04220	110
AT1G04223	1
AT1G04227	0
AT1G04230	523
AT1G04233	0
AT1G04237	0
AT1G04240	102
AT1G04243	0
AT1G04247	18
AT1G04250	271
AT1G04253	0
AT1G04257	0
AT1G04260	613
AT1G04263	0
AT1G04267	2
AT1G04270	23749
AT1G04273	2
AT1G04277	14
AT1G04280	381
AT1G04283	0
AT1G04287	0
AT1G04290	35
AT1G04293	0
AT1G04295	0
AT1G04297	7
AT1G04300	1400
AT1G04303	1
AT1G04307	0
AT1G04310	554
AT1G04313	0
AT1G04320	0
AT1G04323	2
AT1G04327	0
AT1G04330	19
AT1G04333	0
AT1G04337	0
AT1G04340	1691
AT1G04343	0
AT1G04347	7
AT1G04350	4
AT1G04353	0
AT1G04357	6
AT1G04360	50
AT1G04363	0
AT1G04367	2
AT1G04370	3
AT1G04373	0
AT1G04377	0
AT1G04380	7
AT1G04383	0
AT1G04387	0
AT1G04390	284
AT1G04393	0
AT1G04397	0
AT1G04400	1619
AT1G04403	0
AT1G04407	0
AT1G04410	29124
AT1G04413	0
AT1G04417	0
AT1G04420	391
AT1G04423	0
AT1G04425	322
AT1G04427	0
AT1G04430	2756
AT1G04433	0
AT1G04437	0
AT1G04440	666
AT1G04443	0
AT1G04445	0
AT1G04447	0
AT1G04450	0
AT1G04453	0
AT1G04455	0
AT1G04457	0
AT1G04463	0
AT1G04467	0
AT1G04470	0
AT1G04473	5
AT1G04477	8
AT1G04480	7362
AT1G04483	0
AT1G04487	0
AT1G04490	0
AT1G04493	0
AT1G04497	0
AT1G04500	0
AT1G04503	0
AT1G04507	0
AT1G04510	3474
AT1G04513	0
AT1G04517	0
AT1G04520	2990
AT1G04523	0
AT1G04527	0
AT1G04530	1702
AT1G04533	0
AT1G04537	0
AT1G04540	98
AT1G04547	0
AT1G04550	1497
AT1G04555	92
AT1G04557	0
AT1G04560	6
AT1G04563	0
AT1G04567	3
AT1G04570	38
AT1G04573	0
AT1G04577	9
AT1G04580	4
AT1G04583	0
AT1G04587	1
AT1G04590	871
AT1G04593	0
AT1G04597	0
AT1G04600	169
AT1G04603	0
AT1G04607	0
AT1G04610	11
AT1G04620	969
AT1G04623	0
AT1G04625	0
AT1G04630	1023
AT1G04635	223
AT1G04640	175
AT1G04643	0
AT1G04645	0
AT1G04647	0
AT1G04650	558
AT1G04653	0
AT1G04657	0
AT1G04660	6
AT1G04667	0
AT1G04670	0
AT1G04673	0
AT1G04677	0
AT1G04680	2663
AT1G04683	0
AT1G04687	0
AT1G04690	3466
AT1G04693	1
AT1G04697	0
AT1G04700	136
AT1G04703	0
AT1G04707	0
AT1G04710	292
AT1G04713	0
AT1G04717	0
AT1G04720	0
AT1G04723	5
AT1G04730	483
AT1G04733	0
AT1G04737	0
AT1G04743	0
AT1G04747	0
AT1G04750	3603
AT1G04753	0
AT1G04760	561
AT1G04763	0
AT1G04767	0
AT1G04770	487
AT1G04773	0
AT1G04778	9
AT1G04780	1496
AT1G04783	0
AT1G04787	0
AT1G04790	873
AT1G04793	0
AT1G04797	4
AT1G04800	0
AT1G04803	0
AT1G04807	0
AT1G04810	2644
AT1G04813	0
AT1G04817	0
AT1G04820	22394
AT1G04823	0
AT1G04827	1
AT1G04830	319
AT1G04833	0
AT1G04837	0
AT1G04840	63
AT1G04847	0
AT1G04850	2273
AT1G04853	0
AT1G04857	0
AT1G04860	996
AT1G04863	0
AT1G04867	0
AT1G04870	1779
AT1G04873	0
AT1G04877	8
AT1G04880	69
AT1G04883	0
AT1G04887	0
AT1G04890	0
AT1G04893	7
AT1G04895	0
AT1G04897	0
AT1G04900	346
AT1G04907	0
AT1G04910	698
AT1G04913	5
AT1G04917	0
AT1G04920	0
AT1G04923	0
AT1G04927	4
AT1G04930	157
AT1G04933	0
AT1G04937	0
AT1G04940	36
AT1G04943	0
AT1G04945	473
AT1G04947	0
AT1G04950	687
AT1G04953	0
AT1G04957	0
AT1G04960	267
AT1G04963	0
AT1G04967	0
AT1G04970	366
AT1G04973	1
AT1G04977	0
AT1G04980	679
AT1G04983	0
AT1G04985	387
AT1G04987	0
AT1G04990	505
AT1G04993	0
AT1G04997	0
AT1G05000	11
AT1G05003	0
AT1G05005	0
AT1G05007	0
AT1G05010	282
AT1G05013	0
AT1G05017	0
AT1G05020	7
AT1G05023	0
AT1G05027	0
AT1G05030	136
AT1G05033	2
AT1G05035	0
AT1G05037	0
AT1G05040	0
AT1G05043	0
AT1G05047	0
AT1G05053	0
AT1G05055	618
AT1G05057	1
AT1G05060	281
AT1G05061	29
AT1G05065	30
AT1G05067	0
AT1G05070	351
AT1G05073	0
AT1G05077	0
AT1G05080	0
AT1G05083	4
AT1G05085	1
AT1G05087	8
AT1G05090	0
AT1G05093	0
AT1G05097	0
AT1G05100	10
AT1G05103	0
AT1G05107	2
AT1G05113	0
AT1G05117	0
AT1G05120	1246
AT1G05123	1
AT1G05127	0
AT1G05133	0
AT1G05135	87
AT1G05136	0
AT1G05137	0
AT1G05140	442
AT1G05143	9
AT1G05147	0
AT1G05150	2480
AT1G05153	62
AT1G05160	282
AT1G05163	2
AT1G05170	65
AT1G05173	0
AT1G05177	0
AT1G05180	1380
AT1G05183	0
AT1G05187	0
AT1G05190	3231
AT1G05193	0
AT1G05197	0
AT1G05200	190
AT1G05203	0
AT1G05205	579
AT1G05207	26
AT1G05210	272
AT1G05213	2
AT1G05217	0
AT1G05220	17
AT1G05223	0
AT1G05227	0
AT1G05230	541
AT1G05233	0
AT1G05237	0
AT1G05240	3
AT1G05243	0
AT1G05247	0
AT1G05250	0
AT1G05253	0
AT1G05257	0
AT1G05260	41
AT1G05263	0
AT1G05267	0
AT1G05270	446
AT1G05273	0
AT1G05277	4
AT1G05280	0
AT1G05283	0
AT1G05287	0
AT1G05290	0
AT1G05291	0
AT1G05293	0
AT1G05297	21
AT1G05300	430
AT1G05303	0
AT1G05307	0
AT1G05310	43
AT1G05313	0
AT1G05317	0
AT1G05320	614
AT1G05323	0
AT1G05327	0
AT1G05330	12
AT1G05333	0
AT1G05337	0
AT1G05340	2
AT1G05343	0
AT1G05347	0
AT1G05350	1027
AT1G05353	0
AT1G05357	0
AT1G05360	453
AT1G05363	0
AT1G05367	0
AT1G05370	211
AT1G05373	0
AT1G05377	0
AT1G05380	1729
AT1G05383	0
AT1G05385	123
AT1G05387	0
AT1G05390	0
AT1G05397	5
AT1G05400	16
AT1G05407	0
AT1G05410	630
AT1G05413	0
AT1G05417	0
AT1G05420	54
AT1G05423	0
AT1G05427	0
AT1G05430	741
AT1G05433	0
AT1G05440	740
AT1G05443	0
AT1G05447	0
AT1G05450	2
AT1G05453	0
AT1G05460	1255
AT1G05463	0
AT1G05467	16
AT1G05470	1304
AT1G05473	0
AT1G05477	0
AT1G05483	0
AT1G05487	0
AT1G05490	686
AT1G05493	0
AT1G05497	0
AT1G05500	1705
AT1G05507	0
AT1G05510	0
AT1G05517	2
AT1G05520	2032
AT1G05523	0
AT1G05527	1
AT1G05530	0
AT1G05533	1
AT1G05537	0
AT1G05540	7
AT1G05543	0
AT1G05547	0
AT1G05550	9
AT1G05553	0
AT1G05557	0
AT1G05560	0
AT1G05562	0
AT1G05563	0
AT1G05567	0
AT1G05570	2797
AT1G05575	1
AT1G05577	5
AT1G05580	0
AT1G05583	0
AT1G05587	0
AT1G05590	897
AT1G05593	0
AT1G05597	0
AT1G05600	253
AT1G05603	0
AT1G05607	0
AT1G05610	14
AT1G05613	0
AT1G05615	0
AT1G05617	0
AT1G05620	614
AT1G05623	0
AT1G05627	0
AT1G05630	555
AT1G05633	0
AT1G05637	0
AT1G05640	555
AT1G05643	0
AT1G05647	0
AT1G05650	0
AT1G05653	0
AT1G05657	0
AT1G05660	0
AT1G05663	0
AT1G05667	0
AT1G05670	257
AT1G05673	0
AT1G05675	0
AT1G05680	0
AT1G05683	0
AT1G05687	17
AT1G05690	22
AT1G05693	0
AT1G05697	0
AT1G05700	0
AT1G05703	0
AT1G05707	0
AT1G05710	817
AT1G05713	0
AT1G05717	0
AT1G05720	424
AT1G05723	0
AT1G05727	0
AT1G05730	165
AT1G05733	1
AT1G05737	0
AT1G05740	0
AT1G05747	0
AT1G05750	280
AT1G05753	0
AT1G05757	0
AT1G05760	0
AT1G05763	0
AT1G05767	0
AT1G05770	48
AT1G05773	10
AT1G05777	0
AT1G05780	72
AT1G05783	0
AT1G05785	146
AT1G05787	0
AT1G05790	338
AT1G05793	0
AT1G05797	0
AT1G05800	0
AT1G05803	0
AT1G05805	512
AT1G05807	0
AT1G05810	26
AT1G05813	0
AT1G05817	0
AT1G05820	20
AT1G05823	0
AT1G05827	0
AT1G05830	1055
AT1G05833	5
AT1G05835	88
AT1G05837	0
AT1G05840	304
AT1G05843	0
AT1G05847	0
AT1G05850	6794
AT1G05853	0
AT1G05857	0
AT1G05860	344
AT1G05863	0
AT1G05867	0
AT1G05870	311
AT1G05873	0
AT1G05880	1
AT1G05887	0
AT1G05890	1367
AT1G05893	0
AT1G05894	12
AT1G05897	0
AT1G05900	142
AT1G05903	0
AT1G05907	0
AT1G05910	1908
AT1G05913	3
AT1G05917	0
AT1G05920	0
AT1G05927	0
AT1G05930	0
AT1G05933	0
AT1G05937	6
AT1G05940	559
AT1G05943	0
AT1G05947	0
AT1G05950	778
AT1G05953	0
AT1G05957	0
AT1G05960	1048
AT1G05963	0
AT1G05967	0
AT1G05970	325
AT1G05973	0
AT1G05977	4
AT1G05980	0
AT1G05983	0
AT1G05987	2
AT1G05990	0
AT1G05993	0
AT1G05997	1
AT1G06000	0
AT1G06002	0
AT1G06003	0
AT1G06007	0
AT1G06010	510
AT1G06013	0
AT1G06017	4
AT1G06020	1
AT1G06023	0
AT1G06027	0
AT1G06030	2
AT1G06033	4
AT1G06037	2
AT1G06040	916
AT1G06043	0
AT1G06045	0
AT1G06047	0
AT1G06050	71
AT1G06053	0
AT1G06057	0
AT1G06060	396
AT1G06063	0
AT1G06067	0
AT1G06070	980
AT1G06073	0
AT1G06080	1125
AT1G06083	1
AT1G06087	5
AT1G06090	362
AT1G06093	0
AT1G06097	0
AT1G06100	51
AT1G06103	0
AT1G06110	742
AT1G06113	0
AT1G06117	0
AT1G06120	2
AT1G06123	1
AT1G06127	0
AT1G06130	553
AT1G06133	0
AT1G06135	0
AT1G06137	0
AT1G06140	119
AT1G06143	123
AT1G06147	0
AT1G06148	0
AT1G06150	1387
AT1G06153	0
AT1G06157	0
AT1G06160	8
AT1G06163	0
AT1G06170	20
AT1G06173	8
AT1G06177	0
AT1G06180	264
AT1G06187	0
AT1G06190	1631
AT1G06197	0
AT1G06200	1738
AT1G06203	0
AT1G06207	3
AT1G06210	1335
AT1G06213	0
AT1G06217	0
AT1G06220	3853
AT1G06225	0
AT1G06227	52
AT1G06230	3815
AT1G06233	0
AT1G06237	0
AT1G06240	222
AT1G06243	0
AT1G06247	0
AT1G06250	25
AT1G06253	0
AT1G06257	0
AT1G06260	1
AT1G06263	0
AT1G06265	19
AT1G06267	0
AT1G06270	232
AT1G06273	0
AT1G06277	1
AT1G06280	0
AT1G06283	0
AT1G06287	0
AT1G06290	938
AT1G06293	0
AT1G06297	0
AT1G06303	0
AT1G06307	0
AT1G06310	75
AT1G06313	0
AT1G06317	0
AT1G06320	2
AT1G06323	0
AT1G06327	0
AT1G06330	0
AT1G06333	0
AT1G06337	0
AT1G06340	0
AT1G06343	0
AT1G06347	0
AT1G06350	61
AT1G06353	0
AT1G06357	0
AT1G06360	395
AT1G06363	0
AT1G06370	70
AT1G06373	0
AT1G06377	0
AT1G06380	505
AT1G06383	0
AT1G06387	0
AT1G06390	1514
AT1G06393	0
AT1G06397	0
AT1G06400	1094
AT1G06403	0
AT1G06407	0
AT1G06410	4205
AT1G06413	0
AT1G06417	0
AT1G06420	669
AT1G06423	0
AT1G06427	0
AT1G06430	267
AT1G06433	0
AT1G06437	0
AT1G06440	168
AT1G06443	0
AT1G06447	0
AT1G06450	55
AT1G06453	0
AT1G06457	4
AT1G06460	431
AT1G06463	6
AT1G06467	0
AT1G06470	759
AT1G06473	22
AT1G06475	0
AT1G06480	0
AT1G06483	0
AT1G06487	2
AT1G06490	380
AT1G06493	0
AT1G06497	0
AT1G06500	397
AT1G06507	0
AT1G06510	145
AT1G06513	0
AT1G06515	331
AT1G06517	0
AT1G06520	132
AT1G06523	0
AT1G06527	0
AT1G06530	0
AT1G06533	0
AT1G06537	0
AT1G06540	0
AT1G06543	0
AT1G06547	28
AT1G06550	1074
AT1G06553	0
AT1G06557	0
AT1G06560	440
AT1G06567	0
AT1G06570	67
AT1G06573	19
AT1G06577	5
AT1G06580	40
AT1G06583	8
AT1G06587	0
AT1G06590	746
AT1G06593	1
AT1G06597	0
AT1G06603	0
AT1G06607	0
AT1G06610	0
AT1G06613	0
AT1G06617	0
AT1G06620	77
AT1G06623	0
AT1G06627	0
AT1G06630	496
AT1G06633	0
AT1G06637	0
AT1G06640	789
AT1G06643	0
AT1G06645	0
AT1G06647	0
AT1G06650	94
AT1G06653	0
AT1G06657	0
AT1G06660	587
AT1G06663	0
AT1G06667	0
AT1G06670	3213
AT1G06673	0
AT1G06677	0
AT1G06680	7632
AT1G06683	0
AT1G06687	0
AT1G06690	154
AT1G06693	0
AT1G06697	0
AT1G06700	1155
AT1G06703	0
AT1G06707	0
AT1G06710	385
AT1G06713	0
AT1G06717	0
AT1G06720	2954
AT1G06723	0
AT1G06727	0
AT1G06730	577
AT1G06733	5
AT1G06737	3
AT1G06740	498
AT1G06743	1
AT1G06747	0
AT1G06750	12
AT1G06753	5
AT1G06757	0
AT1G06760	7589
AT1G06770	191
AT1G06773	0
AT1G06777	0
AT1G06780	303
AT1G06783	0
AT1G06787	0
AT1G06790	494
AT1G06797	0
AT1G06800	109
AT1G06810	0
AT1G06817	0
AT1G06820	427
AT1G06823	0
AT1G06827	0
AT1G06830	799
AT1G06837	25
AT1G06840	367
AT1G06850	319
AT1G06853	0
AT1G06857	0
AT1G06860	0
AT1G06863	0
AT1G06867	0
AT1G06870	661
AT1G06873	0
AT1G06877	0
AT1G06880	0
AT1G06883	0
AT1G06890	2003
AT1G06897	0
AT1G06900	1656
AT1G06903	0
AT1G06907	0
AT1G06910	228
AT1G06913	0
AT1G06917	0
AT1G06920	0
AT1G06923	0
AT1G06925	0
AT1G06927	0
AT1G06930	0
AT1G06933	0
AT1G06937	0
AT1G06943	0
AT1G06947	0
AT1G06950	6108
AT1G06953	0
AT1G06957	0
AT1G06960	628
AT1G06963	0
AT1G06967	0
AT1G06970	1
AT1G06973	0
AT1G06977	4
AT1G06980	5
AT1G06983	0
AT1G06987	0
AT1G06990	0
AT1G06993	0
AT1G06997	0
AT1G07000	125
AT1G07003	0
AT1G07007	0
AT1G07010	142
AT1G07013	0
AT1G07017	0
AT1G07020	294
AT1G07023	0
AT1G07025	0
AT1G07027	4
AT1G07030	560
AT1G07040	405
AT1G07050	72
AT1G07051	0
AT1G07060	4
AT1G07070	1108
AT1G07080	1500
AT1G07090	412
AT1G07100	0
AT1G07110	1022
AT1G07117	0
AT1G07119	7
AT1G07120	0
AT1G07123	0
AT1G07127	0
AT1G07128	1
AT1G07130	0
AT1G07133	0
AT1G07135	12
AT1G07137	0
AT1G07140	5021
AT1G07143	2
AT1G07147	0
AT1G07150	28
AT1G07157	0
AT1G07160	0
AT1G07163	0
AT1G07167	0
AT1G07170	688
AT1G07173	0
AT1G07175	178
AT1G07177	0
AT1G07180	9
AT1G07183	0
AT1G07187	3
AT1G07190	0
AT1G07193	0
AT1G07197	0
AT1G07200	1025
AT1G07210	2502
AT1G07220	614
AT1G07230	1017
AT1G07233	0
AT1G07237	0
AT1G07240	206
AT1G07243	0
AT1G07247	0
AT1G07250	586
AT1G07253	0
AT1G07257	0
AT1G07260	306
AT1G07263	0
AT1G07267	0
AT1G07270	157
AT1G07273	0
AT1G07277	0
AT1G07280	399
AT1G07283	0
AT1G07287	0
AT1G07290	35
AT1G07293	0
AT1G07297	0
AT1G07300	157
AT1G07303	0
AT1G07310	818
AT1G07313	3
AT1G07317	0
AT1G07320	4081
AT1G07323	1207
AT1G07327	0
AT1G07330	0
AT1G07333	0
AT1G07337	0
AT1G07340	0
AT1G07343	0
AT1G07347	0
AT1G07350	584
AT1G07353	0
AT1G07357	0
AT1G07360	1866
AT1G07367	178
AT1G07370	4553
AT1G07373	143
AT1G07380	295
AT1G07383	0
AT1G07390	147
AT1G07393	9
AT1G07397	0
AT1G07400	80
AT1G07407	2
AT1G07410	84
AT1G07413	1
AT1G07417	0
AT1G07420	1793
AT1G07423	3
AT1G07430	28
AT1G07433	0
AT1G07437	0
AT1G07440	41
AT1G07447	0
AT1G07450	2
AT1G07453	0
AT1G07457	0
AT1G07460	0
AT1G07463	0
AT1G07467	0
AT1G07470	453
AT1G07473	0
AT1G07476	0
AT1G07477	0
AT1G07480	363
AT1G07483	0
AT1G07485	0
AT1G07487	0
AT1G07490	0
AT1G07493	0
AT1G07497	0
AT1G07500	0
AT1G07503	0
AT1G07507	0
AT1G07510	1521
AT1G07513	0
AT1G07517	0
AT1G07520	0
AT1G07523	0
AT1G07527	0
AT1G07530	960
AT1G07533	0
AT1G07537	0
AT1G07540	0
AT1G07543	3
AT1G07547	0
AT1G07550	0
AT1G07553	0
AT1G07557	0
AT1G07560	0
AT1G07563	0
AT1G07567	0
AT1G07570	366
AT1G07573	0
AT1G07580	0
AT1G07583	0
AT1G07587	6
AT1G07590	6309
AT1G07593	0
AT1G07597	0
AT1G07600	0
AT1G07603	3
AT1G07607	1
AT1G07610	456
AT1G07613	0
AT1G07615	396
AT1G07617	0
AT1G07620	0
AT1G07623	0
AT1G07627	0
AT1G07630	362
AT1G07633	0
AT1G07637	0
AT1G07640	345
AT1G07645	0
AT1G07647	0
AT1G07650	554
AT1G07653	6
AT1G07657	0
AT1G07660	1617
AT1G07663	0
AT1G07667	0
AT1G07670	2811
AT1G07673	0
AT1G07680	0
AT1G07683	0
AT1G07690	0
AT1G07693	3
AT1G07697	0
AT1G07700	392
AT1G07702	0
AT1G07703	6
AT1G07705	1451
AT1G07707	0
AT1G07710	21
AT1G07717	0
AT1G07720	83
AT1G07723	0
AT1G07725	0
AT1G07727	0
AT1G07728	3
AT1G07730	0
AT1G07733	0
AT1G07737	0
AT1G07740	181
AT1G07743	23
AT1G07745	63
AT1G07747	0
AT1G07750	1196
AT1G07753	0
AT1G07757	0
AT1G07760	0
AT1G07763	0
AT1G07767	0
AT1G07770	11968
AT1G07773	0
AT1G07777	0
AT1G07780	206
AT1G07783	0
AT1G07787	0
AT1G07790	8132
AT1G07793	0
AT1G07795	0
AT1G07800	0
AT1G07803	0
AT1G07807	0
AT1G07810	1551
AT1G07813	0
AT1G07820	6579
AT1G07823	0
AT1G07827	0
AT1G07830	988
AT1G07833	0
AT1G07837	0
AT1G07840	885
AT1G07843	0
AT1G07847	0
AT1G07850	0
AT1G07853	0
AT1G07857	0
AT1G07860	0
AT1G07863	0
AT1G07867	0
AT1G07870	345
AT1G07873	0
AT1G07877	6
AT1G07880	153
AT1G07883	0
AT1G07885	2
AT1G07887	0
AT1G07890	12776
AT1G07893	0
AT1G07897	5
AT1G07900	2
AT1G07901	32
AT1G07902	44
AT1G07903	0
AT1G07907	0
AT1G07910	452
AT1G07913	0
AT1G07917	0
AT1G07920	8011
AT1G07923	0
AT1G07927	0
AT1G07930	14255
AT1G07933	0
AT1G07937	0
AT1G07940	11441
AT1G07943	0
AT1G07947	0
AT1G07950	509
AT1G07957	2
AT1G07960	789
AT1G07963	0
AT1G07967	0
AT1G07970	1240
AT1G07973	0
AT1G07977	0
AT1G07980	487
AT1G07983	0
AT1G07985	5
AT1G07987	0
AT1G07990	1566
AT1G07993	0
AT1G07997	1
AT1G08000	563
AT1G08003	0
AT1G08005	0
AT1G08007	0
AT1G08010	1103
AT1G08013	0
AT1G08017	0
AT1G08023	0
AT1G08027	0
AT1G08030	605
AT1G08033	0
AT1G08035	4
AT1G08037	0
AT1G08040	898
AT1G08043	0
AT1G08047	0
AT1G08050	50
AT1G08053	0
AT1G08057	0
AT1G08060	981
AT1G08063	0
AT1G08065	0
AT1G08070	114
AT1G08073	0
AT1G08077	0
AT1G08080	8
AT1G08087	0
AT1G08090	0
AT1G08093	0
AT1G08097	0
AT1G08100	0
AT1G08103	4
AT1G08105	0
AT1G08107	0
AT1G08110	1998
AT1G08113	4
AT1G08115	0
AT1G08117	2
AT1G08120	0
AT1G08123	0
AT1G08125	512
AT1G08127	0
AT1G08130	2434
AT1G08133	0
AT1G08135	0
AT1G08137	0
AT1G08140	0
AT1G08143	0
AT1G08147	0
AT1G08150	0
AT1G08153	0
AT1G08157	0
AT1G08160	370
AT1G08163	0
AT1G08165	3
AT1G08170	0
AT1G08173	0
AT1G08177	0
AT1G08180	115
AT1G08183	0
AT1G08190	1823
AT1G08193	0
AT1G08200	4319
AT1G08207	0
AT1G08210	1384
AT1G08213	1
AT1G08217	0
AT1G08220	649
AT1G08223	0
AT1G08227	0
AT1G08230	42
AT1G08237	2
AT1G08240	0
AT1G08247	0
AT1G08250	0
AT1G08253	0
AT1G08257	0
AT1G08260	1997
AT1G08263	0
AT1G08267	0
AT1G08270	55
AT1G08273	3
AT1G08277	0
AT1G08280	402
AT1G08283	89
AT1G08287	0
AT1G08290	133
AT1G08293	13
AT1G08297	0
AT1G08300	101
AT1G08303	0
AT1G08307	0
AT1G08310	0
AT1G08313	0
AT1G08315	0
AT1G08317	0
AT1G08320	11
AT1G08323	0
AT1G08327	0
AT1G08333	3
AT1G08337	0
AT1G08340	62
AT1G08343	0
AT1G08347	0
AT1G08350	479
AT1G08353	0
AT1G08357	0
AT1G08360	14909
AT1G08363	0
AT1G08367	0
AT1G08370	994
AT1G08377	0
AT1G08380	6269
AT1G08383	0
AT1G08387	0
AT1G08390	182
AT1G08393	2
AT1G08397	0
AT1G08400	195
AT1G08403	0
AT1G08410	1381
AT1G08413	0
AT1G08417	0
AT1G08420	1889
AT1G08427	0
AT1G08430	2
AT1G08433	0
AT1G08437	0
AT1G08440	7
AT1G08443	0
AT1G08447	0
AT1G08450	1782
AT1G08453	0
AT1G08457	0
AT1G08460	492
AT1G08463	0
AT1G08465	776
AT1G08470	640
AT1G08473	0
AT1G08477	0
AT1G08480	2541
AT1G08483	0
AT1G08487	0
AT1G08490	441
AT1G08493	0
AT1G08497	0
AT1G08500	34
AT1G08503	0
AT1G08507	11
AT1G08510	2650
AT1G08513	0
AT1G08517	0
AT1G08520	2128
AT1G08523	0
AT1G08530	176
AT1G08533	0
AT1G08537	0
AT1G08540	752
AT1G08543	0
AT1G08547	0
AT1G08550	245
AT1G08553	0
AT1G08557	0
AT1G08560	4929
AT1G08563	7
AT1G08567	2
AT1G08570	1356
AT1G08573	0
AT1G08577	0
AT1G08580	1811
AT1G08583	0
AT1G08587	0
AT1G08590	0
AT1G08592	0
AT1G08597	0
AT1G08600	1903
AT1G08603	0
AT1G08607	0
AT1G08610	409
AT1G08613	0
AT1G08620	1255
AT1G08623	0
AT1G08627	0
AT1G08630	26
AT1G08633	0
AT1G08637	0
AT1G08640	1540
AT1G08643	0
AT1G08645	0
AT1G08647	0
AT1G08650	1413
AT1G08653	0
AT1G08657	0
AT1G08660	603
AT1G08663	1
AT1G08667	0
AT1G08670	0
AT1G08673	0
AT1G08677	0
AT1G08680	1472
AT1G08683	0
AT1G08695	0
AT1G08697	30
AT1G08700	1726
AT1G08703	3
AT1G08707	0
AT1G08710	145
AT1G08713	0
AT1G08717	0
AT1G08720	453
AT1G08723	0
AT1G08727	0
AT1G08730	38
AT1G08733	0
AT1G08735	0
AT1G08737	0
AT1G08740	0
AT1G08743	0
AT1G08747	3
AT1G08750	626
AT1G08753	0
AT1G08757	0
AT1G08760	844
AT1G08763	0
AT1G08767	0
AT1G08770	201
AT1G08773	0
AT1G08777	0
AT1G08780	1018
AT1G08783	0
AT1G08787	0
AT1G08790	0
AT1G08793	0
AT1G08797	0
AT1G08800	288
AT1G08803	0
AT1G08807	0
AT1G08810	0
AT1G08813	0
AT1G08817	0
AT1G08820	1126
AT1G08823	0
AT1G08827	0
AT1G08830	6083
AT1G08833	0
AT1G08840	398
AT1G08843	0
AT1G08845	248
AT1G08847	97
AT1G08853	0
AT1G08857	16
AT1G08860	140
AT1G08863	0
AT1G08867	0
AT1G08870	0
AT1G08877	0
AT1G08880	5069
AT1G08883	0
AT1G08887	0
AT1G08890	69
AT1G08893	0
AT1G08897	0
AT1G08900	16
AT1G08903	0
AT1G08907	0
AT1G08910	1119
AT1G08913	0
AT1G08920	227
AT1G08923	0
AT1G08927	0
AT1G08930	83
AT1G08933	0
AT1G08937	10
AT1G08940	76
AT1G08947	0
AT1G08950	0
AT1G08953	0
AT1G08960	529
AT1G08963	0
AT1G08967	0
AT1G08970	1271
AT1G08973	4
AT1G08977	0
AT1G08980	267
AT1G08983	2
AT1G08985	0
AT1G08987	0
AT1G08990	0
AT1G08993	0
AT1G08997	0
AT1G09000	566
AT1G09003	2
AT1G09007	0
AT1G09010	1730
AT1G09013	0
AT1G09017	0
AT1G09020	1828
AT1G09023	1
AT1G09027	0
AT1G09030	0
AT1G09033	0
AT1G09037	0
AT1G09040	143
AT1G09043	0
AT1G09047	0
AT1G09050	120
AT1G09053	0
AT1G09057	0
AT1G09060	1179
AT1G09063	0
AT1G09067	0
AT1G09070	1212
AT1G09073	0
AT1G09077	0
AT1G09080	7
AT1G09083	38
AT1G09087	19
AT1G09090	19
AT1G09097	0
AT1G09100	1248
AT1G09103	0
AT1G09107	0
AT1G09110	0
AT1G09113	0
AT1G09117	0
AT1G09123	0
AT1G09127	0
AT1G09130	1848
AT1G09133	0
AT1G09137	0
AT1G09140	684
AT1G09143	0
AT1G09147	0
AT1G09150	1554
AT1G09153	0
AT1G09155	54
AT1G09157	0
AT1G09160	1617
AT1G09163	0
AT1G09167	0
AT1G09170	0
AT1G09173	0
AT1G09176	0
AT1G09177	0
AT1G09180	12
AT1G09183	0
AT1G09187	0
AT1G09190	359
AT1G09193	0
AT1G09195	83
AT1G09197	0
AT1G09200	11726
AT1G09207	0
AT1G09210	6257
AT1G09213	0
AT1G09217	0
AT1G09220	121
AT1G09223	0
AT1G09227	0
AT1G09230	332
AT1G09233	0
AT1G09237	0
AT1G09240	1
AT1G09243	0
AT1G09245	0
AT1G09247	0
AT1G09250	497
AT1G09253	2
AT1G09257	0
AT1G09260	0
AT1G09263	0
AT1G09267	4
AT1G09270	1855
AT1G09273	0
AT1G09277	0
AT1G09280	570
AT1G09283	0
AT1G09287	5
AT1G09290	305
AT1G09293	0
AT1G09297	1
AT1G09300	279
AT1G09303	0
AT1G09307	0
AT1G09310	178
AT1G09313	0
AT1G09317	0
AT1G09320	805
AT1G09323	0
AT1G09327	0
AT1G09330	1485
AT1G09333	0
AT1G09337	0
AT1G09340	663
AT1G09343	0
AT1G09350	3
AT1G09353	0
AT1G09357	0
AT1G09360	0
AT1G09363	4
AT1G09367	36
AT1G09370	0
AT1G09373	0
AT1G09377	0
AT1G09380	0
AT1G09383	0
AT1G09387	0
AT1G09390	859
AT1G09393	0
AT1G09397	0
AT1G09400	12
AT1G09407	0
AT1G09410	69
AT1G09415	129
AT1G09417	0
AT1G09420	131
AT1G09421	0
AT1G09423	0
AT1G09427	10
AT1G09430	1468
AT1G09433	0
AT1G09437	0
AT1G09440	47
AT1G09443	0
AT1G09447	3
AT1G09450	1002
AT1G09453	0
AT1G09457	5
AT1G09460	337
AT1G09463	0
AT1G09467	51
AT1G09470	881
AT1G09473	0
AT1G09477	0
AT1G09480	43
AT1G09483	0
AT1G09486	19
AT1G09487	0
AT1G09490	612
AT1G09493	1
AT1G09497	0
AT1G09500	16
AT1G09503	0
AT1G09507	0
AT1G09510	0
AT1G09513	6
AT1G09517	0
AT1G09520	668
AT1G09523	0
AT1G09527	1
AT1G09530	406
AT1G09533	50
AT1G09537	41
AT1G09540	0
AT1G09543	7
AT1G09547	0
AT1G09550	0
AT1G09553	0
AT1G09557	0
AT1G09560	339
AT1G09563	0
AT1G09567	0
AT1G09570	3616
AT1G09573	9
AT1G09575	89
AT1G09577	0
AT1G09580	437
AT1G09583	0
AT1G09587	0
AT1G09590	11538
AT1G09593	0
AT1G09597	0
AT1G09600	168
AT1G09603	0
AT1G09607	4
AT1G09610	6
AT1G09613	0
AT1G09617	0
AT1G09620	6864
AT1G09623	0
AT1G09625	0
AT1G09627	0
AT1G09630	1283
AT1G09633	0
AT1G09637	0
AT1G09640	9712
AT1G09645	552
AT1G09647	0
AT1G09650	82
AT1G09653	5
AT1G09657	0
AT1G09660	769
AT1G09663	0
AT1G09665	0
AT1G09667	0
AT1G09673	0
AT1G09677	0
AT1G09680	172
AT1G09683	0
AT1G09687	12
AT1G09690	24108
AT1G09693	0
AT1G09697	0
AT1G09700	861
AT1G09703	0
AT1G09710	144
AT1G09713	0
AT1G09717	0
AT1G09720	0
AT1G09723	0
AT1G09730	1309
AT1G09733	0
AT1G09737	0
AT1G09740	66
AT1G09743	0
AT1G09747	0
AT1G09750	5534
AT1G09753	40
AT1G09757	0
AT1G09760	3278
AT1G09763	0
AT1G09767	0
AT1G09770	5426
AT1G09773	0
AT1G09777	7
AT1G09780	8741
AT1G09783	4
AT1G09787	13
AT1G09790	0
AT1G09793	0
AT1G09794	40
AT1G09795	1951
AT1G09797	1
AT1G09800	287
AT1G09803	0
AT1G09807	0
AT1G09810	494
AT1G09812	178
AT1G09813	0
AT1G09815	1394
AT1G09817	0
AT1G09820	194
AT1G09823	0
AT1G09827	0
AT1G09830	1704
AT1G09833	0
AT1G09837	0
AT1G09840	1473
AT1G09843	0
AT1G09847	0
AT1G09850	537
AT1G09853	0
AT1G09857	0
AT1G09860	0
AT1G09863	16
AT1G09867	19
AT1G09870	1532
AT1G09873	0
AT1G09877	0
AT1G09880	51
AT1G09883	0
AT1G09887	0
AT1G09890	64
AT1G09893	0
AT1G09897	0
AT1G09900	823
AT1G09903	0
AT1G09907	0
AT1G09910	472
AT1G09913	0
AT1G09917	5
AT1G09920	550
AT1G09923	0
AT1G09927	0
AT1G09930	0
AT1G09932	50
AT1G09935	0
AT1G09937	0
AT1G09940	180
AT1G09947	0
AT1G09950	18
AT1G09953	0
AT1G09957	0
AT1G09960	928
AT1G09963	2
AT1G09967	0
AT1G09970	3968
AT1G09973	0
AT1G09977	0
AT1G09980	1098
AT1G09983	0
AT1G09987	1
AT1G09993	6
AT1G09995	51
AT1G09997	0
AT1G10000	46
AT1G10010	4
AT1G10020	580
AT1G10030	987
AT1G10040	166
AT1G10050	278
AT1G10060	98
AT1G10070	8
AT1G10090	424
AT1G10095	97
AT1G10100	0
AT1G10110	10
AT1G10120	675
AT1G10130	756
AT1G10140	35
AT1G10150	0
AT1G10155	0
AT1G10160	239
AT1G10170	1701
AT1G10180	1791
AT1G10190	0
AT1G10200	2232
AT1G10210	154
AT1G10220	7
AT1G10225	0
AT1G10230	895
AT1G10240	440
AT1G10250	1
AT1G10260	0
AT1G10270	1658
AT1G10280	238
AT1G10290	3911
AT1G10300	13
AT1G10310	575
AT1G10320	628
AT1G10330	106
AT1G10340	22
AT1G10350	420
AT1G10360	85
AT1G10370	52
AT1G10380	204
AT1G10385	0
AT1G10390	3782
AT1G10395	0
AT1G10400	0
AT1G10410	563
AT1G10417	76
AT1G10419	0
AT1G10430	861
AT1G10440	0
AT1G10450	1159
AT1G10455	0
AT1G10460	65
AT1G10470	3494
AT1G10480	3
AT1G10490	1580
AT1G10500	372
AT1G10510	828
AT1G10520	72
AT1G10522	341
AT1G10530	12
AT1G10538	0
AT1G10540	245
AT1G10550	0
AT1G10560	4
AT1G10570	380
AT1G10580	2471
AT1G10585	0
AT1G10586	0
AT1G10588	0
AT1G10590	3617
AT1G10600	254
AT1G10610	45
AT1G10620	0
AT1G10630	2921
AT1G10640	1835
AT1G10650	567
AT1G10657	121
AT1G10660	600
AT1G10670	6315
AT1G10680	0
AT1G10682	3111
AT1G10690	59
AT1G10700	218
AT1G10705	0
AT1G10710	56
AT1G10715	0
AT1G10717	0
AT1G10720	420
AT1G10730	186
AT1G10740	428
AT1G10745	0
AT1G10747	0
AT1G10750	314
AT1G10760	3059
AT1G10770	0
AT1G10780	794
AT1G10790	33
AT1G10800	7
AT1G10810	10
AT1G10820	439
AT1G10830	245
AT1G10840	4811
AT1G10850	1810
AT1G10865	186
AT1G10870	455
AT1G10875	0
AT1G10880	0
AT1G10890	458
AT1G10900	576
AT1G10910	346
AT1G10920	41
AT1G10930	1536
AT1G10940	1526
AT1G10950	6284
AT1G10960	1301
AT1G10970	291
AT1G10980	163
AT1G10990	123
AT1G11000	180
AT1G11010	0
AT1G11020	424
AT1G11030	0
AT1G11040	0
AT1G11050	0
AT1G11055	0
AT1G11060	545
AT1G11070	44
AT1G11080	1702
AT1G11090	0
AT1G11100	67
AT1G11110	0
AT1G11112	150
AT1G11120	438
AT1G11125	465
AT1G11130	2428
AT1G11145	0
AT1G11150	34
AT1G11160	560
AT1G11170	216
AT1G11175	155
AT1G11180	228
AT1G11185	3
AT1G11190	27
AT1G11200	797
AT1G11210	201
AT1G11220	327
AT1G11230	0
AT1G11240	1537
AT1G11250	0
AT1G11260	1766
AT1G11265	0
AT1G11270	92
AT1G11280	799
AT1G11290	296
AT1G11300	25
AT1G11303	205
AT1G11310	1168
AT1G11320	129
AT1G11330	347
AT1G11340	0
AT1G11350	52
AT1G11360	826
AT1G11362	0
AT1G11370	0
AT1G11380	276
AT1G11390	567
AT1G11400	766
AT1G11410	15
AT1G11420	990
AT1G11430	1722
AT1G11440	173
AT1G11450	101
AT1G11460	2
AT1G11470	0
AT1G11475	1682
AT1G11480	2216
AT1G11482	1
AT1G11490	0
AT1G11500	11
AT1G11510	0
AT1G11520	0
AT1G11530	72
AT1G11540	0
AT1G11545	170
AT1G11550	0
AT1G11560	0
AT1G11570	20
AT1G11572	0
AT1G11580	808
AT1G11590	0
AT1G11591	0
AT1G11592	206
AT1G11593	0
AT1G11595	0
AT1G11600	2583
AT1G11608	0
AT1G11610	0
AT1G11620	0
AT1G11630	422
AT1G11640	0
AT1G11650	4922
AT1G11655	0
AT1G11660	1278
AT1G11670	228
AT1G11680	3562
AT1G11684	0
AT1G11690	0
AT1G11700	153
AT1G11710	185
AT1G11720	692
AT1G11730	139
AT1G11735	0
AT1G11740	2
AT1G11750	1011
AT1G11755	172
AT1G11760	469
AT1G11765	0
AT1G11770	0
AT1G11780	456
AT1G11785	0
AT1G11790	370
AT1G11800	535
AT1G11803	0
AT1G11806	0
AT1G11810	0
AT1G11820	3281
AT1G11840	14130
AT1G11850	0
AT1G11860	4806
AT1G11870	442
AT1G11880	233
AT1G11890	882
AT1G11900	38
AT1G11905	309
AT1G11910	12373
AT1G11915	28
AT1G11920	0
AT1G11925	6
AT1G11930	1256
AT1G11940	142
AT1G11950	713
AT1G11960	213
AT1G11970	0
AT1G11980	0
AT1G11990	0
AT1G12000	7208
AT1G12010	0
AT1G12013	20
AT1G12015	2
AT1G12020	254
AT1G12030	18
AT1G12040	2
AT1G12050	878
AT1G12060	53
AT1G12064	1
AT1G12070	23
AT1G12080	99
AT1G12090	4052
AT1G12100	9
AT1G12110	305
AT1G12120	1430
AT1G12130	0
AT1G12140	844
AT1G12150	0
AT1G12160	5
AT1G12170	0
AT1G12180	0
AT1G12190	0
AT1G12200	141
AT1G12210	15
AT1G12211	0
AT1G12220	150
AT1G12230	1850
AT1G12240	206
AT1G12244	109
AT1G12250	159
AT1G12260	51
AT1G12270	3769
AT1G12280	89
AT1G12290	23
AT1G12294	0
AT1G12300	296
AT1G12310	0
AT1G12320	53
AT1G12330	387
AT1G12340	11
AT1G12350	275
AT1G12360	1437
AT1G12370	321
AT1G12380	856
AT1G12390	361
AT1G12400	112
AT1G12410	1644
AT1G12411	0
AT1G12420	381
AT1G12430	1713
AT1G12440	1861
AT1G12450	156
AT1G12460	471
AT1G12470	1368
AT1G12480	0
AT1G12490	0
AT1G12500	495
AT1G12510	0
AT1G12520	631
AT1G12530	403
AT1G12540	0
AT1G12550	64
AT1G12560	0
AT1G12570	6
AT1G12580	1079
AT1G12590	0
AT1G12600	21
AT1G12610	0
AT1G12615	0
AT1G12620	247
AT1G12630	24
AT1G12640	379
AT1G12650	781
AT1G12660	0
AT1G12663	0
AT1G12665	1
AT1G12667	0
AT1G12669	0
AT1G12670	7
AT1G12672	9
AT1G12680	735
AT1G12700	140
AT1G12710	267
AT1G12720	0
AT1G12725	0
AT1G12730	314
AT1G12740	6
AT1G12750	305
AT1G12760	935
AT1G12770	1342
AT1G12775	201
AT1G12780	272
AT1G12790	31
AT1G12800	1693
AT1G12805	5
AT1G12810	526
AT1G12820	808
AT1G12830	0
AT1G12840	3196
AT1G12845	295
AT1G12850	1344
AT1G12855	0
AT1G12860	501
AT1G12870	0
AT1G12880	47
AT1G12890	0
AT1G12900	4052
AT1G12910	1294
AT1G12920	3845
AT1G12930	1014
AT1G12935	0
AT1G12940	0
AT1G12950	9
AT1G12960	0
AT1G12970	300
AT1G12980	238
AT1G12990	627
AT1G13000	222
AT1G13010	0
AT1G13020	2848
AT1G13030	856
AT1G13040	199
AT1G13050	105
AT1G13060	4923
AT1G13070	0
AT1G13080	26
AT1G13090	252
AT1G13100	10
AT1G13110	251
AT1G13120	1139
AT1G13130	14
AT1G13140	41
AT1G13143	0
AT1G13145	227
AT1G13150	11
AT1G13160	1496
AT1G13170	1940
AT1G13180	424
AT1G13190	1597
AT1G13195	240
AT1G13200	0
AT1G13210	691
AT1G13220	1218
AT1G13230	62
AT1G13240	0
AT1G13245	261
AT1G13250	699
AT1G13260	171
AT1G13270	1349
AT1G13280	1194
AT1G13290	1
AT1G13300	0
AT1G13310	0
AT1G13320	2447
AT1G13330	191
AT1G13340	0
AT1G13350	675
AT1G13360	1117
AT1G13370	6
AT1G13380	1298
AT1G13390	240
AT1G13400	320
AT1G13410	204
AT1G13420	6
AT1G13430	0
AT1G13440	26016
AT1G13448	26
AT1G13450	363
AT1G13460	395
AT1G13470	4
AT1G13480	0
AT1G13485	0
AT1G13490	0
AT1G13500	0
AT1G13510	19
AT1G13520	0
AT1G13530	0
AT1G13540	0
AT1G13550	0
AT1G13560	3590
AT1G13570	402
AT1G13580	301
AT1G13590	0
AT1G13600	220
AT1G13605	0
AT1G13607	3
AT1G13608	12
AT1G13609	577
AT1G13610	0
AT1G13620	0
AT1G13630	135
AT1G13635	9
AT1G13640	930
AT1G13650	0
AT1G13660	0
AT1G13670	45
AT1G13680	4
AT1G13690	1043
AT1G13700	141
AT1G13710	32885
AT1G13720	0
AT1G13730	2561
AT1G13740	374
AT1G13750	105
AT1G13755	0
AT1G13760	0
AT1G13770	331
AT1G13780	244
AT1G13790	660
AT1G13800	149
AT1G13805	0
AT1G13810	344
AT1G13820	91
AT1G13825	0
AT1G13830	4
AT1G13840	0
AT1G13850	0
AT1G13860	646
AT1G13870	470
AT1G13880	656
AT1G13890	0
AT1G13900	627
AT1G13910	143
AT1G13920	157
AT1G13930	16900
AT1G13940	812
AT1G13950	67
AT1G13960	303
AT1G13970	85
AT1G13980	2169
AT1G13990	92
AT1G14000	1020
AT1G14010	782
AT1G14020	790
AT1G14030	367
AT1G14040	335
AT1G14048	0
AT1G14060	1218
AT1G14071	3
AT1G14080	3
AT1G14090	228
AT1G14100	0
AT1G14110	0
AT1G14120	0
AT1G14130	256
AT1G14140	301
AT1G14150	3
AT1G14160	0
AT1G14170	1650
AT1G14180	885
AT1G14182	8
AT1G14185	24
AT1G14190	37
AT1G14200	89
AT1G14205	28
AT1G14210	976
AT1G14220	0
AT1G14230	220
AT1G14240	20
AT1G14250	1
AT1G14260	117
AT1G14270	292
AT1G14280	21
AT1G14290	443
AT1G14300	1057
AT1G14310	122
AT1G14315	0
AT1G14320	41809
AT1G14330	403
AT1G14340	178
AT1G14345	226
AT1G14350	855
AT1G14360	645
AT1G14370	47
AT1G14380	1174
AT1G14390	41
AT1G14400	3078
AT1G14410	2563
AT1G14420	0
AT1G14430	112
AT1G14440	1637
AT1G14450	189
AT1G14453	0
AT1G14455	0
AT1G14460	575
AT1G14470	86
AT1G14480	56
AT1G14490	120
AT1G14500	0
AT1G14510	3270
AT1G14518	0
AT1G14520	0
AT1G14530	183
AT1G14540	0
AT1G14550	0
AT1G14560	274
AT1G14570	1761
AT1G14580	46
AT1G14590	301
AT1G14600	229
AT1G14610	5385
AT1G14620	1415
AT1G14630	483
AT1G14640	130
AT1G14642	4
AT1G14650	3244
AT1G14660	139
AT1G14670	4108
AT1G14680	140
AT1G14685	1711
AT1G14686	4
AT1G14687	219
AT1G14688	0
AT1G14690	2110
AT1G14700	192
AT1G14710	3856
AT1G14720	1648
AT1G14730	59
AT1G14740	1852
AT1G14750	98
AT1G14755	0
AT1G14760	497
AT1G14770	440
AT1G14780	14
AT1G14790	931
AT1G14800	0
AT1G14810	2438
AT1G14820	699
AT1G14830	2549
AT1G14840	1049
AT1G14850	2994
AT1G14860	0
AT1G14870	0
AT1G14880	0
AT1G14890	837
AT1G14900	5152
AT1G14910	1122
AT1G14920	1677
AT1G14930	0
AT1G14940	0
AT1G14950	0
AT1G14960	0
AT1G14970	343
AT1G14980	7805
AT1G14990	449
AT1G15000	0
AT1G15002	11
AT1G15010	0
AT1G15015	0
AT1G15020	459
AT1G15030	334
AT1G15040	0
AT1G15050	0
AT1G15060	529
AT1G15080	746
AT1G15085	398
AT1G15090	4
AT1G15100	355
AT1G15110	352
AT1G15120	3235
AT1G15125	18
AT1G15130	1562
AT1G15140	687
AT1G15150	41
AT1G15160	75
AT1G15165	97
AT1G15170	21
AT1G15175	16
AT1G15180	91
AT1G15190	37
AT1G15200	1845
AT1G15210	393
AT1G15215	218
AT1G15220	221
AT1G15230	531
AT1G15240	1055
AT1G15250	577
AT1G15260	46
AT1G15270	5743
AT1G15280	1986
AT1G15290	1224
AT1G15300	95
AT1G15310	196
AT1G15320	7
AT1G15330	29
AT1G15340	8521
AT1G15350	230
AT1G15360	0
AT1G15370	887
AT1G15380	34
AT1G15385	2
AT1G15390	802
AT1G15400	322
AT1G15405	0
AT1G15410	100
AT1G15415	0
AT1G15420	1817
AT1G15430	301
AT1G15440	2108
AT1G15450	0
AT1G15460	0
AT1G15470	389
AT1G15480	2178
AT1G15490	425
AT1G15500	5206
AT1G15510	370
AT1G15520	22
AT1G15530	175
AT1G15540	0
AT1G15550	501
AT1G15560	0
AT1G15570	959
AT1G15580	49
AT1G15590	0
AT1G15600	0
AT1G15610	0
AT1G15620	0
AT1G15625	4
AT1G15630	4
AT1G15640	0
AT1G15650	0
AT1G15660	2641
AT1G15670	133
AT1G15680	0
AT1G15690	27620
AT1G15700	0
AT1G15710	803
AT1G15720	25
AT1G15730	472
AT1G15740	629
AT1G15750	5319
AT1G15757	0
AT1G15760	809
AT1G15770	12
AT1G15772	0
AT1G15780	1160
AT1G15790	78
AT1G15800	117
AT1G15810	1107
AT1G15820	5796
AT1G15825	4
AT1G15830	56
AT1G15840	0
AT1G15850	0
AT1G15860	488
AT1G15870	226
AT1G15880	493
AT1G15885	54
AT1G15890	6
AT1G15900	16
AT1G15910	1928
AT1G15920	455
AT1G15930	11034
AT1G15940	4501
AT1G15950	490
AT1G15960	202
AT1G15970	800
AT1G15980	3
AT1G15990	0
AT1G16000	794
AT1G16010	1032
AT1G16020	588
AT1G16022	2
AT1G16025	0
AT1G16030	192
AT1G16040	443
AT1G16060	67
AT1G16070	650
AT1G16080	543
AT1G16090	43
AT1G16100	0
AT1G16110	134
AT1G16120	0
AT1G16130	0
AT1G16140	0
AT1G16150	0
AT1G16160	0
AT1G16170	155
AT1G16180	3466
AT1G16190	1007
AT1G16210	1035
AT1G16220	292
AT1G16225	30
AT1G16230	0
AT1G16240	956
AT1G16250	172
AT1G16260	134
AT1G16270	2003
AT1G16280	576
AT1G16290	25
AT1G16300	718
AT1G16310	119
AT1G16320	141
AT1G16330	690
AT1G16340	431
AT1G16350	2676
AT1G16360	9
AT1G16370	6
AT1G16380	0
AT1G16390	38
AT1G16400	123
AT1G16410	14840
AT1G16420	0
AT1G16430	326
AT1G16440	2
AT1G16445	125
AT1G16450	0
AT1G16460	1270
AT1G16470	2649
AT1G16480	180
AT1G16489	8
AT1G16490	0
AT1G16500	183
AT1G16510	43
AT1G16515	35
AT1G16520	1811
AT1G16530	372
AT1G16540	142
AT1G16550	289
AT1G16560	1009
AT1G16570	424
AT1G16590	132
AT1G16600	0
AT1G16610	2898
AT1G16620	0
AT1G16630	2442
AT1G16635	26
AT1G16640	161
AT1G16650	180
AT1G16660	0
AT1G16670	221
AT1G16680	1123
AT1G16690	509
AT1G16700	2095
AT1G16705	8
AT1G16710	1225
AT1G16720	242
AT1G16730	10
AT1G16740	1326
AT1G16750	138
AT1G16760	0
AT1G16770	6
AT1G16780	663
AT1G16790	0
AT1G16800	832
AT1G16810	1852
AT1G16820	12
AT1G16825	82
AT1G16830	133
AT1G16840	369
AT1G16850	13
AT1G16860	1882
AT1G16870	1228
AT1G16880	1204
AT1G16890	2125
AT1G16900	2248
AT1G16905	0
AT1G16910	0
AT1G16916	418
AT1G16920	1990
AT1G16930	25
AT1G16940	0
AT1G16945	0
AT1G16950	0
AT1G16960	1
AT1G16970	754
AT1G16980	0
AT1G17000	0
AT1G17010	0
AT1G17020	9
AT1G17030	1
AT1G17040	216
AT1G17050	126
AT1G17060	28
AT1G17065	0
AT1G17070	801
AT1G17080	541
AT1G17090	80
AT1G17100	439
AT1G17110	2555
AT1G17120	1055
AT1G17130	1255
AT1G17140	1801
AT1G17145	247
AT1G17147	16
AT1G17150	0
AT1G17160	626
AT1G17170	31
AT1G17180	3
AT1G17190	176
AT1G17200	2143
AT1G17210	2334
AT1G17220	2200
AT1G17230	0
AT1G17232	0
AT1G17235	11
AT1G17240	33
AT1G17250	0
AT1G17255	9
AT1G17260	43
AT1G17270	167
AT1G17275	0
AT1G17277	0
AT1G17280	628
AT1G17285	0
AT1G17290	3362
AT1G17300	0
AT1G17310	0
AT1G17330	293
AT1G17340	247
AT1G17345	9
AT1G17350	372
AT1G17360	363
AT1G17370	4174
AT1G17380	51
AT1G17390	0
AT1G17400	4
AT1G17410	88
AT1G17420	105
AT1G17430	121
AT1G17440	1041
AT1G17450	1196
AT1G17455	236
AT1G17460	510
AT1G17470	1895
AT1G17480	407
AT1G17490	250
AT1G17495	0
AT1G17500	1012
AT1G17510	443
AT1G17520	387
AT1G17530	798
AT1G17540	0
AT1G17545	0
AT1G17550	1017
AT1G17560	754
AT1G17570	0
AT1G17580	1685
AT1G17590	97
AT1G17600	21
AT1G17610	0
AT1G17615	0
AT1G17620	566
AT1G17630	195
AT1G17640	93
AT1G17650	380
AT1G17660	0
AT1G17665	170
AT1G17670	0
AT1G17680	998
AT1G17690	1033
AT1G17700	20
AT1G17710	13
AT1G17720	2672
AT1G17730	832
AT1G17744	0
AT1G17745	582
AT1G17750	176
AT1G17760	799
AT1G17770	0
AT1G17780	138
AT1G17790	378
AT1G17800	0
AT1G17810	0
AT1G17820	0
AT1G17830	51
AT1G17840	1198
AT1G17850	237
AT1G17860	0
AT1G17870	104
AT1G17880	6987
AT1G17890	835
AT1G17900	0
AT1G17910	0
AT1G17920	577
AT1G17930	480
AT1G17940	287
AT1G17950	0
AT1G17960	20
AT1G17970	311
AT1G17980	925
AT1G17990	0
AT1G18000	3
AT1G18010	0
AT1G18020	0
AT1G18030	189
AT1G18040	771
AT1G18050	1
AT1G18060	375
AT1G18070	4715
AT1G18075	5
AT1G18080	32360
AT1G18090	265
AT1G18100	2
AT1G18120	0
AT1G18130	17
AT1G18140	143
AT1G18150	1053
AT1G18160	991
AT1G18170	81
AT1G18180	304
AT1G18190	610
AT1G18191	0
AT1G18193	0
AT1G18197	0
AT1G18200	5
AT1G18210	2882
AT1G18220	0
AT1G18230	0
AT1G18240	0
AT1G18250	9494
AT1G18260	1135
AT1G18265	5
AT1G18270	706
AT1G18280	0
AT1G18290	0
AT1G18300	68
AT1G18310	0
AT1G18320	15
AT1G18330	44
AT1G18335	134
AT1G18340	219
AT1G18350	8
AT1G18360	286
AT1G18370	3181
AT1G18382	0
AT1G18390	18
AT1G18400	207
AT1G18410	43
AT1G18415	55
AT1G18420	0
AT1G18430	0
AT1G18440	164
AT1G18450	2765
AT1G18460	440
AT1G18470	650
AT1G18480	1333
AT1G18485	162
AT1G18486	0
AT1G18490	393
AT1G18500	2141
AT1G18510	0
AT1G18520	0
AT1G18530	0
AT1G18540	20068
AT1G18550	776
AT1G18560	272
AT1G18570	23
AT1G18580	499
AT1G18590	2031
AT1G18600	589
AT1G18610	684
AT1G18620	426
AT1G18630	655
AT1G18640	754
AT1G18650	1417
AT1G18660	725
AT1G18670	455
AT1G18680	64
AT1G18690	164
AT1G18700	744
AT1G18710	2
AT1G18720	1812
AT1G18730	63
AT1G18735	0
AT1G18740	279
AT1G18745	45
AT1G18750	73
AT1G18760	0
AT1G18770	0
AT1G18773	54
AT1G18780	0
AT1G18790	0
AT1G18800	2054
AT1G18810	154
AT1G18820	0
AT1G18830	19
AT1G18835	102
AT1G18840	1313
AT1G18850	1404
AT1G18860	0
AT1G18870	373
AT1G18871	0
AT1G18879	2
AT1G18880	512
AT1G18890	325
AT1G18900	1037
AT1G18910	290
AT1G18930	0
AT1G18940	1
AT1G18950	2465
AT1G18960	0
AT1G18970	0
AT1G18975	0
AT1G18980	0
AT1G18990	4
AT1G19000	1739
AT1G19010	159
AT1G19020	4
AT1G19025	19
AT1G19030	0
AT1G19040	0
AT1G19050	1192
AT1G19060	8
AT1G19070	1
AT1G19080	99
AT1G19086	0
AT1G19090	0
AT1G19100	860
AT1G19110	873
AT1G19115	0
AT1G19120	599
AT1G19130	333
AT1G19140	577
AT1G19150	79
AT1G19160	0
AT1G19170	551
AT1G19180	57
AT1G19190	6
AT1G19200	5
AT1G19210	4
AT1G19220	605
AT1G19230	5
AT1G19240	350
AT1G19250	0
AT1G19260	0
AT1G19270	401
AT1G19290	500
AT1G19300	170
AT1G19310	322
AT1G19320	1
AT1G19330	1088
AT1G19340	127
AT1G19350	1689
AT1G19360	1185
AT1G19370	1158
AT1G19371	0
AT1G19373	2
AT1G19376	9
AT1G19380	13
AT1G19390	0
AT1G19392	0
AT1G19394	5
AT1G19396	12
AT1G19397	18
AT1G19400	594
AT1G19410	0
AT1G19415	0
AT1G19420	7
AT1G19430	970
AT1G19440	1360
AT1G19450	278
AT1G19460	0
AT1G19464	0
AT1G19470	0
AT1G19480	295
AT1G19485	485
AT1G19490	299
AT1G19500	0
AT1G19510	0
AT1G19520	2954
AT1G19530	30
AT1G19540	325
AT1G19550	0
AT1G19560	17
AT1G19565	2
AT1G19570	8312
AT1G19580	1548
AT1G19600	935
AT1G19610	0
AT1G19620	0
AT1G19630	236
AT1G19640	3
AT1G19650	189
AT1G19660	934
AT1G19670	199
AT1G19680	563
AT1G19690	127
AT1G19700	179
AT1G19710	458
AT1G19715	1166
AT1G19720	1172
AT1G19730	775
AT1G19740	564
AT1G19750	42
AT1G19770	368
AT1G19780	95
AT1G19790	147
AT1G19800	578
AT1G19810	0
AT1G19830	84
AT1G19835	1122
AT1G19840	507
AT1G19850	5918
AT1G19860	733
AT1G19870	2901
AT1G19880	4123
AT1G19890	0
AT1G19900	0
AT1G19910	2198
AT1G19920	2540
AT1G19930	0
AT1G19940	2
AT1G19950	459
AT1G19960	399
AT1G19968	0
AT1G19970	239
AT1G19980	397
AT1G19990	599
AT1G20000	0
AT1G20010	5996
AT1G20015	8
AT1G20020	1772
AT1G20030	1103
AT1G20040	0
AT1G20050	2541
AT1G20060	640
AT1G20065	24
AT1G20070	0
AT1G20080	5
AT1G20090	2421
AT1G20100	821
AT1G20110	1328
AT1G20120	7
AT1G20130	0
AT1G20132	0
AT1G20135	0
AT1G20140	1049
AT1G20150	0
AT1G20160	131
AT1G20170	0
AT1G20180	0
AT1G20190	8
AT1G20200	4613
AT1G20210	0
AT1G20220	4092
AT1G20225	279
AT1G20230	267
AT1G20240	0
AT1G20250	0
AT1G20260	3232
AT1G20270	465
AT1G20280	0
AT1G20290	0
AT1G20300	753
AT1G20310	0
AT1G20320	0
AT1G20330	5231
AT1G20340	7812
AT1G20350	6
AT1G20360	0
AT1G20370	1174
AT1G20375	0
AT1G20380	165
AT1G20390	44
AT1G20400	4
AT1G20405	0
AT1G20410	845
AT1G20420	0
AT1G20430	2234
AT1G20440	458
AT1G20450	2108
AT1G20460	169
AT1G20470	0
AT1G20480	141
AT1G20490	13
AT1G20500	0
AT1G20510	574
AT1G20515	5
AT1G20520	0
AT1G20530	102
AT1G20540	463
AT1G20550	209
AT1G20560	801
AT1G20570	93
AT1G20575	478
AT1G20580	2958
AT1G20590	0
AT1G20600	2
AT1G20610	924
AT1G20620	11362
AT1G20630	2128
AT1G20640	361
AT1G20650	217
AT1G20657	0
AT1G20670	680
AT1G20680	0
AT1G20683	0
AT1G20687	0
AT1G20690	0
AT1G20691	0
AT1G20693	8640
AT1G20696	8220
AT1G20700	3
AT1G20710	0
AT1G20720	587
AT1G20730	0
AT1G20735	0
AT1G20740	0
AT1G20750	0
AT1G20760	1635
AT1G20770	893
AT1G20780	393
AT1G20790	0
AT1G20795	0
AT1G20800	0
AT1G20803	0
AT1G20810	181
AT1G20816	126
AT1G20820	0
AT1G20823	719
AT1G20830	247
AT1G20840	769
AT1G20850	956
AT1G20860	0
AT1G20870	111
AT1G20875	1
AT1G20880	166
AT1G20890	175
AT1G20900	48
AT1G20910	1003
AT1G20920	2103
AT1G20923	0
AT1G20925	0
AT1G20930	1144
AT1G20940	0
AT1G20950	3411
AT1G20960	9994
AT1G20970	1768
AT1G20980	1637
AT1G20990	17
AT1G21000	17
AT1G21010	110
AT1G21020	0
AT1G21040	0
AT1G21050	148
AT1G21060	115
AT1G21065	565
AT1G21070	270
AT1G21080	869
AT1G21090	1570
AT1G21100	1
AT1G21110	2
AT1G21120	1
AT1G21130	23
AT1G21140	305
AT1G21150	328
AT1G21160	587
AT1G21170	778
AT1G21190	1023
AT1G21200	461
AT1G21202	0
AT1G21210	5
AT1G21220	58
AT1G21230	0
AT1G21240	0
AT1G21245	0
AT1G21250	2391
AT1G21260	181
AT1G21270	444
AT1G21280	0
AT1G21286	0
AT1G21290	0
AT1G21300	3
AT1G21310	2392
AT1G21313	0
AT1G21320	12
AT1G21323	0
AT1G21326	0
AT1G21330	0
AT1G21340	6
AT1G21350	113
AT1G21360	6
AT1G21370	317
AT1G21380	1110
AT1G21390	298
AT1G21395	0
AT1G21400	131
AT1G21410	366
AT1G21420	0
AT1G21430	0
AT1G21440	3203
AT1G21450	589
AT1G21460	205
AT1G21470	26
AT1G21475	0
AT1G21480	336
AT1G21490	0
AT1G21500	373
AT1G21510	56
AT1G21520	52
AT1G21525	0
AT1G21528	5
AT1G21529	0
AT1G21530	0
AT1G21540	21
AT1G21550	61
AT1G21560	1065
AT1G21580	1718
AT1G21590	738
AT1G21600	1637
AT1G21610	688
AT1G21620	0
AT1G21630	2757
AT1G21640	694
AT1G21650	968
AT1G21651	15
AT1G21660	926
AT1G21670	263
AT1G21680	250
AT1G21690	1465
AT1G21695	43
AT1G21700	1772
AT1G21710	589
AT1G21720	2907
AT1G21722	0
AT1G21730	1176
AT1G21738	0
AT1G21740	1925
AT1G21750	8573
AT1G21760	407
AT1G21770	6
AT1G21780	311
AT1G21790	226
AT1G21800	0
AT1G21810	464
AT1G21830	537
AT1G21835	0
AT1G21840	144
AT1G21850	0
AT1G21860	0
AT1G21864	0
AT1G21866	0
AT1G21870	0
AT1G21880	2376
AT1G21890	12
AT1G21900	598
AT1G21910	3
AT1G21920	521
AT1G21925	0
AT1G21928	0
AT1G21930	363
AT1G21940	0
AT1G21945	0
AT1G21950	0
AT1G21960	0
AT1G21970	0
AT1G21973	0
AT1G21980	1372
AT1G21990	0
AT1G22000	1
AT1G22010	0
AT1G22015	0
AT1G22020	659
AT1G22030	376
AT1G22040	250
AT1G22050	141
AT1G22060	1075
AT1G22065	13
AT1G22070	485
AT1G22080	0
AT1G22090	0
AT1G22100	0
AT1G22110	0
AT1G22120	0
AT1G22130	0
AT1G22140	564
AT1G22150	56
AT1G22160	191
AT1G22170	414
AT1G22180	38
AT1G22190	218
AT1G22200	1369
AT1G22210	0
AT1G22220	88
AT1G22230	14
AT1G22240	0
AT1G22250	26
AT1G22260	47
AT1G22270	915
AT1G22275	183
AT1G22280	578
AT1G22290	0
AT1G22300	9866
AT1G22310	224
AT1G22320	0
AT1G22330	139
AT1G22340	29
AT1G22350	4
AT1G22360	270
AT1G22370	37
AT1G22380	1
AT1G22400	163
AT1G22403	26
AT1G22410	4111
AT1G22420	0
AT1G22430	323
AT1G22440	2
AT1G22450	2802
AT1G22460	0
AT1G22470	5
AT1G22480	65
AT1G22490	503
AT1G22500	2
AT1G22510	200
AT1G22520	588
AT1G22530	1030
AT1G22540	423
AT1G22550	30
AT1G22560	0
AT1G22570	0
AT1G22580	0
AT1G22590	18
AT1G22600	15
AT1G22610	0
AT1G22620	500
AT1G22630	29
AT1G22640	72
AT1G22650	207
AT1G22660	526
AT1G22670	0
AT1G22680	2
AT1G22690	0
AT1G22700	572
AT1G22710	736
AT1G22720	0
AT1G22730	676
AT1G22740	30
AT1G22750	250
AT1G22760	0
AT1G22770	2186
AT1G22780	11406
AT1G22790	439
AT1G22800	0
AT1G22810	0
AT1G22830	225
AT1G22840	3472
AT1G22850	341
AT1G22860	504
AT1G22870	329
AT1G22880	283
AT1G22882	439
AT1G22885	235
AT1G22890	15
AT1G22900	101
AT1G22910	48
AT1G22920	1676
AT1G22930	876
AT1G22940	274
AT1G22950	821
AT1G22960	360
AT1G22970	684
AT1G22980	14
AT1G22985	70
AT1G22990	4
AT1G23000	2414
AT1G23010	277
AT1G23020	298
AT1G23030	253
AT1G23037	0
AT1G23040	288
AT1G23050	0
AT1G23052	0
AT1G23060	0
AT1G23070	0
AT1G23080	638
AT1G23090	117
AT1G23100	522
AT1G23110	1
AT1G23120	0
AT1G23130	0
AT1G23140	23
AT1G23145	0
AT1G23147	0
AT1G23150	3
AT1G23160	0
AT1G23170	470
AT1G23180	875
AT1G23190	2104
AT1G23200	0
AT1G23201	0
AT1G23205	123
AT1G23210	0
AT1G23220	988
AT1G23230	1617
AT1G23240	0
AT1G23250	0
AT1G23260	453
AT1G23270	0
AT1G23280	1250
AT1G23290	0
AT1G23300	0
AT1G23310	2452
AT1G23320	0
AT1G23330	584
AT1G23340	194
AT1G23350	21
AT1G23360	193
AT1G23380	1040
AT1G23390	173
AT1G23400	284
AT1G23410	0
AT1G23420	0
AT1G23440	254
AT1G23450	19
AT1G23460	252
AT1G23465	5
AT1G23470	9
AT1G23480	115
AT1G23490	5608
AT1G23500	0
AT1G23510	0
AT1G23520	0
AT1G23530	164
AT1G23540	1
AT1G23550	26
AT1G23560	53
AT1G23570	3
AT1G23580	0
AT1G23590	0
AT1G23600	10
AT1G23610	0
AT1G23620	0
AT1G23640	0
AT1G23645	0
AT1G23650	0
AT1G23660	0
AT1G23670	0
AT1G23680	0
AT1G23690	0
AT1G23700	0
AT1G23710	70
AT1G23720	0
AT1G23730	235
AT1G23740	305
AT1G23750	197
AT1G23760	0
AT1G23770	0
AT1G23780	915
AT1G23790	544
AT1G23800	302
AT1G23810	0
AT1G23820	4075
AT1G23830	1
AT1G23840	34
AT1G23850	12
AT1G23860	1894
AT1G23870	839
AT1G23880	194
AT1G23890	685
AT1G23900	1302
AT1G23910	0
AT1G23915	0
AT1G23920	0
AT1G23930	0
AT1G23935	557
AT1G23950	582
AT1G23960	1009
AT1G23965	5
AT1G23970	183
AT1G23980	122
AT1G23985	0
AT1G23990	0
AT1G23995	0
AT1G24000	0
AT1G24010	0
AT1G24020	695
AT1G24030	19
AT1G24040	205
AT1G24050	2860
AT1G24060	0
AT1G24062	0
AT1G24068	0
AT1G24070	869
AT1G24080	0
AT1G24090	199
AT1G24095	79
AT1G24100	2076
AT1G24110	0
AT1G24120	789
AT1G24130	0
AT1G24140	0
AT1G24145	5
AT1G24147	10
AT1G24148	0
AT1G24150	105
AT1G24159	0
AT1G24160	1350
AT1G24170	709
AT1G24180	2808
AT1G24190	1560
AT1G24200	0
AT1G24210	53
AT1G24212	0
AT1G24220	0
AT1G24230	0
AT1G24240	519
AT1G24250	2
AT1G24256	0
AT1G24260	10
AT1G24265	126
AT1G24267	1542
AT1G24270	5
AT1G24280	547
AT1G24290	78
AT1G24300	793
AT1G24310	1368
AT1G24320	3
AT1G24330	125
AT1G24340	342
AT1G24350	114
AT1G24360	5465
AT1G24370	0
AT1G24380	2
AT1G24388	0
AT1G24390	1
AT1G24400	32
AT1G24405	5
AT1G24420	0
AT1G24430	0
AT1G24440	192
AT1G24450	893
AT1G24460	1175
AT1G24470	2
AT1G24475	0
AT1G24480	0
AT1G24485	0
AT1G24490	666
AT1G24510	13295
AT1G24520	0
AT1G24530	224
AT1G24540	0
AT1G24545	0
AT1G24560	649
AT1G24570	0
AT1G24575	1982
AT1G24577	7
AT1G24580	11
AT1G24590	252
AT1G24600	13
AT1G24610	539
AT1G24620	0
AT1G24625	508
AT1G24640	2
AT1G24650	0
AT1G24657	0
AT1G24660	0
AT1G24686	0
AT1G24706	1920
AT1G24733	0
AT1G24735	26
AT1G24764	1327
AT1G24792	0
AT1G24793	0
AT1G24800	0
AT1G24807	0
AT1G24822	0
AT1G24851	0
AT1G24879	0
AT1G24880	0
AT1G24881	0
AT1G24909	0
AT1G24938	0
AT1G24967	0
AT1G24996	0
AT1G25025	0
AT1G25053	0
AT1G25054	0
AT1G25055	0
AT1G25083	0
AT1G25097	0
AT1G25098	0
AT1G25112	0
AT1G25141	0
AT1G25145	0
AT1G25150	0
AT1G25155	0
AT1G25175	0
AT1G25180	0
AT1G25209	1
AT1G25210	0
AT1G25211	0
AT1G25220	591
AT1G25230	584
AT1G25240	3
AT1G25250	183
AT1G25260	3226
AT1G25270	0
AT1G25275	396
AT1G25277	5
AT1G25280	1408
AT1G25290	147
AT1G25300	0
AT1G25310	0
AT1G25320	836
AT1G25330	0
AT1G25340	0
AT1G25350	2459
AT1G25360	238
AT1G25370	46
AT1G25375	265
AT1G25380	876
AT1G25390	207
AT1G25400	11
AT1G25410	0
AT1G25420	414
AT1G25422	93
AT1G25425	22
AT1G25430	0
AT1G25440	150
AT1G25450	486
AT1G25460	31
AT1G25470	676
AT1G25480	85
AT1G25490	4977
AT1G25500	396
AT1G25510	1319
AT1G25520	405
AT1G25530	692
AT1G25540	910
AT1G25550	370
AT1G25560	197
AT1G25570	1255
AT1G25580	1502
AT1G25682	380
AT1G25784	0
AT1G25886	0
AT1G25988	0
AT1G26090	172
AT1G26100	375
AT1G26110	7429
AT1G26120	326
AT1G26130	668
AT1G26140	0
AT1G26150	1772
AT1G26160	387
AT1G26170	927
AT1G26180	198
AT1G26190	838
AT1G26200	16
AT1G26208	36
AT1G26210	0
AT1G26218	31
AT1G26220	0
AT1G26225	0
AT1G26230	45
AT1G26233	5
AT1G26235	0
AT1G26240	0
AT1G26250	0
AT1G26255	0
AT1G26260	238
AT1G26270	1390
AT1G26290	0
AT1G26300	445
AT1G26310	30
AT1G26320	0
AT1G26330	497
AT1G26340	364
AT1G26350	0
AT1G26355	0
AT1G26360	0
AT1G26370	1425
AT1G26380	0
AT1G26390	0
AT1G26400	0
AT1G26410	0
AT1G26420	0
AT1G26430	0
AT1G26440	149
AT1G26450	598
AT1G26460	2755
AT1G26470	533
AT1G26480	0
AT1G26490	0
AT1G26500	43
AT1G26510	1
AT1G26515	0
AT1G26520	213
AT1G26530	9
AT1G26540	1629
AT1G26550	2601
AT1G26558	0
AT1G26560	273
AT1G26570	441
AT1G26580	1214
AT1G26590	1
AT1G26600	7
AT1G26610	20
AT1G26620	551
AT1G26630	20105
AT1G26640	674
AT1G26650	682
AT1G26660	321
AT1G26665	1270
AT1G26670	505
AT1G26680	302
AT1G26690	441
AT1G26700	0
AT1G26710	0
AT1G26720	0
AT1G26730	106
AT1G26740	1309
AT1G26750	601
AT1G26760	629
AT1G26761	191
AT1G26762	12
AT1G26770	1347
AT1G26773	0
AT1G26780	621
AT1G26790	0
AT1G26795	0
AT1G26796	0
AT1G26797	0
AT1G26798	0
AT1G26799	0
AT1G26800	110
AT1G26810	174
AT1G26815	0
AT1G26820	41
AT1G26830	1894
AT1G26840	366
AT1G26850	9733
AT1G26860	0
AT1G26870	1
AT1G26880	7554
AT1G26890	4
AT1G26900	277
AT1G26910	1333
AT1G26911	41
AT1G26920	233
AT1G26921	0
AT1G26930	376
AT1G26940	406
AT1G26945	7
AT1G26950	0
AT1G26960	121
AT1G26970	4
AT1G26973	0
AT1G26975	0
AT1G26976	0
AT1G26985	0
AT1G26990	0
AT1G27000	1085
AT1G27008	0
AT1G27020	235
AT1G27030	321
AT1G27040	0
AT1G27045	0
AT1G27050	414
AT1G27060	66
AT1G27070	578
AT1G27080	0
AT1G27090	4421
AT1G27100	347
AT1G27110	35
AT1G27120	938
AT1G27130	1134
AT1G27135	0
AT1G27140	0
AT1G27150	548
AT1G27160	1
AT1G27170	213
AT1G27180	140
AT1G27190	2372
AT1G27200	146
AT1G27210	726
AT1G27220	0
AT1G27240	0
AT1G27250	0
AT1G27260	0
AT1G27270	0
AT1G27280	0
AT1G27285	59
AT1G27290	247
AT1G27300	227
AT1G27310	3270
AT1G27320	1397
AT1G27330	1469
AT1G27340	776
AT1G27350	1189
AT1G27360	116
AT1G27370	167
AT1G27380	5
AT1G27385	374
AT1G27390	2546
AT1G27400	8115
AT1G27410	238
AT1G27420	61
AT1G27430	885
AT1G27435	1439
AT1G27440	259
AT1G27450	9999
AT1G27460	1443
AT1G27461	0
AT1G27470	1658
AT1G27480	118
AT1G27490	0
AT1G27500	375
AT1G27510	691
AT1G27520	426
AT1G27530	1171
AT1G27535	0
AT1G27540	455
AT1G27550	0
AT1G27555	0
AT1G27560	1
AT1G27565	0
AT1G27570	0
AT1G27580	0
AT1G27595	1580
AT1G27600	973
AT1G27610	1
AT1G27620	88
AT1G27630	905
AT1G27640	8
AT1G27650	2326
AT1G27660	495
AT1G27670	1
AT1G27671	0
AT1G27680	1136
AT1G27690	469
AT1G27695	94
AT1G27700	196
AT1G27710	0
AT1G27720	25
AT1G27730	11
AT1G27740	0
AT1G27750	812
AT1G27752	593
AT1G27760	1631
AT1G27770	1579
AT1G27780	0
AT1G27790	0
AT1G27800	0
AT1G27810	0
AT1G27815	0
AT1G27820	0
AT1G27840	489
AT1G27850	1233
AT1G27860	0
AT1G27870	0
AT1G27880	415
AT1G27890	1
AT1G27900	847
AT1G27910	334
AT1G27920	15
AT1G27921	69
AT1G27930	1461
AT1G27940	0
AT1G27950	4825
AT1G27960	512
AT1G27970	2397
AT1G27980	228
AT1G27990	0
AT1G28000	0
AT1G28002	0
AT1G28005	0
AT1G28010	9
AT1G28020	0
AT1G28030	0
AT1G28040	0
AT1G28050	1384
AT1G28060	2524
AT1G28070	344
AT1G28080	0
AT1G28090	496
AT1G28100	182
AT1G28110	3170
AT1G28120	782
AT1G28130	1407
AT1G28135	2
AT1G28140	624
AT1G28150	593
AT1G28160	0
AT1G28170	0
AT1G28180	0
AT1G28190	345
AT1G28200	780
AT1G28210	236
AT1G28220	0
AT1G28230	1
AT1G28240	295
AT1G28250	516
AT1G28260	141
AT1G28265	0
AT1G28270	0
AT1G28280	1098
AT1G28290	45888
AT1G28300	0
AT1G28305	0
AT1G28306	0
AT1G28310	383
AT1G28320	614
AT1G28323	0
AT1G28327	2
AT1G28330	1364
AT1G28335	0
AT1G28340	1131
AT1G28350	1327
AT1G28360	604
AT1G28370	5
AT1G28375	0
AT1G28380	442
AT1G28390	336
AT1G28395	479
AT1G28400	3020
AT1G28410	381
AT1G28420	2173
AT1G28430	7
AT1G28440	5648
AT1G28447	0
AT1G28450	0
AT1G28455	0
AT1G28460	0
AT1G28465	0
AT1G28470	23
AT1G28480	0
AT1G28490	663
AT1G28500	0
AT1G28510	378
AT1G28520	1896
AT1G28530	371
AT1G28540	136
AT1G28550	0
AT1G28560	93
AT1G28570	208
AT1G28580	898
AT1G28590	0
AT1G28591	0
AT1G28600	204
AT1G28610	194
AT1G28620	79
AT1G28630	0
AT1G28640	1
AT1G28650	0
AT1G28660	28
AT1G28670	178
AT1G28680	69
AT1G28685	10
AT1G28690	94
AT1G28695	0
AT1G28700	0
AT1G28710	3085
AT1G28715	92
AT1G28720	0
AT1G28730	0
AT1G28740	0
AT1G28750	0
AT1G28760	350
AT1G28765	31
AT1G28770	0
AT1G28780	0
AT1G28790	0
AT1G28800	0
AT1G28810	0
AT1G28815	0
AT1G28820	0
AT1G28830	0
AT1G28840	0
AT1G28850	0
AT1G28860	0
AT1G28870	0
AT1G28880	0
AT1G28890	0
AT1G28900	0
AT1G28910	0
AT1G28920	0
AT1G28930	3
AT1G28940	0
AT1G28950	2
AT1G28960	317
AT1G28970	1
AT1G28980	0
AT1G28990	0
AT1G29000	0
AT1G29005	0
AT1G29010	0
AT1G29020	2
AT1G29025	5
AT1G29030	738
AT1G29040	549
AT1G29041	0
AT1G29050	195
AT1G29060	113
AT1G29070	2110
AT1G29071	6
AT1G29075	0
AT1G29080	0
AT1G29090	0
AT1G29100	0
AT1G29110	0
AT1G29120	161
AT1G29140	0
AT1G29150	5460
AT1G29160	228
AT1G29170	872
AT1G29179	0
AT1G29180	0
AT1G29190	0
AT1G29195	14
AT1G29200	18
AT1G29210	0
AT1G29220	716
AT1G29230	39
AT1G29240	494
AT1G29250	3790
AT1G29260	494
AT1G29265	0
AT1G29270	169
AT1G29280	260
AT1G29290	34
AT1G29300	170
AT1G29310	1942
AT1G29320	923
AT1G29330	640
AT1G29340	843
AT1G29350	726
AT1G29355	0
AT1G29357	29
AT1G29360	0
AT1G29370	668
AT1G29380	212
AT1G29390	510
AT1G29395	283
AT1G29400	1929
AT1G29410	105
AT1G29418	194
AT1G29420	0
AT1G29430	0
AT1G29435	0
AT1G29440	0
AT1G29450	0
AT1G29460	0
AT1G29465	18
AT1G29470	5973
AT1G29475	0
AT1G29480	0
AT1G29490	3
AT1G29500	21
AT1G29510	8
AT1G29520	408
AT1G29530	331
AT1G29535	98
AT1G29540	0
AT1G29550	215
AT1G29560	86
AT1G29570	0
AT1G29580	0
AT1G29590	23
AT1G29600	1
AT1G29620	0
AT1G29630	480
AT1G29640	6
AT1G29650	0
AT1G29660	600
AT1G29670	1068
AT1G29680	0
AT1G29690	423
AT1G29700	99
AT1G29710	246
AT1G29715	0
AT1G29720	138
AT1G29730	159
AT1G29740	16
AT1G29750	620
AT1G29760	216
AT1G29770	21
AT1G29775	0
AT1G29780	0
AT1G29785	464
AT1G29790	1425
AT1G29800	196
AT1G29810	225
AT1G29820	524
AT1G29830	11
AT1G29840	126
AT1G29850	2096
AT1G29860	0
AT1G29870	0
AT1G29880	4809
AT1G29890	815
AT1G29900	5814
AT1G29910	2627
AT1G29920	502
AT1G29930	66929
AT1G29940	2604
AT1G29950	1738
AT1G29960	123
AT1G29962	1
AT1G29965	91
AT1G29970	229
AT1G29980	4489
AT1G29990	1627
AT1G30000	512
AT1G30010	430
AT1G30020	0
AT1G30030	0
AT1G30040	365
AT1G30050	0
AT1G30060	0
AT1G30070	861
AT1G30080	2
AT1G30090	643
AT1G30100	58
AT1G30110	109
AT1G30120	4167
AT1G30130	358
AT1G30135	0
AT1G30140	0
AT1G30150	0
AT1G30160	94
AT1G30170	1
AT1G30180	0
AT1G30190	0
AT1G30200	764
AT1G30210	451
AT1G30220	10
AT1G30230	15313
AT1G30240	900
AT1G30250	7
AT1G30260	11
AT1G30270	1062
AT1G30280	31
AT1G30282	1
AT1G30290	489
AT1G30300	218
AT1G30310	0
AT1G30320	609
AT1G30330	5278
AT1G30340	0
AT1G30350	0
AT1G30360	8974
AT1G30370	0
AT1G30380	2240
AT1G30390	0
AT1G30400	4866
AT1G30410	553
AT1G30420	182
AT1G30430	0
AT1G30440	3216
AT1G30450	1239
AT1G30455	0
AT1G30460	925
AT1G30470	1940
AT1G30473	0
AT1G30475	49
AT1G30480	1007
AT1G30490	2897
AT1G30500	50
AT1G30510	1075
AT1G30515	83
AT1G30520	280
AT1G30530	1157
AT1G30540	178
AT1G30545	61
AT1G30550	0
AT1G30560	0
AT1G30570	730
AT1G30580	9211
AT1G30590	943
AT1G30600	1591
AT1G30610	540
AT1G30620	762
AT1G30630	3571
AT1G30640	97
AT1G30650	619
AT1G30660	58
AT1G30670	1
AT1G30680	1465
AT1G30690	4742
AT1G30700	0
AT1G30710	0
AT1G30720	0
AT1G30730	0
AT1G30740	0
AT1G30750	6
AT1G30755	57
AT1G30757	0
AT1G30760	40
AT1G30780	0
AT1G30784	0
AT1G30790	0
AT1G30795	0
AT1G30800	0
AT1G30810	287
AT1G30814	0
AT1G30820	2779
AT1G30825	347
AT1G30830	0
AT1G30835	641
AT1G30840	179
AT1G30845	145
AT1G30850	0
AT1G30860	37
AT1G30870	0
AT1G30880	2984
AT1G30890	577
AT1G30900	107
AT1G30910	280
AT1G30920	0
AT1G30921	0
AT1G30925	0
AT1G30930	0
AT1G30935	56
AT1G30940	4
AT1G30945	0
AT1G30950	891
AT1G30960	329
AT1G30970	1056
AT1G30972	0
AT1G30974	0
AT1G30975	0
AT1G30980	0
AT1G30990	0
AT1G31000	0
AT1G31010	576
AT1G31020	372
AT1G31030	0
AT1G31040	236
AT1G31050	29
AT1G31070	820
AT1G31072	0
AT1G31080	0
AT1G31090	0
AT1G31093	0
AT1G31095	0
AT1G31100	0
AT1G31110	0
AT1G31120	380
AT1G31130	1033
AT1G31140	6
AT1G31150	819
AT1G31160	349
AT1G31163	0
AT1G31166	0
AT1G31170	167
AT1G31173	0
AT1G31175	144
AT1G31180	1439
AT1G31190	227
AT1G31200	26
AT1G31210	0
AT1G31220	463
AT1G31230	2180
AT1G31240	24
AT1G31243	1
AT1G31245	0
AT1G31250	2
AT1G31255	0
AT1G31258	22
AT1G31260	0
AT1G31270	0
AT1G31274	0
AT1G31280	754
AT1G31290	0
AT1G31300	588
AT1G31310	436
AT1G31320	461
AT1G31330	10156
AT1G31335	299
AT1G31340	2375
AT1G31350	67
AT1G31355	4
AT1G31358	0
AT1G31360	410
AT1G31370	0
AT1G31380	0
AT1G31390	0
AT1G31400	0
AT1G31410	330
AT1G31420	1964
AT1G31430	149
AT1G31440	1012
AT1G31450	0
AT1G31460	255
AT1G31470	161
AT1G31480	335
AT1G31485	0
AT1G31490	6
AT1G31500	279
AT1G31510	0
AT1G31520	0
AT1G31530	0
AT1G31540	100
AT1G31550	222
AT1G31555	0
AT1G31570	0
AT1G31580	1792
AT1G31600	357
AT1G31620	0
AT1G31630	0
AT1G31640	0
AT1G31650	1273
AT1G31660	1897
AT1G31670	0
AT1G31690	0
AT1G31710	1449
AT1G31720	18
AT1G31730	2109
AT1G31740	0
AT1G31750	7
AT1G31760	811
AT1G31770	3651
AT1G31772	1
AT1G31780	1321
AT1G31790	55
AT1G31800	812
AT1G31810	1387
AT1G31812	10140
AT1G31814	209
AT1G31817	1520
AT1G31820	7
AT1G31830	1479
AT1G31835	13
AT1G31840	126
AT1G31850	3123
AT1G31860	539
AT1G31870	863
AT1G31880	286
AT1G31885	25
AT1G31900	0
AT1G31910	2766
AT1G31920	0
AT1G31930	1486
AT1G31935	72
AT1G31940	151
AT1G31950	19
AT1G31960	0
AT1G31970	3623
AT1G31983	0
AT1G31990	4
AT1G31993	0
AT1G32000	0
AT1G32010	0
AT1G32020	0
AT1G32030	0
AT1G32040	0
AT1G32045	0
AT1G32049	0
AT1G32050	3917
AT1G32060	900
AT1G32070	374
AT1G32080	82
AT1G32090	1017
AT1G32100	96
AT1G32110	0
AT1G32120	539
AT1G32127	273
AT1G32130	2174
AT1G32140	0
AT1G32150	310
AT1G32160	525
AT1G32170	3
AT1G32172	3
AT1G32180	0
AT1G32190	782
AT1G32200	651
AT1G32210	2405
AT1G32220	344
AT1G32225	0
AT1G32230	4742
AT1G32240	506
AT1G32250	1
AT1G32260	260
AT1G32270	0
AT1G32280	0
AT1G32300	0
AT1G32310	243
AT1G32320	0
AT1G32330	761
AT1G32337	0
AT1G32340	472
AT1G32350	0
AT1G32360	693
AT1G32361	0
AT1G32370	189
AT1G32375	24
AT1G32380	789
AT1G32385	1
AT1G32390	0
AT1G32400	2158
AT1G32410	418
AT1G32415	136
AT1G32420	0
AT1G32430	0
AT1G32440	696
AT1G32450	1
AT1G32460	29
AT1G32470	1956
AT1G32480	0
AT1G32490	1856
AT1G32500	1600
AT1G32505	0
AT1G32510	4
AT1G32520	36
AT1G32530	531
AT1G32540	100
AT1G32550	256
AT1G32560	0
AT1G32570	21
AT1G32575	9
AT1G32580	1499
AT1G32582	0
AT1G32583	39
AT1G32585	0
AT1G32590	0
AT1G32600	0
AT1G32610	59
AT1G32620	0
AT1G32630	103
AT1G32640	0
AT1G32650	0
AT1G32660	0
AT1G32680	0
AT1G32690	27
AT1G32700	182
AT1G32710	0
AT1G32713	0
AT1G32720	0
AT1G32730	418
AT1G32740	4
AT1G32750	2292
AT1G32760	179
AT1G32763	0
AT1G32770	0
AT1G32780	0
AT1G32790	2021
AT1G32810	1130
AT1G32820	0
AT1G32830	0
AT1G32840	0
AT1G32850	0
AT1G32860	1237
AT1G32870	281
AT1G32880	0
AT1G32890	0
AT1G32900	341
AT1G32910	0
AT1G32920	189
AT1G32928	39
AT1G32930	673
AT1G32940	80
AT1G32950	7
AT1G32960	0
AT1G32970	0
AT1G32975	0
AT1G32980	0
AT1G32990	1584
AT1G32992	0
AT1G33000	0
AT1G33010	0
AT1G33020	0
AT1G33030	0
AT1G33040	3716
AT1G33050	791
AT1G33055	6
AT1G33060	576
AT1G33070	0
AT1G33080	177
AT1G33090	0
AT1G33100	0
AT1G33102	0
AT1G33110	221
AT1G33120	2439
AT1G33130	0
AT1G33135	0
AT1G33140	4462
AT1G33160	0
AT1G33170	1197
AT1G33180	4
AT1G33190	0
AT1G33200	8
AT1G33220	0
AT1G33230	663
AT1G33240	79
AT1G33250	1084
AT1G33260	37
AT1G33265	485
AT1G33270	245
AT1G33280	0
AT1G33290	391
AT1G33300	0
AT1G33320	0
AT1G33330	167
AT1G33340	66
AT1G33350	135
AT1G33355	0
AT1G33360	354
AT1G33370	0
AT1G33380	0
AT1G33390	1055
AT1G33400	373
AT1G33410	2994
AT1G33415	67
AT1G33420	0
AT1G33430	0
AT1G33440	403
AT1G33450	0
AT1G33460	0
AT1G33470	2029
AT1G33475	32
AT1G33480	358
AT1G33490	337
AT1G33500	36
AT1G33510	0
AT1G33520	1573
AT1G33530	0
AT1G33540	9
AT1G33550	0
AT1G33560	114
AT1G33570	0
AT1G33580	0
AT1G33590	944
AT1G33600	34
AT1G33607	0
AT1G33610	27
AT1G33612	14
AT1G33615	32
AT1G33640	0
AT1G33660	4
AT1G33670	0
AT1G33680	3276
AT1G33700	122
AT1G33710	0
AT1G33720	4
AT1G33730	0
AT1G33740	0
AT1G33743	0
AT1G33750	0
AT1G33760	0
AT1G33770	15
AT1G33780	208
AT1G33785	3
AT1G33790	1149
AT1G33800	49
AT1G33810	1328
AT1G33811	0
AT1G33813	0
AT1G33817	0
AT1G33820	0
AT1G33830	0
AT1G33835	0
AT1G33840	9
AT1G33850	1
AT1G33855	0
AT1G33860	0
AT1G33870	0
AT1G33880	0
AT1G33890	0
AT1G33900	0
AT1G33910	0
AT1G33920	0
AT1G33930	4
AT1G33940	0
AT1G33945	0
AT1G33950	0
AT1G33960	6
AT1G33970	1111
AT1G33980	1610
AT1G33990	966
AT1G34000	250
AT1G34010	452
AT1G34015	0
AT1G34020	531
AT1G34030	7621
AT1G34040	4
AT1G34042	0
AT1G34044	4
AT1G34046	0
AT1G34047	0
AT1G34049	0
AT1G34050	0
AT1G34060	321
AT1G34065	342
AT1G34070	0
AT1G34080	0
AT1G34090	0
AT1G34095	0
AT1G34097	0
AT1G34100	1
AT1G34110	435
AT1G34120	180
AT1G34130	3159
AT1G34140	0
AT1G34150	186
AT1G34160	332
AT1G34170	0
AT1G34180	7
AT1G34190	1314
AT1G34200	687
AT1G34210	860
AT1G34220	617
AT1G34230	0
AT1G34240	0
AT1G34245	1
AT1G34250	0
AT1G34260	335
AT1G34270	220
AT1G34281	0
AT1G34290	0
AT1G34300	408
AT1G34310	0
AT1G34315	4
AT1G34317	0
AT1G34320	1242
AT1G34330	0
AT1G34340	298
AT1G34350	539
AT1G34355	1358
AT1G34360	507
AT1G34370	1228
AT1G34380	167
AT1G34390	0
AT1G34392	0
AT1G34400	0
AT1G34403	0
AT1G34405	0
AT1G34410	0
AT1G34418	715
AT1G34420	91
AT1G34430	3004
AT1G34440	0
AT1G34460	46
AT1G34470	330
AT1G34480	17
AT1G34490	0
AT1G34500	0
AT1G34510	0
AT1G34520	0
AT1G34530	0
AT1G34540	0
AT1G34545	0
AT1G34550	1113
AT1G34560	0
AT1G34570	221
AT1G34575	0
AT1G34580	0
AT1G34590	0
AT1G34600	0
AT1G34610	0
AT1G34620	0
AT1G34630	185
AT1G34640	122
AT1G34650	0
AT1G34660	0
AT1G34670	0
AT1G34680	0
AT1G34690	0
AT1G34700	0
AT1G34710	0
AT1G34720	0
AT1G34730	0
AT1G34740	0
AT1G34750	230
AT1G34760	6
AT1G34770	583
AT1G34780	390
AT1G34790	0
AT1G34792	0
AT1G34795	0
AT1G34797	0
AT1G34800	0
AT1G34803	0
AT1G34805	0
AT1G34807	0
AT1G34808	0
AT1G34810	0
AT1G34812	0
AT1G34813	0
AT1G34815	0
AT1G34817	0
AT1G34818	0
AT1G34820	0
AT1G34822	0
AT1G34823	0
AT1G34825	0
AT1G34827	0
AT1G34828	0
AT1G34830	0
AT1G34836	0
AT1G34840	0
AT1G34842	0
AT1G34844	16
AT1G34850	0
AT1G34855	0
AT1G34860	0
AT1G34904	0
AT1G34910	0
AT1G34930	0
AT1G34967	0
AT1G35030	0
AT1G35035	0
AT1G35040	0
AT1G35050	0
AT1G35060	0
AT1G35080	0
AT1G35090	0
AT1G35100	0
AT1G35110	0
AT1G35112	45
AT1G35115	337
AT1G35120	0
AT1G35130	1
AT1G35140	20
AT1G35143	0
AT1G35146	0
AT1G35150	0
AT1G35160	4399
AT1G35170	0
AT1G35180	60
AT1G35181	0
AT1G35183	13
AT1G35186	5
AT1G35190	465
AT1G35200	0
AT1G35210	0
AT1G35215	0
AT1G35220	892
AT1G35230	42
AT1G35240	0
AT1G35242	0
AT1G35250	9
AT1G35255	25
AT1G35260	34
AT1G35270	0
AT1G35280	0
AT1G35290	47
AT1G35300	0
AT1G35310	7
AT1G35320	82
AT1G35330	0
AT1G35340	160
AT1G35350	5
AT1G35353	0
AT1G35360	0
AT1G35365	0
AT1G35370	0
AT1G35375	0
AT1G35380	0
AT1G35390	0
AT1G35400	0
AT1G35405	0
AT1G35410	0
AT1G35420	353
AT1G35430	71
AT1G35435	0
AT1G35440	0
AT1G35450	0
AT1G35460	268
AT1G35465	0
AT1G35467	0
AT1G35470	558
AT1G35480	0
AT1G35490	0
AT1G35500	0
AT1G35501	0
AT1G35510	604
AT1G35513	0
AT1G35515	3
AT1G35516	317
AT1G35520	0
AT1G35530	334
AT1G35535	0
AT1G35537	0
AT1G35540	0
AT1G35545	0
AT1G35550	0
AT1G35560	192
AT1G35570	0
AT1G35580	3818
AT1G35590	0
AT1G35600	0
AT1G35610	0
AT1G35612	337
AT1G35614	0
AT1G35617	0
AT1G35620	1802
AT1G35625	3
AT1G35630	0
AT1G35640	0
AT1G35645	0
AT1G35647	0
AT1G35650	0
AT1G35660	454
AT1G35663	0
AT1G35670	518
AT1G35680	3014
AT1G35690	0
AT1G35700	0
AT1G35710	394
AT1G35720	8838
AT1G35730	3
AT1G35735	0
AT1G35740	0
AT1G35745	0
AT1G35750	2
AT1G35760	0
AT1G35770	0
AT1G35780	2265
AT1G35790	0
AT1G35820	0
AT1G35830	221
AT1G35840	0
AT1G35850	0
AT1G35860	0
AT1G35870	0
AT1G35880	0
AT1G35890	0
AT1G35895	0
AT1G35910	46
AT1G35920	0
AT1G35930	0
AT1G35940	0
AT1G35950	0
AT1G35960	0
AT1G35970	0
AT1G35980	0
AT1G35990	0
AT1G35995	0
AT1G36000	0
AT1G36005	0
AT1G36010	0
AT1G36020	0
AT1G36030	0
AT1G36035	0
AT1G36040	0
AT1G36050	1108
AT1G36060	0
AT1G36070	285
AT1G36078	0
AT1G36080	0
AT1G36085	0
AT1G36090	0
AT1G36095	0
AT1G36100	0
AT1G36105	0
AT1G36110	0
AT1G36120	0
AT1G36130	0
AT1G36140	0
AT1G36150	0
AT1G36160	4438
AT1G36180	428
AT1G36185	0
AT1G36190	0
AT1G36200	0
AT1G36210	0
AT1G36220	0
AT1G36225	0
AT1G36230	0
AT1G36240	1
AT1G36250	0
AT1G36260	0
AT1G36270	0
AT1G36272	0
AT1G36280	1226
AT1G36290	0
AT1G36300	0
AT1G36305	0
AT1G36310	1822
AT1G36320	776
AT1G36325	0
AT1G36330	0
AT1G36340	0
AT1G36350	0
AT1G36360	0
AT1G36370	993
AT1G36380	159
AT1G36390	510
AT1G36395	0
AT1G36400	0
AT1G36403	0
AT1G36406	0
AT1G36420	0
AT1G36430	0
AT1G36440	0
AT1G36441	0
AT1G36445	0
AT1G36450	0
AT1G36460	0
AT1G36470	0
AT1G36480	0
AT1G36485	0
AT1G36490	0
AT1G36495	0
AT1G36500	0
AT1G36510	0
AT1G36520	0
AT1G36530	0
AT1G36540	0
AT1G36550	0
AT1G36560	0
AT1G36570	0
AT1G36580	0
AT1G36590	0
AT1G36595	0
AT1G36600	0
AT1G36605	0
AT1G36610	0
AT1G36620	0
AT1G36622	0
AT1G36623	0
AT1G36627	0
AT1G36630	0
AT1G36640	0
AT1G36650	0
AT1G36660	0
AT1G36670	0
AT1G36675	0
AT1G36680	0
AT1G36690	0
AT1G36700	0
AT1G36710	0
AT1G36720	0
AT1G36730	4422
AT1G36740	0
AT1G36745	0
AT1G36750	0
AT1G36756	0
AT1G36763	0
AT1G36770	0
AT1G36775	0
AT1G36790	0
AT1G36795	0
AT1G36800	0
AT1G36810	0
AT1G36830	0
AT1G36840	0
AT1G36850	0
AT1G36880	0
AT1G36890	0
AT1G36910	0
AT1G36915	0
AT1G36920	0
AT1G36922	0
AT1G36925	0
AT1G36927	0
AT1G36933	0
AT1G36936	0
AT1G36940	164
AT1G36942	0
AT1G36950	0
AT1G36960	0
AT1G36970	0
AT1G36975	0
AT1G36980	1064
AT1G36990	918
AT1G36992	0
AT1G37000	0
AT1G37010	0
AT1G37012	0
AT1G37015	0
AT1G37020	0
AT1G37030	0
AT1G37035	0
AT1G37036	0
AT1G37037	0
AT1G37038	0
AT1G37040	0
AT1G37045	0
AT1G37050	0
AT1G37057	0
AT1G37060	0
AT1G37063	0
AT1G37070	0
AT1G37080	0
AT1G37090	0
AT1G37095	0
AT1G37100	0
AT1G37110	0
AT1G37113	0
AT1G37120	0
AT1G37130	902
AT1G37140	97
AT1G37150	50
AT1G37160	0
AT1G37170	0
AT1G37180	0
AT1G37190	0
AT1G37200	0
AT1G37210	0
AT1G37275	0
AT1G37340	0
AT1G37405	0
AT1G37471	0
AT1G37537	0
AT1G37603	0
AT1G37669	0
AT1G37735	0
AT1G37801	0
AT1G37867	0
AT1G37933	0
AT1G37999	0
AT1G38065	0
AT1G38131	182
AT1G38140	3
AT1G38149	0
AT1G38158	0
AT1G38167	0
AT1G38176	0
AT1G38185	0
AT1G38194	0
AT1G38203	0
AT1G38212	0
AT1G38221	0
AT1G38230	0
AT1G38240	0
AT1G38250	0
AT1G38260	0
AT1G38270	0
AT1G38280	0
AT1G38290	0
AT1G38300	0
AT1G38310	0
AT1G38320	0
AT1G38330	0
AT1G38340	0
AT1G38350	0
AT1G38360	0
AT1G38380	0
AT1G38390	0
AT1G38400	0
AT1G38410	0
AT1G38416	0
AT1G38423	0
AT1G38430	0
AT1G38440	0
AT1G38450	0
AT1G38460	0
AT1G38550	0
AT1G38710	0
AT1G38790	0
AT1G38870	0
AT1G39030	0
AT1G39060	0
AT1G39070	0
AT1G39110	0
AT1G39190	0
AT1G39270	0
AT1G39350	0
AT1G39430	0
AT1G39510	0
AT1G39511	0
AT1G39513	0
AT1G39515	0
AT1G39590	0
AT1G39670	0
AT1G39750	0
AT1G39830	0
AT1G39910	0
AT1G39990	0
AT1G40069	0
AT1G40070	0
AT1G40071	0
AT1G40072	0
AT1G40073	0
AT1G40074	0
AT1G40075	0
AT1G40076	0
AT1G40077	0
AT1G40078	0
AT1G40079	0
AT1G40080	0
AT1G40081	0
AT1G40083	0
AT1G40084	0
AT1G40085	0
AT1G40086	0
AT1G40087	0
AT1G40089	0
AT1G40090	0
AT1G40091	0
AT1G40093	0
AT1G40095	0
AT1G40097	0
AT1G40099	0
AT1G40100	0
AT1G40101	0
AT1G40103	0
AT1G40104	0
AT1G40105	0
AT1G40106	0
AT1G40107	0
AT1G40109	0
AT1G40112	0
AT1G40113	0
AT1G40115	0
AT1G40117	0
AT1G40118	0
AT1G40119	0
AT1G40121	0
AT1G40123	0
AT1G40124	0
AT1G40125	0
AT1G40127	0
AT1G40129	0
AT1G40130	0
AT1G40131	0
AT1G40133	0
AT1G40135	0
AT1G40136	0
AT1G40137	0
AT1G40139	0
AT1G40141	0
AT1G40143	0
AT1G40150	0
AT1G40230	0
AT1G40310	0
AT1G40390	0
AT1G40470	0
AT1G40630	0
AT1G41115	0
AT1G41600	0
AT1G41630	0
AT1G41650	0
AT1G41660	0
AT1G41680	0
AT1G41690	0
AT1G41700	0
AT1G41710	0
AT1G41720	0
AT1G41723	0
AT1G41726	0
AT1G41730	0
AT1G41740	0
AT1G41743	0
AT1G41746	0
AT1G41750	0
AT1G41755	0
AT1G41760	0
AT1G41770	0
AT1G41775	0
AT1G41790	0
AT1G41795	0
AT1G41797	0
AT1G41798	0
AT1G41803	0
AT1G41810	0
AT1G41820	0
AT1G41825	0
AT1G41827	0
AT1G41830	899
AT1G41835	0
AT1G41840	0
AT1G41850	0
AT1G41855	0
AT1G41860	0
AT1G41870	0
AT1G41880	9140
AT1G41890	0
AT1G41893	0
AT1G41896	0
AT1G41900	0
AT1G41910	0
AT1G41920	0
AT1G41930	0
AT1G42003	0
AT1G42040	0
AT1G42045	0
AT1G42050	0
AT1G42060	0
AT1G42070	0
AT1G42080	0
AT1G42090	0
AT1G42100	0
AT1G42110	0
AT1G42120	0
AT1G42130	0
AT1G42140	0
AT1G42150	0
AT1G42160	0
AT1G42170	0
AT1G42180	0
AT1G42190	0
AT1G42200	0
AT1G42210	0
AT1G42220	0
AT1G42230	0
AT1G42240	0
AT1G42250	0
AT1G42260	0
AT1G42270	0
AT1G42280	0
AT1G42290	0
AT1G42300	0
AT1G42310	0
AT1G42320	0
AT1G42350	0
AT1G42360	0
AT1G42365	0
AT1G42367	0
AT1G42370	0
AT1G42375	0
AT1G42377	0
AT1G42380	0
AT1G42385	0
AT1G42390	0
AT1G42393	0
AT1G42396	0
AT1G42400	0
AT1G42410	0
AT1G42420	0
AT1G42430	990
AT1G42440	2372
AT1G42450	0
AT1G42460	0
AT1G42470	541
AT1G42480	911
AT1G42490	0
AT1G42500	0
AT1G42510	0
AT1G42515	0
AT1G42520	0
AT1G42525	0
AT1G42530	0
AT1G42540	600
AT1G42550	83
AT1G42560	0
AT1G42570	0
AT1G42580	0
AT1G42590	0
AT1G42595	0
AT1G42600	0
AT1G42602	0
AT1G42605	0
AT1G42610	0
AT1G42615	0
AT1G42620	0
AT1G42630	0
AT1G42635	0
AT1G42650	0
AT1G42655	0
AT1G42680	0
AT1G42690	0
AT1G42695	0
AT1G42697	0
AT1G42698	0
AT1G42700	0
AT1G42703	0
AT1G42705	0
AT1G42710	0
AT1G42718	0
AT1G42727	0
AT1G42736	0
AT1G42740	0
AT1G42745	0
AT1G42780	0
AT1G42816	0
AT1G42852	0
AT1G42888	0
AT1G42924	0
AT1G42960	2569
AT1G42970	1895
AT1G42980	0
AT1G42990	859
AT1G43000	1
AT1G43005	0
AT1G43010	0
AT1G43020	11
AT1G43030	0
AT1G43040	0
AT1G43050	0
AT1G43060	0
AT1G43070	0
AT1G43080	0
AT1G43090	0
AT1G43100	0
AT1G43110	0
AT1G43120	0
AT1G43130	773
AT1G43140	0
AT1G43145	0
AT1G43150	0
AT1G43160	0
AT1G43170	61890
AT1G43171	0
AT1G43180	0
AT1G43190	2893
AT1G43195	0
AT1G43200	0
AT1G43205	0
AT1G43210	0
AT1G43220	0
AT1G43230	0
AT1G43240	0
AT1G43245	81
AT1G43250	3
AT1G43260	0
AT1G43270	0
AT1G43280	0
AT1G43290	0
AT1G43300	0
AT1G43310	5
AT1G43320	0
AT1G43330	0
AT1G43387	0
AT1G43415	0
AT1G43444	0
AT1G43502	0
AT1G43560	365
AT1G43570	0
AT1G43575	0
AT1G43580	1651
AT1G43590	0
AT1G43600	0
AT1G43605	0
AT1G43610	0
AT1G43620	576
AT1G43630	0
AT1G43640	1
AT1G43650	22
AT1G43660	0
AT1G43665	0
AT1G43666	0
AT1G43667	0
AT1G43670	577
AT1G43675	5
AT1G43680	0
AT1G43690	1866
AT1G43700	854
AT1G43710	4240
AT1G43715	0
AT1G43720	0
AT1G43722	0
AT1G43723	0
AT1G43724	0
AT1G43725	0
AT1G43730	0
AT1G43740	0
AT1G43745	0
AT1G43750	0
AT1G43755	0
AT1G43760	0
AT1G43763	0
AT1G43765	145
AT1G43766	0
AT1G43770	199
AT1G43775	0
AT1G43777	0
AT1G43780	0
AT1G43781	0
AT1G43785	0
AT1G43790	154
AT1G43800	327
AT1G43810	0
AT1G43815	0
AT1G43820	0
AT1G43825	0
AT1G43830	0
AT1G43835	0
AT1G43840	0
AT1G43845	0
AT1G43850	1676
AT1G43860	760
AT1G43870	2
AT1G43880	2
AT1G43883	0
AT1G43886	67
AT1G43890	2021
AT1G43895	5
AT1G43897	0
AT1G43900	920
AT1G43910	219
AT1G43920	0
AT1G43930	0
AT1G43940	0
AT1G43950	0
AT1G43960	0
AT1G43970	0
AT1G43980	94
AT1G43990	0
AT1G43995	0
AT1G43997	0
AT1G44000	486
AT1G44010	0
AT1G44020	0
AT1G44030	0
AT1G44040	0
AT1G44045	0
AT1G44050	0
AT1G44060	0
AT1G44070	0
AT1G44075	0
AT1G44080	0
AT1G44085	0
AT1G44090	0
AT1G44100	1295
AT1G44110	1413
AT1G44120	0
AT1G44125	5
AT1G44130	0
AT1G44140	0
AT1G44150	0
AT1G44160	0
AT1G44170	518
AT1G44180	2
AT1G44191	0
AT1G44224	0
AT1G44286	0
AT1G44318	0
AT1G44350	32
AT1G44370	0
AT1G44382	0
AT1G44414	1
AT1G44446	734
AT1G44478	0
AT1G44500	0
AT1G44510	0
AT1G44542	0
AT1G44570	0
AT1G44575	4601
AT1G44580	0
AT1G44608	0
AT1G44641	0
AT1G44707	0
AT1G44740	64
AT1G44750	1259
AT1G44760	3685
AT1G44770	548
AT1G44780	842
AT1G44790	367
AT1G44800	6599
AT1G44810	2215
AT1G44820	649
AT1G44830	5
AT1G44835	1074
AT1G44840	0
AT1G44850	0
AT1G44860	0
AT1G44870	0
AT1G44875	0
AT1G44880	0
AT1G44890	243
AT1G44895	0
AT1G44900	3972
AT1G44910	1398
AT1G44920	427
AT1G44935	0
AT1G44940	0
AT1G44941	0
AT1G44960	348
AT1G44970	0
AT1G44980	0
AT1G44990	0
AT1G45000	4522
AT1G45010	108
AT1G45015	0
AT1G45020	0
AT1G45030	0
AT1G45035	0
AT1G45040	0
AT1G45050	220
AT1G45063	0
AT1G45070	0
AT1G45080	0
AT1G45090	0
AT1G45100	0
AT1G45110	127
AT1G45120	123
AT1G45130	1395
AT1G45140	0
AT1G45145	1027
AT1G45150	433
AT1G45160	1393
AT1G45163	1
AT1G45165	0
AT1G45170	459
AT1G45180	391
AT1G45190	0
AT1G45191	36
AT1G45201	1764
AT1G45207	840
AT1G45211	0
AT1G45215	0
AT1G45221	0
AT1G45223	0
AT1G45225	0
AT1G45227	0
AT1G45229	36
AT1G45230	452
AT1G45231	381
AT1G45233	611
AT1G45234	0
AT1G45236	0
AT1G45238	0
AT1G45240	0
AT1G45242	0
AT1G45243	0
AT1G45244	0
AT1G45246	0
AT1G45248	86
AT1G45249	432
AT1G45256	0
AT1G45332	975
AT1G45403	0
AT1G45474	437
AT1G45545	4
AT1G45616	3
AT1G45688	1332
AT1G45760	0
AT1G45832	0
AT1G45904	0
AT1G45976	409
AT1G46048	0
AT1G46120	0
AT1G46192	0
AT1G46264	792
AT1G46336	0
AT1G46408	0
AT1G46480	166
AT1G46552	0
AT1G46554	42
AT1G46624	0
AT1G46696	0
AT1G46768	0
AT1G46840	0
AT1G46912	0
AT1G46984	0
AT1G47056	413
AT1G47128	4234
AT1G47130	0
AT1G47200	3160
AT1G47210	697
AT1G47220	0
AT1G47230	831
AT1G47240	383
AT1G47250	607
AT1G47260	4453
AT1G47265	0
AT1G47270	374
AT1G47271	14
AT1G47278	675
AT1G47280	0
AT1G47290	706
AT1G47300	0
AT1G47310	343
AT1G47317	0
AT1G47320	0
AT1G47330	414
AT1G47340	429
AT1G47350	0
AT1G47360	0
AT1G47370	6
AT1G47380	633
AT1G47389	0
AT1G47390	0
AT1G47395	1255
AT1G47400	1004
AT1G47405	0
AT1G47410	42
AT1G47420	4496
AT1G47430	0
AT1G47435	0
AT1G47440	0
AT1G47450	0
AT1G47460	0
AT1G47465	0
AT1G47470	0
AT1G47480	34
AT1G47485	106
AT1G47490	1436
AT1G47495	0
AT1G47497	0
AT1G47500	1139
AT1G47510	13
AT1G47520	26
AT1G47530	2533
AT1G47540	0
AT1G47550	1387
AT1G47560	54
AT1G47565	162
AT1G47570	708
AT1G47578	51
AT1G47580	51
AT1G47590	0
AT1G47595	0
AT1G47600	0
AT1G47603	0
AT1G47606	0
AT1G47610	0
AT1G47620	0
AT1G47625	0
AT1G47630	0
AT1G47640	1455
AT1G47650	0
AT1G47655	268
AT1G47657	0
AT1G47660	0
AT1G47670	2432
AT1G47680	0
AT1G47690	0
AT1G47695	0
AT1G47700	0
AT1G47705	0
AT1G47710	1387
AT1G47720	179
AT1G47730	0
AT1G47740	2421
AT1G47750	276
AT1G47760	19
AT1G47765	0
AT1G47770	0
AT1G47780	0
AT1G47783	0
AT1G47786	0
AT1G47790	0
AT1G47800	0
AT1G47810	0
AT1G47813	0
AT1G47816	0
AT1G47820	239
AT1G47830	1262
AT1G47840	432
AT1G47845	0
AT1G47860	234
AT1G47870	641
AT1G47880	0
AT1G47885	0
AT1G47890	0
AT1G47900	2337
AT1G47910	0
AT1G47915	0
AT1G47920	0
AT1G47930	3
AT1G47940	0
AT1G47950	0
AT1G47960	107
AT1G47970	4673
AT1G47980	0
AT1G47990	170
AT1G48000	2
AT1G48010	0
AT1G48020	0
AT1G48030	3192
AT1G48040	356
AT1G48050	884
AT1G48060	7
AT1G48070	0
AT1G48080	0
AT1G48090	2205
AT1G48095	0
AT1G48100	223
AT1G48110	1785
AT1G48120	656
AT1G48130	0
AT1G48140	336
AT1G48145	0
AT1G48150	0
AT1G48160	873
AT1G48170	299
AT1G48175	160
AT1G48180	0
AT1G48190	0
AT1G48195	0
AT1G48200	438
AT1G48210	1881
AT1G48220	0
AT1G48230	1512
AT1G48240	527
AT1G48250	0
AT1G48260	7
AT1G48267	5
AT1G48268	0
AT1G48270	250
AT1G48280	449
AT1G48285	0
AT1G48290	0
AT1G48300	4181
AT1G48310	416
AT1G48315	30
AT1G48320	0
AT1G48325	0
AT1G48330	322
AT1G48340	0
AT1G48350	2563
AT1G48355	0
AT1G48360	273
AT1G48370	1119
AT1G48380	609
AT1G48390	23
AT1G48400	4
AT1G48405	1
AT1G48410	11453
AT1G48420	1326
AT1G48422	0
AT1G48430	616
AT1G48440	1551
AT1G48450	1707
AT1G48460	744
AT1G48470	0
AT1G48480	1978
AT1G48490	716
AT1G48500	0
AT1G48510	0
AT1G48520	828
AT1G48530	0
AT1G48540	692
AT1G48550	226
AT1G48560	153
AT1G48570	861
AT1G48580	305
AT1G48590	0
AT1G48600	4285
AT1G48605	55
AT1G48610	1886
AT1G48620	4831
AT1G48625	0
AT1G48630	9321
AT1G48635	779
AT1G48640	0
AT1G48650	1879
AT1G48660	33
AT1G48670	1
AT1G48680	0
AT1G48690	0
AT1G48698	0
AT1G48700	0
AT1G48710	0
AT1G48720	0
AT1G48725	0
AT1G48730	0
AT1G48740	75
AT1G48742	0
AT1G48745	4
AT1G48750	0
AT1G48760	735
AT1G48770	229
AT1G48780	62
AT1G48790	672
AT1G48800	0
AT1G48810	0
AT1G48820	0
AT1G48830	8521
AT1G48840	199
AT1G48850	1951
AT1G48860	2230
AT1G48870	142
AT1G48880	242
AT1G48890	0
AT1G48900	1668
AT1G48910	0
AT1G48912	0
AT1G48920	34009
AT1G48930	0
AT1G48940	0
AT1G48950	801
AT1G48953	0
AT1G48960	7
AT1G48970	262
AT1G48980	0
AT1G48990	0
AT1G49000	1
AT1G49005	0
AT1G49010	108
AT1G49015	0
AT1G49020	0
AT1G49030	1
AT1G49032	79
AT1G49040	1856
AT1G49050	299
AT1G49060	0
AT1G49070	0
AT1G49080	0
AT1G49090	0
AT1G49100	0
AT1G49110	0
AT1G49120	0
AT1G49130	1
AT1G49140	2024
AT1G49150	0
AT1G49160	28
AT1G49170	236
AT1G49180	76
AT1G49190	0
AT1G49200	13
AT1G49205	0
AT1G49210	12
AT1G49220	20
AT1G49225	7
AT1G49230	348
AT1G49240	4724
AT1G49245	297
AT1G49250	0
AT1G49260	2
AT1G49270	0
AT1G49280	0
AT1G49290	0
AT1G49300	926
AT1G49310	398
AT1G49320	2642
AT1G49330	0
AT1G49340	3602
AT1G49350	240
AT1G49360	222
AT1G49370	0
AT1G49380	207
AT1G49390	0
AT1G49400	758
AT1G49405	14
AT1G49410	2590
AT1G49420	0
AT1G49430	1437
AT1G49435	0
AT1G49440	0
AT1G49450	8
AT1G49460	0
AT1G49470	193
AT1G49475	428
AT1G49480	1756
AT1G49490	110
AT1G49500	112
AT1G49510	578
AT1G49520	167
AT1G49530	17
AT1G49540	920
AT1G49550	0
AT1G49560	457
AT1G49570	0
AT1G49580	1036
AT1G49590	579
AT1G49600	4334
AT1G49610	0
AT1G49620	78
AT1G49630	848
AT1G49640	0
AT1G49650	674
AT1G49660	607
AT1G49670	1060
AT1G49680	0
AT1G49690	0
AT1G49700	373
AT1G49710	494
AT1G49715	0
AT1G49720	690
AT1G49730	1067
AT1G49740	358
AT1G49750	2818
AT1G49760	7924
AT1G49770	0
AT1G49780	260
AT1G49790	21
AT1G49800	0
AT1G49810	0
AT1G49820	869
AT1G49830	116
AT1G49832	15
AT1G49840	532
AT1G49850	197
AT1G49860	52
AT1G49870	1265
AT1G49880	44
AT1G49890	1037
AT1G49900	0
AT1G49910	468
AT1G49920	222
AT1G49930	0
AT1G49938	18
AT1G49940	82
AT1G49950	1476
AT1G49952	14
AT1G49960	3
AT1G49970	1892
AT1G49975	238
AT1G49980	184
AT1G49990	60
AT1G50000	109
AT1G50010	13961
AT1G50020	269
AT1G50030	2095
AT1G50040	30
AT1G50050	0
AT1G50055	71
AT1G50060	0
AT1G50070	0
AT1G50080	0
AT1G50090	0
AT1G50100	0
AT1G50110	664
AT1G50120	717
AT1G50130	1
AT1G50140	724
AT1G50160	0
AT1G50170	382
AT1G50180	8
AT1G50190	0
AT1G50200	5979
AT1G50210	0
AT1G50220	0
AT1G50240	2264
AT1G50250	807
AT1G50260	170
AT1G50270	206
AT1G50280	68
AT1G50290	14
AT1G50300	526
AT1G50310	0
AT1G50320	609
AT1G50325	0
AT1G50330	0
AT1G50340	0
AT1G50350	0
AT1G50360	656
AT1G50370	1959
AT1G50380	1677
AT1G50390	1
AT1G50400	3
AT1G50410	773
AT1G50420	420
AT1G50430	2931
AT1G50440	175
AT1G50450	171
AT1G50460	889
AT1G50470	0
AT1G50480	3915
AT1G50490	2225
AT1G50500	1644
AT1G50510	720
AT1G50520	37
AT1G50530	0
AT1G50550	0
AT1G50560	43
AT1G50570	1324
AT1G50575	436
AT1G50580	0
AT1G50590	10
AT1G50600	950
AT1G50610	4
AT1G50620	1241
AT1G50630	224
AT1G50640	776
AT1G50650	0
AT1G50659	0
AT1G50660	2964
AT1G50670	596
AT1G50680	0
AT1G50690	0
AT1G50700	142
AT1G50710	919
AT1G50720	0
AT1G50730	481
AT1G50732	33
AT1G50735	0
AT1G50740	207
AT1G50745	0
AT1G50750	0
AT1G50760	0
AT1G50770	8
AT1G50780	0
AT1G50790	129
AT1G50810	1
AT1G50820	0
AT1G50830	33
AT1G50840	1205
AT1G50850	0
AT1G50860	0
AT1G50870	0
AT1G50880	0
AT1G50890	109
AT1G50900	446
AT1G50910	113
AT1G50920	8578
AT1G50930	0
AT1G50940	358
AT1G50950	342
AT1G50960	0
AT1G50970	165
AT1G50980	0
AT1G50990	0
AT1G51000	0
AT1G51010	0
AT1G51020	0
AT1G51030	0
AT1G51035	0
AT1G51040	0
AT1G51050	0
AT1G51055	30
AT1G51060	8727
AT1G51070	1397
AT1G51080	113
AT1G51085	0
AT1G51090	0
AT1G51100	157
AT1G51110	282
AT1G51120	0
AT1G51130	328
AT1G51140	590
AT1G51150	0
AT1G51160	1002
AT1G51170	463
AT1G51172	0
AT1G51175	0
AT1G51190	0
AT1G51200	4460
AT1G51210	7
AT1G51220	23
AT1G51230	0
AT1G51240	0
AT1G51250	0
AT1G51260	0
AT1G51270	3
AT1G51290	0
AT1G51300	0
AT1G51310	315
AT1G51320	0
AT1G51330	0
AT1G51340	63
AT1G51350	376
AT1G51355	46
AT1G51360	82
AT1G51370	84
AT1G51380	196
AT1G51390	362
AT1G51400	28
AT1G51402	0
AT1G51405	119
AT1G51410	0
AT1G51420	5
AT1G51430	95
AT1G51440	50
AT1G51450	445
AT1G51460	1156
AT1G51470	0
AT1G51480	0
AT1G51490	0
AT1G51500	649
AT1G51510	4085
AT1G51520	217
AT1G51530	3
AT1G51538	166
AT1G51540	235
AT1G51550	61
AT1G51560	713
AT1G51570	6745
AT1G51580	573
AT1G51590	1360
AT1G51600	868
AT1G51610	766
AT1G51620	3
AT1G51630	2257
AT1G51640	0
AT1G51645	34
AT1G51650	5726
AT1G51660	893
AT1G51670	118
AT1G51680	787
AT1G51690	1607
AT1G51700	216
AT1G51710	2622
AT1G51720	908
AT1G51730	1408
AT1G51740	260
AT1G51745	990
AT1G51750	0
AT1G51760	741
AT1G51770	20
AT1G51780	0
AT1G51790	1
AT1G51800	0
AT1G51802	0
AT1G51805	40
AT1G51810	0
AT1G51820	0
AT1G51823	0
AT1G51830	0
AT1G51840	0
AT1G51850	26
AT1G51860	0
AT1G51870	0
AT1G51880	2
AT1G51890	0
AT1G51900	0
AT1G51910	0
AT1G51913	0
AT1G51915	1
AT1G51920	0
AT1G51930	0
AT1G51940	1645
AT1G51950	1515
AT1G51960	118
AT1G51965	395
AT1G51970	0
AT1G51980	4779
AT1G51990	0
AT1G52000	722
AT1G52010	0
AT1G52020	0
AT1G52030	893
AT1G52040	515
AT1G52050	0
AT1G52060	0
AT1G52070	0
AT1G52080	67
AT1G52085	0
AT1G52087	0
AT1G52090	0
AT1G52100	1
AT1G52110	0
AT1G52120	0
AT1G52130	0
AT1G52140	121
AT1G52150	3608
AT1G52155	113
AT1G52160	893
AT1G52170	0
AT1G52180	0
AT1G52185	0
AT1G52190	945
AT1G52191	0
AT1G52200	0
AT1G52210	0
AT1G52211	0
AT1G52220	1030
AT1G52230	2577
AT1G52240	0
AT1G52245	284
AT1G52260	492
AT1G52270	125
AT1G52280	739
AT1G52290	133
AT1G52300	16886
AT1G52310	1426
AT1G52315	21
AT1G52320	389
AT1G52325	0
AT1G52330	0
AT1G52340	361
AT1G52342	0
AT1G52343	0
AT1G52347	54
AT1G52350	0
AT1G52360	3990
AT1G52370	515
AT1G52380	1877
AT1G52390	0
AT1G52400	8869
AT1G52410	614
AT1G52415	0
AT1G52420	1394
AT1G52430	24
AT1G52440	0
AT1G52450	63
AT1G52460	0
AT1G52470	0
AT1G52490	0
AT1G52495	0
AT1G52500	1007
AT1G52510	174
AT1G52520	226
AT1G52530	98
AT1G52540	221
AT1G52550	35
AT1G52560	4
AT1G52565	49
AT1G52570	31
AT1G52580	0
AT1G52590	74
AT1G52600	973
AT1G52603	0
AT1G52610	0
AT1G52615	0
AT1G52618	32
AT1G52620	285
AT1G52630	402
AT1G52640	87
AT1G52650	0
AT1G52660	0
AT1G52670	782
AT1G52680	0
AT1G52690	1
AT1G52695	0
AT1G52696	0
AT1G52700	284
AT1G52710	167
AT1G52720	1852
AT1G52730	1442
AT1G52740	6070
AT1G52750	38
AT1G52760	2332
AT1G52770	56
AT1G52780	1104
AT1G52790	2
AT1G52800	0
AT1G52810	0
AT1G52820	12
AT1G52825	148
AT1G52827	24
AT1G52830	0
AT1G52840	0
AT1G52850	0
AT1G52855	17
AT1G52857	0
AT1G52860	0
AT1G52870	56
AT1G52880	14
AT1G52890	0
AT1G52900	0
AT1G52905	153
AT1G52910	14
AT1G52920	11
AT1G52930	2719
AT1G52940	0
AT1G52942	0
AT1G52950	0
AT1G52960	0
AT1G52970	0
AT1G52980	3340
AT1G52990	0
AT1G53000	917
AT1G53010	0
AT1G53020	0
AT1G53023	0
AT1G53025	148
AT1G53030	120
AT1G53035	493
AT1G53040	730
AT1G53050	2166
AT1G53060	100
AT1G53070	2899
AT1G53080	0
AT1G53090	149
AT1G53100	0
AT1G53110	212
AT1G53120	225
AT1G53130	0
AT1G53140	1510
AT1G53160	18
AT1G53163	9
AT1G53165	480
AT1G53170	260
AT1G53180	140
AT1G53190	377
AT1G53200	278
AT1G53210	4269
AT1G53220	0
AT1G53230	1
AT1G53233	0
AT1G53240	10547
AT1G53250	127
AT1G53260	13
AT1G53265	0
AT1G53270	33
AT1G53280	1280
AT1G53282	0
AT1G53285	0
AT1G53290	493
AT1G53300	2062
AT1G53310	5618
AT1G53320	739
AT1G53325	0
AT1G53330	109
AT1G53340	1
AT1G53345	248
AT1G53350	232
AT1G53360	0
AT1G53366	0
AT1G53370	0
AT1G53380	1784
AT1G53390	1026
AT1G53400	359
AT1G53410	3
AT1G53420	0
AT1G53430	422
AT1G53440	737
AT1G53450	224
AT1G53460	853
AT1G53470	95
AT1G53480	0
AT1G53490	223
AT1G53500	484
AT1G53510	1210
AT1G53520	761
AT1G53530	265
AT1G53540	0
AT1G53541	0
AT1G53542	22
AT1G53550	0
AT1G53560	11
AT1G53570	261
AT1G53580	444
AT1G53590	1183
AT1G53600	147
AT1G53610	0
AT1G53620	0
AT1G53625	0
AT1G53630	0
AT1G53633	0
AT1G53635	0
AT1G53640	0
AT1G53645	2454
AT1G53650	383
AT1G53655	0
AT1G53660	5
AT1G53670	159
AT1G53680	30
AT1G53683	0
AT1G53687	15
AT1G53690	59
AT1G53700	188
AT1G53705	0
AT1G53708	0
AT1G53710	540
AT1G53720	777
AT1G53730	1012
AT1G53750	6342
AT1G53760	633
AT1G53770	465
AT1G53780	669
AT1G53790	23
AT1G53800	512
AT1G53801	0
AT1G53810	0
AT1G53815	0
AT1G53820	0
AT1G53830	0
AT1G53840	1150
AT1G53850	2731
AT1G53860	212
AT1G53870	0
AT1G53875	0
AT1G53880	0
AT1G53885	0
AT1G53887	8
AT1G53890	0
AT1G53900	0
AT1G53903	0
AT1G53910	4617
AT1G53920	215
AT1G53930	0
AT1G53935	0
AT1G53940	0
AT1G53945	0
AT1G53950	0
AT1G53970	0
AT1G53980	0
AT1G53990	0
AT1G54000	11
AT1G54010	752
AT1G54020	240
AT1G54030	1329
AT1G54035	0
AT1G54040	11
AT1G54050	162
AT1G54060	1212
AT1G54070	0
AT1G54080	3403
AT1G54090	642
AT1G54095	0
AT1G54100	1773
AT1G54110	77
AT1G54115	1200
AT1G54120	10
AT1G54130	770
AT1G54140	455
AT1G54150	399
AT1G54160	30
AT1G54170	1451
AT1G54180	259
AT1G54200	204
AT1G54210	76
AT1G54215	15
AT1G54217	345
AT1G54220	825
AT1G54230	0
AT1G54240	0
AT1G54250	433
AT1G54260	111
AT1G54270	6940
AT1G54280	10
AT1G54290	234
AT1G54300	8
AT1G54310	299
AT1G54320	1621
AT1G54330	45
AT1G54340	1039
AT1G54350	405
AT1G54355	0
AT1G54360	662
AT1G54370	557
AT1G54380	857
AT1G54385	1513
AT1G54390	577
AT1G54400	6
AT1G54410	17795
AT1G54420	0
AT1G54430	0
AT1G54440	805
AT1G54445	0
AT1G54450	209
AT1G54460	1362
AT1G54470	0
AT1G54475	0
AT1G54490	2362
AT1G54500	770
AT1G54510	796
AT1G54520	512
AT1G54530	38
AT1G54540	0
AT1G54550	0
AT1G54560	10
AT1G54570	556
AT1G54575	39
AT1G54580	4603
AT1G54590	0
AT1G54600	0
AT1G54610	2202
AT1G54620	0
AT1G54630	3643
AT1G54640	0
AT1G54650	239
AT1G54660	3
AT1G54670	0
AT1G54680	47
AT1G54690	1095
AT1G54700	0
AT1G54710	663
AT1G54720	0
AT1G54730	164
AT1G54740	44
AT1G54750	0
AT1G54760	0
AT1G54770	484
AT1G54773	14
AT1G54775	0
AT1G54780	1043
AT1G54790	23
AT1G54820	43
AT1G54830	561
AT1G54840	376
AT1G54850	644
AT1G54860	0
AT1G54870	0
AT1G54890	0
AT1G54905	0
AT1G54920	777
AT1G54923	0
AT1G54926	0
AT1G54930	329
AT1G54940	0
AT1G54950	0
AT1G54953	0
AT1G54955	0
AT1G54957	0
AT1G54960	370
AT1G54970	0
AT1G54980	0
AT1G54985	0
AT1G54990	3107
AT1G55000	242
AT1G55010	2160
AT1G55020	604
AT1G55030	0
AT1G55035	0
AT1G55040	636
AT1G55050	95
AT1G55060	0
AT1G55070	0
AT1G55080	279
AT1G55090	940
AT1G55100	0
AT1G55110	492
AT1G55120	269
AT1G55130	1148
AT1G55140	349
AT1G55150	823
AT1G55152	0
AT1G55160	687
AT1G55170	273
AT1G55175	3
AT1G55180	69
AT1G55190	0
AT1G55200	1683
AT1G55205	525
AT1G55207	0
AT1G55210	1543
AT1G55220	0
AT1G55221	0
AT1G55230	0
AT1G55240	0
AT1G55250	764
AT1G55260	679
AT1G55265	0
AT1G55270	497
AT1G55280	54
AT1G55290	0
AT1G55300	297
AT1G55310	1017
AT1G55320	150
AT1G55325	2176
AT1G55330	2
AT1G55335	0
AT1G55340	1115
AT1G55350	5084
AT1G55360	6565
AT1G55365	0
AT1G55370	26
AT1G55380	3
AT1G55390	4
AT1G55400	0
AT1G55410	1
AT1G55420	8
AT1G55430	0
AT1G55440	0
AT1G55450	29
AT1G55460	874
AT1G55470	0
AT1G55475	120
AT1G55480	342
AT1G55490	6097
AT1G55500	2037
AT1G55510	491
AT1G55520	810
AT1G55525	0
AT1G55530	886
AT1G55535	325
AT1G55540	1604
AT1G55546	0
AT1G55550	97
AT1G55560	3
AT1G55570	0
AT1G55580	307
AT1G55590	276
AT1G55591	0
AT1G55600	17
AT1G55604	0
AT1G55610	137
AT1G55620	455
AT1G55625	0
AT1G55630	238
AT1G55640	0
AT1G55650	0
AT1G55660	0
AT1G55670	1194
AT1G55673	0
AT1G55675	184
AT1G55680	2428
AT1G55690	2753
AT1G55700	0
AT1G55710	0
AT1G55720	0
AT1G55730	200
AT1G55740	28
AT1G55750	460
AT1G55755	0
AT1G55760	140
AT1G55770	4
AT1G55775	0
AT1G55790	7
AT1G55800	2
AT1G55803	5
AT1G55805	925
AT1G55810	475
AT1G55820	599
AT1G55830	231
AT1G55840	1623
AT1G55850	20
AT1G55860	3752
AT1G55865	63
AT1G55870	591
AT1G55880	505
AT1G55890	1973
AT1G55900	1066
AT1G55910	105
AT1G55915	212
AT1G55917	0
AT1G55920	164
AT1G55928	0
AT1G55930	226
AT1G55940	0
AT1G55945	0
AT1G55947	0
AT1G55950	1
AT1G55960	206
AT1G55964	0
AT1G55970	309
AT1G55980	21
AT1G55990	0
AT1G56000	134
AT1G56010	8
AT1G56020	1150
AT1G56030	0
AT1G56040	0
AT1G56045	6418
AT1G56050	511
AT1G56060	0
AT1G56070	71695
AT1G56080	156
AT1G56085	0
AT1G56090	120
AT1G56100	0
AT1G56105	0
AT1G56110	12967
AT1G56120	107
AT1G56130	107
AT1G56140	361
AT1G56145	326
AT1G56150	30
AT1G56160	0
AT1G56165	0
AT1G56170	0
AT1G56180	306
AT1G56190	1180
AT1G56200	1904
AT1G56210	1035
AT1G56220	2458
AT1G56225	0
AT1G56230	1416
AT1G56233	0
AT1G56240	0
AT1G56242	0
AT1G56250	0
AT1G56260	130
AT1G56270	2
AT1G56280	8979
AT1G56290	455
AT1G56300	1232
AT1G56310	295
AT1G56320	2
AT1G56330	4932
AT1G56340	14150
AT1G56345	177
AT1G56350	245
AT1G56360	0
AT1G56380	0
AT1G56385	0
AT1G56390	0
AT1G56400	0
AT1G56410	2
AT1G56415	0
AT1G56418	0
AT1G56420	175
AT1G56423	529
AT1G56430	4905
AT1G56440	194
AT1G56450	4278
AT1G56460	214
AT1G56470	1
AT1G56480	8
AT1G56490	8
AT1G56500	489
AT1G56510	7
AT1G56520	32
AT1G56530	0
AT1G56540	3
AT1G56550	1
AT1G56553	0
AT1G56555	4
AT1G56560	476
AT1G56570	263
AT1G56580	0
AT1G56590	750
AT1G56600	3
AT1G56605	0
AT1G56610	169
AT1G56612	21
AT1G56620	0
AT1G56630	0
AT1G56640	0
AT1G56650	42
AT1G56660	32
AT1G56670	86
AT1G56675	0
AT1G56680	419
AT1G56690	243
AT1G56700	1102
AT1G56710	76
AT1G56720	458
AT1G56730	0
AT1G56740	0
AT1G56750	0
AT1G56760	0
AT1G56770	0
AT1G56780	0
AT1G56790	0
AT1G56800	0
AT1G56810	0
AT1G56820	0
AT1G56830	0
AT1G56840	0
AT1G56850	0
AT1G56860	0
AT1G56870	0
AT1G56880	0
AT1G56890	0
AT1G56900	0
AT1G56910	0
AT1G56920	0
AT1G56930	0
AT1G56940	0
AT1G56950	0
AT1G56960	0
AT1G56970	0
AT1G56980	0
AT1G56990	0
AT1G57000	0
AT1G57010	0
AT1G57020	0
AT1G57030	0
AT1G57040	0
AT1G57050	0
AT1G57060	0
AT1G57070	0
AT1G57080	0
AT1G57090	0
AT1G57100	0
AT1G57110	0
AT1G57120	0
AT1G57130	0
AT1G57140	0
AT1G57150	0
AT1G57160	0
AT1G57170	0
AT1G57180	0
AT1G57190	0
AT1G57200	0
AT1G57210	0
AT1G57220	0
AT1G57230	0
AT1G57240	0
AT1G57250	0
AT1G57260	0
AT1G57270	0
AT1G57280	0
AT1G57290	0
AT1G57300	0
AT1G57310	0
AT1G57320	0
AT1G57330	0
AT1G57340	0
AT1G57350	0
AT1G57360	0
AT1G57370	0
AT1G57380	0
AT1G57390	0
AT1G57400	0
AT1G57410	0
AT1G57420	0
AT1G57430	0
AT1G57440	0
AT1G57450	0
AT1G57460	0
AT1G57470	0
AT1G57480	0
AT1G57490	0
AT1G57500	0
AT1G57510	0
AT1G57520	0
AT1G57530	0
AT1G57540	299
AT1G57550	0
AT1G57560	2
AT1G57565	0
AT1G57570	0
AT1G57580	0
AT1G57590	2
AT1G57600	380
AT1G57610	992
AT1G57613	0
AT1G57620	956
AT1G57630	0
AT1G57640	0
AT1G57650	0
AT1G57660	5147
AT1G57670	0
AT1G57680	2021
AT1G57690	0
AT1G57700	320
AT1G57710	0
AT1G57720	12872
AT1G57730	0
AT1G57740	0
AT1G57750	0
AT1G57760	0
AT1G57765	440
AT1G57770	279
AT1G57775	0
AT1G57777	0
AT1G57780	1
AT1G57790	167
AT1G57800	0
AT1G57810	0
AT1G57820	10108
AT1G57830	0
AT1G57835	0
AT1G57840	6
AT1G57850	0
AT1G57860	2043
AT1G57870	443
AT1G57900	0
AT1G57906	0
AT1G57943	1
AT1G57980	12
AT1G57990	82
AT1G58007	43
AT1G58010	0
AT1G58020	0
AT1G58025	1195
AT1G58030	925
AT1G58037	0
AT1G58040	0
AT1G58050	22
AT1G58055	0
AT1G58060	906
AT1G58070	32
AT1G58080	1457
AT1G58090	0
AT1G58100	848
AT1G58110	938
AT1G58120	0
AT1G58130	9
AT1G58140	0
AT1G58150	32
AT1G58160	10
AT1G58170	97
AT1G58180	84
AT1G58190	7
AT1G58200	670
AT1G58210	199
AT1G58215	7
AT1G58220	336
AT1G58223	0
AT1G58225	8
AT1G58230	1422
AT1G58235	134
AT1G58242	0
AT1G58245	0
AT1G58248	0
AT1G58250	1881
AT1G58260	0
AT1G58265	0
AT1G58270	246
AT1G58280	210
AT1G58290	1484
AT1G58300	0
AT1G58310	36
AT1G58320	0
AT1G58330	22
AT1G58340	1375
AT1G58350	340
AT1G58360	2047
AT1G58370	47
AT1G58380	2118
AT1G58390	119
AT1G58400	11
AT1G58410	196
AT1G58420	10
AT1G58430	0
AT1G58440	607
AT1G58450	0
AT1G58460	0
AT1G58470	394
AT1G58520	136
AT1G58525	0
AT1G58561	0
AT1G58590	94
AT1G58602	62
AT1G58643	0
AT1G58684	1
AT1G58725	0
AT1G58766	0
AT1G58807	0
AT1G58808	0
AT1G58848	5
AT1G58889	0
AT1G58936	0
AT1G58983	4
AT1G59030	0
AT1G59077	0
AT1G59124	1
AT1G59171	0
AT1G59218	4
AT1G59265	0
AT1G59312	0
AT1G59359	0
AT1G59406	0
AT1G59453	0
AT1G59460	0
AT1G59470	0
AT1G59500	0
AT1G59510	180
AT1G59520	275
AT1G59530	0
AT1G59540	1497
AT1G59550	0
AT1G59560	209
AT1G59570	0
AT1G59580	388
AT1G59590	0
AT1G59600	618
AT1G59610	2922
AT1G59620	155
AT1G59630	0
AT1G59640	151
AT1G59650	632
AT1G59660	791
AT1G59670	0
AT1G59675	0
AT1G59680	0
AT1G59690	0
AT1G59700	21
AT1G59710	288
AT1G59720	66
AT1G59722	0
AT1G59723	0
AT1G59724	0
AT1G59725	7
AT1G59730	0
AT1G59740	567
AT1G59750	3245
AT1G59760	1887
AT1G59770	0
AT1G59780	0
AT1G59790	1
AT1G59800	0
AT1G59810	0
AT1G59820	1100
AT1G59830	956
AT1G59833	0
AT1G59835	0
AT1G59840	120
AT1G59850	3
AT1G59860	22
AT1G59865	3
AT1G59870	1974
AT1G59880	0
AT1G59885	0
AT1G59890	1629
AT1G59900	2533
AT1G59910	618
AT1G59920	0
AT1G59930	0
AT1G59940	4
AT1G59950	1
AT1G59960	898
AT1G59970	218
AT1G59980	279
AT1G59990	1033
AT1G60000	366
AT1G60010	141
AT1G60020	0
AT1G60025	0
AT1G60030	125
AT1G60040	5
AT1G60050	0
AT1G60060	184
AT1G60070	2233
AT1G60072	0
AT1G60073	0
AT1G60075	0
AT1G60080	582
AT1G60090	0
AT1G60095	0
AT1G60110	0
AT1G60120	0
AT1G60130	3
AT1G60140	736
AT1G60150	0
AT1G60160	1171
AT1G60170	2089
AT1G60180	0
AT1G60190	4
AT1G60200	1678
AT1G60220	583
AT1G60230	206
AT1G60240	0
AT1G60250	0
AT1G60260	178
AT1G60270	109
AT1G60280	0
AT1G60290	0
AT1G60300	0
AT1G60310	0
AT1G60320	0
AT1G60330	0
AT1G60340	0
AT1G60350	3
AT1G60360	42
AT1G60370	0
AT1G60380	5
AT1G60390	656
AT1G60400	0
AT1G60410	0
AT1G60420	1508
AT1G60430	179
AT1G60440	361
AT1G60450	0
AT1G60460	29
AT1G60470	0
AT1G60480	3
AT1G60490	1001
AT1G60500	0
AT1G60505	5
AT1G60510	0
AT1G60520	0
AT1G60525	51
AT1G60530	0
AT1G60540	0
AT1G60545	30
AT1G60550	402
AT1G60560	352
AT1G60570	0
AT1G60580	0
AT1G60590	213
AT1G60600	381
AT1G60610	479
AT1G60620	274
AT1G60625	0
AT1G60630	763
AT1G60640	894
AT1G60650	822
AT1G60660	905
AT1G60670	366
AT1G60680	21
AT1G60690	135
AT1G60700	188
AT1G60710	2024
AT1G60720	0
AT1G60730	48
AT1G60740	1
AT1G60750	0
AT1G60760	0
AT1G60770	1778
AT1G60780	2795
AT1G60783	0
AT1G60787	0
AT1G60790	563
AT1G60800	2775
AT1G60810	911
AT1G60815	0
AT1G60820	0
AT1G60830	11
AT1G60835	0
AT1G60840	0
AT1G60850	1007
AT1G60860	874
AT1G60870	997
AT1G60880	0
AT1G60890	1599
AT1G60900	1930
AT1G60910	0
AT1G60913	0
AT1G60920	0
AT1G60930	282
AT1G60940	949
AT1G60950	6350
AT1G60960	277
AT1G60970	5
AT1G60980	0
AT1G60983	0
AT1G60985	0
AT1G60986	2
AT1G60987	0
AT1G60989	20
AT1G60990	279
AT1G60995	555
AT1G61000	566
AT1G61010	2561
AT1G61020	0
AT1G61030	279
AT1G61040	1179
AT1G61050	0
AT1G61060	0
AT1G61065	117
AT1G61070	0
AT1G61080	0
AT1G61090	0
AT1G61093	0
AT1G61095	0
AT1G61097	0
AT1G61100	697
AT1G61105	0
AT1G61110	0
AT1G61120	0
AT1G61130	8
AT1G61140	609
AT1G61150	1159
AT1G61160	0
AT1G61165	0
AT1G61170	257
AT1G61180	637
AT1G61190	109
AT1G61200	0
AT1G61210	854
AT1G61215	101
AT1G61224	0
AT1G61226	0
AT1G61230	0
AT1G61240	431
AT1G61250	2677
AT1G61255	9
AT1G61260	131
AT1G61270	0
AT1G61275	12
AT1G61280	88
AT1G61290	0
AT1G61300	5
AT1G61310	294
AT1G61320	0
AT1G61330	0
AT1G61340	108
AT1G61350	457
AT1G61360	144
AT1G61370	97
AT1G61380	280
AT1G61390	29
AT1G61400	175
AT1G61410	15
AT1G61415	5
AT1G61420	26
AT1G61430	178
AT1G61440	29
AT1G61450	315
AT1G61460	30
AT1G61470	19
AT1G61475	0
AT1G61480	0
AT1G61490	128
AT1G61500	147
AT1G61510	0
AT1G61520	9550
AT1G61540	0
AT1G61542	0
AT1G61550	0
AT1G61560	6
AT1G61562	0
AT1G61563	0
AT1G61565	0
AT1G61566	0
AT1G61570	2189
AT1G61575	0
AT1G61580	988
AT1G61590	0
AT1G61600	190
AT1G61610	13
AT1G61620	1191
AT1G61630	0
AT1G61640	510
AT1G61650	0
AT1G61660	574
AT1G61665	0
AT1G61667	116
AT1G61670	1121
AT1G61680	14
AT1G61685	0
AT1G61688	0
AT1G61690	993
AT1G61700	0
AT1G61710	21
AT1G61720	4
AT1G61730	2527
AT1G61732	0
AT1G61740	1190
AT1G61750	0
AT1G61760	69
AT1G61770	756
AT1G61780	700
AT1G61790	4118
AT1G61795	111
AT1G61800	2
AT1G61810	41
AT1G61820	395
AT1G61830	33
AT1G61840	0
AT1G61850	543
AT1G61860	4
AT1G61870	3141
AT1G61880	0
AT1G61890	144
AT1G61900	789
AT1G61910	0
AT1G61920	0
AT1G61930	126
AT1G61940	0
AT1G61950	0
AT1G61960	150
AT1G61970	202
AT1G61980	542
AT1G61990	1121
AT1G62000	0
AT1G62010	329
AT1G62020	3798
AT1G62030	156
AT1G62035	0
AT1G62040	637
AT1G62045	117
AT1G62050	962
AT1G62055	0
AT1G62060	0
AT1G62070	0
AT1G62075	0
AT1G62080	0
AT1G62085	524
AT1G62090	0
AT1G62095	0
AT1G62110	460
AT1G62120	282
AT1G62130	145
AT1G62150	519
AT1G62160	0
AT1G62170	0
AT1G62180	1058
AT1G62190	0
AT1G62200	222
AT1G62210	0
AT1G62214	0
AT1G62220	0
AT1G62225	0
AT1G62230	0
AT1G62240	0
AT1G62250	170
AT1G62260	220
AT1G62262	0
AT1G62270	0
AT1G62280	0
AT1G62290	1129
AT1G62300	131
AT1G62305	103
AT1G62310	352
AT1G62320	1
AT1G62330	1418
AT1G62333	1
AT1G62340	0
AT1G62350	128
AT1G62355	16
AT1G62360	3353
AT1G62370	32
AT1G62380	3053
AT1G62390	6430
AT1G62400	10
AT1G62410	0
AT1G62420	0
AT1G62421	0
AT1G62422	82
AT1G62430	1455
AT1G62440	2
AT1G62450	0
AT1G62460	0
AT1G62480	13368
AT1G62490	13
AT1G62500	17257
AT1G62510	0
AT1G62515	0
AT1G62520	213
AT1G62530	0
AT1G62540	0
AT1G62550	0
AT1G62560	2349
AT1G62570	113
AT1G62580	4
AT1G62590	74
AT1G62600	153
AT1G62610	113
AT1G62620	1
AT1G62630	0
AT1G62640	1568
AT1G62650	0
AT1G62660	42
AT1G62670	282
AT1G62680	186
AT1G62690	6
AT1G62695	0
AT1G62700	42
AT1G62710	113
AT1G62720	22
AT1G62730	202
AT1G62740	2172
AT1G62750	1991
AT1G62760	0
AT1G62766	0
AT1G62770	1
AT1G62780	152
AT1G62790	1949
AT1G62800	260
AT1G62810	1320
AT1G62820	572
AT1G62830	1112
AT1G62835	51
AT1G62840	0
AT1G62850	208
AT1G62860	137
AT1G62870	445
AT1G62880	349
AT1G62886	0
AT1G62890	0
AT1G62895	0
AT1G62900	1
AT1G62910	36
AT1G62914	68
AT1G62915	28
AT1G62920	22
AT1G62930	186
AT1G62935	0
AT1G62940	0
AT1G62950	408
AT1G62960	672
AT1G62970	1387
AT1G62975	28
AT1G62978	0
AT1G62980	0
AT1G62981	35
AT1G62990	35
AT1G63000	1887
AT1G63005	0
AT1G63010	819
AT1G63020	939
AT1G63030	0
AT1G63040	3
AT1G63050	451
AT1G63055	0
AT1G63057	0
AT1G63060	0
AT1G63070	1
AT1G63080	103
AT1G63090	359
AT1G63100	1998
AT1G63105	0
AT1G63110	1227
AT1G63120	177
AT1G63130	402
AT1G63140	0
AT1G63150	93
AT1G63160	1025
AT1G63170	1306
AT1G63180	235
AT1G63190	0
AT1G63200	0
AT1G63205	0
AT1G63206	0
AT1G63210	0
AT1G63220	183
AT1G63230	37
AT1G63240	709
AT1G63245	1
AT1G63250	458
AT1G63260	401
AT1G63270	326
AT1G63280	0
AT1G63290	934
AT1G63295	31
AT1G63300	487
AT1G63310	605
AT1G63320	2
AT1G63330	4
AT1G63340	2
AT1G63350	3
AT1G63360	7
AT1G63370	1
AT1G63380	2
AT1G63390	0
AT1G63400	96
AT1G63410	0
AT1G63420	225
AT1G63430	850
AT1G63440	268
AT1G63450	4
AT1G63460	563
AT1G63470	3838
AT1G63480	1946
AT1G63490	614
AT1G63500	705
AT1G63510	0
AT1G63520	15
AT1G63522	0
AT1G63530	40
AT1G63535	0
AT1G63540	0
AT1G63550	0
AT1G63570	0
AT1G63580	0
AT1G63590	0
AT1G63600	0
AT1G63610	567
AT1G63615	1
AT1G63630	4
AT1G63640	2141
AT1G63650	1356
AT1G63660	3390
AT1G63670	1238
AT1G63680	1274
AT1G63690	2151
AT1G63700	2114
AT1G63710	7
AT1G63720	44
AT1G63730	232
AT1G63740	347
AT1G63750	12
AT1G63760	55
AT1G63770	5068
AT1G63780	879
AT1G63790	0
AT1G63800	245
AT1G63810	1496
AT1G63820	61
AT1G63830	1121
AT1G63835	0
AT1G63840	134
AT1G63850	1076
AT1G63855	97
AT1G63860	189
AT1G63870	0
AT1G63880	119
AT1G63900	401
AT1G63910	3
AT1G63920	0
AT1G63930	0
AT1G63940	3753
AT1G63950	0
AT1G63960	1
AT1G63970	535
AT1G63980	1961
AT1G63990	7
AT1G64000	0
AT1G64010	0
AT1G64020	0
AT1G64030	0
AT1G64035	0
AT1G64040	2496
AT1G64050	1008
AT1G64060	145
AT1G64065	0
AT1G64070	5
AT1G64080	395
AT1G64090	5226
AT1G64100	15
AT1G64105	0
AT1G64107	0
AT1G64110	18
AT1G64120	0
AT1G64130	0
AT1G64140	3226
AT1G64150	83
AT1G64160	0
AT1G64170	346
AT1G64180	152
AT1G64185	115
AT1G64190	849
AT1G64195	0
AT1G64200	90
AT1G64210	1
AT1G64220	78
AT1G64230	6403
AT1G64235	0
AT1G64240	63
AT1G64250	54
AT1G64253	13
AT1G64255	0
AT1G64260	474
AT1G64270	144
AT1G64280	584
AT1G64290	0
AT1G64295	0
AT1G64300	146
AT1G64310	24
AT1G64320	35
AT1G64330	885
AT1G64340	0
AT1G64350	925
AT1G64355	369
AT1G64360	0
AT1G64370	650
AT1G64380	25
AT1G64385	1006
AT1G64390	3557
AT1G64400	13
AT1G64405	10
AT1G64410	0
AT1G64420	0
AT1G64430	325
AT1G64440	271
AT1G64450	469
AT1G64455	0
AT1G64460	619
AT1G64480	0
AT1G64490	581
AT1G64500	16
AT1G64510	2068
AT1G64520	7291
AT1G64530	444
AT1G64540	11
AT1G64550	2310
AT1G64560	8
AT1G64561	8
AT1G64563	32
AT1G64570	752
AT1G64572	72
AT1G64580	240
AT1G64583	83
AT1G64584	0
AT1G64585	0
AT1G64590	0
AT1G64600	366
AT1G64610	97
AT1G64618	0
AT1G64620	837
AT1G64625	124
AT1G64630	301
AT1G64633	0
AT1G64640	400
AT1G64650	3231
AT1G64660	34
AT1G64670	585
AT1G64680	65
AT1G64690	98
AT1G64700	12
AT1G64710	576
AT1G64720	3005
AT1G64730	0
AT1G64740	653
AT1G64750	3461
AT1G64760	1007
AT1G64770	137
AT1G64780	535
AT1G64790	4394
AT1G64795	0
AT1G64800	0
AT1G64810	320
AT1G64820	0
AT1G64830	0
AT1G64840	583
AT1G64850	446
AT1G64860	454
AT1G64870	0
AT1G64880	3657
AT1G64890	625
AT1G64900	6
AT1G64910	0
AT1G64920	0
AT1G64930	0
AT1G64940	1
AT1G64950	62
AT1G64960	713
AT1G64970	351
AT1G64980	970
AT1G64990	764
AT1G65000	65
AT1G65010	2981
AT1G65020	835
AT1G65030	706
AT1G65032	175
AT1G65040	384
AT1G65050	0
AT1G65060	71
AT1G65070	355
AT1G65080	172
AT1G65090	0
AT1G65110	32
AT1G65113	0
AT1G65120	26
AT1G65130	26
AT1G65140	3
AT1G65150	909
AT1G65160	0
AT1G65165	0
AT1G65170	0
AT1G65180	67
AT1G65190	15
AT1G65200	0
AT1G65210	0
AT1G65220	1644
AT1G65230	97
AT1G65240	0
AT1G65250	67
AT1G65260	880
AT1G65270	2820
AT1G65280	1114
AT1G65290	6974
AT1G65295	844
AT1G65300	0
AT1G65310	0
AT1G65320	172
AT1G65330	0
AT1G65340	0
AT1G65342	0
AT1G65346	0
AT1G65347	1
AT1G65349	0
AT1G65350	0
AT1G65352	0
AT1G65360	0
AT1G65365	0
AT1G65370	1065
AT1G65380	795
AT1G65385	0
AT1G65390	3
AT1G65410	625
AT1G65420	33
AT1G65425	0
AT1G65430	548
AT1G65440	6892
AT1G65450	11
AT1G65470	1330
AT1G65480	0
AT1G65481	3
AT1G65483	0
AT1G65484	5
AT1G65485	0
AT1G65486	7
AT1G65490	0
AT1G65500	95
AT1G65510	0
AT1G65520	77
AT1G65540	827
AT1G65541	0
AT1G65550	0
AT1G65560	226
AT1G65570	0
AT1G65580	1230
AT1G65585	0
AT1G65590	245
AT1G65610	6
AT1G65620	113
AT1G65630	18
AT1G65640	0
AT1G65642	0
AT1G65650	1433
AT1G65660	1103
AT1G65670	0
AT1G65680	0
AT1G65681	0
AT1G65690	10
AT1G65700	887
AT1G65710	792
AT1G65720	2105
AT1G65730	26
AT1G65735	0
AT1G65740	0
AT1G65750	0
AT1G65760	0
AT1G65770	0
AT1G65780	18
AT1G65790	18
AT1G65800	5
AT1G65810	503
AT1G65820	1093
AT1G65830	0
AT1G65840	1177
AT1G65845	3
AT1G65850	6
AT1G65860	1186
AT1G65870	11
AT1G65875	0
AT1G65880	17
AT1G65890	27
AT1G65900	940
AT1G65910	143
AT1G65920	551
AT1G65930	9668
AT1G65940	0
AT1G65950	87
AT1G65960	6372
AT1G65970	20
AT1G65980	8211
AT1G65985	28
AT1G65990	0
AT1G66000	0
AT1G66010	0
AT1G66020	0
AT1G66030	0
AT1G66040	4
AT1G66045	0
AT1G66050	119
AT1G66060	0
AT1G66070	1133
AT1G66080	333
AT1G66090	0
AT1G66100	0
AT1G66110	15
AT1G66120	0
AT1G66130	114
AT1G66140	307
AT1G66145	0
AT1G66150	2275
AT1G66160	1
AT1G66170	1
AT1G66173	6
AT1G66180	213
AT1G66190	32
AT1G66200	11223
AT1G66210	0
AT1G66220	0
AT1G66230	31
AT1G66235	0
AT1G66240	2030
AT1G66245	0
AT1G66250	2551
AT1G66260	2369
AT1G66270	0
AT1G66280	0
AT1G66290	0
AT1G66300	6
AT1G66310	0
AT1G66320	0
AT1G66330	396
AT1G66340	802
AT1G66345	110
AT1G66350	453
AT1G66360	1
AT1G66370	11
AT1G66380	47
AT1G66390	0
AT1G66400	29
AT1G66410	8450
AT1G66420	0
AT1G66430	4357
AT1G66440	0
AT1G66450	2
AT1G66460	0
AT1G66465	0
AT1G66470	0
AT1G66480	24
AT1G66490	0
AT1G66500	40
AT1G66510	410
AT1G66520	141
AT1G66530	1802
AT1G66534	0
AT1G66540	14
AT1G66550	2
AT1G66560	0
AT1G66570	0
AT1G66580	10373
AT1G66590	53
AT1G66600	0
AT1G66610	0
AT1G66620	599
AT1G66630	0
AT1G66640	0
AT1G66650	28
AT1G66660	281
AT1G66670	1675
AT1G66680	1519
AT1G66690	3
AT1G66700	0
AT1G66710	0
AT1G66720	0
AT1G66725	35
AT1G66730	473
AT1G66740	927
AT1G66750	338
AT1G66760	351
AT1G66770	0
AT1G66780	0
AT1G66783	0
AT1G66795	0
AT1G66800	1
AT1G66810	40
AT1G66820	0
AT1G66830	120
AT1G66840	103
AT1G66850	0
AT1G66852	0
AT1G66855	0
AT1G66860	0
AT1G66870	0
AT1G66880	276
AT1G66890	132
AT1G66900	253
AT1G66910	24
AT1G66920	0
AT1G66930	6
AT1G66940	124
AT1G66950	0
AT1G66960	1
AT1G66970	2014
AT1G66980	638
AT1G66990	0
AT1G67000	0
AT1G67010	0
AT1G67020	4
AT1G67025	0
AT1G67030	0
AT1G67035	251
AT1G67040	2736
AT1G67050	141
AT1G67060	415
AT1G67070	4
AT1G67080	478
AT1G67090	20458
AT1G67100	6
AT1G67105	4
AT1G67110	27
AT1G67120	2927
AT1G67130	0
AT1G67140	1507
AT1G67148	0
AT1G67150	0
AT1G67160	0
AT1G67170	387
AT1G67180	262
AT1G67190	217
AT1G67195	1
AT1G67200	0
AT1G67210	205
AT1G67220	19
AT1G67230	5284
AT1G67235	0
AT1G67238	0
AT1G67240	0
AT1G67250	1566
AT1G67260	0
AT1G67265	1
AT1G67270	0
AT1G67280	1346
AT1G67290	0
AT1G67300	789
AT1G67310	765
AT1G67320	1011
AT1G67325	1192
AT1G67328	0
AT1G67330	0
AT1G67340	785
AT1G67350	2572
AT1G67360	714
AT1G67365	35
AT1G67370	56
AT1G67390	0
AT1G67400	211
AT1G67410	167
AT1G67420	437
AT1G67430	26262
AT1G67440	330
AT1G67450	0
AT1G67455	0
AT1G67460	34
AT1G67470	41
AT1G67480	1617
AT1G67481	3
AT1G67490	739
AT1G67500	819
AT1G67510	296
AT1G67520	15
AT1G67530	272
AT1G67540	0
AT1G67550	334
AT1G67560	1073
AT1G67570	129
AT1G67580	1315
AT1G67590	389
AT1G67600	4
AT1G67610	2
AT1G67620	387
AT1G67623	0
AT1G67626	0
AT1G67630	1828
AT1G67635	0
AT1G67640	0
AT1G67645	0
AT1G67650	8
AT1G67660	882
AT1G67670	0
AT1G67680	2256
AT1G67690	438
AT1G67700	941
AT1G67710	35
AT1G67720	851
AT1G67730	2737
AT1G67740	1591
AT1G67750	1027
AT1G67760	24
AT1G67770	219
AT1G67775	0
AT1G67780	361
AT1G67785	2365
AT1G67790	0
AT1G67792	36
AT1G67800	172
AT1G67810	12
AT1G67820	219
AT1G67830	1810
AT1G67840	322
AT1G67850	1088
AT1G67855	10
AT1G67856	21
AT1G67860	943
AT1G67865	206
AT1G67870	6767
AT1G67880	400
AT1G67890	559
AT1G67900	718
AT1G67910	52
AT1G67920	5
AT1G67930	1301
AT1G67940	279
AT1G67950	404
AT1G67960	175
AT1G67970	268
AT1G67980	0
AT1G67990	0
AT1G68000	1014
AT1G68010	869
AT1G68020	1280
AT1G68030	52
AT1G68040	0
AT1G68050	1725
AT1G68060	3334
AT1G68070	526
AT1G68080	260
AT1G68090	0
AT1G68100	616
AT1G68110	12
AT1G68120	223
AT1G68130	471
AT1G68140	1471
AT1G68150	74
AT1G68160	185
AT1G68170	1
AT1G68180	8
AT1G68185	489
AT1G68190	117
AT1G68200	14
AT1G68210	0
AT1G68220	884
AT1G68230	180
AT1G68238	303
AT1G68240	0
AT1G68250	0
AT1G68260	488
AT1G68270	0
AT1G68280	0
AT1G68285	0
AT1G68290	0
AT1G68300	548
AT1G68310	482
AT1G68320	0
AT1G68325	0
AT1G68330	98
AT1G68340	78
AT1G68350	9
AT1G68360	304
AT1G68370	1103
AT1G68380	0
AT1G68390	6
AT1G68400	2508
AT1G68410	395
AT1G68420	2
AT1G68430	221
AT1G68440	100
AT1G68450	0
AT1G68460	6
AT1G68470	40
AT1G68480	110
AT1G68490	780
AT1G68500	4
AT1G68510	3
AT1G68520	16
AT1G68526	0
AT1G68530	893
AT1G68540	134
AT1G68550	1576
AT1G68560	12711
AT1G68568	0
AT1G68570	49
AT1G68580	1252
AT1G68585	51
AT1G68590	1318
AT1G68600	12
AT1G68610	0
AT1G68620	0
AT1G68630	0
AT1G68640	1646
AT1G68650	369
AT1G68660	362
AT1G68670	968
AT1G68680	663
AT1G68690	164
AT1G68700	1
AT1G68710	461
AT1G68720	2226
AT1G68723	0
AT1G68725	8
AT1G68730	144
AT1G68735	0
AT1G68740	442
AT1G68750	0
AT1G68760	516
AT1G68765	0
AT1G68770	0
AT1G68780	1619
AT1G68790	3569
AT1G68795	54
AT1G68800	55
AT1G68810	369
AT1G68820	290
AT1G68825	1
AT1G68830	399
AT1G68840	10
AT1G68845	0
AT1G68850	0
AT1G68860	0
AT1G68862	16
AT1G68870	51
AT1G68872	72
AT1G68875	0
AT1G68877	0
AT1G68880	5
AT1G68890	522
AT1G68905	0
AT1G68907	0
AT1G68910	380
AT1G68920	929
AT1G68930	183
AT1G68935	0
AT1G68937	0
AT1G68940	0
AT1G68945	383
AT1G68950	0
AT1G68960	0
AT1G68970	0
AT1G68980	323
AT1G68990	881
AT1G69000	0
AT1G69010	584
AT1G69020	92
AT1G69030	607
AT1G69040	1256
AT1G69050	21
AT1G69060	372
AT1G69070	2798
AT1G69080	12
AT1G69085	13
AT1G69090	0
AT1G69100	0
AT1G69110	0
AT1G69120	0
AT1G69130	0
AT1G69140	2
AT1G69150	0
AT1G69160	51
AT1G69170	112
AT1G69180	42
AT1G69190	0
AT1G69200	1268
AT1G69210	280
AT1G69220	1260
AT1G69230	108
AT1G69240	0
AT1G69250	1399
AT1G69252	611
AT1G69260	81
AT1G69270	76
AT1G69280	81
AT1G69290	189
AT1G69295	2436
AT1G69300	0
AT1G69310	64
AT1G69320	1
AT1G69325	13
AT1G69330	482
AT1G69340	783
AT1G69350	120
AT1G69360	405
AT1G69370	401
AT1G69380	240
AT1G69390	873
AT1G69400	280
AT1G69410	2236
AT1G69420	3904
AT1G69430	41
AT1G69440	699
AT1G69450	117
AT1G69460	2033
AT1G69470	0
AT1G69480	0
AT1G69485	7
AT1G69490	0
AT1G69500	0
AT1G69510	1909
AT1G69520	41
AT1G69523	4
AT1G69526	0
AT1G69530	2181
AT1G69540	0
AT1G69543	0
AT1G69550	285
AT1G69560	0
AT1G69570	7
AT1G69572	0
AT1G69580	403
AT1G69587	71
AT1G69588	0
AT1G69590	0
AT1G69600	152
AT1G69610	76
AT1G69620	22480
AT1G69630	0
AT1G69640	816
AT1G69650	0
AT1G69660	1
AT1G69670	602
AT1G69680	277
AT1G69690	450
AT1G69700	1582
AT1G69710	28
AT1G69720	0
AT1G69730	32
AT1G69740	2755
AT1G69750	101
AT1G69760	241
AT1G69770	3776
AT1G69780	425
AT1G69790	0
AT1G69792	0
AT1G69795	0
AT1G69797	0
AT1G69800	604
AT1G69810	0
AT1G69818	0
AT1G69820	0
AT1G69825	0
AT1G69828	0
AT1G69830	3689
AT1G69840	904
AT1G69850	1053
AT1G69860	0
AT1G69870	78
AT1G69880	36
AT1G69890	84
AT1G69900	18
AT1G69910	2345
AT1G69920	0
AT1G69930	0
AT1G69935	120
AT1G69940	0
AT1G69950	555
AT1G69960	711
AT1G69970	131
AT1G69980	372
AT1G69981	0
AT1G69990	0
AT1G70000	61
AT1G70010	0
AT1G70020	0
AT1G70030	0
AT1G70040	0
AT1G70050	0
AT1G70060	1225
AT1G70070	1284
AT1G70080	0
AT1G70090	1140
AT1G70100	595
AT1G70110	3
AT1G70120	0
AT1G70130	0
AT1G70140	69
AT1G70150	197
AT1G70160	3402
AT1G70170	0
AT1G70175	0
AT1G70180	886
AT1G70185	1
AT1G70190	1265
AT1G70200	689
AT1G70209	0
AT1G70210	499
AT1G70220	23
AT1G70230	79
AT1G70250	46
AT1G70260	300
AT1G70270	1
AT1G70280	1020
AT1G70290	304
AT1G70300	218
AT1G70310	3259
AT1G70320	9221
AT1G70330	565
AT1G70335	0
AT1G70340	214
AT1G70350	637
AT1G70360	178
AT1G70370	5164
AT1G70380	0
AT1G70390	0
AT1G70400	0
AT1G70410	1225
AT1G70420	36
AT1G70430	66
AT1G70440	0
AT1G70450	3
AT1G70460	15
AT1G70470	110
AT1G70475	0
AT1G70480	567
AT1G70490	7058
AT1G70500	23
AT1G70505	77
AT1G70510	282
AT1G70518	122
AT1G70520	169
AT1G70530	573
AT1G70540	0
AT1G70550	260
AT1G70560	446
AT1G70570	840
AT1G70580	163
AT1G70581	3
AT1G70590	245
AT1G70600	23532
AT1G70610	293
AT1G70620	1620
AT1G70630	148
AT1G70640	1
AT1G70645	0
AT1G70650	102
AT1G70660	248
AT1G70670	316
AT1G70680	0
AT1G70690	108
AT1G70700	238
AT1G70710	4177
AT1G70720	0
AT1G70730	1494
AT1G70740	202
AT1G70750	137
AT1G70760	0
AT1G70770	3517
AT1G70780	1311
AT1G70790	147
AT1G70800	59
AT1G70810	175
AT1G70820	7
AT1G70830	18974
AT1G70840	3
AT1G70850	78
AT1G70860	0
AT1G70870	0
AT1G70880	0
AT1G70885	0
AT1G70890	23
AT1G70895	203
AT1G70900	551
AT1G70910	0
AT1G70920	49
AT1G70940	562
AT1G70944	0
AT1G70949	0
AT1G70950	163
AT1G70960	0
AT1G70970	0
AT1G70980	626
AT1G70985	16
AT1G70990	4
AT1G71000	5
AT1G71002	0
AT1G71010	4053
AT1G71015	0
AT1G71020	799
AT1G71030	20
AT1G71040	181
AT1G71050	0
AT1G71060	359
AT1G71070	1103
AT1G71080	1130
AT1G71090	839
AT1G71100	701
AT1G71110	371
AT1G71120	2
AT1G71130	225
AT1G71140	0
AT1G71150	0
AT1G71160	0
AT1G71170	426
AT1G71180	479
AT1G71190	279
AT1G71200	0
AT1G71210	804
AT1G71220	3700
AT1G71230	415
AT1G71235	0
AT1G71240	295
AT1G71250	0
AT1G71260	1966
AT1G71270	1589
AT1G71280	1
AT1G71290	0
AT1G71300	0
AT1G71310	737
AT1G71320	0
AT1G71330	24
AT1G71340	215
AT1G71350	648
AT1G71360	342
AT1G71370	0
AT1G71380	29
AT1G71390	0
AT1G71400	19
AT1G71410	895
AT1G71420	71
AT1G71430	180
AT1G71440	666
AT1G71450	0
AT1G71460	378
AT1G71470	0
AT1G71480	54
AT1G71490	154
AT1G71500	1021
AT1G71520	0
AT1G71528	9
AT1G71530	0
AT1G71680	0
AT1G71690	2
AT1G71691	495
AT1G71692	53
AT1G71695	2422
AT1G71696	286
AT1G71697	158
AT1G71700	0
AT1G71710	727
AT1G71720	524
AT1G71730	1509
AT1G71740	15
AT1G71750	289
AT1G71760	51
AT1G71770	42
AT1G71780	649
AT1G71790	659
AT1G71800	408
AT1G71810	120
AT1G71820	2187
AT1G71828	0
AT1G71830	707
AT1G71840	1837
AT1G71850	859
AT1G71860	1432
AT1G71865	239
AT1G71866	0
AT1G71870	1469
AT1G71880	259
AT1G71890	61
AT1G71900	837
AT1G71910	15
AT1G71920	16
AT1G71930	52
AT1G71940	217
AT1G71950	1257
AT1G71960	548
AT1G71970	95
AT1G71980	1156
AT1G71990	238
AT1G72000	0
AT1G72010	1019
AT1G72020	5135
AT1G72030	91
AT1G72040	4980
AT1G72050	1031
AT1G72060	0
AT1G72070	1
AT1G72080	0
AT1G72090	2019
AT1G72100	0
AT1G72110	0
AT1G72120	10
AT1G72125	0
AT1G72130	80
AT1G72131	0
AT1G72140	0
AT1G72141	0
AT1G72150	1102
AT1G72160	901
AT1G72170	821
AT1G72175	178
AT1G72180	450
AT1G72190	165
AT1G72200	0
AT1G72210	394
AT1G72220	15
AT1G72230	357
AT1G72240	2
AT1G72250	1999
AT1G72260	7
AT1G72270	14
AT1G72275	168
AT1G72280	90
AT1G72290	0
AT1G72300	242
AT1G72310	724
AT1G72320	1633
AT1G72330	878
AT1G72340	798
AT1G72350	0
AT1G72360	39
AT1G72370	26620
AT1G72390	2270
AT1G72410	1590
AT1G72416	55
AT1G72420	160
AT1G72430	44
AT1G72440	2682
AT1G72450	347
AT1G72460	0
AT1G72470	461
AT1G72480	1836
AT1G72490	2
AT1G72500	1350
AT1G72510	298
AT1G72520	7
AT1G72530	99
AT1G72540	15
AT1G72545	0
AT1G72550	3098
AT1G72560	1080
AT1G72570	0
AT1G72580	0
AT1G72590	0
AT1G72600	6
AT1G72610	1
AT1G72620	0
AT1G72630	1093
AT1G72640	152
AT1G72645	43
AT1G72650	833
AT1G72660	0
AT1G72670	1063
AT1G72680	429
AT1G72690	91
AT1G72700	1176
AT1G72710	3094
AT1G72720	34
AT1G72730	2012
AT1G72740	377
AT1G72750	1397
AT1G72755	0
AT1G72760	3
AT1G72770	421
AT1G72780	0
AT1G72790	196
AT1G72800	71
AT1G72810	1439
AT1G72820	962
AT1G72830	47
AT1G72840	115
AT1G72850	13
AT1G72852	17
AT1G72855	0
AT1G72860	1
AT1G72870	15
AT1G72880	917
AT1G72890	16
AT1G72900	13
AT1G72910	0
AT1G72920	2
AT1G72930	17
AT1G72940	33
AT1G72950	13
AT1G72960	3
AT1G72970	1962
AT1G72980	0
AT1G72990	280
AT1G73000	0
AT1G73010	79
AT1G73020	658
AT1G73030	883
AT1G73040	109
AT1G73050	0
AT1G73060	725
AT1G73065	0
AT1G73066	3
AT1G73080	1529
AT1G73090	319
AT1G73100	1906
AT1G73110	101
AT1G73120	2
AT1G73130	206
AT1G73140	3
AT1G73150	280
AT1G73160	0
AT1G73165	0
AT1G73170	296
AT1G73175	2
AT1G73177	268
AT1G73180	802
AT1G73190	0
AT1G73200	818
AT1G73210	467
AT1G73220	14
AT1G73230	7129
AT1G73240	813
AT1G73250	424
AT1G73260	4
AT1G73270	0
AT1G73280	0
AT1G73290	0
AT1G73300	0
AT1G73310	44
AT1G73320	115
AT1G73325	0
AT1G73330	13
AT1G73340	0
AT1G73350	219
AT1G73360	344
AT1G73370	564
AT1G73380	444
AT1G73390	366
AT1G73400	176
AT1G73410	0
AT1G73430	1303
AT1G73440	126
AT1G73445	15
AT1G73450	706
AT1G73460	1750
AT1G73470	302
AT1G73480	141
AT1G73490	1478
AT1G73500	109
AT1G73510	0
AT1G73530	197
AT1G73540	157
AT1G73550	12
AT1G73560	0
AT1G73570	186
AT1G73580	0
AT1G73590	6248
AT1G73600	1688
AT1G73603	0
AT1G73607	0
AT1G73610	0
AT1G73620	1020
AT1G73630	566
AT1G73640	144
AT1G73650	504
AT1G73655	391
AT1G73660	630
AT1G73670	295
AT1G73680	255
AT1G73687	4
AT1G73690	213
AT1G73700	8
AT1G73710	464
AT1G73720	1303
AT1G73730	409
AT1G73740	194
AT1G73750	57
AT1G73760	1009
AT1G73770	198
AT1G73780	6
AT1G73790	23
AT1G73805	34
AT1G73810	10
AT1G73820	426
AT1G73830	22
AT1G73840	1023
AT1G73850	202
AT1G73860	10
AT1G73870	6
AT1G73875	220
AT1G73880	162
AT1G73885	988
AT1G73890	30
AT1G73900	0
AT1G73910	52
AT1G73920	1073
AT1G73930	1041
AT1G73940	1751
AT1G73950	730
AT1G73960	1369
AT1G73965	0
AT1G73970	393
AT1G73980	418
AT1G73990	638
AT1G74000	21
AT1G74010	20
AT1G74020	140
AT1G74030	1936
AT1G74035	0
AT1G74040	363
AT1G74045	0
AT1G74050	9589
AT1G74055	0
AT1G74060	10619
AT1G74070	284
AT1G74080	0
AT1G74088	42
AT1G74090	2604
AT1G74100	1401
AT1G74110	4
AT1G74120	212
AT1G74130	2
AT1G74140	0
AT1G74150	230
AT1G74160	963
AT1G74170	253
AT1G74180	142
AT1G74190	1
AT1G74200	43
AT1G74205	1
AT1G74210	229
AT1G74220	0
AT1G74230	3104
AT1G74240	305
AT1G74250	1258
AT1G74260	4599
AT1G74270	2775
AT1G74280	141
AT1G74290	20
AT1G74300	23
AT1G74310	241
AT1G74320	455
AT1G74330	364
AT1G74340	363
AT1G74350	73
AT1G74360	52
AT1G74370	356
AT1G74380	1209
AT1G74385	0
AT1G74390	683
AT1G74400	137
AT1G74410	92
AT1G74420	123
AT1G74430	296
AT1G74440	123
AT1G74450	168
AT1G74453	56
AT1G74456	36
AT1G74457	0
AT1G74458	203
AT1G74460	0
AT1G74470	7513
AT1G74480	0
AT1G74490	57
AT1G74500	0
AT1G74510	710
AT1G74520	1135
AT1G74530	516
AT1G74540	0
AT1G74545	13
AT1G74550	0
AT1G74560	4214
AT1G74570	0
AT1G74580	344
AT1G74590	59
AT1G74600	290
AT1G74610	0
AT1G74620	0
AT1G74630	125
AT1G74640	335
AT1G74650	10
AT1G74660	48
AT1G74670	30
AT1G74675	0
AT1G74680	379
AT1G74690	4753
AT1G74700	100
AT1G74710	120
AT1G74720	2667
AT1G74730	387
AT1G74740	198
AT1G74750	461
AT1G74770	2
AT1G74780	151
AT1G74790	1217
AT1G74800	990
AT1G74810	0
AT1G74820	0
AT1G74830	0
AT1G74840	1371
AT1G74850	1477
AT1G74860	329
AT1G74870	1
AT1G74875	0
AT1G74880	73
AT1G74890	1071
AT1G74900	58
AT1G74910	770
AT1G74920	3935
AT1G74929	0
AT1G74930	15
AT1G74940	361
AT1G74950	561
AT1G74960	4534
AT1G74970	1689
AT1G74990	0
AT1G75000	17
AT1G75010	261
AT1G75020	144
AT1G75030	54
AT1G75040	457
AT1G75050	8
AT1G75060	416
AT1G75070	0
AT1G75080	906
AT1G75090	299
AT1G75100	44
AT1G75110	493
AT1G75120	4056
AT1G75125	29
AT1G75130	376
AT1G75140	1069
AT1G75150	753
AT1G75160	3
AT1G75163	11
AT1G75166	16
AT1G75170	255
AT1G75180	462
AT1G75190	338
AT1G75200	1892
AT1G75210	849
AT1G75220	1450
AT1G75230	503
AT1G75240	6155
AT1G75250	95
AT1G75260	35
AT1G75261	0
AT1G75270	848
AT1G75280	926
AT1G75290	26
AT1G75295	14
AT1G75300	0
AT1G75310	1836
AT1G75330	3040
AT1G75335	246
AT1G75340	515
AT1G75350	2290
AT1G75360	9
AT1G75370	582
AT1G75380	734
AT1G75390	522
AT1G75394	3
AT1G75400	859
AT1G75410	90
AT1G75420	187
AT1G75430	397
AT1G75440	163
AT1G75450	827
AT1G75460	31
AT1G75470	0
AT1G75480	0
AT1G75490	0
AT1G75500	8762
AT1G75510	712
AT1G75520	542
AT1G75530	0
AT1G75540	744
AT1G75550	137
AT1G75560	1440
AT1G75570	0
AT1G75580	966
AT1G75590	48
AT1G75600	0
AT1G75610	1
AT1G75620	18
AT1G75630	1818
AT1G75640	2112
AT1G75650	0
AT1G75660	3135
AT1G75670	493
AT1G75680	2846
AT1G75690	295
AT1G75700	43
AT1G75710	457
AT1G75717	0
AT1G75720	4
AT1G75730	183
AT1G75740	0
AT1G75750	34
AT1G75760	703
AT1G75770	36
AT1G75780	633
AT1G75785	0
AT1G75790	0
AT1G75800	2348
AT1G75810	81
AT1G75820	4278
AT1G75830	0
AT1G75840	2150
AT1G75850	664
AT1G75860	316
AT1G75870	0
AT1G75880	0
AT1G75890	7
AT1G75891	0
AT1G75900	19
AT1G75910	0
AT1G75920	5
AT1G75930	0
AT1G75940	0
AT1G75945	172
AT1G75950	7264
AT1G75960	34
AT1G75970	0
AT1G75980	360
AT1G75990	1455
AT1G76000	0
AT1G76010	6814
AT1G76020	171
AT1G76030	2326
AT1G76040	852
AT1G76050	355
AT1G76060	232
AT1G76062	0
AT1G76065	110
AT1G76070	1
AT1G76080	192
AT1G76090	163
AT1G76100	683
AT1G76110	367
AT1G76120	538
AT1G76130	105
AT1G76135	0
AT1G76140	2885
AT1G76150	548
AT1G76160	2144
AT1G76170	103
AT1G76180	1747
AT1G76185	143
AT1G76190	0
AT1G76200	2870
AT1G76210	0
AT1G76220	0
AT1G76230	6
AT1G76240	11
AT1G76250	9
AT1G76260	322
AT1G76270	441
AT1G76280	432
AT1G76290	0
AT1G76300	1624
AT1G76310	1272
AT1G76320	976
AT1G76330	0
AT1G76340	632
AT1G76350	344
AT1G76360	8
AT1G76370	0
AT1G76380	395
AT1G76390	88
AT1G76400	2598
AT1G76405	629
AT1G76410	50
AT1G76420	475
AT1G76430	0
AT1G76440	472
AT1G76450	256
AT1G76460	257
AT1G76465	0
AT1G76470	0
AT1G76480	0
AT1G76490	5258
AT1G76500	26
AT1G76510	906
AT1G76520	122
AT1G76530	0
AT1G76540	2465
AT1G76550	1219
AT1G76560	249
AT1G76570	55
AT1G76580	620
AT1G76590	5
AT1G76600	24
AT1G76610	12
AT1G76620	163
AT1G76630	836
AT1G76640	0
AT1G76650	1
AT1G76660	2557
AT1G76670	2473
AT1G76680	328
AT1G76690	30
AT1G76700	397
AT1G76705	5
AT1G76710	484
AT1G76720	50
AT1G76728	0
AT1G76730	133
AT1G76740	970
AT1G76750	0
AT1G76760	269
AT1G76770	2
AT1G76780	138
AT1G76790	1573
AT1G76800	451
AT1G76810	5375
AT1G76820	41
AT1G76830	0
AT1G76840	0
AT1G76850	1559
AT1G76860	1474
AT1G76870	162
AT1G76878	34
AT1G76880	0
AT1G76890	174
AT1G76892	8
AT1G76900	845
AT1G76910	0
AT1G76911	0
AT1G76920	743
AT1G76930	313
AT1G76940	431
AT1G76950	1670
AT1G76952	39
AT1G76954	0
AT1G76955	0
AT1G76960	21
AT1G76965	0
AT1G76970	465
AT1G76980	152
AT1G76990	1024
AT1G76994	5
AT1G77000	582
AT1G77010	34
AT1G77020	78
AT1G77030	2752
AT1G77040	0
AT1G77060	327
AT1G77080	889
AT1G77090	148
AT1G77093	0
AT1G77095	0
AT1G77100	0
AT1G77110	866
AT1G77120	2668
AT1G77122	198
AT1G77130	539
AT1G77131	81
AT1G77138	0
AT1G77140	435
AT1G77145	40
AT1G77150	0
AT1G77160	0
AT1G77170	312
AT1G77180	4463
AT1G77190	0
AT1G77200	15
AT1G77210	2
AT1G77220	439
AT1G77230	110
AT1G77235	0
AT1G77240	0
AT1G77250	512
AT1G77260	508
AT1G77270	630
AT1G77280	180
AT1G77290	111
AT1G77300	1667
AT1G77310	279
AT1G77320	639
AT1G77330	22
AT1G77340	0
AT1G77350	1466
AT1G77360	110
AT1G77370	853
AT1G77380	45
AT1G77390	96
AT1G77400	145
AT1G77405	104
AT1G77410	115
AT1G77420	196
AT1G77440	2367
AT1G77450	39
AT1G77460	734
AT1G77470	1609
AT1G77480	414
AT1G77490	692
AT1G77500	251
AT1G77510	9861
AT1G77520	0
AT1G77525	5
AT1G77530	0
AT1G77540	853
AT1G77550	1429
AT1G77560	2
AT1G77570	111
AT1G77580	871
AT1G77590	2048
AT1G77600	884
AT1G77610	3225
AT1G77620	617
AT1G77630	1658
AT1G77640	15
AT1G77650	0
AT1G77655	0
AT1G77660	344
AT1G77670	1326
AT1G77680	1239
AT1G77682	0
AT1G77690	272
AT1G77700	122
AT1G77710	1813
AT1G77720	1386
AT1G77730	0
AT1G77740	2858
AT1G77750	923
AT1G77760	1756
AT1G77765	10
AT1G77770	386
AT1G77780	0
AT1G77790	13
AT1G77800	2364
AT1G77810	111
AT1G77815	0
AT1G77820	0
AT1G77830	0
AT1G77840	2566
AT1G77850	307
AT1G77855	42
AT1G77860	19
AT1G77870	21
AT1G77880	15
AT1G77885	202
AT1G77890	70
AT1G77910	0
AT1G77920	80
AT1G77930	137
AT1G77932	0
AT1G77940	12842
AT1G77950	0
AT1G77960	0
AT1G77980	1
AT1G77990	67
AT1G77992	0
AT1G78000	154
AT1G78010	232
AT1G78020	1253
AT1G78030	9
AT1G78040	13342
AT1G78050	300
AT1G78060	2774
AT1G78070	64
AT1G78080	1280
AT1G78090	146
AT1G78095	0
AT1G78100	399
AT1G78110	248
AT1G78120	206
AT1G78130	0
AT1G78140	172
AT1G78150	3544
AT1G78160	5
AT1G78170	411
AT1G78172	227
AT1G78180	298
AT1G78190	173
AT1G78200	228
AT1G78206	20
AT1G78210	1022
AT1G78220	4
AT1G78230	0
AT1G78240	624
AT1G78250	0
AT1G78260	145
AT1G78265	9
AT1G78270	0
AT1G78280	764
AT1G78290	9
AT1G78300	4709
AT1G78310	84
AT1G78320	69
AT1G78330	28
AT1G78340	15
AT1G78350	0
AT1G78355	0
AT1G78360	0
AT1G78370	47563
AT1G78380	11608
AT1G78390	0
AT1G78400	0
AT1G78410	2
AT1G78420	1008
AT1G78430	2823
AT1G78440	47
AT1G78450	0
AT1G78460	38
AT1G78470	0
AT1G78476	8
AT1G78478	5
AT1G78480	16
AT1G78490	3858
AT1G78500	65
AT1G78510	68
AT1G78520	0
AT1G78530	0
AT1G78540	169
AT1G78550	152
AT1G78560	614
AT1G78570	1510
AT1G78580	10333
AT1G78590	254
AT1G78600	610
AT1G78610	1635
AT1G78620	702
AT1G78630	4376
AT1G78635	0
AT1G78640	0
AT1G78650	815
AT1G78660	999
AT1G78670	432
AT1G78680	710
AT1G78690	193
AT1G78700	381
AT1G78710	0
AT1G78720	4
AT1G78730	91
AT1G78740	0
AT1G78750	0
AT1G78760	0
AT1G78770	1002
AT1G78780	4
AT1G78790	171
AT1G78800	437
AT1G78810	362
AT1G78815	10
AT1G78820	50
AT1G78830	354
AT1G78840	0
AT1G78850	414
AT1G78860	67
AT1G78865	566
AT1G78870	1114
AT1G78880	3430
AT1G78890	411
AT1G78895	245
AT1G78900	10529
AT1G78910	114
AT1G78915	163
AT1G78920	3006
AT1G78922	0
AT1G78930	185
AT1G78940	137
AT1G78950	28
AT1G78955	51
AT1G78960	112
AT1G78970	32
AT1G78980	0
AT1G78990	0
AT1G78995	59
AT1G79000	1768
AT1G79010	4398
AT1G79020	273
AT1G79030	600
AT1G79040	5507
AT1G79050	1120
AT1G79060	265
AT1G79070	111
AT1G79075	830
AT1G79080	438
AT1G79090	2233
AT1G79100	7
AT1G79103	18
AT1G79110	281
AT1G79120	80
AT1G79130	0
AT1G79150	1700
AT1G79160	51
AT1G79170	15
AT1G79180	9
AT1G79190	707
AT1G79200	563
AT1G79210	2085
AT1G79220	236
AT1G79230	2371
AT1G79240	0
AT1G79245	1121
AT1G79250	0
AT1G79260	305
AT1G79270	68
AT1G79280	4351
AT1G79290	0
AT1G79300	0
AT1G79310	0
AT1G79320	0
AT1G79330	3
AT1G79340	2041
AT1G79350	1632
AT1G79360	38
AT1G79370	0
AT1G79380	285
AT1G79390	582
AT1G79400	0
AT1G79410	23
AT1G79420	570
AT1G79430	226
AT1G79440	2065
AT1G79450	27
AT1G79460	1180
AT1G79470	931
AT1G79480	23
AT1G79485	0
AT1G79490	669
AT1G79500	892
AT1G79510	0
AT1G79520	173
AT1G79529	2
AT1G79530	3601
AT1G79540	400
AT1G79550	11951
AT1G79560	2960
AT1G79570	1061
AT1G79580	0
AT1G79590	479
AT1G79600	574
AT1G79610	543
AT1G79620	169
AT1G79630	767
AT1G79640	319
AT1G79650	2127
AT1G79660	163
AT1G79670	245
AT1G79680	0
AT1G79690	2183
AT1G79700	63
AT1G79710	311
AT1G79720	886
AT1G79730	1306
AT1G79740	812
AT1G79750	5795
AT1G79760	26
AT1G79770	0
AT1G79780	32
AT1G79790	160
AT1G79800	0
AT1G79810	339
AT1G79820	904
AT1G79830	2283
AT1G79840	210
AT1G79850	0
AT1G79860	0
AT1G79870	1174
AT1G79880	362
AT1G79890	201
AT1G79900	32
AT1G79910	0
AT1G79915	9
AT1G79920	5940
AT1G79930	6147
AT1G79940	2402
AT1G79950	951
AT1G79960	0
AT1G79970	1221
AT1G79980	0
AT1G79985	490
AT1G79990	2988
AT1G80000	896
AT1G80010	805
AT1G80020	3473
AT1G80030	798
AT1G80040	1535
AT1G80050	422
AT1G80060	132
AT1G80070	12963
AT1G80080	72
AT1G80090	0
AT1G80100	249
AT1G80110	145
AT1G80120	155
AT1G80130	3
AT1G80133	0
AT1G80140	0
AT1G80150	193
AT1G80160	0
AT1G80165	0
AT1G80170	184
AT1G80180	55
AT1G80190	289
AT1G80200	230
AT1G80210	268
AT1G80220	0
AT1G80230	1116
AT1G80240	0
AT1G80245	163
AT1G80250	0
AT1G80260	982
AT1G80270	3249
AT1G80280	4783
AT1G80290	204
AT1G80300	2056
AT1G80310	0
AT1G80315	0
AT1G80320	0
AT1G80325	4
AT1G80330	0
AT1G80340	3
AT1G80350	1199
AT1G80360	1060
AT1G80370	1388
AT1G80380	469
AT1G80390	3
AT1G80400	208
AT1G80410	3898
AT1G80420	343
AT1G80430	0
AT1G80440	69
AT1G80450	472
AT1G80460	1193
AT1G80470	0
AT1G80480	1537
AT1G80490	2968
AT1G80500	1278
AT1G80510	360
AT1G80520	131
AT1G80525	0
AT1G80530	2273
AT1G80540	6
AT1G80550	488
AT1G80555	9
AT1G80560	1569
AT1G80570	74
AT1G80580	59
AT1G80590	0
AT1G80600	2701
AT1G80610	261
AT1G80620	1706
AT1G80625	1
AT1G80630	167
AT1G80640	896
AT1G80650	156
AT1G80660	12
AT1G80670	1243
AT1G80680	2232
AT1G80690	615
AT1G80700	85
AT1G80710	349
AT1G80720	515
AT1G80730	43
AT1G80740	2
AT1G80745	13
AT1G80750	2494
AT1G80760	913
AT1G80770	535
AT1G80780	1283
AT1G80790	1841
AT1G80800	40
AT1G80810	661
AT1G80820	42
AT1G80830	4435
AT1G80840	7
AT1G80850	172
AT1G80860	923
AT1G80865	18
AT1G80870	1047
AT1G80880	170
AT1G80890	149
AT1G80900	208
AT1G80910	520
AT1G80920	1103
AT1G80930	3708
AT1G80940	222
AT1G80950	1006
AT1G80960	35
AT1G80970	45
AT1G80980	90
AT1G80990	0
AT1G81001	0
AT1G81020	0
AT2G01008	8
AT2G01010	22
AT2G01020	48
AT2G01021	1
AT2G01022	5
AT2G01023	0
AT2G01024	0
AT2G01026	0
AT2G01028	0
AT2G01029	1
AT2G01031	0
AT2G01034	0
AT2G01035	0
AT2G01037	0
AT2G01040	0
AT2G01045	0
AT2G01050	0
AT2G01060	1002
AT2G01070	444
AT2G01080	323
AT2G01090	311
AT2G01100	933
AT2G01110	408
AT2G01120	576
AT2G01130	1317
AT2G01140	7264
AT2G01150	267
AT2G01160	0
AT2G01170	405
AT2G01175	6
AT2G01180	110
AT2G01190	458
AT2G01200	36
AT2G01210	1368
AT2G01220	558
AT2G01240	0
AT2G01250	27643
AT2G01260	263
AT2G01270	531
AT2G01275	11
AT2G01280	0
AT2G01290	645
AT2G01300	0
AT2G01310	0
AT2G01320	994
AT2G01330	164
AT2G01340	4
AT2G01350	895
AT2G01360	0
AT2G01370	0
AT2G01372	0
AT2G01379	0
AT2G01390	202
AT2G01400	112
AT2G01410	15
AT2G01420	213
AT2G01422	12
AT2G01430	22
AT2G01440	915
AT2G01450	1601
AT2G01460	444
AT2G01470	825
AT2G01480	306
AT2G01490	1090
AT2G01500	0
AT2G01505	88
AT2G01510	253
AT2G01520	0
AT2G01530	0
AT2G01540	229
AT2G01550	0
AT2G01554	0
AT2G01560	0
AT2G01570	4272
AT2G01580	0
AT2G01590	49
AT2G01600	1362
AT2G01610	945
AT2G01620	112
AT2G01630	2264
AT2G01640	347
AT2G01650	468
AT2G01660	334
AT2G01667	0
AT2G01670	132
AT2G01680	686
AT2G01690	1045
AT2G01700	0
AT2G01710	1045
AT2G01720	3981
AT2G01730	118
AT2G01735	165
AT2G01740	185
AT2G01750	918
AT2G01755	0
AT2G01760	300
AT2G01770	4
AT2G01780	0
AT2G01790	0
AT2G01800	0
AT2G01810	0
AT2G01818	163
AT2G01820	5432
AT2G01830	4754
AT2G01840	0
AT2G01850	336
AT2G01860	121
AT2G01870	18
AT2G01880	0
AT2G01890	12
AT2G01900	0
AT2G01905	63
AT2G01910	1418
AT2G01913	488
AT2G01918	7
AT2G01920	0
AT2G01930	375
AT2G01940	436
AT2G01950	767
AT2G01960	0
AT2G01970	4030
AT2G01973	0
AT2G01980	330
AT2G01990	515
AT2G02000	2
AT2G02010	2079
AT2G02020	166
AT2G02023	0
AT2G02026	0
AT2G02030	0
AT2G02040	1082
AT2G02050	3404
AT2G02060	168
AT2G02061	20
AT2G02070	1586
AT2G02080	197
AT2G02090	1205
AT2G02100	13123
AT2G02103	0
AT2G02110	0
AT2G02120	1
AT2G02130	3795
AT2G02135	0
AT2G02140	0
AT2G02147	4
AT2G02148	223
AT2G02150	335
AT2G02160	2541
AT2G02170	895
AT2G02180	573
AT2G02190	0
AT2G02200	0
AT2G02205	0
AT2G02210	0
AT2G02220	442
AT2G02230	383
AT2G02240	6
AT2G02250	0
AT2G02260	0
AT2G02270	0
AT2G02280	0
AT2G02290	0
AT2G02300	0
AT2G02310	0
AT2G02320	0
AT2G02330	0
AT2G02340	0
AT2G02350	68
AT2G02360	193
AT2G02370	322
AT2G02380	11
AT2G02390	229
AT2G02400	353
AT2G02410	64
AT2G02430	0
AT2G02440	0
AT2G02450	72
AT2G02455	1
AT2G02470	1313
AT2G02480	1127
AT2G02490	0
AT2G02493	0
AT2G02497	0
AT2G02498	0
AT2G02500	461
AT2G02510	1848
AT2G02515	0
AT2G02520	0
AT2G02525	0
AT2G02540	379
AT2G02550	0
AT2G02560	3691
AT2G02570	1729
AT2G02580	2
AT2G02590	170
AT2G02600	0
AT2G02610	0
AT2G02620	0
AT2G02630	0
AT2G02635	0
AT2G02640	0
AT2G02650	0
AT2G02660	0
AT2G02670	0
AT2G02680	0
AT2G02690	0
AT2G02695	0
AT2G02700	0
AT2G02710	215
AT2G02720	0
AT2G02730	323
AT2G02740	492
AT2G02741	0
AT2G02750	117
AT2G02760	2629
AT2G02765	94
AT2G02770	0
AT2G02780	107
AT2G02790	1950
AT2G02795	0
AT2G02800	888
AT2G02810	396
AT2G02820	175
AT2G02830	0
AT2G02835	0
AT2G02840	0
AT2G02850	337
AT2G02860	356
AT2G02870	659
AT2G02880	387
AT2G02890	0
AT2G02900	0
AT2G02910	282
AT2G02930	1
AT2G02950	99
AT2G02955	311
AT2G02960	317
AT2G02970	802
AT2G02980	62
AT2G02990	3
AT2G03000	0
AT2G03010	61
AT2G03020	8
AT2G03030	0
AT2G03040	4
AT2G03050	193
AT2G03060	105
AT2G03070	917
AT2G03080	0
AT2G03090	4533
AT2G03100	0
AT2G03110	60
AT2G03120	3303
AT2G03130	0
AT2G03140	695
AT2G03150	2236
AT2G03160	0
AT2G03170	0
AT2G03180	0
AT2G03190	0
AT2G03200	36
AT2G03210	1
AT2G03220	662
AT2G03230	0
AT2G03240	2442
AT2G03250	0
AT2G03260	52
AT2G03270	409
AT2G03280	387
AT2G03290	2
AT2G03291	0
AT2G03300	0
AT2G03310	8
AT2G03320	0
AT2G03330	82
AT2G03340	610
AT2G03350	420
AT2G03360	0
AT2G03370	0
AT2G03380	127
AT2G03390	554
AT2G03410	0
AT2G03420	0
AT2G03430	413
AT2G03440	1123
AT2G03445	0
AT2G03450	232
AT2G03460	1
AT2G03470	1328
AT2G03480	744
AT2G03490	0
AT2G03500	149
AT2G03505	127
AT2G03510	1867
AT2G03520	0
AT2G03530	11
AT2G03540	0
AT2G03550	338
AT2G03560	0
AT2G03565	0
AT2G03567	0
AT2G03570	0
AT2G03580	0
AT2G03590	27
AT2G03600	0
AT2G03610	0
AT2G03620	341
AT2G03630	0
AT2G03640	1520
AT2G03650	0
AT2G03660	0
AT2G03667	357
AT2G03670	302
AT2G03680	3622
AT2G03690	343
AT2G03700	0
AT2G03710	48
AT2G03720	0
AT2G03730	183
AT2G03740	0
AT2G03750	213
AT2G03760	82
AT2G03770	1
AT2G03780	1152
AT2G03790	0
AT2G03800	321
AT2G03810	292
AT2G03820	3488
AT2G03821	0
AT2G03822	0
AT2G03823	0
AT2G03830	0
AT2G03840	0
AT2G03850	0
AT2G03855	1
AT2G03860	0
AT2G03870	2030
AT2G03880	121
AT2G03885	0
AT2G03890	1745
AT2G03895	0
AT2G03900	0
AT2G03905	0
AT2G03910	0
AT2G03913	0
AT2G03915	0
AT2G03920	0
AT2G03925	0
AT2G03930	0
AT2G03931	0
AT2G03932	0
AT2G03933	0
AT2G03934	0
AT2G03935	0
AT2G03936	0
AT2G03937	0
AT2G03940	0
AT2G03945	0
AT2G03950	0
AT2G03955	0
AT2G03958	0
AT2G03960	0
AT2G03965	0
AT2G03970	0
AT2G03972	0
AT2G03975	0
AT2G03980	989
AT2G03985	0
AT2G03990	0
AT2G03995	0
AT2G04000	0
AT2G04005	0
AT2G04010	0
AT2G04015	0
AT2G04020	0
AT2G04025	0
AT2G04030	7692
AT2G04031	0
AT2G04032	0
AT2G04033	11
AT2G04034	0
AT2G04035	0
AT2G04036	0
AT2G04037	0
AT2G04038	8
AT2G04039	18
AT2G04040	1
AT2G04041	0
AT2G04042	0
AT2G04043	0
AT2G04045	0
AT2G04046	0
AT2G04047	0
AT2G04050	0
AT2G04060	0
AT2G04062	0
AT2G04063	0
AT2G04065	8
AT2G04066	0
AT2G04070	0
AT2G04075	0
AT2G04080	10
AT2G04085	0
AT2G04090	0
AT2G04095	0
AT2G04100	21
AT2G04110	107
AT2G04115	0
AT2G04120	0
AT2G04125	0
AT2G04130	0
AT2G04135	0
AT2G04137	0
AT2G04140	0
AT2G04145	0
AT2G04150	0
AT2G04155	0
AT2G04160	7
AT2G04170	3
AT2G04175	0
AT2G04180	0
AT2G04185	0
AT2G04190	0
AT2G04195	0
AT2G04200	0
AT2G04205	35
AT2G04210	0
AT2G04215	0
AT2G04220	0
AT2G04225	0
AT2G04230	136
AT2G04235	554
AT2G04240	185
AT2G04250	0
AT2G04255	0
AT2G04260	0
AT2G04265	0
AT2G04270	319
AT2G04280	169
AT2G04285	0
AT2G04290	0
AT2G04295	0
AT2G04300	0
AT2G04305	107
AT2G04310	0
AT2G04315	0
AT2G04320	0
AT2G04325	0
AT2G04330	0
AT2G04335	0
AT2G04340	383
AT2G04345	0
AT2G04350	1030
AT2G04355	0
AT2G04360	584
AT2G04365	0
AT2G04375	0
AT2G04378	613
AT2G04380	0
AT2G04390	3315
AT2G04395	6
AT2G04400	1163
AT2G04405	0
AT2G04410	1344
AT2G04420	0
AT2G04425	0
AT2G04430	29
AT2G04435	0
AT2G04440	0
AT2G04450	242
AT2G04455	0
AT2G04460	0
AT2G04465	0
AT2G04470	0
AT2G04480	0
AT2G04485	0
AT2G04490	1
AT2G04495	2
AT2G04500	8
AT2G04505	0
AT2G04510	0
AT2G04515	14
AT2G04520	3079
AT2G04525	0
AT2G04530	430
AT2G04535	0
AT2G04540	184
AT2G04545	0
AT2G04550	367
AT2G04555	3
AT2G04560	82
AT2G04565	0
AT2G04570	159
AT2G04575	0
AT2G04580	0
AT2G04590	0
AT2G04595	0
AT2G04600	0
AT2G04605	0
AT2G04610	0
AT2G04615	4
AT2G04620	274
AT2G04621	0
AT2G04622	0
AT2G04625	0
AT2G04630	982
AT2G04635	0
AT2G04645	0
AT2G04650	309
AT2G04655	0
AT2G04660	665
AT2G04665	0
AT2G04670	0
AT2G04675	0
AT2G04680	0
AT2G04685	0
AT2G04690	231
AT2G04695	0
AT2G04700	669
AT2G04705	0
AT2G04710	0
AT2G04715	0
AT2G04720	0
AT2G04725	0
AT2G04730	0
AT2G04735	0
AT2G04740	352
AT2G04745	0
AT2G04750	0
AT2G04755	0
AT2G04760	0
AT2G04765	0
AT2G04770	0
AT2G04775	0
AT2G04780	2073
AT2G04785	0
AT2G04790	13
AT2G04795	35
AT2G04800	0
AT2G04805	5
AT2G04810	0
AT2G04815	0
AT2G04820	0
AT2G04825	0
AT2G04830	0
AT2G04835	0
AT2G04840	0
AT2G04842	612
AT2G04845	399
AT2G04850	97
AT2G04852	16
AT2G04855	0
AT2G04860	198
AT2G04865	1640
AT2G04870	0
AT2G04875	0
AT2G04880	1057
AT2G04885	0
AT2G04890	237
AT2G04895	0
AT2G04900	549
AT2G04905	0
AT2G04910	0
AT2G04915	0
AT2G04920	0
AT2G04925	0
AT2G04930	0
AT2G04935	0
AT2G04940	765
AT2G04945	0
AT2G04950	0
AT2G04955	64
AT2G04965	38
AT2G04970	0
AT2G04975	0
AT2G04980	0
AT2G04985	0
AT2G04990	0
AT2G04995	0
AT2G05000	0
AT2G05005	0
AT2G05010	0
AT2G05015	0
AT2G05020	0
AT2G05025	0
AT2G05030	0
AT2G05035	0
AT2G05040	0
AT2G05045	0
AT2G05050	0
AT2G05060	0
AT2G05065	0
AT2G05070	1890
AT2G05075	68
AT2G05080	0
AT2G05082	0
AT2G05084	0
AT2G05085	0
AT2G05087	0
AT2G05090	0
AT2G05095	0
AT2G05100	956
AT2G05105	0
AT2G05110	0
AT2G05115	0
AT2G05117	0
AT2G05120	2065
AT2G05125	0
AT2G05130	0
AT2G05133	0
AT2G05140	0
AT2G05145	0
AT2G05150	0
AT2G05155	1
AT2G05160	16
AT2G05170	1318
AT2G05171	0
AT2G05180	6
AT2G05185	0
AT2G05190	0
AT2G05200	0
AT2G05205	4
AT2G05210	322
AT2G05215	13
AT2G05220	4997
AT2G05230	16
AT2G05240	0
AT2G05245	0
AT2G05250	30
AT2G05255	0
AT2G05260	174
AT2G05270	0
AT2G05280	7
AT2G05290	7
AT2G05294	0
AT2G05300	110
AT2G05310	347
AT2G05315	0
AT2G05320	561
AT2G05330	5
AT2G05335	0
AT2G05340	0
AT2G05350	0
AT2G05355	0
AT2G05360	0
AT2G05365	0
AT2G05370	0
AT2G05380	238
AT2G05390	0
AT2G05395	0
AT2G05400	0
AT2G05405	0
AT2G05410	0
AT2G05415	0
AT2G05420	0
AT2G05425	0
AT2G05430	0
AT2G05435	0
AT2G05440	0
AT2G05441	0
AT2G05445	0
AT2G05450	0
AT2G05455	0
AT2G05460	0
AT2G05465	0
AT2G05470	0
AT2G05475	0
AT2G05480	0
AT2G05485	0
AT2G05490	0
AT2G05495	0
AT2G05505	0
AT2G05510	0
AT2G05515	0
AT2G05518	0
AT2G05520	5873
AT2G05525	0
AT2G05530	9
AT2G05535	0
AT2G05540	9
AT2G05545	0
AT2G05550	0
AT2G05555	0
AT2G05560	0
AT2G05562	0
AT2G05564	0
AT2G05565	0
AT2G05567	0
AT2G05570	0
AT2G05575	0
AT2G05580	0
AT2G05585	0
AT2G05590	313
AT2G05600	0
AT2G05605	0
AT2G05610	0
AT2G05615	0
AT2G05620	266
AT2G05625	0
AT2G05630	725
AT2G05632	164
AT2G05635	0
AT2G05640	0
AT2G05642	0
AT2G05645	0
AT2G05647	0
AT2G05655	0
AT2G05660	0
AT2G05665	10
AT2G05670	0
AT2G05675	8
AT2G05680	0
AT2G05685	0
AT2G05690	0
AT2G05695	0
AT2G05700	0
AT2G05705	0
AT2G05710	7313
AT2G05715	0
AT2G05720	0
AT2G05725	0
AT2G05730	0
AT2G05740	0
AT2G05750	0
AT2G05752	0
AT2G05753	5
AT2G05755	199
AT2G05760	670
AT2G05765	45
AT2G05770	0
AT2G05780	0
AT2G05785	4
AT2G05786	0
AT2G05790	7971
AT2G05800	0
AT2G05801	0
AT2G05810	7
AT2G05812	8
AT2G05815	0
AT2G05820	0
AT2G05825	0
AT2G05830	1149
AT2G05835	0
AT2G05840	2330
AT2G05845	0
AT2G05850	0
AT2G05855	0
AT2G05860	0
AT2G05865	0
AT2G05870	0
AT2G05875	0
AT2G05880	0
AT2G05885	0
AT2G05890	0
AT2G05895	0
AT2G05900	0
AT2G05905	0
AT2G05910	53
AT2G05914	0
AT2G05915	0
AT2G05920	13975
AT2G05925	0
AT2G05930	0
AT2G05935	0
AT2G05940	196
AT2G05945	0
AT2G05950	2
AT2G05960	0
AT2G05965	0
AT2G05970	0
AT2G05975	0
AT2G05980	0
AT2G05985	0
AT2G05990	4582
AT2G05995	0
AT2G06000	574
AT2G06002	5
AT2G06005	51
AT2G06010	383
AT2G06020	0
AT2G06025	206
AT2G06035	0
AT2G06040	652
AT2G06045	0
AT2G06050	1366
AT2G06060	0
AT2G06065	0
AT2G06070	0
AT2G06075	0
AT2G06080	0
AT2G06085	0
AT2G06090	0
AT2G06095	0
AT2G06100	0
AT2G06105	0
AT2G06110	0
AT2G06115	0
AT2G06120	0
AT2G06125	0
AT2G06130	0
AT2G06135	0
AT2G06140	0
AT2G06145	0
AT2G06150	0
AT2G06160	0
AT2G06165	0
AT2G06166	0
AT2G06170	0
AT2G06175	0
AT2G06180	0
AT2G06185	0
AT2G06190	0
AT2G06200	185
AT2G06210	1875
AT2G06215	0
AT2G06220	0
AT2G06225	0
AT2G06230	0
AT2G06235	0
AT2G06240	0
AT2G06245	0
AT2G06250	0
AT2G06255	64
AT2G06260	0
AT2G06265	0
AT2G06270	0
AT2G06275	0
AT2G06280	0
AT2G06285	0
AT2G06290	0
AT2G06296	0
AT2G06303	0
AT2G06305	0
AT2G06310	0
AT2G06315	0
AT2G06330	0
AT2G06335	0
AT2G06340	0
AT2G06345	0
AT2G06350	0
AT2G06355	0
AT2G06365	0
AT2G06370	0
AT2G06375	0
AT2G06380	0
AT2G06385	0
AT2G06390	0
AT2G06395	0
AT2G06400	0
AT2G06405	0
AT2G06410	0
AT2G06415	0
AT2G06420	0
AT2G06425	0
AT2G06430	0
AT2G06435	0
AT2G06440	0
AT2G06445	0
AT2G06450	0
AT2G06455	0
AT2G06460	0
AT2G06465	0
AT2G06470	0
AT2G06475	0
AT2G06480	0
AT2G06485	0
AT2G06490	0
AT2G06495	0
AT2G06500	0
AT2G06505	0
AT2G06510	1228
AT2G06515	0
AT2G06520	4323
AT2G06525	0
AT2G06530	862
AT2G06535	0
AT2G06540	0
AT2G06541	0
AT2G06550	0
AT2G06555	0
AT2G06560	0
AT2G06562	0
AT2G06565	0
AT2G06570	0
AT2G06575	0
AT2G06580	0
AT2G06585	0
AT2G06590	0
AT2G06595	0
AT2G06600	0
AT2G06605	3
AT2G06610	0
AT2G06615	0
AT2G06620	0
AT2G06625	0
AT2G06630	0
AT2G06635	2
AT2G06640	0
AT2G06645	0
AT2G06650	0
AT2G06655	0
AT2G06660	0
AT2G06665	0
AT2G06667	0
AT2G06670	0
AT2G06675	0
AT2G06680	0
AT2G06685	0
AT2G06690	0
AT2G06695	0
AT2G06700	0
AT2G06705	0
AT2G06710	0
AT2G06715	0
AT2G06720	0
AT2G06725	0
AT2G06740	0
AT2G06745	0
AT2G06750	0
AT2G06755	0
AT2G06760	0
AT2G06765	0
AT2G06770	0
AT2G06775	0
AT2G06780	0
AT2G06785	0
AT2G06790	0
AT2G06795	0
AT2G06800	0
AT2G06805	0
AT2G06810	0
AT2G06815	0
AT2G06820	0
AT2G06822	0
AT2G06830	0
AT2G06835	0
AT2G06840	0
AT2G06845	0
AT2G06850	5541
AT2G06855	0
AT2G06860	0
AT2G06865	0
AT2G06870	0
AT2G06875	0
AT2G06880	0
AT2G06885	0
AT2G06890	0
AT2G06900	0
AT2G06902	0
AT2G06904	0
AT2G06905	0
AT2G06906	0
AT2G06908	0
AT2G06910	0
AT2G06912	0
AT2G06914	0
AT2G06917	0
AT2G06920	5
AT2G06922	0
AT2G06925	1118
AT2G06930	0
AT2G06935	0
AT2G06940	0
AT2G06945	0
AT2G06950	1232
AT2G06955	0
AT2G06960	0
AT2G06965	0
AT2G06967	0
AT2G06973	0
AT2G06975	0
AT2G06980	0
AT2G06983	0
AT2G06985	0
AT2G06990	2410
AT2G06995	0
AT2G07000	0
AT2G07005	0
AT2G07010	0
AT2G07015	0
AT2G07020	0
AT2G07025	0
AT2G07030	0
AT2G07035	0
AT2G07040	0
AT2G07042	0
AT2G07045	0
AT2G07050	3014
AT2G07055	2
AT2G07070	0
AT2G07080	0
AT2G07085	0
AT2G07090	0
AT2G07095	0
AT2G07100	0
AT2G07110	0
AT2G07115	0
AT2G07120	0
AT2G07130	2
AT2G07135	0
AT2G07140	0
AT2G07150	0
AT2G07155	0
AT2G07160	0
AT2G07165	0
AT2G07170	2339
AT2G07175	0
AT2G07180	966
AT2G07185	0
AT2G07190	0
AT2G07195	0
AT2G07200	0
AT2G07205	0
AT2G07210	0
AT2G07212	0
AT2G07213	0
AT2G07215	0
AT2G07220	0
AT2G07225	0
AT2G07230	0
AT2G07235	0
AT2G07240	5
AT2G07245	0
AT2G07250	0
AT2G07255	0
AT2G07260	0
AT2G07265	2
AT2G07270	0
AT2G07275	0
AT2G07280	0
AT2G07285	0
AT2G07290	0
AT2G07295	0
AT2G07300	0
AT2G07305	0
AT2G07310	0
AT2G07315	0
AT2G07320	0
AT2G07325	0
AT2G07330	0
AT2G07335	0
AT2G07340	1040
AT2G07345	0
AT2G07355	0
AT2G07360	3344
AT2G07365	0
AT2G07375	0
AT2G07380	0
AT2G07385	0
AT2G07390	0
AT2G07395	0
AT2G07400	0
AT2G07405	0
AT2G07410	0
AT2G07415	0
AT2G07420	0
AT2G07425	0
AT2G07430	0
AT2G07435	9
AT2G07440	0
AT2G07445	0
AT2G07450	0
AT2G07455	0
AT2G07460	0
AT2G07470	0
AT2G07475	0
AT2G07480	0
AT2G07483	0
AT2G07485	0
AT2G07486	0
AT2G07490	0
AT2G07495	0
AT2G07500	0
AT2G07505	0
AT2G07510	0
AT2G07515	0
AT2G07520	0
AT2G07525	0
AT2G07530	0
AT2G07535	0
AT2G07540	0
AT2G07545	0
AT2G07550	0
AT2G07555	0
AT2G07560	0
AT2G07565	0
AT2G07570	0
AT2G07575	1
AT2G07580	0
AT2G07585	5
AT2G07590	0
AT2G07595	0
AT2G07599	1
AT2G07600	0
AT2G07605	0
AT2G07613	0
AT2G07615	0
AT2G07617	0
AT2G07620	0
AT2G07621	0
AT2G07623	0
AT2G07625	0
AT2G07626	0
AT2G07627	0
AT2G07628	0
AT2G07629	2
AT2G07630	0
AT2G07631	0
AT2G07632	0
AT2G07633	1
AT2G07634	0
AT2G07635	0
AT2G07636	0
AT2G07637	0
AT2G07638	10
AT2G07640	0
AT2G07641	0
AT2G07642	0
AT2G07643	0
AT2G07644	0
AT2G07645	0
AT2G07646	0
AT2G07648	0
AT2G07650	0
AT2G07652	0
AT2G07654	0
AT2G07655	0
AT2G07656	0
AT2G07658	0
AT2G07659	0
AT2G07660	0
AT2G07661	0
AT2G07662	2
AT2G07663	0
AT2G07664	0
AT2G07665	0
AT2G07666	0
AT2G07667	1
AT2G07669	0
AT2G07670	0
AT2G07671	5
AT2G07672	0
AT2G07673	0
AT2G07674	3
AT2G07675	3
AT2G07676	0
AT2G07677	4
AT2G07678	0
AT2G07680	383
AT2G07681	1
AT2G07682	0
AT2G07683	0
AT2G07684	0
AT2G07685	0
AT2G07686	0
AT2G07687	2
AT2G07688	0
AT2G07689	1
AT2G07690	3352
AT2G07691	0
AT2G07692	0
AT2G07693	0
AT2G07694	0
AT2G07695	2
AT2G07696	1
AT2G07697	0
AT2G07698	10
AT2G07699	0
AT2G07700	0
AT2G07701	0
AT2G07702	0
AT2G07703	0
AT2G07704	0
AT2G07705	0
AT2G07706	0
AT2G07707	0
AT2G07708	0
AT2G07709	0
AT2G07710	0
AT2G07711	4
AT2G07712	0
AT2G07713	0
AT2G07714	0
AT2G07715	97
AT2G07716	0
AT2G07717	0
AT2G07718	0
AT2G07719	0
AT2G07720	0
AT2G07721	0
AT2G07722	0
AT2G07723	0
AT2G07724	0
AT2G07725	0
AT2G07726	0
AT2G07727	0
AT2G07728	0
AT2G07729	0
AT2G07730	0
AT2G07731	0
AT2G07732	0
AT2G07733	0
AT2G07734	0
AT2G07735	0
AT2G07736	0
AT2G07737	0
AT2G07738	0
AT2G07739	2
AT2G07740	0
AT2G07741	0
AT2G07742	0
AT2G07743	0
AT2G07744	0
AT2G07745	0
AT2G07746	0
AT2G07747	0
AT2G07748	0
AT2G07749	1
AT2G07750	2
AT2G07751	3
AT2G07752	0
AT2G07753	0
AT2G07754	0
AT2G07755	3
AT2G07756	0
AT2G07757	0
AT2G07758	0
AT2G07759	0
AT2G07760	0
AT2G07761	0
AT2G07762	0
AT2G07763	0
AT2G07764	0
AT2G07765	0
AT2G07766	0
AT2G07767	1
AT2G07768	0
AT2G07769	0
AT2G07770	0
AT2G07771	0
AT2G07772	0
AT2G07773	0
AT2G07774	1
AT2G07775	1
AT2G07776	0
AT2G07777	0
AT2G07778	0
AT2G07779	1
AT2G07780	0
AT2G07783	0
AT2G07784	0
AT2G07785	0
AT2G07786	0
AT2G07787	2
AT2G07788	0
AT2G07789	0
AT2G07790	0
AT2G07791	0
AT2G07792	0
AT2G07793	0
AT2G07794	0
AT2G07795	0
AT2G07798	0
AT2G07799	2
AT2G07800	0
AT2G07805	0
AT2G07806	0
AT2G07807	0
AT2G07808	0
AT2G07809	0
AT2G07810	0
AT2G07811	5
AT2G07812	0
AT2G07813	0
AT2G07815	0
AT2G07820	0
AT2G07825	0
AT2G07826	0
AT2G07827	0
AT2G07830	0
AT2G07835	0
AT2G07840	0
AT2G07845	0
AT2G07850	0
AT2G07855	0
AT2G07860	0
AT2G07865	0
AT2G07870	0
AT2G07875	5
AT2G07880	0
AT2G07885	0
AT2G07890	0
AT2G07895	0
AT2G07900	0
AT2G07905	0
AT2G07910	0
AT2G07915	0
AT2G07925	0
AT2G07935	0
AT2G07940	0
AT2G07945	0
AT2G07950	7
AT2G07960	0
AT2G07965	0
AT2G07970	0
AT2G07975	0
AT2G07981	0
AT2G07985	0
AT2G07990	0
AT2G07995	0
AT2G08000	0
AT2G08005	0
AT2G08010	0
AT2G08015	0
AT2G08020	0
AT2G08025	0
AT2G08030	0
AT2G08035	0
AT2G08040	0
AT2G08045	0
AT2G08050	0
AT2G08055	0
AT2G08060	0
AT2G08070	0
AT2G08075	0
AT2G08085	0
AT2G08090	0
AT2G08095	0
AT2G08100	4
AT2G08105	0
AT2G08110	0
AT2G08115	0
AT2G08120	6
AT2G08125	0
AT2G08130	0
AT2G08135	0
AT2G08150	0
AT2G08155	0
AT2G08160	0
AT2G08165	0
AT2G08175	0
AT2G08180	0
AT2G08190	0
AT2G08195	0
AT2G08200	0
AT2G08205	0
AT2G08210	0
AT2G08215	0
AT2G08220	0
AT2G08230	0
AT2G08235	0
AT2G08240	0
AT2G08245	0
AT2G08250	0
AT2G08255	0
AT2G08260	0
AT2G08265	0
AT2G08270	0
AT2G08275	1
AT2G08280	0
AT2G08285	0
AT2G08290	0
AT2G08295	0
AT2G08300	0
AT2G08305	0
AT2G08310	0
AT2G08315	0
AT2G08320	0
AT2G08330	0
AT2G08335	0
AT2G08340	0
AT2G08345	0
AT2G08350	0
AT2G08355	3
AT2G08360	0
AT2G08365	0
AT2G08370	0
AT2G08375	0
AT2G08380	0
AT2G08385	0
AT2G08390	0
AT2G08395	0
AT2G08400	0
AT2G08405	0
AT2G08410	0
AT2G08415	0
AT2G08420	0
AT2G08425	0
AT2G08430	0
AT2G08435	13
AT2G08440	4
AT2G08445	3
AT2G08450	0
AT2G08455	0
AT2G08460	0
AT2G08465	0
AT2G08470	0
AT2G08475	0
AT2G08480	0
AT2G08485	0
AT2G08490	0
AT2G08495	0
AT2G08500	0
AT2G08505	0
AT2G08510	0
AT2G08515	0
AT2G08520	0
AT2G08525	0
AT2G08530	1
AT2G08535	0
AT2G08540	0
AT2G08545	0
AT2G08550	0
AT2G08555	0
AT2G08560	0
AT2G08565	0
AT2G08570	0
AT2G08575	6
AT2G08580	0
AT2G08585	0
AT2G08590	0
AT2G08595	0
AT2G08610	26
AT2G08620	0
AT2G08625	0
AT2G08630	0
AT2G08635	4
AT2G08640	0
AT2G08645	0
AT2G08650	0
AT2G08655	0
AT2G08660	0
AT2G08665	0
AT2G08670	0
AT2G08675	0
AT2G08680	2
AT2G08685	0
AT2G08690	0
AT2G08695	0
AT2G08700	0
AT2G08705	0
AT2G08710	0
AT2G08715	0
AT2G08720	0
AT2G08725	1
AT2G08730	0
AT2G08735	48
AT2G08740	0
AT2G08745	0
AT2G08750	0
AT2G08755	0
AT2G08760	12
AT2G08765	82
AT2G08770	0
AT2G08775	0
AT2G08780	0
AT2G08790	0
AT2G08795	0
AT2G08800	0
AT2G08805	0
AT2G08815	0
AT2G08820	0
AT2G08825	0
AT2G08830	0
AT2G08835	0
AT2G08845	3
AT2G08850	0
AT2G08855	0
AT2G08860	0
AT2G08865	19
AT2G08870	0
AT2G08875	0
AT2G08880	0
AT2G08885	0
AT2G08890	0
AT2G08895	0
AT2G08900	0
AT2G08905	0
AT2G08910	0
AT2G08915	0
AT2G08920	0
AT2G08925	0
AT2G08930	0
AT2G08935	0
AT2G08940	0
AT2G08945	2
AT2G08950	0
AT2G08955	11
AT2G08960	0
AT2G08965	0
AT2G08970	0
AT2G08975	0
AT2G08980	0
AT2G08985	0
AT2G08986	0
AT2G08990	0
AT2G08995	0
AT2G09000	0
AT2G09005	0
AT2G09010	0
AT2G09015	0
AT2G09020	0
AT2G09025	3
AT2G09035	0
AT2G09040	0
AT2G09045	0
AT2G09050	0
AT2G09055	0
AT2G09060	0
AT2G09065	0
AT2G09070	0
AT2G09075	0
AT2G09080	0
AT2G09085	0
AT2G09090	2
AT2G09095	0
AT2G09100	0
AT2G09105	0
AT2G09110	0
AT2G09115	0
AT2G09120	0
AT2G09125	0
AT2G09130	0
AT2G09135	0
AT2G09140	0
AT2G09150	0
AT2G09155	0
AT2G09160	0
AT2G09165	5
AT2G09170	11
AT2G09175	0
AT2G09180	0
AT2G09185	0
AT2G09187	0
AT2G09190	7
AT2G09195	0
AT2G09200	5
AT2G09205	0
AT2G09210	0
AT2G09215	0
AT2G09220	0
AT2G09225	0
AT2G09230	0
AT2G09235	0
AT2G09240	0
AT2G09245	1
AT2G09250	0
AT2G09255	0
AT2G09260	0
AT2G09265	0
AT2G09270	0
AT2G09280	0
AT2G09285	0
AT2G09290	0
AT2G09295	0
AT2G09300	0
AT2G09305	15
AT2G09310	0
AT2G09315	0
AT2G09320	0
AT2G09325	0
AT2G09330	0
AT2G09335	0
AT2G09340	0
AT2G09345	1
AT2G09350	0
AT2G09355	0
AT2G09360	0
AT2G09365	0
AT2G09370	0
AT2G09375	0
AT2G09380	7
AT2G09385	0
AT2G09388	0
AT2G09390	0
AT2G09395	0
AT2G09400	0
AT2G09405	0
AT2G09410	0
AT2G09415	0
AT2G09420	0
AT2G09425	4
AT2G09430	0
AT2G09435	0
AT2G09440	5
AT2G09445	0
AT2G09450	0
AT2G09455	0
AT2G09460	0
AT2G09465	0
AT2G09470	0
AT2G09475	0
AT2G09480	0
AT2G09490	11
AT2G09495	6
AT2G09500	0
AT2G09505	0
AT2G09510	0
AT2G09515	0
AT2G09525	1
AT2G09530	0
AT2G09535	0
AT2G09540	0
AT2G09545	0
AT2G09550	0
AT2G09555	0
AT2G09560	0
AT2G09565	0
AT2G09570	0
AT2G09575	0
AT2G09585	0
AT2G09589	0
AT2G09590	0
AT2G09605	0
AT2G09610	0
AT2G09615	0
AT2G09620	0
AT2G09625	0
AT2G09630	0
AT2G09635	0
AT2G09640	0
AT2G09645	0
AT2G09650	0
AT2G09655	0
AT2G09660	0
AT2G09665	0
AT2G09670	0
AT2G09675	0
AT2G09680	0
AT2G09685	0
AT2G09690	0
AT2G09695	0
AT2G09700	0
AT2G09705	5
AT2G09710	10
AT2G09715	0
AT2G09720	0
AT2G09725	0
AT2G09730	0
AT2G09735	0
AT2G09740	0
AT2G09745	2
AT2G09750	0
AT2G09755	0
AT2G09760	0
AT2G09765	0
AT2G09770	0
AT2G09775	0
AT2G09780	0
AT2G09785	0
AT2G09790	0
AT2G09795	342
AT2G09800	0
AT2G09805	0
AT2G09810	0
AT2G09815	0
AT2G09820	0
AT2G09825	0
AT2G09830	0
AT2G09835	1
AT2G09838	0
AT2G09840	0
AT2G09845	0
AT2G09850	0
AT2G09860	0
AT2G09862	0
AT2G09865	0
AT2G09870	0
AT2G09875	0
AT2G09880	0
AT2G09885	0
AT2G09890	0
AT2G09895	0
AT2G09900	0
AT2G09905	0
AT2G09910	0
AT2G09915	0
AT2G09920	0
AT2G09925	0
AT2G09930	0
AT2G09935	0
AT2G09945	0
AT2G09950	0
AT2G09953	0
AT2G09955	0
AT2G09956	0
AT2G09960	0
AT2G09965	0
AT2G09970	1
AT2G09975	0
AT2G09990	4242
AT2G09992	0
AT2G09994	0
AT2G09995	0
AT2G10000	0
AT2G10010	0
AT2G10020	0
AT2G10025	0
AT2G10030	0
AT2G10040	0
AT2G10045	0
AT2G10050	0
AT2G10070	0
AT2G10080	0
AT2G10090	0
AT2G10100	0
AT2G10105	0
AT2G10110	0
AT2G10120	0
AT2G10130	0
AT2G10140	0
AT2G10150	0
AT2G10160	0
AT2G10165	0
AT2G10170	0
AT2G10175	0
AT2G10180	0
AT2G10190	0
AT2G10200	0
AT2G10205	0
AT2G10210	0
AT2G10220	0
AT2G10223	0
AT2G10226	0
AT2G10230	0
AT2G10232	0
AT2G10234	0
AT2G10237	0
AT2G10240	0
AT2G10250	0
AT2G10253	0
AT2G10256	0
AT2G10260	0
AT2G10265	0
AT2G10270	0
AT2G10280	0
AT2G10285	0
AT2G10290	0
AT2G10300	0
AT2G10310	0
AT2G10320	0
AT2G10330	0
AT2G10350	0
AT2G10360	0
AT2G10370	0
AT2G10380	0
AT2G10390	0
AT2G10400	0
AT2G10405	0
AT2G10410	3434
AT2G10420	0
AT2G10430	3
AT2G10440	0
AT2G10450	0
AT2G10455	0
AT2G10460	0
AT2G10465	0
AT2G10470	0
AT2G10480	0
AT2G10490	0
AT2G10500	0
AT2G10510	0
AT2G10520	0
AT2G10530	0
AT2G10535	2
AT2G10537	0
AT2G10540	0
AT2G10545	0
AT2G10550	0
AT2G10553	0
AT2G10555	0
AT2G10556	0
AT2G10557	0
AT2G10560	2
AT2G10570	0
AT2G10589	1
AT2G10590	0
AT2G10600	0
AT2G10602	0
AT2G10605	0
AT2G10606	0
AT2G10608	0
AT2G10610	0
AT2G10611	0
AT2G10614	0
AT2G10615	0
AT2G10617	0
AT2G10620	0
AT2G10625	0
AT2G10630	0
AT2G10640	0
AT2G10650	0
AT2G10660	0
AT2G10670	0
AT2G10680	0
AT2G10690	0
AT2G10710	0
AT2G10720	0
AT2G10730	0
AT2G10735	3
AT2G10740	0
AT2G10760	0
AT2G10770	0
AT2G10780	0
AT2G10790	0
AT2G10800	0
AT2G10802	0
AT2G10810	0
AT2G10820	0
AT2G10830	0
AT2G10833	0
AT2G10836	0
AT2G10840	0
AT2G10850	0
AT2G10860	0
AT2G10870	0
AT2G10880	0
AT2G10890	0
AT2G10895	0
AT2G10900	0
AT2G10910	0
AT2G10920	0
AT2G10921	0
AT2G10930	10
AT2G10931	267
AT2G10940	199
AT2G10950	320
AT2G10955	0
AT2G10960	0
AT2G10965	0
AT2G10970	0
AT2G10975	0
AT2G10980	0
AT2G10990	0
AT2G11000	594
AT2G11005	0
AT2G11010	0
AT2G11015	0
AT2G11020	0
AT2G11025	0
AT2G11030	0
AT2G11035	5
AT2G11040	0
AT2G11045	0
AT2G11050	0
AT2G11060	0
AT2G11070	0
AT2G11080	0
AT2G11090	0
AT2G11100	0
AT2G11110	0
AT2G11115	0
AT2G11120	4
AT2G11130	0
AT2G11135	0
AT2G11140	78
AT2G11150	0
AT2G11165	0
AT2G11166	0
AT2G11168	0
AT2G11170	0
AT2G11180	0
AT2G11190	0
AT2G11200	0
AT2G11205	0
AT2G11210	0
AT2G11215	0
AT2G11220	0
AT2G11225	0
AT2G11230	0
AT2G11235	0
AT2G11240	1499
AT2G11270	0
AT2G11271	0
AT2G11280	0
AT2G11290	0
AT2G11300	2
AT2G11310	0
AT2G11320	0
AT2G11330	2
AT2G11340	0
AT2G11345	0
AT2G11350	0
AT2G11360	0
AT2G11370	0
AT2G11380	0
AT2G11390	0
AT2G11400	0
AT2G11405	0
AT2G11410	0
AT2G11420	0
AT2G11430	0
AT2G11440	0
AT2G11450	0
AT2G11460	0
AT2G11462	0
AT2G11465	0
AT2G11480	0
AT2G11485	0
AT2G11490	0
AT2G11500	0
AT2G11502	0
AT2G11504	0
AT2G11507	0
AT2G11510	0
AT2G11520	831
AT2G11522	0
AT2G11530	0
AT2G11550	0
AT2G11570	0
AT2G11590	0
AT2G11600	0
AT2G11610	0
AT2G11620	16
AT2G11623	0
AT2G11626	0
AT2G11630	0
AT2G11640	0
AT2G11650	0
AT2G11660	0
AT2G11670	0
AT2G11680	0
AT2G11690	0
AT2G11700	0
AT2G11720	0
AT2G11730	0
AT2G11740	0
AT2G11750	0
AT2G11770	0
AT2G11773	0
AT2G11775	0
AT2G11778	0
AT2G11780	0
AT2G11790	0
AT2G11800	0
AT2G11810	2
AT2G11815	2
AT2G11820	0
AT2G11830	0
AT2G11840	0
AT2G11850	0
AT2G11851	0
AT2G11852	0
AT2G11870	0
AT2G11880	105
AT2G11890	1906
AT2G11891	22
AT2G11910	7712
AT2G11930	0
AT2G11940	0
AT2G11950	0
AT2G11970	0
AT2G11980	0
AT2G11983	0
AT2G11990	0
AT2G12000	0
AT2G12010	0
AT2G12020	0
AT2G12025	0
AT2G12040	0
AT2G12050	0
AT2G12060	0
AT2G12066	0
AT2G12083	0
AT2G12100	0
AT2G12110	0
AT2G12120	0
AT2G12130	0
AT2G12140	0
AT2G12150	0
AT2G12160	0
AT2G12170	3
AT2G12190	1
AT2G12195	0
AT2G12200	0
AT2G12205	0
AT2G12210	0
AT2G12230	0
AT2G12240	0
AT2G12250	0
AT2G12260	0
AT2G12270	0
AT2G12280	1
AT2G12290	0
AT2G12300	0
AT2G12305	0
AT2G12320	0
AT2G12325	0
AT2G12330	0
AT2G12340	0
AT2G12345	0
AT2G12360	0
AT2G12370	0
AT2G12380	0
AT2G12385	0
AT2G12390	0
AT2G12400	1243
AT2G12405	0
AT2G12407	0
AT2G12408	0
AT2G12410	0
AT2G12420	0
AT2G12430	8
AT2G12440	7
AT2G12450	1
AT2G12460	3
AT2G12461	81
AT2G12462	112
AT2G12465	0
AT2G12470	0
AT2G12475	0
AT2G12480	11
AT2G12490	33
AT2G12500	0
AT2G12505	0
AT2G12510	0
AT2G12520	0
AT2G12530	0
AT2G12540	1
AT2G12550	404
AT2G12560	0
AT2G12570	0
AT2G12580	0
AT2G12590	0
AT2G12600	0
AT2G12610	0
AT2G12620	0
AT2G12630	0
AT2G12640	0
AT2G12646	0
AT2G12650	0
AT2G12660	0
AT2G12670	0
AT2G12680	0
AT2G12685	0
AT2G12690	0
AT2G12695	0
AT2G12700	0
AT2G12710	0
AT2G12720	0
AT2G12730	0
AT2G12740	0
AT2G12750	0
AT2G12760	0
AT2G12770	0
AT2G12780	0
AT2G12800	0
AT2G12810	0
AT2G12815	0
AT2G12820	0
AT2G12830	0
AT2G12832	0
AT2G12835	0
AT2G12840	0
AT2G12845	0
AT2G12850	0
AT2G12855	0
AT2G12860	0
AT2G12870	0
AT2G12875	0
AT2G12880	0
AT2G12890	0
AT2G12900	0
AT2G12905	0
AT2G12910	0
AT2G12920	0
AT2G12930	0
AT2G12935	0
AT2G12940	0
AT2G12945	0
AT2G12950	0
AT2G12960	0
AT2G12970	0
AT2G12980	0
AT2G12990	0
AT2G13000	0
AT2G13010	0
AT2G13020	0
AT2G13040	0
AT2G13050	0
AT2G13060	0
AT2G13070	0
AT2G13080	0
AT2G13090	0
AT2G13100	374
AT2G13105	0
AT2G13110	0
AT2G13115	0
AT2G13116	0
AT2G13118	0
AT2G13120	0
AT2G13125	0
AT2G13126	0
AT2G13128	0
AT2G13130	25
AT2G13140	0
AT2G13142	0
AT2G13143	0
AT2G13145	0
AT2G13146	0
AT2G13150	0
AT2G13160	0
AT2G13170	0
AT2G13175	0
AT2G13180	0
AT2G13190	0
AT2G13200	0
AT2G13230	0
AT2G13240	0
AT2G13250	0
AT2G13260	0
AT2G13270	0
AT2G13274	0
AT2G13275	0
AT2G13280	0
AT2G13290	325
AT2G13295	0
AT2G13300	0
AT2G13310	0
AT2G13320	0
AT2G13330	0
AT2G13335	0
AT2G13350	0
AT2G13360	187
AT2G13370	1896
AT2G13380	0
AT2G13390	0
AT2G13400	0
AT2G13410	0
AT2G13420	149
AT2G13422	0
AT2G13430	0
AT2G13431	0
AT2G13440	624
AT2G13450	0
AT2G13460	0
AT2G13463	0
AT2G13469	0
AT2G13470	0
AT2G13480	0
AT2G13490	0
AT2G13500	0
AT2G13510	0
AT2G13520	0
AT2G13530	0
AT2G13540	3186
AT2G13542	0
AT2G13547	0
AT2G13550	578
AT2G13555	0
AT2G13560	4100
AT2G13570	1
AT2G13580	1
AT2G13590	0
AT2G13600	339
AT2G13610	705
AT2G13620	0
AT2G13630	0
AT2G13640	0
AT2G13650	470
AT2G13660	0
AT2G13665	0
AT2G13680	88
AT2G13690	1173
AT2G13700	0
AT2G13705	0
AT2G13706	0
AT2G13710	0
AT2G13720	0
AT2G13730	0
AT2G13740	0
AT2G13750	0
AT2G13760	0
AT2G13770	0
AT2G13790	460
AT2G13800	100
AT2G13810	0
AT2G13820	935
AT2G13830	0
AT2G13840	408
AT2G13845	0
AT2G13850	0
AT2G13851	0
AT2G13860	0
AT2G13865	0
AT2G13870	0
AT2G13890	0
AT2G13895	0
AT2G13900	0
AT2G13905	0
AT2G13910	0
AT2G13920	0
AT2G13930	0
AT2G13940	0
AT2G13950	0
AT2G13960	22
AT2G13965	0
AT2G13970	347
AT2G13975	123
AT2G13980	0
AT2G13985	0
AT2G13990	0
AT2G14000	0
AT2G14010	0
AT2G14020	0
AT2G14030	0
AT2G14040	0
AT2G14045	224
AT2G14050	279
AT2G14060	1
AT2G14070	0
AT2G14080	81
AT2G14090	115
AT2G14095	3
AT2G14100	7
AT2G14110	188
AT2G14115	99
AT2G14120	1723
AT2G14130	0
AT2G14140	0
AT2G14150	0
AT2G14160	0
AT2G14170	2205
AT2G14180	0
AT2G14190	0
AT2G14200	0
AT2G14210	0
AT2G14220	79
AT2G14230	0
AT2G14240	0
AT2G14245	0
AT2G14247	272
AT2G14255	315
AT2G14260	560
AT2G14265	0
AT2G14270	0
AT2G14280	0
AT2G14282	0
AT2G14285	219
AT2G14288	0
AT2G14289	0
AT2G14290	20
AT2G14300	0
AT2G14310	0
AT2G14320	0
AT2G14330	0
AT2G14335	0
AT2G14340	0
AT2G14350	0
AT2G14365	0
AT2G14370	0
AT2G14378	0
AT2G14380	0
AT2G14390	0
AT2G14395	0
AT2G14400	0
AT2G14405	0
AT2G14410	0
AT2G14415	0
AT2G14420	0
AT2G14430	0
AT2G14440	0
AT2G14450	0
AT2G14455	0
AT2G14460	643
AT2G14470	0
AT2G14475	0
AT2G14490	0
AT2G14500	0
AT2G14510	0
AT2G14520	120
AT2G14530	329
AT2G14535	0
AT2G14540	0
AT2G14550	0
AT2G14560	3
AT2G14570	0
AT2G14580	1180
AT2G14590	0
AT2G14595	0
AT2G14600	0
AT2G14605	0
AT2G14610	0
AT2G14620	54
AT2G14630	0
AT2G14635	0
AT2G14640	0
AT2G14650	0
AT2G14660	311
AT2G14661	0
AT2G14670	0
AT2G14680	351
AT2G14690	0
AT2G14692	0
AT2G14695	0
AT2G14700	0
AT2G14710	0
AT2G14720	2158
AT2G14730	0
AT2G14740	1120
AT2G14750	2520
AT2G14755	0
AT2G14760	0
AT2G14765	0
AT2G14770	0
AT2G14772	0
AT2G14774	0
AT2G14775	14
AT2G14777	0
AT2G14780	0
AT2G14790	0
AT2G14793	0
AT2G14796	0
AT2G14800	6
AT2G14810	0
AT2G14820	26
AT2G14825	108
AT2G14830	0
AT2G14835	1314
AT2G14840	2
AT2G14843	0
AT2G14846	0
AT2G14850	197
AT2G14860	423
AT2G14870	0
AT2G14878	560
AT2G14880	1621
AT2G14890	8596
AT2G14900	85
AT2G14910	791
AT2G14920	0
AT2G14930	0
AT2G14935	0
AT2G14940	0
AT2G14945	0
AT2G14950	0
AT2G14960	3
AT2G14970	0
AT2G14980	0
AT2G14990	0
AT2G15000	940
AT2G15010	0
AT2G15012	0
AT2G15013	0
AT2G15014	0
AT2G15015	0
AT2G15016	0
AT2G15017	0
AT2G15020	0
AT2G15025	0
AT2G15029	0
AT2G15030	36
AT2G15040	0
AT2G15042	0
AT2G15045	0
AT2G15050	33
AT2G15060	0
AT2G15070	0
AT2G15080	5
AT2G15090	3239
AT2G15100	0
AT2G15110	0
AT2G15120	0
AT2G15128	48
AT2G15130	12
AT2G15140	0
AT2G15145	0
AT2G15150	0
AT2G15160	0
AT2G15170	0
AT2G15180	0
AT2G15185	0
AT2G15190	0
AT2G15200	0
AT2G15210	0
AT2G15220	0
AT2G15230	310
AT2G15240	892
AT2G15250	0
AT2G15260	0
AT2G15270	435
AT2G15271	0
AT2G15280	503
AT2G15290	2040
AT2G15292	1298
AT2G15300	133
AT2G15310	25
AT2G15318	5
AT2G15320	462
AT2G15325	0
AT2G15327	0
AT2G15330	0
AT2G15340	0
AT2G15345	0
AT2G15350	0
AT2G15360	0
AT2G15370	0
AT2G15380	0
AT2G15390	0
AT2G15400	289
AT2G15410	0
AT2G15420	0
AT2G15430	1892
AT2G15440	203
AT2G15450	0
AT2G15460	0
AT2G15470	0
AT2G15480	48
AT2G15490	4
AT2G15500	0
AT2G15510	0
AT2G15520	0
AT2G15530	666
AT2G15535	1
AT2G15540	0
AT2G15550	0
AT2G15555	0
AT2G15560	975
AT2G15570	367
AT2G15580	34
AT2G15590	0
AT2G15600	0
AT2G15610	0
AT2G15620	2074
AT2G15630	168
AT2G15640	0
AT2G15650	0
AT2G15660	0
AT2G15670	0
AT2G15680	0
AT2G15690	507
AT2G15695	246
AT2G15700	0
AT2G15710	0
AT2G15720	0
AT2G15730	466
AT2G15740	0
AT2G15750	0
AT2G15760	11
AT2G15765	0
AT2G15770	0
AT2G15780	0
AT2G15790	1090
AT2G15800	0
AT2G15810	0
AT2G15815	0
AT2G15820	576
AT2G15830	4
AT2G15840	1
AT2G15850	0
AT2G15860	2474
AT2G15870	0
AT2G15880	37
AT2G15890	1139
AT2G15900	690
AT2G15910	544
AT2G15920	0
AT2G15940	0
AT2G15950	0
AT2G15960	971
AT2G15970	2847
AT2G15980	234
AT2G15990	0
AT2G16000	0
AT2G16005	0
AT2G16010	0
AT2G16015	0
AT2G16016	0
AT2G16018	0
AT2G16019	0
AT2G16020	0
AT2G16030	0
AT2G16040	0
AT2G16050	39
AT2G16060	399
AT2G16070	615
AT2G16080	0
AT2G16090	555
AT2G16100	0
AT2G16110	0
AT2G16120	0
AT2G16130	0
AT2G16140	0
AT2G16145	0
AT2G16150	0
AT2G16160	0
AT2G16170	0
AT2G16180	0
AT2G16190	0
AT2G16200	0
AT2G16210	0
AT2G16220	0
AT2G16225	0
AT2G16230	12
AT2G16240	0
AT2G16245	1
AT2G16250	467
AT2G16260	0
AT2G16270	2117
AT2G16280	1854
AT2G16290	0
AT2G16300	0
AT2G16310	0
AT2G16320	0
AT2G16330	0
AT2G16340	0
AT2G16360	0
AT2G16365	622
AT2G16367	0
AT2G16370	1082
AT2G16380	0
AT2G16385	7
AT2G16390	929
AT2G16400	1401
AT2G16405	326
AT2G16410	0
AT2G16420	0
AT2G16430	3296
AT2G16440	3652
AT2G16450	3
AT2G16460	610
AT2G16485	3339
AT2G16490	0
AT2G16500	4697
AT2G16505	0
AT2G16510	1894
AT2G16520	0
AT2G16530	303
AT2G16535	0
AT2G16540	0
AT2G16550	0
AT2G16560	0
AT2G16570	701
AT2G16575	0
AT2G16580	676
AT2G16586	0
AT2G16592	0
AT2G16594	0
AT2G16595	158
AT2G16600	32965
AT2G16610	0
AT2G16620	0
AT2G16630	272
AT2G16640	5665
AT2G16650	480
AT2G16660	686
AT2G16670	0
AT2G16676	0
AT2G16680	0
AT2G16690	0
AT2G16700	626
AT2G16710	261
AT2G16720	29
AT2G16730	0
AT2G16740	1084
AT2G16750	33
AT2G16760	66
AT2G16770	351
AT2G16780	3268
AT2G16790	43
AT2G16800	1056
AT2G16810	0
AT2G16820	0
AT2G16830	0
AT2G16832	0
AT2G16835	0
AT2G16840	0
AT2G16850	2149
AT2G16860	1359
AT2G16870	56
AT2G16880	644
AT2G16890	121
AT2G16895	10
AT2G16900	448
AT2G16905	0
AT2G16910	0
AT2G16920	1078
AT2G16930	767
AT2G16940	3531
AT2G16950	2147
AT2G16953	0
AT2G16960	0
AT2G16970	0
AT2G16980	0
AT2G16990	22
AT2G17000	0
AT2G17010	14
AT2G17020	593
AT2G17030	314
AT2G17033	365
AT2G17036	4
AT2G17040	11
AT2G17043	0
AT2G17050	0
AT2G17055	0
AT2G17060	0
AT2G17064	0
AT2G17070	0
AT2G17080	0
AT2G17090	0
AT2G17110	296
AT2G17115	0
AT2G17120	843
AT2G17130	985
AT2G17140	276
AT2G17150	439
AT2G17160	0
AT2G17170	0
AT2G17180	0
AT2G17190	2541
AT2G17200	2081
AT2G17210	84
AT2G17220	421
AT2G17230	892
AT2G17240	911
AT2G17250	1563
AT2G17260	309
AT2G17265	1522
AT2G17270	550
AT2G17280	299
AT2G17290	615
AT2G17295	0
AT2G17300	80
AT2G17305	0
AT2G17310	0
AT2G17320	338
AT2G17330	0
AT2G17340	910
AT2G17350	259
AT2G17360	12187
AT2G17370	573
AT2G17380	582
AT2G17390	3992
AT2G17410	3289
AT2G17420	3541
AT2G17430	22
AT2G17440	309
AT2G17442	267
AT2G17450	377
AT2G17460	0
AT2G17470	7
AT2G17477	0
AT2G17480	1009
AT2G17490	646
AT2G17500	5
AT2G17510	1890
AT2G17520	737
AT2G17525	211
AT2G17530	605
AT2G17540	285
AT2G17550	41
AT2G17560	8483
AT2G17570	177
AT2G17580	714
AT2G17590	0
AT2G17600	0
AT2G17610	0
AT2G17620	152
AT2G17630	1481
AT2G17640	380
AT2G17650	132
AT2G17660	3
AT2G17670	533
AT2G17680	0
AT2G17690	0
AT2G17695	108
AT2G17700	1243
AT2G17705	95
AT2G17710	27
AT2G17720	742
AT2G17723	0
AT2G17730	164
AT2G17740	0
AT2G17750	0
AT2G17760	595
AT2G17770	269
AT2G17780	26
AT2G17785	0
AT2G17787	150
AT2G17790	1646
AT2G17800	1854
AT2G17810	0
AT2G17820	963
AT2G17830	167
AT2G17840	1495
AT2G17845	10
AT2G17850	42
AT2G17860	0
AT2G17870	2553
AT2G17880	95
AT2G17890	0
AT2G17900	315
AT2G17905	0
AT2G17910	0
AT2G17920	0
AT2G17930	4408
AT2G17940	0
AT2G17950	17
AT2G17960	0
AT2G17970	195
AT2G17972	0
AT2G17975	71
AT2G17980	2036
AT2G17990	1917
AT2G18000	120
AT2G18010	0
AT2G18020	35186
AT2G18025	0
AT2G18030	495
AT2G18040	3480
AT2G18042	0
AT2G18050	9
AT2G18060	12
AT2G18070	0
AT2G18080	0
AT2G18090	1668
AT2G18100	154
AT2G18110	2537
AT2G18115	3
AT2G18120	75
AT2G18130	0
AT2G18140	0
AT2G18150	0
AT2G18160	2753
AT2G18170	659
AT2G18180	14
AT2G18190	1
AT2G18193	40
AT2G18196	181
AT2G18200	2
AT2G18210	8
AT2G18220	2010
AT2G18230	1034
AT2G18240	212
AT2G18245	412
AT2G18250	204
AT2G18260	1
AT2G18270	0
AT2G18280	696
AT2G18290	269
AT2G18300	472
AT2G18310	0
AT2G18320	0
AT2G18323	0
AT2G18328	989
AT2G18330	1875
AT2G18340	0
AT2G18350	348
AT2G18360	27
AT2G18370	0
AT2G18380	140
AT2G18390	899
AT2G18400	1442
AT2G18410	393
AT2G18420	0
AT2G18440	877
AT2G18450	42
AT2G18460	0
AT2G18465	219
AT2G18470	72
AT2G18480	35
AT2G18490	0
AT2G18500	525
AT2G18510	2090
AT2G18520	717
AT2G18530	0
AT2G18540	5
AT2G18550	0
AT2G18560	285
AT2G18570	1175
AT2G18580	3
AT2G18590	0
AT2G18600	64
AT2G18620	28
AT2G18630	1139
AT2G18640	0
AT2G18650	112
AT2G18660	31
AT2G18670	57
AT2G18680	0
AT2G18685	0
AT2G18690	1
AT2G18700	442
AT2G18710	1076
AT2G18720	3
AT2G18721	0
AT2G18730	1489
AT2G18735	128
AT2G18740	2240
AT2G18750	1762
AT2G18760	485
AT2G18770	276
AT2G18780	326
AT2G18790	2041
AT2G18800	0
AT2G18810	0
AT2G18820	0
AT2G18830	0
AT2G18840	409
AT2G18850	517
AT2G18860	322
AT2G18870	0
AT2G18876	313
AT2G18880	0
AT2G18890	196
AT2G18900	2424
AT2G18910	1104
AT2G18915	356
AT2G18917	0
AT2G18920	0
AT2G18938	10
AT2G18940	642
AT2G18950	926
AT2G18960	18977
AT2G18969	0
AT2G18970	0
AT2G18980	8
AT2G18990	675
AT2G19000	0
AT2G19010	0
AT2G19020	0
AT2G19030	0
AT2G19040	0
AT2G19045	0
AT2G19050	0
AT2G19060	0
AT2G19070	0
AT2G19080	1046
AT2G19090	1750
AT2G19100	0
AT2G19110	2343
AT2G19120	288
AT2G19130	77
AT2G19140	0
AT2G19146	0
AT2G19150	0
AT2G19160	587
AT2G19170	2002
AT2G19180	642
AT2G19190	0
AT2G19200	0
AT2G19210	0
AT2G19220	0
AT2G19230	0
AT2G19240	60
AT2G19250	85
AT2G19260	524
AT2G19270	1053
AT2G19280	298
AT2G19290	0
AT2G19300	0
AT2G19310	17
AT2G19320	0
AT2G19330	5
AT2G19340	7
AT2G19350	184
AT2G19360	0
AT2G19365	0
AT2G19380	157
AT2G19385	790
AT2G19390	882
AT2G19400	133
AT2G19410	0
AT2G19420	0
AT2G19425	0
AT2G19430	947
AT2G19440	105
AT2G19450	482
AT2G19460	61
AT2G19470	552
AT2G19480	5071
AT2G19490	804
AT2G19500	4
AT2G19510	0
AT2G19520	7360
AT2G19530	113
AT2G19540	2713
AT2G19550	13
AT2G19560	362
AT2G19570	0
AT2G19572	0
AT2G19580	43
AT2G19582	1
AT2G19590	101
AT2G19600	611
AT2G19610	0
AT2G19620	444
AT2G19630	0
AT2G19640	1113
AT2G19650	87
AT2G19660	1
AT2G19670	796
AT2G19680	1095
AT2G19690	104
AT2G19700	0
AT2G19710	164
AT2G19720	612
AT2G19730	14181
AT2G19740	2562
AT2G19750	3133
AT2G19755	0
AT2G19760	2539
AT2G19770	0
AT2G19780	632
AT2G19790	634
AT2G19796	0
AT2G19800	8
AT2G19802	0
AT2G19803	0
AT2G19806	0
AT2G19810	998
AT2G19820	0
AT2G19825	0
AT2G19830	1351
AT2G19840	0
AT2G19850	0
AT2G19860	762
AT2G19870	1353
AT2G19880	1232
AT2G19890	0
AT2G19893	0
AT2G19900	16
AT2G19910	3133
AT2G19920	2972
AT2G19930	800
AT2G19940	912
AT2G19950	903
AT2G19960	12
AT2G19970	214
AT2G19980	0
AT2G19990	3
AT2G20000	1191
AT2G20010	652
AT2G20020	633
AT2G20030	0
AT2G20050	1828
AT2G20060	1897
AT2G20070	0
AT2G20080	0
AT2G20100	265
AT2G20110	231
AT2G20120	929
AT2G20130	344
AT2G20140	2261
AT2G20142	5
AT2G20150	0
AT2G20160	0
AT2G20170	0
AT2G20180	124
AT2G20190	2489
AT2G20208	0
AT2G20210	223
AT2G20230	1975
AT2G20240	276
AT2G20250	155
AT2G20260	1640
AT2G20270	651
AT2G20280	1925
AT2G20290	800
AT2G20298	0
AT2G20300	1650
AT2G20310	569
AT2G20320	567
AT2G20330	1408
AT2G20340	482
AT2G20350	0
AT2G20360	6583
AT2G20362	68
AT2G20370	567
AT2G20380	0
AT2G20390	409
AT2G20400	193
AT2G20410	87
AT2G20420	5808
AT2G20430	0
AT2G20440	172
AT2G20450	4862
AT2G20460	0
AT2G20463	0
AT2G20465	0
AT2G20470	5
AT2G20480	75
AT2G20490	1916
AT2G20495	126
AT2G20500	0
AT2G20510	2
AT2G20515	674
AT2G20520	0
AT2G20530	3449
AT2G20540	52
AT2G20550	549
AT2G20555	0
AT2G20560	41
AT2G20562	48
AT2G20570	54
AT2G20580	6289
AT2G20585	646
AT2G20590	586
AT2G20595	0
AT2G20597	0
AT2G20600	0
AT2G20605	0
AT2G20610	2838
AT2G20613	0
AT2G20616	0
AT2G20618	0
AT2G20619	0
AT2G20620	0
AT2G20625	0
AT2G20630	1250
AT2G20635	468
AT2G20650	236
AT2G20660	0
AT2G20670	27
AT2G20680	269
AT2G20690	888
AT2G20700	4
AT2G20710	116
AT2G20720	0
AT2G20721	10
AT2G20722	14
AT2G20723	28
AT2G20724	682
AT2G20725	364
AT2G20740	399
AT2G20750	63
AT2G20760	2433
AT2G20770	116
AT2G20780	589
AT2G20784	0
AT2G20790	528
AT2G20800	9
AT2G20805	0
AT2G20810	809
AT2G20815	87
AT2G20816	0
AT2G20818	0
AT2G20820	3444
AT2G20825	0
AT2G20830	651
AT2G20835	52
AT2G20840	310
AT2G20850	668
AT2G20860	1765
AT2G20870	3
AT2G20873	0
AT2G20875	0
AT2G20880	0
AT2G20890	2657
AT2G20900	567
AT2G20910	0
AT2G20920	253
AT2G20921	0
AT2G20930	542
AT2G20940	651
AT2G20950	270
AT2G20960	482
AT2G20970	0
AT2G20980	332
AT2G20990	5049
AT2G20993	0
AT2G21000	0
AT2G21010	0
AT2G21020	14
AT2G21030	2
AT2G21040	0
AT2G21045	21
AT2G21050	2596
AT2G21060	12302
AT2G21070	547
AT2G21080	20
AT2G21090	552
AT2G21100	0
AT2G21105	0
AT2G21110	0
AT2G21120	328
AT2G21130	4348
AT2G21140	26
AT2G21150	892
AT2G21160	7595
AT2G21170	4378
AT2G21172	0
AT2G21180	42
AT2G21185	0
AT2G21187	2
AT2G21188	16
AT2G21190	876
AT2G21195	228
AT2G21200	1
AT2G21210	36
AT2G21220	48
AT2G21230	515
AT2G21235	0
AT2G21237	0
AT2G21240	906
AT2G21250	2972
AT2G21260	12
AT2G21270	1193
AT2G21280	130
AT2G21290	1249
AT2G21300	3554
AT2G21310	0
AT2G21320	44
AT2G21330	1247
AT2G21340	684
AT2G21350	30
AT2G21360	0
AT2G21370	323
AT2G21380	735
AT2G21385	465
AT2G21390	7104
AT2G21400	1
AT2G21410	1332
AT2G21420	4
AT2G21430	53
AT2G21440	2312
AT2G21450	7
AT2G21455	0
AT2G21460	0
AT2G21465	0
AT2G21470	1934
AT2G21480	0
AT2G21490	0
AT2G21500	262
AT2G21510	3
AT2G21520	2565
AT2G21530	224
AT2G21540	396
AT2G21550	61
AT2G21560	252
AT2G21570	0
AT2G21580	9195
AT2G21590	720
AT2G21595	0
AT2G21600	1191
AT2G21610	0
AT2G21620	4032
AT2G21630	263
AT2G21640	44
AT2G21650	190
AT2G21655	0
AT2G21660	168171
AT2G21670	0
AT2G21680	0
AT2G21690	0
AT2G21700	0
AT2G21710	124
AT2G21720	0
AT2G21725	0
AT2G21727	0
AT2G21730	4
AT2G21740	0
AT2G21750	0
AT2G21760	0
AT2G21770	283
AT2G21780	30
AT2G21790	6120
AT2G21800	464
AT2G21810	0
AT2G21820	0
AT2G21830	9
AT2G21840	45
AT2G21850	66
AT2G21860	738
AT2G21870	11508
AT2G21880	0
AT2G21890	15
AT2G21895	0
AT2G21900	0
AT2G21905	0
AT2G21910	0
AT2G21920	0
AT2G21930	0
AT2G21940	145
AT2G21950	13
AT2G21960	225
AT2G21970	259
AT2G21980	0
AT2G21990	0
AT2G22000	106
AT2G22010	810
AT2G22030	0
AT2G22040	0
AT2G22050	0
AT2G22055	0
AT2G22060	0
AT2G22070	97
AT2G22080	2653
AT2G22088	1
AT2G22090	148
AT2G22100	605
AT2G22110	0
AT2G22120	526
AT2G22121	0
AT2G22122	625
AT2G22125	3519
AT2G22140	224
AT2G22145	0
AT2G22150	0
AT2G22155	0
AT2G22160	0
AT2G22170	560
AT2G22180	0
AT2G22190	92
AT2G22200	18
AT2G22210	0
AT2G22220	0
AT2G22230	1139
AT2G22240	1029
AT2G22241	0
AT2G22250	959
AT2G22260	98
AT2G22270	572
AT2G22280	0
AT2G22290	0
AT2G22300	1084
AT2G22310	247
AT2G22320	0
AT2G22330	492
AT2G22335	0
AT2G22340	13
AT2G22345	0
AT2G22350	0
AT2G22360	372
AT2G22370	406
AT2G22380	0
AT2G22390	58
AT2G22400	3895
AT2G22410	201
AT2G22420	888
AT2G22425	1901
AT2G22426	2
AT2G22430	3888
AT2G22440	0
AT2G22450	1214
AT2G22460	35
AT2G22465	0
AT2G22470	47
AT2G22475	840
AT2G22480	1197
AT2G22482	0
AT2G22490	358
AT2G22496	0
AT2G22500	1007
AT2G22510	5
AT2G22520	0
AT2G22530	417
AT2G22540	2938
AT2G22560	146
AT2G22570	266
AT2G22580	0
AT2G22590	1
AT2G22600	129
AT2G22610	1735
AT2G22620	174
AT2G22630	3
AT2G22640	459
AT2G22650	90
AT2G22660	2236
AT2G22668	0
AT2G22670	9000
AT2G22680	428
AT2G22690	77
AT2G22710	0
AT2G22720	1053
AT2G22730	68
AT2G22740	179
AT2G22750	0
AT2G22760	0
AT2G22770	94
AT2G22780	1562
AT2G22790	11
AT2G22795	2494
AT2G22800	92
AT2G22805	0
AT2G22807	0
AT2G22810	0
AT2G22820	0
AT2G22821	33
AT2G22830	279
AT2G22840	2603
AT2G22850	10
AT2G22860	0
AT2G22870	247
AT2G22880	0
AT2G22890	107
AT2G22900	684
AT2G22905	2
AT2G22910	610
AT2G22920	14
AT2G22930	24
AT2G22940	0
AT2G22941	0
AT2G22942	1
AT2G22950	0
AT2G22955	0
AT2G22960	0
AT2G22970	54
AT2G22980	12
AT2G22990	232
AT2G23000	149
AT2G23010	0
AT2G23020	0
AT2G23030	0
AT2G23040	120
AT2G23050	474
AT2G23060	116
AT2G23067	0
AT2G23070	2565
AT2G23080	557
AT2G23090	4638
AT2G23093	239
AT2G23096	0
AT2G23100	3
AT2G23110	0
AT2G23118	0
AT2G23120	977
AT2G23130	27
AT2G23140	568
AT2G23142	0
AT2G23148	0
AT2G23150	832
AT2G23160	0
AT2G23170	624
AT2G23180	67
AT2G23190	3
AT2G23200	325
AT2G23210	1
AT2G23220	0
AT2G23230	0
AT2G23240	0
AT2G23250	0
AT2G23260	0
AT2G23270	0
AT2G23290	207
AT2G23300	312
AT2G23310	891
AT2G23320	338
AT2G23321	0
AT2G23330	30
AT2G23340	263
AT2G23347	0
AT2G23348	10
AT2G23350	9158
AT2G23360	930
AT2G23370	288
AT2G23380	1327
AT2G23390	418
AT2G23400	0
AT2G23410	0
AT2G23420	275
AT2G23430	37
AT2G23440	0
AT2G23445	0
AT2G23450	241
AT2G23460	1545
AT2G23470	148
AT2G23480	0
AT2G23490	0
AT2G23500	0
AT2G23510	1
AT2G23520	1254
AT2G23530	388
AT2G23540	0
AT2G23550	20
AT2G23560	16
AT2G23570	0
AT2G23580	0
AT2G23590	0
AT2G23600	583
AT2G23610	286
AT2G23620	25
AT2G23630	0
AT2G23640	0
AT2G23650	0
AT2G23660	0
AT2G23670	0
AT2G23672	0
AT2G23673	0
AT2G23680	28
AT2G23690	147
AT2G23700	702
AT2G23710	0
AT2G23720	0
AT2G23740	1197
AT2G23755	22
AT2G23760	378
AT2G23770	57
AT2G23780	761
AT2G23790	386
AT2G23800	0
AT2G23808	0
AT2G23810	652
AT2G23820	739
AT2G23830	0
AT2G23834	0
AT2G23840	73
AT2G23850	0
AT2G23860	0
AT2G23870	0
AT2G23880	0
AT2G23890	435
AT2G23900	0
AT2G23910	182
AT2G23930	5374
AT2G23940	596
AT2G23945	2
AT2G23950	1560
AT2G23960	4
AT2G23970	7
AT2G23980	834
AT2G23985	14
AT2G23987	0
AT2G23990	0
AT2G24000	0
AT2G24010	0
AT2G24020	893
AT2G24030	35
AT2G24040	55
AT2G24050	1928
AT2G24060	463
AT2G24070	80
AT2G24080	0
AT2G24090	2103
AT2G24100	203
AT2G24103	0
AT2G24110	25
AT2G24120	870
AT2G24130	0
AT2G24140	13
AT2G24150	1822
AT2G24160	92
AT2G24165	0
AT2G24170	330
AT2G24180	453
AT2G24190	57
AT2G24195	6
AT2G24200	7349
AT2G24205	0
AT2G24210	0
AT2G24220	151
AT2G24230	1247
AT2G24240	10
AT2G24250	108
AT2G24255	5
AT2G24260	103
AT2G24270	1637
AT2G24280	270
AT2G24285	0
AT2G24290	547
AT2G24300	80
AT2G24310	0
AT2G24320	0
AT2G24330	524
AT2G24340	0
AT2G24350	141
AT2G24360	2597
AT2G24370	0
AT2G24380	0
AT2G24390	176
AT2G24395	107
AT2G24400	0
AT2G24410	0
AT2G24420	1384
AT2G24430	0
AT2G24440	905
AT2G24450	0
AT2G24460	0
AT2G24470	0
AT2G24480	0
AT2G24490	1968
AT2G24500	1833
AT2G24510	0
AT2G24520	253
AT2G24530	277
AT2G24535	0
AT2G24540	0
AT2G24545	1
AT2G24550	86
AT2G24560	27
AT2G24570	967
AT2G24580	232
AT2G24590	2720
AT2G24592	171
AT2G24600	41
AT2G24610	0
AT2G24615	0
AT2G24617	0
AT2G24620	0
AT2G24625	0
AT2G24630	756
AT2G24640	606
AT2G24645	773
AT2G24650	325
AT2G24660	0
AT2G24670	0
AT2G24680	313
AT2G24681	1
AT2G24683	1
AT2G24690	318
AT2G24692	5
AT2G24693	0
AT2G24696	29
AT2G24700	2245
AT2G24710	0
AT2G24720	0
AT2G24730	0
AT2G24735	0
AT2G24740	0
AT2G24748	0
AT2G24750	11
AT2G24755	6
AT2G24760	0
AT2G24761	0
AT2G24762	1226
AT2G24765	1566
AT2G24780	0
AT2G24790	1984
AT2G24791	0
AT2G24800	0
AT2G24810	0
AT2G24820	328
AT2G24830	371
AT2G24840	0
AT2G24850	37
AT2G24860	101
AT2G24870	0
AT2G24880	0
AT2G24890	0
AT2G24900	0
AT2G24910	0
AT2G24915	0
AT2G24920	0
AT2G24930	0
AT2G24940	5307
AT2G24945	88
AT2G24950	0
AT2G24960	371
AT2G24970	163
AT2G24980	0
AT2G24990	1060
AT2G25000	31
AT2G25010	296
AT2G25011	0
AT2G25015	0
AT2G25020	0
AT2G25025	0
AT2G25030	0
AT2G25040	0
AT2G25050	668
AT2G25055	22
AT2G25060	5207
AT2G25070	886
AT2G25080	927
AT2G25090	4
AT2G25095	0
AT2G25100	520
AT2G25110	2265
AT2G25120	0
AT2G25125	0
AT2G25130	0
AT2G25140	1173
AT2G25150	24
AT2G25160	14
AT2G25169	6
AT2G25170	3759
AT2G25171	0
AT2G25180	1018
AT2G25185	0
AT2G25190	329
AT2G25200	0
AT2G25210	6870
AT2G25215	0
AT2G25220	13
AT2G25230	0
AT2G25240	0
AT2G25250	458
AT2G25255	0
AT2G25260	59
AT2G25270	1398
AT2G25280	752
AT2G25290	169
AT2G25295	0
AT2G25297	0
AT2G25300	460
AT2G25305	0
AT2G25310	1335
AT2G25312	0
AT2G25320	1024
AT2G25330	3
AT2G25340	0
AT2G25344	0
AT2G25350	122
AT2G25355	507
AT2G25360	0
AT2G25370	0
AT2G25380	0
AT2G25390	0
AT2G25400	0
AT2G25409	0
AT2G25410	0
AT2G25420	499
AT2G25430	2687
AT2G25440	4
AT2G25450	4696
AT2G25460	8
AT2G25470	1
AT2G25480	396
AT2G25482	0
AT2G25490	3487
AT2G25500	0
AT2G25510	928
AT2G25520	5351
AT2G25530	573
AT2G25540	0
AT2G25550	0
AT2G25560	567
AT2G25565	0
AT2G25570	378
AT2G25580	464
AT2G25590	129
AT2G25600	2
AT2G25605	92
AT2G25610	924
AT2G25620	777
AT2G25625	17
AT2G25630	0
AT2G25640	538
AT2G25650	305
AT2G25660	1198
AT2G25670	4064
AT2G25680	385
AT2G25685	0
AT2G25687	0
AT2G25690	326
AT2G25700	2
AT2G25710	598
AT2G25720	324
AT2G25730	2282
AT2G25735	0
AT2G25737	462
AT2G25740	394
AT2G25760	2012
AT2G25770	0
AT2G25780	0
AT2G25790	104
AT2G25800	998
AT2G25810	9
AT2G25820	4
AT2G25830	514
AT2G25840	495
AT2G25850	386
AT2G25870	1287
AT2G25880	828
AT2G25890	0
AT2G25900	1417
AT2G25905	0
AT2G25910	1438
AT2G25920	253
AT2G25930	1197
AT2G25940	11
AT2G25950	620
AT2G25964	43
AT2G25970	4997
AT2G25975	0
AT2G25980	16
AT2G25990	0
AT2G26000	220
AT2G26010	0
AT2G26020	0
AT2G26030	111
AT2G26040	54
AT2G26050	0
AT2G26060	1118
AT2G26070	284
AT2G26080	5850
AT2G26090	0
AT2G26100	561
AT2G26110	1403
AT2G26120	0
AT2G26130	0
AT2G26135	0
AT2G26140	5255
AT2G26150	28
AT2G26160	0
AT2G26170	382
AT2G26180	1652
AT2G26190	570
AT2G26200	816
AT2G26210	575
AT2G26211	0
AT2G26215	0
AT2G26220	5
AT2G26230	514
AT2G26240	604
AT2G26250	5211
AT2G26260	655
AT2G26270	287
AT2G26280	1133
AT2G26290	7
AT2G26300	1446
AT2G26310	122
AT2G26320	0
AT2G26330	13101
AT2G26340	290
AT2G26350	210
AT2G26355	192
AT2G26360	68
AT2G26370	0
AT2G26380	3
AT2G26390	0
AT2G26400	678
AT2G26410	0
AT2G26420	0
AT2G26430	1137
AT2G26440	1411
AT2G26450	15
AT2G26455	0
AT2G26460	921
AT2G26470	503
AT2G26480	41
AT2G26490	0
AT2G26500	2607
AT2G26510	1902
AT2G26515	10
AT2G26520	101
AT2G26530	7
AT2G26540	336
AT2G26550	544
AT2G26560	0
AT2G26570	508
AT2G26580	210
AT2G26590	1311
AT2G26600	546
AT2G26610	0
AT2G26620	0
AT2G26630	0
AT2G26640	1040
AT2G26650	460
AT2G26660	386
AT2G26670	882
AT2G26680	816
AT2G26690	2117
AT2G26692	1
AT2G26695	88
AT2G26700	147
AT2G26710	430
AT2G26720	0
AT2G26730	3489
AT2G26740	259
AT2G26750	0
AT2G26760	1127
AT2G26770	1536
AT2G26780	1507
AT2G26790	145
AT2G26800	404
AT2G26810	166
AT2G26820	0
AT2G26830	383
AT2G26840	393
AT2G26850	1
AT2G26860	405
AT2G26865	0
AT2G26870	148
AT2G26880	0
AT2G26882	0
AT2G26890	2922
AT2G26900	5641
AT2G26910	1562
AT2G26920	906
AT2G26930	510
AT2G26940	3
AT2G26950	0
AT2G26960	0
AT2G26970	256
AT2G26975	32
AT2G26980	396
AT2G26990	1759
AT2G27000	0
AT2G27010	2
AT2G27020	4744
AT2G27030	3697
AT2G27035	42
AT2G27040	7340
AT2G27050	805
AT2G27060	710
AT2G27070	0
AT2G27080	17
AT2G27090	715
AT2G27100	3000
AT2G27110	1250
AT2G27120	0
AT2G27130	233
AT2G27140	267
AT2G27145	0
AT2G27150	140
AT2G27160	0
AT2G27170	2316
AT2G27180	7
AT2G27190	623
AT2G27200	393
AT2G27210	1233
AT2G27220	0
AT2G27229	0
AT2G27230	3241
AT2G27240	0
AT2G27250	363
AT2G27260	666
AT2G27270	0
AT2G27280	0
AT2G27285	553
AT2G27290	201
AT2G27300	18
AT2G27310	23
AT2G27313	0
AT2G27315	0
AT2G27320	0
AT2G27330	432
AT2G27340	164
AT2G27350	891
AT2G27360	104
AT2G27370	20
AT2G27375	0
AT2G27380	0
AT2G27385	4272
AT2G27389	1
AT2G27390	0
AT2G27395	0
AT2G27400	221
AT2G27402	25
AT2G27410	0
AT2G27420	14
AT2G27430	30
AT2G27440	0
AT2G27450	1106
AT2G27460	799
AT2G27470	1249
AT2G27480	33
AT2G27490	246
AT2G27500	174
AT2G27505	24
AT2G27507	0
AT2G27510	3868
AT2G27520	0
AT2G27530	19502
AT2G27535	0
AT2G27540	0
AT2G27550	28
AT2G27560	0
AT2G27570	0
AT2G27580	385
AT2G27590	575
AT2G27600	3068
AT2G27610	195
AT2G27630	1
AT2G27650	0
AT2G27660	1
AT2G27670	0
AT2G27680	501
AT2G27690	19
AT2G27700	0
AT2G27710	19425
AT2G27720	18964
AT2G27730	3864
AT2G27740	27
AT2G27750	0
AT2G27760	278
AT2G27770	44
AT2G27775	639
AT2G27780	0
AT2G27790	38
AT2G27800	184
AT2G27810	2083
AT2G27820	674
AT2G27830	29
AT2G27840	1735
AT2G27850	0
AT2G27860	3737
AT2G27870	0
AT2G27880	581
AT2G27900	1779
AT2G27920	542
AT2G27930	19
AT2G27935	0
AT2G27936	0
AT2G27940	0
AT2G27950	1028
AT2G27960	1170
AT2G27970	2217
AT2G27980	1633
AT2G27990	460
AT2G28000	9161
AT2G28010	0
AT2G28020	0
AT2G28030	0
AT2G28040	13
AT2G28050	105
AT2G28053	0
AT2G28056	0
AT2G28060	442
AT2G28070	1194
AT2G28080	814
AT2G28085	0
AT2G28090	0
AT2G28100	525
AT2G28105	44
AT2G28110	6
AT2G28120	5
AT2G28130	608
AT2G28140	236
AT2G28150	1232
AT2G28160	6
AT2G28170	0
AT2G28180	0
AT2G28190	5607
AT2G28200	35
AT2G28210	0
AT2G28220	0
AT2G28225	1
AT2G28230	462
AT2G28240	304
AT2G28250	247
AT2G28260	28
AT2G28270	0
AT2G28280	0
AT2G28290	6502
AT2G28305	91
AT2G28310	955
AT2G28315	48
AT2G28320	601
AT2G28330	344
AT2G28340	0
AT2G28350	853
AT2G28355	0
AT2G28360	536
AT2G28370	955
AT2G28380	2750
AT2G28390	839
AT2G28400	22
AT2G28405	0
AT2G28410	315
AT2G28420	2
AT2G28426	0
AT2G28430	771
AT2G28440	11
AT2G28450	1210
AT2G28460	5
AT2G28470	508
AT2G28480	244
AT2G28490	0
AT2G28500	32
AT2G28510	823
AT2G28520	1263
AT2G28540	1345
AT2G28550	1476
AT2G28560	48
AT2G28570	14
AT2G28580	9
AT2G28590	70
AT2G28600	1616
AT2G28605	108
AT2G28610	253
AT2G28620	2234
AT2G28625	0
AT2G28630	262
AT2G28640	0
AT2G28650	14
AT2G28660	76
AT2G28670	28
AT2G28671	5
AT2G28680	0
AT2G28690	11
AT2G28700	0
AT2G28710	12
AT2G28720	861
AT2G28725	0
AT2G28730	0
AT2G28740	4084
AT2G28750	0
AT2G28755	0
AT2G28760	184
AT2G28770	0
AT2G28780	281
AT2G28790	24536
AT2G28800	1362
AT2G28810	325
AT2G28815	11
AT2G28830	104
AT2G28840	3391
AT2G28850	0
AT2G28860	0
AT2G28870	50
AT2G28880	249
AT2G28890	640
AT2G28900	3125
AT2G28910	5096
AT2G28920	0
AT2G28930	810
AT2G28940	310
AT2G28950	10546
AT2G28960	0
AT2G28970	0
AT2G28980	0
AT2G28990	1
AT2G29000	0
AT2G29010	0
AT2G29020	1488
AT2G29030	0
AT2G29040	0
AT2G29045	0
AT2G29050	725
AT2G29060	0
AT2G29065	233
AT2G29070	164
AT2G29080	4299
AT2G29090	11
AT2G29100	0
AT2G29110	0
AT2G29120	1
AT2G29125	262
AT2G29130	0
AT2G29140	1515
AT2G29150	0
AT2G29160	0
AT2G29165	0
AT2G29170	0
AT2G29180	483
AT2G29190	2808
AT2G29200	2238
AT2G29210	2291
AT2G29220	0
AT2G29230	0
AT2G29240	0
AT2G29250	0
AT2G29260	66
AT2G29263	0
AT2G29270	3
AT2G29280	0
AT2G29290	0
AT2G29300	0
AT2G29310	176
AT2G29320	49
AT2G29330	2
AT2G29340	44
AT2G29350	1
AT2G29360	37
AT2G29370	0
AT2G29380	3
AT2G29390	750
AT2G29400	2640
AT2G29410	23
AT2G29420	43
AT2G29430	0
AT2G29440	12
AT2G29450	356
AT2G29452	0
AT2G29460	51
AT2G29470	0
AT2G29480	0
AT2G29485	0
AT2G29490	1
AT2G29500	15
AT2G29510	1679
AT2G29520	0
AT2G29525	96
AT2G29530	1268
AT2G29540	671
AT2G29550	15418
AT2G29560	976
AT2G29570	3565
AT2G29580	611
AT2G29590	103
AT2G29600	0
AT2G29605	0
AT2G29610	0
AT2G29620	0
AT2G29628	0
AT2G29630	6649
AT2G29640	61
AT2G29650	241
AT2G29654	0
AT2G29660	424
AT2G29670	125
AT2G29679	0
AT2G29680	219
AT2G29690	525
AT2G29700	1511
AT2G29710	111
AT2G29720	77
AT2G29730	130
AT2G29735	0
AT2G29740	4
AT2G29750	0
AT2G29760	465
AT2G29770	0
AT2G29780	0
AT2G29790	0
AT2G29800	0
AT2G29810	0
AT2G29820	0
AT2G29830	0
AT2G29840	0
AT2G29850	0
AT2G29860	0
AT2G29870	0
AT2G29880	0
AT2G29890	1513
AT2G29900	434
AT2G29910	256
AT2G29920	0
AT2G29925	0
AT2G29930	0
AT2G29940	0
AT2G29950	0
AT2G29960	2865
AT2G29970	4770
AT2G29980	2233
AT2G29990	221
AT2G29995	37
AT2G30000	583
AT2G30010	445
AT2G30020	739
AT2G30040	10
AT2G30050	2666
AT2G30060	1982
AT2G30070	345
AT2G30080	383
AT2G30090	0
AT2G30100	142
AT2G30105	447
AT2G30110	8557
AT2G30115	0
AT2G30120	326
AT2G30130	0
AT2G30140	39
AT2G30150	143
AT2G30160	440
AT2G30170	85
AT2G30180	0
AT2G30190	0
AT2G30200	1528
AT2G30210	0
AT2G30220	0
AT2G30230	348
AT2G30240	0
AT2G30250	26
AT2G30260	1492
AT2G30270	230
AT2G30280	434
AT2G30290	0
AT2G30300	0
AT2G30310	0
AT2G30320	410
AT2G30330	201
AT2G30340	0
AT2G30350	175
AT2G30360	0
AT2G30362	0
AT2G30370	123
AT2G30380	10
AT2G30385	0
AT2G30390	989
AT2G30395	22
AT2G30400	11
AT2G30410	1423
AT2G30420	40
AT2G30424	6
AT2G30430	0
AT2G30432	0
AT2G30440	1254
AT2G30450	0
AT2G30460	292
AT2G30470	1135
AT2G30480	200
AT2G30490	3272
AT2G30500	955
AT2G30505	102
AT2G30520	139
AT2G30530	410
AT2G30540	1103
AT2G30550	69
AT2G30560	0
AT2G30570	6025
AT2G30575	224
AT2G30580	299
AT2G30590	2353
AT2G30600	688
AT2G30615	0
AT2G30620	6559
AT2G30630	0
AT2G30640	93
AT2G30650	0
AT2G30660	68
AT2G30670	43
AT2G30680	0
AT2G30690	0
AT2G30695	345
AT2G30700	1978
AT2G30710	1283
AT2G30720	273
AT2G30730	0
AT2G30740	426
AT2G30750	8
AT2G30760	2
AT2G30766	143
AT2G30770	0
AT2G30780	704
AT2G30790	25
AT2G30800	1191
AT2G30810	0
AT2G30820	268
AT2G30830	0
AT2G30840	9
AT2G30850	0
AT2G30860	59199
AT2G30870	3677
AT2G30880	657
AT2G30890	226
AT2G30900	17
AT2G30910	172
AT2G30920	599
AT2G30925	0
AT2G30930	56
AT2G30933	135
AT2G30940	0
AT2G30942	36
AT2G30945	12
AT2G30950	2370
AT2G30960	87
AT2G30970	2067
AT2G30980	3269
AT2G30984	0
AT2G30985	0
AT2G30990	590
AT2G31005	0
AT2G31010	476
AT2G31018	0
AT2G31020	15
AT2G31030	0
AT2G31035	0
AT2G31040	341
AT2G31050	0
AT2G31060	1761
AT2G31070	287
AT2G31080	0
AT2G31081	0
AT2G31082	0
AT2G31083	0
AT2G31085	2
AT2G31090	320
AT2G31100	0
AT2G31110	45
AT2G31130	165
AT2G31140	659
AT2G31141	349
AT2G31150	254
AT2G31160	934
AT2G31170	282
AT2G31180	3
AT2G31190	437
AT2G31200	1778
AT2G31210	0
AT2G31215	0
AT2G31220	307
AT2G31230	41
AT2G31240	1286
AT2G31250	26
AT2G31260	466
AT2G31265	0
AT2G31270	1388
AT2G31280	691
AT2G31290	329
AT2G31300	102
AT2G31305	201
AT2G31310	0
AT2G31320	1123
AT2G31335	0
AT2G31340	298
AT2G31345	0
AT2G31350	329
AT2G31360	3771
AT2G31370	666
AT2G31380	72
AT2G31390	2167
AT2G31400	8587
AT2G31410	2277
AT2G31420	0
AT2G31425	0
AT2G31430	0
AT2G31432	0
AT2G31440	1112
AT2G31450	400
AT2G31460	0
AT2G31470	0
AT2G31480	0
AT2G31490	2334
AT2G31500	0
AT2G31510	1426
AT2G31520	0
AT2G31530	518
AT2G31540	2
AT2G31550	6
AT2G31560	45
AT2G31570	432
AT2G31580	93
AT2G31585	54
AT2G31590	1
AT2G31600	150
AT2G31610	15908
AT2G31620	0
AT2G31625	0
AT2G31650	644
AT2G31660	3029
AT2G31670	2055
AT2G31680	179
AT2G31690	0
AT2G31700	0
AT2G31710	361
AT2G31720	0
AT2G31725	601
AT2G31730	392
AT2G31740	1165
AT2G31750	0
AT2G31751	28
AT2G31760	0
AT2G31770	0
AT2G31780	0
AT2G31790	1957
AT2G31800	423
AT2G31810	1911
AT2G31820	759
AT2G31830	42
AT2G31840	924
AT2G31850	0
AT2G31860	0
AT2G31862	0
AT2G31865	11
AT2G31870	178
AT2G31880	447
AT2G31890	299
AT2G31900	6
AT2G31902	1
AT2G31910	3
AT2G31920	139
AT2G31930	0
AT2G31940	17
AT2G31945	0
AT2G31953	0
AT2G31955	258
AT2G31957	0
AT2G31960	2705
AT2G31970	1553
AT2G31980	18
AT2G31981	0
AT2G31985	0
AT2G31990	21
AT2G32000	696
AT2G32010	677
AT2G32020	11
AT2G32030	3
AT2G32040	476
AT2G32050	0
AT2G32060	10883
AT2G32070	1001
AT2G32080	1092
AT2G32090	534
AT2G32100	56
AT2G32110	0
AT2G32120	104
AT2G32130	0
AT2G32140	5
AT2G32150	10
AT2G32160	6
AT2G32170	974
AT2G32179	10
AT2G32180	0
AT2G32190	3
AT2G32200	0
AT2G32210	10
AT2G32220	517
AT2G32230	971
AT2G32235	44
AT2G32240	1828
AT2G32250	287
AT2G32260	1136
AT2G32270	0
AT2G32273	0
AT2G32275	0
AT2G32280	2532
AT2G32290	0
AT2G32291	0
AT2G32295	190
AT2G32300	9
AT2G32310	0
AT2G32315	0
AT2G32320	368
AT2G32340	23
AT2G32350	0
AT2G32360	0
AT2G32370	0
AT2G32380	643
AT2G32390	65
AT2G32400	672
AT2G32410	351
AT2G32415	764
AT2G32430	34
AT2G32440	1092
AT2G32450	717
AT2G32460	0
AT2G32470	0
AT2G32480	517
AT2G32487	40
AT2G32490	7
AT2G32500	148
AT2G32510	20
AT2G32520	1224
AT2G32530	2
AT2G32540	21
AT2G32550	5
AT2G32560	223
AT2G32580	444
AT2G32590	1175
AT2G32600	1228
AT2G32610	0
AT2G32620	0
AT2G32630	193
AT2G32640	135
AT2G32645	0
AT2G32650	206
AT2G32660	0
AT2G32670	73
AT2G32680	12
AT2G32690	3859
AT2G32698	0
AT2G32700	1971
AT2G32710	530
AT2G32720	1169
AT2G32730	7260
AT2G32740	0
AT2G32750	11
AT2G32760	431
AT2G32765	918
AT2G32770	77
AT2G32780	5
AT2G32785	0
AT2G32788	0
AT2G32790	15
AT2G32795	37
AT2G32800	32
AT2G32810	1570
AT2G32820	0
AT2G32830	7
AT2G32835	0
AT2G32840	365
AT2G32850	719
AT2G32860	685
AT2G32870	564
AT2G32880	55
AT2G32885	0
AT2G32890	0
AT2G32900	618
AT2G32905	0
AT2G32910	1042
AT2G32920	3187
AT2G32930	524
AT2G32940	462
AT2G32950	554
AT2G32960	312
AT2G32970	377
AT2G32980	499
AT2G32990	195
AT2G33000	24
AT2G33010	0
AT2G33020	2
AT2G33030	0
AT2G33040	8203
AT2G33050	0
AT2G33051	10
AT2G33060	163
AT2G33070	7
AT2G33080	0
AT2G33090	0
AT2G33100	18
AT2G33110	115
AT2G33120	1428
AT2G33130	0
AT2G33140	0
AT2G33150	4353
AT2G33160	0
AT2G33170	659
AT2G33175	108
AT2G33180	134
AT2G33190	0
AT2G33200	1
AT2G33205	0
AT2G33210	5549
AT2G33220	2292
AT2G33230	0
AT2G33233	0
AT2G33240	273
AT2G33250	177
AT2G33255	492
AT2G33260	43
AT2G33270	0
AT2G33280	0
AT2G33290	573
AT2G33300	0
AT2G33310	863
AT2G33320	351
AT2G33330	891
AT2G33340	5698
AT2G33350	0
AT2G33360	289
AT2G33370	6013
AT2G33380	4
AT2G33385	18
AT2G33390	270
AT2G33400	657
AT2G33410	7355
AT2G33420	6
AT2G33435	1000
AT2G33450	458
AT2G33460	0
AT2G33470	1344
AT2G33480	156
AT2G33490	534
AT2G33500	611
AT2G33510	1126
AT2G33520	4
AT2G33530	415
AT2G33540	649
AT2G33550	49
AT2G33560	889
AT2G33570	407
AT2G33580	162
AT2G33585	85
AT2G33590	539
AT2G33600	645
AT2G33610	1212
AT2G33620	3587
AT2G33630	998
AT2G33640	258
AT2G33650	0
AT2G33655	0
AT2G33660	0
AT2G33670	0
AT2G33680	283
AT2G33685	0
AT2G33690	0
AT2G33700	552
AT2G33705	0
AT2G33707	0
AT2G33710	0
AT2G33720	0
AT2G33730	4022
AT2G33735	100
AT2G33740	526
AT2G33750	0
AT2G33760	89
AT2G33770	4865
AT2G33775	5
AT2G33780	0
AT2G33790	0
AT2G33793	266
AT2G33796	0
AT2G33800	4513
AT2G33810	0
AT2G33815	0
AT2G33820	154
AT2G33830	5141
AT2G33835	334
AT2G33840	961
AT2G33845	424
AT2G33847	50
AT2G33850	98
AT2G33855	272
AT2G33860	3297
AT2G33870	0
AT2G33880	136
AT2G33890	0
AT2G33900	0
AT2G33910	0
AT2G33920	0
AT2G33930	0
AT2G33940	0
AT2G33950	0
AT2G33960	0
AT2G33970	0
AT2G33980	61
AT2G33990	229
AT2G34000	0
AT2G34010	0
AT2G34020	0
AT2G34030	1
AT2G34040	2644
AT2G34050	399
AT2G34060	32
AT2G34070	147
AT2G34080	0
AT2G34090	273
AT2G34100	0
AT2G34110	0
AT2G34120	0
AT2G34123	0
AT2G34130	0
AT2G34135	0
AT2G34140	18
AT2G34150	118
AT2G34160	392
AT2G34170	157
AT2G34180	1
AT2G34185	3
AT2G34186	0
AT2G34190	1786
AT2G34200	96
AT2G34202	0
AT2G34204	0
AT2G34208	0
AT2G34210	1
AT2G34220	15
AT2G34224	5
AT2G34230	1
AT2G34238	4
AT2G34240	22
AT2G34250	13301
AT2G34260	537
AT2G34270	7
AT2G34280	0
AT2G34290	0
AT2G34300	1106
AT2G34310	270
AT2G34315	0
AT2G34317	0
AT2G34320	26
AT2G34325	52
AT2G34330	0
AT2G34340	90
AT2G34350	0
AT2G34355	154
AT2G34357	3066
AT2G34360	4
AT2G34370	0
AT2G34380	332
AT2G34390	1
AT2G34400	123
AT2G34410	448
AT2G34420	0
AT2G34430	242
AT2G34440	0
AT2G34450	176
AT2G34460	344
AT2G34470	1226
AT2G34480	28319
AT2G34490	335
AT2G34500	59
AT2G34510	820
AT2G34520	1463
AT2G34530	38
AT2G34540	19
AT2G34555	0
AT2G34560	2193
AT2G34570	402
AT2G34580	3
AT2G34585	711
AT2G34590	1666
AT2G34600	0
AT2G34610	0
AT2G34620	206
AT2G34630	930
AT2G34640	1683
AT2G34650	1163
AT2G34655	5
AT2G34660	2713
AT2G34670	443
AT2G34680	4675
AT2G34690	1253
AT2G34700	374
AT2G34710	3069
AT2G34720	292
AT2G34730	1129
AT2G34740	0
AT2G34750	2960
AT2G34760	1
AT2G34770	417
AT2G34780	1095
AT2G34790	41
AT2G34810	1
AT2G34820	0
AT2G34825	0
AT2G34830	213
AT2G34835	0
AT2G34840	240
AT2G34850	21
AT2G34860	353
AT2G34870	0
AT2G34880	2
AT2G34890	0
AT2G34900	929
AT2G34910	0
AT2G34920	66
AT2G34925	188
AT2G34930	68
AT2G34940	11
AT2G34950	0
AT2G34960	0
AT2G34970	1464
AT2G34980	86
AT2G34985	0
AT2G34990	0
AT2G35000	23
AT2G35010	1114
AT2G35020	649
AT2G35030	278
AT2G35035	49
AT2G35040	2656
AT2G35050	2448
AT2G35060	466
AT2G35070	1
AT2G35075	0
AT2G35080	0
AT2G35090	0
AT2G35100	336
AT2G35110	2029
AT2G35120	3904
AT2G35130	42
AT2G35140	384
AT2G35150	34
AT2G35155	592
AT2G35160	218
AT2G35170	118
AT2G35180	0
AT2G35190	1123
AT2G35200	0
AT2G35210	1
AT2G35215	0
AT2G35220	0
AT2G35230	391
AT2G35240	1330
AT2G35250	0
AT2G35260	1123
AT2G35270	0
AT2G35280	0
AT2G35290	10
AT2G35300	0
AT2G35310	641
AT2G35320	481
AT2G35330	1237
AT2G35340	314
AT2G35343	4
AT2G35345	14
AT2G35350	1394
AT2G35360	122
AT2G35370	1503
AT2G35380	0
AT2G35382	0
AT2G35384	0
AT2G35387	1
AT2G35390	414
AT2G35410	449
AT2G35420	0
AT2G35430	296
AT2G35450	310
AT2G35460	0
AT2G35470	618
AT2G35480	138
AT2G35490	1206
AT2G35500	479
AT2G35510	1512
AT2G35520	640
AT2G35530	1032
AT2G35540	440
AT2G35550	8
AT2G35555	0
AT2G35570	0
AT2G35580	0
AT2G35585	14
AT2G35590	0
AT2G35600	237
AT2G35605	1221
AT2G35610	1178
AT2G35612	6
AT2G35613	0
AT2G35615	0
AT2G35620	1335
AT2G35630	4114
AT2G35635	3352
AT2G35637	0
AT2G35640	0
AT2G35650	553
AT2G35658	8
AT2G35660	16
AT2G35670	0
AT2G35680	1072
AT2G35690	181
AT2G35700	14
AT2G35710	77
AT2G35720	329
AT2G35730	0
AT2G35733	0
AT2G35736	167
AT2G35738	27
AT2G35740	0
AT2G35742	4
AT2G35743	0
AT2G35744	39
AT2G35747	0
AT2G35750	17
AT2G35760	74
AT2G35765	0
AT2G35770	1
AT2G35780	954
AT2G35790	1333
AT2G35795	351
AT2G35800	1461
AT2G35810	303
AT2G35820	14
AT2G35830	21
AT2G35840	1005
AT2G35850	0
AT2G35859	1
AT2G35860	89
AT2G35880	1214
AT2G35890	0
AT2G35900	507
AT2G35910	11
AT2G35920	978
AT2G35930	7
AT2G35935	0
AT2G35940	199
AT2G35945	0
AT2G35950	39
AT2G35960	196
AT2G35965	0
AT2G35970	0
AT2G35980	0
AT2G35990	0
AT2G36000	689
AT2G36010	526
AT2G36020	4
AT2G36026	99
AT2G36030	0
AT2G36040	1
AT2G36050	322
AT2G36060	1846
AT2G36070	1484
AT2G36080	46
AT2G36090	5
AT2G36100	0
AT2G36110	0
AT2G36120	1318
AT2G36130	1312
AT2G36140	0
AT2G36145	125
AT2G36150	0
AT2G36160	16497
AT2G36170	6291
AT2G36180	9
AT2G36190	0
AT2G36200	2691
AT2G36210	8
AT2G36220	43
AT2G36230	732
AT2G36240	630
AT2G36250	2171
AT2G36255	0
AT2G36260	0
AT2G36270	207
AT2G36280	0
AT2G36290	794
AT2G36295	0
AT2G36300	698
AT2G36305	252
AT2G36307	188
AT2G36310	987
AT2G36320	488
AT2G36325	0
AT2G36330	323
AT2G36340	290
AT2G36350	2501
AT2G36355	50
AT2G36360	384
AT2G36370	63
AT2G36380	1100
AT2G36390	3065
AT2G36400	2226
AT2G36402	0
AT2G36410	963
AT2G36420	980
AT2G36430	7
AT2G36440	0
AT2G36450	0
AT2G36460	1556
AT2G36470	69
AT2G36480	936
AT2G36490	2851
AT2G36500	25
AT2G36510	0
AT2G36520	0
AT2G36530	31755
AT2G36540	0
AT2G36550	0
AT2G36560	0
AT2G36570	3835
AT2G36580	3341
AT2G36590	26
AT2G36600	0
AT2G36610	44
AT2G36620	9684
AT2G36630	47
AT2G36640	7
AT2G36650	21
AT2G36660	137
AT2G36670	488
AT2G36680	169
AT2G36690	0
AT2G36695	2
AT2G36700	0
AT2G36710	2
AT2G36720	969
AT2G36724	0
AT2G36730	201
AT2G36740	394
AT2G36750	0
AT2G36760	0
AT2G36770	0
AT2G36780	0
AT2G36790	0
AT2G36792	0
AT2G36800	6
AT2G36810	578
AT2G36815	0
AT2G36830	25071
AT2G36835	305
AT2G36840	167
AT2G36850	4566
AT2G36854	0
AT2G36860	0
AT2G36870	1020
AT2G36880	7568
AT2G36885	303
AT2G36890	22
AT2G36895	132
AT2G36900	339
AT2G36910	4975
AT2G36920	0
AT2G36930	1782
AT2G36950	193
AT2G36960	559
AT2G36970	1
AT2G36980	111
AT2G36985	28
AT2G36990	833
AT2G37000	12
AT2G37010	0
AT2G37020	961
AT2G37025	17
AT2G37030	0
AT2G37035	468
AT2G37040	574
AT2G37050	2928
AT2G37060	449
AT2G37070	56
AT2G37080	5159
AT2G37090	36
AT2G37100	11
AT2G37110	2066
AT2G37120	1555
AT2G37125	0
AT2G37130	9
AT2G37140	0
AT2G37150	118
AT2G37160	706
AT2G37170	348
AT2G37180	1081
AT2G37190	15106
AT2G37195	95
AT2G37200	592
AT2G37210	393
AT2G37220	9153
AT2G37230	2512
AT2G37240	171
AT2G37250	1160
AT2G37260	190
AT2G37270	8909
AT2G37280	151
AT2G37290	81
AT2G37300	244
AT2G37310	345
AT2G37320	139
AT2G37330	70
AT2G37340	2729
AT2G37360	0
AT2G37362	0
AT2G37370	0
AT2G37380	159
AT2G37390	193
AT2G37400	2237
AT2G37410	5405
AT2G37420	1199
AT2G37430	0
AT2G37435	0
AT2G37440	0
AT2G37450	74
AT2G37460	711
AT2G37470	4072
AT2G37480	2212
AT2G37500	1278
AT2G37510	299
AT2G37520	470
AT2G37530	4
AT2G37540	17
AT2G37550	792
AT2G37555	11
AT2G37560	332
AT2G37570	1120
AT2G37580	38
AT2G37585	392
AT2G37590	353
AT2G37600	2961
AT2G37610	14
AT2G37620	2280
AT2G37630	4523
AT2G37640	1042
AT2G37650	147
AT2G37660	4877
AT2G37670	19
AT2G37678	185
AT2G37680	267
AT2G37690	1329
AT2G37700	0
AT2G37710	1286
AT2G37720	0
AT2G37730	0
AT2G37740	0
AT2G37750	5
AT2G37760	58
AT2G37770	0
AT2G37780	0
AT2G37790	932
AT2G37800	0
AT2G37805	0
AT2G37810	0
AT2G37820	2
AT2G37830	0
AT2G37840	313
AT2G37860	2252
AT2G37870	3
AT2G37880	66
AT2G37890	114
AT2G37900	39
AT2G37910	0
AT2G37920	210
AT2G37925	52
AT2G37930	258
AT2G37940	1590
AT2G37950	30
AT2G37960	244
AT2G37970	19
AT2G37975	299
AT2G37980	65
AT2G37990	3299
AT2G38000	277
AT2G38010	364
AT2G38020	1180
AT2G38025	439
AT2G38030	0
AT2G38040	5207
AT2G38050	289
AT2G38060	82
AT2G38070	553
AT2G38080	271
AT2G38090	179
AT2G38100	0
AT2G38110	45
AT2G38120	2501
AT2G38130	1143
AT2G38140	2053
AT2G38150	0
AT2G38152	21
AT2G38160	963
AT2G38170	526
AT2G38180	129
AT2G38185	55
AT2G38195	0
AT2G38210	6
AT2G38220	0
AT2G38230	118
AT2G38240	0
AT2G38250	28
AT2G38255	1
AT2G38260	563
AT2G38270	480
AT2G38280	2010
AT2G38290	592
AT2G38300	0
AT2G38310	755
AT2G38320	77
AT2G38325	0
AT2G38330	288
AT2G38340	12
AT2G38350	0
AT2G38360	249
AT2G38365	1
AT2G38370	1533
AT2G38380	11
AT2G38390	2
AT2G38400	131
AT2G38410	745
AT2G38420	360
AT2G38430	211
AT2G38440	1887
AT2G38450	397
AT2G38460	81
AT2G38465	36
AT2G38470	44
AT2G38480	44
AT2G38490	1
AT2G38500	4
AT2G38510	0
AT2G38520	0
AT2G38530	2894
AT2G38540	20001
AT2G38550	2459
AT2G38560	1439
AT2G38570	115
AT2G38580	491
AT2G38590	2
AT2G38600	61
AT2G38610	265
AT2G38620	776
AT2G38630	492
AT2G38640	86
AT2G38646	0
AT2G38650	2215
AT2G38660	572
AT2G38670	2505
AT2G38680	163
AT2G38690	0
AT2G38695	73
AT2G38700	1233
AT2G38710	1188
AT2G38720	190
AT2G38730	672
AT2G38740	539
AT2G38750	67
AT2G38760	41
AT2G38770	2953
AT2G38780	83
AT2G38790	0
AT2G38800	1786
AT2G38810	1768
AT2G38820	256
AT2G38823	20
AT2G38830	123
AT2G38840	609
AT2G38860	528
AT2G38870	1285
AT2G38880	483
AT2G38890	0
AT2G38900	0
AT2G38905	0
AT2G38910	0
AT2G38920	0
AT2G38940	577
AT2G38950	951
AT2G38960	526
AT2G38970	1058
AT2G38980	101
AT2G38990	0
AT2G38995	28
AT2G39000	218
AT2G39010	468
AT2G39020	2071
AT2G39030	0
AT2G39040	0
AT2G39050	83
AT2G39060	0
AT2G39080	754
AT2G39090	683
AT2G39100	118
AT2G39110	0
AT2G39120	234
AT2G39130	318
AT2G39140	450
AT2G39160	0
AT2G39170	475
AT2G39175	0
AT2G39180	143
AT2G39190	1181
AT2G39200	0
AT2G39210	104
AT2G39220	2027
AT2G39230	502
AT2G39240	0
AT2G39250	36
AT2G39260	1930
AT2G39270	416
AT2G39280	725
AT2G39290	774
AT2G39300	159
AT2G39310	32
AT2G39320	0
AT2G39330	10
AT2G39340	964
AT2G39350	798
AT2G39355	0
AT2G39360	59
AT2G39370	0
AT2G39375	0
AT2G39380	0
AT2G39390	5927
AT2G39400	0
AT2G39410	10
AT2G39415	0
AT2G39420	156
AT2G39430	12
AT2G39435	22
AT2G39440	372
AT2G39445	144
AT2G39450	757
AT2G39460	14988
AT2G39470	72
AT2G39480	1694
AT2G39490	0
AT2G39500	537
AT2G39510	1340
AT2G39518	0
AT2G39520	0
AT2G39530	0
AT2G39540	0
AT2G39550	338
AT2G39560	227
AT2G39570	522
AT2G39580	748
AT2G39590	0
AT2G39600	0
AT2G39610	0
AT2G39620	63
AT2G39630	430
AT2G39640	0
AT2G39650	29
AT2G39660	273
AT2G39670	1459
AT2G39675	152
AT2G39681	115
AT2G39690	0
AT2G39700	5687
AT2G39705	368
AT2G39710	93
AT2G39720	952
AT2G39725	89
AT2G39730	3356
AT2G39740	351
AT2G39750	701
AT2G39760	1095
AT2G39770	1434
AT2G39780	890
AT2G39782	0
AT2G39790	0
AT2G39795	960
AT2G39800	764
AT2G39805	428
AT2G39810	1660
AT2G39820	6
AT2G39830	717
AT2G39840	932
AT2G39850	1325
AT2G39851	0
AT2G39855	92
AT2G39860	0
AT2G39865	0
AT2G39870	5401
AT2G39880	225
AT2G39885	0
AT2G39890	493
AT2G39900	2050
AT2G39910	298
AT2G39920	6
AT2G39930	694
AT2G39940	665
AT2G39950	366
AT2G39960	1570
AT2G39970	1036
AT2G39975	0
AT2G39980	307
AT2G39990	3790
AT2G40000	121
AT2G40004	0
AT2G40008	0
AT2G40010	499
AT2G40020	200
AT2G40030	2258
AT2G40050	0
AT2G40060	2701
AT2G40070	2456
AT2G40080	1875
AT2G40085	156
AT2G40090	290
AT2G40095	58
AT2G40100	79
AT2G40110	200
AT2G40113	4
AT2G40116	1
AT2G40120	134
AT2G40130	1956
AT2G40140	728
AT2G40150	136
AT2G40160	15
AT2G40165	0
AT2G40170	0
AT2G40180	3
AT2G40190	253
AT2G40200	6
AT2G40205	1693
AT2G40210	0
AT2G40220	0
AT2G40230	821
AT2G40240	168
AT2G40250	5
AT2G40260	0
AT2G40270	269
AT2G40280	290
AT2G40290	4195
AT2G40300	504
AT2G40310	0
AT2G40316	652
AT2G40320	93
AT2G40330	19
AT2G40340	31
AT2G40350	4
AT2G40360	5416
AT2G40370	1
AT2G40380	1684
AT2G40390	229
AT2G40400	558
AT2G40410	451
AT2G40420	182
AT2G40430	3012
AT2G40435	35
AT2G40440	0
AT2G40450	0
AT2G40460	194
AT2G40470	1
AT2G40475	109
AT2G40480	822
AT2G40490	2262
AT2G40500	0
AT2G40510	5019
AT2G40520	147
AT2G40530	9
AT2G40540	2708
AT2G40550	2217
AT2G40560	0
AT2G40570	132
AT2G40580	0
AT2G40590	1798
AT2G40600	496
AT2G40610	8
AT2G40620	671
AT2G40630	319
AT2G40640	243
AT2G40650	1150
AT2G40660	2545
AT2G40670	16
AT2G40680	0
AT2G40690	197
AT2G40700	978
AT2G40710	6
AT2G40711	6
AT2G40715	8
AT2G40720	228
AT2G40730	1384
AT2G40740	0
AT2G40745	0
AT2G40750	274
AT2G40760	466
AT2G40765	1120
AT2G40770	517
AT2G40780	225
AT2G40790	3
AT2G40800	969
AT2G40805	0
AT2G40810	113
AT2G40815	320
AT2G40820	596
AT2G40830	763
AT2G40840	2787
AT2G40850	40
AT2G40860	260
AT2G40880	241
AT2G40890	1455
AT2G40900	465
AT2G40910	5
AT2G40920	273
AT2G40925	0
AT2G40930	1450
AT2G40935	120
AT2G40940	1550
AT2G40950	1041
AT2G40955	0
AT2G40960	95
AT2G40970	127
AT2G40980	956
AT2G40990	0
AT2G40995	0
AT2G41000	82
AT2G41010	106
AT2G41020	258
AT2G41040	99
AT2G41050	464
AT2G41060	706
AT2G41070	162
AT2G41080	344
AT2G41082	11
AT2G41090	460
AT2G41100	167
AT2G41105	0
AT2G41110	478
AT2G41120	0
AT2G41130	163
AT2G41140	1732
AT2G41150	13
AT2G41160	615
AT2G41170	326
AT2G41178	1
AT2G41180	0
AT2G41190	206
AT2G41200	128
AT2G41210	31
AT2G41220	4943
AT2G41225	3
AT2G41230	2
AT2G41231	0
AT2G41240	18
AT2G41250	299
AT2G41260	0
AT2G41270	0
AT2G41280	0
AT2G41290	49
AT2G41300	197
AT2G41310	333
AT2G41312	8
AT2G41330	65
AT2G41340	31
AT2G41342	0
AT2G41350	530
AT2G41355	0
AT2G41360	0
AT2G41370	832
AT2G41375	0
AT2G41380	6
AT2G41390	0
AT2G41391	0
AT2G41400	0
AT2G41410	1186
AT2G41415	0
AT2G41417	0
AT2G41420	1280
AT2G41430	4859
AT2G41440	236
AT2G41445	0
AT2G41450	162
AT2G41451	0
AT2G41460	576
AT2G41470	2
AT2G41473	0
AT2G41475	183
AT2G41480	0
AT2G41490	293
AT2G41500	994
AT2G41505	0
AT2G41510	102
AT2G41515	0
AT2G41520	1157
AT2G41530	4053
AT2G41540	1227
AT2G41550	980
AT2G41560	1112
AT2G41570	0
AT2G41580	0
AT2G41590	0
AT2G41600	701
AT2G41610	2
AT2G41616	0
AT2G41620	2522
AT2G41630	1316
AT2G41640	8
AT2G41650	6178
AT2G41660	70
AT2G41670	329
AT2G41680	1149
AT2G41690	6
AT2G41700	1215
AT2G41705	253
AT2G41710	650
AT2G41720	595
AT2G41730	0
AT2G41740	1993
AT2G41745	0
AT2G41750	0
AT2G41760	151
AT2G41770	617
AT2G41780	107
AT2G41790	1278
AT2G41800	0
AT2G41810	166
AT2G41820	3129
AT2G41830	103
AT2G41835	238
AT2G41840	31630
AT2G41850	0
AT2G41860	1
AT2G41870	22
AT2G41880	115
AT2G41890	1609
AT2G41900	3639
AT2G41905	2
AT2G41910	0
AT2G41920	0
AT2G41930	0
AT2G41940	33
AT2G41945	510
AT2G41950	656
AT2G41960	1350
AT2G41970	0
AT2G41980	804
AT2G41990	598
AT2G41997	0
AT2G42000	0
AT2G42005	45
AT2G42010	429
AT2G42020	0
AT2G42030	840
AT2G42040	123
AT2G42050	0
AT2G42060	0
AT2G42065	0
AT2G42070	688
AT2G42080	284
AT2G42090	0
AT2G42100	0
AT2G42110	278
AT2G42120	904
AT2G42130	519
AT2G42140	0
AT2G42150	83
AT2G42160	300
AT2G42170	17
AT2G42180	0
AT2G42190	630
AT2G42200	498
AT2G42210	3676
AT2G42220	1731
AT2G42230	1506
AT2G42240	268
AT2G42247	27
AT2G42250	0
AT2G42260	489
AT2G42270	587
AT2G42280	81
AT2G42290	732
AT2G42300	700
AT2G42310	2959
AT2G42320	980
AT2G42330	313
AT2G42340	21
AT2G42350	6
AT2G42360	0
AT2G42365	25
AT2G42370	0
AT2G42380	49
AT2G42388	0
AT2G42390	226
AT2G42395	53
AT2G42400	605
AT2G42410	0
AT2G42420	0
AT2G42425	0
AT2G42430	9
AT2G42440	0
AT2G42450	256
AT2G42455	0
AT2G42460	0
AT2G42465	0
AT2G42470	0
AT2G42475	0
AT2G42480	14
AT2G42485	131
AT2G42490	2517
AT2G42500	3645
AT2G42510	46
AT2G42520	1850
AT2G42530	8
AT2G42540	71
AT2G42550	0
AT2G42560	0
AT2G42570	1641
AT2G42580	1738
AT2G42590	4603
AT2G42600	12372
AT2G42610	10040
AT2G42620	875
AT2G42640	138
AT2G42650	716
AT2G42660	0
AT2G42670	304
AT2G42680	2960
AT2G42690	360
AT2G42700	920
AT2G42710	1805
AT2G42720	8
AT2G42725	0
AT2G42730	232
AT2G42740	1538
AT2G42750	127
AT2G42760	263
AT2G42770	989
AT2G42780	244
AT2G42790	720
AT2G42800	2114
AT2G42810	1911
AT2G42820	103
AT2G42830	7
AT2G42835	0
AT2G42840	26806
AT2G42850	2
AT2G42860	22
AT2G42865	107
AT2G42870	91
AT2G42880	1923
AT2G42885	17
AT2G42890	324
AT2G42900	4
AT2G42910	3980
AT2G42920	205
AT2G42930	0
AT2G42940	0
AT2G42950	194
AT2G42955	25
AT2G42960	340
AT2G42970	0
AT2G42975	26
AT2G42980	12
AT2G42990	43
AT2G43000	13
AT2G43010	304
AT2G43020	2238
AT2G43030	4560
AT2G43040	424
AT2G43050	30
AT2G43060	4
AT2G43070	1440
AT2G43080	349
AT2G43090	4739
AT2G43100	9355
AT2G43110	865
AT2G43120	339
AT2G43130	223
AT2G43137	4
AT2G43138	0
AT2G43139	1
AT2G43140	10
AT2G43141	0
AT2G43150	629
AT2G43160	2470
AT2G43180	79
AT2G43190	210
AT2G43200	239
AT2G43210	464
AT2G43220	6
AT2G43230	43
AT2G43235	191
AT2G43240	251
AT2G43250	193
AT2G43255	0
AT2G43260	416
AT2G43261	0
AT2G43270	0
AT2G43280	351
AT2G43290	281
AT2G43300	0
AT2G43310	22
AT2G43320	326
AT2G43330	540
AT2G43340	379
AT2G43350	653
AT2G43360	1750
AT2G43370	106
AT2G43375	41
AT2G43386	0
AT2G43390	0
AT2G43400	507
AT2G43410	1481
AT2G43420	1254
AT2G43430	278
AT2G43440	3
AT2G43445	119
AT2G43450	0
AT2G43460	18877
AT2G43465	49
AT2G43470	92
AT2G43480	34
AT2G43490	521
AT2G43500	320
AT2G43510	526
AT2G43520	120
AT2G43530	521
AT2G43535	43
AT2G43540	143
AT2G43550	1941
AT2G43560	265
AT2G43570	20
AT2G43580	0
AT2G43590	187
AT2G43600	179
AT2G43610	382
AT2G43620	36
AT2G43630	660
AT2G43640	672
AT2G43650	3009
AT2G43660	31
AT2G43670	43
AT2G43680	6193
AT2G43690	159
AT2G43700	36
AT2G43710	3255
AT2G43720	108
AT2G43730	0
AT2G43740	0
AT2G43745	6
AT2G43750	2378
AT2G43760	485
AT2G43770	2035
AT2G43780	932
AT2G43790	1681
AT2G43795	0
AT2G43800	6235
AT2G43810	1522
AT2G43820	0
AT2G43830	16
AT2G43840	77
AT2G43850	151
AT2G43860	0
AT2G43865	0
AT2G43870	0
AT2G43880	0
AT2G43890	0
AT2G43900	324
AT2G43910	705
AT2G43920	124
AT2G43930	31
AT2G43932	0
AT2G43940	285
AT2G43945	529
AT2G43950	1103
AT2G43960	0
AT2G43970	4535
AT2G43980	689
AT2G43990	270
AT2G44000	1
AT2G44010	4
AT2G44020	600
AT2G44030	0
AT2G44040	1247
AT2G44050	1654
AT2G44060	4499
AT2G44065	1189
AT2G44070	1
AT2G44080	66
AT2G44090	1182
AT2G44100	5344
AT2G44110	0
AT2G44120	11940
AT2G44130	0
AT2G44140	579
AT2G44150	836
AT2G44160	3537
AT2G44170	4
AT2G44175	0
AT2G44180	885
AT2G44190	259
AT2G44195	8
AT2G44198	0
AT2G44200	718
AT2G44210	470
AT2G44220	0
AT2G44230	0
AT2G44240	0
AT2G44250	2
AT2G44255	2
AT2G44260	0
AT2G44270	417
AT2G44280	150
AT2G44290	30
AT2G44300	191
AT2G44310	831
AT2G44320	0
AT2G44330	0
AT2G44340	1
AT2G44350	1880
AT2G44360	421
AT2G44370	0
AT2G44380	0
AT2G44383	1
AT2G44390	0
AT2G44400	6
AT2G44410	630
AT2G44420	300
AT2G44430	570
AT2G44440	612
AT2G44450	36
AT2G44460	0
AT2G44470	0
AT2G44480	0
AT2G44490	216
AT2G44500	127
AT2G44510	319
AT2G44520	756
AT2G44525	567
AT2G44530	1557
AT2G44540	0
AT2G44550	0
AT2G44560	0
AT2G44570	0
AT2G44578	5
AT2G44580	410
AT2G44581	0
AT2G44590	0
AT2G44600	119
AT2G44610	2014
AT2G44620	2900
AT2G44630	128
AT2G44640	1064
AT2G44650	1578
AT2G44660	464
AT2G44670	959
AT2G44680	620
AT2G44690	158
AT2G44700	55
AT2G44710	1283
AT2G44730	785
AT2G44735	42
AT2G44740	111
AT2G44745	731
AT2G44750	123
AT2G44760	456
AT2G44770	568
AT2G44780	0
AT2G44790	49
AT2G44798	8
AT2G44800	0
AT2G44810	0
AT2G44820	721
AT2G44830	3209
AT2G44840	3
AT2G44850	84
AT2G44860	3323
AT2G44870	651
AT2G44880	79
AT2G44890	1
AT2G44900	643
AT2G44910	437
AT2G44920	264
AT2G44925	0
AT2G44930	37
AT2G44940	224
AT2G44950	743
AT2G44970	962
AT2G44980	352
AT2G44990	2
AT2G44993	0
AT2G44995	5
AT2G45000	1230
AT2G45010	596
AT2G45020	0
AT2G45023	48
AT2G45030	1176
AT2G45040	4
AT2G45050	35
AT2G45060	505
AT2G45070	2661
AT2G45080	233
AT2G45090	0
AT2G45100	381
AT2G45110	0
AT2G45120	23
AT2G45130	0
AT2G45135	0
AT2G45140	1200
AT2G45150	295
AT2G45160	2240
AT2G45170	340
AT2G45180	462
AT2G45190	6861
AT2G45200	734
AT2G45210	30
AT2G45220	5
AT2G45230	0
AT2G45240	1240
AT2G45243	0
AT2G45245	117
AT2G45250	257
AT2G45260	1001
AT2G45270	381
AT2G45280	374
AT2G45290	343
AT2G45300	2402
AT2G45310	0
AT2G45315	0
AT2G45320	83
AT2G45330	288
AT2G45340	4028
AT2G45350	20
AT2G45360	3
AT2G45380	304
AT2G45390	0
AT2G45400	59
AT2G45403	0
AT2G45405	0
AT2G45406	0
AT2G45410	202
AT2G45420	4
AT2G45430	2
AT2G45440	1170
AT2G45450	682
AT2G45460	692
AT2G45470	5775
AT2G45480	889
AT2G45490	468
AT2G45500	140
AT2G45510	255
AT2G45520	977
AT2G45530	94
AT2G45540	3203
AT2G45550	0
AT2G45560	112
AT2G45570	16
AT2G45580	0
AT2G45590	1280
AT2G45600	13
AT2G45610	2
AT2G45620	1955
AT2G45630	107
AT2G45640	2428
AT2G45650	0
AT2G45660	445
AT2G45670	1066
AT2G45680	0
AT2G45685	0
AT2G45690	233
AT2G45695	647
AT2G45700	1140
AT2G45710	1051
AT2G45720	319
AT2G45730	722
AT2G45740	445
AT2G45750	55
AT2G45760	4
AT2G45770	532
AT2G45780	17
AT2G45790	1863
AT2G45800	0
AT2G45810	3257
AT2G45820	1586
AT2G45830	67
AT2G45840	0
AT2G45850	1656
AT2G45860	1089
AT2G45870	435
AT2G45880	519
AT2G45890	0
AT2G45900	67
AT2G45910	439
AT2G45920	81
AT2G45930	34
AT2G45940	20
AT2G45950	160
AT2G45960	6209
AT2G45970	1235
AT2G45980	664
AT2G45990	729
AT2G46000	424
AT2G46020	4927
AT2G46030	288
AT2G46040	648
AT2G46050	11
AT2G46060	428
AT2G46070	4
AT2G46080	527
AT2G46090	505
AT2G46100	61
AT2G46110	323
AT2G46120	0
AT2G46130	0
AT2G46140	327
AT2G46150	404
AT2G46160	197
AT2G46170	1499
AT2G46180	438
AT2G46190	0
AT2G46192	9
AT2G46200	305
AT2G46210	0
AT2G46220	192
AT2G46225	584
AT2G46230	1814
AT2G46240	414
AT2G46250	613
AT2G46255	0
AT2G46260	1307
AT2G46270	338
AT2G46280	5058
AT2G46290	234
AT2G46300	11
AT2G46308	0
AT2G46310	291
AT2G46320	122
AT2G46330	1173
AT2G46340	902
AT2G46360	0
AT2G46370	735
AT2G46375	0
AT2G46380	143
AT2G46390	933
AT2G46400	58
AT2G46410	153
AT2G46420	1011
AT2G46430	38
AT2G46440	1
AT2G46450	424
AT2G46455	78
AT2G46460	0
AT2G46470	1119
AT2G46480	0
AT2G46490	992
AT2G46493	0
AT2G46494	6
AT2G46495	0
AT2G46500	1502
AT2G46505	1662
AT2G46510	267
AT2G46520	3734
AT2G46530	339
AT2G46535	166
AT2G46540	1316
AT2G46550	679
AT2G46560	1778
AT2G46567	0
AT2G46570	14
AT2G46572	1
AT2G46580	166
AT2G46590	833
AT2G46600	294
AT2G46610	271
AT2G46620	242
AT2G46630	1966
AT2G46640	5
AT2G46650	1822
AT2G46660	86
AT2G46670	1
AT2G46680	363
AT2G46685	2
AT2G46690	268
AT2G46700	598
AT2G46710	112
AT2G46720	20
AT2G46730	19
AT2G46735	32
AT2G46740	2
AT2G46750	0
AT2G46760	63
AT2G46765	0
AT2G46770	0
AT2G46780	500
AT2G46790	7
AT2G46800	1441
AT2G46810	58
AT2G46820	1497
AT2G46830	23
AT2G46840	20
AT2G46850	0
AT2G46860	0
AT2G46870	157
AT2G46880	0
AT2G46890	775
AT2G46900	773
AT2G46910	101
AT2G46915	271
AT2G46920	2134
AT2G46930	656
AT2G46940	6
AT2G46950	66
AT2G46960	0
AT2G46970	17
AT2G46980	884
AT2G46990	66
AT2G46995	0
AT2G47000	202
AT2G47010	379
AT2G47015	0
AT2G47020	231
AT2G47030	0
AT2G47040	0
AT2G47050	0
AT2G47060	179
AT2G47070	2374
AT2G47090	523
AT2G47100	0
AT2G47110	15923
AT2G47115	2
AT2G47120	0
AT2G47130	60
AT2G47140	1
AT2G47150	0
AT2G47160	2826
AT2G47170	7251
AT2G47180	134
AT2G47190	98
AT2G47200	0
AT2G47210	1431
AT2G47220	64
AT2G47230	1271
AT2G47240	3644
AT2G47245	7
AT2G47250	2089
AT2G47260	141
AT2G47270	0
AT2G47275	0
AT2G47280	0
AT2G47300	209
AT2G47310	251
AT2G47320	2291
AT2G47330	1519
AT2G47340	1
AT2G47350	316
AT2G47360	22
AT2G47370	47
AT2G47380	1004
AT2G47390	3727
AT2G47400	4066
AT2G47410	1046
AT2G47420	873
AT2G47430	0
AT2G47440	546
AT2G47450	1864
AT2G47460	50
AT2G47470	8241
AT2G47480	5
AT2G47485	12
AT2G47490	230
AT2G47500	808
AT2G47510	3770
AT2G47520	2
AT2G47530	0
AT2G47540	0
AT2G47550	13
AT2G47560	51
AT2G47570	0
AT2G47580	1222
AT2G47585	0
AT2G47590	4109
AT2G47600	858
AT2G47610	21926
AT2G47620	890
AT2G47630	303
AT2G47640	1780
AT2G47650	2216
AT2G47670	19
AT2G47680	1029
AT2G47690	2371
AT2G47700	658
AT2G47710	1117
AT2G47720	0
AT2G47730	1995
AT2G47740	0
AT2G47750	302
AT2G47760	517
AT2G47770	0
AT2G47780	36
AT2G47790	897
AT2G47800	820
AT2G47810	2
AT2G47820	324
AT2G47830	302
AT2G47840	1164
AT2G47844	2
AT2G47850	1083
AT2G47860	224
AT2G47870	0
AT2G47880	0
AT2G47885	0
AT2G47890	35
AT2G47895	15
AT2G47900	1861
AT2G47910	109
AT2G47920	198
AT2G47930	25
AT2G47935	0
AT2G47940	2777
AT2G47950	4
AT2G47960	1044
AT2G47970	1585
AT2G47980	3124
AT2G47990	1018
AT2G48000	420
AT2G48010	234
AT2G48020	351
AT2G48030	146
AT2G48060	1634
AT2G48070	445
AT2G48075	15
AT2G48080	0
AT2G48090	80
AT2G48100	925
AT2G48110	886
AT2G48120	496
AT2G48121	1
AT2G48130	1
AT2G48140	0
AT2G48150	0
AT2G48160	2119
AT3G00970	0
AT3G00975	0
AT3G00980	2
AT3G00985	0
AT3G00995	0
AT3G01005	0
AT3G01010	0
AT3G01015	21
AT3G01020	0
AT3G01025	0
AT3G01030	1
AT3G01035	12
AT3G01040	558
AT3G01045	0
AT3G01050	321
AT3G01055	0
AT3G01060	62
AT3G01065	0
AT3G01070	90
AT3G01075	0
AT3G01080	23
AT3G01085	0
AT3G01090	1671
AT3G01095	0
AT3G01100	376
AT3G01105	0
AT3G01115	2
AT3G01120	8635
AT3G01125	0
AT3G01130	1493
AT3G01135	0
AT3G01140	3
AT3G01142	17
AT3G01145	0
AT3G01150	555
AT3G01155	0
AT3G01160	1862
AT3G01165	0
AT3G01170	102
AT3G01175	0
AT3G01180	1055
AT3G01185	0
AT3G01190	0
AT3G01195	0
AT3G01200	30
AT3G01202	1
AT3G01205	0
AT3G01210	131
AT3G01215	0
AT3G01220	0
AT3G01225	0
AT3G01230	0
AT3G01235	20
AT3G01240	0
AT3G01250	0
AT3G01255	0
AT3G01260	0
AT3G01270	0
AT3G01275	0
AT3G01280	9365
AT3G01285	0
AT3G01290	15
AT3G01295	371
AT3G01300	1766
AT3G01305	0
AT3G01310	2217
AT3G01311	0
AT3G01313	4
AT3G01315	0
AT3G01316	3
AT3G01319	0
AT3G01320	1254
AT3G01322	0
AT3G01323	0
AT3G01324	0
AT3G01325	0
AT3G01326	0
AT3G01327	0
AT3G01328	0
AT3G01329	0
AT3G01330	328
AT3G01331	0
AT3G01340	1221
AT3G01345	0
AT3G01350	37
AT3G01360	389
AT3G01365	0
AT3G01370	1115
AT3G01375	2
AT3G01380	1418
AT3G01385	4
AT3G01390	1380
AT3G01395	0
AT3G01400	134
AT3G01410	1395
AT3G01415	0
AT3G01420	0
AT3G01425	5
AT3G01430	114
AT3G01435	304
AT3G01440	56
AT3G01445	0
AT3G01450	377
AT3G01460	2411
AT3G01470	1052
AT3G01475	0
AT3G01480	1300
AT3G01485	0
AT3G01490	129
AT3G01495	0
AT3G01500	14
AT3G01505	0
AT3G01510	142
AT3G01513	0
AT3G01515	0
AT3G01516	65
AT3G01520	682
AT3G01525	0
AT3G01530	0
AT3G01535	0
AT3G01540	3845
AT3G01545	0
AT3G01550	21
AT3G01555	0
AT3G01560	880
AT3G01565	0
AT3G01570	32
AT3G01572	0
AT3G01575	0
AT3G01580	107
AT3G01585	0
AT3G01590	904
AT3G01595	0
AT3G01600	198
AT3G01605	1
AT3G01610	936
AT3G01615	0
AT3G01620	3
AT3G01625	0
AT3G01630	10
AT3G01635	0
AT3G01640	604
AT3G01645	0
AT3G01650	676
AT3G01655	0
AT3G01660	51
AT3G01665	0
AT3G01670	1985
AT3G01675	0
AT3G01680	1776
AT3G01690	814
AT3G01695	0
AT3G01700	5
AT3G01705	0
AT3G01710	562
AT3G01715	0
AT3G01720	607
AT3G01730	10
AT3G01735	0
AT3G01740	1971
AT3G01745	0
AT3G01750	169
AT3G01755	0
AT3G01760	2
AT3G01765	0
AT3G01770	1141
AT3G01775	0
AT3G01780	2217
AT3G01785	0
AT3G01790	1777
AT3G01795	13
AT3G01800	579
AT3G01805	0
AT3G01810	1326
AT3G01815	0
AT3G01820	425
AT3G01830	0
AT3G01835	0
AT3G01840	161
AT3G01845	0
AT3G01850	178
AT3G01855	0
AT3G01860	111
AT3G01865	0
AT3G01870	1
AT3G01880	0
AT3G01885	0
AT3G01890	149
AT3G01895	0
AT3G01900	0
AT3G01905	0
AT3G01910	1866
AT3G01915	0
AT3G01920	44
AT3G01925	0
AT3G01930	211
AT3G01935	0
AT3G01940	23
AT3G01945	0
AT3G01950	0
AT3G01960	5
AT3G01961	0
AT3G01965	0
AT3G01970	3
AT3G01975	0
AT3G01980	373
AT3G01985	0
AT3G01990	9
AT3G01995	0
AT3G02000	0
AT3G02010	0
AT3G02015	0
AT3G02020	3268
AT3G02025	0
AT3G02030	164
AT3G02035	0
AT3G02040	70
AT3G02045	0
AT3G02050	1666
AT3G02055	0
AT3G02060	1008
AT3G02065	413
AT3G02070	124
AT3G02075	0
AT3G02080	14514
AT3G02085	0
AT3G02090	8088
AT3G02095	0
AT3G02100	0
AT3G02105	0
AT3G02110	2106
AT3G02115	0
AT3G02120	754
AT3G02125	7
AT3G02130	1250
AT3G02135	0
AT3G02140	99
AT3G02145	0
AT3G02150	15
AT3G02155	0
AT3G02160	243
AT3G02165	3
AT3G02170	239
AT3G02180	1491
AT3G02190	748
AT3G02195	0
AT3G02200	3562
AT3G02205	0
AT3G02210	3004
AT3G02215	0
AT3G02220	1752
AT3G02225	0
AT3G02230	15103
AT3G02235	0
AT3G02240	0
AT3G02242	0
AT3G02245	0
AT3G02250	1828
AT3G02255	0
AT3G02260	5803
AT3G02265	0
AT3G02270	2
AT3G02275	0
AT3G02280	376
AT3G02285	0
AT3G02290	222
AT3G02295	0
AT3G02300	895
AT3G02305	4
AT3G02310	0
AT3G02315	0
AT3G02320	708
AT3G02325	0
AT3G02330	232
AT3G02335	0
AT3G02340	438
AT3G02345	0
AT3G02350	1282
AT3G02360	4426
AT3G02365	0
AT3G02370	30
AT3G02380	25
AT3G02385	0
AT3G02390	0
AT3G02395	0
AT3G02400	0
AT3G02405	0
AT3G02410	16
AT3G02415	0
AT3G02420	1599
AT3G02425	0
AT3G02430	0
AT3G02435	35
AT3G02440	0
AT3G02445	26
AT3G02450	1038
AT3G02455	0
AT3G02460	177
AT3G02465	0
AT3G02470	27478
AT3G02475	0
AT3G02480	50
AT3G02485	1
AT3G02490	803
AT3G02493	42
AT3G02495	0
AT3G02500	252
AT3G02505	0
AT3G02510	516
AT3G02515	0
AT3G02520	4239
AT3G02525	5
AT3G02530	5256
AT3G02535	0
AT3G02540	1436
AT3G02545	0
AT3G02550	895
AT3G02555	187
AT3G02560	10000
AT3G02565	0
AT3G02570	513
AT3G02575	0
AT3G02580	897
AT3G02585	0
AT3G02590	0
AT3G02595	0
AT3G02600	1329
AT3G02605	0
AT3G02610	13
AT3G02615	0
AT3G02620	20
AT3G02625	0
AT3G02630	2003
AT3G02635	0
AT3G02640	4628
AT3G02645	2
AT3G02650	1573
AT3G02655	0
AT3G02660	824
AT3G02665	0
AT3G02670	3
AT3G02673	0
AT3G02677	5
AT3G02680	259
AT3G02685	0
AT3G02690	259
AT3G02695	0
AT3G02700	737
AT3G02705	0
AT3G02710	1604
AT3G02715	0
AT3G02720	736
AT3G02725	6
AT3G02730	731
AT3G02735	0
AT3G02740	892
AT3G02745	0
AT3G02750	806
AT3G02755	0
AT3G02760	4913
AT3G02765	0
AT3G02770	443
AT3G02775	0
AT3G02780	1473
AT3G02785	0
AT3G02790	0
AT3G02795	0
AT3G02800	59
AT3G02805	0
AT3G02810	0
AT3G02815	0
AT3G02820	660
AT3G02825	0
AT3G02830	484
AT3G02832	11
AT3G02835	0
AT3G02840	2
AT3G02845	0
AT3G02850	14
AT3G02855	0
AT3G02860	507
AT3G02870	542
AT3G02875	255
AT3G02880	1420
AT3G02885	40
AT3G02890	1047
AT3G02895	0
AT3G02900	762
AT3G02905	0
AT3G02910	0
AT3G02915	0
AT3G02920	673
AT3G02925	0
AT3G02930	462
AT3G02935	0
AT3G02940	0
AT3G02945	0
AT3G02950	998
AT3G02955	0
AT3G02960	0
AT3G02970	0
AT3G02975	0
AT3G02980	32
AT3G02985	0
AT3G02990	108
AT3G02995	0
AT3G03000	24
AT3G03005	0
AT3G03010	446
AT3G03020	212
AT3G03025	13
AT3G03030	325
AT3G03035	0
AT3G03040	619
AT3G03045	0
AT3G03050	1534
AT3G03055	0
AT3G03060	1338
AT3G03065	0
AT3G03070	1890
AT3G03075	0
AT3G03080	0
AT3G03085	0
AT3G03090	750
AT3G03095	0
AT3G03100	3232
AT3G03105	18
AT3G03110	1813
AT3G03115	0
AT3G03120	218
AT3G03125	0
AT3G03130	1995
AT3G03135	0
AT3G03140	716
AT3G03145	0
AT3G03150	1615
AT3G03155	0
AT3G03160	1607
AT3G03165	10
AT3G03170	177
AT3G03175	0
AT3G03180	101
AT3G03190	0
AT3G03195	0
AT3G03200	33
AT3G03205	0
AT3G03210	180
AT3G03215	0
AT3G03220	1087
AT3G03225	16
AT3G03230	0
AT3G03235	0
AT3G03240	17
AT3G03245	0
AT3G03250	2593
AT3G03255	0
AT3G03260	0
AT3G03265	26
AT3G03270	473
AT3G03272	5
AT3G03275	0
AT3G03280	0
AT3G03285	0
AT3G03290	0
AT3G03295	0
AT3G03300	863
AT3G03305	494
AT3G03310	320
AT3G03320	521
AT3G03325	68
AT3G03330	607
AT3G03335	0
AT3G03340	762
AT3G03341	0
AT3G03345	0
AT3G03350	54
AT3G03355	0
AT3G03360	172
AT3G03365	0
AT3G03370	39
AT3G03375	0
AT3G03380	2189
AT3G03385	0
AT3G03400	0
AT3G03405	0
AT3G03410	0
AT3G03415	0
AT3G03420	518
AT3G03425	0
AT3G03430	0
AT3G03435	3
AT3G03440	136
AT3G03445	0
AT3G03450	203
AT3G03455	0
AT3G03460	203
AT3G03465	0
AT3G03470	9
AT3G03475	0
AT3G03480	0
AT3G03490	232
AT3G03495	0
AT3G03500	0
AT3G03505	0
AT3G03510	0
AT3G03515	0
AT3G03520	184
AT3G03525	0
AT3G03530	14
AT3G03535	0
AT3G03540	0
AT3G03550	280
AT3G03555	0
AT3G03560	442
AT3G03570	608
AT3G03580	332
AT3G03585	0
AT3G03590	367
AT3G03595	0
AT3G03600	1175
AT3G03605	0
AT3G03610	241
AT3G03615	0
AT3G03620	0
AT3G03625	0
AT3G03630	399
AT3G03635	0
AT3G03640	579
AT3G03645	0
AT3G03650	0
AT3G03655	0
AT3G03660	9
AT3G03665	0
AT3G03670	0
AT3G03675	0
AT3G03680	772
AT3G03685	0
AT3G03690	175
AT3G03695	0
AT3G03700	0
AT3G03702	7
AT3G03705	0
AT3G03710	1483
AT3G03715	0
AT3G03720	399
AT3G03725	0
AT3G03726	0
AT3G03730	0
AT3G03735	0
AT3G03740	1063
AT3G03745	0
AT3G03750	3
AT3G03755	0
AT3G03760	0
AT3G03765	0
AT3G03770	1071
AT3G03773	686
AT3G03775	0
AT3G03776	4
AT3G03780	7898
AT3G03785	0
AT3G03790	1318
AT3G03795	0
AT3G03800	0
AT3G03805	0
AT3G03810	222
AT3G03815	1
AT3G03820	75
AT3G03825	0
AT3G03826	0
AT3G03828	0
AT3G03830	1
AT3G03835	0
AT3G03840	17
AT3G03845	0
AT3G03847	0
AT3G03850	0
AT3G03852	0
AT3G03855	184
AT3G03860	1036
AT3G03865	2
AT3G03870	112
AT3G03875	0
AT3G03880	489
AT3G03890	198
AT3G03895	0
AT3G03900	84
AT3G03905	0
AT3G03910	505
AT3G03915	0
AT3G03920	5896
AT3G03925	0
AT3G03930	0
AT3G03935	0
AT3G03940	3466
AT3G03945	0
AT3G03950	1810
AT3G03955	0
AT3G03960	9428
AT3G03965	23
AT3G03970	409
AT3G03975	0
AT3G03980	326
AT3G03985	0
AT3G03990	297
AT3G03995	0
AT3G04000	1
AT3G04005	0
AT3G04010	29
AT3G04015	0
AT3G04020	216
AT3G04025	0
AT3G04030	76
AT3G04035	0
AT3G04040	10
AT3G04045	0
AT3G04050	3
AT3G04055	3
AT3G04060	20
AT3G04065	1
AT3G04070	8
AT3G04080	799
AT3G04085	2
AT3G04090	1678
AT3G04095	0
AT3G04100	0
AT3G04110	24
AT3G04115	0
AT3G04120	15034
AT3G04125	0
AT3G04130	290
AT3G04135	0
AT3G04140	46
AT3G04145	0
AT3G04150	0
AT3G04155	11
AT3G04160	145
AT3G04165	12
AT3G04170	0
AT3G04175	14
AT3G04180	0
AT3G04181	16
AT3G04184	2
AT3G04185	0
AT3G04190	0
AT3G04195	0
AT3G04200	0
AT3G04205	0
AT3G04210	0
AT3G04215	0
AT3G04220	2
AT3G04225	0
AT3G04230	469
AT3G04235	0
AT3G04240	2070
AT3G04245	0
AT3G04250	0
AT3G04255	0
AT3G04260	2152
AT3G04265	0
AT3G04270	0
AT3G04275	0
AT3G04280	0
AT3G04285	7
AT3G04290	3085
AT3G04295	0
AT3G04300	0
AT3G04305	0
AT3G04310	99
AT3G04315	0
AT3G04320	0
AT3G04325	0
AT3G04330	0
AT3G04335	0
AT3G04340	2563
AT3G04345	0
AT3G04350	541
AT3G04355	1
AT3G04360	0
AT3G04365	0
AT3G04370	0
AT3G04375	0
AT3G04380	266
AT3G04385	0
AT3G04390	0
AT3G04395	0
AT3G04400	32178
AT3G04405	0
AT3G04410	0
AT3G04415	0
AT3G04420	0
AT3G04425	0
AT3G04430	0
AT3G04435	0
AT3G04440	0
AT3G04443	2
AT3G04445	3
AT3G04450	67
AT3G04455	0
AT3G04460	314
AT3G04470	4151
AT3G04475	0
AT3G04480	770
AT3G04485	70
AT3G04490	1000
AT3G04495	0
AT3G04500	679
AT3G04505	0
AT3G04510	330
AT3G04515	0
AT3G04520	1567
AT3G04525	0
AT3G04530	8
AT3G04535	0
AT3G04540	2
AT3G04545	0
AT3G04550	718
AT3G04555	0
AT3G04560	511
AT3G04565	0
AT3G04570	0
AT3G04575	0
AT3G04580	922
AT3G04585	0
AT3G04590	747
AT3G04595	0
AT3G04600	1329
AT3G04605	1635
AT3G04610	2364
AT3G04615	0
AT3G04620	164
AT3G04625	0
AT3G04630	1899
AT3G04635	0
AT3G04640	205
AT3G04645	0
AT3G04650	586
AT3G04655	0
AT3G04660	0
AT3G04665	0
AT3G04670	2206
AT3G04675	0
AT3G04680	849
AT3G04685	0
AT3G04690	181
AT3G04695	0
AT3G04700	4
AT3G04705	0
AT3G04710	895
AT3G04715	0
AT3G04717	0
AT3G04720	19
AT3G04725	0
AT3G04730	2020
AT3G04735	0
AT3G04740	1425
AT3G04745	0
AT3G04750	336
AT3G04755	22
AT3G04760	1016
AT3G04765	0
AT3G04770	1005
AT3G04775	0
AT3G04780	1192
AT3G04785	0
AT3G04790	1118
AT3G04795	0
AT3G04800	29
AT3G04805	0
AT3G04810	2091
AT3G04815	0
AT3G04820	760
AT3G04825	0
AT3G04830	1037
AT3G04835	0
AT3G04840	28869
AT3G04845	0
AT3G04850	562
AT3G04854	96
AT3G04855	0
AT3G04860	339
AT3G04870	982
AT3G04875	0
AT3G04880	471
AT3G04890	103
AT3G04895	0
AT3G04900	0
AT3G04903	0
AT3G04905	0
AT3G04910	586
AT3G04915	0
AT3G04920	14322
AT3G04925	0
AT3G04930	765
AT3G04935	0
AT3G04940	1819
AT3G04943	0
AT3G04945	0
AT3G04950	205
AT3G04955	0
AT3G04960	12
AT3G04965	8
AT3G04970	172
AT3G04975	0
AT3G04980	566
AT3G04985	0
AT3G04990	3
AT3G04995	0
AT3G05000	733
AT3G05005	0
AT3G05010	205
AT3G05015	0
AT3G05020	745
AT3G05025	0
AT3G05030	698
AT3G05035	6
AT3G05040	927
AT3G05045	0
AT3G05050	1628
AT3G05055	0
AT3G05060	6419
AT3G05070	827
AT3G05075	0
AT3G05080	0
AT3G05085	0
AT3G05090	1411
AT3G05095	0
AT3G05100	651
AT3G05105	0
AT3G05110	23
AT3G05115	0
AT3G05120	1180
AT3G05125	0
AT3G05130	1701
AT3G05135	0
AT3G05140	53
AT3G05145	0
AT3G05150	2
AT3G05152	127
AT3G05155	5
AT3G05160	177
AT3G05165	382
AT3G05170	71
AT3G05175	4
AT3G05180	98
AT3G05185	0
AT3G05190	408
AT3G05195	0
AT3G05200	149
AT3G05205	0
AT3G05210	345
AT3G05215	0
AT3G05220	7524
AT3G05225	0
AT3G05230	440
AT3G05235	0
AT3G05240	0
AT3G05245	0
AT3G05250	59
AT3G05260	15
AT3G05265	0
AT3G05270	311
AT3G05275	0
AT3G05280	938
AT3G05285	0
AT3G05290	951
AT3G05295	0
AT3G05300	0
AT3G05305	0
AT3G05310	0
AT3G05315	0
AT3G05320	7
AT3G05325	7
AT3G05327	4
AT3G05330	1049
AT3G05335	26
AT3G05340	141
AT3G05345	104
AT3G05350	545
AT3G05355	69
AT3G05360	167
AT3G05365	0
AT3G05370	20
AT3G05375	0
AT3G05380	1534
AT3G05385	0
AT3G05390	0
AT3G05395	0
AT3G05400	4
AT3G05410	109
AT3G05415	32
AT3G05420	1947
AT3G05425	0
AT3G05430	347
AT3G05440	0
AT3G05445	4
AT3G05450	0
AT3G05455	0
AT3G05460	0
AT3G05465	0
AT3G05470	1343
AT3G05475	0
AT3G05480	265
AT3G05485	0
AT3G05490	707
AT3G05495	0
AT3G05500	1310
AT3G05505	0
AT3G05510	338
AT3G05515	0
AT3G05520	1079
AT3G05525	0
AT3G05530	5374
AT3G05535	0
AT3G05540	0
AT3G05545	1672
AT3G05550	14
AT3G05555	0
AT3G05560	12164
AT3G05570	345
AT3G05575	0
AT3G05580	345
AT3G05585	0
AT3G05590	31965
AT3G05595	0
AT3G05600	1217
AT3G05605	0
AT3G05610	8
AT3G05620	83
AT3G05625	127
AT3G05630	22
AT3G05635	5
AT3G05640	708
AT3G05645	0
AT3G05650	717
AT3G05655	4
AT3G05660	55
AT3G05665	0
AT3G05670	1201
AT3G05675	337
AT3G05680	3102
AT3G05685	25
AT3G05690	55
AT3G05695	0
AT3G05700	261
AT3G05705	0
AT3G05710	402
AT3G05715	21
AT3G05720	35
AT3G05725	0
AT3G05727	12330
AT3G05730	420
AT3G05735	0
AT3G05740	463
AT3G05741	0
AT3G05745	0
AT3G05746	0
AT3G05750	663
AT3G05755	1
AT3G05760	593
AT3G05765	0
AT3G05770	0
AT3G05775	0
AT3G05780	0
AT3G05785	0
AT3G05790	28
AT3G05795	0
AT3G05800	373
AT3G05805	0
AT3G05810	1008
AT3G05815	0
AT3G05820	45
AT3G05825	0
AT3G05830	531
AT3G05835	0
AT3G05840	1932
AT3G05845	0
AT3G05850	745
AT3G05855	0
AT3G05858	20
AT3G05860	0
AT3G05870	172
AT3G05880	1601
AT3G05885	0
AT3G05890	16
AT3G05895	0
AT3G05900	6
AT3G05905	8
AT3G05910	1491
AT3G05915	0
AT3G05920	0
AT3G05925	0
AT3G05930	4
AT3G05932	2
AT3G05935	0
AT3G05936	6
AT3G05937	77
AT3G05940	602
AT3G05945	105
AT3G05950	1
AT3G05955	0
AT3G05960	0
AT3G05965	0
AT3G05970	1170
AT3G05975	2
AT3G05980	511
AT3G05985	0
AT3G05990	548
AT3G05995	2
AT3G06000	0
AT3G06010	1741
AT3G06015	0
AT3G06019	0
AT3G06020	140
AT3G06025	0
AT3G06030	1410
AT3G06035	905
AT3G06040	1619
AT3G06045	0
AT3G06050	1847
AT3G06055	0
AT3G06060	675
AT3G06065	0
AT3G06070	246
AT3G06075	0
AT3G06080	240
AT3G06085	0
AT3G06090	0
AT3G06095	0
AT3G06100	0
AT3G06105	0
AT3G06110	372
AT3G06115	0
AT3G06120	0
AT3G06125	68
AT3G06130	2081
AT3G06135	0
AT3G06140	300
AT3G06145	166
AT3G06150	548
AT3G06155	0
AT3G06160	233
AT3G06165	0
AT3G06170	996
AT3G06180	131
AT3G06185	0
AT3G06190	1781
AT3G06200	473
AT3G06205	0
AT3G06210	182
AT3G06215	0
AT3G06220	598
AT3G06225	0
AT3G06230	0
AT3G06235	0
AT3G06240	495
AT3G06245	0
AT3G06250	1020
AT3G06255	0
AT3G06260	0
AT3G06265	0
AT3G06270	379
AT3G06275	0
AT3G06280	0
AT3G06285	0
AT3G06290	1371
AT3G06295	0
AT3G06300	826
AT3G06310	777
AT3G06315	0
AT3G06320	1142
AT3G06325	0
AT3G06330	279
AT3G06335	0
AT3G06340	1170
AT3G06345	1
AT3G06350	1880
AT3G06355	194
AT3G06360	32
AT3G06370	87
AT3G06375	0
AT3G06380	456
AT3G06385	0
AT3G06390	0
AT3G06395	0
AT3G06400	4567
AT3G06405	0
AT3G06410	668
AT3G06415	0
AT3G06420	19
AT3G06425	3
AT3G06430	883
AT3G06433	132
AT3G06435	22
AT3G06436	0
AT3G06437	26
AT3G06440	421
AT3G06445	0
AT3G06450	1578
AT3G06455	138
AT3G06460	25
AT3G06465	0
AT3G06470	528
AT3G06475	0
AT3G06480	1915
AT3G06483	1053
AT3G06485	0
AT3G06490	458
AT3G06495	0
AT3G06500	744
AT3G06510	1362
AT3G06515	0
AT3G06520	97
AT3G06525	0
AT3G06530	3662
AT3G06535	0
AT3G06540	854
AT3G06545	0
AT3G06550	986
AT3G06555	0
AT3G06560	0
AT3G06565	0
AT3G06570	238
AT3G06575	0
AT3G06580	1479
AT3G06585	0
AT3G06590	849
AT3G06595	0
AT3G06600	68
AT3G06605	0
AT3G06610	1507
AT3G06615	0
AT3G06620	670
AT3G06625	0
AT3G06630	146
AT3G06635	0
AT3G06640	290
AT3G06645	0
AT3G06650	3550
AT3G06655	0
AT3G06660	374
AT3G06665	0
AT3G06670	2167
AT3G06675	0
AT3G06680	2001
AT3G06685	6
AT3G06690	18
AT3G06695	0
AT3G06700	9509
AT3G06710	26
AT3G06715	0
AT3G06720	3002
AT3G06725	0
AT3G06730	684
AT3G06735	0
AT3G06740	817
AT3G06745	0
AT3G06750	85
AT3G06755	10
AT3G06760	388
AT3G06765	0
AT3G06770	281
AT3G06775	0
AT3G06778	1
AT3G06780	73
AT3G06785	0
AT3G06790	960
AT3G06795	0
AT3G06805	0
AT3G06810	891
AT3G06815	2
AT3G06820	414
AT3G06830	2
AT3G06835	0
AT3G06840	174
AT3G06845	0
AT3G06850	913
AT3G06855	0
AT3G06860	3063
AT3G06868	149
AT3G06870	0
AT3G06880	331
AT3G06890	137
AT3G06895	0
AT3G06900	0
AT3G06905	0
AT3G06910	190
AT3G06915	0
AT3G06920	396
AT3G06925	2
AT3G06930	2218
AT3G06935	0
AT3G06940	877
AT3G06950	90
AT3G06955	1
AT3G06960	583
AT3G06962	6
AT3G06970	0
AT3G06975	0
AT3G06980	1170
AT3G06985	0
AT3G06990	0
AT3G06995	0
AT3G07000	0
AT3G07005	0
AT3G07010	359
AT3G07020	1159
AT3G07025	0
AT3G07030	1957
AT3G07040	55
AT3G07045	0
AT3G07050	4971
AT3G07055	0
AT3G07060	535
AT3G07065	0
AT3G07070	0
AT3G07075	0
AT3G07080	404
AT3G07085	0
AT3G07090	1204
AT3G07095	0
AT3G07100	3859
AT3G07105	0
AT3G07110	10648
AT3G07115	0
AT3G07120	7
AT3G07125	0
AT3G07130	62
AT3G07135	0
AT3G07140	1376
AT3G07150	23
AT3G07155	0
AT3G07160	6547
AT3G07165	0
AT3G07170	1561
AT3G07175	0
AT3G07180	1957
AT3G07185	0
AT3G07190	554
AT3G07195	3
AT3G07200	592
AT3G07205	1
AT3G07210	352
AT3G07215	107
AT3G07220	1021
AT3G07225	1
AT3G07230	3911
AT3G07235	4
AT3G07245	0
AT3G07250	0
AT3G07255	0
AT3G07260	20
AT3G07265	0
AT3G07270	1661
AT3G07273	0
AT3G07275	0
AT3G07280	379
AT3G07290	314
AT3G07295	0
AT3G07300	999
AT3G07305	0
AT3G07310	502
AT3G07315	0
AT3G07320	5325
AT3G07325	0
AT3G07330	1214
AT3G07335	0
AT3G07340	26
AT3G07345	0
AT3G07350	109
AT3G07355	0
AT3G07360	919
AT3G07365	0
AT3G07370	327
AT3G07375	0
AT3G07380	0
AT3G07385	0
AT3G07390	1596
AT3G07395	0
AT3G07400	703
AT3G07405	0
AT3G07410	1022
AT3G07415	0
AT3G07420	495
AT3G07425	0
AT3G07430	2324
AT3G07435	0
AT3G07440	228
AT3G07450	0
AT3G07460	651
AT3G07465	0
AT3G07470	369
AT3G07475	0
AT3G07480	5015
AT3G07485	0
AT3G07490	0
AT3G07495	0
AT3G07500	46
AT3G07505	0
AT3G07510	44
AT3G07515	0
AT3G07520	81
AT3G07522	0
AT3G07525	125
AT3G07530	88
AT3G07540	1970
AT3G07545	0
AT3G07550	239
AT3G07555	520
AT3G07560	1485
AT3G07565	428
AT3G07568	547
AT3G07570	478
AT3G07580	281
AT3G07585	0
AT3G07590	707
AT3G07600	2
AT3G07605	0
AT3G07610	1656
AT3G07615	0
AT3G07620	0
AT3G07625	0
AT3G07630	347
AT3G07635	0
AT3G07640	1430
AT3G07645	0
AT3G07650	1626
AT3G07655	0
AT3G07660	2867
AT3G07665	0
AT3G07670	295
AT3G07675	0
AT3G07680	2549
AT3G07685	0
AT3G07690	294
AT3G07695	0
AT3G07700	183
AT3G07705	0
AT3G07710	0
AT3G07715	4
AT3G07720	390
AT3G07725	9
AT3G07730	170
AT3G07735	27
AT3G07740	417
AT3G07745	0
AT3G07750	863
AT3G07755	0
AT3G07760	795
AT3G07765	0
AT3G07770	5110
AT3G07775	0
AT3G07780	1557
AT3G07785	0
AT3G07790	1641
AT3G07795	0
AT3G07800	584
AT3G07805	0
AT3G07810	1270
AT3G07815	0
AT3G07820	0
AT3G07825	7
AT3G07830	0
AT3G07835	0
AT3G07840	0
AT3G07845	0
AT3G07850	0
AT3G07855	0
AT3G07860	237
AT3G07865	0
AT3G07870	68
AT3G07875	22
AT3G07880	3141
AT3G07885	0
AT3G07890	776
AT3G07895	6
AT3G07900	0
AT3G07905	0
AT3G07910	1298
AT3G07915	0
AT3G07920	12
AT3G07925	0
AT3G07930	116
AT3G07935	0
AT3G07940	492
AT3G07945	0
AT3G07950	848
AT3G07955	0
AT3G07960	130
AT3G07965	0
AT3G07970	7
AT3G07975	0
AT3G07980	485
AT3G07985	0
AT3G07990	428
AT3G07995	0
AT3G08000	52
AT3G08005	0
AT3G08010	489
AT3G08020	664
AT3G08025	0
AT3G08030	12797
AT3G08035	0
AT3G08040	277
AT3G08045	4
AT3G08050	0
AT3G08055	0
AT3G08065	13
AT3G08070	0
AT3G08075	0
AT3G08080	0
AT3G08085	0
AT3G08090	0
AT3G08100	0
AT3G08105	0
AT3G08110	0
AT3G08115	14
AT3G08120	0
AT3G08125	0
AT3G08130	0
AT3G08135	0
AT3G08140	0
AT3G08150	0
AT3G08155	0
AT3G08160	0
AT3G08165	84
AT3G08170	0
AT3G08175	0
AT3G08185	3
AT3G08190	0
AT3G08200	0
AT3G08205	0
AT3G08210	0
AT3G08215	0
AT3G08220	14
AT3G08225	0
AT3G08230	0
AT3G08235	0
AT3G08240	12
AT3G08245	0
AT3G08250	0
AT3G08255	0
AT3G08260	0
AT3G08265	0
AT3G08270	0
AT3G08275	0
AT3G08280	0
AT3G08285	0
AT3G08290	0
AT3G08295	0
AT3G08300	1
AT3G08310	0
AT3G08315	0
AT3G08325	0
AT3G08330	0
AT3G08335	0
AT3G08340	4
AT3G08345	0
AT3G08350	0
AT3G08355	0
AT3G08360	2
AT3G08365	0
AT3G08370	4
AT3G08380	0
AT3G08390	0
AT3G08395	0
AT3G08400	0
AT3G08405	0
AT3G08410	0
AT3G08415	0
AT3G08420	0
AT3G08425	0
AT3G08430	0
AT3G08435	0
AT3G08450	0
AT3G08455	0
AT3G08460	0
AT3G08465	0
AT3G08470	0
AT3G08475	1
AT3G08480	0
AT3G08485	0
AT3G08490	5
AT3G08495	0
AT3G08500	37
AT3G08505	91
AT3G08510	3883
AT3G08515	0
AT3G08520	5845
AT3G08525	0
AT3G08530	9047
AT3G08535	0
AT3G08545	0
AT3G08550	1096
AT3G08560	0
AT3G08570	199
AT3G08575	0
AT3G08580	49308
AT3G08585	0
AT3G08590	3291
AT3G08595	0
AT3G08600	502
AT3G08605	0
AT3G08610	2651
AT3G08615	0
AT3G08620	437
AT3G08630	451
AT3G08635	3
AT3G08636	0
AT3G08640	2581
AT3G08645	0
AT3G08650	1921
AT3G08655	1
AT3G08660	24
AT3G08665	0
AT3G08670	507
AT3G08675	0
AT3G08680	4287
AT3G08685	2
AT3G08690	974
AT3G08695	0
AT3G08700	0
AT3G08705	0
AT3G08710	556
AT3G08715	0
AT3G08720	206
AT3G08725	0
AT3G08730	1466
AT3G08735	0
AT3G08740	786
AT3G08745	0
AT3G08750	0
AT3G08755	0
AT3G08760	1022
AT3G08765	0
AT3G08770	15887
AT3G08775	0
AT3G08780	474
AT3G08785	0
AT3G08790	0
AT3G08795	0
AT3G08800	216
AT3G08805	4
AT3G08810	8
AT3G08815	0
AT3G08820	221
AT3G08825	0
AT3G08835	0
AT3G08840	215
AT3G08845	0
AT3G08850	2820
AT3G08855	0
AT3G08860	2
AT3G08870	2
AT3G08875	0
AT3G08880	278
AT3G08885	9
AT3G08890	230
AT3G08895	0
AT3G08900	0
AT3G08905	0
AT3G08910	559
AT3G08915	0
AT3G08920	118
AT3G08925	0
AT3G08930	2671
AT3G08935	0
AT3G08940	3197
AT3G08943	2840
AT3G08945	0
AT3G08947	901
AT3G08950	301
AT3G08960	977
AT3G08965	0
AT3G08970	48
AT3G08975	0
AT3G08980	133
AT3G08985	0
AT3G08990	141
AT3G09000	671
AT3G09005	0
AT3G09010	49
AT3G09015	0
AT3G09020	53
AT3G09025	0
AT3G09030	282
AT3G09032	73
AT3G09035	1305
AT3G09040	197
AT3G09045	0
AT3G09050	150
AT3G09055	1
AT3G09060	81
AT3G09065	0
AT3G09070	2127
AT3G09075	0
AT3G09080	185
AT3G09085	50
AT3G09090	2071
AT3G09095	0
AT3G09100	2537
AT3G09105	1
AT3G09110	0
AT3G09115	0
AT3G09120	0
AT3G09125	0
AT3G09130	0
AT3G09135	0
AT3G09140	0
AT3G09145	1
AT3G09150	401
AT3G09155	0
AT3G09160	0
AT3G09162	9
AT3G09165	0
AT3G09170	0
AT3G09175	0
AT3G09180	481
AT3G09185	0
AT3G09190	546
AT3G09195	14
AT3G09200	34885
AT3G09205	0
AT3G09210	577
AT3G09220	0
AT3G09225	0
AT3G09230	161
AT3G09240	2
AT3G09245	0
AT3G09250	209
AT3G09255	0
AT3G09260	3104
AT3G09265	0
AT3G09270	2
AT3G09275	0
AT3G09280	0
AT3G09285	0
AT3G09290	0
AT3G09295	0
AT3G09300	1699
AT3G09305	1
AT3G09310	12
AT3G09315	0
AT3G09320	278
AT3G09325	2
AT3G09330	4
AT3G09335	0
AT3G09340	0
AT3G09345	9
AT3G09350	503
AT3G09355	0
AT3G09360	345
AT3G09365	0
AT3G09370	449
AT3G09375	1
AT3G09380	0
AT3G09385	0
AT3G09390	2668
AT3G09395	0
AT3G09400	0
AT3G09405	30
AT3G09410	720
AT3G09415	13
AT3G09425	0
AT3G09430	100
AT3G09435	0
AT3G09440	16831
AT3G09445	0
AT3G09450	0
AT3G09455	547
AT3G09465	0
AT3G09470	707
AT3G09475	0
AT3G09480	223
AT3G09485	0
AT3G09490	35
AT3G09495	2
AT3G09500	24088
AT3G09505	0
AT3G09510	0
AT3G09515	6
AT3G09520	0
AT3G09525	0
AT3G09530	0
AT3G09540	240
AT3G09545	0
AT3G09550	38
AT3G09555	9
AT3G09560	504
AT3G09565	0
AT3G09570	1722
AT3G09575	0
AT3G09580	222
AT3G09585	0
AT3G09590	0
AT3G09595	0
AT3G09600	21
AT3G09605	0
AT3G09615	0
AT3G09620	0
AT3G09625	0
AT3G09630	20946
AT3G09635	0
AT3G09640	0
AT3G09645	0
AT3G09650	698
AT3G09655	0
AT3G09660	228
AT3G09665	0
AT3G09670	766
AT3G09675	0
AT3G09680	30
AT3G09685	0
AT3G09690	444
AT3G09695	0
AT3G09700	487
AT3G09705	0
AT3G09710	275
AT3G09720	831
AT3G09725	3
AT3G09730	345
AT3G09735	1666
AT3G09740	1938
AT3G09745	5
AT3G09750	0
AT3G09755	0
AT3G09760	379
AT3G09765	0
AT3G09770	955
AT3G09775	2
AT3G09780	215
AT3G09785	0
AT3G09790	50
AT3G09795	5
AT3G09800	348
AT3G09810	1373
AT3G09815	0
AT3G09820	8602
AT3G09825	0
AT3G09830	160
AT3G09835	0
AT3G09840	20394
AT3G09845	0
AT3G09850	2307
AT3G09855	12
AT3G09860	3127
AT3G09863	3
AT3G09865	0
AT3G09870	0
AT3G09875	0
AT3G09880	752
AT3G09890	753
AT3G09895	0
AT3G09900	1587
AT3G09905	0
AT3G09910	82
AT3G09915	0
AT3G09920	240
AT3G09922	0
AT3G09925	0
AT3G09930	0
AT3G09935	0
AT3G09940	5
AT3G09945	0
AT3G09950	0
AT3G09955	11
AT3G09960	0
AT3G09965	0
AT3G09970	301
AT3G09980	2267
AT3G09985	1
AT3G09990	0
AT3G09995	0
AT3G10000	232
AT3G10010	808
AT3G10015	0
AT3G10020	904
AT3G10030	737
AT3G10035	0
AT3G10040	629
AT3G10050	2059
AT3G10060	176
AT3G10070	730
AT3G10080	476
AT3G10090	1804
AT3G10100	42
AT3G10110	148
AT3G10113	0
AT3G10114	0
AT3G10116	0
AT3G10120	0
AT3G10130	75
AT3G10140	450
AT3G10150	1
AT3G10160	1061
AT3G10180	766
AT3G10185	2
AT3G10190	1196
AT3G10195	0
AT3G10200	886
AT3G10210	233
AT3G10220	919
AT3G10230	590
AT3G10240	0
AT3G10250	434
AT3G10260	949
AT3G10270	1165
AT3G10280	0
AT3G10282	11
AT3G10290	619
AT3G10300	1227
AT3G10310	1260
AT3G10320	9
AT3G10330	960
AT3G10340	51
AT3G10350	418
AT3G10360	596
AT3G10370	730
AT3G10380	2116
AT3G10390	998
AT3G10400	0
AT3G10405	167
AT3G10410	6333
AT3G10415	0
AT3G10420	244
AT3G10430	0
AT3G10439	0
AT3G10440	301
AT3G10450	588
AT3G10455	1
AT3G10460	0
AT3G10470	2
AT3G10480	1504
AT3G10490	2164
AT3G10500	212
AT3G10510	0
AT3G10520	188
AT3G10525	9
AT3G10527	0
AT3G10530	1339
AT3G10540	687
AT3G10550	300
AT3G10560	5
AT3G10570	74
AT3G10572	264
AT3G10575	1
AT3G10580	0
AT3G10585	0
AT3G10590	0
AT3G10595	0
AT3G10600	50
AT3G10605	13
AT3G10610	4100
AT3G10620	453
AT3G10630	266
AT3G10640	246
AT3G10650	3306
AT3G10660	79
AT3G10670	966
AT3G10680	78
AT3G10690	4632
AT3G10700	299
AT3G10710	0
AT3G10720	422
AT3G10730	1305
AT3G10740	883
AT3G10745	0
AT3G10750	0
AT3G10760	378
AT3G10770	1820
AT3G10780	8
AT3G10790	0
AT3G10800	1135
AT3G10810	910
AT3G10815	0
AT3G10820	126
AT3G10840	315
AT3G10845	3
AT3G10850	2087
AT3G10860	5937
AT3G10870	1101
AT3G10880	340
AT3G10890	0
AT3G10900	0
AT3G10910	9
AT3G10915	612
AT3G10920	3987
AT3G10930	9
AT3G10940	485
AT3G10950	0
AT3G10960	138
AT3G10970	635
AT3G10974	0
AT3G10980	740
AT3G10985	385
AT3G10986	68
AT3G10990	0
AT3G11000	973
AT3G11010	276
AT3G11020	27
AT3G11030	160
AT3G11040	794
AT3G11050	63
AT3G11060	0
AT3G11070	1559
AT3G11080	19
AT3G11090	332
AT3G11100	677
AT3G11110	0
AT3G11120	5614
AT3G11130	7115
AT3G11150	10
AT3G11160	0
AT3G11165	0
AT3G11170	1361
AT3G11180	2
AT3G11200	2079
AT3G11210	307
AT3G11220	403
AT3G11230	235
AT3G11240	198
AT3G11250	3147
AT3G11260	29
AT3G11270	668
AT3G11280	444
AT3G11285	0
AT3G11290	591
AT3G11300	0
AT3G11310	0
AT3G11320	584
AT3G11325	0
AT3G11330	1058
AT3G11340	0
AT3G11350	0
AT3G11370	0
AT3G11380	0
AT3G11385	0
AT3G11390	0
AT3G11395	0
AT3G11397	644
AT3G11400	5747
AT3G11402	137
AT3G11405	0
AT3G11410	574
AT3G11415	0
AT3G11420	156
AT3G11430	0
AT3G11435	0
AT3G11440	34
AT3G11450	2038
AT3G11460	106
AT3G11470	76
AT3G11480	0
AT3G11490	634
AT3G11500	2268
AT3G11505	0
AT3G11510	18047
AT3G11520	722
AT3G11530	464
AT3G11540	1739
AT3G11550	0
AT3G11560	1649
AT3G11570	17
AT3G11580	29
AT3G11590	1445
AT3G11591	7
AT3G11600	348
AT3G11620	200
AT3G11630	5058
AT3G11640	20
AT3G11650	465
AT3G11660	128
AT3G11670	407
AT3G11673	0
AT3G11680	2
AT3G11690	252
AT3G11700	1059
AT3G11710	7075
AT3G11720	97
AT3G11730	2330
AT3G11740	0
AT3G11745	29
AT3G11750	17
AT3G11760	494
AT3G11770	631
AT3G11773	0
AT3G11780	249
AT3G11800	1341
AT3G11810	722
AT3G11820	692
AT3G11825	0
AT3G11830	9282
AT3G11840	7
AT3G11850	206
AT3G11860	3
AT3G11870	0
AT3G11880	450
AT3G11890	420
AT3G11900	41
AT3G11910	5157
AT3G11920	0
AT3G11930	2
AT3G11940	20919
AT3G11945	475
AT3G11950	92
AT3G11960	1643
AT3G11964	4286
AT3G11970	0
AT3G11980	0
AT3G11990	0
AT3G12000	0
AT3G12010	1339
AT3G12020	992
AT3G12030	0
AT3G12040	126
AT3G12050	2796
AT3G12060	138
AT3G12070	145
AT3G12080	918
AT3G12090	63
AT3G12100	162
AT3G12110	615
AT3G12120	18091
AT3G12130	1813
AT3G12140	1456
AT3G12143	6
AT3G12145	9920
AT3G12150	541
AT3G12160	9
AT3G12170	533
AT3G12180	443
AT3G12190	0
AT3G12200	1526
AT3G12203	2
AT3G12210	776
AT3G12220	52
AT3G12230	0
AT3G12240	0
AT3G12250	96
AT3G12260	3365
AT3G12270	1730
AT3G12280	2305
AT3G12290	2550
AT3G12300	333
AT3G12320	27
AT3G12340	529
AT3G12345	277
AT3G12350	333
AT3G12360	1260
AT3G12370	1595
AT3G12380	1101
AT3G12385	0
AT3G12390	4851
AT3G12400	447
AT3G12410	23
AT3G12420	0
AT3G12430	16
AT3G12440	17
AT3G12450	3
AT3G12460	139
AT3G12470	90
AT3G12480	828
AT3G12490	3835
AT3G12500	14
AT3G12502	0
AT3G12510	0
AT3G12520	306
AT3G12530	453
AT3G12540	0
AT3G12545	0
AT3G12550	648
AT3G12560	443
AT3G12570	1080
AT3G12580	74
AT3G12585	0
AT3G12587	754
AT3G12590	1039
AT3G12600	1211
AT3G12610	625
AT3G12620	470
AT3G12630	1382
AT3G12640	929
AT3G12650	212
AT3G12660	0
AT3G12670	2011
AT3G12680	597
AT3G12685	22
AT3G12690	177
AT3G12700	472
AT3G12710	189
AT3G12720	0
AT3G12730	45
AT3G12740	535
AT3G12750	1128
AT3G12760	2216
AT3G12770	51
AT3G12775	0
AT3G12780	6964
AT3G12800	1508
AT3G12810	2052
AT3G12820	28
AT3G12830	80
AT3G12833	8
AT3G12835	0
AT3G12840	0
AT3G12850	0
AT3G12860	587
AT3G12870	1570
AT3G12880	10
AT3G12890	605
AT3G12900	1
AT3G12910	7
AT3G12915	179
AT3G12920	1045
AT3G12930	997
AT3G12940	310
AT3G12950	1108
AT3G12955	5
AT3G12960	0
AT3G12965	2536
AT3G12970	681
AT3G12977	16
AT3G12980	916
AT3G12981	11
AT3G12990	308
AT3G13000	1886
AT3G13010	12
AT3G13020	117
AT3G13030	572
AT3G13040	550
AT3G13050	166
AT3G13060	973
AT3G13061	0
AT3G13062	315
AT3G13065	22
AT3G13070	1263
AT3G13075	0
AT3G13080	3034
AT3G13090	38
AT3G13100	116
AT3G13110	2598
AT3G13120	3840
AT3G13130	0
AT3G13140	0
AT3G13150	774
AT3G13160	1696
AT3G13170	34
AT3G13175	949
AT3G13180	894
AT3G13190	1212
AT3G13200	2345
AT3G13205	0
AT3G13210	18
AT3G13220	0
AT3G13222	980
AT3G13223	0
AT3G13224	729
AT3G13225	557
AT3G13226	561
AT3G13227	0
AT3G13228	0
AT3G13229	0
AT3G13230	1487
AT3G13235	1802
AT3G13240	54
AT3G13250	0
AT3G13260	0
AT3G13270	20
AT3G13275	51
AT3G13276	0
AT3G13277	15
AT3G13280	0
AT3G13290	1490
AT3G13300	3558
AT3G13310	399
AT3G13320	752
AT3G13330	1484
AT3G13335	0
AT3G13340	1774
AT3G13350	846
AT3G13360	1001
AT3G13370	0
AT3G13380	121
AT3G13390	0
AT3G13400	0
AT3G13403	4
AT3G13404	15
AT3G13405	0
AT3G13410	2760
AT3G13420	77
AT3G13430	179
AT3G13432	0
AT3G13433	0
AT3G13435	0
AT3G13437	33
AT3G13438	21
AT3G13440	475
AT3G13445	681
AT3G13450	395
AT3G13460	12071
AT3G13470	2961
AT3G13480	499
AT3G13490	817
AT3G13500	3
AT3G13510	10852
AT3G13520	816
AT3G13525	0
AT3G13530	986
AT3G13540	0
AT3G13550	134
AT3G13560	2735
AT3G13570	2330
AT3G13580	4069
AT3G13590	55
AT3G13600	31
AT3G13610	0
AT3G13620	578
AT3G13624	0
AT3G13630	0
AT3G13640	128
AT3G13650	408
AT3G13660	0
AT3G13662	0
AT3G13670	4729
AT3G13672	28
AT3G13674	341
AT3G13677	262
AT3G13680	0
AT3G13682	210
AT3G13690	2655
AT3G13700	0
AT3G13710	0
AT3G13720	187
AT3G13724	0
AT3G13730	310
AT3G13740	283
AT3G13750	7658
AT3G13760	9
AT3G13770	61
AT3G13772	2636
AT3G13780	122
AT3G13782	14
AT3G13784	45
AT3G13790	895
AT3G13800	184
AT3G13810	430
AT3G13820	0
AT3G13825	0
AT3G13830	0
AT3G13840	0
AT3G13845	366
AT3G13850	0
AT3G13855	0
AT3G13857	1
AT3G13860	2587
AT3G13870	3471
AT3G13880	309
AT3G13882	2234
AT3G13890	0
AT3G13898	108
AT3G13900	15
AT3G13910	249
AT3G13920	25779
AT3G13930	2696
AT3G13940	1159
AT3G13950	53
AT3G13960	5486
AT3G13965	250
AT3G13970	32
AT3G13980	167
AT3G13990	2953
AT3G14000	718
AT3G14010	1383
AT3G14020	55
AT3G14025	0
AT3G14030	0
AT3G14040	0
AT3G14050	494
AT3G14060	123
AT3G14067	2979
AT3G14070	276
AT3G14075	309
AT3G14080	554
AT3G14090	205
AT3G14100	2764
AT3G14110	1147
AT3G14120	1547
AT3G14130	116
AT3G14140	29
AT3G14150	328
AT3G14160	505
AT3G14170	27
AT3G14172	1818
AT3G14180	1134
AT3G14185	0
AT3G14190	1401
AT3G14200	461
AT3G14205	1278
AT3G14210	128
AT3G14220	909
AT3G14225	0
AT3G14230	3398
AT3G14240	12576
AT3G14250	0
AT3G14260	0
AT3G14270	1214
AT3G14280	34
AT3G14290	2252
AT3G14300	0
AT3G14310	9087
AT3G14320	3
AT3G14330	596
AT3G14340	0
AT3G14350	1756
AT3G14360	121
AT3G14362	0
AT3G14370	32
AT3G14380	0
AT3G14385	0
AT3G14390	2600
AT3G14395	6
AT3G14400	1550
AT3G14410	411
AT3G14415	743
AT3G14420	676
AT3G14430	441
AT3G14440	38
AT3G14450	12
AT3G14452	3
AT3G14460	63
AT3G14463	0
AT3G14467	0
AT3G14470	107
AT3G14475	0
AT3G14480	0
AT3G14490	0
AT3G14500	0
AT3G14510	0
AT3G14515	0
AT3G14517	0
AT3G14520	0
AT3G14530	6
AT3G14540	213
AT3G14550	123
AT3G14560	1159
AT3G14570	260
AT3G14580	188
AT3G14590	119
AT3G14595	229
AT3G14600	11885
AT3G14610	282
AT3G14620	21
AT3G14630	28
AT3G14640	25
AT3G14650	1015
AT3G14660	374
AT3G14670	0
AT3G14680	2
AT3G14690	241
AT3G14700	0
AT3G14710	0
AT3G14720	1082
AT3G14730	249
AT3G14735	0
AT3G14740	649
AT3G14750	117
AT3G14760	5
AT3G14770	22
AT3G14780	19
AT3G14790	1234
AT3G14800	898
AT3G14810	161
AT3G14820	5
AT3G14830	459
AT3G14840	3846
AT3G14850	5
AT3G14855	0
AT3G14860	787
AT3G14870	1283
AT3G14880	5
AT3G14890	3119
AT3G14900	954
AT3G14910	318
AT3G14920	815
AT3G14930	1519
AT3G14940	987
AT3G14950	12
AT3G14960	464
AT3G14970	0
AT3G14980	1268
AT3G14981	0
AT3G14990	1193
AT3G15000	11204
AT3G15010	2066
AT3G15020	1602
AT3G15030	92
AT3G15040	450
AT3G15050	5
AT3G15055	0
AT3G15060	404
AT3G15070	273
AT3G15080	446
AT3G15090	609
AT3G15095	2850
AT3G15110	198
AT3G15111	0
AT3G15115	6
AT3G15120	1683
AT3G15130	243
AT3G15140	611
AT3G15150	246
AT3G15160	549
AT3G15170	341
AT3G15180	764
AT3G15190	1867
AT3G15200	89
AT3G15210	495
AT3G15220	410
AT3G15240	59
AT3G15250	0
AT3G15251	0
AT3G15260	521
AT3G15270	4
AT3G15280	0
AT3G15290	249
AT3G15300	136
AT3G15310	0
AT3G15320	0
AT3G15330	0
AT3G15340	123
AT3G15350	611
AT3G15351	271
AT3G15352	188
AT3G15353	5105
AT3G15354	91
AT3G15355	695
AT3G15356	888
AT3G15357	72
AT3G15358	114
AT3G15359	0
AT3G15360	1018
AT3G15370	0
AT3G15380	1327
AT3G15390	231
AT3G15395	393
AT3G15400	18
AT3G15410	1287
AT3G15420	57
AT3G15430	742
AT3G15440	4
AT3G15450	2114
AT3G15460	580
AT3G15470	536
AT3G15480	1604
AT3G15490	1
AT3G15500	0
AT3G15510	0
AT3G15518	0
AT3G15520	298
AT3G15530	1330
AT3G15534	0
AT3G15536	0
AT3G15540	131
AT3G15548	0
AT3G15550	1301
AT3G15570	44
AT3G15578	0
AT3G15580	466
AT3G15585	0
AT3G15590	1913
AT3G15600	0
AT3G15602	0
AT3G15604	0
AT3G15605	8
AT3G15610	1023
AT3G15620	254
AT3G15630	669
AT3G15635	0
AT3G15640	2431
AT3G15650	719
AT3G15660	1286
AT3G15670	2
AT3G15680	1719
AT3G15690	496
AT3G15700	0
AT3G15710	610
AT3G15720	321
AT3G15730	13662
AT3G15740	5
AT3G15750	63
AT3G15760	22
AT3G15770	57
AT3G15780	54
AT3G15790	1285
AT3G15800	122
AT3G15810	961
AT3G15820	987
AT3G15830	0
AT3G15840	105
AT3G15850	741
AT3G15860	0
AT3G15870	0
AT3G15880	3622
AT3G15890	113
AT3G15900	69
AT3G15909	0
AT3G15910	0
AT3G15920	788
AT3G15930	0
AT3G15935	0
AT3G15940	1464
AT3G15950	1331
AT3G15960	0
AT3G15970	2109
AT3G15980	2758
AT3G15990	712
AT3G16000	1424
AT3G16010	267
AT3G16020	13
AT3G16030	17
AT3G16040	0
AT3G16050	608
AT3G16060	2065
AT3G16070	92
AT3G16080	7167
AT3G16090	340
AT3G16100	689
AT3G16110	826
AT3G16117	0
AT3G16120	1
AT3G16130	0
AT3G16140	1551
AT3G16150	21
AT3G16160	11
AT3G16170	339
AT3G16175	0
AT3G16180	1360
AT3G16190	396
AT3G16200	798
AT3G16210	6
AT3G16220	19
AT3G16230	676
AT3G16240	7908
AT3G16250	26
AT3G16260	864
AT3G16270	1288
AT3G16280	61
AT3G16290	1717
AT3G16300	112
AT3G16310	1927
AT3G16320	99
AT3G16330	252
AT3G16340	935
AT3G16350	51
AT3G16360	63
AT3G16370	1349
AT3G16380	0
AT3G16390	1
AT3G16400	2989
AT3G16410	1
AT3G16415	0
AT3G16420	1431
AT3G16430	39
AT3G16432	0
AT3G16440	0
AT3G16450	39
AT3G16460	291
AT3G16470	1116
AT3G16480	2214
AT3G16490	268
AT3G16500	1473
AT3G16510	35
AT3G16520	327
AT3G16525	0
AT3G16530	21
AT3G16540	0
AT3G16550	0
AT3G16552	0
AT3G16555	19
AT3G16560	358
AT3G16565	294
AT3G16570	133
AT3G16580	0
AT3G16590	0
AT3G16600	0
AT3G16610	176
AT3G16620	1621
AT3G16630	2155
AT3G16640	46382
AT3G16650	360
AT3G16660	1
AT3G16670	0
AT3G16680	0
AT3G16690	0
AT3G16700	52
AT3G16710	37
AT3G16712	1
AT3G16720	117
AT3G16730	614
AT3G16740	698
AT3G16750	91
AT3G16760	987
AT3G16770	1251
AT3G16780	4519
AT3G16785	642
AT3G16800	1
AT3G16810	1982
AT3G16820	0
AT3G16830	2702
AT3G16840	1458
AT3G16850	349
AT3G16857	1460
AT3G16860	83
AT3G16870	741
AT3G16880	0
AT3G16890	226
AT3G16895	0
AT3G16900	7
AT3G16910	629
AT3G16920	112
AT3G16930	0
AT3G16940	844
AT3G16950	1819
AT3G16960	0
AT3G16970	0
AT3G16980	88
AT3G16990	190
AT3G17000	657
AT3G17010	0
AT3G17020	5234
AT3G17030	277
AT3G17040	1078
AT3G17050	30
AT3G17060	0
AT3G17070	1
AT3G17080	0
AT3G17090	2274
AT3G17100	916
AT3G17110	19
AT3G17120	348
AT3G17130	16
AT3G17140	0
AT3G17150	0
AT3G17152	0
AT3G17155	0
AT3G17160	4997
AT3G17170	906
AT3G17180	4
AT3G17185	440
AT3G17190	0
AT3G17200	17
AT3G17203	0
AT3G17205	1519
AT3G17210	1578
AT3G17220	8
AT3G17225	0
AT3G17227	0
AT3G17230	0
AT3G17240	3279
AT3G17250	188
AT3G17260	0
AT3G17261	0
AT3G17265	0
AT3G17270	0
AT3G17280	32
AT3G17290	167
AT3G17300	614
AT3G17310	1123
AT3G17320	0
AT3G17330	818
AT3G17340	2314
AT3G17350	470
AT3G17360	1533
AT3G17365	187
AT3G17370	0
AT3G17380	177
AT3G17390	6039
AT3G17400	0
AT3G17410	975
AT3G17420	157
AT3G17430	784
AT3G17440	1097
AT3G17450	978
AT3G17460	177
AT3G17465	2009
AT3G17470	218
AT3G17480	0
AT3G17490	0
AT3G17500	0
AT3G17510	314
AT3G17520	0
AT3G17530	0
AT3G17540	0
AT3G17550	0
AT3G17560	0
AT3G17570	0
AT3G17580	2
AT3G17590	1069
AT3G17600	10
AT3G17609	11
AT3G17611	155
AT3G17620	0
AT3G17626	48
AT3G17630	51
AT3G17640	117
AT3G17650	798
AT3G17655	0
AT3G17660	48
AT3G17668	95
AT3G17670	66
AT3G17675	0
AT3G17680	1975
AT3G17690	119
AT3G17700	358
AT3G17710	90
AT3G17712	34
AT3G17715	26
AT3G17717	0
AT3G17720	0
AT3G17730	71
AT3G17740	380
AT3G17750	1546
AT3G17760	1
AT3G17765	0
AT3G17770	1485
AT3G17780	791
AT3G17790	7
AT3G17800	662
AT3G17810	728
AT3G17820	3084
AT3G17830	337
AT3G17840	5107
AT3G17850	2736
AT3G17860	221
AT3G17880	620
AT3G17890	25
AT3G17900	1471
AT3G17910	505
AT3G17920	375
AT3G17930	349
AT3G17940	1047
AT3G17950	422
AT3G17970	1571
AT3G17980	5
AT3G18000	7655
AT3G18010	88
AT3G18020	269
AT3G18030	815
AT3G18035	3945
AT3G18040	492
AT3G18050	1003
AT3G18060	1510
AT3G18070	22
AT3G18080	4773
AT3G18090	311
AT3G18100	198
AT3G18110	812
AT3G18120	0
AT3G18130	5081
AT3G18140	1290
AT3G18145	13
AT3G18150	0
AT3G18160	666
AT3G18165	2280
AT3G18170	19
AT3G18180	0
AT3G18190	9212
AT3G18200	0
AT3G18210	1002
AT3G18215	637
AT3G18217	0
AT3G18220	0
AT3G18230	918
AT3G18235	0
AT3G18240	1699
AT3G18250	3
AT3G18260	81
AT3G18270	750
AT3G18280	549
AT3G18282	0
AT3G18290	2931
AT3G18291	0
AT3G18295	157
AT3G18300	4
AT3G18310	358
AT3G18320	3
AT3G18330	1
AT3G18340	0
AT3G18350	288
AT3G18360	2
AT3G18362	0
AT3G18370	929
AT3G18380	954
AT3G18390	2324
AT3G18400	0
AT3G18410	2837
AT3G18420	1019
AT3G18430	640
AT3G18440	1374
AT3G18450	0
AT3G18460	0
AT3G18470	0
AT3G18480	1053
AT3G18485	0
AT3G18490	6264
AT3G18500	106
AT3G18510	233
AT3G18518	0
AT3G18520	1742
AT3G18524	1526
AT3G18530	0
AT3G18535	663
AT3G18550	0
AT3G18560	80
AT3G18570	1
AT3G18580	743
AT3G18590	3
AT3G18600	3082
AT3G18610	3
AT3G18620	95
AT3G18630	542
AT3G18640	2110
AT3G18650	0
AT3G18660	53
AT3G18670	61
AT3G18680	1043
AT3G18690	96
AT3G18700	0
AT3G18710	185
AT3G18715	71
AT3G18720	1
AT3G18730	745
AT3G18740	13806
AT3G18750	738
AT3G18760	880
AT3G18770	160
AT3G18773	22
AT3G18775	3
AT3G18777	0
AT3G18780	7048
AT3G18790	1621
AT3G18800	302
AT3G18810	0
AT3G18815	0
AT3G18820	1669
AT3G18827	2
AT3G18830	454
AT3G18840	30
AT3G18845	2
AT3G18850	680
AT3G18860	2484
AT3G18870	18
AT3G18880	77
AT3G18890	594
AT3G18895	0
AT3G18900	176
AT3G18905	0
AT3G18910	535
AT3G18915	0
AT3G18930	264
AT3G18940	1218
AT3G18950	8
AT3G18952	0
AT3G18955	0
AT3G18957	0
AT3G18960	612
AT3G18970	209
AT3G18980	440
AT3G18990	1095
AT3G19000	98
AT3G19002	0
AT3G19010	140
AT3G19020	171
AT3G19025	0
AT3G19030	91
AT3G19035	0
AT3G19040	14
AT3G19045	0
AT3G19050	2866
AT3G19055	0
AT3G19070	0
AT3G19080	421
AT3G19085	0
AT3G19090	0
AT3G19100	1635
AT3G19120	1667
AT3G19130	1944
AT3G19140	0
AT3G19150	44
AT3G19160	0
AT3G19170	2710
AT3G19180	806
AT3G19184	242
AT3G19190	611
AT3G19200	734
AT3G19210	446
AT3G19220	278
AT3G19230	11
AT3G19235	0
AT3G19240	692
AT3G19250	156
AT3G19260	275
AT3G19270	366
AT3G19274	0
AT3G19280	135
AT3G19290	468
AT3G19300	408
AT3G19310	6
AT3G19320	37
AT3G19323	1
AT3G19330	226
AT3G19340	962
AT3G19350	35
AT3G19360	248
AT3G19370	1080
AT3G19380	73
AT3G19390	32
AT3G19400	460
AT3G19410	0
AT3G19420	1976
AT3G19430	1
AT3G19440	282
AT3G19450	709
AT3G19460	483
AT3G19470	55
AT3G19480	48
AT3G19490	1598
AT3G19500	396
AT3G19508	373
AT3G19510	732
AT3G19515	1636
AT3G19520	736
AT3G19530	0
AT3G19540	2294
AT3G19550	38
AT3G19552	0
AT3G19553	127
AT3G19560	0
AT3G19565	0
AT3G19570	661
AT3G19580	12
AT3G19590	1254
AT3G19595	0
AT3G19600	0
AT3G19610	0
AT3G19613	0
AT3G19615	1
AT3G19620	6
AT3G19630	887
AT3G19640	1313
AT3G19650	685
AT3G19660	39
AT3G19663	0
AT3G19670	1174
AT3G19680	252
AT3G19690	0
AT3G19700	0
AT3G19710	7668
AT3G19720	1860
AT3G19740	1367
AT3G19760	7808
AT3G19770	409
AT3G19780	338
AT3G19790	762
AT3G19800	36
AT3G19810	474
AT3G19820	17586
AT3G19830	411
AT3G19840	859
AT3G19850	89
AT3G19860	590
AT3G19870	860
AT3G19880	0
AT3G19890	0
AT3G19895	266
AT3G19900	276
AT3G19910	1294
AT3G19920	1
AT3G19930	92
AT3G19940	0
AT3G19950	431
AT3G19960	2751
AT3G19970	111
AT3G19980	908
AT3G19990	352
AT3G20000	4780
AT3G20010	869
AT3G20015	829
AT3G20020	804
AT3G20030	0
AT3G20040	179
AT3G20050	9749
AT3G20060	1032
AT3G20070	436
AT3G20075	1
AT3G20080	325
AT3G20083	0
AT3G20085	0
AT3G20087	4
AT3G20090	224
AT3G20100	196
AT3G20110	0
AT3G20120	922
AT3G20130	33
AT3G20140	0
AT3G20150	1573
AT3G20155	0
AT3G20160	0
AT3G20170	299
AT3G20180	5
AT3G20190	35
AT3G20200	106
AT3G20210	0
AT3G20220	0
AT3G20230	626
AT3G20240	975
AT3G20250	875
AT3G20260	1825
AT3G20270	46
AT3G20280	714
AT3G20290	1314
AT3G20300	5
AT3G20310	903
AT3G20320	971
AT3G20330	1732
AT3G20340	17
AT3G20350	569
AT3G20360	0
AT3G20362	0
AT3G20365	0
AT3G20370	39
AT3G20380	0
AT3G20390	7445
AT3G20395	6
AT3G20400	0
AT3G20410	993
AT3G20420	42
AT3G20430	436
AT3G20440	1069
AT3G20450	40
AT3G20460	29
AT3G20470	388
AT3G20475	120
AT3G20480	59
AT3G20490	534
AT3G20500	748
AT3G20510	612
AT3G20520	0
AT3G20530	12
AT3G20540	2179
AT3G20541	0
AT3G20550	815
AT3G20555	0
AT3G20557	3
AT3G20560	404
AT3G20570	406
AT3G20580	0
AT3G20590	0
AT3G20600	158
AT3G20610	0
AT3G20620	494
AT3G20630	2932
AT3G20640	261
AT3G20650	562
AT3G20655	1
AT3G20660	63
AT3G20670	3952
AT3G20680	210
AT3G20690	0
AT3G20700	0
AT3G20705	0
AT3G20710	3
AT3G20720	739
AT3G20730	43
AT3G20740	982
AT3G20750	0
AT3G20760	1
AT3G20770	3451
AT3G20780	409
AT3G20790	970
AT3G20800	640
AT3G20810	2379
AT3G20820	1740
AT3G20830	67
AT3G20840	0
AT3G20850	0
AT3G20860	139
AT3G20865	18
AT3G20870	909
AT3G20880	16
AT3G20885	0
AT3G20890	528
AT3G20898	188
AT3G20900	0
AT3G20910	114
AT3G20920	1171
AT3G20930	203
AT3G20935	0
AT3G20940	0
AT3G20950	0
AT3G20960	71
AT3G20970	706
AT3G20975	1
AT3G20978	0
AT3G20980	0
AT3G20990	0
AT3G20993	0
AT3G20997	0
AT3G21000	11
AT3G21010	414
AT3G21020	136
AT3G21030	39
AT3G21040	60
AT3G21050	0
AT3G21055	3041
AT3G21060	1052
AT3G21070	575
AT3G21080	5
AT3G21090	660
AT3G21100	1664
AT3G21110	1073
AT3G21120	0
AT3G21130	0
AT3G21140	1268
AT3G21150	4
AT3G21160	615
AT3G21165	0
AT3G21170	0
AT3G21175	998
AT3G21180	0
AT3G21190	1752
AT3G21200	622
AT3G21210	26
AT3G21215	1027
AT3G21220	885
AT3G21230	69
AT3G21240	287
AT3G21250	830
AT3G21260	72
AT3G21270	1332
AT3G21280	575
AT3G21290	793
AT3G21295	380
AT3G21300	495
AT3G21305	0
AT3G21310	52
AT3G21320	0
AT3G21330	0
AT3G21340	0
AT3G21350	481
AT3G21351	5
AT3G21352	0
AT3G21360	108
AT3G21370	0
AT3G21371	0
AT3G21380	0
AT3G21390	253
AT3G21400	200
AT3G21405	0
AT3G21410	0
AT3G21420	65
AT3G21430	650
AT3G21450	0
AT3G21460	21
AT3G21465	559
AT3G21470	101
AT3G21473	0
AT3G21475	0
AT3G21480	1102
AT3G21481	0
AT3G21490	0
AT3G21500	0
AT3G21510	183
AT3G21520	0
AT3G21530	19
AT3G21540	1618
AT3G21550	110
AT3G21560	1480
AT3G21570	0
AT3G21580	274
AT3G21590	0
AT3G21600	685
AT3G21610	525
AT3G21620	6
AT3G21630	606
AT3G21640	621
AT3G21650	463
AT3G21660	0
AT3G21670	1
AT3G21680	7
AT3G21690	295
AT3G21700	125
AT3G21710	0
AT3G21720	0
AT3G21730	0
AT3G21740	552
AT3G21750	540
AT3G21755	1
AT3G21760	0
AT3G21770	1947
AT3G21780	0
AT3G21781	0
AT3G21790	79
AT3G21791	0
AT3G21800	0
AT3G21805	5
AT3G21810	321
AT3G21820	384
AT3G21825	0
AT3G21830	0
AT3G21840	0
AT3G21850	0
AT3G21860	0
AT3G21865	1548
AT3G21870	0
AT3G21880	0
AT3G21890	4
AT3G21900	0
AT3G21910	0
AT3G21920	0
AT3G21930	0
AT3G21933	0
AT3G21937	0
AT3G21940	0
AT3G21945	0
AT3G21950	58
AT3G21960	0
AT3G21965	0
AT3G21970	0
AT3G21980	0
AT3G21985	0
AT3G21990	0
AT3G22000	0
AT3G22010	0
AT3G22020	0
AT3G22022	0
AT3G22030	0
AT3G22040	0
AT3G22050	0
AT3G22053	0
AT3G22057	0
AT3G22060	5
AT3G22070	1
AT3G22072	3
AT3G22080	0
AT3G22085	0
AT3G22090	0
AT3G22100	5
AT3G22104	143
AT3G22110	6109
AT3G22120	1
AT3G22121	0
AT3G22125	3
AT3G22133	0
AT3G22136	0
AT3G22142	0
AT3G22150	211
AT3G22160	107
AT3G22170	1973
AT3G22180	707
AT3G22183	0
AT3G22190	804
AT3G22200	1855
AT3G22210	79
AT3G22220	1616
AT3G22230	10716
AT3G22231	76
AT3G22232	0
AT3G22234	0
AT3G22235	9
AT3G22237	0
AT3G22238	0
AT3G22240	49
AT3G22250	0
AT3G22260	105
AT3G22270	1727
AT3G22275	2
AT3G22290	1076
AT3G22300	1015
AT3G22310	4462
AT3G22320	2365
AT3G22330	2906
AT3G22333	0
AT3G22337	0
AT3G22340	0
AT3G22345	0
AT3G22350	0
AT3G22360	0
AT3G22370	24
AT3G22380	7119
AT3G22400	88
AT3G22410	455
AT3G22415	6
AT3G22420	212
AT3G22421	0
AT3G22425	499
AT3G22430	201
AT3G22436	0
AT3G22440	14205
AT3G22450	72
AT3G22460	10
AT3G22470	152
AT3G22480	1340
AT3G22490	0
AT3G22492	0
AT3G22500	0
AT3G22510	0
AT3G22520	2429
AT3G22530	0
AT3G22540	191
AT3G22550	779
AT3G22555	0
AT3G22560	28
AT3G22565	0
AT3G22570	0
AT3G22580	0
AT3G22590	627
AT3G22600	8
AT3G22620	2
AT3G22630	1564
AT3G22640	0
AT3G22650	0
AT3G22660	2379
AT3G22670	0
AT3G22680	311
AT3G22690	263
AT3G22700	0
AT3G22710	0
AT3G22720	0
AT3G22723	0
AT3G22730	0
AT3G22740	1259
AT3G22750	197
AT3G22760	208
AT3G22770	0
AT3G22780	1923
AT3G22790	7892
AT3G22800	7
AT3G22810	343
AT3G22820	17
AT3G22830	41
AT3G22840	23
AT3G22845	2014
AT3G22850	3672
AT3G22860	0
AT3G22870	0
AT3G22880	369
AT3G22886	0
AT3G22890	5894
AT3G22900	93
AT3G22910	38
AT3G22920	0
AT3G22930	0
AT3G22935	0
AT3G22937	0
AT3G22940	0
AT3G22942	195
AT3G22945	0
AT3G22950	771
AT3G22955	0
AT3G22960	7342
AT3G22961	2
AT3G22970	1676
AT3G22980	754
AT3G22990	1175
AT3G23000	1564
AT3G23010	27
AT3G23020	247
AT3G23030	273
AT3G23050	77
AT3G23060	3
AT3G23070	1258
AT3G23080	389
AT3G23085	0
AT3G23090	69
AT3G23100	341
AT3G23109	0
AT3G23110	96
AT3G23120	190
AT3G23122	0
AT3G23123	0
AT3G23125	0
AT3G23130	0
AT3G23140	0
AT3G23145	0
AT3G23150	527
AT3G23160	392
AT3G23165	0
AT3G23167	0
AT3G23170	57
AT3G23172	0
AT3G23175	14
AT3G23180	6
AT3G23190	8
AT3G23200	24
AT3G23210	477
AT3G23220	0
AT3G23230	149
AT3G23240	1
AT3G23245	0
AT3G23250	0
AT3G23255	100
AT3G23260	26
AT3G23270	20
AT3G23280	980
AT3G23290	3929
AT3G23300	2878
AT3G23310	981
AT3G23320	3
AT3G23325	465
AT3G23326	0
AT3G23330	291
AT3G23340	293
AT3G23350	0
AT3G23360	0
AT3G23370	297
AT3G23380	0
AT3G23390	8608
AT3G23400	717
AT3G23410	38
AT3G23420	0
AT3G23430	2166
AT3G23440	69
AT3G23450	835
AT3G23460	0
AT3G23470	4
AT3G23480	2
AT3G23490	1467
AT3G23510	0
AT3G23530	367
AT3G23540	820
AT3G23550	69
AT3G23560	98
AT3G23570	1478
AT3G23580	981
AT3G23590	562
AT3G23600	2103
AT3G23605	158
AT3G23610	17
AT3G23620	2754
AT3G23630	0
AT3G23633	0
AT3G23635	201
AT3G23637	6
AT3G23640	2809
AT3G23645	0
AT3G23650	0
AT3G23660	945
AT3G23670	2702
AT3G23680	0
AT3G23685	0
AT3G23690	785
AT3G23700	433
AT3G23710	622
AT3G23715	0
AT3G23720	0
AT3G23725	0
AT3G23727	0
AT3G23730	3145
AT3G23740	443
AT3G23750	2732
AT3G23760	197
AT3G23770	0
AT3G23780	2898
AT3G23790	262
AT3G23800	0
AT3G23805	594
AT3G23810	1517
AT3G23820	3350
AT3G23830	5645
AT3G23840	9
AT3G23860	1
AT3G23870	8
AT3G23880	4
AT3G23890	9470
AT3G23900	1677
AT3G23910	372
AT3G23920	696
AT3G23930	8
AT3G23940	4422
AT3G23950	0
AT3G23955	0
AT3G23960	0
AT3G23970	0
AT3G23980	976
AT3G23990	8514
AT3G24000	479
AT3G24005	6
AT3G24010	357
AT3G24020	0
AT3G24030	347
AT3G24040	1334
AT3G24050	942
AT3G24060	0
AT3G24065	10
AT3G24068	0
AT3G24070	386
AT3G24080	4319
AT3G24090	362
AT3G24093	0
AT3G24100	277
AT3G24110	51
AT3G24120	482
AT3G24130	0
AT3G24140	2
AT3G24150	629
AT3G24160	2877
AT3G24170	2260
AT3G24180	1253
AT3G24190	314
AT3G24200	623
AT3G24210	6
AT3G24220	0
AT3G24225	69
AT3G24230	0
AT3G24240	3
AT3G24250	0
AT3G24255	148
AT3G24260	0
AT3G24270	0
AT3G24280	0
AT3G24290	0
AT3G24300	129
AT3G24310	0
AT3G24315	273
AT3G24320	684
AT3G24330	0
AT3G24332	0
AT3G24340	1038
AT3G24350	894
AT3G24360	74
AT3G24365	0
AT3G24370	0
AT3G24380	0
AT3G24385	0
AT3G24390	0
AT3G24400	0
AT3G24420	102
AT3G24430	518
AT3G24440	1405
AT3G24450	1208
AT3G24460	222
AT3G24463	6
AT3G24465	0
AT3G24480	2551
AT3G24490	1475
AT3G24495	1513
AT3G24500	39
AT3G24503	463
AT3G24506	480
AT3G24508	0
AT3G24510	0
AT3G24513	0
AT3G24514	0
AT3G24515	373
AT3G24516	0
AT3G24517	0
AT3G24518	0
AT3G24520	2
AT3G24530	491
AT3G24535	39
AT3G24540	0
AT3G24542	0
AT3G24550	2377
AT3G24560	137
AT3G24570	283
AT3G24575	0
AT3G24580	0
AT3G24590	487
AT3G24600	0
AT3G24605	55
AT3G24610	0
AT3G24612	0
AT3G24614	0
AT3G24615	0
AT3G24620	0
AT3G24630	211
AT3G24640	0
AT3G24650	0
AT3G24660	1804
AT3G24670	43
AT3G24675	0
AT3G24680	0
AT3G24690	0
AT3G24700	0
AT3G24710	0
AT3G24715	34
AT3G24730	138
AT3G24740	383
AT3G24750	0
AT3G24760	266
AT3G24770	1322
AT3G24780	40
AT3G24790	0
AT3G24800	494
AT3G24810	359
AT3G24820	108
AT3G24830	28530
AT3G24840	201
AT3G24850	0
AT3G24860	282
AT3G24870	512
AT3G24880	375
AT3G24890	179
AT3G24900	0
AT3G24927	210
AT3G24929	46
AT3G24982	9
AT3G25010	31
AT3G25011	3
AT3G25012	0
AT3G25013	46
AT3G25014	3
AT3G25020	903
AT3G25030	340
AT3G25040	2269
AT3G25050	0
AT3G25060	57
AT3G25070	358
AT3G25080	0
AT3G25090	0
AT3G25100	777
AT3G25110	865
AT3G25120	652
AT3G25130	494
AT3G25140	3008
AT3G25150	3743
AT3G25160	0
AT3G25165	0
AT3G25170	0
AT3G25180	0
AT3G25182	0
AT3G25190	2007
AT3G25200	0
AT3G25210	380
AT3G25220	2627
AT3G25221	2
AT3G25225	0
AT3G25230	5707
AT3G25240	0
AT3G25250	5
AT3G25260	0
AT3G25265	0
AT3G25270	0
AT3G25280	0
AT3G25290	89
AT3G25400	527
AT3G25410	269
AT3G25420	0
AT3G25430	290
AT3G25440	225
AT3G25450	0
AT3G25460	0
AT3G25470	1395
AT3G25480	587
AT3G25485	0
AT3G25490	0
AT3G25493	0
AT3G25495	79
AT3G25500	1348
AT3G25505	0
AT3G25510	1
AT3G25520	27960
AT3G25530	1910
AT3G25540	1142
AT3G25545	572
AT3G25550	0
AT3G25560	1832
AT3G25570	197
AT3G25573	0
AT3G25577	2
AT3G25580	412
AT3G25585	1056
AT3G25590	187
AT3G25597	23
AT3G25600	60
AT3G25610	85
AT3G25620	62
AT3G25630	0
AT3G25640	731
AT3G25650	0
AT3G25655	0
AT3G25660	1357
AT3G25670	1167
AT3G25680	546
AT3G25690	592
AT3G25700	296
AT3G25710	685
AT3G25715	0
AT3G25716	1
AT3G25717	892
AT3G25719	0
AT3G25720	0
AT3G25725	0
AT3G25727	0
AT3G25730	93
AT3G25740	63
AT3G25750	0
AT3G25760	6
AT3G25770	20
AT3G25780	145
AT3G25790	0
AT3G25795	0
AT3G25800	2790
AT3G25805	115
AT3G25810	0
AT3G25815	0
AT3G25820	0
AT3G25826	0
AT3G25830	0
AT3G25840	1778
AT3G25850	0
AT3G25855	28
AT3G25860	2320
AT3G25870	149
AT3G25880	8
AT3G25882	105
AT3G25890	1026
AT3G25900	300
AT3G25905	153
AT3G25910	1759
AT3G25920	3118
AT3G25930	6
AT3G25940	231
AT3G25950	1
AT3G25960	0
AT3G25970	257
AT3G25980	1563
AT3G25990	27
AT3G26000	750
AT3G26010	0
AT3G26020	792
AT3G26030	900
AT3G26040	21
AT3G26050	341
AT3G26060	2308
AT3G26070	1034
AT3G26080	125
AT3G26085	140
AT3G26090	519
AT3G26100	395
AT3G26110	0
AT3G26115	193
AT3G26120	25
AT3G26125	0
AT3G26130	0
AT3G26134	0
AT3G26135	9
AT3G26140	0
AT3G26147	0
AT3G26150	0
AT3G26160	0
AT3G26165	5
AT3G26170	5
AT3G26180	54
AT3G26190	0
AT3G26200	1
AT3G26210	84
AT3G26220	11
AT3G26230	1
AT3G26235	0
AT3G26237	3
AT3G26240	167
AT3G26250	0
AT3G26260	0
AT3G26265	0
AT3G26270	0
AT3G26280	0
AT3G26290	50
AT3G26295	0
AT3G26300	127
AT3G26310	4
AT3G26320	4
AT3G26330	176
AT3G26340	902
AT3G26350	24
AT3G26355	0
AT3G26360	781
AT3G26370	1358
AT3G26380	934
AT3G26390	0
AT3G26395	148
AT3G26400	1801
AT3G26410	916
AT3G26420	4
AT3G26430	36
AT3G26440	18
AT3G26445	0
AT3G26450	0
AT3G26460	0
AT3G26470	7
AT3G26480	119
AT3G26483	0
AT3G26486	0
AT3G26490	138
AT3G26500	39
AT3G26510	32
AT3G26512	0
AT3G26520	10593
AT3G26525	0
AT3G26530	0
AT3G26539	21
AT3G26540	342
AT3G26550	14
AT3G26560	4382
AT3G26570	1794
AT3G26580	1171
AT3G26590	40
AT3G26600	465
AT3G26605	0
AT3G26610	0
AT3G26612	40
AT3G26614	5
AT3G26616	0
AT3G26618	943
AT3G26620	0
AT3G26630	163
AT3G26640	534
AT3G26650	6958
AT3G26660	0
AT3G26670	607
AT3G26680	293
AT3G26690	96
AT3G26700	286
AT3G26710	488
AT3G26720	2239
AT3G26730	2121
AT3G26740	1424
AT3G26742	4
AT3G26744	2808
AT3G26747	0
AT3G26750	674
AT3G26760	536
AT3G26770	96
AT3G26775	0
AT3G26780	1731
AT3G26782	435
AT3G26790	0
AT3G26800	0
AT3G26805	0
AT3G26810	1694
AT3G26812	4
AT3G26813	2
AT3G26815	1
AT3G26816	0
AT3G26818	11
AT3G26819	0
AT3G26820	5
AT3G26830	42
AT3G26840	5
AT3G26850	354
AT3G26855	5
AT3G26860	0
AT3G26870	0
AT3G26872	0
AT3G26880	0
AT3G26890	439
AT3G26900	295
AT3G26910	369
AT3G26920	243
AT3G26922	213
AT3G26930	0
AT3G26932	852
AT3G26934	0
AT3G26935	1979
AT3G26940	0
AT3G26950	887
AT3G26960	72
AT3G26980	1310
AT3G26990	418
AT3G27000	198
AT3G27010	273
AT3G27020	1166
AT3G27025	4
AT3G27027	25
AT3G27030	415
AT3G27040	0
AT3G27050	371
AT3G27060	5933
AT3G27070	0
AT3G27080	1170
AT3G27090	2536
AT3G27095	0
AT3G27100	388
AT3G27110	70
AT3G27120	315
AT3G27140	0
AT3G27150	26
AT3G27160	1677
AT3G27170	3
AT3G27180	463
AT3G27185	2
AT3G27190	826
AT3G27200	298
AT3G27210	319
AT3G27220	477
AT3G27230	1358
AT3G27240	2640
AT3G27250	3
AT3G27260	1264
AT3G27270	20
AT3G27280	2848
AT3G27283	0
AT3G27290	74
AT3G27300	1100
AT3G27310	685
AT3G27320	561
AT3G27321	0
AT3G27325	1352
AT3G27327	0
AT3G27329	0
AT3G27330	588
AT3G27331	0
AT3G27340	522
AT3G27350	535
AT3G27355	0
AT3G27360	1284
AT3G27380	2295
AT3G27390	679
AT3G27400	69
AT3G27410	1
AT3G27415	0
AT3G27416	0
AT3G27420	257
AT3G27425	0
AT3G27430	4603
AT3G27440	0
AT3G27450	0
AT3G27460	157
AT3G27470	619
AT3G27473	0
AT3G27475	0
AT3G27480	0
AT3G27490	0
AT3G27495	0
AT3G27500	16
AT3G27503	0
AT3G27510	6
AT3G27520	316
AT3G27530	1869
AT3G27540	137
AT3G27550	566
AT3G27555	0
AT3G27560	348
AT3G27570	1175
AT3G27580	174
AT3G27590	0
AT3G27600	0
AT3G27610	154
AT3G27620	20
AT3G27630	51
AT3G27640	231
AT3G27650	48
AT3G27660	11
AT3G27670	753
AT3G27680	0
AT3G27690	287
AT3G27700	777
AT3G27710	0
AT3G27720	0
AT3G27730	112
AT3G27740	3566
AT3G27750	274
AT3G27770	642
AT3G27785	0
AT3G27809	0
AT3G27810	0
AT3G27820	1169
AT3G27825	0
AT3G27830	2004
AT3G27831	0
AT3G27835	0
AT3G27840	0
AT3G27845	0
AT3G27850	1701
AT3G27860	27
AT3G27865	0
AT3G27870	208
AT3G27880	158
AT3G27883	0
AT3G27884	0
AT3G27886	0
AT3G27890	397
AT3G27895	0
AT3G27900	0
AT3G27906	516
AT3G27910	0
AT3G27920	62
AT3G27925	395
AT3G27930	459
AT3G27940	1
AT3G27950	0
AT3G27960	76
AT3G27965	0
AT3G27970	0
AT3G27980	0
AT3G27990	115
AT3G27997	84
AT3G27999	0
AT3G28005	0
AT3G28007	12
AT3G28010	0
AT3G28020	0
AT3G28030	445
AT3G28040	3037
AT3G28050	2509
AT3G28060	0
AT3G28070	34
AT3G28080	28
AT3G28100	162
AT3G28110	0
AT3G28120	0
AT3G28130	380
AT3G28140	342
AT3G28150	17
AT3G28153	21
AT3G28155	2
AT3G28157	0
AT3G28160	26
AT3G28170	0
AT3G28180	55
AT3G28190	0
AT3G28193	0
AT3G28200	596
AT3G28210	11
AT3G28216	0
AT3G28220	104
AT3G28223	0
AT3G28230	0
AT3G28240	0
AT3G28243	0
AT3G28250	0
AT3G28270	0
AT3G28280	0
AT3G28290	0
AT3G28291	0
AT3G28295	0
AT3G28300	0
AT3G28310	0
AT3G28315	0
AT3G28320	0
AT3G28330	0
AT3G28335	0
AT3G28340	0
AT3G28345	2113
AT3G28350	11
AT3G28360	0
AT3G28370	195
AT3G28380	3
AT3G28390	0
AT3G28400	0
AT3G28410	0
AT3G28412	0
AT3G28415	0
AT3G28420	94
AT3G28430	563
AT3G28450	590
AT3G28455	607
AT3G28460	557
AT3G28470	2
AT3G28480	634
AT3G28490	0
AT3G28500	2
AT3G28510	2
AT3G28520	0
AT3G28530	0
AT3G28540	118
AT3G28550	46
AT3G28560	272
AT3G28570	143
AT3G28580	0
AT3G28590	4
AT3G28600	13
AT3G28610	0
AT3G28611	4
AT3G28620	6
AT3G28630	24
AT3G28635	29
AT3G28640	120
AT3G28650	42
AT3G28660	121
AT3G28670	678
AT3G28674	0
AT3G28680	0
AT3G28685	0
AT3G28690	1119
AT3G28695	0
AT3G28700	503
AT3G28705	0
AT3G28710	2244
AT3G28715	1102
AT3G28720	1904
AT3G28730	4357
AT3G28740	0
AT3G28750	11
AT3G28760	307
AT3G28770	0
AT3G28780	0
AT3G28785	0
AT3G28790	0
AT3G28800	0
AT3G28810	0
AT3G28820	0
AT3G28830	7
AT3G28840	71
AT3G28850	59
AT3G28853	0
AT3G28855	0
AT3G28857	0
AT3G28860	6817
AT3G28865	2
AT3G28870	0
AT3G28875	2
AT3G28880	9
AT3G28890	1
AT3G28899	0
AT3G28900	4018
AT3G28910	308
AT3G28915	0
AT3G28917	0
AT3G28918	0
AT3G28920	860
AT3G28922	0
AT3G28923	0
AT3G28925	7
AT3G28930	239
AT3G28940	1523
AT3G28945	4
AT3G28950	354
AT3G28955	0
AT3G28956	69
AT3G28958	0
AT3G28960	29
AT3G28970	286
AT3G28980	1
AT3G28985	0
AT3G28990	0
AT3G29000	0
AT3G29010	124
AT3G29020	0
AT3G29030	881
AT3G29032	0
AT3G29033	0
AT3G29034	68
AT3G29035	0
AT3G29037	0
AT3G29040	0
AT3G29050	0
AT3G29060	0
AT3G29070	0
AT3G29075	890
AT3G29076	0
AT3G29077	0
AT3G29078	0
AT3G29080	0
AT3G29090	497
AT3G29095	0
AT3G29100	70
AT3G29105	0
AT3G29110	0
AT3G29120	67
AT3G29130	181
AT3G29140	45
AT3G29150	0
AT3G29152	0
AT3G29153	0
AT3G29156	0
AT3G29160	1086
AT3G29170	160
AT3G29173	15
AT3G29175	0
AT3G29180	1571
AT3G29185	466
AT3G29187	0
AT3G29190	0
AT3G29200	719
AT3G29205	0
AT3G29210	0
AT3G29220	0
AT3G29225	0
AT3G29230	581
AT3G29240	962
AT3G29250	8
AT3G29252	0
AT3G29255	0
AT3G29260	0
AT3G29265	0
AT3G29270	584
AT3G29280	217
AT3G29290	320
AT3G29300	20
AT3G29305	0
AT3G29310	1512
AT3G29320	7220
AT3G29330	76
AT3G29340	0
AT3G29350	718
AT3G29360	4251
AT3G29365	0
AT3G29370	77
AT3G29375	414
AT3G29380	0
AT3G29385	0
AT3G29390	601
AT3G29400	175
AT3G29410	0
AT3G29420	0
AT3G29430	0
AT3G29440	0
AT3G29450	0
AT3G29455	0
AT3G29460	0
AT3G29470	0
AT3G29480	0
AT3G29510	0
AT3G29515	0
AT3G29520	0
AT3G29525	0
AT3G29540	0
AT3G29545	0
AT3G29550	0
AT3G29560	0
AT3G29570	0
AT3G29572	0
AT3G29575	248
AT3G29577	0
AT3G29578	0
AT3G29580	0
AT3G29590	454
AT3G29595	0
AT3G29600	0
AT3G29610	0
AT3G29612	0
AT3G29615	0
AT3G29618	0
AT3G29620	0
AT3G29630	0
AT3G29631	0
AT3G29632	0
AT3G29633	0
AT3G29634	0
AT3G29635	11
AT3G29636	0
AT3G29637	0
AT3G29638	0
AT3G29639	0
AT3G29640	0
AT3G29641	0
AT3G29642	0
AT3G29643	0
AT3G29644	112
AT3G29645	0
AT3G29647	0
AT3G29648	0
AT3G29650	0
AT3G29660	0
AT3G29670	244
AT3G29680	30
AT3G29690	0
AT3G29695	0
AT3G29700	0
AT3G29710	0
AT3G29720	0
AT3G29725	0
AT3G29727	0
AT3G29730	0
AT3G29732	0
AT3G29734	0
AT3G29736	0
AT3G29738	0
AT3G29739	0
AT3G29740	0
AT3G29750	0
AT3G29755	0
AT3G29760	147
AT3G29762	0
AT3G29763	0
AT3G29764	0
AT3G29765	0
AT3G29766	0
AT3G29767	0
AT3G29768	0
AT3G29769	0
AT3G29770	206
AT3G29771	0
AT3G29772	3
AT3G29773	0
AT3G29774	0
AT3G29775	0
AT3G29776	29
AT3G29777	0
AT3G29778	0
AT3G29779	0
AT3G29780	0
AT3G29781	0
AT3G29782	0
AT3G29783	0
AT3G29784	0
AT3G29785	0
AT3G29786	0
AT3G29787	0
AT3G29788	2
AT3G29789	0
AT3G29790	0
AT3G29791	0
AT3G29792	0
AT3G29794	0
AT3G29796	0
AT3G29797	0
AT3G29798	1
AT3G29800	0
AT3G29805	0
AT3G29810	183
AT3G29820	0
AT3G29830	0
AT3G29970	0
AT3G30110	1
AT3G30120	1
AT3G30122	15
AT3G30145	0
AT3G30147	0
AT3G30150	0
AT3G30160	0
AT3G30165	0
AT3G30170	0
AT3G30180	326
AT3G30183	0
AT3G30187	0
AT3G30190	0
AT3G30200	0
AT3G30210	0
AT3G30211	0
AT3G30212	0
AT3G30213	0
AT3G30214	95
AT3G30216	0
AT3G30218	0
AT3G30219	0
AT3G30220	0
AT3G30222	0
AT3G30230	0
AT3G30235	0
AT3G30240	0
AT3G30245	0
AT3G30247	0
AT3G30250	0
AT3G30260	0
AT3G30280	0
AT3G30281	0
AT3G30290	0
AT3G30300	2040
AT3G30305	0
AT3G30310	0
AT3G30320	0
AT3G30330	0
AT3G30335	0
AT3G30340	1084
AT3G30345	8
AT3G30350	1
AT3G30360	0
AT3G30370	0
AT3G30380	426
AT3G30383	0
AT3G30384	0
AT3G30385	0
AT3G30386	0
AT3G30387	0
AT3G30388	0
AT3G30390	2405
AT3G30393	0
AT3G30396	0
AT3G30400	0
AT3G30405	0
AT3G30410	0
AT3G30411	0
AT3G30413	0
AT3G30415	0
AT3G30416	0
AT3G30418	0
AT3G30420	0
AT3G30430	0
AT3G30433	0
AT3G30436	0
AT3G30440	0
AT3G30450	0
AT3G30455	0
AT3G30460	0
AT3G30465	0
AT3G30470	0
AT3G30480	0
AT3G30490	0
AT3G30500	0
AT3G30505	0
AT3G30510	0
AT3G30520	0
AT3G30525	0
AT3G30530	314
AT3G30540	0
AT3G30550	0
AT3G30560	0
AT3G30570	0
AT3G30580	0
AT3G30582	0
AT3G30585	0
AT3G30587	0
AT3G30590	0
AT3G30600	0
AT3G30610	0
AT3G30620	0
AT3G30630	0
AT3G30640	0
AT3G30645	0
AT3G30650	0
AT3G30655	0
AT3G30660	0
AT3G30663	0
AT3G30665	0
AT3G30668	0
AT3G30670	0
AT3G30680	0
AT3G30685	0
AT3G30690	0
AT3G30695	0
AT3G30700	0
AT3G30703	0
AT3G30705	0
AT3G30708	0
AT3G30709	0
AT3G30710	0
AT3G30711	0
AT3G30712	0
AT3G30713	0
AT3G30714	0
AT3G30715	0
AT3G30716	0
AT3G30717	0
AT3G30718	0
AT3G30719	0
AT3G30720	0
AT3G30721	0
AT3G30722	0
AT3G30724	0
AT3G30725	4
AT3G30727	0
AT3G30730	4
AT3G30733	2
AT3G30737	9
AT3G30739	0
AT3G30740	1
AT3G30742	0
AT3G30743	0
AT3G30744	0
AT3G30745	0
AT3G30746	0
AT3G30747	0
AT3G30748	0
AT3G30749	0
AT3G30750	0
AT3G30751	0
AT3G30755	0
AT3G30760	0
AT3G30763	0
AT3G30764	0
AT3G30765	0
AT3G30766	0
AT3G30767	0
AT3G30770	0
AT3G30775	446
AT3G30780	0
AT3G30790	0
AT3G30800	0
AT3G30802	0
AT3G30803	0
AT3G30805	0
AT3G30810	0
AT3G30811	0
AT3G30812	0
AT3G30813	0
AT3G30814	0
AT3G30815	0
AT3G30816	0
AT3G30817	0
AT3G30818	0
AT3G30819	0
AT3G30820	0
AT3G30821	0
AT3G30823	0
AT3G30825	0
AT3G30827	0
AT3G30830	0
AT3G30831	0
AT3G30832	0
AT3G30833	0
AT3G30834	0
AT3G30835	0
AT3G30836	0
AT3G30837	0
AT3G30838	0
AT3G30839	0
AT3G30840	0
AT3G30841	221
AT3G30842	3
AT3G30843	0
AT3G30844	0
AT3G30845	0
AT3G30846	0
AT3G30847	0
AT3G30848	0
AT3G30852	0
AT3G30859	0
AT3G30867	1
AT3G30875	18
AT3G30885	1
AT3G31005	0
AT3G31023	0
AT3G31161	2
AT3G31300	0
AT3G31310	0
AT3G31312	0
AT3G31314	0
AT3G31317	0
AT3G31320	0
AT3G31330	0
AT3G31340	0
AT3G31350	0
AT3G31355	0
AT3G31356	0
AT3G31357	0
AT3G31358	0
AT3G31359	0
AT3G31360	0
AT3G31365	0
AT3G31367	0
AT3G31370	0
AT3G31373	0
AT3G31374	0
AT3G31375	0
AT3G31377	0
AT3G31380	0
AT3G31390	0
AT3G31395	0
AT3G31402	0
AT3G31403	0
AT3G31406	0
AT3G31410	0
AT3G31420	0
AT3G31422	0
AT3G31425	0
AT3G31430	0
AT3G31440	0
AT3G31442	0
AT3G31450	0
AT3G31460	0
AT3G31470	0
AT3G31475	0
AT3G31490	0
AT3G31500	0
AT3G31510	0
AT3G31530	0
AT3G31540	0
AT3G31550	0
AT3G31560	0
AT3G31630	0
AT3G31720	0
AT3G31810	0
AT3G31900	0
AT3G31902	0
AT3G31903	0
AT3G31904	0
AT3G31905	0
AT3G31906	0
AT3G31908	0
AT3G31909	0
AT3G31910	0
AT3G31915	0
AT3G31920	0
AT3G31925	0
AT3G31930	0
AT3G31935	0
AT3G31940	0
AT3G31945	0
AT3G31950	0
AT3G31955	0
AT3G31960	1
AT3G31970	0
AT3G31980	0
AT3G31990	0
AT3G31993	0
AT3G31996	0
AT3G32000	0
AT3G32010	0
AT3G32020	0
AT3G32021	0
AT3G32022	0
AT3G32023	0
AT3G32024	0
AT3G32026	0
AT3G32027	0
AT3G32028	0
AT3G32029	0
AT3G32030	0
AT3G32031	0
AT3G32032	0
AT3G32033	0
AT3G32035	0
AT3G32040	0
AT3G32043	0
AT3G32047	0
AT3G32050	0
AT3G32060	0
AT3G32070	0
AT3G32080	0
AT3G32090	0
AT3G32091	0
AT3G32092	1
AT3G32093	0
AT3G32095	0
AT3G32110	0
AT3G32112	0
AT3G32115	0
AT3G32116	0
AT3G32118	0
AT3G32130	0
AT3G32135	0
AT3G32140	0
AT3G32150	0
AT3G32160	0
AT3G32164	0
AT3G32168	0
AT3G32172	0
AT3G32176	0
AT3G32180	0
AT3G32190	0
AT3G32195	0
AT3G32200	0
AT3G32205	0
AT3G32210	0
AT3G32220	0
AT3G32223	0
AT3G32226	0
AT3G32230	0
AT3G32240	0
AT3G32250	0
AT3G32260	0
AT3G32270	0
AT3G32275	0
AT3G32280	0
AT3G32290	0
AT3G32295	0
AT3G32300	0
AT3G32305	0
AT3G32310	0
AT3G32313	0
AT3G32316	0
AT3G32320	0
AT3G32330	0
AT3G32340	0
AT3G32360	0
AT3G32370	0
AT3G32371	0
AT3G32373	0
AT3G32375	0
AT3G32377	0
AT3G32380	0
AT3G32383	0
AT3G32385	0
AT3G32387	0
AT3G32389	0
AT3G32391	0
AT3G32393	0
AT3G32394	0
AT3G32395	0
AT3G32397	0
AT3G32400	0
AT3G32405	0
AT3G32410	0
AT3G32415	0
AT3G32420	0
AT3G32425	0
AT3G32435	0
AT3G32445	0
AT3G32455	0
AT3G32465	0
AT3G32475	0
AT3G32677	0
AT3G32880	0
AT3G32890	0
AT3G32893	0
AT3G32894	0
AT3G32895	0
AT3G32896	0
AT3G32897	0
AT3G32898	0
AT3G32899	0
AT3G32900	0
AT3G32901	0
AT3G32902	0
AT3G32903	0
AT3G32904	0
AT3G32910	0
AT3G32912	0
AT3G32914	0
AT3G32917	0
AT3G32920	4
AT3G32925	19
AT3G32930	1074
AT3G32940	490
AT3G32950	0
AT3G32960	0
AT3G32962	0
AT3G32964	0
AT3G32966	0
AT3G32968	0
AT3G32970	0
AT3G32975	0
AT3G32980	23
AT3G32990	0
AT3G33000	0
AT3G33002	0
AT3G33004	0
AT3G33005	0
AT3G33006	0
AT3G33008	0
AT3G33009	0
AT3G33010	0
AT3G33011	0
AT3G33025	0
AT3G33030	0
AT3G33035	0
AT3G33045	0
AT3G33055	0
AT3G33058	0
AT3G33064	0
AT3G33065	0
AT3G33066	0
AT3G33067	0
AT3G33069	0
AT3G33070	0
AT3G33071	0
AT3G33072	0
AT3G33073	0
AT3G33074	0
AT3G33075	0
AT3G33076	0
AT3G33077	0
AT3G33079	0
AT3G33080	0
AT3G33081	0
AT3G33082	0
AT3G33083	0
AT3G33084	0
AT3G33085	0
AT3G33091	0
AT3G33094	0
AT3G33097	0
AT3G33100	0
AT3G33103	0
AT3G33106	0
AT3G33109	0
AT3G33112	0
AT3G33115	0
AT3G33118	0
AT3G33121	0
AT3G33124	0
AT3G33127	0
AT3G33130	0
AT3G33131	0
AT3G33133	0
AT3G33136	0
AT3G33139	0
AT3G33142	0
AT3G33145	0
AT3G33148	0
AT3G33151	0
AT3G33154	0
AT3G33157	0
AT3G33160	0
AT3G33163	0
AT3G33166	0
AT3G33169	0
AT3G33172	0
AT3G33175	0
AT3G33178	0
AT3G33181	0
AT3G33185	0
AT3G33187	0
AT3G33189	0
AT3G33193	0
AT3G33197	0
AT3G33201	0
AT3G33205	0
AT3G33215	0
AT3G33225	0
AT3G33230	0
AT3G33235	0
AT3G33293	0
AT3G33377	0
AT3G33393	0
AT3G33448	0
AT3G33494	0
AT3G33520	600
AT3G33528	1
AT3G33530	1733
AT3G33537	0
AT3G33545	0
AT3G33555	0
AT3G33565	0
AT3G33570	0
AT3G33572	0
AT3G33575	0
AT3G33585	0
AT3G33595	0
AT3G34299	0
AT3G35003	0
AT3G35707	0
AT3G36411	0
AT3G36659	0
AT3G37820	0
AT3G38525	0
AT3G39230	0
AT3G39935	0
AT3G40640	0
AT3G41345	0
AT3G41761	0
AT3G41762	1
AT3G41768	7046
AT3G41979	0
AT3G42047	0
AT3G42050	4838
AT3G42052	242
AT3G42054	0
AT3G42057	0
AT3G42060	0
AT3G42065	0
AT3G42070	0
AT3G42075	0
AT3G42080	0
AT3G42083	0
AT3G42086	0
AT3G42090	0
AT3G42100	0
AT3G42110	0
AT3G42115	0
AT3G42120	0
AT3G42130	0
AT3G42140	0
AT3G42148	0
AT3G42150	367
AT3G42153	0
AT3G42155	0
AT3G42160	0
AT3G42170	6564
AT3G42174	0
AT3G42178	0
AT3G42179	0
AT3G42180	25
AT3G42181	0
AT3G42182	0
AT3G42186	0
AT3G42190	0
AT3G42200	0
AT3G42203	0
AT3G42206	0
AT3G42220	0
AT3G42230	0
AT3G42233	0
AT3G42236	0
AT3G42240	0
AT3G42245	0
AT3G42250	0
AT3G42251	0
AT3G42252	0
AT3G42253	0
AT3G42254	0
AT3G42255	0
AT3G42256	0
AT3G42257	0
AT3G42258	0
AT3G42260	0
AT3G42270	0
AT3G42280	0
AT3G42290	0
AT3G42300	0
AT3G42305	0
AT3G42310	0
AT3G42313	0
AT3G42316	0
AT3G42320	0
AT3G42330	0
AT3G42340	0
AT3G42350	0
AT3G42353	0
AT3G42356	0
AT3G42360	0
AT3G42383	0
AT3G42386	0
AT3G42390	0
AT3G42400	0
AT3G42410	0
AT3G42420	0
AT3G42430	0
AT3G42431	0
AT3G42432	0
AT3G42433	0
AT3G42434	0
AT3G42436	0
AT3G42438	0
AT3G42440	0
AT3G42445	0
AT3G42450	0
AT3G42460	0
AT3G42466	0
AT3G42470	0
AT3G42471	0
AT3G42472	0
AT3G42473	0
AT3G42474	0
AT3G42476	0
AT3G42478	0
AT3G42480	0
AT3G42490	0
AT3G42500	0
AT3G42510	0
AT3G42520	0
AT3G42530	0
AT3G42535	0
AT3G42540	0
AT3G42542	0
AT3G42545	0
AT3G42550	0
AT3G42553	0
AT3G42556	0
AT3G42557	0
AT3G42560	0
AT3G42565	0
AT3G42570	0
AT3G42580	0
AT3G42590	0
AT3G42600	0
AT3G42610	0
AT3G42620	0
AT3G42621	0
AT3G42622	0
AT3G42624	0
AT3G42626	0
AT3G42628	1
AT3G42630	200
AT3G42640	136
AT3G42645	0
AT3G42646	0
AT3G42650	0
AT3G42653	0
AT3G42656	0
AT3G42658	5
AT3G42660	2568
AT3G42670	2675
AT3G42680	0
AT3G42690	0
AT3G42700	0
AT3G42710	0
AT3G42711	0
AT3G42712	0
AT3G42713	0
AT3G42714	1
AT3G42715	0
AT3G42716	0
AT3G42717	0
AT3G42718	0
AT3G42719	0
AT3G42720	0
AT3G42721	0
AT3G42722	0
AT3G42723	0
AT3G42724	0
AT3G42725	163
AT3G42726	0
AT3G42727	0
AT3G42730	0
AT3G42740	0
AT3G42750	0
AT3G42760	0
AT3G42763	0
AT3G42766	0
AT3G42770	0
AT3G42780	0
AT3G42783	0
AT3G42786	0
AT3G42790	2645
AT3G42791	0
AT3G42792	0
AT3G42794	0
AT3G42796	0
AT3G42798	0
AT3G42800	3
AT3G42803	0
AT3G42806	62
AT3G42810	0
AT3G42820	0
AT3G42830	0
AT3G42835	0
AT3G42836	0
AT3G42837	0
AT3G42850	9
AT3G42860	198
AT3G42870	0
AT3G42875	0
AT3G42880	0
AT3G42883	0
AT3G42886	0
AT3G42890	0
AT3G42900	0
AT3G42910	0
AT3G42913	0
AT3G42916	0
AT3G42920	0
AT3G42922	0
AT3G42924	0
AT3G42927	0
AT3G42930	0
AT3G42935	0
AT3G42940	0
AT3G42945	0
AT3G42950	692
AT3G42960	0
AT3G42980	0
AT3G42990	0
AT3G42993	0
AT3G42995	0
AT3G42996	0
AT3G43000	0
AT3G43005	0
AT3G43020	0
AT3G43025	0
AT3G43040	0
AT3G43050	0
AT3G43060	0
AT3G43070	0
AT3G43080	0
AT3G43083	0
AT3G43090	0
AT3G43095	0
AT3G43100	0
AT3G43110	0
AT3G43120	0
AT3G43123	0
AT3G43126	0
AT3G43128	0
AT3G43130	0
AT3G43140	0
AT3G43141	0
AT3G43142	0
AT3G43144	0
AT3G43146	0
AT3G43147	0
AT3G43148	0
AT3G43150	0
AT3G43151	0
AT3G43152	0
AT3G43153	0
AT3G43154	0
AT3G43156	0
AT3G43157	0
AT3G43158	0
AT3G43160	0
AT3G43170	0
AT3G43175	0
AT3G43180	0
AT3G43190	241
AT3G43200	0
AT3G43205	0
AT3G43210	915
AT3G43220	514
AT3G43230	683
AT3G43240	1788
AT3G43250	0
AT3G43251	0
AT3G43260	0
AT3G43270	345
AT3G43280	0
AT3G43290	0
AT3G43291	0
AT3G43300	3707
AT3G43302	0
AT3G43303	0
AT3G43304	0
AT3G43307	0
AT3G43310	0
AT3G43315	2
AT3G43320	0
AT3G43330	0
AT3G43340	0
AT3G43350	0
AT3G43352	0
AT3G43355	0
AT3G43356	0
AT3G43357	0
AT3G43358	0
AT3G43359	0
AT3G43360	0
AT3G43370	0
AT3G43380	0
AT3G43390	0
AT3G43400	0
AT3G43410	0
AT3G43415	0
AT3G43420	0
AT3G43425	0
AT3G43430	125
AT3G43432	0
AT3G43433	0
AT3G43436	0
AT3G43440	368
AT3G43442	0
AT3G43444	0
AT3G43447	0
AT3G43450	0
AT3G43460	0
AT3G43470	0
AT3G43480	0
AT3G43485	0
AT3G43490	0
AT3G43500	0
AT3G43503	0
AT3G43505	0
AT3G43510	404
AT3G43520	2194
AT3G43521	0
AT3G43522	0
AT3G43523	0
AT3G43524	0
AT3G43526	0
AT3G43528	0
AT3G43530	0
AT3G43540	393
AT3G43546	0
AT3G43550	0
AT3G43563	0
AT3G43566	0
AT3G43570	0
AT3G43571	0
AT3G43572	0
AT3G43573	0
AT3G43574	0
AT3G43575	0
AT3G43580	97
AT3G43583	0
AT3G43586	0
AT3G43590	974
AT3G43600	1095
AT3G43610	1134
AT3G43620	0
AT3G43622	0
AT3G43625	0
AT3G43630	0
AT3G43635	0
AT3G43640	0
AT3G43645	0
AT3G43650	0
AT3G43652	0
AT3G43654	0
AT3G43657	0
AT3G43660	0
AT3G43670	167
AT3G43675	0
AT3G43680	0
AT3G43681	0
AT3G43682	0
AT3G43684	0
AT3G43686	0
AT3G43688	0
AT3G43690	575
AT3G43700	370
AT3G43710	0
AT3G43715	0
AT3G43720	799
AT3G43723	0
AT3G43726	0
AT3G43730	0
AT3G43740	584
AT3G43750	0
AT3G43760	0
AT3G43770	0
AT3G43780	0
AT3G43790	80
AT3G43800	48
AT3G43810	4947
AT3G43820	0
AT3G43825	0
AT3G43826	0
AT3G43828	0
AT3G43830	0
AT3G43832	0
AT3G43833	0
AT3G43835	0
AT3G43837	0
AT3G43840	18
AT3G43850	0
AT3G43860	0
AT3G43862	0
AT3G43863	0
AT3G43864	0
AT3G43867	0
AT3G43870	0
AT3G43880	0
AT3G43890	0
AT3G43910	0
AT3G43920	709
AT3G43930	3
AT3G43940	0
AT3G43950	0
AT3G43955	337
AT3G43960	492
AT3G43970	0
AT3G43980	1716
AT3G43990	2
AT3G44000	0
AT3G44005	0
AT3G44006	0
AT3G44010	9474
AT3G44020	71
AT3G44030	0
AT3G44035	0
AT3G44042	0
AT3G44045	0
AT3G44050	1864
AT3G44060	0
AT3G44070	0
AT3G44080	0
AT3G44090	0
AT3G44093	3
AT3G44096	0
AT3G44100	1056
AT3G44110	10501
AT3G44115	0
AT3G44117	0
AT3G44120	0
AT3G44130	0
AT3G44140	0
AT3G44150	1125
AT3G44160	194
AT3G44170	0
AT3G44175	0
AT3G44180	0
AT3G44190	589
AT3G44200	402
AT3G44205	43
AT3G44210	0
AT3G44212	0
AT3G44215	0
AT3G44220	169
AT3G44230	0
AT3G44235	0
AT3G44240	0
AT3G44245	0
AT3G44250	0
AT3G44260	6
AT3G44261	0
AT3G44262	0
AT3G44264	0
AT3G44265	0
AT3G44267	0
AT3G44270	0
AT3G44274	0
AT3G44280	255
AT3G44290	1
AT3G44300	0
AT3G44310	2464
AT3G44320	130
AT3G44325	0
AT3G44326	0
AT3G44330	3742
AT3G44340	2386
AT3G44350	1
AT3G44370	177
AT3G44380	335
AT3G44390	0
AT3G44400	77
AT3G44405	0
AT3G44410	14
AT3G44420	64
AT3G44425	0
AT3G44428	0
AT3G44430	976
AT3G44435	0
AT3G44440	0
AT3G44444	0
AT3G44450	13
AT3G44460	0
AT3G44470	0
AT3G44480	611
AT3G44485	0
AT3G44490	0
AT3G44500	0
AT3G44510	0
AT3G44516	0
AT3G44530	698
AT3G44540	6
AT3G44550	20
AT3G44555	0
AT3G44560	0
AT3G44570	0
AT3G44580	4
AT3G44590	2840
AT3G44600	2261
AT3G44605	0
AT3G44610	272
AT3G44620	406
AT3G44630	220
AT3G44635	0
AT3G44640	2
AT3G44650	0
AT3G44660	1
AT3G44665	0
AT3G44670	438
AT3G44680	952
AT3G44690	206
AT3G44695	8
AT3G44700	7
AT3G44703	0
AT3G44704	0
AT3G44705	0
AT3G44710	0
AT3G44713	79
AT3G44716	273
AT3G44717	0
AT3G44718	0
AT3G44720	466
AT3G44730	317
AT3G44735	620
AT3G44740	90
AT3G44750	4705
AT3G44753	9
AT3G44755	0
AT3G44757	0
AT3G44760	0
AT3G44763	2
AT3G44765	32
AT3G44766	0
AT3G44769	7
AT3G44770	59
AT3G44780	0
AT3G44785	0
AT3G44790	23
AT3G44793	0
AT3G44796	0
AT3G44798	196
AT3G44800	96
AT3G44805	0
AT3G44810	0
AT3G44820	121
AT3G44830	1
AT3G44840	0
AT3G44850	845
AT3G44860	2
AT3G44870	0
AT3G44880	509
AT3G44890	2224
AT3G44900	12
AT3G44910	0
AT3G44920	0
AT3G44930	0
AT3G44935	0
AT3G44940	321
AT3G44950	3
AT3G44955	0
AT3G44960	124
AT3G44970	11
AT3G44980	0
AT3G44990	45
AT3G45000	1
AT3G45010	284
AT3G45020	161
AT3G45030	5520
AT3G45040	385
AT3G45050	185
AT3G45060	91
AT3G45070	47
AT3G45080	11
AT3G45090	2010
AT3G45093	4
AT3G45095	49
AT3G45100	421
AT3G45110	0
AT3G45120	0
AT3G45130	0
AT3G45140	12
AT3G45150	0
AT3G45160	5053
AT3G45170	0
AT3G45180	0
AT3G45190	2716
AT3G45200	0
AT3G45210	231
AT3G45220	0
AT3G45230	307
AT3G45240	774
AT3G45243	0
AT3G45245	0
AT3G45248	0
AT3G45250	0
AT3G45252	0
AT3G45253	0
AT3G45256	0
AT3G45260	116
AT3G45270	0
AT3G45275	0
AT3G45280	0
AT3G45285	0
AT3G45290	6
AT3G45300	392
AT3G45310	432
AT3G45320	0
AT3G45330	0
AT3G45340	0
AT3G45350	0
AT3G45360	0
AT3G45370	0
AT3G45380	0
AT3G45390	0
AT3G45400	424
AT3G45410	36
AT3G45420	62
AT3G45430	29
AT3G45440	12
AT3G45443	93
AT3G45446	0
AT3G45450	0
AT3G45460	0
AT3G45470	0
AT3G45480	0
AT3G45490	0
AT3G45500	0
AT3G45510	0
AT3G45520	0
AT3G45525	0
AT3G45530	2
AT3G45540	0
AT3G45550	0
AT3G45555	0
AT3G45560	0
AT3G45570	0
AT3G45577	1
AT3G45580	0
AT3G45590	122
AT3G45600	423
AT3G45610	177
AT3G45620	639
AT3G45630	1268
AT3G45638	1
AT3G45640	406
AT3G45645	0
AT3G45650	109
AT3G45660	0
AT3G45670	0
AT3G45673	0
AT3G45680	106
AT3G45690	0
AT3G45700	3
AT3G45710	7
AT3G45720	4
AT3G45730	2
AT3G45740	371
AT3G45750	198
AT3G45755	0
AT3G45760	0
AT3G45770	662
AT3G45775	0
AT3G45780	998
AT3G45790	0
AT3G45800	0
AT3G45810	0
AT3G45820	0
AT3G45830	1434
AT3G45840	0
AT3G45850	689
AT3G45851	0
AT3G45860	4
AT3G45870	19
AT3G45880	66
AT3G45890	419
AT3G45900	452
AT3G45910	0
AT3G45920	0
AT3G45930	3240
AT3G45935	0
AT3G45940	0
AT3G45950	0
AT3G45955	0
AT3G45960	24
AT3G45965	0
AT3G45970	35
AT3G45980	4652
AT3G45990	0
AT3G46000	2524
AT3G46010	3588
AT3G46020	186
AT3G46030	8205
AT3G46040	6238
AT3G46050	0
AT3G46060	2580
AT3G46070	0
AT3G46080	1
AT3G46086	0
AT3G46090	0
AT3G46100	603
AT3G46110	22
AT3G46120	0
AT3G46130	63
AT3G46140	0
AT3G46150	6
AT3G46160	0
AT3G46170	0
AT3G46180	323
AT3G46183	0
AT3G46186	0
AT3G46190	0
AT3G46200	150
AT3G46210	749
AT3G46220	658
AT3G46230	0
AT3G46240	0
AT3G46250	0
AT3G46260	0
AT3G46270	0
AT3G46280	0
AT3G46290	1415
AT3G46300	0
AT3G46310	0
AT3G46320	3013
AT3G46330	0
AT3G46340	0
AT3G46345	0
AT3G46350	0
AT3G46355	0
AT3G46360	0
AT3G46370	13
AT3G46375	0
AT3G46380	0
AT3G46382	0
AT3G46384	0
AT3G46385	60
AT3G46387	0
AT3G46390	0
AT3G46400	0
AT3G46410	0
AT3G46420	0
AT3G46430	1730
AT3G46440	1595
AT3G46450	347
AT3G46460	621
AT3G46470	0
AT3G46480	0
AT3G46482	0
AT3G46484	0
AT3G46487	0
AT3G46490	10
AT3G46500	0
AT3G46510	1276
AT3G46520	0
AT3G46530	141
AT3G46540	252
AT3G46550	504
AT3G46560	1885
AT3G46565	0
AT3G46570	0
AT3G46580	533
AT3G46585	0
AT3G46590	652
AT3G46600	264
AT3G46610	451
AT3G46613	0
AT3G46614	1
AT3G46616	0
AT3G46617	0
AT3G46620	369
AT3G46630	337
AT3G46640	1124
AT3G46650	0
AT3G46658	17
AT3G46660	0
AT3G46666	1
AT3G46668	22
AT3G46670	0
AT3G46680	2
AT3G46690	0
AT3G46700	0
AT3G46710	0
AT3G46720	2
AT3G46730	1
AT3G46735	0
AT3G46740	5619
AT3G46750	0
AT3G46760	0
AT3G46770	0
AT3G46780	1172
AT3G46790	617
AT3G46800	0
AT3G46810	0
AT3G46820	415
AT3G46830	1162
AT3G46840	2
AT3G46845	277
AT3G46850	0
AT3G46860	0
AT3G46870	423
AT3G46875	0
AT3G46880	125
AT3G46890	39
AT3G46900	0
AT3G46910	1
AT3G46911	0
AT3G46920	561
AT3G46930	193
AT3G46940	2324
AT3G46950	401
AT3G46960	1238
AT3G46970	3183
AT3G46980	353
AT3G46990	175
AT3G47000	798
AT3G47010	323
AT3G47020	0
AT3G47021	0
AT3G47030	0
AT3G47040	0
AT3G47050	0
AT3G47060	653
AT3G47070	414
AT3G47080	325
AT3G47090	21
AT3G47100	10
AT3G47110	19
AT3G47120	616
AT3G47130	7
AT3G47140	0
AT3G47150	0
AT3G47160	508
AT3G47165	0
AT3G47170	0
AT3G47180	58
AT3G47190	0
AT3G47200	0
AT3G47210	0
AT3G47220	0
AT3G47230	0
AT3G47240	0
AT3G47250	45
AT3G47260	0
AT3G47270	0
AT3G47280	0
AT3G47290	699
AT3G47295	0
AT3G47300	269
AT3G47310	0
AT3G47320	0
AT3G47330	0
AT3G47340	18
AT3G47341	0
AT3G47342	7
AT3G47347	40
AT3G47348	99
AT3G47350	10794
AT3G47360	191
AT3G47370	5772
AT3G47380	4
AT3G47390	361
AT3G47400	67
AT3G47410	0
AT3G47420	49
AT3G47430	10
AT3G47440	0
AT3G47450	486
AT3G47460	1518
AT3G47470	11165
AT3G47480	10
AT3G47490	445
AT3G47500	459
AT3G47510	110
AT3G47520	4443
AT3G47530	328
AT3G47540	80
AT3G47550	769
AT3G47560	169
AT3G47570	200
AT3G47580	37
AT3G47590	329
AT3G47600	250
AT3G47610	433
AT3G47620	820
AT3G47630	162
AT3G47640	381
AT3G47650	1632
AT3G47660	0
AT3G47670	247
AT3G47675	55
AT3G47680	283
AT3G47690	744
AT3G47700	344
AT3G47710	0
AT3G47720	0
AT3G47730	517
AT3G47740	0
AT3G47750	3
AT3G47760	0
AT3G47770	0
AT3G47780	52
AT3G47790	0
AT3G47800	3218
AT3G47810	1328
AT3G47820	146
AT3G47830	126
AT3G47833	954
AT3G47836	712
AT3G47840	52
AT3G47850	681
AT3G47860	1083
AT3G47870	0
AT3G47875	14
AT3G47890	1155
AT3G47910	2541
AT3G47920	0
AT3G47930	721
AT3G47940	370
AT3G47950	88
AT3G47960	829
AT3G47965	51
AT3G47980	37
AT3G47990	525
AT3G48000	1209
AT3G48010	2
AT3G48020	0
AT3G48030	630
AT3G48040	447
AT3G48050	2292
AT3G48057	0
AT3G48058	0
AT3G48060	1193
AT3G48070	527
AT3G48080	69
AT3G48090	1315
AT3G48100	958
AT3G48110	1014
AT3G48115	373
AT3G48120	167
AT3G48130	1
AT3G48131	0
AT3G48140	9280
AT3G48150	946
AT3G48160	632
AT3G48170	1876
AT3G48180	159
AT3G48185	404
AT3G48187	383
AT3G48190	1054
AT3G48195	469
AT3G48200	160
AT3G48201	0
AT3G48205	0
AT3G48208	0
AT3G48209	0
AT3G48210	1146
AT3G48220	1
AT3G48230	0
AT3G48231	0
AT3G48235	0
AT3G48240	12
AT3G48250	774
AT3G48260	0
AT3G48270	0
AT3G48275	0
AT3G48280	13
AT3G48290	0
AT3G48298	0
AT3G48300	8
AT3G48310	0
AT3G48320	15
AT3G48330	544
AT3G48340	0
AT3G48343	0
AT3G48344	0
AT3G48346	0
AT3G48350	45
AT3G48360	148
AT3G48370	0
AT3G48380	909
AT3G48390	19
AT3G48400	0
AT3G48410	2380
AT3G48420	113
AT3G48425	684
AT3G48430	1774
AT3G48440	578
AT3G48450	0
AT3G48460	142
AT3G48470	208
AT3G48475	0
AT3G48480	198
AT3G48490	330
AT3G48500	1539
AT3G48510	5
AT3G48515	0
AT3G48520	5
AT3G48523	0
AT3G48526	0
AT3G48530	1112
AT3G48540	316
AT3G48550	44
AT3G48560	8315
AT3G48570	247
AT3G48580	0
AT3G48590	323
AT3G48600	123
AT3G48610	887
AT3G48620	0
AT3G48630	0
AT3G48640	2
AT3G48650	0
AT3G48660	188
AT3G48670	2743
AT3G48675	0
AT3G48680	1694
AT3G48690	398
AT3G48700	47
AT3G48710	1719
AT3G48720	2
AT3G48730	2396
AT3G48740	0
AT3G48745	0
AT3G48750	1643
AT3G48760	1092
AT3G48770	237
AT3G48780	962
AT3G48790	0
AT3G48800	241
AT3G48810	191
AT3G48820	487
AT3G48830	160
AT3G48835	19
AT3G48840	2
AT3G48850	3
AT3G48860	768
AT3G48870	7816
AT3G48880	325
AT3G48890	1807
AT3G48900	168
AT3G48920	0
AT3G48930	24269
AT3G48940	0
AT3G48950	0
AT3G48960	0
AT3G48970	52
AT3G48980	328
AT3G48990	916
AT3G49000	497
AT3G49010	27346
AT3G49020	0
AT3G49030	0
AT3G49040	0
AT3G49045	0
AT3G49050	248
AT3G49055	7
AT3G49060	807
AT3G49070	12
AT3G49080	2050
AT3G49100	441
AT3G49110	1807
AT3G49115	0
AT3G49120	1226
AT3G49130	6
AT3G49140	730
AT3G49142	136
AT3G49150	0
AT3G49155	9
AT3G49160	69
AT3G49162	0
AT3G49170	390
AT3G49180	633
AT3G49190	0
AT3G49200	0
AT3G49210	34
AT3G49220	2370
AT3G49230	0
AT3G49240	0
AT3G49250	741
AT3G49260	26
AT3G49270	0
AT3G49280	0
AT3G49290	154
AT3G49300	0
AT3G49305	0
AT3G49307	0
AT3G49310	573
AT3G49320	241
AT3G49330	29
AT3G49340	0
AT3G49350	502
AT3G49360	666
AT3G49370	28
AT3G49380	12
AT3G49390	1307
AT3G49400	240
AT3G49410	129
AT3G49420	117
AT3G49430	3351
AT3G49440	0
AT3G49450	0
AT3G49460	0
AT3G49470	2167
AT3G49480	0
AT3G49490	1642
AT3G49500	1452
AT3G49510	42
AT3G49520	2
AT3G49530	567
AT3G49540	0
AT3G49550	270
AT3G49551	4
AT3G49560	1342
AT3G49570	140
AT3G49580	68
AT3G49590	530
AT3G49600	1831
AT3G49601	2935
AT3G49610	0
AT3G49620	264
AT3G49630	0
AT3G49640	174
AT3G49645	86
AT3G49650	269
AT3G49660	459
AT3G49668	0
AT3G49670	2125
AT3G49680	3897
AT3G49690	11
AT3G49700	0
AT3G49710	301
AT3G49720	2025
AT3G49725	618
AT3G49730	344
AT3G49740	0
AT3G49744	1
AT3G49750	355
AT3G49760	5
AT3G49765	0
AT3G49770	0
AT3G49780	48
AT3G49790	80
AT3G49796	0
AT3G49800	734
AT3G49810	1522
AT3G49820	0
AT3G49830	1
AT3G49832	0
AT3G49840	275
AT3G49845	0
AT3G49850	430
AT3G49860	44
AT3G49870	1460
AT3G49880	554
AT3G49890	353
AT3G49900	188
AT3G49910	41464
AT3G49920	63
AT3G49925	0
AT3G49930	5
AT3G49940	729
AT3G49950	156
AT3G49960	10
AT3G49970	0
AT3G49980	0
AT3G49990	2142
AT3G50000	1863
AT3G50010	8
AT3G50020	0
AT3G50030	0
AT3G50040	170
AT3G50050	271
AT3G50060	349
AT3G50070	4122
AT3G50080	421
AT3G50090	0
AT3G50100	438
AT3G50110	190
AT3G50120	0
AT3G50123	0
AT3G50130	2
AT3G50140	0
AT3G50150	0
AT3G50160	0
AT3G50170	49
AT3G50180	0
AT3G50190	0
AT3G50200	13
AT3G50210	165
AT3G50220	24
AT3G50230	210
AT3G50240	301
AT3G50250	0
AT3G50260	11
AT3G50270	40
AT3G50280	13
AT3G50290	0
AT3G50295	0
AT3G50300	4
AT3G50301	0
AT3G50310	7
AT3G50320	0
AT3G50330	0
AT3G50340	419
AT3G50350	26
AT3G50360	1555
AT3G50370	5967
AT3G50373	0
AT3G50376	0
AT3G50380	1128
AT3G50390	0
AT3G50400	9
AT3G50410	900
AT3G50420	128
AT3G50430	202
AT3G50440	92
AT3G50450	4
AT3G50460	0
AT3G50470	4
AT3G50480	15
AT3G50490	0
AT3G50500	2218
AT3G50505	0
AT3G50510	5
AT3G50520	575
AT3G50530	1794
AT3G50540	0
AT3G50550	643
AT3G50560	0
AT3G50570	0
AT3G50580	0
AT3G50590	2932
AT3G50610	0
AT3G50620	457
AT3G50625	0
AT3G50630	276
AT3G50640	6
AT3G50650	570
AT3G50660	340
AT3G50665	0
AT3G50670	2619
AT3G50680	0
AT3G50685	214
AT3G50690	1903
AT3G50700	1254
AT3G50710	0
AT3G50720	18
AT3G50730	0
AT3G50740	203
AT3G50750	108
AT3G50755	0
AT3G50760	85
AT3G50770	5
AT3G50780	1103
AT3G50790	337
AT3G50800	1
AT3G50808	0
AT3G50810	19
AT3G50820	1030
AT3G50825	43
AT3G50830	768
AT3G50835	0
AT3G50840	117
AT3G50845	119
AT3G50850	83
AT3G50860	274
AT3G50870	807
AT3G50880	480
AT3G50890	151
AT3G50895	0
AT3G50900	37
AT3G50910	599
AT3G50920	298
AT3G50925	0
AT3G50930	78
AT3G50940	0
AT3G50950	824
AT3G50960	289
AT3G50970	55
AT3G50980	0
AT3G50990	6
AT3G51000	262
AT3G51010	1895
AT3G51020	0
AT3G51030	120
AT3G51040	231
AT3G51050	1900
AT3G51060	520
AT3G51070	0
AT3G51075	3
AT3G51080	464
AT3G51090	259
AT3G51100	446
AT3G51110	494
AT3G51120	911
AT3G51130	513
AT3G51135	0
AT3G51140	1552
AT3G51150	716
AT3G51160	1576
AT3G51171	0
AT3G51180	42
AT3G51190	0
AT3G51200	0
AT3G51210	0
AT3G51220	40
AT3G51230	260
AT3G51238	0
AT3G51240	0
AT3G51250	783
AT3G51260	4084
AT3G51265	0
AT3G51270	1772
AT3G51280	2177
AT3G51290	1578
AT3G51300	23
AT3G51310	1465
AT3G51320	507
AT3G51325	6
AT3G51330	75
AT3G51340	26
AT3G51350	29
AT3G51360	0
AT3G51370	2379
AT3G51375	0
AT3G51380	32
AT3G51390	199
AT3G51400	0
AT3G51410	1
AT3G51420	18
AT3G51430	330
AT3G51440	104
AT3G51450	586
AT3G51460	1604
AT3G51470	206
AT3G51478	8
AT3G51480	714
AT3G51490	49
AT3G51500	308
AT3G51510	654
AT3G51520	244
AT3G51530	321
AT3G51540	0
AT3G51550	6520
AT3G51560	1
AT3G51570	0
AT3G51580	311
AT3G51590	0
AT3G51600	320
AT3G51610	630
AT3G51620	1059
AT3G51630	685
AT3G51640	686
AT3G51642	0
AT3G51644	0
AT3G51650	748
AT3G51660	59
AT3G51670	4481
AT3G51680	0
AT3G51690	0
AT3G51700	0
AT3G51710	78
AT3G51720	3067
AT3G51730	838
AT3G51740	2793
AT3G51750	3
AT3G51760	0
AT3G51770	857
AT3G51780	805
AT3G51790	308
AT3G51800	9213
AT3G51810	0
AT3G51820	1096
AT3G51830	344
AT3G51840	1803
AT3G51850	2817
AT3G51860	42
AT3G51870	234
AT3G51880	1494
AT3G51890	63
AT3G51895	627
AT3G51910	3
AT3G51920	198
AT3G51930	278
AT3G51940	198
AT3G51950	4551
AT3G51960	44
AT3G51970	21
AT3G51980	1339
AT3G51990	142
AT3G52000	0
AT3G52003	0
AT3G52010	0
AT3G52020	0
AT3G52030	381
AT3G52040	115
AT3G52050	389
AT3G52055	0
AT3G52060	1227
AT3G52070	0
AT3G52072	36
AT3G52075	0
AT3G52080	0
AT3G52090	2347
AT3G52100	714
AT3G52105	49
AT3G52110	426
AT3G52115	202
AT3G52120	787
AT3G52130	0
AT3G52140	4920
AT3G52150	3241
AT3G52155	272
AT3G52160	0
AT3G52170	1113
AT3G52180	802
AT3G52190	644
AT3G52200	2325
AT3G52210	354
AT3G52220	1025
AT3G52230	1131
AT3G52240	589
AT3G52250	1929
AT3G52260	161
AT3G52270	1
AT3G52280	421
AT3G52285	0
AT3G52290	182
AT3G52300	10522
AT3G52310	3
AT3G52320	0
AT3G52330	0
AT3G52340	302
AT3G52345	0
AT3G52350	0
AT3G52360	217
AT3G52370	212
AT3G52380	1672
AT3G52390	200
AT3G52400	2
AT3G52410	0
AT3G52420	308
AT3G52430	147
AT3G52440	0
AT3G52450	15
AT3G52460	16
AT3G52470	1222
AT3G52480	11
AT3G52490	272
AT3G52500	1613
AT3G52510	5
AT3G52520	3
AT3G52525	79
AT3G52526	0
AT3G52527	0
AT3G52530	4
AT3G52535	29
AT3G52540	144
AT3G52550	6
AT3G52560	3065
AT3G52561	0
AT3G52565	0
AT3G52570	301
AT3G52580	5329
AT3G52590	20520
AT3G52600	0
AT3G52605	0
AT3G52610	459
AT3G52620	0
AT3G52630	1412
AT3G52640	1694
AT3G52660	987
AT3G52670	19
AT3G52680	254
AT3G52690	0
AT3G52700	1
AT3G52705	0
AT3G52710	64
AT3G52720	1134
AT3G52730	3282
AT3G52740	3
AT3G52742	0
AT3G52748	0
AT3G52750	693
AT3G52760	388
AT3G52765	0
AT3G52770	124
AT3G52780	0
AT3G52790	0
AT3G52800	394
AT3G52810	0
AT3G52820	9
AT3G52830	0
AT3G52840	293
AT3G52850	2744
AT3G52860	132
AT3G52870	935
AT3G52880	5319
AT3G52890	2859
AT3G52900	267
AT3G52905	269
AT3G52910	979
AT3G52920	1963
AT3G52930	19390
AT3G52940	986
AT3G52941	0
AT3G52950	847
AT3G52955	0
AT3G52957	0
AT3G52960	3690
AT3G52970	0
AT3G52980	0
AT3G52990	5783
AT3G53000	275
AT3G53010	28
AT3G53015	0
AT3G53016	0
AT3G53020	22931
AT3G53030	539
AT3G53040	1
AT3G53050	0
AT3G53060	0
AT3G53065	0
AT3G53070	0
AT3G53075	0
AT3G53080	0
AT3G53090	467
AT3G53100	317
AT3G53110	2631
AT3G53120	349
AT3G53130	245
AT3G53140	0
AT3G53150	0
AT3G53160	19
AT3G53170	59
AT3G53180	952
AT3G53190	8286
AT3G53200	9
AT3G53210	152
AT3G53220	135
AT3G53230	384
AT3G53232	73
AT3G53235	168
AT3G53240	480
AT3G53250	1
AT3G53260	498
AT3G53270	547
AT3G53280	107
AT3G53290	0
AT3G53294	0
AT3G53300	0
AT3G53305	0
AT3G53310	406
AT3G53320	630
AT3G53330	0
AT3G53340	867
AT3G53342	0
AT3G53350	95
AT3G53360	104
AT3G53365	33
AT3G53370	201
AT3G53380	1465
AT3G53390	473
AT3G53400	646
AT3G53403	8
AT3G53410	226
AT3G53420	1742
AT3G53430	18875
AT3G53440	296
AT3G53450	198
AT3G53460	18706
AT3G53470	149
AT3G53480	138
AT3G53490	93
AT3G53500	2468
AT3G53510	252
AT3G53520	1799
AT3G53530	75
AT3G53540	2763
AT3G53550	0
AT3G53560	1134
AT3G53570	321
AT3G53580	2988
AT3G53590	0
AT3G53600	0
AT3G53610	1319
AT3G53611	0
AT3G53620	1179
AT3G53630	980
AT3G53640	0
AT3G53650	974
AT3G53670	1339
AT3G53680	598
AT3G53690	14
AT3G53700	726
AT3G53710	1703
AT3G53720	38
AT3G53730	6370
AT3G53740	16479
AT3G53750	3090
AT3G53760	848
AT3G53770	0
AT3G53775	0
AT3G53780	372
AT3G53790	0
AT3G53800	539
AT3G53810	162
AT3G53820	0
AT3G53830	54
AT3G53840	8
AT3G53850	1097
AT3G53860	204
AT3G53870	18469
AT3G53880	399
AT3G53890	10452
AT3G53900	1061
AT3G53910	0
AT3G53920	360
AT3G53930	244
AT3G53940	481
AT3G53950	255
AT3G53960	141
AT3G53965	0
AT3G53970	788
AT3G53980	123
AT3G53990	2398
AT3G54000	453
AT3G54010	1085
AT3G54020	332
AT3G54030	538
AT3G54040	81
AT3G54050	405
AT3G54060	126
AT3G54065	0
AT3G54070	0
AT3G54080	1896
AT3G54085	64
AT3G54090	1188
AT3G54100	291
AT3G54110	2324
AT3G54120	39
AT3G54130	177
AT3G54140	65
AT3G54150	0
AT3G54160	26
AT3G54170	667
AT3G54180	1627
AT3G54190	2142
AT3G54200	180
AT3G54210	2505
AT3G54220	1015
AT3G54230	1142
AT3G54240	0
AT3G54250	798
AT3G54260	525
AT3G54270	209
AT3G54280	2138
AT3G54290	766
AT3G54300	732
AT3G54310	0
AT3G54320	286
AT3G54340	0
AT3G54350	1521
AT3G54360	1240
AT3G54363	45
AT3G54366	605
AT3G54380	288
AT3G54390	547
AT3G54400	2337
AT3G54410	36
AT3G54420	257
AT3G54430	0
AT3G54440	2470
AT3G54450	0
AT3G54460	898
AT3G54470	4383
AT3G54480	813
AT3G54490	12
AT3G54500	232
AT3G54510	0
AT3G54520	0
AT3G54530	0
AT3G54540	2704
AT3G54550	0
AT3G54560	4962
AT3G54570	0
AT3G54580	0
AT3G54590	0
AT3G54600	3673
AT3G54610	429
AT3G54620	775
AT3G54625	4
AT3G54630	0
AT3G54640	1625
AT3G54650	1196
AT3G54660	1971
AT3G54670	3154
AT3G54680	684
AT3G54690	439
AT3G54700	0
AT3G54710	633
AT3G54720	2079
AT3G54730	0
AT3G54740	344
AT3G54750	2418
AT3G54760	6407
AT3G54770	6
AT3G54780	251
AT3G54790	1008
AT3G54800	0
AT3G54810	653
AT3G54820	4699
AT3G54823	0
AT3G54826	1213
AT3G54830	1
AT3G54840	1226
AT3G54850	648
AT3G54860	821
AT3G54870	128
AT3G54880	407
AT3G54890	12340
AT3G54900	558
AT3G54910	211
AT3G54920	1966
AT3G54925	0
AT3G54930	191
AT3G54940	0
AT3G54950	773
AT3G54960	1304
AT3G54970	246
AT3G54980	590
AT3G54990	113
AT3G55000	1227
AT3G55005	835
AT3G55010	2842
AT3G55020	1687
AT3G55030	362
AT3G55040	333
AT3G55050	610
AT3G55060	689
AT3G55070	480
AT3G55080	124
AT3G55090	41
AT3G55100	0
AT3G55110	682
AT3G55120	355
AT3G55130	169
AT3G55140	495
AT3G55150	0
AT3G55160	1548
AT3G55170	1207
AT3G55180	14
AT3G55190	0
AT3G55200	371
AT3G55210	1
AT3G55220	479
AT3G55230	4
AT3G55240	53
AT3G55250	605
AT3G55252	0
AT3G55254	0
AT3G55258	0
AT3G55260	1295
AT3G55270	1482
AT3G55280	5464
AT3G55290	27
AT3G55300	0
AT3G55310	0
AT3G55320	1014
AT3G55330	519
AT3G55340	1011
AT3G55350	507
AT3G55360	2061
AT3G55370	163
AT3G55380	2145
AT3G55390	118
AT3G55400	1789
AT3G55410	6536
AT3G55420	266
AT3G55430	3162
AT3G55440	14322
AT3G55450	887
AT3G55460	3382
AT3G55470	302
AT3G55480	904
AT3G55485	1
AT3G55490	160
AT3G55500	0
AT3G55510	1125
AT3G55512	0
AT3G55513	0
AT3G55515	21
AT3G55520	671
AT3G55530	454
AT3G55540	0
AT3G55550	0
AT3G55560	1499
AT3G55566	0
AT3G55570	0
AT3G55580	52
AT3G55590	0
AT3G55600	113
AT3G55605	999
AT3G55610	1024
AT3G55620	3166
AT3G55630	30
AT3G55640	113
AT3G55646	0
AT3G55650	0
AT3G55660	1317
AT3G55665	0
AT3G55670	0
AT3G55672	0
AT3G55677	0
AT3G55680	0
AT3G55690	125
AT3G55700	2
AT3G55710	0
AT3G55720	8
AT3G55730	239
AT3G55734	0
AT3G55735	0
AT3G55740	134
AT3G55750	11912
AT3G55760	1147
AT3G55770	3855
AT3G55780	84
AT3G55790	0
AT3G55795	0
AT3G55800	1723
AT3G55810	0
AT3G55820	108
AT3G55830	579
AT3G55840	9
AT3G55850	244
AT3G55860	0
AT3G55870	0
AT3G55880	14
AT3G55890	21
AT3G55900	2
AT3G55910	13
AT3G55920	462
AT3G55930	0
AT3G55935	0
AT3G55940	35
AT3G55950	8
AT3G55960	488
AT3G55970	1
AT3G55980	365
AT3G55990	102
AT3G56000	0
AT3G56010	271
AT3G56020	7506
AT3G56030	128
AT3G56040	590
AT3G56050	2275
AT3G56060	1
AT3G56070	4452
AT3G56080	17
AT3G56085	0
AT3G56090	2643
AT3G56100	1259
AT3G56110	1635
AT3G56120	974
AT3G56130	2138
AT3G56140	518
AT3G56150	11748
AT3G56160	456
AT3G56170	36
AT3G56180	0
AT3G56190	3137
AT3G56200	104
AT3G56210	483
AT3G56220	45
AT3G56230	1
AT3G56240	7197
AT3G56250	83
AT3G56260	11
AT3G56270	149
AT3G56275	0
AT3G56277	0
AT3G56280	0
AT3G56290	4
AT3G56300	61
AT3G56310	1653
AT3G56320	394
AT3G56330	246
AT3G56340	8226
AT3G56350	0
AT3G56360	1317
AT3G56370	8914
AT3G56380	0
AT3G56390	0
AT3G56400	548
AT3G56408	42
AT3G56410	0
AT3G56420	0
AT3G56430	805
AT3G56440	76
AT3G56450	45
AT3G56460	863
AT3G56470	22
AT3G56480	1004
AT3G56490	1912
AT3G56500	2
AT3G56510	667
AT3G56520	0
AT3G56530	0
AT3G56540	0
AT3G56550	93
AT3G56560	0
AT3G56570	178
AT3G56580	956
AT3G56590	844
AT3G56600	12
AT3G56610	0
AT3G56620	32
AT3G56630	51
AT3G56640	942
AT3G56650	248
AT3G56660	12
AT3G56670	0
AT3G56680	2514
AT3G56690	606
AT3G56700	0
AT3G56705	0
AT3G56710	17
AT3G56720	1409
AT3G56730	8
AT3G56740	322
AT3G56750	839
AT3G56760	718
AT3G56770	44
AT3G56780	7
AT3G56790	0
AT3G56800	3948
AT3G56810	274
AT3G56820	234
AT3G56825	1
AT3G56830	106
AT3G56840	127
AT3G56850	1039
AT3G56860	2606
AT3G56870	513
AT3G56880	1156
AT3G56890	0
AT3G56891	0
AT3G56900	785
AT3G56910	1402
AT3G56920	2
AT3G56930	192
AT3G56940	6066
AT3G56950	876
AT3G56960	269
AT3G56970	13
AT3G56980	11
AT3G56990	1947
AT3G57000	2006
AT3G57010	315
AT3G57020	5
AT3G57030	2566
AT3G57040	979
AT3G57050	2349
AT3G57060	2208
AT3G57062	184
AT3G57070	547
AT3G57072	0
AT3G57080	548
AT3G57090	700
AT3G57100	6
AT3G57110	29
AT3G57120	390
AT3G57130	307
AT3G57140	215
AT3G57150	14458
AT3G57157	3
AT3G57160	40
AT3G57170	501
AT3G57180	428
AT3G57190	200
AT3G57200	634
AT3G57210	6
AT3G57220	751
AT3G57230	230
AT3G57240	32
AT3G57250	0
AT3G57260	54
AT3G57270	0
AT3G57280	649
AT3G57290	6983
AT3G57300	1886
AT3G57310	0
AT3G57320	488
AT3G57330	1055
AT3G57340	828
AT3G57350	1002
AT3G57360	164
AT3G57370	0
AT3G57380	27
AT3G57390	374
AT3G57400	124
AT3G57410	1342
AT3G57420	629
AT3G57430	128
AT3G57440	13
AT3G57450	366
AT3G57460	3
AT3G57465	0
AT3G57470	617
AT3G57480	89
AT3G57490	1089
AT3G57500	294
AT3G57510	3
AT3G57520	2882
AT3G57530	590
AT3G57540	9
AT3G57550	2296
AT3G57560	1439
AT3G57570	865
AT3G57580	177
AT3G57586	0
AT3G57587	0
AT3G57590	327
AT3G57600	6
AT3G57610	4244
AT3G57620	0
AT3G57630	440
AT3G57640	18
AT3G57645	0
AT3G57650	2624
AT3G57660	3321
AT3G57670	151
AT3G57680	68
AT3G57690	1
AT3G57700	0
AT3G57710	269
AT3G57720	82
AT3G57730	0
AT3G57740	2
AT3G57750	236
AT3G57760	23
AT3G57765	1
AT3G57770	0
AT3G57780	321
AT3G57785	189
AT3G57787	0
AT3G57790	294
AT3G57800	462
AT3G57810	206
AT3G57820	0
AT3G57830	1821
AT3G57840	0
AT3G57850	0
AT3G57854	0
AT3G57860	584
AT3G57870	4427
AT3G57880	3680
AT3G57890	2252
AT3G57900	0
AT3G57910	291
AT3G57920	0
AT3G57930	1571
AT3G57940	1199
AT3G57950	21
AT3G57960	0
AT3G57965	121
AT3G57970	0
AT3G57980	295
AT3G57990	1323
AT3G58000	0
AT3G58010	159
AT3G58020	148
AT3G58030	1983
AT3G58035	0
AT3G58040	1139
AT3G58050	1161
AT3G58060	0
AT3G58070	28
AT3G58090	163
AT3G58100	478
AT3G58110	1738
AT3G58120	130
AT3G58130	117
AT3G58140	922
AT3G58150	5
AT3G58160	105
AT3G58165	2
AT3G58170	679
AT3G58180	449
AT3G58190	0
AT3G58193	0
AT3G58196	0
AT3G58200	92
AT3G58210	0
AT3G58220	998
AT3G58230	0
AT3G58240	0
AT3G58250	0
AT3G58260	0
AT3G58270	233
AT3G58280	0
AT3G58290	0
AT3G58300	0
AT3G58310	0
AT3G58320	0
AT3G58330	0
AT3G58340	0
AT3G58347	0
AT3G58350	60
AT3G58360	1
AT3G58370	0
AT3G58380	16
AT3G58390	0
AT3G58400	0
AT3G58410	0
AT3G58415	0
AT3G58420	0
AT3G58430	50
AT3G58440	0
AT3G58450	0
AT3G58460	812
AT3G58470	742
AT3G58480	4
AT3G58490	347
AT3G58500	5409
AT3G58510	4546
AT3G58520	400
AT3G58530	378
AT3G58540	23
AT3G58550	0
AT3G58560	2431
AT3G58570	3696
AT3G58580	1443
AT3G58585	0
AT3G58590	192
AT3G58600	384
AT3G58610	15600
AT3G58620	202
AT3G58630	210
AT3G58640	950
AT3G58650	1774
AT3G58660	4569
AT3G58670	296
AT3G58680	3419
AT3G58690	614
AT3G58700	3179
AT3G58710	41
AT3G58720	121
AT3G58730	2431
AT3G58740	0
AT3G58750	1138
AT3G58760	534
AT3G58770	1237
AT3G58780	26
AT3G58790	361
AT3G58795	0
AT3G58800	359
AT3G58810	31
AT3G58820	119
AT3G58830	418
AT3G58840	1325
AT3G58850	94
AT3G58860	0
AT3G58865	96
AT3G58875	0
AT3G58877	0
AT3G58880	0
AT3G58890	0
AT3G58900	103
AT3G58910	0
AT3G58920	0
AT3G58930	556
AT3G58940	174
AT3G58950	5
AT3G58960	0
AT3G58970	565
AT3G58975	68
AT3G58980	109
AT3G58990	4093
AT3G59000	232
AT3G59010	39
AT3G59020	3782
AT3G59030	10
AT3G59040	935
AT3G59050	413
AT3G59060	219
AT3G59068	14
AT3G59070	0
AT3G59080	37
AT3G59090	474
AT3G59100	930
AT3G59110	784
AT3G59120	3
AT3G59130	0
AT3G59140	291
AT3G59150	129
AT3G59160	0
AT3G59170	0
AT3G59180	0
AT3G59190	286
AT3G59200	384
AT3G59210	160
AT3G59220	47
AT3G59230	0
AT3G59240	0
AT3G59245	0
AT3G59250	3
AT3G59260	0
AT3G59270	1606
AT3G59280	726
AT3G59290	388
AT3G59295	0
AT3G59300	365
AT3G59310	94
AT3G59320	114
AT3G59330	125
AT3G59340	0
AT3G59350	758
AT3G59360	630
AT3G59370	0
AT3G59380	1260
AT3G59390	183
AT3G59400	12
AT3G59410	491
AT3G59415	0
AT3G59420	928
AT3G59430	307
AT3G59435	0
AT3G59440	0
AT3G59450	13
AT3G59455	0
AT3G59460	0
AT3G59470	261
AT3G59480	24
AT3G59490	192
AT3G59500	813
AT3G59510	0
AT3G59520	359
AT3G59530	24
AT3G59540	9319
AT3G59550	630
AT3G59570	351
AT3G59580	6
AT3G59590	0
AT3G59600	1309
AT3G59610	0
AT3G59620	0
AT3G59630	663
AT3G59640	250
AT3G59650	1222
AT3G59660	801
AT3G59670	985
AT3G59680	183
AT3G59690	17
AT3G59695	0
AT3G59700	20
AT3G59710	4
AT3G59720	0
AT3G59730	0
AT3G59740	0
AT3G59750	25
AT3G59760	3596
AT3G59765	885
AT3G59770	1524
AT3G59780	737
AT3G59790	0
AT3G59800	223
AT3G59810	660
AT3G59820	2404
AT3G59830	0
AT3G59840	966
AT3G59845	0
AT3G59850	27
AT3G59860	0
AT3G59870	293
AT3G59880	1
AT3G59884	0
AT3G59890	1402
AT3G59900	10
AT3G59910	1538
AT3G59920	7243
AT3G59923	0
AT3G59926	0
AT3G59930	0
AT3G59940	1
AT3G59950	624
AT3G59960	1
AT3G59970	5422
AT3G59980	570
AT3G59990	3539
AT3G60000	3
AT3G60010	2
AT3G60020	4
AT3G60030	2264
AT3G60040	55
AT3G60050	386
AT3G60060	0
AT3G60070	108
AT3G60075	0
AT3G60080	378
AT3G60090	0
AT3G60100	0
AT3G60110	265
AT3G60120	0
AT3G60130	274
AT3G60140	0
AT3G60150	50
AT3G60160	45
AT3G60164	0
AT3G60170	10
AT3G60176	0
AT3G60180	83
AT3G60190	2045
AT3G60200	235
AT3G60210	1081
AT3G60220	149
AT3G60238	0
AT3G60240	7887
AT3G60245	25951
AT3G60250	1111
AT3G60260	425
AT3G60270	0
AT3G60280	0
AT3G60286	16
AT3G60290	18
AT3G60300	684
AT3G60310	237
AT3G60320	1404
AT3G60328	0
AT3G60330	53
AT3G60340	1398
AT3G60350	1007
AT3G60360	596
AT3G60370	143
AT3G60380	2275
AT3G60390	1931
AT3G60400	280
AT3G60410	395
AT3G60415	47
AT3G60420	0
AT3G60440	531
AT3G60450	632
AT3G60460	0
AT3G60470	3
AT3G60480	293
AT3G60490	87
AT3G60500	1352
AT3G60510	265
AT3G60520	153
AT3G60530	523
AT3G60540	24
AT3G60550	20
AT3G60560	0
AT3G60565	0
AT3G60570	0
AT3G60580	100
AT3G60590	239
AT3G60600	3658
AT3G60610	4
AT3G60613	0
AT3G60620	510
AT3G60630	1531
AT3G60640	217
AT3G60650	0
AT3G60660	396
AT3G60670	121
AT3G60680	287
AT3G60690	40
AT3G60700	0
AT3G60710	0
AT3G60720	24
AT3G60730	8
AT3G60740	1340
AT3G60750	12922
AT3G60760	0
AT3G60770	14538
AT3G60780	0
AT3G60790	0
AT3G60800	918
AT3G60805	0
AT3G60810	278
AT3G60820	4900
AT3G60830	1936
AT3G60840	1418
AT3G60850	653
AT3G60860	2158
AT3G60870	3
AT3G60880	888
AT3G60890	321
AT3G60900	438
AT3G60910	134
AT3G60920	2
AT3G60930	203
AT3G60935	0
AT3G60940	10
AT3G60950	0
AT3G60955	0
AT3G60957	3
AT3G60960	409
AT3G60961	0
AT3G60965	209
AT3G60966	6
AT3G60970	1
AT3G60972	2
AT3G60975	0
AT3G60980	377
AT3G60990	0
AT3G61010	396
AT3G61020	112
AT3G61028	0
AT3G61030	0
AT3G61035	0
AT3G61040	0
AT3G61050	3356
AT3G61060	71
AT3G61070	540
AT3G61080	62
AT3G61090	6
AT3G61100	492
AT3G61105	0
AT3G61110	8870
AT3G61111	0
AT3G61113	71
AT3G61117	1
AT3G61118	63
AT3G61120	16
AT3G61130	2965
AT3G61140	2603
AT3G61150	438
AT3G61160	122
AT3G61170	158
AT3G61172	0
AT3G61175	0
AT3G61177	0
AT3G61180	661
AT3G61182	0
AT3G61185	0
AT3G61190	12
AT3G61198	15
AT3G61200	305
AT3G61210	225
AT3G61220	201
AT3G61230	0
AT3G61240	4041
AT3G61250	955
AT3G61260	915
AT3G61270	1
AT3G61280	8
AT3G61290	0
AT3G61300	0
AT3G61310	4698
AT3G61320	325
AT3G61330	0
AT3G61340	0
AT3G61350	156
AT3G61360	334
AT3G61370	239
AT3G61380	650
AT3G61390	0
AT3G61400	0
AT3G61410	15
AT3G61415	346
AT3G61420	237
AT3G61430	1395
AT3G61440	2896
AT3G61450	20
AT3G61460	613
AT3G61470	5777
AT3G61480	408
AT3G61490	936
AT3G61500	0
AT3G61510	0
AT3G61520	280
AT3G61530	211
AT3G61540	435
AT3G61545	0
AT3G61550	121
AT3G61560	364
AT3G61570	225
AT3G61571	4
AT3G61580	3598
AT3G61590	539
AT3G61600	2595
AT3G61610	912
AT3G61620	842
AT3G61630	135
AT3G61640	584
AT3G61650	1651
AT3G61660	12
AT3G61670	1443
AT3G61680	69
AT3G61690	2037
AT3G61700	989
AT3G61710	411
AT3G61715	0
AT3G61720	0
AT3G61721	0
AT3G61723	0
AT3G61730	0
AT3G61740	436
AT3G61750	228
AT3G61755	0
AT3G61760	188
AT3G61770	837
AT3G61780	1386
AT3G61790	397
AT3G61800	466
AT3G61810	0
AT3G61820	4140
AT3G61825	0
AT3G61826	0
AT3G61829	0
AT3G61830	2164
AT3G61840	2
AT3G61850	223
AT3G61860	1458
AT3G61870	606
AT3G61880	250
AT3G61890	103
AT3G61897	2
AT3G61898	41
AT3G61900	20
AT3G61910	0
AT3G61920	24
AT3G61930	0
AT3G61940	0
AT3G61950	59
AT3G61960	575
AT3G61962	0
AT3G61970	159
AT3G61980	247
AT3G61990	82
AT3G62000	139
AT3G62010	1388
AT3G62020	66
AT3G62030	5106
AT3G62040	181
AT3G62050	96
AT3G62060	863
AT3G62070	109
AT3G62080	260
AT3G62090	8
AT3G62100	132
AT3G62110	1096
AT3G62120	5765
AT3G62130	2476
AT3G62140	302
AT3G62150	100
AT3G62160	75
AT3G62170	0
AT3G62180	0
AT3G62190	377
AT3G62200	580
AT3G62210	0
AT3G62220	279
AT3G62230	0
AT3G62240	1160
AT3G62245	0
AT3G62250	22631
AT3G62260	44
AT3G62270	238
AT3G62280	9
AT3G62285	0
AT3G62290	10067
AT3G62300	1876
AT3G62310	2097
AT3G62320	8
AT3G62330	954
AT3G62340	0
AT3G62350	0
AT3G62360	4701
AT3G62370	501
AT3G62380	0
AT3G62390	234
AT3G62400	1549
AT3G62410	5
AT3G62420	1681
AT3G62430	65
AT3G62440	0
AT3G62450	686
AT3G62455	49
AT3G62460	297
AT3G62470	103
AT3G62475	0
AT3G62480	0
AT3G62490	0
AT3G62499	10
AT3G62500	55
AT3G62510	6
AT3G62520	0
AT3G62528	0
AT3G62529	1
AT3G62530	6047
AT3G62540	1
AT3G62550	18
AT3G62560	596
AT3G62570	84
AT3G62580	1665
AT3G62590	174
AT3G62600	2262
AT3G62610	14
AT3G62615	0
AT3G62620	397
AT3G62630	594
AT3G62640	0
AT3G62650	460
AT3G62660	515
AT3G62670	0
AT3G62680	1
AT3G62690	301
AT3G62695	0
AT3G62700	2274
AT3G62710	0
AT3G62720	588
AT3G62725	3
AT3G62730	0
AT3G62735	0
AT3G62740	392
AT3G62750	201
AT3G62760	0
AT3G62770	432
AT3G62780	60
AT3G62790	1251
AT3G62800	408
AT3G62810	1189
AT3G62820	86
AT3G62830	2231
AT3G62840	4964
AT3G62850	0
AT3G62860	20
AT3G62870	19226
AT3G62880	99
AT3G62890	155
AT3G62900	1110
AT3G62910	198
AT3G62920	123
AT3G62930	144
AT3G62940	1337
AT3G62950	82
AT3G62960	192
AT3G62970	356
AT3G62980	3488
AT3G62990	0
AT3G63000	646
AT3G63003	0
AT3G63006	0
AT3G63010	284
AT3G63020	0
AT3G63030	1535
AT3G63040	0
AT3G63050	9
AT3G63052	11
AT3G63060	27
AT3G63070	1821
AT3G63080	394
AT3G63088	21
AT3G63090	466
AT3G63093	0
AT3G63095	0
AT3G63110	420
AT3G63120	518
AT3G63130	3170
AT3G63140	223
AT3G63150	713
AT3G63160	543
AT3G63170	605
AT3G63180	1348
AT3G63190	897
AT3G63200	2207
AT3G63210	408
AT3G63215	0
AT3G63220	297
AT3G63230	0
AT3G63240	557
AT3G63250	1993
AT3G63255	0
AT3G63260	651
AT3G63270	506
AT3G63280	208
AT3G63290	536
AT3G63300	1356
AT3G63310	481
AT3G63320	0
AT3G63340	562
AT3G63350	0
AT3G63360	0
AT3G63370	232
AT3G63375	5
AT3G63380	35
AT3G63390	445
AT3G63400	1851
AT3G63410	4868
AT3G63420	174
AT3G63430	794
AT3G63440	31
AT3G63445	32
AT3G63450	810
AT3G63460	6071
AT3G63470	12
AT3G63480	144
AT3G63490	3040
AT3G63500	2504
AT3G63510	190
AT3G63520	880
AT3G63530	614
AT3G63540	554
AT3G66652	615
AT3G66654	558
AT3G66656	0
AT3G66658	1347
AT4G00005	0
AT4G00020	991
AT4G00026	1352
AT4G00030	299
AT4G00040	196
AT4G00050	27
AT4G00060	590
AT4G00070	0
AT4G00080	0
AT4G00085	0
AT4G00090	768
AT4G00100	14117
AT4G00110	319
AT4G00114	0
AT4G00120	0
AT4G00130	1
AT4G00140	2
AT4G00150	248
AT4G00155	0
AT4G00160	0
AT4G00163	0
AT4G00165	7
AT4G00170	859
AT4G00180	1532
AT4G00190	0
AT4G00200	1163
AT4G00210	12
AT4G00220	2
AT4G00225	0
AT4G00230	398
AT4G00231	715
AT4G00232	0
AT4G00234	0
AT4G00236	0
AT4G00238	2584
AT4G00240	115
AT4G00250	196
AT4G00260	0
AT4G00270	1158
AT4G00280	0
AT4G00290	339
AT4G00295	0
AT4G00300	973
AT4G00305	11
AT4G00310	414
AT4G00315	0
AT4G00320	0
AT4G00330	67
AT4G00335	164
AT4G00340	2033
AT4G00342	0
AT4G00350	0
AT4G00355	890
AT4G00356	0
AT4G00360	53
AT4G00370	1382
AT4G00380	788
AT4G00390	5
AT4G00400	478
AT4G00413	0
AT4G00416	0
AT4G00420	481
AT4G00430	16242
AT4G00440	953
AT4G00450	2782
AT4G00460	38
AT4G00467	0
AT4G00480	390
AT4G00490	625
AT4G00500	261
AT4G00520	400
AT4G00525	89
AT4G00530	231
AT4G00540	0
AT4G00550	400
AT4G00560	702
AT4G00570	3166
AT4G00580	0
AT4G00585	1754
AT4G00590	139
AT4G00600	0
AT4G00610	0
AT4G00620	981
AT4G00630	2151
AT4G00650	147
AT4G00651	10
AT4G00660	1916
AT4G00670	20
AT4G00680	78
AT4G00690	82
AT4G00695	11
AT4G00700	6
AT4G00710	1671
AT4G00720	2956
AT4G00730	1451
AT4G00740	2514
AT4G00750	2
AT4G00752	598
AT4G00753	0
AT4G00755	511
AT4G00760	232
AT4G00770	0
AT4G00780	2224
AT4G00800	1249
AT4G00810	6723
AT4G00820	1303
AT4G00830	2497
AT4G00840	329
AT4G00850	374
AT4G00860	2402
AT4G00870	10
AT4G00872	5
AT4G00880	219
AT4G00883	0
AT4G00885	1
AT4G00889	0
AT4G00890	25
AT4G00891	0
AT4G00893	0
AT4G00895	612
AT4G00900	2458
AT4G00905	0
AT4G00910	3
AT4G00920	0
AT4G00925	0
AT4G00930	576
AT4G00940	76
AT4G00950	161
AT4G00953	1
AT4G00955	51
AT4G00960	5
AT4G00970	5
AT4G00975	26
AT4G00980	135
AT4G00985	0
AT4G00990	1563
AT4G01000	2779
AT4G01010	8
AT4G01020	656
AT4G01023	2
AT4G01026	79
AT4G01030	100
AT4G01037	994
AT4G01040	677
AT4G01050	3420
AT4G01060	13
AT4G01070	571
AT4G01080	41
AT4G01090	628
AT4G01100	4343
AT4G01110	27
AT4G01120	289
AT4G01130	179
AT4G01140	1
AT4G01150	3934
AT4G01160	0
AT4G01170	4
AT4G01180	0
AT4G01190	0
AT4G01200	67
AT4G01210	1673
AT4G01220	495
AT4G01230	1
AT4G01240	0
AT4G01245	0
AT4G01250	67
AT4G01260	0
AT4G01265	0
AT4G01270	363
AT4G01280	219
AT4G01290	3192
AT4G01310	2516
AT4G01320	2863
AT4G01330	361
AT4G01335	0
AT4G01340	0
AT4G01350	5
AT4G01355	0
AT4G01360	15
AT4G01370	1788
AT4G01380	0
AT4G01390	231
AT4G01395	1545
AT4G01400	119
AT4G01410	126
AT4G01420	7
AT4G01430	301
AT4G01435	0
AT4G01440	147
AT4G01450	1331
AT4G01455	0
AT4G01460	177
AT4G01470	0
AT4G01480	199
AT4G01490	0
AT4G01500	1
AT4G01505	0
AT4G01510	151
AT4G01515	0
AT4G01516	0
AT4G01520	0
AT4G01525	274
AT4G01530	0
AT4G01533	0
AT4G01535	0
AT4G01540	35
AT4G01550	169
AT4G01560	2070
AT4G01570	333
AT4G01575	0
AT4G01580	504
AT4G01590	1180
AT4G01593	41
AT4G01595	0
AT4G01600	41
AT4G01610	2105
AT4G01630	0
AT4G01640	0
AT4G01650	105
AT4G01660	606
AT4G01670	7
AT4G01671	0
AT4G01680	13
AT4G01690	1437
AT4G01700	138
AT4G01703	0
AT4G01710	249
AT4G01720	342
AT4G01730	1008
AT4G01735	0
AT4G01740	40
AT4G01750	81
AT4G01760	0
AT4G01770	0
AT4G01780	0
AT4G01790	122
AT4G01800	1310
AT4G01810	1368
AT4G01820	0
AT4G01830	0
AT4G01840	54
AT4G01850	5462
AT4G01860	1326
AT4G01865	0
AT4G01870	204
AT4G01880	347
AT4G01883	57
AT4G01890	1
AT4G01895	24
AT4G01897	376
AT4G01900	1153
AT4G01910	93
AT4G01915	18
AT4G01920	85
AT4G01925	3
AT4G01930	67
AT4G01935	104
AT4G01940	585
AT4G01950	54
AT4G01960	992
AT4G01970	10
AT4G01975	1
AT4G01980	0
AT4G01985	5
AT4G01990	444
AT4G01995	45
AT4G02000	2
AT4G02005	78
AT4G02010	1093
AT4G02020	1178
AT4G02030	737
AT4G02040	4
AT4G02050	264
AT4G02055	0
AT4G02060	5023
AT4G02070	1923
AT4G02075	22
AT4G02080	2182
AT4G02090	0
AT4G02100	810
AT4G02110	1555
AT4G02120	257
AT4G02130	959
AT4G02140	36
AT4G02150	3170
AT4G02160	0
AT4G02170	0
AT4G02180	7
AT4G02190	0
AT4G02195	134
AT4G02200	146
AT4G02210	85
AT4G02220	684
AT4G02230	7085
AT4G02235	0
AT4G02250	0
AT4G02260	601
AT4G02270	0
AT4G02280	11
AT4G02290	6141
AT4G02300	0
AT4G02310	0
AT4G02312	0
AT4G02314	0
AT4G02317	0
AT4G02320	4
AT4G02330	240
AT4G02340	984
AT4G02350	1705
AT4G02360	76
AT4G02370	1183
AT4G02380	82
AT4G02390	461
AT4G02400	2242
AT4G02405	160
AT4G02410	13
AT4G02420	11
AT4G02425	125
AT4G02430	113
AT4G02440	725
AT4G02450	12863
AT4G02460	501
AT4G02465	0
AT4G02480	5414
AT4G02482	3
AT4G02485	91
AT4G02487	0
AT4G02489	0
AT4G02490	0
AT4G02500	3906
AT4G02510	7029
AT4G02520	14
AT4G02530	708
AT4G02540	670
AT4G02541	0
AT4G02550	199
AT4G02555	3
AT4G02560	804
AT4G02570	8282
AT4G02580	4064
AT4G02590	1758
AT4G02600	472
AT4G02610	320
AT4G02620	1485
AT4G02630	494
AT4G02640	649
AT4G02650	0
AT4G02655	0
AT4G02660	395
AT4G02670	178
AT4G02680	3904
AT4G02690	22
AT4G02700	120
AT4G02710	935
AT4G02715	2041
AT4G02720	0
AT4G02725	312
AT4G02730	147
AT4G02733	0
AT4G02735	0
AT4G02740	393
AT4G02750	389
AT4G02760	232
AT4G02770	4150
AT4G02780	122
AT4G02790	860
AT4G02800	2290
AT4G02810	12
AT4G02820	1252
AT4G02830	7
AT4G02840	2661
AT4G02850	111
AT4G02860	453
AT4G02870	0
AT4G02880	894
AT4G02890	7785
AT4G02900	132
AT4G02910	0
AT4G02920	540
AT4G02930	7969
AT4G02940	2117
AT4G02950	0
AT4G02960	4
AT4G02970	1399
AT4G02980	347
AT4G02990	1155
AT4G03000	455
AT4G03010	678
AT4G03020	1398
AT4G03030	465
AT4G03038	0
AT4G03039	0
AT4G03040	0
AT4G03050	0
AT4G03060	384
AT4G03063	0
AT4G03070	191
AT4G03080	1261
AT4G03090	1390
AT4G03100	1879
AT4G03110	812
AT4G03113	0
AT4G03115	88
AT4G03120	1433
AT4G03130	159
AT4G03135	0
AT4G03140	4
AT4G03150	141
AT4G03153	0
AT4G03156	0
AT4G03157	0
AT4G03160	0
AT4G03165	0
AT4G03170	0
AT4G03175	0
AT4G03180	447
AT4G03190	2437
AT4G03200	569
AT4G03205	261
AT4G03210	25299
AT4G03220	13
AT4G03230	299
AT4G03240	413
AT4G03250	247
AT4G03260	2067
AT4G03270	117
AT4G03280	2917
AT4G03285	0
AT4G03290	0
AT4G03292	8
AT4G03295	5
AT4G03298	0
AT4G03300	0
AT4G03305	0
AT4G03310	0
AT4G03320	46
AT4G03330	0
AT4G03340	51
AT4G03350	0
AT4G03360	0
AT4G03364	0
AT4G03370	0
AT4G03376	0
AT4G03380	0
AT4G03390	993
AT4G03400	553
AT4G03405	0
AT4G03410	45
AT4G03415	1501
AT4G03420	314
AT4G03430	3220
AT4G03435	0
AT4G03437	0
AT4G03438	0
AT4G03440	51
AT4G03443	9
AT4G03445	1
AT4G03450	0
AT4G03455	0
AT4G03460	3
AT4G03470	0
AT4G03480	16
AT4G03490	20
AT4G03495	0
AT4G03500	9
AT4G03505	0
AT4G03510	275
AT4G03520	2793
AT4G03525	0
AT4G03530	0
AT4G03535	0
AT4G03540	0
AT4G03545	0
AT4G03550	4269
AT4G03555	0
AT4G03560	1959
AT4G03565	0
AT4G03566	0
AT4G03570	0
AT4G03575	0
AT4G03580	0
AT4G03585	0
AT4G03590	0
AT4G03595	3
AT4G03600	21
AT4G03605	0
AT4G03610	96
AT4G03620	0
AT4G03625	0
AT4G03630	0
AT4G03635	94
AT4G03640	0
AT4G03645	0
AT4G03650	0
AT4G03655	0
AT4G03660	0
AT4G03665	0
AT4G03670	0
AT4G03675	0
AT4G03680	0
AT4G03685	0
AT4G03690	0
AT4G03695	0
AT4G03700	0
AT4G03705	0
AT4G03710	0
AT4G03715	0
AT4G03720	0
AT4G03725	1
AT4G03726	0
AT4G03728	0
AT4G03730	0
AT4G03732	0
AT4G03740	0
AT4G03745	0
AT4G03750	0
AT4G03755	9
AT4G03760	0
AT4G03765	0
AT4G03770	0
AT4G03775	0
AT4G03780	0
AT4G03785	0
AT4G03790	0
AT4G03795	0
AT4G03800	0
AT4G03805	0
AT4G03810	0
AT4G03811	0
AT4G03813	1
AT4G03815	0
AT4G03816	0
AT4G03820	173
AT4G03823	2
AT4G03824	0
AT4G03825	0
AT4G03826	0
AT4G03830	0
AT4G03835	0
AT4G03837	0
AT4G03840	0
AT4G03845	0
AT4G03850	0
AT4G03855	0
AT4G03860	0
AT4G03865	0
AT4G03870	0
AT4G03873	0
AT4G03875	0
AT4G03876	0
AT4G03880	0
AT4G03885	0
AT4G03890	0
AT4G03895	0
AT4G03900	0
AT4G03905	1
AT4G03910	0
AT4G03911	0
AT4G03912	0
AT4G03913	0
AT4G03914	0
AT4G03915	0
AT4G03916	0
AT4G03920	0
AT4G03923	0
AT4G03925	0
AT4G03926	0
AT4G03930	2
AT4G03935	22
AT4G03940	30
AT4G03945	0
AT4G03950	0
AT4G03955	0
AT4G03960	186
AT4G03965	32
AT4G03970	0
AT4G03975	0
AT4G03976	0
AT4G03977	0
AT4G03978	0
AT4G03979	0
AT4G03980	0
AT4G03981	0
AT4G03985	0
AT4G03990	0
AT4G03995	0
AT4G04000	0
AT4G04005	3
AT4G04010	0
AT4G04015	1
AT4G04020	153
AT4G04025	0
AT4G04030	0
AT4G04035	0
AT4G04040	636
AT4G04050	0
AT4G04055	0
AT4G04065	0
AT4G04070	0
AT4G04075	1
AT4G04077	0
AT4G04078	0
AT4G04080	0
AT4G04085	0
AT4G04090	0
AT4G04095	0
AT4G04100	0
AT4G04105	0
AT4G04110	0
AT4G04115	0
AT4G04120	0
AT4G04125	0
AT4G04130	0
AT4G04135	1
AT4G04140	0
AT4G04145	0
AT4G04150	0
AT4G04155	0
AT4G04157	0
AT4G04165	0
AT4G04167	0
AT4G04170	0
AT4G04175	0
AT4G04180	242
AT4G04185	0
AT4G04190	208
AT4G04195	0
AT4G04200	535
AT4G04205	1
AT4G04210	1241
AT4G04215	0
AT4G04220	0
AT4G04221	4
AT4G04223	5
AT4G04225	2
AT4G04230	0
AT4G04235	0
AT4G04245	0
AT4G04250	0
AT4G04255	0
AT4G04260	0
AT4G04265	0
AT4G04270	0
AT4G04273	0
AT4G04275	0
AT4G04276	0
AT4G04280	0
AT4G04285	0
AT4G04290	0
AT4G04293	0
AT4G04295	0
AT4G04296	0
AT4G04300	0
AT4G04305	0
AT4G04310	0
AT4G04313	0
AT4G04315	0
AT4G04316	0
AT4G04320	577
AT4G04325	0
AT4G04330	31
AT4G04335	0
AT4G04340	2230
AT4G04345	0
AT4G04350	546
AT4G04355	0
AT4G04360	42
AT4G04365	0
AT4G04370	155
AT4G04375	0
AT4G04380	0
AT4G04385	0
AT4G04390	0
AT4G04392	0
AT4G04393	0
AT4G04394	0
AT4G04395	0
AT4G04396	0
AT4G04398	0
AT4G04400	0
AT4G04402	0
AT4G04404	0
AT4G04405	0
AT4G04407	0
AT4G04408	0
AT4G04409	0
AT4G04410	20
AT4G04415	1
AT4G04420	0
AT4G04423	0
AT4G04425	0
AT4G04426	0
AT4G04430	0
AT4G04435	8
AT4G04440	0
AT4G04445	7
AT4G04450	0
AT4G04455	0
AT4G04460	50
AT4G04465	5
AT4G04470	190
AT4G04475	6
AT4G04480	0
AT4G04485	7
AT4G04490	5
AT4G04495	0
AT4G04500	5
AT4G04505	0
AT4G04510	0
AT4G04515	0
AT4G04520	0
AT4G04525	0
AT4G04530	0
AT4G04535	0
AT4G04540	3
AT4G04545	0
AT4G04547	0
AT4G04550	0
AT4G04555	0
AT4G04560	0
AT4G04565	24
AT4G04570	0
AT4G04580	2
AT4G04585	0
AT4G04590	0
AT4G04600	0
AT4G04601	0
AT4G04605	0
AT4G04610	6234
AT4G04614	531
AT4G04615	3
AT4G04620	175
AT4G04625	0
AT4G04630	1079
AT4G04632	0
AT4G04635	0
AT4G04640	3078
AT4G04645	0
AT4G04650	0
AT4G04653	0
AT4G04655	0
AT4G04660	0
AT4G04665	0
AT4G04670	580
AT4G04675	0
AT4G04680	0
AT4G04690	0
AT4G04692	487
AT4G04693	0
AT4G04695	97
AT4G04700	212
AT4G04710	11
AT4G04720	2235
AT4G04730	0
AT4G04740	195
AT4G04745	0
AT4G04750	102
AT4G04755	0
AT4G04760	0
AT4G04765	0
AT4G04770	727
AT4G04775	0
AT4G04780	418
AT4G04785	0
AT4G04790	154
AT4G04795	0
AT4G04800	341
AT4G04805	0
AT4G04810	116
AT4G04815	0
AT4G04820	0
AT4G04825	0
AT4G04830	921
AT4G04835	0
AT4G04840	0
AT4G04850	541
AT4G04855	0
AT4G04860	690
AT4G04865	0
AT4G04870	405
AT4G04875	0
AT4G04880	192
AT4G04885	1365
AT4G04890	4524
AT4G04895	0
AT4G04900	2
AT4G04905	0
AT4G04910	2685
AT4G04920	2101
AT4G04925	423
AT4G04930	0
AT4G04940	1569
AT4G04945	0
AT4G04950	2452
AT4G04955	213
AT4G04957	0
AT4G04960	249
AT4G04965	0
AT4G04970	2131
AT4G04972	0
AT4G04975	0
AT4G04980	0
AT4G04985	0
AT4G04990	12
AT4G04995	0
AT4G05000	409
AT4G05005	0
AT4G05010	52
AT4G05015	0
AT4G05018	2
AT4G05020	56
AT4G05025	0
AT4G05030	0
AT4G05040	213
AT4G05045	0
AT4G05048	0
AT4G05049	3
AT4G05050	13525
AT4G05053	1
AT4G05055	0
AT4G05060	347
AT4G05065	0
AT4G05070	524
AT4G05071	0
AT4G05073	0
AT4G05075	0
AT4G05076	0
AT4G05080	0
AT4G05085	1
AT4G05087	0
AT4G05090	160
AT4G05091	2
AT4G05095	0
AT4G05097	0
AT4G05100	1
AT4G05105	0
AT4G05110	9
AT4G05115	0
AT4G05120	291
AT4G05125	0
AT4G05130	5
AT4G05133	0
AT4G05135	0
AT4G05140	0
AT4G05145	0
AT4G05150	1016
AT4G05155	2
AT4G05160	440
AT4G05170	0
AT4G05180	4580
AT4G05190	2244
AT4G05200	33
AT4G05205	0
AT4G05210	74
AT4G05215	0
AT4G05220	0
AT4G05225	0
AT4G05230	0
AT4G05235	0
AT4G05240	0
AT4G05245	0
AT4G05250	0
AT4G05255	0
AT4G05260	0
AT4G05270	0
AT4G05275	2
AT4G05280	0
AT4G05285	0
AT4G05290	0
AT4G05295	0
AT4G05300	0
AT4G05303	0
AT4G05305	0
AT4G05306	0
AT4G05310	0
AT4G05315	0
AT4G05320	26017
AT4G05330	236
AT4G05335	0
AT4G05340	0
AT4G05350	0
AT4G05355	0
AT4G05360	0
AT4G05365	0
AT4G05375	0
AT4G05380	7
AT4G05385	0
AT4G05390	1167
AT4G05395	0
AT4G05400	1147
AT4G05405	2
AT4G05410	1940
AT4G05415	0
AT4G05420	3341
AT4G05425	0
AT4G05430	31
AT4G05435	0
AT4G05440	805
AT4G05445	0
AT4G05450	331
AT4G05455	0
AT4G05460	746
AT4G05465	0
AT4G05470	2
AT4G05475	0
AT4G05485	0
AT4G05490	0
AT4G05495	0
AT4G05497	0
AT4G05500	0
AT4G05502	0
AT4G05505	0
AT4G05508	0
AT4G05510	0
AT4G05520	1699
AT4G05523	0
AT4G05525	0
AT4G05526	0
AT4G05530	1477
AT4G05535	0
AT4G05540	0
AT4G05545	0
AT4G05550	0
AT4G05553	0
AT4G05555	0
AT4G05556	0
AT4G05560	0
AT4G05565	0
AT4G05570	0
AT4G05575	0
AT4G05580	0
AT4G05581	0
AT4G05582	0
AT4G05583	0
AT4G05584	0
AT4G05585	0
AT4G05586	0
AT4G05587	0
AT4G05588	0
AT4G05589	0
AT4G05590	34
AT4G05591	0
AT4G05592	0
AT4G05593	0
AT4G05594	0
AT4G05595	0
AT4G05597	0
AT4G05600	0
AT4G05605	0
AT4G05610	0
AT4G05612	0
AT4G05613	0
AT4G05615	0
AT4G05616	0
AT4G05620	0
AT4G05625	0
AT4G05630	0
AT4G05631	27
AT4G05632	0
AT4G05633	0
AT4G05634	0
AT4G05635	0
AT4G05636	0
AT4G05638	0
AT4G05640	0
AT4G05645	1
AT4G05650	3
AT4G05655	0
AT4G05660	0
AT4G05665	0
AT4G05670	0
AT4G05675	0
AT4G05680	0
AT4G05685	9
AT4G05690	0
AT4G05695	0
AT4G05700	0
AT4G05705	0
AT4G05710	0
AT4G05715	0
AT4G05720	0
AT4G05730	0
AT4G05735	0
AT4G05740	0
AT4G05745	0
AT4G05750	0
AT4G05755	0
AT4G05760	2
AT4G05765	0
AT4G05770	0
AT4G05775	9
AT4G05780	2
AT4G05785	4
AT4G05790	0
AT4G05795	0
AT4G05800	0
AT4G05805	0
AT4G05810	0
AT4G05815	0
AT4G05840	0
AT4G05845	1
AT4G05850	0
AT4G05855	0
AT4G05860	0
AT4G05865	0
AT4G05870	0
AT4G05875	0
AT4G05880	0
AT4G05885	0
AT4G05890	0
AT4G05895	0
AT4G05900	0
AT4G05905	0
AT4G05910	0
AT4G05915	0
AT4G05918	0
AT4G05920	0
AT4G05925	0
AT4G05930	0
AT4G05935	0
AT4G05940	0
AT4G05945	0
AT4G05950	0
AT4G05965	0
AT4G05970	0
AT4G05975	0
AT4G05980	0
AT4G05985	0
AT4G05990	0
AT4G05995	0
AT4G06000	0
AT4G06005	0
AT4G06010	1
AT4G06015	8
AT4G06045	0
AT4G06050	0
AT4G06055	0
AT4G06060	1
AT4G06065	0
AT4G06070	0
AT4G06075	2
AT4G06080	2
AT4G06085	0
AT4G06090	0
AT4G06095	0
AT4G06105	0
AT4G06110	0
AT4G06115	0
AT4G06130	0
AT4G06135	0
AT4G06140	0
AT4G06145	0
AT4G06155	0
AT4G06160	0
AT4G06165	0
AT4G06170	0
AT4G06175	0
AT4G06185	0
AT4G06195	13
AT4G06196	0
AT4G06200	0
AT4G06205	0
AT4G06210	0
AT4G06215	0
AT4G06225	6
AT4G06235	4
AT4G06240	0
AT4G06245	0
AT4G06250	0
AT4G06255	4
AT4G06260	0
AT4G06265	0
AT4G06280	0
AT4G06285	0
AT4G06290	0
AT4G06295	0
AT4G06300	0
AT4G06305	1
AT4G06310	0
AT4G06315	0
AT4G06320	0
AT4G06330	0
AT4G06335	0
AT4G06340	6
AT4G06345	0
AT4G06365	0
AT4G06370	0
AT4G06375	0
AT4G06380	0
AT4G06385	0
AT4G06390	0
AT4G06395	5
AT4G06400	0
AT4G06405	0
AT4G06410	1
AT4G06415	0
AT4G06425	0
AT4G06440	0
AT4G06445	0
AT4G06450	0
AT4G06455	0
AT4G06460	0
AT4G06474	0
AT4G06477	0
AT4G06479	0
AT4G06480	0
AT4G06481	0
AT4G06482	0
AT4G06483	0
AT4G06484	0
AT4G06485	0
AT4G06486	0
AT4G06487	0
AT4G06488	0
AT4G06489	0
AT4G06490	0
AT4G06491	0
AT4G06492	0
AT4G06493	0
AT4G06494	0
AT4G06495	0
AT4G06496	0
AT4G06497	0
AT4G06498	2
AT4G06499	0
AT4G06500	0
AT4G06501	0
AT4G06502	0
AT4G06503	0
AT4G06504	0
AT4G06505	0
AT4G06506	0
AT4G06507	0
AT4G06508	0
AT4G06509	0
AT4G06510	0
AT4G06511	0
AT4G06512	0
AT4G06513	0
AT4G06514	0
AT4G06515	0
AT4G06516	0
AT4G06517	0
AT4G06518	0
AT4G06519	0
AT4G06520	0
AT4G06521	0
AT4G06522	0
AT4G06523	0
AT4G06524	0
AT4G06525	0
AT4G06526	0
AT4G06527	0
AT4G06528	0
AT4G06529	0
AT4G06530	0
AT4G06531	0
AT4G06532	0
AT4G06533	0
AT4G06534	0
AT4G06535	0
AT4G06536	0
AT4G06537	0
AT4G06538	0
AT4G06539	0
AT4G06540	0
AT4G06541	0
AT4G06542	0
AT4G06543	0
AT4G06544	0
AT4G06545	0
AT4G06546	0
AT4G06547	0
AT4G06548	0
AT4G06549	0
AT4G06550	0
AT4G06551	0
AT4G06552	0
AT4G06553	0
AT4G06554	0
AT4G06555	0
AT4G06556	0
AT4G06557	0
AT4G06558	0
AT4G06559	0
AT4G06560	0
AT4G06561	0
AT4G06562	0
AT4G06563	0
AT4G06564	4
AT4G06565	0
AT4G06566	0
AT4G06567	0
AT4G06568	0
AT4G06569	0
AT4G06570	0
AT4G06571	0
AT4G06572	0
AT4G06573	0
AT4G06574	0
AT4G06575	0
AT4G06576	0
AT4G06577	0
AT4G06578	0
AT4G06579	0
AT4G06580	0
AT4G06581	0
AT4G06582	0
AT4G06583	0
AT4G06584	0
AT4G06585	0
AT4G06586	0
AT4G06587	0
AT4G06588	0
AT4G06589	0
AT4G06590	0
AT4G06591	0
AT4G06592	0
AT4G06593	0
AT4G06594	0
AT4G06595	0
AT4G06596	0
AT4G06597	0
AT4G06598	43
AT4G06599	602
AT4G06600	0
AT4G06601	0
AT4G06602	0
AT4G06603	0
AT4G06604	0
AT4G06605	0
AT4G06606	0
AT4G06607	0
AT4G06608	0
AT4G06609	0
AT4G06610	0
AT4G06611	0
AT4G06612	0
AT4G06613	0
AT4G06614	0
AT4G06615	0
AT4G06616	0
AT4G06617	0
AT4G06618	0
AT4G06619	0
AT4G06620	0
AT4G06621	0
AT4G06622	0
AT4G06623	0
AT4G06624	0
AT4G06625	0
AT4G06626	0
AT4G06627	0
AT4G06628	0
AT4G06629	0
AT4G06630	0
AT4G06631	0
AT4G06632	0
AT4G06633	0
AT4G06634	476
AT4G06635	0
AT4G06636	0
AT4G06637	0
AT4G06638	0
AT4G06639	0
AT4G06640	0
AT4G06641	0
AT4G06642	0
AT4G06643	0
AT4G06644	0
AT4G06646	0
AT4G06648	0
AT4G06650	0
AT4G06652	0
AT4G06654	0
AT4G06655	0
AT4G06656	0
AT4G06658	0
AT4G06660	0
AT4G06664	0
AT4G06665	0
AT4G06666	0
AT4G06668	0
AT4G06670	0
AT4G06672	0
AT4G06674	0
AT4G06675	0
AT4G06676	150
AT4G06678	0
AT4G06680	0
AT4G06682	0
AT4G06684	0
AT4G06685	0
AT4G06686	0
AT4G06688	0
AT4G06692	0
AT4G06694	0
AT4G06695	12
AT4G06696	0
AT4G06697	0
AT4G06698	0
AT4G06699	0
AT4G06700	0
AT4G06701	182
AT4G06702	0
AT4G06704	0
AT4G06705	0
AT4G06708	0
AT4G06710	0
AT4G06712	0
AT4G06714	0
AT4G06715	0
AT4G06716	0
AT4G06718	0
AT4G06720	0
AT4G06722	0
AT4G06724	0
AT4G06725	0
AT4G06726	0
AT4G06728	0
AT4G06730	0
AT4G06732	0
AT4G06734	0
AT4G06735	0
AT4G06736	0
AT4G06738	0
AT4G06742	0
AT4G06744	39
AT4G06745	0
AT4G06746	0
AT4G06748	0
AT4G06750	0
AT4G06752	0
AT4G06755	0
AT4G06760	0
AT4G06765	0
AT4G06770	0
AT4G06775	9
AT4G06780	0
AT4G06785	0
AT4G06795	0
AT4G06800	0
AT4G06805	0
AT4G06810	0
AT4G06815	0
AT4G06820	0
AT4G06825	0
AT4G06830	0
AT4G06835	0
AT4G06845	0
AT4G06850	0
AT4G06855	0
AT4G06860	0
AT4G06865	0
AT4G06870	0
AT4G06875	0
AT4G06880	2
AT4G06885	0
AT4G06890	0
AT4G06895	0
AT4G06900	0
AT4G06905	0
AT4G06910	0
AT4G06915	0
AT4G06920	0
AT4G06925	0
AT4G06930	0
AT4G06935	0
AT4G06945	0
AT4G06950	0
AT4G06955	11
AT4G06960	0
AT4G06965	0
AT4G06970	0
AT4G06975	0
AT4G06980	15
AT4G06985	0
AT4G06990	0
AT4G06995	0
AT4G07000	0
AT4G07005	0
AT4G07010	0
AT4G07015	0
AT4G07020	0
AT4G07025	0
AT4G07030	0
AT4G07031	0
AT4G07040	0
AT4G07045	0
AT4G07050	0
AT4G07055	0
AT4G07060	0
AT4G07065	1
AT4G07070	7
AT4G07075	0
AT4G07080	0
AT4G07085	0
AT4G07090	0
AT4G07095	0
AT4G07100	0
AT4G07105	0
AT4G07110	0
AT4G07115	0
AT4G07120	0
AT4G07125	0
AT4G07130	0
AT4G07135	0
AT4G07145	0
AT4G07150	0
AT4G07160	0
AT4G07165	0
AT4G07170	83
AT4G07175	0
AT4G07180	0
AT4G07185	0
AT4G07190	0
AT4G07195	0
AT4G07200	0
AT4G07205	1
AT4G07210	1
AT4G07215	0
AT4G07220	0
AT4G07225	0
AT4G07230	0
AT4G07235	0
AT4G07240	0
AT4G07245	0
AT4G07250	0
AT4G07255	0
AT4G07260	0
AT4G07265	0
AT4G07270	0
AT4G07275	0
AT4G07280	0
AT4G07285	0
AT4G07290	0
AT4G07295	0
AT4G07300	0
AT4G07305	0
AT4G07310	0
AT4G07315	0
AT4G07320	0
AT4G07324	0
AT4G07325	0
AT4G07327	0
AT4G07330	0
AT4G07331	0
AT4G07332	0
AT4G07334	0
AT4G07335	0
AT4G07336	0
AT4G07338	0
AT4G07339	0
AT4G07340	0
AT4G07345	0
AT4G07350	0
AT4G07355	0
AT4G07360	0
AT4G07365	7
AT4G07370	0
AT4G07375	0
AT4G07380	0
AT4G07385	0
AT4G07390	995
AT4G07395	0
AT4G07400	231
AT4G07405	0
AT4G07408	0
AT4G07410	2263
AT4G07415	0
AT4G07420	0
AT4G07425	0
AT4G07430	0
AT4G07435	0
AT4G07440	0
AT4G07445	0
AT4G07450	0
AT4G07452	0
AT4G07454	0
AT4G07455	140
AT4G07456	0
AT4G07458	0
AT4G07460	0
AT4G07465	0
AT4G07470	0
AT4G07475	0
AT4G07480	0
AT4G07485	0
AT4G07490	0
AT4G07491	0
AT4G07492	0
AT4G07493	0
AT4G07494	0
AT4G07495	0
AT4G07496	0
AT4G07498	0
AT4G07500	0
AT4G07502	0
AT4G07504	0
AT4G07505	0
AT4G07507	256
AT4G07510	4
AT4G07515	0
AT4G07516	0
AT4G07517	0
AT4G07518	0
AT4G07519	0
AT4G07520	0
AT4G07521	0
AT4G07522	0
AT4G07523	0
AT4G07524	0
AT4G07525	0
AT4G07526	0
AT4G07528	0
AT4G07530	0
AT4G07535	0
AT4G07540	0
AT4G07545	0
AT4G07550	0
AT4G07560	0
AT4G07563	0
AT4G07565	0
AT4G07566	0
AT4G07570	0
AT4G07575	0
AT4G07580	0
AT4G07583	0
AT4G07586	0
AT4G07590	0
AT4G07595	0
AT4G07600	0
AT4G07605	0
AT4G07620	0
AT4G07625	0
AT4G07630	0
AT4G07635	0
AT4G07640	0
AT4G07645	0
AT4G07650	0
AT4G07655	0
AT4G07660	0
AT4G07662	0
AT4G07664	0
AT4G07665	0
AT4G07666	0
AT4G07668	0
AT4G07670	0
AT4G07675	0
AT4G07680	0
AT4G07685	0
AT4G07686	0
AT4G07688	0
AT4G07690	0
AT4G07693	0
AT4G07696	0
AT4G07699	0
AT4G07700	0
AT4G07703	0
AT4G07706	0
AT4G07713	0
AT4G07715	0
AT4G07720	0
AT4G07725	0
AT4G07730	0
AT4G07733	0
AT4G07735	0
AT4G07736	0
AT4G07738	0
AT4G07740	0
AT4G07742	0
AT4G07744	0
AT4G07745	0
AT4G07747	0
AT4G07750	0
AT4G07755	0
AT4G07760	0
AT4G07765	0
AT4G07770	0
AT4G07775	0
AT4G07780	0
AT4G07785	0
AT4G07790	0
AT4G07795	0
AT4G07800	0
AT4G07803	0
AT4G07805	0
AT4G07806	0
AT4G07810	0
AT4G07812	0
AT4G07815	36
AT4G07820	2
AT4G07825	1292
AT4G07830	8
AT4G07835	0
AT4G07840	4
AT4G07841	0
AT4G07843	0
AT4G07845	0
AT4G07846	0
AT4G07850	0
AT4G07855	9
AT4G07856	0
AT4G07862	0
AT4G07865	0
AT4G07868	0
AT4G07869	0
AT4G07874	0
AT4G07875	0
AT4G07890	0
AT4G07893	0
AT4G07895	0
AT4G07896	0
AT4G07905	0
AT4G07915	0
AT4G07917	0
AT4G07920	0
AT4G07925	0
AT4G07931	0
AT4G07932	0
AT4G07933	0
AT4G07934	0
AT4G07935	0
AT4G07936	0
AT4G07937	0
AT4G07938	0
AT4G07939	0
AT4G07940	1
AT4G07941	0
AT4G07942	0
AT4G07943	0
AT4G07944	0
AT4G07945	0
AT4G07946	0
AT4G07947	0
AT4G07950	239
AT4G07955	0
AT4G07960	247
AT4G07965	0
AT4G07967	0
AT4G07970	0
AT4G07975	3
AT4G07985	0
AT4G07990	293
AT4G07995	132
AT4G08000	0
AT4G08005	5
AT4G08010	0
AT4G08013	0
AT4G08015	0
AT4G08016	0
AT4G08020	0
AT4G08022	0
AT4G08025	0
AT4G08028	0
AT4G08030	0
AT4G08032	0
AT4G08033	0
AT4G08034	0
AT4G08035	318
AT4G08036	0
AT4G08038	0
AT4G08039	0
AT4G08040	4
AT4G08045	0
AT4G08050	0
AT4G08053	0
AT4G08054	0
AT4G08055	0
AT4G08056	0
AT4G08060	0
AT4G08065	0
AT4G08070	0
AT4G08071	0
AT4G08072	0
AT4G08074	0
AT4G08075	0
AT4G08076	0
AT4G08078	0
AT4G08080	0
AT4G08085	0
AT4G08090	0
AT4G08091	0
AT4G08092	0
AT4G08093	0
AT4G08094	0
AT4G08095	0
AT4G08096	0
AT4G08097	0
AT4G08098	0
AT4G08099	0
AT4G08100	19
AT4G08101	0
AT4G08102	0
AT4G08103	0
AT4G08104	0
AT4G08105	0
AT4G08106	0
AT4G08107	0
AT4G08108	0
AT4G08109	4
AT4G08110	353
AT4G08111	0
AT4G08112	5
AT4G08113	0
AT4G08114	0
AT4G08115	13
AT4G08116	0
AT4G08120	0
AT4G08125	14
AT4G08130	0
AT4G08131	0
AT4G08132	0
AT4G08134	0
AT4G08135	0
AT4G08136	0
AT4G08138	0
AT4G08140	0
AT4G08145	0
AT4G08150	3112
AT4G08155	4
AT4G08160	51
AT4G08165	7
AT4G08170	546
AT4G08175	4
AT4G08180	785
AT4G08185	0
AT4G08190	0
AT4G08195	0
AT4G08200	0
AT4G08205	0
AT4G08210	179
AT4G08215	0
AT4G08220	304
AT4G08225	9
AT4G08230	475
AT4G08235	2
AT4G08240	236
AT4G08245	0
AT4G08250	8
AT4G08255	0
AT4G08260	0
AT4G08262	0
AT4G08263	0
AT4G08264	0
AT4G08265	0
AT4G08267	0
AT4G08270	0
AT4G08275	0
AT4G08280	388
AT4G08285	0
AT4G08290	440
AT4G08295	2
AT4G08300	291
AT4G08305	3
AT4G08310	1775
AT4G08315	0
AT4G08320	337
AT4G08325	0
AT4G08330	118
AT4G08333	0
AT4G08335	0
AT4G08336	0
AT4G08340	0
AT4G08345	0
AT4G08347	0
AT4G08350	3572
AT4G08355	0
AT4G08360	9
AT4G08365	0
AT4G08370	0
AT4G08375	0
AT4G08380	0
AT4G08385	0
AT4G08390	1704
AT4G08395	0
AT4G08400	0
AT4G08405	0
AT4G08406	0
AT4G08410	0
AT4G08415	0
AT4G08420	0
AT4G08425	0
AT4G08430	0
AT4G08435	0
AT4G08445	0
AT4G08450	13
AT4G08455	281
AT4G08460	1549
AT4G08465	0
AT4G08470	502
AT4G08475	0
AT4G08480	505
AT4G08485	0
AT4G08490	0
AT4G08495	0
AT4G08500	808
AT4G08505	0
AT4G08510	506
AT4G08515	1
AT4G08520	3539
AT4G08525	0
AT4G08530	0
AT4G08535	6
AT4G08540	467
AT4G08545	0
AT4G08550	0
AT4G08555	0
AT4G08560	0
AT4G08565	0
AT4G08570	0
AT4G08575	0
AT4G08580	650
AT4G08585	0
AT4G08590	506
AT4G08593	0
AT4G08595	0
AT4G08596	0
AT4G08598	0
AT4G08599	0
AT4G08600	0
AT4G08602	0
AT4G08610	0
AT4G08615	2
AT4G08620	0
AT4G08625	2
AT4G08630	0
AT4G08635	0
AT4G08640	0
AT4G08645	0
AT4G08650	0
AT4G08652	0
AT4G08655	0
AT4G08657	0
AT4G08660	0
AT4G08665	0
AT4G08670	0
AT4G08680	0
AT4G08685	710
AT4G08690	596
AT4G08691	0
AT4G08692	0
AT4G08695	0
AT4G08700	228
AT4G08705	4
AT4G08710	0
AT4G08715	0
AT4G08720	0
AT4G08725	0
AT4G08730	0
AT4G08740	0
AT4G08750	0
AT4G08755	0
AT4G08760	0
AT4G08765	0
AT4G08770	20
AT4G08775	0
AT4G08780	38
AT4G08785	5
AT4G08790	460
AT4G08795	0
AT4G08800	0
AT4G08805	0
AT4G08810	1485
AT4G08815	0
AT4G08820	0
AT4G08825	2
AT4G08830	1
AT4G08835	7
AT4G08840	0
AT4G08845	0
AT4G08850	1418
AT4G08855	0
AT4G08860	0
AT4G08865	0
AT4G08867	0
AT4G08868	3
AT4G08869	0
AT4G08870	3
AT4G08871	0
AT4G08872	0
AT4G08873	0
AT4G08874	2
AT4G08875	0
AT4G08876	0
AT4G08878	0
AT4G08880	0
AT4G08885	0
AT4G08890	0
AT4G08895	0
AT4G08900	571
AT4G08910	153
AT4G08915	0
AT4G08920	1295
AT4G08925	0
AT4G08930	52
AT4G08935	0
AT4G08940	256
AT4G08945	0
AT4G08950	930
AT4G08953	0
AT4G08955	0
AT4G08956	0
AT4G08960	1059
AT4G08965	0
AT4G08970	0
AT4G08975	0
AT4G08980	2282
AT4G08985	0
AT4G08990	0
AT4G08991	36
AT4G08995	0
AT4G09000	10100
AT4G09005	0
AT4G09010	682
AT4G09012	86
AT4G09015	0
AT4G09020	2261
AT4G09025	0
AT4G09030	36
AT4G09035	0
AT4G09040	981
AT4G09045	0
AT4G09055	0
AT4G09060	505
AT4G09065	0
AT4G09070	0
AT4G09075	0
AT4G09080	45
AT4G09085	0
AT4G09090	0
AT4G09100	0
AT4G09105	3
AT4G09110	0
AT4G09115	0
AT4G09120	0
AT4G09125	0
AT4G09130	6
AT4G09135	0
AT4G09140	797
AT4G09143	0
AT4G09145	0
AT4G09146	0
AT4G09150	1777
AT4G09153	0
AT4G09155	0
AT4G09160	3243
AT4G09165	0
AT4G09170	18
AT4G09175	0
AT4G09180	350
AT4G09185	0
AT4G09190	0
AT4G09195	0
AT4G09200	0
AT4G09205	0
AT4G09210	0
AT4G09225	0
AT4G09230	0
AT4G09235	0
AT4G09240	30
AT4G09250	0
AT4G09255	0
AT4G09260	0
AT4G09265	0
AT4G09275	7
AT4G09280	0
AT4G09285	0
AT4G09290	0
AT4G09295	0
AT4G09300	20
AT4G09305	0
AT4G09310	0
AT4G09313	0
AT4G09315	0
AT4G09316	0
AT4G09320	16572
AT4G09325	0
AT4G09335	0
AT4G09340	643
AT4G09350	1
AT4G09355	0
AT4G09360	0
AT4G09365	3
AT4G09370	0
AT4G09375	20
AT4G09380	0
AT4G09385	0
AT4G09390	0
AT4G09395	0
AT4G09400	4
AT4G09405	5
AT4G09410	0
AT4G09415	6
AT4G09420	75
AT4G09425	0
AT4G09430	0
AT4G09432	7
AT4G09435	0
AT4G09440	0
AT4G09445	2
AT4G09450	0
AT4G09452	0
AT4G09455	0
AT4G09460	93
AT4G09462	0
AT4G09464	0
AT4G09465	0
AT4G09466	0
AT4G09467	0
AT4G09468	0
AT4G09470	0
AT4G09475	0
AT4G09480	20
AT4G09485	0
AT4G09490	55
AT4G09495	0
AT4G09500	94
AT4G09510	1929
AT4G09515	0
AT4G09520	452
AT4G09525	0
AT4G09530	0
AT4G09535	0
AT4G09540	0
AT4G09545	0
AT4G09550	414
AT4G09555	0
AT4G09560	220
AT4G09565	0
AT4G09570	760
AT4G09575	0
AT4G09580	429
AT4G09584	0
AT4G09585	0
AT4G09589	0
AT4G09590	0
AT4G09595	0
AT4G09600	0
AT4G09605	7
AT4G09610	0
AT4G09620	315
AT4G09625	0
AT4G09630	722
AT4G09635	0
AT4G09640	373
AT4G09644	0
AT4G09645	2
AT4G09647	0
AT4G09649	2
AT4G09650	1830
AT4G09655	0
AT4G09660	0
AT4G09665	0
AT4G09670	1381
AT4G09675	0
AT4G09680	742
AT4G09685	0
AT4G09690	0
AT4G09695	0
AT4G09700	0
AT4G09705	0
AT4G09710	0
AT4G09715	0
AT4G09720	1055
AT4G09725	0
AT4G09730	1532
AT4G09731	0
AT4G09735	0
AT4G09740	0
AT4G09745	0
AT4G09750	195
AT4G09755	0
AT4G09760	234
AT4G09765	0
AT4G09770	2
AT4G09775	0
AT4G09780	0
AT4G09784	1
AT4G09785	30
AT4G09790	0
AT4G09795	0
AT4G09800	13740
AT4G09810	108
AT4G09815	0
AT4G09820	40
AT4G09825	0
AT4G09830	1247
AT4G09840	8
AT4G09845	8
AT4G09850	11
AT4G09855	0
AT4G09860	0
AT4G09865	0
AT4G09870	0
AT4G09875	0
AT4G09880	0
AT4G09885	0
AT4G09890	737
AT4G09895	0
AT4G09900	57
AT4G09905	0
AT4G09915	0
AT4G09920	17
AT4G09925	0
AT4G09930	0
AT4G09935	0
AT4G09940	3
AT4G09945	0
AT4G09950	164
AT4G09955	0
AT4G09960	0
AT4G09965	0
AT4G09970	128
AT4G09975	0
AT4G09980	1632
AT4G09984	0
AT4G09985	0
AT4G09987	0
AT4G09990	31
AT4G09995	0
AT4G10000	100
AT4G10010	0
AT4G10020	0
AT4G10030	306
AT4G10040	293
AT4G10050	497
AT4G10060	748
AT4G10070	506
AT4G10080	1378
AT4G10090	320
AT4G10100	225
AT4G10110	339
AT4G10115	0
AT4G10120	50
AT4G10130	348
AT4G10140	179
AT4G10150	5
AT4G10160	0
AT4G10170	182
AT4G10180	953
AT4G10190	0
AT4G10200	4
AT4G10201	0
AT4G10210	0
AT4G10220	0
AT4G10230	0
AT4G10240	3
AT4G10250	0
AT4G10260	0
AT4G10265	16
AT4G10270	0
AT4G10280	726
AT4G10290	0
AT4G10300	493
AT4G10305	0
AT4G10310	3
AT4G10320	7015
AT4G10330	195
AT4G10340	15017
AT4G10345	0
AT4G10350	0
AT4G10360	709
AT4G10370	5
AT4G10380	677
AT4G10390	108
AT4G10400	302
AT4G10410	0
AT4G10414	0
AT4G10420	150
AT4G10430	364
AT4G10440	0
AT4G10450	4124
AT4G10457	0
AT4G10460	0
AT4G10465	0
AT4G10470	154
AT4G10480	8005
AT4G10490	0
AT4G10500	34
AT4G10507	0
AT4G10510	0
AT4G10520	0
AT4G10530	0
AT4G10540	0
AT4G10550	102
AT4G10560	17
AT4G10570	631
AT4G10580	2
AT4G10590	459
AT4G10595	0
AT4G10600	14
AT4G10603	0
AT4G10610	2047
AT4G10613	0
AT4G10620	779
AT4G10630	593
AT4G10640	42
AT4G10650	69
AT4G10655	0
AT4G10660	0
AT4G10670	3
AT4G10680	0
AT4G10690	534
AT4G10695	0
AT4G10700	0
AT4G10710	4527
AT4G10720	0
AT4G10730	921
AT4G10740	0
AT4G10750	793
AT4G10760	1334
AT4G10767	0
AT4G10770	202
AT4G10780	0
AT4G10790	1114
AT4G10800	210
AT4G10810	538
AT4G10815	0
AT4G10820	0
AT4G10830	0
AT4G10840	3044
AT4G10843	26
AT4G10850	0
AT4G10860	4
AT4G10865	2
AT4G10870	0
AT4G10880	0
AT4G10890	210
AT4G10895	0
AT4G10910	6
AT4G10920	1134
AT4G10925	331
AT4G10930	897
AT4G10950	29
AT4G10955	474
AT4G10960	1
AT4G10970	687
AT4G10980	0
AT4G10990	0
AT4G11000	0
AT4G11010	3772
AT4G11020	0
AT4G11030	0
AT4G11040	1
AT4G11050	8
AT4G11060	707
AT4G11070	0
AT4G11080	931
AT4G11090	376
AT4G11100	779
AT4G11110	588
AT4G11120	1677
AT4G11130	1114
AT4G11140	111
AT4G11150	3379
AT4G11160	1248
AT4G11170	0
AT4G11175	418
AT4G11177	0
AT4G11180	0
AT4G11190	156
AT4G11200	76
AT4G11210	1
AT4G11211	445
AT4G11213	0
AT4G11216	0
AT4G11220	1387
AT4G11230	16
AT4G11240	1558
AT4G11250	0
AT4G11260	2927
AT4G11270	1079
AT4G11280	156
AT4G11290	139
AT4G11300	265
AT4G11310	0
AT4G11320	326
AT4G11330	270
AT4G11340	0
AT4G11350	26
AT4G11355	0
AT4G11360	103
AT4G11370	29
AT4G11373	0
AT4G11375	0
AT4G11380	2874
AT4G11385	0
AT4G11390	0
AT4G11393	0
AT4G11400	113
AT4G11402	0
AT4G11405	0
AT4G11410	232
AT4G11420	9234
AT4G11430	0
AT4G11440	145
AT4G11450	584
AT4G11460	0
AT4G11470	0
AT4G11480	0
AT4G11485	0
AT4G11490	0
AT4G11500	0
AT4G11510	0
AT4G11521	0
AT4G11530	105
AT4G11540	0
AT4G11543	2
AT4G11547	1
AT4G11550	39
AT4G11560	2204
AT4G11570	423
AT4G11580	0
AT4G11590	2
AT4G11600	2918
AT4G11610	0
AT4G11630	694
AT4G11640	132
AT4G11642	0
AT4G11650	0
AT4G11653	0
AT4G11655	0
AT4G11660	266
AT4G11670	622
AT4G11680	641
AT4G11690	109
AT4G11700	12
AT4G11710	0
AT4G11720	31
AT4G11730	0
AT4G11740	553
AT4G11745	0
AT4G11750	0
AT4G11760	0
AT4G11770	0
AT4G11780	5
AT4G11790	1356
AT4G11800	948
AT4G11810	0
AT4G11820	2952
AT4G11830	843
AT4G11840	183
AT4G11845	71
AT4G11850	599
AT4G11860	567
AT4G11870	0
AT4G11880	0
AT4G11890	3
AT4G11900	72
AT4G11910	10
AT4G11911	0
AT4G11920	247
AT4G11930	0
AT4G11940	0
AT4G11945	0
AT4G11950	7
AT4G11960	208
AT4G11970	173
AT4G11980	292
AT4G11985	0
AT4G11990	399
AT4G12000	84
AT4G12005	19
AT4G12010	287
AT4G12020	309
AT4G12030	1904
AT4G12040	1253
AT4G12050	0
AT4G12060	1165
AT4G12065	0
AT4G12070	250
AT4G12080	60
AT4G12090	7
AT4G12100	0
AT4G12110	1195
AT4G12115	0
AT4G12120	205
AT4G12130	422
AT4G12135	0
AT4G12140	0
AT4G12150	0
AT4G12160	3
AT4G12170	0
AT4G12180	0
AT4G12190	0
AT4G12200	9
AT4G12210	0
AT4G12220	0
AT4G12230	823
AT4G12240	164
AT4G12250	378
AT4G12260	0
AT4G12270	0
AT4G12275	0
AT4G12280	0
AT4G12290	24
AT4G12300	237
AT4G12310	154
AT4G12320	0
AT4G12330	0
AT4G12334	0
AT4G12340	689
AT4G12350	0
AT4G12360	0
AT4G12370	6
AT4G12380	0
AT4G12382	0
AT4G12390	486
AT4G12400	140
AT4G12405	0
AT4G12410	30
AT4G12420	5918
AT4G12423	0
AT4G12426	0
AT4G12430	4
AT4G12440	79
AT4G12450	3
AT4G12460	439
AT4G12470	0
AT4G12480	0
AT4G12485	0
AT4G12490	0
AT4G12495	0
AT4G12500	0
AT4G12510	0
AT4G12520	0
AT4G12530	0
AT4G12540	301
AT4G12543	0
AT4G12545	0
AT4G12550	0
AT4G12555	0
AT4G12560	353
AT4G12570	659
AT4G12580	16
AT4G12590	2593
AT4G12600	5566
AT4G12610	1669
AT4G12617	0
AT4G12620	750
AT4G12640	816
AT4G12650	7085
AT4G12670	570
AT4G12680	74
AT4G12690	3
AT4G12700	1220
AT4G12710	293
AT4G12720	767
AT4G12730	776
AT4G12731	0
AT4G12735	4
AT4G12740	124
AT4G12750	1024
AT4G12760	127
AT4G12770	1111
AT4G12780	1198
AT4G12790	1335
AT4G12800	8556
AT4G12810	0
AT4G12820	1
AT4G12825	0
AT4G12830	10
AT4G12840	170
AT4G12850	37
AT4G12860	0
AT4G12870	996
AT4G12880	1612
AT4G12890	150
AT4G12900	259
AT4G12910	75
AT4G12915	0
AT4G12917	3
AT4G12920	0
AT4G12930	0
AT4G12940	0
AT4G12950	0
AT4G12960	0
AT4G12970	3
AT4G12980	183
AT4G12990	100
AT4G13000	23
AT4G13010	465
AT4G13020	392
AT4G13030	51
AT4G13040	77
AT4G13050	589
AT4G13060	0
AT4G13070	302
AT4G13075	0
AT4G13080	0
AT4G13090	0
AT4G13095	0
AT4G13100	349
AT4G13110	40
AT4G13120	672
AT4G13130	0
AT4G13150	123
AT4G13160	0
AT4G13170	2752
AT4G13180	24
AT4G13190	11
AT4G13195	112
AT4G13200	405
AT4G13210	82
AT4G13215	0
AT4G13220	296
AT4G13230	0
AT4G13235	14
AT4G13240	0
AT4G13245	3
AT4G13250	560
AT4G13251	0
AT4G13252	0
AT4G13253	0
AT4G13254	0
AT4G13255	0
AT4G13256	0
AT4G13257	0
AT4G13258	0
AT4G13259	0
AT4G13260	1
AT4G13261	0
AT4G13262	0
AT4G13263	0
AT4G13264	0
AT4G13265	0
AT4G13266	0
AT4G13270	485
AT4G13280	0
AT4G13285	0
AT4G13290	0
AT4G13300	0
AT4G13310	0
AT4G13320	0
AT4G13330	130
AT4G13340	748
AT4G13345	54
AT4G13350	1367
AT4G13360	1045
AT4G13370	1157
AT4G13380	0
AT4G13390	0
AT4G13395	10
AT4G13400	71
AT4G13410	8
AT4G13420	0
AT4G13430	11942
AT4G13440	0
AT4G13442	0
AT4G13445	0
AT4G13450	1
AT4G13455	0
AT4G13460	1408
AT4G13470	0
AT4G13480	0
AT4G13490	0
AT4G13493	1
AT4G13494	2
AT4G13495	103
AT4G13500	95
AT4G13505	0
AT4G13510	0
AT4G13520	2738
AT4G13530	491
AT4G13540	642
AT4G13550	230
AT4G13554	0
AT4G13555	0
AT4G13560	5
AT4G13564	0
AT4G13570	0
AT4G13572	9
AT4G13575	0
AT4G13577	0
AT4G13580	0
AT4G13590	793
AT4G13600	31
AT4G13610	0
AT4G13611	0
AT4G13615	3145
AT4G13620	0
AT4G13630	687
AT4G13640	1015
AT4G13650	184
AT4G13660	1
AT4G13670	360
AT4G13680	0
AT4G13690	276
AT4G13700	0
AT4G13710	307
AT4G13720	729
AT4G13730	523
AT4G13750	868
AT4G13760	0
AT4G13770	10418
AT4G13780	4026
AT4G13790	0
AT4G13800	25
AT4G13810	6
AT4G13820	11
AT4G13830	52
AT4G13840	807
AT4G13850	9777
AT4G13860	8
AT4G13870	91
AT4G13880	47
AT4G13885	19
AT4G13890	0
AT4G13900	14
AT4G13918	20
AT4G13920	0
AT4G13930	5026
AT4G13940	51388
AT4G13950	457
AT4G13955	0
AT4G13960	0
AT4G13965	0
AT4G13968	0
AT4G13970	642
AT4G13980	249
AT4G13985	0
AT4G13990	297
AT4G13992	29
AT4G13996	4
AT4G14000	758
AT4G14010	0
AT4G14020	275
AT4G14030	1375
AT4G14040	11344
AT4G14050	159
AT4G14060	0
AT4G14070	354
AT4G14080	0
AT4G14090	267
AT4G14096	505
AT4G14100	168
AT4G14103	827
AT4G14104	19
AT4G14105	0
AT4G14110	1401
AT4G14120	431
AT4G14130	47
AT4G14135	0
AT4G14140	44
AT4G14145	173
AT4G14147	163
AT4G14149	0
AT4G14150	1363
AT4G14160	2884
AT4G14165	0
AT4G14170	148
AT4G14180	67
AT4G14190	92
AT4G14200	2479
AT4G14210	806
AT4G14220	425
AT4G14225	0
AT4G14226	0
AT4G14230	741
AT4G14240	268
AT4G14245	0
AT4G14250	0
AT4G14260	0
AT4G14270	3451
AT4G14272	0
AT4G14276	0
AT4G14280	0
AT4G14290	582
AT4G14300	2728
AT4G14301	0
AT4G14305	35
AT4G14310	2498
AT4G14315	0
AT4G14320	11289
AT4G14330	3055
AT4G14340	747
AT4G14342	1180
AT4G14345	0
AT4G14350	1045
AT4G14358	0
AT4G14360	1599
AT4G14365	90
AT4G14368	0
AT4G14370	1
AT4G14380	4
AT4G14385	363
AT4G14390	5
AT4G14400	11
AT4G14410	1317
AT4G14415	0
AT4G14420	4850
AT4G14430	841
AT4G14440	448
AT4G14450	0
AT4G14455	357
AT4G14460	0
AT4G14465	106
AT4G14470	0
AT4G14480	0
AT4G14490	265
AT4G14500	1183
AT4G14504	6
AT4G14510	620
AT4G14520	165
AT4G14530	5
AT4G14540	443
AT4G14548	38
AT4G14550	26
AT4G14560	52
AT4G14570	755
AT4G14580	30
AT4G14590	185
AT4G14600	265
AT4G14605	448
AT4G14610	42
AT4G14615	581
AT4G14620	761
AT4G14630	0
AT4G14640	4
AT4G14650	5
AT4G14660	275
AT4G14661	0
AT4G14670	0
AT4G14675	0
AT4G14680	842
AT4G14690	5
AT4G14695	28
AT4G14700	89
AT4G14710	785
AT4G14713	318
AT4G14716	1734
AT4G14720	1252
AT4G14723	256
AT4G14730	18
AT4G14740	932
AT4G14743	0
AT4G14746	95
AT4G14750	67
AT4G14760	651
AT4G14770	1278
AT4G14780	0
AT4G14785	0
AT4G14790	274
AT4G14800	2363
AT4G14805	1
AT4G14810	0
AT4G14811	0
AT4G14815	0
AT4G14819	0
AT4G14820	135
AT4G14830	89
AT4G14840	64
AT4G14850	194
AT4G14860	14
AT4G14870	368
AT4G14880	9910
AT4G14890	0
AT4G14900	2866
AT4G14905	665
AT4G14910	500
AT4G14920	1338
AT4G14930	619
AT4G14940	49
AT4G14950	792
AT4G14960	26413
AT4G14965	553
AT4G14970	471
AT4G14980	0
AT4G14990	805
AT4G15000	27485
AT4G15010	438
AT4G15020	2395
AT4G15025	0
AT4G15030	314
AT4G15040	0
AT4G15050	0
AT4G15053	0
AT4G15056	0
AT4G15060	0
AT4G15070	57
AT4G15075	0
AT4G15080	2070
AT4G15090	968
AT4G15093	237
AT4G15096	0
AT4G15100	0
AT4G15110	731
AT4G15120	0
AT4G15130	340
AT4G15140	815
AT4G15150	2
AT4G15160	349
AT4G15165	32
AT4G15180	2538
AT4G15200	0
AT4G15210	1
AT4G15215	137
AT4G15230	55
AT4G15233	68
AT4G15236	0
AT4G15240	225
AT4G15242	0
AT4G15245	0
AT4G15248	2
AT4G15250	0
AT4G15258	4
AT4G15260	21
AT4G15270	0
AT4G15280	0
AT4G15290	0
AT4G15300	0
AT4G15310	0
AT4G15320	776
AT4G15330	0
AT4G15340	0
AT4G15345	0
AT4G15350	9
AT4G15360	0
AT4G15370	0
AT4G15380	2
AT4G15390	0
AT4G15393	0
AT4G15396	0
AT4G15398	0
AT4G15400	0
AT4G15410	1503
AT4G15415	1287
AT4G15417	0
AT4G15420	580
AT4G15430	51
AT4G15440	10
AT4G15450	451
AT4G15460	0
AT4G15470	3362
AT4G15475	266
AT4G15480	33
AT4G15490	28
AT4G15500	33
AT4G15510	244
AT4G15520	503
AT4G15530	16
AT4G15540	199
AT4G15545	539
AT4G15550	22
AT4G15560	5714
AT4G15562	0
AT4G15563	46
AT4G15570	673
AT4G15590	0
AT4G15610	0
AT4G15620	484
AT4G15630	556
AT4G15640	1074
AT4G15650	0
AT4G15660	21
AT4G15670	45
AT4G15680	21
AT4G15690	38
AT4G15700	79
AT4G15710	0
AT4G15715	0
AT4G15720	115
AT4G15730	294
AT4G15733	0
AT4G15735	0
AT4G15740	0
AT4G15750	0
AT4G15755	0
AT4G15760	11
AT4G15765	5
AT4G15770	3179
AT4G15775	0
AT4G15780	1443
AT4G15790	1165
AT4G15800	111
AT4G15802	2286
AT4G15810	362
AT4G15820	161
AT4G15830	1769
AT4G15840	824
AT4G15850	290
AT4G15860	0
AT4G15870	0
AT4G15880	1481
AT4G15885	12
AT4G15890	963
AT4G15900	5042
AT4G15910	5765
AT4G15920	658
AT4G15930	1287
AT4G15940	371
AT4G15950	781
AT4G15953	7
AT4G15955	113
AT4G15960	133
AT4G15970	5
AT4G15975	21
AT4G15980	0
AT4G15990	0
AT4G16000	36
AT4G16008	206
AT4G16010	4
AT4G16015	16
AT4G16020	0
AT4G16024	0
AT4G16030	0
AT4G16040	0
AT4G16045	0
AT4G16050	0
AT4G16060	454
AT4G16070	205
AT4G16080	0
AT4G16090	0
AT4G16095	0
AT4G16100	238
AT4G16105	0
AT4G16110	321
AT4G16120	1361
AT4G16130	673
AT4G16140	652
AT4G16141	2336
AT4G16143	3817
AT4G16144	444
AT4G16146	347
AT4G16150	1582
AT4G16155	1130
AT4G16160	25
AT4G16162	38
AT4G16165	0
AT4G16180	1545
AT4G16190	1938
AT4G16195	0
AT4G16200	0
AT4G16210	294
AT4G16215	0
AT4G16220	76
AT4G16230	103
AT4G16233	39
AT4G16235	0
AT4G16240	0
AT4G16250	583
AT4G16260	0
AT4G16265	393
AT4G16267	0
AT4G16270	0
AT4G16280	656
AT4G16295	0
AT4G16310	1620
AT4G16330	212
AT4G16340	4452
AT4G16350	0
AT4G16355	2
AT4G16360	958
AT4G16370	10662
AT4G16380	339
AT4G16390	1247
AT4G16400	78
AT4G16410	32
AT4G16420	927
AT4G16430	1237
AT4G16440	401
AT4G16442	1055
AT4G16444	333
AT4G16447	173
AT4G16450	3125
AT4G16451	0
AT4G16460	0
AT4G16465	0
AT4G16470	127
AT4G16475	0
AT4G16480	688
AT4G16490	2086
AT4G16500	2132
AT4G16510	243
AT4G16515	0
AT4G16520	879
AT4G16530	16
AT4G16535	8
AT4G16540	44
AT4G16545	4
AT4G16550	0
AT4G16555	0
AT4G16560	0
AT4G16563	3
AT4G16566	187
AT4G16570	207
AT4G16580	656
AT4G16590	0
AT4G16600	36
AT4G16610	122
AT4G16620	11
AT4G16630	2127
AT4G16640	9
AT4G16650	1603
AT4G16660	2935
AT4G16670	43
AT4G16680	14
AT4G16690	6
AT4G16695	492
AT4G16700	262
AT4G16710	197
AT4G16720	23180
AT4G16730	0
AT4G16740	0
AT4G16745	1
AT4G16748	0
AT4G16750	86
AT4G16760	2392
AT4G16765	164
AT4G16770	165
AT4G16780	46
AT4G16790	244
AT4G16800	389
AT4G16807	178
AT4G16810	0
AT4G16820	0
AT4G16830	2968
AT4G16835	207
AT4G16840	55
AT4G16845	697
AT4G16850	175
AT4G16855	0
AT4G16857	51
AT4G16860	329
AT4G16870	365
AT4G16880	11
AT4G16890	889
AT4G16892	5
AT4G16900	206
AT4G16910	42
AT4G16915	0
AT4G16920	11
AT4G16930	0
AT4G16935	0
AT4G16940	2
AT4G16950	546
AT4G16955	0
AT4G16957	40
AT4G16960	42
AT4G16970	825
AT4G16980	0
AT4G16983	0
AT4G16990	289
AT4G17000	1323
AT4G17005	0
AT4G17010	402
AT4G17020	355
AT4G17030	9
AT4G17040	2943
AT4G17050	1083
AT4G17060	1020
AT4G17070	192
AT4G17080	650
AT4G17085	589
AT4G17090	1302
AT4G17098	1
AT4G17100	143
AT4G17140	2691
AT4G17150	860
AT4G17160	0
AT4G17170	782
AT4G17180	454
AT4G17190	1419
AT4G17200	0
AT4G17210	0
AT4G17215	0
AT4G17220	10
AT4G17230	550
AT4G17240	806
AT4G17243	0
AT4G17245	7
AT4G17250	6
AT4G17260	808
AT4G17270	1055
AT4G17280	41
AT4G17300	571
AT4G17310	101
AT4G17330	7863
AT4G17340	22
AT4G17350	158
AT4G17360	60
AT4G17370	183
AT4G17380	78
AT4G17390	15247
AT4G17410	662
AT4G17420	427
AT4G17430	670
AT4G17440	119
AT4G17450	0
AT4G17460	140
AT4G17470	4
AT4G17480	45
AT4G17483	2
AT4G17486	858
AT4G17490	28
AT4G17500	43
AT4G17505	0
AT4G17510	998
AT4G17512	0
AT4G17520	10495
AT4G17530	1089
AT4G17540	202
AT4G17550	503
AT4G17560	1986
AT4G17565	0
AT4G17570	469
AT4G17580	0
AT4G17585	0
AT4G17587	0
AT4G17590	0
AT4G17600	623
AT4G17610	1158
AT4G17612	0
AT4G17615	258
AT4G17616	361
AT4G17620	1192
AT4G17640	904
AT4G17650	621
AT4G17660	8
AT4G17670	106
AT4G17680	0
AT4G17690	0
AT4G17695	103
AT4G17700	0
AT4G17710	37
AT4G17713	0
AT4G17718	0
AT4G17720	1946
AT4G17730	948
AT4G17740	346
AT4G17750	200
AT4G17760	113
AT4G17765	0
AT4G17770	1781
AT4G17780	0
AT4G17785	0
AT4G17788	1
AT4G17790	690
AT4G17800	91
AT4G17810	1
AT4G17820	0
AT4G17830	818
AT4G17840	105
AT4G17850	0
AT4G17860	0
AT4G17870	221
AT4G17880	422
AT4G17890	914
AT4G17895	835
AT4G17900	134
AT4G17905	75
AT4G17908	7
AT4G17910	235
AT4G17914	0
AT4G17915	77
AT4G17920	0
AT4G17940	621
AT4G17950	2056
AT4G17960	202
AT4G17970	10
AT4G17975	0
AT4G17980	4
AT4G17990	0
AT4G18010	78
AT4G18020	1634
AT4G18030	3754
AT4G18040	2768
AT4G18050	156
AT4G18060	552
AT4G18070	1293
AT4G18080	0
AT4G18090	0
AT4G18100	20944
AT4G18110	0
AT4G18120	859
AT4G18130	806
AT4G18140	189
AT4G18150	0
AT4G18160	240
AT4G18170	108
AT4G18180	0
AT4G18190	0
AT4G18195	0
AT4G18197	19
AT4G18203	0
AT4G18205	19
AT4G18210	11
AT4G18215	0
AT4G18220	0
AT4G18230	274
AT4G18240	620
AT4G18250	2
AT4G18253	16
AT4G18255	0
AT4G18260	238
AT4G18270	266
AT4G18280	113
AT4G18290	10
AT4G18300	400
AT4G18310	0
AT4G18320	0
AT4G18330	0
AT4G18335	0
AT4G18340	133
AT4G18350	2
AT4G18360	43
AT4G18370	100
AT4G18372	160
AT4G18375	99
AT4G18380	388
AT4G18390	306
AT4G18395	1
AT4G18400	125
AT4G18410	0
AT4G18420	0
AT4G18422	0
AT4G18425	24
AT4G18430	2
AT4G18440	907
AT4G18450	0
AT4G18460	134
AT4G18465	624
AT4G18470	132
AT4G18480	3556
AT4G18490	86
AT4G18500	0
AT4G18501	25
AT4G18510	0
AT4G18520	485
AT4G18530	167
AT4G18540	0
AT4G18550	19
AT4G18570	2659
AT4G18580	115
AT4G18590	744
AT4G18593	440
AT4G18596	1
AT4G18600	710
AT4G18610	104
AT4G18620	0
AT4G18630	88
AT4G18640	459
AT4G18650	3
AT4G18660	1
AT4G18670	2960
AT4G18680	0
AT4G18690	0
AT4G18692	0
AT4G18700	1087
AT4G18710	2574
AT4G18720	0
AT4G18725	0
AT4G18730	11691
AT4G18740	14
AT4G18750	265
AT4G18760	628
AT4G18770	0
AT4G18780	106
AT4G18790	1
AT4G18800	969
AT4G18810	355
AT4G18815	0
AT4G18820	1676
AT4G18823	0
AT4G18830	0
AT4G18840	234
AT4G18860	0
AT4G18870	0
AT4G18880	71
AT4G18890	583
AT4G18900	2
AT4G18905	1797
AT4G18910	391
AT4G18920	0
AT4G18930	84
AT4G18940	0
AT4G18950	455
AT4G18960	0
AT4G18970	280
AT4G18975	152
AT4G18980	0
AT4G18990	0
AT4G19000	0
AT4G19003	397
AT4G19006	1726
AT4G19010	219
AT4G19020	1672
AT4G19030	4
AT4G19035	0
AT4G19038	0
AT4G19040	706
AT4G19045	141
AT4G19050	85
AT4G19060	185
AT4G19070	162
AT4G19080	21
AT4G19090	159
AT4G19095	6
AT4G19100	139
AT4G19110	3503
AT4G19120	601
AT4G19130	273
AT4G19140	250
AT4G19150	836
AT4G19160	1926
AT4G19170	43
AT4G19180	784
AT4G19185	806
AT4G19190	827
AT4G19191	100
AT4G19200	3017
AT4G19210	4307
AT4G19220	52
AT4G19230	46
AT4G19239	0
AT4G19240	0
AT4G19250	0
AT4G19260	0
AT4G19270	0
AT4G19275	0
AT4G19280	0
AT4G19290	0
AT4G19300	0
AT4G19305	0
AT4G19310	0
AT4G19320	0
AT4G19330	0
AT4G19340	0
AT4G19350	584
AT4G19360	0
AT4G19370	7
AT4G19380	105
AT4G19390	64
AT4G19395	0
AT4G19400	43
AT4G19410	2449
AT4G19420	139
AT4G19430	0
AT4G19440	302
AT4G19450	1029
AT4G19452	0
AT4G19460	43
AT4G19470	0
AT4G19480	0
AT4G19485	0
AT4G19490	1421
AT4G19500	798
AT4G19510	366
AT4G19520	5
AT4G19530	5
AT4G19540	307
AT4G19550	72
AT4G19560	50
AT4G19570	0
AT4G19580	0
AT4G19590	139
AT4G19600	1272
AT4G19610	837
AT4G19620	0
AT4G19630	1
AT4G19633	0
AT4G19640	1146
AT4G19645	0
AT4G19650	271
AT4G19660	544
AT4G19670	704
AT4G19680	0
AT4G19690	0
AT4G19700	126
AT4G19710	1799
AT4G19720	0
AT4G19730	0
AT4G19740	0
AT4G19750	0
AT4G19760	0
AT4G19770	0
AT4G19780	0
AT4G19790	0
AT4G19800	0
AT4G19810	152
AT4G19820	38
AT4G19830	62
AT4G19840	2822
AT4G19850	25
AT4G19860	1292
AT4G19865	284
AT4G19870	269
AT4G19880	258
AT4G19890	194
AT4G19900	425
AT4G19902	0
AT4G19905	0
AT4G19910	0
AT4G19920	0
AT4G19925	0
AT4G19930	0
AT4G19940	0
AT4G19950	39
AT4G19960	90
AT4G19970	132
AT4G19975	39
AT4G19980	3
AT4G19985	319
AT4G19990	247
AT4G20000	0
AT4G20010	574
AT4G20020	2317
AT4G20030	295
AT4G20040	195
AT4G20050	5
AT4G20060	121
AT4G20070	36
AT4G20080	0
AT4G20090	182
AT4G20095	0
AT4G20100	0
AT4G20110	1
AT4G20115	0
AT4G20130	676
AT4G20140	0
AT4G20150	4126
AT4G20160	2
AT4G20170	335
AT4G20180	0
AT4G20190	0
AT4G20200	0
AT4G20210	0
AT4G20220	0
AT4G20230	7
AT4G20235	0
AT4G20240	294
AT4G20250	0
AT4G20260	425
AT4G20270	5110
AT4G20280	958
AT4G20290	0
AT4G20300	720
AT4G20310	221
AT4G20320	6080
AT4G20325	536
AT4G20330	552
AT4G20340	345
AT4G20350	137
AT4G20360	0
AT4G20362	16
AT4G20365	0
AT4G20370	4
AT4G20380	359
AT4G20390	9
AT4G20400	2646
AT4G20410	592
AT4G20420	0
AT4G20430	1106
AT4G20440	4447
AT4G20450	19
AT4G20460	358
AT4G20470	0
AT4G20480	887
AT4G20490	0
AT4G20500	0
AT4G20510	0
AT4G20520	0
AT4G20530	0
AT4G20535	0
AT4G20540	0
AT4G20545	0
AT4G20550	0
AT4G20555	0
AT4G20560	0
AT4G20565	0
AT4G20570	0
AT4G20575	0
AT4G20580	0
AT4G20590	0
AT4G20600	0
AT4G20610	0
AT4G20620	0
AT4G20630	0
AT4G20640	0
AT4G20645	0
AT4G20650	0
AT4G20670	0
AT4G20680	0
AT4G20690	0
AT4G20700	0
AT4G20703	0
AT4G20707	0
AT4G20710	0
AT4G20715	0
AT4G20720	54
AT4G20725	0
AT4G20730	95
AT4G20735	0
AT4G20740	499
AT4G20760	230
AT4G20770	55
AT4G20780	32
AT4G20790	0
AT4G20800	0
AT4G20810	0
AT4G20820	0
AT4G20830	203
AT4G20835	0
AT4G20840	61
AT4G20850	4329
AT4G20860	7
AT4G20870	784
AT4G20880	641
AT4G20890	8434
AT4G20900	2
AT4G20910	1063
AT4G20920	210
AT4G20930	365
AT4G20935	188
AT4G20940	3995
AT4G20947	0
AT4G20953	0
AT4G20960	821
AT4G20970	0
AT4G20980	4625
AT4G20990	0
AT4G21000	0
AT4G21010	0
AT4G21020	0
AT4G21030	0
AT4G21040	0
AT4G21050	0
AT4G21060	273
AT4G21063	6
AT4G21065	149
AT4G21070	687
AT4G21080	0
AT4G21090	378
AT4G21100	1602
AT4G21105	4430
AT4G21110	2064
AT4G21120	14
AT4G21130	0
AT4G21140	467
AT4G21150	4695
AT4G21160	629
AT4G21170	178
AT4G21180	609
AT4G21190	177
AT4G21192	278
AT4G21200	0
AT4G21210	484
AT4G21213	0
AT4G21215	134
AT4G21220	104
AT4G21230	27
AT4G21240	0
AT4G21250	0
AT4G21260	0
AT4G21270	1725
AT4G21280	5690
AT4G21300	200
AT4G21310	19
AT4G21320	63
AT4G21323	30
AT4G21326	478
AT4G21330	0
AT4G21340	0
AT4G21350	131
AT4G21360	0
AT4G21362	0
AT4G21363	0
AT4G21366	0
AT4G21370	0
AT4G21380	986
AT4G21390	0
AT4G21400	39
AT4G21410	147
AT4G21420	35
AT4G21430	554
AT4G21437	0
AT4G21440	0
AT4G21445	52
AT4G21450	1598
AT4G21460	608
AT4G21470	704
AT4G21480	73
AT4G21490	1
AT4G21500	64
AT4G21510	28
AT4G21515	0
AT4G21520	412
AT4G21530	594
AT4G21534	172
AT4G21540	397
AT4G21550	394
AT4G21560	772
AT4G21570	960
AT4G21580	506
AT4G21585	159
AT4G21590	12
AT4G21595	0
AT4G21600	55
AT4G21605	2
AT4G21610	175
AT4G21620	1074
AT4G21630	1
AT4G21640	3
AT4G21650	11592
AT4G21660	4179
AT4G21670	866
AT4G21680	106
AT4G21690	0
AT4G21700	157
AT4G21705	408
AT4G21710	2491
AT4G21720	111
AT4G21730	14
AT4G21740	108
AT4G21745	0
AT4G21750	2990
AT4G21760	184
AT4G21770	889
AT4G21780	19
AT4G21790	2482
AT4G21800	1278
AT4G21810	760
AT4G21820	929
AT4G21830	5
AT4G21840	2
AT4G21850	265
AT4G21860	1119
AT4G21865	26
AT4G21870	33
AT4G21880	351
AT4G21890	329
AT4G21895	0
AT4G21900	699
AT4G21902	0
AT4G21903	2
AT4G21910	545
AT4G21920	0
AT4G21926	0
AT4G21930	4
AT4G21940	72
AT4G21950	0
AT4G21960	51504
AT4G21970	44
AT4G21980	925
AT4G21990	1764
AT4G22000	1008
AT4G22010	3750
AT4G22020	6
AT4G22030	0
AT4G22035	0
AT4G22040	0
AT4G22050	45
AT4G22060	0
AT4G22065	0
AT4G22066	0
AT4G22070	0
AT4G22080	0
AT4G22090	0
AT4G22100	0
AT4G22105	0
AT4G22110	0
AT4G22115	0
AT4G22120	1790
AT4G22130	2969
AT4G22140	2778
AT4G22150	807
AT4G22160	711
AT4G22165	0
AT4G22170	0
AT4G22180	0
AT4G22185	0
AT4G22190	1240
AT4G22200	217
AT4G22210	0
AT4G22212	59
AT4G22214	0
AT4G22217	1
AT4G22220	2148
AT4G22230	3
AT4G22233	2
AT4G22235	0
AT4G22240	1418
AT4G22250	293
AT4G22260	584
AT4G22265	0
AT4G22270	250
AT4G22280	33
AT4G22285	957
AT4G22290	1188
AT4G22300	680
AT4G22305	155
AT4G22310	2576
AT4G22320	425
AT4G22330	1482
AT4G22340	181
AT4G22350	315
AT4G22360	1941
AT4G22370	9
AT4G22380	2054
AT4G22390	138
AT4G22400	0
AT4G22410	3
AT4G22415	0
AT4G22430	0
AT4G22440	0
AT4G22450	0
AT4G22460	0
AT4G22463	0
AT4G22467	0
AT4G22470	2
AT4G22475	1210
AT4G22485	4458
AT4G22490	24980
AT4G22495	0
AT4G22505	3367
AT4G22510	0
AT4G22513	1683
AT4G22517	11709
AT4G22520	0
AT4G22530	821
AT4G22540	1915
AT4G22545	90
AT4G22550	178
AT4G22560	79
AT4G22570	742
AT4G22580	269
AT4G22590	48
AT4G22600	0
AT4G22610	0
AT4G22620	0
AT4G22630	0
AT4G22635	0
AT4G22640	0
AT4G22650	0
AT4G22660	0
AT4G22666	0
AT4G22670	6545
AT4G22680	2
AT4G22690	9
AT4G22700	0
AT4G22710	0
AT4G22720	721
AT4G22730	61
AT4G22740	1341
AT4G22745	1322
AT4G22750	782
AT4G22754	0
AT4G22755	110
AT4G22756	395
AT4G22758	16
AT4G22760	130
AT4G22770	313
AT4G22780	690
AT4G22785	0
AT4G22790	93
AT4G22810	0
AT4G22820	482
AT4G22830	209
AT4G22840	98
AT4G22850	399
AT4G22860	749
AT4G22870	0
AT4G22880	649
AT4G22890	989
AT4G22900	68
AT4G22910	123
AT4G22920	117
AT4G22930	793
AT4G22940	6
AT4G22950	15
AT4G22960	5
AT4G22970	728
AT4G22980	57
AT4G22990	577
AT4G23000	167
AT4G23010	506
AT4G23015	0
AT4G23020	20
AT4G23030	1
AT4G23040	405
AT4G23050	26
AT4G23060	1472
AT4G23070	43
AT4G23080	0
AT4G23090	0
AT4G23100	5691
AT4G23110	0
AT4G23120	0
AT4G23130	0
AT4G23140	45
AT4G23150	7
AT4G23160	1
AT4G23170	17
AT4G23180	134
AT4G23190	46
AT4G23200	0
AT4G23205	16
AT4G23210	0
AT4G23215	0
AT4G23220	170
AT4G23230	19
AT4G23240	9
AT4G23250	47
AT4G23260	0
AT4G23270	168
AT4G23271	0
AT4G23280	2
AT4G23290	0
AT4G23300	8
AT4G23310	0
AT4G23320	0
AT4G23330	211
AT4G23340	8
AT4G23350	0
AT4G23355	0
AT4G23360	0
AT4G23364	0
AT4G23365	0
AT4G23370	0
AT4G23373	0
AT4G23375	0
AT4G23380	0
AT4G23387	0
AT4G23390	0
AT4G23400	1005
AT4G23410	105
AT4G23420	103
AT4G23430	395
AT4G23440	1095
AT4G23450	8
AT4G23460	1865
AT4G23470	1680
AT4G23490	638
AT4G23493	0
AT4G23496	6
AT4G23500	422
AT4G23510	0
AT4G23515	0
AT4G23520	0
AT4G23530	97
AT4G23540	849
AT4G23550	170
AT4G23560	0
AT4G23570	648
AT4G23580	0
AT4G23590	0
AT4G23600	47
AT4G23610	0
AT4G23620	1090
AT4G23630	8534
AT4G23635	0
AT4G23640	958
AT4G23650	4573
AT4G23660	319
AT4G23670	298
AT4G23680	25
AT4G23690	65
AT4G23700	2
AT4G23710	700
AT4G23713	0
AT4G23720	220
AT4G23730	460
AT4G23740	2747
AT4G23750	1339
AT4G23760	401
AT4G23770	276
AT4G23780	40
AT4G23790	843
AT4G23800	9055
AT4G23810	59
AT4G23820	1577
AT4G23840	323
AT4G23850	3865
AT4G23860	1866
AT4G23870	208
AT4G23880	8
AT4G23882	0
AT4G23885	343
AT4G23890	101
AT4G23895	256
AT4G23900	17
AT4G23910	312
AT4G23915	0
AT4G23920	278
AT4G23930	106
AT4G23940	1257
AT4G23950	385
AT4G23960	0
AT4G23970	0
AT4G23980	781
AT4G23990	109
AT4G24000	0
AT4G24010	3
AT4G24015	107
AT4G24020	701
AT4G24025	0
AT4G24026	2
AT4G24030	0
AT4G24040	1
AT4G24050	144
AT4G24060	616
AT4G24070	0
AT4G24080	30
AT4G24090	240
AT4G24100	233
AT4G24110	27
AT4G24120	280
AT4G24130	26
AT4G24140	0
AT4G24150	19
AT4G24160	277
AT4G24170	0
AT4G24175	186
AT4G24180	13
AT4G24190	20669
AT4G24200	912
AT4G24204	0
AT4G24210	725
AT4G24220	1970
AT4G24230	317
AT4G24231	0
AT4G24240	777
AT4G24250	114
AT4G24260	12
AT4G24265	195
AT4G24270	1413
AT4G24275	48
AT4G24280	6277
AT4G24290	1608
AT4G24300	0
AT4G24310	0
AT4G24320	179
AT4G24330	3906
AT4G24340	29
AT4G24350	58
AT4G24370	297
AT4G24380	29
AT4G24390	539
AT4G24400	832
AT4G24410	0
AT4G24413	0
AT4G24415	12
AT4G24420	7
AT4G24430	4
AT4G24440	965
AT4G24450	121
AT4G24460	153
AT4G24470	791
AT4G24480	9
AT4G24490	869
AT4G24500	331
AT4G24510	15
AT4G24520	2874
AT4G24530	491
AT4G24540	2044
AT4G24550	1589
AT4G24560	1514
AT4G24565	0
AT4G24570	58
AT4G24580	162
AT4G24590	314
AT4G24600	1
AT4G24610	1325
AT4G24615	0
AT4G24620	2959
AT4G24630	637
AT4G24640	0
AT4G24644	0
AT4G24650	0
AT4G24652	0
AT4G24660	406
AT4G24670	459
AT4G24680	3447
AT4G24690	6147
AT4G24700	16
AT4G24710	568
AT4G24715	0
AT4G24730	251
AT4G24740	942
AT4G24750	1004
AT4G24760	521
AT4G24770	5703
AT4G24780	4428
AT4G24790	1148
AT4G24800	4474
AT4G24805	121
AT4G24810	137
AT4G24820	8159
AT4G24830	4662
AT4G24840	1046
AT4G24860	11
AT4G24880	300
AT4G24890	28
AT4G24900	120
AT4G24910	23
AT4G24920	1026
AT4G24930	352
AT4G24940	1512
AT4G24950	0
AT4G24960	2069
AT4G24970	391
AT4G24972	58
AT4G24973	0
AT4G24974	0
AT4G24975	0
AT4G24977	0
AT4G24980	0
AT4G24990	393
AT4G25000	32
AT4G25010	5
AT4G25020	417
AT4G25030	659
AT4G25040	0
AT4G25050	2822
AT4G25070	1
AT4G25080	2313
AT4G25090	0
AT4G25100	1277
AT4G25110	12
AT4G25120	399
AT4G25130	1235
AT4G25140	19
AT4G25150	924
AT4G25160	119
AT4G25170	471
AT4G25180	410
AT4G25190	0
AT4G25200	0
AT4G25210	4159
AT4G25220	2
AT4G25225	70
AT4G25230	837
AT4G25235	0
AT4G25240	1663
AT4G25250	0
AT4G25260	69
AT4G25270	131
AT4G25280	246
AT4G25290	186
AT4G25300	50
AT4G25310	5
AT4G25315	143
AT4G25320	2006
AT4G25330	7
AT4G25340	4052
AT4G25350	72
AT4G25360	553
AT4G25370	2462
AT4G25380	4
AT4G25390	120
AT4G25400	0
AT4G25410	17
AT4G25420	11
AT4G25430	23
AT4G25433	2
AT4G25434	43
AT4G25435	0
AT4G25440	308
AT4G25450	364
AT4G25470	1
AT4G25480	16
AT4G25490	1
AT4G25500	2163
AT4G25510	0
AT4G25515	294
AT4G25520	715
AT4G25530	0
AT4G25540	261
AT4G25550	1925
AT4G25560	0
AT4G25570	3123
AT4G25580	0
AT4G25585	0
AT4G25590	0
AT4G25600	121
AT4G25610	445
AT4G25620	264
AT4G25630	6413
AT4G25631	1
AT4G25635	0
AT4G25640	885
AT4G25650	355
AT4G25660	381
AT4G25670	687
AT4G25680	1315
AT4G25690	334
AT4G25700	243
AT4G25707	35
AT4G25710	511
AT4G25719	2
AT4G25720	411
AT4G25730	4958
AT4G25740	5844
AT4G25750	200
AT4G25760	189
AT4G25770	291
AT4G25780	4
AT4G25790	0
AT4G25800	10
AT4G25810	0
AT4G25820	0
AT4G25830	106
AT4G25835	632
AT4G25840	525
AT4G25845	0
AT4G25850	42
AT4G25860	0
AT4G25870	747
AT4G25880	3588
AT4G25885	122
AT4G25890	1801
AT4G25900	190
AT4G25910	143
AT4G25920	0
AT4G25930	0
AT4G25940	31
AT4G25950	0
AT4G25960	660
AT4G25970	1784
AT4G25980	23
AT4G25990	12
AT4G26000	999
AT4G26010	4
AT4G26020	14
AT4G26030	0
AT4G26040	0
AT4G26050	0
AT4G26055	69
AT4G26060	36
AT4G26070	204
AT4G26080	817
AT4G26090	0
AT4G26095	0
AT4G26100	1239
AT4G26110	4561
AT4G26120	9
AT4G26130	5352
AT4G26140	103
AT4G26145	0
AT4G26150	40
AT4G26160	297
AT4G26170	32
AT4G26180	96
AT4G26190	2467
AT4G26200	0
AT4G26210	785
AT4G26220	6
AT4G26225	0
AT4G26230	4490
AT4G26240	210
AT4G26250	0
AT4G26255	43
AT4G26260	62
AT4G26270	729
AT4G26280	0
AT4G26288	1
AT4G26290	0
AT4G26300	2930
AT4G26310	574
AT4G26320	15
AT4G26330	35
AT4G26340	0
AT4G26350	0
AT4G26360	0
AT4G26365	0
AT4G26370	770
AT4G26375	0
AT4G26380	0
AT4G26385	0
AT4G26390	0
AT4G26400	539
AT4G26410	1427
AT4G26415	0
AT4G26420	0
AT4G26430	482
AT4G26440	5
AT4G26450	2147
AT4G26455	798
AT4G26460	0
AT4G26466	0
AT4G26470	7
AT4G26480	586
AT4G26483	0
AT4G26485	0
AT4G26488	3
AT4G26490	0
AT4G26500	0
AT4G26510	1318
AT4G26520	244
AT4G26530	1
AT4G26540	48
AT4G26542	0
AT4G26550	412
AT4G26555	210
AT4G26560	0
AT4G26570	1190
AT4G26580	4
AT4G26582	1
AT4G26590	0
AT4G26600	941
AT4G26610	1379
AT4G26620	1017
AT4G26630	5475
AT4G26640	878
AT4G26650	792
AT4G26660	2251
AT4G26670	1618
AT4G26675	0
AT4G26680	153
AT4G26690	1221
AT4G26700	187
AT4G26701	0
AT4G26710	1165
AT4G26720	843
AT4G26730	0
AT4G26740	4
AT4G26750	863
AT4G26760	3561
AT4G26770	4
AT4G26780	1074
AT4G26790	22
AT4G26795	7
AT4G26800	151
AT4G26810	387
AT4G26820	0
AT4G26830	0
AT4G26840	7330
AT4G26850	1871
AT4G26860	286
AT4G26870	4210
AT4G26880	0
AT4G26890	2
AT4G26900	1395
AT4G26910	1252
AT4G26920	0
AT4G26930	1
AT4G26940	711
AT4G26950	0
AT4G26960	264
AT4G26965	178
AT4G26970	3348
AT4G26980	209
AT4G26990	183
AT4G27000	4545
AT4G27010	1363
AT4G27020	562
AT4G27030	9
AT4G27040	293
AT4G27050	288
AT4G27052	0
AT4G27060	1933
AT4G27070	395
AT4G27080	1659
AT4G27090	41805
AT4G27100	73
AT4G27110	0
AT4G27120	639
AT4G27130	2951
AT4G27140	0
AT4G27150	0
AT4G27160	0
AT4G27170	1
AT4G27180	2425
AT4G27190	1
AT4G27200	0
AT4G27210	0
AT4G27220	5
AT4G27230	3485
AT4G27240	898
AT4G27250	25
AT4G27260	2986
AT4G27270	306
AT4G27280	108
AT4G27290	0
AT4G27300	35
AT4G27310	144
AT4G27320	1124
AT4G27330	0
AT4G27340	325
AT4G27350	393
AT4G27360	0
AT4G27370	353
AT4G27380	685
AT4G27390	175
AT4G27395	0
AT4G27400	3
AT4G27410	65
AT4G27415	0
AT4G27420	0
AT4G27430	1200
AT4G27435	94
AT4G27440	10631
AT4G27450	404
AT4G27460	6
AT4G27470	145
AT4G27480	83
AT4G27490	606
AT4G27500	5049
AT4G27510	293
AT4G27520	4164
AT4G27530	11
AT4G27540	144
AT4G27550	195
AT4G27560	1942
AT4G27565	1
AT4G27570	2
AT4G27580	0
AT4G27585	1225
AT4G27590	11
AT4G27595	1007
AT4G27597	0
AT4G27600	1049
AT4G27610	318
AT4G27620	412
AT4G27630	204
AT4G27640	2327
AT4G27650	271
AT4G27652	23
AT4G27654	0
AT4G27657	8
AT4G27660	84
AT4G27670	0
AT4G27680	685
AT4G27690	491
AT4G27700	349
AT4G27710	182
AT4G27720	824
AT4G27730	188
AT4G27740	140
AT4G27745	247
AT4G27750	430
AT4G27760	1008
AT4G27765	0
AT4G27780	381
AT4G27790	4
AT4G27800	437
AT4G27810	17
AT4G27820	98
AT4G27830	232
AT4G27840	230
AT4G27845	0
AT4G27850	0
AT4G27852	9
AT4G27860	278
AT4G27870	3150
AT4G27875	0
AT4G27880	470
AT4G27885	0
AT4G27890	0
AT4G27900	539
AT4G27910	444
AT4G27920	0
AT4G27940	276
AT4G27950	182
AT4G27960	1579
AT4G27970	139
AT4G27980	15
AT4G27990	336
AT4G28000	0
AT4G28005	0
AT4G28010	419
AT4G28020	146
AT4G28025	333
AT4G28030	93
AT4G28040	3
AT4G28050	875
AT4G28060	1727
AT4G28068	0
AT4G28070	255
AT4G28080	1442
AT4G28085	0
AT4G28088	0
AT4G28090	0
AT4G28100	2163
AT4G28110	0
AT4G28130	0
AT4G28140	24
AT4G28150	15
AT4G28160	0
AT4G28162	95
AT4G28170	38
AT4G28180	275
AT4G28190	664
AT4G28200	2190
AT4G28210	706
AT4G28220	770
AT4G28230	626
AT4G28240	377
AT4G28250	2444
AT4G28260	1438
AT4G28270	29
AT4G28280	1
AT4G28290	0
AT4G28300	891
AT4G28310	1781
AT4G28320	397
AT4G28330	104
AT4G28340	0
AT4G28350	3
AT4G28360	1378
AT4G28362	0
AT4G28365	1
AT4G28370	543
AT4G28380	38
AT4G28390	109
AT4G28395	0
AT4G28397	0
AT4G28400	312
AT4G28405	0
AT4G28410	0
AT4G28420	0
AT4G28430	277
AT4G28440	4006
AT4G28450	1435
AT4G28460	0
AT4G28470	4131
AT4G28480	1098
AT4G28485	1
AT4G28490	469
AT4G28500	40
AT4G28510	2025
AT4G28520	0
AT4G28530	3
AT4G28540	1496
AT4G28550	252
AT4G28556	1
AT4G28560	43
AT4G28570	298
AT4G28580	0
AT4G28590	420
AT4G28600	496
AT4G28610	779
AT4G28620	0
AT4G28630	251
AT4G28640	164
AT4G28650	9
AT4G28652	0
AT4G28660	520
AT4G28670	0
AT4G28680	66
AT4G28690	232
AT4G28700	15
AT4G28703	96
AT4G28706	927
AT4G28710	496
AT4G28720	0
AT4G28730	286
AT4G28740	97
AT4G28750	708
AT4G28755	0
AT4G28760	1611
AT4G28770	537
AT4G28775	0
AT4G28780	55
AT4G28790	0
AT4G28800	0
AT4G28811	0
AT4G28815	0
AT4G28820	207
AT4G28830	440
AT4G28840	0
AT4G28850	0
AT4G28860	730
AT4G28870	0
AT4G28880	942
AT4G28890	0
AT4G28900	27
AT4G28910	2264
AT4G28915	0
AT4G28920	0
AT4G28930	0
AT4G28940	0
AT4G28950	925
AT4G28960	0
AT4G28970	0
AT4G28980	1071
AT4G28990	569
AT4G29000	509
AT4G29010	2320
AT4G29020	301
AT4G29030	30309
AT4G29033	0
AT4G29035	0
AT4G29037	0
AT4G29040	7395
AT4G29050	12
AT4G29060	3963
AT4G29070	166
AT4G29080	1822
AT4G29090	0
AT4G29100	774
AT4G29103	0
AT4G29110	3
AT4G29120	852
AT4G29130	1876
AT4G29140	1348
AT4G29150	800
AT4G29160	1048
AT4G29170	372
AT4G29180	3
AT4G29190	1122
AT4G29200	0
AT4G29210	462
AT4G29220	636
AT4G29230	79
AT4G29240	1426
AT4G29250	0
AT4G29260	638
AT4G29270	7
AT4G29273	0
AT4G29276	0
AT4G29280	0
AT4G29281	0
AT4G29283	0
AT4G29285	0
AT4G29290	0
AT4G29300	0
AT4G29305	0
AT4G29310	1197
AT4G29330	839
AT4G29340	0
AT4G29350	4343
AT4G29360	3732
AT4G29370	0
AT4G29380	931
AT4G29390	2468
AT4G29400	220
AT4G29410	8454
AT4G29415	0
AT4G29420	170
AT4G29430	816
AT4G29440	328
AT4G29450	0
AT4G29460	0
AT4G29470	1
AT4G29480	3341
AT4G29490	854
AT4G29510	2804
AT4G29520	649
AT4G29530	69
AT4G29540	157
AT4G29548	0
AT4G29550	8
AT4G29560	158
AT4G29570	0
AT4G29580	0
AT4G29590	221
AT4G29600	0
AT4G29610	2
AT4G29620	0
AT4G29630	0
AT4G29640	0
AT4G29650	0
AT4G29654	0
AT4G29658	0
AT4G29660	282
AT4G29670	459
AT4G29680	2569
AT4G29690	199
AT4G29700	2346
AT4G29710	25
AT4G29720	1266
AT4G29730	730
AT4G29735	1494
AT4G29740	83
AT4G29750	599
AT4G29760	0
AT4G29770	5
AT4G29780	132
AT4G29790	873
AT4G29800	15
AT4G29810	917
AT4G29820	84
AT4G29830	746
AT4G29840	3234
AT4G29850	1
AT4G29860	183
AT4G29870	1528
AT4G29880	8
AT4G29890	130
AT4G29900	1490
AT4G29905	186
AT4G29910	352
AT4G29920	428
AT4G29930	17
AT4G29940	731
AT4G29950	605
AT4G29960	668
AT4G29970	0
AT4G29980	0
AT4G29990	49
AT4G30000	309
AT4G30010	4798
AT4G30020	3120
AT4G30030	0
AT4G30040	0
AT4G30050	0
AT4G30060	60
AT4G30064	0
AT4G30067	0
AT4G30070	0
AT4G30072	0
AT4G30074	0
AT4G30080	410
AT4G30090	578
AT4G30097	0
AT4G30100	1698
AT4G30110	436
AT4G30120	0
AT4G30130	889
AT4G30140	9100
AT4G30150	1631
AT4G30160	1821
AT4G30170	0
AT4G30180	22
AT4G30190	4427
AT4G30200	2466
AT4G30210	1656
AT4G30220	3636
AT4G30230	8
AT4G30240	459
AT4G30250	5116
AT4G30260	1325
AT4G30270	147
AT4G30280	0
AT4G30290	26
AT4G30300	0
AT4G30310	599
AT4G30320	0
AT4G30330	940
AT4G30340	298
AT4G30350	617
AT4G30360	742
AT4G30370	28
AT4G30380	0
AT4G30390	135
AT4G30400	197
AT4G30410	112
AT4G30420	0
AT4G30430	10
AT4G30440	1579
AT4G30450	14
AT4G30460	54
AT4G30470	254
AT4G30480	971
AT4G30490	248
AT4G30500	140
AT4G30510	137
AT4G30520	860
AT4G30530	3720
AT4G30540	42
AT4G30550	577
AT4G30560	470
AT4G30570	50
AT4G30580	537
AT4G30590	0
AT4G30600	3516
AT4G30610	591
AT4G30620	453
AT4G30630	231
AT4G30640	7
AT4G30650	3240
AT4G30660	754
AT4G30662	3
AT4G30670	2
AT4G30680	94
AT4G30690	301
AT4G30700	342
AT4G30710	405
AT4G30720	949
AT4G30730	0
AT4G30740	1
AT4G30750	386
AT4G30760	951
AT4G30770	0
AT4G30780	486
AT4G30790	913
AT4G30800	1325
AT4G30810	2028
AT4G30820	170
AT4G30825	359
AT4G30830	1
AT4G30840	793
AT4G30845	23
AT4G30850	906
AT4G30860	533
AT4G30870	369
AT4G30872	0
AT4G30880	0
AT4G30890	2551
AT4G30900	298
AT4G30910	506
AT4G30920	2441
AT4G30930	2351
AT4G30935	905
AT4G30940	120
AT4G30950	2774
AT4G30960	1400
AT4G30970	0
AT4G30972	0
AT4G30975	121
AT4G30980	146
AT4G30990	2375
AT4G30993	420
AT4G30996	887
AT4G31000	48
AT4G31010	278
AT4G31020	482
AT4G31030	0
AT4G31040	1609
AT4G31050	198
AT4G31060	57
AT4G31070	61
AT4G31073	0
AT4G31075	0
AT4G31080	563
AT4G31100	33
AT4G31110	16
AT4G31115	146
AT4G31120	2798
AT4G31130	782
AT4G31140	901
AT4G31150	119
AT4G31160	2107
AT4G31170	1178
AT4G31180	4917
AT4G31190	0
AT4G31196	0
AT4G31200	815
AT4G31210	1393
AT4G31230	0
AT4G31240	97
AT4G31248	1
AT4G31250	8
AT4G31260	0
AT4G31265	0
AT4G31270	143
AT4G31280	0
AT4G31290	2834
AT4G31300	4175
AT4G31310	244
AT4G31320	4
AT4G31330	93
AT4G31340	2737
AT4G31350	1243
AT4G31351	10
AT4G31354	0
AT4G31355	2
AT4G31360	1648
AT4G31370	0
AT4G31380	0
AT4G31390	273
AT4G31398	0
AT4G31400	139
AT4G31405	0
AT4G31408	10
AT4G31410	283
AT4G31420	1030
AT4G31430	2791
AT4G31440	140
AT4G31441	20
AT4G31450	333
AT4G31460	949
AT4G31470	0
AT4G31480	4071
AT4G31490	3371
AT4G31500	1780
AT4G31510	234
AT4G31520	10
AT4G31530	275
AT4G31540	0
AT4G31550	859
AT4G31560	140
AT4G31570	1762
AT4G31580	3061
AT4G31590	1161
AT4G31600	739
AT4G31610	341
AT4G31615	784
AT4G31620	3292
AT4G31630	209
AT4G31640	383
AT4G31650	1004
AT4G31660	2
AT4G31670	183
AT4G31680	48
AT4G31685	61
AT4G31690	60
AT4G31695	0
AT4G31700	27174
AT4G31710	2
AT4G31715	0
AT4G31720	1217
AT4G31730	382
AT4G31740	0
AT4G31750	461
AT4G31760	32
AT4G31770	367
AT4G31780	583
AT4G31790	1039
AT4G31800	120
AT4G31805	50
AT4G31810	1316
AT4G31820	2459
AT4G31830	0
AT4G31840	5714
AT4G31850	432
AT4G31860	405
AT4G31870	2
AT4G31875	0
AT4G31877	0
AT4G31880	5039
AT4G31890	624
AT4G31895	0
AT4G31900	5
AT4G31910	121
AT4G31920	1225
AT4G31930	189
AT4G31940	0
AT4G31950	0
AT4G31960	0
AT4G31970	0
AT4G31980	219
AT4G31985	8546
AT4G31990	2853
AT4G32000	159
AT4G32010	896
AT4G32020	4321
AT4G32030	920
AT4G32040	483
AT4G32050	456
AT4G32060	1131
AT4G32070	918
AT4G32080	0
AT4G32090	0
AT4G32100	0
AT4G32105	0
AT4G32110	1
AT4G32120	536
AT4G32130	1049
AT4G32140	523
AT4G32150	686
AT4G32160	410
AT4G32170	0
AT4G32175	309
AT4G32180	1737
AT4G32190	670
AT4G32200	118
AT4G32205	3
AT4G32208	23
AT4G32210	290
AT4G32212	18
AT4G32215	0
AT4G32220	0
AT4G32230	0
AT4G32240	722
AT4G32250	951
AT4G32260	1283
AT4G32265	0
AT4G32270	203
AT4G32272	290
AT4G32280	23
AT4G32285	2126
AT4G32290	424
AT4G32295	365
AT4G32300	240
AT4G32320	158
AT4G32330	2622
AT4G32340	388
AT4G32342	0
AT4G32350	349
AT4G32360	302
AT4G32370	0
AT4G32375	0
AT4G32380	24
AT4G32390	5986
AT4G32400	1467
AT4G32410	6885
AT4G32420	2256
AT4G32430	176
AT4G32440	242
AT4G32445	0
AT4G32450	167
AT4G32460	755
AT4G32470	3473
AT4G32475	0
AT4G32480	11
AT4G32490	6
AT4G32500	1
AT4G32510	0
AT4G32520	2911
AT4G32530	1111
AT4G32535	13
AT4G32540	105
AT4G32551	5213
AT4G32560	195
AT4G32570	877
AT4G32580	3
AT4G32590	283
AT4G32600	684
AT4G32605	1233
AT4G32610	1503
AT4G32620	2882
AT4G32630	1
AT4G32640	1217
AT4G32650	285
AT4G32660	472
AT4G32670	492
AT4G32680	536
AT4G32690	279
AT4G32700	680
AT4G32710	1482
AT4G32714	0
AT4G32717	0
AT4G32720	4601
AT4G32730	1410
AT4G32750	236
AT4G32760	1572
AT4G32765	0
AT4G32770	314
AT4G32780	72
AT4G32790	166
AT4G32800	221
AT4G32810	0
AT4G32820	1302
AT4G32830	849
AT4G32840	961
AT4G32850	1736
AT4G32860	4
AT4G32870	564
AT4G32880	726
AT4G32890	172
AT4G32900	370
AT4G32910	1655
AT4G32915	403
AT4G32920	1207
AT4G32930	1060
AT4G32940	1520
AT4G32950	250
AT4G32960	478
AT4G32970	492
AT4G32980	1896
AT4G32990	91
AT4G33000	270
AT4G33010	5780
AT4G33020	0
AT4G33030	656
AT4G33040	37
AT4G33050	29
AT4G33060	789
AT4G33070	11
AT4G33080	2214
AT4G33090	4381
AT4G33100	219
AT4G33110	525
AT4G33120	1
AT4G33130	321
AT4G33140	613
AT4G33145	1
AT4G33150	143
AT4G33160	289
AT4G33170	141
AT4G33180	114
AT4G33200	2593
AT4G33210	1456
AT4G33220	1125
AT4G33230	0
AT4G33240	1028
AT4G33250	5167
AT4G33260	676
AT4G33270	1501
AT4G33280	10
AT4G33290	0
AT4G33300	902
AT4G33310	0
AT4G33320	0
AT4G33330	5
AT4G33350	586
AT4G33355	2
AT4G33360	983
AT4G33370	6
AT4G33380	1524
AT4G33390	0
AT4G33400	2629
AT4G33410	1087
AT4G33420	3
AT4G33430	2160
AT4G33440	280
AT4G33450	0
AT4G33460	273
AT4G33465	0
AT4G33467	0
AT4G33470	158
AT4G33480	905
AT4G33490	274
AT4G33495	491
AT4G33500	655
AT4G33510	2548
AT4G33520	1078
AT4G33530	1423
AT4G33540	892
AT4G33550	238
AT4G33560	65
AT4G33565	51
AT4G33580	1082
AT4G33585	0
AT4G33590	0
AT4G33600	0
AT4G33610	0
AT4G33620	237
AT4G33625	842
AT4G33630	936
AT4G33640	665
AT4G33650	909
AT4G33660	64
AT4G33666	4
AT4G33670	770
AT4G33680	4492
AT4G33690	211
AT4G33700	2077
AT4G33710	0
AT4G33720	0
AT4G33730	0
AT4G33735	0
AT4G33740	1143
AT4G33760	580
AT4G33770	402
AT4G33780	313
AT4G33790	4
AT4G33800	13
AT4G33810	12
AT4G33820	11
AT4G33830	0
AT4G33840	0
AT4G33850	0
AT4G33860	7
AT4G33865	12125
AT4G33870	22
AT4G33880	0
AT4G33885	4
AT4G33890	565
AT4G33900	0
AT4G33905	59
AT4G33910	659
AT4G33920	484
AT4G33925	60
AT4G33930	0
AT4G33940	270
AT4G33945	1041
AT4G33950	323
AT4G33960	104
AT4G33970	10
AT4G33980	212
AT4G33985	58
AT4G33990	343
AT4G34000	301
AT4G34020	331
AT4G34030	1103
AT4G34035	0
AT4G34040	1004
AT4G34050	1882
AT4G34060	8
AT4G34065	0
AT4G34070	496
AT4G34071	0
AT4G34080	0
AT4G34090	249
AT4G34100	2908
AT4G34103	0
AT4G34110	22041
AT4G34120	575
AT4G34131	8
AT4G34135	17
AT4G34138	48
AT4G34139	0
AT4G34140	131
AT4G34150	417
AT4G34160	3123
AT4G34170	0
AT4G34180	733
AT4G34190	934
AT4G34200	10846
AT4G34210	0
AT4G34215	1128
AT4G34220	785
AT4G34230	440
AT4G34240	819
AT4G34250	121
AT4G34260	1901
AT4G34265	1359
AT4G34270	677
AT4G34280	334
AT4G34290	1340
AT4G34300	0
AT4G34310	318
AT4G34320	8
AT4G34330	0
AT4G34332	1
AT4G34340	346
AT4G34345	0
AT4G34350	1582
AT4G34360	181
AT4G34370	780
AT4G34380	14
AT4G34390	463
AT4G34400	2512
AT4G34410	0
AT4G34412	371
AT4G34415	0
AT4G34419	9
AT4G34420	205
AT4G34430	2144
AT4G34440	0
AT4G34450	8673
AT4G34460	2519
AT4G34470	0
AT4G34480	837
AT4G34490	1173
AT4G34500	401
AT4G34510	118
AT4G34520	5
AT4G34530	0
AT4G34540	261
AT4G34550	0
AT4G34555	1588
AT4G34560	485
AT4G34570	674
AT4G34580	27
AT4G34590	1251
AT4G34600	49
AT4G34610	676
AT4G34620	7620
AT4G34630	428
AT4G34640	2148
AT4G34650	10
AT4G34660	747
AT4G34670	17416
AT4G34680	111
AT4G34690	0
AT4G34695	0
AT4G34700	5770
AT4G34710	7329
AT4G34720	2442
AT4G34730	389
AT4G34740	2183
AT4G34750	642
AT4G34760	946
AT4G34770	13
AT4G34780	0
AT4G34790	24
AT4G34800	84
AT4G34810	0
AT4G34830	374
AT4G34840	225
AT4G34850	1
AT4G34860	587
AT4G34870	30714
AT4G34880	13
AT4G34881	31
AT4G34890	966
AT4G34900	435
AT4G34910	981
AT4G34920	209
AT4G34930	0
AT4G34940	0
AT4G34950	828
AT4G34960	1173
AT4G34970	16
AT4G34975	0
AT4G34980	6476
AT4G34990	164
AT4G35000	3743
AT4G35010	0
AT4G35020	786
AT4G35025	0
AT4G35030	42
AT4G35040	1164
AT4G35050	1415
AT4G35060	1
AT4G35070	789
AT4G35080	1506
AT4G35090	785
AT4G35100	31053
AT4G35110	33
AT4G35120	1
AT4G35130	219
AT4G35140	329
AT4G35150	0
AT4G35160	1
AT4G35165	0
AT4G35170	0
AT4G35180	4
AT4G35190	198
AT4G35200	0
AT4G35210	0
AT4G35220	758
AT4G35230	1187
AT4G35240	1167
AT4G35250	365
AT4G35260	2847
AT4G35270	252
AT4G35280	0
AT4G35290	186
AT4G35295	3
AT4G35300	2190
AT4G35310	3907
AT4G35320	232
AT4G35335	516
AT4G35350	396
AT4G35360	696
AT4G35370	0
AT4G35375	0
AT4G35380	11
AT4G35390	2
AT4G35400	0
AT4G35410	276
AT4G35420	55
AT4G35430	0
AT4G35440	250
AT4G35450	3722
AT4G35460	837
AT4G35470	744
AT4G35480	308
AT4G35485	0
AT4G35490	1882
AT4G35500	313
AT4G35510	268
AT4G35519	0
AT4G35520	65
AT4G35530	234
AT4G35540	84
AT4G35550	535
AT4G35560	440
AT4G35570	2437
AT4G35580	1223
AT4G35590	53
AT4G35600	125
AT4G35610	1
AT4G35620	580
AT4G35630	3812
AT4G35640	137
AT4G35650	19
AT4G35655	0
AT4G35660	0
AT4G35670	0
AT4G35680	0
AT4G35685	27
AT4G35690	4
AT4G35700	0
AT4G35710	0
AT4G35720	2
AT4G35725	0
AT4G35730	1068
AT4G35731	0
AT4G35733	0
AT4G35740	259
AT4G35750	1035
AT4G35760	395
AT4G35770	3
AT4G35780	233
AT4G35783	0
AT4G35785	1457
AT4G35790	3334
AT4G35800	7948
AT4G35810	1890
AT4G35820	0
AT4G35830	8196
AT4G35840	288
AT4G35850	2285
AT4G35860	577
AT4G35870	456
AT4G35880	531
AT4G35890	2465
AT4G35900	1492
AT4G35905	620
AT4G35910	654
AT4G35920	1205
AT4G35930	577
AT4G35940	257
AT4G35950	1009
AT4G35970	133
AT4G35980	480
AT4G35985	105
AT4G35987	203
AT4G36000	2
AT4G36010	908
AT4G36020	1811
AT4G36030	0
AT4G36032	0
AT4G36040	371
AT4G36050	124
AT4G36052	0
AT4G36060	95
AT4G36070	0
AT4G36080	3316
AT4G36090	238
AT4G36100	0
AT4G36105	0
AT4G36110	5
AT4G36120	343
AT4G36130	9786
AT4G36140	653
AT4G36150	328
AT4G36160	14
AT4G36170	0
AT4G36180	7661
AT4G36190	731
AT4G36195	1901
AT4G36197	0
AT4G36210	818
AT4G36220	1012
AT4G36230	82
AT4G36240	281
AT4G36245	0
AT4G36250	1286
AT4G36260	335
AT4G36270	106
AT4G36280	85
AT4G36290	570
AT4G36350	0
AT4G36360	5082
AT4G36370	0
AT4G36380	413
AT4G36390	598
AT4G36400	237
AT4G36410	8
AT4G36420	1297
AT4G36430	0
AT4G36440	841
AT4G36450	7
AT4G36460	0
AT4G36470	423
AT4G36480	1224
AT4G36490	0
AT4G36500	52
AT4G36510	0
AT4G36515	131
AT4G36520	2021
AT4G36530	206
AT4G36540	152
AT4G36550	277
AT4G36560	0
AT4G36570	2085
AT4G36580	336
AT4G36590	71
AT4G36600	2
AT4G36610	0
AT4G36620	180
AT4G36630	934
AT4G36635	0
AT4G36640	119
AT4G36648	241
AT4G36650	675
AT4G36660	565
AT4G36670	32
AT4G36680	1627
AT4G36690	3630
AT4G36700	0
AT4G36710	479
AT4G36720	141
AT4G36730	854
AT4G36740	1
AT4G36750	696
AT4G36760	734
AT4G36770	2
AT4G36780	261
AT4G36790	149
AT4G36791	1
AT4G36795	0
AT4G36800	2560
AT4G36808	0
AT4G36810	0
AT4G36820	39
AT4G36830	90
AT4G36840	212
AT4G36850	23
AT4G36860	214
AT4G36870	349
AT4G36880	187
AT4G36890	796
AT4G36900	140
AT4G36910	621
AT4G36920	2253
AT4G36925	0
AT4G36930	535
AT4G36940	918
AT4G36945	134
AT4G36950	0
AT4G36960	963
AT4G36970	879
AT4G36980	1253
AT4G36990	453
AT4G37000	480
AT4G37010	0
AT4G37020	334
AT4G37022	3
AT4G37030	2
AT4G37040	859
AT4G37050	1
AT4G37060	0
AT4G37070	0
AT4G37080	506
AT4G37090	1088
AT4G37095	68
AT4G37100	1076
AT4G37110	902
AT4G37120	2351
AT4G37130	1120
AT4G37140	17
AT4G37150	22
AT4G37160	2
AT4G37170	205
AT4G37175	0
AT4G37180	471
AT4G37190	663
AT4G37200	185
AT4G37210	2516
AT4G37220	2
AT4G37225	19
AT4G37230	7
AT4G37235	10
AT4G37240	240
AT4G37250	812
AT4G37260	812
AT4G37270	794
AT4G37280	510
AT4G37290	0
AT4G37295	13
AT4G37300	2619
AT4G37310	466
AT4G37320	215
AT4G37330	331
AT4G37340	0
AT4G37360	0
AT4G37370	29
AT4G37380	175
AT4G37390	812
AT4G37400	7
AT4G37409	0
AT4G37410	76
AT4G37420	4
AT4G37430	0
AT4G37432	0
AT4G37435	0
AT4G37440	472
AT4G37445	31
AT4G37450	949
AT4G37460	1629
AT4G37470	204
AT4G37480	217
AT4G37483	19
AT4G37490	1277
AT4G37500	0
AT4G37510	1445
AT4G37520	119
AT4G37530	20
AT4G37540	1263
AT4G37550	1308
AT4G37553	28
AT4G37560	11
AT4G37570	0
AT4G37580	421
AT4G37590	2541
AT4G37608	41
AT4G37610	121
AT4G37620	7
AT4G37630	309
AT4G37640	4089
AT4G37650	808
AT4G37660	393
AT4G37670	187
AT4G37680	167
AT4G37682	63
AT4G37685	10
AT4G37690	104
AT4G37700	0
AT4G37705	0
AT4G37710	0
AT4G37720	0
AT4G37730	127
AT4G37740	2533
AT4G37750	13076
AT4G37760	473
AT4G37770	12
AT4G37780	3
AT4G37790	808
AT4G37800	581
AT4G37810	673
AT4G37820	854
AT4G37830	3176
AT4G37840	0
AT4G37850	0
AT4G37860	0
AT4G37870	23931
AT4G37880	593
AT4G37890	51
AT4G37895	0
AT4G37900	437
AT4G37910	10264
AT4G37920	423
AT4G37925	12
AT4G37930	2364
AT4G37940	8
AT4G37950	0
AT4G37970	305
AT4G37980	0
AT4G37990	0
AT4G38000	0
AT4G38005	0
AT4G38010	171
AT4G38020	164
AT4G38030	0
AT4G38040	438
AT4G38050	511
AT4G38060	169
AT4G38062	1255
AT4G38065	0
AT4G38070	0
AT4G38080	12
AT4G38090	209
AT4G38092	2
AT4G38100	879
AT4G38120	661
AT4G38130	6982
AT4G38140	13
AT4G38150	731
AT4G38160	884
AT4G38170	517
AT4G38180	93
AT4G38190	0
AT4G38200	1643
AT4G38210	26
AT4G38213	1
AT4G38215	1
AT4G38220	1470
AT4G38225	239
AT4G38230	97
AT4G38240	585
AT4G38250	0
AT4G38260	173
AT4G38270	483
AT4G38280	154
AT4G38290	1
AT4G38300	48
AT4G38310	3
AT4G38320	205
AT4G38330	52
AT4G38340	118
AT4G38350	2640
AT4G38360	409
AT4G38370	442
AT4G38380	287
AT4G38390	0
AT4G38400	234
AT4G38401	0
AT4G38405	0
AT4G38410	12
AT4G38420	0
AT4G38430	3783
AT4G38440	1181
AT4G38460	795
AT4G38470	1415
AT4G38480	319
AT4G38490	492
AT4G38495	92
AT4G38500	984
AT4G38510	3444
AT4G38520	1715
AT4G38530	118
AT4G38540	2
AT4G38545	18
AT4G38550	0
AT4G38552	47
AT4G38560	13
AT4G38570	290
AT4G38580	1233
AT4G38590	5
AT4G38600	6043
AT4G38620	401
AT4G38630	6532
AT4G38640	1037
AT4G38650	100
AT4G38660	7514
AT4G38670	235
AT4G38680	20653
AT4G38690	53
AT4G38700	14
AT4G38710	2551
AT4G38730	153
AT4G38740	16102
AT4G38760	3003
AT4G38770	594
AT4G38775	0
AT4G38780	64
AT4G38781	0
AT4G38790	1541
AT4G38800	2670
AT4G38810	131
AT4G38820	0
AT4G38825	0
AT4G38830	4
AT4G38840	103
AT4G38850	0
AT4G38860	24
AT4G38870	0
AT4G38880	0
AT4G38890	2046
AT4G38900	495
AT4G38905	11
AT4G38910	79
AT4G38920	4589
AT4G38930	536
AT4G38932	609
AT4G38940	156
AT4G38950	787
AT4G38960	167
AT4G38970	3723
AT4G38980	280
AT4G38990	0
AT4G39000	0
AT4G39010	100
AT4G39020	0
AT4G39030	29
AT4G39040	616
AT4G39050	1332
AT4G39060	0
AT4G39070	88
AT4G39080	3470
AT4G39090	11621
AT4G39100	467
AT4G39110	30
AT4G39120	650
AT4G39130	0
AT4G39140	176
AT4G39150	1004
AT4G39160	581
AT4G39170	2604
AT4G39180	142
AT4G39190	126
AT4G39195	0
AT4G39200	17058
AT4G39210	423
AT4G39220	927
AT4G39230	1024
AT4G39235	137
AT4G39240	1023
AT4G39250	0
AT4G39260	14342
AT4G39270	450
AT4G39280	2591
AT4G39290	0
AT4G39300	798
AT4G39320	3
AT4G39330	6853
AT4G39340	8
AT4G39345	0
AT4G39350	1322
AT4G39360	0
AT4G39361	25
AT4G39363	23
AT4G39364	29
AT4G39366	69
AT4G39370	248
AT4G39380	302
AT4G39390	313
AT4G39400	4932
AT4G39403	0
AT4G39404	0
AT4G39410	385
AT4G39420	1150
AT4G39460	764
AT4G39470	374
AT4G39480	7
AT4G39490	0
AT4G39500	16
AT4G39510	826
AT4G39520	2654
AT4G39530	178
AT4G39540	412
AT4G39550	360
AT4G39560	171
AT4G39570	279
AT4G39580	3
AT4G39590	0
AT4G39600	129
AT4G39610	0
AT4G39615	0
AT4G39620	478
AT4G39630	489
AT4G39640	104
AT4G39650	0
AT4G39660	1019
AT4G39670	32
AT4G39672	0
AT4G39675	0
AT4G39680	5018
AT4G39690	1662
AT4G39700	0
AT4G39710	292
AT4G39720	81
AT4G39730	1361
AT4G39740	269
AT4G39745	0
AT4G39750	0
AT4G39753	0
AT4G39756	0
AT4G39760	0
AT4G39770	123
AT4G39780	213
AT4G39790	620
AT4G39795	47
AT4G39800	3573
AT4G39810	42
AT4G39820	972
AT4G39830	27
AT4G39838	0
AT4G39840	0
AT4G39850	1686
AT4G39860	3733
AT4G39865	2
AT4G39870	438
AT4G39880	1447
AT4G39890	12
AT4G39900	1407
AT4G39910	790
AT4G39917	0
AT4G39920	290
AT4G39925	7
AT4G39930	7
AT4G39940	2874
AT4G39950	936
AT4G39952	147
AT4G39955	69
AT4G39960	1306
AT4G39970	81
AT4G39980	3523
AT4G39985	0
AT4G39990	692
AT4G40000	492
AT4G40010	81
AT4G40011	0
AT4G40020	6
AT4G40030	8845
AT4G40040	17636
AT4G40042	355
AT4G40045	472
AT4G40050	734
AT4G40060	935
AT4G40063	0
AT4G40065	1
AT4G40070	21
AT4G40080	0
AT4G40085	0
AT4G40090	0
AT4G40100	0
AT5G00730	0
AT5G00735	0
AT5G00740	0
AT5G00745	0
AT5G00750	3
AT5G00755	3
AT5G00760	8
AT5G00765	2
AT5G00770	0
AT5G00775	0
AT5G00780	5
AT5G00785	0
AT5G00790	0
AT5G00795	0
AT5G00800	0
AT5G00805	0
AT5G00810	0
AT5G00815	0
AT5G00820	0
AT5G00825	0
AT5G00835	0
AT5G00840	0
AT5G00845	0
AT5G00850	0
AT5G00855	0
AT5G00860	0
AT5G00865	12
AT5G00870	0
AT5G00875	7
AT5G00880	0
AT5G00885	0
AT5G00895	0
AT5G00900	0
AT5G00905	0
AT5G00910	2
AT5G00920	0
AT5G00925	0
AT5G00930	0
AT5G00935	0
AT5G00940	0
AT5G00950	0
AT5G00955	0
AT5G00960	0
AT5G00965	0
AT5G00970	0
AT5G00975	0
AT5G00980	38
AT5G00985	18
AT5G00990	0
AT5G00995	0
AT5G01005	0
AT5G01010	2385
AT5G01015	16
AT5G01017	0
AT5G01020	3008
AT5G01030	438
AT5G01040	287
AT5G01045	0
AT5G01050	0
AT5G01055	2
AT5G01060	0
AT5G01065	0
AT5G01070	0
AT5G01075	325
AT5G01080	0
AT5G01090	765
AT5G01095	0
AT5G01100	16
AT5G01105	0
AT5G01110	152
AT5G01115	0
AT5G01120	849
AT5G01125	0
AT5G01130	0
AT5G01135	1
AT5G01140	0
AT5G01145	0
AT5G01150	6
AT5G01155	0
AT5G01160	719
AT5G01165	0
AT5G01170	848
AT5G01175	117
AT5G01180	8
AT5G01185	0
AT5G01190	32
AT5G01195	0
AT5G01200	118
AT5G01205	2
AT5G01210	3
AT5G01215	0
AT5G01220	383
AT5G01225	0
AT5G01230	440
AT5G01235	0
AT5G01240	1177
AT5G01245	0
AT5G01250	2
AT5G01255	0
AT5G01260	206
AT5G01265	0
AT5G01270	671
AT5G01275	0
AT5G01280	0
AT5G01285	0
AT5G01290	778
AT5G01295	0
AT5G01300	0
AT5G01305	56
AT5G01310	363
AT5G01315	0
AT5G01320	0
AT5G01325	0
AT5G01330	7
AT5G01335	29
AT5G01340	326
AT5G01345	0
AT5G01350	2123
AT5G01360	32
AT5G01365	0
AT5G01370	1213
AT5G01375	0
AT5G01380	0
AT5G01385	0
AT5G01390	619
AT5G01395	0
AT5G01400	1305
AT5G01405	0
AT5G01410	3392
AT5G01415	0
AT5G01420	271
AT5G01425	0
AT5G01430	394
AT5G01435	0
AT5G01440	0
AT5G01445	49
AT5G01450	218
AT5G01455	0
AT5G01460	2046
AT5G01465	0
AT5G01470	248
AT5G01475	0
AT5G01480	20
AT5G01485	0
AT5G01490	2
AT5G01495	6
AT5G01500	1004
AT5G01505	4
AT5G01510	135
AT5G01515	8
AT5G01520	26
AT5G01530	13216
AT5G01535	0
AT5G01540	0
AT5G01542	0
AT5G01545	0
AT5G01550	0
AT5G01555	0
AT5G01560	349
AT5G01565	0
AT5G01570	80
AT5G01575	0
AT5G01580	0
AT5G01585	0
AT5G01590	3364
AT5G01595	24
AT5G01600	811
AT5G01605	0
AT5G01610	51
AT5G01615	0
AT5G01620	639
AT5G01630	458
AT5G01635	0
AT5G01640	31
AT5G01645	0
AT5G01650	1488
AT5G01655	0
AT5G01660	1172
AT5G01665	0
AT5G01670	196
AT5G01675	4
AT5G01680	0
AT5G01685	0
AT5G01690	0
AT5G01695	0
AT5G01700	14
AT5G01705	0
AT5G01710	1585
AT5G01715	3
AT5G01720	179
AT5G01725	0
AT5G01730	28
AT5G01732	0
AT5G01735	0
AT5G01740	7
AT5G01745	0
AT5G01747	0
AT5G01750	1914
AT5G01755	0
AT5G01760	5
AT5G01765	0
AT5G01770	481
AT5G01775	39
AT5G01780	195
AT5G01785	0
AT5G01790	44
AT5G01795	0
AT5G01800	988
AT5G01805	0
AT5G01810	575
AT5G01815	0
AT5G01820	392
AT5G01825	0
AT5G01830	197
AT5G01835	0
AT5G01840	723
AT5G01845	0
AT5G01850	393
AT5G01855	0
AT5G01860	0
AT5G01865	0
AT5G01870	2117
AT5G01875	0
AT5G01880	11
AT5G01881	0
AT5G01885	0
AT5G01890	2030
AT5G01895	0
AT5G01900	0
AT5G01910	502
AT5G01915	0
AT5G01920	734
AT5G01925	0
AT5G01930	391
AT5G01935	0
AT5G01940	86
AT5G01945	0
AT5G01950	720
AT5G01955	0
AT5G01960	974
AT5G01965	0
AT5G01970	159
AT5G01975	0
AT5G01980	584
AT5G01985	0
AT5G01990	267
AT5G01995	0
AT5G02000	0
AT5G02010	645
AT5G02015	0
AT5G02020	52
AT5G02025	0
AT5G02030	1304
AT5G02035	0
AT5G02040	502
AT5G02045	0
AT5G02050	3927
AT5G02055	9
AT5G02060	89
AT5G02065	0
AT5G02070	0
AT5G02075	2
AT5G02080	63
AT5G02085	0
AT5G02090	10
AT5G02095	4
AT5G02100	397
AT5G02105	0
AT5G02110	0
AT5G02115	1
AT5G02120	167
AT5G02125	0
AT5G02130	184
AT5G02135	0
AT5G02140	204
AT5G02145	0
AT5G02150	295
AT5G02155	0
AT5G02160	1518
AT5G02170	45
AT5G02175	0
AT5G02180	2
AT5G02185	0
AT5G02190	354
AT5G02195	0
AT5G02200	1
AT5G02205	0
AT5G02210	0
AT5G02215	0
AT5G02220	63
AT5G02225	8
AT5G02230	9
AT5G02240	4826
AT5G02244	11
AT5G02245	0
AT5G02250	605
AT5G02255	0
AT5G02260	372
AT5G02265	0
AT5G02270	177
AT5G02275	0
AT5G02280	330
AT5G02290	708
AT5G02295	0
AT5G02305	0
AT5G02310	2397
AT5G02315	0
AT5G02320	190
AT5G02325	0
AT5G02330	1
AT5G02335	0
AT5G02340	0
AT5G02345	0
AT5G02350	23
AT5G02355	0
AT5G02360	0
AT5G02365	0
AT5G02370	824
AT5G02375	0
AT5G02380	133577
AT5G02385	0
AT5G02390	22
AT5G02395	0
AT5G02400	78
AT5G02405	0
AT5G02410	589
AT5G02415	1
AT5G02420	36
AT5G02425	6
AT5G02430	186
AT5G02435	0
AT5G02440	215
AT5G02445	0
AT5G02450	14633
AT5G02455	0
AT5G02460	197
AT5G02465	0
AT5G02470	290
AT5G02480	2565
AT5G02485	0
AT5G02490	2148
AT5G02495	0
AT5G02500	106685
AT5G02502	978
AT5G02505	0
AT5G02510	6
AT5G02515	0
AT5G02520	294
AT5G02525	1
AT5G02530	4166
AT5G02535	0
AT5G02540	90
AT5G02550	331
AT5G02555	0
AT5G02560	130
AT5G02565	139
AT5G02570	0
AT5G02575	133
AT5G02580	4
AT5G02590	351
AT5G02595	0
AT5G02600	216
AT5G02605	8
AT5G02610	4789
AT5G02615	0
AT5G02620	258
AT5G02630	74
AT5G02635	0
AT5G02640	5
AT5G02645	4
AT5G02650	66
AT5G02655	0
AT5G02660	0
AT5G02665	2
AT5G02670	103
AT5G02675	0
AT5G02680	97
AT5G02685	0
AT5G02690	28
AT5G02695	0
AT5G02700	0
AT5G02705	2
AT5G02710	199
AT5G02715	0
AT5G02720	7
AT5G02725	0
AT5G02730	0
AT5G02735	0
AT5G02740	1811
AT5G02745	4
AT5G02750	32
AT5G02755	0
AT5G02760	13
AT5G02765	0
AT5G02770	3488
AT5G02775	0
AT5G02780	1
AT5G02785	0
AT5G02790	1591
AT5G02795	0
AT5G02800	464
AT5G02805	0
AT5G02810	1088
AT5G02815	0
AT5G02820	1454
AT5G02825	0
AT5G02830	128
AT5G02835	0
AT5G02840	297
AT5G02850	756
AT5G02855	0
AT5G02860	723
AT5G02865	0
AT5G02870	31468
AT5G02875	3
AT5G02880	692
AT5G02885	0
AT5G02890	374
AT5G02895	0
AT5G02900	0
AT5G02905	0
AT5G02910	124
AT5G02915	0
AT5G02920	0
AT5G02925	0
AT5G02930	0
AT5G02935	5
AT5G02940	147
AT5G02945	0
AT5G02950	361
AT5G02955	2
AT5G02960	25549
AT5G02965	0
AT5G02970	281
AT5G02975	0
AT5G02980	0
AT5G02985	0
AT5G02990	0
AT5G02995	0
AT5G03000	0
AT5G03005	0
AT5G03010	2
AT5G03015	0
AT5G03020	3
AT5G03025	0
AT5G03030	321
AT5G03035	0
AT5G03040	1681
AT5G03045	0
AT5G03050	90
AT5G03055	0
AT5G03060	182
AT5G03065	0
AT5G03070	479
AT5G03075	0
AT5G03080	560
AT5G03085	8
AT5G03090	3
AT5G03095	0
AT5G03100	179
AT5G03105	0
AT5G03110	83
AT5G03115	0
AT5G03120	13
AT5G03125	0
AT5G03130	0
AT5G03135	0
AT5G03140	414
AT5G03145	0
AT5G03150	479
AT5G03155	0
AT5G03160	1665
AT5G03165	7
AT5G03170	208
AT5G03175	3
AT5G03180	144
AT5G03185	0
AT5G03190	1255
AT5G03195	0
AT5G03200	220
AT5G03204	0
AT5G03205	0
AT5G03210	3
AT5G03215	0
AT5G03220	127
AT5G03225	0
AT5G03230	320
AT5G03235	0
AT5G03240	9089
AT5G03245	0
AT5G03250	79
AT5G03255	1
AT5G03260	109
AT5G03265	0
AT5G03270	0
AT5G03275	0
AT5G03280	3734
AT5G03285	12
AT5G03290	2403
AT5G03295	0
AT5G03300	4721
AT5G03305	0
AT5G03310	0
AT5G03315	8
AT5G03320	739
AT5G03325	0
AT5G03330	285
AT5G03335	0
AT5G03340	1376
AT5G03345	761
AT5G03350	3483
AT5G03355	17
AT5G03360	0
AT5G03370	205
AT5G03375	0
AT5G03377	0
AT5G03380	98
AT5G03385	0
AT5G03390	422
AT5G03395	0
AT5G03400	0
AT5G03405	0
AT5G03406	80
AT5G03415	657
AT5G03420	891
AT5G03425	0
AT5G03430	823
AT5G03435	0
AT5G03440	326
AT5G03445	0
AT5G03450	513
AT5G03452	0
AT5G03455	683
AT5G03460	1437
AT5G03465	0
AT5G03470	578
AT5G03475	7
AT5G03480	0
AT5G03485	2
AT5G03490	39
AT5G03495	9
AT5G03500	186
AT5G03510	63
AT5G03515	0
AT5G03520	1283
AT5G03525	0
AT5G03530	419
AT5G03535	0
AT5G03540	1171
AT5G03545	118
AT5G03550	0
AT5G03552	0
AT5G03553	1
AT5G03555	75
AT5G03560	231
AT5G03565	0
AT5G03570	0
AT5G03575	0
AT5G03580	0
AT5G03585	0
AT5G03590	0
AT5G03595	0
AT5G03600	0
AT5G03605	0
AT5G03610	1671
AT5G03615	220
AT5G03620	5
AT5G03625	0
AT5G03630	1838
AT5G03635	0
AT5G03640	0
AT5G03645	0
AT5G03650	1617
AT5G03660	1243
AT5G03668	0
AT5G03670	372
AT5G03680	495
AT5G03685	0
AT5G03690	164
AT5G03695	0
AT5G03700	91
AT5G03705	0
AT5G03710	1
AT5G03715	0
AT5G03720	24
AT5G03730	1632
AT5G03735	0
AT5G03740	5605
AT5G03745	0
AT5G03750	0
AT5G03755	0
AT5G03760	411
AT5G03765	1
AT5G03770	77
AT5G03775	0
AT5G03780	204
AT5G03785	0
AT5G03790	657
AT5G03795	28
AT5G03800	388
AT5G03805	0
AT5G03810	0
AT5G03815	0
AT5G03820	0
AT5G03825	0
AT5G03830	132
AT5G03835	0
AT5G03840	160
AT5G03845	0
AT5G03850	9053
AT5G03858	0
AT5G03860	40
AT5G03870	1182
AT5G03875	0
AT5G03880	712
AT5G03885	434
AT5G03890	91
AT5G03900	646
AT5G03905	170
AT5G03910	264
AT5G03915	0
AT5G03920	0
AT5G03925	0
AT5G03930	0
AT5G03935	0
AT5G03940	1698
AT5G03944	0
AT5G03945	0
AT5G03950	0
AT5G03955	0
AT5G03960	2
AT5G03965	0
AT5G03970	956
AT5G03975	0
AT5G03980	0
AT5G03985	0
AT5G03990	288
AT5G03995	177
AT5G04000	50
AT5G04005	0
AT5G04010	0
AT5G04015	0
AT5G04020	190
AT5G04025	0
AT5G04030	0
AT5G04035	0
AT5G04040	545
AT5G04045	0
AT5G04047	0
AT5G04050	266
AT5G04055	0
AT5G04060	513
AT5G04065	2
AT5G04070	241
AT5G04075	2
AT5G04080	194
AT5G04085	0
AT5G04090	468
AT5G04105	1
AT5G04110	561
AT5G04115	0
AT5G04120	0
AT5G04125	0
AT5G04130	1914
AT5G04135	0
AT5G04140	1901
AT5G04145	0
AT5G04150	20
AT5G04160	914
AT5G04165	0
AT5G04170	928
AT5G04175	0
AT5G04180	4
AT5G04185	0
AT5G04190	13
AT5G04195	0
AT5G04200	39
AT5G04205	24
AT5G04210	1
AT5G04215	0
AT5G04220	58
AT5G04225	0
AT5G04230	416
AT5G04235	114
AT5G04238	0
AT5G04240	1382
AT5G04245	0
AT5G04250	143
AT5G04255	0
AT5G04260	121
AT5G04267	0
AT5G04270	188
AT5G04275	0
AT5G04280	2693
AT5G04290	3905
AT5G04305	0
AT5G04310	42
AT5G04315	0
AT5G04320	574
AT5G04325	0
AT5G04330	45
AT5G04335	0
AT5G04340	25
AT5G04345	0
AT5G04347	0
AT5G04350	0
AT5G04355	0
AT5G04360	520
AT5G04365	0
AT5G04370	2
AT5G04375	0
AT5G04380	0
AT5G04385	0
AT5G04390	6
AT5G04395	0
AT5G04400	0
AT5G04405	0
AT5G04410	2180
AT5G04415	0
AT5G04420	958
AT5G04425	2
AT5G04430	4732
AT5G04435	0
AT5G04440	371
AT5G04445	0
AT5G04455	0
AT5G04460	641
AT5G04465	2
AT5G04470	107
AT5G04475	0
AT5G04480	771
AT5G04490	174
AT5G04495	0
AT5G04500	2
AT5G04505	1
AT5G04510	915
AT5G04515	0
AT5G04520	137
AT5G04525	0
AT5G04530	1440
AT5G04540	561
AT5G04545	0
AT5G04550	1728
AT5G04560	2177
AT5G04575	0
AT5G04585	0
AT5G04590	6524
AT5G04595	0
AT5G04600	2443
AT5G04605	0
AT5G04610	0
AT5G04615	0
AT5G04620	495
AT5G04625	0
AT5G04630	17
AT5G04635	0
AT5G04640	0
AT5G04650	1
AT5G04660	0
AT5G04665	0
AT5G04670	804
AT5G04675	0
AT5G04680	130
AT5G04685	0
AT5G04690	103
AT5G04695	0
AT5G04700	59
AT5G04705	0
AT5G04710	759
AT5G04715	0
AT5G04720	675
AT5G04725	0
AT5G04730	0
AT5G04740	1217
AT5G04745	0
AT5G04750	658
AT5G04755	0
AT5G04760	18
AT5G04765	0
AT5G04770	268
AT5G04775	0
AT5G04780	135
AT5G04781	5
AT5G04785	0
AT5G04790	0
AT5G04795	0
AT5G04800	7226
AT5G04810	1002
AT5G04815	0
AT5G04820	258
AT5G04825	0
AT5G04830	365
AT5G04840	313
AT5G04845	0
AT5G04850	649
AT5G04853	0
AT5G04855	0
AT5G04860	984
AT5G04865	0
AT5G04870	0
AT5G04880	46
AT5G04885	6436
AT5G04890	248
AT5G04895	627
AT5G04900	245
AT5G04905	0
AT5G04910	359
AT5G04915	0
AT5G04920	730
AT5G04925	0
AT5G04930	1148
AT5G04933	0
AT5G04935	0
AT5G04937	0
AT5G04940	1491
AT5G04945	0
AT5G04950	156
AT5G04955	0
AT5G04960	0
AT5G04965	0
AT5G04970	0
AT5G04975	0
AT5G04980	113
AT5G04985	0
AT5G04990	1140
AT5G04995	0
AT5G05000	1734
AT5G05005	0
AT5G05010	6499
AT5G05015	0
AT5G05020	0
AT5G05025	0
AT5G05030	0
AT5G05035	0
AT5G05040	1
AT5G05045	0
AT5G05050	0
AT5G05055	0
AT5G05060	1417
AT5G05065	0
AT5G05070	0
AT5G05075	0
AT5G05080	3417
AT5G05085	3
AT5G05090	8
AT5G05095	0
AT5G05100	1104
AT5G05105	0
AT5G05110	206
AT5G05113	0
AT5G05120	0
AT5G05125	0
AT5G05130	550
AT5G05135	0
AT5G05140	257
AT5G05150	0
AT5G05155	0
AT5G05160	1036
AT5G05170	6633
AT5G05175	0
AT5G05180	1377
AT5G05185	0
AT5G05190	29
AT5G05195	0
AT5G05200	952
AT5G05205	0
AT5G05210	2028
AT5G05215	0
AT5G05220	0
AT5G05230	624
AT5G05235	0
AT5G05240	986
AT5G05250	990
AT5G05255	0
AT5G05260	0
AT5G05265	0
AT5G05270	411
AT5G05275	0
AT5G05280	22
AT5G05285	0
AT5G05290	0
AT5G05295	0
AT5G05300	0
AT5G05310	209
AT5G05315	0
AT5G05320	53
AT5G05325	0
AT5G05330	201
AT5G05335	0
AT5G05340	15
AT5G05350	186
AT5G05360	659
AT5G05365	18
AT5G05370	934
AT5G05375	0
AT5G05380	77
AT5G05385	0
AT5G05390	11
AT5G05395	0
AT5G05400	17
AT5G05410	36
AT5G05415	0
AT5G05420	0
AT5G05425	0
AT5G05430	0
AT5G05435	20
AT5G05440	25
AT5G05445	6
AT5G05450	1074
AT5G05455	0
AT5G05460	298
AT5G05465	0
AT5G05470	1001
AT5G05475	0
AT5G05480	484
AT5G05485	0
AT5G05490	4
AT5G05495	0
AT5G05500	2
AT5G05505	0
AT5G05510	314
AT5G05515	0
AT5G05520	1370
AT5G05525	0
AT5G05530	2
AT5G05535	0
AT5G05540	550
AT5G05545	4
AT5G05550	239
AT5G05555	0
AT5G05560	1465
AT5G05565	0
AT5G05570	732
AT5G05580	293
AT5G05585	0
AT5G05590	152
AT5G05598	0
AT5G05600	17
AT5G05605	0
AT5G05610	2030
AT5G05620	1083
AT5G05625	0
AT5G05630	82
AT5G05635	0
AT5G05640	166
AT5G05645	0
AT5G05650	0
AT5G05653	0
AT5G05657	0
AT5G05660	1339
AT5G05665	0
AT5G05670	1162
AT5G05675	0
AT5G05680	694
AT5G05685	0
AT5G05690	1944
AT5G05695	0
AT5G05700	563
AT5G05705	0
AT5G05710	184
AT5G05720	0
AT5G05725	0
AT5G05730	727
AT5G05735	0
AT5G05740	739
AT5G05745	0
AT5G05750	273
AT5G05755	0
AT5G05760	187
AT5G05765	2
AT5G05770	0
AT5G05780	4171
AT5G05785	7
AT5G05790	195
AT5G05795	0
AT5G05800	737
AT5G05805	8
AT5G05810	596
AT5G05815	0
AT5G05820	738
AT5G05825	0
AT5G05830	697
AT5G05835	0
AT5G05840	26
AT5G05845	0
AT5G05850	167
AT5G05855	0
AT5G05860	480
AT5G05865	0
AT5G05870	257
AT5G05875	0
AT5G05880	12
AT5G05885	0
AT5G05890	51
AT5G05895	0
AT5G05900	0
AT5G05905	0
AT5G05910	0
AT5G05915	0
AT5G05920	498
AT5G05925	0
AT5G05930	205
AT5G05935	0
AT5G05940	652
AT5G05945	0
AT5G05950	999
AT5G05955	0
AT5G05960	111
AT5G05965	0
AT5G05970	986
AT5G05975	0
AT5G05980	1041
AT5G05985	0
AT5G05987	217
AT5G05990	311
AT5G05995	0
AT5G06000	283
AT5G06005	0
AT5G06010	0
AT5G06015	0
AT5G06020	0
AT5G06025	0
AT5G06030	0
AT5G06035	0
AT5G06040	0
AT5G06043	0
AT5G06045	0
AT5G06050	1426
AT5G06055	0
AT5G06060	1098
AT5G06065	0
AT5G06070	28
AT5G06075	0
AT5G06080	0
AT5G06085	0
AT5G06090	0
AT5G06095	0
AT5G06100	276
AT5G06105	0
AT5G06110	2432
AT5G06115	0
AT5G06120	1057
AT5G06125	0
AT5G06130	298
AT5G06140	1456
AT5G06145	0
AT5G06150	2754
AT5G06155	0
AT5G06160	1861
AT5G06165	13
AT5G06170	0
AT5G06175	0
AT5G06180	190
AT5G06185	0
AT5G06190	124
AT5G06200	0
AT5G06205	0
AT5G06210	368
AT5G06220	955
AT5G06230	9
AT5G06235	0
AT5G06240	286
AT5G06245	0
AT5G06250	140
AT5G06255	0
AT5G06260	540
AT5G06265	202
AT5G06270	326
AT5G06275	0
AT5G06278	0
AT5G06280	57
AT5G06285	0
AT5G06290	1302
AT5G06295	3
AT5G06300	71
AT5G06305	0
AT5G06310	36
AT5G06320	141
AT5G06325	0
AT5G06330	0
AT5G06335	0
AT5G06340	619
AT5G06345	0
AT5G06350	697
AT5G06360	4764
AT5G06365	0
AT5G06370	606
AT5G06380	56
AT5G06385	0
AT5G06390	1122
AT5G06395	0
AT5G06400	127
AT5G06405	0
AT5G06410	130
AT5G06415	0
AT5G06420	71
AT5G06425	0
AT5G06430	372
AT5G06435	0
AT5G06440	208
AT5G06445	0
AT5G06450	284
AT5G06455	0
AT5G06460	2420
AT5G06465	0
AT5G06470	48
AT5G06475	0
AT5G06480	85
AT5G06490	0
AT5G06495	0
AT5G06500	0
AT5G06505	0
AT5G06510	10
AT5G06515	0
AT5G06520	0
AT5G06525	0
AT5G06530	26
AT5G06535	0
AT5G06540	161
AT5G06545	0
AT5G06550	1218
AT5G06560	783
AT5G06565	1
AT5G06570	31
AT5G06575	0
AT5G06580	447
AT5G06585	0
AT5G06590	327
AT5G06595	0
AT5G06600	2954
AT5G06605	0
AT5G06610	58
AT5G06615	0
AT5G06620	122
AT5G06630	0
AT5G06634	0
AT5G06635	0
AT5G06640	1
AT5G06645	0
AT5G06650	5
AT5G06655	0
AT5G06660	1616
AT5G06665	0
AT5G06670	479
AT5G06675	0
AT5G06680	1335
AT5G06685	0
AT5G06690	129
AT5G06695	0
AT5G06700	1228
AT5G06705	0
AT5G06710	151
AT5G06715	0
AT5G06720	0
AT5G06730	0
AT5G06735	0
AT5G06740	0
AT5G06745	0
AT5G06750	202
AT5G06755	0
AT5G06760	1
AT5G06765	0
AT5G06770	96
AT5G06775	0
AT5G06780	861
AT5G06785	0
AT5G06790	16
AT5G06795	0
AT5G06800	30
AT5G06805	0
AT5G06810	464
AT5G06811	398
AT5G06815	0
AT5G06820	6
AT5G06825	6
AT5G06830	732
AT5G06835	3
AT5G06839	20
AT5G06845	19
AT5G06850	359
AT5G06855	0
AT5G06860	4
AT5G06865	1
AT5G06870	207
AT5G06875	0
AT5G06880	0
AT5G06885	0
AT5G06890	0
AT5G06900	11
AT5G06905	0
AT5G06910	980
AT5G06915	0
AT5G06920	0
AT5G06925	0
AT5G06930	19
AT5G06935	0
AT5G06940	755
AT5G06945	0
AT5G06950	431
AT5G06955	0
AT5G06960	301
AT5G06965	0
AT5G06970	1940
AT5G06975	0
AT5G06980	9
AT5G06985	0
AT5G06990	0
AT5G06995	0
AT5G07000	15
AT5G07005	0
AT5G07010	9
AT5G07015	0
AT5G07020	504
AT5G07025	0
AT5G07030	11466
AT5G07035	2
AT5G07040	26
AT5G07050	0
AT5G07055	0
AT5G07060	0
AT5G07065	0
AT5G07070	57
AT5G07075	0
AT5G07080	59
AT5G07090	25927
AT5G07095	3
AT5G07100	0
AT5G07105	6
AT5G07110	36
AT5G07115	5
AT5G07120	299
AT5G07125	0
AT5G07130	102
AT5G07135	0
AT5G07140	267
AT5G07145	0
AT5G07150	0
AT5G07152	2
AT5G07155	0
AT5G07160	0
AT5G07165	0
AT5G07170	3
AT5G07175	3
AT5G07180	8835
AT5G07185	0
AT5G07190	137
AT5G07195	0
AT5G07200	2
AT5G07205	0
AT5G07210	0
AT5G07215	0
AT5G07220	173
AT5G07225	0
AT5G07230	0
AT5G07240	279
AT5G07250	123
AT5G07255	0
AT5G07260	0
AT5G07265	0
AT5G07270	546
AT5G07275	0
AT5G07280	2424
AT5G07285	24
AT5G07290	1382
AT5G07295	0
AT5G07300	1029
AT5G07310	0
AT5G07315	0
AT5G07320	521
AT5G07322	202
AT5G07325	1
AT5G07330	0
AT5G07335	0
AT5G07340	1920
AT5G07345	0
AT5G07350	7040
AT5G07355	0
AT5G07360	448
AT5G07365	0
AT5G07370	595
AT5G07380	16
AT5G07385	0
AT5G07390	0
AT5G07395	0
AT5G07400	218
AT5G07405	0
AT5G07410	0
AT5G07415	0
AT5G07420	0
AT5G07425	0
AT5G07430	0
AT5G07435	0
AT5G07440	1874
AT5G07445	0
AT5G07450	0
AT5G07455	1
AT5G07460	853
AT5G07465	0
AT5G07470	1335
AT5G07475	0
AT5G07480	0
AT5G07485	0
AT5G07490	0
AT5G07495	0
AT5G07500	0
AT5G07505	0
AT5G07510	0
AT5G07515	0
AT5G07520	0
AT5G07525	0
AT5G07530	0
AT5G07535	0
AT5G07540	0
AT5G07545	0
AT5G07550	0
AT5G07555	1
AT5G07560	0
AT5G07565	0
AT5G07570	0
AT5G07571	0
AT5G07572	0
AT5G07575	0
AT5G07580	440
AT5G07585	0
AT5G07590	906
AT5G07595	0
AT5G07600	0
AT5G07605	0
AT5G07610	351
AT5G07615	0
AT5G07620	329
AT5G07625	0
AT5G07630	391
AT5G07635	0
AT5G07640	13
AT5G07650	14
AT5G07655	0
AT5G07660	541
AT5G07665	0
AT5G07670	391
AT5G07675	0
AT5G07680	17
AT5G07685	0
AT5G07690	1054
AT5G07695	0
AT5G07700	70
AT5G07705	0
AT5G07710	191
AT5G07715	0
AT5G07720	54
AT5G07725	15
AT5G07730	145
AT5G07735	19
AT5G07740	2493
AT5G07745	1
AT5G07760	25
AT5G07770	912
AT5G07775	0
AT5G07780	17
AT5G07785	0
AT5G07790	387
AT5G07795	0
AT5G07800	253
AT5G07805	0
AT5G07810	719
AT5G07815	0
AT5G07820	47
AT5G07825	0
AT5G07830	571
AT5G07835	0
AT5G07840	472
AT5G07845	0
AT5G07850	0
AT5G07855	0
AT5G07860	247
AT5G07865	0
AT5G07870	220
AT5G07875	0
AT5G07880	24
AT5G07885	6
AT5G07890	199
AT5G07895	0
AT5G07900	259
AT5G07905	0
AT5G07910	234
AT5G07915	0
AT5G07920	779
AT5G07925	0
AT5G07930	37
AT5G07935	0
AT5G07940	1646
AT5G07945	0
AT5G07950	187
AT5G07955	0
AT5G07960	1273
AT5G07965	0
AT5G07970	1931
AT5G07975	0
AT5G07980	1013
AT5G07985	0
AT5G07990	93
AT5G07995	0
AT5G08000	4697
AT5G08005	0
AT5G08010	419
AT5G08015	0
AT5G08020	1930
AT5G08025	0
AT5G08030	0
AT5G08035	0
AT5G08040	2381
AT5G08045	0
AT5G08050	236
AT5G08055	0
AT5G08060	2149
AT5G08065	0
AT5G08070	4
AT5G08075	0
AT5G08080	1072
AT5G08085	0
AT5G08090	0
AT5G08095	0
AT5G08100	1799
AT5G08105	0
AT5G08110	277
AT5G08115	0
AT5G08120	802
AT5G08125	0
AT5G08130	1534
AT5G08135	3
AT5G08139	318
AT5G08141	0
AT5G08150	41
AT5G08160	1409
AT5G08165	0
AT5G08170	640
AT5G08175	0
AT5G08180	6927
AT5G08185	5
AT5G08190	441
AT5G08195	0
AT5G08200	441
AT5G08205	0
AT5G08210	7
AT5G08215	0
AT5G08225	0
AT5G08230	424
AT5G08235	3
AT5G08240	5
AT5G08250	0
AT5G08255	0
AT5G08260	2237
AT5G08265	0
AT5G08270	207
AT5G08275	0
AT5G08280	2965
AT5G08285	0
AT5G08290	3513
AT5G08300	4005
AT5G08305	166
AT5G08310	293
AT5G08315	0
AT5G08320	258
AT5G08330	1032
AT5G08335	175
AT5G08340	206
AT5G08350	0
AT5G08360	30
AT5G08370	120
AT5G08375	0
AT5G08380	856
AT5G08385	0
AT5G08390	1139
AT5G08391	10
AT5G08395	0
AT5G08400	379
AT5G08410	309
AT5G08415	602
AT5G08420	2504
AT5G08425	0
AT5G08430	608
AT5G08435	0
AT5G08440	446
AT5G08445	0
AT5G08450	3684
AT5G08455	0
AT5G08460	0
AT5G08465	0
AT5G08470	599
AT5G08475	0
AT5G08480	0
AT5G08485	0
AT5G08490	87
AT5G08495	19
AT5G08500	692
AT5G08505	0
AT5G08510	262
AT5G08515	11
AT5G08520	694
AT5G08525	2
AT5G08530	8517
AT5G08535	272
AT5G08540	1279
AT5G08550	1088
AT5G08560	1591
AT5G08565	181
AT5G08570	3053
AT5G08575	0
AT5G08580	1269
AT5G08585	0
AT5G08590	1108
AT5G08595	0
AT5G08600	81
AT5G08605	0
AT5G08610	2346
AT5G08615	0
AT5G08620	2183
AT5G08630	850
AT5G08635	0
AT5G08640	438
AT5G08645	0
AT5G08650	729
AT5G08655	0
AT5G08660	588
AT5G08665	0
AT5G08670	9322
AT5G08675	0
AT5G08680	4679
AT5G08685	0
AT5G08690	9234
AT5G08695	0
AT5G08705	2
AT5G08710	165
AT5G08712	0
AT5G08715	0
AT5G08717	0
AT5G08720	243
AT5G08725	0
AT5G08730	0
AT5G08735	0
AT5G08740	448
AT5G08745	0
AT5G08750	349
AT5G08755	0
AT5G08760	9
AT5G08765	0
AT5G08770	117
AT5G08775	0
AT5G08780	306
AT5G08785	0
AT5G08790	240
AT5G08800	0
AT5G08805	2
AT5G08810	0
AT5G08815	0
AT5G08820	0
AT5G08825	0
AT5G08830	0
AT5G08835	0
AT5G08840	1
AT5G08845	0
AT5G08850	1
AT5G08855	4
AT5G08860	0
AT5G08865	0
AT5G08870	0
AT5G08875	1
AT5G08880	0
AT5G08885	0
AT5G08890	1
AT5G08895	6
AT5G08900	0
AT5G08905	0
AT5G08910	0
AT5G08915	0
AT5G08920	0
AT5G08925	0
AT5G08930	0
AT5G08935	0
AT5G08940	0
AT5G08945	0
AT5G08950	0
AT5G08955	0
AT5G08960	0
AT5G08965	0
AT5G08970	0
AT5G08975	0
AT5G08980	0
AT5G08985	0
AT5G08990	0
AT5G08995	0
AT5G09000	0
AT5G09005	0
AT5G09010	0
AT5G09015	0
AT5G09020	0
AT5G09025	0
AT5G09030	0
AT5G09035	0
AT5G09040	0
AT5G09045	0
AT5G09050	0
AT5G09055	0
AT5G09060	0
AT5G09065	15
AT5G09070	0
AT5G09080	0
AT5G09085	0
AT5G09090	0
AT5G09095	0
AT5G09100	0
AT5G09105	0
AT5G09110	0
AT5G09120	0
AT5G09125	20
AT5G09130	0
AT5G09135	0
AT5G09140	0
AT5G09145	0
AT5G09150	0
AT5G09155	0
AT5G09160	0
AT5G09165	0
AT5G09170	0
AT5G09175	6
AT5G09185	0
AT5G09190	4
AT5G09195	0
AT5G09200	0
AT5G09205	0
AT5G09210	0
AT5G09215	0
AT5G09220	30654
AT5G09225	471
AT5G09230	103
AT5G09235	0
AT5G09240	289
AT5G09245	0
AT5G09250	597
AT5G09255	0
AT5G09260	261
AT5G09265	0
AT5G09270	597
AT5G09275	0
AT5G09280	0
AT5G09285	0
AT5G09290	14
AT5G09295	5
AT5G09300	81
AT5G09305	0
AT5G09310	502
AT5G09315	102
AT5G09320	2
AT5G09325	2
AT5G09330	2171
AT5G09335	0
AT5G09340	0
AT5G09345	0
AT5G09350	389
AT5G09360	0
AT5G09365	4
AT5G09370	0
AT5G09375	0
AT5G09380	104
AT5G09385	2
AT5G09390	842
AT5G09395	0
AT5G09400	1181
AT5G09405	0
AT5G09410	886
AT5G09415	0
AT5G09420	732
AT5G09425	0
AT5G09430	3
AT5G09435	0
AT5G09440	960
AT5G09443	19
AT5G09445	0
AT5G09450	607
AT5G09455	1
AT5G09460	2506
AT5G09465	7
AT5G09470	0
AT5G09475	3
AT5G09480	0
AT5G09490	0
AT5G09495	0
AT5G09500	0
AT5G09505	6
AT5G09510	9864
AT5G09513	0
AT5G09515	0
AT5G09520	0
AT5G09530	8
AT5G09535	2
AT5G09540	128
AT5G09545	0
AT5G09550	0
AT5G09555	0
AT5G09560	0
AT5G09565	0
AT5G09570	1
AT5G09580	139
AT5G09585	3
AT5G09590	4264
AT5G09595	0
AT5G09600	201
AT5G09605	0
AT5G09610	1
AT5G09615	0
AT5G09620	1301
AT5G09630	150
AT5G09635	2
AT5G09640	0
AT5G09645	0
AT5G09650	3977
AT5G09655	0
AT5G09660	391
AT5G09665	0
AT5G09670	1224
AT5G09675	0
AT5G09680	384
AT5G09685	0
AT5G09690	186
AT5G09695	0
AT5G09700	6
AT5G09705	0
AT5G09710	6
AT5G09711	0
AT5G09715	0
AT5G09720	0
AT5G09730	122
AT5G09735	0
AT5G09740	330
AT5G09750	0
AT5G09755	0
AT5G09760	1378
AT5G09765	0
AT5G09770	1146
AT5G09775	0
AT5G09780	0
AT5G09785	4
AT5G09790	246
AT5G09795	0
AT5G09800	62
AT5G09805	1
AT5G09810	23992
AT5G09815	0
AT5G09820	90
AT5G09825	0
AT5G09830	549
AT5G09835	0
AT5G09840	780
AT5G09845	0
AT5G09850	800
AT5G09855	0
AT5G09860	1087
AT5G09865	0
AT5G09870	3363
AT5G09875	0
AT5G09876	4
AT5G09880	1841
AT5G09885	0
AT5G09890	615
AT5G09895	0
AT5G09900	4638
AT5G09910	7
AT5G09915	0
AT5G09920	1275
AT5G09925	0
AT5G09930	0
AT5G09940	0
AT5G09945	0
AT5G09950	89
AT5G09955	0
AT5G09960	479
AT5G09965	0
AT5G09970	877
AT5G09975	0
AT5G09976	27
AT5G09978	4
AT5G09980	113
AT5G09990	9
AT5G09995	292
AT5G10000	0
AT5G10010	3265
AT5G10020	2235
AT5G10030	520
AT5G10040	0
AT5G10050	346
AT5G10060	1457
AT5G10070	409
AT5G10080	559
AT5G10090	0
AT5G10100	149
AT5G10110	421
AT5G10120	0
AT5G10130	8
AT5G10140	74
AT5G10150	415
AT5G10160	1285
AT5G10170	4025
AT5G10180	13601
AT5G10190	251
AT5G10200	988
AT5G10210	3
AT5G10220	0
AT5G10230	2
AT5G10235	0
AT5G10240	1496
AT5G10250	0
AT5G10260	6
AT5G10270	807
AT5G10278	56
AT5G10280	56
AT5G10290	520
AT5G10300	150
AT5G10310	321
AT5G10320	185
AT5G10330	256
AT5G10336	0
AT5G10340	9
AT5G10350	1439
AT5G10360	22596
AT5G10370	492
AT5G10380	33
AT5G10390	4025
AT5G10400	6693
AT5G10410	13
AT5G10420	0
AT5G10430	47
AT5G10435	0
AT5G10440	101
AT5G10450	8509
AT5G10455	0
AT5G10460	644
AT5G10470	805
AT5G10480	1660
AT5G10490	1139
AT5G10500	0
AT5G10510	1205
AT5G10520	160
AT5G10525	0
AT5G10530	0
AT5G10540	3071
AT5G10550	3650
AT5G10560	2524
AT5G10570	17
AT5G10572	11
AT5G10580	57
AT5G10590	0
AT5G10600	4
AT5G10605	21
AT5G10610	253
AT5G10620	109
AT5G10625	0
AT5G10630	838
AT5G10650	210
AT5G10660	2
AT5G10670	0
AT5G10680	1
AT5G10690	400
AT5G10695	0
AT5G10700	131
AT5G10710	378
AT5G10720	14
AT5G10730	719
AT5G10740	98
AT5G10745	411
AT5G10750	242
AT5G10760	500
AT5G10770	381
AT5G10780	2224
AT5G10790	682
AT5G10800	88
AT5G10810	708
AT5G10820	374
AT5G10830	180
AT5G10840	3746
AT5G10850	98
AT5G10860	7219
AT5G10870	254
AT5G10880	0
AT5G10890	15
AT5G10900	321
AT5G10910	627
AT5G10920	2639
AT5G10930	144
AT5G10940	910
AT5G10945	0
AT5G10946	34
AT5G10950	805
AT5G10960	4889
AT5G10965	36
AT5G10970	0
AT5G10980	4723
AT5G10990	2
AT5G11000	822
AT5G11010	502
AT5G11020	379
AT5G11030	521
AT5G11040	1559
AT5G11050	0
AT5G11060	51
AT5G11070	185
AT5G11080	2
AT5G11090	432
AT5G11100	80
AT5G11110	385
AT5G11130	0
AT5G11140	0
AT5G11150	1315
AT5G11160	1037
AT5G11170	5883
AT5G11180	0
AT5G11190	0
AT5G11200	4647
AT5G11210	0
AT5G11220	0
AT5G11225	0
AT5G11230	288
AT5G11240	1822
AT5G11242	14
AT5G11250	332
AT5G11260	139
AT5G11270	571
AT5G11280	1256
AT5G11290	5
AT5G11300	191
AT5G11310	370
AT5G11320	534
AT5G11325	0
AT5G11330	346
AT5G11340	781
AT5G11350	471
AT5G11360	10
AT5G11370	0
AT5G11380	569
AT5G11390	605
AT5G11400	7
AT5G11410	69
AT5G11412	3
AT5G11416	0
AT5G11420	1179
AT5G11425	0
AT5G11430	907
AT5G11440	0
AT5G11450	1183
AT5G11460	272
AT5G11470	300
AT5G11475	0
AT5G11480	1415
AT5G11490	1937
AT5G11500	3262
AT5G11510	1395
AT5G11520	1410
AT5G11530	1344
AT5G11540	32
AT5G11550	1255
AT5G11560	6897
AT5G11565	0
AT5G11570	2
AT5G11580	1131
AT5G11590	95
AT5G11600	42
AT5G11610	0
AT5G11620	60
AT5G11630	671
AT5G11640	367
AT5G11650	326
AT5G11660	0
AT5G11670	3880
AT5G11680	355
AT5G11690	513
AT5G11700	2768
AT5G11710	2080
AT5G11720	809
AT5G11730	865
AT5G11740	8001
AT5G11750	742
AT5G11760	912
AT5G11770	2408
AT5G11780	506
AT5G11790	543
AT5G11800	564
AT5G11810	1009
AT5G11820	0
AT5G11830	0
AT5G11840	85
AT5G11850	640
AT5G11860	837
AT5G11870	37
AT5G11880	2778
AT5G11890	766
AT5G11900	1552
AT5G11910	287
AT5G11920	0
AT5G11930	558
AT5G11940	22
AT5G11950	406
AT5G11960	587
AT5G11970	71
AT5G11975	0
AT5G11977	0
AT5G11980	944
AT5G11990	36
AT5G12000	0
AT5G12010	398
AT5G12020	2
AT5G12030	0
AT5G12040	944
AT5G12043	0
AT5G12050	471
AT5G12060	0
AT5G12070	0
AT5G12080	4131
AT5G12085	0
AT5G12090	0
AT5G12100	626
AT5G12110	145
AT5G12120	1111
AT5G12130	287
AT5G12140	10366
AT5G12150	2971
AT5G12170	49
AT5G12180	0
AT5G12190	784
AT5G12200	838
AT5G12210	1080
AT5G12220	588
AT5G12230	603
AT5G12235	71
AT5G12236	1
AT5G12240	907
AT5G12250	4501
AT5G12260	404
AT5G12270	1
AT5G12280	1
AT5G12290	1064
AT5G12300	56
AT5G12310	876
AT5G12320	889
AT5G12330	1294
AT5G12340	11
AT5G12350	1349
AT5G12360	165
AT5G12370	2354
AT5G12380	0
AT5G12390	179
AT5G12400	2470
AT5G12410	1662
AT5G12420	2
AT5G12430	1049
AT5G12440	1932
AT5G12450	5
AT5G12460	0
AT5G12470	1458
AT5G12480	1717
AT5G12840	326
AT5G12850	1871
AT5G12860	2490
AT5G12870	18
AT5G12880	74
AT5G12890	277
AT5G12900	459
AT5G12910	0
AT5G12920	199
AT5G12930	157
AT5G12940	75
AT5G12950	1026
AT5G12960	3
AT5G12970	817
AT5G12980	461
AT5G12990	0
AT5G13000	11220
AT5G13010	2414
AT5G13020	2346
AT5G13030	1338
AT5G13050	401
AT5G13060	685
AT5G13070	693
AT5G13080	3
AT5G13090	525
AT5G13100	2013
AT5G13110	575
AT5G13120	1898
AT5G13130	4
AT5G13140	1963
AT5G13150	2
AT5G13160	457
AT5G13170	0
AT5G13180	965
AT5G13181	1
AT5G13190	365
AT5G13200	7
AT5G13205	0
AT5G13210	14
AT5G13220	259
AT5G13225	0
AT5G13230	72
AT5G13240	520
AT5G13250	53
AT5G13260	1090
AT5G13270	245
AT5G13280	1333
AT5G13290	526
AT5G13295	0
AT5G13300	4306
AT5G13310	545
AT5G13320	1
AT5G13330	26
AT5G13340	181
AT5G13350	0
AT5G13360	388
AT5G13370	3
AT5G13380	0
AT5G13390	2525
AT5G13400	520
AT5G13410	85
AT5G13420	4456
AT5G13430	3188
AT5G13440	1973
AT5G13450	8151
AT5G13460	359
AT5G13470	193
AT5G13475	0
AT5G13480	762
AT5G13485	0
AT5G13490	719
AT5G13500	539
AT5G13510	480
AT5G13520	3130
AT5G13530	2044
AT5G13548	0
AT5G13550	815
AT5G13560	2243
AT5G13565	0
AT5G13570	680
AT5G13580	1
AT5G13590	1091
AT5G13600	26
AT5G13610	552
AT5G13620	0
AT5G13630	4990
AT5G13640	1139
AT5G13650	2012
AT5G13655	0
AT5G13660	530
AT5G13670	0
AT5G13680	3043
AT5G13690	822
AT5G13700	52
AT5G13710	4884
AT5G13720	121
AT5G13730	43
AT5G13740	1023
AT5G13750	232
AT5G13760	387
AT5G13770	107
AT5G13780	3840
AT5G13790	303
AT5G13800	451
AT5G13810	696
AT5G13820	143
AT5G13825	0
AT5G13830	58
AT5G13840	924
AT5G13845	0
AT5G13850	4707
AT5G13860	80
AT5G13870	75
AT5G13880	82
AT5G13887	0
AT5G13890	735
AT5G13900	0
AT5G13910	2
AT5G13920	132
AT5G13930	675
AT5G13940	1
AT5G13950	722
AT5G13960	1289
AT5G13970	539
AT5G13980	4772
AT5G13990	61
AT5G14000	40
AT5G14010	0
AT5G14020	0
AT5G14030	3546
AT5G14035	0
AT5G14040	13931
AT5G14050	3089
AT5G14060	2194
AT5G14070	80
AT5G14080	393
AT5G14090	157
AT5G14100	221
AT5G14105	529
AT5G14110	2
AT5G14120	312
AT5G14130	0
AT5G14140	460
AT5G14150	12
AT5G14160	0
AT5G14170	2775
AT5G14180	0
AT5G14200	8342
AT5G14210	780
AT5G14220	915
AT5G14230	537
AT5G14240	1113
AT5G14250	1942
AT5G14260	1324
AT5G14270	1950
AT5G14275	0
AT5G14280	115
AT5G14285	304
AT5G14290	0
AT5G14300	0
AT5G14310	346
AT5G14320	3342
AT5G14330	2
AT5G14340	0
AT5G14345	0
AT5G14350	56
AT5G14360	44
AT5G14370	2178
AT5G14380	28
AT5G14390	547
AT5G14400	0
AT5G14410	200
AT5G14420	1031
AT5G14430	1356
AT5G14440	622
AT5G14450	508
AT5G14460	801
AT5G14470	54
AT5G14480	399
AT5G14490	1
AT5G14495	0
AT5G14500	451
AT5G14510	23
AT5G14515	0
AT5G14520	4185
AT5G14530	507
AT5G14540	1711
AT5G14545	0
AT5G14550	365
AT5G14560	0
AT5G14565	0
AT5G14570	95
AT5G14580	1309
AT5G14590	1493
AT5G14600	471
AT5G14602	0
AT5G14610	2491
AT5G14620	485
AT5G14640	4466
AT5G14650	1
AT5G14660	448
AT5G14670	1
AT5G14680	439
AT5G14690	15
AT5G14700	380
AT5G14710	209
AT5G14720	1289
AT5G14730	0
AT5G14740	23
AT5G14750	51
AT5G14760	291
AT5G14770	426
AT5G14780	738
AT5G14790	672
AT5G14800	3210
AT5G14810	5
AT5G14820	6
AT5G14830	109
AT5G14840	462
AT5G14850	403
AT5G14860	79
AT5G14870	44
AT5G14880	726
AT5G14890	119
AT5G14895	0
AT5G14900	0
AT5G14910	1576
AT5G14920	867
AT5G14930	153
AT5G14940	101
AT5G14950	1295
AT5G14960	235
AT5G14970	354
AT5G14980	0
AT5G14990	0
AT5G14995	0
AT5G15000	0
AT5G15008	0
AT5G15010	275
AT5G15020	1759
AT5G15022	19
AT5G15025	133
AT5G15030	0
AT5G15040	0
AT5G15050	681
AT5G15060	0
AT5G15070	856
AT5G15080	1898
AT5G15090	5071
AT5G15100	10
AT5G15110	0
AT5G15120	267
AT5G15130	0
AT5G15140	0
AT5G15150	88
AT5G15160	178
AT5G15170	600
AT5G15175	0
AT5G15180	10
AT5G15190	49
AT5G15200	34895
AT5G15210	617
AT5G15220	757
AT5G15230	7033
AT5G15240	14
AT5G15250	0
AT5G15260	151
AT5G15265	21
AT5G15270	1137
AT5G15280	623
AT5G15290	0
AT5G15300	125
AT5G15310	18
AT5G15320	2318
AT5G15330	193
AT5G15340	62
AT5G15350	2296
AT5G15360	0
AT5G15380	7
AT5G15390	572
AT5G15400	2365
AT5G15410	250
AT5G15420	0
AT5G15430	2
AT5G15440	316
AT5G15450	1066
AT5G15460	381
AT5G15470	653
AT5G15480	0
AT5G15490	5329
AT5G15500	2
AT5G15510	917
AT5G15520	1413
AT5G15530	579
AT5G15533	0
AT5G15537	38
AT5G15540	1246
AT5G15546	0
AT5G15550	2606
AT5G15560	0
AT5G15570	933
AT5G15580	1159
AT5G15581	0
AT5G15600	30
AT5G15610	1978
AT5G15620	0
AT5G15630	109
AT5G15640	867
AT5G15650	8534
AT5G15660	0
AT5G15670	0
AT5G15680	2371
AT5G15685	0
AT5G15690	0
AT5G15700	721
AT5G15710	323
AT5G15720	8
AT5G15725	0
AT5G15730	461
AT5G15740	707
AT5G15745	0
AT5G15750	1222
AT5G15760	280
AT5G15770	0
AT5G15780	446
AT5G15790	239
AT5G15800	0
AT5G15802	222
AT5G15805	0
AT5G15810	1220
AT5G15815	0
AT5G15820	279
AT5G15830	9
AT5G15833	0
AT5G15840	42
AT5G15843	0
AT5G15845	13
AT5G15850	0
AT5G15853	0
AT5G15860	374
AT5G15870	716
AT5G15880	300
AT5G15890	4
AT5G15900	2
AT5G15910	349
AT5G15920	1051
AT5G15930	462
AT5G15940	1
AT5G15950	253
AT5G15960	24
AT5G15970	2732
AT5G15980	2326
AT5G15990	0
AT5G15995	0
AT5G16000	1218
AT5G16010	175
AT5G16020	0
AT5G16023	0
AT5G16030	105
AT5G16040	750
AT5G16050	8748
AT5G16060	723
AT5G16070	3178
AT5G16080	232
AT5G16090	0
AT5G16100	0
AT5G16110	1497
AT5G16120	505
AT5G16130	19697
AT5G16140	92
AT5G16150	4629
AT5G16160	68
AT5G16170	44
AT5G16180	250
AT5G16190	35
AT5G16200	31
AT5G16210	905
AT5G16220	267
AT5G16230	15
AT5G16235	0
AT5G16240	110
AT5G16250	5505
AT5G16260	1124
AT5G16270	3207
AT5G16280	1067
AT5G16285	0
AT5G16290	1315
AT5G16300	1468
AT5G16310	341
AT5G16320	154
AT5G16330	0
AT5G16336	0
AT5G16340	17
AT5G16350	3
AT5G16360	27
AT5G16370	70
AT5G16375	0
AT5G16380	213
AT5G16390	1436
AT5G16400	529
AT5G16410	19
AT5G16420	270
AT5G16430	0
AT5G16440	1631
AT5G16450	314
AT5G16453	0
AT5G16460	0
AT5G16470	3974
AT5G16480	150
AT5G16486	1
AT5G16490	33
AT5G16500	0
AT5G16505	1537
AT5G16510	2215
AT5G16520	284
AT5G16530	83
AT5G16540	182
AT5G16550	658
AT5G16560	371
AT5G16570	5
AT5G16580	1
AT5G16590	586
AT5G16600	25
AT5G16610	334
AT5G16620	1588
AT5G16630	587
AT5G16640	81
AT5G16650	525
AT5G16660	594
AT5G16680	1038
AT5G16690	489
AT5G16700	7
AT5G16710	900
AT5G16715	1015
AT5G16720	521
AT5G16730	1461
AT5G16740	0
AT5G16750	1957
AT5G16760	2434
AT5G16770	0
AT5G16780	2782
AT5G16790	99
AT5G16800	354
AT5G16810	221
AT5G16820	220
AT5G16830	203
AT5G16840	1443
AT5G16850	262
AT5G16860	168
AT5G16870	411
AT5G16880	1858
AT5G16890	303
AT5G16900	1
AT5G16910	1627
AT5G16920	0
AT5G16930	1066
AT5G16940	58
AT5G16950	369
AT5G16960	0
AT5G16970	17
AT5G16980	0
AT5G16990	678
AT5G17000	40
AT5G17010	600
AT5G17020	6195
AT5G17030	4
AT5G17040	4
AT5G17050	578
AT5G17060	424
AT5G17070	615
AT5G17080	0
AT5G17090	0
AT5G17100	0
AT5G17110	0
AT5G17120	0
AT5G17125	0
AT5G17130	0
AT5G17140	0
AT5G17150	15
AT5G17160	2469
AT5G17165	3
AT5G17167	0
AT5G17170	192
AT5G17180	0
AT5G17190	1817
AT5G17200	0
AT5G17210	233
AT5G17220	263
AT5G17230	713
AT5G17240	236
AT5G17250	335
AT5G17260	26
AT5G17270	865
AT5G17280	0
AT5G17290	95
AT5G17300	51
AT5G17305	0
AT5G17310	583
AT5G17320	0
AT5G17330	47
AT5G17340	0
AT5G17345	0
AT5G17350	1
AT5G17360	47
AT5G17370	168
AT5G17380	904
AT5G17390	0
AT5G17400	206
AT5G17410	884
AT5G17420	222
AT5G17430	13
AT5G17440	510
AT5G17450	13
AT5G17460	176
AT5G17470	0
AT5G17480	0
AT5G17490	140
AT5G17500	0
AT5G17510	950
AT5G17520	189
AT5G17522	0
AT5G17523	0
AT5G17530	610
AT5G17540	5
AT5G17550	292
AT5G17560	952
AT5G17570	70
AT5G17580	73
AT5G17590	0
AT5G17600	48
AT5G17610	479
AT5G17620	668
AT5G17630	1842
AT5G17640	423
AT5G17650	173
AT5G17660	297
AT5G17670	118
AT5G17680	35
AT5G17690	863
AT5G17700	8
AT5G17710	1490
AT5G17720	0
AT5G17725	0
AT5G17730	0
AT5G17740	0
AT5G17750	0
AT5G17760	787
AT5G17770	6541
AT5G17780	6
AT5G17790	524
AT5G17800	187
AT5G17810	0
AT5G17820	0
AT5G17830	0
AT5G17840	296
AT5G17847	0
AT5G17850	313
AT5G17860	0
AT5G17870	3323
AT5G17880	265
AT5G17890	1037
AT5G17900	1370
AT5G17910	682
AT5G17920	35425
AT5G17930	1163
AT5G17950	0
AT5G17960	0
AT5G17970	0
AT5G17980	392
AT5G17990	659
AT5G18000	0
AT5G18005	0
AT5G18010	0
AT5G18015	0
AT5G18020	2
AT5G18030	1
AT5G18037	1
AT5G18040	265
AT5G18050	0
AT5G18060	1
AT5G18065	129
AT5G18070	602
AT5G18080	3
AT5G18085	0
AT5G18090	3
AT5G18100	104
AT5G18110	1430
AT5G18120	314
AT5G18130	39
AT5G18140	239
AT5G18150	0
AT5G18160	0
AT5G18170	3758
AT5G18180	8
AT5G18190	1690
AT5G18200	382
AT5G18202	0
AT5G18210	142
AT5G18220	10
AT5G18230	3407
AT5G18240	54
AT5G18245	51
AT5G18250	226
AT5G18255	113
AT5G18260	25
AT5G18270	101
AT5G18280	995
AT5G18290	81
AT5G18300	16
AT5G18310	299
AT5G18320	1
AT5G18330	0
AT5G18340	6
AT5G18350	1
AT5G18360	26
AT5G18370	268
AT5G18380	34763
AT5G18390	302
AT5G18400	1729
AT5G18403	0
AT5G18404	0
AT5G18407	0
AT5G18410	2009
AT5G18420	1243
AT5G18430	0
AT5G18440	612
AT5G18450	0
AT5G18460	643
AT5G18470	10
AT5G18475	160
AT5G18480	1148
AT5G18490	66
AT5G18500	2913
AT5G18510	4
AT5G18520	2863
AT5G18525	1101
AT5G18540	372
AT5G18550	685
AT5G18560	9
AT5G18570	1215
AT5G18580	2550
AT5G18590	1292
AT5G18600	57
AT5G18610	716
AT5G18620	5332
AT5G18630	433
AT5G18633	5
AT5G18636	0
AT5G18640	408
AT5G18650	449
AT5G18660	1167
AT5G18661	0
AT5G18670	470
AT5G18680	267
AT5G18690	589
AT5G18700	1651
AT5G18705	0
AT5G18710	120
AT5G18720	87
AT5G18730	16
AT5G18735	0
AT5G18740	93
AT5G18748	0
AT5G18750	1128
AT5G18755	0
AT5G18760	164
AT5G18770	326
AT5G18780	27
AT5G18790	482
AT5G18800	2083
AT5G18810	149
AT5G18820	606
AT5G18830	1195
AT5G18840	37
AT5G18850	53
AT5G18860	115
AT5G18870	0
AT5G18880	0
AT5G18890	0
AT5G18900	661
AT5G18910	0
AT5G18920	145
AT5G18930	80
AT5G18933	0
AT5G18937	0
AT5G18940	867
AT5G18950	431
AT5G18960	1465
AT5G18970	248
AT5G18980	196
AT5G18990	0
AT5G19000	1612
AT5G19010	2324
AT5G19015	0
AT5G19020	367
AT5G19025	63
AT5G19030	181
AT5G19040	10
AT5G19050	318
AT5G19060	170
AT5G19070	127
AT5G19080	166
AT5G19090	2586
AT5G19095	0
AT5G19097	11
AT5G19100	31
AT5G19110	40
AT5G19120	772
AT5G19130	1388
AT5G19140	3134
AT5G19150	365
AT5G19151	71
AT5G19160	243
AT5G19165	0
AT5G19170	59
AT5G19172	0
AT5G19175	0
AT5G19180	1983
AT5G19190	124
AT5G19200	88
AT5G19210	184
AT5G19220	126
AT5G19221	7
AT5G19230	20
AT5G19240	116
AT5G19250	1781
AT5G19260	990
AT5G19270	0
AT5G19280	749
AT5G19290	3125
AT5G19300	745
AT5G19310	533
AT5G19315	0
AT5G19320	1945
AT5G19330	2004
AT5G19340	117
AT5G19350	2276
AT5G19360	0
AT5G19370	942
AT5G19380	411
AT5G19390	1773
AT5G19400	3582
AT5G19410	0
AT5G19420	619
AT5G19430	280
AT5G19440	5042
AT5G19450	1766
AT5G19460	317
AT5G19470	0
AT5G19473	0
AT5G19480	298
AT5G19485	937
AT5G19490	26
AT5G19500	134
AT5G19510	12118
AT5G19520	402
AT5G19530	492
AT5G19540	489
AT5G19550	2192
AT5G19560	22
AT5G19570	578
AT5G19580	0
AT5G19590	2230
AT5G19595	0
AT5G19600	386
AT5G19610	0
AT5G19620	1157
AT5G19630	251
AT5G19633	0
AT5G19640	0
AT5G19650	62
AT5G19660	640
AT5G19670	321
AT5G19675	0
AT5G19680	871
AT5G19690	6835
AT5G19700	0
AT5G19710	0
AT5G19720	0
AT5G19730	480
AT5G19740	164
AT5G19750	1541
AT5G19760	4985
AT5G19770	7887
AT5G19780	13389
AT5G19790	4
AT5G19800	0
AT5G19810	0
AT5G19820	3546
AT5G19830	82
AT5G19840	195
AT5G19850	74
AT5G19855	179
AT5G19860	669
AT5G19870	24
AT5G19875	83
AT5G19880	0
AT5G19890	0
AT5G19900	1728
AT5G19910	412
AT5G19920	965
AT5G19930	255
AT5G19940	1460
AT5G19950	387
AT5G19960	362
AT5G19970	74
AT5G19980	540
AT5G19990	3525
AT5G20000	991
AT5G20010	9451
AT5G20020	9399
AT5G20030	96
AT5G20040	559
AT5G20045	0
AT5G20050	150
AT5G20060	1814
AT5G20070	959
AT5G20080	2987
AT5G20090	1500
AT5G20100	0
AT5G20110	0
AT5G20120	342
AT5G20130	835
AT5G20140	212
AT5G20150	56
AT5G20160	6608
AT5G20165	640
AT5G20170	828
AT5G20180	837
AT5G20190	2021
AT5G20200	999
AT5G20220	15
AT5G20225	1
AT5G20230	10
AT5G20240	0
AT5G20250	686
AT5G20260	93
AT5G20270	428
AT5G20280	340
AT5G20290	37447
AT5G20300	797
AT5G20310	0
AT5G20320	873
AT5G20330	0
AT5G20340	0
AT5G20350	1818
AT5G20360	376
AT5G20370	0
AT5G20380	383
AT5G20390	0
AT5G20400	19
AT5G20410	87
AT5G20420	298
AT5G20430	1
AT5G20440	0
AT5G20447	0
AT5G20450	167
AT5G20460	0
AT5G20470	0
AT5G20480	92
AT5G20490	1327
AT5G20500	1650
AT5G20510	416
AT5G20520	1016
AT5G20540	507
AT5G20550	49
AT5G20560	0
AT5G20570	2041
AT5G20580	272
AT5G20590	929
AT5G20600	1709
AT5G20610	1045
AT5G20620	3988
AT5G20630	24
AT5G20635	222
AT5G20640	6
AT5G20650	310
AT5G20660	2319
AT5G20670	0
AT5G20680	634
AT5G20690	0
AT5G20700	3689
AT5G20710	17
AT5G20720	5897
AT5G20730	1332
AT5G20740	822
AT5G20750	0
AT5G20760	0
AT5G20770	0
AT5G20780	0
AT5G20790	0
AT5G20800	0
AT5G20810	16
AT5G20820	90
AT5G20830	2101
AT5G20840	1059
AT5G20850	341
AT5G20852	0
AT5G20854	0
AT5G20856	0
AT5G20858	0
AT5G20860	0
AT5G20870	89
AT5G20880	152
AT5G20885	530
AT5G20890	12864
AT5G20900	1410
AT5G20910	132
AT5G20920	4419
AT5G20930	607
AT5G20935	29
AT5G20940	0
AT5G20950	8445
AT5G20960	724
AT5G20970	286
AT5G20980	507
AT5G20990	848
AT5G20995	0
AT5G21010	684
AT5G21020	2550
AT5G21030	0
AT5G21040	801
AT5G21050	6
AT5G21060	905
AT5G21070	633
AT5G21080	0
AT5G21090	7147
AT5G21100	428
AT5G21105	2182
AT5G21120	4
AT5G21125	0
AT5G21130	0
AT5G21140	317
AT5G21150	535
AT5G21160	3527
AT5G21170	461
AT5G21222	464
AT5G21274	2907
AT5G21280	9
AT5G21326	870
AT5G21378	0
AT5G21430	19
AT5G21482	995
AT5G21535	0
AT5G21900	105
AT5G21910	17
AT5G21920	412
AT5G21930	399
AT5G21940	861
AT5G21950	103
AT5G21960	0
AT5G21970	476
AT5G21990	1762
AT5G22000	1042
AT5G22010	2049
AT5G22020	650
AT5G22030	800
AT5G22040	323
AT5G22044	0
AT5G22050	501
AT5G22060	2897
AT5G22070	593
AT5G22080	937
AT5G22090	4550
AT5G22100	960
AT5G22110	424
AT5G22120	534
AT5G22130	451
AT5G22140	310
AT5G22145	0
AT5G22150	2
AT5G22160	0
AT5G22170	0
AT5G22180	0
AT5G22190	0
AT5G22200	8
AT5G22210	331
AT5G22220	354
AT5G22240	1
AT5G22250	14
AT5G22260	0
AT5G22270	21
AT5G22280	794
AT5G22290	271
AT5G22300	8
AT5G22310	84
AT5G22315	0
AT5G22320	787
AT5G22330	2061
AT5G22340	310
AT5G22350	378
AT5G22355	0
AT5G22360	511
AT5G22370	712
AT5G22380	0
AT5G22390	30
AT5G22400	411
AT5G22410	0
AT5G22420	0
AT5G22430	0
AT5G22440	6468
AT5G22450	1681
AT5G22460	209
AT5G22470	0
AT5G22480	1577
AT5G22490	0
AT5G22500	1156
AT5G22505	0
AT5G22510	985
AT5G22520	0
AT5G22530	1
AT5G22540	0
AT5G22545	4
AT5G22550	9
AT5G22555	0
AT5G22560	7
AT5G22570	5
AT5G22580	3079
AT5G22590	0
AT5G22600	0
AT5G22608	0
AT5G22610	0
AT5G22620	285
AT5G22630	391
AT5G22640	2482
AT5G22650	13429
AT5G22660	3
AT5G22670	0
AT5G22680	3
AT5G22690	113
AT5G22700	326
AT5G22720	0
AT5G22730	534
AT5G22740	2949
AT5G22750	638
AT5G22760	1175
AT5G22765	0
AT5G22770	1228
AT5G22780	1950
AT5G22785	0
AT5G22788	52
AT5G22790	898
AT5G22791	0
AT5G22792	0
AT5G22794	42
AT5G22796	27
AT5G22799	24
AT5G22800	727
AT5G22810	0
AT5G22820	260
AT5G22830	773
AT5G22840	742
AT5G22850	394
AT5G22860	81
AT5G22870	40
AT5G22875	377
AT5G22880	19874
AT5G22890	0
AT5G22900	0
AT5G22910	0
AT5G22920	1094
AT5G22930	415
AT5G22940	452
AT5G22950	554
AT5G22960	0
AT5G22970	0
AT5G22980	0
AT5G22990	0
AT5G23000	148
AT5G23010	13877
AT5G23020	0
AT5G23030	0
AT5G23035	0
AT5G23040	2692
AT5G23050	910
AT5G23060	614
AT5G23065	0
AT5G23070	747
AT5G23080	1042
AT5G23090	274
AT5G23100	637
AT5G23110	1546
AT5G23115	0
AT5G23120	810
AT5G23130	118
AT5G23140	1626
AT5G23150	1382
AT5G23155	12
AT5G23160	3
AT5G23170	43
AT5G23180	0
AT5G23190	0
AT5G23200	479
AT5G23210	143
AT5G23212	0
AT5G23220	0
AT5G23230	0
AT5G23235	0
AT5G23240	2
AT5G23250	1917
AT5G23260	0
AT5G23270	0
AT5G23280	925
AT5G23290	1097
AT5G23300	1791
AT5G23310	927
AT5G23320	37
AT5G23330	246
AT5G23340	430
AT5G23350	55
AT5G23360	73
AT5G23370	72
AT5G23380	84
AT5G23390	938
AT5G23395	520
AT5G23400	1031
AT5G23405	483
AT5G23410	28
AT5G23411	0
AT5G23413	0
AT5G23420	2471
AT5G23430	1749
AT5G23440	282
AT5G23450	1896
AT5G23460	96
AT5G23470	0
AT5G23480	14
AT5G23490	315
AT5G23510	50
AT5G23520	429
AT5G23530	1182
AT5G23535	1674
AT5G23540	4716
AT5G23550	436
AT5G23570	1518
AT5G23575	2691
AT5G23580	1246
AT5G23590	646
AT5G23600	0
AT5G23610	956
AT5G23630	3058
AT5G23650	0
AT5G23660	0
AT5G23665	0
AT5G23670	1433
AT5G23680	412
AT5G23690	460
AT5G23700	12
AT5G23710	0
AT5G23720	700
AT5G23730	44
AT5G23740	10834
AT5G23750	39
AT5G23760	178
AT5G23770	53
AT5G23780	223
AT5G23790	0
AT5G23800	142
AT5G23810	139
AT5G23820	1855
AT5G23830	0
AT5G23840	2
AT5G23850	188
AT5G23860	1642
AT5G23870	150
AT5G23880	1608
AT5G23890	2610
AT5G23900	4847
AT5G23903	0
AT5G23908	0
AT5G23910	1545
AT5G23920	294
AT5G23930	141
AT5G23940	7296
AT5G23950	6
AT5G23955	56
AT5G23960	0
AT5G23970	0
AT5G23980	2
AT5G23990	0
AT5G24000	147
AT5G24010	548
AT5G24020	938
AT5G24030	23
AT5G24040	0
AT5G24050	0
AT5G24060	518
AT5G24065	1
AT5G24070	0
AT5G24080	0
AT5G24090	0
AT5G24100	0
AT5G24105	23
AT5G24110	10
AT5G24120	49
AT5G24130	0
AT5G24140	0
AT5G24150	15
AT5G24155	1
AT5G24160	47
AT5G24165	603
AT5G24170	64
AT5G24180	0
AT5G24190	0
AT5G24200	7
AT5G24205	39
AT5G24206	20
AT5G24210	5
AT5G24215	0
AT5G24220	0
AT5G24230	21
AT5G24240	17
AT5G24260	897
AT5G24270	19
AT5G24275	22
AT5G24280	557
AT5G24290	38
AT5G24300	1696
AT5G24310	265
AT5G24313	0
AT5G24314	526
AT5G24316	0
AT5G24318	72
AT5G24320	415
AT5G24330	281
AT5G24340	219
AT5G24350	1431
AT5G24352	57
AT5G24355	0
AT5G24360	811
AT5G24370	0
AT5G24380	280
AT5G24390	215
AT5G24400	1702
AT5G24410	0
AT5G24420	45
AT5G24430	437
AT5G24440	0
AT5G24450	732
AT5G24460	139
AT5G24470	1314
AT5G24480	0
AT5G24490	2025
AT5G24500	395
AT5G24510	11
AT5G24520	1209
AT5G24530	118
AT5G24540	0
AT5G24550	0
AT5G24557	0
AT5G24560	0
AT5G24570	18
AT5G24575	0
AT5G24580	363
AT5G24590	1426
AT5G24600	0
AT5G24610	2680
AT5G24620	700
AT5G24630	143
AT5G24640	1
AT5G24650	1943
AT5G24655	4
AT5G24660	117
AT5G24670	534
AT5G24680	191
AT5G24690	3090
AT5G24710	3003
AT5G24735	230
AT5G24740	1221
AT5G24750	179
AT5G24760	431
AT5G24770	587
AT5G24775	0
AT5G24780	331
AT5G24790	0
AT5G24800	439
AT5G24810	926
AT5G24820	4
AT5G24825	2
AT5G24830	257
AT5G24840	708
AT5G24850	246
AT5G24860	155
AT5G24870	127
AT5G24879	0
AT5G24880	0
AT5G24890	785
AT5G24900	23
AT5G24910	0
AT5G24915	0
AT5G24920	255
AT5G24930	2922
AT5G24940	27
AT5G24950	0
AT5G24960	4
AT5G24970	559
AT5G24980	310
AT5G24990	142
AT5G25000	0
AT5G25010	77
AT5G25020	14
AT5G25030	0
AT5G25040	84
AT5G25045	1
AT5G25050	175
AT5G25060	2372
AT5G25070	672
AT5G25080	565
AT5G25090	2223
AT5G25100	5411
AT5G25110	6
AT5G25120	18
AT5G25130	178
AT5G25140	35
AT5G25150	1005
AT5G25160	187
AT5G25170	422
AT5G25180	0
AT5G25190	234
AT5G25195	0
AT5G25200	0
AT5G25205	1
AT5G25210	130
AT5G25220	656
AT5G25230	4
AT5G25240	19
AT5G25250	11
AT5G25260	7
AT5G25265	2177
AT5G25270	1217
AT5G25280	1017
AT5G25290	0
AT5G25300	0
AT5G25305	0
AT5G25310	5
AT5G25320	1
AT5G25330	0
AT5G25340	0
AT5G25350	1648
AT5G25360	592
AT5G25370	81
AT5G25380	76
AT5G25390	0
AT5G25400	0
AT5G25410	0
AT5G25415	0
AT5G25420	4
AT5G25425	0
AT5G25430	0
AT5G25440	32
AT5G25450	0
AT5G25451	0
AT5G25460	641
AT5G25470	22
AT5G25475	1302
AT5G25480	298
AT5G25490	54
AT5G25500	88
AT5G25510	2086
AT5G25520	1014
AT5G25530	0
AT5G25540	663
AT5G25550	0
AT5G25560	1466
AT5G25570	223
AT5G25580	628
AT5G25585	0
AT5G25590	3162
AT5G25600	0
AT5G25610	1185
AT5G25615	0
AT5G25620	37
AT5G25625	0
AT5G25630	789
AT5G25640	0
AT5G25750	0
AT5G25754	936
AT5G25755	9
AT5G25756	0
AT5G25757	995
AT5G25760	647
AT5G25770	100
AT5G25780	1967
AT5G25790	51
AT5G25800	310
AT5G25810	49
AT5G25820	45
AT5G25830	15
AT5G25840	0
AT5G25850	0
AT5G25860	0
AT5G25870	0
AT5G25880	9
AT5G25890	247
AT5G25900	1164
AT5G25910	17
AT5G25920	3
AT5G25930	85
AT5G25940	265
AT5G25950	0
AT5G25955	0
AT5G25960	8
AT5G25970	1433
AT5G25980	28
AT5G25990	0
AT5G25995	1
AT5G26000	48
AT5G26010	0
AT5G26015	0
AT5G26020	0
AT5G26030	1334
AT5G26038	0
AT5G26040	119
AT5G26050	0
AT5G26060	0
AT5G26070	0
AT5G26080	0
AT5G26090	0
AT5G26100	0
AT5G26110	470
AT5G26120	0
AT5G26130	0
AT5G26140	4
AT5G26146	0
AT5G26147	0
AT5G26150	0
AT5G26160	506
AT5G26170	63
AT5G26180	1016
AT5G26190	17
AT5G26200	3
AT5G26210	2931
AT5G26220	23
AT5G26230	156
AT5G26233	0
AT5G26236	0
AT5G26240	630
AT5G26250	3
AT5G26260	0
AT5G26262	0
AT5G26270	0
AT5G26280	26
AT5G26283	0
AT5G26286	0
AT5G26290	0
AT5G26300	0
AT5G26310	0
AT5G26320	0
AT5G26330	115
AT5G26340	350
AT5G26345	0
AT5G26350	0
AT5G26360	11674
AT5G26570	2789
AT5G26580	0
AT5G26582	5
AT5G26590	0
AT5G26594	0
AT5G26600	1659
AT5G26610	413
AT5G26617	4
AT5G26618	0
AT5G26620	29
AT5G26622	197
AT5G26630	99
AT5G26640	0
AT5G26642	0
AT5G26650	10
AT5G26660	0
AT5G26667	2337
AT5G26670	613
AT5G26673	0
AT5G26680	1610
AT5G26690	22
AT5G26692	0
AT5G26700	7
AT5G26710	5105
AT5G26717	0
AT5G26720	33
AT5G26730	0
AT5G26731	236
AT5G26740	824
AT5G26742	7027
AT5G26749	160
AT5G26751	3007
AT5G26760	1076
AT5G26770	95
AT5G26775	0
AT5G26780	2287
AT5G26790	66
AT5G26800	906
AT5G26805	0
AT5G26810	0
AT5G26820	398
AT5G26830	4854
AT5G26840	0
AT5G26850	9541
AT5G26860	2266
AT5G26865	16
AT5G26880	1217
AT5G26890	0
AT5G26900	0
AT5G26910	782
AT5G26920	0
AT5G26930	0
AT5G26940	625
AT5G26950	0
AT5G26955	0
AT5G26960	293
AT5G26970	0
AT5G26980	215
AT5G26990	275
AT5G27000	227
AT5G27010	0
AT5G27020	4
AT5G27030	1334
AT5G27035	0
AT5G27037	0
AT5G27043	0
AT5G27050	0
AT5G27060	2
AT5G27065	0
AT5G27070	0
AT5G27080	0
AT5G27090	0
AT5G27093	8
AT5G27095	0
AT5G27100	122
AT5G27110	180
AT5G27120	4717
AT5G27130	2
AT5G27140	0
AT5G27150	875
AT5G27160	0
AT5G27170	0
AT5G27180	0
AT5G27190	0
AT5G27200	7
AT5G27210	170
AT5G27220	26
AT5G27230	117
AT5G27238	0
AT5G27240	565
AT5G27247	0
AT5G27250	19
AT5G27260	0
AT5G27270	374
AT5G27280	122
AT5G27290	58
AT5G27300	190
AT5G27310	0
AT5G27320	306
AT5G27330	3569
AT5G27340	0
AT5G27345	0
AT5G27350	56
AT5G27360	44
AT5G27370	0
AT5G27380	2442
AT5G27390	291
AT5G27395	1063
AT5G27400	17
AT5G27410	266
AT5G27420	16
AT5G27430	1499
AT5G27440	0
AT5G27450	500
AT5G27460	236
AT5G27470	3594
AT5G27480	0
AT5G27490	133
AT5G27493	0
AT5G27495	0
AT5G27500	0
AT5G27505	0
AT5G27510	0
AT5G27520	363
AT5G27530	0
AT5G27540	2756
AT5G27550	1084
AT5G27560	315
AT5G27570	0
AT5G27580	0
AT5G27590	0
AT5G27600	610
AT5G27603	0
AT5G27606	0
AT5G27607	0
AT5G27610	183
AT5G27620	587
AT5G27630	126
AT5G27640	5933
AT5G27650	1285
AT5G27660	241
AT5G27670	4060
AT5G27680	743
AT5G27690	187
AT5G27700	9264
AT5G27705	0
AT5G27710	388
AT5G27715	0
AT5G27720	1957
AT5G27730	780
AT5G27740	1832
AT5G27750	357
AT5G27760	989
AT5G27765	0
AT5G27770	11990
AT5G27771	0
AT5G27780	0
AT5G27790	0
AT5G27800	0
AT5G27807	0
AT5G27810	6
AT5G27820	488
AT5G27830	322
AT5G27840	826
AT5G27845	0
AT5G27850	36304
AT5G27860	429
AT5G27870	0
AT5G27880	0
AT5G27882	0
AT5G27885	0
AT5G27889	3
AT5G27890	66
AT5G27893	0
AT5G27895	14
AT5G27900	4
AT5G27902	0
AT5G27905	0
AT5G27910	20
AT5G27920	333
AT5G27925	0
AT5G27927	0
AT5G27930	1436
AT5G27940	12
AT5G27944	0
AT5G27945	0
AT5G27947	0
AT5G27950	670
AT5G27960	0
AT5G27965	0
AT5G27970	1712
AT5G27980	0
AT5G27990	826
AT5G28000	0
AT5G28010	5
AT5G28020	10
AT5G28030	0
AT5G28040	611
AT5G28050	1058
AT5G28053	0
AT5G28056	0
AT5G28060	16790
AT5G28065	0
AT5G28067	0
AT5G28073	0
AT5G28076	0
AT5G28080	11
AT5G28085	0
AT5G28090	0
AT5G28100	0
AT5G28110	0
AT5G28120	0
AT5G28130	0
AT5G28140	0
AT5G28141	0
AT5G28143	0
AT5G28145	5
AT5G28150	768
AT5G28160	0
AT5G28165	0
AT5G28170	0
AT5G28173	0
AT5G28176	0
AT5G28180	0
AT5G28190	0
AT5G28200	0
AT5G28210	0
AT5G28220	304
AT5G28225	0
AT5G28230	0
AT5G28232	0
AT5G28235	0
AT5G28237	0
AT5G28240	0
AT5G28250	0
AT5G28253	0
AT5G28260	0
AT5G28262	9
AT5G28263	9
AT5G28266	0
AT5G28270	0
AT5G28280	0
AT5G28285	0
AT5G28287	0
AT5G28288	0
AT5G28290	938
AT5G28295	0
AT5G28300	53
AT5G28310	5
AT5G28320	36
AT5G28330	27
AT5G28335	0
AT5G28340	13
AT5G28345	0
AT5G28350	368
AT5G28360	0
AT5G28370	12
AT5G28380	0
AT5G28390	14
AT5G28400	34
AT5G28405	0
AT5G28410	2
AT5G28415	36
AT5G28420	3
AT5G28430	32
AT5G28440	13
AT5G28442	30
AT5G28450	19
AT5G28460	15
AT5G28462	0
AT5G28463	0
AT5G28464	0
AT5G28466	0
AT5G28468	0
AT5G28469	0
AT5G28470	0
AT5G28480	0
AT5G28482	0
AT5G28484	0
AT5G28487	0
AT5G28490	2387
AT5G28491	3
AT5G28495	0
AT5G28497	0
AT5G28500	1119
AT5G28510	0
AT5G28515	0
AT5G28520	0
AT5G28523	0
AT5G28524	0
AT5G28525	0
AT5G28526	0
AT5G28527	0
AT5G28530	472
AT5G28535	0
AT5G28540	10965
AT5G28545	0
AT5G28550	0
AT5G28560	0
AT5G28570	0
AT5G28580	0
AT5G28590	0
AT5G28593	0
AT5G28596	0
AT5G28600	0
AT5G28605	0
AT5G28610	1
AT5G28615	0
AT5G28620	0
AT5G28622	58
AT5G28623	0
AT5G28624	0
AT5G28625	0
AT5G28626	153
AT5G28627	0
AT5G28630	0
AT5G28635	0
AT5G28637	0
AT5G28640	9718
AT5G28641	0
AT5G28643	0
AT5G28644	0
AT5G28646	47
AT5G28650	60
AT5G28655	0
AT5G28660	0
AT5G28662	0
AT5G28664	0
AT5G28667	0
AT5G28670	0
AT5G28671	0
AT5G28672	0
AT5G28673	0
AT5G28675	0
AT5G28680	0
AT5G28690	0
AT5G28692	0
AT5G28696	0
AT5G28698	0
AT5G28700	0
AT5G28710	0
AT5G28712	0
AT5G28715	0
AT5G28720	0
AT5G28730	0
AT5G28740	3161
AT5G28750	1009
AT5G28760	0
AT5G28765	0
AT5G28770	415
AT5G28773	0
AT5G28776	0
AT5G28780	0
AT5G28785	0
AT5G28790	0
AT5G28810	0
AT5G28820	0
AT5G28823	0
AT5G28824	0
AT5G28826	0
AT5G28830	208
AT5G28840	3594
AT5G28845	0
AT5G28850	641
AT5G28860	0
AT5G28865	0
AT5G28870	0
AT5G28880	0
AT5G28885	0
AT5G28886	0
AT5G28888	0
AT5G28890	0
AT5G28892	0
AT5G28894	0
AT5G28897	0
AT5G28900	770
AT5G28910	28
AT5G28913	663
AT5G28916	0
AT5G28917	0
AT5G28919	0
AT5G28920	0
AT5G28923	0
AT5G28926	0
AT5G28927	0
AT5G28928	0
AT5G28929	0
AT5G28930	0
AT5G28935	0
AT5G28937	0
AT5G28940	0
AT5G28950	0
AT5G28960	0
AT5G28970	0
AT5G28980	0
AT5G28990	0
AT5G28993	0
AT5G28996	0
AT5G29000	410
AT5G29015	0
AT5G29020	0
AT5G29022	0
AT5G29024	0
AT5G29026	0
AT5G29028	0
AT5G29029	0
AT5G29030	0
AT5G29031	0
AT5G29032	0
AT5G29033	0
AT5G29034	0
AT5G29035	0
AT5G29036	0
AT5G29037	0
AT5G29040	0
AT5G29041	0
AT5G29043	0
AT5G29046	0
AT5G29050	0
AT5G29053	0
AT5G29054	0
AT5G29056	0
AT5G29058	0
AT5G29060	0
AT5G29070	0
AT5G29075	0
AT5G29090	0
AT5G29100	0
AT5G29210	0
AT5G29295	0
AT5G29337	0
AT5G29380	0
AT5G29408	0
AT5G29436	0
AT5G29465	0
AT5G29550	0
AT5G29560	0
AT5G29562	0
AT5G29565	0
AT5G29568	0
AT5G29571	0
AT5G29574	0
AT5G29577	0
AT5G29580	0
AT5G29591	0
AT5G29602	0
AT5G29613	0
AT5G29624	0
AT5G29629	0
AT5G29635	0
AT5G29646	0
AT5G29708	0
AT5G29720	0
AT5G29762	0
AT5G29805	0
AT5G29890	0
AT5G29975	0
AT5G30060	0
AT5G30102	0
AT5G30123	0
AT5G30189	0
AT5G30207	0
AT5G30218	0
AT5G30247	0
AT5G30269	0
AT5G30276	0
AT5G30341	0
AT5G30360	0
AT5G30380	0
AT5G30390	0
AT5G30400	0
AT5G30406	0
AT5G30410	0
AT5G30420	0
AT5G30428	0
AT5G30440	0
AT5G30450	0
AT5G30460	0
AT5G30470	0
AT5G30480	0
AT5G30490	709
AT5G30495	451
AT5G30500	0
AT5G30510	4241
AT5G30520	0
AT5G30532	0
AT5G30545	0
AT5G30584	0
AT5G30628	0
AT5G30648	0
AT5G30673	0
AT5G30721	0
AT5G30762	0
AT5G30852	0
AT5G30870	0
AT5G30942	0
AT5G31032	0
AT5G31087	0
AT5G31092	0
AT5G31122	0
AT5G31212	0
AT5G31302	0
AT5G31314	0
AT5G31355	0
AT5G31412	0
AT5G31496	0
AT5G31511	0
AT5G31536	0
AT5G31572	0
AT5G31637	0
AT5G31651	0
AT5G31662	0
AT5G31668	0
AT5G31685	0
AT5G31702	0
AT5G31719	0
AT5G31736	0
AT5G31752	0
AT5G31753	0
AT5G31758	0
AT5G31770	0
AT5G31778	0
AT5G31787	0
AT5G31804	0
AT5G31807	0
AT5G31821	0
AT5G31838	0
AT5G31842	0
AT5G31845	0
AT5G31855	0
AT5G31873	0
AT5G31884	0
AT5G31891	0
AT5G31905	0
AT5G31909	0
AT5G31919	0
AT5G31923	0
AT5G31927	0
AT5G31932	0
AT5G31945	0
AT5G31962	0
AT5G31963	0
AT5G31980	0
AT5G31981	0
AT5G31989	0
AT5G31999	0
AT5G32002	0
AT5G32017	0
AT5G32022	0
AT5G32035	0
AT5G32037	0
AT5G32042	0
AT5G32053	0
AT5G32060	0
AT5G32070	0
AT5G32071	0
AT5G32072	3
AT5G32082	0
AT5G32089	0
AT5G32103	0
AT5G32107	0
AT5G32112	0
AT5G32122	0
AT5G32125	0
AT5G32136	0
AT5G32143	0
AT5G32161	0
AT5G32162	0
AT5G32169	0
AT5G32179	0
AT5G32197	0
AT5G32215	0
AT5G32228	0
AT5G32241	0
AT5G32254	0
AT5G32267	0
AT5G32280	0
AT5G32293	0
AT5G32306	0
AT5G32312	0
AT5G32345	0
AT5G32358	0
AT5G32386	0
AT5G32400	0
AT5G32402	0
AT5G32404	0
AT5G32405	0
AT5G32406	0
AT5G32408	0
AT5G32410	0
AT5G32420	0
AT5G32423	0
AT5G32426	0
AT5G32430	0
AT5G32431	0
AT5G32433	0
AT5G32434	0
AT5G32436	0
AT5G32440	981
AT5G32450	1371
AT5G32460	8
AT5G32470	537
AT5G32471	0
AT5G32473	0
AT5G32475	0
AT5G32481	0
AT5G32482	0
AT5G32483	0
AT5G32484	0
AT5G32485	0
AT5G32486	0
AT5G32487	0
AT5G32488	0
AT5G32489	0
AT5G32490	0
AT5G32495	0
AT5G32505	0
AT5G32510	0
AT5G32511	0
AT5G32512	0
AT5G32513	0
AT5G32514	0
AT5G32515	0
AT5G32516	0
AT5G32517	0
AT5G32518	0
AT5G32519	0
AT5G32520	0
AT5G32521	0
AT5G32522	0
AT5G32525	0
AT5G32540	0
AT5G32563	0
AT5G32566	0
AT5G32569	0
AT5G32572	0
AT5G32576	0
AT5G32580	0
AT5G32590	0
AT5G32591	0
AT5G32592	0
AT5G32593	0
AT5G32594	0
AT5G32595	0
AT5G32596	0
AT5G32598	0
AT5G32600	0
AT5G32605	0
AT5G32610	0
AT5G32613	0
AT5G32616	0
AT5G32619	0
AT5G32620	0
AT5G32621	0
AT5G32622	0
AT5G32623	0
AT5G32624	0
AT5G32625	0
AT5G32626	0
AT5G32627	0
AT5G32628	0
AT5G32630	0
AT5G32654	0
AT5G32670	0
AT5G32678	0
AT5G32690	0
AT5G32702	0
AT5G32726	0
AT5G32750	0
AT5G32775	0
AT5G32800	0
AT5G32825	0
AT5G32850	0
AT5G32875	0
AT5G32900	0
AT5G32925	0
AT5G32950	0
AT5G32975	0
AT5G33000	0
AT5G33025	0
AT5G33050	0
AT5G33070	0
AT5G33075	0
AT5G33100	0
AT5G33125	0
AT5G33150	0
AT5G33175	0
AT5G33200	0
AT5G33202	0
AT5G33204	0
AT5G33207	0
AT5G33210	1
AT5G33220	0
AT5G33223	0
AT5G33226	0
AT5G33230	0
AT5G33232	0
AT5G33234	0
AT5G33237	0
AT5G33240	0
AT5G33250	0
AT5G33251	0
AT5G33252	0
AT5G33253	0
AT5G33254	0
AT5G33255	0
AT5G33256	0
AT5G33257	0
AT5G33258	0
AT5G33259	0
AT5G33260	0
AT5G33270	0
AT5G33280	412
AT5G33285	0
AT5G33290	93
AT5G33300	603
AT5G33303	0
AT5G33306	0
AT5G33310	0
AT5G33315	0
AT5G33320	3977
AT5G33330	0
AT5G33340	0
AT5G33350	0
AT5G33355	0
AT5G33360	0
AT5G33365	0
AT5G33370	2
AT5G33380	0
AT5G33381	0
AT5G33382	8
AT5G33383	0
AT5G33384	0
AT5G33385	0
AT5G33386	0
AT5G33387	0
AT5G33388	0
AT5G33389	0
AT5G33390	1
AT5G33391	0
AT5G33392	0
AT5G33393	0
AT5G33395	0
AT5G33398	0
AT5G33399	0
AT5G33400	1
AT5G33402	0
AT5G33404	0
AT5G33405	0
AT5G33406	0
AT5G33410	0
AT5G33415	0
AT5G33420	0
AT5G33422	0
AT5G33424	0
AT5G33427	0
AT5G33428	0
AT5G33431	0
AT5G33432	0
AT5G33433	0
AT5G33434	0
AT5G33436	0
AT5G33438	0
AT5G33439	0
AT5G33441	0
AT5G33442	0
AT5G33533	0
AT5G33624	0
AT5G33715	0
AT5G33806	0
AT5G33898	0
AT5G33990	0
AT5G34082	0
AT5G34174	0
AT5G34266	0
AT5G34358	0
AT5G34376	0
AT5G34394	0
AT5G34412	0
AT5G34431	0
AT5G34450	0
AT5G34460	0
AT5G34480	0
AT5G34500	0
AT5G34520	0
AT5G34540	0
AT5G34560	0
AT5G34581	0
AT5G34602	0
AT5G34623	0
AT5G34644	0
AT5G34665	0
AT5G34686	0
AT5G34696	0
AT5G34707	0
AT5G34728	0
AT5G34749	0
AT5G34770	0
AT5G34780	0
AT5G34790	3
AT5G34795	0
AT5G34800	2
AT5G34810	2
AT5G34820	0
AT5G34825	0
AT5G34828	0
AT5G34829	0
AT5G34830	0
AT5G34831	0
AT5G34832	0
AT5G34833	0
AT5G34834	0
AT5G34835	0
AT5G34836	0
AT5G34837	0
AT5G34838	0
AT5G34839	0
AT5G34840	0
AT5G34841	0
AT5G34842	0
AT5G34843	0
AT5G34844	0
AT5G34845	0
AT5G34846	0
AT5G34847	0
AT5G34848	0
AT5G34849	0
AT5G34850	3581
AT5G34851	2
AT5G34852	0
AT5G34853	1023
AT5G34854	0
AT5G34855	0
AT5G34856	0
AT5G34857	0
AT5G34858	0
AT5G34859	0
AT5G34860	0
AT5G34861	0
AT5G34862	0
AT5G34863	0
AT5G34864	0
AT5G34865	0
AT5G34866	2
AT5G34867	0
AT5G34868	0
AT5G34869	0
AT5G34870	0
AT5G34871	2
AT5G34880	0
AT5G34881	0
AT5G34882	0
AT5G34883	0
AT5G34885	0
AT5G34887	0
AT5G34890	0
AT5G34895	0
AT5G34900	0
AT5G34903	0
AT5G34905	0
AT5G34908	0
AT5G34910	0
AT5G34920	0
AT5G34925	0
AT5G34930	460
AT5G34940	652
AT5G34945	0
AT5G34950	0
AT5G34960	0
AT5G34965	0
AT5G34970	0
AT5G34980	0
AT5G34985	0
AT5G34990	0
AT5G35000	0
AT5G35010	0
AT5G35020	0
AT5G35021	0
AT5G35023	0
AT5G35025	0
AT5G35030	0
AT5G35035	0
AT5G35040	0
AT5G35045	0
AT5G35046	0
AT5G35048	0
AT5G35050	0
AT5G35052	0
AT5G35057	0
AT5G35061	0
AT5G35065	0
AT5G35067	0
AT5G35069	0
AT5G35070	0
AT5G35073	0
AT5G35076	0
AT5G35080	487
AT5G35090	0
AT5G35100	469
AT5G35110	0
AT5G35111	0
AT5G35113	0
AT5G35116	0
AT5G35118	0
AT5G35120	0
AT5G35130	0
AT5G35140	0
AT5G35142	0
AT5G35145	0
AT5G35146	0
AT5G35148	0
AT5G35150	0
AT5G35160	4757
AT5G35170	529
AT5G35180	1931
AT5G35190	0
AT5G35195	0
AT5G35200	966
AT5G35205	0
AT5G35207	0
AT5G35210	2365
AT5G35220	569
AT5G35230	0
AT5G35240	0
AT5G35250	0
AT5G35260	0
AT5G35270	0
AT5G35280	0
AT5G35300	0
AT5G35310	0
AT5G35320	468
AT5G35330	654
AT5G35331	0
AT5G35332	0
AT5G35334	0
AT5G35336	0
AT5G35337	0
AT5G35338	0
AT5G35339	0
AT5G35340	0
AT5G35341	0
AT5G35344	0
AT5G35348	0
AT5G35353	0
AT5G35354	0
AT5G35356	0
AT5G35360	5867
AT5G35370	111
AT5G35375	0
AT5G35380	0
AT5G35390	0
AT5G35400	503
AT5G35405	0
AT5G35407	0
AT5G35410	143
AT5G35413	0
AT5G35416	0
AT5G35420	15
AT5G35425	0
AT5G35430	1261
AT5G35450	261
AT5G35460	555
AT5G35475	0
AT5G35480	0
AT5G35490	0
AT5G35495	0
AT5G35510	0
AT5G35520	548
AT5G35525	0
AT5G35530	13276
AT5G35535	0
AT5G35540	0
AT5G35550	0
AT5G35555	0
AT5G35560	561
AT5G35570	428
AT5G35575	0
AT5G35580	3
AT5G35590	4187
AT5G35600	0
AT5G35601	0
AT5G35602	0
AT5G35603	0
AT5G35604	0
AT5G35605	0
AT5G35606	0
AT5G35607	0
AT5G35608	0
AT5G35610	0
AT5G35615	0
AT5G35620	2496
AT5G35630	11891
AT5G35640	0
AT5G35643	0
AT5G35646	0
AT5G35650	0
AT5G35655	0
AT5G35657	0
AT5G35660	0
AT5G35670	52
AT5G35680	2064
AT5G35688	0
AT5G35690	518
AT5G35695	0
AT5G35698	0
AT5G35700	525
AT5G35710	0
AT5G35715	1
AT5G35720	0
AT5G35725	0
AT5G35730	1073
AT5G35732	80
AT5G35735	166
AT5G35736	0
AT5G35737	0
AT5G35738	17
AT5G35740	75
AT5G35750	875
AT5G35753	317
AT5G35756	0
AT5G35760	70
AT5G35770	232
AT5G35775	0
AT5G35777	0
AT5G35780	0
AT5G35790	2047
AT5G35791	0
AT5G35792	0
AT5G35794	0
AT5G35796	0
AT5G35798	0
AT5G35800	0
AT5G35802	0
AT5G35805	0
AT5G35810	0
AT5G35820	0
AT5G35830	0
AT5G35840	1027
AT5G35860	0
AT5G35870	9
AT5G35880	0
AT5G35890	0
AT5G35900	3
AT5G35910	3103
AT5G35912	0
AT5G35913	0
AT5G35914	0
AT5G35915	0
AT5G35917	0
AT5G35918	0
AT5G35920	0
AT5G35923	0
AT5G35926	7
AT5G35927	0
AT5G35930	485
AT5G35932	1
AT5G35935	99
AT5G35940	2
AT5G35945	0
AT5G35950	0
AT5G35960	35
AT5G35965	0
AT5G35970	586
AT5G35980	2218
AT5G35995	316
AT5G36000	10
AT5G36001	0
AT5G36002	1
AT5G36005	0
AT5G36010	0
AT5G36015	0
AT5G36020	0
AT5G36030	0
AT5G36035	0
AT5G36040	0
AT5G36050	0
AT5G36060	0
AT5G36070	0
AT5G36075	0
AT5G36080	0
AT5G36090	0
AT5G36100	0
AT5G36110	0
AT5G36120	185
AT5G36125	0
AT5G36130	0
AT5G36140	0
AT5G36150	0
AT5G36160	181
AT5G36170	411
AT5G36180	0
AT5G36185	0
AT5G36190	0
AT5G36200	0
AT5G36210	2050
AT5G36220	29
AT5G36223	0
AT5G36225	0
AT5G36226	0
AT5G36228	0
AT5G36230	6135
AT5G36240	0
AT5G36250	561
AT5G36260	1
AT5G36270	0
AT5G36275	0
AT5G36280	3
AT5G36290	1732
AT5G36293	0
AT5G36296	0
AT5G36297	0
AT5G36300	0
AT5G36310	0
AT5G36320	0
AT5G36330	0
AT5G36340	0
AT5G36350	0
AT5G36360	0
AT5G36370	0
AT5G36380	0
AT5G36390	0
AT5G36400	0
AT5G36410	0
AT5G36420	0
AT5G36430	0
AT5G36440	0
AT5G36450	0
AT5G36460	0
AT5G36470	0
AT5G36480	0
AT5G36490	0
AT5G36500	0
AT5G36510	0
AT5G36520	0
AT5G36530	0
AT5G36540	0
AT5G36550	0
AT5G36650	0
AT5G36655	0
AT5G36657	0
AT5G36658	0
AT5G36659	0
AT5G36660	0
AT5G36661	0
AT5G36662	0
AT5G36670	1
AT5G36680	0
AT5G36685	0
AT5G36690	0
AT5G36700	0
AT5G36710	0
AT5G36720	0
AT5G36722	0
AT5G36730	0
AT5G36732	0
AT5G36734	0
AT5G36736	0
AT5G36737	0
AT5G36738	0
AT5G36739	0
AT5G36740	28
AT5G36770	0
AT5G36775	0
AT5G36780	0
AT5G36790	2
AT5G36800	2
AT5G36805	0
AT5G36810	0
AT5G36820	0
AT5G36825	0
AT5G36830	0
AT5G36840	0
AT5G36850	0
AT5G36860	0
AT5G36870	4
AT5G36880	2922
AT5G36890	1129
AT5G36900	0
AT5G36903	0
AT5G36904	0
AT5G36905	0
AT5G36907	0
AT5G36910	3
AT5G36920	0
AT5G36925	0
AT5G36930	179
AT5G36935	0
AT5G36937	1
AT5G36940	223
AT5G36950	715
AT5G36960	89
AT5G36970	0
AT5G36980	0
AT5G36990	0
AT5G37000	290
AT5G37010	1825
AT5G37017	0
AT5G37020	3494
AT5G37030	0
AT5G37040	0
AT5G37050	3
AT5G37055	120
AT5G37060	0
AT5G37070	128
AT5G37072	17
AT5G37080	0
AT5G37090	0
AT5G37100	0
AT5G37110	0
AT5G37120	0
AT5G37125	0
AT5G37130	1449
AT5G37140	0
AT5G37145	0
AT5G37150	0
AT5G37160	0
AT5G37165	0
AT5G37170	0
AT5G37175	0
AT5G37180	154
AT5G37190	609
AT5G37200	0
AT5G37210	0
AT5G37220	0
AT5G37230	0
AT5G37240	5
AT5G37247	8
AT5G37250	0
AT5G37260	87
AT5G37270	0
AT5G37280	0
AT5G37290	173
AT5G37300	1
AT5G37310	1593
AT5G37320	0
AT5G37330	0
AT5G37340	104
AT5G37350	847
AT5G37352	0
AT5G37360	217
AT5G37370	1259
AT5G37380	797
AT5G37381	0
AT5G37383	0
AT5G37385	0
AT5G37390	0
AT5G37400	186
AT5G37410	18
AT5G37415	0
AT5G37420	1
AT5G37430	0
AT5G37440	15
AT5G37442	0
AT5G37445	0
AT5G37450	0
AT5G37460	0
AT5G37470	6
AT5G37473	0
AT5G37474	0
AT5G37475	1413
AT5G37476	0
AT5G37478	2
AT5G37480	347
AT5G37485	30
AT5G37490	15
AT5G37500	340
AT5G37510	7199
AT5G37520	0
AT5G37530	422
AT5G37540	313
AT5G37550	8
AT5G37560	0
AT5G37570	280
AT5G37590	207
AT5G37600	874
AT5G37610	0
AT5G37620	0
AT5G37630	1298
AT5G37640	0
AT5G37650	0
AT5G37660	176
AT5G37665	0
AT5G37670	33
AT5G37680	279
AT5G37690	0
AT5G37710	318
AT5G37715	0
AT5G37720	1658
AT5G37730	0
AT5G37732	0
AT5G37740	109
AT5G37750	51
AT5G37760	0
AT5G37770	549
AT5G37780	11854
AT5G37790	1243
AT5G37793	6
AT5G37795	0
AT5G37800	0
AT5G37810	0
AT5G37820	0
AT5G37830	2217
AT5G37840	1
AT5G37850	513
AT5G37860	12
AT5G37870	0
AT5G37872	0
AT5G37875	0
AT5G37880	0
AT5G37890	669
AT5G37900	0
AT5G37910	0
AT5G37920	0
AT5G37930	250
AT5G37940	7
AT5G37950	0
AT5G37960	0
AT5G37970	0
AT5G37980	0
AT5G37990	0
AT5G38000	26
AT5G38005	0
AT5G38010	13
AT5G38020	2
AT5G38030	0
AT5G38035	0
AT5G38037	0
AT5G38040	234
AT5G38050	134
AT5G38060	58
AT5G38070	23
AT5G38080	0
AT5G38090	0
AT5G38096	27
AT5G38100	1
AT5G38110	1717
AT5G38120	9
AT5G38130	1
AT5G38140	36
AT5G38150	670
AT5G38155	0
AT5G38160	0
AT5G38170	4
AT5G38180	0
AT5G38190	0
AT5G38192	0
AT5G38195	0
AT5G38197	0
AT5G38200	49
AT5G38210	0
AT5G38212	44
AT5G38220	304
AT5G38230	0
AT5G38240	0
AT5G38250	0
AT5G38260	0
AT5G38270	0
AT5G38275	0
AT5G38280	52
AT5G38285	2
AT5G38290	237
AT5G38300	493
AT5G38310	0
AT5G38317	0
AT5G38320	559
AT5G38330	0
AT5G38340	17
AT5G38344	0
AT5G38350	7
AT5G38360	431
AT5G38365	0
AT5G38378	0
AT5G38380	613
AT5G38383	0
AT5G38386	1
AT5G38390	0
AT5G38391	0
AT5G38392	0
AT5G38393	0
AT5G38396	0
AT5G38397	0
AT5G38400	0
AT5G38410	1414
AT5G38420	9
AT5G38430	27
AT5G38435	0
AT5G38437	0
AT5G38440	0
AT5G38450	0
AT5G38460	658
AT5G38470	5281
AT5G38480	8847
AT5G38490	0
AT5G38500	0
AT5G38510	208
AT5G38520	438
AT5G38530	327
AT5G38540	0
AT5G38550	0
AT5G38560	1175
AT5G38565	19
AT5G38570	0
AT5G38580	0
AT5G38590	212
AT5G38595	0
AT5G38600	514
AT5G38610	67
AT5G38620	0
AT5G38630	1010
AT5G38640	1010
AT5G38650	0
AT5G38660	259
AT5G38670	0
AT5G38680	2
AT5G38690	1159
AT5G38700	0
AT5G38705	0
AT5G38710	68
AT5G38720	555
AT5G38730	95
AT5G38740	0
AT5G38743	4
AT5G38747	19
AT5G38750	0
AT5G38760	2
AT5G38770	30
AT5G38780	31
AT5G38790	0
AT5G38800	2
AT5G38810	0
AT5G38820	28
AT5G38830	2038
AT5G38840	1370
AT5G38850	80
AT5G38860	182
AT5G38865	27
AT5G38870	25
AT5G38880	1639
AT5G38890	616
AT5G38895	69
AT5G38900	5
AT5G38905	0
AT5G38910	0
AT5G38920	0
AT5G38930	2226
AT5G38940	8830
AT5G38950	0
AT5G38960	0
AT5G38970	0
AT5G38975	0
AT5G38980	1000
AT5G38990	201
AT5G39000	0
AT5G39010	0
AT5G39020	11
AT5G39024	0
AT5G39030	0
AT5G39040	1180
AT5G39050	414
AT5G39060	0
AT5G39070	0
AT5G39080	13
AT5G39090	4
AT5G39095	0
AT5G39100	0
AT5G39110	0
AT5G39120	0
AT5G39130	0
AT5G39140	0
AT5G39150	0
AT5G39155	0
AT5G39160	0
AT5G39170	0
AT5G39180	0
AT5G39185	0
AT5G39190	1
AT5G39200	0
AT5G39205	0
AT5G39210	48
AT5G39220	256
AT5G39230	0
AT5G39240	293
AT5G39245	0
AT5G39250	161
AT5G39260	2
AT5G39270	2
AT5G39280	0
AT5G39290	0
AT5G39300	0
AT5G39310	0
AT5G39320	2032
AT5G39330	93
AT5G39340	677
AT5G39350	334
AT5G39360	394
AT5G39365	0
AT5G39370	0
AT5G39380	305
AT5G39390	0
AT5G39400	0
AT5G39410	1440
AT5G39420	23
AT5G39430	0
AT5G39440	0
AT5G39450	294
AT5G39460	0
AT5G39470	0
AT5G39471	25
AT5G39473	5
AT5G39480	4
AT5G39490	0
AT5G39493	0
AT5G39500	1383
AT5G39510	1287
AT5G39520	0
AT5G39530	248
AT5G39532	0
AT5G39533	0
AT5G39535	0
AT5G39540	0
AT5G39550	1304
AT5G39560	0
AT5G39570	9848
AT5G39580	0
AT5G39590	1155
AT5G39600	932
AT5G39610	27
AT5G39620	0
AT5G39630	0
AT5G39635	0
AT5G39640	0
AT5G39645	0
AT5G39650	0
AT5G39660	110
AT5G39670	6
AT5G39680	64
AT5G39690	0
AT5G39693	0
AT5G39700	0
AT5G39710	496
AT5G39715	0
AT5G39720	0
AT5G39730	633
AT5G39740	19236
AT5G39750	0
AT5G39760	357
AT5G39770	0
AT5G39775	0
AT5G39785	45
AT5G39790	163
AT5G39800	504
AT5G39810	0
AT5G39820	0
AT5G39830	684
AT5G39840	792
AT5G39850	434
AT5G39860	0
AT5G39861	0
AT5G39862	0
AT5G39863	0
AT5G39865	7
AT5G39870	0
AT5G39880	0
AT5G39890	39
AT5G39895	0
AT5G39900	375
AT5G39910	0
AT5G39920	0
AT5G39930	0
AT5G39940	386
AT5G39950	1840
AT5G39955	0
AT5G39960	742
AT5G39970	17
AT5G39980	363
AT5G39990	1344
AT5G39995	0
AT5G40000	0
AT5G40010	1
AT5G40020	16
AT5G40030	565
AT5G40040	63
AT5G40050	0
AT5G40060	85
AT5G40070	0
AT5G40080	564
AT5G40090	18
AT5G40100	21
AT5G40110	0
AT5G40120	0
AT5G40130	30
AT5G40140	419
AT5G40150	509
AT5G40153	0
AT5G40155	0
AT5G40160	481
AT5G40170	148
AT5G40180	5
AT5G40190	623
AT5G40200	2068
AT5G40210	3
AT5G40212	0
AT5G40220	0
AT5G40230	44
AT5G40240	213
AT5G40250	960
AT5G40260	5
AT5G40270	439
AT5G40275	0
AT5G40280	505
AT5G40290	0
AT5G40300	478
AT5G40310	0
AT5G40315	0
AT5G40316	0
AT5G40320	19
AT5G40330	23
AT5G40340	2871
AT5G40348	0
AT5G40350	0
AT5G40360	10
AT5G40370	3847
AT5G40380	65
AT5G40382	1
AT5G40384	0
AT5G40390	322
AT5G40395	0
AT5G40400	303
AT5G40405	235
AT5G40410	59
AT5G40420	0
AT5G40430	0
AT5G40440	261
AT5G40450	463
AT5G40460	204
AT5G40470	128
AT5G40480	4630
AT5G40490	1716
AT5G40500	154
AT5G40510	7
AT5G40520	305
AT5G40530	339
AT5G40540	85
AT5G40545	0
AT5G40550	439
AT5G40560	0
AT5G40570	50
AT5G40580	2064
AT5G40590	0
AT5G40595	0
AT5G40600	131
AT5G40605	0
AT5G40610	599
AT5G40620	0
AT5G40630	245
AT5G40640	1111
AT5G40645	0
AT5G40650	801
AT5G40660	899
AT5G40670	600
AT5G40680	0
AT5G40690	12
AT5G40700	307
AT5G40710	349
AT5G40720	104
AT5G40730	21
AT5G40740	1379
AT5G40750	0
AT5G40760	1323
AT5G40770	5444
AT5G40780	457
AT5G40790	3
AT5G40800	96
AT5G40810	2699
AT5G40820	695
AT5G40830	921
AT5G40840	542
AT5G40850	1916
AT5G40855	0
AT5G40860	0
AT5G40870	1655
AT5G40880	319
AT5G40890	805
AT5G40900	2
AT5G40910	743
AT5G40920	248
AT5G40930	646
AT5G40940	2
AT5G40942	179
AT5G40945	0
AT5G40950	3989
AT5G40960	105
AT5G40970	192
AT5G40980	0
AT5G40981	0
AT5G40990	0
AT5G41000	353
AT5G41010	1245
AT5G41020	699
AT5G41025	0
AT5G41030	0
AT5G41040	1
AT5G41050	23
AT5G41060	979
AT5G41070	334
AT5G41071	0
AT5G41080	47
AT5G41090	0
AT5G41100	603
AT5G41109	0
AT5G41110	129
AT5G41120	288
AT5G41130	139
AT5G41140	1102
AT5G41150	435
AT5G41160	8
AT5G41170	20
AT5G41180	567
AT5G41190	2213
AT5G41200	0
AT5G41210	716
AT5G41220	285
AT5G41240	397
AT5G41250	0
AT5G41260	1032
AT5G41265	0
AT5G41270	148
AT5G41280	0
AT5G41290	0
AT5G41300	0
AT5G41310	3
AT5G41315	81
AT5G41320	0
AT5G41330	360
AT5G41340	643
AT5G41350	262
AT5G41360	781
AT5G41370	717
AT5G41380	7
AT5G41390	0
AT5G41400	119
AT5G41401	0
AT5G41410	2
AT5G41420	0
AT5G41430	0
AT5G41440	0
AT5G41450	0
AT5G41460	204
AT5G41470	8
AT5G41471	0
AT5G41480	257
AT5G41490	0
AT5G41491	0
AT5G41494	0
AT5G41500	0
AT5G41505	0
AT5G41510	0
AT5G41520	10748
AT5G41530	0
AT5G41540	0
AT5G41550	19
AT5G41560	283
AT5G41570	0
AT5G41580	715
AT5G41590	1
AT5G41600	3329
AT5G41605	0
AT5G41610	12
AT5G41612	0
AT5G41620	224
AT5G41630	0
AT5G41640	0
AT5G41650	120
AT5G41660	0
AT5G41663	5
AT5G41670	3897
AT5G41675	0
AT5G41680	7
AT5G41685	1038
AT5G41690	16
AT5G41700	5294
AT5G41710	76
AT5G41720	0
AT5G41730	0
AT5G41740	22
AT5G41750	3
AT5G41755	0
AT5G41760	532
AT5G41761	0
AT5G41763	2
AT5G41765	1
AT5G41770	3663
AT5G41780	0
AT5G41790	1644
AT5G41800	155
AT5G41810	71
AT5G41820	0
AT5G41830	0
AT5G41835	21
AT5G41840	0
AT5G41850	154
AT5G41860	4
AT5G41870	639
AT5G41880	1182
AT5G41890	0
AT5G41900	6
AT5G41905	0
AT5G41908	0
AT5G41910	191
AT5G41920	514
AT5G41940	752
AT5G41950	2267
AT5G41960	250
AT5G41970	2697
AT5G41980	165
AT5G41990	1531
AT5G42000	681
AT5G42010	30
AT5G42020	8689
AT5G42030	462
AT5G42040	20
AT5G42050	887
AT5G42053	0
AT5G42060	1119
AT5G42070	108
AT5G42080	8957
AT5G42090	30
AT5G42092	0
AT5G42100	3791
AT5G42110	465
AT5G42120	8
AT5G42130	1118
AT5G42140	748
AT5G42146	212
AT5G42150	652
AT5G42170	0
AT5G42180	2
AT5G42190	2717
AT5G42200	46
AT5G42210	46
AT5G42220	2246
AT5G42223	0
AT5G42230	17
AT5G42232	0
AT5G42235	0
AT5G42240	1486
AT5G42242	0
AT5G42250	5
AT5G42260	0
AT5G42265	0
AT5G42270	2184
AT5G42280	173
AT5G42290	0
AT5G42300	3130
AT5G42310	437
AT5G42320	1010
AT5G42323	0
AT5G42325	0
AT5G42330	641
AT5G42340	0
AT5G42350	363
AT5G42360	476
AT5G42370	327
AT5G42380	2
AT5G42390	1744
AT5G42400	697
AT5G42410	0
AT5G42420	1143
AT5G42430	0
AT5G42440	55
AT5G42445	26
AT5G42450	113
AT5G42460	18
AT5G42470	552
AT5G42480	1690
AT5G42490	0
AT5G42500	8
AT5G42504	0
AT5G42505	0
AT5G42510	0
AT5G42520	1126
AT5G42530	1969
AT5G42540	2851
AT5G42560	1142
AT5G42565	0
AT5G42567	0
AT5G42568	0
AT5G42570	978
AT5G42580	0
AT5G42590	0
AT5G42600	0
AT5G42610	0
AT5G42620	1852
AT5G42630	32
AT5G42635	0
AT5G42640	0
AT5G42645	0
AT5G42650	612
AT5G42655	0
AT5G42660	461
AT5G42670	296
AT5G42677	0
AT5G42680	55
AT5G42690	1
AT5G42700	291
AT5G42710	31
AT5G42720	1702
AT5G42730	22
AT5G42740	1817
AT5G42750	15
AT5G42760	9
AT5G42765	422
AT5G42770	478
AT5G42780	263
AT5G42785	0
AT5G42790	4802
AT5G42797	0
AT5G42800	556
AT5G42810	273
AT5G42820	598
AT5G42825	0
AT5G42830	27
AT5G42840	1
AT5G42850	1129
AT5G42860	129
AT5G42870	940
AT5G42880	258
AT5G42890	1603
AT5G42895	0
AT5G42900	1205
AT5G42905	0
AT5G42910	0
AT5G42920	1792
AT5G42930	0
AT5G42940	1072
AT5G42950	3995
AT5G42955	0
AT5G42957	0
AT5G42960	884
AT5G42965	3
AT5G42970	1543
AT5G42980	18985
AT5G42990	824
AT5G43000	0
AT5G43010	2913
AT5G43015	0
AT5G43020	3420
AT5G43030	6
AT5G43035	0
AT5G43040	281
AT5G43050	374
AT5G43060	6355
AT5G43064	0
AT5G43065	0
AT5G43066	0
AT5G43068	0
AT5G43070	1304
AT5G43080	390
AT5G43090	0
AT5G43100	643
AT5G43105	0
AT5G43110	0
AT5G43120	2
AT5G43130	1222
AT5G43140	173
AT5G43150	156
AT5G43155	82
AT5G43160	66
AT5G43170	35
AT5G43175	0
AT5G43180	316
AT5G43185	0
AT5G43190	159
AT5G43196	0
AT5G43200	0
AT5G43210	45
AT5G43211	0
AT5G43230	0
AT5G43240	18
AT5G43250	280
AT5G43260	71
AT5G43270	267
AT5G43280	431
AT5G43285	0
AT5G43290	0
AT5G43300	6
AT5G43310	2354
AT5G43320	2239
AT5G43330	710
AT5G43340	0
AT5G43350	3
AT5G43360	0
AT5G43370	0
AT5G43380	112
AT5G43390	0
AT5G43400	286
AT5G43401	0
AT5G43403	38
AT5G43405	0
AT5G43410	0
AT5G43415	0
AT5G43420	114
AT5G43430	337
AT5G43440	62
AT5G43450	0
AT5G43455	0
AT5G43460	4024
AT5G43470	653
AT5G43480	1
AT5G43490	2
AT5G43500	427
AT5G43510	0
AT5G43513	0
AT5G43516	0
AT5G43518	0
AT5G43520	0
AT5G43525	0
AT5G43530	465
AT5G43535	0
AT5G43540	0
AT5G43550	0
AT5G43560	1496
AT5G43570	7
AT5G43580	1153
AT5G43590	0
AT5G43600	243
AT5G43603	2
AT5G43610	0
AT5G43620	29
AT5G43630	176
AT5G43640	2
AT5G43650	0
AT5G43660	22
AT5G43670	605
AT5G43680	199
AT5G43690	6
AT5G43695	0
AT5G43700	997
AT5G43710	555
AT5G43720	726
AT5G43725	29
AT5G43730	67
AT5G43740	28
AT5G43745	217
AT5G43750	190
AT5G43755	0
AT5G43760	2910
AT5G43770	0
AT5G43780	849
AT5G43790	193
AT5G43800	0
AT5G43810	5592
AT5G43820	61
AT5G43822	98
AT5G43830	4479
AT5G43840	0
AT5G43850	731
AT5G43860	8
AT5G43870	276
AT5G43880	775
AT5G43890	0
AT5G43900	1347
AT5G43910	124
AT5G43920	489
AT5G43930	340
AT5G43935	0
AT5G43940	8677
AT5G43950	176
AT5G43960	3725
AT5G43970	1824
AT5G43980	63
AT5G43990	1340
AT5G44000	200
AT5G44005	14
AT5G44010	149
AT5G44020	37
AT5G44030	222
AT5G44040	1364
AT5G44050	6
AT5G44060	163
AT5G44063	0
AT5G44065	0
AT5G44070	1052
AT5G44080	697
AT5G44090	732
AT5G44100	1695
AT5G44110	265
AT5G44120	0
AT5G44130	8
AT5G44140	5
AT5G44150	180
AT5G44160	60
AT5G44170	238
AT5G44180	4250
AT5G44190	964
AT5G44200	1737
AT5G44210	323
AT5G44220	0
AT5G44230	316
AT5G44240	1168
AT5G44250	310
AT5G44255	0
AT5G44260	0
AT5G44265	0
AT5G44270	0
AT5G44280	361
AT5G44283	0
AT5G44286	1
AT5G44290	605
AT5G44300	0
AT5G44306	30
AT5G44310	6
AT5G44313	0
AT5G44316	8
AT5G44320	3855
AT5G44330	0
AT5G44340	17151
AT5G44345	0
AT5G44350	21
AT5G44360	0
AT5G44370	758
AT5G44375	0
AT5G44380	225
AT5G44390	93
AT5G44400	2340
AT5G44410	134
AT5G44415	0
AT5G44416	0
AT5G44417	0
AT5G44418	0
AT5G44420	0
AT5G44430	0
AT5G44440	0
AT5G44450	620
AT5G44460	26
AT5G44470	0
AT5G44480	716
AT5G44490	9
AT5G44495	0
AT5G44500	655
AT5G44510	84
AT5G44520	161
AT5G44530	154
AT5G44540	0
AT5G44550	0
AT5G44555	0
AT5G44560	575
AT5G44562	0
AT5G44563	0
AT5G44565	6
AT5G44566	0
AT5G44567	0
AT5G44568	27
AT5G44569	44
AT5G44570	5
AT5G44572	68
AT5G44574	4
AT5G44575	2
AT5G44578	39
AT5G44580	35
AT5G44582	19
AT5G44585	1
AT5G44590	0
AT5G44600	76
AT5G44610	0
AT5G44620	731
AT5G44630	58
AT5G44635	2590
AT5G44640	0
AT5G44650	837
AT5G44660	211
AT5G44670	845
AT5G44680	69
AT5G44690	0
AT5G44700	38
AT5G44705	0
AT5G44710	899
AT5G44720	2473
AT5G44730	1488
AT5G44740	349
AT5G44750	959
AT5G44760	0
AT5G44770	0
AT5G44780	172
AT5G44785	448
AT5G44790	3011
AT5G44800	4240
AT5G44820	43
AT5G44830	0
AT5G44840	0
AT5G44850	0
AT5G44860	695
AT5G44870	10
AT5G44875	0
AT5G44880	0
AT5G44890	0
AT5G44900	3
AT5G44910	10
AT5G44920	3
AT5G44925	3
AT5G44930	260
AT5G44940	0
AT5G44950	0
AT5G44960	0
AT5G44970	0
AT5G44973	0
AT5G44980	10
AT5G44990	0
AT5G45000	12
AT5G45010	72
AT5G45020	314
AT5G45030	0
AT5G45040	49
AT5G45050	601
AT5G45060	726
AT5G45070	3
AT5G45080	0
AT5G45082	0
AT5G45085	0
AT5G45090	0
AT5G45095	8
AT5G45100	448
AT5G45105	0
AT5G45110	374
AT5G45113	0
AT5G45115	104
AT5G45116	0
AT5G45120	0
AT5G45130	1408
AT5G45140	1554
AT5G45150	49
AT5G45160	953
AT5G45170	422
AT5G45180	0
AT5G45190	1113
AT5G45200	11
AT5G45210	0
AT5G45220	1
AT5G45230	0
AT5G45240	11
AT5G45250	304
AT5G45260	474
AT5G45275	280
AT5G45276	55
AT5G45277	0
AT5G45280	66
AT5G45290	992
AT5G45300	625
AT5G45307	0
AT5G45310	0
AT5G45320	31
AT5G45330	834
AT5G45340	3
AT5G45350	2226
AT5G45360	945
AT5G45370	93
AT5G45380	32
AT5G45390	4761
AT5G45400	859
AT5G45410	758
AT5G45420	1701
AT5G45430	2430
AT5G45440	225
AT5G45450	4
AT5G45455	54
AT5G45460	248
AT5G45469	0
AT5G45470	0
AT5G45472	4
AT5G45475	0
AT5G45480	0
AT5G45490	1104
AT5G45500	1165
AT5G45510	3777
AT5G45520	49
AT5G45530	246
AT5G45540	149
AT5G45550	689
AT5G45560	381
AT5G45570	4
AT5G45573	0
AT5G45576	0
AT5G45580	56
AT5G45590	768
AT5G45595	0
AT5G45600	661
AT5G45605	0
AT5G45610	273
AT5G45620	2792
AT5G45630	6
AT5G45640	0
AT5G45650	378
AT5G45660	500
AT5G45670	4331
AT5G45680	219
AT5G45690	0
AT5G45700	1246
AT5G45710	192
AT5G45715	0
AT5G45720	572
AT5G45730	274
AT5G45740	16
AT5G45745	0
AT5G45750	2507
AT5G45760	211
AT5G45770	31
AT5G45775	12411
AT5G45780	638
AT5G45790	164
AT5G45800	707
AT5G45810	3
AT5G45820	0
AT5G45830	7
AT5G45840	30
AT5G45850	0
AT5G45860	6
AT5G45870	0
AT5G45875	0
AT5G45880	0
AT5G45890	0
AT5G45900	386
AT5G45905	0
AT5G45910	0
AT5G45920	62
AT5G45930	624
AT5G45940	167
AT5G45950	611
AT5G45960	242
AT5G45970	20
AT5G45980	0
AT5G45990	2
AT5G46000	0
AT5G46010	0
AT5G46020	4631
AT5G46025	0
AT5G46030	1444
AT5G46040	0
AT5G46050	0
AT5G46060	0
AT5G46070	3948
AT5G46080	40
AT5G46085	5
AT5G46090	45
AT5G46100	148
AT5G46105	0
AT5G46110	6463
AT5G46115	8
AT5G46120	0
AT5G46130	0
AT5G46140	0
AT5G46150	574
AT5G46160	1175
AT5G46170	462
AT5G46180	493
AT5G46190	689
AT5G46195	0
AT5G46200	0
AT5G46210	2420
AT5G46220	3
AT5G46230	103
AT5G46240	33
AT5G46250	1798
AT5G46260	9
AT5G46270	69
AT5G46280	3275
AT5G46290	4793
AT5G46295	0
AT5G46297	0
AT5G46300	0
AT5G46310	0
AT5G46315	0
AT5G46320	0
AT5G46325	0
AT5G46330	143
AT5G46340	477
AT5G46350	6
AT5G46360	0
AT5G46370	0
AT5G46380	1
AT5G46390	183
AT5G46395	5
AT5G46400	529
AT5G46410	478
AT5G46420	757
AT5G46430	11054
AT5G46440	8
AT5G46450	98
AT5G46460	208
AT5G46470	545
AT5G46490	5
AT5G46500	0
AT5G46510	765
AT5G46520	18
AT5G46530	134
AT5G46540	0
AT5G46550	837
AT5G46560	405
AT5G46570	2133
AT5G46580	1536
AT5G46590	47
AT5G46595	0
AT5G46600	17
AT5G46610	0
AT5G46620	729
AT5G46630	2132
AT5G46640	308
AT5G46645	0
AT5G46650	26
AT5G46660	0
AT5G46665	0
AT5G46670	0
AT5G46680	80
AT5G46690	51
AT5G46700	2307
AT5G46710	123
AT5G46720	41
AT5G46730	314
AT5G46740	1047
AT5G46750	1392
AT5G46760	1947
AT5G46770	0
AT5G46780	69
AT5G46790	679
AT5G46795	0
AT5G46800	993
AT5G46810	0
AT5G46820	0
AT5G46825	0
AT5G46830	28
AT5G46840	1775
AT5G46845	0
AT5G46850	267
AT5G46860	1229
AT5G46870	88
AT5G46871	0
AT5G46873	0
AT5G46874	0
AT5G46875	0
AT5G46877	0
AT5G46880	886
AT5G46890	0
AT5G46900	0
AT5G46910	361
AT5G46915	21
AT5G46920	705
AT5G46930	0
AT5G46940	0
AT5G46950	0
AT5G46960	0
AT5G46970	0
AT5G46980	0
AT5G46990	0
AT5G47000	0
AT5G47010	4663
AT5G47020	2417
AT5G47030	6712
AT5G47040	1669
AT5G47050	115
AT5G47060	536
AT5G47070	163
AT5G47075	0
AT5G47077	0
AT5G47080	442
AT5G47090	360
AT5G47100	430
AT5G47110	2408
AT5G47120	3565
AT5G47130	15
AT5G47140	301
AT5G47150	4
AT5G47160	195
AT5G47170	46
AT5G47175	0
AT5G47180	498
AT5G47190	1671
AT5G47200	4240
AT5G47210	25686
AT5G47220	14
AT5G47225	0
AT5G47229	0
AT5G47230	68
AT5G47240	96
AT5G47250	307
AT5G47260	0
AT5G47280	0
AT5G47290	0
AT5G47300	0
AT5G47310	1702
AT5G47320	1196
AT5G47330	5
AT5G47340	0
AT5G47350	7
AT5G47360	211
AT5G47370	590
AT5G47380	180
AT5G47390	643
AT5G47400	693
AT5G47420	354
AT5G47430	1240
AT5G47435	821
AT5G47440	15
AT5G47445	120
AT5G47450	0
AT5G47455	624
AT5G47460	85
AT5G47470	0
AT5G47480	1744
AT5G47490	717
AT5G47500	610
AT5G47510	91
AT5G47520	675
AT5G47530	20
AT5G47540	97
AT5G47550	33
AT5G47560	14
AT5G47570	3264
AT5G47580	329
AT5G47590	80
AT5G47600	200
AT5G47610	1
AT5G47620	687
AT5G47630	572
AT5G47635	0
AT5G47640	300
AT5G47650	295
AT5G47660	697
AT5G47670	2
AT5G47680	1750
AT5G47690	5910
AT5G47700	18594
AT5G47710	743
AT5G47720	297
AT5G47730	335
AT5G47740	2
AT5G47750	3152
AT5G47760	401
AT5G47770	2786
AT5G47780	2221
AT5G47790	803
AT5G47800	313
AT5G47810	151
AT5G47815	0
AT5G47818	0
AT5G47820	1443
AT5G47830	201
AT5G47840	618
AT5G47850	0
AT5G47860	167
AT5G47870	894
AT5G47880	1335
AT5G47890	2952
AT5G47900	56
AT5G47910	387
AT5G47920	25
AT5G47930	12136
AT5G47940	265
AT5G47950	0
AT5G47960	10
AT5G47970	336
AT5G47980	0
AT5G47990	3
AT5G48000	0
AT5G48010	2
AT5G48020	1092
AT5G48030	1305
AT5G48040	187
AT5G48050	1
AT5G48060	229
AT5G48070	0
AT5G48090	6
AT5G48100	0
AT5G48110	0
AT5G48120	1107
AT5G48130	0
AT5G48140	0
AT5G48150	999
AT5G48160	1955
AT5G48170	261
AT5G48175	0
AT5G48180	1659
AT5G48190	0
AT5G48200	0
AT5G48205	0
AT5G48210	0
AT5G48220	274
AT5G48230	2947
AT5G48240	1152
AT5G48250	778
AT5G48270	13
AT5G48280	0
AT5G48290	78
AT5G48300	8863
AT5G48310	1463
AT5G48320	47
AT5G48330	559
AT5G48335	611
AT5G48340	265
AT5G48350	95
AT5G48360	8327
AT5G48370	410
AT5G48375	0
AT5G48380	1677
AT5G48385	8758
AT5G48390	99
AT5G48400	14
AT5G48410	18
AT5G48412	692
AT5G48420	0
AT5G48430	84
AT5G48440	406
AT5G48450	940
AT5G48460	1179
AT5G48465	0
AT5G48470	566
AT5G48480	16739
AT5G48485	0
AT5G48490	36
AT5G48500	1826
AT5G48510	0
AT5G48515	0
AT5G48520	852
AT5G48530	149
AT5G48540	48
AT5G48543	0
AT5G48545	133
AT5G48550	0
AT5G48560	36
AT5G48570	138
AT5G48575	12
AT5G48580	2688
AT5G48590	166
AT5G48595	0
AT5G48600	3460
AT5G48605	0
AT5G48610	337
AT5G48620	1181
AT5G48630	352
AT5G48640	163
AT5G48650	1426
AT5G48655	1040
AT5G48657	1
AT5G48660	519
AT5G48670	58
AT5G48675	0
AT5G48680	733
AT5G48690	58
AT5G48700	1
AT5G48710	0
AT5G48720	1108
AT5G48730	182
AT5G48740	36
AT5G48750	0
AT5G48760	4197
AT5G48770	0
AT5G48775	23
AT5G48780	22
AT5G48790	207
AT5G48800	390
AT5G48810	3884
AT5G48820	1033
AT5G48830	488
AT5G48835	0
AT5G48840	419
AT5G48850	8
AT5G48860	0
AT5G48870	1644
AT5G48880	277
AT5G48890	2
AT5G48900	317
AT5G48905	0
AT5G48910	394
AT5G48920	11
AT5G48930	1741
AT5G48940	0
AT5G48945	0
AT5G48950	11
AT5G48953	0
AT5G48960	1332
AT5G48965	469
AT5G48970	432
AT5G48980	3
AT5G48990	330
AT5G49000	178
AT5G49010	226
AT5G49015	220
AT5G49020	1683
AT5G49030	1428
AT5G49040	0
AT5G49050	0
AT5G49060	345
AT5G49070	4
AT5G49080	0
AT5G49090	0
AT5G49100	1810
AT5G49110	271
AT5G49120	77
AT5G49130	0
AT5G49138	0
AT5G49140	0
AT5G49150	4
AT5G49152	7
AT5G49160	5481
AT5G49170	49
AT5G49180	0
AT5G49190	25
AT5G49200	3
AT5G49210	900
AT5G49215	417
AT5G49220	1029
AT5G49230	411
AT5G49240	0
AT5G49250	0
AT5G49260	0
AT5G49270	0
AT5G49280	513
AT5G49290	7
AT5G49300	354
AT5G49301	0
AT5G49305	1
AT5G49310	10
AT5G49320	16
AT5G49330	27
AT5G49340	0
AT5G49350	0
AT5G49360	1051
AT5G49390	85
AT5G49400	805
AT5G49410	120
AT5G49420	3
AT5G49430	1222
AT5G49435	0
AT5G49440	4491
AT5G49450	44
AT5G49460	3164
AT5G49465	0
AT5G49470	487
AT5G49480	324
AT5G49490	0
AT5G49500	191
AT5G49510	2137
AT5G49520	75
AT5G49525	14
AT5G49530	667
AT5G49540	1444
AT5G49550	405
AT5G49555	1451
AT5G49560	356
AT5G49570	531
AT5G49580	602
AT5G49590	0
AT5G49600	0
AT5G49610	175
AT5G49615	271
AT5G49620	1
AT5G49630	1526
AT5G49640	0
AT5G49645	40
AT5G49650	1688
AT5G49660	990
AT5G49665	324
AT5G49680	157
AT5G49690	11
AT5G49700	420
AT5G49710	396
AT5G49720	4765
AT5G49730	11
AT5G49740	0
AT5G49743	0
AT5G49746	0
AT5G49750	0
AT5G49760	654
AT5G49770	0
AT5G49780	9
AT5G49790	6
AT5G49800	34
AT5G49810	2696
AT5G49820	936
AT5G49830	1821
AT5G49840	399
AT5G49850	4
AT5G49860	0
AT5G49870	0
AT5G49880	1386
AT5G49890	313
AT5G49900	228
AT5G49910	3553
AT5G49920	0
AT5G49930	876
AT5G49940	707
AT5G49945	635
AT5G49950	383
AT5G49960	310
AT5G49970	715
AT5G49980	3405
AT5G49990	1026
AT5G50000	2022
AT5G50010	1699
AT5G50020	1615
AT5G50030	0
AT5G50040	0
AT5G50050	0
AT5G50060	1
AT5G50070	0
AT5G50080	0
AT5G50090	68
AT5G50100	57
AT5G50110	261
AT5G50111	0
AT5G50115	0
AT5G50120	214
AT5G50130	406
AT5G50140	2
AT5G50150	1163
AT5G50160	166
AT5G50170	279
AT5G50175	0
AT5G50180	853
AT5G50190	0
AT5G50200	253
AT5G50210	1312
AT5G50220	0
AT5G50230	490
AT5G50240	16
AT5G50250	877
AT5G50260	21
AT5G50270	0
AT5G50280	449
AT5G50290	37
AT5G50300	1
AT5G50310	1850
AT5G50315	292
AT5G50320	1447
AT5G50330	219
AT5G50335	13
AT5G50340	741
AT5G50345	0
AT5G50350	762
AT5G50360	3
AT5G50361	0
AT5G50365	0
AT5G50370	1018
AT5G50375	1575
AT5G50380	1468
AT5G50390	232
AT5G50400	642
AT5G50410	497
AT5G50420	378
AT5G50423	0
AT5G50430	564
AT5G50440	59
AT5G50443	0
AT5G50450	245
AT5G50460	2456
AT5G50470	0
AT5G50480	0
AT5G50490	0
AT5G50500	0
AT5G50510	0
AT5G50520	0
AT5G50530	0
AT5G50540	0
AT5G50550	0
AT5G50560	0
AT5G50562	0
AT5G50565	0
AT5G50570	0
AT5G50580	0
AT5G50590	0
AT5G50600	0
AT5G50610	0
AT5G50620	0
AT5G50630	0
AT5G50640	1
AT5G50650	0
AT5G50660	0
AT5G50665	0
AT5G50670	0
AT5G50680	0
AT5G50690	0
AT5G50700	0
AT5G50710	0
AT5G50715	0
AT5G50717	0
AT5G50720	203
AT5G50740	1794
AT5G50750	3
AT5G50760	0
AT5G50770	0
AT5G50780	777
AT5G50790	0
AT5G50800	0
AT5G50805	0
AT5G50810	2029
AT5G50820	102
AT5G50830	0
AT5G50840	506
AT5G50850	5366
AT5G50860	738
AT5G50870	1328
AT5G50890	412
AT5G50900	812
AT5G50910	0
AT5G50915	85
AT5G50920	13759
AT5G50930	68
AT5G50940	8
AT5G50950	3
AT5G50960	1596
AT5G50970	255
AT5G50990	84
AT5G50995	0
AT5G51000	0
AT5G51010	244
AT5G51020	313
AT5G51030	0
AT5G51040	927
AT5G51050	494
AT5G51055	0
AT5G51060	8
AT5G51070	717
AT5G51080	130
AT5G51090	0
AT5G51100	539
AT5G51105	0
AT5G51110	518
AT5G51120	2119
AT5G51130	221
AT5G51140	569
AT5G51150	688
AT5G51160	16
AT5G51170	107
AT5G51174	11
AT5G51180	371
AT5G51190	0
AT5G51195	0
AT5G51200	3359
AT5G51210	6
AT5G51220	660
AT5G51230	1084
AT5G51250	4
AT5G51260	255
AT5G51270	70
AT5G51280	1448
AT5G51290	218
AT5G51300	3523
AT5G51310	43
AT5G51320	0
AT5G51330	44
AT5G51340	1439
AT5G51350	1099
AT5G51360	0
AT5G51370	114
AT5G51380	681
AT5G51390	2
AT5G51400	1786
AT5G51410	1401
AT5G51420	0
AT5G51430	1946
AT5G51440	9
AT5G51450	310
AT5G51451	1
AT5G51460	362
AT5G51465	0
AT5G51470	0
AT5G51480	1
AT5G51490	0
AT5G51500	1
AT5G51510	693
AT5G51520	0
AT5G51530	0
AT5G51540	343
AT5G51545	448
AT5G51550	9920
AT5G51560	3600
AT5G51570	967
AT5G51580	0
AT5G51585	0
AT5G51590	2589
AT5G51600	2918
AT5G51610	0
AT5G51620	119
AT5G51630	132
AT5G51640	107
AT5G51650	0
AT5G51660	2314
AT5G51670	114
AT5G51680	0
AT5G51690	417
AT5G51700	500
AT5G51710	498
AT5G51720	17
AT5G51730	244
AT5G51740	343
AT5G51750	7844
AT5G51760	0
AT5G51770	630
AT5G51780	0
AT5G51790	0
AT5G51795	37
AT5G51800	946
AT5G51810	254
AT5G51820	848
AT5G51830	993
AT5G51840	426
AT5G51845	0
AT5G51850	9
AT5G51860	0
AT5G51870	0
AT5G51880	561
AT5G51890	241
AT5G51900	0
AT5G51910	315
AT5G51915	0
AT5G51920	54
AT5G51930	0
AT5G51940	1215
AT5G51950	2
AT5G51960	853
AT5G51970	1130
AT5G51980	1396
AT5G51990	8
AT5G52000	0
AT5G52010	510
AT5G52020	0
AT5G52030	60
AT5G52040	3632
AT5G52045	0
AT5G52050	28
AT5G52055	0
AT5G52060	499
AT5G52065	0
AT5G52067	0
AT5G52070	181
AT5G52080	0
AT5G52090	0
AT5G52100	61
AT5G52110	343
AT5G52115	0
AT5G52120	0
AT5G52130	0
AT5G52140	0
AT5G52145	0
AT5G52150	0
AT5G52155	0
AT5G52160	0
AT5G52170	32
AT5G52180	0
AT5G52190	0
AT5G52200	1090
AT5G52210	249
AT5G52220	127
AT5G52230	271
AT5G52240	3578
AT5G52250	4
AT5G52260	1
AT5G52270	2
AT5G52272	0
AT5G52280	815
AT5G52290	82
AT5G52300	0
AT5G52310	221
AT5G52320	27
AT5G52330	0
AT5G52340	1
AT5G52350	0
AT5G52355	0
AT5G52360	0
AT5G52370	596
AT5G52380	377
AT5G52390	12
AT5G52400	0
AT5G52410	447
AT5G52415	0
AT5G52420	388
AT5G52430	239
AT5G52440	900
AT5G52450	90
AT5G52460	0
AT5G52470	12766
AT5G52471	2
AT5G52480	0
AT5G52490	0
AT5G52495	0
AT5G52500	0
AT5G52510	1326
AT5G52520	883
AT5G52530	2289
AT5G52540	2505
AT5G52545	18
AT5G52547	509
AT5G52550	404
AT5G52560	1096
AT5G52570	0
AT5G52580	808
AT5G52600	116
AT5G52605	0
AT5G52610	0
AT5G52620	0
AT5G52630	184
AT5G52640	159
AT5G52650	12419
AT5G52655	0
AT5G52660	235
AT5G52670	3
AT5G52680	18
AT5G52690	14
AT5G52700	3
AT5G52710	0
AT5G52720	0
AT5G52730	0
AT5G52740	0
AT5G52750	17
AT5G52760	17
AT5G52770	0
AT5G52780	63
AT5G52790	1
AT5G52797	0
AT5G52800	101
AT5G52810	116
AT5G52815	0
AT5G52820	1497
AT5G52830	50
AT5G52840	4369
AT5G52850	256
AT5G52860	1348
AT5G52870	705
AT5G52880	230
AT5G52882	881
AT5G52890	297
AT5G52900	248
AT5G52910	789
AT5G52920	6277
AT5G52930	0
AT5G52940	6
AT5G52950	494
AT5G52960	389
AT5G52965	2
AT5G52970	301
AT5G52975	0
AT5G52980	333
AT5G52990	224
AT5G53000	1465
AT5G53010	191
AT5G53020	182
AT5G53030	43
AT5G53040	0
AT5G53045	383
AT5G53048	0
AT5G53050	117
AT5G53060	981
AT5G53070	668
AT5G53080	216
AT5G53090	128
AT5G53100	1
AT5G53110	17
AT5G53120	2218
AT5G53130	519
AT5G53135	0
AT5G53140	3864
AT5G53150	832
AT5G53160	1963
AT5G53170	1665
AT5G53180	1229
AT5G53190	0
AT5G53200	21
AT5G53210	50
AT5G53220	188
AT5G53230	13
AT5G53240	0
AT5G53250	10
AT5G53260	1
AT5G53270	0
AT5G53280	708
AT5G53290	300
AT5G53300	11631
AT5G53310	877
AT5G53320	107
AT5G53330	375
AT5G53340	571
AT5G53350	1606
AT5G53360	31
AT5G53370	558
AT5G53380	0
AT5G53390	22
AT5G53400	2888
AT5G53410	0
AT5G53420	420
AT5G53430	357
AT5G53440	1856
AT5G53450	1121
AT5G53460	9098
AT5G53470	632
AT5G53480	3655
AT5G53486	2503
AT5G53487	0
AT5G53490	579
AT5G53500	454
AT5G53510	0
AT5G53520	0
AT5G53530	562
AT5G53540	564
AT5G53550	40
AT5G53560	4028
AT5G53570	1062
AT5G53580	281
AT5G53590	62
AT5G53592	0
AT5G53600	0
AT5G53610	0
AT5G53620	2971
AT5G53635	0
AT5G53637	0
AT5G53640	0
AT5G53650	1198
AT5G53660	345
AT5G53670	0
AT5G53680	0
AT5G53700	2
AT5G53710	0
AT5G53720	0
AT5G53730	105
AT5G53740	42
AT5G53742	0
AT5G53750	36
AT5G53760	549
AT5G53770	970
AT5G53775	0
AT5G53780	0
AT5G53790	0
AT5G53800	1000
AT5G53810	12
AT5G53815	24
AT5G53820	5
AT5G53830	269
AT5G53840	0
AT5G53850	1159
AT5G53860	2006
AT5G53870	51
AT5G53880	859
AT5G53890	799
AT5G53895	15
AT5G53900	371
AT5G53902	16
AT5G53905	0
AT5G53910	0
AT5G53920	97
AT5G53930	421
AT5G53940	271
AT5G53950	674
AT5G53960	0
AT5G53970	94
AT5G53980	0
AT5G53990	0
AT5G54000	0
AT5G54010	0
AT5G54020	1
AT5G54030	0
AT5G54035	0
AT5G54040	0
AT5G54043	0
AT5G54045	0
AT5G54050	0
AT5G54060	193
AT5G54062	0
AT5G54064	64
AT5G54067	0
AT5G54070	0
AT5G54075	0
AT5G54080	161
AT5G54090	77
AT5G54095	0
AT5G54100	428
AT5G54110	508
AT5G54130	195
AT5G54140	149
AT5G54145	7
AT5G54148	0
AT5G54150	12
AT5G54160	1509
AT5G54165	0
AT5G54170	242
AT5G54180	409
AT5G54190	0
AT5G54200	577
AT5G54203	0
AT5G54206	0
AT5G54210	0
AT5G54215	0
AT5G54220	0
AT5G54225	0
AT5G54230	0
AT5G54240	4
AT5G54250	4
AT5G54260	555
AT5G54270	6718
AT5G54280	797
AT5G54290	210
AT5G54300	29
AT5G54310	1299
AT5G54320	0
AT5G54330	0
AT5G54340	0
AT5G54350	0
AT5G54360	0
AT5G54365	0
AT5G54370	0
AT5G54375	0
AT5G54380	1038
AT5G54390	4044
AT5G54400	272
AT5G54410	0
AT5G54420	0
AT5G54430	3016
AT5G54440	1861
AT5G54450	0
AT5G54460	0
AT5G54470	24
AT5G54480	0
AT5G54490	8
AT5G54500	950
AT5G54510	16306
AT5G54520	117
AT5G54530	212
AT5G54540	2059
AT5G54550	0
AT5G54560	0
AT5G54569	13
AT5G54570	0
AT5G54580	1307
AT5G54585	0
AT5G54590	338
AT5G54600	2540
AT5G54610	57
AT5G54620	0
AT5G54630	187
AT5G54640	1064
AT5G54650	599
AT5G54660	129
AT5G54661	0
AT5G54670	1744
AT5G54680	2267
AT5G54690	44
AT5G54700	0
AT5G54710	1
AT5G54720	5
AT5G54730	122
AT5G54740	0
AT5G54745	0
AT5G54750	1398
AT5G54760	3346
AT5G54770	36100
AT5G54780	167
AT5G54790	0
AT5G54800	2080
AT5G54810	2870
AT5G54820	0
AT5G54830	721
AT5G54840	148
AT5G54850	231
AT5G54855	601
AT5G54860	287
AT5G54865	0
AT5G54870	603
AT5G54880	238
AT5G54890	143
AT5G54900	3897
AT5G54910	918
AT5G54920	315
AT5G54930	381
AT5G54940	2033
AT5G54950	0
AT5G54960	1416
AT5G54970	1008
AT5G54980	522
AT5G54990	0
AT5G55000	436
AT5G55010	0
AT5G55020	0
AT5G55040	2087
AT5G55045	0
AT5G55050	7
AT5G55055	0
AT5G55060	354
AT5G55070	3515
AT5G55080	1
AT5G55090	67
AT5G55100	445
AT5G55110	0
AT5G55120	1292
AT5G55125	972
AT5G55130	1156
AT5G55131	0
AT5G55132	0
AT5G55135	0
AT5G55140	1246
AT5G55150	0
AT5G55160	3908
AT5G55170	73
AT5G55180	4479
AT5G55190	7216
AT5G55200	433
AT5G55210	772
AT5G55220	827
AT5G55230	3966
AT5G55240	0
AT5G55250	103
AT5G55260	564
AT5G55270	2
AT5G55280	3248
AT5G55290	758
AT5G55300	2862
AT5G55310	671
AT5G55320	0
AT5G55330	132
AT5G55340	552
AT5G55350	6
AT5G55360	0
AT5G55370	0
AT5G55380	10
AT5G55390	1307
AT5G55400	420
AT5G55410	0
AT5G55420	20
AT5G55430	3
AT5G55440	1
AT5G55450	6
AT5G55460	16
AT5G55470	33
AT5G55480	3713
AT5G55490	15
AT5G55500	884
AT5G55505	0
AT5G55507	5
AT5G55508	0
AT5G55510	418
AT5G55520	1627
AT5G55530	3109
AT5G55540	1376
AT5G55550	290
AT5G55560	113
AT5G55565	0
AT5G55570	0
AT5G55580	273
AT5G55590	4
AT5G55600	997
AT5G55610	765
AT5G55620	83
AT5G55630	303
AT5G55640	184
AT5G55650	47
AT5G55660	6555
AT5G55670	2894
AT5G55680	225
AT5G55690	0
AT5G55700	301
AT5G55710	339
AT5G55720	0
AT5G55730	2978
AT5G55740	120
AT5G55750	1
AT5G55760	402
AT5G55770	0
AT5G55780	0
AT5G55790	451
AT5G55800	0
AT5G55810	47
AT5G55820	2055
AT5G55830	289
AT5G55835	0
AT5G55840	105
AT5G55850	1040
AT5G55855	0
AT5G55856	0
AT5G55860	651
AT5G55870	0
AT5G55875	0
AT5G55880	0
AT5G55890	0
AT5G55893	2
AT5G55896	985
AT5G55900	146
AT5G55910	1467
AT5G55920	3850
AT5G55930	0
AT5G55940	1725
AT5G55950	25
AT5G55960	684
AT5G55970	41
AT5G55980	0
AT5G55990	815
AT5G56000	3460
AT5G56010	16909
AT5G56020	326
AT5G56030	23564
AT5G56040	660
AT5G56050	25
AT5G56060	0
AT5G56061	0
AT5G56070	0
AT5G56075	0
AT5G56080	0
AT5G56090	726
AT5G56100	8
AT5G56110	0
AT5G56120	2007
AT5G56130	598
AT5G56140	478
AT5G56150	469
AT5G56160	100
AT5G56170	837
AT5G56180	149
AT5G56190	608
AT5G56200	21
AT5G56210	194
AT5G56220	2172
AT5G56230	12
AT5G56240	1740
AT5G56250	892
AT5G56260	424
AT5G56270	532
AT5G56280	1219
AT5G56290	1052
AT5G56300	67
AT5G56310	166
AT5G56320	87
AT5G56325	0
AT5G56330	0
AT5G56340	500
AT5G56350	2926
AT5G56360	3242
AT5G56365	0
AT5G56367	0
AT5G56368	0
AT5G56369	0
AT5G56370	254
AT5G56380	320
AT5G56390	0
AT5G56400	0
AT5G56410	0
AT5G56420	280
AT5G56430	0
AT5G56440	0
AT5G56450	114
AT5G56452	0
AT5G56460	324
AT5G56470	0
AT5G56480	0
AT5G56490	8
AT5G56500	2995
AT5G56510	21
AT5G56520	52
AT5G56530	4604
AT5G56540	72
AT5G56544	0
AT5G56550	52
AT5G56555	0
AT5G56560	0
AT5G56570	0
AT5G56580	738
AT5G56590	968
AT5G56600	436
AT5G56605	0
AT5G56610	123
AT5G56620	6
AT5G56630	1301
AT5G56640	0
AT5G56650	482
AT5G56660	306
AT5G56670	8594
AT5G56680	4095
AT5G56690	0
AT5G56700	0
AT5G56710	14194
AT5G56720	150
AT5G56730	621
AT5G56740	2564
AT5G56745	0
AT5G56747	99
AT5G56750	241
AT5G56760	820
AT5G56770	0
AT5G56780	158
AT5G56790	713
AT5G56795	28
AT5G56800	0
AT5G56810	119
AT5G56820	0
AT5G56830	0
AT5G56840	46
AT5G56850	152
AT5G56860	68
AT5G56870	26
AT5G56880	0
AT5G56890	2898
AT5G56900	1258
AT5G56910	676
AT5G56920	0
AT5G56930	162
AT5G56940	1498
AT5G56950	1797
AT5G56960	0
AT5G56970	68
AT5G56975	0
AT5G56980	124
AT5G56985	0
AT5G56990	51
AT5G57000	145
AT5G57010	1
AT5G57015	1174
AT5G57020	3350
AT5G57030	499
AT5G57035	359
AT5G57040	145
AT5G57050	220
AT5G57060	135
AT5G57070	116
AT5G57080	94
AT5G57090	68
AT5G57100	447
AT5G57110	4064
AT5G57120	2188
AT5G57123	87
AT5G57126	0
AT5G57130	4806
AT5G57140	100
AT5G57150	120
AT5G57160	522
AT5G57170	230
AT5G57180	343
AT5G57190	60
AT5G57200	0
AT5G57210	551
AT5G57220	39
AT5G57230	312
AT5G57240	18
AT5G57250	504
AT5G57260	0
AT5G57270	530
AT5G57280	699
AT5G57290	18145
AT5G57300	926
AT5G57320	33
AT5G57330	1254
AT5G57340	56
AT5G57345	116
AT5G57350	4237
AT5G57360	946
AT5G57370	662
AT5G57380	0
AT5G57390	516
AT5G57400	0
AT5G57410	1292
AT5G57420	0
AT5G57440	649
AT5G57450	55
AT5G57460	1725
AT5G57480	123
AT5G57490	1328
AT5G57500	26
AT5G57510	0
AT5G57520	33
AT5G57530	4
AT5G57535	0
AT5G57540	0
AT5G57550	0
AT5G57560	66
AT5G57565	65
AT5G57567	9
AT5G57569	0
AT5G57570	27
AT5G57580	1866
AT5G57590	659
AT5G57610	334
AT5G57620	0
AT5G57625	0
AT5G57630	124
AT5G57640	15
AT5G57650	0
AT5G57655	1194
AT5G57660	541
AT5G57670	10
AT5G57685	628
AT5G57690	9
AT5G57700	578
AT5G57710	347
AT5G57720	3
AT5G57735	316
AT5G57740	120
AT5G57750	0
AT5G57760	0
AT5G57770	0
AT5G57780	17
AT5G57785	854
AT5G57790	136
AT5G57800	1568
AT5G57810	8
AT5G57815	582
AT5G57820	0
AT5G57830	138
AT5G57840	69
AT5G57850	782
AT5G57860	533
AT5G57870	7392
AT5G57880	54
AT5G57885	0
AT5G57887	8
AT5G57890	275
AT5G57900	670
AT5G57910	189
AT5G57920	11
AT5G57930	1000
AT5G57940	1237
AT5G57950	629
AT5G57960	112
AT5G57970	305
AT5G57980	24
AT5G57990	3407
AT5G58000	84
AT5G58003	374
AT5G58005	444
AT5G58010	0
AT5G58020	1394
AT5G58030	1166
AT5G58040	2543
AT5G58050	2
AT5G58060	917
AT5G58070	1259
AT5G58080	2
AT5G58090	2799
AT5G58100	1913
AT5G58110	1612
AT5G58120	3
AT5G58130	834
AT5G58140	301
AT5G58150	0
AT5G58160	304
AT5G58170	0
AT5G58180	0
AT5G58190	906
AT5G58200	464
AT5G58210	415
AT5G58220	799
AT5G58230	2744
AT5G58240	610
AT5G58250	2499
AT5G58260	46
AT5G58270	868
AT5G58280	190
AT5G58290	6339
AT5G58300	1297
AT5G58310	2
AT5G58320	98
AT5G58330	2448
AT5G58340	189
AT5G58350	200
AT5G58360	14
AT5G58370	676
AT5G58375	469
AT5G58380	452
AT5G58390	459
AT5G58400	9
AT5G58410	1754
AT5G58412	0
AT5G58420	12608
AT5G58430	1440
AT5G58440	1234
AT5G58450	1221
AT5G58460	0
AT5G58465	0
AT5G58470	2673
AT5G58480	610
AT5G58490	1255
AT5G58495	0
AT5G58500	109
AT5G58510	435
AT5G58520	385
AT5G58530	456
AT5G58540	591
AT5G58550	713
AT5G58560	809
AT5G58570	3
AT5G58575	176
AT5G58580	82
AT5G58590	1442
AT5G58595	4
AT5G58600	1186
AT5G58610	140
AT5G58620	970
AT5G58630	60
AT5G58640	1087
AT5G58650	47
AT5G58660	17
AT5G58670	13
AT5G58680	15
AT5G58690	33
AT5G58700	474
AT5G58710	4883
AT5G58720	1306
AT5G58730	686
AT5G58740	1388
AT5G58750	0
AT5G58760	314
AT5G58770	0
AT5G58780	10
AT5G58782	0
AT5G58784	0
AT5G58787	227
AT5G58790	102
AT5G58800	87
AT5G58810	0
AT5G58820	0
AT5G58830	0
AT5G58840	31
AT5G58850	0
AT5G58860	0
AT5G58870	884
AT5G58880	0
AT5G58890	0
AT5G58900	400
AT5G58910	0
AT5G58920	833
AT5G58930	1544
AT5G58940	36
AT5G58950	2487
AT5G58960	1022
AT5G58970	440
AT5G58980	180
AT5G58990	535
AT5G59000	313
AT5G59010	1609
AT5G59020	440
AT5G59030	282
AT5G59040	0
AT5G59050	51
AT5G59055	0
AT5G59060	0
AT5G59070	0
AT5G59080	144
AT5G59090	24
AT5G59100	0
AT5G59105	0
AT5G59110	0
AT5G59120	0
AT5G59130	6
AT5G59140	846
AT5G59150	794
AT5G59160	2208
AT5G59170	4
AT5G59180	784
AT5G59190	17
AT5G59200	76
AT5G59210	604
AT5G59220	31
AT5G59230	0
AT5G59240	163
AT5G59250	677
AT5G59260	7
AT5G59270	1
AT5G59280	0
AT5G59290	980
AT5G59300	576
AT5G59305	46
AT5G59310	10
AT5G59320	695
AT5G59330	2003
AT5G59340	0
AT5G59350	251
AT5G59360	33
AT5G59370	0
AT5G59380	384
AT5G59385	0
AT5G59390	0
AT5G59395	0
AT5G59400	38
AT5G59410	330
AT5G59420	1559
AT5G59430	1079
AT5G59440	946
AT5G59450	59
AT5G59460	558
AT5G59470	121
AT5G59480	1390
AT5G59490	3
AT5G59500	1567
AT5G59505	0
AT5G59510	0
AT5G59520	0
AT5G59530	0
AT5G59540	95
AT5G59550	383
AT5G59560	731
AT5G59570	184
AT5G59580	0
AT5G59590	3
AT5G59600	0
AT5G59610	169
AT5G59613	4725
AT5G59616	0
AT5G59620	0
AT5G59630	0
AT5G59640	10
AT5G59650	145
AT5G59660	4
AT5G59662	10
AT5G59670	33
AT5G59680	10
AT5G59690	11433
AT5G59700	81
AT5G59710	1084
AT5G59720	75
AT5G59730	0
AT5G59732	0
AT5G59740	460
AT5G59750	76
AT5G59760	48
AT5G59770	343
AT5G59780	65
AT5G59790	1717
AT5G59800	305
AT5G59810	0
AT5G59820	4
AT5G59830	658
AT5G59840	498
AT5G59845	18
AT5G59850	9891
AT5G59860	4
AT5G59865	23
AT5G59870	13025
AT5G59880	6220
AT5G59890	2427
AT5G59895	3
AT5G59900	297
AT5G59910	18061
AT5G59920	102
AT5G59930	0
AT5G59940	17
AT5G59945	0
AT5G59950	2219
AT5G59960	369
AT5G59970	6162
AT5G59980	265
AT5G59990	188
AT5G60000	7
AT5G60010	0
AT5G60020	170
AT5G60022	2
AT5G60030	819
AT5G60040	1094
AT5G60050	221
AT5G60060	1
AT5G60070	0
AT5G60080	0
AT5G60090	0
AT5G60100	608
AT5G60110	0
AT5G60120	1605
AT5G60130	0
AT5G60140	0
AT5G60142	136
AT5G60150	1104
AT5G60160	1466
AT5G60170	1134
AT5G60180	16
AT5G60190	302
AT5G60200	1943
AT5G60210	2433
AT5G60215	0
AT5G60220	0
AT5G60230	53
AT5G60240	0
AT5G60250	181
AT5G60260	0
AT5G60265	0
AT5G60270	0
AT5G60280	185
AT5G60285	1
AT5G60290	2
AT5G60300	1136
AT5G60310	22
AT5G60320	0
AT5G60335	54
AT5G60340	2164
AT5G60350	0
AT5G60360	2063
AT5G60370	218
AT5G60380	0
AT5G60390	137534
AT5G60400	597
AT5G60408	0
AT5G60410	2076
AT5G60430	48
AT5G60440	12
AT5G60450	2974
AT5G60460	216
AT5G60470	2
AT5G60480	0
AT5G60490	45
AT5G60500	0
AT5G60510	0
AT5G60520	0
AT5G60530	0
AT5G60540	648
AT5G60550	1044
AT5G60553	0
AT5G60560	0
AT5G60570	1746
AT5G60580	173
AT5G60590	334
AT5G60600	1973
AT5G60610	44
AT5G60615	0
AT5G60620	910
AT5G60630	55
AT5G60640	5415
AT5G60650	55
AT5G60660	42
AT5G60670	4787
AT5G60680	884
AT5G60690	3440
AT5G60700	458
AT5G60710	1999
AT5G60720	50
AT5G60730	210
AT5G60740	0
AT5G60750	285
AT5G60760	151
AT5G60770	0
AT5G60780	2011
AT5G60790	7505
AT5G60800	214
AT5G60805	0
AT5G60810	0
AT5G60820	253
AT5G60830	0
AT5G60840	404
AT5G60850	100
AT5G60860	41
AT5G60870	220
AT5G60880	14
AT5G60890	196
AT5G60900	76
AT5G60910	80
AT5G60920	2532
AT5G60930	2886
AT5G60940	346
AT5G60945	0
AT5G60950	16
AT5G60960	3872
AT5G60963	0
AT5G60964	0
AT5G60966	0
AT5G60970	66
AT5G60978	1
AT5G60980	3775
AT5G60990	952
AT5G61000	1893
AT5G61010	239
AT5G61020	7045
AT5G61030	4321
AT5G61040	229
AT5G61050	0
AT5G61060	1889
AT5G61070	414
AT5G61090	69
AT5G61100	25
AT5G61110	0
AT5G61120	325
AT5G61130	6818
AT5G61140	1195
AT5G61150	2275
AT5G61160	0
AT5G61170	11438
AT5G61180	0
AT5G61190	1234
AT5G61200	134
AT5G61210	1118
AT5G61220	899
AT5G61230	1635
AT5G61240	1042
AT5G61250	94
AT5G61260	25
AT5G61270	0
AT5G61280	14
AT5G61290	33
AT5G61300	139
AT5G61310	383
AT5G61320	0
AT5G61330	1206
AT5G61340	61
AT5G61345	0
AT5G61350	7
AT5G61360	33
AT5G61370	251
AT5G61380	4391
AT5G61390	166
AT5G61400	104
AT5G61410	2051
AT5G61412	10
AT5G61420	889
AT5G61430	7
AT5G61440	313
AT5G61445	0
AT5G61450	302
AT5G61455	1
AT5G61460	968
AT5G61470	0
AT5G61480	3747
AT5G61490	4
AT5G61495	0
AT5G61500	1050
AT5G61510	1281
AT5G61520	131
AT5G61530	838
AT5G61540	76
AT5G61550	4
AT5G61560	9
AT5G61570	188
AT5G61580	522
AT5G61590	173
AT5G61600	16
AT5G61605	2
AT5G61610	5
AT5G61620	0
AT5G61630	0
AT5G61640	90
AT5G61650	0
AT5G61660	0
AT5G61670	239
AT5G61680	0
AT5G61690	0
AT5G61700	0
AT5G61710	0
AT5G61720	0
AT5G61730	0
AT5G61740	0
AT5G61750	0
AT5G61760	891
AT5G61770	1391
AT5G61780	5658
AT5G61790	13085
AT5G61800	74
AT5G61810	897
AT5G61820	30
AT5G61830	207
AT5G61835	0
AT5G61840	1477
AT5G61850	377
AT5G61865	173
AT5G61880	463
AT5G61890	37
AT5G61900	0
AT5G61910	559
AT5G61920	45
AT5G61930	195
AT5G61940	46
AT5G61950	104
AT5G61960	1937
AT5G61970	1765
AT5G61980	231
AT5G61990	164
AT5G61997	0
AT5G62000	6223
AT5G62020	145
AT5G62030	725
AT5G62040	0
AT5G62050	694
AT5G62060	0
AT5G62065	0
AT5G62070	465
AT5G62080	0
AT5G62090	1757
AT5G62100	28
AT5G62110	0
AT5G62120	0
AT5G62130	472
AT5G62140	11
AT5G62150	126
AT5G62160	3
AT5G62162	0
AT5G62165	5
AT5G62170	132
AT5G62180	120
AT5G62190	11497
AT5G62200	720
AT5G62210	153
AT5G62220	269
AT5G62230	2788
AT5G62240	2
AT5G62250	3
AT5G62260	93
AT5G62270	1966
AT5G62280	5
AT5G62290	1154
AT5G62300	9857
AT5G62310	8
AT5G62320	2
AT5G62330	0
AT5G62340	0
AT5G62350	1721
AT5G62360	57
AT5G62370	273
AT5G62380	61
AT5G62390	12056
AT5G62400	12
AT5G62410	2901
AT5G62420	17
AT5G62430	35
AT5G62440	2096
AT5G62460	453
AT5G62470	109
AT5G62480	0
AT5G62490	0
AT5G62500	518
AT5G62510	0
AT5G62520	10
AT5G62530	2094
AT5G62540	889
AT5G62550	1441
AT5G62560	458
AT5G62570	218
AT5G62573	0
AT5G62575	818
AT5G62580	1252
AT5G62600	728
AT5G62610	576
AT5G62620	629
AT5G62623	0
AT5G62627	0
AT5G62630	292
AT5G62640	1380
AT5G62650	644
AT5G62660	0
AT5G62670	1376
AT5G62680	3921
AT5G62690	16610
AT5G62700	18062
AT5G62710	2315
AT5G62720	493
AT5G62730	0
AT5G62740	791
AT5G62750	0
AT5G62760	396
AT5G62770	104
AT5G62780	1
AT5G62790	1405
AT5G62800	0
AT5G62810	1154
AT5G62820	78
AT5G62830	0
AT5G62840	113
AT5G62848	0
AT5G62850	0
AT5G62860	0
AT5G62865	33
AT5G62880	448
AT5G62890	7692
AT5G62900	287
AT5G62910	425
AT5G62920	633
AT5G62930	1156
AT5G62940	432
AT5G62950	322
AT5G62960	845
AT5G62970	0
AT5G62980	185
AT5G62990	221
AT5G62998	4
AT5G63000	512
AT5G63010	386
AT5G63020	116
AT5G63030	472
AT5G63040	463
AT5G63050	699
AT5G63060	60
AT5G63063	8
AT5G63070	3
AT5G63080	178
AT5G63085	0
AT5G63087	6
AT5G63090	41
AT5G63100	131
AT5G63110	1670
AT5G63120	1196
AT5G63130	6
AT5G63135	502
AT5G63140	920
AT5G63145	0
AT5G63150	952
AT5G63160	117
AT5G63170	0
AT5G63180	542
AT5G63190	626
AT5G63195	0
AT5G63200	772
AT5G63220	612
AT5G63225	0
AT5G63230	0
AT5G63240	0
AT5G63250	0
AT5G63260	888
AT5G63270	0
AT5G63280	273
AT5G63290	104
AT5G63300	135
AT5G63310	2195
AT5G63320	730
AT5G63340	0
AT5G63350	22
AT5G63370	2015
AT5G63375	0
AT5G63380	576
AT5G63390	17
AT5G63400	6275
AT5G63410	906
AT5G63420	2111
AT5G63440	579
AT5G63450	0
AT5G63460	690
AT5G63470	309
AT5G63480	90
AT5G63490	331
AT5G63500	175
AT5G63510	1889
AT5G63520	392
AT5G63530	2273
AT5G63540	219
AT5G63550	2908
AT5G63560	0
AT5G63570	2600
AT5G63580	6
AT5G63590	0
AT5G63595	0
AT5G63600	0
AT5G63610	526
AT5G63620	1029
AT5G63625	12
AT5G63630	507
AT5G63640	811
AT5G63650	358
AT5G63660	0
AT5G63670	988
AT5G63680	1823
AT5G63690	45
AT5G63700	854
AT5G63710	586
AT5G63715	0
AT5G63720	0
AT5G63730	0
AT5G63740	0
AT5G63750	1
AT5G63760	272
AT5G63770	400
AT5G63780	589
AT5G63790	166
AT5G63800	138
AT5G63810	3439
AT5G63820	14
AT5G63830	674
AT5G63840	5329
AT5G63850	3516
AT5G63860	5549
AT5G63870	664
AT5G63880	221
AT5G63890	1428
AT5G63900	0
AT5G63905	56
AT5G63910	453
AT5G63920	1333
AT5G63930	275
AT5G63940	1664
AT5G63941	0
AT5G63950	2643
AT5G63960	1705
AT5G63970	26
AT5G63980	2310
AT5G63990	291
AT5G64000	0
AT5G64010	197
AT5G64020	398
AT5G64030	2776
AT5G64040	2224
AT5G64050	1285
AT5G64060	270
AT5G64070	2066
AT5G64080	3261
AT5G64090	1007
AT5G64100	0
AT5G64110	1203
AT5G64120	3
AT5G64130	2057
AT5G64140	6558
AT5G64150	314
AT5G64160	323
AT5G64170	526
AT5G64180	489
AT5G64190	0
AT5G64200	2765
AT5G64210	1
AT5G64220	1003
AT5G64230	32
AT5G64240	777
AT5G64250	711
AT5G64260	1156
AT5G64270	5466
AT5G64280	632
AT5G64290	2540
AT5G64300	1164
AT5G64310	2678
AT5G64320	275
AT5G64330	346
AT5G64340	1658
AT5G64350	7115
AT5G64360	684
AT5G64370	965
AT5G64380	274
AT5G64390	499
AT5G64395	0
AT5G64400	5076
AT5G64401	0
AT5G64410	208
AT5G64420	2985
AT5G64430	661
AT5G64440	939
AT5G64450	0
AT5G64460	473
AT5G64470	307
AT5G64480	152
AT5G64490	0
AT5G64500	1476
AT5G64501	0
AT5G64505	0
AT5G64510	6
AT5G64520	109
AT5G64530	64
AT5G64540	9
AT5G64550	1511
AT5G64560	623
AT5G64570	912
AT5G64572	0
AT5G64580	1336
AT5G64590	0
AT5G64600	324
AT5G64610	1357
AT5G64620	978
AT5G64630	631
AT5G64640	418
AT5G64650	682
AT5G64660	117
AT5G64667	76
AT5G64670	2116
AT5G64680	634
AT5G64685	0
AT5G64687	6
AT5G64690	26
AT5G64700	4
AT5G64710	412
AT5G64720	1
AT5G64730	440
AT5G64735	0
AT5G64740	5698
AT5G64750	21
AT5G64760	654
AT5G64770	23
AT5G64780	12
AT5G64790	0
AT5G64800	4
AT5G64810	16
AT5G64813	636
AT5G64816	64
AT5G64820	0
AT5G64830	495
AT5G64840	635
AT5G64850	220
AT5G64855	2
AT5G64860	1547
AT5G64870	12
AT5G64880	261
AT5G64890	0
AT5G64900	98
AT5G64905	6
AT5G64910	871
AT5G64920	573
AT5G64930	427
AT5G64940	957
AT5G64950	255
AT5G64960	1898
AT5G64970	261
AT5G64980	615
AT5G64990	2
AT5G65000	1095
AT5G65005	0
AT5G65010	1995
AT5G65015	0
AT5G65020	1072
AT5G65030	1
AT5G65040	61
AT5G65050	583
AT5G65060	162
AT5G65070	70
AT5G65080	2
AT5G65090	9
AT5G65100	0
AT5G65110	1169
AT5G65120	713
AT5G65130	20
AT5G65140	425
AT5G65158	0
AT5G65160	16
AT5G65165	0
AT5G65170	346
AT5G65180	678
AT5G65200	234
AT5G65205	108
AT5G65207	127
AT5G65210	278
AT5G65220	3913
AT5G65225	54
AT5G65230	95
AT5G65240	312
AT5G65250	592
AT5G65260	1723
AT5G65270	1158
AT5G65274	0
AT5G65280	321
AT5G65290	421
AT5G65300	24
AT5G65305	0
AT5G65310	5169
AT5G65320	0
AT5G65330	0
AT5G65340	60
AT5G65350	86
AT5G65360	13312
AT5G65370	0
AT5G65380	83
AT5G65390	293
AT5G65400	154
AT5G65410	6988
AT5G65420	310
AT5G65430	3857
AT5G65440	1331
AT5G65445	0
AT5G65450	444
AT5G65460	1100
AT5G65470	1525
AT5G65480	778
AT5G65490	1048
AT5G65495	344
AT5G65500	2
AT5G65510	1112
AT5G65520	260
AT5G65530	95
AT5G65535	0
AT5G65540	525
AT5G65550	0
AT5G65560	446
AT5G65570	158
AT5G65575	42
AT5G65580	0
AT5G65590	146
AT5G65600	1
AT5G65609	15
AT5G65610	4
AT5G65613	4
AT5G65615	0
AT5G65620	3156
AT5G65630	4327
AT5G65640	908
AT5G65650	567
AT5G65660	1235
AT5G65670	11360
AT5G65676	0
AT5G65683	524
AT5G65685	419
AT5G65687	279
AT5G65690	9
AT5G65700	9766
AT5G65710	611
AT5G65720	3645
AT5G65730	49
AT5G65740	171
AT5G65750	2259
AT5G65760	976
AT5G65770	0
AT5G65780	1018
AT5G65790	6
AT5G65800	0
AT5G65810	577
AT5G65820	155
AT5G65830	136
AT5G65840	236
AT5G65850	22
AT5G65860	814
AT5G65870	83
AT5G65880	191
AT5G65890	302
AT5G65900	1299
AT5G65910	628
AT5G65920	1068
AT5G65925	74
AT5G65930	1600
AT5G65940	691
AT5G65950	2377
AT5G65960	680
AT5G65970	88
AT5G65980	5
AT5G65990	487
AT5G66000	212
AT5G66005	93
AT5G66010	420
AT5G66020	0
AT5G66030	661
AT5G66040	1688
AT5G66045	0
AT5G66050	537
AT5G66052	222
AT5G66053	0
AT5G66055	623
AT5G66060	618
AT5G66070	41
AT5G66080	104
AT5G66090	580
AT5G66100	614
AT5G66110	1
AT5G66120	1331
AT5G66130	163
AT5G66140	1365
AT5G66150	0
AT5G66160	253
AT5G66170	41
AT5G66180	416
AT5G66190	2227
AT5G66200	1055
AT5G66210	660
AT5G66220	0
AT5G66230	2833
AT5G66240	2182
AT5G66250	353
AT5G66260	0
AT5G66270	154
AT5G66280	0
AT5G66290	270
AT5G66300	39
AT5G66310	890
AT5G66320	1724
AT5G66330	215
AT5G66335	0
AT5G66340	1
AT5G66350	655
AT5G66360	307
AT5G66370	0
AT5G66380	199
AT5G66390	1
AT5G66400	0
AT5G66410	830
AT5G66420	2023
AT5G66430	0
AT5G66440	632
AT5G66450	282
AT5G66455	42
AT5G66460	63
AT5G66470	895
AT5G66480	17
AT5G66490	17
AT5G66500	123
AT5G66510	2614
AT5G66520	0
AT5G66530	1421
AT5G66535	0
AT5G66540	1354
AT5G66550	412
AT5G66558	0
AT5G66560	0
AT5G66562	3
AT5G66564	1
AT5G66567	2
AT5G66568	0
AT5G66570	12317
AT5G66580	33
AT5G66590	191
AT5G66595	9
AT5G66600	410
AT5G66607	7
AT5G66610	89
AT5G66620	38
AT5G66630	15
AT5G66631	175
AT5G66640	0
AT5G66650	4
AT5G66658	19
AT5G66660	1
AT5G66670	0
AT5G66675	265
AT5G66680	6335
AT5G66690	8
AT5G66700	0
AT5G66710	42
AT5G66720	1210
AT5G66730	1734
AT5G66740	42
AT5G66750	3005
AT5G66755	0
AT5G66760	4099
AT5G66770	1522
AT5G66780	10
AT5G66790	0
AT5G66800	719
AT5G66810	270
AT5G66815	0
AT5G66816	0
AT5G66817	0
AT5G66820	1020
AT5G66830	7
AT5G66840	259
AT5G66850	999
AT5G66860	1690
AT5G66870	45
AT5G66880	728
AT5G66890	0
AT5G66900	56
AT5G66910	328
AT5G66920	874
AT5G66930	291
AT5G66940	741
AT5G66950	1435
AT5G66960	180
AT5G66970	0
AT5G66980	0
AT5G66985	0
AT5G66990	0
AT5G67000	0
AT5G67010	0
AT5G67020	26
AT5G67030	566
AT5G67040	0
AT5G67050	9
AT5G67060	0
AT5G67070	3781
AT5G67080	0
AT5G67090	15
AT5G67100	1805
AT5G67110	18
AT5G67120	6
AT5G67130	1860
AT5G67140	25
AT5G67150	729
AT5G67160	218
AT5G67170	45
AT5G67180	8
AT5G67190	46
AT5G67200	1052
AT5G67210	72
AT5G67220	1766
AT5G67230	179
AT5G67240	1501
AT5G67245	51
AT5G67250	1638
AT5G67260	6877
AT5G67265	5
AT5G67270	1997
AT5G67280	817
AT5G67290	225
AT5G67300	452
AT5G67310	3
AT5G67320	2504
AT5G67330	1056
AT5G67340	105
AT5G67350	164
AT5G67360	10072
AT5G67370	108
AT5G67380	1171
AT5G67385	340
AT5G67390	0
AT5G67400	0
AT5G67410	36
AT5G67411	86
AT5G67420	955
AT5G67430	8
AT5G67440	589
AT5G67450	0
AT5G67455	0
AT5G67460	435
AT5G67470	1345
AT5G67480	360
AT5G67488	0
AT5G67490	1
AT5G67500	3249
AT5G67510	4285
AT5G67520	33
AT5G67530	1099
AT5G67540	282
AT5G67550	30
AT5G67560	1290
AT5G67570	405
AT5G67580	329
AT5G67590	1678
AT5G67600	1106
AT5G67610	689
AT5G67620	53
AT5G67630	1706
AT5G67640	201
ATCG00010	0
ATCG00020	419
ATCG00030	2
ATCG00040	31
ATCG00050	0
ATCG00060	0
ATCG00065	2
ATCG00070	5
ATCG00080	18
ATCG00090	15
ATCG00100	10
ATCG00110	2
ATCG00120	36
ATCG00130	45
ATCG00140	20
ATCG00150	10
ATCG00160	7
ATCG00170	64
ATCG00180	70
ATCG00190	209
ATCG00200	0
ATCG00210	7
ATCG00220	24
ATCG00230	0
ATCG00240	0
ATCG00250	0
ATCG00260	0
ATCG00270	54
ATCG00280	95
ATCG00290	14
ATCG00300	13
ATCG00310	0
ATCG00320	0
ATCG00330	19
ATCG00340	165
ATCG00350	166
ATCG00360	7
ATCG00370	2
ATCG00380	8
ATCG00390	6
ATCG00400	15
ATCG00410	0
ATCG00420	2
ATCG00430	3
ATCG00440	6
ATCG00450	4
ATCG00460	0
ATCG00470	17
ATCG00480	84
ATCG00490	350
ATCG00500	24
ATCG00510	1
ATCG00520	34
ATCG00530	33
ATCG00540	25
ATCG00550	36
ATCG00560	20
ATCG00570	8
ATCG00580	23
ATCG00590	5
ATCG00600	1
ATCG00610	0
ATCG00620	3
ATCG00630	60
ATCG00640	1
ATCG00650	11
ATCG00660	3
ATCG00670	63
ATCG00680	97
ATCG00690	8
ATCG00700	10
ATCG00710	11
ATCG00720	42
ATCG00730	27
ATCG00740	27
ATCG00750	23
ATCG00760	8
ATCG00770	12
ATCG00780	22
ATCG00790	13
ATCG00800	23
ATCG00810	16
ATCG00820	8
ATCG00830	0
ATCG00840	0
ATCG00850	0
ATCG00860	0
ATCG00870	0
ATCG00880	0
ATCG00890	1
ATCG00900	0
ATCG00905	0
ATCG00910	0
ATCG00920	57
ATCG00930	0
ATCG00940	0
ATCG00950	100
ATCG00960	0
ATCG00970	0
ATCG00980	0
ATCG00990	0
ATCG01000	0
ATCG01010	13
ATCG01020	36
ATCG01030	0
ATCG01040	6
ATCG01050	39
ATCG01060	10
ATCG01070	1
ATCG01080	3
ATCG01090	5
ATCG01100	14
ATCG01110	12
ATCG01120	0
ATCG01130	57
ATCG01140	0
ATCG01150	0
ATCG01160	0
ATCG01170	2
ATCG01180	255
ATCG01190	0
ATCG01200	1
ATCG01210	199
ATCG01220	0
ATCG01230	1
ATCG01240	0
ATCG01250	0
ATCG01260	0
ATCG01270	0
ATCG01280	3
ATCG01290	0
ATCG01300	0
ATCG01310	1
ATCG09900	0
ATMG00010	0
ATMG00020	7726
ATMG00030	1402
ATMG00040	0
ATMG00050	0
ATMG00060	33
ATMG00070	45
ATMG00080	13
ATMG00090	50
ATMG00100	0
ATMG00110	27
ATMG00120	1
ATMG00130	7
ATMG00140	5
ATMG00150	1
ATMG00160	24
ATMG00170	0
ATMG00180	0
ATMG00190	0
ATMG00200	0
ATMG00210	0
ATMG00220	0
ATMG00230	0
ATMG00240	0
ATMG00250	0
ATMG00260	0
ATMG00270	0
ATMG00280	0
ATMG00285	0
ATMG00290	0
ATMG00300	0
ATMG00310	0
ATMG00320	0
ATMG00330	0
ATMG00340	0
ATMG00350	0
ATMG00360	0
ATMG00370	0
ATMG00380	0
ATMG00390	0
ATMG00400	0
ATMG00410	0
ATMG00420	0
ATMG00430	0
ATMG00440	0
ATMG00450	1
ATMG00460	0
ATMG00470	0
ATMG00480	0
ATMG00490	0
ATMG00500	0
ATMG00510	0
ATMG00513	0
ATMG00516	1
ATMG00520	5
ATMG00530	0
ATMG00540	0
ATMG00550	0
ATMG00560	0
ATMG00570	0
ATMG00580	0
ATMG00590	0
ATMG00600	0
ATMG00610	0
ATMG00620	0
ATMG00630	0
ATMG00640	11
ATMG00650	8
ATMG00660	60
ATMG00665	0
ATMG00670	22
ATMG00680	0
ATMG00690	13
ATMG00700	0
ATMG00710	6
ATMG00720	0
ATMG00730	3
ATMG00740	0
ATMG00750	0
ATMG00760	0
ATMG00770	0
ATMG00780	0
ATMG00790	0
ATMG00800	0
ATMG00810	0
ATMG00820	0
ATMG00830	0
ATMG00840	0
ATMG00850	0
ATMG00860	0
ATMG00870	0
ATMG00880	0
ATMG00890	0
ATMG00900	0
ATMG00910	0
ATMG00920	0
ATMG00930	0
ATMG00940	0
ATMG00950	0
ATMG00960	2
ATMG00970	0
ATMG00980	19
ATMG00990	0
ATMG01000	0
ATMG01010	0
ATMG01020	0
ATMG01030	0
ATMG01040	0
ATMG01050	0
ATMG01060	0
ATMG01070	0
ATMG01080	21
ATMG01090	0
ATMG01100	1
ATMG01110	0
ATMG01120	3
ATMG01130	1
ATMG01140	0
ATMG01150	0
ATMG01160	0
ATMG01170	17
ATMG01180	0
ATMG01190	5
ATMG01200	0
ATMG01210	0
ATMG01220	1
ATMG01230	0
ATMG01240	0
ATMG01250	0
ATMG01260	0
ATMG01270	0
ATMG01275	0
ATMG01280	0
ATMG01290	0
ATMG01300	0
ATMG01310	0
ATMG01320	0
ATMG01330	0
ATMG01340	0
ATMG01350	1
ATMG01360	54
ATMG01370	91
ATMG01380	32
ATMG01390	3665
ATMG01400	0
ATMG01410	1
ATMG09390	0
ATMG09440	0
ATMG09450	0
ATMG09510	0
ATMG09520	0
ATMG09560	0
ATMG09720	0
ATMG09730	0
ATMG09740	0
ATMG09750	0
ATMG09790	0
ATMG09800	0
ATMG09830	0
ATMG09950	0
ATMG09960	0
ATMG09980	1
ath-miR156a-3p	0
ath-miR156a-5p	0
ath-miR156b-3p	0
ath-miR156b-5p	0
ath-miR156c-3p	0
ath-miR156c-5p	0
ath-miR156d-3p	0
ath-miR156d-5p	0
ath-miR156e	0
ath-miR156f-3p	0
ath-miR156f-5p	0
ath-miR156g	0
ath-miR156h	0
ath-miR156i	0
ath-miR156j	0
ath-miR157a-3p	0
ath-miR157a-5p	0
ath-miR157b-3p	0
ath-miR157b-5p	0
ath-miR157c-3p	0
ath-miR157c-5p	0
ath-miR157d	0
ath-miR158a-3p	0
ath-miR158a-5p	0
ath-miR158b	0
ath-miR159a	0
ath-miR159b-3p	0
ath-miR159b-5p	0
ath-miR159c	0
ath-miR160a-3p	0
ath-miR160a-5p	0
ath-miR160b	0
ath-miR160c-3p	0
ath-miR160c-5p	0
ath-miR161.1	0
ath-miR161.2	0
ath-miR162a-3p	0
ath-miR162a-5p	0
ath-miR162b-3p	0
ath-miR162b-5p	0
ath-miR163	0
ath-miR164a	0
ath-miR164b-3p	0
ath-miR164b-5p	0
ath-miR164c-3p	0
ath-miR164c-5p	0
ath-miR165a-3p	0
ath-miR165a-5p	0
ath-miR165b	0
ath-miR166a-3p	0
ath-miR166a-5p	0
ath-miR166b-3p	0
ath-miR166b-5p	0
ath-miR166c	0
ath-miR166d	0
ath-miR166e-3p	0
ath-miR166e-5p	0
ath-miR166f	0
ath-miR166g	0
ath-miR167a-3p	0
ath-miR167a-5p	0
ath-miR167b	0
ath-miR167c-3p	0
ath-miR167c-5p	0
ath-miR167d	0
ath-miR168a-3p	0
ath-miR168a-5p	0
ath-miR168b-3p	0
ath-miR168b-5p	0
ath-miR169a-3p	0
ath-miR169a-5p	0
ath-miR169b-3p	0
ath-miR169b-5p	0
ath-miR169c	0
ath-miR169d	0
ath-miR169e	0
ath-miR169f-3p	0
ath-miR169f-5p	0
ath-miR169g-3p	0
ath-miR169g-5p	0
ath-miR169h	0
ath-miR169i	0
ath-miR169j	0
ath-miR169k	0
ath-miR169l	0
ath-miR169m	0
ath-miR169n	0
ath-miR170-3p	0
ath-miR170-5p	0
ath-miR171a-3p	0
ath-miR171a-5p	0
ath-miR171b-3p	0
ath-miR171b-5p	0
ath-miR171c-3p	0
ath-miR171c-5p	0
ath-miR172a	0
ath-miR172b-3p	0
ath-miR172b-5p	0
ath-miR172c	0
ath-miR172d-3p	0
ath-miR172d-5p	0
ath-miR172e-3p	0
ath-miR172e-5p	0
ath-miR173-3p	0
ath-miR173-5p	0
ath-miR1886.1	0
ath-miR1886.2	0
ath-miR1886.3	0
ath-miR1887	0
ath-miR1888a	0
ath-miR1888b	0
ath-miR2111a-3p	0
ath-miR2111a-5p	0
ath-miR2111b-3p	0
ath-miR2111b-5p	0
ath-miR2112-3p	0
ath-miR2112-5p	0
ath-miR2933a	0
ath-miR2933b	0
ath-miR2934-3p	0
ath-miR2934-5p	0
ath-miR2936	0
ath-miR2937	0
ath-miR2938	0
ath-miR2939	0
ath-miR319a	0
ath-miR319b	0
ath-miR319c	0
ath-miR3434-3p	0
ath-miR3434-5p	0
ath-miR3440b-3p	0
ath-miR3440b-5p	0
ath-miR390a-3p	0
ath-miR390a-5p	0
ath-miR390b-3p	0
ath-miR390b-5p	0
ath-miR391-3p	0
ath-miR391-5p	0
ath-miR3932a	0
ath-miR3932b-3p	0
ath-miR3932b-5p	0
ath-miR3933	0
ath-miR393a-3p	0
ath-miR393a-5p	0
ath-miR393b-3p	0
ath-miR393b-5p	0
ath-miR394a	0
ath-miR394b-3p	0
ath-miR394b-5p	0
ath-miR395a	0
ath-miR395b	0
ath-miR395c	0
ath-miR395d	0
ath-miR395e	0
ath-miR395f	0
ath-miR396a-3p	0
ath-miR396a-5p	0
ath-miR396b-3p	0
ath-miR396b-5p	0
ath-miR397a	0
ath-miR397b	0
ath-miR398a-3p	0
ath-miR398a-5p	0
ath-miR398b-3p	0
ath-miR398b-5p	0
ath-miR398c-3p	0
ath-miR398c-5p	0
ath-miR399a	0
ath-miR399b	0
ath-miR399c-3p	0
ath-miR399c-5p	0
ath-miR399d	0
ath-miR399e	0
ath-miR399f	0
ath-miR400	0
ath-miR401	0
ath-miR402	0
ath-miR403-3p	0
ath-miR403-5p	0
ath-miR404	0
ath-miR405a	0
ath-miR405b	0
ath-miR405d	0
ath-miR406	0
ath-miR407	0
ath-miR408-3p	0
ath-miR408-5p	0
ath-miR413	0
ath-miR414	0
ath-miR415	0
ath-miR416	0
ath-miR417	0
ath-miR418	0
ath-miR419	0
ath-miR420	0
ath-miR4221	0
ath-miR4227	0
ath-miR4228-3p	0
ath-miR4228-5p	0
ath-miR4239	0
ath-miR4240	0
ath-miR4243	0
ath-miR4245	0
ath-miR426	0
ath-miR447a-3p	0
ath-miR447a.2-3p	0
ath-miR447b	0
ath-miR447c-3p	0
ath-miR447c-5p	0
ath-miR472-3p	0
ath-miR472-5p	0
ath-miR5012	0
ath-miR5013	0
ath-miR5014a-3p	0
ath-miR5014a-5p	0
ath-miR5014b	0
ath-miR5015	0
ath-miR5016	0
ath-miR5017-3p	0
ath-miR5017-5p	0
ath-miR5018	0
ath-miR5019	0
ath-miR5020a	0
ath-miR5020b	0
ath-miR5020c	0
ath-miR5021	0
ath-miR5022	0
ath-miR5023	0
ath-miR5024-3p	0
ath-miR5024-5p	0
ath-miR5025	0
ath-miR5026	0
ath-miR5027	0
ath-miR5028	0
ath-miR5029	0
ath-miR5595a	0
ath-miR5628	0
ath-miR5629	0
ath-miR5630a	0
ath-miR5630b	0
ath-miR5631	0
ath-miR5632-3p	0
ath-miR5632-5p	0
ath-miR5633	0
ath-miR5634	0
ath-miR5635a	0
ath-miR5635b	0
ath-miR5635c	0
ath-miR5635d	0
ath-miR5636	0
ath-miR5637	0
ath-miR5638a	0
ath-miR5638b	0
ath-miR5639-3p	0
ath-miR5639-5p	0
ath-miR5640	0
ath-miR5641	0
ath-miR5642a	0
ath-miR5642b	0
ath-miR5643a	0
ath-miR5643b	0
ath-miR5644	0
ath-miR5645a	0
ath-miR5645b	0
ath-miR5645c	0
ath-miR5645d	0
ath-miR5645e	0
ath-miR5645f	0
ath-miR5646	0
ath-miR5647	0
ath-miR5648-3p	0
ath-miR5648-5p	0
ath-miR5649a	0
ath-miR5649b	0
ath-miR5650	0
ath-miR5651	0
ath-miR5652	0
ath-miR5653	0
ath-miR5654-3p	0
ath-miR5654-5p	0
ath-miR5655	0
ath-miR5656	0
ath-miR5657	0
ath-miR5658	0
ath-miR5659	0
ath-miR5660	0
ath-miR5661	0
ath-miR5662	0
ath-miR5663-3p	0
ath-miR5663-5p	0
ath-miR5664	0
ath-miR5665	0
ath-miR5666	0
ath-miR5995b	0
ath-miR5996	0
ath-miR5997	0
ath-miR5998a	0
ath-miR5998b	0
ath-miR5999	0
ath-miR771	0
ath-miR773a	0
ath-miR773b-3p	0
ath-miR773b-5p	0
ath-miR774a	0
ath-miR774b-3p	0
ath-miR774b-5p	0
ath-miR775	0
ath-miR776	0
ath-miR777	0
ath-miR778	0
ath-miR779.1	0
ath-miR779.2	0
ath-miR780.1	0
ath-miR780.2	0
ath-miR781a	0
ath-miR781b	0
ath-miR782	0
ath-miR8121	0
ath-miR8165	0
ath-miR8166	0
ath-miR8167a	0
ath-miR8167b	0
ath-miR8167c	0
ath-miR8167d	0
ath-miR8167e	0
ath-miR8167f	0
ath-miR8168	0
ath-miR8169	0
ath-miR8170-3p	0
ath-miR8170-5p	0
ath-miR8171	0
ath-miR8172	0
ath-miR8173	0
ath-miR8174	0
ath-miR8175	0
ath-miR8176	0
ath-miR8177	0
ath-miR8178	0
ath-miR8179	0
ath-miR8180	0
ath-miR8181	0
ath-miR8182	0
ath-miR8183	0
ath-miR8184	0
ath-miR822-3p	0
ath-miR822-5p	0
ath-miR823	0
ath-miR824-3p	0
ath-miR824-5p	0
ath-miR825	0
ath-miR826a	0
ath-miR826b	0
ath-miR827	0
ath-miR828	0
ath-miR829-3p.1	0
ath-miR829-3p.2	0
ath-miR829-5p	0
ath-miR830-3p	0
ath-miR830-5p	0
ath-miR831-3p	0
ath-miR831-5p	0
ath-miR832-3p	0
ath-miR832-5p	0
ath-miR833a-3p	0
ath-miR833a-5p	0
ath-miR833b	0
ath-miR834	0
ath-miR835-3p	0
ath-miR835-5p	0
ath-miR836	0
ath-miR837-3p	0
ath-miR837-5p	0
ath-miR838	0
ath-miR839-5p	0
ath-miR840-3p	0
ath-miR840-5p	0
ath-miR841a-3p	0
ath-miR841a-5p	0
ath-miR841b-3p	0
ath-miR841b-5p	0
ath-miR842	0
ath-miR843	0
ath-miR844-3p	0
ath-miR844-5p	0
ath-miR845a	0
ath-miR845b	0
ath-miR846-3p	0
ath-miR846-5p	0
ath-miR847	0
ath-miR848	0
ath-miR849	0
ath-miR850	0
ath-miR851-3p	0
ath-miR851-5p	0
ath-miR852	0
ath-miR853	0
ath-miR854a	0
ath-miR854b	0
ath-miR854c	0
ath-miR854d	0
ath-miR854e	0
ath-miR855	0
ath-miR856	0
ath-miR857	0
ath-miR858a	0
ath-miR858b	0
ath-miR859	0
ath-miR860	0
ath-miR861-3p	0
ath-miR861-5p	0
ath-miR862-3p	0
ath-miR862-5p	0
ath-miR863-3p	0
ath-miR863-5p	0
ath-miR864-3p	0
ath-miR864-5p	0
ath-miR865-3p	0
ath-miR865-5p	0
ath-miR866-3p	0
ath-miR866-5p	0
ath-miR867	0
ath-miR868-3p	0
ath-miR868-5p	0
ath-miR869.1	0
ath-miR869.2	0
ath-miR870-3p	0
ath-miR870-5p	0
```
