## Supplemental_Data1_Codes for "Expanding the synthetic biology toolbox with a library of constitutive and repressible promoters": SRR1661475.tabular

```
AT1G01010	267
AT1G01020	720
AT1G01030	19
AT1G01040	2506
AT1G01046	6
AT1G01050	2324
AT1G01060	28
AT1G01070	556
AT1G01080	1051
AT1G01090	5817
AT1G01100	33389
AT1G01110	893
AT1G01120	929
AT1G01130	83
AT1G01140	542
AT1G01150	410
AT1G01160	2003
AT1G01170	445
AT1G01180	0
AT1G01183	0
AT1G01190	387
AT1G01200	85
AT1G01210	833
AT1G01220	1161
AT1G01225	337
AT1G01230	846
AT1G01240	484
AT1G01250	6
AT1G01260	1632
AT1G01270	0
AT1G01280	0
AT1G01290	917
AT1G01300	8473
AT1G01305	0
AT1G01310	25
AT1G01320	7043
AT1G01335	0
AT1G01340	6
AT1G01350	1526
AT1G01355	0
AT1G01360	329
AT1G01370	1645
AT1G01380	80
AT1G01390	3
AT1G01400	0
AT1G01410	0
AT1G01420	1
AT1G01430	442
AT1G01440	1049
AT1G01448	132
AT1G01450	0
AT1G01453	0
AT1G01460	0
AT1G01470	383
AT1G01480	0
AT1G01490	1526
AT1G01500	112
AT1G01510	4407
AT1G01520	57
AT1G01530	3
AT1G01540	2947
AT1G01550	4291
AT1G01560	31
AT1G01570	50
AT1G01580	69
AT1G01590	0
AT1G01600	281
AT1G01610	1969
AT1G01620	18678
AT1G01630	1544
AT1G01640	6
AT1G01650	1336
AT1G01660	75
AT1G01670	206
AT1G01680	13
AT1G01690	1698
AT1G01695	25
AT1G01700	142
AT1G01710	1174
AT1G01715	161
AT1G01720	463
AT1G01725	95
AT1G01730	1330
AT1G01740	280
AT1G01750	1
AT1G01760	298
AT1G01770	457
AT1G01780	218
AT1G01790	1679
AT1G01800	1631
AT1G01810	177
AT1G01820	1668
AT1G01830	1655
AT1G01840	11
AT1G01860	366
AT1G01870	0
AT1G01880	342
AT1G01890	0
AT1G01900	1
AT1G01910	2551
AT1G01920	1199
AT1G01930	990
AT1G01940	1279
AT1G01950	1824
AT1G01960	7677
AT1G01970	535
AT1G01980	91
AT1G01990	1236
AT1G02000	679
AT1G02010	509
AT1G02020	592
AT1G02030	64
AT1G02040	0
AT1G02050	487
AT1G02060	611
AT1G02065	123
AT1G02067	0
AT1G02070	114
AT1G02080	8295
AT1G02090	3500
AT1G02100	1681
AT1G02110	3161
AT1G02120	2257
AT1G02130	3533
AT1G02136	0
AT1G02140	11036
AT1G02145	1206
AT1G02150	2476
AT1G02160	2000
AT1G02170	750
AT1G02180	1076
AT1G02190	648
AT1G02205	372
AT1G02210	0
AT1G02220	23
AT1G02228	0
AT1G02230	54
AT1G02250	0
AT1G02260	972
AT1G02270	833
AT1G02280	3095
AT1G02290	1016
AT1G02300	153
AT1G02305	1314
AT1G02310	0
AT1G02320	0
AT1G02330	2812
AT1G02335	33
AT1G02340	0
AT1G02350	4
AT1G02360	0
AT1G02370	1543
AT1G02380	183
AT1G02390	2
AT1G02400	534
AT1G02405	0
AT1G02410	1360
AT1G02420	143
AT1G02430	6
AT1G02440	0
AT1G02450	147
AT1G02460	0
AT1G02470	1
AT1G02475	195
AT1G02480	0
AT1G02490	51
AT1G02500	7506
AT1G02510	30
AT1G02520	147
AT1G02530	195
AT1G02540	0
AT1G02550	0
AT1G02560	5178
AT1G02570	0
AT1G02575	0
AT1G02580	0
AT1G02590	13
AT1G02600	0
AT1G02610	0
AT1G02620	0
AT1G02630	407
AT1G02640	880
AT1G02650	3
AT1G02660	321
AT1G02670	446
AT1G02680	680
AT1G02681	0
AT1G02690	4848
AT1G02700	1
AT1G02705	1
AT1G02710	0
AT1G02720	1082
AT1G02730	16734
AT1G02740	621
AT1G02750	407
AT1G02760	0
AT1G02770	0
AT1G02780	71090
AT1G02790	1
AT1G02800	3507
AT1G02810	69
AT1G02813	4
AT1G02816	519
AT1G02820	0
AT1G02830	0
AT1G02840	9560
AT1G02850	1
AT1G02860	67
AT1G02870	1962
AT1G02880	466
AT1G02890	3638
AT1G02900	141
AT1G02910	1124
AT1G02920	0
AT1G02930	763
AT1G02940	0
AT1G02950	160
AT1G02952	0
AT1G02960	1121
AT1G02965	0
AT1G02970	1053
AT1G02980	3
AT1G02990	1338
AT1G03000	1916
AT1G03010	0
AT1G03020	20
AT1G03030	705
AT1G03040	2801
AT1G03050	0
AT1G03055	0
AT1G03060	2989
AT1G03070	23
AT1G03080	2837
AT1G03090	725
AT1G03100	173
AT1G03103	0
AT1G03106	0
AT1G03110	2518
AT1G03120	1
AT1G03130	931
AT1G03140	3789
AT1G03150	1103
AT1G03160	1473
AT1G03165	1
AT1G03170	1186
AT1G03180	567
AT1G03190	1223
AT1G03200	58
AT1G03210	712
AT1G03220	1638
AT1G03230	2093
AT1G03240	212
AT1G03250	1130
AT1G03260	448
AT1G03270	357
AT1G03280	2185
AT1G03290	1034
AT1G03300	0
AT1G03310	1228
AT1G03320	0
AT1G03325	0
AT1G03330	4364
AT1G03340	0
AT1G03350	2062
AT1G03360	1932
AT1G03365	1138
AT1G03370	1363
AT1G03380	660
AT1G03390	0
AT1G03395	0
AT1G03400	46
AT1G03410	13
AT1G03420	2
AT1G03430	767
AT1G03440	466
AT1G03445	0
AT1G03457	1727
AT1G03470	1088
AT1G03475	4419
AT1G03490	0
AT1G03495	135
AT1G03502	0
AT1G03506	1
AT1G03510	113
AT1G03515	0
AT1G03520	393
AT1G03530	3435
AT1G03540	256
AT1G03545	13
AT1G03550	8
AT1G03560	706
AT1G03570	0
AT1G03580	1
AT1G03590	1333
AT1G03600	1668
AT1G03610	1247
AT1G03620	12
AT1G03630	828
AT1G03640	0
AT1G03650	257
AT1G03660	64
AT1G03670	0
AT1G03680	1719
AT1G03687	1064
AT1G03700	0
AT1G03710	224
AT1G03720	0
AT1G03730	671
AT1G03740	903
AT1G03743	0
AT1G03746	2
AT1G03750	780
AT1G03760	1345
AT1G03770	630
AT1G03780	3944
AT1G03790	1
AT1G03800	0
AT1G03810	0
AT1G03820	225
AT1G03830	3157
AT1G03840	55
AT1G03850	0
AT1G03860	4637
AT1G03870	138
AT1G03880	0
AT1G03890	0
AT1G03900	2135
AT1G03905	17
AT1G03910	4467
AT1G03920	0
AT1G03930	882
AT1G03935	0
AT1G03940	245
AT1G03950	191
AT1G03960	1267
AT1G03970	550
AT1G03980	456
AT1G03982	0
AT1G03987	0
AT1G03990	194
AT1G03993	0
AT1G03997	0
AT1G04000	596
AT1G04003	0
AT1G04007	13
AT1G04010	825
AT1G04013	2
AT1G04017	0
AT1G04020	2232
AT1G04023	0
AT1G04027	0
AT1G04030	940
AT1G04033	0
AT1G04037	148
AT1G04040	668
AT1G04043	0
AT1G04047	12
AT1G04050	2474
AT1G04053	0
AT1G04057	0
AT1G04063	0
AT1G04067	0
AT1G04070	879
AT1G04073	26
AT1G04077	0
AT1G04080	9732
AT1G04083	57
AT1G04087	0
AT1G04090	49
AT1G04093	95
AT1G04097	0
AT1G04100	31
AT1G04103	0
AT1G04105	0
AT1G04110	29
AT1G04117	4
AT1G04120	6060
AT1G04123	0
AT1G04127	0
AT1G04130	1035
AT1G04133	0
AT1G04137	0
AT1G04140	3709
AT1G04143	0
AT1G04147	0
AT1G04150	839
AT1G04153	37
AT1G04157	0
AT1G04160	1521
AT1G04163	0
AT1G04167	0
AT1G04170	7736
AT1G04173	0
AT1G04177	0
AT1G04180	0
AT1G04183	0
AT1G04187	19
AT1G04190	4436
AT1G04193	32
AT1G04197	8
AT1G04200	1468
AT1G04203	0
AT1G04207	0
AT1G04210	5246
AT1G04213	0
AT1G04217	0
AT1G04220	95
AT1G04223	1
AT1G04227	0
AT1G04230	1152
AT1G04233	0
AT1G04237	0
AT1G04240	40
AT1G04243	0
AT1G04247	116
AT1G04250	390
AT1G04253	0
AT1G04257	0
AT1G04260	953
AT1G04263	0
AT1G04267	24
AT1G04270	40450
AT1G04273	49
AT1G04277	40
AT1G04280	676
AT1G04283	0
AT1G04287	0
AT1G04290	36
AT1G04293	0
AT1G04295	0
AT1G04297	29
AT1G04300	2741
AT1G04303	0
AT1G04307	0
AT1G04310	974
AT1G04313	0
AT1G04320	0
AT1G04323	0
AT1G04327	0
AT1G04330	14
AT1G04333	0
AT1G04337	0
AT1G04340	2932
AT1G04343	0
AT1G04347	17
AT1G04350	56
AT1G04353	0
AT1G04357	105
AT1G04360	141
AT1G04363	0
AT1G04367	0
AT1G04370	0
AT1G04373	0
AT1G04377	0
AT1G04380	7
AT1G04383	0
AT1G04387	0
AT1G04390	930
AT1G04393	0
AT1G04397	0
AT1G04400	2314
AT1G04403	0
AT1G04407	0
AT1G04410	27116
AT1G04413	0
AT1G04417	3
AT1G04420	625
AT1G04423	0
AT1G04425	1213
AT1G04427	0
AT1G04430	5701
AT1G04433	0
AT1G04437	0
AT1G04440	1220
AT1G04443	0
AT1G04445	0
AT1G04447	0
AT1G04450	0
AT1G04453	0
AT1G04455	0
AT1G04457	0
AT1G04463	0
AT1G04467	0
AT1G04470	0
AT1G04473	50
AT1G04477	17
AT1G04480	10735
AT1G04483	0
AT1G04487	0
AT1G04490	0
AT1G04493	0
AT1G04497	0
AT1G04500	0
AT1G04503	0
AT1G04507	0
AT1G04510	5292
AT1G04513	0
AT1G04517	0
AT1G04520	9879
AT1G04523	0
AT1G04527	7
AT1G04530	3158
AT1G04533	0
AT1G04537	0
AT1G04540	171
AT1G04547	6
AT1G04550	2332
AT1G04555	135
AT1G04557	0
AT1G04560	10
AT1G04563	0
AT1G04567	0
AT1G04570	42
AT1G04573	0
AT1G04577	0
AT1G04580	2
AT1G04583	0
AT1G04587	90
AT1G04590	1845
AT1G04593	0
AT1G04597	0
AT1G04600	333
AT1G04603	0
AT1G04607	0
AT1G04610	2
AT1G04620	1746
AT1G04623	0
AT1G04625	0
AT1G04630	1560
AT1G04635	706
AT1G04640	271
AT1G04643	0
AT1G04645	0
AT1G04647	0
AT1G04650	1061
AT1G04653	0
AT1G04657	0
AT1G04660	1
AT1G04667	0
AT1G04670	0
AT1G04673	0
AT1G04677	0
AT1G04680	3617
AT1G04683	0
AT1G04687	0
AT1G04690	5695
AT1G04693	0
AT1G04697	0
AT1G04700	244
AT1G04703	0
AT1G04707	0
AT1G04710	641
AT1G04713	0
AT1G04717	0
AT1G04720	0
AT1G04723	0
AT1G04730	1364
AT1G04733	0
AT1G04737	0
AT1G04743	0
AT1G04747	0
AT1G04750	7018
AT1G04753	0
AT1G04760	1224
AT1G04763	0
AT1G04767	0
AT1G04770	969
AT1G04773	0
AT1G04778	0
AT1G04780	2690
AT1G04783	2
AT1G04787	0
AT1G04790	1845
AT1G04793	0
AT1G04797	0
AT1G04800	2
AT1G04803	0
AT1G04807	0
AT1G04810	4236
AT1G04813	0
AT1G04817	42
AT1G04820	39544
AT1G04823	0
AT1G04827	1
AT1G04830	419
AT1G04833	0
AT1G04837	0
AT1G04840	204
AT1G04847	0
AT1G04850	5171
AT1G04853	0
AT1G04857	0
AT1G04860	2081
AT1G04863	0
AT1G04867	0
AT1G04870	3949
AT1G04873	0
AT1G04877	167
AT1G04880	278
AT1G04883	7
AT1G04887	0
AT1G04890	0
AT1G04893	22
AT1G04895	0
AT1G04897	0
AT1G04900	916
AT1G04907	0
AT1G04910	1976
AT1G04913	0
AT1G04917	0
AT1G04920	0
AT1G04923	0
AT1G04927	0
AT1G04930	359
AT1G04933	0
AT1G04937	0
AT1G04940	120
AT1G04943	0
AT1G04945	915
AT1G04947	0
AT1G04950	1347
AT1G04953	0
AT1G04957	0
AT1G04960	609
AT1G04963	0
AT1G04967	0
AT1G04970	700
AT1G04973	26
AT1G04977	0
AT1G04980	1250
AT1G04983	0
AT1G04985	1147
AT1G04987	0
AT1G04990	1043
AT1G04993	0
AT1G04997	0
AT1G05000	23
AT1G05003	0
AT1G05005	0
AT1G05007	0
AT1G05010	735
AT1G05013	0
AT1G05017	10
AT1G05020	0
AT1G05023	0
AT1G05027	0
AT1G05030	180
AT1G05033	0
AT1G05035	0
AT1G05037	0
AT1G05040	0
AT1G05043	1
AT1G05047	0
AT1G05053	0
AT1G05055	894
AT1G05057	25
AT1G05060	451
AT1G05061	42
AT1G05065	25
AT1G05067	0
AT1G05070	886
AT1G05073	0
AT1G05077	0
AT1G05080	0
AT1G05083	83
AT1G05085	3
AT1G05087	26
AT1G05090	0
AT1G05093	0
AT1G05097	0
AT1G05100	54
AT1G05103	0
AT1G05107	0
AT1G05113	0
AT1G05117	0
AT1G05120	2657
AT1G05123	2
AT1G05127	0
AT1G05133	0
AT1G05135	227
AT1G05136	0
AT1G05137	0
AT1G05140	603
AT1G05143	14
AT1G05147	0
AT1G05150	4063
AT1G05153	76
AT1G05160	953
AT1G05163	3
AT1G05170	42
AT1G05173	0
AT1G05177	0
AT1G05180	2765
AT1G05183	0
AT1G05187	0
AT1G05190	4950
AT1G05193	0
AT1G05197	0
AT1G05200	176
AT1G05203	0
AT1G05205	688
AT1G05207	95
AT1G05210	578
AT1G05213	58
AT1G05217	0
AT1G05220	4
AT1G05223	0
AT1G05227	0
AT1G05230	1006
AT1G05233	0
AT1G05237	0
AT1G05240	1
AT1G05243	0
AT1G05247	0
AT1G05250	0
AT1G05253	0
AT1G05257	0
AT1G05260	0
AT1G05263	0
AT1G05267	0
AT1G05270	1001
AT1G05273	0
AT1G05277	116
AT1G05280	0
AT1G05283	0
AT1G05287	0
AT1G05290	0
AT1G05291	0
AT1G05293	18
AT1G05297	39
AT1G05300	758
AT1G05303	0
AT1G05307	0
AT1G05310	3
AT1G05313	0
AT1G05317	31
AT1G05320	1505
AT1G05323	0
AT1G05327	0
AT1G05330	0
AT1G05333	0
AT1G05337	0
AT1G05340	46
AT1G05343	0
AT1G05347	0
AT1G05350	1787
AT1G05353	0
AT1G05357	0
AT1G05360	1229
AT1G05363	0
AT1G05367	0
AT1G05370	637
AT1G05373	0
AT1G05377	0
AT1G05380	2297
AT1G05383	0
AT1G05385	164
AT1G05387	0
AT1G05390	0
AT1G05397	5
AT1G05400	51
AT1G05407	0
AT1G05410	1261
AT1G05413	0
AT1G05417	0
AT1G05420	82
AT1G05423	0
AT1G05427	0
AT1G05430	1578
AT1G05433	0
AT1G05440	1563
AT1G05443	0
AT1G05447	0
AT1G05450	0
AT1G05453	0
AT1G05460	2015
AT1G05463	0
AT1G05467	60
AT1G05470	3111
AT1G05473	0
AT1G05477	0
AT1G05483	0
AT1G05487	0
AT1G05490	1074
AT1G05493	0
AT1G05497	0
AT1G05500	2365
AT1G05507	0
AT1G05510	0
AT1G05517	20
AT1G05520	3374
AT1G05523	0
AT1G05527	0
AT1G05530	0
AT1G05533	0
AT1G05537	0
AT1G05540	0
AT1G05543	0
AT1G05547	0
AT1G05550	10
AT1G05553	0
AT1G05557	0
AT1G05560	0
AT1G05562	0
AT1G05563	0
AT1G05567	0
AT1G05570	4483
AT1G05575	0
AT1G05577	0
AT1G05580	0
AT1G05583	0
AT1G05587	0
AT1G05590	1192
AT1G05593	0
AT1G05597	0
AT1G05600	424
AT1G05603	0
AT1G05607	0
AT1G05610	1
AT1G05613	0
AT1G05615	0
AT1G05617	0
AT1G05620	907
AT1G05623	0
AT1G05627	0
AT1G05630	1483
AT1G05633	0
AT1G05637	0
AT1G05640	715
AT1G05643	0
AT1G05647	0
AT1G05650	0
AT1G05653	0
AT1G05657	0
AT1G05660	0
AT1G05663	0
AT1G05667	0
AT1G05670	560
AT1G05673	0
AT1G05675	15
AT1G05680	0
AT1G05683	0
AT1G05687	78
AT1G05690	107
AT1G05693	0
AT1G05697	0
AT1G05700	0
AT1G05703	0
AT1G05707	0
AT1G05710	3215
AT1G05713	0
AT1G05717	0
AT1G05720	934
AT1G05723	0
AT1G05727	0
AT1G05730	237
AT1G05733	0
AT1G05737	0
AT1G05740	0
AT1G05747	0
AT1G05750	380
AT1G05753	0
AT1G05757	0
AT1G05760	0
AT1G05763	20
AT1G05767	0
AT1G05770	31
AT1G05773	1
AT1G05777	0
AT1G05780	53
AT1G05783	0
AT1G05785	410
AT1G05787	0
AT1G05790	1031
AT1G05793	0
AT1G05797	0
AT1G05800	0
AT1G05803	0
AT1G05805	958
AT1G05807	0
AT1G05810	2
AT1G05813	0
AT1G05817	0
AT1G05820	187
AT1G05823	0
AT1G05827	0
AT1G05830	2552
AT1G05833	17
AT1G05835	219
AT1G05837	0
AT1G05840	600
AT1G05843	0
AT1G05847	0
AT1G05850	8108
AT1G05853	0
AT1G05857	0
AT1G05860	958
AT1G05863	0
AT1G05867	0
AT1G05870	745
AT1G05873	0
AT1G05880	0
AT1G05887	0
AT1G05890	2901
AT1G05893	0
AT1G05894	0
AT1G05897	0
AT1G05900	200
AT1G05903	0
AT1G05907	0
AT1G05910	4241
AT1G05913	1
AT1G05917	0
AT1G05920	0
AT1G05927	0
AT1G05930	0
AT1G05933	0
AT1G05937	77
AT1G05940	650
AT1G05943	0
AT1G05947	0
AT1G05950	2355
AT1G05953	0
AT1G05957	0
AT1G05960	2124
AT1G05963	0
AT1G05967	0
AT1G05970	402
AT1G05973	0
AT1G05977	30
AT1G05980	0
AT1G05983	0
AT1G05987	35
AT1G05990	0
AT1G05993	31
AT1G05997	0
AT1G06000	0
AT1G06002	0
AT1G06003	0
AT1G06007	0
AT1G06010	923
AT1G06013	0
AT1G06017	15
AT1G06020	0
AT1G06023	0
AT1G06027	0
AT1G06030	0
AT1G06033	15
AT1G06037	0
AT1G06040	882
AT1G06043	0
AT1G06045	0
AT1G06047	0
AT1G06050	264
AT1G06053	0
AT1G06057	0
AT1G06060	898
AT1G06063	0
AT1G06067	0
AT1G06070	2258
AT1G06073	0
AT1G06080	2825
AT1G06083	1
AT1G06087	17
AT1G06090	1376
AT1G06093	0
AT1G06097	0
AT1G06100	154
AT1G06103	0
AT1G06110	1325
AT1G06113	0
AT1G06117	0
AT1G06120	0
AT1G06123	0
AT1G06127	0
AT1G06130	986
AT1G06133	0
AT1G06135	0
AT1G06137	0
AT1G06140	291
AT1G06143	285
AT1G06147	0
AT1G06148	18
AT1G06150	2470
AT1G06153	0
AT1G06157	0
AT1G06160	0
AT1G06163	0
AT1G06170	110
AT1G06173	16
AT1G06177	1
AT1G06180	1018
AT1G06187	0
AT1G06190	3005
AT1G06197	0
AT1G06200	2995
AT1G06203	0
AT1G06207	33
AT1G06210	2358
AT1G06213	0
AT1G06217	0
AT1G06220	6790
AT1G06225	0
AT1G06227	169
AT1G06230	6822
AT1G06233	0
AT1G06237	0
AT1G06240	340
AT1G06243	0
AT1G06247	0
AT1G06250	26
AT1G06253	0
AT1G06257	0
AT1G06260	5
AT1G06263	0
AT1G06265	34
AT1G06267	2
AT1G06270	619
AT1G06273	3
AT1G06277	0
AT1G06280	1
AT1G06283	21
AT1G06287	0
AT1G06290	1390
AT1G06293	0
AT1G06297	0
AT1G06303	0
AT1G06307	0
AT1G06310	267
AT1G06313	0
AT1G06317	0
AT1G06320	2
AT1G06323	0
AT1G06327	0
AT1G06330	0
AT1G06333	0
AT1G06337	0
AT1G06340	0
AT1G06343	0
AT1G06347	0
AT1G06350	228
AT1G06353	0
AT1G06357	0
AT1G06360	947
AT1G06363	0
AT1G06370	185
AT1G06373	0
AT1G06377	0
AT1G06380	821
AT1G06383	0
AT1G06387	0
AT1G06390	2467
AT1G06393	0
AT1G06397	0
AT1G06400	1809
AT1G06403	0
AT1G06407	0
AT1G06410	6480
AT1G06413	0
AT1G06417	0
AT1G06420	1162
AT1G06423	0
AT1G06427	0
AT1G06430	358
AT1G06433	0
AT1G06437	0
AT1G06440	273
AT1G06443	0
AT1G06447	0
AT1G06450	140
AT1G06453	0
AT1G06457	11
AT1G06460	696
AT1G06463	21
AT1G06467	0
AT1G06470	1506
AT1G06473	54
AT1G06475	0
AT1G06480	0
AT1G06483	0
AT1G06487	0
AT1G06490	736
AT1G06493	0
AT1G06497	0
AT1G06500	887
AT1G06507	0
AT1G06510	261
AT1G06513	0
AT1G06515	811
AT1G06517	0
AT1G06520	170
AT1G06523	0
AT1G06527	0
AT1G06530	0
AT1G06533	0
AT1G06537	163
AT1G06540	20
AT1G06543	0
AT1G06547	1
AT1G06550	3017
AT1G06553	85
AT1G06557	0
AT1G06560	1166
AT1G06567	0
AT1G06570	172
AT1G06573	76
AT1G06577	12
AT1G06580	130
AT1G06583	14
AT1G06587	0
AT1G06590	1375
AT1G06593	0
AT1G06597	0
AT1G06603	0
AT1G06607	0
AT1G06610	0
AT1G06613	0
AT1G06617	0
AT1G06620	55
AT1G06623	0
AT1G06627	0
AT1G06630	925
AT1G06633	0
AT1G06637	0
AT1G06640	1038
AT1G06643	0
AT1G06645	0
AT1G06647	0
AT1G06650	122
AT1G06653	0
AT1G06657	0
AT1G06660	751
AT1G06663	0
AT1G06667	0
AT1G06670	6826
AT1G06673	0
AT1G06677	0
AT1G06680	8754
AT1G06683	0
AT1G06687	0
AT1G06690	373
AT1G06693	0
AT1G06697	0
AT1G06700	2492
AT1G06703	0
AT1G06707	0
AT1G06710	780
AT1G06713	0
AT1G06717	39
AT1G06720	5554
AT1G06723	0
AT1G06727	1
AT1G06730	1134
AT1G06733	1
AT1G06737	0
AT1G06740	660
AT1G06743	0
AT1G06747	0
AT1G06750	86
AT1G06753	66
AT1G06757	1
AT1G06760	13749
AT1G06770	562
AT1G06773	18
AT1G06777	0
AT1G06780	566
AT1G06783	0
AT1G06787	0
AT1G06790	632
AT1G06797	0
AT1G06800	221
AT1G06810	2
AT1G06817	0
AT1G06820	947
AT1G06823	0
AT1G06827	0
AT1G06830	474
AT1G06837	8
AT1G06840	875
AT1G06850	813
AT1G06853	0
AT1G06857	0
AT1G06860	0
AT1G06863	0
AT1G06867	0
AT1G06870	1458
AT1G06873	0
AT1G06877	0
AT1G06880	0
AT1G06883	0
AT1G06890	3208
AT1G06897	0
AT1G06900	2968
AT1G06903	0
AT1G06907	0
AT1G06910	616
AT1G06913	0
AT1G06917	0
AT1G06920	0
AT1G06923	0
AT1G06925	0
AT1G06927	0
AT1G06930	0
AT1G06933	0
AT1G06937	0
AT1G06943	0
AT1G06947	0
AT1G06950	9745
AT1G06953	0
AT1G06957	0
AT1G06960	1136
AT1G06963	0
AT1G06967	0
AT1G06970	0
AT1G06973	0
AT1G06977	37
AT1G06980	2
AT1G06983	0
AT1G06987	0
AT1G06990	0
AT1G06993	0
AT1G06997	0
AT1G07000	336
AT1G07003	0
AT1G07007	0
AT1G07010	219
AT1G07013	0
AT1G07017	0
AT1G07020	496
AT1G07023	0
AT1G07025	0
AT1G07027	0
AT1G07030	1390
AT1G07040	702
AT1G07050	98
AT1G07051	0
AT1G07060	1
AT1G07070	2044
AT1G07080	2498
AT1G07090	243
AT1G07100	0
AT1G07110	1211
AT1G07117	0
AT1G07119	32
AT1G07120	0
AT1G07123	0
AT1G07127	0
AT1G07128	0
AT1G07130	0
AT1G07133	0
AT1G07135	46
AT1G07137	0
AT1G07140	9887
AT1G07143	1
AT1G07147	0
AT1G07150	106
AT1G07157	0
AT1G07160	40
AT1G07163	0
AT1G07167	0
AT1G07170	1459
AT1G07173	0
AT1G07175	272
AT1G07177	0
AT1G07180	6
AT1G07183	0
AT1G07187	130
AT1G07190	0
AT1G07193	0
AT1G07197	0
AT1G07200	1351
AT1G07210	4628
AT1G07220	992
AT1G07230	1317
AT1G07233	0
AT1G07237	0
AT1G07240	219
AT1G07243	0
AT1G07247	0
AT1G07250	708
AT1G07253	0
AT1G07257	0
AT1G07260	474
AT1G07263	0
AT1G07267	0
AT1G07270	321
AT1G07273	0
AT1G07277	0
AT1G07280	871
AT1G07283	0
AT1G07287	0
AT1G07290	152
AT1G07293	0
AT1G07297	0
AT1G07300	196
AT1G07303	0
AT1G07310	1227
AT1G07313	2
AT1G07317	0
AT1G07320	6930
AT1G07323	1932
AT1G07327	0
AT1G07330	0
AT1G07333	0
AT1G07337	0
AT1G07340	1
AT1G07343	0
AT1G07347	0
AT1G07350	2096
AT1G07353	0
AT1G07357	0
AT1G07360	2874
AT1G07367	303
AT1G07370	7874
AT1G07373	81
AT1G07380	501
AT1G07383	0
AT1G07390	437
AT1G07393	8
AT1G07397	0
AT1G07400	180
AT1G07407	0
AT1G07410	58
AT1G07413	0
AT1G07417	0
AT1G07420	2663
AT1G07423	0
AT1G07430	2
AT1G07433	0
AT1G07437	0
AT1G07440	27
AT1G07447	0
AT1G07450	0
AT1G07453	0
AT1G07457	0
AT1G07460	0
AT1G07463	0
AT1G07467	0
AT1G07470	831
AT1G07473	0
AT1G07476	0
AT1G07477	0
AT1G07480	679
AT1G07483	0
AT1G07485	0
AT1G07487	0
AT1G07490	2
AT1G07493	0
AT1G07497	0
AT1G07500	0
AT1G07503	0
AT1G07507	0
AT1G07510	2441
AT1G07513	0
AT1G07517	2
AT1G07520	0
AT1G07523	0
AT1G07527	0
AT1G07530	1701
AT1G07533	0
AT1G07537	0
AT1G07540	0
AT1G07543	0
AT1G07547	19
AT1G07550	0
AT1G07553	0
AT1G07557	0
AT1G07560	0
AT1G07563	0
AT1G07567	0
AT1G07570	708
AT1G07573	0
AT1G07580	0
AT1G07583	0
AT1G07587	0
AT1G07590	5730
AT1G07593	7
AT1G07597	0
AT1G07600	0
AT1G07603	14
AT1G07607	16
AT1G07610	851
AT1G07613	0
AT1G07615	783
AT1G07617	0
AT1G07620	0
AT1G07623	0
AT1G07627	0
AT1G07630	435
AT1G07633	0
AT1G07637	0
AT1G07640	577
AT1G07645	0
AT1G07647	0
AT1G07650	1670
AT1G07653	58
AT1G07657	0
AT1G07660	4776
AT1G07663	0
AT1G07667	0
AT1G07670	4284
AT1G07673	0
AT1G07680	0
AT1G07683	0
AT1G07690	0
AT1G07693	22
AT1G07697	25
AT1G07700	587
AT1G07702	0
AT1G07703	0
AT1G07705	2099
AT1G07707	0
AT1G07710	65
AT1G07717	0
AT1G07720	63
AT1G07723	0
AT1G07725	0
AT1G07727	0
AT1G07728	21
AT1G07730	0
AT1G07733	0
AT1G07737	0
AT1G07740	531
AT1G07743	142
AT1G07745	166
AT1G07747	0
AT1G07750	1149
AT1G07753	0
AT1G07757	0
AT1G07760	0
AT1G07763	0
AT1G07767	0
AT1G07770	21917
AT1G07773	0
AT1G07777	0
AT1G07780	404
AT1G07783	0
AT1G07787	0
AT1G07790	14143
AT1G07793	0
AT1G07795	0
AT1G07800	0
AT1G07803	0
AT1G07807	0
AT1G07810	2480
AT1G07813	0
AT1G07820	14294
AT1G07823	0
AT1G07827	0
AT1G07830	2314
AT1G07833	0
AT1G07837	0
AT1G07840	3409
AT1G07843	0
AT1G07847	0
AT1G07850	9
AT1G07853	0
AT1G07857	0
AT1G07860	0
AT1G07863	0
AT1G07867	0
AT1G07870	568
AT1G07873	0
AT1G07877	0
AT1G07880	180
AT1G07883	0
AT1G07885	0
AT1G07887	0
AT1G07890	15118
AT1G07893	0
AT1G07897	167
AT1G07900	0
AT1G07901	28
AT1G07902	128
AT1G07903	0
AT1G07907	0
AT1G07910	1137
AT1G07913	0
AT1G07917	0
AT1G07920	13774
AT1G07923	0
AT1G07927	0
AT1G07930	16571
AT1G07933	0
AT1G07937	0
AT1G07940	14963
AT1G07943	0
AT1G07947	0
AT1G07950	888
AT1G07957	16
AT1G07960	2346
AT1G07963	0
AT1G07967	21
AT1G07970	2121
AT1G07973	0
AT1G07977	0
AT1G07980	1199
AT1G07983	0
AT1G07985	0
AT1G07987	0
AT1G07990	2423
AT1G07993	0
AT1G07997	0
AT1G08000	1084
AT1G08003	0
AT1G08005	0
AT1G08007	0
AT1G08010	1744
AT1G08013	0
AT1G08017	0
AT1G08023	0
AT1G08027	0
AT1G08030	1511
AT1G08033	0
AT1G08035	0
AT1G08037	0
AT1G08040	1798
AT1G08043	0
AT1G08047	0
AT1G08050	35
AT1G08053	0
AT1G08057	0
AT1G08060	1696
AT1G08063	0
AT1G08065	0
AT1G08070	220
AT1G08073	0
AT1G08077	0
AT1G08080	3
AT1G08087	0
AT1G08090	0
AT1G08093	0
AT1G08097	0
AT1G08100	0
AT1G08103	86
AT1G08105	0
AT1G08107	0
AT1G08110	2559
AT1G08113	0
AT1G08115	19
AT1G08117	16
AT1G08120	0
AT1G08123	0
AT1G08125	908
AT1G08127	0
AT1G08130	4250
AT1G08133	0
AT1G08135	0
AT1G08137	0
AT1G08140	0
AT1G08143	0
AT1G08147	0
AT1G08150	0
AT1G08153	0
AT1G08157	0
AT1G08160	266
AT1G08163	0
AT1G08165	6
AT1G08170	0
AT1G08173	0
AT1G08177	0
AT1G08180	145
AT1G08183	0
AT1G08190	3387
AT1G08193	0
AT1G08200	7216
AT1G08207	0
AT1G08210	1809
AT1G08213	0
AT1G08217	0
AT1G08220	1007
AT1G08223	0
AT1G08227	0
AT1G08230	44
AT1G08237	1
AT1G08240	0
AT1G08247	0
AT1G08250	0
AT1G08253	0
AT1G08257	0
AT1G08260	3198
AT1G08263	0
AT1G08267	8
AT1G08270	105
AT1G08273	0
AT1G08277	0
AT1G08280	599
AT1G08283	111
AT1G08287	0
AT1G08290	122
AT1G08293	47
AT1G08297	0
AT1G08300	263
AT1G08303	0
AT1G08307	0
AT1G08310	44
AT1G08313	0
AT1G08315	0
AT1G08317	0
AT1G08320	9
AT1G08323	0
AT1G08327	0
AT1G08333	4
AT1G08337	0
AT1G08340	23
AT1G08343	0
AT1G08347	0
AT1G08350	663
AT1G08353	0
AT1G08357	0
AT1G08360	22356
AT1G08363	0
AT1G08367	0
AT1G08370	2017
AT1G08377	0
AT1G08380	7161
AT1G08383	0
AT1G08387	0
AT1G08390	81
AT1G08393	0
AT1G08397	0
AT1G08400	475
AT1G08403	0
AT1G08410	3045
AT1G08413	0
AT1G08417	0
AT1G08420	3090
AT1G08427	0
AT1G08430	17
AT1G08433	0
AT1G08437	0
AT1G08440	0
AT1G08443	0
AT1G08447	0
AT1G08450	2938
AT1G08453	0
AT1G08457	0
AT1G08460	744
AT1G08463	0
AT1G08465	1341
AT1G08470	885
AT1G08473	0
AT1G08477	0
AT1G08480	4202
AT1G08483	0
AT1G08487	0
AT1G08490	586
AT1G08493	0
AT1G08497	0
AT1G08500	89
AT1G08503	0
AT1G08507	9
AT1G08510	5693
AT1G08513	0
AT1G08517	0
AT1G08520	2780
AT1G08523	0
AT1G08530	348
AT1G08533	0
AT1G08537	0
AT1G08540	1315
AT1G08543	0
AT1G08547	0
AT1G08550	207
AT1G08553	0
AT1G08557	0
AT1G08560	8880
AT1G08563	15
AT1G08567	0
AT1G08570	2012
AT1G08573	0
AT1G08577	0
AT1G08580	4487
AT1G08583	0
AT1G08587	0
AT1G08590	87
AT1G08592	0
AT1G08597	0
AT1G08600	3808
AT1G08603	0
AT1G08607	0
AT1G08610	715
AT1G08613	0
AT1G08620	2964
AT1G08623	0
AT1G08627	0
AT1G08630	67
AT1G08633	0
AT1G08637	0
AT1G08640	3256
AT1G08643	103
AT1G08645	0
AT1G08647	0
AT1G08650	2144
AT1G08653	0
AT1G08657	0
AT1G08660	1375
AT1G08663	0
AT1G08667	0
AT1G08670	0
AT1G08673	0
AT1G08677	0
AT1G08680	2093
AT1G08683	0
AT1G08695	0
AT1G08697	5
AT1G08700	2563
AT1G08703	0
AT1G08707	0
AT1G08710	270
AT1G08713	0
AT1G08717	0
AT1G08720	964
AT1G08723	0
AT1G08727	0
AT1G08730	191
AT1G08733	0
AT1G08735	0
AT1G08737	0
AT1G08740	0
AT1G08743	0
AT1G08747	0
AT1G08750	1013
AT1G08753	0
AT1G08757	0
AT1G08760	1559
AT1G08763	0
AT1G08767	0
AT1G08770	277
AT1G08773	0
AT1G08777	0
AT1G08780	1820
AT1G08783	0
AT1G08787	0
AT1G08790	0
AT1G08793	0
AT1G08797	0
AT1G08800	627
AT1G08803	0
AT1G08807	0
AT1G08810	0
AT1G08813	0
AT1G08817	0
AT1G08820	1501
AT1G08823	0
AT1G08827	0
AT1G08830	6611
AT1G08833	0
AT1G08840	1165
AT1G08843	0
AT1G08845	564
AT1G08847	99
AT1G08853	0
AT1G08857	45
AT1G08860	142
AT1G08863	0
AT1G08867	0
AT1G08870	0
AT1G08877	0
AT1G08880	11074
AT1G08883	0
AT1G08887	0
AT1G08890	206
AT1G08893	0
AT1G08897	0
AT1G08900	59
AT1G08903	0
AT1G08907	0
AT1G08910	2301
AT1G08913	0
AT1G08920	145
AT1G08923	0
AT1G08927	0
AT1G08930	144
AT1G08933	0
AT1G08937	13
AT1G08940	144
AT1G08947	0
AT1G08950	0
AT1G08953	0
AT1G08960	763
AT1G08963	0
AT1G08967	0
AT1G08970	2234
AT1G08973	11
AT1G08977	0
AT1G08980	387
AT1G08983	0
AT1G08985	0
AT1G08987	0
AT1G08990	0
AT1G08993	0
AT1G08997	0
AT1G09000	934
AT1G09003	1
AT1G09007	0
AT1G09010	2755
AT1G09013	0
AT1G09017	0
AT1G09020	3342
AT1G09023	0
AT1G09027	0
AT1G09030	0
AT1G09033	0
AT1G09037	0
AT1G09040	341
AT1G09043	0
AT1G09047	0
AT1G09050	306
AT1G09053	0
AT1G09057	0
AT1G09060	2841
AT1G09063	0
AT1G09067	0
AT1G09070	1860
AT1G09073	0
AT1G09077	0
AT1G09080	0
AT1G09083	127
AT1G09087	96
AT1G09090	0
AT1G09097	0
AT1G09100	3041
AT1G09103	1
AT1G09107	0
AT1G09110	0
AT1G09113	0
AT1G09117	0
AT1G09123	0
AT1G09127	0
AT1G09130	3670
AT1G09133	0
AT1G09137	0
AT1G09140	1697
AT1G09143	0
AT1G09147	0
AT1G09150	3546
AT1G09153	0
AT1G09155	103
AT1G09157	0
AT1G09160	3131
AT1G09163	0
AT1G09167	0
AT1G09170	0
AT1G09173	0
AT1G09176	0
AT1G09177	0
AT1G09180	28
AT1G09183	0
AT1G09187	0
AT1G09190	555
AT1G09193	0
AT1G09195	283
AT1G09197	0
AT1G09200	22350
AT1G09207	0
AT1G09210	10410
AT1G09213	0
AT1G09217	0
AT1G09220	233
AT1G09223	15
AT1G09227	0
AT1G09230	918
AT1G09233	0
AT1G09237	0
AT1G09240	0
AT1G09243	0
AT1G09245	0
AT1G09247	0
AT1G09250	977
AT1G09253	0
AT1G09257	0
AT1G09260	0
AT1G09263	0
AT1G09267	15
AT1G09270	3413
AT1G09273	0
AT1G09277	0
AT1G09280	1194
AT1G09283	0
AT1G09287	16
AT1G09290	756
AT1G09293	0
AT1G09297	0
AT1G09300	462
AT1G09303	0
AT1G09307	0
AT1G09310	141
AT1G09313	0
AT1G09317	0
AT1G09320	1314
AT1G09323	0
AT1G09327	0
AT1G09330	3208
AT1G09333	0
AT1G09337	0
AT1G09340	922
AT1G09343	0
AT1G09350	0
AT1G09353	0
AT1G09357	0
AT1G09360	0
AT1G09363	43
AT1G09367	137
AT1G09370	0
AT1G09373	0
AT1G09377	0
AT1G09380	0
AT1G09383	0
AT1G09387	0
AT1G09390	893
AT1G09393	0
AT1G09397	0
AT1G09400	0
AT1G09407	0
AT1G09410	83
AT1G09415	88
AT1G09417	0
AT1G09420	124
AT1G09421	0
AT1G09423	0
AT1G09427	27
AT1G09430	2175
AT1G09433	0
AT1G09437	0
AT1G09440	20
AT1G09443	0
AT1G09447	0
AT1G09450	2044
AT1G09453	0
AT1G09457	0
AT1G09460	499
AT1G09463	0
AT1G09467	322
AT1G09470	2516
AT1G09473	0
AT1G09477	0
AT1G09480	75
AT1G09483	0
AT1G09486	26
AT1G09487	0
AT1G09490	1010
AT1G09493	0
AT1G09497	0
AT1G09500	19
AT1G09503	0
AT1G09507	0
AT1G09510	0
AT1G09513	28
AT1G09517	1
AT1G09520	1021
AT1G09523	0
AT1G09527	5
AT1G09530	880
AT1G09533	106
AT1G09537	308
AT1G09540	0
AT1G09543	46
AT1G09547	11
AT1G09550	0
AT1G09553	0
AT1G09557	0
AT1G09560	584
AT1G09563	0
AT1G09567	0
AT1G09570	4263
AT1G09573	5
AT1G09575	104
AT1G09577	0
AT1G09580	884
AT1G09583	0
AT1G09587	0
AT1G09590	15611
AT1G09593	0
AT1G09597	0
AT1G09600	338
AT1G09603	0
AT1G09607	0
AT1G09610	1
AT1G09613	0
AT1G09617	0
AT1G09620	9871
AT1G09623	0
AT1G09625	0
AT1G09627	0
AT1G09630	2798
AT1G09633	0
AT1G09637	0
AT1G09640	12922
AT1G09645	610
AT1G09647	0
AT1G09650	163
AT1G09653	2
AT1G09657	0
AT1G09660	2151
AT1G09663	37
AT1G09665	0
AT1G09667	0
AT1G09673	0
AT1G09677	0
AT1G09680	298
AT1G09683	0
AT1G09687	20
AT1G09690	29233
AT1G09693	2
AT1G09697	0
AT1G09700	899
AT1G09703	0
AT1G09710	275
AT1G09713	0
AT1G09717	0
AT1G09720	0
AT1G09723	0
AT1G09730	2536
AT1G09733	0
AT1G09737	0
AT1G09740	172
AT1G09743	0
AT1G09747	0
AT1G09750	10404
AT1G09753	38
AT1G09757	0
AT1G09760	6057
AT1G09763	0
AT1G09767	0
AT1G09770	9320
AT1G09773	0
AT1G09777	48
AT1G09780	12332
AT1G09783	1
AT1G09787	0
AT1G09790	0
AT1G09793	0
AT1G09794	139
AT1G09795	4560
AT1G09797	0
AT1G09800	564
AT1G09803	0
AT1G09807	0
AT1G09810	896
AT1G09812	497
AT1G09813	0
AT1G09815	3016
AT1G09817	0
AT1G09820	324
AT1G09823	0
AT1G09827	0
AT1G09830	3199
AT1G09833	0
AT1G09837	12
AT1G09840	2874
AT1G09843	0
AT1G09847	0
AT1G09850	676
AT1G09853	0
AT1G09857	0
AT1G09860	0
AT1G09863	165
AT1G09867	14
AT1G09870	2023
AT1G09873	0
AT1G09877	0
AT1G09880	63
AT1G09883	0
AT1G09887	0
AT1G09890	33
AT1G09893	0
AT1G09897	3
AT1G09900	1276
AT1G09903	0
AT1G09907	0
AT1G09910	538
AT1G09913	0
AT1G09917	101
AT1G09920	969
AT1G09923	0
AT1G09927	0
AT1G09930	3
AT1G09932	9
AT1G09935	0
AT1G09937	0
AT1G09940	265
AT1G09947	0
AT1G09950	19
AT1G09953	0
AT1G09957	0
AT1G09960	1719
AT1G09963	0
AT1G09967	0
AT1G09970	3784
AT1G09973	0
AT1G09977	0
AT1G09980	2841
AT1G09983	0
AT1G09987	7
AT1G09993	65
AT1G09995	356
AT1G09997	0
AT1G10000	204
AT1G10010	0
AT1G10020	1271
AT1G10030	1200
AT1G10040	311
AT1G10050	454
AT1G10060	62
AT1G10070	17
AT1G10090	550
AT1G10095	276
AT1G10100	0
AT1G10110	8
AT1G10120	1823
AT1G10130	2392
AT1G10140	24
AT1G10150	0
AT1G10155	0
AT1G10160	429
AT1G10170	2449
AT1G10180	3273
AT1G10190	0
AT1G10200	3655
AT1G10210	436
AT1G10220	22
AT1G10225	0
AT1G10230	2773
AT1G10240	988
AT1G10250	1
AT1G10260	0
AT1G10270	2231
AT1G10280	300
AT1G10290	7410
AT1G10300	0
AT1G10310	1002
AT1G10320	1028
AT1G10330	276
AT1G10340	0
AT1G10350	632
AT1G10360	90
AT1G10370	106
AT1G10380	160
AT1G10385	0
AT1G10390	5935
AT1G10395	0
AT1G10400	0
AT1G10410	1154
AT1G10417	321
AT1G10419	0
AT1G10430	1437
AT1G10440	0
AT1G10450	2271
AT1G10455	0
AT1G10460	107
AT1G10470	4240
AT1G10480	0
AT1G10490	3742
AT1G10500	790
AT1G10510	1802
AT1G10520	294
AT1G10522	886
AT1G10530	2
AT1G10538	0
AT1G10540	348
AT1G10550	0
AT1G10560	19
AT1G10570	1450
AT1G10580	4132
AT1G10585	0
AT1G10586	0
AT1G10588	0
AT1G10590	6660
AT1G10600	307
AT1G10610	261
AT1G10620	0
AT1G10630	5919
AT1G10640	5051
AT1G10650	1516
AT1G10657	445
AT1G10660	938
AT1G10670	10111
AT1G10680	0
AT1G10682	1350
AT1G10690	82
AT1G10700	721
AT1G10705	0
AT1G10710	139
AT1G10715	0
AT1G10717	0
AT1G10720	1149
AT1G10730	791
AT1G10740	615
AT1G10745	0
AT1G10747	0
AT1G10750	893
AT1G10760	4407
AT1G10770	0
AT1G10780	1757
AT1G10790	35
AT1G10800	0
AT1G10810	11
AT1G10820	1467
AT1G10830	556
AT1G10840	8799
AT1G10850	2969
AT1G10865	233
AT1G10870	1385
AT1G10875	0
AT1G10880	0
AT1G10890	1498
AT1G10900	996
AT1G10910	1558
AT1G10920	84
AT1G10930	2841
AT1G10940	2844
AT1G10950	9411
AT1G10960	3110
AT1G10970	352
AT1G10980	565
AT1G10990	623
AT1G11000	504
AT1G11010	0
AT1G11020	610
AT1G11030	0
AT1G11040	0
AT1G11050	0
AT1G11055	0
AT1G11060	1313
AT1G11070	1
AT1G11080	452
AT1G11090	0
AT1G11100	105
AT1G11110	0
AT1G11112	510
AT1G11120	941
AT1G11125	875
AT1G11130	4449
AT1G11145	0
AT1G11150	54
AT1G11160	1240
AT1G11170	1066
AT1G11175	218
AT1G11180	391
AT1G11185	0
AT1G11190	14
AT1G11200	1112
AT1G11210	329
AT1G11220	1109
AT1G11230	0
AT1G11240	3472
AT1G11250	0
AT1G11260	2352
AT1G11265	0
AT1G11270	222
AT1G11280	2152
AT1G11290	608
AT1G11300	79
AT1G11303	689
AT1G11310	2517
AT1G11320	235
AT1G11330	642
AT1G11340	0
AT1G11350	129
AT1G11360	1243
AT1G11362	0
AT1G11370	0
AT1G11380	396
AT1G11390	1201
AT1G11400	1801
AT1G11410	67
AT1G11420	2749
AT1G11430	2842
AT1G11440	232
AT1G11450	41
AT1G11460	0
AT1G11470	0
AT1G11475	3483
AT1G11480	3868
AT1G11482	0
AT1G11490	0
AT1G11500	0
AT1G11510	0
AT1G11520	1
AT1G11530	20
AT1G11540	102
AT1G11545	171
AT1G11550	0
AT1G11560	10
AT1G11570	23
AT1G11572	0
AT1G11580	557
AT1G11590	0
AT1G11591	0
AT1G11592	220
AT1G11593	0
AT1G11595	0
AT1G11600	3781
AT1G11608	0
AT1G11610	0
AT1G11620	0
AT1G11630	1015
AT1G11640	0
AT1G11650	7246
AT1G11655	0
AT1G11660	2415
AT1G11670	499
AT1G11680	4690
AT1G11684	0
AT1G11690	0
AT1G11700	87
AT1G11710	325
AT1G11720	1616
AT1G11730	583
AT1G11735	9
AT1G11740	1
AT1G11750	2452
AT1G11755	465
AT1G11760	1327
AT1G11765	0
AT1G11770	0
AT1G11780	1042
AT1G11785	0
AT1G11790	1096
AT1G11800	790
AT1G11803	0
AT1G11806	0
AT1G11810	17
AT1G11820	7802
AT1G11840	16950
AT1G11850	34
AT1G11860	5816
AT1G11870	865
AT1G11880	296
AT1G11890	1694
AT1G11900	94
AT1G11905	757
AT1G11910	13710
AT1G11915	23
AT1G11920	0
AT1G11925	0
AT1G11930	2236
AT1G11940	579
AT1G11950	2072
AT1G11960	674
AT1G11970	0
AT1G11980	1
AT1G11990	1
AT1G12000	9403
AT1G12010	0
AT1G12013	42
AT1G12015	0
AT1G12020	460
AT1G12030	7
AT1G12040	0
AT1G12050	1715
AT1G12060	46
AT1G12064	0
AT1G12070	48
AT1G12080	110
AT1G12090	11775
AT1G12100	98
AT1G12110	376
AT1G12120	2729
AT1G12130	0
AT1G12140	627
AT1G12150	0
AT1G12160	22
AT1G12170	0
AT1G12180	0
AT1G12190	0
AT1G12200	45
AT1G12210	78
AT1G12211	0
AT1G12220	333
AT1G12230	1997
AT1G12240	215
AT1G12244	154
AT1G12250	339
AT1G12260	69
AT1G12270	7022
AT1G12280	118
AT1G12290	92
AT1G12294	0
AT1G12300	871
AT1G12310	0
AT1G12320	12
AT1G12330	1083
AT1G12340	50
AT1G12350	527
AT1G12360	2486
AT1G12370	676
AT1G12380	1256
AT1G12390	806
AT1G12400	315
AT1G12410	3193
AT1G12411	0
AT1G12420	642
AT1G12430	4061
AT1G12440	3881
AT1G12450	296
AT1G12460	1027
AT1G12470	2387
AT1G12480	0
AT1G12490	0
AT1G12500	576
AT1G12510	0
AT1G12520	1037
AT1G12530	785
AT1G12540	0
AT1G12550	151
AT1G12560	0
AT1G12570	9
AT1G12580	1676
AT1G12590	0
AT1G12600	19
AT1G12610	0
AT1G12615	0
AT1G12620	502
AT1G12630	48
AT1G12640	611
AT1G12650	1995
AT1G12660	0
AT1G12663	0
AT1G12665	1
AT1G12667	0
AT1G12669	0
AT1G12670	42
AT1G12672	106
AT1G12680	1308
AT1G12700	310
AT1G12710	769
AT1G12720	0
AT1G12725	0
AT1G12730	613
AT1G12740	0
AT1G12750	787
AT1G12760	1977
AT1G12770	2316
AT1G12775	338
AT1G12780	367
AT1G12790	201
AT1G12800	4271
AT1G12805	23
AT1G12810	659
AT1G12820	1884
AT1G12830	0
AT1G12840	4570
AT1G12845	457
AT1G12850	2398
AT1G12855	0
AT1G12860	845
AT1G12870	0
AT1G12880	98
AT1G12890	0
AT1G12900	3983
AT1G12910	1533
AT1G12920	7998
AT1G12930	2187
AT1G12935	0
AT1G12940	0
AT1G12950	65
AT1G12960	0
AT1G12970	377
AT1G12980	297
AT1G12990	1247
AT1G13000	654
AT1G13010	0
AT1G13020	4515
AT1G13030	2260
AT1G13040	451
AT1G13050	211
AT1G13060	7421
AT1G13070	0
AT1G13080	7
AT1G13090	406
AT1G13100	24
AT1G13110	371
AT1G13120	3212
AT1G13130	29
AT1G13140	38
AT1G13143	0
AT1G13145	351
AT1G13150	56
AT1G13160	4208
AT1G13170	3035
AT1G13180	1132
AT1G13190	3195
AT1G13195	400
AT1G13200	0
AT1G13210	1255
AT1G13220	2758
AT1G13230	99
AT1G13240	0
AT1G13245	184
AT1G13250	1043
AT1G13260	489
AT1G13270	2642
AT1G13280	1235
AT1G13290	0
AT1G13300	7
AT1G13310	0
AT1G13320	3438
AT1G13330	436
AT1G13340	45
AT1G13350	1615
AT1G13360	1665
AT1G13370	5
AT1G13380	1917
AT1G13390	586
AT1G13400	991
AT1G13410	598
AT1G13420	0
AT1G13430	0
AT1G13440	29992
AT1G13448	1
AT1G13450	912
AT1G13460	1291
AT1G13470	0
AT1G13480	0
AT1G13485	0
AT1G13490	0
AT1G13500	0
AT1G13510	39
AT1G13520	0
AT1G13530	0
AT1G13540	0
AT1G13550	0
AT1G13560	5284
AT1G13570	1098
AT1G13580	487
AT1G13590	0
AT1G13600	378
AT1G13605	0
AT1G13607	0
AT1G13608	0
AT1G13609	998
AT1G13610	3
AT1G13620	0
AT1G13630	465
AT1G13635	82
AT1G13640	1394
AT1G13650	0
AT1G13660	0
AT1G13670	19
AT1G13680	15
AT1G13690	2119
AT1G13700	250
AT1G13710	64990
AT1G13720	0
AT1G13730	3855
AT1G13740	705
AT1G13750	101
AT1G13755	0
AT1G13760	0
AT1G13770	723
AT1G13780	355
AT1G13790	1201
AT1G13800	340
AT1G13805	0
AT1G13810	632
AT1G13820	307
AT1G13825	0
AT1G13830	0
AT1G13840	0
AT1G13850	0
AT1G13860	1490
AT1G13870	1025
AT1G13880	1691
AT1G13890	0
AT1G13900	1555
AT1G13910	532
AT1G13920	300
AT1G13930	10507
AT1G13940	1353
AT1G13950	24
AT1G13960	574
AT1G13970	229
AT1G13980	3163
AT1G13990	85
AT1G14000	2482
AT1G14010	1503
AT1G14020	1226
AT1G14030	526
AT1G14040	743
AT1G14048	0
AT1G14060	3636
AT1G14071	23
AT1G14080	7
AT1G14090	369
AT1G14100	0
AT1G14110	0
AT1G14120	0
AT1G14130	486
AT1G14140	555
AT1G14150	0
AT1G14160	0
AT1G14170	3357
AT1G14180	1604
AT1G14182	0
AT1G14185	0
AT1G14190	19
AT1G14200	104
AT1G14205	21
AT1G14210	911
AT1G14220	0
AT1G14230	738
AT1G14240	8
AT1G14250	0
AT1G14260	383
AT1G14270	674
AT1G14280	17
AT1G14290	734
AT1G14300	1843
AT1G14310	255
AT1G14315	0
AT1G14320	64763
AT1G14330	615
AT1G14340	95
AT1G14345	418
AT1G14350	2846
AT1G14360	1190
AT1G14370	81
AT1G14380	2167
AT1G14390	54
AT1G14400	4904
AT1G14410	4124
AT1G14420	0
AT1G14430	306
AT1G14440	4570
AT1G14450	631
AT1G14453	1
AT1G14455	23
AT1G14460	1451
AT1G14470	92
AT1G14480	196
AT1G14490	155
AT1G14500	0
AT1G14510	6167
AT1G14518	0
AT1G14520	0
AT1G14530	357
AT1G14540	0
AT1G14550	0
AT1G14560	944
AT1G14570	3317
AT1G14580	51
AT1G14590	732
AT1G14600	1010
AT1G14610	9696
AT1G14620	2378
AT1G14630	904
AT1G14640	177
AT1G14642	12
AT1G14650	5482
AT1G14660	746
AT1G14670	5469
AT1G14680	343
AT1G14685	3249
AT1G14686	42
AT1G14687	859
AT1G14688	0
AT1G14690	4824
AT1G14700	246
AT1G14710	8092
AT1G14720	3285
AT1G14730	65
AT1G14740	3843
AT1G14750	396
AT1G14755	4
AT1G14760	1070
AT1G14770	1155
AT1G14780	15
AT1G14790	1504
AT1G14800	0
AT1G14810	4414
AT1G14820	1967
AT1G14830	4392
AT1G14840	1840
AT1G14850	4472
AT1G14860	0
AT1G14870	1
AT1G14880	0
AT1G14890	1491
AT1G14900	12082
AT1G14910	1696
AT1G14920	3208
AT1G14930	0
AT1G14940	0
AT1G14950	0
AT1G14960	0
AT1G14970	984
AT1G14980	13277
AT1G14990	724
AT1G15000	0
AT1G15002	22
AT1G15010	0
AT1G15015	0
AT1G15020	842
AT1G15030	839
AT1G15040	2
AT1G15050	26
AT1G15060	923
AT1G15080	858
AT1G15085	266
AT1G15090	36
AT1G15100	683
AT1G15110	875
AT1G15120	6470
AT1G15125	30
AT1G15130	2340
AT1G15140	952
AT1G15150	5
AT1G15160	112
AT1G15165	165
AT1G15170	2
AT1G15175	2
AT1G15180	35
AT1G15190	84
AT1G15200	4314
AT1G15210	452
AT1G15215	381
AT1G15220	368
AT1G15230	867
AT1G15240	2375
AT1G15250	1223
AT1G15260	159
AT1G15270	8790
AT1G15280	4379
AT1G15290	1139
AT1G15300	210
AT1G15310	355
AT1G15320	56
AT1G15330	46
AT1G15340	14886
AT1G15350	417
AT1G15360	4
AT1G15370	2306
AT1G15380	26
AT1G15385	5
AT1G15390	1075
AT1G15400	456
AT1G15405	0
AT1G15410	191
AT1G15415	0
AT1G15420	3690
AT1G15430	1130
AT1G15440	3111
AT1G15450	0
AT1G15460	0
AT1G15470	686
AT1G15480	3338
AT1G15490	733
AT1G15500	6048
AT1G15510	461
AT1G15520	14
AT1G15530	203
AT1G15540	0
AT1G15550	1814
AT1G15560	0
AT1G15570	2251
AT1G15580	30
AT1G15590	0
AT1G15600	0
AT1G15610	0
AT1G15620	0
AT1G15625	0
AT1G15630	1
AT1G15640	0
AT1G15650	0
AT1G15660	4599
AT1G15670	201
AT1G15680	0
AT1G15690	32364
AT1G15700	0
AT1G15710	1383
AT1G15720	42
AT1G15730	793
AT1G15740	770
AT1G15750	11491
AT1G15757	0
AT1G15760	1537
AT1G15770	0
AT1G15772	1
AT1G15780	2156
AT1G15790	75
AT1G15800	341
AT1G15810	2845
AT1G15820	6377
AT1G15825	6
AT1G15830	81
AT1G15840	0
AT1G15850	0
AT1G15860	1004
AT1G15870	369
AT1G15880	970
AT1G15885	185
AT1G15890	33
AT1G15900	4
AT1G15910	3902
AT1G15920	886
AT1G15930	20260
AT1G15940	8824
AT1G15950	497
AT1G15960	311
AT1G15970	1537
AT1G15980	10
AT1G15990	0
AT1G16000	1751
AT1G16010	1984
AT1G16020	1034
AT1G16022	0
AT1G16025	0
AT1G16030	218
AT1G16040	817
AT1G16060	51
AT1G16070	1612
AT1G16080	1261
AT1G16090	45
AT1G16100	0
AT1G16110	211
AT1G16120	0
AT1G16130	0
AT1G16140	1
AT1G16150	61
AT1G16160	0
AT1G16170	263
AT1G16180	3845
AT1G16190	1801
AT1G16210	1819
AT1G16220	1020
AT1G16225	5
AT1G16230	0
AT1G16240	1408
AT1G16250	460
AT1G16260	250
AT1G16270	3418
AT1G16280	1550
AT1G16290	75
AT1G16300	975
AT1G16310	42
AT1G16320	371
AT1G16330	934
AT1G16340	1106
AT1G16350	3363
AT1G16360	42
AT1G16370	0
AT1G16380	0
AT1G16390	6
AT1G16400	106
AT1G16410	5292
AT1G16420	0
AT1G16430	825
AT1G16440	0
AT1G16445	382
AT1G16450	0
AT1G16460	2250
AT1G16470	4635
AT1G16480	310
AT1G16489	5
AT1G16490	0
AT1G16500	103
AT1G16510	82
AT1G16515	145
AT1G16520	3468
AT1G16530	810
AT1G16540	520
AT1G16550	640
AT1G16560	1876
AT1G16570	915
AT1G16590	247
AT1G16600	0
AT1G16610	5267
AT1G16620	0
AT1G16630	4718
AT1G16635	50
AT1G16640	469
AT1G16650	314
AT1G16660	0
AT1G16670	470
AT1G16680	2684
AT1G16690	1189
AT1G16700	3331
AT1G16705	2
AT1G16710	2403
AT1G16720	625
AT1G16730	27
AT1G16740	2923
AT1G16750	272
AT1G16760	0
AT1G16770	69
AT1G16780	1803
AT1G16790	3
AT1G16800	1569
AT1G16810	4672
AT1G16820	15
AT1G16825	239
AT1G16830	303
AT1G16840	457
AT1G16850	38
AT1G16860	2597
AT1G16870	2077
AT1G16880	1963
AT1G16890	4279
AT1G16900	3168
AT1G16905	0
AT1G16910	0
AT1G16916	1383
AT1G16920	3280
AT1G16930	64
AT1G16940	0
AT1G16945	0
AT1G16950	0
AT1G16960	0
AT1G16970	2256
AT1G16980	0
AT1G17000	0
AT1G17010	0
AT1G17020	10
AT1G17030	0
AT1G17040	427
AT1G17050	348
AT1G17060	0
AT1G17065	0
AT1G17070	1353
AT1G17080	786
AT1G17090	106
AT1G17100	674
AT1G17110	4567
AT1G17120	1666
AT1G17130	2853
AT1G17140	4358
AT1G17145	621
AT1G17147	54
AT1G17150	0
AT1G17160	1196
AT1G17170	111
AT1G17180	0
AT1G17190	673
AT1G17200	2195
AT1G17210	3448
AT1G17220	3281
AT1G17230	0
AT1G17232	0
AT1G17235	121
AT1G17240	109
AT1G17250	0
AT1G17255	23
AT1G17260	163
AT1G17270	249
AT1G17275	0
AT1G17277	0
AT1G17280	1034
AT1G17285	0
AT1G17290	4863
AT1G17300	0
AT1G17310	0
AT1G17330	730
AT1G17340	459
AT1G17345	74
AT1G17350	1075
AT1G17360	800
AT1G17370	7524
AT1G17380	188
AT1G17390	0
AT1G17400	0
AT1G17410	245
AT1G17420	104
AT1G17430	129
AT1G17440	1723
AT1G17450	1963
AT1G17455	565
AT1G17460	1040
AT1G17470	3187
AT1G17480	858
AT1G17490	914
AT1G17495	0
AT1G17500	1589
AT1G17510	601
AT1G17520	789
AT1G17530	1631
AT1G17540	0
AT1G17545	0
AT1G17550	1853
AT1G17560	1583
AT1G17570	0
AT1G17580	2681
AT1G17590	239
AT1G17600	13
AT1G17610	0
AT1G17615	0
AT1G17620	767
AT1G17630	474
AT1G17640	225
AT1G17650	873
AT1G17660	0
AT1G17665	294
AT1G17670	0
AT1G17680	1634
AT1G17690	2713
AT1G17700	2
AT1G17710	5
AT1G17720	5094
AT1G17730	1255
AT1G17744	0
AT1G17745	1573
AT1G17750	266
AT1G17760	1721
AT1G17770	0
AT1G17780	322
AT1G17790	912
AT1G17800	0
AT1G17810	0
AT1G17820	0
AT1G17830	125
AT1G17840	1732
AT1G17850	745
AT1G17860	0
AT1G17870	320
AT1G17880	13486
AT1G17890	1389
AT1G17900	0
AT1G17910	0
AT1G17920	1456
AT1G17930	908
AT1G17940	809
AT1G17950	0
AT1G17960	4
AT1G17970	973
AT1G17980	1483
AT1G17990	2
AT1G18000	1
AT1G18010	2
AT1G18020	0
AT1G18030	299
AT1G18040	1331
AT1G18050	0
AT1G18060	742
AT1G18070	9051
AT1G18075	37
AT1G18080	33251
AT1G18090	406
AT1G18100	0
AT1G18120	0
AT1G18130	9
AT1G18140	143
AT1G18150	1540
AT1G18160	2519
AT1G18170	246
AT1G18180	541
AT1G18190	1663
AT1G18191	0
AT1G18193	0
AT1G18197	0
AT1G18200	7
AT1G18210	4320
AT1G18220	0
AT1G18230	0
AT1G18240	0
AT1G18250	20606
AT1G18260	1875
AT1G18265	19
AT1G18270	1048
AT1G18280	2
AT1G18290	0
AT1G18300	46
AT1G18310	0
AT1G18320	144
AT1G18330	162
AT1G18335	417
AT1G18340	648
AT1G18350	0
AT1G18360	799
AT1G18370	7037
AT1G18382	0
AT1G18390	77
AT1G18400	339
AT1G18410	179
AT1G18415	283
AT1G18420	0
AT1G18430	0
AT1G18440	372
AT1G18450	5075
AT1G18460	486
AT1G18470	1034
AT1G18480	2764
AT1G18485	251
AT1G18486	0
AT1G18490	731
AT1G18500	3553
AT1G18510	0
AT1G18520	0
AT1G18530	0
AT1G18540	33945
AT1G18550	1406
AT1G18560	499
AT1G18570	38
AT1G18580	1048
AT1G18590	1405
AT1G18600	1820
AT1G18610	1375
AT1G18620	1158
AT1G18630	1455
AT1G18640	1784
AT1G18650	2984
AT1G18660	2063
AT1G18670	877
AT1G18680	163
AT1G18690	422
AT1G18700	1605
AT1G18710	0
AT1G18720	2958
AT1G18730	218
AT1G18735	0
AT1G18740	535
AT1G18745	65
AT1G18750	191
AT1G18760	0
AT1G18770	0
AT1G18773	170
AT1G18780	0
AT1G18790	0
AT1G18800	5411
AT1G18810	218
AT1G18820	0
AT1G18830	0
AT1G18835	32
AT1G18840	2812
AT1G18850	2450
AT1G18860	0
AT1G18870	495
AT1G18871	0
AT1G18879	0
AT1G18880	112
AT1G18890	613
AT1G18900	1728
AT1G18910	876
AT1G18930	0
AT1G18940	0
AT1G18950	5532
AT1G18960	0
AT1G18970	1
AT1G18975	0
AT1G18980	0
AT1G18990	20
AT1G19000	2692
AT1G19010	433
AT1G19020	0
AT1G19025	108
AT1G19030	0
AT1G19040	0
AT1G19050	3530
AT1G19060	44
AT1G19070	113
AT1G19080	232
AT1G19086	0
AT1G19090	0
AT1G19100	2177
AT1G19110	1666
AT1G19115	0
AT1G19120	1725
AT1G19130	474
AT1G19140	837
AT1G19150	51
AT1G19160	0
AT1G19170	692
AT1G19180	229
AT1G19190	13
AT1G19200	0
AT1G19210	24
AT1G19220	847
AT1G19230	0
AT1G19240	810
AT1G19250	0
AT1G19260	0
AT1G19270	636
AT1G19290	1454
AT1G19300	339
AT1G19310	387
AT1G19320	2
AT1G19330	1397
AT1G19340	385
AT1G19350	2146
AT1G19360	1668
AT1G19370	1316
AT1G19371	0
AT1G19373	7
AT1G19376	0
AT1G19380	84
AT1G19390	0
AT1G19392	0
AT1G19394	0
AT1G19396	29
AT1G19397	43
AT1G19400	794
AT1G19410	0
AT1G19415	25
AT1G19420	16
AT1G19430	1755
AT1G19440	1909
AT1G19450	448
AT1G19460	0
AT1G19464	0
AT1G19470	0
AT1G19480	527
AT1G19485	1086
AT1G19490	395
AT1G19500	0
AT1G19510	0
AT1G19520	5171
AT1G19530	1
AT1G19540	147
AT1G19550	0
AT1G19560	0
AT1G19565	0
AT1G19570	5965
AT1G19580	2585
AT1G19600	1271
AT1G19610	0
AT1G19620	0
AT1G19630	327
AT1G19640	13
AT1G19650	622
AT1G19660	854
AT1G19670	447
AT1G19680	1141
AT1G19690	519
AT1G19700	279
AT1G19710	817
AT1G19715	1467
AT1G19720	1856
AT1G19730	1530
AT1G19740	984
AT1G19750	61
AT1G19770	361
AT1G19780	164
AT1G19790	424
AT1G19800	1138
AT1G19810	0
AT1G19830	169
AT1G19835	1220
AT1G19840	940
AT1G19850	10195
AT1G19860	1151
AT1G19870	7145
AT1G19880	8734
AT1G19890	0
AT1G19900	0
AT1G19910	2792
AT1G19920	4534
AT1G19930	0
AT1G19940	13
AT1G19950	475
AT1G19960	425
AT1G19968	0
AT1G19970	612
AT1G19980	991
AT1G19990	1667
AT1G20000	0
AT1G20010	8913
AT1G20015	54
AT1G20020	2954
AT1G20030	1936
AT1G20040	3
AT1G20050	3989
AT1G20060	1077
AT1G20065	42
AT1G20070	0
AT1G20080	0
AT1G20090	5224
AT1G20100	2893
AT1G20110	2005
AT1G20120	1
AT1G20130	36
AT1G20132	0
AT1G20135	0
AT1G20140	2367
AT1G20150	27
AT1G20160	50
AT1G20170	0
AT1G20180	0
AT1G20190	28
AT1G20200	6885
AT1G20210	0
AT1G20220	7711
AT1G20225	392
AT1G20230	424
AT1G20240	0
AT1G20250	0
AT1G20260	5136
AT1G20270	1272
AT1G20280	0
AT1G20290	0
AT1G20300	1512
AT1G20310	29
AT1G20320	0
AT1G20330	9092
AT1G20340	10165
AT1G20350	0
AT1G20360	0
AT1G20370	1899
AT1G20375	0
AT1G20380	542
AT1G20390	103
AT1G20400	1
AT1G20405	0
AT1G20410	2129
AT1G20420	0
AT1G20430	4103
AT1G20440	726
AT1G20450	3811
AT1G20460	259
AT1G20470	0
AT1G20480	304
AT1G20490	15
AT1G20500	0
AT1G20510	788
AT1G20515	0
AT1G20520	0
AT1G20530	63
AT1G20540	1075
AT1G20550	336
AT1G20560	1395
AT1G20570	188
AT1G20575	1101
AT1G20580	7262
AT1G20590	0
AT1G20600	8
AT1G20610	2866
AT1G20620	5586
AT1G20630	3134
AT1G20640	595
AT1G20650	546
AT1G20657	0
AT1G20670	1372
AT1G20680	0
AT1G20683	0
AT1G20687	0
AT1G20690	0
AT1G20691	9
AT1G20693	15388
AT1G20696	21465
AT1G20700	2
AT1G20710	0
AT1G20720	1775
AT1G20730	0
AT1G20735	0
AT1G20740	0
AT1G20750	0
AT1G20760	3591
AT1G20770	1407
AT1G20780	723
AT1G20790	0
AT1G20795	0
AT1G20800	0
AT1G20803	0
AT1G20810	248
AT1G20816	179
AT1G20820	0
AT1G20823	481
AT1G20830	384
AT1G20840	625
AT1G20850	464
AT1G20860	0
AT1G20870	83
AT1G20875	0
AT1G20880	153
AT1G20890	585
AT1G20900	10
AT1G20910	1926
AT1G20920	3606
AT1G20923	0
AT1G20925	0
AT1G20930	2378
AT1G20940	0
AT1G20950	5346
AT1G20960	14119
AT1G20970	3039
AT1G20980	3553
AT1G20990	4
AT1G21000	10
AT1G21010	140
AT1G21020	0
AT1G21040	0
AT1G21050	200
AT1G21060	191
AT1G21065	1133
AT1G21070	536
AT1G21080	1661
AT1G21090	2515
AT1G21100	0
AT1G21110	0
AT1G21120	0
AT1G21130	4
AT1G21140	50
AT1G21150	731
AT1G21160	1056
AT1G21170	976
AT1G21190	2152
AT1G21200	757
AT1G21202	0
AT1G21210	2
AT1G21220	100
AT1G21230	0
AT1G21240	0
AT1G21245	0
AT1G21250	3810
AT1G21260	453
AT1G21270	559
AT1G21280	0
AT1G21286	0
AT1G21290	0
AT1G21300	0
AT1G21310	3314
AT1G21313	0
AT1G21320	2
AT1G21323	0
AT1G21326	0
AT1G21330	0
AT1G21340	0
AT1G21350	456
AT1G21360	50
AT1G21370	407
AT1G21380	1893
AT1G21390	633
AT1G21395	0
AT1G21400	547
AT1G21410	491
AT1G21420	0
AT1G21430	0
AT1G21440	2296
AT1G21450	602
AT1G21460	350
AT1G21470	136
AT1G21475	0
AT1G21480	749
AT1G21490	0
AT1G21500	380
AT1G21510	103
AT1G21520	164
AT1G21525	0
AT1G21528	0
AT1G21529	0
AT1G21530	0
AT1G21540	213
AT1G21550	53
AT1G21560	2403
AT1G21580	3083
AT1G21590	815
AT1G21600	3209
AT1G21610	1745
AT1G21620	0
AT1G21630	5272
AT1G21640	1098
AT1G21650	2181
AT1G21651	13
AT1G21660	1675
AT1G21670	316
AT1G21680	269
AT1G21690	3479
AT1G21695	44
AT1G21700	2758
AT1G21710	847
AT1G21720	4088
AT1G21722	0
AT1G21730	2401
AT1G21738	0
AT1G21740	4180
AT1G21750	12788
AT1G21760	649
AT1G21770	76
AT1G21780	648
AT1G21790	391
AT1G21800	0
AT1G21810	1669
AT1G21830	1308
AT1G21835	0
AT1G21840	349
AT1G21850	0
AT1G21860	0
AT1G21864	0
AT1G21866	0
AT1G21870	0
AT1G21880	3803
AT1G21890	0
AT1G21900	1165
AT1G21910	19
AT1G21920	977
AT1G21925	0
AT1G21928	0
AT1G21930	325
AT1G21940	0
AT1G21945	0
AT1G21950	0
AT1G21960	0
AT1G21970	0
AT1G21973	0
AT1G21980	3183
AT1G21990	0
AT1G22000	28
AT1G22010	0
AT1G22015	0
AT1G22020	1063
AT1G22030	1131
AT1G22040	370
AT1G22050	436
AT1G22060	2307
AT1G22065	1
AT1G22070	823
AT1G22080	0
AT1G22090	0
AT1G22100	0
AT1G22110	2
AT1G22120	0
AT1G22130	0
AT1G22140	699
AT1G22150	71
AT1G22160	270
AT1G22170	798
AT1G22180	59
AT1G22190	547
AT1G22200	2781
AT1G22210	0
AT1G22220	152
AT1G22230	0
AT1G22240	0
AT1G22250	116
AT1G22260	125
AT1G22270	1838
AT1G22275	691
AT1G22280	1116
AT1G22290	0
AT1G22300	20480
AT1G22310	485
AT1G22320	0
AT1G22330	625
AT1G22340	2
AT1G22350	6
AT1G22360	384
AT1G22370	13
AT1G22380	11
AT1G22400	284
AT1G22403	249
AT1G22410	6156
AT1G22420	0
AT1G22430	918
AT1G22440	0
AT1G22450	3728
AT1G22460	0
AT1G22470	1
AT1G22480	83
AT1G22490	2164
AT1G22500	18
AT1G22510	327
AT1G22520	972
AT1G22530	1693
AT1G22540	679
AT1G22550	14
AT1G22560	0
AT1G22570	43
AT1G22580	0
AT1G22590	35
AT1G22600	0
AT1G22610	0
AT1G22620	762
AT1G22630	17
AT1G22640	222
AT1G22650	691
AT1G22660	1742
AT1G22670	0
AT1G22680	0
AT1G22690	2
AT1G22700	899
AT1G22710	156
AT1G22720	0
AT1G22730	1787
AT1G22740	70
AT1G22750	422
AT1G22760	0
AT1G22770	1570
AT1G22780	16806
AT1G22790	834
AT1G22800	0
AT1G22810	0
AT1G22830	238
AT1G22840	6280
AT1G22850	784
AT1G22860	1206
AT1G22870	875
AT1G22880	719
AT1G22882	900
AT1G22885	161
AT1G22890	84
AT1G22900	144
AT1G22910	10
AT1G22920	3021
AT1G22930	1907
AT1G22940	461
AT1G22950	2536
AT1G22960	902
AT1G22970	1071
AT1G22980	54
AT1G22985	103
AT1G22990	37
AT1G23000	7741
AT1G23010	480
AT1G23020	317
AT1G23030	711
AT1G23037	0
AT1G23040	253
AT1G23050	0
AT1G23052	0
AT1G23060	2
AT1G23070	0
AT1G23080	452
AT1G23090	118
AT1G23100	822
AT1G23110	0
AT1G23120	0
AT1G23130	0
AT1G23140	0
AT1G23145	0
AT1G23147	0
AT1G23150	16
AT1G23160	0
AT1G23170	1165
AT1G23180	1526
AT1G23190	2572
AT1G23200	0
AT1G23201	0
AT1G23205	407
AT1G23210	4
AT1G23220	2207
AT1G23230	2346
AT1G23240	0
AT1G23250	0
AT1G23260	1344
AT1G23270	0
AT1G23280	3508
AT1G23290	0
AT1G23300	0
AT1G23310	3706
AT1G23320	0
AT1G23330	1000
AT1G23340	158
AT1G23350	21
AT1G23360	578
AT1G23380	2505
AT1G23390	160
AT1G23400	547
AT1G23410	0
AT1G23420	0
AT1G23440	256
AT1G23450	73
AT1G23460	68
AT1G23465	89
AT1G23470	73
AT1G23480	105
AT1G23490	8779
AT1G23500	0
AT1G23510	0
AT1G23520	0
AT1G23530	56
AT1G23540	4
AT1G23550	15
AT1G23560	13
AT1G23570	0
AT1G23580	0
AT1G23590	0
AT1G23600	0
AT1G23610	0
AT1G23620	0
AT1G23640	0
AT1G23645	0
AT1G23650	0
AT1G23660	0
AT1G23670	0
AT1G23680	0
AT1G23690	0
AT1G23700	1
AT1G23710	58
AT1G23720	0
AT1G23730	103
AT1G23740	570
AT1G23750	282
AT1G23760	0
AT1G23770	0
AT1G23780	1632
AT1G23790	1376
AT1G23800	205
AT1G23810	0
AT1G23820	6763
AT1G23830	0
AT1G23840	93
AT1G23850	1
AT1G23860	2883
AT1G23870	628
AT1G23880	409
AT1G23890	1467
AT1G23900	2155
AT1G23910	0
AT1G23915	0
AT1G23920	0
AT1G23930	0
AT1G23935	1226
AT1G23950	1074
AT1G23960	1866
AT1G23965	1
AT1G23970	540
AT1G23980	366
AT1G23985	0
AT1G23990	0
AT1G23995	0
AT1G24000	0
AT1G24010	0
AT1G24020	1079
AT1G24030	10
AT1G24040	617
AT1G24050	5114
AT1G24060	0
AT1G24062	0
AT1G24068	0
AT1G24070	2318
AT1G24080	0
AT1G24090	399
AT1G24095	158
AT1G24100	2064
AT1G24110	0
AT1G24120	2340
AT1G24130	0
AT1G24140	0
AT1G24145	0
AT1G24147	0
AT1G24148	0
AT1G24150	267
AT1G24159	0
AT1G24160	2772
AT1G24170	1487
AT1G24180	3669
AT1G24190	3891
AT1G24200	0
AT1G24210	132
AT1G24212	0
AT1G24220	1
AT1G24230	0
AT1G24240	1196
AT1G24250	0
AT1G24256	0
AT1G24260	35
AT1G24265	267
AT1G24267	2592
AT1G24270	0
AT1G24280	696
AT1G24290	187
AT1G24300	919
AT1G24310	3125
AT1G24320	2
AT1G24330	129
AT1G24340	432
AT1G24350	288
AT1G24360	9802
AT1G24370	0
AT1G24380	0
AT1G24388	0
AT1G24390	0
AT1G24400	33
AT1G24405	42
AT1G24420	0
AT1G24430	0
AT1G24440	245
AT1G24450	1486
AT1G24460	2329
AT1G24470	84
AT1G24475	0
AT1G24480	0
AT1G24485	0
AT1G24490	1334
AT1G24510	21697
AT1G24520	0
AT1G24530	259
AT1G24540	0
AT1G24545	0
AT1G24560	1274
AT1G24570	6
AT1G24575	1408
AT1G24577	19
AT1G24580	55
AT1G24590	494
AT1G24600	4
AT1G24610	974
AT1G24620	0
AT1G24625	573
AT1G24640	0
AT1G24650	5
AT1G24657	0
AT1G24660	0
AT1G24686	0
AT1G24706	3599
AT1G24733	0
AT1G24735	28
AT1G24764	2756
AT1G24792	0
AT1G24793	0
AT1G24800	42
AT1G24807	0
AT1G24822	0
AT1G24851	0
AT1G24879	0
AT1G24880	0
AT1G24881	0
AT1G24909	0
AT1G24938	0
AT1G24967	0
AT1G24996	2
AT1G25025	0
AT1G25053	0
AT1G25054	0
AT1G25055	0
AT1G25083	0
AT1G25097	0
AT1G25098	0
AT1G25112	0
AT1G25141	0
AT1G25145	0
AT1G25150	0
AT1G25155	0
AT1G25175	0
AT1G25180	0
AT1G25209	6
AT1G25210	0
AT1G25211	0
AT1G25220	854
AT1G25230	524
AT1G25240	0
AT1G25250	417
AT1G25260	6634
AT1G25270	0
AT1G25275	563
AT1G25277	29
AT1G25280	2523
AT1G25290	490
AT1G25300	0
AT1G25310	0
AT1G25320	1014
AT1G25330	0
AT1G25340	0
AT1G25350	6705
AT1G25360	358
AT1G25370	105
AT1G25375	759
AT1G25380	2077
AT1G25390	676
AT1G25400	1
AT1G25410	0
AT1G25420	902
AT1G25422	90
AT1G25425	65
AT1G25430	0
AT1G25440	231
AT1G25450	1095
AT1G25460	41
AT1G25470	1186
AT1G25480	196
AT1G25490	7176
AT1G25500	865
AT1G25510	2736
AT1G25520	629
AT1G25530	111
AT1G25540	1211
AT1G25550	769
AT1G25560	401
AT1G25570	2171
AT1G25580	2880
AT1G25682	1001
AT1G25784	0
AT1G25886	0
AT1G25988	0
AT1G26090	211
AT1G26100	419
AT1G26110	11656
AT1G26120	977
AT1G26130	823
AT1G26140	0
AT1G26150	3883
AT1G26160	860
AT1G26170	1678
AT1G26180	200
AT1G26190	2453
AT1G26200	0
AT1G26208	125
AT1G26210	0
AT1G26218	47
AT1G26220	0
AT1G26225	0
AT1G26230	50
AT1G26233	0
AT1G26235	0
AT1G26240	0
AT1G26250	0
AT1G26255	0
AT1G26260	834
AT1G26270	3086
AT1G26290	0
AT1G26300	868
AT1G26310	244
AT1G26320	0
AT1G26330	794
AT1G26340	876
AT1G26350	0
AT1G26355	0
AT1G26360	0
AT1G26370	2125
AT1G26380	0
AT1G26390	2
AT1G26400	0
AT1G26410	0
AT1G26420	0
AT1G26430	0
AT1G26440	430
AT1G26450	594
AT1G26460	4951
AT1G26470	1231
AT1G26480	0
AT1G26490	0
AT1G26500	33
AT1G26510	0
AT1G26515	0
AT1G26520	368
AT1G26530	48
AT1G26540	3499
AT1G26550	3921
AT1G26558	0
AT1G26560	629
AT1G26570	681
AT1G26580	3871
AT1G26590	0
AT1G26600	27
AT1G26610	38
AT1G26620	1025
AT1G26630	36506
AT1G26640	1677
AT1G26650	1105
AT1G26660	811
AT1G26665	2000
AT1G26670	1052
AT1G26680	1467
AT1G26690	777
AT1G26700	0
AT1G26710	2
AT1G26720	1
AT1G26730	8
AT1G26740	2584
AT1G26750	1203
AT1G26760	1533
AT1G26761	234
AT1G26762	0
AT1G26770	2089
AT1G26773	0
AT1G26780	1622
AT1G26790	0
AT1G26795	0
AT1G26796	0
AT1G26797	0
AT1G26798	0
AT1G26799	0
AT1G26800	134
AT1G26810	426
AT1G26815	0
AT1G26820	1
AT1G26830	3722
AT1G26840	1031
AT1G26850	14851
AT1G26860	0
AT1G26870	0
AT1G26880	13962
AT1G26890	13
AT1G26900	688
AT1G26910	2098
AT1G26911	20
AT1G26920	304
AT1G26921	0
AT1G26930	329
AT1G26940	940
AT1G26945	58
AT1G26950	0
AT1G26960	370
AT1G26970	2
AT1G26973	0
AT1G26975	0
AT1G26976	0
AT1G26985	0
AT1G26990	0
AT1G27000	2296
AT1G27008	18
AT1G27020	504
AT1G27030	206
AT1G27040	0
AT1G27045	0
AT1G27050	543
AT1G27060	116
AT1G27070	1551
AT1G27080	5
AT1G27090	7206
AT1G27100	604
AT1G27110	285
AT1G27120	1950
AT1G27130	1396
AT1G27135	0
AT1G27140	0
AT1G27150	1314
AT1G27160	0
AT1G27170	236
AT1G27180	290
AT1G27190	2934
AT1G27200	402
AT1G27210	1634
AT1G27220	0
AT1G27240	0
AT1G27250	0
AT1G27260	0
AT1G27270	0
AT1G27280	0
AT1G27285	196
AT1G27290	202
AT1G27300	456
AT1G27310	5311
AT1G27320	2193
AT1G27330	3527
AT1G27340	1187
AT1G27350	3841
AT1G27360	236
AT1G27370	490
AT1G27380	0
AT1G27385	826
AT1G27390	5274
AT1G27400	17588
AT1G27410	361
AT1G27420	22
AT1G27430	1464
AT1G27435	2476
AT1G27440	306
AT1G27450	17658
AT1G27460	2637
AT1G27461	0
AT1G27470	2913
AT1G27480	120
AT1G27490	0
AT1G27500	771
AT1G27510	1383
AT1G27520	1088
AT1G27530	1444
AT1G27535	0
AT1G27540	901
AT1G27550	0
AT1G27555	0
AT1G27560	0
AT1G27565	0
AT1G27570	0
AT1G27580	0
AT1G27595	2833
AT1G27600	1843
AT1G27610	0
AT1G27620	160
AT1G27630	2199
AT1G27640	0
AT1G27650	4589
AT1G27660	723
AT1G27670	0
AT1G27671	0
AT1G27680	2035
AT1G27690	571
AT1G27695	522
AT1G27700	281
AT1G27710	0
AT1G27720	78
AT1G27730	18
AT1G27740	0
AT1G27750	1346
AT1G27752	1174
AT1G27760	2990
AT1G27770	2969
AT1G27780	0
AT1G27790	0
AT1G27800	0
AT1G27810	0
AT1G27815	0
AT1G27820	0
AT1G27840	1096
AT1G27850	2223
AT1G27860	0
AT1G27870	0
AT1G27880	1077
AT1G27890	0
AT1G27900	1874
AT1G27910	833
AT1G27920	6
AT1G27921	225
AT1G27930	1945
AT1G27940	43
AT1G27950	7164
AT1G27960	950
AT1G27970	4339
AT1G27980	510
AT1G27990	0
AT1G28000	0
AT1G28002	0
AT1G28005	0
AT1G28010	18
AT1G28020	0
AT1G28030	0
AT1G28040	0
AT1G28050	2744
AT1G28060	4635
AT1G28070	631
AT1G28080	1
AT1G28090	1403
AT1G28100	382
AT1G28110	3159
AT1G28120	1510
AT1G28130	2276
AT1G28135	0
AT1G28140	1044
AT1G28150	710
AT1G28160	0
AT1G28170	0
AT1G28180	0
AT1G28190	690
AT1G28200	1628
AT1G28210	362
AT1G28220	0
AT1G28230	1
AT1G28240	837
AT1G28250	638
AT1G28260	171
AT1G28265	0
AT1G28270	0
AT1G28280	2341
AT1G28290	80977
AT1G28300	44
AT1G28305	0
AT1G28306	0
AT1G28310	727
AT1G28320	1078
AT1G28323	0
AT1G28327	0
AT1G28330	1405
AT1G28335	0
AT1G28340	1860
AT1G28350	3583
AT1G28360	2249
AT1G28370	14
AT1G28375	0
AT1G28380	437
AT1G28390	602
AT1G28395	999
AT1G28400	2313
AT1G28410	811
AT1G28420	3954
AT1G28430	1
AT1G28440	8091
AT1G28447	0
AT1G28450	0
AT1G28455	0
AT1G28460	0
AT1G28465	0
AT1G28470	13
AT1G28480	0
AT1G28490	1535
AT1G28500	0
AT1G28510	926
AT1G28520	2280
AT1G28530	907
AT1G28540	324
AT1G28550	0
AT1G28560	129
AT1G28570	54
AT1G28580	1213
AT1G28590	0
AT1G28591	0
AT1G28600	178
AT1G28610	246
AT1G28620	122
AT1G28630	0
AT1G28640	0
AT1G28650	0
AT1G28660	25
AT1G28670	227
AT1G28680	68
AT1G28685	16
AT1G28690	256
AT1G28695	1
AT1G28700	5
AT1G28710	4090
AT1G28715	290
AT1G28720	0
AT1G28730	0
AT1G28740	0
AT1G28750	0
AT1G28760	856
AT1G28765	135
AT1G28770	0
AT1G28780	0
AT1G28790	0
AT1G28800	0
AT1G28810	0
AT1G28815	0
AT1G28820	0
AT1G28830	4
AT1G28840	0
AT1G28850	0
AT1G28860	0
AT1G28870	0
AT1G28880	0
AT1G28890	0
AT1G28900	0
AT1G28910	0
AT1G28920	3
AT1G28930	1
AT1G28940	0
AT1G28950	0
AT1G28960	490
AT1G28970	0
AT1G28980	0
AT1G28990	4
AT1G29000	0
AT1G29005	0
AT1G29010	0
AT1G29020	25
AT1G29025	40
AT1G29030	1520
AT1G29040	1001
AT1G29041	0
AT1G29050	309
AT1G29060	166
AT1G29070	2339
AT1G29071	7
AT1G29075	0
AT1G29080	0
AT1G29090	0
AT1G29100	0
AT1G29110	0
AT1G29120	434
AT1G29140	0
AT1G29150	7475
AT1G29160	239
AT1G29170	1654
AT1G29179	0
AT1G29180	0
AT1G29190	0
AT1G29195	0
AT1G29200	8
AT1G29210	0
AT1G29220	1774
AT1G29230	72
AT1G29240	888
AT1G29250	7973
AT1G29260	1174
AT1G29265	0
AT1G29270	414
AT1G29280	594
AT1G29290	89
AT1G29300	578
AT1G29310	3854
AT1G29320	2296
AT1G29330	1034
AT1G29340	1456
AT1G29350	1049
AT1G29355	0
AT1G29357	201
AT1G29360	0
AT1G29370	1007
AT1G29380	300
AT1G29390	857
AT1G29395	453
AT1G29400	3281
AT1G29410	262
AT1G29418	825
AT1G29420	0
AT1G29430	0
AT1G29435	0
AT1G29440	0
AT1G29450	0
AT1G29460	0
AT1G29465	4
AT1G29470	9263
AT1G29475	0
AT1G29480	0
AT1G29490	0
AT1G29500	12
AT1G29510	4
AT1G29520	292
AT1G29530	918
AT1G29535	154
AT1G29540	0
AT1G29550	576
AT1G29560	303
AT1G29570	0
AT1G29580	0
AT1G29590	12
AT1G29600	0
AT1G29620	0
AT1G29630	989
AT1G29640	2
AT1G29650	0
AT1G29660	1146
AT1G29670	1031
AT1G29680	0
AT1G29690	1035
AT1G29700	287
AT1G29710	362
AT1G29715	0
AT1G29720	240
AT1G29730	263
AT1G29740	52
AT1G29750	2005
AT1G29760	286
AT1G29770	71
AT1G29775	0
AT1G29780	0
AT1G29785	1117
AT1G29790	2980
AT1G29800	303
AT1G29810	311
AT1G29820	1042
AT1G29830	18
AT1G29840	218
AT1G29850	4518
AT1G29860	0
AT1G29870	0
AT1G29880	7045
AT1G29890	1636
AT1G29900	7364
AT1G29910	1382
AT1G29920	363
AT1G29930	37665
AT1G29940	4716
AT1G29950	4062
AT1G29960	291
AT1G29962	0
AT1G29965	116
AT1G29970	389
AT1G29980	6876
AT1G29990	3086
AT1G30000	744
AT1G30010	594
AT1G30020	0
AT1G30030	0
AT1G30040	739
AT1G30050	0
AT1G30060	0
AT1G30070	1844
AT1G30080	10
AT1G30090	1033
AT1G30100	142
AT1G30110	191
AT1G30120	3921
AT1G30130	897
AT1G30135	0
AT1G30140	0
AT1G30150	0
AT1G30160	89
AT1G30170	0
AT1G30180	0
AT1G30190	0
AT1G30200	1360
AT1G30210	1154
AT1G30220	1
AT1G30230	19134
AT1G30240	1900
AT1G30250	0
AT1G30260	41
AT1G30270	2625
AT1G30280	11
AT1G30282	0
AT1G30290	654
AT1G30300	590
AT1G30310	0
AT1G30320	1492
AT1G30330	10160
AT1G30340	0
AT1G30350	0
AT1G30360	11527
AT1G30370	0
AT1G30380	3668
AT1G30390	0
AT1G30400	5911
AT1G30410	1554
AT1G30420	541
AT1G30430	0
AT1G30440	5395
AT1G30450	2453
AT1G30455	0
AT1G30460	1867
AT1G30470	4028
AT1G30473	0
AT1G30475	162
AT1G30480	1556
AT1G30490	6926
AT1G30500	139
AT1G30510	2028
AT1G30515	157
AT1G30520	654
AT1G30530	2735
AT1G30540	401
AT1G30545	163
AT1G30550	0
AT1G30560	0
AT1G30570	1144
AT1G30580	16509
AT1G30590	2211
AT1G30600	2352
AT1G30610	1368
AT1G30620	1698
AT1G30630	6670
AT1G30640	236
AT1G30650	1154
AT1G30660	42
AT1G30670	0
AT1G30680	2890
AT1G30690	9273
AT1G30700	1
AT1G30710	0
AT1G30720	4
AT1G30730	0
AT1G30740	0
AT1G30750	0
AT1G30755	189
AT1G30757	0
AT1G30760	0
AT1G30780	0
AT1G30784	0
AT1G30790	0
AT1G30795	2
AT1G30800	0
AT1G30810	644
AT1G30814	0
AT1G30820	2753
AT1G30825	713
AT1G30830	0
AT1G30835	2013
AT1G30840	317
AT1G30845	167
AT1G30850	0
AT1G30860	61
AT1G30870	0
AT1G30880	5042
AT1G30890	793
AT1G30900	79
AT1G30910	342
AT1G30920	0
AT1G30921	0
AT1G30925	0
AT1G30930	0
AT1G30935	114
AT1G30940	2
AT1G30945	0
AT1G30950	2096
AT1G30960	576
AT1G30970	3154
AT1G30972	0
AT1G30974	0
AT1G30975	0
AT1G30980	0
AT1G30990	0
AT1G31000	0
AT1G31010	1208
AT1G31020	951
AT1G31030	0
AT1G31040	868
AT1G31050	54
AT1G31070	1500
AT1G31072	0
AT1G31080	0
AT1G31090	0
AT1G31093	0
AT1G31095	0
AT1G31100	0
AT1G31110	0
AT1G31120	707
AT1G31130	1581
AT1G31140	28
AT1G31150	1422
AT1G31160	679
AT1G31163	0
AT1G31166	0
AT1G31170	444
AT1G31173	0
AT1G31175	299
AT1G31180	2491
AT1G31190	758
AT1G31200	8
AT1G31210	0
AT1G31220	897
AT1G31230	2764
AT1G31240	73
AT1G31243	0
AT1G31245	0
AT1G31250	0
AT1G31255	0
AT1G31258	19
AT1G31260	0
AT1G31270	0
AT1G31274	0
AT1G31280	1714
AT1G31290	0
AT1G31300	1617
AT1G31310	869
AT1G31320	1056
AT1G31330	15840
AT1G31335	635
AT1G31340	4101
AT1G31350	335
AT1G31355	24
AT1G31358	0
AT1G31360	1007
AT1G31370	0
AT1G31380	0
AT1G31390	0
AT1G31400	0
AT1G31410	730
AT1G31420	4136
AT1G31430	138
AT1G31440	2151
AT1G31450	0
AT1G31460	485
AT1G31470	203
AT1G31480	745
AT1G31485	0
AT1G31490	0
AT1G31500	548
AT1G31510	0
AT1G31520	0
AT1G31530	0
AT1G31540	361
AT1G31550	164
AT1G31555	0
AT1G31570	0
AT1G31580	4418
AT1G31600	1377
AT1G31620	0
AT1G31630	0
AT1G31640	0
AT1G31650	2954
AT1G31660	4254
AT1G31670	0
AT1G31690	0
AT1G31710	1279
AT1G31720	3
AT1G31730	3186
AT1G31740	0
AT1G31750	8
AT1G31760	1519
AT1G31770	2817
AT1G31772	0
AT1G31780	2387
AT1G31790	56
AT1G31800	2217
AT1G31810	2404
AT1G31812	6900
AT1G31814	208
AT1G31817	2622
AT1G31820	2
AT1G31830	1654
AT1G31835	10
AT1G31840	222
AT1G31850	5701
AT1G31860	1462
AT1G31870	1861
AT1G31880	1306
AT1G31885	21
AT1G31900	40
AT1G31910	5768
AT1G31920	0
AT1G31930	2914
AT1G31935	131
AT1G31940	331
AT1G31950	2
AT1G31960	0
AT1G31970	7029
AT1G31983	0
AT1G31990	0
AT1G31993	0
AT1G32000	0
AT1G32010	0
AT1G32020	0
AT1G32030	0
AT1G32040	0
AT1G32045	0
AT1G32049	0
AT1G32050	7344
AT1G32060	855
AT1G32070	1053
AT1G32080	73
AT1G32090	1800
AT1G32100	66
AT1G32110	0
AT1G32120	1031
AT1G32127	222
AT1G32130	4241
AT1G32140	0
AT1G32150	633
AT1G32160	916
AT1G32170	6
AT1G32172	40
AT1G32180	0
AT1G32190	1763
AT1G32200	1456
AT1G32210	5162
AT1G32220	588
AT1G32225	0
AT1G32230	8508
AT1G32240	976
AT1G32250	24
AT1G32260	547
AT1G32270	81
AT1G32280	5
AT1G32300	0
AT1G32310	405
AT1G32320	0
AT1G32330	1874
AT1G32337	0
AT1G32340	492
AT1G32350	0
AT1G32360	1535
AT1G32361	0
AT1G32370	185
AT1G32375	42
AT1G32380	1520
AT1G32385	1
AT1G32390	0
AT1G32400	3248
AT1G32410	572
AT1G32415	329
AT1G32420	0
AT1G32430	0
AT1G32440	1096
AT1G32450	4
AT1G32460	58
AT1G32470	2265
AT1G32480	0
AT1G32490	3565
AT1G32500	2229
AT1G32505	0
AT1G32510	25
AT1G32520	117
AT1G32530	778
AT1G32540	188
AT1G32550	447
AT1G32560	0
AT1G32570	79
AT1G32575	8
AT1G32580	3611
AT1G32582	0
AT1G32583	44
AT1G32585	0
AT1G32590	0
AT1G32600	0
AT1G32610	180
AT1G32620	0
AT1G32630	260
AT1G32640	0
AT1G32650	0
AT1G32660	0
AT1G32680	0
AT1G32690	80
AT1G32700	97
AT1G32710	0
AT1G32713	0
AT1G32720	0
AT1G32730	851
AT1G32740	19
AT1G32750	4941
AT1G32760	335
AT1G32763	0
AT1G32770	0
AT1G32780	2
AT1G32790	2187
AT1G32810	2374
AT1G32820	0
AT1G32830	0
AT1G32840	0
AT1G32850	0
AT1G32860	2410
AT1G32870	563
AT1G32880	21
AT1G32890	0
AT1G32900	367
AT1G32910	0
AT1G32920	465
AT1G32928	104
AT1G32930	1384
AT1G32940	147
AT1G32950	44
AT1G32960	0
AT1G32970	0
AT1G32975	0
AT1G32980	0
AT1G32990	3019
AT1G32992	0
AT1G33000	0
AT1G33010	0
AT1G33020	0
AT1G33030	0
AT1G33040	7900
AT1G33050	1802
AT1G33055	96
AT1G33060	1333
AT1G33070	0
AT1G33080	294
AT1G33090	0
AT1G33100	0
AT1G33102	0
AT1G33110	442
AT1G33120	8113
AT1G33130	0
AT1G33135	0
AT1G33140	11206
AT1G33160	0
AT1G33170	1541
AT1G33180	0
AT1G33190	0
AT1G33200	0
AT1G33220	0
AT1G33230	1385
AT1G33240	151
AT1G33250	1840
AT1G33260	19
AT1G33265	971
AT1G33270	459
AT1G33280	0
AT1G33290	827
AT1G33300	0
AT1G33320	0
AT1G33330	352
AT1G33340	15
AT1G33350	261
AT1G33355	0
AT1G33360	853
AT1G33370	0
AT1G33380	0
AT1G33390	1702
AT1G33400	796
AT1G33410	6062
AT1G33415	78
AT1G33420	0
AT1G33430	0
AT1G33440	150
AT1G33450	0
AT1G33460	0
AT1G33470	5041
AT1G33475	23
AT1G33480	748
AT1G33490	525
AT1G33500	4
AT1G33510	0
AT1G33520	3349
AT1G33530	0
AT1G33540	6
AT1G33550	0
AT1G33560	252
AT1G33570	0
AT1G33580	0
AT1G33590	892
AT1G33600	89
AT1G33607	0
AT1G33610	5
AT1G33612	14
AT1G33615	52
AT1G33640	0
AT1G33660	0
AT1G33670	0
AT1G33680	4558
AT1G33700	72
AT1G33710	0
AT1G33720	0
AT1G33730	0
AT1G33740	0
AT1G33743	0
AT1G33750	75
AT1G33760	0
AT1G33770	0
AT1G33780	307
AT1G33785	0
AT1G33790	2282
AT1G33800	10
AT1G33810	2017
AT1G33811	0
AT1G33813	0
AT1G33817	0
AT1G33820	0
AT1G33830	0
AT1G33835	0
AT1G33840	0
AT1G33850	0
AT1G33855	0
AT1G33860	0
AT1G33870	0
AT1G33880	0
AT1G33890	0
AT1G33900	0
AT1G33910	0
AT1G33920	0
AT1G33930	0
AT1G33940	0
AT1G33945	0
AT1G33950	0
AT1G33960	14
AT1G33970	1912
AT1G33980	3145
AT1G33990	1708
AT1G34000	166
AT1G34010	1131
AT1G34015	0
AT1G34020	1170
AT1G34030	10602
AT1G34040	5
AT1G34042	0
AT1G34044	2
AT1G34046	0
AT1G34047	0
AT1G34049	0
AT1G34050	0
AT1G34060	822
AT1G34065	990
AT1G34070	0
AT1G34080	0
AT1G34090	0
AT1G34095	0
AT1G34097	0
AT1G34100	0
AT1G34110	664
AT1G34120	274
AT1G34130	4066
AT1G34140	0
AT1G34150	293
AT1G34160	650
AT1G34170	0
AT1G34180	1
AT1G34190	2631
AT1G34200	1221
AT1G34210	2265
AT1G34220	840
AT1G34230	0
AT1G34240	0
AT1G34245	23
AT1G34250	0
AT1G34260	374
AT1G34270	379
AT1G34281	0
AT1G34290	0
AT1G34300	624
AT1G34310	0
AT1G34315	2
AT1G34317	1
AT1G34320	3393
AT1G34330	0
AT1G34340	521
AT1G34350	1182
AT1G34355	2863
AT1G34360	798
AT1G34370	2597
AT1G34380	424
AT1G34390	0
AT1G34392	0
AT1G34400	0
AT1G34403	0
AT1G34405	0
AT1G34410	0
AT1G34418	1526
AT1G34420	92
AT1G34430	4263
AT1G34440	0
AT1G34460	167
AT1G34470	660
AT1G34480	2
AT1G34490	0
AT1G34500	0
AT1G34510	0
AT1G34520	0
AT1G34530	0
AT1G34540	0
AT1G34545	0
AT1G34550	2547
AT1G34560	0
AT1G34570	386
AT1G34575	0
AT1G34580	0
AT1G34590	0
AT1G34600	0
AT1G34610	0
AT1G34620	0
AT1G34630	387
AT1G34640	457
AT1G34650	0
AT1G34660	0
AT1G34670	11
AT1G34680	0
AT1G34690	0
AT1G34700	0
AT1G34710	0
AT1G34720	0
AT1G34730	0
AT1G34740	0
AT1G34750	473
AT1G34760	47
AT1G34770	1717
AT1G34780	757
AT1G34790	0
AT1G34792	0
AT1G34795	0
AT1G34797	0
AT1G34800	0
AT1G34803	0
AT1G34805	0
AT1G34807	0
AT1G34808	0
AT1G34810	0
AT1G34812	0
AT1G34813	0
AT1G34815	0
AT1G34817	0
AT1G34818	0
AT1G34820	0
AT1G34822	0
AT1G34823	0
AT1G34825	0
AT1G34827	0
AT1G34828	0
AT1G34830	0
AT1G34836	0
AT1G34840	0
AT1G34842	0
AT1G34844	24
AT1G34850	0
AT1G34855	0
AT1G34860	0
AT1G34904	0
AT1G34910	0
AT1G34930	0
AT1G34967	0
AT1G35030	0
AT1G35035	0
AT1G35040	0
AT1G35050	0
AT1G35060	0
AT1G35080	0
AT1G35090	0
AT1G35100	0
AT1G35110	0
AT1G35112	204
AT1G35115	819
AT1G35120	0
AT1G35130	0
AT1G35140	39
AT1G35143	0
AT1G35146	0
AT1G35150	0
AT1G35160	7854
AT1G35170	0
AT1G35180	80
AT1G35181	0
AT1G35183	0
AT1G35186	0
AT1G35190	630
AT1G35200	0
AT1G35210	0
AT1G35215	0
AT1G35220	1819
AT1G35230	57
AT1G35240	0
AT1G35242	0
AT1G35250	0
AT1G35255	120
AT1G35260	59
AT1G35270	0
AT1G35280	0
AT1G35290	118
AT1G35300	0
AT1G35310	97
AT1G35320	331
AT1G35330	0
AT1G35340	761
AT1G35350	0
AT1G35353	0
AT1G35360	0
AT1G35365	0
AT1G35370	0
AT1G35375	0
AT1G35380	0
AT1G35390	0
AT1G35400	0
AT1G35405	0
AT1G35410	0
AT1G35420	319
AT1G35430	89
AT1G35435	0
AT1G35440	0
AT1G35450	0
AT1G35460	713
AT1G35465	0
AT1G35467	0
AT1G35470	1240
AT1G35480	0
AT1G35490	3
AT1G35500	0
AT1G35501	0
AT1G35510	1260
AT1G35513	0
AT1G35515	3
AT1G35516	652
AT1G35520	0
AT1G35530	781
AT1G35535	0
AT1G35537	0
AT1G35540	0
AT1G35545	0
AT1G35550	0
AT1G35560	292
AT1G35570	0
AT1G35580	5912
AT1G35590	0
AT1G35600	0
AT1G35610	0
AT1G35612	1740
AT1G35614	0
AT1G35617	0
AT1G35620	2527
AT1G35625	1
AT1G35630	0
AT1G35640	0
AT1G35645	0
AT1G35647	0
AT1G35650	0
AT1G35660	505
AT1G35663	0
AT1G35670	874
AT1G35680	4240
AT1G35690	0
AT1G35700	0
AT1G35710	902
AT1G35720	7010
AT1G35730	0
AT1G35735	0
AT1G35740	0
AT1G35745	0
AT1G35750	81
AT1G35760	0
AT1G35770	0
AT1G35780	4888
AT1G35790	0
AT1G35820	0
AT1G35830	487
AT1G35840	0
AT1G35850	0
AT1G35860	0
AT1G35870	0
AT1G35880	0
AT1G35890	0
AT1G35895	0
AT1G35910	154
AT1G35920	0
AT1G35930	0
AT1G35940	0
AT1G35950	0
AT1G35960	0
AT1G35970	0
AT1G35980	0
AT1G35990	0
AT1G35995	0
AT1G36000	0
AT1G36005	0
AT1G36010	0
AT1G36020	0
AT1G36030	0
AT1G36035	0
AT1G36040	0
AT1G36050	2103
AT1G36060	48
AT1G36070	671
AT1G36078	0
AT1G36080	0
AT1G36085	0
AT1G36090	0
AT1G36095	0
AT1G36100	0
AT1G36105	0
AT1G36110	0
AT1G36120	0
AT1G36130	0
AT1G36140	0
AT1G36150	0
AT1G36160	7452
AT1G36180	738
AT1G36185	0
AT1G36190	0
AT1G36200	0
AT1G36210	0
AT1G36220	0
AT1G36225	0
AT1G36230	0
AT1G36240	0
AT1G36250	0
AT1G36260	0
AT1G36270	0
AT1G36272	0
AT1G36280	1708
AT1G36290	0
AT1G36300	0
AT1G36305	0
AT1G36310	3237
AT1G36320	1792
AT1G36325	0
AT1G36330	0
AT1G36340	0
AT1G36350	0
AT1G36360	0
AT1G36370	2181
AT1G36380	181
AT1G36390	1126
AT1G36395	0
AT1G36400	0
AT1G36403	0
AT1G36406	0
AT1G36420	0
AT1G36430	0
AT1G36440	0
AT1G36441	0
AT1G36445	0
AT1G36450	0
AT1G36460	0
AT1G36470	0
AT1G36480	0
AT1G36485	0
AT1G36490	0
AT1G36495	0
AT1G36500	0
AT1G36510	0
AT1G36520	0
AT1G36530	0
AT1G36540	0
AT1G36550	0
AT1G36560	0
AT1G36570	0
AT1G36580	0
AT1G36590	0
AT1G36595	0
AT1G36600	0
AT1G36605	0
AT1G36610	0
AT1G36620	0
AT1G36622	0
AT1G36623	0
AT1G36627	0
AT1G36630	0
AT1G36640	0
AT1G36650	0
AT1G36660	0
AT1G36670	0
AT1G36675	0
AT1G36680	0
AT1G36690	0
AT1G36700	0
AT1G36710	0
AT1G36720	0
AT1G36730	7519
AT1G36740	0
AT1G36745	0
AT1G36750	0
AT1G36756	0
AT1G36763	0
AT1G36770	0
AT1G36775	0
AT1G36790	0
AT1G36795	0
AT1G36800	0
AT1G36810	0
AT1G36830	0
AT1G36840	0
AT1G36850	0
AT1G36880	0
AT1G36890	0
AT1G36910	0
AT1G36915	0
AT1G36920	0
AT1G36922	0
AT1G36925	0
AT1G36927	0
AT1G36933	0
AT1G36936	0
AT1G36940	455
AT1G36942	0
AT1G36950	0
AT1G36960	0
AT1G36970	0
AT1G36975	0
AT1G36980	1721
AT1G36990	1907
AT1G36992	0
AT1G37000	0
AT1G37010	0
AT1G37012	0
AT1G37015	0
AT1G37020	0
AT1G37030	0
AT1G37035	0
AT1G37036	0
AT1G37037	0
AT1G37038	0
AT1G37040	0
AT1G37045	0
AT1G37050	0
AT1G37057	0
AT1G37060	0
AT1G37063	0
AT1G37070	0
AT1G37080	0
AT1G37090	0
AT1G37095	0
AT1G37100	0
AT1G37110	0
AT1G37113	0
AT1G37120	0
AT1G37130	1687
AT1G37140	349
AT1G37150	54
AT1G37160	0
AT1G37170	0
AT1G37180	0
AT1G37190	0
AT1G37200	0
AT1G37210	0
AT1G37275	0
AT1G37340	0
AT1G37405	0
AT1G37471	0
AT1G37537	0
AT1G37603	0
AT1G37669	0
AT1G37735	0
AT1G37801	0
AT1G37867	0
AT1G37933	0
AT1G37999	0
AT1G38065	0
AT1G38131	476
AT1G38140	0
AT1G38149	0
AT1G38158	0
AT1G38167	0
AT1G38176	0
AT1G38185	0
AT1G38194	0
AT1G38203	0
AT1G38212	0
AT1G38221	0
AT1G38230	0
AT1G38240	0
AT1G38250	0
AT1G38260	0
AT1G38270	0
AT1G38280	0
AT1G38290	0
AT1G38300	0
AT1G38310	0
AT1G38320	0
AT1G38330	0
AT1G38340	0
AT1G38350	0
AT1G38360	0
AT1G38380	0
AT1G38390	0
AT1G38400	0
AT1G38410	0
AT1G38416	0
AT1G38423	0
AT1G38430	0
AT1G38440	0
AT1G38450	0
AT1G38460	0
AT1G38550	0
AT1G38710	0
AT1G38790	0
AT1G38870	0
AT1G39030	0
AT1G39060	0
AT1G39070	0
AT1G39110	0
AT1G39190	0
AT1G39270	0
AT1G39350	0
AT1G39430	0
AT1G39510	0
AT1G39511	0
AT1G39513	0
AT1G39515	0
AT1G39590	0
AT1G39670	0
AT1G39750	0
AT1G39830	0
AT1G39910	0
AT1G39990	0
AT1G40069	0
AT1G40070	0
AT1G40071	0
AT1G40072	0
AT1G40073	0
AT1G40074	0
AT1G40075	0
AT1G40076	0
AT1G40077	0
AT1G40078	0
AT1G40079	0
AT1G40080	0
AT1G40081	0
AT1G40083	0
AT1G40084	0
AT1G40085	0
AT1G40086	0
AT1G40087	0
AT1G40089	0
AT1G40090	0
AT1G40091	0
AT1G40093	0
AT1G40095	0
AT1G40097	0
AT1G40099	0
AT1G40100	0
AT1G40101	0
AT1G40103	0
AT1G40104	25
AT1G40105	0
AT1G40106	0
AT1G40107	0
AT1G40109	0
AT1G40112	0
AT1G40113	0
AT1G40115	0
AT1G40117	0
AT1G40118	0
AT1G40119	0
AT1G40121	0
AT1G40123	0
AT1G40124	0
AT1G40125	0
AT1G40127	0
AT1G40129	0
AT1G40130	0
AT1G40131	0
AT1G40133	0
AT1G40135	0
AT1G40136	0
AT1G40137	0
AT1G40139	0
AT1G40141	0
AT1G40143	0
AT1G40150	0
AT1G40230	0
AT1G40310	0
AT1G40390	0
AT1G40470	0
AT1G40630	0
AT1G41115	0
AT1G41600	0
AT1G41630	0
AT1G41650	0
AT1G41660	0
AT1G41680	0
AT1G41690	0
AT1G41700	0
AT1G41710	0
AT1G41720	0
AT1G41723	0
AT1G41726	0
AT1G41730	0
AT1G41740	0
AT1G41743	0
AT1G41746	0
AT1G41750	0
AT1G41755	0
AT1G41760	0
AT1G41770	0
AT1G41775	0
AT1G41790	0
AT1G41795	0
AT1G41797	0
AT1G41798	0
AT1G41803	0
AT1G41810	0
AT1G41820	0
AT1G41825	0
AT1G41827	0
AT1G41830	495
AT1G41835	0
AT1G41840	0
AT1G41850	0
AT1G41855	0
AT1G41860	0
AT1G41870	0
AT1G41880	20507
AT1G41890	0
AT1G41893	0
AT1G41896	0
AT1G41900	0
AT1G41910	0
AT1G41920	0
AT1G41930	0
AT1G42003	0
AT1G42040	0
AT1G42045	0
AT1G42050	0
AT1G42060	0
AT1G42070	0
AT1G42080	0
AT1G42090	0
AT1G42100	0
AT1G42110	0
AT1G42120	0
AT1G42130	0
AT1G42140	0
AT1G42150	0
AT1G42160	0
AT1G42170	0
AT1G42180	0
AT1G42190	0
AT1G42200	0
AT1G42210	0
AT1G42220	0
AT1G42230	0
AT1G42240	0
AT1G42250	0
AT1G42260	0
AT1G42270	0
AT1G42280	0
AT1G42290	0
AT1G42300	0
AT1G42310	0
AT1G42320	0
AT1G42350	0
AT1G42360	0
AT1G42365	0
AT1G42367	0
AT1G42370	0
AT1G42375	0
AT1G42377	0
AT1G42380	0
AT1G42385	0
AT1G42390	0
AT1G42393	0
AT1G42396	0
AT1G42400	0
AT1G42410	0
AT1G42420	0
AT1G42430	2593
AT1G42440	4685
AT1G42450	0
AT1G42460	0
AT1G42470	1544
AT1G42480	2676
AT1G42490	0
AT1G42500	0
AT1G42510	0
AT1G42515	0
AT1G42520	0
AT1G42525	0
AT1G42530	0
AT1G42540	934
AT1G42550	170
AT1G42560	0
AT1G42570	0
AT1G42580	0
AT1G42590	0
AT1G42595	0
AT1G42600	0
AT1G42602	0
AT1G42605	0
AT1G42610	0
AT1G42615	0
AT1G42620	0
AT1G42630	0
AT1G42635	0
AT1G42650	0
AT1G42655	0
AT1G42680	0
AT1G42690	0
AT1G42695	0
AT1G42697	0
AT1G42698	0
AT1G42700	0
AT1G42703	0
AT1G42705	0
AT1G42710	0
AT1G42718	0
AT1G42727	0
AT1G42736	0
AT1G42740	0
AT1G42745	0
AT1G42780	0
AT1G42816	0
AT1G42852	0
AT1G42888	0
AT1G42924	0
AT1G42960	3853
AT1G42970	2074
AT1G42980	0
AT1G42990	1587
AT1G43000	0
AT1G43005	0
AT1G43010	0
AT1G43020	0
AT1G43030	0
AT1G43040	0
AT1G43050	0
AT1G43060	0
AT1G43070	0
AT1G43080	0
AT1G43090	0
AT1G43100	0
AT1G43110	0
AT1G43120	0
AT1G43130	1088
AT1G43140	0
AT1G43145	0
AT1G43150	0
AT1G43160	0
AT1G43170	77669
AT1G43171	0
AT1G43180	0
AT1G43190	3780
AT1G43195	0
AT1G43200	0
AT1G43205	0
AT1G43210	0
AT1G43220	0
AT1G43230	0
AT1G43240	0
AT1G43245	158
AT1G43250	2
AT1G43260	0
AT1G43270	0
AT1G43280	0
AT1G43290	0
AT1G43300	0
AT1G43310	1
AT1G43320	0
AT1G43330	0
AT1G43387	0
AT1G43415	0
AT1G43444	0
AT1G43502	0
AT1G43560	732
AT1G43570	0
AT1G43575	0
AT1G43580	2815
AT1G43590	0
AT1G43600	0
AT1G43605	0
AT1G43610	0
AT1G43620	1169
AT1G43630	0
AT1G43640	0
AT1G43650	5
AT1G43660	0
AT1G43665	0
AT1G43666	0
AT1G43667	0
AT1G43670	1213
AT1G43675	19
AT1G43680	0
AT1G43690	4216
AT1G43700	1652
AT1G43710	5315
AT1G43715	0
AT1G43720	0
AT1G43722	0
AT1G43723	0
AT1G43724	0
AT1G43725	0
AT1G43730	0
AT1G43740	0
AT1G43745	0
AT1G43750	0
AT1G43755	0
AT1G43760	0
AT1G43763	0
AT1G43765	328
AT1G43766	0
AT1G43770	424
AT1G43775	0
AT1G43777	0
AT1G43780	0
AT1G43781	0
AT1G43785	0
AT1G43790	33
AT1G43800	2267
AT1G43810	0
AT1G43815	0
AT1G43820	0
AT1G43825	0
AT1G43830	0
AT1G43835	0
AT1G43840	0
AT1G43845	0
AT1G43850	2490
AT1G43860	1558
AT1G43870	7
AT1G43880	0
AT1G43883	0
AT1G43886	28
AT1G43890	4473
AT1G43895	15
AT1G43897	0
AT1G43900	1950
AT1G43910	679
AT1G43920	0
AT1G43930	0
AT1G43940	0
AT1G43950	0
AT1G43960	0
AT1G43970	0
AT1G43980	164
AT1G43990	0
AT1G43995	0
AT1G43997	0
AT1G44000	1102
AT1G44010	0
AT1G44020	0
AT1G44030	0
AT1G44040	0
AT1G44045	0
AT1G44050	0
AT1G44060	0
AT1G44070	0
AT1G44075	0
AT1G44080	0
AT1G44085	0
AT1G44090	0
AT1G44100	1613
AT1G44110	4829
AT1G44120	0
AT1G44125	1
AT1G44130	0
AT1G44140	0
AT1G44150	0
AT1G44160	0
AT1G44170	700
AT1G44180	0
AT1G44191	0
AT1G44224	0
AT1G44286	0
AT1G44318	0
AT1G44350	104
AT1G44370	0
AT1G44382	0
AT1G44414	1
AT1G44446	941
AT1G44478	0
AT1G44500	0
AT1G44510	0
AT1G44542	0
AT1G44570	0
AT1G44575	3927
AT1G44580	0
AT1G44608	0
AT1G44641	0
AT1G44707	0
AT1G44740	319
AT1G44750	2002
AT1G44760	8633
AT1G44770	990
AT1G44780	2300
AT1G44790	1021
AT1G44800	1667
AT1G44810	4876
AT1G44820	915
AT1G44830	16
AT1G44835	1955
AT1G44840	0
AT1G44850	0
AT1G44860	0
AT1G44870	0
AT1G44875	0
AT1G44880	0
AT1G44890	507
AT1G44895	0
AT1G44900	7204
AT1G44910	2769
AT1G44920	1088
AT1G44935	0
AT1G44940	0
AT1G44941	8
AT1G44960	658
AT1G44970	3
AT1G44980	0
AT1G44990	0
AT1G45000	8714
AT1G45010	289
AT1G45015	0
AT1G45020	0
AT1G45030	0
AT1G45035	0
AT1G45040	0
AT1G45050	808
AT1G45063	0
AT1G45070	0
AT1G45080	0
AT1G45090	0
AT1G45100	0
AT1G45110	360
AT1G45120	413
AT1G45130	2383
AT1G45140	0
AT1G45145	768
AT1G45150	906
AT1G45160	2498
AT1G45163	0
AT1G45165	0
AT1G45170	777
AT1G45180	982
AT1G45190	0
AT1G45191	62
AT1G45201	1136
AT1G45207	2023
AT1G45211	0
AT1G45215	0
AT1G45221	0
AT1G45223	0
AT1G45225	0
AT1G45227	0
AT1G45229	29
AT1G45230	1127
AT1G45231	711
AT1G45233	1051
AT1G45234	0
AT1G45236	0
AT1G45238	0
AT1G45240	0
AT1G45242	0
AT1G45243	0
AT1G45244	0
AT1G45246	0
AT1G45248	136
AT1G45249	1218
AT1G45256	0
AT1G45332	1488
AT1G45403	0
AT1G45474	511
AT1G45545	10
AT1G45616	0
AT1G45688	3170
AT1G45760	0
AT1G45832	0
AT1G45904	0
AT1G45976	1004
AT1G46048	0
AT1G46120	0
AT1G46192	0
AT1G46264	2147
AT1G46336	0
AT1G46408	0
AT1G46480	326
AT1G46552	0
AT1G46554	17
AT1G46624	0
AT1G46696	0
AT1G46768	1
AT1G46840	0
AT1G46912	0
AT1G46984	0
AT1G47056	388
AT1G47128	3387
AT1G47130	0
AT1G47200	7046
AT1G47210	1634
AT1G47220	0
AT1G47230	2133
AT1G47240	766
AT1G47250	888
AT1G47260	7485
AT1G47265	0
AT1G47270	732
AT1G47271	0
AT1G47278	2078
AT1G47280	16
AT1G47290	1707
AT1G47300	0
AT1G47310	679
AT1G47317	0
AT1G47320	0
AT1G47330	794
AT1G47340	615
AT1G47350	0
AT1G47360	0
AT1G47370	0
AT1G47380	1122
AT1G47389	0
AT1G47390	0
AT1G47395	1888
AT1G47400	991
AT1G47405	0
AT1G47410	4
AT1G47420	5874
AT1G47430	0
AT1G47435	0
AT1G47440	0
AT1G47450	0
AT1G47460	0
AT1G47465	0
AT1G47470	0
AT1G47480	82
AT1G47485	62
AT1G47490	3071
AT1G47495	0
AT1G47497	0
AT1G47500	2145
AT1G47510	7
AT1G47520	66
AT1G47530	4009
AT1G47540	0
AT1G47550	3089
AT1G47560	173
AT1G47565	195
AT1G47570	1567
AT1G47578	147
AT1G47580	55
AT1G47590	0
AT1G47595	0
AT1G47600	0
AT1G47603	0
AT1G47606	0
AT1G47610	0
AT1G47620	0
AT1G47625	0
AT1G47630	0
AT1G47640	2472
AT1G47650	0
AT1G47655	649
AT1G47657	0
AT1G47660	0
AT1G47670	3157
AT1G47680	0
AT1G47690	0
AT1G47695	0
AT1G47700	0
AT1G47705	0
AT1G47710	2170
AT1G47720	571
AT1G47730	0
AT1G47740	4839
AT1G47750	703
AT1G47760	73
AT1G47765	0
AT1G47770	0
AT1G47780	0
AT1G47783	0
AT1G47786	0
AT1G47790	0
AT1G47800	0
AT1G47810	0
AT1G47813	0
AT1G47816	0
AT1G47820	420
AT1G47830	1684
AT1G47840	779
AT1G47845	0
AT1G47860	253
AT1G47870	1582
AT1G47880	0
AT1G47885	0
AT1G47890	0
AT1G47900	3638
AT1G47910	0
AT1G47915	0
AT1G47920	16
AT1G47930	14
AT1G47940	0
AT1G47950	0
AT1G47960	41
AT1G47970	9778
AT1G47980	7
AT1G47990	343
AT1G48000	21
AT1G48010	0
AT1G48020	0
AT1G48030	4052
AT1G48040	784
AT1G48050	1378
AT1G48060	30
AT1G48070	0
AT1G48080	0
AT1G48090	3871
AT1G48095	0
AT1G48100	472
AT1G48110	3787
AT1G48120	1178
AT1G48130	0
AT1G48140	661
AT1G48145	0
AT1G48150	0
AT1G48160	2330
AT1G48170	582
AT1G48175	556
AT1G48180	0
AT1G48190	0
AT1G48195	0
AT1G48200	987
AT1G48210	1992
AT1G48220	0
AT1G48230	2916
AT1G48240	1984
AT1G48250	0
AT1G48260	38
AT1G48267	0
AT1G48268	0
AT1G48270	663
AT1G48280	728
AT1G48285	0
AT1G48290	0
AT1G48300	6188
AT1G48310	823
AT1G48315	46
AT1G48320	0
AT1G48325	0
AT1G48330	498
AT1G48340	0
AT1G48350	2989
AT1G48355	0
AT1G48360	784
AT1G48370	1528
AT1G48380	1354
AT1G48390	36
AT1G48400	0
AT1G48405	0
AT1G48410	18111
AT1G48420	1405
AT1G48422	0
AT1G48430	1369
AT1G48440	2369
AT1G48450	1744
AT1G48460	1621
AT1G48470	1
AT1G48480	2465
AT1G48490	1206
AT1G48500	0
AT1G48510	2
AT1G48520	2058
AT1G48530	0
AT1G48540	1815
AT1G48550	268
AT1G48560	253
AT1G48570	1434
AT1G48580	703
AT1G48590	0
AT1G48600	2260
AT1G48605	140
AT1G48610	3907
AT1G48620	8207
AT1G48625	0
AT1G48630	14174
AT1G48635	2157
AT1G48640	0
AT1G48650	3092
AT1G48660	33
AT1G48670	0
AT1G48680	0
AT1G48690	0
AT1G48698	0
AT1G48700	0
AT1G48710	0
AT1G48720	0
AT1G48725	0
AT1G48730	0
AT1G48740	187
AT1G48742	0
AT1G48745	2
AT1G48750	0
AT1G48760	1443
AT1G48770	429
AT1G48780	85
AT1G48790	1701
AT1G48800	0
AT1G48810	0
AT1G48820	0
AT1G48830	12264
AT1G48840	417
AT1G48850	3300
AT1G48860	3009
AT1G48870	376
AT1G48880	461
AT1G48890	15
AT1G48900	4131
AT1G48910	0
AT1G48912	0
AT1G48920	55100
AT1G48930	0
AT1G48940	2
AT1G48950	1708
AT1G48953	0
AT1G48960	51
AT1G48970	829
AT1G48980	0
AT1G48990	0
AT1G49000	5
AT1G49005	0
AT1G49010	151
AT1G49015	0
AT1G49020	0
AT1G49030	0
AT1G49032	74
AT1G49040	3854
AT1G49050	369
AT1G49060	0
AT1G49070	0
AT1G49080	0
AT1G49090	0
AT1G49100	0
AT1G49110	0
AT1G49120	0
AT1G49130	1
AT1G49140	2511
AT1G49150	0
AT1G49160	62
AT1G49170	438
AT1G49180	231
AT1G49190	0
AT1G49200	1
AT1G49205	0
AT1G49210	31
AT1G49220	18
AT1G49225	114
AT1G49230	269
AT1G49240	4880
AT1G49245	661
AT1G49250	0
AT1G49260	0
AT1G49270	0
AT1G49280	0
AT1G49290	0
AT1G49300	785
AT1G49310	170
AT1G49320	1285
AT1G49330	0
AT1G49340	5804
AT1G49350	516
AT1G49360	481
AT1G49370	0
AT1G49380	316
AT1G49390	0
AT1G49400	1544
AT1G49405	65
AT1G49410	4958
AT1G49420	0
AT1G49430	3218
AT1G49435	0
AT1G49440	0
AT1G49450	3
AT1G49460	0
AT1G49470	57
AT1G49475	1003
AT1G49480	3613
AT1G49490	193
AT1G49500	128
AT1G49510	1428
AT1G49520	434
AT1G49530	118
AT1G49540	1584
AT1G49550	0
AT1G49560	868
AT1G49570	0
AT1G49580	3010
AT1G49590	1065
AT1G49600	8007
AT1G49610	16
AT1G49620	245
AT1G49630	1295
AT1G49640	0
AT1G49650	762
AT1G49660	936
AT1G49670	1619
AT1G49680	0
AT1G49690	0
AT1G49700	495
AT1G49710	1155
AT1G49715	0
AT1G49720	1160
AT1G49730	3188
AT1G49740	591
AT1G49750	3525
AT1G49760	13239
AT1G49770	0
AT1G49780	718
AT1G49790	47
AT1G49800	0
AT1G49810	0
AT1G49820	1327
AT1G49830	156
AT1G49832	74
AT1G49840	1014
AT1G49850	231
AT1G49860	128
AT1G49870	3926
AT1G49880	230
AT1G49890	1807
AT1G49900	0
AT1G49910	799
AT1G49920	354
AT1G49930	0
AT1G49938	2
AT1G49940	264
AT1G49950	2674
AT1G49952	14
AT1G49960	0
AT1G49970	2801
AT1G49975	386
AT1G49980	500
AT1G49990	65
AT1G50000	332
AT1G50010	27619
AT1G50020	561
AT1G50030	4154
AT1G50040	120
AT1G50050	0
AT1G50055	476
AT1G50060	0
AT1G50070	0
AT1G50080	0
AT1G50090	0
AT1G50100	0
AT1G50110	1230
AT1G50120	1715
AT1G50130	28
AT1G50140	2177
AT1G50160	0
AT1G50170	540
AT1G50180	8
AT1G50190	0
AT1G50200	10549
AT1G50210	0
AT1G50220	0
AT1G50240	3498
AT1G50250	1057
AT1G50260	453
AT1G50270	496
AT1G50280	44
AT1G50290	44
AT1G50300	1362
AT1G50310	33
AT1G50320	712
AT1G50325	0
AT1G50330	0
AT1G50340	0
AT1G50350	0
AT1G50360	1049
AT1G50370	3769
AT1G50380	3490
AT1G50390	0
AT1G50400	5
AT1G50410	1208
AT1G50420	943
AT1G50430	4090
AT1G50440	399
AT1G50450	366
AT1G50460	2048
AT1G50470	0
AT1G50480	4593
AT1G50490	5970
AT1G50500	2954
AT1G50510	1509
AT1G50520	107
AT1G50530	0
AT1G50550	0
AT1G50560	7
AT1G50570	1803
AT1G50575	844
AT1G50580	0
AT1G50590	2
AT1G50600	1681
AT1G50610	0
AT1G50620	2318
AT1G50630	301
AT1G50640	1385
AT1G50650	0
AT1G50659	0
AT1G50660	5788
AT1G50670	1486
AT1G50680	0
AT1G50690	0
AT1G50700	407
AT1G50710	2628
AT1G50720	0
AT1G50730	1110
AT1G50732	80
AT1G50735	0
AT1G50740	211
AT1G50745	37
AT1G50750	18
AT1G50760	0
AT1G50770	12
AT1G50780	0
AT1G50790	276
AT1G50810	0
AT1G50820	0
AT1G50830	97
AT1G50840	2133
AT1G50850	0
AT1G50860	0
AT1G50870	0
AT1G50880	0
AT1G50890	252
AT1G50900	445
AT1G50910	202
AT1G50920	15701
AT1G50930	0
AT1G50940	756
AT1G50950	775
AT1G50960	0
AT1G50970	673
AT1G50980	0
AT1G50990	0
AT1G51000	0
AT1G51010	0
AT1G51020	0
AT1G51030	0
AT1G51035	0
AT1G51040	0
AT1G51050	0
AT1G51055	161
AT1G51060	21224
AT1G51070	1146
AT1G51080	259
AT1G51085	0
AT1G51090	14
AT1G51100	407
AT1G51110	567
AT1G51120	0
AT1G51130	1097
AT1G51140	1224
AT1G51150	0
AT1G51160	2033
AT1G51170	669
AT1G51172	0
AT1G51175	0
AT1G51190	0
AT1G51200	5891
AT1G51210	10
AT1G51220	167
AT1G51230	0
AT1G51240	0
AT1G51250	0
AT1G51260	0
AT1G51270	0
AT1G51290	0
AT1G51300	0
AT1G51310	504
AT1G51320	0
AT1G51330	0
AT1G51340	36
AT1G51350	784
AT1G51355	154
AT1G51360	157
AT1G51370	280
AT1G51380	365
AT1G51390	486
AT1G51400	83
AT1G51402	0
AT1G51405	410
AT1G51410	0
AT1G51420	0
AT1G51430	162
AT1G51440	4
AT1G51450	1218
AT1G51460	2426
AT1G51470	0
AT1G51480	0
AT1G51490	0
AT1G51500	1223
AT1G51510	7958
AT1G51520	387
AT1G51530	1
AT1G51538	600
AT1G51540	496
AT1G51550	135
AT1G51560	1063
AT1G51570	9882
AT1G51580	884
AT1G51590	2868
AT1G51600	1551
AT1G51610	1402
AT1G51620	0
AT1G51630	3228
AT1G51640	0
AT1G51645	27
AT1G51650	6987
AT1G51660	1511
AT1G51670	403
AT1G51680	1213
AT1G51690	4182
AT1G51700	238
AT1G51710	4463
AT1G51720	1789
AT1G51730	3159
AT1G51740	615
AT1G51745	1643
AT1G51750	0
AT1G51760	1249
AT1G51770	0
AT1G51780	0
AT1G51790	0
AT1G51800	3
AT1G51802	0
AT1G51805	20
AT1G51810	0
AT1G51820	0
AT1G51823	0
AT1G51830	0
AT1G51840	0
AT1G51850	64
AT1G51860	0
AT1G51870	0
AT1G51880	0
AT1G51890	0
AT1G51900	0
AT1G51910	0
AT1G51913	0
AT1G51915	0
AT1G51920	0
AT1G51930	0
AT1G51940	3059
AT1G51950	3927
AT1G51960	295
AT1G51965	1096
AT1G51970	0
AT1G51980	8723
AT1G51990	0
AT1G52000	1027
AT1G52010	0
AT1G52020	0
AT1G52030	1332
AT1G52040	722
AT1G52050	0
AT1G52060	0
AT1G52070	0
AT1G52080	261
AT1G52085	0
AT1G52087	0
AT1G52090	0
AT1G52100	4
AT1G52110	0
AT1G52120	0
AT1G52130	18
AT1G52140	131
AT1G52150	5872
AT1G52155	177
AT1G52160	1391
AT1G52170	0
AT1G52180	0
AT1G52185	0
AT1G52190	2116
AT1G52191	0
AT1G52200	0
AT1G52210	0
AT1G52211	0
AT1G52220	1154
AT1G52230	2834
AT1G52240	0
AT1G52245	1060
AT1G52260	776
AT1G52270	253
AT1G52280	1943
AT1G52290	282
AT1G52300	29356
AT1G52310	2386
AT1G52315	67
AT1G52320	608
AT1G52325	0
AT1G52330	20
AT1G52340	652
AT1G52342	19
AT1G52343	0
AT1G52347	183
AT1G52350	0
AT1G52360	9008
AT1G52370	1637
AT1G52380	4274
AT1G52390	0
AT1G52400	10662
AT1G52410	375
AT1G52415	0
AT1G52420	2436
AT1G52430	150
AT1G52440	41
AT1G52450	210
AT1G52460	0
AT1G52470	0
AT1G52490	0
AT1G52495	0
AT1G52500	2411
AT1G52510	297
AT1G52520	307
AT1G52530	182
AT1G52540	420
AT1G52550	64
AT1G52560	111
AT1G52565	134
AT1G52570	103
AT1G52580	13
AT1G52590	61
AT1G52600	2153
AT1G52603	0
AT1G52610	0
AT1G52615	2
AT1G52618	76
AT1G52620	696
AT1G52630	1227
AT1G52640	139
AT1G52650	6
AT1G52660	0
AT1G52670	1406
AT1G52680	0
AT1G52690	2
AT1G52695	0
AT1G52696	0
AT1G52700	394
AT1G52710	389
AT1G52720	2218
AT1G52730	3095
AT1G52740	11000
AT1G52750	176
AT1G52760	5068
AT1G52770	134
AT1G52780	1483
AT1G52790	4
AT1G52800	0
AT1G52810	0
AT1G52820	19
AT1G52825	341
AT1G52827	70
AT1G52830	0
AT1G52840	0
AT1G52850	0
AT1G52855	0
AT1G52857	0
AT1G52860	0
AT1G52870	180
AT1G52880	94
AT1G52890	5
AT1G52900	0
AT1G52905	685
AT1G52910	100
AT1G52920	51
AT1G52930	5766
AT1G52940	0
AT1G52942	0
AT1G52950	0
AT1G52960	0
AT1G52970	0
AT1G52980	6882
AT1G52990	0
AT1G53000	1646
AT1G53010	0
AT1G53020	0
AT1G53023	0
AT1G53025	331
AT1G53030	479
AT1G53035	908
AT1G53040	1787
AT1G53050	4874
AT1G53060	70
AT1G53070	5376
AT1G53080	0
AT1G53090	391
AT1G53100	0
AT1G53110	489
AT1G53120	1006
AT1G53130	0
AT1G53140	2564
AT1G53160	444
AT1G53163	0
AT1G53165	1391
AT1G53170	436
AT1G53180	393
AT1G53190	590
AT1G53200	797
AT1G53210	4542
AT1G53220	0
AT1G53230	44
AT1G53233	1
AT1G53240	13677
AT1G53250	321
AT1G53260	2
AT1G53265	0
AT1G53270	59
AT1G53280	2011
AT1G53282	0
AT1G53285	0
AT1G53290	690
AT1G53300	4926
AT1G53310	7030
AT1G53320	1189
AT1G53325	0
AT1G53330	120
AT1G53340	0
AT1G53345	493
AT1G53350	460
AT1G53360	0
AT1G53366	0
AT1G53370	0
AT1G53380	4538
AT1G53390	1799
AT1G53400	977
AT1G53410	14
AT1G53420	0
AT1G53430	630
AT1G53440	1158
AT1G53450	482
AT1G53460	1873
AT1G53470	214
AT1G53480	0
AT1G53490	526
AT1G53500	918
AT1G53510	2297
AT1G53520	1134
AT1G53530	217
AT1G53540	0
AT1G53541	0
AT1G53542	106
AT1G53550	0
AT1G53560	7
AT1G53570	619
AT1G53580	644
AT1G53590	1994
AT1G53600	185
AT1G53610	0
AT1G53620	0
AT1G53625	10
AT1G53630	0
AT1G53633	0
AT1G53635	0
AT1G53640	3
AT1G53645	3508
AT1G53650	787
AT1G53655	0
AT1G53660	68
AT1G53670	233
AT1G53680	45
AT1G53683	0
AT1G53687	0
AT1G53690	19
AT1G53700	270
AT1G53705	0
AT1G53708	0
AT1G53710	1045
AT1G53720	1549
AT1G53730	1926
AT1G53750	10292
AT1G53760	1932
AT1G53770	564
AT1G53780	2606
AT1G53790	0
AT1G53800	1223
AT1G53801	0
AT1G53810	0
AT1G53815	0
AT1G53820	0
AT1G53830	21
AT1G53840	2133
AT1G53850	5511
AT1G53860	475
AT1G53870	0
AT1G53875	0
AT1G53880	0
AT1G53885	0
AT1G53887	79
AT1G53890	0
AT1G53900	0
AT1G53903	0
AT1G53910	6376
AT1G53920	699
AT1G53930	0
AT1G53935	0
AT1G53940	0
AT1G53945	0
AT1G53950	0
AT1G53970	0
AT1G53980	0
AT1G53990	0
AT1G54000	45
AT1G54010	611
AT1G54020	596
AT1G54030	2340
AT1G54035	0
AT1G54040	29
AT1G54050	524
AT1G54060	2726
AT1G54070	0
AT1G54080	6331
AT1G54090	1557
AT1G54095	0
AT1G54100	2443
AT1G54110	275
AT1G54115	1660
AT1G54120	16
AT1G54130	1276
AT1G54140	738
AT1G54150	721
AT1G54160	20
AT1G54170	2742
AT1G54180	1063
AT1G54200	242
AT1G54210	261
AT1G54215	33
AT1G54217	901
AT1G54220	1703
AT1G54230	0
AT1G54240	1
AT1G54250	1285
AT1G54260	862
AT1G54270	11262
AT1G54280	2
AT1G54290	524
AT1G54300	0
AT1G54310	821
AT1G54320	2497
AT1G54330	63
AT1G54340	1731
AT1G54350	876
AT1G54355	1
AT1G54360	1073
AT1G54370	1217
AT1G54380	1789
AT1G54385	2924
AT1G54390	1387
AT1G54400	16
AT1G54410	27131
AT1G54420	0
AT1G54430	0
AT1G54440	1866
AT1G54445	0
AT1G54450	443
AT1G54460	4198
AT1G54470	0
AT1G54475	0
AT1G54490	4451
AT1G54500	994
AT1G54510	1277
AT1G54520	749
AT1G54530	36
AT1G54540	0
AT1G54550	0
AT1G54560	49
AT1G54570	589
AT1G54575	100
AT1G54580	8091
AT1G54590	11
AT1G54600	0
AT1G54610	5059
AT1G54620	0
AT1G54630	6798
AT1G54640	0
AT1G54650	560
AT1G54660	0
AT1G54670	0
AT1G54680	34
AT1G54690	2095
AT1G54700	0
AT1G54710	1480
AT1G54720	0
AT1G54730	398
AT1G54740	196
AT1G54750	0
AT1G54760	0
AT1G54770	1181
AT1G54773	75
AT1G54775	0
AT1G54780	1317
AT1G54790	8
AT1G54820	160
AT1G54830	1146
AT1G54840	741
AT1G54850	978
AT1G54860	0
AT1G54870	0
AT1G54890	0
AT1G54905	0
AT1G54920	1834
AT1G54923	0
AT1G54926	0
AT1G54930	762
AT1G54940	3
AT1G54950	0
AT1G54953	0
AT1G54955	0
AT1G54957	0
AT1G54960	927
AT1G54970	0
AT1G54980	0
AT1G54985	0
AT1G54990	6246
AT1G55000	216
AT1G55010	2433
AT1G55020	1164
AT1G55030	0
AT1G55035	0
AT1G55040	1161
AT1G55050	224
AT1G55060	0
AT1G55070	0
AT1G55080	496
AT1G55090	2305
AT1G55100	0
AT1G55110	1118
AT1G55120	345
AT1G55130	1879
AT1G55140	792
AT1G55150	1669
AT1G55152	0
AT1G55160	1268
AT1G55170	517
AT1G55175	0
AT1G55180	318
AT1G55190	0
AT1G55200	4629
AT1G55205	1006
AT1G55207	0
AT1G55210	1679
AT1G55220	0
AT1G55221	0
AT1G55230	0
AT1G55240	0
AT1G55250	2020
AT1G55260	1701
AT1G55265	0
AT1G55270	1133
AT1G55280	256
AT1G55290	0
AT1G55300	502
AT1G55310	2078
AT1G55320	147
AT1G55325	3582
AT1G55330	1
AT1G55335	0
AT1G55340	2021
AT1G55350	8684
AT1G55360	8983
AT1G55365	0
AT1G55370	77
AT1G55380	1
AT1G55390	24
AT1G55400	0
AT1G55410	0
AT1G55420	0
AT1G55430	0
AT1G55440	0
AT1G55450	0
AT1G55460	2107
AT1G55470	0
AT1G55475	366
AT1G55480	760
AT1G55490	9001
AT1G55500	2697
AT1G55510	637
AT1G55520	2526
AT1G55525	0
AT1G55530	1634
AT1G55535	486
AT1G55540	2975
AT1G55546	0
AT1G55550	188
AT1G55560	6
AT1G55570	2
AT1G55580	709
AT1G55590	862
AT1G55591	0
AT1G55600	0
AT1G55604	0
AT1G55610	115
AT1G55620	716
AT1G55625	0
AT1G55630	549
AT1G55640	0
AT1G55650	0
AT1G55660	0
AT1G55670	1776
AT1G55673	0
AT1G55675	199
AT1G55680	4524
AT1G55690	7540
AT1G55700	0
AT1G55710	0
AT1G55720	0
AT1G55730	573
AT1G55740	59
AT1G55750	978
AT1G55755	7
AT1G55760	242
AT1G55770	0
AT1G55775	0
AT1G55790	0
AT1G55800	10
AT1G55803	8
AT1G55805	1304
AT1G55810	1203
AT1G55820	1058
AT1G55830	1036
AT1G55840	3300
AT1G55850	63
AT1G55860	5421
AT1G55865	214
AT1G55870	1035
AT1G55880	1095
AT1G55890	2976
AT1G55900	1859
AT1G55910	154
AT1G55915	412
AT1G55917	0
AT1G55920	141
AT1G55928	0
AT1G55930	723
AT1G55940	0
AT1G55945	0
AT1G55947	0
AT1G55950	0
AT1G55960	339
AT1G55964	0
AT1G55970	736
AT1G55980	43
AT1G55990	0
AT1G56000	158
AT1G56010	49
AT1G56020	1884
AT1G56030	0
AT1G56040	0
AT1G56045	21459
AT1G56050	783
AT1G56060	0
AT1G56070	82609
AT1G56080	272
AT1G56085	0
AT1G56090	399
AT1G56100	0
AT1G56105	0
AT1G56110	25856
AT1G56120	109
AT1G56130	244
AT1G56140	759
AT1G56145	754
AT1G56150	27
AT1G56160	0
AT1G56165	0
AT1G56170	0
AT1G56180	733
AT1G56190	1503
AT1G56200	3352
AT1G56210	1947
AT1G56220	3125
AT1G56225	0
AT1G56230	2626
AT1G56233	0
AT1G56240	0
AT1G56242	0
AT1G56250	0
AT1G56260	224
AT1G56270	0
AT1G56280	15141
AT1G56290	833
AT1G56300	2334
AT1G56310	720
AT1G56320	40
AT1G56330	8714
AT1G56340	24415
AT1G56345	271
AT1G56350	532
AT1G56360	1
AT1G56380	0
AT1G56385	0
AT1G56390	1
AT1G56400	0
AT1G56410	11
AT1G56415	0
AT1G56418	0
AT1G56420	328
AT1G56423	753
AT1G56430	4504
AT1G56440	1333
AT1G56450	7177
AT1G56460	541
AT1G56470	5
AT1G56480	35
AT1G56490	0
AT1G56500	899
AT1G56510	2
AT1G56520	55
AT1G56530	0
AT1G56540	0
AT1G56550	0
AT1G56553	0
AT1G56555	42
AT1G56560	715
AT1G56570	477
AT1G56580	0
AT1G56590	954
AT1G56600	0
AT1G56605	0
AT1G56610	369
AT1G56612	92
AT1G56620	0
AT1G56630	0
AT1G56640	0
AT1G56650	144
AT1G56660	183
AT1G56670	329
AT1G56675	0
AT1G56680	794
AT1G56690	419
AT1G56700	1262
AT1G56710	80
AT1G56720	1162
AT1G56730	0
AT1G56740	0
AT1G56750	0
AT1G56760	0
AT1G56770	0
AT1G56780	0
AT1G56790	0
AT1G56800	0
AT1G56810	0
AT1G56820	0
AT1G56830	0
AT1G56840	0
AT1G56850	0
AT1G56860	0
AT1G56870	0
AT1G56880	0
AT1G56890	0
AT1G56900	0
AT1G56910	0
AT1G56920	0
AT1G56930	0
AT1G56940	0
AT1G56950	0
AT1G56960	0
AT1G56970	0
AT1G56980	0
AT1G56990	0
AT1G57000	0
AT1G57010	0
AT1G57020	0
AT1G57030	0
AT1G57040	0
AT1G57050	0
AT1G57060	0
AT1G57070	0
AT1G57080	0
AT1G57090	0
AT1G57100	0
AT1G57110	0
AT1G57120	0
AT1G57130	0
AT1G57140	0
AT1G57150	0
AT1G57160	0
AT1G57170	0
AT1G57180	0
AT1G57190	0
AT1G57200	0
AT1G57210	0
AT1G57220	0
AT1G57230	0
AT1G57240	0
AT1G57250	0
AT1G57260	0
AT1G57270	0
AT1G57280	0
AT1G57290	0
AT1G57300	0
AT1G57310	0
AT1G57320	0
AT1G57330	0
AT1G57340	0
AT1G57350	0
AT1G57360	0
AT1G57370	0
AT1G57380	0
AT1G57390	0
AT1G57400	0
AT1G57410	0
AT1G57420	0
AT1G57430	0
AT1G57440	0
AT1G57450	0
AT1G57460	0
AT1G57470	0
AT1G57480	0
AT1G57490	0
AT1G57500	0
AT1G57510	0
AT1G57520	0
AT1G57530	0
AT1G57540	409
AT1G57550	0
AT1G57560	7
AT1G57565	0
AT1G57570	0
AT1G57580	0
AT1G57590	0
AT1G57600	814
AT1G57610	2214
AT1G57613	0
AT1G57620	1734
AT1G57630	0
AT1G57640	0
AT1G57650	0
AT1G57660	7404
AT1G57670	0
AT1G57680	3252
AT1G57690	0
AT1G57700	1285
AT1G57710	0
AT1G57720	18530
AT1G57730	0
AT1G57740	0
AT1G57750	0
AT1G57760	0
AT1G57765	856
AT1G57770	275
AT1G57775	0
AT1G57777	0
AT1G57780	0
AT1G57790	227
AT1G57800	2
AT1G57810	0
AT1G57820	20218
AT1G57830	0
AT1G57835	0
AT1G57840	0
AT1G57850	0
AT1G57860	3373
AT1G57870	1006
AT1G57900	0
AT1G57906	0
AT1G57943	9
AT1G57980	9
AT1G57990	37
AT1G58007	46
AT1G58010	0
AT1G58020	0
AT1G58025	3337
AT1G58030	1358
AT1G58037	0
AT1G58040	0
AT1G58050	79
AT1G58055	0
AT1G58060	1776
AT1G58070	1
AT1G58080	2204
AT1G58090	0
AT1G58100	1663
AT1G58110	1395
AT1G58120	0
AT1G58130	14
AT1G58140	0
AT1G58150	27
AT1G58160	16
AT1G58170	247
AT1G58180	143
AT1G58190	1
AT1G58200	1458
AT1G58210	348
AT1G58215	5
AT1G58220	498
AT1G58223	0
AT1G58225	0
AT1G58230	1909
AT1G58235	266
AT1G58242	0
AT1G58245	0
AT1G58248	0
AT1G58250	3659
AT1G58260	0
AT1G58265	0
AT1G58270	130
AT1G58280	584
AT1G58290	1509
AT1G58300	0
AT1G58310	210
AT1G58320	0
AT1G58330	1
AT1G58340	1471
AT1G58350	1299
AT1G58360	2967
AT1G58370	85
AT1G58380	3504
AT1G58390	161
AT1G58400	38
AT1G58410	613
AT1G58420	32
AT1G58430	5
AT1G58440	1361
AT1G58450	0
AT1G58460	0
AT1G58470	847
AT1G58520	448
AT1G58525	0
AT1G58561	10
AT1G58590	265
AT1G58602	376
AT1G58643	0
AT1G58684	1
AT1G58725	0
AT1G58766	0
AT1G58807	0
AT1G58808	0
AT1G58848	51
AT1G58889	0
AT1G58936	0
AT1G58983	0
AT1G59030	0
AT1G59077	0
AT1G59124	1
AT1G59171	0
AT1G59218	0
AT1G59265	0
AT1G59312	0
AT1G59359	0
AT1G59406	0
AT1G59453	0
AT1G59460	0
AT1G59470	0
AT1G59500	0
AT1G59510	427
AT1G59520	626
AT1G59530	0
AT1G59540	3022
AT1G59550	0
AT1G59560	616
AT1G59570	0
AT1G59580	619
AT1G59590	3
AT1G59600	1877
AT1G59610	4302
AT1G59620	157
AT1G59630	0
AT1G59640	536
AT1G59650	1641
AT1G59660	1168
AT1G59670	0
AT1G59675	0
AT1G59680	0
AT1G59690	0
AT1G59700	16
AT1G59710	609
AT1G59720	245
AT1G59722	0
AT1G59723	0
AT1G59724	0
AT1G59725	3
AT1G59730	0
AT1G59740	217
AT1G59750	5517
AT1G59760	3904
AT1G59770	0
AT1G59780	10
AT1G59790	0
AT1G59800	0
AT1G59810	0
AT1G59820	2475
AT1G59830	2179
AT1G59833	0
AT1G59835	0
AT1G59840	408
AT1G59850	3
AT1G59860	16
AT1G59865	0
AT1G59870	1935
AT1G59880	0
AT1G59885	0
AT1G59890	4028
AT1G59900	3898
AT1G59910	1108
AT1G59920	0
AT1G59930	0
AT1G59940	0
AT1G59950	0
AT1G59960	1457
AT1G59970	366
AT1G59980	1106
AT1G59990	2006
AT1G60000	730
AT1G60010	497
AT1G60020	0
AT1G60025	0
AT1G60030	154
AT1G60040	0
AT1G60050	0
AT1G60060	425
AT1G60070	3472
AT1G60072	0
AT1G60073	0
AT1G60075	0
AT1G60080	1158
AT1G60090	0
AT1G60095	0
AT1G60110	0
AT1G60120	0
AT1G60130	0
AT1G60140	1043
AT1G60150	0
AT1G60160	2576
AT1G60170	3446
AT1G60180	0
AT1G60190	5
AT1G60200	4378
AT1G60220	1796
AT1G60230	646
AT1G60240	0
AT1G60250	0
AT1G60260	507
AT1G60270	302
AT1G60280	0
AT1G60290	0
AT1G60300	0
AT1G60310	0
AT1G60320	0
AT1G60330	0
AT1G60340	1
AT1G60350	0
AT1G60360	61
AT1G60370	0
AT1G60380	0
AT1G60390	1050
AT1G60400	0
AT1G60410	0
AT1G60420	2335
AT1G60430	352
AT1G60440	1016
AT1G60450	0
AT1G60460	164
AT1G60470	0
AT1G60480	3
AT1G60490	1619
AT1G60500	45
AT1G60505	0
AT1G60510	0
AT1G60520	0
AT1G60525	258
AT1G60530	0
AT1G60540	0
AT1G60545	78
AT1G60550	787
AT1G60560	931
AT1G60570	0
AT1G60580	0
AT1G60590	577
AT1G60600	385
AT1G60610	1735
AT1G60620	922
AT1G60625	0
AT1G60630	1721
AT1G60640	2884
AT1G60650	1589
AT1G60660	1723
AT1G60670	1014
AT1G60680	1
AT1G60690	324
AT1G60700	306
AT1G60710	1553
AT1G60720	0
AT1G60730	198
AT1G60740	9
AT1G60750	0
AT1G60760	0
AT1G60770	3822
AT1G60780	4684
AT1G60783	0
AT1G60787	0
AT1G60790	992
AT1G60800	5169
AT1G60810	1788
AT1G60815	0
AT1G60820	0
AT1G60830	12
AT1G60835	0
AT1G60840	6
AT1G60850	1810
AT1G60860	2486
AT1G60870	2120
AT1G60880	0
AT1G60890	3092
AT1G60900	4514
AT1G60910	0
AT1G60913	0
AT1G60920	0
AT1G60930	621
AT1G60940	1749
AT1G60950	7970
AT1G60960	248
AT1G60970	16
AT1G60980	0
AT1G60983	0
AT1G60985	0
AT1G60986	0
AT1G60987	0
AT1G60989	5
AT1G60990	466
AT1G60995	1307
AT1G61000	1378
AT1G61010	3704
AT1G61020	0
AT1G61030	806
AT1G61040	2339
AT1G61050	0
AT1G61060	0
AT1G61065	115
AT1G61070	7
AT1G61080	0
AT1G61090	0
AT1G61093	0
AT1G61095	0
AT1G61097	0
AT1G61100	2124
AT1G61105	0
AT1G61110	1
AT1G61120	0
AT1G61130	71
AT1G61140	1486
AT1G61150	3158
AT1G61160	0
AT1G61165	0
AT1G61170	585
AT1G61180	1171
AT1G61190	111
AT1G61200	0
AT1G61210	1448
AT1G61215	163
AT1G61224	0
AT1G61226	0
AT1G61230	0
AT1G61240	1231
AT1G61250	4980
AT1G61255	16
AT1G61260	285
AT1G61270	0
AT1G61275	4
AT1G61280	131
AT1G61290	71
AT1G61300	1
AT1G61310	432
AT1G61320	0
AT1G61330	0
AT1G61340	218
AT1G61350	1337
AT1G61360	528
AT1G61370	304
AT1G61380	510
AT1G61390	92
AT1G61400	338
AT1G61410	12
AT1G61415	48
AT1G61420	150
AT1G61430	409
AT1G61440	21
AT1G61450	959
AT1G61460	327
AT1G61470	20
AT1G61475	0
AT1G61480	0
AT1G61490	82
AT1G61500	663
AT1G61510	0
AT1G61520	7779
AT1G61540	0
AT1G61542	0
AT1G61550	0
AT1G61560	7
AT1G61562	0
AT1G61563	0
AT1G61565	0
AT1G61566	0
AT1G61570	4407
AT1G61575	22
AT1G61580	2699
AT1G61590	0
AT1G61600	314
AT1G61610	12
AT1G61620	1913
AT1G61630	0
AT1G61640	1056
AT1G61650	0
AT1G61660	386
AT1G61665	0
AT1G61667	201
AT1G61670	1540
AT1G61680	30
AT1G61685	0
AT1G61688	0
AT1G61690	1490
AT1G61700	0
AT1G61710	44
AT1G61720	0
AT1G61730	6944
AT1G61732	0
AT1G61740	2097
AT1G61750	0
AT1G61760	32
AT1G61770	1355
AT1G61780	1865
AT1G61790	5621
AT1G61795	217
AT1G61800	6
AT1G61810	191
AT1G61820	644
AT1G61830	49
AT1G61840	15
AT1G61850	994
AT1G61860	14
AT1G61870	5626
AT1G61880	0
AT1G61890	658
AT1G61900	1578
AT1G61910	0
AT1G61920	15
AT1G61930	128
AT1G61940	0
AT1G61950	0
AT1G61960	395
AT1G61970	266
AT1G61980	882
AT1G61990	1732
AT1G62000	0
AT1G62010	747
AT1G62020	4412
AT1G62030	199
AT1G62035	1
AT1G62040	869
AT1G62045	507
AT1G62050	1197
AT1G62055	0
AT1G62060	0
AT1G62070	0
AT1G62075	0
AT1G62080	0
AT1G62085	800
AT1G62090	0
AT1G62095	0
AT1G62110	1338
AT1G62120	555
AT1G62130	697
AT1G62150	532
AT1G62160	0
AT1G62170	0
AT1G62180	1339
AT1G62190	0
AT1G62200	392
AT1G62210	0
AT1G62214	0
AT1G62220	0
AT1G62225	1
AT1G62230	0
AT1G62240	0
AT1G62250	308
AT1G62260	522
AT1G62262	0
AT1G62270	0
AT1G62280	0
AT1G62290	735
AT1G62300	235
AT1G62305	139
AT1G62310	867
AT1G62320	1
AT1G62330	1997
AT1G62333	7
AT1G62340	0
AT1G62350	219
AT1G62355	52
AT1G62360	7400
AT1G62370	44
AT1G62380	2314
AT1G62390	10450
AT1G62400	32
AT1G62410	0
AT1G62420	0
AT1G62421	0
AT1G62422	189
AT1G62430	2222
AT1G62440	2
AT1G62450	0
AT1G62460	0
AT1G62480	27923
AT1G62490	39
AT1G62500	42513
AT1G62510	0
AT1G62515	0
AT1G62520	335
AT1G62530	0
AT1G62540	6
AT1G62550	0
AT1G62560	1152
AT1G62570	333
AT1G62580	16
AT1G62590	252
AT1G62600	215
AT1G62610	187
AT1G62620	0
AT1G62630	0
AT1G62640	2798
AT1G62650	0
AT1G62660	64
AT1G62670	693
AT1G62680	333
AT1G62690	20
AT1G62695	0
AT1G62700	20
AT1G62710	137
AT1G62720	85
AT1G62730	375
AT1G62740	3568
AT1G62750	2797
AT1G62760	0
AT1G62766	0
AT1G62770	20
AT1G62780	402
AT1G62790	3839
AT1G62800	143
AT1G62810	1412
AT1G62820	1306
AT1G62830	2127
AT1G62835	31
AT1G62840	0
AT1G62850	422
AT1G62860	325
AT1G62870	773
AT1G62880	1065
AT1G62886	0
AT1G62890	0
AT1G62895	0
AT1G62900	0
AT1G62910	118
AT1G62914	106
AT1G62915	100
AT1G62920	104
AT1G62930	481
AT1G62935	0
AT1G62940	6
AT1G62950	948
AT1G62960	1173
AT1G62970	1899
AT1G62975	33
AT1G62978	0
AT1G62980	0
AT1G62981	0
AT1G62990	3
AT1G63000	3525
AT1G63005	0
AT1G63010	1248
AT1G63020	2123
AT1G63030	0
AT1G63040	0
AT1G63050	713
AT1G63055	10
AT1G63057	0
AT1G63060	0
AT1G63070	0
AT1G63080	353
AT1G63090	803
AT1G63100	6451
AT1G63105	0
AT1G63110	2679
AT1G63120	94
AT1G63130	777
AT1G63140	8
AT1G63150	76
AT1G63160	1815
AT1G63170	2777
AT1G63180	185
AT1G63190	0
AT1G63200	0
AT1G63205	0
AT1G63206	0
AT1G63210	0
AT1G63220	510
AT1G63230	82
AT1G63240	1344
AT1G63245	1
AT1G63250	896
AT1G63260	1031
AT1G63270	540
AT1G63280	0
AT1G63290	1867
AT1G63295	2
AT1G63300	939
AT1G63310	673
AT1G63320	1
AT1G63330	2
AT1G63340	5
AT1G63350	0
AT1G63360	0
AT1G63370	0
AT1G63380	4
AT1G63390	2
AT1G63400	140
AT1G63410	0
AT1G63420	533
AT1G63430	1590
AT1G63440	279
AT1G63450	0
AT1G63460	1384
AT1G63470	6808
AT1G63480	5164
AT1G63490	1608
AT1G63500	1640
AT1G63510	0
AT1G63520	0
AT1G63522	0
AT1G63530	38
AT1G63535	0
AT1G63540	0
AT1G63550	0
AT1G63570	0
AT1G63580	0
AT1G63590	0
AT1G63600	0
AT1G63610	1134
AT1G63615	23
AT1G63630	62
AT1G63640	4879
AT1G63650	3107
AT1G63660	5157
AT1G63670	2942
AT1G63680	2700
AT1G63690	2447
AT1G63700	3765
AT1G63710	13
AT1G63720	198
AT1G63730	320
AT1G63740	500
AT1G63750	42
AT1G63760	91
AT1G63770	8037
AT1G63780	1984
AT1G63790	0
AT1G63800	292
AT1G63810	3050
AT1G63820	48
AT1G63830	2211
AT1G63835	0
AT1G63840	292
AT1G63850	2127
AT1G63855	327
AT1G63860	597
AT1G63870	0
AT1G63880	140
AT1G63900	745
AT1G63910	1
AT1G63920	0
AT1G63930	0
AT1G63940	6873
AT1G63950	0
AT1G63960	3
AT1G63970	1152
AT1G63980	3413
AT1G63990	26
AT1G64000	0
AT1G64010	0
AT1G64020	1
AT1G64030	0
AT1G64035	0
AT1G64040	3196
AT1G64050	2143
AT1G64060	262
AT1G64065	0
AT1G64070	0
AT1G64080	1194
AT1G64090	7691
AT1G64100	71
AT1G64105	4
AT1G64107	0
AT1G64110	0
AT1G64120	0
AT1G64130	0
AT1G64140	4131
AT1G64150	283
AT1G64160	0
AT1G64170	363
AT1G64180	697
AT1G64185	128
AT1G64190	1731
AT1G64195	0
AT1G64200	183
AT1G64210	0
AT1G64220	109
AT1G64230	7867
AT1G64235	0
AT1G64240	244
AT1G64250	175
AT1G64253	2
AT1G64255	0
AT1G64260	882
AT1G64270	392
AT1G64280	629
AT1G64290	0
AT1G64295	0
AT1G64300	203
AT1G64310	91
AT1G64320	95
AT1G64330	2266
AT1G64340	0
AT1G64350	1273
AT1G64355	1181
AT1G64360	0
AT1G64370	445
AT1G64380	54
AT1G64385	2326
AT1G64390	4535
AT1G64400	9
AT1G64405	32
AT1G64410	0
AT1G64420	0
AT1G64430	885
AT1G64440	667
AT1G64450	479
AT1G64455	0
AT1G64460	915
AT1G64480	0
AT1G64490	1358
AT1G64500	67
AT1G64510	2803
AT1G64520	9208
AT1G64530	782
AT1G64540	11
AT1G64550	3832
AT1G64560	1
AT1G64561	0
AT1G64563	87
AT1G64570	1763
AT1G64572	308
AT1G64580	626
AT1G64583	187
AT1G64584	0
AT1G64585	0
AT1G64590	0
AT1G64600	788
AT1G64610	234
AT1G64618	3
AT1G64620	788
AT1G64625	143
AT1G64630	1118
AT1G64633	0
AT1G64640	533
AT1G64650	5106
AT1G64660	61
AT1G64670	1312
AT1G64680	211
AT1G64690	29
AT1G64700	37
AT1G64710	856
AT1G64720	3939
AT1G64730	0
AT1G64740	1050
AT1G64750	7938
AT1G64760	1642
AT1G64770	262
AT1G64780	796
AT1G64790	7581
AT1G64795	0
AT1G64800	0
AT1G64810	520
AT1G64820	8
AT1G64830	0
AT1G64840	972
AT1G64850	638
AT1G64860	807
AT1G64870	0
AT1G64880	9136
AT1G64890	744
AT1G64900	0
AT1G64910	0
AT1G64920	0
AT1G64930	0
AT1G64940	2
AT1G64950	156
AT1G64960	1454
AT1G64970	918
AT1G64980	1771
AT1G64990	1647
AT1G65000	127
AT1G65010	6447
AT1G65020	1342
AT1G65030	1625
AT1G65032	225
AT1G65040	1419
AT1G65050	1
AT1G65060	124
AT1G65070	790
AT1G65080	330
AT1G65090	0
AT1G65110	125
AT1G65113	0
AT1G65120	259
AT1G65130	156
AT1G65140	0
AT1G65150	1201
AT1G65160	0
AT1G65165	0
AT1G65170	0
AT1G65180	168
AT1G65190	9
AT1G65200	10
AT1G65210	0
AT1G65220	4210
AT1G65230	153
AT1G65240	31
AT1G65250	92
AT1G65260	1934
AT1G65270	4656
AT1G65280	2267
AT1G65290	8700
AT1G65295	1963
AT1G65300	0
AT1G65310	0
AT1G65320	245
AT1G65330	0
AT1G65340	0
AT1G65342	1
AT1G65346	0
AT1G65347	0
AT1G65349	0
AT1G65350	1
AT1G65352	0
AT1G65360	0
AT1G65365	0
AT1G65370	6020
AT1G65380	1285
AT1G65385	0
AT1G65390	0
AT1G65410	863
AT1G65420	47
AT1G65425	0
AT1G65430	1028
AT1G65440	11318
AT1G65450	3
AT1G65470	3221
AT1G65480	0
AT1G65481	0
AT1G65483	0
AT1G65484	0
AT1G65485	0
AT1G65486	0
AT1G65490	0
AT1G65500	148
AT1G65510	0
AT1G65520	342
AT1G65540	1669
AT1G65541	0
AT1G65550	0
AT1G65560	591
AT1G65570	0
AT1G65580	1893
AT1G65585	0
AT1G65590	913
AT1G65610	3
AT1G65620	140
AT1G65630	0
AT1G65640	0
AT1G65642	0
AT1G65650	3465
AT1G65660	1945
AT1G65670	0
AT1G65680	0
AT1G65681	0
AT1G65690	0
AT1G65700	2360
AT1G65710	1600
AT1G65720	3572
AT1G65730	12
AT1G65735	0
AT1G65740	0
AT1G65750	0
AT1G65760	0
AT1G65770	0
AT1G65780	0
AT1G65790	19
AT1G65800	0
AT1G65810	2003
AT1G65820	2307
AT1G65830	0
AT1G65840	2701
AT1G65845	6
AT1G65850	0
AT1G65860	593
AT1G65870	0
AT1G65875	1
AT1G65880	2
AT1G65890	70
AT1G65900	2477
AT1G65910	161
AT1G65920	1394
AT1G65930	16017
AT1G65940	0
AT1G65950	589
AT1G65960	7900
AT1G65970	12
AT1G65980	9929
AT1G65985	38
AT1G65990	0
AT1G66000	0
AT1G66010	0
AT1G66020	0
AT1G66030	0
AT1G66040	43
AT1G66045	0
AT1G66050	206
AT1G66060	5
AT1G66070	2580
AT1G66080	881
AT1G66090	1
AT1G66100	0
AT1G66110	22
AT1G66120	1
AT1G66130	285
AT1G66140	560
AT1G66145	0
AT1G66150	3613
AT1G66160	3
AT1G66170	0
AT1G66173	0
AT1G66180	237
AT1G66190	21
AT1G66200	13956
AT1G66210	0
AT1G66220	0
AT1G66230	19
AT1G66235	0
AT1G66240	3016
AT1G66245	0
AT1G66250	4457
AT1G66260	5703
AT1G66270	0
AT1G66280	0
AT1G66290	0
AT1G66300	0
AT1G66310	0
AT1G66320	0
AT1G66330	695
AT1G66340	1398
AT1G66345	330
AT1G66350	992
AT1G66360	0
AT1G66370	3
AT1G66380	106
AT1G66390	1
AT1G66400	244
AT1G66410	15780
AT1G66420	0
AT1G66430	6753
AT1G66440	0
AT1G66450	0
AT1G66460	1
AT1G66465	0
AT1G66470	0
AT1G66480	26
AT1G66490	0
AT1G66500	89
AT1G66510	753
AT1G66520	375
AT1G66530	3228
AT1G66534	0
AT1G66540	84
AT1G66550	0
AT1G66560	0
AT1G66570	0
AT1G66580	17870
AT1G66590	88
AT1G66600	0
AT1G66610	0
AT1G66620	1435
AT1G66630	0
AT1G66640	0
AT1G66650	30
AT1G66660	662
AT1G66670	2626
AT1G66680	2490
AT1G66690	0
AT1G66700	0
AT1G66710	0
AT1G66720	0
AT1G66725	5
AT1G66730	1421
AT1G66740	1653
AT1G66750	623
AT1G66760	1017
AT1G66770	0
AT1G66780	0
AT1G66783	0
AT1G66795	0
AT1G66800	11
AT1G66810	14
AT1G66820	0
AT1G66830	109
AT1G66840	129
AT1G66850	0
AT1G66852	0
AT1G66855	0
AT1G66860	0
AT1G66870	0
AT1G66880	630
AT1G66890	207
AT1G66900	166
AT1G66910	66
AT1G66920	0
AT1G66930	0
AT1G66940	205
AT1G66950	0
AT1G66960	0
AT1G66970	2439
AT1G66980	896
AT1G66990	0
AT1G67000	0
AT1G67010	0
AT1G67020	12
AT1G67025	0
AT1G67030	0
AT1G67035	649
AT1G67040	6643
AT1G67050	86
AT1G67060	1019
AT1G67070	19
AT1G67080	1090
AT1G67090	19653
AT1G67100	4
AT1G67105	0
AT1G67110	8
AT1G67120	5321
AT1G67130	0
AT1G67140	3027
AT1G67148	0
AT1G67150	5
AT1G67160	0
AT1G67170	727
AT1G67180	552
AT1G67190	493
AT1G67195	0
AT1G67200	0
AT1G67210	506
AT1G67220	42
AT1G67230	9119
AT1G67235	0
AT1G67238	0
AT1G67240	0
AT1G67250	2998
AT1G67260	0
AT1G67265	37
AT1G67270	0
AT1G67280	2343
AT1G67290	0
AT1G67300	1991
AT1G67310	1290
AT1G67320	2287
AT1G67325	2292
AT1G67328	0
AT1G67330	0
AT1G67340	2166
AT1G67350	4331
AT1G67360	1367
AT1G67365	25
AT1G67370	166
AT1G67390	0
AT1G67400	473
AT1G67410	319
AT1G67420	805
AT1G67430	36707
AT1G67440	682
AT1G67450	0
AT1G67455	0
AT1G67460	3
AT1G67470	102
AT1G67480	2277
AT1G67481	0
AT1G67490	1373
AT1G67500	1348
AT1G67510	470
AT1G67520	127
AT1G67530	493
AT1G67540	0
AT1G67550	591
AT1G67560	2177
AT1G67570	365
AT1G67580	2688
AT1G67590	861
AT1G67600	15
AT1G67610	28
AT1G67620	1018
AT1G67623	0
AT1G67626	0
AT1G67630	2779
AT1G67635	0
AT1G67640	0
AT1G67645	0
AT1G67650	16
AT1G67660	1103
AT1G67670	0
AT1G67680	3797
AT1G67690	1379
AT1G67700	1356
AT1G67710	23
AT1G67720	1478
AT1G67730	4826
AT1G67740	2206
AT1G67750	855
AT1G67760	2
AT1G67770	535
AT1G67775	0
AT1G67780	952
AT1G67785	4124
AT1G67790	0
AT1G67792	35
AT1G67800	234
AT1G67810	0
AT1G67820	671
AT1G67830	2872
AT1G67840	891
AT1G67850	1624
AT1G67855	23
AT1G67856	0
AT1G67860	1484
AT1G67865	422
AT1G67870	3220
AT1G67880	901
AT1G67890	1236
AT1G67900	1209
AT1G67910	24
AT1G67920	5
AT1G67930	1834
AT1G67940	405
AT1G67950	685
AT1G67960	702
AT1G67970	577
AT1G67980	0
AT1G67990	7
AT1G68000	2560
AT1G68010	1189
AT1G68020	1549
AT1G68030	211
AT1G68040	0
AT1G68050	1748
AT1G68060	7470
AT1G68070	911
AT1G68080	677
AT1G68090	0
AT1G68100	1204
AT1G68110	8
AT1G68120	513
AT1G68130	1061
AT1G68140	2348
AT1G68150	196
AT1G68160	408
AT1G68170	6
AT1G68180	1
AT1G68185	1632
AT1G68190	346
AT1G68200	83
AT1G68210	0
AT1G68220	1849
AT1G68230	97
AT1G68238	330
AT1G68240	0
AT1G68250	0
AT1G68260	654
AT1G68270	0
AT1G68280	0
AT1G68285	0
AT1G68290	0
AT1G68300	860
AT1G68310	1215
AT1G68320	0
AT1G68325	0
AT1G68330	129
AT1G68340	203
AT1G68350	20
AT1G68360	499
AT1G68370	2513
AT1G68380	0
AT1G68390	4
AT1G68400	4008
AT1G68410	958
AT1G68420	0
AT1G68430	499
AT1G68440	142
AT1G68450	0
AT1G68460	0
AT1G68470	59
AT1G68480	391
AT1G68490	2034
AT1G68500	0
AT1G68510	0
AT1G68520	192
AT1G68526	0
AT1G68530	1594
AT1G68540	260
AT1G68550	3836
AT1G68560	15434
AT1G68568	0
AT1G68570	115
AT1G68580	3205
AT1G68585	28
AT1G68590	2436
AT1G68600	54
AT1G68610	0
AT1G68620	0
AT1G68630	3
AT1G68640	2408
AT1G68650	538
AT1G68660	647
AT1G68670	2072
AT1G68680	1441
AT1G68690	426
AT1G68700	1
AT1G68710	697
AT1G68720	4996
AT1G68723	1
AT1G68725	8
AT1G68730	359
AT1G68735	0
AT1G68740	578
AT1G68750	0
AT1G68760	1278
AT1G68765	52
AT1G68770	0
AT1G68780	2651
AT1G68790	6231
AT1G68795	74
AT1G68800	367
AT1G68810	474
AT1G68820	862
AT1G68825	0
AT1G68830	356
AT1G68840	0
AT1G68845	0
AT1G68850	0
AT1G68860	0
AT1G68862	25
AT1G68870	148
AT1G68872	357
AT1G68875	10
AT1G68877	0
AT1G68880	0
AT1G68890	1370
AT1G68905	0
AT1G68907	0
AT1G68910	1144
AT1G68920	2356
AT1G68930	367
AT1G68935	0
AT1G68937	0
AT1G68940	0
AT1G68945	1382
AT1G68950	0
AT1G68960	0
AT1G68970	0
AT1G68980	1185
AT1G68990	2267
AT1G69000	0
AT1G69010	1568
AT1G69020	279
AT1G69030	1829
AT1G69040	2281
AT1G69050	6
AT1G69060	1232
AT1G69070	5626
AT1G69080	10
AT1G69085	0
AT1G69090	0
AT1G69100	0
AT1G69110	0
AT1G69120	8
AT1G69130	0
AT1G69140	0
AT1G69150	0
AT1G69160	117
AT1G69170	276
AT1G69180	59
AT1G69190	3
AT1G69200	1294
AT1G69210	782
AT1G69220	2138
AT1G69230	28
AT1G69240	0
AT1G69250	3151
AT1G69252	976
AT1G69260	194
AT1G69270	202
AT1G69280	158
AT1G69290	327
AT1G69295	4463
AT1G69300	0
AT1G69310	51
AT1G69320	0
AT1G69325	10
AT1G69330	931
AT1G69340	1612
AT1G69350	397
AT1G69360	774
AT1G69370	756
AT1G69380	475
AT1G69390	1140
AT1G69400	606
AT1G69410	1745
AT1G69420	8842
AT1G69430	14
AT1G69440	947
AT1G69450	127
AT1G69460	3408
AT1G69470	0
AT1G69480	0
AT1G69485	19
AT1G69490	0
AT1G69500	4
AT1G69510	3744
AT1G69520	40
AT1G69523	1
AT1G69526	0
AT1G69530	1954
AT1G69540	0
AT1G69543	0
AT1G69550	695
AT1G69560	0
AT1G69570	3
AT1G69572	0
AT1G69580	893
AT1G69587	234
AT1G69588	0
AT1G69590	0
AT1G69600	471
AT1G69610	135
AT1G69620	34277
AT1G69630	2
AT1G69640	1818
AT1G69650	0
AT1G69660	0
AT1G69670	1056
AT1G69680	538
AT1G69690	595
AT1G69700	2655
AT1G69710	73
AT1G69720	0
AT1G69730	38
AT1G69740	3940
AT1G69750	294
AT1G69760	598
AT1G69770	7461
AT1G69780	1149
AT1G69790	0
AT1G69792	0
AT1G69795	0
AT1G69797	0
AT1G69800	1306
AT1G69810	0
AT1G69818	0
AT1G69820	0
AT1G69825	0
AT1G69828	0
AT1G69830	4396
AT1G69840	1265
AT1G69850	1692
AT1G69860	0
AT1G69870	99
AT1G69880	155
AT1G69890	347
AT1G69900	26
AT1G69910	4181
AT1G69920	0
AT1G69930	0
AT1G69935	219
AT1G69940	0
AT1G69950	1024
AT1G69960	2020
AT1G69970	109
AT1G69980	800
AT1G69981	0
AT1G69990	0
AT1G70000	50
AT1G70010	0
AT1G70020	20
AT1G70030	0
AT1G70040	0
AT1G70050	0
AT1G70060	2551
AT1G70070	1621
AT1G70080	0
AT1G70090	3479
AT1G70100	1390
AT1G70110	33
AT1G70120	0
AT1G70130	0
AT1G70140	27
AT1G70150	280
AT1G70160	6010
AT1G70170	0
AT1G70175	0
AT1G70180	2204
AT1G70185	4
AT1G70190	2551
AT1G70200	1229
AT1G70209	0
AT1G70210	1232
AT1G70220	27
AT1G70230	109
AT1G70250	57
AT1G70260	243
AT1G70270	0
AT1G70280	1308
AT1G70290	399
AT1G70300	258
AT1G70310	5677
AT1G70320	16243
AT1G70330	604
AT1G70335	0
AT1G70340	399
AT1G70350	1181
AT1G70360	248
AT1G70370	8391
AT1G70380	0
AT1G70390	0
AT1G70400	0
AT1G70410	528
AT1G70420	13
AT1G70430	378
AT1G70440	0
AT1G70450	0
AT1G70460	0
AT1G70470	387
AT1G70475	0
AT1G70480	772
AT1G70490	10576
AT1G70500	4
AT1G70505	347
AT1G70510	1139
AT1G70518	204
AT1G70520	420
AT1G70530	867
AT1G70540	0
AT1G70550	443
AT1G70560	777
AT1G70570	1988
AT1G70580	383
AT1G70581	34
AT1G70590	577
AT1G70600	42250
AT1G70610	353
AT1G70620	4303
AT1G70630	290
AT1G70640	0
AT1G70645	0
AT1G70650	108
AT1G70660	367
AT1G70670	480
AT1G70680	0
AT1G70690	99
AT1G70700	291
AT1G70710	7698
AT1G70720	11
AT1G70730	2997
AT1G70740	629
AT1G70750	172
AT1G70760	0
AT1G70770	5297
AT1G70780	3390
AT1G70790	412
AT1G70800	5
AT1G70810	213
AT1G70820	9
AT1G70830	16823
AT1G70840	0
AT1G70850	23
AT1G70860	0
AT1G70870	0
AT1G70880	0
AT1G70885	0
AT1G70890	0
AT1G70895	713
AT1G70900	666
AT1G70910	0
AT1G70920	3
AT1G70940	552
AT1G70944	0
AT1G70949	0
AT1G70950	523
AT1G70960	0
AT1G70970	0
AT1G70980	1716
AT1G70985	65
AT1G70990	7
AT1G71000	6
AT1G71002	0
AT1G71010	7040
AT1G71015	0
AT1G71020	1294
AT1G71030	41
AT1G71040	91
AT1G71050	0
AT1G71060	292
AT1G71070	2479
AT1G71080	1792
AT1G71090	1020
AT1G71100	1484
AT1G71110	444
AT1G71120	0
AT1G71130	732
AT1G71140	3
AT1G71150	1
AT1G71160	0
AT1G71170	805
AT1G71180	917
AT1G71190	393
AT1G71200	0
AT1G71210	1650
AT1G71220	7337
AT1G71230	605
AT1G71235	0
AT1G71240	578
AT1G71250	1
AT1G71260	3674
AT1G71270	2929
AT1G71280	0
AT1G71290	0
AT1G71300	0
AT1G71310	1567
AT1G71320	0
AT1G71330	164
AT1G71340	591
AT1G71350	1354
AT1G71360	852
AT1G71370	0
AT1G71380	2
AT1G71390	0
AT1G71400	0
AT1G71410	1580
AT1G71420	214
AT1G71430	469
AT1G71440	1466
AT1G71450	0
AT1G71460	746
AT1G71470	0
AT1G71480	91
AT1G71490	378
AT1G71500	1362
AT1G71520	0
AT1G71528	4
AT1G71530	0
AT1G71680	0
AT1G71690	0
AT1G71691	1278
AT1G71692	40
AT1G71695	2956
AT1G71696	990
AT1G71697	209
AT1G71700	0
AT1G71710	1202
AT1G71720	1199
AT1G71730	1966
AT1G71740	3
AT1G71750	525
AT1G71760	354
AT1G71770	92
AT1G71780	1350
AT1G71790	1269
AT1G71800	901
AT1G71810	169
AT1G71820	4753
AT1G71828	0
AT1G71830	1732
AT1G71840	3592
AT1G71850	1655
AT1G71860	2409
AT1G71865	655
AT1G71866	0
AT1G71870	2809
AT1G71880	202
AT1G71890	70
AT1G71900	1677
AT1G71910	7
AT1G71920	15
AT1G71930	0
AT1G71940	563
AT1G71950	2018
AT1G71960	120
AT1G71970	131
AT1G71980	2242
AT1G71990	337
AT1G72000	0
AT1G72010	1400
AT1G72020	6528
AT1G72030	146
AT1G72040	6974
AT1G72050	2404
AT1G72060	3
AT1G72070	3
AT1G72080	0
AT1G72090	3595
AT1G72100	0
AT1G72110	0
AT1G72120	0
AT1G72125	2
AT1G72130	117
AT1G72131	0
AT1G72140	17
AT1G72141	0
AT1G72150	2053
AT1G72160	1704
AT1G72170	1837
AT1G72175	258
AT1G72180	709
AT1G72190	230
AT1G72200	35
AT1G72210	940
AT1G72220	1
AT1G72230	116
AT1G72240	0
AT1G72250	4601
AT1G72260	1
AT1G72270	66
AT1G72275	512
AT1G72280	141
AT1G72290	0
AT1G72300	447
AT1G72310	1384
AT1G72320	4034
AT1G72330	1429
AT1G72340	1918
AT1G72350	2
AT1G72360	116
AT1G72370	39943
AT1G72390	2605
AT1G72410	2808
AT1G72416	186
AT1G72420	439
AT1G72430	86
AT1G72440	4721
AT1G72450	1067
AT1G72460	0
AT1G72470	954
AT1G72480	2463
AT1G72490	0
AT1G72500	2055
AT1G72510	797
AT1G72520	26
AT1G72530	201
AT1G72540	31
AT1G72545	0
AT1G72550	5706
AT1G72560	1945
AT1G72570	0
AT1G72580	0
AT1G72590	0
AT1G72600	2
AT1G72610	1
AT1G72620	0
AT1G72630	1424
AT1G72640	376
AT1G72645	251
AT1G72650	2050
AT1G72660	0
AT1G72670	1768
AT1G72680	601
AT1G72690	272
AT1G72700	2238
AT1G72710	5545
AT1G72720	21
AT1G72730	3835
AT1G72740	1079
AT1G72750	2782
AT1G72755	0
AT1G72760	19
AT1G72770	1563
AT1G72780	0
AT1G72790	280
AT1G72800	80
AT1G72810	1875
AT1G72820	1524
AT1G72830	104
AT1G72840	243
AT1G72850	26
AT1G72852	11
AT1G72855	0
AT1G72860	0
AT1G72870	27
AT1G72880	1716
AT1G72890	73
AT1G72900	131
AT1G72910	0
AT1G72920	0
AT1G72930	20
AT1G72940	114
AT1G72950	20
AT1G72960	0
AT1G72970	3968
AT1G72980	0
AT1G72990	650
AT1G73000	0
AT1G73010	170
AT1G73020	1697
AT1G73030	2004
AT1G73040	34
AT1G73050	0
AT1G73060	1552
AT1G73065	0
AT1G73066	6
AT1G73080	1935
AT1G73090	548
AT1G73100	3800
AT1G73110	138
AT1G73120	0
AT1G73130	374
AT1G73140	9
AT1G73150	761
AT1G73160	0
AT1G73165	0
AT1G73170	598
AT1G73175	0
AT1G73177	814
AT1G73180	1702
AT1G73190	0
AT1G73200	1249
AT1G73210	924
AT1G73220	49
AT1G73230	14191
AT1G73240	1579
AT1G73250	599
AT1G73260	63
AT1G73270	0
AT1G73280	0
AT1G73290	1
AT1G73300	0
AT1G73310	314
AT1G73320	220
AT1G73325	0
AT1G73330	1
AT1G73340	0
AT1G73350	927
AT1G73360	931
AT1G73370	852
AT1G73380	870
AT1G73390	1017
AT1G73400	172
AT1G73410	0
AT1G73430	2324
AT1G73440	176
AT1G73445	3
AT1G73450	1585
AT1G73460	3622
AT1G73470	495
AT1G73480	131
AT1G73490	4157
AT1G73500	141
AT1G73510	0
AT1G73530	380
AT1G73540	390
AT1G73550	9
AT1G73560	0
AT1G73570	312
AT1G73580	0
AT1G73590	9146
AT1G73600	1989
AT1G73603	0
AT1G73607	0
AT1G73610	0
AT1G73620	1278
AT1G73630	495
AT1G73640	172
AT1G73650	859
AT1G73655	444
AT1G73660	1458
AT1G73670	921
AT1G73680	697
AT1G73687	0
AT1G73690	557
AT1G73700	22
AT1G73710	972
AT1G73720	2340
AT1G73730	949
AT1G73740	349
AT1G73750	118
AT1G73760	1996
AT1G73770	539
AT1G73780	0
AT1G73790	47
AT1G73805	3
AT1G73810	27
AT1G73820	1273
AT1G73830	24
AT1G73840	1928
AT1G73850	262
AT1G73860	31
AT1G73870	0
AT1G73875	447
AT1G73880	340
AT1G73885	1085
AT1G73890	122
AT1G73900	0
AT1G73910	70
AT1G73920	1949
AT1G73930	2442
AT1G73940	4199
AT1G73950	1024
AT1G73960	2889
AT1G73965	0
AT1G73970	878
AT1G73980	654
AT1G73990	1590
AT1G74000	52
AT1G74010	5
AT1G74020	116
AT1G74030	3485
AT1G74035	0
AT1G74040	746
AT1G74045	0
AT1G74050	14362
AT1G74055	0
AT1G74060	20545
AT1G74070	555
AT1G74080	0
AT1G74088	208
AT1G74090	1016
AT1G74100	1376
AT1G74110	0
AT1G74120	438
AT1G74130	2
AT1G74140	0
AT1G74150	568
AT1G74160	1918
AT1G74170	623
AT1G74180	516
AT1G74190	0
AT1G74200	143
AT1G74205	0
AT1G74210	476
AT1G74220	0
AT1G74230	4814
AT1G74240	399
AT1G74250	2283
AT1G74260	4916
AT1G74270	5628
AT1G74280	263
AT1G74290	43
AT1G74300	56
AT1G74310	540
AT1G74320	1067
AT1G74330	1088
AT1G74340	884
AT1G74350	116
AT1G74360	91
AT1G74370	440
AT1G74380	1753
AT1G74385	0
AT1G74390	825
AT1G74400	180
AT1G74410	206
AT1G74420	397
AT1G74430	805
AT1G74440	431
AT1G74450	256
AT1G74453	615
AT1G74456	153
AT1G74457	0
AT1G74458	166
AT1G74460	0
AT1G74470	9939
AT1G74480	0
AT1G74490	199
AT1G74500	0
AT1G74510	1378
AT1G74520	1612
AT1G74530	724
AT1G74540	0
AT1G74545	19
AT1G74550	0
AT1G74560	11638
AT1G74570	0
AT1G74580	648
AT1G74590	256
AT1G74600	414
AT1G74610	0
AT1G74620	0
AT1G74630	149
AT1G74640	481
AT1G74650	13
AT1G74660	29
AT1G74670	23
AT1G74675	0
AT1G74680	403
AT1G74690	10058
AT1G74700	221
AT1G74710	402
AT1G74720	4486
AT1G74730	475
AT1G74740	159
AT1G74750	912
AT1G74770	6
AT1G74780	160
AT1G74790	1975
AT1G74800	1882
AT1G74810	0
AT1G74820	0
AT1G74830	0
AT1G74840	1415
AT1G74850	2432
AT1G74860	506
AT1G74870	2
AT1G74875	0
AT1G74880	216
AT1G74890	2389
AT1G74900	33
AT1G74910	1614
AT1G74920	6374
AT1G74929	0
AT1G74930	54
AT1G74940	591
AT1G74950	913
AT1G74960	8866
AT1G74970	2719
AT1G74990	0
AT1G75000	7
AT1G75010	676
AT1G75020	270
AT1G75030	68
AT1G75040	414
AT1G75050	2
AT1G75060	774
AT1G75070	0
AT1G75080	2293
AT1G75090	772
AT1G75100	230
AT1G75110	947
AT1G75120	4750
AT1G75125	105
AT1G75130	703
AT1G75140	1255
AT1G75150	2280
AT1G75160	6
AT1G75163	0
AT1G75166	218
AT1G75170	762
AT1G75180	1198
AT1G75190	914
AT1G75200	3739
AT1G75210	1973
AT1G75220	2418
AT1G75230	1048
AT1G75240	15717
AT1G75250	8
AT1G75260	122
AT1G75261	0
AT1G75270	1393
AT1G75280	374
AT1G75290	40
AT1G75295	91
AT1G75300	0
AT1G75310	3248
AT1G75330	5034
AT1G75335	334
AT1G75340	1378
AT1G75350	4006
AT1G75360	66
AT1G75370	896
AT1G75380	776
AT1G75390	666
AT1G75394	70
AT1G75400	1583
AT1G75410	114
AT1G75420	580
AT1G75430	734
AT1G75440	314
AT1G75450	1614
AT1G75460	15
AT1G75470	0
AT1G75480	0
AT1G75490	0
AT1G75500	5539
AT1G75510	1898
AT1G75520	820
AT1G75530	0
AT1G75540	1155
AT1G75550	9
AT1G75560	3613
AT1G75570	0
AT1G75580	2158
AT1G75590	80
AT1G75600	0
AT1G75610	1
AT1G75620	8
AT1G75630	2124
AT1G75640	2623
AT1G75650	0
AT1G75660	5610
AT1G75670	1499
AT1G75680	4208
AT1G75690	341
AT1G75700	195
AT1G75710	1036
AT1G75717	0
AT1G75720	11
AT1G75730	258
AT1G75740	0
AT1G75750	57
AT1G75760	1262
AT1G75770	41
AT1G75780	937
AT1G75785	0
AT1G75790	0
AT1G75800	3823
AT1G75810	105
AT1G75820	4072
AT1G75830	13
AT1G75840	4606
AT1G75850	1693
AT1G75860	1341
AT1G75870	0
AT1G75880	21
AT1G75890	0
AT1G75891	15
AT1G75900	17
AT1G75910	0
AT1G75920	15
AT1G75930	1
AT1G75940	4
AT1G75945	437
AT1G75950	11759
AT1G75960	29
AT1G75970	0
AT1G75980	826
AT1G75990	2747
AT1G76000	0
AT1G76010	10926
AT1G76020	138
AT1G76030	3168
AT1G76040	1350
AT1G76050	577
AT1G76060	387
AT1G76062	0
AT1G76065	211
AT1G76070	19
AT1G76080	377
AT1G76090	238
AT1G76100	540
AT1G76110	1221
AT1G76120	1288
AT1G76130	327
AT1G76135	0
AT1G76140	3655
AT1G76150	884
AT1G76160	3711
AT1G76170	350
AT1G76180	4209
AT1G76185	383
AT1G76190	0
AT1G76200	4707
AT1G76210	0
AT1G76220	0
AT1G76230	0
AT1G76240	35
AT1G76250	1
AT1G76260	899
AT1G76270	944
AT1G76280	702
AT1G76290	0
AT1G76300	3816
AT1G76310	3842
AT1G76320	1536
AT1G76330	0
AT1G76340	1721
AT1G76350	759
AT1G76360	59
AT1G76370	0
AT1G76380	644
AT1G76390	161
AT1G76400	4694
AT1G76405	1402
AT1G76410	112
AT1G76420	1417
AT1G76430	0
AT1G76440	1054
AT1G76450	741
AT1G76460	525
AT1G76465	0
AT1G76470	0
AT1G76480	0
AT1G76490	6395
AT1G76500	11
AT1G76510	1723
AT1G76520	195
AT1G76530	0
AT1G76540	6704
AT1G76550	1688
AT1G76560	511
AT1G76570	123
AT1G76580	1472
AT1G76590	43
AT1G76600	39
AT1G76610	8
AT1G76620	602
AT1G76630	1488
AT1G76640	0
AT1G76650	118
AT1G76660	4281
AT1G76670	3334
AT1G76680	560
AT1G76690	75
AT1G76700	882
AT1G76705	6
AT1G76710	1245
AT1G76720	74
AT1G76728	0
AT1G76730	508
AT1G76740	1956
AT1G76750	0
AT1G76760	402
AT1G76770	9
AT1G76780	249
AT1G76790	1494
AT1G76800	137
AT1G76810	9634
AT1G76820	41
AT1G76830	0
AT1G76840	0
AT1G76850	2865
AT1G76860	1755
AT1G76870	328
AT1G76878	29
AT1G76880	0
AT1G76890	53
AT1G76892	0
AT1G76900	2223
AT1G76910	0
AT1G76911	0
AT1G76920	1577
AT1G76930	136
AT1G76940	921
AT1G76950	2894
AT1G76952	44
AT1G76954	0
AT1G76955	0
AT1G76960	12
AT1G76965	0
AT1G76970	571
AT1G76980	472
AT1G76990	1250
AT1G76994	0
AT1G77000	894
AT1G77010	132
AT1G77020	1
AT1G77030	5358
AT1G77040	0
AT1G77060	636
AT1G77080	2308
AT1G77090	195
AT1G77093	0
AT1G77095	0
AT1G77100	0
AT1G77110	1121
AT1G77120	4325
AT1G77122	290
AT1G77130	774
AT1G77131	243
AT1G77138	0
AT1G77140	939
AT1G77145	62
AT1G77150	0
AT1G77160	0
AT1G77170	653
AT1G77180	5738
AT1G77190	0
AT1G77200	35
AT1G77210	0
AT1G77220	1439
AT1G77230	347
AT1G77235	1
AT1G77240	0
AT1G77250	1240
AT1G77260	927
AT1G77270	1881
AT1G77280	344
AT1G77290	166
AT1G77300	3081
AT1G77310	328
AT1G77320	1399
AT1G77330	153
AT1G77340	0
AT1G77350	2438
AT1G77360	297
AT1G77370	840
AT1G77380	300
AT1G77390	113
AT1G77400	286
AT1G77405	56
AT1G77410	144
AT1G77420	284
AT1G77440	4662
AT1G77450	28
AT1G77460	1331
AT1G77470	3857
AT1G77480	785
AT1G77490	933
AT1G77500	482
AT1G77510	11477
AT1G77520	15
AT1G77525	6
AT1G77530	0
AT1G77540	1263
AT1G77550	2700
AT1G77560	0
AT1G77570	144
AT1G77580	1932
AT1G77590	3922
AT1G77600	2478
AT1G77610	5953
AT1G77620	829
AT1G77630	3059
AT1G77640	22
AT1G77650	0
AT1G77655	0
AT1G77660	1059
AT1G77670	2259
AT1G77680	1750
AT1G77682	0
AT1G77690	233
AT1G77700	85
AT1G77710	2691
AT1G77720	2532
AT1G77730	0
AT1G77740	5697
AT1G77750	1910
AT1G77760	5542
AT1G77765	57
AT1G77770	628
AT1G77780	0
AT1G77790	58
AT1G77800	4374
AT1G77810	303
AT1G77815	0
AT1G77820	0
AT1G77830	0
AT1G77840	4913
AT1G77850	477
AT1G77855	77
AT1G77860	6
AT1G77870	2
AT1G77880	4
AT1G77885	264
AT1G77890	254
AT1G77910	0
AT1G77920	171
AT1G77930	482
AT1G77932	0
AT1G77940	22570
AT1G77950	0
AT1G77960	0
AT1G77980	0
AT1G77990	84
AT1G77992	0
AT1G78000	79
AT1G78010	710
AT1G78020	1160
AT1G78030	30
AT1G78040	20006
AT1G78050	747
AT1G78060	3651
AT1G78070	85
AT1G78080	3687
AT1G78090	105
AT1G78095	0
AT1G78100	216
AT1G78110	208
AT1G78120	186
AT1G78130	3
AT1G78140	411
AT1G78150	7215
AT1G78160	0
AT1G78170	1214
AT1G78172	750
AT1G78180	584
AT1G78190	224
AT1G78200	646
AT1G78206	1
AT1G78210	2337
AT1G78220	26
AT1G78230	1
AT1G78240	1614
AT1G78250	0
AT1G78260	464
AT1G78265	1
AT1G78270	0
AT1G78280	941
AT1G78290	126
AT1G78300	10217
AT1G78310	247
AT1G78320	40
AT1G78330	42
AT1G78340	72
AT1G78350	0
AT1G78355	0
AT1G78360	0
AT1G78370	30726
AT1G78380	16471
AT1G78390	0
AT1G78400	0
AT1G78410	0
AT1G78420	2253
AT1G78430	6153
AT1G78440	38
AT1G78450	4
AT1G78460	29
AT1G78470	0
AT1G78476	29
AT1G78478	15
AT1G78480	30
AT1G78490	4718
AT1G78500	107
AT1G78510	225
AT1G78520	0
AT1G78530	0
AT1G78540	327
AT1G78550	367
AT1G78560	1227
AT1G78570	1785
AT1G78580	17348
AT1G78590	495
AT1G78600	866
AT1G78610	2782
AT1G78620	1242
AT1G78630	5936
AT1G78635	1
AT1G78640	0
AT1G78650	2079
AT1G78660	1634
AT1G78670	641
AT1G78680	1164
AT1G78690	573
AT1G78700	647
AT1G78710	0
AT1G78720	0
AT1G78730	160
AT1G78740	0
AT1G78750	0
AT1G78760	0
AT1G78770	2266
AT1G78780	2
AT1G78790	429
AT1G78800	1050
AT1G78810	1166
AT1G78815	0
AT1G78820	88
AT1G78830	202
AT1G78840	0
AT1G78850	376
AT1G78860	59
AT1G78865	3231
AT1G78870	1921
AT1G78880	5086
AT1G78890	1136
AT1G78895	331
AT1G78900	13933
AT1G78910	387
AT1G78915	277
AT1G78920	4208
AT1G78922	0
AT1G78930	362
AT1G78940	372
AT1G78950	114
AT1G78955	227
AT1G78960	801
AT1G78970	53
AT1G78980	0
AT1G78990	0
AT1G78995	109
AT1G79000	3811
AT1G79010	7002
AT1G79020	1148
AT1G79030	1648
AT1G79040	6019
AT1G79050	2378
AT1G79060	685
AT1G79070	425
AT1G79075	4975
AT1G79080	737
AT1G79090	3757
AT1G79100	34
AT1G79103	14
AT1G79110	1010
AT1G79120	201
AT1G79130	0
AT1G79150	3655
AT1G79160	228
AT1G79170	28
AT1G79180	19
AT1G79190	1234
AT1G79200	1944
AT1G79210	2892
AT1G79220	407
AT1G79230	3607
AT1G79240	0
AT1G79245	2333
AT1G79250	0
AT1G79260	726
AT1G79270	88
AT1G79280	7770
AT1G79290	0
AT1G79300	0
AT1G79310	0
AT1G79320	0
AT1G79330	12
AT1G79340	2994
AT1G79350	3983
AT1G79360	24
AT1G79370	0
AT1G79380	841
AT1G79390	1371
AT1G79400	0
AT1G79410	1
AT1G79420	915
AT1G79430	391
AT1G79440	3251
AT1G79450	7
AT1G79460	3162
AT1G79470	1886
AT1G79480	122
AT1G79485	0
AT1G79490	816
AT1G79500	1259
AT1G79510	0
AT1G79520	150
AT1G79529	0
AT1G79530	4758
AT1G79540	809
AT1G79550	15492
AT1G79560	4533
AT1G79570	1686
AT1G79580	0
AT1G79590	863
AT1G79600	721
AT1G79610	1389
AT1G79620	47
AT1G79630	1922
AT1G79640	699
AT1G79650	4263
AT1G79660	407
AT1G79670	512
AT1G79680	0
AT1G79690	3412
AT1G79700	81
AT1G79710	539
AT1G79720	1482
AT1G79730	2863
AT1G79740	1709
AT1G79750	9357
AT1G79760	2
AT1G79770	0
AT1G79780	228
AT1G79790	397
AT1G79800	0
AT1G79810	860
AT1G79820	1928
AT1G79830	4669
AT1G79840	408
AT1G79850	0
AT1G79860	0
AT1G79870	1610
AT1G79880	880
AT1G79890	442
AT1G79900	65
AT1G79910	1
AT1G79915	1
AT1G79920	9783
AT1G79930	9820
AT1G79940	4365
AT1G79950	1925
AT1G79960	0
AT1G79970	2134
AT1G79980	0
AT1G79985	1033
AT1G79990	5654
AT1G80000	1589
AT1G80010	1448
AT1G80020	5923
AT1G80030	1241
AT1G80040	2869
AT1G80050	617
AT1G80060	239
AT1G80070	18396
AT1G80080	88
AT1G80090	0
AT1G80100	620
AT1G80110	453
AT1G80120	198
AT1G80130	0
AT1G80133	0
AT1G80140	0
AT1G80150	731
AT1G80160	3
AT1G80165	0
AT1G80170	496
AT1G80180	25
AT1G80190	663
AT1G80200	338
AT1G80210	690
AT1G80220	0
AT1G80230	1656
AT1G80240	1
AT1G80245	844
AT1G80250	0
AT1G80260	2683
AT1G80270	5914
AT1G80280	7335
AT1G80290	295
AT1G80300	2447
AT1G80310	0
AT1G80315	0
AT1G80320	0
AT1G80325	5
AT1G80330	0
AT1G80340	0
AT1G80350	2471
AT1G80360	1952
AT1G80370	2204
AT1G80380	732
AT1G80390	0
AT1G80400	395
AT1G80410	7007
AT1G80420	959
AT1G80430	0
AT1G80440	105
AT1G80450	1188
AT1G80460	1195
AT1G80470	0
AT1G80480	2317
AT1G80490	5452
AT1G80500	2888
AT1G80510	326
AT1G80520	171
AT1G80525	0
AT1G80530	3277
AT1G80540	7
AT1G80550	555
AT1G80555	0
AT1G80560	2192
AT1G80570	176
AT1G80580	138
AT1G80590	0
AT1G80600	2855
AT1G80610	343
AT1G80620	3746
AT1G80625	0
AT1G80630	287
AT1G80640	1728
AT1G80650	283
AT1G80660	5
AT1G80670	2668
AT1G80680	3279
AT1G80690	976
AT1G80700	163
AT1G80710	851
AT1G80720	1117
AT1G80730	50
AT1G80740	0
AT1G80745	0
AT1G80750	5757
AT1G80760	526
AT1G80770	936
AT1G80780	2455
AT1G80790	4722
AT1G80800	215
AT1G80810	1475
AT1G80820	27
AT1G80830	2516
AT1G80840	50
AT1G80850	476
AT1G80860	1014
AT1G80865	0
AT1G80870	1603
AT1G80880	208
AT1G80890	193
AT1G80900	202
AT1G80910	1057
AT1G80920	656
AT1G80930	7133
AT1G80940	354
AT1G80950	2600
AT1G80960	21
AT1G80970	25
AT1G80980	210
AT1G80990	0
AT1G81001	0
AT1G81020	0
AT2G01008	1
AT2G01010	22
AT2G01020	25
AT2G01021	0
AT2G01022	0
AT2G01023	0
AT2G01024	0
AT2G01026	0
AT2G01028	0
AT2G01029	0
AT2G01031	0
AT2G01034	0
AT2G01035	0
AT2G01037	0
AT2G01040	0
AT2G01045	0
AT2G01050	0
AT2G01060	2011
AT2G01070	1060
AT2G01080	434
AT2G01090	578
AT2G01100	3082
AT2G01110	614
AT2G01120	1395
AT2G01130	2885
AT2G01140	9017
AT2G01150	579
AT2G01160	0
AT2G01170	465
AT2G01175	1
AT2G01180	61
AT2G01190	656
AT2G01200	21
AT2G01210	1715
AT2G01220	1347
AT2G01240	0
AT2G01250	48564
AT2G01260	495
AT2G01270	1380
AT2G01275	20
AT2G01280	0
AT2G01290	1022
AT2G01300	0
AT2G01310	0
AT2G01320	1994
AT2G01330	408
AT2G01340	3
AT2G01350	1546
AT2G01360	0
AT2G01370	0
AT2G01372	0
AT2G01379	0
AT2G01390	549
AT2G01400	310
AT2G01410	23
AT2G01420	114
AT2G01422	6
AT2G01430	55
AT2G01440	1934
AT2G01450	3365
AT2G01460	1042
AT2G01470	1643
AT2G01480	779
AT2G01490	1813
AT2G01500	0
AT2G01505	315
AT2G01510	360
AT2G01520	4
AT2G01530	0
AT2G01540	290
AT2G01550	0
AT2G01554	0
AT2G01560	0
AT2G01570	7109
AT2G01580	34
AT2G01590	111
AT2G01600	2246
AT2G01610	1735
AT2G01620	129
AT2G01630	4042
AT2G01640	1186
AT2G01650	667
AT2G01660	428
AT2G01667	0
AT2G01670	303
AT2G01680	790
AT2G01690	2289
AT2G01700	0
AT2G01710	1837
AT2G01720	5756
AT2G01730	174
AT2G01735	205
AT2G01740	230
AT2G01750	2550
AT2G01755	0
AT2G01760	860
AT2G01770	4
AT2G01780	0
AT2G01790	0
AT2G01800	0
AT2G01810	0
AT2G01818	555
AT2G01820	7082
AT2G01830	6916
AT2G01840	0
AT2G01850	851
AT2G01860	134
AT2G01870	7
AT2G01880	0
AT2G01890	54
AT2G01900	0
AT2G01905	275
AT2G01910	3842
AT2G01913	617
AT2G01918	0
AT2G01920	0
AT2G01930	1136
AT2G01940	928
AT2G01950	456
AT2G01960	0
AT2G01970	5504
AT2G01973	0
AT2G01980	615
AT2G01990	541
AT2G02000	22
AT2G02010	3297
AT2G02020	47
AT2G02023	0
AT2G02026	0
AT2G02030	0
AT2G02040	1167
AT2G02050	7500
AT2G02060	587
AT2G02061	61
AT2G02070	3042
AT2G02080	217
AT2G02090	3345
AT2G02100	21099
AT2G02103	0
AT2G02110	0
AT2G02120	9
AT2G02130	4869
AT2G02135	0
AT2G02140	0
AT2G02147	0
AT2G02148	442
AT2G02150	886
AT2G02160	4695
AT2G02170	2663
AT2G02180	1088
AT2G02190	0
AT2G02200	0
AT2G02205	0
AT2G02210	0
AT2G02220	991
AT2G02230	525
AT2G02240	1
AT2G02250	0
AT2G02260	0
AT2G02270	0
AT2G02280	0
AT2G02290	0
AT2G02300	4
AT2G02310	0
AT2G02320	0
AT2G02330	0
AT2G02340	0
AT2G02350	109
AT2G02360	424
AT2G02370	533
AT2G02380	0
AT2G02390	354
AT2G02400	407
AT2G02410	264
AT2G02430	0
AT2G02440	0
AT2G02450	314
AT2G02455	0
AT2G02470	3287
AT2G02480	2184
AT2G02490	0
AT2G02493	0
AT2G02497	0
AT2G02498	0
AT2G02500	1016
AT2G02510	2524
AT2G02515	0
AT2G02520	0
AT2G02525	0
AT2G02540	1029
AT2G02550	0
AT2G02560	6354
AT2G02570	3228
AT2G02580	0
AT2G02590	566
AT2G02600	0
AT2G02610	0
AT2G02620	0
AT2G02630	0
AT2G02635	0
AT2G02640	0
AT2G02650	0
AT2G02660	0
AT2G02670	0
AT2G02680	0
AT2G02690	0
AT2G02695	0
AT2G02700	0
AT2G02710	250
AT2G02720	0
AT2G02730	701
AT2G02740	1094
AT2G02741	0
AT2G02750	169
AT2G02760	4120
AT2G02765	364
AT2G02770	0
AT2G02780	224
AT2G02790	3654
AT2G02795	0
AT2G02800	1410
AT2G02810	910
AT2G02820	244
AT2G02830	0
AT2G02835	0
AT2G02840	0
AT2G02850	236
AT2G02860	909
AT2G02870	1257
AT2G02880	735
AT2G02890	0
AT2G02900	0
AT2G02910	858
AT2G02930	0
AT2G02950	106
AT2G02955	759
AT2G02960	1244
AT2G02970	1688
AT2G02980	154
AT2G02990	0
AT2G03000	0
AT2G03010	117
AT2G03020	101
AT2G03030	0
AT2G03040	0
AT2G03050	375
AT2G03060	362
AT2G03070	1439
AT2G03080	0
AT2G03090	5857
AT2G03100	0
AT2G03110	203
AT2G03120	5313
AT2G03130	0
AT2G03140	1278
AT2G03150	3743
AT2G03160	0
AT2G03170	0
AT2G03180	0
AT2G03190	0
AT2G03200	3
AT2G03210	0
AT2G03220	1552
AT2G03230	0
AT2G03240	5798
AT2G03250	0
AT2G03260	95
AT2G03270	693
AT2G03280	765
AT2G03290	0
AT2G03291	0
AT2G03300	0
AT2G03310	0
AT2G03320	0
AT2G03330	138
AT2G03340	1328
AT2G03350	1260
AT2G03360	0
AT2G03370	0
AT2G03380	156
AT2G03390	1504
AT2G03410	0
AT2G03420	0
AT2G03430	998
AT2G03440	1619
AT2G03445	0
AT2G03450	167
AT2G03460	0
AT2G03470	1991
AT2G03480	1511
AT2G03490	0
AT2G03500	341
AT2G03505	360
AT2G03510	2910
AT2G03520	0
AT2G03530	0
AT2G03540	0
AT2G03550	969
AT2G03560	0
AT2G03565	0
AT2G03567	0
AT2G03570	0
AT2G03580	0
AT2G03590	12
AT2G03600	0
AT2G03610	0
AT2G03620	600
AT2G03630	0
AT2G03640	3739
AT2G03650	0
AT2G03660	0
AT2G03667	693
AT2G03670	750
AT2G03680	4653
AT2G03690	663
AT2G03700	0
AT2G03710	209
AT2G03720	0
AT2G03730	347
AT2G03740	0
AT2G03750	243
AT2G03760	133
AT2G03770	2
AT2G03780	2060
AT2G03790	0
AT2G03800	895
AT2G03810	855
AT2G03820	5425
AT2G03821	0
AT2G03822	0
AT2G03823	0
AT2G03830	0
AT2G03840	0
AT2G03850	0
AT2G03855	0
AT2G03860	0
AT2G03870	3900
AT2G03880	252
AT2G03885	0
AT2G03890	2552
AT2G03895	0
AT2G03900	0
AT2G03905	0
AT2G03910	0
AT2G03913	0
AT2G03915	0
AT2G03920	0
AT2G03925	0
AT2G03930	0
AT2G03931	0
AT2G03932	0
AT2G03933	0
AT2G03934	0
AT2G03935	1
AT2G03936	0
AT2G03937	0
AT2G03940	0
AT2G03945	0
AT2G03950	0
AT2G03955	0
AT2G03958	0
AT2G03960	0
AT2G03965	0
AT2G03970	0
AT2G03972	0
AT2G03975	0
AT2G03980	1434
AT2G03985	0
AT2G03990	0
AT2G03995	0
AT2G04000	0
AT2G04005	0
AT2G04010	0
AT2G04015	0
AT2G04020	0
AT2G04025	0
AT2G04030	14715
AT2G04031	0
AT2G04032	0
AT2G04033	63
AT2G04034	0
AT2G04035	0
AT2G04036	0
AT2G04037	0
AT2G04038	0
AT2G04039	64
AT2G04040	1
AT2G04041	0
AT2G04042	0
AT2G04043	0
AT2G04045	0
AT2G04046	0
AT2G04047	0
AT2G04050	0
AT2G04060	0
AT2G04062	0
AT2G04063	0
AT2G04065	24
AT2G04066	0
AT2G04070	0
AT2G04075	0
AT2G04080	1
AT2G04085	0
AT2G04090	0
AT2G04095	0
AT2G04100	111
AT2G04110	252
AT2G04115	0
AT2G04120	0
AT2G04125	0
AT2G04130	0
AT2G04135	0
AT2G04137	0
AT2G04140	0
AT2G04145	0
AT2G04150	0
AT2G04155	0
AT2G04160	0
AT2G04170	2
AT2G04175	0
AT2G04180	0
AT2G04185	0
AT2G04190	0
AT2G04195	0
AT2G04200	0
AT2G04205	149
AT2G04210	0
AT2G04215	0
AT2G04220	0
AT2G04225	0
AT2G04230	336
AT2G04235	1387
AT2G04240	299
AT2G04250	0
AT2G04255	0
AT2G04260	0
AT2G04265	0
AT2G04270	654
AT2G04280	265
AT2G04285	0
AT2G04290	0
AT2G04295	0
AT2G04300	0
AT2G04305	177
AT2G04310	0
AT2G04315	0
AT2G04320	0
AT2G04325	0
AT2G04330	0
AT2G04335	0
AT2G04340	1266
AT2G04345	0
AT2G04350	1471
AT2G04355	0
AT2G04360	1143
AT2G04365	0
AT2G04375	0
AT2G04378	1185
AT2G04380	0
AT2G04390	7526
AT2G04395	8
AT2G04400	2314
AT2G04405	0
AT2G04410	2440
AT2G04420	0
AT2G04425	0
AT2G04430	179
AT2G04435	1
AT2G04440	0
AT2G04450	470
AT2G04455	0
AT2G04460	0
AT2G04465	0
AT2G04470	0
AT2G04480	0
AT2G04485	0
AT2G04490	1
AT2G04495	0
AT2G04500	28
AT2G04505	0
AT2G04510	0
AT2G04515	14
AT2G04520	7863
AT2G04525	0
AT2G04530	585
AT2G04535	0
AT2G04540	447
AT2G04545	0
AT2G04550	811
AT2G04555	105
AT2G04560	228
AT2G04565	0
AT2G04570	80
AT2G04575	0
AT2G04580	0
AT2G04590	0
AT2G04595	0
AT2G04600	0
AT2G04605	0
AT2G04610	0
AT2G04615	10
AT2G04620	426
AT2G04621	0
AT2G04622	0
AT2G04625	0
AT2G04630	2711
AT2G04635	0
AT2G04645	0
AT2G04650	495
AT2G04655	0
AT2G04660	1631
AT2G04665	0
AT2G04670	0
AT2G04675	0
AT2G04680	0
AT2G04685	0
AT2G04690	436
AT2G04695	0
AT2G04700	1332
AT2G04705	0
AT2G04710	0
AT2G04715	0
AT2G04720	0
AT2G04725	42
AT2G04730	0
AT2G04735	0
AT2G04740	829
AT2G04745	0
AT2G04750	0
AT2G04755	0
AT2G04760	0
AT2G04765	0
AT2G04770	0
AT2G04775	0
AT2G04780	3068
AT2G04785	0
AT2G04790	3
AT2G04795	36
AT2G04800	0
AT2G04805	0
AT2G04810	0
AT2G04815	0
AT2G04820	0
AT2G04825	0
AT2G04830	0
AT2G04835	0
AT2G04840	0
AT2G04842	1163
AT2G04845	899
AT2G04850	253
AT2G04852	59
AT2G04855	0
AT2G04860	423
AT2G04865	2896
AT2G04870	0
AT2G04875	0
AT2G04880	2387
AT2G04885	0
AT2G04890	241
AT2G04895	0
AT2G04900	706
AT2G04905	0
AT2G04910	0
AT2G04915	0
AT2G04920	0
AT2G04925	0
AT2G04930	0
AT2G04935	0
AT2G04940	1750
AT2G04945	0
AT2G04950	0
AT2G04955	168
AT2G04965	105
AT2G04970	0
AT2G04975	0
AT2G04980	0
AT2G04985	0
AT2G04990	0
AT2G04995	0
AT2G05000	0
AT2G05005	0
AT2G05010	0
AT2G05015	0
AT2G05020	0
AT2G05025	0
AT2G05030	0
AT2G05035	0
AT2G05040	0
AT2G05045	0
AT2G05050	0
AT2G05060	0
AT2G05065	0
AT2G05070	790
AT2G05075	93
AT2G05080	0
AT2G05082	0
AT2G05084	0
AT2G05085	0
AT2G05087	0
AT2G05090	0
AT2G05095	0
AT2G05100	397
AT2G05105	0
AT2G05110	0
AT2G05115	0
AT2G05117	0
AT2G05120	3456
AT2G05125	39
AT2G05130	0
AT2G05133	1
AT2G05140	0
AT2G05145	0
AT2G05150	0
AT2G05155	0
AT2G05160	33
AT2G05170	2017
AT2G05171	0
AT2G05180	0
AT2G05185	13
AT2G05190	10
AT2G05200	0
AT2G05205	0
AT2G05210	1097
AT2G05215	19
AT2G05220	8545
AT2G05230	31
AT2G05240	0
AT2G05245	0
AT2G05250	48
AT2G05255	0
AT2G05260	615
AT2G05270	0
AT2G05280	11
AT2G05290	0
AT2G05294	0
AT2G05300	353
AT2G05310	962
AT2G05315	0
AT2G05320	1214
AT2G05330	0
AT2G05335	0
AT2G05340	0
AT2G05350	0
AT2G05355	0
AT2G05360	0
AT2G05365	0
AT2G05370	0
AT2G05380	148
AT2G05390	0
AT2G05395	0
AT2G05400	0
AT2G05405	0
AT2G05410	0
AT2G05415	0
AT2G05420	0
AT2G05425	0
AT2G05430	0
AT2G05435	0
AT2G05440	0
AT2G05441	0
AT2G05445	0
AT2G05450	0
AT2G05455	0
AT2G05460	0
AT2G05465	0
AT2G05470	0
AT2G05475	0
AT2G05480	0
AT2G05485	0
AT2G05490	0
AT2G05495	0
AT2G05505	0
AT2G05510	0
AT2G05515	0
AT2G05518	0
AT2G05520	10554
AT2G05525	0
AT2G05530	96
AT2G05535	0
AT2G05540	31
AT2G05545	0
AT2G05550	0
AT2G05555	0
AT2G05560	0
AT2G05562	0
AT2G05564	0
AT2G05565	0
AT2G05567	0
AT2G05570	0
AT2G05575	0
AT2G05580	0
AT2G05585	0
AT2G05590	777
AT2G05600	0
AT2G05605	0
AT2G05610	0
AT2G05615	0
AT2G05620	465
AT2G05625	0
AT2G05630	1280
AT2G05632	322
AT2G05635	0
AT2G05640	0
AT2G05642	0
AT2G05645	0
AT2G05647	0
AT2G05655	0
AT2G05660	0
AT2G05665	37
AT2G05670	0
AT2G05675	1
AT2G05680	0
AT2G05685	0
AT2G05690	0
AT2G05695	0
AT2G05700	0
AT2G05705	0
AT2G05710	9353
AT2G05715	0
AT2G05720	0
AT2G05725	0
AT2G05730	0
AT2G05740	0
AT2G05750	0
AT2G05752	0
AT2G05753	2
AT2G05755	258
AT2G05760	1042
AT2G05765	67
AT2G05770	0
AT2G05780	0
AT2G05785	0
AT2G05786	0
AT2G05790	15009
AT2G05800	0
AT2G05801	0
AT2G05810	37
AT2G05812	33
AT2G05815	0
AT2G05820	0
AT2G05825	38
AT2G05830	1908
AT2G05835	0
AT2G05840	3670
AT2G05845	0
AT2G05850	0
AT2G05855	0
AT2G05860	0
AT2G05865	0
AT2G05870	0
AT2G05875	0
AT2G05880	0
AT2G05885	0
AT2G05890	0
AT2G05895	0
AT2G05900	0
AT2G05905	0
AT2G05910	7
AT2G05914	0
AT2G05915	0
AT2G05920	13459
AT2G05925	0
AT2G05930	0
AT2G05935	0
AT2G05940	484
AT2G05945	0
AT2G05950	0
AT2G05960	0
AT2G05965	0
AT2G05970	0
AT2G05975	0
AT2G05980	0
AT2G05985	0
AT2G05990	7471
AT2G05995	0
AT2G06000	1195
AT2G06002	14
AT2G06005	247
AT2G06010	1066
AT2G06020	0
AT2G06025	770
AT2G06035	0
AT2G06040	1563
AT2G06045	0
AT2G06050	2230
AT2G06060	0
AT2G06065	0
AT2G06070	0
AT2G06075	0
AT2G06080	0
AT2G06085	0
AT2G06090	0
AT2G06095	0
AT2G06100	0
AT2G06105	0
AT2G06110	0
AT2G06115	0
AT2G06120	0
AT2G06125	0
AT2G06130	0
AT2G06135	0
AT2G06140	0
AT2G06145	0
AT2G06150	0
AT2G06160	0
AT2G06165	0
AT2G06166	0
AT2G06170	0
AT2G06175	0
AT2G06180	0
AT2G06185	0
AT2G06190	0
AT2G06200	497
AT2G06210	3762
AT2G06215	38
AT2G06220	0
AT2G06225	0
AT2G06230	0
AT2G06235	0
AT2G06240	0
AT2G06245	0
AT2G06250	0
AT2G06255	305
AT2G06260	0
AT2G06265	0
AT2G06270	0
AT2G06275	0
AT2G06280	0
AT2G06285	0
AT2G06290	0
AT2G06296	0
AT2G06303	0
AT2G06305	0
AT2G06310	0
AT2G06315	0
AT2G06330	0
AT2G06335	0
AT2G06340	0
AT2G06345	0
AT2G06350	0
AT2G06355	0
AT2G06365	0
AT2G06370	0
AT2G06375	0
AT2G06380	0
AT2G06385	0
AT2G06390	0
AT2G06395	0
AT2G06400	0
AT2G06405	0
AT2G06410	0
AT2G06415	0
AT2G06420	0
AT2G06425	0
AT2G06430	0
AT2G06435	0
AT2G06440	0
AT2G06445	0
AT2G06450	0
AT2G06455	0
AT2G06460	0
AT2G06465	0
AT2G06470	0
AT2G06475	0
AT2G06480	0
AT2G06485	0
AT2G06490	0
AT2G06495	0
AT2G06500	0
AT2G06505	0
AT2G06510	2364
AT2G06515	0
AT2G06520	5717
AT2G06525	0
AT2G06530	1641
AT2G06535	0
AT2G06540	0
AT2G06541	0
AT2G06550	0
AT2G06555	0
AT2G06560	0
AT2G06562	0
AT2G06565	0
AT2G06570	0
AT2G06575	0
AT2G06580	0
AT2G06585	0
AT2G06590	0
AT2G06595	0
AT2G06600	0
AT2G06605	0
AT2G06610	0
AT2G06615	0
AT2G06620	0
AT2G06625	0
AT2G06630	0
AT2G06635	1
AT2G06640	0
AT2G06645	0
AT2G06650	0
AT2G06655	0
AT2G06660	0
AT2G06665	0
AT2G06667	0
AT2G06670	0
AT2G06675	0
AT2G06680	0
AT2G06685	0
AT2G06690	0
AT2G06695	0
AT2G06700	0
AT2G06705	0
AT2G06710	0
AT2G06715	0
AT2G06720	0
AT2G06725	0
AT2G06740	0
AT2G06745	0
AT2G06750	0
AT2G06755	0
AT2G06760	0
AT2G06765	0
AT2G06770	0
AT2G06775	0
AT2G06780	0
AT2G06785	0
AT2G06790	0
AT2G06795	0
AT2G06800	0
AT2G06805	0
AT2G06810	0
AT2G06815	0
AT2G06820	0
AT2G06822	0
AT2G06830	0
AT2G06835	0
AT2G06840	0
AT2G06845	0
AT2G06850	8308
AT2G06855	0
AT2G06860	0
AT2G06865	0
AT2G06870	0
AT2G06875	0
AT2G06880	0
AT2G06885	0
AT2G06890	0
AT2G06900	0
AT2G06902	0
AT2G06904	0
AT2G06905	0
AT2G06906	0
AT2G06908	0
AT2G06910	0
AT2G06912	0
AT2G06914	0
AT2G06917	0
AT2G06920	0
AT2G06922	0
AT2G06925	2806
AT2G06930	0
AT2G06935	0
AT2G06940	0
AT2G06945	0
AT2G06950	1995
AT2G06955	0
AT2G06960	0
AT2G06965	0
AT2G06967	0
AT2G06973	0
AT2G06975	0
AT2G06980	0
AT2G06983	0
AT2G06985	0
AT2G06990	4631
AT2G06995	0
AT2G07000	0
AT2G07005	0
AT2G07010	0
AT2G07015	0
AT2G07020	0
AT2G07025	0
AT2G07030	0
AT2G07035	0
AT2G07040	0
AT2G07042	3
AT2G07045	0
AT2G07050	5305
AT2G07055	0
AT2G07070	0
AT2G07080	0
AT2G07085	0
AT2G07090	0
AT2G07095	0
AT2G07100	0
AT2G07110	0
AT2G07115	0
AT2G07120	0
AT2G07130	0
AT2G07135	0
AT2G07140	0
AT2G07150	0
AT2G07155	0
AT2G07160	0
AT2G07165	0
AT2G07170	3746
AT2G07175	0
AT2G07180	1983
AT2G07185	0
AT2G07190	0
AT2G07195	0
AT2G07200	0
AT2G07205	0
AT2G07210	0
AT2G07212	0
AT2G07213	0
AT2G07215	0
AT2G07220	0
AT2G07225	0
AT2G07230	0
AT2G07235	0
AT2G07240	0
AT2G07245	0
AT2G07250	0
AT2G07255	0
AT2G07260	0
AT2G07265	0
AT2G07270	0
AT2G07275	0
AT2G07280	0
AT2G07285	0
AT2G07290	0
AT2G07295	0
AT2G07300	0
AT2G07305	0
AT2G07310	0
AT2G07315	0
AT2G07320	0
AT2G07325	0
AT2G07330	0
AT2G07335	0
AT2G07340	2438
AT2G07345	8
AT2G07355	0
AT2G07360	5312
AT2G07365	0
AT2G07375	0
AT2G07380	0
AT2G07385	0
AT2G07390	0
AT2G07395	0
AT2G07400	0
AT2G07405	0
AT2G07410	0
AT2G07415	0
AT2G07420	0
AT2G07425	0
AT2G07430	0
AT2G07435	19
AT2G07440	0
AT2G07445	0
AT2G07450	0
AT2G07455	0
AT2G07460	0
AT2G07470	0
AT2G07475	0
AT2G07480	0
AT2G07483	0
AT2G07485	31
AT2G07486	0
AT2G07490	0
AT2G07495	0
AT2G07500	0
AT2G07505	0
AT2G07510	0
AT2G07515	0
AT2G07520	0
AT2G07525	0
AT2G07530	0
AT2G07535	0
AT2G07540	0
AT2G07545	0
AT2G07550	0
AT2G07555	0
AT2G07560	0
AT2G07565	0
AT2G07570	0
AT2G07575	0
AT2G07580	0
AT2G07585	0
AT2G07590	0
AT2G07595	0
AT2G07599	0
AT2G07600	0
AT2G07605	26
AT2G07613	0
AT2G07615	4
AT2G07617	0
AT2G07620	0
AT2G07621	0
AT2G07623	0
AT2G07625	0
AT2G07626	0
AT2G07627	0
AT2G07628	0
AT2G07629	0
AT2G07630	0
AT2G07631	0
AT2G07632	0
AT2G07633	0
AT2G07634	0
AT2G07635	0
AT2G07636	0
AT2G07637	0
AT2G07638	6
AT2G07640	1
AT2G07641	0
AT2G07642	0
AT2G07643	0
AT2G07644	0
AT2G07645	0
AT2G07646	0
AT2G07648	0
AT2G07650	0
AT2G07652	0
AT2G07654	0
AT2G07655	0
AT2G07656	0
AT2G07658	0
AT2G07659	0
AT2G07660	0
AT2G07661	0
AT2G07662	1
AT2G07663	0
AT2G07664	0
AT2G07665	0
AT2G07666	0
AT2G07667	6
AT2G07669	0
AT2G07670	0
AT2G07671	0
AT2G07672	0
AT2G07673	1
AT2G07674	0
AT2G07675	10
AT2G07676	0
AT2G07677	0
AT2G07678	0
AT2G07680	430
AT2G07681	0
AT2G07682	0
AT2G07683	0
AT2G07684	0
AT2G07685	0
AT2G07686	0
AT2G07687	0
AT2G07688	1
AT2G07689	0
AT2G07690	7341
AT2G07691	0
AT2G07692	0
AT2G07693	0
AT2G07694	0
AT2G07695	4
AT2G07696	0
AT2G07697	0
AT2G07698	7
AT2G07699	0
AT2G07700	0
AT2G07701	0
AT2G07702	0
AT2G07703	0
AT2G07704	0
AT2G07705	0
AT2G07706	0
AT2G07707	0
AT2G07708	0
AT2G07709	0
AT2G07710	0
AT2G07711	0
AT2G07712	0
AT2G07713	0
AT2G07714	0
AT2G07715	85
AT2G07716	0
AT2G07717	0
AT2G07718	0
AT2G07719	0
AT2G07720	0
AT2G07721	0
AT2G07722	0
AT2G07723	0
AT2G07724	0
AT2G07725	0
AT2G07726	0
AT2G07727	0
AT2G07728	2
AT2G07729	0
AT2G07730	0
AT2G07731	0
AT2G07732	0
AT2G07733	0
AT2G07734	0
AT2G07735	0
AT2G07736	0
AT2G07737	0
AT2G07738	0
AT2G07739	1
AT2G07740	0
AT2G07741	0
AT2G07742	0
AT2G07743	0
AT2G07744	0
AT2G07745	0
AT2G07746	0
AT2G07747	0
AT2G07748	0
AT2G07749	0
AT2G07750	4
AT2G07751	0
AT2G07752	0
AT2G07753	0
AT2G07754	0
AT2G07755	0
AT2G07756	0
AT2G07757	0
AT2G07758	0
AT2G07759	0
AT2G07760	0
AT2G07761	0
AT2G07762	0
AT2G07763	0
AT2G07764	0
AT2G07765	0
AT2G07766	0
AT2G07767	0
AT2G07768	0
AT2G07769	0
AT2G07770	0
AT2G07771	0
AT2G07772	0
AT2G07773	0
AT2G07774	12
AT2G07775	0
AT2G07776	0
AT2G07777	0
AT2G07778	0
AT2G07779	0
AT2G07780	0
AT2G07783	0
AT2G07784	0
AT2G07785	0
AT2G07786	0
AT2G07787	0
AT2G07788	0
AT2G07789	0
AT2G07790	0
AT2G07791	0
AT2G07792	0
AT2G07793	0
AT2G07794	0
AT2G07795	0
AT2G07798	0
AT2G07799	0
AT2G07800	0
AT2G07805	0
AT2G07806	0
AT2G07807	0
AT2G07808	0
AT2G07809	0
AT2G07810	0
AT2G07811	0
AT2G07812	0
AT2G07813	0
AT2G07815	0
AT2G07820	0
AT2G07825	0
AT2G07826	0
AT2G07827	0
AT2G07830	0
AT2G07835	0
AT2G07840	0
AT2G07845	0
AT2G07850	0
AT2G07855	0
AT2G07860	0
AT2G07865	0
AT2G07870	0
AT2G07875	19
AT2G07880	0
AT2G07885	0
AT2G07890	0
AT2G07895	0
AT2G07900	0
AT2G07905	0
AT2G07910	0
AT2G07915	0
AT2G07925	0
AT2G07935	0
AT2G07940	0
AT2G07945	0
AT2G07950	8
AT2G07960	0
AT2G07965	0
AT2G07970	0
AT2G07975	0
AT2G07981	0
AT2G07985	0
AT2G07990	0
AT2G07995	0
AT2G08000	0
AT2G08005	0
AT2G08010	0
AT2G08015	0
AT2G08020	0
AT2G08025	1
AT2G08030	0
AT2G08035	0
AT2G08040	0
AT2G08045	0
AT2G08050	0
AT2G08055	0
AT2G08060	0
AT2G08070	0
AT2G08075	0
AT2G08085	0
AT2G08090	0
AT2G08095	0
AT2G08100	0
AT2G08105	0
AT2G08110	0
AT2G08115	0
AT2G08120	0
AT2G08125	0
AT2G08130	0
AT2G08135	0
AT2G08150	0
AT2G08155	0
AT2G08160	0
AT2G08165	0
AT2G08175	0
AT2G08180	0
AT2G08190	0
AT2G08195	0
AT2G08200	0
AT2G08205	0
AT2G08210	0
AT2G08215	0
AT2G08220	0
AT2G08230	0
AT2G08235	0
AT2G08240	0
AT2G08245	0
AT2G08250	0
AT2G08255	0
AT2G08260	0
AT2G08265	0
AT2G08270	0
AT2G08275	0
AT2G08280	0
AT2G08285	0
AT2G08290	0
AT2G08295	0
AT2G08300	0
AT2G08305	0
AT2G08310	0
AT2G08315	0
AT2G08320	0
AT2G08330	0
AT2G08335	0
AT2G08340	6
AT2G08345	0
AT2G08350	74
AT2G08355	0
AT2G08360	0
AT2G08365	0
AT2G08370	0
AT2G08375	0
AT2G08380	0
AT2G08385	0
AT2G08390	0
AT2G08395	0
AT2G08400	0
AT2G08405	0
AT2G08410	0
AT2G08415	0
AT2G08420	0
AT2G08425	0
AT2G08430	0
AT2G08435	134
AT2G08440	0
AT2G08445	17
AT2G08450	1
AT2G08455	0
AT2G08460	0
AT2G08465	0
AT2G08470	0
AT2G08475	0
AT2G08480	0
AT2G08485	0
AT2G08490	0
AT2G08495	0
AT2G08500	0
AT2G08505	0
AT2G08510	0
AT2G08515	0
AT2G08520	0
AT2G08525	0
AT2G08530	39
AT2G08535	0
AT2G08540	0
AT2G08545	1
AT2G08550	0
AT2G08555	0
AT2G08560	0
AT2G08565	0
AT2G08570	0
AT2G08575	0
AT2G08580	0
AT2G08585	57
AT2G08590	0
AT2G08595	0
AT2G08610	1
AT2G08620	0
AT2G08625	0
AT2G08630	0
AT2G08635	17
AT2G08640	0
AT2G08645	0
AT2G08650	0
AT2G08655	0
AT2G08660	0
AT2G08665	0
AT2G08670	0
AT2G08675	0
AT2G08680	0
AT2G08685	0
AT2G08690	0
AT2G08695	0
AT2G08700	0
AT2G08705	0
AT2G08710	0
AT2G08715	0
AT2G08720	0
AT2G08725	0
AT2G08730	0
AT2G08735	19
AT2G08740	0
AT2G08745	0
AT2G08750	0
AT2G08755	37
AT2G08760	0
AT2G08765	367
AT2G08770	0
AT2G08775	0
AT2G08780	0
AT2G08790	0
AT2G08795	0
AT2G08800	0
AT2G08805	0
AT2G08815	0
AT2G08820	0
AT2G08825	0
AT2G08830	0
AT2G08835	0
AT2G08845	3
AT2G08850	0
AT2G08855	0
AT2G08860	0
AT2G08865	56
AT2G08870	0
AT2G08875	0
AT2G08880	0
AT2G08885	0
AT2G08890	0
AT2G08895	0
AT2G08900	0
AT2G08905	0
AT2G08910	0
AT2G08915	0
AT2G08920	0
AT2G08925	0
AT2G08930	0
AT2G08935	0
AT2G08940	0
AT2G08945	0
AT2G08950	0
AT2G08955	0
AT2G08960	0
AT2G08965	0
AT2G08970	0
AT2G08975	0
AT2G08980	0
AT2G08985	0
AT2G08986	0
AT2G08990	0
AT2G08995	0
AT2G09000	0
AT2G09005	0
AT2G09010	0
AT2G09015	0
AT2G09020	0
AT2G09025	12
AT2G09035	0
AT2G09040	0
AT2G09045	0
AT2G09050	0
AT2G09055	0
AT2G09060	0
AT2G09065	0
AT2G09070	0
AT2G09075	0
AT2G09080	0
AT2G09085	0
AT2G09090	0
AT2G09095	0
AT2G09100	0
AT2G09105	0
AT2G09110	0
AT2G09115	0
AT2G09120	0
AT2G09125	0
AT2G09130	0
AT2G09135	0
AT2G09140	0
AT2G09150	0
AT2G09155	0
AT2G09160	0
AT2G09165	9
AT2G09170	3
AT2G09175	0
AT2G09180	0
AT2G09185	0
AT2G09187	0
AT2G09190	30
AT2G09195	0
AT2G09200	9
AT2G09205	0
AT2G09210	0
AT2G09215	0
AT2G09220	0
AT2G09225	57
AT2G09230	0
AT2G09235	0
AT2G09240	0
AT2G09245	0
AT2G09250	0
AT2G09255	0
AT2G09260	0
AT2G09265	0
AT2G09270	0
AT2G09280	0
AT2G09285	0
AT2G09290	0
AT2G09295	0
AT2G09300	0
AT2G09305	48
AT2G09310	0
AT2G09315	0
AT2G09320	0
AT2G09325	0
AT2G09330	0
AT2G09335	0
AT2G09340	0
AT2G09345	0
AT2G09350	0
AT2G09355	0
AT2G09360	0
AT2G09365	0
AT2G09370	0
AT2G09375	0
AT2G09380	13
AT2G09385	0
AT2G09388	0
AT2G09390	0
AT2G09395	0
AT2G09400	0
AT2G09405	0
AT2G09410	0
AT2G09415	3
AT2G09420	0
AT2G09425	0
AT2G09430	0
AT2G09435	0
AT2G09440	0
AT2G09445	0
AT2G09450	0
AT2G09455	2
AT2G09460	0
AT2G09465	0
AT2G09470	0
AT2G09475	0
AT2G09480	0
AT2G09490	29
AT2G09495	42
AT2G09500	3
AT2G09505	0
AT2G09510	1
AT2G09515	0
AT2G09525	0
AT2G09530	0
AT2G09535	0
AT2G09540	0
AT2G09545	0
AT2G09550	0
AT2G09555	0
AT2G09560	0
AT2G09565	0
AT2G09570	0
AT2G09575	0
AT2G09585	0
AT2G09589	0
AT2G09590	0
AT2G09605	0
AT2G09610	0
AT2G09615	0
AT2G09620	0
AT2G09625	0
AT2G09630	0
AT2G09635	0
AT2G09640	0
AT2G09645	0
AT2G09650	0
AT2G09655	0
AT2G09660	0
AT2G09665	0
AT2G09670	0
AT2G09675	0
AT2G09680	0
AT2G09685	0
AT2G09690	0
AT2G09695	0
AT2G09700	0
AT2G09705	8
AT2G09710	54
AT2G09715	0
AT2G09720	0
AT2G09725	0
AT2G09730	0
AT2G09735	0
AT2G09740	0
AT2G09745	38
AT2G09750	0
AT2G09755	0
AT2G09760	0
AT2G09765	0
AT2G09770	0
AT2G09775	0
AT2G09780	0
AT2G09785	0
AT2G09790	0
AT2G09795	807
AT2G09800	0
AT2G09805	0
AT2G09810	0
AT2G09815	0
AT2G09820	0
AT2G09825	0
AT2G09830	0
AT2G09835	3
AT2G09838	0
AT2G09840	0
AT2G09845	0
AT2G09850	0
AT2G09860	0
AT2G09862	0
AT2G09865	0
AT2G09870	0
AT2G09875	0
AT2G09880	0
AT2G09885	0
AT2G09890	0
AT2G09895	0
AT2G09900	0
AT2G09905	0
AT2G09910	12
AT2G09915	0
AT2G09920	0
AT2G09925	0
AT2G09930	0
AT2G09935	0
AT2G09945	0
AT2G09950	0
AT2G09953	0
AT2G09955	0
AT2G09956	0
AT2G09960	0
AT2G09965	0
AT2G09970	16
AT2G09975	0
AT2G09990	9135
AT2G09992	0
AT2G09994	0
AT2G09995	0
AT2G10000	0
AT2G10010	0
AT2G10020	0
AT2G10025	0
AT2G10030	0
AT2G10040	0
AT2G10045	7
AT2G10050	0
AT2G10070	0
AT2G10080	0
AT2G10090	0
AT2G10100	0
AT2G10105	0
AT2G10110	0
AT2G10120	0
AT2G10130	0
AT2G10140	0
AT2G10150	0
AT2G10160	0
AT2G10165	0
AT2G10170	0
AT2G10175	0
AT2G10180	0
AT2G10190	0
AT2G10200	0
AT2G10205	0
AT2G10210	0
AT2G10220	0
AT2G10223	0
AT2G10226	0
AT2G10230	0
AT2G10232	0
AT2G10234	0
AT2G10237	0
AT2G10240	0
AT2G10250	0
AT2G10253	0
AT2G10256	0
AT2G10260	0
AT2G10265	0
AT2G10270	0
AT2G10280	0
AT2G10285	0
AT2G10290	0
AT2G10300	0
AT2G10310	0
AT2G10320	0
AT2G10330	0
AT2G10350	0
AT2G10360	0
AT2G10370	0
AT2G10380	0
AT2G10390	0
AT2G10400	0
AT2G10405	0
AT2G10410	6148
AT2G10420	10
AT2G10430	0
AT2G10440	4
AT2G10450	0
AT2G10455	0
AT2G10460	0
AT2G10465	0
AT2G10470	0
AT2G10480	0
AT2G10490	0
AT2G10500	0
AT2G10510	0
AT2G10520	0
AT2G10530	0
AT2G10535	1
AT2G10537	0
AT2G10540	0
AT2G10545	0
AT2G10550	0
AT2G10553	0
AT2G10555	0
AT2G10556	0
AT2G10557	0
AT2G10560	0
AT2G10570	0
AT2G10589	0
AT2G10590	0
AT2G10600	0
AT2G10602	0
AT2G10605	0
AT2G10606	0
AT2G10608	0
AT2G10610	0
AT2G10611	0
AT2G10614	0
AT2G10615	0
AT2G10617	0
AT2G10620	0
AT2G10625	0
AT2G10630	0
AT2G10640	0
AT2G10650	0
AT2G10660	0
AT2G10670	0
AT2G10680	0
AT2G10690	0
AT2G10710	0
AT2G10720	0
AT2G10730	0
AT2G10735	2
AT2G10740	0
AT2G10760	0
AT2G10770	0
AT2G10780	0
AT2G10790	0
AT2G10800	0
AT2G10802	0
AT2G10810	0
AT2G10820	0
AT2G10830	0
AT2G10833	0
AT2G10836	0
AT2G10840	0
AT2G10850	0
AT2G10860	0
AT2G10870	0
AT2G10880	0
AT2G10890	0
AT2G10895	0
AT2G10900	0
AT2G10910	0
AT2G10920	0
AT2G10921	0
AT2G10930	43
AT2G10931	484
AT2G10940	240
AT2G10950	689
AT2G10955	0
AT2G10960	0
AT2G10965	0
AT2G10970	0
AT2G10975	0
AT2G10980	0
AT2G10990	0
AT2G11000	1578
AT2G11005	0
AT2G11010	0
AT2G11015	0
AT2G11020	0
AT2G11025	0
AT2G11030	0
AT2G11035	0
AT2G11040	0
AT2G11045	0
AT2G11050	0
AT2G11060	0
AT2G11070	0
AT2G11080	0
AT2G11090	0
AT2G11100	0
AT2G11110	0
AT2G11115	0
AT2G11120	0
AT2G11130	0
AT2G11135	0
AT2G11140	93
AT2G11150	0
AT2G11165	0
AT2G11166	0
AT2G11168	0
AT2G11170	0
AT2G11180	0
AT2G11190	0
AT2G11200	0
AT2G11205	0
AT2G11210	0
AT2G11215	0
AT2G11220	0
AT2G11225	0
AT2G11230	0
AT2G11235	0
AT2G11240	5706
AT2G11270	0
AT2G11271	0
AT2G11280	0
AT2G11290	0
AT2G11300	0
AT2G11310	0
AT2G11320	0
AT2G11330	7
AT2G11340	0
AT2G11345	0
AT2G11350	0
AT2G11360	0
AT2G11370	0
AT2G11380	0
AT2G11390	0
AT2G11400	0
AT2G11405	0
AT2G11410	0
AT2G11420	0
AT2G11430	0
AT2G11440	0
AT2G11450	0
AT2G11460	0
AT2G11462	0
AT2G11465	0
AT2G11480	0
AT2G11485	0
AT2G11490	0
AT2G11500	0
AT2G11502	0
AT2G11504	0
AT2G11507	0
AT2G11510	0
AT2G11520	1650
AT2G11522	0
AT2G11530	0
AT2G11550	0
AT2G11570	0
AT2G11590	0
AT2G11600	0
AT2G11610	0
AT2G11620	55
AT2G11623	0
AT2G11626	0
AT2G11630	0
AT2G11640	0
AT2G11650	0
AT2G11660	0
AT2G11670	0
AT2G11680	0
AT2G11690	0
AT2G11700	0
AT2G11720	0
AT2G11730	0
AT2G11740	0
AT2G11750	0
AT2G11770	0
AT2G11773	0
AT2G11775	0
AT2G11778	0
AT2G11780	0
AT2G11790	0
AT2G11800	0
AT2G11810	0
AT2G11815	1
AT2G11820	0
AT2G11830	0
AT2G11840	0
AT2G11850	0
AT2G11851	0
AT2G11852	0
AT2G11870	0
AT2G11880	252
AT2G11890	5107
AT2G11891	16
AT2G11910	13886
AT2G11930	0
AT2G11940	0
AT2G11950	0
AT2G11970	0
AT2G11980	0
AT2G11983	0
AT2G11990	0
AT2G12000	0
AT2G12010	0
AT2G12020	0
AT2G12025	0
AT2G12040	0
AT2G12050	0
AT2G12060	0
AT2G12066	0
AT2G12083	0
AT2G12100	0
AT2G12110	0
AT2G12120	0
AT2G12130	0
AT2G12140	0
AT2G12150	0
AT2G12160	0
AT2G12170	0
AT2G12190	0
AT2G12195	0
AT2G12200	0
AT2G12205	0
AT2G12210	0
AT2G12230	0
AT2G12240	0
AT2G12250	0
AT2G12260	0
AT2G12270	0
AT2G12280	0
AT2G12290	0
AT2G12300	0
AT2G12305	0
AT2G12320	0
AT2G12325	0
AT2G12330	0
AT2G12340	0
AT2G12345	0
AT2G12360	0
AT2G12370	0
AT2G12380	0
AT2G12385	0
AT2G12390	0
AT2G12400	1956
AT2G12405	0
AT2G12407	0
AT2G12408	0
AT2G12410	0
AT2G12420	0
AT2G12430	0
AT2G12440	43
AT2G12450	2
AT2G12460	0
AT2G12461	14
AT2G12462	264
AT2G12465	0
AT2G12470	0
AT2G12475	0
AT2G12480	0
AT2G12490	23
AT2G12500	7
AT2G12505	0
AT2G12510	0
AT2G12520	0
AT2G12530	0
AT2G12540	0
AT2G12550	588
AT2G12560	0
AT2G12570	0
AT2G12580	0
AT2G12590	0
AT2G12600	0
AT2G12610	0
AT2G12620	0
AT2G12630	0
AT2G12640	0
AT2G12646	0
AT2G12650	0
AT2G12660	0
AT2G12670	0
AT2G12680	0
AT2G12685	0
AT2G12690	0
AT2G12695	0
AT2G12700	0
AT2G12710	0
AT2G12720	0
AT2G12730	0
AT2G12740	0
AT2G12750	0
AT2G12760	0
AT2G12770	0
AT2G12780	0
AT2G12800	0
AT2G12810	0
AT2G12815	0
AT2G12820	0
AT2G12830	0
AT2G12832	0
AT2G12835	0
AT2G12840	0
AT2G12845	0
AT2G12850	0
AT2G12855	0
AT2G12860	0
AT2G12870	0
AT2G12875	0
AT2G12880	0
AT2G12890	0
AT2G12900	0
AT2G12905	0
AT2G12910	0
AT2G12920	0
AT2G12930	0
AT2G12935	0
AT2G12940	0
AT2G12945	0
AT2G12950	0
AT2G12960	0
AT2G12970	0
AT2G12980	0
AT2G12990	0
AT2G13000	0
AT2G13010	0
AT2G13020	0
AT2G13040	0
AT2G13050	0
AT2G13060	0
AT2G13070	0
AT2G13080	0
AT2G13090	0
AT2G13100	1189
AT2G13105	0
AT2G13110	0
AT2G13115	2
AT2G13116	0
AT2G13118	0
AT2G13120	0
AT2G13125	0
AT2G13126	0
AT2G13128	0
AT2G13130	118
AT2G13140	0
AT2G13142	0
AT2G13143	0
AT2G13145	0
AT2G13146	0
AT2G13150	0
AT2G13160	0
AT2G13170	0
AT2G13175	0
AT2G13180	0
AT2G13190	0
AT2G13200	0
AT2G13230	0
AT2G13240	0
AT2G13250	0
AT2G13260	0
AT2G13270	0
AT2G13274	0
AT2G13275	0
AT2G13280	0
AT2G13290	153
AT2G13295	0
AT2G13300	0
AT2G13310	0
AT2G13320	0
AT2G13330	0
AT2G13335	0
AT2G13350	0
AT2G13360	100
AT2G13370	3478
AT2G13380	0
AT2G13390	0
AT2G13400	0
AT2G13410	0
AT2G13420	396
AT2G13422	0
AT2G13430	0
AT2G13431	0
AT2G13440	1663
AT2G13450	0
AT2G13460	0
AT2G13463	0
AT2G13469	0
AT2G13470	0
AT2G13480	0
AT2G13490	0
AT2G13500	0
AT2G13510	0
AT2G13520	0
AT2G13530	0
AT2G13540	5218
AT2G13542	0
AT2G13547	0
AT2G13550	1145
AT2G13555	0
AT2G13560	6623
AT2G13570	0
AT2G13580	0
AT2G13590	0
AT2G13600	521
AT2G13610	1510
AT2G13620	0
AT2G13630	0
AT2G13640	0
AT2G13650	1027
AT2G13660	0
AT2G13665	1
AT2G13680	261
AT2G13690	2000
AT2G13700	0
AT2G13705	0
AT2G13706	0
AT2G13710	0
AT2G13720	0
AT2G13730	0
AT2G13740	0
AT2G13750	0
AT2G13760	0
AT2G13770	0
AT2G13790	810
AT2G13800	253
AT2G13810	0
AT2G13820	735
AT2G13830	0
AT2G13840	729
AT2G13845	0
AT2G13850	0
AT2G13851	0
AT2G13860	0
AT2G13865	0
AT2G13870	0
AT2G13890	0
AT2G13895	0
AT2G13900	0
AT2G13905	0
AT2G13910	0
AT2G13920	0
AT2G13930	0
AT2G13940	0
AT2G13950	0
AT2G13960	15
AT2G13965	0
AT2G13970	924
AT2G13975	394
AT2G13980	0
AT2G13985	0
AT2G13990	0
AT2G14000	0
AT2G14010	0
AT2G14020	0
AT2G14030	0
AT2G14040	0
AT2G14045	445
AT2G14050	667
AT2G14060	0
AT2G14070	0
AT2G14080	52
AT2G14090	457
AT2G14095	0
AT2G14100	32
AT2G14110	476
AT2G14115	70
AT2G14120	3656
AT2G14130	0
AT2G14140	0
AT2G14150	0
AT2G14160	0
AT2G14170	3539
AT2G14180	0
AT2G14190	0
AT2G14200	0
AT2G14210	0
AT2G14220	70
AT2G14230	0
AT2G14240	0
AT2G14245	0
AT2G14247	310
AT2G14255	1099
AT2G14260	1447
AT2G14265	0
AT2G14270	0
AT2G14280	0
AT2G14282	0
AT2G14285	505
AT2G14288	0
AT2G14289	0
AT2G14290	5
AT2G14300	0
AT2G14310	0
AT2G14320	0
AT2G14330	0
AT2G14335	0
AT2G14340	0
AT2G14350	0
AT2G14365	0
AT2G14370	0
AT2G14378	0
AT2G14380	0
AT2G14390	0
AT2G14395	0
AT2G14400	0
AT2G14405	0
AT2G14410	0
AT2G14415	0
AT2G14420	0
AT2G14430	0
AT2G14440	0
AT2G14450	0
AT2G14455	0
AT2G14460	1526
AT2G14470	0
AT2G14475	8
AT2G14490	0
AT2G14500	0
AT2G14510	0
AT2G14520	110
AT2G14530	734
AT2G14535	0
AT2G14540	0
AT2G14550	0
AT2G14560	16
AT2G14570	0
AT2G14580	1134
AT2G14590	0
AT2G14595	0
AT2G14600	0
AT2G14605	0
AT2G14610	0
AT2G14620	29
AT2G14630	0
AT2G14635	0
AT2G14640	0
AT2G14650	0
AT2G14660	563
AT2G14661	0
AT2G14670	0
AT2G14680	1059
AT2G14690	0
AT2G14692	0
AT2G14695	0
AT2G14700	0
AT2G14710	0
AT2G14720	3601
AT2G14730	0
AT2G14740	1487
AT2G14750	1585
AT2G14755	0
AT2G14760	0
AT2G14765	0
AT2G14770	0
AT2G14772	0
AT2G14774	0
AT2G14775	30
AT2G14777	0
AT2G14780	0
AT2G14790	0
AT2G14793	0
AT2G14796	0
AT2G14800	45
AT2G14810	0
AT2G14820	44
AT2G14825	252
AT2G14830	0
AT2G14835	2420
AT2G14840	5
AT2G14843	0
AT2G14846	0
AT2G14850	785
AT2G14860	506
AT2G14870	0
AT2G14878	972
AT2G14880	2809
AT2G14890	17743
AT2G14900	280
AT2G14910	1025
AT2G14920	0
AT2G14930	0
AT2G14935	0
AT2G14940	0
AT2G14945	0
AT2G14950	0
AT2G14960	3
AT2G14970	0
AT2G14980	0
AT2G14990	0
AT2G15000	1410
AT2G15010	0
AT2G15012	0
AT2G15013	0
AT2G15014	0
AT2G15015	0
AT2G15016	0
AT2G15017	0
AT2G15020	1
AT2G15025	0
AT2G15029	0
AT2G15030	24
AT2G15040	0
AT2G15042	0
AT2G15045	0
AT2G15050	50
AT2G15060	0
AT2G15070	0
AT2G15080	0
AT2G15090	4198
AT2G15100	0
AT2G15110	0
AT2G15120	0
AT2G15128	188
AT2G15130	27
AT2G15140	0
AT2G15145	0
AT2G15150	0
AT2G15160	0
AT2G15170	0
AT2G15180	0
AT2G15185	0
AT2G15190	0
AT2G15200	0
AT2G15210	0
AT2G15220	0
AT2G15230	537
AT2G15240	1424
AT2G15250	0
AT2G15260	0
AT2G15270	1477
AT2G15271	0
AT2G15280	1328
AT2G15290	3227
AT2G15292	2904
AT2G15300	267
AT2G15310	84
AT2G15318	0
AT2G15320	966
AT2G15325	0
AT2G15327	0
AT2G15330	0
AT2G15340	0
AT2G15345	0
AT2G15350	0
AT2G15360	0
AT2G15370	0
AT2G15380	0
AT2G15390	0
AT2G15400	555
AT2G15410	0
AT2G15420	0
AT2G15430	3576
AT2G15440	230
AT2G15450	0
AT2G15460	0
AT2G15470	0
AT2G15480	39
AT2G15490	15
AT2G15500	0
AT2G15510	0
AT2G15520	0
AT2G15530	1663
AT2G15535	0
AT2G15540	0
AT2G15550	0
AT2G15555	0
AT2G15560	1203
AT2G15570	481
AT2G15580	203
AT2G15590	0
AT2G15600	0
AT2G15610	0
AT2G15620	3901
AT2G15630	306
AT2G15640	0
AT2G15650	0
AT2G15660	0
AT2G15670	0
AT2G15680	0
AT2G15690	591
AT2G15695	433
AT2G15700	0
AT2G15710	0
AT2G15720	0
AT2G15730	859
AT2G15740	0
AT2G15750	0
AT2G15760	3
AT2G15765	0
AT2G15770	0
AT2G15780	0
AT2G15790	1665
AT2G15800	0
AT2G15810	0
AT2G15815	0
AT2G15820	808
AT2G15830	0
AT2G15840	0
AT2G15850	0
AT2G15860	4463
AT2G15870	0
AT2G15880	31
AT2G15890	1127
AT2G15900	1346
AT2G15910	1655
AT2G15920	0
AT2G15940	0
AT2G15950	0
AT2G15960	980
AT2G15970	2479
AT2G15980	543
AT2G15990	0
AT2G16000	0
AT2G16005	0
AT2G16010	0
AT2G16015	0
AT2G16016	0
AT2G16018	0
AT2G16019	0
AT2G16020	0
AT2G16030	0
AT2G16040	0
AT2G16050	36
AT2G16060	1072
AT2G16070	952
AT2G16080	0
AT2G16090	1304
AT2G16100	0
AT2G16110	0
AT2G16120	0
AT2G16130	0
AT2G16140	0
AT2G16145	0
AT2G16150	0
AT2G16160	0
AT2G16170	0
AT2G16180	0
AT2G16190	0
AT2G16200	0
AT2G16210	7
AT2G16220	0
AT2G16225	0
AT2G16230	0
AT2G16240	0
AT2G16245	3
AT2G16250	960
AT2G16260	0
AT2G16270	4469
AT2G16280	2521
AT2G16290	0
AT2G16300	0
AT2G16310	0
AT2G16320	0
AT2G16330	0
AT2G16340	0
AT2G16360	1
AT2G16365	817
AT2G16367	0
AT2G16370	2181
AT2G16380	1
AT2G16385	0
AT2G16390	2142
AT2G16400	3032
AT2G16405	915
AT2G16410	0
AT2G16420	0
AT2G16430	3992
AT2G16440	6539
AT2G16450	0
AT2G16460	1137
AT2G16485	4867
AT2G16490	0
AT2G16500	5919
AT2G16505	0
AT2G16510	2383
AT2G16520	0
AT2G16530	223
AT2G16535	0
AT2G16540	0
AT2G16550	0
AT2G16560	0
AT2G16570	1445
AT2G16575	0
AT2G16580	1261
AT2G16586	2
AT2G16592	0
AT2G16594	0
AT2G16595	242
AT2G16600	41624
AT2G16610	0
AT2G16620	0
AT2G16630	562
AT2G16640	9605
AT2G16650	1826
AT2G16660	1476
AT2G16670	0
AT2G16676	0
AT2G16680	0
AT2G16690	0
AT2G16700	1306
AT2G16710	704
AT2G16720	199
AT2G16730	0
AT2G16740	989
AT2G16750	19
AT2G16760	152
AT2G16770	1085
AT2G16780	4746
AT2G16790	48
AT2G16800	1501
AT2G16810	0
AT2G16820	0
AT2G16830	0
AT2G16832	0
AT2G16835	0
AT2G16840	0
AT2G16850	3635
AT2G16860	3733
AT2G16870	179
AT2G16880	1071
AT2G16890	322
AT2G16895	0
AT2G16900	1104
AT2G16905	0
AT2G16910	0
AT2G16920	1714
AT2G16930	1254
AT2G16940	6711
AT2G16950	3340
AT2G16953	0
AT2G16960	0
AT2G16970	0
AT2G16980	0
AT2G16990	48
AT2G17000	0
AT2G17010	0
AT2G17020	860
AT2G17030	810
AT2G17033	607
AT2G17036	23
AT2G17040	45
AT2G17043	0
AT2G17050	0
AT2G17055	0
AT2G17060	0
AT2G17064	0
AT2G17070	0
AT2G17080	0
AT2G17090	0
AT2G17110	810
AT2G17115	0
AT2G17120	1057
AT2G17130	1314
AT2G17140	513
AT2G17150	763
AT2G17160	0
AT2G17170	0
AT2G17180	0
AT2G17190	4155
AT2G17200	2890
AT2G17210	211
AT2G17220	838
AT2G17230	2025
AT2G17240	2208
AT2G17250	3483
AT2G17260	167
AT2G17265	1512
AT2G17270	1180
AT2G17280	710
AT2G17290	1308
AT2G17295	0
AT2G17300	136
AT2G17305	0
AT2G17310	0
AT2G17320	677
AT2G17330	0
AT2G17340	1621
AT2G17350	639
AT2G17360	20373
AT2G17370	930
AT2G17380	1886
AT2G17390	7418
AT2G17410	5644
AT2G17420	5702
AT2G17430	19
AT2G17440	692
AT2G17442	975
AT2G17450	345
AT2G17460	0
AT2G17470	29
AT2G17477	8
AT2G17480	2132
AT2G17490	1959
AT2G17500	39
AT2G17510	2620
AT2G17520	1343
AT2G17525	364
AT2G17530	1833
AT2G17540	374
AT2G17550	188
AT2G17560	21052
AT2G17570	173
AT2G17580	1906
AT2G17590	0
AT2G17600	0
AT2G17610	0
AT2G17620	582
AT2G17630	2841
AT2G17640	317
AT2G17650	309
AT2G17660	8
AT2G17670	978
AT2G17680	0
AT2G17690	0
AT2G17695	164
AT2G17700	2735
AT2G17705	85
AT2G17710	59
AT2G17720	1356
AT2G17723	0
AT2G17730	307
AT2G17740	0
AT2G17750	0
AT2G17760	1089
AT2G17770	948
AT2G17780	88
AT2G17785	0
AT2G17787	332
AT2G17790	3377
AT2G17800	4600
AT2G17810	0
AT2G17820	1224
AT2G17830	274
AT2G17840	2339
AT2G17845	68
AT2G17850	56
AT2G17860	16
AT2G17870	5049
AT2G17880	169
AT2G17890	0
AT2G17900	651
AT2G17905	0
AT2G17910	0
AT2G17920	0
AT2G17930	6120
AT2G17940	0
AT2G17950	62
AT2G17960	0
AT2G17970	600
AT2G17972	0
AT2G17975	367
AT2G17980	2818
AT2G17990	3254
AT2G18000	500
AT2G18010	0
AT2G18020	37626
AT2G18025	0
AT2G18030	1179
AT2G18040	6401
AT2G18042	0
AT2G18050	0
AT2G18060	18
AT2G18070	0
AT2G18080	0
AT2G18090	3264
AT2G18100	237
AT2G18110	4417
AT2G18115	3
AT2G18120	90
AT2G18130	0
AT2G18140	0
AT2G18150	5
AT2G18160	7091
AT2G18170	1175
AT2G18180	25
AT2G18190	3
AT2G18193	6
AT2G18196	180
AT2G18200	0
AT2G18210	0
AT2G18220	3959
AT2G18230	1769
AT2G18240	506
AT2G18245	677
AT2G18250	733
AT2G18260	3
AT2G18270	0
AT2G18280	881
AT2G18290	654
AT2G18300	337
AT2G18310	0
AT2G18320	0
AT2G18323	0
AT2G18328	2038
AT2G18330	3643
AT2G18340	0
AT2G18350	704
AT2G18360	31
AT2G18370	34
AT2G18380	255
AT2G18390	1770
AT2G18400	2818
AT2G18410	972
AT2G18420	0
AT2G18440	3533
AT2G18450	109
AT2G18460	0
AT2G18465	389
AT2G18470	120
AT2G18480	90
AT2G18490	1
AT2G18500	1212
AT2G18510	3776
AT2G18520	1150
AT2G18530	0
AT2G18540	0
AT2G18550	0
AT2G18560	148
AT2G18570	413
AT2G18580	0
AT2G18590	0
AT2G18600	118
AT2G18620	37
AT2G18630	2326
AT2G18640	0
AT2G18650	344
AT2G18660	0
AT2G18670	37
AT2G18680	0
AT2G18685	0
AT2G18690	0
AT2G18700	599
AT2G18710	1817
AT2G18720	1
AT2G18721	0
AT2G18730	2487
AT2G18735	275
AT2G18740	5123
AT2G18750	2863
AT2G18760	1064
AT2G18770	669
AT2G18780	459
AT2G18790	3407
AT2G18800	0
AT2G18810	0
AT2G18820	0
AT2G18830	0
AT2G18840	474
AT2G18850	955
AT2G18860	751
AT2G18870	0
AT2G18876	657
AT2G18880	3
AT2G18890	344
AT2G18900	4002
AT2G18910	2382
AT2G18915	692
AT2G18917	16
AT2G18920	0
AT2G18938	0
AT2G18940	1350
AT2G18950	1801
AT2G18960	16437
AT2G18969	0
AT2G18970	0
AT2G18980	76
AT2G18990	1242
AT2G19000	0
AT2G19010	0
AT2G19020	0
AT2G19030	0
AT2G19040	0
AT2G19045	0
AT2G19050	0
AT2G19060	0
AT2G19070	2
AT2G19080	1752
AT2G19090	4156
AT2G19100	0
AT2G19110	1526
AT2G19120	469
AT2G19130	213
AT2G19140	0
AT2G19146	0
AT2G19150	0
AT2G19160	1201
AT2G19170	3594
AT2G19180	814
AT2G19190	0
AT2G19200	0
AT2G19210	0
AT2G19220	0
AT2G19230	0
AT2G19240	58
AT2G19250	612
AT2G19260	1494
AT2G19270	2459
AT2G19280	777
AT2G19290	0
AT2G19300	0
AT2G19310	12
AT2G19320	0
AT2G19330	0
AT2G19340	3
AT2G19350	294
AT2G19360	0
AT2G19365	0
AT2G19380	180
AT2G19385	1801
AT2G19390	1562
AT2G19400	378
AT2G19410	0
AT2G19420	0
AT2G19425	0
AT2G19430	1896
AT2G19440	273
AT2G19450	1189
AT2G19460	121
AT2G19470	1240
AT2G19480	10653
AT2G19490	1525
AT2G19500	0
AT2G19510	0
AT2G19520	11736
AT2G19530	379
AT2G19540	4623
AT2G19550	13
AT2G19560	854
AT2G19570	0
AT2G19572	0
AT2G19580	113
AT2G19582	3
AT2G19590	328
AT2G19600	1380
AT2G19610	0
AT2G19620	1428
AT2G19630	0
AT2G19640	1768
AT2G19650	166
AT2G19660	20
AT2G19670	1657
AT2G19680	2148
AT2G19690	184
AT2G19700	0
AT2G19710	146
AT2G19720	1116
AT2G19730	25915
AT2G19740	5406
AT2G19750	6844
AT2G19755	0
AT2G19760	2920
AT2G19770	0
AT2G19780	1100
AT2G19790	1219
AT2G19796	0
AT2G19800	3
AT2G19802	0
AT2G19803	0
AT2G19806	0
AT2G19810	1950
AT2G19820	0
AT2G19825	0
AT2G19830	3537
AT2G19840	0
AT2G19850	0
AT2G19860	1448
AT2G19870	2537
AT2G19880	3213
AT2G19890	0
AT2G19893	0
AT2G19900	92
AT2G19910	8092
AT2G19920	7858
AT2G19930	2601
AT2G19940	1226
AT2G19950	1686
AT2G19960	26
AT2G19970	169
AT2G19980	0
AT2G19990	0
AT2G20000	2519
AT2G20010	1241
AT2G20020	1414
AT2G20030	2
AT2G20050	2974
AT2G20060	4339
AT2G20070	0
AT2G20080	0
AT2G20100	871
AT2G20110	960
AT2G20120	1748
AT2G20130	635
AT2G20140	3942
AT2G20142	0
AT2G20150	0
AT2G20160	0
AT2G20170	0
AT2G20180	288
AT2G20190	4867
AT2G20208	0
AT2G20210	357
AT2G20230	2131
AT2G20240	613
AT2G20250	190
AT2G20260	1733
AT2G20270	1639
AT2G20280	4536
AT2G20290	1064
AT2G20298	0
AT2G20300	2802
AT2G20310	754
AT2G20320	1204
AT2G20330	2264
AT2G20340	844
AT2G20350	0
AT2G20360	9537
AT2G20362	61
AT2G20370	1130
AT2G20380	0
AT2G20390	705
AT2G20400	520
AT2G20410	223
AT2G20420	9106
AT2G20430	0
AT2G20440	409
AT2G20450	8152
AT2G20460	0
AT2G20463	0
AT2G20465	0
AT2G20470	1
AT2G20480	245
AT2G20490	5799
AT2G20495	164
AT2G20500	0
AT2G20510	4
AT2G20515	1489
AT2G20520	0
AT2G20530	4203
AT2G20540	142
AT2G20550	473
AT2G20555	0
AT2G20560	50
AT2G20562	70
AT2G20570	71
AT2G20580	10307
AT2G20585	1119
AT2G20590	1567
AT2G20595	0
AT2G20597	0
AT2G20600	0
AT2G20605	0
AT2G20610	3066
AT2G20613	0
AT2G20616	0
AT2G20618	0
AT2G20619	0
AT2G20620	0
AT2G20625	0
AT2G20630	1602
AT2G20635	941
AT2G20650	721
AT2G20660	0
AT2G20670	37
AT2G20680	589
AT2G20690	1437
AT2G20700	0
AT2G20710	211
AT2G20720	0
AT2G20721	148
AT2G20722	87
AT2G20723	62
AT2G20724	1740
AT2G20725	629
AT2G20740	610
AT2G20750	88
AT2G20760	5581
AT2G20770	300
AT2G20780	506
AT2G20784	0
AT2G20790	1025
AT2G20800	1
AT2G20805	0
AT2G20810	1535
AT2G20815	276
AT2G20816	0
AT2G20818	0
AT2G20820	5371
AT2G20825	7
AT2G20830	1643
AT2G20835	284
AT2G20840	601
AT2G20850	1278
AT2G20860	2329
AT2G20870	76
AT2G20873	0
AT2G20875	0
AT2G20880	8
AT2G20890	3895
AT2G20900	1041
AT2G20910	0
AT2G20920	425
AT2G20921	0
AT2G20930	869
AT2G20940	957
AT2G20950	270
AT2G20960	1082
AT2G20970	0
AT2G20980	948
AT2G20990	7792
AT2G20993	0
AT2G21000	0
AT2G21010	0
AT2G21020	9
AT2G21030	2
AT2G21040	3
AT2G21045	1
AT2G21050	2925
AT2G21060	20137
AT2G21070	846
AT2G21080	148
AT2G21090	737
AT2G21100	0
AT2G21105	0
AT2G21110	0
AT2G21120	902
AT2G21130	7517
AT2G21140	65
AT2G21150	2266
AT2G21160	12539
AT2G21170	5828
AT2G21172	0
AT2G21180	83
AT2G21185	0
AT2G21187	5
AT2G21188	0
AT2G21190	1473
AT2G21195	624
AT2G21200	0
AT2G21210	47
AT2G21220	137
AT2G21230	1407
AT2G21235	0
AT2G21237	1
AT2G21240	1338
AT2G21250	5254
AT2G21260	54
AT2G21270	2107
AT2G21280	317
AT2G21290	1624
AT2G21300	6881
AT2G21310	0
AT2G21320	36
AT2G21330	1038
AT2G21340	897
AT2G21350	87
AT2G21360	2
AT2G21370	507
AT2G21380	1572
AT2G21385	1292
AT2G21390	10633
AT2G21400	6
AT2G21410	1776
AT2G21420	0
AT2G21430	38
AT2G21440	3297
AT2G21450	5
AT2G21455	0
AT2G21460	0
AT2G21465	0
AT2G21470	3540
AT2G21480	0
AT2G21490	0
AT2G21500	339
AT2G21510	14
AT2G21520	4912
AT2G21530	413
AT2G21540	821
AT2G21550	151
AT2G21560	279
AT2G21570	0
AT2G21580	17629
AT2G21590	2928
AT2G21595	1
AT2G21600	2166
AT2G21610	0
AT2G21620	6138
AT2G21630	495
AT2G21640	172
AT2G21650	116
AT2G21655	0
AT2G21660	235960
AT2G21670	0
AT2G21680	0
AT2G21690	0
AT2G21700	0
AT2G21710	365
AT2G21720	0
AT2G21725	0
AT2G21727	0
AT2G21730	1
AT2G21740	0
AT2G21750	0
AT2G21760	0
AT2G21770	353
AT2G21780	159
AT2G21790	10428
AT2G21800	1025
AT2G21810	0
AT2G21820	0
AT2G21830	13
AT2G21840	73
AT2G21850	148
AT2G21860	802
AT2G21870	17304
AT2G21880	21
AT2G21890	3
AT2G21895	0
AT2G21900	0
AT2G21905	0
AT2G21910	0
AT2G21920	0
AT2G21930	0
AT2G21940	309
AT2G21950	36
AT2G21960	299
AT2G21970	389
AT2G21980	0
AT2G21990	0
AT2G22000	367
AT2G22010	1557
AT2G22030	1
AT2G22040	0
AT2G22050	0
AT2G22055	0
AT2G22060	0
AT2G22070	359
AT2G22080	5910
AT2G22088	0
AT2G22090	199
AT2G22100	1552
AT2G22110	0
AT2G22120	1003
AT2G22121	0
AT2G22122	775
AT2G22125	4707
AT2G22140	415
AT2G22145	0
AT2G22150	0
AT2G22155	0
AT2G22160	0
AT2G22170	705
AT2G22180	0
AT2G22190	231
AT2G22200	0
AT2G22210	0
AT2G22220	0
AT2G22230	2115
AT2G22240	1652
AT2G22241	0
AT2G22250	1621
AT2G22260	295
AT2G22270	1367
AT2G22280	0
AT2G22290	0
AT2G22300	1838
AT2G22310	463
AT2G22320	0
AT2G22330	310
AT2G22335	0
AT2G22340	0
AT2G22345	0
AT2G22350	0
AT2G22360	891
AT2G22370	909
AT2G22380	0
AT2G22390	115
AT2G22400	7985
AT2G22410	782
AT2G22420	1609
AT2G22425	3792
AT2G22426	0
AT2G22430	7694
AT2G22440	0
AT2G22450	2310
AT2G22460	15
AT2G22465	0
AT2G22470	5
AT2G22475	1718
AT2G22480	1573
AT2G22482	0
AT2G22490	735
AT2G22496	0
AT2G22500	1328
AT2G22510	0
AT2G22520	0
AT2G22530	685
AT2G22540	7000
AT2G22560	377
AT2G22570	264
AT2G22580	0
AT2G22590	1
AT2G22600	305
AT2G22610	3752
AT2G22620	392
AT2G22630	0
AT2G22640	1114
AT2G22650	131
AT2G22660	2906
AT2G22668	0
AT2G22670	17561
AT2G22680	400
AT2G22690	274
AT2G22710	0
AT2G22720	3061
AT2G22730	119
AT2G22740	121
AT2G22750	0
AT2G22760	0
AT2G22770	112
AT2G22780	2752
AT2G22790	7
AT2G22795	4563
AT2G22800	254
AT2G22805	0
AT2G22807	0
AT2G22810	0
AT2G22820	0
AT2G22821	52
AT2G22830	571
AT2G22840	4025
AT2G22850	30
AT2G22860	0
AT2G22870	578
AT2G22880	0
AT2G22890	46
AT2G22900	1187
AT2G22905	3
AT2G22910	901
AT2G22920	0
AT2G22930	44
AT2G22940	0
AT2G22941	0
AT2G22942	0
AT2G22950	0
AT2G22955	0
AT2G22960	0
AT2G22970	59
AT2G22980	0
AT2G22990	167
AT2G23000	201
AT2G23010	8
AT2G23020	0
AT2G23030	0
AT2G23040	547
AT2G23050	994
AT2G23060	177
AT2G23067	0
AT2G23070	4553
AT2G23080	1015
AT2G23090	6035
AT2G23093	510
AT2G23096	0
AT2G23100	0
AT2G23110	0
AT2G23118	0
AT2G23120	2248
AT2G23130	54
AT2G23140	1208
AT2G23142	0
AT2G23148	0
AT2G23150	1018
AT2G23160	0
AT2G23170	755
AT2G23180	11
AT2G23190	0
AT2G23200	542
AT2G23210	0
AT2G23220	0
AT2G23230	0
AT2G23240	0
AT2G23250	0
AT2G23260	0
AT2G23270	0
AT2G23290	706
AT2G23300	591
AT2G23310	1376
AT2G23320	833
AT2G23321	0
AT2G23330	103
AT2G23340	729
AT2G23347	0
AT2G23348	1
AT2G23350	15435
AT2G23360	1884
AT2G23370	762
AT2G23380	2957
AT2G23390	1113
AT2G23400	0
AT2G23410	0
AT2G23420	378
AT2G23430	112
AT2G23440	0
AT2G23445	0
AT2G23450	416
AT2G23460	2620
AT2G23470	325
AT2G23480	0
AT2G23490	0
AT2G23500	0
AT2G23510	0
AT2G23520	2217
AT2G23530	849
AT2G23540	0
AT2G23550	20
AT2G23560	95
AT2G23570	0
AT2G23580	0
AT2G23590	1
AT2G23600	357
AT2G23610	280
AT2G23620	2
AT2G23630	0
AT2G23640	0
AT2G23650	0
AT2G23660	0
AT2G23670	0
AT2G23672	4
AT2G23673	0
AT2G23680	36
AT2G23690	291
AT2G23700	1656
AT2G23710	0
AT2G23720	0
AT2G23740	2283
AT2G23755	63
AT2G23760	527
AT2G23770	26
AT2G23780	1219
AT2G23790	1228
AT2G23800	0
AT2G23808	0
AT2G23810	887
AT2G23820	1705
AT2G23830	0
AT2G23834	0
AT2G23840	12
AT2G23850	0
AT2G23860	0
AT2G23870	0
AT2G23880	0
AT2G23890	950
AT2G23900	2
AT2G23910	278
AT2G23930	8588
AT2G23940	994
AT2G23945	0
AT2G23950	2535
AT2G23960	17
AT2G23970	3
AT2G23980	2166
AT2G23985	20
AT2G23987	0
AT2G23990	0
AT2G24000	0
AT2G24010	0
AT2G24020	1908
AT2G24030	154
AT2G24040	11
AT2G24050	3779
AT2G24060	1076
AT2G24070	206
AT2G24080	0
AT2G24090	3449
AT2G24100	343
AT2G24103	0
AT2G24110	102
AT2G24120	2362
AT2G24130	0
AT2G24140	8
AT2G24150	3594
AT2G24160	164
AT2G24165	0
AT2G24170	658
AT2G24180	513
AT2G24190	241
AT2G24195	0
AT2G24200	9100
AT2G24205	0
AT2G24210	11
AT2G24220	149
AT2G24230	1757
AT2G24240	2
AT2G24250	145
AT2G24255	0
AT2G24260	101
AT2G24270	1152
AT2G24280	709
AT2G24285	0
AT2G24290	1030
AT2G24300	284
AT2G24310	0
AT2G24320	0
AT2G24330	1012
AT2G24340	0
AT2G24350	249
AT2G24360	4514
AT2G24370	0
AT2G24380	0
AT2G24390	276
AT2G24395	122
AT2G24400	5
AT2G24410	0
AT2G24420	2746
AT2G24430	0
AT2G24440	2693
AT2G24450	0
AT2G24460	0
AT2G24470	0
AT2G24480	0
AT2G24490	3664
AT2G24500	3239
AT2G24510	0
AT2G24520	761
AT2G24530	566
AT2G24535	0
AT2G24540	0
AT2G24545	0
AT2G24550	28
AT2G24560	0
AT2G24570	1707
AT2G24580	158
AT2G24590	3403
AT2G24592	613
AT2G24600	81
AT2G24610	0
AT2G24615	0
AT2G24617	0
AT2G24620	0
AT2G24625	0
AT2G24630	1512
AT2G24640	1239
AT2G24645	1932
AT2G24650	830
AT2G24660	0
AT2G24670	0
AT2G24680	649
AT2G24681	41
AT2G24683	0
AT2G24690	731
AT2G24692	0
AT2G24693	0
AT2G24696	5
AT2G24700	5436
AT2G24710	0
AT2G24720	0
AT2G24730	0
AT2G24735	0
AT2G24740	0
AT2G24748	0
AT2G24750	2
AT2G24755	8
AT2G24760	0
AT2G24761	0
AT2G24762	1502
AT2G24765	4743
AT2G24780	0
AT2G24790	3940
AT2G24791	0
AT2G24800	0
AT2G24810	0
AT2G24820	334
AT2G24830	857
AT2G24840	0
AT2G24850	120
AT2G24860	172
AT2G24870	0
AT2G24880	0
AT2G24890	0
AT2G24900	0
AT2G24910	0
AT2G24915	0
AT2G24920	0
AT2G24930	0
AT2G24940	3982
AT2G24945	146
AT2G24950	0
AT2G24960	485
AT2G24970	198
AT2G24980	0
AT2G24990	2118
AT2G25000	51
AT2G25010	739
AT2G25011	0
AT2G25015	0
AT2G25020	0
AT2G25025	0
AT2G25030	0
AT2G25040	0
AT2G25050	1418
AT2G25055	64
AT2G25060	12977
AT2G25070	1667
AT2G25080	1625
AT2G25090	18
AT2G25095	0
AT2G25100	1407
AT2G25110	3555
AT2G25120	0
AT2G25125	0
AT2G25130	0
AT2G25140	2705
AT2G25150	113
AT2G25160	8
AT2G25169	22
AT2G25170	8183
AT2G25171	0
AT2G25180	2112
AT2G25185	0
AT2G25190	581
AT2G25200	18
AT2G25210	14130
AT2G25215	0
AT2G25220	61
AT2G25230	0
AT2G25240	0
AT2G25250	621
AT2G25255	0
AT2G25260	137
AT2G25270	2545
AT2G25280	1317
AT2G25290	282
AT2G25295	0
AT2G25297	0
AT2G25300	536
AT2G25305	0
AT2G25310	1430
AT2G25312	0
AT2G25320	1578
AT2G25330	0
AT2G25340	0
AT2G25344	0
AT2G25350	386
AT2G25355	827
AT2G25360	0
AT2G25370	0
AT2G25380	0
AT2G25390	0
AT2G25400	0
AT2G25409	0
AT2G25410	0
AT2G25420	1078
AT2G25430	4670
AT2G25440	0
AT2G25450	1354
AT2G25460	11
AT2G25470	21
AT2G25480	847
AT2G25482	0
AT2G25490	4648
AT2G25500	0
AT2G25510	1634
AT2G25520	6410
AT2G25530	1040
AT2G25540	0
AT2G25550	0
AT2G25560	967
AT2G25565	0
AT2G25570	665
AT2G25580	1273
AT2G25590	410
AT2G25600	39
AT2G25605	211
AT2G25610	1106
AT2G25620	1874
AT2G25625	10
AT2G25630	0
AT2G25640	1252
AT2G25650	325
AT2G25660	2494
AT2G25670	8875
AT2G25680	209
AT2G25685	0
AT2G25687	0
AT2G25690	678
AT2G25700	1
AT2G25710	1760
AT2G25720	891
AT2G25730	3955
AT2G25735	0
AT2G25737	1016
AT2G25740	699
AT2G25760	4647
AT2G25770	0
AT2G25780	0
AT2G25790	47
AT2G25800	1881
AT2G25810	0
AT2G25820	0
AT2G25830	1012
AT2G25840	1219
AT2G25850	747
AT2G25870	2204
AT2G25880	1697
AT2G25890	0
AT2G25900	1795
AT2G25905	0
AT2G25910	2079
AT2G25920	604
AT2G25930	2805
AT2G25940	0
AT2G25950	713
AT2G25964	116
AT2G25970	6296
AT2G25975	0
AT2G25980	30
AT2G25990	0
AT2G26000	256
AT2G26010	0
AT2G26020	0
AT2G26030	430
AT2G26040	72
AT2G26050	0
AT2G26060	2203
AT2G26070	487
AT2G26080	7607
AT2G26090	0
AT2G26100	817
AT2G26110	2732
AT2G26120	0
AT2G26130	0
AT2G26135	0
AT2G26140	7501
AT2G26150	89
AT2G26160	0
AT2G26170	813
AT2G26180	3087
AT2G26190	981
AT2G26200	2155
AT2G26210	1010
AT2G26211	0
AT2G26215	0
AT2G26220	6
AT2G26230	868
AT2G26240	1630
AT2G26250	8536
AT2G26260	1453
AT2G26270	790
AT2G26280	2355
AT2G26290	13
AT2G26300	2731
AT2G26310	334
AT2G26320	0
AT2G26330	20983
AT2G26340	399
AT2G26350	660
AT2G26355	304
AT2G26360	105
AT2G26370	0
AT2G26380	1
AT2G26390	0
AT2G26400	2029
AT2G26410	0
AT2G26420	0
AT2G26430	2093
AT2G26440	3050
AT2G26450	16
AT2G26455	0
AT2G26460	2467
AT2G26470	904
AT2G26480	247
AT2G26490	0
AT2G26500	2969
AT2G26510	3283
AT2G26515	41
AT2G26520	438
AT2G26530	1
AT2G26540	608
AT2G26550	1525
AT2G26560	0
AT2G26570	827
AT2G26580	285
AT2G26590	2116
AT2G26600	603
AT2G26610	0
AT2G26620	0
AT2G26630	0
AT2G26640	1463
AT2G26650	649
AT2G26660	558
AT2G26670	1582
AT2G26680	2003
AT2G26690	3283
AT2G26692	28
AT2G26695	25
AT2G26700	291
AT2G26710	1258
AT2G26720	0
AT2G26730	4798
AT2G26740	204
AT2G26750	0
AT2G26760	2368
AT2G26770	3404
AT2G26780	2748
AT2G26790	481
AT2G26800	847
AT2G26810	333
AT2G26820	0
AT2G26830	868
AT2G26840	1156
AT2G26850	0
AT2G26860	987
AT2G26865	0
AT2G26870	207
AT2G26880	0
AT2G26882	0
AT2G26890	4353
AT2G26900	9017
AT2G26910	3065
AT2G26920	1251
AT2G26930	710
AT2G26940	0
AT2G26950	0
AT2G26960	0
AT2G26970	710
AT2G26975	72
AT2G26980	1375
AT2G26990	3681
AT2G27000	0
AT2G27010	0
AT2G27020	9607
AT2G27030	5785
AT2G27035	4
AT2G27040	13062
AT2G27050	937
AT2G27060	1167
AT2G27070	0
AT2G27080	194
AT2G27090	1327
AT2G27100	5929
AT2G27110	1920
AT2G27120	55
AT2G27130	580
AT2G27140	364
AT2G27145	0
AT2G27150	337
AT2G27160	0
AT2G27170	5474
AT2G27180	20
AT2G27190	1155
AT2G27200	966
AT2G27210	2432
AT2G27220	26
AT2G27229	9
AT2G27230	7743
AT2G27240	0
AT2G27250	990
AT2G27260	1196
AT2G27270	0
AT2G27280	0
AT2G27285	1080
AT2G27290	237
AT2G27300	10
AT2G27310	1
AT2G27313	0
AT2G27315	0
AT2G27320	0
AT2G27330	916
AT2G27340	652
AT2G27350	1939
AT2G27360	105
AT2G27370	10
AT2G27375	0
AT2G27380	0
AT2G27385	5772
AT2G27389	1
AT2G27390	0
AT2G27395	0
AT2G27400	839
AT2G27402	2
AT2G27410	0
AT2G27420	0
AT2G27430	31
AT2G27440	0
AT2G27450	1508
AT2G27460	1279
AT2G27470	2639
AT2G27480	31
AT2G27490	803
AT2G27500	186
AT2G27505	17
AT2G27507	0
AT2G27510	5757
AT2G27520	0
AT2G27530	33894
AT2G27535	0
AT2G27540	0
AT2G27550	7
AT2G27560	0
AT2G27570	0
AT2G27580	1235
AT2G27590	962
AT2G27600	5494
AT2G27610	249
AT2G27630	52
AT2G27650	2
AT2G27660	0
AT2G27670	0
AT2G27680	1063
AT2G27690	14
AT2G27700	0
AT2G27710	33238
AT2G27720	27979
AT2G27730	7163
AT2G27740	19
AT2G27750	0
AT2G27760	578
AT2G27770	31
AT2G27775	1163
AT2G27780	0
AT2G27790	157
AT2G27800	281
AT2G27810	3133
AT2G27820	833
AT2G27830	3
AT2G27840	4506
AT2G27850	0
AT2G27860	6690
AT2G27870	0
AT2G27880	1371
AT2G27900	4027
AT2G27920	1175
AT2G27930	19
AT2G27935	0
AT2G27936	0
AT2G27940	0
AT2G27950	2116
AT2G27960	2398
AT2G27970	4301
AT2G27980	2937
AT2G27990	1034
AT2G28000	11587
AT2G28010	0
AT2G28020	0
AT2G28030	0
AT2G28040	3
AT2G28050	498
AT2G28053	0
AT2G28056	0
AT2G28060	817
AT2G28070	2893
AT2G28080	1161
AT2G28085	0
AT2G28090	0
AT2G28100	964
AT2G28105	52
AT2G28110	0
AT2G28120	92
AT2G28130	1862
AT2G28140	464
AT2G28150	2405
AT2G28160	17
AT2G28170	0
AT2G28180	0
AT2G28190	4817
AT2G28200	52
AT2G28210	0
AT2G28220	0
AT2G28225	0
AT2G28230	930
AT2G28240	822
AT2G28250	720
AT2G28260	70
AT2G28270	0
AT2G28280	0
AT2G28290	9001
AT2G28305	137
AT2G28310	1512
AT2G28315	43
AT2G28320	944
AT2G28330	672
AT2G28340	0
AT2G28350	1731
AT2G28355	0
AT2G28360	1105
AT2G28370	1169
AT2G28380	5216
AT2G28390	1731
AT2G28400	248
AT2G28405	0
AT2G28410	202
AT2G28420	0
AT2G28426	35
AT2G28430	1018
AT2G28440	51
AT2G28450	2287
AT2G28460	0
AT2G28470	874
AT2G28480	830
AT2G28490	0
AT2G28500	100
AT2G28510	1550
AT2G28520	2970
AT2G28540	2675
AT2G28550	2707
AT2G28560	179
AT2G28570	54
AT2G28580	22
AT2G28590	164
AT2G28600	3372
AT2G28605	181
AT2G28610	384
AT2G28620	5588
AT2G28625	0
AT2G28630	908
AT2G28640	0
AT2G28650	11
AT2G28660	34
AT2G28670	131
AT2G28671	4
AT2G28680	3
AT2G28690	60
AT2G28700	0
AT2G28710	13
AT2G28720	3208
AT2G28725	0
AT2G28730	0
AT2G28740	11348
AT2G28750	0
AT2G28755	0
AT2G28760	72
AT2G28770	0
AT2G28780	9
AT2G28790	39025
AT2G28800	2604
AT2G28810	706
AT2G28815	2
AT2G28830	297
AT2G28840	4584
AT2G28850	0
AT2G28860	0
AT2G28870	8
AT2G28880	562
AT2G28890	1020
AT2G28900	5008
AT2G28910	7092
AT2G28920	0
AT2G28930	2093
AT2G28940	445
AT2G28950	14098
AT2G28960	0
AT2G28970	0
AT2G28980	0
AT2G28990	0
AT2G29000	0
AT2G29010	0
AT2G29020	2425
AT2G29030	0
AT2G29040	0
AT2G29045	0
AT2G29050	1142
AT2G29060	20
AT2G29065	556
AT2G29070	194
AT2G29080	7066
AT2G29090	5
AT2G29100	0
AT2G29110	0
AT2G29120	41
AT2G29125	491
AT2G29130	0
AT2G29140	4482
AT2G29150	0
AT2G29160	0
AT2G29165	0
AT2G29170	3
AT2G29180	941
AT2G29190	4941
AT2G29200	4064
AT2G29210	4577
AT2G29220	0
AT2G29230	0
AT2G29240	0
AT2G29250	0
AT2G29260	158
AT2G29263	0
AT2G29270	24
AT2G29280	0
AT2G29290	0
AT2G29300	0
AT2G29310	98
AT2G29320	123
AT2G29330	1
AT2G29340	45
AT2G29350	20
AT2G29360	70
AT2G29370	0
AT2G29380	0
AT2G29390	1160
AT2G29400	4216
AT2G29410	42
AT2G29420	66
AT2G29430	0
AT2G29440	45
AT2G29450	808
AT2G29452	0
AT2G29460	89
AT2G29470	0
AT2G29480	0
AT2G29485	0
AT2G29490	35
AT2G29500	14
AT2G29510	3262
AT2G29520	0
AT2G29525	150
AT2G29530	1823
AT2G29540	1620
AT2G29550	24071
AT2G29560	1953
AT2G29570	6133
AT2G29580	1492
AT2G29590	161
AT2G29600	0
AT2G29605	0
AT2G29610	0
AT2G29620	0
AT2G29628	0
AT2G29630	7319
AT2G29640	252
AT2G29650	176
AT2G29654	0
AT2G29660	541
AT2G29670	86
AT2G29679	0
AT2G29680	606
AT2G29690	1269
AT2G29700	1854
AT2G29710	186
AT2G29720	187
AT2G29730	45
AT2G29735	0
AT2G29740	12
AT2G29750	0
AT2G29760	600
AT2G29770	0
AT2G29780	0
AT2G29790	0
AT2G29800	0
AT2G29810	0
AT2G29820	0
AT2G29830	0
AT2G29840	0
AT2G29850	0
AT2G29860	0
AT2G29870	0
AT2G29880	1
AT2G29890	4256
AT2G29900	882
AT2G29910	663
AT2G29920	0
AT2G29925	0
AT2G29930	0
AT2G29940	0
AT2G29950	0
AT2G29960	5159
AT2G29970	7438
AT2G29980	2977
AT2G29990	371
AT2G29995	85
AT2G30000	1055
AT2G30010	612
AT2G30020	1450
AT2G30040	15
AT2G30050	4301
AT2G30060	4147
AT2G30070	693
AT2G30080	395
AT2G30090	0
AT2G30100	189
AT2G30105	1023
AT2G30110	9557
AT2G30115	0
AT2G30120	966
AT2G30130	0
AT2G30140	91
AT2G30150	280
AT2G30160	1238
AT2G30170	396
AT2G30180	0
AT2G30190	0
AT2G30200	2896
AT2G30210	0
AT2G30220	0
AT2G30230	1188
AT2G30240	0
AT2G30250	83
AT2G30260	2889
AT2G30270	408
AT2G30280	1559
AT2G30290	0
AT2G30300	0
AT2G30310	0
AT2G30320	693
AT2G30330	288
AT2G30340	0
AT2G30350	281
AT2G30360	0
AT2G30362	0
AT2G30370	205
AT2G30380	4
AT2G30385	0
AT2G30390	1994
AT2G30395	50
AT2G30400	0
AT2G30410	3588
AT2G30420	39
AT2G30424	0
AT2G30430	0
AT2G30432	0
AT2G30440	1673
AT2G30450	0
AT2G30460	630
AT2G30470	1759
AT2G30480	460
AT2G30490	5688
AT2G30500	1740
AT2G30505	414
AT2G30520	90
AT2G30530	1266
AT2G30540	695
AT2G30550	21
AT2G30560	0
AT2G30570	6487
AT2G30575	435
AT2G30580	584
AT2G30590	5150
AT2G30600	1035
AT2G30615	2
AT2G30620	14245
AT2G30630	0
AT2G30640	110
AT2G30650	0
AT2G30660	352
AT2G30670	44
AT2G30680	1
AT2G30690	22
AT2G30695	874
AT2G30700	3498
AT2G30710	2271
AT2G30720	743
AT2G30730	0
AT2G30740	572
AT2G30750	17
AT2G30760	1
AT2G30766	392
AT2G30770	1
AT2G30780	1326
AT2G30790	10
AT2G30800	2961
AT2G30810	0
AT2G30820	291
AT2G30830	14
AT2G30840	0
AT2G30850	0
AT2G30860	41340
AT2G30870	3493
AT2G30880	1654
AT2G30890	197
AT2G30900	4
AT2G30910	604
AT2G30920	779
AT2G30925	0
AT2G30930	9
AT2G30933	564
AT2G30940	0
AT2G30942	51
AT2G30945	32
AT2G30950	2809
AT2G30960	141
AT2G30970	3061
AT2G30980	5245
AT2G30984	0
AT2G30985	0
AT2G30990	939
AT2G31005	0
AT2G31010	950
AT2G31018	0
AT2G31020	2
AT2G31030	0
AT2G31035	0
AT2G31040	667
AT2G31050	0
AT2G31060	3137
AT2G31070	577
AT2G31080	0
AT2G31081	0
AT2G31082	0
AT2G31083	0
AT2G31085	0
AT2G31090	706
AT2G31100	0
AT2G31110	61
AT2G31130	585
AT2G31140	1154
AT2G31141	391
AT2G31150	910
AT2G31160	2743
AT2G31170	760
AT2G31180	0
AT2G31190	848
AT2G31200	2328
AT2G31210	1
AT2G31215	0
AT2G31220	681
AT2G31230	25
AT2G31240	2365
AT2G31250	26
AT2G31260	1048
AT2G31265	0
AT2G31270	2431
AT2G31280	1298
AT2G31290	325
AT2G31300	237
AT2G31305	418
AT2G31310	0
AT2G31320	2615
AT2G31335	0
AT2G31340	632
AT2G31345	0
AT2G31350	484
AT2G31360	5862
AT2G31370	1598
AT2G31380	69
AT2G31390	4981
AT2G31400	12471
AT2G31410	6090
AT2G31420	0
AT2G31425	0
AT2G31430	26
AT2G31432	0
AT2G31440	2363
AT2G31450	644
AT2G31460	0
AT2G31470	0
AT2G31480	1
AT2G31490	3444
AT2G31500	0
AT2G31510	3007
AT2G31520	0
AT2G31530	1074
AT2G31540	0
AT2G31550	12
AT2G31560	44
AT2G31570	805
AT2G31580	512
AT2G31585	212
AT2G31590	0
AT2G31600	286
AT2G31610	26238
AT2G31620	0
AT2G31625	0
AT2G31650	1300
AT2G31660	5396
AT2G31670	3193
AT2G31680	355
AT2G31690	0
AT2G31700	0
AT2G31710	710
AT2G31720	0
AT2G31725	1402
AT2G31730	1253
AT2G31740	3391
AT2G31750	0
AT2G31751	106
AT2G31760	0
AT2G31770	0
AT2G31780	0
AT2G31790	1032
AT2G31800	719
AT2G31810	2043
AT2G31820	1409
AT2G31830	174
AT2G31840	1356
AT2G31850	0
AT2G31860	0
AT2G31862	0
AT2G31865	11
AT2G31870	417
AT2G31880	589
AT2G31890	546
AT2G31900	25
AT2G31902	13
AT2G31910	4
AT2G31920	127
AT2G31930	0
AT2G31940	119
AT2G31945	0
AT2G31953	0
AT2G31955	683
AT2G31957	0
AT2G31960	4841
AT2G31970	3733
AT2G31980	46
AT2G31981	0
AT2G31985	0
AT2G31990	89
AT2G32000	1348
AT2G32010	2018
AT2G32020	24
AT2G32030	4
AT2G32040	1350
AT2G32050	0
AT2G32060	18716
AT2G32070	1830
AT2G32080	2196
AT2G32090	1033
AT2G32100	68
AT2G32110	0
AT2G32120	251
AT2G32130	0
AT2G32140	0
AT2G32150	16
AT2G32160	29
AT2G32170	1885
AT2G32179	124
AT2G32180	0
AT2G32190	12
AT2G32200	0
AT2G32210	28
AT2G32220	910
AT2G32230	2256
AT2G32235	67
AT2G32240	3736
AT2G32250	693
AT2G32260	2202
AT2G32270	0
AT2G32273	0
AT2G32275	0
AT2G32280	4784
AT2G32290	0
AT2G32291	0
AT2G32295	534
AT2G32300	48
AT2G32310	0
AT2G32315	0
AT2G32320	1319
AT2G32340	73
AT2G32350	0
AT2G32360	0
AT2G32370	0
AT2G32380	1135
AT2G32390	96
AT2G32400	1197
AT2G32410	891
AT2G32415	1146
AT2G32430	138
AT2G32440	3001
AT2G32450	1160
AT2G32460	2
AT2G32470	0
AT2G32480	678
AT2G32487	1
AT2G32490	0
AT2G32500	504
AT2G32510	126
AT2G32520	1357
AT2G32530	0
AT2G32540	38
AT2G32550	0
AT2G32560	249
AT2G32580	698
AT2G32590	2247
AT2G32600	2123
AT2G32610	0
AT2G32620	0
AT2G32630	211
AT2G32640	443
AT2G32645	0
AT2G32650	105
AT2G32660	0
AT2G32670	127
AT2G32680	2
AT2G32690	7173
AT2G32698	0
AT2G32700	3756
AT2G32710	1155
AT2G32720	1900
AT2G32730	10309
AT2G32740	0
AT2G32750	0
AT2G32760	915
AT2G32765	3343
AT2G32770	225
AT2G32780	12
AT2G32785	0
AT2G32788	0
AT2G32790	54
AT2G32795	110
AT2G32800	128
AT2G32810	1886
AT2G32820	0
AT2G32830	0
AT2G32835	0
AT2G32840	1044
AT2G32850	1658
AT2G32860	463
AT2G32870	319
AT2G32880	1
AT2G32885	0
AT2G32890	0
AT2G32900	1915
AT2G32905	0
AT2G32910	1878
AT2G32920	6917
AT2G32930	1187
AT2G32940	911
AT2G32950	1524
AT2G32960	176
AT2G32970	836
AT2G32980	1022
AT2G32990	132
AT2G33000	8
AT2G33010	0
AT2G33020	19
AT2G33030	0
AT2G33040	12335
AT2G33050	0
AT2G33051	1
AT2G33060	302
AT2G33070	3
AT2G33080	0
AT2G33090	0
AT2G33100	8
AT2G33110	309
AT2G33120	2560
AT2G33130	0
AT2G33140	0
AT2G33150	6701
AT2G33160	0
AT2G33170	744
AT2G33175	97
AT2G33180	307
AT2G33190	0
AT2G33200	0
AT2G33205	0
AT2G33210	8389
AT2G33220	3301
AT2G33230	0
AT2G33233	0
AT2G33240	762
AT2G33250	355
AT2G33255	859
AT2G33260	41
AT2G33270	0
AT2G33280	0
AT2G33290	743
AT2G33300	0
AT2G33310	1303
AT2G33320	787
AT2G33330	2335
AT2G33340	8562
AT2G33350	0
AT2G33360	528
AT2G33370	9858
AT2G33380	0
AT2G33385	0
AT2G33390	558
AT2G33400	1675
AT2G33410	11258
AT2G33420	55
AT2G33435	2631
AT2G33450	818
AT2G33460	0
AT2G33470	1766
AT2G33480	656
AT2G33490	1008
AT2G33500	1695
AT2G33510	2082
AT2G33520	0
AT2G33530	290
AT2G33540	1217
AT2G33550	137
AT2G33560	1797
AT2G33570	1055
AT2G33580	285
AT2G33585	166
AT2G33590	1060
AT2G33600	1162
AT2G33610	2546
AT2G33620	7088
AT2G33630	1298
AT2G33640	570
AT2G33650	0
AT2G33655	0
AT2G33660	0
AT2G33670	0
AT2G33680	736
AT2G33685	0
AT2G33690	0
AT2G33700	911
AT2G33705	0
AT2G33707	0
AT2G33710	0
AT2G33720	0
AT2G33730	6149
AT2G33735	249
AT2G33740	833
AT2G33750	0
AT2G33760	117
AT2G33770	2511
AT2G33775	33
AT2G33780	0
AT2G33790	0
AT2G33793	1176
AT2G33796	0
AT2G33800	6774
AT2G33810	0
AT2G33815	0
AT2G33820	598
AT2G33830	1408
AT2G33835	493
AT2G33840	2125
AT2G33845	698
AT2G33847	67
AT2G33850	201
AT2G33855	161
AT2G33860	8152
AT2G33870	0
AT2G33880	745
AT2G33890	0
AT2G33900	0
AT2G33910	0
AT2G33920	0
AT2G33930	0
AT2G33940	0
AT2G33950	0
AT2G33960	0
AT2G33970	0
AT2G33980	135
AT2G33990	516
AT2G34000	0
AT2G34010	0
AT2G34020	6
AT2G34030	0
AT2G34040	5136
AT2G34050	1031
AT2G34060	20
AT2G34070	95
AT2G34080	0
AT2G34090	701
AT2G34100	3
AT2G34110	0
AT2G34120	0
AT2G34123	0
AT2G34130	0
AT2G34135	0
AT2G34140	55
AT2G34150	517
AT2G34160	961
AT2G34170	353
AT2G34180	47
AT2G34185	23
AT2G34186	0
AT2G34190	3380
AT2G34200	587
AT2G34202	0
AT2G34204	0
AT2G34208	0
AT2G34210	0
AT2G34220	27
AT2G34224	7
AT2G34230	48
AT2G34238	17
AT2G34240	122
AT2G34250	20032
AT2G34260	1106
AT2G34270	0
AT2G34280	0
AT2G34290	0
AT2G34300	2062
AT2G34310	606
AT2G34315	0
AT2G34317	0
AT2G34320	49
AT2G34325	147
AT2G34330	0
AT2G34340	172
AT2G34350	0
AT2G34355	350
AT2G34357	6601
AT2G34360	0
AT2G34370	0
AT2G34380	464
AT2G34390	17
AT2G34400	290
AT2G34410	787
AT2G34420	0
AT2G34430	95
AT2G34440	0
AT2G34450	398
AT2G34460	334
AT2G34470	1917
AT2G34480	40706
AT2G34490	250
AT2G34500	188
AT2G34510	1529
AT2G34520	2297
AT2G34530	126
AT2G34540	181
AT2G34555	0
AT2G34560	4473
AT2G34570	1086
AT2G34580	6
AT2G34585	1167
AT2G34590	2397
AT2G34600	0
AT2G34610	0
AT2G34620	243
AT2G34630	1846
AT2G34640	2742
AT2G34650	2015
AT2G34655	3
AT2G34660	4146
AT2G34670	873
AT2G34680	8655
AT2G34690	1682
AT2G34700	461
AT2G34710	5599
AT2G34720	439
AT2G34730	2769
AT2G34740	0
AT2G34750	5674
AT2G34760	0
AT2G34770	891
AT2G34780	2706
AT2G34790	44
AT2G34810	0
AT2G34820	0
AT2G34825	0
AT2G34830	272
AT2G34835	0
AT2G34840	599
AT2G34850	160
AT2G34860	752
AT2G34870	9
AT2G34880	1
AT2G34890	0
AT2G34900	2406
AT2G34910	0
AT2G34920	199
AT2G34925	863
AT2G34930	254
AT2G34940	54
AT2G34950	0
AT2G34960	0
AT2G34970	2334
AT2G34980	148
AT2G34985	0
AT2G34990	1
AT2G35000	21
AT2G35010	1660
AT2G35020	1142
AT2G35030	469
AT2G35035	183
AT2G35040	4788
AT2G35050	3504
AT2G35060	591
AT2G35070	0
AT2G35075	14
AT2G35080	0
AT2G35090	0
AT2G35100	443
AT2G35110	3285
AT2G35120	6743
AT2G35130	14
AT2G35140	735
AT2G35150	12
AT2G35155	1494
AT2G35160	612
AT2G35170	281
AT2G35180	0
AT2G35190	2967
AT2G35200	0
AT2G35210	0
AT2G35215	0
AT2G35220	0
AT2G35230	741
AT2G35240	2486
AT2G35250	0
AT2G35260	2482
AT2G35270	0
AT2G35280	0
AT2G35290	23
AT2G35300	0
AT2G35310	1330
AT2G35320	830
AT2G35330	2620
AT2G35340	411
AT2G35343	0
AT2G35345	55
AT2G35350	2924
AT2G35360	273
AT2G35370	2499
AT2G35380	0
AT2G35382	9
AT2G35384	6
AT2G35387	6
AT2G35390	819
AT2G35410	583
AT2G35420	1
AT2G35430	444
AT2G35450	608
AT2G35460	0
AT2G35470	990
AT2G35480	222
AT2G35490	1475
AT2G35500	922
AT2G35510	3078
AT2G35520	1232
AT2G35530	2024
AT2G35540	789
AT2G35550	2
AT2G35555	0
AT2G35570	0
AT2G35580	0
AT2G35585	43
AT2G35590	0
AT2G35600	1190
AT2G35605	3460
AT2G35610	2019
AT2G35612	39
AT2G35613	0
AT2G35615	0
AT2G35620	2556
AT2G35630	7345
AT2G35635	5626
AT2G35637	13
AT2G35640	0
AT2G35650	1020
AT2G35658	19
AT2G35660	1
AT2G35670	0
AT2G35680	1683
AT2G35690	447
AT2G35700	15
AT2G35710	84
AT2G35720	879
AT2G35730	0
AT2G35733	0
AT2G35736	298
AT2G35738	89
AT2G35740	0
AT2G35742	25
AT2G35743	20
AT2G35744	174
AT2G35747	0
AT2G35750	169
AT2G35760	137
AT2G35765	0
AT2G35770	2
AT2G35780	1210
AT2G35790	1634
AT2G35795	834
AT2G35800	2328
AT2G35810	251
AT2G35820	69
AT2G35830	0
AT2G35840	1249
AT2G35850	0
AT2G35859	0
AT2G35860	351
AT2G35880	1924
AT2G35890	0
AT2G35900	758
AT2G35910	2
AT2G35920	1759
AT2G35930	0
AT2G35935	0
AT2G35940	121
AT2G35945	0
AT2G35950	55
AT2G35960	171
AT2G35965	0
AT2G35970	0
AT2G35980	0
AT2G35990	0
AT2G36000	1289
AT2G36010	1291
AT2G36020	6
AT2G36026	136
AT2G36030	0
AT2G36040	2
AT2G36050	852
AT2G36060	2838
AT2G36070	4464
AT2G36080	128
AT2G36090	21
AT2G36100	0
AT2G36110	0
AT2G36120	147
AT2G36130	2423
AT2G36140	0
AT2G36145	59
AT2G36150	0
AT2G36160	22074
AT2G36170	9510
AT2G36180	0
AT2G36190	0
AT2G36200	5388
AT2G36210	57
AT2G36220	50
AT2G36230	1458
AT2G36240	1181
AT2G36250	3338
AT2G36255	0
AT2G36260	0
AT2G36270	156
AT2G36280	0
AT2G36290	1467
AT2G36295	0
AT2G36300	1101
AT2G36305	296
AT2G36307	349
AT2G36310	1996
AT2G36320	703
AT2G36325	0
AT2G36330	524
AT2G36340	573
AT2G36350	4485
AT2G36355	86
AT2G36360	904
AT2G36370	200
AT2G36380	1620
AT2G36390	5167
AT2G36400	3775
AT2G36402	0
AT2G36410	2766
AT2G36420	1811
AT2G36430	52
AT2G36440	0
AT2G36450	0
AT2G36460	2286
AT2G36470	231
AT2G36480	1724
AT2G36490	5408
AT2G36500	144
AT2G36510	0
AT2G36520	0
AT2G36530	38191
AT2G36540	0
AT2G36550	5
AT2G36560	0
AT2G36570	3673
AT2G36580	4818
AT2G36590	208
AT2G36600	0
AT2G36610	103
AT2G36620	18492
AT2G36630	129
AT2G36640	0
AT2G36650	19
AT2G36660	301
AT2G36670	1238
AT2G36680	411
AT2G36690	0
AT2G36695	0
AT2G36700	0
AT2G36710	0
AT2G36720	2772
AT2G36724	0
AT2G36730	503
AT2G36740	1284
AT2G36750	1
AT2G36760	0
AT2G36770	0
AT2G36780	0
AT2G36790	0
AT2G36792	0
AT2G36800	1
AT2G36810	1360
AT2G36815	0
AT2G36830	31543
AT2G36835	444
AT2G36840	288
AT2G36850	9757
AT2G36854	0
AT2G36860	0
AT2G36870	1888
AT2G36880	12656
AT2G36885	529
AT2G36890	115
AT2G36895	72
AT2G36900	795
AT2G36910	6702
AT2G36920	0
AT2G36930	2887
AT2G36950	252
AT2G36960	1224
AT2G36970	1
AT2G36980	82
AT2G36985	96
AT2G36990	1587
AT2G37000	59
AT2G37010	0
AT2G37020	1803
AT2G37025	20
AT2G37030	0
AT2G37035	839
AT2G37040	565
AT2G37050	5117
AT2G37060	1422
AT2G37070	117
AT2G37080	9839
AT2G37090	14
AT2G37100	175
AT2G37110	3283
AT2G37120	2526
AT2G37125	0
AT2G37130	2
AT2G37140	0
AT2G37150	220
AT2G37160	1361
AT2G37170	608
AT2G37180	1390
AT2G37190	23416
AT2G37195	225
AT2G37200	684
AT2G37210	1080
AT2G37220	12015
AT2G37230	4840
AT2G37240	192
AT2G37250	2523
AT2G37260	323
AT2G37270	15976
AT2G37280	250
AT2G37290	100
AT2G37300	1488
AT2G37310	695
AT2G37320	127
AT2G37330	42
AT2G37340	4390
AT2G37360	0
AT2G37362	0
AT2G37370	0
AT2G37380	673
AT2G37390	469
AT2G37400	4372
AT2G37410	8934
AT2G37420	2966
AT2G37430	0
AT2G37435	0
AT2G37440	0
AT2G37450	235
AT2G37460	256
AT2G37470	9718
AT2G37480	4290
AT2G37500	2066
AT2G37510	377
AT2G37520	979
AT2G37530	9
AT2G37540	40
AT2G37550	2007
AT2G37555	19
AT2G37560	409
AT2G37570	1514
AT2G37580	54
AT2G37585	893
AT2G37590	926
AT2G37600	5631
AT2G37610	3
AT2G37620	3118
AT2G37630	7875
AT2G37640	816
AT2G37650	242
AT2G37660	7950
AT2G37670	35
AT2G37678	288
AT2G37680	533
AT2G37690	1575
AT2G37700	0
AT2G37710	657
AT2G37720	0
AT2G37730	0
AT2G37740	0
AT2G37750	0
AT2G37760	40
AT2G37770	0
AT2G37780	0
AT2G37790	1332
AT2G37800	0
AT2G37805	0
AT2G37810	0
AT2G37820	20
AT2G37830	0
AT2G37840	1043
AT2G37860	3829
AT2G37870	0
AT2G37880	73
AT2G37890	332
AT2G37900	27
AT2G37910	0
AT2G37920	381
AT2G37925	36
AT2G37930	522
AT2G37940	3057
AT2G37950	14
AT2G37960	608
AT2G37970	80
AT2G37975	715
AT2G37980	223
AT2G37990	6736
AT2G38000	545
AT2G38010	362
AT2G38020	2063
AT2G38025	1142
AT2G38030	0
AT2G38040	7251
AT2G38050	669
AT2G38060	285
AT2G38070	892
AT2G38080	56
AT2G38090	492
AT2G38100	0
AT2G38110	68
AT2G38120	2807
AT2G38130	2319
AT2G38140	2788
AT2G38150	0
AT2G38152	45
AT2G38160	3146
AT2G38170	1120
AT2G38180	138
AT2G38185	157
AT2G38195	0
AT2G38210	0
AT2G38220	0
AT2G38230	58
AT2G38240	0
AT2G38250	3
AT2G38255	1
AT2G38260	1330
AT2G38270	671
AT2G38280	3445
AT2G38290	1153
AT2G38300	0
AT2G38310	996
AT2G38320	13
AT2G38325	0
AT2G38330	929
AT2G38340	30
AT2G38350	3
AT2G38360	473
AT2G38365	0
AT2G38370	3489
AT2G38380	0
AT2G38390	0
AT2G38400	347
AT2G38410	975
AT2G38420	740
AT2G38430	469
AT2G38440	3361
AT2G38450	711
AT2G38460	45
AT2G38465	1
AT2G38470	70
AT2G38480	144
AT2G38490	12
AT2G38500	15
AT2G38510	0
AT2G38520	0
AT2G38530	2335
AT2G38540	25174
AT2G38550	4429
AT2G38560	2603
AT2G38570	326
AT2G38580	1609
AT2G38590	0
AT2G38600	4
AT2G38610	460
AT2G38620	1696
AT2G38630	947
AT2G38640	62
AT2G38646	0
AT2G38650	5687
AT2G38660	975
AT2G38670	4227
AT2G38680	365
AT2G38690	3
AT2G38695	151
AT2G38700	2397
AT2G38710	2174
AT2G38720	654
AT2G38730	1096
AT2G38740	815
AT2G38750	213
AT2G38760	280
AT2G38770	5062
AT2G38780	419
AT2G38790	0
AT2G38800	2037
AT2G38810	3725
AT2G38820	489
AT2G38823	118
AT2G38830	164
AT2G38840	1158
AT2G38860	566
AT2G38870	3009
AT2G38880	1435
AT2G38890	0
AT2G38900	0
AT2G38905	0
AT2G38910	0
AT2G38920	0
AT2G38940	659
AT2G38950	1818
AT2G38960	1549
AT2G38970	1947
AT2G38980	351
AT2G38990	0
AT2G38995	47
AT2G39000	276
AT2G39010	348
AT2G39020	3484
AT2G39030	0
AT2G39040	0
AT2G39050	100
AT2G39060	2
AT2G39080	1483
AT2G39090	1273
AT2G39100	293
AT2G39110	0
AT2G39120	383
AT2G39130	936
AT2G39140	1539
AT2G39160	1
AT2G39170	1325
AT2G39175	0
AT2G39180	346
AT2G39190	1619
AT2G39200	0
AT2G39210	138
AT2G39220	4490
AT2G39230	916
AT2G39240	0
AT2G39250	1
AT2G39260	3190
AT2G39270	625
AT2G39280	2599
AT2G39290	1408
AT2G39300	177
AT2G39310	29
AT2G39320	0
AT2G39330	0
AT2G39340	2187
AT2G39350	632
AT2G39355	0
AT2G39360	116
AT2G39370	0
AT2G39375	0
AT2G39380	0
AT2G39390	13702
AT2G39400	0
AT2G39410	0
AT2G39415	0
AT2G39420	124
AT2G39430	31
AT2G39435	87
AT2G39440	1339
AT2G39445	311
AT2G39450	1051
AT2G39460	30077
AT2G39470	329
AT2G39480	2453
AT2G39490	0
AT2G39500	744
AT2G39510	269
AT2G39518	0
AT2G39520	0
AT2G39530	0
AT2G39540	0
AT2G39550	511
AT2G39560	537
AT2G39570	583
AT2G39580	1647
AT2G39590	0
AT2G39600	0
AT2G39610	0
AT2G39620	227
AT2G39630	1226
AT2G39640	0
AT2G39650	59
AT2G39660	351
AT2G39670	1991
AT2G39675	540
AT2G39681	98
AT2G39690	1
AT2G39700	7068
AT2G39705	909
AT2G39710	87
AT2G39720	2029
AT2G39725	195
AT2G39730	2705
AT2G39740	672
AT2G39750	1143
AT2G39760	2157
AT2G39770	2319
AT2G39780	2036
AT2G39782	0
AT2G39790	0
AT2G39795	1755
AT2G39800	1243
AT2G39805	450
AT2G39810	2729
AT2G39820	0
AT2G39830	1652
AT2G39840	1507
AT2G39850	1370
AT2G39851	0
AT2G39855	130
AT2G39860	0
AT2G39865	0
AT2G39870	10728
AT2G39880	316
AT2G39885	0
AT2G39890	589
AT2G39900	2970
AT2G39910	471
AT2G39920	15
AT2G39930	1291
AT2G39940	1315
AT2G39950	717
AT2G39960	3327
AT2G39970	2156
AT2G39975	0
AT2G39980	123
AT2G39990	5687
AT2G40000	179
AT2G40004	0
AT2G40008	3
AT2G40010	948
AT2G40020	506
AT2G40030	3282
AT2G40050	1
AT2G40060	5763
AT2G40070	4694
AT2G40080	2073
AT2G40085	297
AT2G40090	347
AT2G40095	163
AT2G40100	116
AT2G40110	452
AT2G40113	17
AT2G40116	18
AT2G40120	492
AT2G40130	3475
AT2G40140	951
AT2G40150	341
AT2G40160	32
AT2G40165	0
AT2G40170	0
AT2G40180	1
AT2G40190	832
AT2G40200	129
AT2G40205	4959
AT2G40210	0
AT2G40220	0
AT2G40230	1411
AT2G40240	413
AT2G40250	29
AT2G40260	1
AT2G40270	425
AT2G40280	742
AT2G40290	8145
AT2G40300	1217
AT2G40310	0
AT2G40316	1026
AT2G40320	96
AT2G40330	19
AT2G40340	84
AT2G40350	6
AT2G40360	11787
AT2G40370	0
AT2G40380	2599
AT2G40390	90
AT2G40400	981
AT2G40410	810
AT2G40420	227
AT2G40430	7532
AT2G40435	169
AT2G40440	3
AT2G40450	0
AT2G40460	129
AT2G40470	7
AT2G40475	230
AT2G40480	874
AT2G40490	3455
AT2G40500	0
AT2G40510	9125
AT2G40520	327
AT2G40530	0
AT2G40540	4370
AT2G40550	3396
AT2G40560	0
AT2G40570	259
AT2G40580	0
AT2G40590	3578
AT2G40600	882
AT2G40610	11
AT2G40620	995
AT2G40630	915
AT2G40640	289
AT2G40650	3399
AT2G40660	6044
AT2G40670	71
AT2G40680	0
AT2G40690	528
AT2G40700	2610
AT2G40710	1
AT2G40711	70
AT2G40715	1
AT2G40720	605
AT2G40730	2852
AT2G40740	0
AT2G40745	0
AT2G40750	407
AT2G40760	1049
AT2G40765	3036
AT2G40770	1223
AT2G40780	533
AT2G40790	0
AT2G40800	1613
AT2G40805	0
AT2G40810	147
AT2G40815	302
AT2G40820	2009
AT2G40830	1460
AT2G40840	3772
AT2G40850	23
AT2G40860	416
AT2G40880	308
AT2G40890	2111
AT2G40900	140
AT2G40910	11
AT2G40920	657
AT2G40925	76
AT2G40930	2754
AT2G40935	264
AT2G40940	2350
AT2G40950	1791
AT2G40955	0
AT2G40960	277
AT2G40970	333
AT2G40980	1658
AT2G40990	0
AT2G40995	0
AT2G41000	233
AT2G41010	251
AT2G41020	561
AT2G41040	158
AT2G41050	1414
AT2G41060	1562
AT2G41070	492
AT2G41080	758
AT2G41082	0
AT2G41090	1175
AT2G41100	80
AT2G41105	0
AT2G41110	1472
AT2G41120	2
AT2G41130	322
AT2G41140	2916
AT2G41150	26
AT2G41160	906
AT2G41170	680
AT2G41178	9
AT2G41180	0
AT2G41190	478
AT2G41200	148
AT2G41210	49
AT2G41220	7834
AT2G41225	0
AT2G41230	0
AT2G41231	0
AT2G41240	0
AT2G41250	416
AT2G41260	0
AT2G41270	0
AT2G41280	0
AT2G41290	130
AT2G41300	251
AT2G41310	643
AT2G41312	7
AT2G41330	101
AT2G41340	5
AT2G41342	0
AT2G41350	1383
AT2G41355	0
AT2G41360	0
AT2G41370	1295
AT2G41375	0
AT2G41380	23
AT2G41390	0
AT2G41391	0
AT2G41400	0
AT2G41410	2011
AT2G41415	4
AT2G41417	0
AT2G41420	2616
AT2G41430	6610
AT2G41440	838
AT2G41445	69
AT2G41450	643
AT2G41451	5
AT2G41460	1656
AT2G41470	0
AT2G41473	0
AT2G41475	346
AT2G41480	0
AT2G41490	457
AT2G41500	1802
AT2G41505	0
AT2G41510	74
AT2G41515	0
AT2G41520	1975
AT2G41530	5441
AT2G41540	2689
AT2G41550	2835
AT2G41560	1697
AT2G41570	0
AT2G41580	0
AT2G41590	0
AT2G41600	2014
AT2G41610	0
AT2G41616	0
AT2G41620	3725
AT2G41630	2832
AT2G41640	0
AT2G41650	11379
AT2G41660	27
AT2G41670	844
AT2G41680	1794
AT2G41690	7
AT2G41700	1725
AT2G41705	488
AT2G41710	1305
AT2G41720	1277
AT2G41730	8
AT2G41740	3571
AT2G41745	0
AT2G41750	16
AT2G41760	388
AT2G41770	962
AT2G41780	83
AT2G41790	2837
AT2G41800	0
AT2G41810	153
AT2G41820	5011
AT2G41830	260
AT2G41835	349
AT2G41840	45306
AT2G41850	0
AT2G41860	0
AT2G41870	9
AT2G41880	431
AT2G41890	3266
AT2G41900	7154
AT2G41905	14
AT2G41910	0
AT2G41920	0
AT2G41930	0
AT2G41940	66
AT2G41945	1018
AT2G41950	676
AT2G41960	2020
AT2G41970	0
AT2G41980	1893
AT2G41990	905
AT2G41997	0
AT2G42000	0
AT2G42005	17
AT2G42010	917
AT2G42020	0
AT2G42030	1572
AT2G42040	407
AT2G42050	0
AT2G42060	0
AT2G42065	0
AT2G42070	1245
AT2G42080	485
AT2G42090	0
AT2G42100	0
AT2G42110	726
AT2G42120	1601
AT2G42130	984
AT2G42140	0
AT2G42150	156
AT2G42160	736
AT2G42170	0
AT2G42180	0
AT2G42190	1882
AT2G42200	2135
AT2G42210	6329
AT2G42220	2491
AT2G42230	3076
AT2G42240	725
AT2G42247	70
AT2G42250	1
AT2G42260	793
AT2G42270	1245
AT2G42280	168
AT2G42290	1285
AT2G42300	1394
AT2G42310	3231
AT2G42320	1699
AT2G42330	804
AT2G42340	114
AT2G42350	33
AT2G42360	0
AT2G42365	26
AT2G42370	0
AT2G42380	133
AT2G42388	0
AT2G42390	513
AT2G42395	137
AT2G42400	956
AT2G42410	0
AT2G42420	0
AT2G42425	0
AT2G42430	0
AT2G42440	0
AT2G42450	590
AT2G42455	0
AT2G42460	0
AT2G42465	0
AT2G42470	0
AT2G42475	1
AT2G42480	19
AT2G42485	210
AT2G42490	3522
AT2G42500	6941
AT2G42510	43
AT2G42520	2622
AT2G42530	9
AT2G42540	34
AT2G42550	0
AT2G42560	0
AT2G42570	3060
AT2G42580	2920
AT2G42590	5118
AT2G42600	16387
AT2G42610	19549
AT2G42620	1550
AT2G42640	314
AT2G42650	1260
AT2G42660	0
AT2G42670	484
AT2G42680	5231
AT2G42690	326
AT2G42700	1849
AT2G42710	4276
AT2G42720	6
AT2G42725	0
AT2G42730	822
AT2G42740	2107
AT2G42750	519
AT2G42760	438
AT2G42770	1879
AT2G42780	723
AT2G42790	999
AT2G42800	3960
AT2G42810	3635
AT2G42820	201
AT2G42830	99
AT2G42835	0
AT2G42840	52003
AT2G42850	7
AT2G42860	59
AT2G42865	203
AT2G42870	171
AT2G42880	2934
AT2G42885	37
AT2G42890	437
AT2G42900	2
AT2G42910	4932
AT2G42920	305
AT2G42930	0
AT2G42940	0
AT2G42950	318
AT2G42955	52
AT2G42960	836
AT2G42970	0
AT2G42975	55
AT2G42980	6
AT2G42990	17
AT2G43000	0
AT2G43010	114
AT2G43020	3080
AT2G43030	5812
AT2G43040	877
AT2G43050	4
AT2G43060	45
AT2G43070	2041
AT2G43080	660
AT2G43090	8144
AT2G43100	4273
AT2G43110	2784
AT2G43120	280
AT2G43130	617
AT2G43137	1
AT2G43138	0
AT2G43139	0
AT2G43140	22
AT2G43141	0
AT2G43150	841
AT2G43160	3744
AT2G43180	134
AT2G43190	454
AT2G43200	273
AT2G43210	1024
AT2G43220	0
AT2G43230	29
AT2G43235	430
AT2G43240	546
AT2G43250	282
AT2G43255	0
AT2G43260	1044
AT2G43261	0
AT2G43270	0
AT2G43280	594
AT2G43290	502
AT2G43300	0
AT2G43310	32
AT2G43320	741
AT2G43330	775
AT2G43340	594
AT2G43350	1078
AT2G43360	2951
AT2G43370	513
AT2G43375	215
AT2G43386	0
AT2G43390	0
AT2G43400	719
AT2G43410	2249
AT2G43420	2203
AT2G43430	758
AT2G43440	90
AT2G43445	434
AT2G43450	0
AT2G43460	35331
AT2G43465	422
AT2G43470	426
AT2G43480	83
AT2G43490	1321
AT2G43500	740
AT2G43510	556
AT2G43520	260
AT2G43530	2123
AT2G43535	75
AT2G43540	128
AT2G43550	2033
AT2G43560	867
AT2G43570	64
AT2G43580	0
AT2G43590	107
AT2G43600	126
AT2G43610	242
AT2G43620	11
AT2G43630	1442
AT2G43640	1445
AT2G43650	6449
AT2G43660	131
AT2G43670	221
AT2G43680	10231
AT2G43690	135
AT2G43700	77
AT2G43710	6551
AT2G43720	256
AT2G43730	0
AT2G43740	0
AT2G43745	1
AT2G43750	2161
AT2G43760	1022
AT2G43770	3590
AT2G43780	1718
AT2G43790	2618
AT2G43795	4
AT2G43800	9924
AT2G43810	2443
AT2G43820	0
AT2G43830	21
AT2G43840	210
AT2G43850	293
AT2G43860	0
AT2G43865	0
AT2G43870	0
AT2G43880	0
AT2G43890	0
AT2G43900	591
AT2G43910	1234
AT2G43920	108
AT2G43930	57
AT2G43932	0
AT2G43940	644
AT2G43945	995
AT2G43950	2950
AT2G43960	0
AT2G43970	7886
AT2G43980	1403
AT2G43990	878
AT2G44000	0
AT2G44010	9
AT2G44020	959
AT2G44030	0
AT2G44040	1802
AT2G44050	2794
AT2G44060	6669
AT2G44065	2079
AT2G44070	7
AT2G44080	129
AT2G44090	2217
AT2G44100	5221
AT2G44110	0
AT2G44120	21488
AT2G44130	0
AT2G44140	1010
AT2G44150	1682
AT2G44160	5613
AT2G44170	37
AT2G44175	0
AT2G44180	2409
AT2G44190	795
AT2G44195	7
AT2G44198	0
AT2G44200	1285
AT2G44210	1088
AT2G44220	0
AT2G44230	0
AT2G44240	0
AT2G44250	0
AT2G44255	0
AT2G44260	0
AT2G44270	922
AT2G44280	417
AT2G44290	4
AT2G44300	91
AT2G44310	1519
AT2G44320	0
AT2G44330	0
AT2G44340	1
AT2G44350	2971
AT2G44360	816
AT2G44370	5
AT2G44380	0
AT2G44383	0
AT2G44390	0
AT2G44400	2
AT2G44410	1368
AT2G44420	617
AT2G44430	783
AT2G44440	1591
AT2G44450	3
AT2G44460	0
AT2G44470	0
AT2G44480	0
AT2G44490	292
AT2G44500	504
AT2G44510	1082
AT2G44520	1626
AT2G44525	832
AT2G44530	1829
AT2G44540	0
AT2G44550	0
AT2G44560	0
AT2G44570	0
AT2G44578	0
AT2G44580	701
AT2G44581	0
AT2G44590	0
AT2G44600	242
AT2G44610	3667
AT2G44620	4098
AT2G44630	101
AT2G44640	1893
AT2G44650	2500
AT2G44660	921
AT2G44670	1464
AT2G44680	1451
AT2G44690	364
AT2G44700	128
AT2G44710	1959
AT2G44730	1421
AT2G44735	105
AT2G44740	423
AT2G44745	843
AT2G44750	251
AT2G44760	801
AT2G44770	890
AT2G44780	0
AT2G44790	42
AT2G44798	0
AT2G44800	0
AT2G44810	0
AT2G44820	1179
AT2G44830	3388
AT2G44840	16
AT2G44850	49
AT2G44860	7491
AT2G44870	1201
AT2G44880	121
AT2G44890	5
AT2G44900	1743
AT2G44910	1216
AT2G44920	676
AT2G44925	0
AT2G44930	0
AT2G44940	270
AT2G44950	2469
AT2G44970	1766
AT2G44980	833
AT2G44990	0
AT2G44993	0
AT2G44995	5
AT2G45000	2877
AT2G45010	1116
AT2G45020	0
AT2G45023	46
AT2G45030	1840
AT2G45040	43
AT2G45050	2
AT2G45060	1494
AT2G45070	6538
AT2G45080	538
AT2G45090	0
AT2G45100	863
AT2G45110	0
AT2G45120	81
AT2G45130	0
AT2G45135	21
AT2G45140	2416
AT2G45150	555
AT2G45160	4180
AT2G45170	531
AT2G45180	705
AT2G45190	19406
AT2G45200	1952
AT2G45210	12
AT2G45220	0
AT2G45230	0
AT2G45240	2363
AT2G45243	0
AT2G45245	182
AT2G45250	496
AT2G45260	1450
AT2G45270	807
AT2G45280	770
AT2G45290	869
AT2G45300	4316
AT2G45310	0
AT2G45315	10
AT2G45320	205
AT2G45330	644
AT2G45340	7320
AT2G45350	2
AT2G45360	2
AT2G45380	1035
AT2G45390	0
AT2G45400	385
AT2G45403	0
AT2G45405	0
AT2G45406	0
AT2G45410	434
AT2G45420	0
AT2G45430	0
AT2G45440	1930
AT2G45450	770
AT2G45460	992
AT2G45470	6131
AT2G45480	1900
AT2G45490	930
AT2G45500	522
AT2G45510	490
AT2G45520	1806
AT2G45530	202
AT2G45540	4672
AT2G45550	0
AT2G45560	40
AT2G45570	0
AT2G45580	8
AT2G45590	2268
AT2G45600	63
AT2G45610	0
AT2G45620	3242
AT2G45630	104
AT2G45640	4030
AT2G45650	0
AT2G45660	2686
AT2G45670	1671
AT2G45680	0
AT2G45685	0
AT2G45690	442
AT2G45695	1468
AT2G45700	2226
AT2G45710	1723
AT2G45720	721
AT2G45730	2320
AT2G45740	876
AT2G45750	18
AT2G45760	44
AT2G45770	962
AT2G45780	22
AT2G45790	3332
AT2G45800	0
AT2G45810	4908
AT2G45820	3193
AT2G45830	129
AT2G45840	0
AT2G45850	3684
AT2G45860	4599
AT2G45870	716
AT2G45880	1065
AT2G45890	0
AT2G45900	108
AT2G45910	799
AT2G45920	323
AT2G45930	30
AT2G45940	24
AT2G45950	567
AT2G45960	7012
AT2G45970	2778
AT2G45980	1186
AT2G45990	1445
AT2G46000	695
AT2G46020	7991
AT2G46030	589
AT2G46040	1653
AT2G46050	61
AT2G46060	948
AT2G46070	4
AT2G46080	831
AT2G46090	1078
AT2G46100	137
AT2G46110	372
AT2G46120	0
AT2G46130	0
AT2G46140	403
AT2G46150	553
AT2G46160	345
AT2G46170	2275
AT2G46180	1491
AT2G46190	0
AT2G46192	3
AT2G46200	611
AT2G46210	0
AT2G46220	241
AT2G46225	1235
AT2G46230	3785
AT2G46240	671
AT2G46250	1469
AT2G46255	0
AT2G46260	1894
AT2G46270	496
AT2G46280	7619
AT2G46290	446
AT2G46300	0
AT2G46308	0
AT2G46310	336
AT2G46320	496
AT2G46330	2082
AT2G46340	1245
AT2G46360	0
AT2G46370	794
AT2G46375	0
AT2G46380	371
AT2G46390	2128
AT2G46400	256
AT2G46410	429
AT2G46420	2507
AT2G46430	64
AT2G46440	0
AT2G46450	801
AT2G46455	230
AT2G46460	0
AT2G46470	2306
AT2G46480	1
AT2G46490	1466
AT2G46493	23
AT2G46494	0
AT2G46495	0
AT2G46500	2918
AT2G46505	2489
AT2G46510	661
AT2G46520	4947
AT2G46530	922
AT2G46535	305
AT2G46540	2118
AT2G46550	1480
AT2G46560	3989
AT2G46567	0
AT2G46570	25
AT2G46572	1
AT2G46580	559
AT2G46590	1439
AT2G46600	258
AT2G46610	415
AT2G46620	385
AT2G46630	2266
AT2G46640	2
AT2G46650	1390
AT2G46660	7
AT2G46670	4
AT2G46680	567
AT2G46685	3
AT2G46690	163
AT2G46700	1436
AT2G46710	136
AT2G46720	32
AT2G46730	121
AT2G46735	59
AT2G46740	0
AT2G46750	0
AT2G46760	2
AT2G46765	0
AT2G46770	0
AT2G46780	1028
AT2G46790	3
AT2G46800	1991
AT2G46810	281
AT2G46820	2209
AT2G46830	148
AT2G46840	1
AT2G46850	0
AT2G46860	0
AT2G46870	746
AT2G46880	1
AT2G46890	760
AT2G46900	1057
AT2G46910	197
AT2G46915	1003
AT2G46920	4496
AT2G46930	1091
AT2G46940	4
AT2G46950	88
AT2G46960	0
AT2G46970	6
AT2G46980	1668
AT2G46990	74
AT2G46995	0
AT2G47000	244
AT2G47010	593
AT2G47015	0
AT2G47020	721
AT2G47030	0
AT2G47040	0
AT2G47050	0
AT2G47060	497
AT2G47070	3663
AT2G47090	905
AT2G47100	0
AT2G47110	24528
AT2G47115	0
AT2G47120	0
AT2G47130	18
AT2G47140	0
AT2G47150	0
AT2G47160	2449
AT2G47170	11174
AT2G47180	0
AT2G47190	320
AT2G47200	0
AT2G47210	2876
AT2G47220	353
AT2G47230	3459
AT2G47240	8667
AT2G47245	0
AT2G47250	3621
AT2G47260	368
AT2G47270	2
AT2G47275	0
AT2G47280	0
AT2G47300	420
AT2G47310	801
AT2G47320	3384
AT2G47330	2317
AT2G47340	0
AT2G47350	814
AT2G47360	3
AT2G47370	117
AT2G47380	1915
AT2G47390	5222
AT2G47400	4594
AT2G47410	2670
AT2G47420	1365
AT2G47430	0
AT2G47440	946
AT2G47450	2427
AT2G47460	389
AT2G47470	15474
AT2G47480	1
AT2G47485	4
AT2G47490	794
AT2G47500	2291
AT2G47510	6934
AT2G47520	13
AT2G47530	0
AT2G47540	0
AT2G47550	13
AT2G47560	90
AT2G47570	16
AT2G47580	2700
AT2G47585	0
AT2G47590	6015
AT2G47600	1181
AT2G47610	38105
AT2G47620	2144
AT2G47630	836
AT2G47640	3748
AT2G47650	4154
AT2G47670	3
AT2G47680	1894
AT2G47690	2491
AT2G47700	1252
AT2G47710	1606
AT2G47720	0
AT2G47730	1908
AT2G47740	0
AT2G47750	59
AT2G47760	946
AT2G47770	0
AT2G47780	1
AT2G47790	1836
AT2G47800	1525
AT2G47810	0
AT2G47820	453
AT2G47830	853
AT2G47840	1583
AT2G47844	29
AT2G47850	1963
AT2G47860	261
AT2G47870	0
AT2G47880	0
AT2G47885	0
AT2G47890	43
AT2G47895	9
AT2G47900	3468
AT2G47910	133
AT2G47920	333
AT2G47930	46
AT2G47935	1
AT2G47940	3954
AT2G47950	11
AT2G47960	2108
AT2G47970	2771
AT2G47980	5085
AT2G47990	1747
AT2G48000	499
AT2G48010	240
AT2G48020	272
AT2G48030	202
AT2G48060	2383
AT2G48070	926
AT2G48075	5
AT2G48080	0
AT2G48090	232
AT2G48100	2114
AT2G48110	1365
AT2G48120	943
AT2G48121	30
AT2G48130	0
AT2G48140	0
AT2G48150	0
AT2G48160	3909
AT3G00970	0
AT3G00975	0
AT3G00980	0
AT3G00985	0
AT3G00995	0
AT3G01005	0
AT3G01010	0
AT3G01015	92
AT3G01020	0
AT3G01025	0
AT3G01030	0
AT3G01035	0
AT3G01040	1672
AT3G01045	0
AT3G01050	817
AT3G01055	0
AT3G01060	177
AT3G01065	0
AT3G01070	250
AT3G01075	0
AT3G01080	0
AT3G01085	0
AT3G01090	2998
AT3G01095	0
AT3G01100	627
AT3G01105	0
AT3G01115	25
AT3G01120	9497
AT3G01125	0
AT3G01130	3794
AT3G01135	0
AT3G01140	8
AT3G01142	8
AT3G01145	0
AT3G01150	982
AT3G01155	0
AT3G01160	3990
AT3G01165	0
AT3G01170	151
AT3G01175	0
AT3G01180	1808
AT3G01185	0
AT3G01190	0
AT3G01195	0
AT3G01200	346
AT3G01202	36
AT3G01205	0
AT3G01210	94
AT3G01215	0
AT3G01220	12
AT3G01225	0
AT3G01230	0
AT3G01235	35
AT3G01240	0
AT3G01250	0
AT3G01255	0
AT3G01260	0
AT3G01270	0
AT3G01275	0
AT3G01280	12717
AT3G01285	0
AT3G01290	0
AT3G01295	881
AT3G01300	3079
AT3G01305	0
AT3G01310	3942
AT3G01311	2
AT3G01313	0
AT3G01315	0
AT3G01316	32
AT3G01319	0
AT3G01320	2299
AT3G01322	0
AT3G01323	0
AT3G01324	0
AT3G01325	0
AT3G01326	0
AT3G01327	0
AT3G01328	0
AT3G01329	0
AT3G01330	850
AT3G01331	0
AT3G01340	1831
AT3G01345	0
AT3G01350	11
AT3G01360	326
AT3G01365	0
AT3G01370	1353
AT3G01375	23
AT3G01380	2342
AT3G01385	0
AT3G01390	2700
AT3G01395	0
AT3G01400	163
AT3G01410	2941
AT3G01415	0
AT3G01420	0
AT3G01425	18
AT3G01430	256
AT3G01435	446
AT3G01440	104
AT3G01445	0
AT3G01450	639
AT3G01460	3709
AT3G01470	1178
AT3G01475	0
AT3G01480	1891
AT3G01485	0
AT3G01490	247
AT3G01495	12
AT3G01500	246
AT3G01505	0
AT3G01510	211
AT3G01513	1
AT3G01515	0
AT3G01516	357
AT3G01520	748
AT3G01525	0
AT3G01530	1
AT3G01535	0
AT3G01540	7586
AT3G01545	0
AT3G01550	55
AT3G01555	0
AT3G01560	1046
AT3G01565	0
AT3G01570	67
AT3G01572	59
AT3G01575	0
AT3G01580	434
AT3G01585	0
AT3G01590	1702
AT3G01595	0
AT3G01600	331
AT3G01605	19
AT3G01610	1864
AT3G01615	0
AT3G01620	0
AT3G01625	0
AT3G01630	14
AT3G01635	6
AT3G01640	835
AT3G01645	0
AT3G01650	1229
AT3G01655	0
AT3G01660	67
AT3G01665	0
AT3G01670	1878
AT3G01675	0
AT3G01680	1489
AT3G01690	1607
AT3G01695	0
AT3G01700	48
AT3G01705	0
AT3G01710	1757
AT3G01715	0
AT3G01720	1173
AT3G01730	10
AT3G01735	0
AT3G01740	2486
AT3G01745	2
AT3G01750	104
AT3G01755	0
AT3G01760	8
AT3G01765	0
AT3G01770	3261
AT3G01775	0
AT3G01780	3707
AT3G01785	0
AT3G01790	3015
AT3G01795	5
AT3G01800	1412
AT3G01805	0
AT3G01810	2171
AT3G01815	0
AT3G01820	784
AT3G01830	0
AT3G01835	0
AT3G01840	144
AT3G01845	0
AT3G01850	380
AT3G01855	0
AT3G01860	21
AT3G01865	0
AT3G01870	0
AT3G01880	0
AT3G01885	0
AT3G01890	296
AT3G01895	0
AT3G01900	0
AT3G01905	0
AT3G01910	2504
AT3G01915	0
AT3G01920	172
AT3G01925	0
AT3G01930	485
AT3G01935	0
AT3G01940	117
AT3G01945	0
AT3G01950	0
AT3G01960	0
AT3G01961	0
AT3G01965	0
AT3G01970	3
AT3G01975	0
AT3G01980	714
AT3G01985	0
AT3G01990	2
AT3G01995	0
AT3G02000	0
AT3G02010	0
AT3G02015	9
AT3G02020	1085
AT3G02025	0
AT3G02030	461
AT3G02035	1
AT3G02040	113
AT3G02045	0
AT3G02050	2219
AT3G02055	0
AT3G02060	1876
AT3G02065	977
AT3G02070	400
AT3G02075	0
AT3G02080	21410
AT3G02085	0
AT3G02090	11770
AT3G02095	0
AT3G02100	0
AT3G02105	0
AT3G02110	3788
AT3G02115	0
AT3G02120	2226
AT3G02125	2
AT3G02130	1725
AT3G02135	0
AT3G02140	239
AT3G02145	0
AT3G02150	1
AT3G02155	0
AT3G02160	388
AT3G02165	0
AT3G02170	438
AT3G02180	3072
AT3G02190	1488
AT3G02195	0
AT3G02200	5792
AT3G02205	5
AT3G02210	6103
AT3G02215	0
AT3G02220	3121
AT3G02225	2
AT3G02230	16887
AT3G02235	0
AT3G02240	0
AT3G02242	0
AT3G02245	0
AT3G02250	5247
AT3G02255	0
AT3G02260	8080
AT3G02265	0
AT3G02270	2
AT3G02275	0
AT3G02280	723
AT3G02285	0
AT3G02290	696
AT3G02295	0
AT3G02300	1691
AT3G02305	0
AT3G02310	3
AT3G02315	0
AT3G02320	1108
AT3G02325	0
AT3G02330	302
AT3G02335	1
AT3G02340	483
AT3G02345	0
AT3G02350	2289
AT3G02360	5380
AT3G02365	0
AT3G02370	142
AT3G02380	44
AT3G02385	0
AT3G02390	0
AT3G02395	0
AT3G02400	0
AT3G02405	0
AT3G02410	57
AT3G02415	0
AT3G02420	2416
AT3G02425	0
AT3G02430	0
AT3G02435	52
AT3G02440	0
AT3G02445	256
AT3G02450	1817
AT3G02455	0
AT3G02460	703
AT3G02465	0
AT3G02470	40822
AT3G02475	0
AT3G02480	0
AT3G02485	0
AT3G02490	1032
AT3G02493	0
AT3G02495	1
AT3G02500	735
AT3G02505	0
AT3G02510	1395
AT3G02515	0
AT3G02520	6485
AT3G02525	35
AT3G02530	8838
AT3G02535	0
AT3G02540	1856
AT3G02545	0
AT3G02550	2467
AT3G02555	488
AT3G02560	16282
AT3G02565	0
AT3G02570	892
AT3G02575	0
AT3G02580	1848
AT3G02585	0
AT3G02590	0
AT3G02595	0
AT3G02600	2377
AT3G02605	0
AT3G02610	19
AT3G02615	0
AT3G02620	52
AT3G02625	0
AT3G02630	3442
AT3G02635	0
AT3G02640	11316
AT3G02645	0
AT3G02650	3305
AT3G02655	0
AT3G02660	1444
AT3G02665	0
AT3G02670	0
AT3G02673	0
AT3G02677	0
AT3G02680	629
AT3G02685	0
AT3G02690	531
AT3G02695	0
AT3G02700	811
AT3G02705	0
AT3G02710	3370
AT3G02715	0
AT3G02720	1098
AT3G02725	0
AT3G02730	1239
AT3G02735	0
AT3G02740	1392
AT3G02745	0
AT3G02750	1878
AT3G02755	0
AT3G02760	7418
AT3G02765	0
AT3G02770	552
AT3G02775	0
AT3G02780	2386
AT3G02785	0
AT3G02790	0
AT3G02795	0
AT3G02800	217
AT3G02805	0
AT3G02810	0
AT3G02815	0
AT3G02820	982
AT3G02825	0
AT3G02830	1397
AT3G02832	11
AT3G02835	0
AT3G02840	0
AT3G02845	0
AT3G02850	70
AT3G02855	0
AT3G02860	1167
AT3G02870	1197
AT3G02875	297
AT3G02880	1983
AT3G02885	68
AT3G02890	2372
AT3G02895	0
AT3G02900	1214
AT3G02905	0
AT3G02910	0
AT3G02915	0
AT3G02920	1365
AT3G02925	0
AT3G02930	1221
AT3G02935	0
AT3G02940	0
AT3G02945	0
AT3G02950	1978
AT3G02955	0
AT3G02960	0
AT3G02970	0
AT3G02975	0
AT3G02980	46
AT3G02985	0
AT3G02990	267
AT3G02995	0
AT3G03000	65
AT3G03005	0
AT3G03010	1188
AT3G03020	735
AT3G03025	0
AT3G03030	709
AT3G03035	0
AT3G03040	1486
AT3G03045	0
AT3G03050	2139
AT3G03055	0
AT3G03060	2951
AT3G03065	0
AT3G03070	2783
AT3G03075	0
AT3G03080	0
AT3G03085	0
AT3G03090	1174
AT3G03095	0
AT3G03100	4744
AT3G03105	148
AT3G03110	4494
AT3G03115	0
AT3G03120	313
AT3G03125	0
AT3G03130	4507
AT3G03135	18
AT3G03140	1484
AT3G03145	0
AT3G03150	2160
AT3G03155	0
AT3G03160	3194
AT3G03165	1
AT3G03170	280
AT3G03175	0
AT3G03180	132
AT3G03190	0
AT3G03195	0
AT3G03200	64
AT3G03205	0
AT3G03210	368
AT3G03215	0
AT3G03220	1578
AT3G03225	77
AT3G03230	0
AT3G03235	0
AT3G03240	0
AT3G03245	0
AT3G03250	2970
AT3G03255	0
AT3G03260	0
AT3G03265	361
AT3G03270	562
AT3G03272	13
AT3G03275	0
AT3G03280	8
AT3G03285	0
AT3G03290	0
AT3G03295	0
AT3G03300	3163
AT3G03305	755
AT3G03310	841
AT3G03320	943
AT3G03325	18
AT3G03330	988
AT3G03335	0
AT3G03340	1930
AT3G03341	5
AT3G03345	0
AT3G03350	130
AT3G03355	0
AT3G03360	773
AT3G03365	0
AT3G03370	62
AT3G03375	0
AT3G03380	3105
AT3G03385	0
AT3G03400	0
AT3G03405	0
AT3G03410	0
AT3G03415	0
AT3G03420	1128
AT3G03425	0
AT3G03430	0
AT3G03435	38
AT3G03440	281
AT3G03445	0
AT3G03450	261
AT3G03455	0
AT3G03460	539
AT3G03465	0
AT3G03470	32
AT3G03475	91
AT3G03480	0
AT3G03490	583
AT3G03495	0
AT3G03500	0
AT3G03505	0
AT3G03510	0
AT3G03515	0
AT3G03520	125
AT3G03525	0
AT3G03530	1
AT3G03535	0
AT3G03540	0
AT3G03550	403
AT3G03555	0
AT3G03560	987
AT3G03570	1267
AT3G03580	632
AT3G03585	0
AT3G03590	683
AT3G03595	0
AT3G03600	2062
AT3G03605	2
AT3G03610	534
AT3G03615	0
AT3G03620	0
AT3G03625	0
AT3G03630	519
AT3G03635	0
AT3G03640	926
AT3G03645	0
AT3G03650	0
AT3G03655	0
AT3G03660	38
AT3G03665	0
AT3G03670	0
AT3G03675	0
AT3G03680	1517
AT3G03685	0
AT3G03690	233
AT3G03695	0
AT3G03700	0
AT3G03702	27
AT3G03705	0
AT3G03710	2008
AT3G03715	0
AT3G03720	554
AT3G03725	0
AT3G03726	0
AT3G03730	0
AT3G03735	0
AT3G03740	2219
AT3G03745	0
AT3G03750	0
AT3G03755	0
AT3G03760	2
AT3G03765	0
AT3G03770	2028
AT3G03773	1608
AT3G03775	0
AT3G03776	0
AT3G03780	3711
AT3G03785	0
AT3G03790	2659
AT3G03795	0
AT3G03800	0
AT3G03805	0
AT3G03810	720
AT3G03815	0
AT3G03820	68
AT3G03825	3
AT3G03826	0
AT3G03828	0
AT3G03830	0
AT3G03835	0
AT3G03840	0
AT3G03845	0
AT3G03847	0
AT3G03850	3
AT3G03852	0
AT3G03855	360
AT3G03860	1478
AT3G03865	71
AT3G03870	189
AT3G03875	0
AT3G03880	875
AT3G03890	521
AT3G03895	0
AT3G03900	159
AT3G03905	0
AT3G03910	219
AT3G03915	0
AT3G03920	12463
AT3G03925	0
AT3G03930	0
AT3G03935	0
AT3G03940	6181
AT3G03945	0
AT3G03950	3198
AT3G03955	0
AT3G03960	17376
AT3G03965	183
AT3G03970	766
AT3G03975	0
AT3G03980	657
AT3G03985	0
AT3G03990	417
AT3G03995	0
AT3G04000	0
AT3G04005	0
AT3G04010	98
AT3G04015	0
AT3G04020	546
AT3G04025	0
AT3G04030	69
AT3G04035	0
AT3G04040	30
AT3G04045	0
AT3G04050	0
AT3G04055	14
AT3G04060	3
AT3G04065	0
AT3G04070	15
AT3G04080	1523
AT3G04085	0
AT3G04090	1815
AT3G04095	0
AT3G04100	0
AT3G04110	98
AT3G04115	0
AT3G04120	19777
AT3G04125	0
AT3G04130	336
AT3G04135	0
AT3G04140	207
AT3G04145	0
AT3G04150	0
AT3G04155	0
AT3G04160	581
AT3G04165	14
AT3G04170	0
AT3G04175	170
AT3G04180	0
AT3G04181	2
AT3G04184	1
AT3G04185	0
AT3G04190	0
AT3G04195	0
AT3G04200	0
AT3G04205	0
AT3G04210	0
AT3G04215	0
AT3G04220	0
AT3G04225	0
AT3G04230	777
AT3G04235	0
AT3G04240	3937
AT3G04245	0
AT3G04250	0
AT3G04255	0
AT3G04260	3124
AT3G04265	0
AT3G04270	0
AT3G04275	6
AT3G04280	0
AT3G04285	31
AT3G04290	5508
AT3G04295	0
AT3G04300	0
AT3G04305	0
AT3G04310	205
AT3G04315	0
AT3G04320	0
AT3G04325	0
AT3G04330	0
AT3G04335	0
AT3G04340	5166
AT3G04345	0
AT3G04350	826
AT3G04355	0
AT3G04360	0
AT3G04365	0
AT3G04370	0
AT3G04375	0
AT3G04380	643
AT3G04385	0
AT3G04390	0
AT3G04395	0
AT3G04400	49912
AT3G04405	0
AT3G04410	0
AT3G04415	0
AT3G04420	0
AT3G04425	30
AT3G04430	0
AT3G04435	0
AT3G04440	0
AT3G04443	26
AT3G04445	1
AT3G04450	64
AT3G04455	0
AT3G04460	629
AT3G04470	7064
AT3G04475	0
AT3G04480	1753
AT3G04485	185
AT3G04490	1985
AT3G04495	0
AT3G04500	1829
AT3G04505	0
AT3G04510	1174
AT3G04515	0
AT3G04520	3465
AT3G04525	0
AT3G04530	12
AT3G04535	0
AT3G04540	0
AT3G04545	0
AT3G04550	901
AT3G04555	0
AT3G04560	871
AT3G04565	0
AT3G04570	0
AT3G04575	0
AT3G04580	1911
AT3G04585	0
AT3G04590	2252
AT3G04595	0
AT3G04600	3225
AT3G04605	2879
AT3G04610	4034
AT3G04615	0
AT3G04620	264
AT3G04625	0
AT3G04630	3730
AT3G04635	0
AT3G04640	496
AT3G04645	0
AT3G04650	1725
AT3G04655	0
AT3G04660	0
AT3G04665	0
AT3G04670	5410
AT3G04675	0
AT3G04680	1422
AT3G04685	0
AT3G04690	359
AT3G04695	0
AT3G04700	52
AT3G04705	0
AT3G04710	2324
AT3G04715	3
AT3G04717	0
AT3G04720	7
AT3G04725	0
AT3G04730	3199
AT3G04735	0
AT3G04740	1606
AT3G04745	0
AT3G04750	602
AT3G04755	61
AT3G04760	1644
AT3G04765	0
AT3G04770	2046
AT3G04775	0
AT3G04780	2916
AT3G04785	0
AT3G04790	1263
AT3G04795	0
AT3G04800	121
AT3G04805	0
AT3G04810	5411
AT3G04815	9
AT3G04820	1487
AT3G04825	0
AT3G04830	1782
AT3G04835	0
AT3G04840	46046
AT3G04845	0
AT3G04850	1475
AT3G04854	119
AT3G04855	0
AT3G04860	590
AT3G04870	1341
AT3G04875	0
AT3G04880	1105
AT3G04890	154
AT3G04895	0
AT3G04900	0
AT3G04903	0
AT3G04905	0
AT3G04910	1163
AT3G04915	0
AT3G04920	28588
AT3G04925	0
AT3G04930	1729
AT3G04935	0
AT3G04940	3248
AT3G04943	0
AT3G04945	0
AT3G04950	424
AT3G04955	0
AT3G04960	94
AT3G04965	5
AT3G04970	610
AT3G04975	13
AT3G04980	1118
AT3G04985	0
AT3G04990	1
AT3G04995	0
AT3G05000	1089
AT3G05005	0
AT3G05010	346
AT3G05015	0
AT3G05020	1182
AT3G05025	0
AT3G05030	1551
AT3G05035	0
AT3G05040	1335
AT3G05045	0
AT3G05050	3731
AT3G05055	0
AT3G05060	15235
AT3G05070	2225
AT3G05075	0
AT3G05080	0
AT3G05085	0
AT3G05090	2311
AT3G05095	0
AT3G05100	910
AT3G05105	0
AT3G05110	127
AT3G05115	0
AT3G05120	1691
AT3G05125	0
AT3G05130	2811
AT3G05135	0
AT3G05140	42
AT3G05145	0
AT3G05150	0
AT3G05152	735
AT3G05155	9
AT3G05160	220
AT3G05165	512
AT3G05170	248
AT3G05175	0
AT3G05180	219
AT3G05185	0
AT3G05190	878
AT3G05195	0
AT3G05200	279
AT3G05205	0
AT3G05210	617
AT3G05215	0
AT3G05220	10533
AT3G05225	0
AT3G05230	1170
AT3G05235	0
AT3G05240	0
AT3G05245	0
AT3G05250	246
AT3G05260	37
AT3G05265	0
AT3G05270	554
AT3G05275	0
AT3G05280	1295
AT3G05285	0
AT3G05290	1714
AT3G05295	0
AT3G05300	0
AT3G05305	0
AT3G05310	11
AT3G05315	0
AT3G05320	25
AT3G05325	5
AT3G05327	0
AT3G05330	2534
AT3G05335	103
AT3G05340	378
AT3G05345	240
AT3G05350	700
AT3G05355	107
AT3G05360	145
AT3G05365	11
AT3G05370	35
AT3G05375	0
AT3G05380	3667
AT3G05385	0
AT3G05390	0
AT3G05395	0
AT3G05400	35
AT3G05410	276
AT3G05415	100
AT3G05420	3784
AT3G05425	0
AT3G05430	618
AT3G05440	0
AT3G05445	0
AT3G05450	0
AT3G05455	0
AT3G05460	0
AT3G05465	0
AT3G05470	3018
AT3G05475	0
AT3G05480	419
AT3G05485	0
AT3G05490	1007
AT3G05495	0
AT3G05500	2770
AT3G05505	0
AT3G05510	827
AT3G05515	0
AT3G05520	2582
AT3G05525	0
AT3G05530	7928
AT3G05535	1
AT3G05540	0
AT3G05545	3457
AT3G05550	78
AT3G05555	0
AT3G05560	24216
AT3G05570	746
AT3G05575	0
AT3G05580	664
AT3G05585	0
AT3G05590	41966
AT3G05595	0
AT3G05600	3306
AT3G05605	0
AT3G05610	0
AT3G05620	39
AT3G05625	131
AT3G05630	15
AT3G05635	27
AT3G05640	869
AT3G05645	0
AT3G05650	1584
AT3G05655	7
AT3G05660	149
AT3G05665	0
AT3G05670	2260
AT3G05675	658
AT3G05680	4831
AT3G05685	108
AT3G05690	246
AT3G05695	0
AT3G05700	662
AT3G05705	0
AT3G05710	719
AT3G05715	71
AT3G05720	23
AT3G05725	0
AT3G05727	16886
AT3G05730	474
AT3G05735	0
AT3G05740	866
AT3G05741	0
AT3G05745	0
AT3G05746	0
AT3G05750	1338
AT3G05755	0
AT3G05760	1598
AT3G05765	0
AT3G05770	0
AT3G05775	0
AT3G05780	0
AT3G05785	0
AT3G05790	19
AT3G05795	0
AT3G05800	543
AT3G05805	0
AT3G05810	1754
AT3G05815	0
AT3G05820	169
AT3G05825	0
AT3G05830	1742
AT3G05835	0
AT3G05840	4977
AT3G05845	0
AT3G05850	1144
AT3G05855	0
AT3G05858	28
AT3G05860	0
AT3G05870	501
AT3G05880	2184
AT3G05885	0
AT3G05890	16
AT3G05895	0
AT3G05900	8
AT3G05905	82
AT3G05910	2882
AT3G05915	0
AT3G05920	0
AT3G05925	0
AT3G05930	0
AT3G05932	59
AT3G05935	0
AT3G05936	2
AT3G05937	254
AT3G05940	737
AT3G05945	303
AT3G05950	0
AT3G05955	0
AT3G05960	0
AT3G05965	0
AT3G05970	2055
AT3G05975	6
AT3G05980	502
AT3G05985	0
AT3G05990	1227
AT3G05995	1
AT3G06000	0
AT3G06010	3296
AT3G06015	0
AT3G06019	0
AT3G06020	31
AT3G06025	0
AT3G06030	3615
AT3G06035	901
AT3G06040	3490
AT3G06045	0
AT3G06050	2490
AT3G06055	0
AT3G06060	1867
AT3G06065	0
AT3G06070	363
AT3G06075	0
AT3G06080	528
AT3G06085	0
AT3G06090	0
AT3G06095	0
AT3G06100	0
AT3G06105	0
AT3G06110	899
AT3G06115	0
AT3G06120	0
AT3G06125	96
AT3G06130	3787
AT3G06135	0
AT3G06140	744
AT3G06145	378
AT3G06150	700
AT3G06155	0
AT3G06160	432
AT3G06165	0
AT3G06170	999
AT3G06180	155
AT3G06185	0
AT3G06190	2528
AT3G06200	689
AT3G06205	0
AT3G06210	388
AT3G06215	0
AT3G06220	1994
AT3G06225	0
AT3G06230	0
AT3G06235	0
AT3G06240	954
AT3G06245	0
AT3G06250	1979
AT3G06255	0
AT3G06260	66
AT3G06265	0
AT3G06270	561
AT3G06275	0
AT3G06280	82
AT3G06285	0
AT3G06290	2223
AT3G06295	0
AT3G06300	2006
AT3G06310	1449
AT3G06315	0
AT3G06320	1502
AT3G06325	0
AT3G06330	612
AT3G06335	0
AT3G06340	2837
AT3G06345	0
AT3G06350	3713
AT3G06355	210
AT3G06360	235
AT3G06370	139
AT3G06375	0
AT3G06380	1013
AT3G06385	0
AT3G06390	0
AT3G06395	0
AT3G06400	7793
AT3G06405	0
AT3G06410	973
AT3G06415	0
AT3G06420	86
AT3G06425	0
AT3G06430	1072
AT3G06433	167
AT3G06435	60
AT3G06436	0
AT3G06437	32
AT3G06440	721
AT3G06445	0
AT3G06450	2348
AT3G06455	345
AT3G06460	5
AT3G06465	0
AT3G06470	704
AT3G06475	0
AT3G06480	3206
AT3G06483	1406
AT3G06485	0
AT3G06490	596
AT3G06495	0
AT3G06500	1483
AT3G06510	1437
AT3G06515	0
AT3G06520	102
AT3G06525	0
AT3G06530	6719
AT3G06535	0
AT3G06540	1400
AT3G06545	0
AT3G06550	2038
AT3G06555	0
AT3G06560	0
AT3G06565	0
AT3G06570	242
AT3G06575	0
AT3G06580	2982
AT3G06585	0
AT3G06590	761
AT3G06595	0
AT3G06600	153
AT3G06605	0
AT3G06610	3131
AT3G06615	0
AT3G06620	2093
AT3G06625	0
AT3G06630	521
AT3G06635	0
AT3G06640	771
AT3G06645	0
AT3G06650	6026
AT3G06655	0
AT3G06660	846
AT3G06665	0
AT3G06670	4717
AT3G06675	0
AT3G06680	4283
AT3G06685	18
AT3G06690	88
AT3G06695	0
AT3G06700	24533
AT3G06710	130
AT3G06715	0
AT3G06720	5702
AT3G06725	0
AT3G06730	1093
AT3G06735	0
AT3G06740	2842
AT3G06745	0
AT3G06750	178
AT3G06755	5
AT3G06760	753
AT3G06765	0
AT3G06770	669
AT3G06775	0
AT3G06778	1
AT3G06780	134
AT3G06785	0
AT3G06790	1702
AT3G06795	0
AT3G06805	0
AT3G06810	1433
AT3G06815	0
AT3G06820	1124
AT3G06830	0
AT3G06835	0
AT3G06840	366
AT3G06845	0
AT3G06850	1871
AT3G06855	0
AT3G06860	4491
AT3G06868	388
AT3G06870	0
AT3G06880	856
AT3G06890	288
AT3G06895	0
AT3G06900	0
AT3G06905	0
AT3G06910	813
AT3G06915	0
AT3G06920	985
AT3G06925	0
AT3G06930	3753
AT3G06935	0
AT3G06940	1159
AT3G06950	47
AT3G06955	19
AT3G06960	1021
AT3G06962	8
AT3G06970	0
AT3G06975	0
AT3G06980	2215
AT3G06985	0
AT3G06990	0
AT3G06995	0
AT3G07000	0
AT3G07005	0
AT3G07010	653
AT3G07020	1755
AT3G07025	0
AT3G07030	3526
AT3G07040	105
AT3G07045	1
AT3G07050	9196
AT3G07055	0
AT3G07060	956
AT3G07065	0
AT3G07070	0
AT3G07075	0
AT3G07080	437
AT3G07085	0
AT3G07090	2445
AT3G07095	0
AT3G07100	6184
AT3G07105	0
AT3G07110	17511
AT3G07115	0
AT3G07120	33
AT3G07125	0
AT3G07130	47
AT3G07135	0
AT3G07140	1898
AT3G07150	31
AT3G07155	0
AT3G07160	11745
AT3G07165	0
AT3G07170	3078
AT3G07175	5
AT3G07180	2961
AT3G07185	0
AT3G07190	1072
AT3G07195	0
AT3G07200	1142
AT3G07205	0
AT3G07210	665
AT3G07215	417
AT3G07220	1868
AT3G07225	0
AT3G07230	10103
AT3G07235	0
AT3G07245	0
AT3G07250	0
AT3G07255	0
AT3G07260	98
AT3G07265	0
AT3G07270	2133
AT3G07273	0
AT3G07275	0
AT3G07280	1697
AT3G07290	575
AT3G07295	0
AT3G07300	1867
AT3G07305	0
AT3G07310	615
AT3G07315	0
AT3G07320	8468
AT3G07325	0
AT3G07330	1726
AT3G07335	0
AT3G07340	36
AT3G07345	0
AT3G07350	112
AT3G07355	0
AT3G07360	2336
AT3G07365	0
AT3G07370	471
AT3G07375	0
AT3G07380	0
AT3G07385	0
AT3G07390	2291
AT3G07395	0
AT3G07400	1470
AT3G07405	0
AT3G07410	2180
AT3G07415	0
AT3G07420	535
AT3G07425	0
AT3G07430	4003
AT3G07435	0
AT3G07440	659
AT3G07450	0
AT3G07460	803
AT3G07465	0
AT3G07470	532
AT3G07475	0
AT3G07480	4449
AT3G07485	0
AT3G07490	0
AT3G07495	1
AT3G07500	109
AT3G07505	0
AT3G07510	72
AT3G07515	0
AT3G07520	194
AT3G07522	0
AT3G07525	157
AT3G07530	258
AT3G07540	2899
AT3G07545	0
AT3G07550	459
AT3G07555	1048
AT3G07560	2177
AT3G07565	921
AT3G07568	606
AT3G07570	796
AT3G07580	798
AT3G07585	0
AT3G07590	1539
AT3G07600	0
AT3G07605	0
AT3G07610	3311
AT3G07615	0
AT3G07620	0
AT3G07625	0
AT3G07630	511
AT3G07635	0
AT3G07640	2301
AT3G07645	0
AT3G07650	2126
AT3G07655	0
AT3G07660	4003
AT3G07665	0
AT3G07670	741
AT3G07675	0
AT3G07680	4051
AT3G07685	0
AT3G07690	757
AT3G07695	0
AT3G07700	349
AT3G07705	0
AT3G07710	0
AT3G07715	7
AT3G07720	386
AT3G07725	107
AT3G07730	321
AT3G07735	50
AT3G07740	866
AT3G07745	0
AT3G07750	1358
AT3G07755	0
AT3G07760	1567
AT3G07765	0
AT3G07770	8602
AT3G07775	0
AT3G07780	2871
AT3G07785	0
AT3G07790	1993
AT3G07795	0
AT3G07800	1149
AT3G07805	0
AT3G07810	2318
AT3G07815	0
AT3G07820	0
AT3G07825	4
AT3G07830	0
AT3G07835	0
AT3G07840	0
AT3G07845	0
AT3G07850	0
AT3G07855	0
AT3G07860	769
AT3G07865	0
AT3G07870	87
AT3G07875	27
AT3G07880	3863
AT3G07885	0
AT3G07890	1293
AT3G07895	45
AT3G07900	0
AT3G07905	0
AT3G07910	2909
AT3G07915	0
AT3G07920	0
AT3G07925	0
AT3G07930	179
AT3G07935	0
AT3G07940	1103
AT3G07945	0
AT3G07950	2075
AT3G07955	0
AT3G07960	412
AT3G07965	0
AT3G07970	0
AT3G07975	0
AT3G07980	1294
AT3G07985	0
AT3G07990	835
AT3G07995	0
AT3G08000	52
AT3G08005	0
AT3G08010	642
AT3G08020	1183
AT3G08025	0
AT3G08030	13113
AT3G08035	0
AT3G08040	100
AT3G08045	4
AT3G08050	0
AT3G08055	0
AT3G08065	54
AT3G08070	0
AT3G08075	0
AT3G08080	0
AT3G08085	0
AT3G08090	0
AT3G08100	0
AT3G08105	0
AT3G08110	0
AT3G08115	15
AT3G08120	0
AT3G08125	0
AT3G08130	0
AT3G08135	0
AT3G08140	0
AT3G08150	0
AT3G08155	0
AT3G08160	0
AT3G08165	65
AT3G08170	0
AT3G08175	0
AT3G08185	0
AT3G08190	0
AT3G08200	0
AT3G08205	0
AT3G08210	0
AT3G08215	0
AT3G08220	34
AT3G08225	0
AT3G08230	0
AT3G08235	0
AT3G08240	37
AT3G08245	0
AT3G08250	0
AT3G08255	0
AT3G08260	0
AT3G08265	1
AT3G08270	0
AT3G08275	2
AT3G08280	0
AT3G08285	0
AT3G08290	0
AT3G08295	0
AT3G08300	36
AT3G08310	0
AT3G08315	0
AT3G08325	0
AT3G08330	0
AT3G08335	0
AT3G08340	13
AT3G08345	0
AT3G08350	0
AT3G08355	0
AT3G08360	7
AT3G08365	0
AT3G08370	0
AT3G08380	0
AT3G08390	0
AT3G08395	0
AT3G08400	0
AT3G08405	0
AT3G08410	0
AT3G08415	0
AT3G08420	0
AT3G08425	0
AT3G08430	0
AT3G08435	0
AT3G08450	0
AT3G08455	0
AT3G08460	0
AT3G08465	0
AT3G08470	0
AT3G08475	0
AT3G08480	0
AT3G08485	0
AT3G08490	0
AT3G08495	0
AT3G08500	0
AT3G08505	146
AT3G08510	4526
AT3G08515	0
AT3G08520	17911
AT3G08525	5
AT3G08530	13921
AT3G08535	0
AT3G08545	0
AT3G08550	1690
AT3G08560	0
AT3G08570	204
AT3G08575	0
AT3G08580	57753
AT3G08585	0
AT3G08590	4245
AT3G08595	0
AT3G08600	840
AT3G08605	0
AT3G08610	4257
AT3G08615	0
AT3G08620	1049
AT3G08630	721
AT3G08635	50
AT3G08636	0
AT3G08640	3597
AT3G08645	0
AT3G08650	2649
AT3G08655	0
AT3G08660	26
AT3G08665	0
AT3G08670	917
AT3G08675	0
AT3G08680	7446
AT3G08685	0
AT3G08690	1743
AT3G08695	0
AT3G08700	0
AT3G08705	0
AT3G08710	1119
AT3G08715	0
AT3G08720	495
AT3G08725	0
AT3G08730	4902
AT3G08735	0
AT3G08740	1398
AT3G08745	0
AT3G08750	0
AT3G08755	0
AT3G08760	1276
AT3G08765	0
AT3G08770	39161
AT3G08775	0
AT3G08780	1054
AT3G08785	0
AT3G08790	0
AT3G08795	7
AT3G08800	470
AT3G08805	0
AT3G08810	3
AT3G08815	0
AT3G08820	434
AT3G08825	0
AT3G08835	0
AT3G08840	478
AT3G08845	0
AT3G08850	4648
AT3G08855	0
AT3G08860	9
AT3G08870	20
AT3G08875	0
AT3G08880	660
AT3G08885	3
AT3G08890	322
AT3G08895	0
AT3G08900	1
AT3G08905	0
AT3G08910	1295
AT3G08915	0
AT3G08920	214
AT3G08925	0
AT3G08930	4722
AT3G08935	0
AT3G08940	2514
AT3G08943	4134
AT3G08945	0
AT3G08947	1436
AT3G08950	511
AT3G08960	2060
AT3G08965	0
AT3G08970	24
AT3G08975	0
AT3G08980	221
AT3G08985	0
AT3G08990	249
AT3G09000	1512
AT3G09005	15
AT3G09010	233
AT3G09015	0
AT3G09020	132
AT3G09025	0
AT3G09030	429
AT3G09032	191
AT3G09035	1901
AT3G09040	237
AT3G09045	0
AT3G09050	235
AT3G09055	26
AT3G09060	347
AT3G09065	0
AT3G09070	4716
AT3G09075	0
AT3G09080	279
AT3G09085	53
AT3G09090	3726
AT3G09095	0
AT3G09100	6035
AT3G09105	0
AT3G09110	0
AT3G09115	0
AT3G09120	0
AT3G09125	0
AT3G09130	0
AT3G09135	0
AT3G09140	0
AT3G09145	52
AT3G09150	731
AT3G09155	0
AT3G09160	0
AT3G09162	2
AT3G09165	0
AT3G09170	0
AT3G09175	0
AT3G09180	899
AT3G09185	7
AT3G09190	818
AT3G09195	1
AT3G09200	45033
AT3G09205	0
AT3G09210	1104
AT3G09220	0
AT3G09225	0
AT3G09230	330
AT3G09240	0
AT3G09245	0
AT3G09250	239
AT3G09255	0
AT3G09260	2757
AT3G09265	0
AT3G09270	9
AT3G09275	0
AT3G09280	0
AT3G09285	0
AT3G09290	0
AT3G09295	0
AT3G09300	2678
AT3G09305	15
AT3G09310	47
AT3G09315	0
AT3G09320	683
AT3G09325	0
AT3G09330	1
AT3G09335	0
AT3G09340	0
AT3G09345	52
AT3G09350	996
AT3G09355	0
AT3G09360	947
AT3G09365	0
AT3G09370	738
AT3G09375	0
AT3G09380	0
AT3G09385	0
AT3G09390	3561
AT3G09395	0
AT3G09400	0
AT3G09405	36
AT3G09410	1556
AT3G09415	0
AT3G09425	0
AT3G09430	174
AT3G09435	0
AT3G09440	28792
AT3G09445	0
AT3G09450	3
AT3G09455	1067
AT3G09465	0
AT3G09470	1032
AT3G09475	0
AT3G09480	527
AT3G09485	0
AT3G09490	36
AT3G09495	0
AT3G09500	36230
AT3G09505	0
AT3G09510	0
AT3G09515	0
AT3G09520	0
AT3G09525	0
AT3G09530	0
AT3G09540	266
AT3G09545	0
AT3G09550	115
AT3G09555	14
AT3G09560	1376
AT3G09565	0
AT3G09570	1963
AT3G09575	0
AT3G09580	349
AT3G09585	0
AT3G09590	0
AT3G09595	0
AT3G09600	5
AT3G09605	1
AT3G09615	0
AT3G09620	0
AT3G09625	0
AT3G09630	31916
AT3G09635	0
AT3G09640	15
AT3G09645	0
AT3G09650	914
AT3G09655	0
AT3G09660	298
AT3G09665	0
AT3G09670	1797
AT3G09675	0
AT3G09680	40
AT3G09685	0
AT3G09690	677
AT3G09695	0
AT3G09700	931
AT3G09705	0
AT3G09710	464
AT3G09720	1718
AT3G09725	32
AT3G09730	1055
AT3G09735	3105
AT3G09740	2681
AT3G09745	2
AT3G09750	0
AT3G09755	0
AT3G09760	637
AT3G09765	0
AT3G09770	1276
AT3G09775	3
AT3G09780	149
AT3G09785	15
AT3G09790	142
AT3G09795	0
AT3G09800	440
AT3G09810	1459
AT3G09815	0
AT3G09820	13590
AT3G09825	0
AT3G09830	454
AT3G09835	0
AT3G09840	27726
AT3G09845	0
AT3G09850	3187
AT3G09855	0
AT3G09860	3835
AT3G09863	4
AT3G09865	0
AT3G09870	0
AT3G09875	0
AT3G09880	1978
AT3G09890	1587
AT3G09895	0
AT3G09900	2661
AT3G09905	0
AT3G09910	141
AT3G09915	0
AT3G09920	379
AT3G09922	0
AT3G09925	0
AT3G09930	0
AT3G09935	0
AT3G09940	0
AT3G09945	0
AT3G09950	0
AT3G09955	0
AT3G09960	0
AT3G09965	0
AT3G09970	667
AT3G09980	4732
AT3G09985	0
AT3G09990	0
AT3G09995	0
AT3G10000	298
AT3G10010	1769
AT3G10015	0
AT3G10020	1034
AT3G10030	1660
AT3G10035	0
AT3G10040	2901
AT3G10050	2861
AT3G10060	193
AT3G10070	1503
AT3G10080	278
AT3G10090	3447
AT3G10100	102
AT3G10110	246
AT3G10113	0
AT3G10114	0
AT3G10116	0
AT3G10120	0
AT3G10130	64
AT3G10140	784
AT3G10150	1
AT3G10160	1883
AT3G10180	1810
AT3G10185	14
AT3G10190	2370
AT3G10195	0
AT3G10200	1252
AT3G10210	343
AT3G10220	1844
AT3G10230	723
AT3G10240	0
AT3G10250	430
AT3G10260	1502
AT3G10270	1829
AT3G10280	0
AT3G10282	6
AT3G10290	1189
AT3G10300	2440
AT3G10310	2830
AT3G10320	5
AT3G10330	1685
AT3G10340	19
AT3G10350	691
AT3G10360	676
AT3G10370	1460
AT3G10380	3587
AT3G10390	1873
AT3G10400	0
AT3G10405	202
AT3G10410	7077
AT3G10415	0
AT3G10420	219
AT3G10430	0
AT3G10439	0
AT3G10440	699
AT3G10450	1069
AT3G10455	0
AT3G10460	0
AT3G10470	16
AT3G10480	1533
AT3G10490	3681
AT3G10500	436
AT3G10510	21
AT3G10520	618
AT3G10525	1
AT3G10527	0
AT3G10530	2411
AT3G10540	1210
AT3G10550	446
AT3G10560	0
AT3G10570	90
AT3G10572	355
AT3G10575	1
AT3G10580	0
AT3G10585	0
AT3G10590	0
AT3G10595	0
AT3G10600	2
AT3G10605	17
AT3G10610	7230
AT3G10620	763
AT3G10630	423
AT3G10640	690
AT3G10650	5428
AT3G10660	179
AT3G10670	1301
AT3G10680	228
AT3G10690	8459
AT3G10700	804
AT3G10710	0
AT3G10720	724
AT3G10730	1997
AT3G10740	1130
AT3G10745	0
AT3G10750	0
AT3G10760	747
AT3G10770	3357
AT3G10780	0
AT3G10790	0
AT3G10800	1901
AT3G10810	1638
AT3G10815	0
AT3G10820	316
AT3G10840	795
AT3G10845	0
AT3G10850	3472
AT3G10860	8148
AT3G10870	848
AT3G10880	933
AT3G10890	0
AT3G10900	0
AT3G10910	4
AT3G10915	1770
AT3G10920	5132
AT3G10930	0
AT3G10940	1099
AT3G10950	0
AT3G10960	108
AT3G10970	1408
AT3G10974	0
AT3G10980	1332
AT3G10985	806
AT3G10986	90
AT3G10990	0
AT3G11000	2909
AT3G11010	376
AT3G11020	56
AT3G11030	386
AT3G11040	1163
AT3G11050	265
AT3G11060	0
AT3G11070	2733
AT3G11080	50
AT3G11090	334
AT3G11100	1750
AT3G11110	0
AT3G11120	21902
AT3G11130	10513
AT3G11150	54
AT3G11160	0
AT3G11165	0
AT3G11170	2197
AT3G11180	0
AT3G11200	4843
AT3G11210	539
AT3G11220	761
AT3G11230	833
AT3G11240	426
AT3G11250	5407
AT3G11260	34
AT3G11270	1329
AT3G11280	181
AT3G11285	0
AT3G11290	1330
AT3G11300	0
AT3G11310	0
AT3G11320	1023
AT3G11325	0
AT3G11330	1920
AT3G11340	0
AT3G11350	1
AT3G11370	0
AT3G11380	0
AT3G11385	1
AT3G11390	0
AT3G11395	0
AT3G11397	1058
AT3G11400	8354
AT3G11402	255
AT3G11405	0
AT3G11410	1169
AT3G11415	29
AT3G11420	448
AT3G11430	0
AT3G11435	0
AT3G11440	79
AT3G11450	4676
AT3G11460	198
AT3G11470	306
AT3G11480	21
AT3G11490	1073
AT3G11500	3953
AT3G11505	0
AT3G11510	26884
AT3G11520	2074
AT3G11530	913
AT3G11540	2895
AT3G11550	0
AT3G11560	2482
AT3G11570	64
AT3G11580	209
AT3G11590	3833
AT3G11591	0
AT3G11600	526
AT3G11620	481
AT3G11630	7345
AT3G11640	3
AT3G11650	1258
AT3G11660	69
AT3G11670	718
AT3G11673	0
AT3G11680	1
AT3G11690	640
AT3G11700	2323
AT3G11710	12635
AT3G11720	275
AT3G11730	4407
AT3G11740	0
AT3G11745	166
AT3G11750	15
AT3G11760	1402
AT3G11770	866
AT3G11773	0
AT3G11780	657
AT3G11800	1945
AT3G11810	764
AT3G11820	1550
AT3G11825	0
AT3G11830	18434
AT3G11840	7
AT3G11850	344
AT3G11860	27
AT3G11870	0
AT3G11880	1103
AT3G11890	1103
AT3G11900	39
AT3G11910	9821
AT3G11920	0
AT3G11930	31
AT3G11940	30516
AT3G11945	549
AT3G11950	318
AT3G11960	2518
AT3G11964	8817
AT3G11970	0
AT3G11980	5
AT3G11990	0
AT3G12000	0
AT3G12010	2974
AT3G12020	2186
AT3G12030	0
AT3G12040	200
AT3G12050	5278
AT3G12060	307
AT3G12070	190
AT3G12080	1265
AT3G12090	51
AT3G12100	407
AT3G12110	1248
AT3G12120	17776
AT3G12130	4160
AT3G12140	2880
AT3G12143	28
AT3G12145	17312
AT3G12150	1108
AT3G12160	10
AT3G12170	1655
AT3G12180	852
AT3G12190	0
AT3G12200	2968
AT3G12203	0
AT3G12210	2395
AT3G12220	356
AT3G12230	0
AT3G12240	0
AT3G12250	241
AT3G12260	4256
AT3G12270	3417
AT3G12280	5022
AT3G12290	3529
AT3G12300	528
AT3G12320	1
AT3G12340	2098
AT3G12345	357
AT3G12350	946
AT3G12360	1994
AT3G12370	2101
AT3G12380	1609
AT3G12385	0
AT3G12390	9864
AT3G12400	862
AT3G12410	131
AT3G12420	0
AT3G12430	17
AT3G12440	138
AT3G12450	7
AT3G12460	456
AT3G12470	203
AT3G12480	1617
AT3G12490	4582
AT3G12500	10
AT3G12502	0
AT3G12510	0
AT3G12520	483
AT3G12530	738
AT3G12540	0
AT3G12545	0
AT3G12550	1572
AT3G12560	1200
AT3G12570	1663
AT3G12580	49
AT3G12585	0
AT3G12587	2064
AT3G12590	1895
AT3G12600	3223
AT3G12610	553
AT3G12620	922
AT3G12630	2266
AT3G12640	1746
AT3G12650	338
AT3G12660	0
AT3G12670	2801
AT3G12680	1213
AT3G12685	22
AT3G12690	453
AT3G12700	726
AT3G12710	519
AT3G12720	0
AT3G12730	65
AT3G12740	1137
AT3G12750	696
AT3G12760	3159
AT3G12770	18
AT3G12775	0
AT3G12780	6639
AT3G12800	2507
AT3G12810	4021
AT3G12820	22
AT3G12830	238
AT3G12833	0
AT3G12835	0
AT3G12840	0
AT3G12850	0
AT3G12860	952
AT3G12870	2722
AT3G12880	1
AT3G12890	420
AT3G12900	0
AT3G12910	0
AT3G12915	273
AT3G12920	1227
AT3G12930	1315
AT3G12940	520
AT3G12950	1832
AT3G12955	28
AT3G12960	0
AT3G12965	10998
AT3G12970	1052
AT3G12977	37
AT3G12980	1916
AT3G12981	0
AT3G12990	532
AT3G13000	4809
AT3G13010	7
AT3G13020	434
AT3G13030	1157
AT3G13040	1043
AT3G13050	319
AT3G13060	1390
AT3G13061	0
AT3G13062	836
AT3G13065	126
AT3G13070	3078
AT3G13075	0
AT3G13080	3348
AT3G13090	49
AT3G13100	165
AT3G13110	2895
AT3G13120	5354
AT3G13130	0
AT3G13140	0
AT3G13150	1255
AT3G13160	2979
AT3G13170	125
AT3G13175	2276
AT3G13180	1522
AT3G13190	3480
AT3G13200	4856
AT3G13205	0
AT3G13210	40
AT3G13220	2
AT3G13222	2402
AT3G13223	0
AT3G13224	1414
AT3G13225	1432
AT3G13226	995
AT3G13227	0
AT3G13228	0
AT3G13229	0
AT3G13230	3091
AT3G13235	3138
AT3G13240	278
AT3G13250	0
AT3G13260	0
AT3G13270	59
AT3G13275	117
AT3G13276	0
AT3G13277	2
AT3G13280	0
AT3G13290	2335
AT3G13300	5312
AT3G13310	877
AT3G13320	1558
AT3G13330	2494
AT3G13335	0
AT3G13340	3284
AT3G13350	1283
AT3G13360	1571
AT3G13370	0
AT3G13380	105
AT3G13390	0
AT3G13400	0
AT3G13403	11
AT3G13404	91
AT3G13405	0
AT3G13410	3359
AT3G13420	302
AT3G13430	534
AT3G13432	0
AT3G13433	0
AT3G13435	0
AT3G13437	77
AT3G13438	36
AT3G13440	622
AT3G13445	2440
AT3G13450	411
AT3G13460	19863
AT3G13470	5546
AT3G13480	1070
AT3G13490	1344
AT3G13500	5
AT3G13510	13621
AT3G13520	1326
AT3G13525	30
AT3G13530	2151
AT3G13540	0
AT3G13550	225
AT3G13560	3758
AT3G13570	4446
AT3G13580	7289
AT3G13590	39
AT3G13600	64
AT3G13610	1
AT3G13620	839
AT3G13624	0
AT3G13630	0
AT3G13640	108
AT3G13650	467
AT3G13660	2
AT3G13662	0
AT3G13670	7384
AT3G13672	24
AT3G13674	720
AT3G13677	573
AT3G13680	0
AT3G13682	327
AT3G13690	6002
AT3G13700	0
AT3G13710	0
AT3G13720	230
AT3G13724	2
AT3G13730	950
AT3G13740	503
AT3G13750	10633
AT3G13760	0
AT3G13770	129
AT3G13772	3890
AT3G13780	383
AT3G13782	126
AT3G13784	36
AT3G13790	1174
AT3G13800	296
AT3G13810	1014
AT3G13820	0
AT3G13825	0
AT3G13830	0
AT3G13840	0
AT3G13845	618
AT3G13850	0
AT3G13855	0
AT3G13857	11
AT3G13860	5191
AT3G13870	6692
AT3G13880	420
AT3G13882	3125
AT3G13890	0
AT3G13898	315
AT3G13900	0
AT3G13910	291
AT3G13920	33565
AT3G13930	4633
AT3G13940	2005
AT3G13950	45
AT3G13960	12727
AT3G13965	533
AT3G13970	143
AT3G13980	179
AT3G13990	4109
AT3G14000	1721
AT3G14010	2650
AT3G14020	92
AT3G14025	0
AT3G14030	0
AT3G14040	0
AT3G14050	326
AT3G14060	14
AT3G14067	3373
AT3G14070	254
AT3G14075	559
AT3G14080	1086
AT3G14090	399
AT3G14100	5892
AT3G14110	2046
AT3G14120	2728
AT3G14130	151
AT3G14140	45
AT3G14150	745
AT3G14160	789
AT3G14170	4
AT3G14172	3265
AT3G14180	1637
AT3G14185	0
AT3G14190	3272
AT3G14200	710
AT3G14205	1882
AT3G14210	191
AT3G14220	1106
AT3G14225	0
AT3G14230	5695
AT3G14240	15155
AT3G14250	0
AT3G14260	0
AT3G14270	2274
AT3G14280	28
AT3G14290	2821
AT3G14300	0
AT3G14310	9904
AT3G14320	4
AT3G14330	1024
AT3G14340	0
AT3G14350	2426
AT3G14360	157
AT3G14362	0
AT3G14370	51
AT3G14380	8
AT3G14385	0
AT3G14390	4918
AT3G14395	5
AT3G14400	3615
AT3G14410	980
AT3G14415	809
AT3G14420	825
AT3G14430	837
AT3G14440	18
AT3G14450	1
AT3G14452	0
AT3G14460	203
AT3G14463	0
AT3G14467	0
AT3G14470	126
AT3G14475	0
AT3G14480	0
AT3G14490	0
AT3G14500	0
AT3G14510	0
AT3G14515	0
AT3G14517	0
AT3G14520	0
AT3G14530	0
AT3G14540	225
AT3G14550	97
AT3G14560	636
AT3G14570	399
AT3G14580	338
AT3G14590	349
AT3G14595	312
AT3G14600	16640
AT3G14610	453
AT3G14620	18
AT3G14630	122
AT3G14640	70
AT3G14650	1138
AT3G14660	829
AT3G14670	0
AT3G14680	0
AT3G14690	268
AT3G14700	3
AT3G14710	0
AT3G14720	1751
AT3G14730	434
AT3G14735	0
AT3G14740	1418
AT3G14750	129
AT3G14760	4
AT3G14770	174
AT3G14780	29
AT3G14790	1812
AT3G14800	1652
AT3G14810	364
AT3G14820	0
AT3G14830	855
AT3G14840	7362
AT3G14850	5
AT3G14855	0
AT3G14860	1312
AT3G14870	3209
AT3G14880	1
AT3G14890	5928
AT3G14900	1668
AT3G14910	817
AT3G14920	1395
AT3G14930	2035
AT3G14940	660
AT3G14950	74
AT3G14960	802
AT3G14970	0
AT3G14980	2544
AT3G14981	0
AT3G14990	1124
AT3G15000	16491
AT3G15010	3197
AT3G15020	1686
AT3G15030	105
AT3G15040	896
AT3G15050	7
AT3G15055	0
AT3G15060	590
AT3G15070	411
AT3G15080	2121
AT3G15090	896
AT3G15095	5195
AT3G15110	218
AT3G15111	0
AT3G15115	3
AT3G15120	2500
AT3G15130	367
AT3G15140	1075
AT3G15150	625
AT3G15160	1434
AT3G15170	849
AT3G15180	1242
AT3G15190	2760
AT3G15200	188
AT3G15210	703
AT3G15220	790
AT3G15240	152
AT3G15250	0
AT3G15251	0
AT3G15260	1136
AT3G15270	30
AT3G15280	0
AT3G15290	1179
AT3G15300	212
AT3G15310	0
AT3G15320	0
AT3G15330	0
AT3G15340	404
AT3G15350	1070
AT3G15351	709
AT3G15352	230
AT3G15353	6329
AT3G15354	478
AT3G15355	651
AT3G15356	155
AT3G15357	62
AT3G15358	165
AT3G15359	0
AT3G15360	888
AT3G15370	0
AT3G15380	1958
AT3G15390	763
AT3G15395	1099
AT3G15400	223
AT3G15410	2038
AT3G15420	79
AT3G15430	938
AT3G15440	10
AT3G15450	1191
AT3G15460	1385
AT3G15470	1163
AT3G15480	2217
AT3G15490	0
AT3G15500	0
AT3G15510	0
AT3G15518	0
AT3G15520	711
AT3G15530	2141
AT3G15534	0
AT3G15536	0
AT3G15540	338
AT3G15548	0
AT3G15550	3071
AT3G15570	71
AT3G15578	0
AT3G15580	1111
AT3G15585	0
AT3G15590	3839
AT3G15600	0
AT3G15602	0
AT3G15604	0
AT3G15605	5
AT3G15610	1895
AT3G15620	451
AT3G15630	614
AT3G15635	0
AT3G15640	4103
AT3G15650	1751
AT3G15660	2357
AT3G15670	0
AT3G15680	3085
AT3G15690	886
AT3G15700	0
AT3G15710	920
AT3G15720	774
AT3G15730	14800
AT3G15740	0
AT3G15750	141
AT3G15760	0
AT3G15770	118
AT3G15780	65
AT3G15790	3644
AT3G15800	144
AT3G15810	2512
AT3G15820	2561
AT3G15830	4
AT3G15840	77
AT3G15850	1308
AT3G15860	0
AT3G15870	0
AT3G15880	5605
AT3G15890	217
AT3G15900	149
AT3G15909	0
AT3G15910	0
AT3G15920	1685
AT3G15930	0
AT3G15935	0
AT3G15940	2418
AT3G15950	1825
AT3G15960	0
AT3G15970	3581
AT3G15980	5931
AT3G15990	486
AT3G16000	2018
AT3G16010	362
AT3G16020	0
AT3G16030	9
AT3G16040	0
AT3G16050	815
AT3G16060	3319
AT3G16070	74
AT3G16080	11692
AT3G16090	993
AT3G16100	1422
AT3G16110	1638
AT3G16117	0
AT3G16120	0
AT3G16130	0
AT3G16140	1297
AT3G16150	14
AT3G16160	8
AT3G16170	1120
AT3G16175	0
AT3G16180	3256
AT3G16190	480
AT3G16200	1370
AT3G16210	0
AT3G16220	17
AT3G16230	1533
AT3G16240	13824
AT3G16250	75
AT3G16260	1623
AT3G16270	2282
AT3G16280	110
AT3G16290	3676
AT3G16300	181
AT3G16310	2681
AT3G16320	154
AT3G16330	448
AT3G16340	1489
AT3G16350	138
AT3G16360	27
AT3G16370	1964
AT3G16380	9
AT3G16390	35
AT3G16400	4793
AT3G16410	49
AT3G16415	0
AT3G16420	1777
AT3G16430	6
AT3G16432	0
AT3G16440	0
AT3G16450	9
AT3G16460	302
AT3G16470	769
AT3G16480	2992
AT3G16490	721
AT3G16500	2804
AT3G16510	37
AT3G16520	295
AT3G16525	0
AT3G16530	0
AT3G16540	0
AT3G16550	0
AT3G16552	0
AT3G16555	0
AT3G16560	408
AT3G16565	504
AT3G16570	130
AT3G16580	0
AT3G16590	0
AT3G16600	0
AT3G16610	277
AT3G16620	3007
AT3G16630	4993
AT3G16640	54419
AT3G16650	504
AT3G16660	0
AT3G16670	0
AT3G16680	0
AT3G16690	0
AT3G16700	178
AT3G16710	166
AT3G16712	17
AT3G16720	187
AT3G16730	1895
AT3G16740	1237
AT3G16750	149
AT3G16760	1731
AT3G16770	1709
AT3G16780	10119
AT3G16785	1112
AT3G16800	1
AT3G16810	4675
AT3G16820	0
AT3G16830	5032
AT3G16840	4156
AT3G16850	551
AT3G16857	2592
AT3G16860	65
AT3G16870	1698
AT3G16880	0
AT3G16890	794
AT3G16895	0
AT3G16900	0
AT3G16910	700
AT3G16920	91
AT3G16930	0
AT3G16940	1496
AT3G16950	2899
AT3G16960	0
AT3G16970	0
AT3G16980	275
AT3G16990	233
AT3G17000	1377
AT3G17010	0
AT3G17020	5533
AT3G17030	657
AT3G17040	1813
AT3G17050	201
AT3G17060	0
AT3G17070	0
AT3G17080	0
AT3G17090	3352
AT3G17100	1227
AT3G17110	0
AT3G17120	882
AT3G17130	64
AT3G17140	0
AT3G17150	0
AT3G17152	0
AT3G17155	0
AT3G17160	14975
AT3G17170	1018
AT3G17180	0
AT3G17185	709
AT3G17190	0
AT3G17200	67
AT3G17203	0
AT3G17205	1871
AT3G17210	2549
AT3G17220	39
AT3G17225	106
AT3G17227	0
AT3G17230	0
AT3G17240	4980
AT3G17250	505
AT3G17260	0
AT3G17261	0
AT3G17265	0
AT3G17270	0
AT3G17280	166
AT3G17290	235
AT3G17300	1117
AT3G17310	2432
AT3G17320	0
AT3G17330	1550
AT3G17340	4901
AT3G17350	960
AT3G17360	3712
AT3G17365	381
AT3G17370	0
AT3G17380	216
AT3G17390	8920
AT3G17400	0
AT3G17410	1373
AT3G17420	56
AT3G17430	1633
AT3G17440	2287
AT3G17450	2440
AT3G17460	363
AT3G17465	3589
AT3G17470	328
AT3G17480	0
AT3G17490	0
AT3G17500	0
AT3G17510	499
AT3G17520	0
AT3G17530	2
AT3G17540	0
AT3G17550	0
AT3G17560	0
AT3G17570	0
AT3G17580	4
AT3G17590	1376
AT3G17600	8
AT3G17609	21
AT3G17611	201
AT3G17620	0
AT3G17626	132
AT3G17630	147
AT3G17640	228
AT3G17650	1441
AT3G17655	0
AT3G17660	234
AT3G17668	100
AT3G17670	235
AT3G17675	0
AT3G17680	3903
AT3G17690	173
AT3G17700	673
AT3G17710	115
AT3G17712	80
AT3G17715	160
AT3G17717	0
AT3G17720	0
AT3G17730	136
AT3G17740	812
AT3G17750	2507
AT3G17760	15
AT3G17765	0
AT3G17770	2470
AT3G17780	1126
AT3G17790	0
AT3G17800	793
AT3G17810	1182
AT3G17820	5849
AT3G17830	658
AT3G17840	7805
AT3G17850	4937
AT3G17860	327
AT3G17880	1823
AT3G17890	116
AT3G17900	2949
AT3G17910	1066
AT3G17920	625
AT3G17930	850
AT3G17940	1759
AT3G17950	1178
AT3G17970	3454
AT3G17980	0
AT3G18000	17952
AT3G18010	113
AT3G18020	328
AT3G18030	1301
AT3G18035	7515
AT3G18040	859
AT3G18050	1698
AT3G18060	2604
AT3G18070	30
AT3G18080	5519
AT3G18090	950
AT3G18100	617
AT3G18110	1494
AT3G18120	0
AT3G18130	6832
AT3G18140	1750
AT3G18145	100
AT3G18150	0
AT3G18160	1799
AT3G18165	4676
AT3G18170	83
AT3G18180	0
AT3G18190	14229
AT3G18200	0
AT3G18210	2544
AT3G18215	768
AT3G18217	0
AT3G18220	0
AT3G18230	1242
AT3G18235	55
AT3G18240	2616
AT3G18250	0
AT3G18260	116
AT3G18270	1615
AT3G18280	219
AT3G18282	0
AT3G18290	3098
AT3G18291	0
AT3G18295	254
AT3G18300	96
AT3G18310	648
AT3G18320	0
AT3G18330	6
AT3G18340	0
AT3G18350	717
AT3G18360	0
AT3G18362	0
AT3G18370	1338
AT3G18380	1818
AT3G18390	3603
AT3G18400	24
AT3G18410	4967
AT3G18420	1163
AT3G18430	1402
AT3G18440	1763
AT3G18450	0
AT3G18460	0
AT3G18470	0
AT3G18480	2580
AT3G18485	1
AT3G18490	7369
AT3G18500	190
AT3G18510	687
AT3G18518	0
AT3G18520	3919
AT3G18524	2987
AT3G18530	16
AT3G18535	891
AT3G18550	23
AT3G18560	30
AT3G18570	2
AT3G18580	1403
AT3G18590	0
AT3G18600	6334
AT3G18610	21
AT3G18620	323
AT3G18630	1101
AT3G18640	4311
AT3G18650	0
AT3G18660	5
AT3G18670	94
AT3G18680	1674
AT3G18690	359
AT3G18700	0
AT3G18710	100
AT3G18715	156
AT3G18720	2
AT3G18730	1553
AT3G18740	19064
AT3G18750	1898
AT3G18760	1762
AT3G18770	487
AT3G18773	29
AT3G18775	7
AT3G18777	0
AT3G18780	9258
AT3G18790	2975
AT3G18800	694
AT3G18810	0
AT3G18815	0
AT3G18820	3672
AT3G18827	0
AT3G18830	304
AT3G18840	77
AT3G18845	16
AT3G18850	1239
AT3G18860	4457
AT3G18870	16
AT3G18880	180
AT3G18890	581
AT3G18895	0
AT3G18900	56
AT3G18905	0
AT3G18910	1224
AT3G18915	0
AT3G18930	641
AT3G18940	2026
AT3G18950	35
AT3G18952	0
AT3G18955	0
AT3G18957	0
AT3G18960	1152
AT3G18970	497
AT3G18980	299
AT3G18990	3031
AT3G19000	270
AT3G19002	0
AT3G19010	550
AT3G19020	562
AT3G19025	0
AT3G19030	25
AT3G19035	0
AT3G19040	61
AT3G19045	0
AT3G19050	6500
AT3G19055	0
AT3G19070	0
AT3G19080	1038
AT3G19085	0
AT3G19090	0
AT3G19100	2579
AT3G19120	3242
AT3G19130	3582
AT3G19140	0
AT3G19150	60
AT3G19160	0
AT3G19170	4232
AT3G19180	1692
AT3G19184	660
AT3G19190	1158
AT3G19200	1851
AT3G19210	872
AT3G19220	335
AT3G19230	37
AT3G19235	0
AT3G19240	883
AT3G19250	374
AT3G19260	506
AT3G19270	327
AT3G19274	0
AT3G19280	212
AT3G19290	774
AT3G19300	676
AT3G19310	33
AT3G19320	49
AT3G19323	0
AT3G19330	475
AT3G19340	2132
AT3G19350	1
AT3G19360	658
AT3G19370	1697
AT3G19380	77
AT3G19390	101
AT3G19400	850
AT3G19410	0
AT3G19420	3883
AT3G19430	8
AT3G19440	948
AT3G19450	780
AT3G19460	1239
AT3G19470	102
AT3G19480	57
AT3G19490	2054
AT3G19500	1118
AT3G19508	569
AT3G19510	2324
AT3G19515	4211
AT3G19520	1029
AT3G19530	0
AT3G19540	3065
AT3G19550	33
AT3G19552	0
AT3G19553	204
AT3G19560	0
AT3G19565	0
AT3G19570	1850
AT3G19580	9
AT3G19590	2295
AT3G19595	0
AT3G19600	0
AT3G19610	0
AT3G19613	0
AT3G19615	0
AT3G19620	3
AT3G19630	1548
AT3G19640	1839
AT3G19650	1199
AT3G19660	65
AT3G19663	1
AT3G19670	2221
AT3G19680	451
AT3G19690	0
AT3G19700	18
AT3G19710	2260
AT3G19720	3887
AT3G19740	2754
AT3G19760	13451
AT3G19770	655
AT3G19780	1023
AT3G19790	1874
AT3G19800	95
AT3G19810	587
AT3G19820	21861
AT3G19830	847
AT3G19840	1821
AT3G19850	246
AT3G19860	1534
AT3G19870	1515
AT3G19880	0
AT3G19890	0
AT3G19895	723
AT3G19900	618
AT3G19910	2167
AT3G19920	1
AT3G19930	68
AT3G19940	0
AT3G19950	960
AT3G19960	4759
AT3G19970	292
AT3G19980	1928
AT3G19990	675
AT3G20000	7438
AT3G20010	2302
AT3G20015	1358
AT3G20020	2041
AT3G20030	0
AT3G20040	233
AT3G20050	18827
AT3G20060	2240
AT3G20070	864
AT3G20075	3
AT3G20080	903
AT3G20083	0
AT3G20085	0
AT3G20087	11
AT3G20090	446
AT3G20100	322
AT3G20110	13
AT3G20120	2004
AT3G20130	40
AT3G20140	0
AT3G20150	2985
AT3G20155	0
AT3G20160	0
AT3G20170	639
AT3G20180	27
AT3G20190	44
AT3G20200	176
AT3G20210	0
AT3G20220	0
AT3G20230	1075
AT3G20240	2605
AT3G20250	1371
AT3G20260	4802
AT3G20270	358
AT3G20280	1113
AT3G20290	2247
AT3G20300	2
AT3G20310	1284
AT3G20320	1732
AT3G20330	3676
AT3G20340	1
AT3G20350	1031
AT3G20360	0
AT3G20362	0
AT3G20365	0
AT3G20370	47
AT3G20380	0
AT3G20390	9571
AT3G20395	104
AT3G20400	0
AT3G20410	1731
AT3G20420	53
AT3G20430	1310
AT3G20440	2532
AT3G20450	77
AT3G20460	27
AT3G20470	1113
AT3G20475	260
AT3G20480	186
AT3G20490	1306
AT3G20500	1238
AT3G20510	964
AT3G20520	0
AT3G20530	17
AT3G20540	4608
AT3G20541	0
AT3G20550	2245
AT3G20555	0
AT3G20557	31
AT3G20560	861
AT3G20570	448
AT3G20580	0
AT3G20590	0
AT3G20600	582
AT3G20610	0
AT3G20620	1104
AT3G20630	3941
AT3G20640	171
AT3G20650	1189
AT3G20655	0
AT3G20660	63
AT3G20670	9194
AT3G20680	504
AT3G20690	0
AT3G20700	0
AT3G20705	0
AT3G20710	12
AT3G20720	1374
AT3G20730	23
AT3G20740	2295
AT3G20750	0
AT3G20760	204
AT3G20770	5218
AT3G20780	1260
AT3G20790	1710
AT3G20800	1017
AT3G20810	5358
AT3G20820	2218
AT3G20830	19
AT3G20840	0
AT3G20850	0
AT3G20860	168
AT3G20865	65
AT3G20870	1385
AT3G20880	34
AT3G20885	0
AT3G20890	766
AT3G20898	820
AT3G20900	0
AT3G20910	331
AT3G20920	2346
AT3G20930	644
AT3G20935	0
AT3G20940	0
AT3G20950	0
AT3G20960	71
AT3G20970	1495
AT3G20975	7
AT3G20978	0
AT3G20980	0
AT3G20990	0
AT3G20993	0
AT3G20997	0
AT3G21000	29
AT3G21010	1068
AT3G21020	451
AT3G21030	109
AT3G21040	142
AT3G21050	8
AT3G21055	3469
AT3G21060	1973
AT3G21070	973
AT3G21080	3
AT3G21090	589
AT3G21100	3337
AT3G21110	2545
AT3G21120	0
AT3G21130	0
AT3G21140	2484
AT3G21150	7
AT3G21160	1214
AT3G21165	0
AT3G21170	0
AT3G21175	2351
AT3G21180	0
AT3G21190	2579
AT3G21200	1602
AT3G21210	6
AT3G21215	2318
AT3G21220	1798
AT3G21230	66
AT3G21240	490
AT3G21250	1516
AT3G21260	49
AT3G21270	1647
AT3G21280	1293
AT3G21290	1802
AT3G21295	513
AT3G21300	1437
AT3G21305	0
AT3G21310	217
AT3G21320	0
AT3G21330	0
AT3G21340	0
AT3G21350	1278
AT3G21351	0
AT3G21352	0
AT3G21360	261
AT3G21370	1
AT3G21371	0
AT3G21380	0
AT3G21390	318
AT3G21400	703
AT3G21405	0
AT3G21410	18
AT3G21420	181
AT3G21430	1510
AT3G21450	0
AT3G21460	3
AT3G21465	1214
AT3G21470	158
AT3G21473	0
AT3G21475	0
AT3G21480	2230
AT3G21481	0
AT3G21490	0
AT3G21500	0
AT3G21510	81
AT3G21520	0
AT3G21530	16
AT3G21540	3553
AT3G21550	4
AT3G21560	2025
AT3G21570	0
AT3G21580	535
AT3G21590	0
AT3G21600	516
AT3G21610	1230
AT3G21620	6
AT3G21630	1218
AT3G21640	1114
AT3G21650	1033
AT3G21660	0
AT3G21670	0
AT3G21680	4
AT3G21690	362
AT3G21700	138
AT3G21710	1
AT3G21720	0
AT3G21730	0
AT3G21740	741
AT3G21750	1285
AT3G21755	0
AT3G21760	0
AT3G21770	3725
AT3G21780	0
AT3G21781	0
AT3G21790	155
AT3G21791	0
AT3G21800	0
AT3G21805	49
AT3G21810	1132
AT3G21820	709
AT3G21825	0
AT3G21830	0
AT3G21840	0
AT3G21850	0
AT3G21860	50
AT3G21865	2914
AT3G21870	1
AT3G21880	0
AT3G21890	16
AT3G21900	0
AT3G21910	0
AT3G21920	0
AT3G21930	0
AT3G21933	0
AT3G21937	0
AT3G21940	0
AT3G21945	0
AT3G21950	129
AT3G21960	0
AT3G21965	0
AT3G21970	0
AT3G21980	0
AT3G21985	0
AT3G21990	0
AT3G22000	0
AT3G22010	0
AT3G22020	0
AT3G22022	0
AT3G22030	0
AT3G22040	0
AT3G22050	0
AT3G22053	0
AT3G22057	0
AT3G22060	0
AT3G22070	0
AT3G22072	8
AT3G22080	0
AT3G22085	0
AT3G22090	0
AT3G22100	19
AT3G22104	176
AT3G22110	8901
AT3G22120	0
AT3G22121	0
AT3G22125	0
AT3G22133	0
AT3G22136	0
AT3G22142	0
AT3G22150	441
AT3G22160	183
AT3G22170	3529
AT3G22180	851
AT3G22183	0
AT3G22190	1518
AT3G22200	2742
AT3G22210	65
AT3G22220	2747
AT3G22230	18302
AT3G22231	77
AT3G22232	0
AT3G22234	0
AT3G22235	0
AT3G22237	0
AT3G22238	0
AT3G22240	75
AT3G22250	0
AT3G22260	269
AT3G22270	2562
AT3G22275	0
AT3G22290	2182
AT3G22300	1653
AT3G22310	7297
AT3G22320	5063
AT3G22330	4380
AT3G22333	0
AT3G22337	0
AT3G22340	0
AT3G22345	0
AT3G22350	0
AT3G22360	0
AT3G22370	39
AT3G22380	10072
AT3G22400	129
AT3G22410	730
AT3G22415	15
AT3G22420	413
AT3G22421	0
AT3G22425	970
AT3G22430	402
AT3G22436	0
AT3G22440	21242
AT3G22450	245
AT3G22460	38
AT3G22470	244
AT3G22480	3069
AT3G22490	0
AT3G22492	0
AT3G22500	0
AT3G22510	0
AT3G22520	4037
AT3G22530	0
AT3G22540	512
AT3G22550	3170
AT3G22555	0
AT3G22560	15
AT3G22565	0
AT3G22570	0
AT3G22580	0
AT3G22590	1775
AT3G22600	2
AT3G22620	0
AT3G22630	1604
AT3G22640	0
AT3G22650	0
AT3G22660	5416
AT3G22670	0
AT3G22680	672
AT3G22690	495
AT3G22700	0
AT3G22710	0
AT3G22720	0
AT3G22723	0
AT3G22730	0
AT3G22740	684
AT3G22750	460
AT3G22760	248
AT3G22770	0
AT3G22780	4268
AT3G22790	13381
AT3G22800	0
AT3G22810	820
AT3G22820	90
AT3G22830	197
AT3G22840	77
AT3G22845	3575
AT3G22850	3825
AT3G22860	0
AT3G22870	0
AT3G22880	765
AT3G22886	0
AT3G22890	3313
AT3G22900	205
AT3G22910	15
AT3G22920	0
AT3G22930	17
AT3G22935	0
AT3G22937	0
AT3G22940	0
AT3G22942	484
AT3G22945	0
AT3G22950	1256
AT3G22955	0
AT3G22960	10666
AT3G22961	0
AT3G22970	3635
AT3G22980	924
AT3G22990	1935
AT3G23000	1778
AT3G23010	82
AT3G23020	387
AT3G23030	442
AT3G23050	11
AT3G23060	0
AT3G23070	2387
AT3G23080	622
AT3G23085	0
AT3G23090	31
AT3G23100	862
AT3G23109	0
AT3G23110	82
AT3G23120	236
AT3G23122	0
AT3G23123	0
AT3G23125	0
AT3G23130	0
AT3G23140	0
AT3G23145	0
AT3G23150	1399
AT3G23160	621
AT3G23165	0
AT3G23167	0
AT3G23170	75
AT3G23172	0
AT3G23175	1
AT3G23180	0
AT3G23190	0
AT3G23200	206
AT3G23210	502
AT3G23220	0
AT3G23230	44
AT3G23240	0
AT3G23245	0
AT3G23250	0
AT3G23255	384
AT3G23260	57
AT3G23270	30
AT3G23280	1542
AT3G23290	10798
AT3G23300	5561
AT3G23310	2038
AT3G23320	0
AT3G23325	1047
AT3G23326	0
AT3G23330	717
AT3G23340	767
AT3G23350	0
AT3G23360	0
AT3G23370	539
AT3G23380	0
AT3G23390	25528
AT3G23400	1411
AT3G23410	124
AT3G23420	0
AT3G23430	932
AT3G23440	102
AT3G23450	4879
AT3G23460	88
AT3G23470	2
AT3G23480	0
AT3G23490	2123
AT3G23510	0
AT3G23530	616
AT3G23540	1750
AT3G23550	45
AT3G23560	354
AT3G23570	999
AT3G23580	2082
AT3G23590	692
AT3G23600	2835
AT3G23605	241
AT3G23610	6
AT3G23620	6022
AT3G23630	0
AT3G23633	0
AT3G23635	249
AT3G23637	0
AT3G23640	3842
AT3G23645	0
AT3G23650	0
AT3G23660	1748
AT3G23670	4629
AT3G23680	0
AT3G23685	0
AT3G23690	2029
AT3G23700	608
AT3G23710	963
AT3G23715	0
AT3G23720	0
AT3G23725	0
AT3G23727	0
AT3G23730	8735
AT3G23740	1307
AT3G23750	4192
AT3G23760	131
AT3G23770	2
AT3G23780	4040
AT3G23790	550
AT3G23800	0
AT3G23805	964
AT3G23810	1567
AT3G23820	3970
AT3G23830	14354
AT3G23840	60
AT3G23860	0
AT3G23870	11
AT3G23880	0
AT3G23890	16092
AT3G23900	3109
AT3G23910	913
AT3G23920	726
AT3G23930	18
AT3G23940	7701
AT3G23950	0
AT3G23955	0
AT3G23960	0
AT3G23970	0
AT3G23980	2431
AT3G23990	15901
AT3G24000	585
AT3G24005	9
AT3G24010	551
AT3G24020	7
AT3G24030	452
AT3G24040	1621
AT3G24050	3030
AT3G24060	0
AT3G24065	5
AT3G24068	0
AT3G24070	729
AT3G24080	8495
AT3G24090	715
AT3G24093	0
AT3G24100	313
AT3G24110	30
AT3G24120	932
AT3G24130	0
AT3G24140	0
AT3G24150	1227
AT3G24160	4684
AT3G24170	3188
AT3G24180	1893
AT3G24190	497
AT3G24200	1218
AT3G24210	0
AT3G24220	0
AT3G24225	323
AT3G24230	0
AT3G24240	0
AT3G24250	0
AT3G24255	394
AT3G24260	0
AT3G24270	0
AT3G24280	0
AT3G24290	0
AT3G24300	168
AT3G24310	0
AT3G24315	584
AT3G24320	1246
AT3G24330	0
AT3G24332	0
AT3G24340	1710
AT3G24350	2111
AT3G24360	156
AT3G24365	0
AT3G24370	0
AT3G24380	0
AT3G24385	0
AT3G24390	0
AT3G24400	1
AT3G24420	309
AT3G24430	1210
AT3G24440	2155
AT3G24450	2557
AT3G24460	181
AT3G24463	14
AT3G24465	0
AT3G24480	3020
AT3G24490	3210
AT3G24495	3156
AT3G24500	76
AT3G24503	646
AT3G24506	1093
AT3G24508	0
AT3G24510	0
AT3G24513	0
AT3G24514	0
AT3G24515	865
AT3G24516	0
AT3G24517	0
AT3G24518	10
AT3G24520	0
AT3G24530	1186
AT3G24535	0
AT3G24540	0
AT3G24542	0
AT3G24550	4304
AT3G24560	439
AT3G24570	291
AT3G24575	0
AT3G24580	0
AT3G24590	693
AT3G24600	0
AT3G24605	81
AT3G24610	0
AT3G24612	0
AT3G24614	0
AT3G24615	0
AT3G24620	0
AT3G24630	700
AT3G24640	0
AT3G24650	6
AT3G24660	2490
AT3G24670	144
AT3G24675	0
AT3G24680	0
AT3G24690	0
AT3G24700	0
AT3G24710	0
AT3G24715	51
AT3G24730	139
AT3G24740	664
AT3G24750	0
AT3G24760	547
AT3G24770	2217
AT3G24780	9
AT3G24790	0
AT3G24800	901
AT3G24810	772
AT3G24820	430
AT3G24830	40846
AT3G24840	502
AT3G24850	0
AT3G24860	641
AT3G24870	618
AT3G24880	583
AT3G24890	744
AT3G24900	0
AT3G24927	276
AT3G24929	60
AT3G24982	36
AT3G25010	115
AT3G25011	11
AT3G25012	0
AT3G25013	50
AT3G25014	1
AT3G25020	1869
AT3G25030	584
AT3G25040	3802
AT3G25050	0
AT3G25060	102
AT3G25070	704
AT3G25080	0
AT3G25090	0
AT3G25100	1509
AT3G25110	1407
AT3G25120	1144
AT3G25130	423
AT3G25140	4901
AT3G25150	5657
AT3G25160	0
AT3G25165	0
AT3G25170	0
AT3G25180	0
AT3G25182	0
AT3G25190	136
AT3G25200	0
AT3G25210	909
AT3G25220	4730
AT3G25221	0
AT3G25225	0
AT3G25230	12809
AT3G25240	0
AT3G25250	4
AT3G25260	0
AT3G25265	0
AT3G25270	0
AT3G25280	0
AT3G25290	213
AT3G25400	1620
AT3G25410	177
AT3G25420	0
AT3G25430	773
AT3G25440	680
AT3G25450	0
AT3G25460	0
AT3G25470	2862
AT3G25480	890
AT3G25485	0
AT3G25490	0
AT3G25493	0
AT3G25495	357
AT3G25500	2413
AT3G25505	0
AT3G25510	0
AT3G25520	53490
AT3G25530	2771
AT3G25540	2153
AT3G25545	1253
AT3G25550	0
AT3G25560	3807
AT3G25570	324
AT3G25573	0
AT3G25577	31
AT3G25580	955
AT3G25585	2096
AT3G25590	575
AT3G25597	23
AT3G25600	147
AT3G25610	155
AT3G25620	56
AT3G25630	0
AT3G25640	1511
AT3G25650	0
AT3G25655	0
AT3G25660	2447
AT3G25670	1726
AT3G25680	1638
AT3G25690	1161
AT3G25700	445
AT3G25710	1796
AT3G25715	0
AT3G25716	0
AT3G25717	1398
AT3G25719	0
AT3G25720	0
AT3G25725	0
AT3G25727	0
AT3G25730	419
AT3G25740	142
AT3G25750	0
AT3G25760	0
AT3G25770	20
AT3G25780	284
AT3G25790	0
AT3G25795	0
AT3G25800	4539
AT3G25805	159
AT3G25810	1
AT3G25815	0
AT3G25820	0
AT3G25826	0
AT3G25830	0
AT3G25840	3684
AT3G25850	0
AT3G25855	18
AT3G25860	3229
AT3G25870	137
AT3G25880	2
AT3G25882	52
AT3G25890	2150
AT3G25900	445
AT3G25905	427
AT3G25910	3048
AT3G25920	6157
AT3G25930	0
AT3G25940	590
AT3G25950	0
AT3G25960	0
AT3G25970	750
AT3G25980	3306
AT3G25990	5
AT3G26000	1786
AT3G26010	0
AT3G26020	1575
AT3G26030	2461
AT3G26040	38
AT3G26050	1146
AT3G26060	3306
AT3G26070	1727
AT3G26080	168
AT3G26085	279
AT3G26090	1382
AT3G26100	1299
AT3G26110	0
AT3G26115	576
AT3G26120	78
AT3G26125	0
AT3G26130	0
AT3G26134	38
AT3G26135	14
AT3G26140	0
AT3G26147	0
AT3G26150	0
AT3G26160	0
AT3G26165	0
AT3G26170	0
AT3G26180	119
AT3G26190	0
AT3G26200	3
AT3G26210	148
AT3G26220	9
AT3G26230	0
AT3G26235	0
AT3G26237	0
AT3G26240	287
AT3G26250	0
AT3G26260	0
AT3G26265	0
AT3G26270	0
AT3G26280	0
AT3G26290	1
AT3G26295	0
AT3G26300	189
AT3G26310	23
AT3G26320	0
AT3G26330	515
AT3G26340	2045
AT3G26350	19
AT3G26355	0
AT3G26360	1639
AT3G26370	3361
AT3G26380	2187
AT3G26390	0
AT3G26395	486
AT3G26400	3849
AT3G26410	1439
AT3G26420	0
AT3G26430	22
AT3G26440	17
AT3G26445	0
AT3G26450	0
AT3G26460	1
AT3G26470	17
AT3G26480	292
AT3G26483	0
AT3G26486	0
AT3G26490	181
AT3G26500	109
AT3G26510	106
AT3G26512	0
AT3G26520	9447
AT3G26525	0
AT3G26530	0
AT3G26539	18
AT3G26540	869
AT3G26550	20
AT3G26560	5378
AT3G26570	2217
AT3G26580	1276
AT3G26590	79
AT3G26600	1389
AT3G26605	0
AT3G26610	0
AT3G26612	33
AT3G26614	0
AT3G26616	0
AT3G26618	2023
AT3G26620	0
AT3G26630	373
AT3G26640	890
AT3G26650	5861
AT3G26660	0
AT3G26670	1761
AT3G26680	937
AT3G26690	231
AT3G26700	607
AT3G26710	1184
AT3G26720	3398
AT3G26730	4252
AT3G26740	1306
AT3G26742	0
AT3G26744	6562
AT3G26747	0
AT3G26750	1189
AT3G26760	296
AT3G26770	76
AT3G26775	0
AT3G26780	4160
AT3G26782	530
AT3G26790	0
AT3G26800	0
AT3G26805	0
AT3G26810	3070
AT3G26812	0
AT3G26813	0
AT3G26815	39
AT3G26816	0
AT3G26818	0
AT3G26819	0
AT3G26820	0
AT3G26830	44
AT3G26840	9
AT3G26850	913
AT3G26855	0
AT3G26860	0
AT3G26870	0
AT3G26872	0
AT3G26880	0
AT3G26890	854
AT3G26900	684
AT3G26910	883
AT3G26920	943
AT3G26922	659
AT3G26930	0
AT3G26932	2097
AT3G26934	0
AT3G26935	3816
AT3G26940	0
AT3G26950	1205
AT3G26960	11
AT3G26980	2868
AT3G26990	1030
AT3G27000	832
AT3G27010	599
AT3G27020	1630
AT3G27025	20
AT3G27027	83
AT3G27030	354
AT3G27040	0
AT3G27050	626
AT3G27060	8092
AT3G27070	0
AT3G27080	2762
AT3G27090	4299
AT3G27095	0
AT3G27100	1016
AT3G27110	88
AT3G27120	683
AT3G27140	0
AT3G27150	16
AT3G27160	2794
AT3G27170	16
AT3G27180	758
AT3G27185	0
AT3G27190	1770
AT3G27200	90
AT3G27210	520
AT3G27220	2701
AT3G27230	3215
AT3G27240	3809
AT3G27250	0
AT3G27260	2842
AT3G27270	160
AT3G27280	5780
AT3G27283	0
AT3G27290	86
AT3G27300	1729
AT3G27310	1280
AT3G27320	1288
AT3G27321	0
AT3G27325	2568
AT3G27327	0
AT3G27329	0
AT3G27330	1355
AT3G27331	0
AT3G27340	1292
AT3G27350	1627
AT3G27355	0
AT3G27360	5088
AT3G27380	3640
AT3G27390	1523
AT3G27400	49
AT3G27410	0
AT3G27415	3
AT3G27416	0
AT3G27420	718
AT3G27425	0
AT3G27430	6978
AT3G27440	0
AT3G27450	0
AT3G27460	243
AT3G27470	1628
AT3G27473	0
AT3G27475	0
AT3G27480	0
AT3G27490	0
AT3G27495	0
AT3G27500	0
AT3G27503	0
AT3G27510	3
AT3G27520	697
AT3G27530	3873
AT3G27540	260
AT3G27550	988
AT3G27555	0
AT3G27560	537
AT3G27570	2485
AT3G27580	363
AT3G27590	0
AT3G27600	0
AT3G27610	398
AT3G27620	13
AT3G27630	200
AT3G27640	828
AT3G27650	28
AT3G27660	49
AT3G27670	1561
AT3G27680	0
AT3G27690	32
AT3G27700	2243
AT3G27710	1
AT3G27720	0
AT3G27730	326
AT3G27740	5701
AT3G27750	564
AT3G27770	1125
AT3G27785	0
AT3G27809	0
AT3G27810	2
AT3G27820	1931
AT3G27825	0
AT3G27830	3342
AT3G27831	0
AT3G27835	0
AT3G27840	0
AT3G27845	0
AT3G27850	3355
AT3G27860	45
AT3G27865	23
AT3G27870	709
AT3G27880	202
AT3G27883	0
AT3G27884	0
AT3G27886	0
AT3G27890	630
AT3G27895	0
AT3G27900	45
AT3G27906	773
AT3G27910	0
AT3G27920	171
AT3G27925	712
AT3G27930	990
AT3G27940	10
AT3G27950	0
AT3G27960	107
AT3G27965	0
AT3G27970	0
AT3G27980	0
AT3G27990	295
AT3G27997	167
AT3G27999	0
AT3G28005	0
AT3G28007	1
AT3G28010	0
AT3G28020	0
AT3G28030	1053
AT3G28040	4823
AT3G28050	5267
AT3G28060	12
AT3G28070	151
AT3G28080	6
AT3G28100	92
AT3G28110	0
AT3G28120	0
AT3G28130	906
AT3G28140	733
AT3G28150	45
AT3G28153	64
AT3G28155	13
AT3G28157	0
AT3G28160	0
AT3G28170	0
AT3G28180	72
AT3G28190	0
AT3G28193	0
AT3G28200	1262
AT3G28210	4
AT3G28216	0
AT3G28220	89
AT3G28223	0
AT3G28230	1
AT3G28240	0
AT3G28243	0
AT3G28250	0
AT3G28270	0
AT3G28280	0
AT3G28290	0
AT3G28291	0
AT3G28295	0
AT3G28300	0
AT3G28310	0
AT3G28315	0
AT3G28320	0
AT3G28330	0
AT3G28335	0
AT3G28340	53
AT3G28345	584
AT3G28350	125
AT3G28360	0
AT3G28370	626
AT3G28380	0
AT3G28390	0
AT3G28400	0
AT3G28410	0
AT3G28412	0
AT3G28415	0
AT3G28420	60
AT3G28430	1255
AT3G28450	1072
AT3G28455	1557
AT3G28460	1076
AT3G28470	11
AT3G28480	1330
AT3G28490	0
AT3G28500	25
AT3G28510	0
AT3G28520	0
AT3G28530	0
AT3G28540	40
AT3G28550	4
AT3G28560	822
AT3G28570	576
AT3G28580	0
AT3G28590	8
AT3G28600	119
AT3G28610	0
AT3G28611	3
AT3G28620	16
AT3G28630	61
AT3G28635	16
AT3G28640	278
AT3G28650	69
AT3G28660	477
AT3G28670	921
AT3G28674	0
AT3G28680	0
AT3G28685	0
AT3G28690	2024
AT3G28695	0
AT3G28700	575
AT3G28705	0
AT3G28710	2932
AT3G28715	1779
AT3G28720	3311
AT3G28730	8019
AT3G28740	0
AT3G28750	81
AT3G28760	981
AT3G28770	0
AT3G28780	0
AT3G28785	0
AT3G28790	0
AT3G28800	0
AT3G28810	0
AT3G28820	0
AT3G28830	1
AT3G28840	0
AT3G28850	36
AT3G28853	0
AT3G28855	0
AT3G28857	0
AT3G28860	11290
AT3G28865	1
AT3G28870	0
AT3G28875	25
AT3G28880	3
AT3G28890	25
AT3G28899	0
AT3G28900	8717
AT3G28910	883
AT3G28915	0
AT3G28917	11
AT3G28918	0
AT3G28920	1928
AT3G28922	0
AT3G28923	0
AT3G28925	0
AT3G28930	271
AT3G28940	2184
AT3G28945	38
AT3G28950	447
AT3G28955	0
AT3G28956	178
AT3G28958	0
AT3G28960	0
AT3G28970	729
AT3G28980	1
AT3G28985	0
AT3G28990	0
AT3G29000	0
AT3G29010	235
AT3G29020	0
AT3G29030	625
AT3G29032	0
AT3G29033	0
AT3G29034	26
AT3G29035	10
AT3G29037	0
AT3G29040	0
AT3G29050	0
AT3G29060	0
AT3G29070	0
AT3G29075	2269
AT3G29076	0
AT3G29077	0
AT3G29078	0
AT3G29080	0
AT3G29090	878
AT3G29095	0
AT3G29100	174
AT3G29105	0
AT3G29110	0
AT3G29120	75
AT3G29130	369
AT3G29140	44
AT3G29150	5
AT3G29152	0
AT3G29153	0
AT3G29156	0
AT3G29160	2369
AT3G29170	511
AT3G29173	26
AT3G29175	0
AT3G29180	3827
AT3G29185	1306
AT3G29187	0
AT3G29190	0
AT3G29200	1123
AT3G29205	0
AT3G29210	0
AT3G29220	0
AT3G29225	0
AT3G29230	934
AT3G29240	846
AT3G29250	10
AT3G29252	0
AT3G29255	0
AT3G29260	0
AT3G29265	0
AT3G29270	936
AT3G29280	551
AT3G29290	514
AT3G29300	107
AT3G29305	1
AT3G29310	2841
AT3G29320	8689
AT3G29330	54
AT3G29340	0
AT3G29350	1442
AT3G29360	5934
AT3G29365	0
AT3G29370	111
AT3G29375	1133
AT3G29380	0
AT3G29385	0
AT3G29390	1546
AT3G29400	167
AT3G29410	0
AT3G29420	0
AT3G29430	0
AT3G29440	0
AT3G29450	0
AT3G29455	0
AT3G29460	0
AT3G29470	0
AT3G29480	0
AT3G29510	0
AT3G29515	0
AT3G29520	0
AT3G29525	0
AT3G29540	0
AT3G29545	0
AT3G29550	0
AT3G29560	0
AT3G29570	0
AT3G29572	0
AT3G29575	450
AT3G29577	0
AT3G29578	0
AT3G29580	0
AT3G29590	687
AT3G29595	0
AT3G29600	0
AT3G29610	0
AT3G29612	0
AT3G29615	0
AT3G29618	0
AT3G29620	0
AT3G29630	0
AT3G29631	0
AT3G29632	0
AT3G29633	0
AT3G29634	0
AT3G29635	0
AT3G29636	0
AT3G29637	0
AT3G29638	0
AT3G29639	0
AT3G29640	0
AT3G29641	0
AT3G29642	0
AT3G29643	0
AT3G29644	143
AT3G29645	0
AT3G29647	0
AT3G29648	0
AT3G29650	0
AT3G29660	0
AT3G29670	58
AT3G29680	13
AT3G29690	0
AT3G29695	0
AT3G29700	0
AT3G29710	0
AT3G29720	0
AT3G29725	0
AT3G29727	0
AT3G29730	0
AT3G29732	0
AT3G29734	0
AT3G29736	0
AT3G29738	0
AT3G29739	0
AT3G29740	0
AT3G29750	0
AT3G29755	0
AT3G29760	336
AT3G29762	0
AT3G29763	0
AT3G29764	0
AT3G29765	0
AT3G29766	0
AT3G29767	0
AT3G29768	0
AT3G29769	0
AT3G29770	390
AT3G29771	0
AT3G29772	0
AT3G29773	0
AT3G29774	0
AT3G29775	0
AT3G29776	78
AT3G29777	0
AT3G29778	0
AT3G29779	0
AT3G29780	0
AT3G29781	0
AT3G29782	0
AT3G29783	0
AT3G29784	0
AT3G29785	0
AT3G29786	0
AT3G29787	0
AT3G29788	0
AT3G29789	0
AT3G29790	0
AT3G29791	0
AT3G29792	0
AT3G29794	0
AT3G29796	0
AT3G29797	0
AT3G29798	0
AT3G29800	0
AT3G29805	0
AT3G29810	354
AT3G29820	0
AT3G29830	0
AT3G29970	0
AT3G30110	1
AT3G30120	0
AT3G30122	31
AT3G30145	0
AT3G30147	0
AT3G30150	0
AT3G30160	0
AT3G30165	0
AT3G30170	0
AT3G30180	980
AT3G30183	0
AT3G30187	0
AT3G30190	0
AT3G30200	0
AT3G30210	0
AT3G30211	0
AT3G30212	0
AT3G30213	146
AT3G30214	201
AT3G30216	0
AT3G30218	0
AT3G30219	0
AT3G30220	0
AT3G30222	0
AT3G30230	0
AT3G30235	0
AT3G30240	0
AT3G30245	0
AT3G30247	0
AT3G30250	0
AT3G30260	0
AT3G30280	0
AT3G30281	0
AT3G30290	0
AT3G30300	3689
AT3G30305	3
AT3G30310	0
AT3G30320	0
AT3G30330	0
AT3G30335	0
AT3G30340	338
AT3G30345	0
AT3G30350	10
AT3G30360	0
AT3G30370	0
AT3G30380	1357
AT3G30383	0
AT3G30384	0
AT3G30385	0
AT3G30386	0
AT3G30387	0
AT3G30388	0
AT3G30390	2720
AT3G30393	0
AT3G30396	0
AT3G30400	0
AT3G30405	0
AT3G30410	0
AT3G30411	0
AT3G30413	0
AT3G30415	0
AT3G30416	0
AT3G30418	0
AT3G30420	0
AT3G30430	0
AT3G30433	0
AT3G30436	0
AT3G30440	0
AT3G30450	0
AT3G30455	0
AT3G30460	0
AT3G30465	0
AT3G30470	0
AT3G30480	0
AT3G30490	0
AT3G30500	0
AT3G30505	0
AT3G30510	0
AT3G30520	0
AT3G30525	0
AT3G30530	299
AT3G30540	0
AT3G30550	0
AT3G30560	0
AT3G30570	0
AT3G30580	0
AT3G30582	0
AT3G30585	0
AT3G30587	0
AT3G30590	0
AT3G30600	0
AT3G30610	0
AT3G30620	0
AT3G30630	0
AT3G30640	0
AT3G30645	0
AT3G30650	0
AT3G30655	0
AT3G30660	0
AT3G30663	0
AT3G30665	0
AT3G30668	0
AT3G30670	0
AT3G30680	0
AT3G30685	0
AT3G30690	0
AT3G30695	0
AT3G30700	0
AT3G30703	0
AT3G30705	0
AT3G30708	0
AT3G30709	0
AT3G30710	0
AT3G30711	0
AT3G30712	0
AT3G30713	0
AT3G30714	0
AT3G30715	0
AT3G30716	0
AT3G30717	0
AT3G30718	0
AT3G30719	0
AT3G30720	7
AT3G30721	0
AT3G30722	0
AT3G30724	0
AT3G30725	7
AT3G30727	0
AT3G30730	0
AT3G30733	0
AT3G30737	104
AT3G30739	0
AT3G30740	0
AT3G30742	0
AT3G30743	0
AT3G30744	0
AT3G30745	0
AT3G30746	0
AT3G30747	0
AT3G30748	0
AT3G30749	0
AT3G30750	0
AT3G30751	0
AT3G30755	0
AT3G30760	0
AT3G30763	0
AT3G30764	0
AT3G30765	0
AT3G30766	0
AT3G30767	0
AT3G30770	0
AT3G30775	350
AT3G30780	0
AT3G30790	3
AT3G30800	0
AT3G30802	0
AT3G30803	0
AT3G30805	0
AT3G30810	0
AT3G30811	0
AT3G30812	0
AT3G30813	0
AT3G30814	0
AT3G30815	0
AT3G30816	0
AT3G30817	0
AT3G30818	0
AT3G30819	0
AT3G30820	0
AT3G30821	0
AT3G30823	0
AT3G30825	0
AT3G30827	0
AT3G30830	0
AT3G30831	0
AT3G30832	0
AT3G30833	0
AT3G30834	0
AT3G30835	0
AT3G30836	0
AT3G30837	0
AT3G30838	0
AT3G30839	0
AT3G30840	0
AT3G30841	554
AT3G30842	0
AT3G30843	0
AT3G30844	0
AT3G30845	0
AT3G30846	0
AT3G30847	0
AT3G30848	0
AT3G30852	0
AT3G30859	0
AT3G30867	1
AT3G30875	1
AT3G30885	0
AT3G31005	0
AT3G31023	0
AT3G31161	0
AT3G31300	0
AT3G31310	0
AT3G31312	0
AT3G31314	0
AT3G31317	0
AT3G31320	0
AT3G31330	0
AT3G31340	0
AT3G31350	0
AT3G31355	0
AT3G31356	0
AT3G31357	0
AT3G31358	0
AT3G31359	0
AT3G31360	0
AT3G31365	0
AT3G31367	0
AT3G31370	0
AT3G31373	0
AT3G31374	0
AT3G31375	0
AT3G31377	0
AT3G31380	0
AT3G31390	0
AT3G31395	0
AT3G31402	0
AT3G31403	0
AT3G31406	0
AT3G31410	0
AT3G31420	0
AT3G31422	0
AT3G31425	0
AT3G31430	0
AT3G31440	0
AT3G31442	0
AT3G31450	0
AT3G31460	0
AT3G31470	0
AT3G31475	0
AT3G31490	0
AT3G31500	0
AT3G31510	0
AT3G31530	0
AT3G31540	0
AT3G31550	0
AT3G31560	0
AT3G31630	0
AT3G31720	0
AT3G31810	0
AT3G31900	0
AT3G31902	0
AT3G31903	0
AT3G31904	0
AT3G31905	0
AT3G31906	0
AT3G31908	0
AT3G31909	0
AT3G31910	0
AT3G31915	0
AT3G31920	0
AT3G31925	0
AT3G31930	0
AT3G31935	0
AT3G31940	0
AT3G31945	0
AT3G31950	0
AT3G31955	0
AT3G31960	1
AT3G31970	0
AT3G31980	0
AT3G31990	0
AT3G31993	0
AT3G31996	0
AT3G32000	0
AT3G32010	0
AT3G32020	0
AT3G32021	0
AT3G32022	0
AT3G32023	0
AT3G32024	0
AT3G32026	0
AT3G32027	0
AT3G32028	0
AT3G32029	0
AT3G32030	0
AT3G32031	0
AT3G32032	0
AT3G32033	0
AT3G32035	0
AT3G32040	0
AT3G32043	0
AT3G32047	0
AT3G32050	0
AT3G32060	0
AT3G32070	0
AT3G32080	0
AT3G32090	0
AT3G32091	0
AT3G32092	3
AT3G32093	0
AT3G32095	0
AT3G32110	0
AT3G32112	0
AT3G32115	0
AT3G32116	0
AT3G32118	0
AT3G32130	0
AT3G32135	0
AT3G32140	0
AT3G32150	0
AT3G32160	0
AT3G32164	0
AT3G32168	0
AT3G32172	0
AT3G32176	0
AT3G32180	0
AT3G32190	0
AT3G32195	0
AT3G32200	0
AT3G32205	0
AT3G32210	0
AT3G32220	0
AT3G32223	0
AT3G32226	0
AT3G32230	0
AT3G32240	0
AT3G32250	0
AT3G32260	0
AT3G32270	0
AT3G32275	0
AT3G32280	0
AT3G32290	0
AT3G32295	0
AT3G32300	0
AT3G32305	0
AT3G32310	0
AT3G32313	0
AT3G32316	0
AT3G32320	0
AT3G32330	0
AT3G32340	0
AT3G32360	0
AT3G32370	0
AT3G32371	0
AT3G32373	0
AT3G32375	0
AT3G32377	0
AT3G32380	0
AT3G32383	0
AT3G32385	0
AT3G32387	0
AT3G32389	0
AT3G32391	0
AT3G32393	0
AT3G32394	0
AT3G32395	0
AT3G32397	0
AT3G32400	38
AT3G32405	0
AT3G32410	0
AT3G32415	0
AT3G32420	0
AT3G32425	0
AT3G32435	0
AT3G32445	0
AT3G32455	0
AT3G32465	0
AT3G32475	0
AT3G32677	0
AT3G32880	0
AT3G32890	0
AT3G32893	0
AT3G32894	0
AT3G32895	0
AT3G32896	0
AT3G32897	0
AT3G32898	0
AT3G32899	0
AT3G32900	0
AT3G32901	0
AT3G32902	0
AT3G32903	0
AT3G32904	0
AT3G32910	0
AT3G32912	0
AT3G32914	0
AT3G32917	0
AT3G32920	31
AT3G32925	72
AT3G32930	1383
AT3G32940	674
AT3G32950	0
AT3G32960	0
AT3G32962	0
AT3G32964	0
AT3G32966	0
AT3G32968	0
AT3G32970	0
AT3G32975	0
AT3G32980	2
AT3G32990	0
AT3G33000	0
AT3G33002	0
AT3G33004	0
AT3G33005	0
AT3G33006	0
AT3G33008	0
AT3G33009	0
AT3G33010	0
AT3G33011	0
AT3G33025	0
AT3G33030	0
AT3G33035	0
AT3G33045	0
AT3G33055	0
AT3G33058	0
AT3G33064	0
AT3G33065	0
AT3G33066	0
AT3G33067	0
AT3G33069	0
AT3G33070	0
AT3G33071	0
AT3G33072	0
AT3G33073	0
AT3G33074	0
AT3G33075	0
AT3G33076	0
AT3G33077	0
AT3G33079	0
AT3G33080	0
AT3G33081	0
AT3G33082	0
AT3G33083	0
AT3G33084	0
AT3G33085	0
AT3G33091	0
AT3G33094	0
AT3G33097	0
AT3G33100	0
AT3G33103	0
AT3G33106	0
AT3G33109	0
AT3G33112	0
AT3G33115	0
AT3G33118	0
AT3G33121	0
AT3G33124	0
AT3G33127	0
AT3G33130	0
AT3G33131	0
AT3G33133	0
AT3G33136	0
AT3G33139	0
AT3G33142	0
AT3G33145	0
AT3G33148	0
AT3G33151	0
AT3G33154	0
AT3G33157	0
AT3G33160	0
AT3G33163	0
AT3G33166	0
AT3G33169	0
AT3G33172	0
AT3G33175	0
AT3G33178	0
AT3G33181	0
AT3G33185	0
AT3G33187	0
AT3G33189	0
AT3G33193	0
AT3G33197	0
AT3G33201	0
AT3G33205	0
AT3G33215	0
AT3G33225	0
AT3G33230	0
AT3G33235	0
AT3G33293	0
AT3G33377	0
AT3G33393	0
AT3G33448	0
AT3G33494	0
AT3G33520	1481
AT3G33528	8
AT3G33530	2968
AT3G33537	0
AT3G33545	0
AT3G33555	0
AT3G33565	0
AT3G33570	0
AT3G33572	0
AT3G33575	0
AT3G33585	0
AT3G33595	0
AT3G34299	0
AT3G35003	0
AT3G35707	0
AT3G36411	0
AT3G36659	7
AT3G37820	0
AT3G38525	0
AT3G39230	0
AT3G39935	0
AT3G40640	0
AT3G41345	0
AT3G41761	0
AT3G41762	0
AT3G41768	12442
AT3G41979	0
AT3G42047	0
AT3G42050	6680
AT3G42052	1369
AT3G42054	0
AT3G42057	0
AT3G42060	0
AT3G42065	0
AT3G42070	0
AT3G42075	0
AT3G42080	0
AT3G42083	0
AT3G42086	0
AT3G42090	0
AT3G42100	0
AT3G42110	0
AT3G42115	0
AT3G42120	0
AT3G42130	0
AT3G42140	0
AT3G42148	0
AT3G42150	964
AT3G42153	0
AT3G42155	0
AT3G42160	0
AT3G42170	7471
AT3G42174	0
AT3G42178	0
AT3G42179	0
AT3G42180	284
AT3G42181	0
AT3G42182	0
AT3G42186	0
AT3G42190	0
AT3G42200	0
AT3G42203	0
AT3G42206	0
AT3G42220	0
AT3G42230	0
AT3G42233	0
AT3G42236	0
AT3G42240	0
AT3G42245	0
AT3G42250	0
AT3G42251	0
AT3G42252	0
AT3G42253	0
AT3G42254	0
AT3G42255	0
AT3G42256	0
AT3G42257	0
AT3G42258	0
AT3G42260	0
AT3G42270	0
AT3G42280	0
AT3G42290	0
AT3G42300	0
AT3G42305	0
AT3G42310	0
AT3G42313	0
AT3G42316	0
AT3G42320	0
AT3G42330	0
AT3G42340	0
AT3G42350	0
AT3G42353	0
AT3G42356	0
AT3G42360	0
AT3G42383	0
AT3G42386	0
AT3G42390	0
AT3G42400	0
AT3G42410	0
AT3G42420	0
AT3G42430	0
AT3G42431	0
AT3G42432	0
AT3G42433	0
AT3G42434	0
AT3G42436	0
AT3G42438	0
AT3G42440	0
AT3G42445	0
AT3G42450	0
AT3G42460	0
AT3G42466	0
AT3G42470	0
AT3G42471	0
AT3G42472	0
AT3G42473	0
AT3G42474	0
AT3G42476	0
AT3G42478	0
AT3G42480	0
AT3G42490	0
AT3G42500	0
AT3G42510	0
AT3G42520	0
AT3G42530	0
AT3G42535	0
AT3G42540	0
AT3G42542	0
AT3G42545	0
AT3G42550	0
AT3G42553	0
AT3G42556	0
AT3G42557	0
AT3G42560	0
AT3G42565	0
AT3G42570	0
AT3G42580	0
AT3G42590	0
AT3G42600	0
AT3G42610	0
AT3G42620	0
AT3G42621	0
AT3G42622	0
AT3G42624	0
AT3G42626	0
AT3G42628	0
AT3G42630	551
AT3G42640	299
AT3G42645	0
AT3G42646	0
AT3G42650	0
AT3G42653	0
AT3G42656	0
AT3G42658	10
AT3G42660	4585
AT3G42670	3905
AT3G42680	0
AT3G42690	0
AT3G42700	0
AT3G42710	0
AT3G42711	0
AT3G42712	0
AT3G42713	0
AT3G42714	0
AT3G42715	0
AT3G42716	0
AT3G42717	0
AT3G42718	0
AT3G42719	0
AT3G42720	0
AT3G42721	0
AT3G42722	0
AT3G42723	0
AT3G42724	0
AT3G42725	265
AT3G42726	4
AT3G42727	0
AT3G42730	0
AT3G42740	0
AT3G42750	0
AT3G42760	0
AT3G42763	0
AT3G42766	0
AT3G42770	0
AT3G42780	0
AT3G42783	0
AT3G42786	0
AT3G42790	5311
AT3G42791	0
AT3G42792	0
AT3G42794	0
AT3G42796	0
AT3G42798	0
AT3G42800	4
AT3G42803	0
AT3G42806	121
AT3G42810	2
AT3G42820	0
AT3G42830	0
AT3G42835	0
AT3G42836	0
AT3G42837	0
AT3G42850	26
AT3G42860	324
AT3G42870	0
AT3G42875	0
AT3G42880	0
AT3G42883	0
AT3G42886	0
AT3G42890	0
AT3G42900	0
AT3G42910	0
AT3G42913	0
AT3G42916	0
AT3G42920	0
AT3G42922	0
AT3G42924	0
AT3G42927	0
AT3G42930	0
AT3G42935	0
AT3G42940	0
AT3G42945	0
AT3G42950	1285
AT3G42960	1
AT3G42980	0
AT3G42990	0
AT3G42993	0
AT3G42995	0
AT3G42996	0
AT3G43000	0
AT3G43005	0
AT3G43020	0
AT3G43025	0
AT3G43040	0
AT3G43050	0
AT3G43060	0
AT3G43070	0
AT3G43080	0
AT3G43083	0
AT3G43090	0
AT3G43095	0
AT3G43100	0
AT3G43110	43
AT3G43120	0
AT3G43123	0
AT3G43126	0
AT3G43128	0
AT3G43130	0
AT3G43140	0
AT3G43141	0
AT3G43142	0
AT3G43144	0
AT3G43146	0
AT3G43147	0
AT3G43148	0
AT3G43150	0
AT3G43151	0
AT3G43152	0
AT3G43153	0
AT3G43154	0
AT3G43156	0
AT3G43157	0
AT3G43158	0
AT3G43160	0
AT3G43170	0
AT3G43175	0
AT3G43180	0
AT3G43190	135
AT3G43200	0
AT3G43205	0
AT3G43210	2067
AT3G43220	1099
AT3G43230	1231
AT3G43240	3851
AT3G43250	0
AT3G43251	0
AT3G43260	0
AT3G43270	216
AT3G43280	0
AT3G43290	0
AT3G43291	0
AT3G43300	5936
AT3G43302	0
AT3G43303	0
AT3G43304	0
AT3G43307	0
AT3G43310	0
AT3G43315	12
AT3G43320	0
AT3G43330	0
AT3G43340	0
AT3G43350	0
AT3G43352	0
AT3G43355	0
AT3G43356	0
AT3G43357	0
AT3G43358	0
AT3G43359	0
AT3G43360	0
AT3G43370	0
AT3G43380	0
AT3G43390	0
AT3G43400	0
AT3G43410	0
AT3G43415	0
AT3G43420	0
AT3G43425	0
AT3G43430	199
AT3G43432	0
AT3G43433	0
AT3G43436	0
AT3G43440	462
AT3G43442	0
AT3G43444	0
AT3G43447	0
AT3G43450	0
AT3G43460	0
AT3G43470	0
AT3G43480	0
AT3G43485	0
AT3G43490	0
AT3G43500	0
AT3G43503	0
AT3G43505	0
AT3G43510	1272
AT3G43520	2925
AT3G43521	0
AT3G43522	0
AT3G43523	0
AT3G43524	0
AT3G43526	0
AT3G43528	0
AT3G43530	0
AT3G43540	737
AT3G43546	0
AT3G43550	0
AT3G43563	0
AT3G43566	0
AT3G43570	0
AT3G43571	0
AT3G43572	0
AT3G43573	0
AT3G43574	0
AT3G43575	0
AT3G43580	176
AT3G43583	0
AT3G43586	0
AT3G43590	2398
AT3G43600	1160
AT3G43610	2639
AT3G43620	0
AT3G43622	0
AT3G43625	0
AT3G43630	0
AT3G43635	0
AT3G43640	0
AT3G43645	0
AT3G43650	0
AT3G43652	0
AT3G43654	0
AT3G43657	0
AT3G43660	0
AT3G43670	101
AT3G43675	0
AT3G43680	0
AT3G43681	0
AT3G43682	0
AT3G43684	0
AT3G43686	0
AT3G43688	0
AT3G43690	2427
AT3G43700	960
AT3G43710	0
AT3G43715	0
AT3G43720	1815
AT3G43723	0
AT3G43726	0
AT3G43730	0
AT3G43740	1590
AT3G43750	0
AT3G43760	0
AT3G43770	0
AT3G43780	0
AT3G43790	68
AT3G43800	39
AT3G43810	10264
AT3G43820	0
AT3G43825	0
AT3G43826	0
AT3G43828	0
AT3G43830	0
AT3G43832	0
AT3G43833	0
AT3G43835	0
AT3G43837	0
AT3G43840	83
AT3G43850	0
AT3G43860	0
AT3G43862	0
AT3G43863	0
AT3G43864	0
AT3G43867	0
AT3G43870	0
AT3G43880	0
AT3G43890	0
AT3G43910	0
AT3G43920	1514
AT3G43930	3
AT3G43940	0
AT3G43950	0
AT3G43955	585
AT3G43960	857
AT3G43970	0
AT3G43980	2379
AT3G43990	0
AT3G44000	0
AT3G44005	0
AT3G44006	0
AT3G44010	15340
AT3G44020	64
AT3G44030	0
AT3G44035	0
AT3G44042	0
AT3G44045	0
AT3G44050	3647
AT3G44060	0
AT3G44070	0
AT3G44080	0
AT3G44090	0
AT3G44093	0
AT3G44096	0
AT3G44100	1450
AT3G44110	17160
AT3G44115	0
AT3G44117	0
AT3G44120	0
AT3G44130	0
AT3G44140	0
AT3G44150	1506
AT3G44160	362
AT3G44170	0
AT3G44175	0
AT3G44180	0
AT3G44190	1177
AT3G44200	676
AT3G44205	132
AT3G44210	0
AT3G44212	0
AT3G44215	0
AT3G44220	47
AT3G44230	0
AT3G44235	0
AT3G44240	0
AT3G44245	0
AT3G44250	0
AT3G44260	14
AT3G44261	0
AT3G44262	0
AT3G44264	0
AT3G44265	0
AT3G44267	0
AT3G44270	0
AT3G44274	0
AT3G44280	801
AT3G44290	0
AT3G44300	1
AT3G44310	3299
AT3G44320	100
AT3G44325	0
AT3G44326	0
AT3G44330	6153
AT3G44340	4064
AT3G44350	0
AT3G44370	622
AT3G44380	502
AT3G44390	0
AT3G44400	155
AT3G44405	0
AT3G44410	7
AT3G44420	69
AT3G44425	0
AT3G44428	0
AT3G44430	2117
AT3G44435	0
AT3G44440	11
AT3G44444	0
AT3G44450	6
AT3G44460	0
AT3G44470	0
AT3G44480	1215
AT3G44485	0
AT3G44490	2
AT3G44500	0
AT3G44510	0
AT3G44516	0
AT3G44530	1341
AT3G44540	48
AT3G44550	13
AT3G44555	0
AT3G44560	24
AT3G44570	0
AT3G44580	0
AT3G44590	4997
AT3G44600	4347
AT3G44605	0
AT3G44610	629
AT3G44620	811
AT3G44630	369
AT3G44635	0
AT3G44640	0
AT3G44650	0
AT3G44660	0
AT3G44665	0
AT3G44670	1281
AT3G44680	2121
AT3G44690	293
AT3G44695	0
AT3G44700	4
AT3G44703	0
AT3G44704	0
AT3G44705	0
AT3G44710	0
AT3G44713	190
AT3G44716	662
AT3G44717	0
AT3G44718	0
AT3G44720	767
AT3G44730	241
AT3G44735	1478
AT3G44740	524
AT3G44750	10958
AT3G44753	0
AT3G44755	0
AT3G44757	0
AT3G44760	0
AT3G44763	0
AT3G44765	2
AT3G44766	2
AT3G44769	15
AT3G44770	203
AT3G44780	0
AT3G44785	0
AT3G44790	93
AT3G44793	0
AT3G44796	0
AT3G44798	429
AT3G44800	81
AT3G44805	0
AT3G44810	0
AT3G44820	408
AT3G44830	8
AT3G44840	0
AT3G44850	1964
AT3G44860	0
AT3G44870	0
AT3G44880	808
AT3G44890	4532
AT3G44900	63
AT3G44910	0
AT3G44920	0
AT3G44930	0
AT3G44935	0
AT3G44940	602
AT3G44950	0
AT3G44955	0
AT3G44960	602
AT3G44970	3
AT3G44980	0
AT3G44990	64
AT3G45000	2
AT3G45010	340
AT3G45020	561
AT3G45030	9575
AT3G45040	654
AT3G45050	493
AT3G45060	136
AT3G45070	63
AT3G45080	9
AT3G45090	3926
AT3G45093	0
AT3G45095	16
AT3G45100	695
AT3G45110	0
AT3G45120	0
AT3G45130	0
AT3G45140	17
AT3G45150	0
AT3G45160	2131
AT3G45170	0
AT3G45180	0
AT3G45190	4740
AT3G45200	0
AT3G45210	137
AT3G45220	0
AT3G45230	766
AT3G45240	2292
AT3G45243	0
AT3G45245	0
AT3G45248	0
AT3G45250	0
AT3G45252	0
AT3G45253	0
AT3G45256	0
AT3G45260	41
AT3G45270	0
AT3G45275	0
AT3G45280	0
AT3G45285	0
AT3G45290	1
AT3G45300	682
AT3G45310	325
AT3G45320	0
AT3G45330	0
AT3G45340	0
AT3G45350	0
AT3G45360	0
AT3G45370	0
AT3G45380	0
AT3G45390	91
AT3G45400	840
AT3G45410	54
AT3G45420	254
AT3G45430	39
AT3G45440	142
AT3G45443	349
AT3G45446	0
AT3G45450	0
AT3G45460	0
AT3G45470	0
AT3G45480	0
AT3G45490	0
AT3G45500	0
AT3G45510	0
AT3G45520	0
AT3G45525	0
AT3G45530	0
AT3G45540	0
AT3G45550	0
AT3G45555	0
AT3G45560	0
AT3G45570	0
AT3G45577	0
AT3G45580	0
AT3G45590	249
AT3G45600	574
AT3G45610	628
AT3G45620	1139
AT3G45630	1874
AT3G45638	15
AT3G45640	386
AT3G45645	0
AT3G45650	115
AT3G45660	0
AT3G45670	2
AT3G45673	0
AT3G45680	2
AT3G45690	0
AT3G45700	0
AT3G45710	3
AT3G45720	18
AT3G45730	48
AT3G45740	1204
AT3G45750	449
AT3G45755	0
AT3G45760	0
AT3G45770	798
AT3G45775	0
AT3G45780	816
AT3G45790	0
AT3G45800	1
AT3G45810	0
AT3G45820	0
AT3G45830	2132
AT3G45840	0
AT3G45850	1600
AT3G45851	0
AT3G45860	0
AT3G45870	8
AT3G45880	69
AT3G45890	842
AT3G45900	720
AT3G45910	0
AT3G45920	0
AT3G45930	6571
AT3G45935	0
AT3G45940	1
AT3G45950	0
AT3G45955	0
AT3G45960	14
AT3G45965	0
AT3G45970	115
AT3G45980	9432
AT3G45990	0
AT3G46000	3716
AT3G46010	6327
AT3G46020	333
AT3G46030	21895
AT3G46040	12636
AT3G46050	0
AT3G46060	5094
AT3G46070	0
AT3G46080	1
AT3G46086	0
AT3G46090	0
AT3G46100	1315
AT3G46110	19
AT3G46120	0
AT3G46130	37
AT3G46140	0
AT3G46150	12
AT3G46160	0
AT3G46170	0
AT3G46180	938
AT3G46183	0
AT3G46186	0
AT3G46190	0
AT3G46200	547
AT3G46210	1517
AT3G46220	1067
AT3G46230	0
AT3G46240	0
AT3G46250	0
AT3G46260	0
AT3G46270	0
AT3G46280	0
AT3G46290	1830
AT3G46300	0
AT3G46310	0
AT3G46320	6016
AT3G46330	0
AT3G46340	0
AT3G46345	0
AT3G46350	0
AT3G46355	0
AT3G46360	0
AT3G46370	6
AT3G46375	0
AT3G46380	0
AT3G46382	0
AT3G46384	0
AT3G46385	101
AT3G46387	0
AT3G46390	0
AT3G46400	0
AT3G46410	0
AT3G46420	0
AT3G46430	3043
AT3G46440	2644
AT3G46450	561
AT3G46460	978
AT3G46470	0
AT3G46480	0
AT3G46482	0
AT3G46484	0
AT3G46487	0
AT3G46490	1
AT3G46500	0
AT3G46510	1619
AT3G46520	0
AT3G46530	281
AT3G46540	653
AT3G46550	1120
AT3G46560	3716
AT3G46565	0
AT3G46570	0
AT3G46580	680
AT3G46585	0
AT3G46590	1341
AT3G46600	355
AT3G46610	707
AT3G46613	0
AT3G46614	0
AT3G46616	1
AT3G46617	28
AT3G46620	1055
AT3G46630	578
AT3G46640	1841
AT3G46650	0
AT3G46658	5
AT3G46660	0
AT3G46666	0
AT3G46668	59
AT3G46670	0
AT3G46680	1
AT3G46690	4
AT3G46700	0
AT3G46710	0
AT3G46720	0
AT3G46730	0
AT3G46735	0
AT3G46740	7766
AT3G46750	0
AT3G46760	0
AT3G46770	0
AT3G46780	1224
AT3G46790	930
AT3G46800	0
AT3G46810	0
AT3G46820	796
AT3G46830	2603
AT3G46840	0
AT3G46845	563
AT3G46850	0
AT3G46860	0
AT3G46870	1008
AT3G46875	0
AT3G46880	269
AT3G46890	25
AT3G46900	0
AT3G46910	0
AT3G46911	1
AT3G46920	1044
AT3G46930	282
AT3G46940	4816
AT3G46950	859
AT3G46960	1947
AT3G46970	4241
AT3G46980	677
AT3G46990	364
AT3G47000	1265
AT3G47010	619
AT3G47020	0
AT3G47021	0
AT3G47030	0
AT3G47040	0
AT3G47050	0
AT3G47060	1501
AT3G47070	1120
AT3G47080	557
AT3G47090	30
AT3G47100	1
AT3G47110	67
AT3G47120	1364
AT3G47130	8
AT3G47140	0
AT3G47150	0
AT3G47160	632
AT3G47165	0
AT3G47170	0
AT3G47180	35
AT3G47190	0
AT3G47200	0
AT3G47210	0
AT3G47220	0
AT3G47230	0
AT3G47240	0
AT3G47250	45
AT3G47260	0
AT3G47270	0
AT3G47280	0
AT3G47290	1023
AT3G47295	0
AT3G47300	478
AT3G47310	0
AT3G47320	0
AT3G47330	0
AT3G47340	28
AT3G47341	0
AT3G47342	41
AT3G47347	248
AT3G47348	219
AT3G47350	18929
AT3G47360	288
AT3G47370	10980
AT3G47380	60
AT3G47390	1234
AT3G47400	0
AT3G47410	0
AT3G47420	191
AT3G47430	14
AT3G47440	0
AT3G47450	805
AT3G47460	3522
AT3G47470	7661
AT3G47480	6
AT3G47490	1029
AT3G47500	258
AT3G47510	16
AT3G47520	5942
AT3G47530	526
AT3G47540	78
AT3G47550	1386
AT3G47560	202
AT3G47570	315
AT3G47580	77
AT3G47590	560
AT3G47600	790
AT3G47610	798
AT3G47620	696
AT3G47630	715
AT3G47640	848
AT3G47650	2154
AT3G47660	1
AT3G47670	334
AT3G47675	329
AT3G47680	1251
AT3G47690	1760
AT3G47700	363
AT3G47710	0
AT3G47720	0
AT3G47730	1097
AT3G47740	0
AT3G47750	25
AT3G47760	0
AT3G47770	0
AT3G47780	15
AT3G47790	0
AT3G47800	4104
AT3G47810	2461
AT3G47820	448
AT3G47830	405
AT3G47833	1486
AT3G47836	1861
AT3G47840	197
AT3G47850	1267
AT3G47860	2352
AT3G47870	0
AT3G47875	13
AT3G47890	2953
AT3G47910	4251
AT3G47920	0
AT3G47930	1341
AT3G47940	808
AT3G47950	162
AT3G47960	813
AT3G47965	36
AT3G47980	7
AT3G47990	995
AT3G48000	2011
AT3G48010	0
AT3G48020	1
AT3G48030	1622
AT3G48040	880
AT3G48050	3777
AT3G48057	0
AT3G48058	0
AT3G48060	2569
AT3G48070	920
AT3G48080	453
AT3G48090	2375
AT3G48100	1872
AT3G48110	1985
AT3G48115	510
AT3G48120	380
AT3G48130	0
AT3G48131	0
AT3G48140	9857
AT3G48150	1409
AT3G48160	1209
AT3G48170	2766
AT3G48180	337
AT3G48185	837
AT3G48187	586
AT3G48190	2803
AT3G48195	806
AT3G48200	242
AT3G48201	0
AT3G48205	0
AT3G48208	0
AT3G48209	0
AT3G48210	2323
AT3G48220	0
AT3G48230	15
AT3G48231	0
AT3G48235	0
AT3G48240	4
AT3G48250	1026
AT3G48260	0
AT3G48270	0
AT3G48275	0
AT3G48280	4
AT3G48290	6
AT3G48298	0
AT3G48300	120
AT3G48310	0
AT3G48320	0
AT3G48330	1046
AT3G48340	0
AT3G48343	0
AT3G48344	0
AT3G48346	0
AT3G48350	40
AT3G48360	291
AT3G48370	0
AT3G48380	1661
AT3G48390	2
AT3G48400	0
AT3G48410	2979
AT3G48420	274
AT3G48425	1507
AT3G48430	3422
AT3G48440	1078
AT3G48450	0
AT3G48460	150
AT3G48470	390
AT3G48475	0
AT3G48480	448
AT3G48490	718
AT3G48500	2161
AT3G48510	3
AT3G48515	0
AT3G48520	0
AT3G48523	0
AT3G48526	0
AT3G48530	1485
AT3G48540	612
AT3G48550	101
AT3G48560	10776
AT3G48570	575
AT3G48580	0
AT3G48590	523
AT3G48600	141
AT3G48610	973
AT3G48620	0
AT3G48630	0
AT3G48640	0
AT3G48650	0
AT3G48660	693
AT3G48670	8715
AT3G48675	0
AT3G48680	2390
AT3G48690	490
AT3G48700	87
AT3G48710	5209
AT3G48720	3
AT3G48730	2925
AT3G48740	0
AT3G48745	0
AT3G48750	2384
AT3G48760	2185
AT3G48770	269
AT3G48780	1572
AT3G48790	0
AT3G48800	447
AT3G48810	359
AT3G48820	1116
AT3G48830	358
AT3G48835	21
AT3G48840	11
AT3G48850	0
AT3G48860	1121
AT3G48870	10733
AT3G48880	708
AT3G48890	1988
AT3G48900	511
AT3G48920	0
AT3G48930	38493
AT3G48940	0
AT3G48950	0
AT3G48960	1
AT3G48970	73
AT3G48980	844
AT3G48990	833
AT3G49000	1065
AT3G49010	47567
AT3G49020	0
AT3G49030	0
AT3G49040	0
AT3G49045	0
AT3G49050	834
AT3G49055	35
AT3G49060	933
AT3G49070	0
AT3G49080	4366
AT3G49100	1001
AT3G49110	993
AT3G49115	0
AT3G49120	2622
AT3G49130	31
AT3G49140	2081
AT3G49142	389
AT3G49150	0
AT3G49155	0
AT3G49160	120
AT3G49162	0
AT3G49170	673
AT3G49180	1181
AT3G49190	1
AT3G49200	0
AT3G49210	36
AT3G49220	4356
AT3G49230	0
AT3G49240	0
AT3G49250	1057
AT3G49260	80
AT3G49270	0
AT3G49280	0
AT3G49290	457
AT3G49300	0
AT3G49305	0
AT3G49307	0
AT3G49310	601
AT3G49320	626
AT3G49330	4
AT3G49340	0
AT3G49350	748
AT3G49360	620
AT3G49370	27
AT3G49380	50
AT3G49390	2404
AT3G49400	326
AT3G49410	522
AT3G49420	366
AT3G49430	7279
AT3G49440	0
AT3G49450	0
AT3G49460	0
AT3G49470	4124
AT3G49480	0
AT3G49490	2712
AT3G49500	2682
AT3G49510	111
AT3G49520	0
AT3G49530	827
AT3G49540	0
AT3G49550	617
AT3G49551	2
AT3G49560	3636
AT3G49570	293
AT3G49580	15
AT3G49590	862
AT3G49600	3155
AT3G49601	4187
AT3G49610	0
AT3G49620	657
AT3G49630	0
AT3G49640	412
AT3G49645	423
AT3G49650	350
AT3G49660	1022
AT3G49668	0
AT3G49670	2733
AT3G49680	4610
AT3G49690	26
AT3G49700	0
AT3G49710	354
AT3G49720	3608
AT3G49725	1301
AT3G49730	783
AT3G49740	0
AT3G49744	0
AT3G49750	625
AT3G49760	0
AT3G49765	0
AT3G49770	0
AT3G49780	166
AT3G49790	114
AT3G49796	0
AT3G49800	1248
AT3G49810	3750
AT3G49820	2
AT3G49830	81
AT3G49832	0
AT3G49840	704
AT3G49845	5
AT3G49850	845
AT3G49860	0
AT3G49870	2057
AT3G49880	798
AT3G49890	999
AT3G49900	322
AT3G49910	60566
AT3G49920	194
AT3G49925	0
AT3G49930	1
AT3G49940	1060
AT3G49950	228
AT3G49960	10
AT3G49970	0
AT3G49980	0
AT3G49990	3828
AT3G50000	3231
AT3G50010	39
AT3G50020	0
AT3G50030	0
AT3G50040	339
AT3G50050	588
AT3G50060	1251
AT3G50070	8480
AT3G50080	991
AT3G50090	0
AT3G50100	839
AT3G50110	492
AT3G50120	0
AT3G50123	0
AT3G50130	0
AT3G50140	0
AT3G50150	0
AT3G50160	0
AT3G50170	399
AT3G50180	0
AT3G50190	0
AT3G50200	29
AT3G50210	598
AT3G50220	9
AT3G50230	960
AT3G50240	735
AT3G50250	0
AT3G50260	0
AT3G50270	154
AT3G50280	8
AT3G50290	0
AT3G50295	0
AT3G50300	0
AT3G50301	0
AT3G50310	0
AT3G50320	0
AT3G50330	0
AT3G50340	750
AT3G50350	14
AT3G50360	3255
AT3G50370	8617
AT3G50373	0
AT3G50376	0
AT3G50380	2763
AT3G50390	0
AT3G50400	0
AT3G50410	1324
AT3G50420	234
AT3G50430	611
AT3G50440	23
AT3G50450	0
AT3G50460	0
AT3G50470	6
AT3G50480	3
AT3G50490	0
AT3G50500	3669
AT3G50505	0
AT3G50510	0
AT3G50520	1255
AT3G50530	3739
AT3G50540	0
AT3G50550	1054
AT3G50560	13
AT3G50570	1
AT3G50580	0
AT3G50590	5156
AT3G50610	0
AT3G50620	1087
AT3G50625	0
AT3G50630	644
AT3G50640	0
AT3G50650	996
AT3G50660	1289
AT3G50665	0
AT3G50670	5322
AT3G50680	0
AT3G50685	180
AT3G50690	3754
AT3G50700	2209
AT3G50710	0
AT3G50720	3
AT3G50730	0
AT3G50740	135
AT3G50750	250
AT3G50755	0
AT3G50760	42
AT3G50770	25
AT3G50780	1860
AT3G50790	288
AT3G50800	0
AT3G50808	0
AT3G50810	149
AT3G50820	469
AT3G50825	130
AT3G50830	1150
AT3G50835	0
AT3G50840	72
AT3G50845	141
AT3G50850	112
AT3G50860	483
AT3G50870	2571
AT3G50880	897
AT3G50890	470
AT3G50895	0
AT3G50900	26
AT3G50910	1104
AT3G50920	707
AT3G50925	0
AT3G50930	6
AT3G50940	0
AT3G50950	1077
AT3G50960	392
AT3G50970	13
AT3G50980	0
AT3G50990	28
AT3G51000	566
AT3G51010	3682
AT3G51020	0
AT3G51030	7
AT3G51040	554
AT3G51050	2511
AT3G51060	977
AT3G51070	0
AT3G51075	4
AT3G51080	1172
AT3G51090	950
AT3G51100	1069
AT3G51110	662
AT3G51120	1268
AT3G51130	966
AT3G51135	0
AT3G51140	1965
AT3G51150	2039
AT3G51160	3111
AT3G51171	0
AT3G51180	185
AT3G51190	0
AT3G51200	0
AT3G51210	0
AT3G51220	25
AT3G51230	779
AT3G51238	0
AT3G51240	0
AT3G51250	1835
AT3G51260	7189
AT3G51265	0
AT3G51270	4165
AT3G51280	4477
AT3G51290	4148
AT3G51300	75
AT3G51310	2693
AT3G51320	676
AT3G51325	8
AT3G51330	118
AT3G51340	174
AT3G51350	26
AT3G51360	68
AT3G51370	4472
AT3G51375	0
AT3G51380	237
AT3G51390	510
AT3G51400	0
AT3G51410	0
AT3G51420	13
AT3G51430	485
AT3G51440	284
AT3G51450	762
AT3G51460	2483
AT3G51470	460
AT3G51478	75
AT3G51480	670
AT3G51490	64
AT3G51500	755
AT3G51510	702
AT3G51520	375
AT3G51530	754
AT3G51540	3
AT3G51550	8146
AT3G51560	0
AT3G51570	0
AT3G51580	553
AT3G51590	6
AT3G51600	754
AT3G51610	1368
AT3G51620	1673
AT3G51630	1463
AT3G51640	1638
AT3G51642	0
AT3G51644	0
AT3G51650	1073
AT3G51660	180
AT3G51670	9320
AT3G51680	0
AT3G51690	3
AT3G51700	0
AT3G51710	96
AT3G51720	7270
AT3G51730	873
AT3G51740	6967
AT3G51750	0
AT3G51760	0
AT3G51770	1555
AT3G51780	1353
AT3G51790	724
AT3G51800	20028
AT3G51810	0
AT3G51820	1752
AT3G51830	1013
AT3G51840	2036
AT3G51850	6641
AT3G51860	68
AT3G51870	598
AT3G51880	3975
AT3G51890	75
AT3G51895	863
AT3G51910	0
AT3G51920	329
AT3G51930	517
AT3G51940	616
AT3G51950	10139
AT3G51960	6
AT3G51970	38
AT3G51980	2895
AT3G51990	180
AT3G52000	0
AT3G52003	0
AT3G52010	0
AT3G52020	0
AT3G52030	848
AT3G52040	190
AT3G52050	703
AT3G52055	0
AT3G52060	1247
AT3G52070	0
AT3G52072	69
AT3G52075	0
AT3G52080	0
AT3G52090	3609
AT3G52100	1224
AT3G52105	29
AT3G52110	1668
AT3G52115	590
AT3G52120	1739
AT3G52130	0
AT3G52140	8295
AT3G52150	4025
AT3G52155	330
AT3G52160	0
AT3G52170	2516
AT3G52180	1910
AT3G52190	1599
AT3G52200	2838
AT3G52210	974
AT3G52220	2343
AT3G52230	2096
AT3G52240	839
AT3G52250	3431
AT3G52260	419
AT3G52270	1
AT3G52280	1079
AT3G52285	0
AT3G52290	295
AT3G52300	15693
AT3G52310	0
AT3G52320	0
AT3G52330	0
AT3G52340	618
AT3G52345	0
AT3G52350	0
AT3G52360	604
AT3G52370	322
AT3G52380	3771
AT3G52390	498
AT3G52400	1
AT3G52410	0
AT3G52420	1039
AT3G52430	274
AT3G52440	0
AT3G52450	2
AT3G52460	25
AT3G52470	2219
AT3G52480	0
AT3G52490	314
AT3G52500	3209
AT3G52510	17
AT3G52520	0
AT3G52525	275
AT3G52526	8
AT3G52527	0
AT3G52530	0
AT3G52535	7
AT3G52540	335
AT3G52550	75
AT3G52560	5813
AT3G52561	0
AT3G52565	4
AT3G52570	455
AT3G52580	8091
AT3G52590	40105
AT3G52600	0
AT3G52605	0
AT3G52610	597
AT3G52620	0
AT3G52630	3356
AT3G52640	2820
AT3G52660	2259
AT3G52670	26
AT3G52680	966
AT3G52690	0
AT3G52700	1
AT3G52705	0
AT3G52710	116
AT3G52720	1156
AT3G52730	5889
AT3G52740	0
AT3G52742	0
AT3G52748	0
AT3G52750	995
AT3G52760	482
AT3G52765	0
AT3G52770	679
AT3G52780	0
AT3G52790	0
AT3G52800	677
AT3G52810	0
AT3G52820	0
AT3G52830	0
AT3G52840	97
AT3G52850	3799
AT3G52860	564
AT3G52870	1747
AT3G52880	5502
AT3G52890	4612
AT3G52900	449
AT3G52905	748
AT3G52910	1643
AT3G52920	5788
AT3G52930	25224
AT3G52940	1815
AT3G52941	0
AT3G52950	1472
AT3G52955	0
AT3G52957	0
AT3G52960	6575
AT3G52970	0
AT3G52980	0
AT3G52990	8246
AT3G53000	338
AT3G53010	2
AT3G53015	0
AT3G53016	0
AT3G53020	45009
AT3G53030	1083
AT3G53040	0
AT3G53050	0
AT3G53060	0
AT3G53065	0
AT3G53070	0
AT3G53075	0
AT3G53080	0
AT3G53090	825
AT3G53100	143
AT3G53110	5330
AT3G53120	433
AT3G53130	504
AT3G53140	0
AT3G53150	0
AT3G53160	20
AT3G53170	147
AT3G53180	1260
AT3G53190	15417
AT3G53200	0
AT3G53210	290
AT3G53220	360
AT3G53230	367
AT3G53232	215
AT3G53235	87
AT3G53240	724
AT3G53250	0
AT3G53260	635
AT3G53270	1086
AT3G53280	239
AT3G53290	0
AT3G53294	0
AT3G53300	1
AT3G53305	0
AT3G53310	529
AT3G53320	1569
AT3G53330	0
AT3G53340	1582
AT3G53342	0
AT3G53350	229
AT3G53360	279
AT3G53365	40
AT3G53370	475
AT3G53380	2797
AT3G53390	1029
AT3G53400	1782
AT3G53403	12
AT3G53410	392
AT3G53420	586
AT3G53430	26584
AT3G53440	877
AT3G53450	475
AT3G53460	21138
AT3G53470	159
AT3G53480	219
AT3G53490	113
AT3G53500	4602
AT3G53510	298
AT3G53520	2802
AT3G53530	61
AT3G53540	4671
AT3G53550	0
AT3G53560	1980
AT3G53570	772
AT3G53580	5064
AT3G53590	0
AT3G53600	0
AT3G53610	1991
AT3G53611	0
AT3G53620	2166
AT3G53630	1886
AT3G53640	0
AT3G53650	2178
AT3G53670	3845
AT3G53680	1275
AT3G53690	68
AT3G53700	1163
AT3G53710	2490
AT3G53720	20
AT3G53730	16758
AT3G53740	22659
AT3G53750	4320
AT3G53760	1550
AT3G53770	0
AT3G53775	0
AT3G53780	611
AT3G53790	0
AT3G53800	1045
AT3G53810	254
AT3G53820	0
AT3G53830	22
AT3G53840	1
AT3G53850	2119
AT3G53860	292
AT3G53870	25165
AT3G53880	909
AT3G53890	20042
AT3G53900	1968
AT3G53910	0
AT3G53920	609
AT3G53930	998
AT3G53940	1107
AT3G53950	347
AT3G53960	67
AT3G53965	0
AT3G53970	1460
AT3G53980	1
AT3G53990	2777
AT3G54000	1129
AT3G54010	2679
AT3G54020	596
AT3G54030	616
AT3G54040	62
AT3G54050	395
AT3G54060	248
AT3G54065	0
AT3G54070	0
AT3G54080	2611
AT3G54085	123
AT3G54090	1754
AT3G54100	305
AT3G54110	3260
AT3G54120	4
AT3G54130	592
AT3G54140	68
AT3G54150	0
AT3G54160	29
AT3G54170	1717
AT3G54180	3277
AT3G54190	3981
AT3G54200	283
AT3G54210	4072
AT3G54220	2127
AT3G54230	2453
AT3G54240	0
AT3G54250	1443
AT3G54260	289
AT3G54270	470
AT3G54280	3788
AT3G54290	1367
AT3G54300	1144
AT3G54310	0
AT3G54320	585
AT3G54340	9
AT3G54350	3292
AT3G54360	1807
AT3G54363	101
AT3G54366	832
AT3G54380	477
AT3G54390	1316
AT3G54400	5449
AT3G54410	210
AT3G54420	61
AT3G54430	0
AT3G54440	3066
AT3G54450	0
AT3G54460	1379
AT3G54470	6335
AT3G54480	2284
AT3G54490	123
AT3G54500	529
AT3G54510	0
AT3G54520	0
AT3G54530	0
AT3G54540	4475
AT3G54550	0
AT3G54560	9637
AT3G54570	0
AT3G54580	0
AT3G54590	0
AT3G54600	1313
AT3G54610	976
AT3G54620	1221
AT3G54625	0
AT3G54630	0
AT3G54640	2307
AT3G54650	2377
AT3G54660	3437
AT3G54670	6687
AT3G54680	1244
AT3G54690	640
AT3G54700	0
AT3G54710	2195
AT3G54720	3810
AT3G54730	0
AT3G54740	828
AT3G54750	4029
AT3G54760	11209
AT3G54770	22
AT3G54780	159
AT3G54790	1599
AT3G54800	0
AT3G54810	1751
AT3G54820	10747
AT3G54823	0
AT3G54826	2094
AT3G54830	3
AT3G54840	1847
AT3G54850	1058
AT3G54860	1125
AT3G54870	318
AT3G54880	849
AT3G54890	7979
AT3G54900	714
AT3G54910	409
AT3G54920	2956
AT3G54925	0
AT3G54930	374
AT3G54940	0
AT3G54950	611
AT3G54960	2075
AT3G54970	649
AT3G54980	981
AT3G54990	256
AT3G55000	3244
AT3G55005	1592
AT3G55010	4916
AT3G55020	3696
AT3G55030	696
AT3G55040	834
AT3G55050	1200
AT3G55060	1472
AT3G55070	924
AT3G55080	490
AT3G55090	129
AT3G55100	0
AT3G55110	1702
AT3G55120	516
AT3G55130	379
AT3G55140	760
AT3G55150	1
AT3G55160	2758
AT3G55170	3266
AT3G55180	1
AT3G55190	0
AT3G55200	445
AT3G55210	0
AT3G55220	521
AT3G55230	0
AT3G55240	58
AT3G55250	970
AT3G55252	0
AT3G55254	0
AT3G55258	0
AT3G55260	1574
AT3G55270	3105
AT3G55280	10786
AT3G55290	0
AT3G55300	0
AT3G55310	0
AT3G55320	1407
AT3G55330	862
AT3G55340	2042
AT3G55350	626
AT3G55360	3551
AT3G55370	270
AT3G55380	3265
AT3G55390	302
AT3G55400	3439
AT3G55410	8506
AT3G55420	406
AT3G55430	5138
AT3G55440	18987
AT3G55450	1501
AT3G55460	5000
AT3G55470	847
AT3G55480	2029
AT3G55485	73
AT3G55490	387
AT3G55500	0
AT3G55510	3029
AT3G55512	0
AT3G55513	0
AT3G55515	0
AT3G55520	1196
AT3G55530	577
AT3G55540	0
AT3G55550	0
AT3G55560	4426
AT3G55566	0
AT3G55570	0
AT3G55580	117
AT3G55590	0
AT3G55600	285
AT3G55605	2352
AT3G55610	1775
AT3G55620	5414
AT3G55630	38
AT3G55640	370
AT3G55646	0
AT3G55650	13
AT3G55660	2958
AT3G55665	0
AT3G55670	6
AT3G55672	0
AT3G55677	0
AT3G55680	0
AT3G55690	206
AT3G55700	0
AT3G55710	0
AT3G55720	9
AT3G55730	205
AT3G55734	0
AT3G55735	0
AT3G55740	257
AT3G55750	19302
AT3G55760	1677
AT3G55770	6490
AT3G55780	239
AT3G55790	0
AT3G55795	0
AT3G55800	1963
AT3G55810	0
AT3G55820	116
AT3G55830	1322
AT3G55840	4
AT3G55850	532
AT3G55860	0
AT3G55870	1
AT3G55880	133
AT3G55890	36
AT3G55900	37
AT3G55910	1
AT3G55920	1042
AT3G55930	0
AT3G55935	0
AT3G55940	149
AT3G55950	1
AT3G55960	689
AT3G55970	7
AT3G55980	478
AT3G55990	113
AT3G56000	0
AT3G56010	369
AT3G56020	22671
AT3G56030	202
AT3G56040	1150
AT3G56050	3166
AT3G56060	1
AT3G56070	7412
AT3G56080	1
AT3G56085	0
AT3G56090	6079
AT3G56100	1943
AT3G56110	2527
AT3G56120	2385
AT3G56130	3627
AT3G56140	850
AT3G56150	15896
AT3G56160	1406
AT3G56170	28
AT3G56180	0
AT3G56190	4072
AT3G56200	123
AT3G56210	1100
AT3G56220	216
AT3G56230	1
AT3G56240	2551
AT3G56250	112
AT3G56260	17
AT3G56270	519
AT3G56275	0
AT3G56277	0
AT3G56280	0
AT3G56290	42
AT3G56300	303
AT3G56310	2760
AT3G56320	763
AT3G56330	251
AT3G56340	14677
AT3G56350	0
AT3G56360	1711
AT3G56370	12814
AT3G56380	0
AT3G56390	1
AT3G56400	1564
AT3G56408	93
AT3G56410	0
AT3G56420	0
AT3G56430	1438
AT3G56440	64
AT3G56450	202
AT3G56460	1774
AT3G56470	69
AT3G56480	1926
AT3G56490	2953
AT3G56500	0
AT3G56510	2062
AT3G56520	0
AT3G56530	0
AT3G56540	0
AT3G56550	139
AT3G56560	0
AT3G56570	319
AT3G56580	1804
AT3G56590	1922
AT3G56600	53
AT3G56610	0
AT3G56620	43
AT3G56630	75
AT3G56640	1396
AT3G56650	503
AT3G56660	1
AT3G56670	0
AT3G56680	4062
AT3G56690	1537
AT3G56700	0
AT3G56705	4
AT3G56710	3
AT3G56720	2433
AT3G56730	0
AT3G56740	519
AT3G56750	1425
AT3G56760	1010
AT3G56770	121
AT3G56780	4
AT3G56790	0
AT3G56800	9119
AT3G56810	271
AT3G56820	367
AT3G56825	54
AT3G56830	314
AT3G56840	182
AT3G56850	1916
AT3G56860	5449
AT3G56870	1222
AT3G56880	3120
AT3G56890	2
AT3G56891	0
AT3G56900	1432
AT3G56910	2880
AT3G56920	0
AT3G56930	418
AT3G56940	6846
AT3G56950	2057
AT3G56960	726
AT3G56970	0
AT3G56980	0
AT3G56990	3863
AT3G57000	4794
AT3G57010	98
AT3G57020	4
AT3G57030	2963
AT3G57040	2234
AT3G57050	2230
AT3G57060	3679
AT3G57062	195
AT3G57070	666
AT3G57072	0
AT3G57080	951
AT3G57090	1199
AT3G57100	28
AT3G57110	24
AT3G57120	539
AT3G57130	528
AT3G57140	352
AT3G57150	25866
AT3G57157	0
AT3G57160	85
AT3G57170	1180
AT3G57180	625
AT3G57190	533
AT3G57200	677
AT3G57210	4
AT3G57220	1315
AT3G57230	692
AT3G57240	7
AT3G57250	0
AT3G57260	0
AT3G57270	0
AT3G57280	1294
AT3G57290	11128
AT3G57300	3451
AT3G57310	0
AT3G57320	1059
AT3G57330	1204
AT3G57340	1217
AT3G57350	2529
AT3G57360	329
AT3G57370	0
AT3G57380	180
AT3G57390	609
AT3G57400	342
AT3G57410	2610
AT3G57420	1195
AT3G57430	346
AT3G57440	109
AT3G57450	700
AT3G57460	15
AT3G57465	0
AT3G57470	2089
AT3G57480	294
AT3G57490	2016
AT3G57500	768
AT3G57510	0
AT3G57520	3629
AT3G57530	1158
AT3G57540	4
AT3G57550	4335
AT3G57560	2141
AT3G57570	1416
AT3G57580	251
AT3G57586	0
AT3G57587	0
AT3G57590	604
AT3G57600	0
AT3G57610	6599
AT3G57620	2
AT3G57630	1134
AT3G57640	3
AT3G57645	0
AT3G57650	4817
AT3G57660	6677
AT3G57670	281
AT3G57680	196
AT3G57690	0
AT3G57700	0
AT3G57710	447
AT3G57720	207
AT3G57730	0
AT3G57740	0
AT3G57750	313
AT3G57760	37
AT3G57765	1
AT3G57770	0
AT3G57780	257
AT3G57785	492
AT3G57787	1
AT3G57790	452
AT3G57800	974
AT3G57810	620
AT3G57820	18
AT3G57830	2621
AT3G57840	0
AT3G57850	0
AT3G57854	0
AT3G57860	1216
AT3G57870	7744
AT3G57880	4694
AT3G57890	4309
AT3G57900	0
AT3G57910	860
AT3G57920	0
AT3G57930	5514
AT3G57940	2894
AT3G57950	1
AT3G57960	26
AT3G57965	283
AT3G57970	0
AT3G57980	682
AT3G57990	2073
AT3G58000	0
AT3G58010	386
AT3G58020	553
AT3G58030	3303
AT3G58035	0
AT3G58040	2680
AT3G58050	1882
AT3G58060	0
AT3G58070	46
AT3G58090	252
AT3G58100	943
AT3G58110	3984
AT3G58120	281
AT3G58130	188
AT3G58140	1583
AT3G58150	0
AT3G58160	94
AT3G58165	0
AT3G58170	1224
AT3G58180	1440
AT3G58190	0
AT3G58193	0
AT3G58196	0
AT3G58200	421
AT3G58210	0
AT3G58220	2464
AT3G58230	0
AT3G58240	0
AT3G58250	0
AT3G58260	0
AT3G58270	400
AT3G58280	0
AT3G58290	0
AT3G58300	0
AT3G58310	0
AT3G58320	0
AT3G58330	0
AT3G58340	0
AT3G58347	0
AT3G58350	51
AT3G58360	0
AT3G58370	0
AT3G58380	62
AT3G58390	0
AT3G58400	0
AT3G58410	0
AT3G58415	0
AT3G58420	0
AT3G58430	195
AT3G58440	0
AT3G58450	0
AT3G58460	1393
AT3G58470	1155
AT3G58480	0
AT3G58490	675
AT3G58500	8017
AT3G58510	7150
AT3G58520	403
AT3G58530	643
AT3G58540	44
AT3G58550	0
AT3G58560	4653
AT3G58570	3611
AT3G58580	2423
AT3G58585	0
AT3G58590	420
AT3G58600	834
AT3G58610	23056
AT3G58620	522
AT3G58630	532
AT3G58640	2137
AT3G58650	4239
AT3G58660	9847
AT3G58670	553
AT3G58680	6840
AT3G58690	1259
AT3G58700	4588
AT3G58710	89
AT3G58720	188
AT3G58730	3838
AT3G58740	1
AT3G58750	1370
AT3G58760	1353
AT3G58770	2621
AT3G58780	104
AT3G58790	573
AT3G58795	0
AT3G58800	574
AT3G58810	232
AT3G58820	201
AT3G58830	1164
AT3G58840	2603
AT3G58850	151
AT3G58860	0
AT3G58865	430
AT3G58875	0
AT3G58877	0
AT3G58880	0
AT3G58890	0
AT3G58900	222
AT3G58910	0
AT3G58920	0
AT3G58930	1472
AT3G58940	644
AT3G58950	65
AT3G58960	0
AT3G58970	1008
AT3G58975	306
AT3G58980	320
AT3G58990	1805
AT3G59000	454
AT3G59010	18
AT3G59020	7017
AT3G59030	0
AT3G59040	1419
AT3G59050	678
AT3G59060	268
AT3G59068	5
AT3G59070	0
AT3G59080	78
AT3G59090	1064
AT3G59100	2542
AT3G59110	1552
AT3G59120	0
AT3G59130	0
AT3G59140	419
AT3G59150	245
AT3G59160	21
AT3G59170	0
AT3G59180	0
AT3G59190	608
AT3G59200	761
AT3G59210	180
AT3G59220	28
AT3G59230	0
AT3G59240	0
AT3G59245	0
AT3G59250	60
AT3G59260	0
AT3G59270	7583
AT3G59280	1928
AT3G59290	687
AT3G59295	0
AT3G59300	809
AT3G59310	268
AT3G59320	420
AT3G59330	535
AT3G59340	0
AT3G59350	1007
AT3G59360	1360
AT3G59370	0
AT3G59380	1716
AT3G59390	371
AT3G59400	43
AT3G59410	1149
AT3G59415	0
AT3G59420	2183
AT3G59430	770
AT3G59435	0
AT3G59440	0
AT3G59450	120
AT3G59455	0
AT3G59460	0
AT3G59470	602
AT3G59480	28
AT3G59490	342
AT3G59500	1417
AT3G59510	4
AT3G59520	492
AT3G59530	127
AT3G59540	17941
AT3G59550	1453
AT3G59570	1432
AT3G59580	78
AT3G59590	0
AT3G59600	3255
AT3G59610	0
AT3G59620	0
AT3G59630	1307
AT3G59640	437
AT3G59650	2115
AT3G59660	1456
AT3G59670	2844
AT3G59680	270
AT3G59690	37
AT3G59695	0
AT3G59700	62
AT3G59710	9
AT3G59720	0
AT3G59730	0
AT3G59740	0
AT3G59750	16
AT3G59760	5108
AT3G59765	2131
AT3G59770	1892
AT3G59780	1429
AT3G59790	0
AT3G59800	879
AT3G59810	1400
AT3G59820	4677
AT3G59830	2
AT3G59840	1441
AT3G59845	1
AT3G59850	1
AT3G59860	0
AT3G59870	331
AT3G59880	3
AT3G59884	0
AT3G59890	1755
AT3G59900	15
AT3G59910	2402
AT3G59920	9836
AT3G59923	0
AT3G59926	0
AT3G59930	0
AT3G59940	0
AT3G59950	930
AT3G59960	2
AT3G59970	6472
AT3G59980	997
AT3G59990	5408
AT3G60000	17
AT3G60010	0
AT3G60020	0
AT3G60030	3622
AT3G60040	148
AT3G60050	1254
AT3G60060	0
AT3G60070	202
AT3G60075	0
AT3G60080	576
AT3G60090	0
AT3G60100	0
AT3G60110	539
AT3G60120	0
AT3G60130	590
AT3G60140	0
AT3G60150	37
AT3G60160	24
AT3G60164	0
AT3G60170	5
AT3G60176	0
AT3G60180	119
AT3G60190	3852
AT3G60200	558
AT3G60210	2265
AT3G60220	421
AT3G60238	0
AT3G60240	14146
AT3G60245	51995
AT3G60250	2832
AT3G60260	668
AT3G60270	0
AT3G60280	0
AT3G60286	54
AT3G60290	84
AT3G60300	1046
AT3G60310	603
AT3G60320	2062
AT3G60328	0
AT3G60330	195
AT3G60340	1971
AT3G60350	1871
AT3G60360	1704
AT3G60370	220
AT3G60380	3115
AT3G60390	4587
AT3G60400	759
AT3G60410	1143
AT3G60415	0
AT3G60420	0
AT3G60440	1601
AT3G60450	1027
AT3G60460	0
AT3G60470	0
AT3G60480	306
AT3G60490	100
AT3G60500	2988
AT3G60510	789
AT3G60520	260
AT3G60530	1163
AT3G60540	0
AT3G60550	33
AT3G60560	0
AT3G60565	0
AT3G60570	0
AT3G60580	225
AT3G60590	147
AT3G60600	6440
AT3G60610	1
AT3G60613	0
AT3G60620	867
AT3G60630	3173
AT3G60640	769
AT3G60650	0
AT3G60660	702
AT3G60670	356
AT3G60680	485
AT3G60690	71
AT3G60700	0
AT3G60710	0
AT3G60720	41
AT3G60730	37
AT3G60740	1849
AT3G60750	14860
AT3G60760	1
AT3G60770	23312
AT3G60780	0
AT3G60790	0
AT3G60800	2047
AT3G60805	0
AT3G60810	714
AT3G60820	7820
AT3G60830	2444
AT3G60840	2342
AT3G60850	1305
AT3G60860	2865
AT3G60870	2
AT3G60880	1155
AT3G60890	610
AT3G60900	841
AT3G60910	403
AT3G60920	55
AT3G60930	335
AT3G60935	0
AT3G60940	0
AT3G60950	0
AT3G60955	0
AT3G60957	13
AT3G60960	676
AT3G60961	0
AT3G60965	352
AT3G60966	0
AT3G60970	0
AT3G60972	0
AT3G60975	0
AT3G60980	599
AT3G60990	0
AT3G61010	1451
AT3G61020	507
AT3G61028	0
AT3G61030	0
AT3G61035	0
AT3G61040	0
AT3G61050	4557
AT3G61060	159
AT3G61070	1456
AT3G61080	271
AT3G61090	24
AT3G61100	818
AT3G61105	0
AT3G61110	17513
AT3G61111	0
AT3G61113	135
AT3G61117	0
AT3G61118	98
AT3G61120	2
AT3G61130	5994
AT3G61140	4160
AT3G61150	1013
AT3G61160	223
AT3G61170	319
AT3G61172	0
AT3G61175	0
AT3G61177	0
AT3G61180	1106
AT3G61182	0
AT3G61185	0
AT3G61190	2
AT3G61198	58
AT3G61200	420
AT3G61210	142
AT3G61220	573
AT3G61230	0
AT3G61240	7711
AT3G61250	3396
AT3G61260	1695
AT3G61270	0
AT3G61280	8
AT3G61290	0
AT3G61300	0
AT3G61310	11026
AT3G61320	553
AT3G61330	4
AT3G61340	0
AT3G61350	366
AT3G61360	427
AT3G61370	858
AT3G61380	1321
AT3G61390	0
AT3G61400	0
AT3G61410	1
AT3G61415	769
AT3G61420	533
AT3G61430	1133
AT3G61440	3366
AT3G61450	3
AT3G61460	652
AT3G61470	5348
AT3G61480	1010
AT3G61490	2134
AT3G61500	0
AT3G61510	0
AT3G61520	508
AT3G61530	476
AT3G61540	912
AT3G61545	0
AT3G61550	257
AT3G61560	353
AT3G61570	464
AT3G61571	0
AT3G61580	4046
AT3G61590	760
AT3G61600	3509
AT3G61610	1900
AT3G61620	1533
AT3G61630	195
AT3G61640	1486
AT3G61650	2256
AT3G61660	11
AT3G61670	2552
AT3G61680	91
AT3G61690	3507
AT3G61700	1995
AT3G61710	966
AT3G61715	0
AT3G61720	0
AT3G61721	0
AT3G61723	0
AT3G61730	0
AT3G61740	1000
AT3G61750	362
AT3G61755	0
AT3G61760	223
AT3G61770	1647
AT3G61780	2567
AT3G61790	636
AT3G61800	1251
AT3G61810	0
AT3G61820	4586
AT3G61825	0
AT3G61826	0
AT3G61829	0
AT3G61830	6096
AT3G61840	0
AT3G61850	329
AT3G61860	3666
AT3G61870	942
AT3G61880	211
AT3G61890	139
AT3G61897	0
AT3G61898	313
AT3G61900	89
AT3G61910	0
AT3G61920	28
AT3G61930	0
AT3G61940	0
AT3G61950	99
AT3G61960	1160
AT3G61962	0
AT3G61970	186
AT3G61980	314
AT3G61990	94
AT3G62000	331
AT3G62010	2152
AT3G62020	12
AT3G62030	7169
AT3G62040	111
AT3G62050	282
AT3G62060	1430
AT3G62070	241
AT3G62080	774
AT3G62090	1
AT3G62100	336
AT3G62110	2326
AT3G62120	8143
AT3G62130	3502
AT3G62140	964
AT3G62150	202
AT3G62160	17
AT3G62170	0
AT3G62180	0
AT3G62190	598
AT3G62200	777
AT3G62210	0
AT3G62220	727
AT3G62230	0
AT3G62240	1920
AT3G62245	0
AT3G62250	40040
AT3G62260	79
AT3G62270	433
AT3G62280	52
AT3G62285	0
AT3G62290	12420
AT3G62300	3350
AT3G62310	3643
AT3G62320	0
AT3G62330	1672
AT3G62340	0
AT3G62350	0
AT3G62360	7928
AT3G62370	1003
AT3G62380	0
AT3G62390	643
AT3G62400	2561
AT3G62410	5
AT3G62420	3655
AT3G62430	91
AT3G62440	0
AT3G62450	1046
AT3G62455	96
AT3G62460	317
AT3G62470	178
AT3G62475	0
AT3G62480	0
AT3G62490	0
AT3G62499	82
AT3G62500	277
AT3G62510	41
AT3G62520	0
AT3G62528	0
AT3G62529	5
AT3G62530	10438
AT3G62540	1
AT3G62550	2
AT3G62560	1039
AT3G62570	199
AT3G62580	1435
AT3G62590	225
AT3G62600	3387
AT3G62610	10
AT3G62615	0
AT3G62620	736
AT3G62630	1329
AT3G62640	0
AT3G62650	624
AT3G62660	752
AT3G62670	0
AT3G62680	0
AT3G62690	410
AT3G62695	0
AT3G62700	2997
AT3G62710	0
AT3G62720	1395
AT3G62725	2
AT3G62730	0
AT3G62735	0
AT3G62740	475
AT3G62750	350
AT3G62760	0
AT3G62770	687
AT3G62780	78
AT3G62790	2118
AT3G62800	814
AT3G62810	1230
AT3G62820	164
AT3G62830	3127
AT3G62840	8592
AT3G62850	3
AT3G62860	62
AT3G62870	31177
AT3G62880	207
AT3G62890	721
AT3G62900	2472
AT3G62910	479
AT3G62920	281
AT3G62930	106
AT3G62940	3077
AT3G62950	20
AT3G62960	11
AT3G62970	531
AT3G62980	5161
AT3G62990	0
AT3G63000	880
AT3G63003	0
AT3G63006	0
AT3G63010	509
AT3G63020	0
AT3G63030	2545
AT3G63040	0
AT3G63050	3
AT3G63052	0
AT3G63060	64
AT3G63070	3345
AT3G63080	767
AT3G63088	0
AT3G63090	1023
AT3G63093	0
AT3G63095	0
AT3G63110	223
AT3G63120	1015
AT3G63130	5925
AT3G63140	195
AT3G63150	1391
AT3G63160	888
AT3G63170	740
AT3G63180	2327
AT3G63190	1536
AT3G63200	3380
AT3G63210	808
AT3G63215	0
AT3G63220	308
AT3G63230	0
AT3G63240	1422
AT3G63250	3730
AT3G63255	0
AT3G63260	1306
AT3G63270	922
AT3G63280	166
AT3G63290	908
AT3G63300	1587
AT3G63310	1049
AT3G63320	0
AT3G63340	1520
AT3G63350	0
AT3G63360	0
AT3G63370	473
AT3G63375	1
AT3G63380	122
AT3G63390	485
AT3G63400	3232
AT3G63410	6748
AT3G63420	352
AT3G63430	1149
AT3G63440	22
AT3G63445	173
AT3G63450	1503
AT3G63460	11737
AT3G63470	69
AT3G63480	482
AT3G63490	4473
AT3G63500	3616
AT3G63510	576
AT3G63520	1246
AT3G63530	1548
AT3G63540	1144
AT3G66652	1503
AT3G66654	1057
AT3G66656	0
AT3G66658	2297
AT4G00005	0
AT4G00020	2064
AT4G00026	2588
AT4G00030	401
AT4G00040	658
AT4G00050	93
AT4G00060	1685
AT4G00070	0
AT4G00080	0
AT4G00085	0
AT4G00090	1336
AT4G00100	24336
AT4G00110	550
AT4G00114	0
AT4G00120	0
AT4G00130	0
AT4G00140	4
AT4G00150	363
AT4G00155	0
AT4G00160	0
AT4G00163	0
AT4G00165	0
AT4G00170	2249
AT4G00180	3365
AT4G00190	0
AT4G00200	2188
AT4G00210	41
AT4G00220	2
AT4G00225	0
AT4G00230	232
AT4G00231	1148
AT4G00232	0
AT4G00234	0
AT4G00236	0
AT4G00238	5429
AT4G00240	214
AT4G00250	428
AT4G00260	1
AT4G00270	1753
AT4G00280	0
AT4G00290	553
AT4G00295	0
AT4G00300	1164
AT4G00305	0
AT4G00310	1065
AT4G00315	0
AT4G00320	0
AT4G00330	100
AT4G00335	313
AT4G00340	4035
AT4G00342	0
AT4G00350	0
AT4G00355	1321
AT4G00356	0
AT4G00360	318
AT4G00370	2403
AT4G00380	1661
AT4G00390	1
AT4G00400	1500
AT4G00413	0
AT4G00416	0
AT4G00420	1075
AT4G00430	30646
AT4G00440	1438
AT4G00450	4001
AT4G00460	126
AT4G00467	0
AT4G00480	1308
AT4G00490	1130
AT4G00500	506
AT4G00520	702
AT4G00525	217
AT4G00530	625
AT4G00540	0
AT4G00550	787
AT4G00560	1029
AT4G00570	6536
AT4G00580	3
AT4G00585	3542
AT4G00590	309
AT4G00600	0
AT4G00610	0
AT4G00620	1307
AT4G00630	3872
AT4G00650	437
AT4G00651	0
AT4G00660	2879
AT4G00670	34
AT4G00680	100
AT4G00690	615
AT4G00695	97
AT4G00700	9
AT4G00710	3420
AT4G00720	4482
AT4G00730	2681
AT4G00740	3722
AT4G00750	85
AT4G00752	880
AT4G00753	0
AT4G00755	768
AT4G00760	762
AT4G00770	0
AT4G00780	667
AT4G00800	1965
AT4G00810	10068
AT4G00820	3144
AT4G00830	3971
AT4G00840	525
AT4G00850	583
AT4G00860	3297
AT4G00870	19
AT4G00872	11
AT4G00880	515
AT4G00883	0
AT4G00885	0
AT4G00889	0
AT4G00890	17
AT4G00891	0
AT4G00893	0
AT4G00895	1099
AT4G00900	4191
AT4G00905	0
AT4G00910	25
AT4G00920	0
AT4G00925	0
AT4G00930	1207
AT4G00940	80
AT4G00950	465
AT4G00953	0
AT4G00955	79
AT4G00960	64
AT4G00970	14
AT4G00975	93
AT4G00980	206
AT4G00985	0
AT4G00990	3266
AT4G01000	4983
AT4G01010	14
AT4G01020	941
AT4G01023	1
AT4G01026	59
AT4G01030	242
AT4G01037	1424
AT4G01040	1073
AT4G01050	4225
AT4G01060	5
AT4G01070	422
AT4G01080	124
AT4G01090	1445
AT4G01100	6508
AT4G01110	4
AT4G01120	869
AT4G01130	254
AT4G01140	0
AT4G01150	4533
AT4G01160	4
AT4G01170	2
AT4G01180	0
AT4G01190	0
AT4G01200	72
AT4G01210	3949
AT4G01220	1096
AT4G01230	47
AT4G01240	0
AT4G01245	0
AT4G01250	182
AT4G01260	0
AT4G01265	0
AT4G01270	884
AT4G01280	299
AT4G01290	5291
AT4G01310	3803
AT4G01320	3559
AT4G01330	308
AT4G01335	0
AT4G01340	0
AT4G01350	5
AT4G01355	0
AT4G01360	0
AT4G01370	3385
AT4G01380	0
AT4G01390	55
AT4G01395	2535
AT4G01400	327
AT4G01410	294
AT4G01420	0
AT4G01430	29
AT4G01435	0
AT4G01440	272
AT4G01450	926
AT4G01455	0
AT4G01460	476
AT4G01470	0
AT4G01480	209
AT4G01490	9
AT4G01500	0
AT4G01505	0
AT4G01510	490
AT4G01515	0
AT4G01516	0
AT4G01520	0
AT4G01525	1002
AT4G01530	0
AT4G01533	0
AT4G01535	0
AT4G01540	180
AT4G01550	458
AT4G01560	5131
AT4G01570	950
AT4G01575	0
AT4G01580	1164
AT4G01590	3352
AT4G01593	213
AT4G01595	0
AT4G01600	48
AT4G01610	3680
AT4G01630	0
AT4G01640	0
AT4G01650	235
AT4G01660	1242
AT4G01670	0
AT4G01671	0
AT4G01680	53
AT4G01690	1921
AT4G01700	2
AT4G01703	0
AT4G01710	412
AT4G01720	522
AT4G01730	2619
AT4G01735	0
AT4G01740	147
AT4G01750	112
AT4G01760	0
AT4G01770	0
AT4G01780	2
AT4G01790	243
AT4G01800	2413
AT4G01810	1932
AT4G01820	0
AT4G01830	0
AT4G01840	139
AT4G01850	6456
AT4G01860	2661
AT4G01865	0
AT4G01870	312
AT4G01880	844
AT4G01883	154
AT4G01890	65
AT4G01895	67
AT4G01897	786
AT4G01900	2270
AT4G01910	279
AT4G01915	0
AT4G01920	68
AT4G01925	1
AT4G01930	36
AT4G01935	231
AT4G01940	1076
AT4G01950	70
AT4G01960	2902
AT4G01970	15
AT4G01975	0
AT4G01980	0
AT4G01985	0
AT4G01990	666
AT4G01995	258
AT4G02000	7
AT4G02005	227
AT4G02010	2411
AT4G02020	2341
AT4G02030	1861
AT4G02040	0
AT4G02050	390
AT4G02055	0
AT4G02060	7727
AT4G02070	3442
AT4G02075	54
AT4G02080	3433
AT4G02090	0
AT4G02100	1487
AT4G02110	2787
AT4G02120	889
AT4G02130	1804
AT4G02140	40
AT4G02150	6550
AT4G02160	0
AT4G02170	0
AT4G02180	1
AT4G02190	0
AT4G02195	438
AT4G02200	621
AT4G02210	422
AT4G02220	1440
AT4G02230	11079
AT4G02235	0
AT4G02250	0
AT4G02260	1614
AT4G02270	0
AT4G02280	51
AT4G02290	9458
AT4G02300	0
AT4G02310	0
AT4G02312	0
AT4G02314	0
AT4G02317	0
AT4G02320	0
AT4G02330	113
AT4G02340	1553
AT4G02350	2786
AT4G02360	120
AT4G02370	1578
AT4G02380	46
AT4G02390	1230
AT4G02400	5496
AT4G02405	324
AT4G02410	1
AT4G02420	1
AT4G02425	321
AT4G02430	687
AT4G02440	1041
AT4G02450	19519
AT4G02460	1339
AT4G02465	0
AT4G02480	9854
AT4G02482	55
AT4G02485	221
AT4G02487	0
AT4G02489	0
AT4G02490	0
AT4G02500	6312
AT4G02510	8045
AT4G02520	3
AT4G02530	1565
AT4G02540	1474
AT4G02541	0
AT4G02550	789
AT4G02555	2
AT4G02560	1511
AT4G02570	13944
AT4G02580	6941
AT4G02590	2651
AT4G02600	854
AT4G02610	743
AT4G02620	2560
AT4G02630	877
AT4G02640	1249
AT4G02650	3
AT4G02655	0
AT4G02660	824
AT4G02670	412
AT4G02680	6891
AT4G02690	7
AT4G02700	117
AT4G02710	1522
AT4G02715	4030
AT4G02720	0
AT4G02725	499
AT4G02730	424
AT4G02733	0
AT4G02735	0
AT4G02740	831
AT4G02750	434
AT4G02760	502
AT4G02770	7453
AT4G02780	21
AT4G02790	1835
AT4G02800	6107
AT4G02810	192
AT4G02820	2101
AT4G02830	2
AT4G02840	5224
AT4G02850	87
AT4G02860	665
AT4G02870	0
AT4G02880	1310
AT4G02890	8889
AT4G02900	288
AT4G02910	0
AT4G02920	1101
AT4G02930	14840
AT4G02940	1117
AT4G02950	0
AT4G02960	0
AT4G02970	1932
AT4G02980	782
AT4G02990	1922
AT4G03000	1030
AT4G03010	1093
AT4G03020	2409
AT4G03030	694
AT4G03038	0
AT4G03039	0
AT4G03040	0
AT4G03050	0
AT4G03060	331
AT4G03063	0
AT4G03070	414
AT4G03080	2006
AT4G03090	2765
AT4G03100	3816
AT4G03110	1748
AT4G03113	0
AT4G03115	141
AT4G03120	2387
AT4G03130	500
AT4G03135	0
AT4G03140	5
AT4G03150	251
AT4G03153	0
AT4G03156	0
AT4G03157	0
AT4G03160	0
AT4G03165	0
AT4G03170	0
AT4G03175	0
AT4G03180	1431
AT4G03190	4282
AT4G03200	1197
AT4G03205	1285
AT4G03210	54892
AT4G03220	2
AT4G03230	821
AT4G03240	845
AT4G03250	428
AT4G03260	3592
AT4G03270	183
AT4G03280	3283
AT4G03285	0
AT4G03290	0
AT4G03292	33
AT4G03295	26
AT4G03298	12
AT4G03300	0
AT4G03305	0
AT4G03310	0
AT4G03320	83
AT4G03330	0
AT4G03340	70
AT4G03350	0
AT4G03360	0
AT4G03364	0
AT4G03370	0
AT4G03376	0
AT4G03380	0
AT4G03390	2015
AT4G03400	904
AT4G03405	0
AT4G03410	59
AT4G03415	2548
AT4G03420	602
AT4G03430	5734
AT4G03435	0
AT4G03437	0
AT4G03438	0
AT4G03440	206
AT4G03443	0
AT4G03445	0
AT4G03450	0
AT4G03455	0
AT4G03460	23
AT4G03470	0
AT4G03480	8
AT4G03490	108
AT4G03495	0
AT4G03500	2
AT4G03505	0
AT4G03510	448
AT4G03520	3823
AT4G03525	0
AT4G03530	0
AT4G03535	0
AT4G03540	10
AT4G03545	0
AT4G03550	5704
AT4G03555	0
AT4G03560	3188
AT4G03565	0
AT4G03566	0
AT4G03570	0
AT4G03575	0
AT4G03580	0
AT4G03585	0
AT4G03590	0
AT4G03595	17
AT4G03600	81
AT4G03605	0
AT4G03610	397
AT4G03620	0
AT4G03625	0
AT4G03630	0
AT4G03635	142
AT4G03640	0
AT4G03645	0
AT4G03650	0
AT4G03655	0
AT4G03660	0
AT4G03665	0
AT4G03670	0
AT4G03675	0
AT4G03680	0
AT4G03685	0
AT4G03690	0
AT4G03695	0
AT4G03700	0
AT4G03705	0
AT4G03710	0
AT4G03715	0
AT4G03720	0
AT4G03725	0
AT4G03726	0
AT4G03728	0
AT4G03730	0
AT4G03732	0
AT4G03740	0
AT4G03745	0
AT4G03750	0
AT4G03755	1
AT4G03760	0
AT4G03765	0
AT4G03770	0
AT4G03775	0
AT4G03780	0
AT4G03785	0
AT4G03790	0
AT4G03795	0
AT4G03800	0
AT4G03805	0
AT4G03810	0
AT4G03811	0
AT4G03813	0
AT4G03815	0
AT4G03816	0
AT4G03820	179
AT4G03823	41
AT4G03824	0
AT4G03825	0
AT4G03826	0
AT4G03830	0
AT4G03835	0
AT4G03837	0
AT4G03840	0
AT4G03845	0
AT4G03850	0
AT4G03855	0
AT4G03860	0
AT4G03865	0
AT4G03870	0
AT4G03873	0
AT4G03875	0
AT4G03876	0
AT4G03880	0
AT4G03885	0
AT4G03890	0
AT4G03895	0
AT4G03900	0
AT4G03905	5
AT4G03910	0
AT4G03911	0
AT4G03912	0
AT4G03913	0
AT4G03914	0
AT4G03915	0
AT4G03916	0
AT4G03920	0
AT4G03923	0
AT4G03925	35
AT4G03926	0
AT4G03930	71
AT4G03935	100
AT4G03940	19
AT4G03945	0
AT4G03950	0
AT4G03955	0
AT4G03960	275
AT4G03965	123
AT4G03970	1
AT4G03975	0
AT4G03976	0
AT4G03977	0
AT4G03978	0
AT4G03979	0
AT4G03980	0
AT4G03981	0
AT4G03985	0
AT4G03990	0
AT4G03995	0
AT4G04000	0
AT4G04005	9
AT4G04010	0
AT4G04015	0
AT4G04020	328
AT4G04025	0
AT4G04030	0
AT4G04035	0
AT4G04040	699
AT4G04050	0
AT4G04055	0
AT4G04065	0
AT4G04070	0
AT4G04075	0
AT4G04077	0
AT4G04078	0
AT4G04080	0
AT4G04085	0
AT4G04090	0
AT4G04095	0
AT4G04100	0
AT4G04105	0
AT4G04110	0
AT4G04115	0
AT4G04120	0
AT4G04125	0
AT4G04130	0
AT4G04135	64
AT4G04140	0
AT4G04145	0
AT4G04150	0
AT4G04155	0
AT4G04157	0
AT4G04165	0
AT4G04167	0
AT4G04170	0
AT4G04175	0
AT4G04180	417
AT4G04185	0
AT4G04190	362
AT4G04195	0
AT4G04200	1233
AT4G04205	0
AT4G04210	1986
AT4G04215	0
AT4G04220	0
AT4G04221	9
AT4G04223	0
AT4G04225	0
AT4G04230	0
AT4G04235	17
AT4G04245	0
AT4G04250	0
AT4G04255	0
AT4G04260	0
AT4G04265	0
AT4G04270	0
AT4G04273	0
AT4G04275	0
AT4G04276	0
AT4G04280	0
AT4G04285	0
AT4G04290	0
AT4G04293	0
AT4G04295	0
AT4G04296	0
AT4G04300	0
AT4G04305	0
AT4G04310	0
AT4G04313	0
AT4G04315	0
AT4G04316	0
AT4G04320	865
AT4G04325	0
AT4G04330	16
AT4G04335	0
AT4G04340	3141
AT4G04345	0
AT4G04350	1070
AT4G04355	0
AT4G04360	154
AT4G04365	0
AT4G04370	595
AT4G04375	0
AT4G04380	0
AT4G04385	0
AT4G04390	0
AT4G04392	0
AT4G04393	0
AT4G04394	0
AT4G04395	0
AT4G04396	0
AT4G04398	0
AT4G04400	0
AT4G04402	0
AT4G04404	0
AT4G04405	0
AT4G04407	0
AT4G04408	0
AT4G04409	0
AT4G04410	123
AT4G04415	0
AT4G04420	0
AT4G04423	0
AT4G04425	0
AT4G04426	0
AT4G04430	0
AT4G04435	1
AT4G04440	0
AT4G04445	19
AT4G04450	0
AT4G04455	0
AT4G04460	22
AT4G04465	69
AT4G04470	525
AT4G04475	0
AT4G04480	0
AT4G04485	16
AT4G04490	18
AT4G04495	0
AT4G04500	0
AT4G04505	0
AT4G04510	0
AT4G04515	0
AT4G04520	0
AT4G04525	0
AT4G04530	0
AT4G04535	0
AT4G04540	0
AT4G04545	0
AT4G04547	0
AT4G04550	0
AT4G04555	0
AT4G04560	0
AT4G04565	41
AT4G04570	0
AT4G04580	0
AT4G04585	0
AT4G04590	0
AT4G04600	0
AT4G04601	0
AT4G04605	0
AT4G04610	3750
AT4G04614	988
AT4G04615	0
AT4G04620	366
AT4G04625	0
AT4G04630	2668
AT4G04632	0
AT4G04635	1
AT4G04640	3344
AT4G04645	0
AT4G04650	0
AT4G04653	0
AT4G04655	0
AT4G04660	0
AT4G04665	0
AT4G04670	1202
AT4G04675	0
AT4G04680	1
AT4G04690	0
AT4G04692	660
AT4G04693	0
AT4G04695	205
AT4G04700	433
AT4G04710	25
AT4G04720	4241
AT4G04730	0
AT4G04740	774
AT4G04745	0
AT4G04750	54
AT4G04755	0
AT4G04760	0
AT4G04765	0
AT4G04770	986
AT4G04775	0
AT4G04780	658
AT4G04785	0
AT4G04790	352
AT4G04795	0
AT4G04800	662
AT4G04805	0
AT4G04810	26
AT4G04815	0
AT4G04820	0
AT4G04825	0
AT4G04830	424
AT4G04835	0
AT4G04840	0
AT4G04850	1161
AT4G04855	0
AT4G04860	958
AT4G04865	0
AT4G04870	784
AT4G04875	0
AT4G04880	516
AT4G04885	2155
AT4G04890	8347
AT4G04895	0
AT4G04900	0
AT4G04905	0
AT4G04910	5354
AT4G04920	3304
AT4G04925	631
AT4G04930	0
AT4G04940	2733
AT4G04945	0
AT4G04950	3649
AT4G04955	507
AT4G04957	0
AT4G04960	340
AT4G04965	0
AT4G04970	3436
AT4G04972	0
AT4G04975	0
AT4G04980	0
AT4G04985	0
AT4G04990	33
AT4G04995	0
AT4G05000	787
AT4G05005	0
AT4G05010	179
AT4G05015	0
AT4G05018	9
AT4G05020	10
AT4G05025	0
AT4G05030	0
AT4G05040	674
AT4G05045	0
AT4G05048	0
AT4G05049	8
AT4G05050	15834
AT4G05053	0
AT4G05055	0
AT4G05060	881
AT4G05065	0
AT4G05070	825
AT4G05071	0
AT4G05073	0
AT4G05075	0
AT4G05076	0
AT4G05080	0
AT4G05085	0
AT4G05087	0
AT4G05090	446
AT4G05091	0
AT4G05095	0
AT4G05097	0
AT4G05100	1
AT4G05105	0
AT4G05110	0
AT4G05115	0
AT4G05120	583
AT4G05125	0
AT4G05130	0
AT4G05133	0
AT4G05135	0
AT4G05140	0
AT4G05145	0
AT4G05150	1247
AT4G05155	49
AT4G05160	549
AT4G05170	0
AT4G05180	4575
AT4G05190	4021
AT4G05200	171
AT4G05205	0
AT4G05210	92
AT4G05215	0
AT4G05220	0
AT4G05225	0
AT4G05230	0
AT4G05235	0
AT4G05240	0
AT4G05245	0
AT4G05250	0
AT4G05255	9
AT4G05260	0
AT4G05270	0
AT4G05275	0
AT4G05280	0
AT4G05285	0
AT4G05290	0
AT4G05295	0
AT4G05300	0
AT4G05303	0
AT4G05305	0
AT4G05306	0
AT4G05310	0
AT4G05315	0
AT4G05320	28707
AT4G05330	324
AT4G05335	0
AT4G05340	0
AT4G05350	0
AT4G05355	0
AT4G05360	0
AT4G05365	1
AT4G05375	0
AT4G05380	103
AT4G05385	0
AT4G05390	1923
AT4G05395	0
AT4G05400	2238
AT4G05405	13
AT4G05410	3645
AT4G05415	0
AT4G05420	5235
AT4G05425	0
AT4G05430	62
AT4G05435	0
AT4G05440	1439
AT4G05445	0
AT4G05450	539
AT4G05455	0
AT4G05460	1132
AT4G05465	0
AT4G05470	0
AT4G05475	0
AT4G05485	0
AT4G05490	0
AT4G05495	0
AT4G05497	0
AT4G05500	0
AT4G05502	0
AT4G05505	0
AT4G05508	0
AT4G05510	0
AT4G05520	4301
AT4G05523	1
AT4G05525	1
AT4G05526	0
AT4G05530	2391
AT4G05535	0
AT4G05540	0
AT4G05545	0
AT4G05550	0
AT4G05553	0
AT4G05555	0
AT4G05556	0
AT4G05560	0
AT4G05565	0
AT4G05570	0
AT4G05575	0
AT4G05580	0
AT4G05581	0
AT4G05582	0
AT4G05583	0
AT4G05584	0
AT4G05585	0
AT4G05586	0
AT4G05587	0
AT4G05588	0
AT4G05589	0
AT4G05590	58
AT4G05591	0
AT4G05592	0
AT4G05593	0
AT4G05594	0
AT4G05595	0
AT4G05597	0
AT4G05600	0
AT4G05605	0
AT4G05610	0
AT4G05612	0
AT4G05613	0
AT4G05615	0
AT4G05616	0
AT4G05620	0
AT4G05625	0
AT4G05630	0
AT4G05631	27
AT4G05632	0
AT4G05633	0
AT4G05634	0
AT4G05635	0
AT4G05636	0
AT4G05638	0
AT4G05640	0
AT4G05645	0
AT4G05650	0
AT4G05655	0
AT4G05660	0
AT4G05665	0
AT4G05670	0
AT4G05675	0
AT4G05680	0
AT4G05685	12
AT4G05690	0
AT4G05695	0
AT4G05700	0
AT4G05705	0
AT4G05710	0
AT4G05715	0
AT4G05720	0
AT4G05730	0
AT4G05735	0
AT4G05740	0
AT4G05745	0
AT4G05750	0
AT4G05755	0
AT4G05760	0
AT4G05765	0
AT4G05770	0
AT4G05775	2
AT4G05780	0
AT4G05785	0
AT4G05790	0
AT4G05795	0
AT4G05800	0
AT4G05805	0
AT4G05810	0
AT4G05815	0
AT4G05840	0
AT4G05845	0
AT4G05850	0
AT4G05855	0
AT4G05860	0
AT4G05865	0
AT4G05870	0
AT4G05875	0
AT4G05880	0
AT4G05885	0
AT4G05890	0
AT4G05895	0
AT4G05900	0
AT4G05905	0
AT4G05910	0
AT4G05915	0
AT4G05918	0
AT4G05920	0
AT4G05925	0
AT4G05930	21
AT4G05935	0
AT4G05940	0
AT4G05945	0
AT4G05950	0
AT4G05965	0
AT4G05970	0
AT4G05975	0
AT4G05980	0
AT4G05985	0
AT4G05990	0
AT4G05995	0
AT4G06000	0
AT4G06005	0
AT4G06010	0
AT4G06015	0
AT4G06045	0
AT4G06050	0
AT4G06055	0
AT4G06060	18
AT4G06065	2
AT4G06070	0
AT4G06075	2
AT4G06080	0
AT4G06085	0
AT4G06090	0
AT4G06095	0
AT4G06105	0
AT4G06110	0
AT4G06115	0
AT4G06130	0
AT4G06135	0
AT4G06140	0
AT4G06145	0
AT4G06155	0
AT4G06160	0
AT4G06165	0
AT4G06170	0
AT4G06175	0
AT4G06185	0
AT4G06195	0
AT4G06196	0
AT4G06200	0
AT4G06205	0
AT4G06210	0
AT4G06215	0
AT4G06225	0
AT4G06235	0
AT4G06240	0
AT4G06245	0
AT4G06250	2
AT4G06255	0
AT4G06260	0
AT4G06265	0
AT4G06280	0
AT4G06285	0
AT4G06290	0
AT4G06295	0
AT4G06300	0
AT4G06305	1
AT4G06310	0
AT4G06315	0
AT4G06320	0
AT4G06330	0
AT4G06335	0
AT4G06340	15
AT4G06345	0
AT4G06365	0
AT4G06370	0
AT4G06375	43
AT4G06380	0
AT4G06385	0
AT4G06390	0
AT4G06395	1
AT4G06400	0
AT4G06405	0
AT4G06410	0
AT4G06415	0
AT4G06425	0
AT4G06440	0
AT4G06445	0
AT4G06450	0
AT4G06455	0
AT4G06460	0
AT4G06474	0
AT4G06477	1
AT4G06479	0
AT4G06480	0
AT4G06481	0
AT4G06482	0
AT4G06483	0
AT4G06484	0
AT4G06485	0
AT4G06486	0
AT4G06487	0
AT4G06488	0
AT4G06489	0
AT4G06490	0
AT4G06491	0
AT4G06492	0
AT4G06493	0
AT4G06494	0
AT4G06495	0
AT4G06496	0
AT4G06497	0
AT4G06498	4
AT4G06499	0
AT4G06500	0
AT4G06501	0
AT4G06502	0
AT4G06503	0
AT4G06504	0
AT4G06505	0
AT4G06506	0
AT4G06507	0
AT4G06508	0
AT4G06509	0
AT4G06510	0
AT4G06511	0
AT4G06512	0
AT4G06513	0
AT4G06514	0
AT4G06515	0
AT4G06516	0
AT4G06517	0
AT4G06518	0
AT4G06519	0
AT4G06520	0
AT4G06521	0
AT4G06522	0
AT4G06523	0
AT4G06524	0
AT4G06525	0
AT4G06526	0
AT4G06527	0
AT4G06528	0
AT4G06529	0
AT4G06530	0
AT4G06531	0
AT4G06532	0
AT4G06533	0
AT4G06534	0
AT4G06535	0
AT4G06536	0
AT4G06537	0
AT4G06538	0
AT4G06539	0
AT4G06540	0
AT4G06541	0
AT4G06542	0
AT4G06543	0
AT4G06544	0
AT4G06545	0
AT4G06546	0
AT4G06547	0
AT4G06548	0
AT4G06549	0
AT4G06550	0
AT4G06551	0
AT4G06552	0
AT4G06553	0
AT4G06554	0
AT4G06555	0
AT4G06556	0
AT4G06557	0
AT4G06558	0
AT4G06559	0
AT4G06560	0
AT4G06561	0
AT4G06562	0
AT4G06563	0
AT4G06564	0
AT4G06565	0
AT4G06566	0
AT4G06567	0
AT4G06568	0
AT4G06569	0
AT4G06570	0
AT4G06571	0
AT4G06572	0
AT4G06573	0
AT4G06574	0
AT4G06575	0
AT4G06576	0
AT4G06577	0
AT4G06578	0
AT4G06579	0
AT4G06580	0
AT4G06581	0
AT4G06582	0
AT4G06583	0
AT4G06584	0
AT4G06585	0
AT4G06586	0
AT4G06587	0
AT4G06588	0
AT4G06589	0
AT4G06590	0
AT4G06591	0
AT4G06592	0
AT4G06593	0
AT4G06594	0
AT4G06595	0
AT4G06596	0
AT4G06597	1
AT4G06598	192
AT4G06599	1356
AT4G06600	0
AT4G06601	0
AT4G06602	0
AT4G06603	0
AT4G06604	0
AT4G06605	0
AT4G06606	0
AT4G06607	0
AT4G06608	0
AT4G06609	0
AT4G06610	0
AT4G06611	0
AT4G06612	0
AT4G06613	0
AT4G06614	0
AT4G06615	0
AT4G06616	0
AT4G06617	0
AT4G06618	0
AT4G06619	0
AT4G06620	0
AT4G06621	0
AT4G06622	0
AT4G06623	0
AT4G06624	0
AT4G06625	0
AT4G06626	0
AT4G06627	0
AT4G06628	0
AT4G06629	0
AT4G06630	0
AT4G06631	0
AT4G06632	0
AT4G06633	0
AT4G06634	1338
AT4G06635	0
AT4G06636	0
AT4G06637	0
AT4G06638	0
AT4G06639	0
AT4G06640	0
AT4G06641	0
AT4G06642	0
AT4G06643	0
AT4G06644	0
AT4G06646	0
AT4G06648	0
AT4G06650	0
AT4G06652	0
AT4G06654	0
AT4G06655	0
AT4G06656	0
AT4G06658	0
AT4G06660	0
AT4G06664	0
AT4G06665	0
AT4G06666	0
AT4G06668	0
AT4G06670	0
AT4G06672	0
AT4G06674	0
AT4G06675	0
AT4G06676	427
AT4G06678	0
AT4G06680	0
AT4G06682	0
AT4G06684	0
AT4G06685	0
AT4G06686	0
AT4G06688	0
AT4G06692	0
AT4G06694	0
AT4G06695	96
AT4G06696	0
AT4G06697	0
AT4G06698	0
AT4G06699	0
AT4G06700	0
AT4G06701	370
AT4G06702	0
AT4G06704	0
AT4G06705	0
AT4G06708	0
AT4G06710	0
AT4G06712	0
AT4G06714	0
AT4G06715	0
AT4G06716	0
AT4G06718	0
AT4G06720	0
AT4G06722	0
AT4G06724	0
AT4G06725	0
AT4G06726	0
AT4G06728	0
AT4G06730	0
AT4G06732	0
AT4G06734	0
AT4G06735	0
AT4G06736	0
AT4G06738	0
AT4G06742	0
AT4G06744	102
AT4G06745	0
AT4G06746	0
AT4G06748	0
AT4G06750	0
AT4G06752	0
AT4G06755	0
AT4G06760	0
AT4G06765	0
AT4G06770	12
AT4G06775	60
AT4G06780	0
AT4G06785	0
AT4G06795	0
AT4G06800	0
AT4G06805	0
AT4G06810	0
AT4G06815	0
AT4G06820	0
AT4G06825	0
AT4G06830	0
AT4G06835	0
AT4G06845	0
AT4G06850	0
AT4G06855	0
AT4G06860	0
AT4G06865	0
AT4G06870	0
AT4G06875	0
AT4G06880	14
AT4G06885	0
AT4G06890	0
AT4G06895	0
AT4G06900	0
AT4G06905	0
AT4G06910	0
AT4G06915	0
AT4G06920	0
AT4G06925	0
AT4G06930	0
AT4G06935	0
AT4G06945	0
AT4G06950	0
AT4G06955	3
AT4G06960	0
AT4G06965	0
AT4G06970	0
AT4G06975	0
AT4G06980	87
AT4G06985	0
AT4G06990	0
AT4G06995	14
AT4G07000	0
AT4G07005	0
AT4G07010	0
AT4G07015	0
AT4G07020	0
AT4G07025	0
AT4G07030	0
AT4G07031	0
AT4G07040	0
AT4G07045	0
AT4G07050	0
AT4G07055	0
AT4G07060	0
AT4G07065	0
AT4G07070	6
AT4G07075	0
AT4G07080	0
AT4G07085	0
AT4G07090	0
AT4G07095	0
AT4G07100	0
AT4G07105	0
AT4G07110	0
AT4G07115	0
AT4G07120	0
AT4G07125	0
AT4G07130	0
AT4G07135	1
AT4G07145	0
AT4G07150	0
AT4G07160	0
AT4G07165	0
AT4G07170	383
AT4G07175	0
AT4G07180	0
AT4G07185	0
AT4G07190	0
AT4G07195	0
AT4G07200	0
AT4G07205	11
AT4G07210	1
AT4G07215	0
AT4G07220	0
AT4G07225	0
AT4G07230	0
AT4G07235	0
AT4G07240	0
AT4G07245	0
AT4G07250	0
AT4G07255	0
AT4G07260	0
AT4G07265	0
AT4G07270	0
AT4G07275	0
AT4G07280	0
AT4G07285	0
AT4G07290	0
AT4G07295	0
AT4G07300	0
AT4G07305	0
AT4G07310	0
AT4G07315	0
AT4G07320	0
AT4G07324	0
AT4G07325	0
AT4G07327	0
AT4G07330	0
AT4G07331	0
AT4G07332	0
AT4G07334	0
AT4G07335	0
AT4G07336	0
AT4G07338	0
AT4G07339	0
AT4G07340	0
AT4G07345	0
AT4G07350	0
AT4G07355	0
AT4G07360	0
AT4G07365	6
AT4G07370	0
AT4G07375	0
AT4G07380	0
AT4G07385	0
AT4G07390	2001
AT4G07395	0
AT4G07400	472
AT4G07405	0
AT4G07408	0
AT4G07410	5236
AT4G07415	0
AT4G07420	0
AT4G07425	0
AT4G07430	0
AT4G07435	0
AT4G07440	0
AT4G07445	0
AT4G07450	0
AT4G07452	0
AT4G07454	0
AT4G07455	207
AT4G07456	0
AT4G07458	0
AT4G07460	0
AT4G07465	0
AT4G07470	0
AT4G07475	0
AT4G07480	0
AT4G07485	0
AT4G07490	0
AT4G07491	0
AT4G07492	0
AT4G07493	0
AT4G07494	0
AT4G07495	0
AT4G07496	0
AT4G07498	0
AT4G07500	0
AT4G07502	0
AT4G07504	0
AT4G07505	0
AT4G07507	573
AT4G07510	0
AT4G07515	0
AT4G07516	0
AT4G07517	0
AT4G07518	0
AT4G07519	0
AT4G07520	0
AT4G07521	0
AT4G07522	0
AT4G07523	0
AT4G07524	0
AT4G07525	0
AT4G07526	0
AT4G07528	0
AT4G07530	0
AT4G07535	0
AT4G07540	0
AT4G07545	0
AT4G07550	0
AT4G07560	0
AT4G07563	0
AT4G07565	0
AT4G07566	0
AT4G07570	0
AT4G07575	0
AT4G07580	0
AT4G07583	0
AT4G07586	0
AT4G07590	0
AT4G07595	0
AT4G07600	0
AT4G07605	0
AT4G07620	0
AT4G07625	8
AT4G07630	0
AT4G07635	0
AT4G07640	0
AT4G07645	0
AT4G07650	0
AT4G07655	0
AT4G07660	0
AT4G07662	0
AT4G07664	0
AT4G07665	0
AT4G07666	0
AT4G07668	0
AT4G07670	0
AT4G07675	0
AT4G07680	0
AT4G07685	0
AT4G07686	0
AT4G07688	0
AT4G07690	0
AT4G07693	0
AT4G07696	0
AT4G07699	0
AT4G07700	0
AT4G07703	0
AT4G07706	0
AT4G07713	0
AT4G07715	0
AT4G07720	0
AT4G07725	0
AT4G07730	0
AT4G07733	0
AT4G07735	0
AT4G07736	0
AT4G07738	0
AT4G07740	0
AT4G07742	0
AT4G07744	0
AT4G07745	0
AT4G07747	0
AT4G07750	0
AT4G07755	0
AT4G07760	0
AT4G07765	0
AT4G07770	0
AT4G07775	0
AT4G07780	0
AT4G07785	0
AT4G07790	0
AT4G07795	0
AT4G07800	0
AT4G07803	0
AT4G07805	0
AT4G07806	0
AT4G07810	0
AT4G07812	1
AT4G07815	13
AT4G07820	0
AT4G07825	2024
AT4G07830	69
AT4G07835	0
AT4G07840	2
AT4G07841	0
AT4G07843	0
AT4G07845	0
AT4G07846	0
AT4G07850	0
AT4G07855	3
AT4G07856	0
AT4G07862	0
AT4G07865	0
AT4G07868	0
AT4G07869	0
AT4G07874	0
AT4G07875	0
AT4G07890	0
AT4G07893	0
AT4G07895	0
AT4G07896	0
AT4G07905	0
AT4G07915	0
AT4G07917	0
AT4G07920	0
AT4G07925	0
AT4G07931	0
AT4G07932	0
AT4G07933	0
AT4G07934	0
AT4G07935	0
AT4G07936	0
AT4G07937	0
AT4G07938	0
AT4G07939	0
AT4G07940	3
AT4G07941	0
AT4G07942	0
AT4G07943	0
AT4G07944	0
AT4G07945	0
AT4G07946	0
AT4G07947	0
AT4G07950	462
AT4G07955	0
AT4G07960	675
AT4G07965	0
AT4G07967	0
AT4G07970	0
AT4G07975	0
AT4G07985	0
AT4G07990	1010
AT4G07995	300
AT4G08000	0
AT4G08005	0
AT4G08010	0
AT4G08013	0
AT4G08015	0
AT4G08016	0
AT4G08020	0
AT4G08022	0
AT4G08025	0
AT4G08028	0
AT4G08030	0
AT4G08032	0
AT4G08033	0
AT4G08034	0
AT4G08035	2197
AT4G08036	0
AT4G08038	0
AT4G08039	0
AT4G08040	43
AT4G08045	42
AT4G08050	0
AT4G08053	0
AT4G08054	0
AT4G08055	0
AT4G08056	0
AT4G08060	0
AT4G08065	0
AT4G08070	0
AT4G08071	0
AT4G08072	0
AT4G08074	0
AT4G08075	0
AT4G08076	0
AT4G08078	0
AT4G08080	0
AT4G08085	0
AT4G08090	0
AT4G08091	0
AT4G08092	0
AT4G08093	0
AT4G08094	0
AT4G08095	0
AT4G08096	0
AT4G08097	0
AT4G08098	0
AT4G08099	0
AT4G08100	0
AT4G08101	0
AT4G08102	0
AT4G08103	0
AT4G08104	0
AT4G08105	0
AT4G08106	0
AT4G08107	0
AT4G08108	0
AT4G08109	0
AT4G08110	1525
AT4G08111	0
AT4G08112	0
AT4G08113	0
AT4G08114	0
AT4G08115	38
AT4G08116	0
AT4G08120	0
AT4G08125	23
AT4G08130	0
AT4G08131	0
AT4G08132	0
AT4G08134	0
AT4G08135	0
AT4G08136	0
AT4G08138	0
AT4G08140	0
AT4G08145	0
AT4G08150	7181
AT4G08155	22
AT4G08160	14
AT4G08165	6
AT4G08170	1210
AT4G08175	33
AT4G08180	1501
AT4G08185	0
AT4G08190	0
AT4G08195	0
AT4G08200	0
AT4G08205	0
AT4G08210	487
AT4G08215	0
AT4G08220	698
AT4G08225	49
AT4G08230	1579
AT4G08235	15
AT4G08240	452
AT4G08245	0
AT4G08250	15
AT4G08255	0
AT4G08260	0
AT4G08262	0
AT4G08263	0
AT4G08264	0
AT4G08265	0
AT4G08267	0
AT4G08270	0
AT4G08275	0
AT4G08280	949
AT4G08285	0
AT4G08290	170
AT4G08295	10
AT4G08300	22
AT4G08305	6
AT4G08310	4006
AT4G08315	0
AT4G08320	579
AT4G08325	0
AT4G08330	278
AT4G08333	0
AT4G08335	0
AT4G08336	0
AT4G08340	0
AT4G08345	0
AT4G08347	0
AT4G08350	6746
AT4G08355	0
AT4G08360	0
AT4G08365	0
AT4G08370	0
AT4G08375	0
AT4G08380	0
AT4G08385	0
AT4G08390	4537
AT4G08395	0
AT4G08400	0
AT4G08405	0
AT4G08406	0
AT4G08410	0
AT4G08415	0
AT4G08420	0
AT4G08425	0
AT4G08430	0
AT4G08435	0
AT4G08445	0
AT4G08450	1
AT4G08455	479
AT4G08460	3095
AT4G08465	0
AT4G08470	935
AT4G08475	0
AT4G08480	1137
AT4G08485	0
AT4G08490	0
AT4G08495	0
AT4G08500	1571
AT4G08505	0
AT4G08510	1428
AT4G08515	0
AT4G08520	7795
AT4G08525	0
AT4G08530	0
AT4G08535	1
AT4G08540	1268
AT4G08545	0
AT4G08550	0
AT4G08555	0
AT4G08560	0
AT4G08565	0
AT4G08570	0
AT4G08575	0
AT4G08580	1532
AT4G08585	0
AT4G08590	1145
AT4G08593	0
AT4G08595	0
AT4G08596	0
AT4G08598	0
AT4G08599	0
AT4G08600	0
AT4G08602	0
AT4G08610	0
AT4G08615	0
AT4G08620	0
AT4G08625	1
AT4G08630	0
AT4G08635	0
AT4G08640	0
AT4G08645	0
AT4G08650	0
AT4G08652	0
AT4G08655	0
AT4G08657	0
AT4G08660	0
AT4G08665	0
AT4G08670	1
AT4G08680	0
AT4G08685	427
AT4G08690	1189
AT4G08691	0
AT4G08692	0
AT4G08695	0
AT4G08700	419
AT4G08705	17
AT4G08710	0
AT4G08715	0
AT4G08720	0
AT4G08725	0
AT4G08730	0
AT4G08740	0
AT4G08750	0
AT4G08755	53
AT4G08760	0
AT4G08765	0
AT4G08770	4
AT4G08775	0
AT4G08780	1
AT4G08785	9
AT4G08790	882
AT4G08795	0
AT4G08800	0
AT4G08805	1
AT4G08810	2862
AT4G08815	0
AT4G08820	0
AT4G08825	0
AT4G08830	0
AT4G08835	17
AT4G08840	0
AT4G08845	0
AT4G08850	1805
AT4G08855	0
AT4G08860	2
AT4G08865	0
AT4G08867	0
AT4G08868	0
AT4G08869	0
AT4G08870	0
AT4G08871	0
AT4G08872	0
AT4G08873	0
AT4G08874	14
AT4G08875	0
AT4G08876	0
AT4G08878	0
AT4G08880	0
AT4G08885	0
AT4G08890	0
AT4G08895	0
AT4G08900	913
AT4G08910	822
AT4G08915	0
AT4G08920	2105
AT4G08925	12
AT4G08930	125
AT4G08935	0
AT4G08940	603
AT4G08945	0
AT4G08950	2901
AT4G08953	0
AT4G08955	0
AT4G08956	0
AT4G08960	2481
AT4G08965	0
AT4G08970	0
AT4G08975	0
AT4G08980	4990
AT4G08985	0
AT4G08990	2
AT4G08991	337
AT4G08995	0
AT4G09000	15529
AT4G09005	0
AT4G09010	1052
AT4G09012	246
AT4G09015	0
AT4G09020	3391
AT4G09025	0
AT4G09030	185
AT4G09035	0
AT4G09040	1572
AT4G09045	0
AT4G09055	0
AT4G09060	1529
AT4G09065	0
AT4G09070	0
AT4G09075	0
AT4G09080	98
AT4G09085	0
AT4G09090	0
AT4G09100	0
AT4G09105	0
AT4G09110	0
AT4G09115	0
AT4G09120	0
AT4G09125	0
AT4G09130	0
AT4G09135	0
AT4G09140	997
AT4G09143	0
AT4G09145	0
AT4G09146	0
AT4G09150	2458
AT4G09153	0
AT4G09155	0
AT4G09160	5541
AT4G09165	0
AT4G09170	13
AT4G09175	0
AT4G09180	892
AT4G09185	0
AT4G09190	0
AT4G09195	0
AT4G09200	0
AT4G09205	0
AT4G09210	0
AT4G09225	0
AT4G09230	0
AT4G09235	0
AT4G09240	137
AT4G09250	0
AT4G09255	0
AT4G09260	0
AT4G09265	0
AT4G09275	95
AT4G09280	0
AT4G09285	0
AT4G09290	0
AT4G09295	0
AT4G09300	81
AT4G09305	0
AT4G09310	0
AT4G09313	0
AT4G09315	0
AT4G09316	0
AT4G09320	27832
AT4G09325	0
AT4G09335	0
AT4G09340	1246
AT4G09350	0
AT4G09355	0
AT4G09360	0
AT4G09365	1
AT4G09370	0
AT4G09375	18
AT4G09380	0
AT4G09385	0
AT4G09390	0
AT4G09395	0
AT4G09400	0
AT4G09405	0
AT4G09410	0
AT4G09415	0
AT4G09420	144
AT4G09425	0
AT4G09430	0
AT4G09432	23
AT4G09435	0
AT4G09440	0
AT4G09445	0
AT4G09450	0
AT4G09452	0
AT4G09455	0
AT4G09460	185
AT4G09462	0
AT4G09464	0
AT4G09465	0
AT4G09466	0
AT4G09467	0
AT4G09468	0
AT4G09470	0
AT4G09475	0
AT4G09480	5
AT4G09485	0
AT4G09490	125
AT4G09495	0
AT4G09500	319
AT4G09510	3371
AT4G09515	0
AT4G09520	861
AT4G09525	0
AT4G09530	0
AT4G09535	0
AT4G09540	0
AT4G09545	0
AT4G09550	1150
AT4G09555	0
AT4G09560	215
AT4G09565	0
AT4G09570	1617
AT4G09575	0
AT4G09580	1012
AT4G09584	0
AT4G09585	0
AT4G09589	0
AT4G09590	0
AT4G09595	0
AT4G09600	0
AT4G09605	7
AT4G09610	0
AT4G09620	804
AT4G09625	0
AT4G09630	1975
AT4G09635	0
AT4G09640	881
AT4G09644	0
AT4G09645	1
AT4G09647	0
AT4G09649	3
AT4G09650	2570
AT4G09655	0
AT4G09660	0
AT4G09665	0
AT4G09670	1729
AT4G09675	0
AT4G09680	1741
AT4G09685	0
AT4G09690	0
AT4G09695	0
AT4G09700	0
AT4G09705	0
AT4G09710	0
AT4G09715	0
AT4G09720	2724
AT4G09725	0
AT4G09730	2467
AT4G09731	0
AT4G09735	0
AT4G09740	0
AT4G09745	0
AT4G09750	438
AT4G09755	0
AT4G09760	494
AT4G09765	0
AT4G09770	10
AT4G09775	0
AT4G09780	0
AT4G09784	2
AT4G09785	34
AT4G09790	0
AT4G09795	0
AT4G09800	14846
AT4G09810	201
AT4G09815	0
AT4G09820	86
AT4G09825	0
AT4G09830	1984
AT4G09840	6
AT4G09845	19
AT4G09850	5
AT4G09855	0
AT4G09860	49
AT4G09865	0
AT4G09870	0
AT4G09875	0
AT4G09880	0
AT4G09885	0
AT4G09890	719
AT4G09895	0
AT4G09900	208
AT4G09905	0
AT4G09915	0
AT4G09920	61
AT4G09925	0
AT4G09930	0
AT4G09935	0
AT4G09940	0
AT4G09945	0
AT4G09950	231
AT4G09955	0
AT4G09960	0
AT4G09965	0
AT4G09970	346
AT4G09975	0
AT4G09980	2528
AT4G09984	0
AT4G09985	0
AT4G09987	0
AT4G09990	18
AT4G09995	0
AT4G10000	190
AT4G10010	0
AT4G10020	0
AT4G10030	604
AT4G10040	661
AT4G10050	948
AT4G10060	1907
AT4G10070	1008
AT4G10080	2124
AT4G10090	943
AT4G10100	470
AT4G10110	459
AT4G10115	0
AT4G10120	27
AT4G10130	768
AT4G10140	661
AT4G10150	3
AT4G10160	0
AT4G10170	301
AT4G10180	2270
AT4G10190	0
AT4G10200	0
AT4G10201	0
AT4G10210	0
AT4G10220	0
AT4G10230	0
AT4G10240	0
AT4G10250	27
AT4G10260	0
AT4G10265	99
AT4G10270	0
AT4G10280	1041
AT4G10290	0
AT4G10300	1189
AT4G10305	0
AT4G10310	1
AT4G10320	11984
AT4G10330	402
AT4G10340	10758
AT4G10345	0
AT4G10350	0
AT4G10360	1264
AT4G10370	2
AT4G10380	1426
AT4G10390	276
AT4G10400	606
AT4G10410	0
AT4G10414	0
AT4G10420	284
AT4G10430	1195
AT4G10440	0
AT4G10450	9800
AT4G10457	0
AT4G10460	0
AT4G10465	0
AT4G10470	388
AT4G10480	15602
AT4G10490	0
AT4G10500	0
AT4G10507	30
AT4G10510	0
AT4G10520	0
AT4G10530	0
AT4G10540	0
AT4G10550	169
AT4G10560	0
AT4G10570	1079
AT4G10580	1
AT4G10590	756
AT4G10595	0
AT4G10600	84
AT4G10603	0
AT4G10610	2767
AT4G10613	0
AT4G10620	2152
AT4G10630	1319
AT4G10640	83
AT4G10650	84
AT4G10655	0
AT4G10660	0
AT4G10670	2
AT4G10680	0
AT4G10690	884
AT4G10695	0
AT4G10700	0
AT4G10710	7641
AT4G10720	0
AT4G10730	2727
AT4G10740	0
AT4G10750	1433
AT4G10760	1783
AT4G10767	0
AT4G10770	102
AT4G10780	0
AT4G10790	2107
AT4G10800	485
AT4G10810	1240
AT4G10815	0
AT4G10820	0
AT4G10830	0
AT4G10840	5240
AT4G10843	58
AT4G10850	0
AT4G10860	4
AT4G10865	0
AT4G10870	0
AT4G10880	0
AT4G10890	366
AT4G10895	0
AT4G10910	0
AT4G10920	2804
AT4G10925	572
AT4G10930	1365
AT4G10950	14
AT4G10955	942
AT4G10960	7
AT4G10970	1779
AT4G10980	0
AT4G10990	0
AT4G11000	0
AT4G11010	5392
AT4G11020	0
AT4G11030	0
AT4G11040	0
AT4G11050	3
AT4G11060	1368
AT4G11070	0
AT4G11080	3554
AT4G11090	587
AT4G11100	1644
AT4G11110	980
AT4G11120	2517
AT4G11130	1998
AT4G11140	222
AT4G11150	5563
AT4G11160	2614
AT4G11170	0
AT4G11175	832
AT4G11177	0
AT4G11180	0
AT4G11190	152
AT4G11200	198
AT4G11210	0
AT4G11211	371
AT4G11213	0
AT4G11216	0
AT4G11220	2363
AT4G11230	62
AT4G11240	3085
AT4G11250	0
AT4G11260	6229
AT4G11270	1670
AT4G11280	209
AT4G11290	12
AT4G11300	363
AT4G11310	0
AT4G11320	101
AT4G11330	751
AT4G11340	0
AT4G11350	26
AT4G11355	0
AT4G11360	71
AT4G11370	7
AT4G11373	0
AT4G11375	0
AT4G11380	4145
AT4G11385	0
AT4G11390	0
AT4G11393	0
AT4G11400	164
AT4G11402	0
AT4G11405	0
AT4G11410	418
AT4G11420	17721
AT4G11430	0
AT4G11440	366
AT4G11450	1560
AT4G11460	0
AT4G11470	0
AT4G11480	0
AT4G11485	0
AT4G11490	0
AT4G11500	0
AT4G11510	0
AT4G11521	8
AT4G11530	138
AT4G11540	0
AT4G11543	0
AT4G11547	1
AT4G11550	85
AT4G11560	4436
AT4G11570	607
AT4G11580	0
AT4G11590	0
AT4G11600	3048
AT4G11610	0
AT4G11630	1301
AT4G11640	336
AT4G11642	0
AT4G11650	0
AT4G11653	0
AT4G11655	0
AT4G11660	466
AT4G11670	1758
AT4G11680	1545
AT4G11690	206
AT4G11700	43
AT4G11710	0
AT4G11720	36
AT4G11730	0
AT4G11740	936
AT4G11745	0
AT4G11750	0
AT4G11760	0
AT4G11770	0
AT4G11780	16
AT4G11790	3333
AT4G11800	1299
AT4G11810	0
AT4G11820	5856
AT4G11830	2722
AT4G11840	352
AT4G11845	100
AT4G11850	1085
AT4G11860	1351
AT4G11870	0
AT4G11880	8
AT4G11890	0
AT4G11900	209
AT4G11910	66
AT4G11911	0
AT4G11920	481
AT4G11930	0
AT4G11940	0
AT4G11945	0
AT4G11950	3
AT4G11960	517
AT4G11970	634
AT4G11980	434
AT4G11985	0
AT4G11990	1152
AT4G12000	209
AT4G12005	7
AT4G12010	445
AT4G12020	862
AT4G12030	1183
AT4G12040	2528
AT4G12050	0
AT4G12060	1820
AT4G12065	0
AT4G12070	447
AT4G12080	127
AT4G12090	34
AT4G12100	0
AT4G12110	1712
AT4G12115	0
AT4G12120	327
AT4G12130	879
AT4G12135	0
AT4G12140	0
AT4G12150	0
AT4G12160	8
AT4G12170	0
AT4G12180	0
AT4G12190	0
AT4G12200	90
AT4G12210	0
AT4G12220	0
AT4G12230	2002
AT4G12240	377
AT4G12250	620
AT4G12260	0
AT4G12270	0
AT4G12275	0
AT4G12280	19
AT4G12290	47
AT4G12300	403
AT4G12310	141
AT4G12320	0
AT4G12330	0
AT4G12334	0
AT4G12340	1756
AT4G12350	0
AT4G12360	0
AT4G12370	0
AT4G12380	0
AT4G12382	0
AT4G12390	824
AT4G12400	756
AT4G12405	0
AT4G12410	53
AT4G12420	11781
AT4G12423	0
AT4G12426	0
AT4G12430	104
AT4G12440	575
AT4G12450	10
AT4G12460	1205
AT4G12470	2
AT4G12480	0
AT4G12485	0
AT4G12490	0
AT4G12495	0
AT4G12500	0
AT4G12510	0
AT4G12520	0
AT4G12530	0
AT4G12540	700
AT4G12543	0
AT4G12545	0
AT4G12550	0
AT4G12555	0
AT4G12560	949
AT4G12570	917
AT4G12580	36
AT4G12590	4591
AT4G12600	10552
AT4G12610	3098
AT4G12617	0
AT4G12620	1222
AT4G12640	1737
AT4G12650	8439
AT4G12670	756
AT4G12680	340
AT4G12690	1
AT4G12700	2242
AT4G12710	459
AT4G12720	1470
AT4G12730	1424
AT4G12731	0
AT4G12735	0
AT4G12740	296
AT4G12750	2346
AT4G12760	420
AT4G12770	2115
AT4G12780	2325
AT4G12790	2644
AT4G12800	9447
AT4G12810	0
AT4G12820	2
AT4G12825	0
AT4G12830	27
AT4G12840	463
AT4G12850	94
AT4G12860	0
AT4G12870	1610
AT4G12880	2865
AT4G12890	190
AT4G12900	203
AT4G12910	140
AT4G12915	0
AT4G12917	0
AT4G12920	0
AT4G12930	0
AT4G12940	0
AT4G12950	0
AT4G12960	0
AT4G12970	21
AT4G12980	126
AT4G12990	120
AT4G13000	8
AT4G13010	544
AT4G13020	784
AT4G13030	40
AT4G13040	432
AT4G13050	837
AT4G13060	0
AT4G13070	642
AT4G13075	0
AT4G13080	0
AT4G13090	0
AT4G13095	0
AT4G13100	982
AT4G13110	190
AT4G13120	1522
AT4G13130	0
AT4G13150	390
AT4G13160	0
AT4G13170	6095
AT4G13180	3
AT4G13190	39
AT4G13195	149
AT4G13200	921
AT4G13210	7
AT4G13215	0
AT4G13220	750
AT4G13230	0
AT4G13235	22
AT4G13240	0
AT4G13245	0
AT4G13250	790
AT4G13251	0
AT4G13252	0
AT4G13253	0
AT4G13254	0
AT4G13255	0
AT4G13256	0
AT4G13257	0
AT4G13258	0
AT4G13259	0
AT4G13260	1
AT4G13261	0
AT4G13262	0
AT4G13263	0
AT4G13264	0
AT4G13265	0
AT4G13266	0
AT4G13270	1141
AT4G13280	0
AT4G13285	0
AT4G13290	0
AT4G13300	0
AT4G13310	0
AT4G13320	0
AT4G13330	523
AT4G13340	1162
AT4G13345	102
AT4G13350	2487
AT4G13360	1672
AT4G13370	2109
AT4G13380	0
AT4G13390	0
AT4G13395	2
AT4G13400	184
AT4G13410	0
AT4G13420	0
AT4G13430	9241
AT4G13440	0
AT4G13442	0
AT4G13445	0
AT4G13450	0
AT4G13455	0
AT4G13460	2426
AT4G13470	0
AT4G13480	0
AT4G13490	0
AT4G13493	0
AT4G13494	0
AT4G13495	323
AT4G13500	110
AT4G13505	1
AT4G13510	0
AT4G13520	3854
AT4G13530	640
AT4G13540	2395
AT4G13550	527
AT4G13554	12
AT4G13555	0
AT4G13560	120
AT4G13564	0
AT4G13570	0
AT4G13572	0
AT4G13575	0
AT4G13577	0
AT4G13580	0
AT4G13590	1372
AT4G13600	116
AT4G13610	0
AT4G13611	0
AT4G13615	5145
AT4G13620	0
AT4G13630	892
AT4G13640	1766
AT4G13650	335
AT4G13660	0
AT4G13670	702
AT4G13680	0
AT4G13690	933
AT4G13700	0
AT4G13710	449
AT4G13720	1832
AT4G13730	1350
AT4G13750	1236
AT4G13760	0
AT4G13770	4591
AT4G13780	7219
AT4G13790	3
AT4G13800	99
AT4G13810	3
AT4G13820	2
AT4G13830	60
AT4G13840	1722
AT4G13850	20498
AT4G13860	10
AT4G13870	245
AT4G13880	171
AT4G13885	99
AT4G13890	0
AT4G13900	4
AT4G13918	56
AT4G13920	0
AT4G13930	9135
AT4G13940	58182
AT4G13950	769
AT4G13955	0
AT4G13960	0
AT4G13965	2
AT4G13968	0
AT4G13970	1173
AT4G13980	516
AT4G13985	0
AT4G13990	590
AT4G13992	25
AT4G13996	0
AT4G14000	1401
AT4G14010	0
AT4G14020	196
AT4G14030	2368
AT4G14040	4258
AT4G14050	376
AT4G14060	0
AT4G14070	799
AT4G14080	8
AT4G14090	269
AT4G14096	802
AT4G14100	315
AT4G14103	1257
AT4G14104	6
AT4G14105	0
AT4G14110	2887
AT4G14120	708
AT4G14130	42
AT4G14135	0
AT4G14140	62
AT4G14145	489
AT4G14147	643
AT4G14149	0
AT4G14150	2893
AT4G14160	4498
AT4G14165	0
AT4G14170	220
AT4G14180	135
AT4G14190	235
AT4G14200	3843
AT4G14210	1433
AT4G14220	852
AT4G14225	0
AT4G14226	0
AT4G14230	1527
AT4G14240	509
AT4G14245	0
AT4G14250	0
AT4G14260	0
AT4G14270	4474
AT4G14272	0
AT4G14276	0
AT4G14280	0
AT4G14290	1377
AT4G14300	3568
AT4G14301	0
AT4G14305	63
AT4G14310	4390
AT4G14315	0
AT4G14320	23408
AT4G14330	5006
AT4G14340	1286
AT4G14342	2471
AT4G14345	0
AT4G14350	2497
AT4G14358	0
AT4G14360	2854
AT4G14365	155
AT4G14368	0
AT4G14370	1
AT4G14380	12
AT4G14385	1217
AT4G14390	0
AT4G14400	23
AT4G14410	1389
AT4G14415	0
AT4G14420	10579
AT4G14430	1266
AT4G14440	586
AT4G14450	0
AT4G14455	839
AT4G14460	0
AT4G14465	53
AT4G14470	0
AT4G14480	0
AT4G14490	1058
AT4G14500	2041
AT4G14504	4
AT4G14510	1050
AT4G14520	502
AT4G14530	0
AT4G14540	364
AT4G14548	1
AT4G14550	148
AT4G14560	110
AT4G14570	1052
AT4G14580	3
AT4G14590	138
AT4G14600	597
AT4G14605	722
AT4G14610	89
AT4G14615	850
AT4G14620	2058
AT4G14630	0
AT4G14640	6
AT4G14650	10
AT4G14660	612
AT4G14661	0
AT4G14670	0
AT4G14675	0
AT4G14680	755
AT4G14690	16
AT4G14695	73
AT4G14700	140
AT4G14710	1247
AT4G14713	800
AT4G14716	2260
AT4G14720	2953
AT4G14723	753
AT4G14730	60
AT4G14740	1544
AT4G14743	0
AT4G14746	226
AT4G14750	349
AT4G14760	966
AT4G14770	2266
AT4G14780	1
AT4G14785	0
AT4G14790	967
AT4G14800	4093
AT4G14805	0
AT4G14810	0
AT4G14811	0
AT4G14815	1
AT4G14819	0
AT4G14820	254
AT4G14830	65
AT4G14840	143
AT4G14850	519
AT4G14860	12
AT4G14870	476
AT4G14880	8723
AT4G14890	0
AT4G14900	3997
AT4G14905	1511
AT4G14910	866
AT4G14920	2167
AT4G14930	1560
AT4G14940	60
AT4G14950	1765
AT4G14960	41302
AT4G14965	1049
AT4G14970	969
AT4G14980	37
AT4G14990	1780
AT4G15000	35249
AT4G15010	680
AT4G15020	4092
AT4G15025	0
AT4G15030	984
AT4G15040	0
AT4G15050	0
AT4G15053	0
AT4G15056	0
AT4G15060	0
AT4G15070	73
AT4G15075	0
AT4G15080	4022
AT4G15090	1687
AT4G15093	205
AT4G15096	0
AT4G15100	0
AT4G15110	1568
AT4G15120	0
AT4G15130	684
AT4G15140	1955
AT4G15150	31
AT4G15160	849
AT4G15165	246
AT4G15180	5474
AT4G15200	0
AT4G15210	10
AT4G15215	304
AT4G15230	101
AT4G15233	122
AT4G15236	8
AT4G15240	570
AT4G15242	0
AT4G15245	0
AT4G15248	0
AT4G15250	0
AT4G15258	0
AT4G15260	96
AT4G15270	0
AT4G15280	0
AT4G15290	1
AT4G15300	0
AT4G15310	0
AT4G15320	1103
AT4G15330	0
AT4G15340	0
AT4G15345	0
AT4G15350	13
AT4G15360	0
AT4G15370	7
AT4G15380	0
AT4G15390	0
AT4G15393	0
AT4G15396	0
AT4G15398	0
AT4G15400	0
AT4G15410	4435
AT4G15415	2978
AT4G15417	0
AT4G15420	1172
AT4G15430	117
AT4G15440	78
AT4G15450	809
AT4G15460	0
AT4G15470	3994
AT4G15475	497
AT4G15480	133
AT4G15490	13
AT4G15500	59
AT4G15510	181
AT4G15520	783
AT4G15530	50
AT4G15540	850
AT4G15545	826
AT4G15550	56
AT4G15560	6904
AT4G15562	0
AT4G15563	67
AT4G15570	1225
AT4G15590	0
AT4G15610	2
AT4G15620	818
AT4G15630	1253
AT4G15640	2224
AT4G15650	0
AT4G15660	0
AT4G15670	32
AT4G15680	2
AT4G15690	1
AT4G15700	83
AT4G15710	0
AT4G15715	0
AT4G15720	83
AT4G15730	759
AT4G15733	0
AT4G15735	0
AT4G15740	0
AT4G15750	0
AT4G15755	0
AT4G15760	0
AT4G15765	0
AT4G15770	6359
AT4G15775	0
AT4G15780	3696
AT4G15790	3068
AT4G15800	236
AT4G15802	4772
AT4G15810	813
AT4G15820	370
AT4G15830	4798
AT4G15840	1267
AT4G15850	587
AT4G15860	0
AT4G15870	0
AT4G15880	2549
AT4G15885	0
AT4G15890	1467
AT4G15900	8830
AT4G15910	9159
AT4G15920	865
AT4G15930	2964
AT4G15940	754
AT4G15950	1386
AT4G15953	72
AT4G15955	170
AT4G15960	197
AT4G15970	0
AT4G15975	53
AT4G15980	0
AT4G15990	0
AT4G16000	9
AT4G16008	77
AT4G16010	0
AT4G16015	0
AT4G16020	0
AT4G16024	0
AT4G16030	0
AT4G16040	0
AT4G16045	0
AT4G16050	4
AT4G16060	767
AT4G16070	322
AT4G16080	1
AT4G16090	0
AT4G16095	0
AT4G16100	459
AT4G16105	0
AT4G16110	253
AT4G16120	1863
AT4G16130	892
AT4G16140	2177
AT4G16141	6752
AT4G16143	5873
AT4G16144	676
AT4G16146	754
AT4G16150	2476
AT4G16155	1792
AT4G16160	84
AT4G16162	131
AT4G16165	0
AT4G16180	2815
AT4G16190	1301
AT4G16195	0
AT4G16200	0
AT4G16210	601
AT4G16215	0
AT4G16220	86
AT4G16230	95
AT4G16233	124
AT4G16235	0
AT4G16240	34
AT4G16250	800
AT4G16260	0
AT4G16265	984
AT4G16267	0
AT4G16270	1
AT4G16280	1334
AT4G16295	0
AT4G16310	2655
AT4G16330	302
AT4G16340	8524
AT4G16350	0
AT4G16355	9
AT4G16360	2153
AT4G16370	6474
AT4G16380	574
AT4G16390	1965
AT4G16400	36
AT4G16410	152
AT4G16420	1483
AT4G16430	2206
AT4G16440	788
AT4G16442	2017
AT4G16444	770
AT4G16447	308
AT4G16450	4451
AT4G16451	0
AT4G16460	0
AT4G16465	0
AT4G16470	166
AT4G16475	0
AT4G16480	952
AT4G16490	3328
AT4G16500	2764
AT4G16510	546
AT4G16515	0
AT4G16520	1631
AT4G16530	0
AT4G16535	30
AT4G16540	91
AT4G16545	0
AT4G16550	0
AT4G16555	0
AT4G16560	0
AT4G16563	12
AT4G16566	403
AT4G16570	449
AT4G16580	846
AT4G16590	16
AT4G16600	75
AT4G16610	608
AT4G16620	0
AT4G16630	5979
AT4G16640	6
AT4G16650	2759
AT4G16660	6060
AT4G16670	73
AT4G16680	8
AT4G16690	21
AT4G16695	645
AT4G16700	608
AT4G16710	706
AT4G16720	29357
AT4G16730	0
AT4G16740	0
AT4G16745	22
AT4G16748	0
AT4G16750	68
AT4G16760	3562
AT4G16765	387
AT4G16770	186
AT4G16780	78
AT4G16790	235
AT4G16800	538
AT4G16807	681
AT4G16810	0
AT4G16820	0
AT4G16830	4809
AT4G16835	225
AT4G16840	88
AT4G16845	2115
AT4G16850	230
AT4G16855	0
AT4G16857	66
AT4G16860	268
AT4G16870	501
AT4G16880	31
AT4G16890	2187
AT4G16892	61
AT4G16900	712
AT4G16910	27
AT4G16915	0
AT4G16920	38
AT4G16930	0
AT4G16935	0
AT4G16940	20
AT4G16950	543
AT4G16955	0
AT4G16957	130
AT4G16960	100
AT4G16970	1766
AT4G16980	0
AT4G16983	0
AT4G16990	276
AT4G17000	2810
AT4G17005	0
AT4G17010	514
AT4G17020	1136
AT4G17030	0
AT4G17040	3977
AT4G17050	2176
AT4G17060	2112
AT4G17070	574
AT4G17080	945
AT4G17085	849
AT4G17090	2625
AT4G17098	37
AT4G17100	154
AT4G17140	4528
AT4G17150	2013
AT4G17160	0
AT4G17170	892
AT4G17180	704
AT4G17190	2261
AT4G17200	0
AT4G17210	0
AT4G17215	0
AT4G17220	0
AT4G17230	558
AT4G17240	1670
AT4G17243	0
AT4G17245	51
AT4G17250	21
AT4G17260	1648
AT4G17270	2060
AT4G17280	19
AT4G17300	959
AT4G17310	296
AT4G17330	12465
AT4G17340	81
AT4G17350	126
AT4G17360	45
AT4G17370	525
AT4G17380	141
AT4G17390	23771
AT4G17410	1479
AT4G17420	1145
AT4G17430	1241
AT4G17440	201
AT4G17450	2
AT4G17460	223
AT4G17470	8
AT4G17480	137
AT4G17483	3
AT4G17486	1238
AT4G17490	11
AT4G17500	113
AT4G17505	0
AT4G17510	1457
AT4G17512	0
AT4G17520	18513
AT4G17530	1762
AT4G17540	530
AT4G17550	758
AT4G17560	3360
AT4G17565	0
AT4G17570	1210
AT4G17580	0
AT4G17585	0
AT4G17587	0
AT4G17590	0
AT4G17600	1793
AT4G17610	2025
AT4G17612	0
AT4G17615	487
AT4G17616	612
AT4G17620	2288
AT4G17640	1911
AT4G17650	1398
AT4G17660	0
AT4G17670	605
AT4G17680	1
AT4G17690	0
AT4G17695	171
AT4G17700	0
AT4G17710	246
AT4G17713	0
AT4G17718	0
AT4G17720	4391
AT4G17730	1845
AT4G17740	966
AT4G17750	467
AT4G17760	556
AT4G17765	0
AT4G17770	2529
AT4G17780	0
AT4G17785	0
AT4G17788	12
AT4G17790	1036
AT4G17800	244
AT4G17810	0
AT4G17820	0
AT4G17830	1034
AT4G17840	170
AT4G17850	0
AT4G17860	0
AT4G17870	694
AT4G17880	811
AT4G17890	1749
AT4G17895	1277
AT4G17900	208
AT4G17905	278
AT4G17908	0
AT4G17910	535
AT4G17914	0
AT4G17915	310
AT4G17920	0
AT4G17940	972
AT4G17950	4530
AT4G17960	568
AT4G17970	7
AT4G17975	0
AT4G17980	0
AT4G17990	0
AT4G18010	214
AT4G18020	3953
AT4G18030	7529
AT4G18040	6629
AT4G18050	52
AT4G18060	1147
AT4G18070	1864
AT4G18080	0
AT4G18090	0
AT4G18100	35938
AT4G18110	0
AT4G18120	2117
AT4G18130	2120
AT4G18140	525
AT4G18150	0
AT4G18160	405
AT4G18170	211
AT4G18180	0
AT4G18190	4
AT4G18195	0
AT4G18197	73
AT4G18203	0
AT4G18205	33
AT4G18210	9
AT4G18215	0
AT4G18220	0
AT4G18230	451
AT4G18240	1638
AT4G18250	0
AT4G18253	31
AT4G18255	0
AT4G18260	374
AT4G18270	539
AT4G18280	229
AT4G18290	68
AT4G18300	676
AT4G18310	0
AT4G18320	0
AT4G18330	20
AT4G18335	0
AT4G18340	349
AT4G18350	0
AT4G18360	26
AT4G18370	586
AT4G18372	286
AT4G18375	279
AT4G18380	676
AT4G18390	718
AT4G18395	0
AT4G18400	173
AT4G18410	0
AT4G18420	0
AT4G18422	0
AT4G18425	9
AT4G18430	0
AT4G18440	1471
AT4G18450	0
AT4G18460	473
AT4G18465	1523
AT4G18470	232
AT4G18480	5669
AT4G18490	257
AT4G18500	1
AT4G18501	67
AT4G18510	3
AT4G18520	971
AT4G18530	416
AT4G18540	0
AT4G18550	5
AT4G18570	5601
AT4G18580	38
AT4G18590	1934
AT4G18593	1221
AT4G18596	0
AT4G18600	1300
AT4G18610	81
AT4G18620	0
AT4G18630	65
AT4G18640	267
AT4G18650	0
AT4G18660	1
AT4G18670	4330
AT4G18680	0
AT4G18690	0
AT4G18692	0
AT4G18700	1555
AT4G18710	3642
AT4G18720	0
AT4G18725	0
AT4G18730	18187
AT4G18740	21
AT4G18750	409
AT4G18760	1417
AT4G18770	0
AT4G18780	68
AT4G18790	0
AT4G18800	1982
AT4G18810	655
AT4G18815	0
AT4G18820	3341
AT4G18823	0
AT4G18830	0
AT4G18840	450
AT4G18860	9
AT4G18870	0
AT4G18880	93
AT4G18890	1421
AT4G18900	1
AT4G18905	2973
AT4G18910	473
AT4G18920	0
AT4G18930	208
AT4G18940	3
AT4G18950	664
AT4G18960	0
AT4G18970	232
AT4G18975	469
AT4G18980	0
AT4G18990	0
AT4G19000	0
AT4G19003	1088
AT4G19006	3308
AT4G19010	734
AT4G19020	3393
AT4G19030	1
AT4G19035	0
AT4G19038	0
AT4G19040	1553
AT4G19045	282
AT4G19050	146
AT4G19060	426
AT4G19070	217
AT4G19080	114
AT4G19090	175
AT4G19095	20
AT4G19100	149
AT4G19110	5981
AT4G19120	920
AT4G19130	530
AT4G19140	461
AT4G19150	2078
AT4G19160	3160
AT4G19170	14
AT4G19180	1312
AT4G19185	1486
AT4G19190	1228
AT4G19191	79
AT4G19200	2219
AT4G19210	7124
AT4G19220	112
AT4G19230	235
AT4G19239	0
AT4G19240	0
AT4G19250	0
AT4G19260	0
AT4G19270	0
AT4G19275	0
AT4G19280	0
AT4G19290	0
AT4G19300	0
AT4G19305	0
AT4G19310	0
AT4G19320	0
AT4G19330	0
AT4G19340	0
AT4G19350	953
AT4G19360	0
AT4G19370	21
AT4G19380	176
AT4G19390	152
AT4G19395	7
AT4G19400	142
AT4G19410	3388
AT4G19420	256
AT4G19430	20
AT4G19440	701
AT4G19450	1722
AT4G19452	0
AT4G19460	1
AT4G19470	0
AT4G19480	0
AT4G19485	0
AT4G19490	3103
AT4G19500	1842
AT4G19510	923
AT4G19520	11
AT4G19530	29
AT4G19540	378
AT4G19550	183
AT4G19560	130
AT4G19570	0
AT4G19580	0
AT4G19590	525
AT4G19600	2370
AT4G19610	2331
AT4G19620	0
AT4G19630	7
AT4G19633	0
AT4G19640	1525
AT4G19645	1
AT4G19650	253
AT4G19660	1338
AT4G19670	1859
AT4G19680	0
AT4G19690	0
AT4G19700	273
AT4G19710	3526
AT4G19720	0
AT4G19730	0
AT4G19740	0
AT4G19750	0
AT4G19760	0
AT4G19770	0
AT4G19780	0
AT4G19790	0
AT4G19800	0
AT4G19810	17
AT4G19820	1
AT4G19830	146
AT4G19840	1857
AT4G19850	38
AT4G19860	1483
AT4G19865	291
AT4G19870	712
AT4G19880	514
AT4G19890	300
AT4G19900	955
AT4G19902	0
AT4G19905	0
AT4G19910	0
AT4G19920	0
AT4G19925	0
AT4G19930	0
AT4G19940	0
AT4G19950	93
AT4G19960	95
AT4G19970	225
AT4G19975	129
AT4G19980	7
AT4G19985	585
AT4G19990	675
AT4G20000	1
AT4G20010	983
AT4G20020	3761
AT4G20030	504
AT4G20040	149
AT4G20050	0
AT4G20060	453
AT4G20070	4
AT4G20080	0
AT4G20090	481
AT4G20095	0
AT4G20100	1
AT4G20110	19
AT4G20115	0
AT4G20130	1257
AT4G20140	0
AT4G20150	4327
AT4G20160	0
AT4G20170	770
AT4G20180	0
AT4G20190	0
AT4G20200	0
AT4G20210	0
AT4G20220	0
AT4G20230	1
AT4G20235	3
AT4G20240	184
AT4G20250	0
AT4G20260	983
AT4G20270	5071
AT4G20280	1811
AT4G20290	0
AT4G20300	1855
AT4G20310	241
AT4G20320	11356
AT4G20325	1770
AT4G20330	1268
AT4G20340	1341
AT4G20350	526
AT4G20360	64
AT4G20362	30
AT4G20365	0
AT4G20370	0
AT4G20380	1003
AT4G20390	12
AT4G20400	4753
AT4G20410	1150
AT4G20420	0
AT4G20430	1943
AT4G20440	4536
AT4G20450	59
AT4G20460	353
AT4G20470	0
AT4G20480	1505
AT4G20490	0
AT4G20500	0
AT4G20510	0
AT4G20520	0
AT4G20530	0
AT4G20535	0
AT4G20540	0
AT4G20545	0
AT4G20550	0
AT4G20555	0
AT4G20560	0
AT4G20565	0
AT4G20570	0
AT4G20575	0
AT4G20580	0
AT4G20590	0
AT4G20600	0
AT4G20610	0
AT4G20620	0
AT4G20630	0
AT4G20640	0
AT4G20645	0
AT4G20650	0
AT4G20670	0
AT4G20680	0
AT4G20690	9
AT4G20700	0
AT4G20703	0
AT4G20707	0
AT4G20710	0
AT4G20715	1
AT4G20720	129
AT4G20725	0
AT4G20730	216
AT4G20735	0
AT4G20740	732
AT4G20760	539
AT4G20770	123
AT4G20780	105
AT4G20790	0
AT4G20800	0
AT4G20810	0
AT4G20820	0
AT4G20830	424
AT4G20835	0
AT4G20840	99
AT4G20850	7407
AT4G20860	4
AT4G20870	1232
AT4G20880	1089
AT4G20890	13767
AT4G20900	0
AT4G20910	1720
AT4G20920	651
AT4G20930	1578
AT4G20935	274
AT4G20940	5568
AT4G20947	0
AT4G20953	0
AT4G20960	1825
AT4G20970	0
AT4G20980	7950
AT4G20990	0
AT4G21000	0
AT4G21010	0
AT4G21020	0
AT4G21030	0
AT4G21040	0
AT4G21050	0
AT4G21060	717
AT4G21063	65
AT4G21065	372
AT4G21070	2465
AT4G21080	0
AT4G21090	610
AT4G21100	2604
AT4G21105	6196
AT4G21110	3719
AT4G21120	3
AT4G21130	0
AT4G21140	1112
AT4G21150	6755
AT4G21160	1227
AT4G21170	408
AT4G21180	1394
AT4G21190	383
AT4G21192	424
AT4G21200	0
AT4G21210	707
AT4G21213	0
AT4G21215	231
AT4G21220	297
AT4G21230	61
AT4G21240	0
AT4G21250	0
AT4G21260	0
AT4G21270	3425
AT4G21280	7535
AT4G21300	389
AT4G21310	30
AT4G21320	113
AT4G21323	12
AT4G21326	1406
AT4G21330	0
AT4G21340	0
AT4G21350	332
AT4G21360	0
AT4G21362	0
AT4G21363	0
AT4G21366	0
AT4G21370	0
AT4G21380	1903
AT4G21390	0
AT4G21400	122
AT4G21410	497
AT4G21420	46
AT4G21430	1411
AT4G21437	0
AT4G21440	0
AT4G21445	19
AT4G21450	3643
AT4G21460	1319
AT4G21470	1238
AT4G21480	120
AT4G21490	0
AT4G21500	237
AT4G21510	14
AT4G21515	0
AT4G21520	647
AT4G21530	1136
AT4G21534	493
AT4G21540	1195
AT4G21550	963
AT4G21560	1743
AT4G21570	1685
AT4G21580	733
AT4G21585	366
AT4G21590	122
AT4G21595	0
AT4G21600	64
AT4G21605	0
AT4G21610	364
AT4G21620	2357
AT4G21630	0
AT4G21640	0
AT4G21650	6251
AT4G21660	8876
AT4G21670	1725
AT4G21680	163
AT4G21690	13
AT4G21700	336
AT4G21705	515
AT4G21710	5696
AT4G21720	345
AT4G21730	137
AT4G21740	251
AT4G21745	0
AT4G21750	5503
AT4G21760	289
AT4G21770	1259
AT4G21780	5
AT4G21790	3973
AT4G21800	2469
AT4G21810	920
AT4G21820	1956
AT4G21830	16
AT4G21840	0
AT4G21850	353
AT4G21860	1452
AT4G21865	44
AT4G21870	177
AT4G21880	973
AT4G21890	625
AT4G21895	9
AT4G21900	1731
AT4G21902	0
AT4G21903	4
AT4G21910	868
AT4G21920	0
AT4G21926	0
AT4G21930	0
AT4G21940	70
AT4G21950	0
AT4G21960	57641
AT4G21970	145
AT4G21980	1445
AT4G21990	2045
AT4G22000	3253
AT4G22010	7570
AT4G22020	7
AT4G22030	0
AT4G22035	0
AT4G22040	0
AT4G22050	9
AT4G22060	0
AT4G22065	0
AT4G22066	0
AT4G22070	0
AT4G22080	3
AT4G22090	0
AT4G22100	41
AT4G22105	0
AT4G22110	0
AT4G22115	0
AT4G22120	2837
AT4G22130	5539
AT4G22140	4870
AT4G22150	1271
AT4G22160	609
AT4G22165	1
AT4G22170	0
AT4G22180	0
AT4G22185	0
AT4G22190	2349
AT4G22200	50
AT4G22210	0
AT4G22212	151
AT4G22214	0
AT4G22217	0
AT4G22220	2681
AT4G22230	11
AT4G22233	0
AT4G22235	0
AT4G22240	1782
AT4G22250	432
AT4G22260	1100
AT4G22265	0
AT4G22270	363
AT4G22280	101
AT4G22285	2180
AT4G22290	2360
AT4G22300	912
AT4G22305	385
AT4G22310	3900
AT4G22320	1353
AT4G22330	2751
AT4G22340	239
AT4G22350	644
AT4G22360	3907
AT4G22370	0
AT4G22380	3234
AT4G22390	265
AT4G22400	0
AT4G22410	0
AT4G22415	0
AT4G22430	0
AT4G22440	0
AT4G22450	0
AT4G22460	0
AT4G22463	0
AT4G22467	0
AT4G22470	1
AT4G22475	2165
AT4G22485	5152
AT4G22490	26812
AT4G22495	0
AT4G22505	4061
AT4G22510	0
AT4G22513	3082
AT4G22517	9780
AT4G22520	0
AT4G22530	1609
AT4G22540	3806
AT4G22545	101
AT4G22550	466
AT4G22560	237
AT4G22570	1718
AT4G22580	404
AT4G22590	206
AT4G22600	0
AT4G22610	0
AT4G22620	0
AT4G22630	0
AT4G22635	0
AT4G22640	0
AT4G22650	0
AT4G22660	0
AT4G22666	0
AT4G22670	10107
AT4G22680	0
AT4G22690	0
AT4G22700	0
AT4G22710	0
AT4G22720	1622
AT4G22730	248
AT4G22740	2515
AT4G22745	2030
AT4G22750	1298
AT4G22754	0
AT4G22755	249
AT4G22756	799
AT4G22758	39
AT4G22760	133
AT4G22770	922
AT4G22780	1375
AT4G22785	0
AT4G22790	102
AT4G22810	0
AT4G22820	1120
AT4G22830	282
AT4G22840	203
AT4G22850	632
AT4G22860	1859
AT4G22870	0
AT4G22880	1056
AT4G22890	1676
AT4G22900	23
AT4G22910	267
AT4G22920	383
AT4G22930	1559
AT4G22940	36
AT4G22950	2
AT4G22960	15
AT4G22970	1700
AT4G22980	62
AT4G22990	538
AT4G23000	496
AT4G23010	610
AT4G23015	0
AT4G23020	24
AT4G23030	0
AT4G23040	742
AT4G23050	127
AT4G23060	2981
AT4G23070	161
AT4G23080	0
AT4G23090	0
AT4G23100	6815
AT4G23110	0
AT4G23120	0
AT4G23130	0
AT4G23140	1
AT4G23150	0
AT4G23160	0
AT4G23170	147
AT4G23180	426
AT4G23190	159
AT4G23200	0
AT4G23205	109
AT4G23210	0
AT4G23215	0
AT4G23220	200
AT4G23230	12
AT4G23240	8
AT4G23250	37
AT4G23260	0
AT4G23270	272
AT4G23271	0
AT4G23280	0
AT4G23290	0
AT4G23300	0
AT4G23310	0
AT4G23320	0
AT4G23330	458
AT4G23340	0
AT4G23350	0
AT4G23355	0
AT4G23360	0
AT4G23364	0
AT4G23365	0
AT4G23370	0
AT4G23373	0
AT4G23375	0
AT4G23380	0
AT4G23387	0
AT4G23390	0
AT4G23400	1040
AT4G23410	26
AT4G23420	325
AT4G23430	1099
AT4G23440	1974
AT4G23450	23
AT4G23460	2645
AT4G23470	2523
AT4G23490	745
AT4G23493	5
AT4G23496	0
AT4G23500	663
AT4G23510	0
AT4G23515	0
AT4G23520	0
AT4G23530	314
AT4G23540	1925
AT4G23550	165
AT4G23560	0
AT4G23570	1411
AT4G23580	0
AT4G23590	0
AT4G23600	78
AT4G23610	0
AT4G23620	1680
AT4G23630	14734
AT4G23635	0
AT4G23640	1149
AT4G23650	7102
AT4G23660	455
AT4G23670	421
AT4G23680	96
AT4G23690	10
AT4G23700	0
AT4G23710	1646
AT4G23713	2
AT4G23720	298
AT4G23730	828
AT4G23740	4179
AT4G23750	2575
AT4G23760	787
AT4G23770	603
AT4G23780	33
AT4G23790	1389
AT4G23800	20769
AT4G23810	45
AT4G23820	2299
AT4G23840	446
AT4G23850	6531
AT4G23860	5112
AT4G23870	683
AT4G23880	2
AT4G23882	0
AT4G23885	765
AT4G23890	130
AT4G23895	566
AT4G23900	5
AT4G23910	689
AT4G23915	0
AT4G23920	715
AT4G23930	55
AT4G23940	2771
AT4G23950	1259
AT4G23960	0
AT4G23970	0
AT4G23980	1495
AT4G23990	65
AT4G24000	4
AT4G24010	2
AT4G24015	103
AT4G24020	784
AT4G24025	0
AT4G24026	0
AT4G24030	0
AT4G24040	0
AT4G24050	305
AT4G24060	1137
AT4G24070	0
AT4G24080	116
AT4G24090	862
AT4G24100	689
AT4G24110	232
AT4G24120	327
AT4G24130	14
AT4G24140	4
AT4G24150	11
AT4G24160	300
AT4G24170	1
AT4G24175	238
AT4G24180	7
AT4G24190	35399
AT4G24200	1864
AT4G24204	0
AT4G24210	1534
AT4G24220	3334
AT4G24230	487
AT4G24231	0
AT4G24240	1484
AT4G24250	65
AT4G24260	3
AT4G24265	342
AT4G24270	3635
AT4G24275	160
AT4G24280	7901
AT4G24290	3364
AT4G24300	0
AT4G24310	0
AT4G24320	435
AT4G24330	6252
AT4G24340	37
AT4G24350	59
AT4G24370	655
AT4G24380	110
AT4G24390	939
AT4G24400	1488
AT4G24410	33
AT4G24413	0
AT4G24415	9
AT4G24420	0
AT4G24430	0
AT4G24440	1384
AT4G24450	411
AT4G24460	356
AT4G24470	1911
AT4G24480	2
AT4G24490	1759
AT4G24500	821
AT4G24510	5
AT4G24520	5155
AT4G24530	796
AT4G24540	7539
AT4G24550	2870
AT4G24560	2789
AT4G24565	0
AT4G24570	177
AT4G24580	195
AT4G24590	785
AT4G24600	2
AT4G24610	2397
AT4G24615	0
AT4G24620	4371
AT4G24630	1274
AT4G24640	0
AT4G24644	0
AT4G24650	0
AT4G24652	0
AT4G24660	978
AT4G24670	1098
AT4G24680	5430
AT4G24690	7676
AT4G24700	89
AT4G24710	1683
AT4G24715	0
AT4G24730	494
AT4G24740	1800
AT4G24750	1876
AT4G24760	1002
AT4G24770	7344
AT4G24780	4399
AT4G24790	2258
AT4G24800	5550
AT4G24805	150
AT4G24810	541
AT4G24820	14418
AT4G24830	7602
AT4G24840	1908
AT4G24860	142
AT4G24880	707
AT4G24890	134
AT4G24900	361
AT4G24910	47
AT4G24920	2205
AT4G24930	874
AT4G24940	3214
AT4G24950	0
AT4G24960	3084
AT4G24970	1260
AT4G24972	151
AT4G24973	0
AT4G24974	0
AT4G24975	0
AT4G24977	0
AT4G24980	0
AT4G24990	540
AT4G25000	61
AT4G25010	13
AT4G25020	988
AT4G25030	1181
AT4G25040	0
AT4G25050	4941
AT4G25070	0
AT4G25080	3068
AT4G25090	0
AT4G25100	1567
AT4G25110	14
AT4G25120	869
AT4G25130	1912
AT4G25140	0
AT4G25150	1286
AT4G25160	312
AT4G25170	501
AT4G25180	849
AT4G25190	0
AT4G25200	0
AT4G25210	6252
AT4G25220	0
AT4G25225	94
AT4G25230	1398
AT4G25235	0
AT4G25240	3474
AT4G25250	0
AT4G25260	274
AT4G25270	236
AT4G25280	829
AT4G25290	679
AT4G25300	170
AT4G25310	0
AT4G25315	320
AT4G25320	4335
AT4G25330	43
AT4G25340	8365
AT4G25350	127
AT4G25360	757
AT4G25370	5030
AT4G25380	0
AT4G25390	270
AT4G25400	0
AT4G25410	46
AT4G25420	0
AT4G25430	2
AT4G25433	30
AT4G25434	0
AT4G25435	0
AT4G25440	635
AT4G25450	452
AT4G25470	0
AT4G25480	1
AT4G25490	0
AT4G25500	4167
AT4G25510	0
AT4G25515	602
AT4G25520	1433
AT4G25530	0
AT4G25540	554
AT4G25550	3937
AT4G25560	0
AT4G25570	2768
AT4G25580	0
AT4G25585	0
AT4G25590	0
AT4G25600	325
AT4G25610	852
AT4G25620	126
AT4G25630	11382
AT4G25631	9
AT4G25635	0
AT4G25640	1615
AT4G25650	564
AT4G25660	681
AT4G25670	1358
AT4G25680	1481
AT4G25690	723
AT4G25700	366
AT4G25707	10
AT4G25710	912
AT4G25719	2
AT4G25720	1060
AT4G25730	8847
AT4G25740	8657
AT4G25750	400
AT4G25760	207
AT4G25770	547
AT4G25780	1
AT4G25790	0
AT4G25800	19
AT4G25810	0
AT4G25820	0
AT4G25830	262
AT4G25835	806
AT4G25840	1105
AT4G25845	0
AT4G25850	126
AT4G25860	0
AT4G25870	1322
AT4G25880	7384
AT4G25885	446
AT4G25890	3675
AT4G25900	385
AT4G25910	182
AT4G25920	0
AT4G25930	0
AT4G25940	24
AT4G25950	0
AT4G25960	1077
AT4G25970	3484
AT4G25980	17
AT4G25990	2
AT4G26000	1656
AT4G26010	28
AT4G26020	121
AT4G26030	2
AT4G26040	0
AT4G26050	0
AT4G26055	48
AT4G26060	33
AT4G26070	349
AT4G26080	1722
AT4G26090	0
AT4G26095	0
AT4G26100	2264
AT4G26110	11400
AT4G26120	10
AT4G26130	6893
AT4G26140	159
AT4G26145	0
AT4G26150	0
AT4G26160	405
AT4G26170	90
AT4G26180	72
AT4G26190	5785
AT4G26200	0
AT4G26210	1379
AT4G26220	11
AT4G26225	0
AT4G26230	12568
AT4G26240	409
AT4G26250	0
AT4G26255	150
AT4G26260	42
AT4G26270	1532
AT4G26280	4
AT4G26288	16
AT4G26290	0
AT4G26300	6036
AT4G26310	1333
AT4G26320	70
AT4G26330	16
AT4G26340	0
AT4G26350	0
AT4G26360	0
AT4G26365	23
AT4G26370	1000
AT4G26375	0
AT4G26380	0
AT4G26385	0
AT4G26390	0
AT4G26400	874
AT4G26410	2979
AT4G26415	0
AT4G26420	0
AT4G26430	934
AT4G26440	0
AT4G26450	3827
AT4G26455	1388
AT4G26460	0
AT4G26466	0
AT4G26470	83
AT4G26480	1266
AT4G26483	0
AT4G26485	0
AT4G26488	7
AT4G26490	0
AT4G26500	0
AT4G26510	1737
AT4G26520	768
AT4G26530	4
AT4G26540	16
AT4G26542	0
AT4G26550	674
AT4G26555	294
AT4G26560	1
AT4G26570	2864
AT4G26580	2
AT4G26582	43
AT4G26590	0
AT4G26600	2299
AT4G26610	2053
AT4G26620	1887
AT4G26630	10921
AT4G26640	1732
AT4G26650	1517
AT4G26660	4248
AT4G26670	2869
AT4G26675	1
AT4G26680	287
AT4G26690	1625
AT4G26700	536
AT4G26701	0
AT4G26710	1347
AT4G26720	1366
AT4G26730	0
AT4G26740	30
AT4G26750	1530
AT4G26760	8020
AT4G26770	0
AT4G26780	1489
AT4G26790	66
AT4G26795	12
AT4G26800	420
AT4G26810	733
AT4G26820	0
AT4G26830	0
AT4G26840	14618
AT4G26850	2945
AT4G26860	653
AT4G26870	7267
AT4G26880	0
AT4G26890	1
AT4G26900	2784
AT4G26910	1573
AT4G26920	0
AT4G26930	0
AT4G26940	1109
AT4G26950	0
AT4G26960	791
AT4G26965	487
AT4G26970	3422
AT4G26980	319
AT4G26990	354
AT4G27000	7973
AT4G27010	2244
AT4G27020	847
AT4G27030	4
AT4G27040	1167
AT4G27050	971
AT4G27052	0
AT4G27060	3060
AT4G27070	595
AT4G27080	1959
AT4G27090	51090
AT4G27100	112
AT4G27110	0
AT4G27120	1387
AT4G27130	4840
AT4G27140	0
AT4G27150	0
AT4G27160	0
AT4G27170	0
AT4G27180	4772
AT4G27190	0
AT4G27200	0
AT4G27210	0
AT4G27220	4
AT4G27230	6089
AT4G27240	1849
AT4G27250	132
AT4G27260	2180
AT4G27270	713
AT4G27280	316
AT4G27290	0
AT4G27300	42
AT4G27310	129
AT4G27320	1666
AT4G27330	0
AT4G27340	1060
AT4G27350	320
AT4G27360	0
AT4G27370	1432
AT4G27380	2076
AT4G27390	168
AT4G27395	0
AT4G27400	0
AT4G27410	77
AT4G27415	0
AT4G27420	0
AT4G27430	1678
AT4G27435	37
AT4G27440	11533
AT4G27450	1060
AT4G27460	0
AT4G27470	162
AT4G27480	91
AT4G27490	1257
AT4G27500	8615
AT4G27510	703
AT4G27520	4651
AT4G27530	6
AT4G27540	159
AT4G27550	673
AT4G27560	2553
AT4G27565	0
AT4G27570	0
AT4G27580	7
AT4G27585	1955
AT4G27590	2
AT4G27595	2204
AT4G27597	0
AT4G27600	1470
AT4G27610	830
AT4G27620	959
AT4G27630	757
AT4G27640	3544
AT4G27650	653
AT4G27652	26
AT4G27654	0
AT4G27657	3
AT4G27660	363
AT4G27670	0
AT4G27680	1630
AT4G27690	1077
AT4G27700	415
AT4G27710	198
AT4G27720	1300
AT4G27730	317
AT4G27740	349
AT4G27745	435
AT4G27750	888
AT4G27760	1897
AT4G27765	0
AT4G27780	622
AT4G27790	0
AT4G27800	1086
AT4G27810	31
AT4G27820	221
AT4G27830	394
AT4G27840	505
AT4G27845	1
AT4G27850	0
AT4G27852	18
AT4G27860	480
AT4G27870	4491
AT4G27875	0
AT4G27880	587
AT4G27885	0
AT4G27890	0
AT4G27900	725
AT4G27910	1050
AT4G27920	0
AT4G27940	474
AT4G27950	367
AT4G27960	2655
AT4G27970	200
AT4G27980	23
AT4G27990	403
AT4G28000	0
AT4G28005	6
AT4G28010	818
AT4G28020	295
AT4G28025	858
AT4G28030	161
AT4G28040	0
AT4G28050	1167
AT4G28060	3390
AT4G28068	0
AT4G28070	495
AT4G28080	1906
AT4G28085	0
AT4G28088	0
AT4G28090	0
AT4G28100	4517
AT4G28110	0
AT4G28130	0
AT4G28140	10
AT4G28150	27
AT4G28160	0
AT4G28162	213
AT4G28170	19
AT4G28180	775
AT4G28190	1355
AT4G28200	4540
AT4G28210	809
AT4G28220	1377
AT4G28230	1381
AT4G28240	449
AT4G28250	1763
AT4G28260	2153
AT4G28270	52
AT4G28280	0
AT4G28290	0
AT4G28300	1669
AT4G28310	3405
AT4G28320	480
AT4G28330	237
AT4G28340	0
AT4G28350	0
AT4G28360	2199
AT4G28362	0
AT4G28365	12
AT4G28370	1030
AT4G28380	122
AT4G28390	185
AT4G28395	5
AT4G28397	2
AT4G28400	533
AT4G28405	0
AT4G28410	0
AT4G28420	0
AT4G28430	1118
AT4G28440	5765
AT4G28450	3650
AT4G28460	0
AT4G28470	7148
AT4G28480	2114
AT4G28485	2
AT4G28490	593
AT4G28500	40
AT4G28510	3470
AT4G28520	0
AT4G28530	28
AT4G28540	3562
AT4G28550	786
AT4G28556	3
AT4G28560	29
AT4G28570	637
AT4G28580	0
AT4G28590	517
AT4G28600	945
AT4G28610	1411
AT4G28620	0
AT4G28630	410
AT4G28640	296
AT4G28650	40
AT4G28652	0
AT4G28660	988
AT4G28670	0
AT4G28680	258
AT4G28690	587
AT4G28700	37
AT4G28703	339
AT4G28706	1724
AT4G28710	1322
AT4G28720	0
AT4G28730	707
AT4G28740	196
AT4G28750	1352
AT4G28755	0
AT4G28760	2606
AT4G28770	730
AT4G28775	0
AT4G28780	20
AT4G28790	0
AT4G28800	0
AT4G28811	0
AT4G28815	1
AT4G28820	345
AT4G28830	685
AT4G28840	0
AT4G28850	0
AT4G28860	1517
AT4G28870	0
AT4G28880	1906
AT4G28890	0
AT4G28900	18
AT4G28910	4241
AT4G28915	0
AT4G28920	0
AT4G28930	0
AT4G28940	0
AT4G28950	1561
AT4G28960	0
AT4G28970	0
AT4G28980	1346
AT4G28990	994
AT4G29000	1192
AT4G29010	3625
AT4G29020	330
AT4G29030	61930
AT4G29033	0
AT4G29035	0
AT4G29037	0
AT4G29040	11006
AT4G29050	0
AT4G29060	5999
AT4G29070	307
AT4G29080	1596
AT4G29090	0
AT4G29100	1289
AT4G29103	0
AT4G29110	0
AT4G29120	985
AT4G29130	2520
AT4G29140	2582
AT4G29150	2050
AT4G29160	2036
AT4G29170	992
AT4G29180	18
AT4G29190	1675
AT4G29200	0
AT4G29210	635
AT4G29220	1059
AT4G29230	152
AT4G29240	2408
AT4G29250	1
AT4G29260	955
AT4G29270	0
AT4G29273	0
AT4G29276	0
AT4G29280	0
AT4G29281	0
AT4G29283	0
AT4G29285	0
AT4G29290	0
AT4G29300	0
AT4G29305	0
AT4G29310	3171
AT4G29330	1930
AT4G29340	0
AT4G29350	5913
AT4G29360	6134
AT4G29370	0
AT4G29380	1888
AT4G29390	5114
AT4G29400	420
AT4G29410	16167
AT4G29415	0
AT4G29420	321
AT4G29430	1606
AT4G29440	678
AT4G29450	0
AT4G29460	0
AT4G29470	0
AT4G29480	4211
AT4G29490	1576
AT4G29510	4872
AT4G29520	1882
AT4G29530	371
AT4G29540	709
AT4G29548	0
AT4G29550	14
AT4G29560	352
AT4G29570	0
AT4G29580	0
AT4G29590	736
AT4G29600	0
AT4G29610	23
AT4G29620	0
AT4G29630	0
AT4G29640	0
AT4G29650	0
AT4G29654	0
AT4G29658	0
AT4G29660	450
AT4G29670	856
AT4G29680	4014
AT4G29690	104
AT4G29700	3473
AT4G29710	56
AT4G29720	1795
AT4G29730	1488
AT4G29735	3419
AT4G29740	156
AT4G29750	1194
AT4G29760	0
AT4G29770	3
AT4G29780	342
AT4G29790	1890
AT4G29800	9
AT4G29810	1565
AT4G29820	226
AT4G29830	1248
AT4G29840	3188
AT4G29850	7
AT4G29860	263
AT4G29870	2461
AT4G29880	9
AT4G29890	360
AT4G29900	2671
AT4G29905	647
AT4G29910	487
AT4G29920	802
AT4G29930	36
AT4G29940	1585
AT4G29950	935
AT4G29960	1387
AT4G29970	0
AT4G29980	0
AT4G29990	87
AT4G30000	631
AT4G30010	9078
AT4G30020	5730
AT4G30030	0
AT4G30040	0
AT4G30050	0
AT4G30060	224
AT4G30064	0
AT4G30067	0
AT4G30070	0
AT4G30072	0
AT4G30074	0
AT4G30080	517
AT4G30090	1476
AT4G30097	0
AT4G30100	2371
AT4G30110	269
AT4G30120	0
AT4G30130	1956
AT4G30140	7938
AT4G30150	3195
AT4G30160	3882
AT4G30170	0
AT4G30180	86
AT4G30190	3700
AT4G30200	4234
AT4G30210	2350
AT4G30220	8444
AT4G30230	46
AT4G30240	819
AT4G30250	10352
AT4G30260	1855
AT4G30270	436
AT4G30280	15
AT4G30290	23
AT4G30300	0
AT4G30310	1372
AT4G30320	28
AT4G30330	2666
AT4G30340	697
AT4G30350	1147
AT4G30360	1215
AT4G30370	39
AT4G30380	0
AT4G30390	375
AT4G30400	538
AT4G30410	42
AT4G30420	0
AT4G30430	1
AT4G30440	1964
AT4G30450	0
AT4G30460	0
AT4G30470	618
AT4G30480	1860
AT4G30490	510
AT4G30500	222
AT4G30510	210
AT4G30520	2085
AT4G30530	3082
AT4G30540	17
AT4G30550	1373
AT4G30560	947
AT4G30570	159
AT4G30580	792
AT4G30590	0
AT4G30600	6700
AT4G30610	1077
AT4G30620	1017
AT4G30630	688
AT4G30640	0
AT4G30650	2826
AT4G30660	1390
AT4G30662	0
AT4G30670	2
AT4G30680	345
AT4G30690	521
AT4G30700	632
AT4G30710	820
AT4G30720	1550
AT4G30730	0
AT4G30740	0
AT4G30750	815
AT4G30760	1311
AT4G30770	0
AT4G30780	803
AT4G30790	1633
AT4G30800	2769
AT4G30810	2335
AT4G30820	530
AT4G30825	487
AT4G30830	66
AT4G30840	1465
AT4G30845	131
AT4G30850	1635
AT4G30860	1177
AT4G30870	822
AT4G30872	0
AT4G30880	0
AT4G30890	4780
AT4G30900	657
AT4G30910	702
AT4G30920	4141
AT4G30930	4199
AT4G30935	1572
AT4G30940	210
AT4G30950	4545
AT4G30960	3009
AT4G30970	0
AT4G30972	0
AT4G30975	969
AT4G30980	359
AT4G30990	5024
AT4G30993	892
AT4G30996	1969
AT4G31000	248
AT4G31010	661
AT4G31020	1102
AT4G31030	0
AT4G31040	2756
AT4G31050	320
AT4G31060	265
AT4G31070	141
AT4G31073	0
AT4G31075	0
AT4G31080	843
AT4G31100	5
AT4G31110	2
AT4G31115	171
AT4G31120	4983
AT4G31130	1521
AT4G31140	1159
AT4G31150	215
AT4G31160	3178
AT4G31170	2355
AT4G31180	7535
AT4G31190	0
AT4G31196	0
AT4G31200	1371
AT4G31210	2812
AT4G31230	0
AT4G31240	144
AT4G31248	0
AT4G31250	18
AT4G31260	0
AT4G31265	0
AT4G31270	315
AT4G31280	0
AT4G31290	4380
AT4G31300	6110
AT4G31310	389
AT4G31320	25
AT4G31330	2
AT4G31340	6402
AT4G31350	2247
AT4G31351	0
AT4G31354	1
AT4G31355	3
AT4G31360	3926
AT4G31370	35
AT4G31380	0
AT4G31390	402
AT4G31398	0
AT4G31400	432
AT4G31405	0
AT4G31408	96
AT4G31410	739
AT4G31420	1083
AT4G31430	4063
AT4G31440	314
AT4G31441	102
AT4G31450	710
AT4G31460	1813
AT4G31470	0
AT4G31480	7397
AT4G31490	5689
AT4G31500	1265
AT4G31510	445
AT4G31520	1
AT4G31530	569
AT4G31540	0
AT4G31550	1728
AT4G31560	359
AT4G31570	3367
AT4G31580	5440
AT4G31590	2396
AT4G31600	935
AT4G31610	1262
AT4G31615	1884
AT4G31620	8544
AT4G31630	215
AT4G31640	715
AT4G31650	1878
AT4G31660	56
AT4G31670	379
AT4G31680	179
AT4G31685	169
AT4G31690	280
AT4G31695	0
AT4G31700	45404
AT4G31710	0
AT4G31715	0
AT4G31720	2206
AT4G31730	380
AT4G31740	0
AT4G31750	790
AT4G31760	34
AT4G31770	822
AT4G31780	1417
AT4G31790	2639
AT4G31800	381
AT4G31805	64
AT4G31810	2736
AT4G31820	4212
AT4G31830	0
AT4G31840	13768
AT4G31850	786
AT4G31860	956
AT4G31870	0
AT4G31875	0
AT4G31877	0
AT4G31880	8577
AT4G31890	1161
AT4G31895	0
AT4G31900	0
AT4G31910	73
AT4G31920	2421
AT4G31930	415
AT4G31940	0
AT4G31950	0
AT4G31960	0
AT4G31970	0
AT4G31980	462
AT4G31985	13715
AT4G31990	3614
AT4G32000	292
AT4G32010	1866
AT4G32020	7656
AT4G32030	1972
AT4G32040	768
AT4G32050	967
AT4G32060	2452
AT4G32070	1464
AT4G32080	0
AT4G32090	0
AT4G32100	0
AT4G32105	0
AT4G32110	0
AT4G32120	1155
AT4G32130	1935
AT4G32140	947
AT4G32150	1054
AT4G32160	1109
AT4G32170	0
AT4G32175	438
AT4G32180	2576
AT4G32190	780
AT4G32200	169
AT4G32205	33
AT4G32208	41
AT4G32210	344
AT4G32212	23
AT4G32215	0
AT4G32220	0
AT4G32230	0
AT4G32240	2346
AT4G32250	1669
AT4G32260	2309
AT4G32265	0
AT4G32270	418
AT4G32272	836
AT4G32280	23
AT4G32285	1998
AT4G32290	582
AT4G32295	859
AT4G32300	278
AT4G32320	419
AT4G32330	6434
AT4G32340	392
AT4G32342	0
AT4G32350	475
AT4G32360	809
AT4G32370	0
AT4G32375	0
AT4G32380	12
AT4G32390	7912
AT4G32400	2682
AT4G32410	8972
AT4G32420	3917
AT4G32430	441
AT4G32440	521
AT4G32445	0
AT4G32450	492
AT4G32460	1005
AT4G32470	4492
AT4G32475	0
AT4G32480	36
AT4G32490	1
AT4G32500	8
AT4G32510	5
AT4G32520	4648
AT4G32530	2652
AT4G32535	18
AT4G32540	286
AT4G32551	9472
AT4G32560	503
AT4G32570	1721
AT4G32580	0
AT4G32590	728
AT4G32600	955
AT4G32605	1952
AT4G32610	3330
AT4G32620	4793
AT4G32630	0
AT4G32640	2515
AT4G32650	470
AT4G32660	1574
AT4G32670	1099
AT4G32680	784
AT4G32690	475
AT4G32700	1324
AT4G32710	3160
AT4G32714	0
AT4G32717	0
AT4G32720	9292
AT4G32730	3159
AT4G32750	461
AT4G32760	2331
AT4G32765	0
AT4G32770	375
AT4G32780	31
AT4G32790	269
AT4G32800	586
AT4G32810	0
AT4G32820	1828
AT4G32830	2169
AT4G32840	2166
AT4G32850	2970
AT4G32860	0
AT4G32870	196
AT4G32880	427
AT4G32890	342
AT4G32900	865
AT4G32910	3123
AT4G32915	985
AT4G32920	2493
AT4G32930	1955
AT4G32940	1837
AT4G32950	263
AT4G32960	729
AT4G32970	1486
AT4G32980	4427
AT4G32990	194
AT4G33000	779
AT4G33010	7990
AT4G33020	6
AT4G33030	792
AT4G33040	74
AT4G33050	28
AT4G33060	2209
AT4G33070	3
AT4G33080	4649
AT4G33090	6095
AT4G33100	534
AT4G33110	885
AT4G33120	0
AT4G33130	876
AT4G33140	1519
AT4G33145	5
AT4G33150	328
AT4G33160	450
AT4G33170	349
AT4G33180	364
AT4G33200	5229
AT4G33210	3312
AT4G33220	1961
AT4G33230	0
AT4G33240	1435
AT4G33250	7413
AT4G33260	3749
AT4G33270	3679
AT4G33280	9
AT4G33290	0
AT4G33300	1450
AT4G33310	0
AT4G33320	0
AT4G33330	0
AT4G33350	1296
AT4G33355	2
AT4G33360	1081
AT4G33370	11
AT4G33380	3630
AT4G33390	0
AT4G33400	5503
AT4G33410	1801
AT4G33420	1
AT4G33430	3607
AT4G33440	477
AT4G33450	0
AT4G33460	428
AT4G33465	0
AT4G33467	0
AT4G33470	564
AT4G33480	1755
AT4G33490	621
AT4G33495	1219
AT4G33500	904
AT4G33510	2646
AT4G33520	1727
AT4G33530	2599
AT4G33540	1871
AT4G33550	178
AT4G33560	183
AT4G33565	61
AT4G33580	1448
AT4G33585	0
AT4G33590	0
AT4G33600	0
AT4G33610	0
AT4G33620	547
AT4G33625	1447
AT4G33630	1694
AT4G33640	1010
AT4G33650	1702
AT4G33660	115
AT4G33666	1
AT4G33670	1008
AT4G33680	6370
AT4G33690	326
AT4G33700	3989
AT4G33710	0
AT4G33720	0
AT4G33730	0
AT4G33735	0
AT4G33740	2951
AT4G33760	1380
AT4G33770	379
AT4G33780	400
AT4G33790	34
AT4G33800	32
AT4G33810	1
AT4G33820	0
AT4G33830	0
AT4G33840	0
AT4G33850	0
AT4G33860	1
AT4G33865	16631
AT4G33870	35
AT4G33880	0
AT4G33885	0
AT4G33890	967
AT4G33900	0
AT4G33905	153
AT4G33910	1367
AT4G33920	924
AT4G33925	185
AT4G33930	0
AT4G33940	467
AT4G33945	2133
AT4G33950	685
AT4G33960	100
AT4G33970	25
AT4G33980	576
AT4G33985	156
AT4G33990	420
AT4G34000	397
AT4G34020	870
AT4G34030	2184
AT4G34035	0
AT4G34040	1702
AT4G34050	3533
AT4G34060	0
AT4G34065	0
AT4G34070	1273
AT4G34071	0
AT4G34080	0
AT4G34090	204
AT4G34100	4005
AT4G34103	1
AT4G34110	32128
AT4G34120	855
AT4G34131	9
AT4G34135	0
AT4G34138	34
AT4G34139	0
AT4G34140	489
AT4G34150	1166
AT4G34160	6339
AT4G34170	0
AT4G34180	1065
AT4G34190	1667
AT4G34200	14190
AT4G34210	0
AT4G34215	1663
AT4G34220	958
AT4G34230	304
AT4G34240	1515
AT4G34250	97
AT4G34260	2905
AT4G34265	2308
AT4G34270	1211
AT4G34280	564
AT4G34290	2474
AT4G34300	0
AT4G34310	675
AT4G34320	1
AT4G34330	0
AT4G34332	0
AT4G34340	743
AT4G34345	0
AT4G34350	3262
AT4G34360	359
AT4G34370	1418
AT4G34380	33
AT4G34390	688
AT4G34400	8692
AT4G34410	0
AT4G34412	733
AT4G34415	0
AT4G34419	7
AT4G34420	613
AT4G34430	4254
AT4G34440	18
AT4G34450	13490
AT4G34460	3460
AT4G34470	0
AT4G34480	1267
AT4G34490	2867
AT4G34500	576
AT4G34510	240
AT4G34520	0
AT4G34530	0
AT4G34540	772
AT4G34550	0
AT4G34555	4592
AT4G34560	399
AT4G34570	1302
AT4G34580	11
AT4G34590	2777
AT4G34600	1
AT4G34610	1679
AT4G34620	9952
AT4G34630	675
AT4G34640	3245
AT4G34650	19
AT4G34660	1922
AT4G34670	26779
AT4G34680	142
AT4G34690	0
AT4G34695	0
AT4G34700	7772
AT4G34710	9907
AT4G34720	3776
AT4G34730	841
AT4G34740	3007
AT4G34750	1706
AT4G34760	1727
AT4G34770	61
AT4G34780	0
AT4G34790	17
AT4G34800	60
AT4G34810	0
AT4G34830	563
AT4G34840	542
AT4G34850	2
AT4G34860	837
AT4G34870	36803
AT4G34880	13
AT4G34881	79
AT4G34890	1926
AT4G34900	898
AT4G34910	2742
AT4G34920	257
AT4G34930	0
AT4G34940	0
AT4G34950	760
AT4G34960	2062
AT4G34970	46
AT4G34975	0
AT4G34980	6452
AT4G34990	185
AT4G35000	5360
AT4G35010	0
AT4G35020	1508
AT4G35025	0
AT4G35030	110
AT4G35040	2078
AT4G35050	2084
AT4G35060	14
AT4G35070	2389
AT4G35080	2255
AT4G35090	752
AT4G35100	46871
AT4G35110	39
AT4G35120	0
AT4G35130	248
AT4G35140	695
AT4G35150	0
AT4G35160	0
AT4G35165	0
AT4G35170	0
AT4G35180	10
AT4G35190	791
AT4G35200	0
AT4G35210	0
AT4G35220	896
AT4G35230	2483
AT4G35240	2425
AT4G35250	429
AT4G35260	4006
AT4G35270	311
AT4G35280	0
AT4G35290	377
AT4G35295	38
AT4G35300	3392
AT4G35310	6308
AT4G35320	602
AT4G35335	1513
AT4G35350	6
AT4G35360	1418
AT4G35370	0
AT4G35375	0
AT4G35380	15
AT4G35390	31
AT4G35400	0
AT4G35410	628
AT4G35420	102
AT4G35430	0
AT4G35440	622
AT4G35450	5692
AT4G35460	1653
AT4G35470	1405
AT4G35480	504
AT4G35485	0
AT4G35490	2702
AT4G35500	785
AT4G35510	456
AT4G35519	0
AT4G35520	225
AT4G35530	644
AT4G35540	196
AT4G35550	1513
AT4G35560	1539
AT4G35570	5898
AT4G35580	1826
AT4G35590	165
AT4G35600	314
AT4G35610	0
AT4G35620	1907
AT4G35630	6161
AT4G35640	111
AT4G35650	10
AT4G35655	0
AT4G35660	0
AT4G35670	0
AT4G35680	0
AT4G35685	13
AT4G35690	0
AT4G35700	0
AT4G35710	0
AT4G35720	0
AT4G35725	0
AT4G35730	2169
AT4G35731	0
AT4G35733	0
AT4G35740	555
AT4G35750	1518
AT4G35760	563
AT4G35770	0
AT4G35780	430
AT4G35783	2
AT4G35785	3042
AT4G35790	4693
AT4G35800	10006
AT4G35810	3179
AT4G35820	0
AT4G35830	10669
AT4G35840	369
AT4G35850	4009
AT4G35860	1178
AT4G35870	414
AT4G35880	1180
AT4G35890	5823
AT4G35900	4900
AT4G35905	1069
AT4G35910	1363
AT4G35920	2966
AT4G35930	867
AT4G35940	584
AT4G35950	2334
AT4G35970	233
AT4G35980	861
AT4G35985	93
AT4G35987	448
AT4G36000	0
AT4G36010	1556
AT4G36020	3186
AT4G36030	0
AT4G36032	0
AT4G36040	72
AT4G36050	264
AT4G36052	0
AT4G36060	37
AT4G36070	0
AT4G36080	4682
AT4G36090	478
AT4G36100	0
AT4G36105	2
AT4G36110	0
AT4G36120	513
AT4G36130	14450
AT4G36140	1183
AT4G36150	699
AT4G36160	7
AT4G36170	0
AT4G36180	13442
AT4G36190	1122
AT4G36195	2550
AT4G36197	0
AT4G36210	1410
AT4G36220	2015
AT4G36230	51
AT4G36240	653
AT4G36245	0
AT4G36250	2047
AT4G36260	764
AT4G36270	442
AT4G36280	497
AT4G36290	1045
AT4G36350	3
AT4G36360	6318
AT4G36370	0
AT4G36380	1124
AT4G36390	747
AT4G36400	622
AT4G36410	0
AT4G36420	2941
AT4G36430	0
AT4G36440	1674
AT4G36450	2
AT4G36460	0
AT4G36470	243
AT4G36480	2349
AT4G36490	0
AT4G36500	128
AT4G36510	0
AT4G36515	366
AT4G36520	4006
AT4G36530	177
AT4G36540	232
AT4G36550	770
AT4G36560	0
AT4G36570	1814
AT4G36580	871
AT4G36590	160
AT4G36600	0
AT4G36610	10
AT4G36620	209
AT4G36630	1720
AT4G36635	0
AT4G36640	172
AT4G36648	880
AT4G36650	1316
AT4G36660	1154
AT4G36670	1
AT4G36680	2571
AT4G36690	6715
AT4G36700	0
AT4G36710	567
AT4G36720	100
AT4G36730	1899
AT4G36740	0
AT4G36750	1097
AT4G36760	1070
AT4G36770	0
AT4G36780	272
AT4G36790	274
AT4G36791	1
AT4G36795	0
AT4G36800	5065
AT4G36808	0
AT4G36810	0
AT4G36820	154
AT4G36830	91
AT4G36840	697
AT4G36850	0
AT4G36860	1044
AT4G36870	548
AT4G36880	328
AT4G36890	1556
AT4G36900	191
AT4G36910	967
AT4G36920	4356
AT4G36925	0
AT4G36930	1672
AT4G36940	947
AT4G36945	138
AT4G36950	0
AT4G36960	1834
AT4G36970	1875
AT4G36980	3828
AT4G36990	1518
AT4G37000	893
AT4G37010	0
AT4G37020	900
AT4G37022	0
AT4G37030	19
AT4G37040	1249
AT4G37050	0
AT4G37060	0
AT4G37070	0
AT4G37080	933
AT4G37090	2687
AT4G37095	39
AT4G37100	1673
AT4G37110	1765
AT4G37120	4044
AT4G37130	1554
AT4G37140	83
AT4G37150	1
AT4G37160	0
AT4G37170	377
AT4G37175	0
AT4G37180	584
AT4G37190	1061
AT4G37200	355
AT4G37210	5038
AT4G37220	4
AT4G37225	3
AT4G37230	0
AT4G37235	0
AT4G37240	649
AT4G37250	690
AT4G37260	1483
AT4G37270	1023
AT4G37280	1423
AT4G37290	0
AT4G37295	97
AT4G37300	3654
AT4G37310	416
AT4G37320	163
AT4G37330	537
AT4G37340	0
AT4G37360	0
AT4G37370	81
AT4G37380	286
AT4G37390	673
AT4G37400	0
AT4G37409	0
AT4G37410	388
AT4G37420	0
AT4G37430	0
AT4G37432	0
AT4G37435	0
AT4G37440	1345
AT4G37445	45
AT4G37450	2641
AT4G37460	3197
AT4G37470	183
AT4G37480	279
AT4G37483	31
AT4G37490	2475
AT4G37500	0
AT4G37510	2394
AT4G37520	54
AT4G37530	1
AT4G37540	2952
AT4G37550	1854
AT4G37553	139
AT4G37560	14
AT4G37570	0
AT4G37580	1014
AT4G37590	5377
AT4G37608	24
AT4G37610	246
AT4G37620	27
AT4G37630	909
AT4G37640	6326
AT4G37650	1378
AT4G37660	966
AT4G37670	362
AT4G37680	379
AT4G37682	94
AT4G37685	76
AT4G37690	113
AT4G37700	0
AT4G37705	0
AT4G37710	6
AT4G37720	0
AT4G37730	155
AT4G37740	5622
AT4G37750	28169
AT4G37760	533
AT4G37770	31
AT4G37780	0
AT4G37790	1159
AT4G37800	516
AT4G37810	1862
AT4G37820	1498
AT4G37830	4091
AT4G37840	0
AT4G37850	0
AT4G37860	1
AT4G37870	31033
AT4G37880	900
AT4G37890	8
AT4G37895	0
AT4G37900	991
AT4G37910	13787
AT4G37920	1422
AT4G37925	4
AT4G37930	3257
AT4G37940	2
AT4G37950	0
AT4G37970	50
AT4G37980	1
AT4G37990	0
AT4G38000	0
AT4G38005	0
AT4G38010	297
AT4G38020	613
AT4G38030	0
AT4G38040	921
AT4G38050	916
AT4G38060	419
AT4G38062	2601
AT4G38065	0
AT4G38070	0
AT4G38080	7
AT4G38090	265
AT4G38092	6
AT4G38100	1972
AT4G38120	1961
AT4G38130	11696
AT4G38140	4
AT4G38150	1169
AT4G38160	1272
AT4G38170	787
AT4G38180	149
AT4G38190	0
AT4G38200	2783
AT4G38210	49
AT4G38213	0
AT4G38215	0
AT4G38220	1628
AT4G38225	274
AT4G38230	222
AT4G38240	1130
AT4G38250	0
AT4G38260	273
AT4G38270	996
AT4G38280	325
AT4G38290	0
AT4G38300	34
AT4G38310	3
AT4G38320	298
AT4G38330	247
AT4G38340	287
AT4G38350	4558
AT4G38360	700
AT4G38370	837
AT4G38380	678
AT4G38390	0
AT4G38400	678
AT4G38401	0
AT4G38405	0
AT4G38410	4
AT4G38420	18
AT4G38430	7105
AT4G38440	1940
AT4G38460	760
AT4G38470	2100
AT4G38480	424
AT4G38490	649
AT4G38495	207
AT4G38500	1631
AT4G38510	4793
AT4G38520	3349
AT4G38530	177
AT4G38540	52
AT4G38545	35
AT4G38550	0
AT4G38552	182
AT4G38560	0
AT4G38570	832
AT4G38580	1374
AT4G38590	0
AT4G38600	9918
AT4G38620	1156
AT4G38630	10344
AT4G38640	1340
AT4G38650	348
AT4G38660	10925
AT4G38670	368
AT4G38680	28471
AT4G38690	56
AT4G38700	9
AT4G38710	6560
AT4G38730	342
AT4G38740	14720
AT4G38760	5517
AT4G38770	578
AT4G38775	0
AT4G38780	208
AT4G38781	0
AT4G38790	2117
AT4G38800	3582
AT4G38810	279
AT4G38820	0
AT4G38825	0
AT4G38830	8
AT4G38840	94
AT4G38850	5
AT4G38860	36
AT4G38870	0
AT4G38880	0
AT4G38890	3801
AT4G38900	1209
AT4G38905	0
AT4G38910	382
AT4G38920	6472
AT4G38930	873
AT4G38932	788
AT4G38940	383
AT4G38950	1911
AT4G38960	239
AT4G38970	3604
AT4G38980	543
AT4G38990	0
AT4G39000	0
AT4G39010	266
AT4G39020	0
AT4G39030	40
AT4G39040	1068
AT4G39050	3129
AT4G39060	0
AT4G39070	198
AT4G39080	4806
AT4G39090	10215
AT4G39100	1124
AT4G39110	87
AT4G39120	1355
AT4G39130	0
AT4G39140	454
AT4G39150	2227
AT4G39160	1520
AT4G39170	4618
AT4G39180	263
AT4G39190	265
AT4G39195	0
AT4G39200	27794
AT4G39210	1074
AT4G39220	1310
AT4G39230	2046
AT4G39235	430
AT4G39240	1408
AT4G39250	0
AT4G39260	14596
AT4G39270	930
AT4G39280	6376
AT4G39290	0
AT4G39300	1499
AT4G39320	35
AT4G39330	12157
AT4G39340	8
AT4G39345	0
AT4G39350	1862
AT4G39360	0
AT4G39361	197
AT4G39363	89
AT4G39364	191
AT4G39366	265
AT4G39370	790
AT4G39380	692
AT4G39390	571
AT4G39400	8580
AT4G39403	0
AT4G39404	0
AT4G39410	936
AT4G39420	1715
AT4G39460	1276
AT4G39470	910
AT4G39480	6
AT4G39490	0
AT4G39500	4
AT4G39510	1781
AT4G39520	4081
AT4G39530	373
AT4G39540	953
AT4G39550	390
AT4G39560	501
AT4G39570	826
AT4G39580	0
AT4G39590	0
AT4G39600	313
AT4G39610	0
AT4G39615	0
AT4G39620	783
AT4G39630	1063
AT4G39640	145
AT4G39650	0
AT4G39660	1640
AT4G39670	26
AT4G39672	0
AT4G39675	0
AT4G39680	9498
AT4G39690	3197
AT4G39700	10
AT4G39710	395
AT4G39720	44
AT4G39730	1883
AT4G39740	806
AT4G39745	0
AT4G39750	0
AT4G39753	0
AT4G39756	0
AT4G39760	0
AT4G39770	275
AT4G39780	315
AT4G39790	1485
AT4G39795	19
AT4G39800	4373
AT4G39810	102
AT4G39820	1680
AT4G39830	6
AT4G39838	0
AT4G39840	0
AT4G39850	2786
AT4G39860	6400
AT4G39865	0
AT4G39870	764
AT4G39880	2829
AT4G39890	0
AT4G39900	2582
AT4G39910	1708
AT4G39917	0
AT4G39920	974
AT4G39925	87
AT4G39930	6
AT4G39940	1063
AT4G39950	493
AT4G39952	590
AT4G39955	265
AT4G39960	2179
AT4G39970	185
AT4G39980	5250
AT4G39985	0
AT4G39990	1243
AT4G40000	1024
AT4G40010	136
AT4G40011	0
AT4G40020	0
AT4G40030	14908
AT4G40040	34925
AT4G40042	634
AT4G40045	833
AT4G40050	1310
AT4G40060	1751
AT4G40063	0
AT4G40065	6
AT4G40070	8
AT4G40080	0
AT4G40085	0
AT4G40090	0
AT4G40100	0
AT5G00730	0
AT5G00735	0
AT5G00740	0
AT5G00745	0
AT5G00750	6
AT5G00755	11
AT5G00760	6
AT5G00765	0
AT5G00770	0
AT5G00775	0
AT5G00780	5
AT5G00785	0
AT5G00790	0
AT5G00795	0
AT5G00800	0
AT5G00805	0
AT5G00810	0
AT5G00815	0
AT5G00820	0
AT5G00825	0
AT5G00835	0
AT5G00840	0
AT5G00845	0
AT5G00850	0
AT5G00855	0
AT5G00860	0
AT5G00865	16
AT5G00870	0
AT5G00875	0
AT5G00880	0
AT5G00885	0
AT5G00895	0
AT5G00900	0
AT5G00905	0
AT5G00910	0
AT5G00920	0
AT5G00925	11
AT5G00930	0
AT5G00935	0
AT5G00940	0
AT5G00950	0
AT5G00955	0
AT5G00960	0
AT5G00965	0
AT5G00970	0
AT5G00975	0
AT5G00980	114
AT5G00985	91
AT5G00990	0
AT5G00995	0
AT5G01005	0
AT5G01010	4117
AT5G01015	27
AT5G01017	0
AT5G01020	5171
AT5G01030	809
AT5G01040	492
AT5G01045	0
AT5G01050	0
AT5G01055	1
AT5G01060	0
AT5G01065	0
AT5G01070	0
AT5G01075	778
AT5G01080	0
AT5G01090	1345
AT5G01095	0
AT5G01100	0
AT5G01105	0
AT5G01110	315
AT5G01115	0
AT5G01120	1422
AT5G01125	0
AT5G01130	0
AT5G01135	1
AT5G01140	0
AT5G01145	0
AT5G01150	4
AT5G01155	0
AT5G01160	1273
AT5G01165	0
AT5G01170	1897
AT5G01175	230
AT5G01180	0
AT5G01185	0
AT5G01190	2
AT5G01195	0
AT5G01200	85
AT5G01205	0
AT5G01210	0
AT5G01215	0
AT5G01220	554
AT5G01225	0
AT5G01230	991
AT5G01235	0
AT5G01240	1165
AT5G01245	0
AT5G01250	0
AT5G01255	0
AT5G01260	290
AT5G01265	0
AT5G01270	1768
AT5G01275	0
AT5G01280	0
AT5G01285	0
AT5G01290	1975
AT5G01295	0
AT5G01300	0
AT5G01305	145
AT5G01310	873
AT5G01315	0
AT5G01320	0
AT5G01325	0
AT5G01330	0
AT5G01335	48
AT5G01340	580
AT5G01345	0
AT5G01350	4607
AT5G01360	3
AT5G01365	0
AT5G01370	2709
AT5G01375	0
AT5G01380	1
AT5G01385	0
AT5G01390	1404
AT5G01395	0
AT5G01400	2456
AT5G01405	0
AT5G01410	5074
AT5G01415	0
AT5G01420	754
AT5G01425	0
AT5G01430	829
AT5G01435	0
AT5G01440	0
AT5G01445	210
AT5G01450	404
AT5G01455	0
AT5G01460	3393
AT5G01465	0
AT5G01470	543
AT5G01475	0
AT5G01480	6
AT5G01485	0
AT5G01490	0
AT5G01495	47
AT5G01500	1374
AT5G01505	48
AT5G01510	303
AT5G01515	62
AT5G01520	10
AT5G01530	9287
AT5G01535	0
AT5G01540	0
AT5G01542	0
AT5G01545	1
AT5G01550	0
AT5G01555	0
AT5G01560	783
AT5G01565	0
AT5G01570	285
AT5G01575	0
AT5G01580	0
AT5G01585	0
AT5G01590	5560
AT5G01595	28
AT5G01600	792
AT5G01605	0
AT5G01610	20
AT5G01615	0
AT5G01620	959
AT5G01630	1249
AT5G01635	0
AT5G01640	95
AT5G01645	0
AT5G01650	2436
AT5G01655	0
AT5G01660	2517
AT5G01665	0
AT5G01670	539
AT5G01675	0
AT5G01680	0
AT5G01685	0
AT5G01690	0
AT5G01695	0
AT5G01700	19
AT5G01705	0
AT5G01710	2868
AT5G01715	11
AT5G01720	337
AT5G01725	0
AT5G01730	30
AT5G01732	0
AT5G01735	0
AT5G01740	12
AT5G01745	0
AT5G01747	0
AT5G01750	1083
AT5G01755	0
AT5G01760	1
AT5G01765	0
AT5G01770	1412
AT5G01775	73
AT5G01780	470
AT5G01785	0
AT5G01790	33
AT5G01795	0
AT5G01800	962
AT5G01805	0
AT5G01810	1241
AT5G01815	0
AT5G01820	720
AT5G01825	0
AT5G01830	241
AT5G01835	0
AT5G01840	1552
AT5G01845	0
AT5G01850	960
AT5G01855	0
AT5G01860	0
AT5G01865	0
AT5G01870	2068
AT5G01875	0
AT5G01880	10
AT5G01881	5
AT5G01885	0
AT5G01890	2413
AT5G01895	0
AT5G01900	0
AT5G01910	1253
AT5G01915	0
AT5G01920	962
AT5G01925	0
AT5G01930	707
AT5G01935	0
AT5G01940	318
AT5G01945	0
AT5G01950	1215
AT5G01955	0
AT5G01960	1961
AT5G01965	0
AT5G01970	370
AT5G01975	0
AT5G01980	1169
AT5G01985	0
AT5G01990	435
AT5G01995	0
AT5G02000	0
AT5G02010	1119
AT5G02015	0
AT5G02020	79
AT5G02025	0
AT5G02030	2865
AT5G02035	0
AT5G02040	1142
AT5G02045	0
AT5G02050	7108
AT5G02055	0
AT5G02060	384
AT5G02065	9
AT5G02070	0
AT5G02075	0
AT5G02080	261
AT5G02085	0
AT5G02090	0
AT5G02095	1
AT5G02100	848
AT5G02105	0
AT5G02110	0
AT5G02115	0
AT5G02120	187
AT5G02125	0
AT5G02130	311
AT5G02135	0
AT5G02140	350
AT5G02145	0
AT5G02150	531
AT5G02155	0
AT5G02160	2469
AT5G02170	1
AT5G02175	0
AT5G02180	3
AT5G02185	0
AT5G02190	448
AT5G02195	0
AT5G02200	17
AT5G02205	0
AT5G02210	0
AT5G02215	0
AT5G02220	26
AT5G02225	0
AT5G02230	22
AT5G02240	7599
AT5G02244	7
AT5G02245	0
AT5G02250	1460
AT5G02255	0
AT5G02260	350
AT5G02265	0
AT5G02270	438
AT5G02275	0
AT5G02280	866
AT5G02290	1102
AT5G02295	0
AT5G02305	0
AT5G02310	3947
AT5G02315	0
AT5G02320	369
AT5G02325	0
AT5G02330	0
AT5G02335	0
AT5G02340	0
AT5G02345	0
AT5G02350	23
AT5G02355	0
AT5G02360	0
AT5G02365	0
AT5G02370	1851
AT5G02375	0
AT5G02380	54601
AT5G02385	0
AT5G02390	0
AT5G02395	0
AT5G02400	140
AT5G02405	0
AT5G02410	692
AT5G02415	101
AT5G02420	29
AT5G02425	24
AT5G02430	490
AT5G02435	0
AT5G02440	190
AT5G02445	0
AT5G02450	34942
AT5G02455	0
AT5G02460	364
AT5G02465	0
AT5G02470	993
AT5G02480	4651
AT5G02485	16
AT5G02490	4072
AT5G02495	0
AT5G02500	143755
AT5G02502	2495
AT5G02505	0
AT5G02510	13
AT5G02515	0
AT5G02520	752
AT5G02525	0
AT5G02530	8294
AT5G02535	4
AT5G02540	239
AT5G02550	706
AT5G02555	0
AT5G02560	209
AT5G02565	192
AT5G02570	0
AT5G02575	313
AT5G02580	6
AT5G02590	888
AT5G02595	0
AT5G02600	317
AT5G02605	1
AT5G02610	8534
AT5G02615	0
AT5G02620	528
AT5G02630	56
AT5G02635	0
AT5G02640	0
AT5G02645	32
AT5G02650	104
AT5G02655	0
AT5G02660	0
AT5G02665	11
AT5G02670	387
AT5G02675	0
AT5G02680	511
AT5G02685	0
AT5G02690	270
AT5G02695	0
AT5G02700	0
AT5G02705	5
AT5G02710	399
AT5G02715	0
AT5G02720	0
AT5G02725	0
AT5G02730	0
AT5G02735	0
AT5G02740	2955
AT5G02745	0
AT5G02750	16
AT5G02755	0
AT5G02760	7
AT5G02765	0
AT5G02770	9600
AT5G02775	0
AT5G02780	0
AT5G02785	0
AT5G02790	2598
AT5G02795	0
AT5G02800	929
AT5G02805	0
AT5G02810	1209
AT5G02815	0
AT5G02820	2439
AT5G02825	0
AT5G02830	600
AT5G02835	0
AT5G02840	669
AT5G02850	913
AT5G02855	0
AT5G02860	1611
AT5G02865	0
AT5G02870	47416
AT5G02875	52
AT5G02880	1422
AT5G02885	0
AT5G02890	828
AT5G02895	0
AT5G02900	0
AT5G02905	0
AT5G02910	297
AT5G02915	0
AT5G02920	0
AT5G02925	0
AT5G02930	0
AT5G02935	0
AT5G02940	531
AT5G02945	0
AT5G02950	767
AT5G02955	0
AT5G02960	44833
AT5G02965	0
AT5G02970	670
AT5G02975	0
AT5G02980	0
AT5G02985	0
AT5G02990	0
AT5G02995	0
AT5G03000	1
AT5G03005	0
AT5G03010	9
AT5G03015	0
AT5G03020	0
AT5G03025	0
AT5G03030	1233
AT5G03035	3
AT5G03040	3704
AT5G03045	0
AT5G03050	327
AT5G03055	0
AT5G03060	490
AT5G03065	0
AT5G03070	693
AT5G03075	0
AT5G03080	991
AT5G03085	1
AT5G03090	0
AT5G03095	0
AT5G03100	352
AT5G03105	0
AT5G03110	123
AT5G03115	0
AT5G03120	10
AT5G03125	0
AT5G03130	0
AT5G03135	0
AT5G03140	559
AT5G03145	0
AT5G03150	1450
AT5G03155	15
AT5G03160	2749
AT5G03165	7
AT5G03170	59
AT5G03175	60
AT5G03180	331
AT5G03185	0
AT5G03190	2004
AT5G03195	0
AT5G03200	289
AT5G03204	0
AT5G03205	0
AT5G03210	8
AT5G03215	0
AT5G03220	533
AT5G03225	0
AT5G03230	830
AT5G03235	0
AT5G03240	8980
AT5G03245	0
AT5G03250	285
AT5G03255	0
AT5G03260	4
AT5G03265	0
AT5G03270	0
AT5G03275	0
AT5G03280	5966
AT5G03285	7
AT5G03290	2964
AT5G03295	0
AT5G03300	7527
AT5G03305	0
AT5G03310	0
AT5G03315	38
AT5G03320	949
AT5G03325	0
AT5G03330	787
AT5G03335	0
AT5G03340	1777
AT5G03345	2042
AT5G03350	5096
AT5G03355	78
AT5G03360	0
AT5G03370	480
AT5G03375	0
AT5G03377	1
AT5G03380	94
AT5G03385	0
AT5G03390	594
AT5G03395	0
AT5G03400	0
AT5G03405	0
AT5G03406	193
AT5G03415	1655
AT5G03420	2121
AT5G03425	0
AT5G03430	1850
AT5G03435	2
AT5G03440	719
AT5G03445	0
AT5G03450	1000
AT5G03452	0
AT5G03455	731
AT5G03460	1856
AT5G03465	0
AT5G03470	1184
AT5G03475	2
AT5G03480	0
AT5G03485	3
AT5G03490	50
AT5G03495	19
AT5G03500	560
AT5G03510	52
AT5G03515	0
AT5G03520	3059
AT5G03525	1
AT5G03530	827
AT5G03535	0
AT5G03540	2732
AT5G03545	3
AT5G03550	0
AT5G03552	0
AT5G03553	1
AT5G03555	114
AT5G03560	496
AT5G03565	0
AT5G03570	0
AT5G03575	8
AT5G03580	0
AT5G03585	0
AT5G03590	0
AT5G03595	0
AT5G03600	0
AT5G03605	0
AT5G03610	3612
AT5G03615	997
AT5G03620	0
AT5G03625	0
AT5G03630	3388
AT5G03635	0
AT5G03640	0
AT5G03645	0
AT5G03650	2810
AT5G03660	2652
AT5G03668	45
AT5G03670	1139
AT5G03680	880
AT5G03685	0
AT5G03690	312
AT5G03695	0
AT5G03700	76
AT5G03705	0
AT5G03710	2
AT5G03715	0
AT5G03720	68
AT5G03730	3539
AT5G03735	0
AT5G03740	10557
AT5G03745	0
AT5G03750	0
AT5G03755	0
AT5G03760	429
AT5G03765	0
AT5G03770	158
AT5G03775	0
AT5G03780	715
AT5G03785	0
AT5G03790	931
AT5G03795	80
AT5G03800	808
AT5G03805	0
AT5G03810	0
AT5G03815	0
AT5G03820	0
AT5G03825	0
AT5G03830	387
AT5G03835	0
AT5G03840	255
AT5G03845	0
AT5G03850	16256
AT5G03858	0
AT5G03860	6
AT5G03870	3139
AT5G03875	0
AT5G03880	1062
AT5G03885	1685
AT5G03890	147
AT5G03900	1002
AT5G03905	536
AT5G03910	567
AT5G03915	0
AT5G03920	0
AT5G03925	0
AT5G03930	0
AT5G03935	0
AT5G03940	3122
AT5G03944	0
AT5G03945	0
AT5G03950	0
AT5G03955	0
AT5G03960	1
AT5G03965	0
AT5G03970	1575
AT5G03975	0
AT5G03980	0
AT5G03985	0
AT5G03990	553
AT5G03995	99
AT5G04000	20
AT5G04005	0
AT5G04010	0
AT5G04015	0
AT5G04020	296
AT5G04025	0
AT5G04030	0
AT5G04035	0
AT5G04040	576
AT5G04045	0
AT5G04047	0
AT5G04050	504
AT5G04055	0
AT5G04060	1348
AT5G04065	51
AT5G04070	371
AT5G04075	3
AT5G04080	101
AT5G04085	0
AT5G04090	959
AT5G04105	44
AT5G04110	1054
AT5G04115	0
AT5G04120	0
AT5G04125	0
AT5G04130	3442
AT5G04135	0
AT5G04140	2570
AT5G04145	5
AT5G04150	29
AT5G04160	1351
AT5G04165	0
AT5G04170	1366
AT5G04175	0
AT5G04180	0
AT5G04185	2
AT5G04190	0
AT5G04195	0
AT5G04200	4
AT5G04205	2
AT5G04210	0
AT5G04215	0
AT5G04220	166
AT5G04225	0
AT5G04230	99
AT5G04235	333
AT5G04238	0
AT5G04240	2258
AT5G04245	0
AT5G04250	306
AT5G04255	0
AT5G04260	278
AT5G04267	0
AT5G04270	224
AT5G04275	0
AT5G04280	3500
AT5G04290	5059
AT5G04305	0
AT5G04310	45
AT5G04315	0
AT5G04320	1739
AT5G04325	0
AT5G04330	4
AT5G04335	0
AT5G04340	29
AT5G04345	0
AT5G04347	0
AT5G04350	0
AT5G04355	0
AT5G04360	983
AT5G04365	0
AT5G04370	0
AT5G04375	0
AT5G04380	0
AT5G04385	0
AT5G04390	2
AT5G04395	0
AT5G04400	0
AT5G04405	0
AT5G04410	3417
AT5G04415	0
AT5G04420	2241
AT5G04425	70
AT5G04430	9358
AT5G04435	0
AT5G04440	731
AT5G04445	0
AT5G04455	0
AT5G04460	1311
AT5G04465	0
AT5G04470	211
AT5G04475	0
AT5G04480	2020
AT5G04490	111
AT5G04495	0
AT5G04500	0
AT5G04505	0
AT5G04510	2232
AT5G04515	0
AT5G04520	346
AT5G04525	0
AT5G04530	2627
AT5G04540	1361
AT5G04545	0
AT5G04550	2655
AT5G04560	3063
AT5G04575	10
AT5G04585	0
AT5G04590	7968
AT5G04595	0
AT5G04600	6131
AT5G04605	0
AT5G04610	0
AT5G04615	0
AT5G04620	1343
AT5G04625	0
AT5G04630	1
AT5G04635	0
AT5G04640	0
AT5G04650	0
AT5G04660	0
AT5G04665	0
AT5G04670	1559
AT5G04675	0
AT5G04680	99
AT5G04685	0
AT5G04690	39
AT5G04695	0
AT5G04700	25
AT5G04705	0
AT5G04710	1206
AT5G04715	0
AT5G04720	874
AT5G04725	0
AT5G04730	0
AT5G04740	2008
AT5G04745	0
AT5G04750	941
AT5G04755	0
AT5G04760	6
AT5G04765	0
AT5G04770	188
AT5G04775	0
AT5G04780	229
AT5G04781	11
AT5G04785	0
AT5G04790	0
AT5G04795	0
AT5G04800	9094
AT5G04810	1940
AT5G04815	0
AT5G04820	454
AT5G04825	0
AT5G04830	1145
AT5G04840	913
AT5G04845	0
AT5G04850	937
AT5G04853	0
AT5G04855	0
AT5G04860	1703
AT5G04865	0
AT5G04870	0
AT5G04880	94
AT5G04885	8035
AT5G04890	279
AT5G04895	1136
AT5G04900	198
AT5G04905	0
AT5G04910	730
AT5G04915	0
AT5G04920	1768
AT5G04925	0
AT5G04930	1732
AT5G04933	0
AT5G04935	0
AT5G04937	0
AT5G04940	2416
AT5G04945	0
AT5G04950	143
AT5G04955	0
AT5G04960	0
AT5G04965	0
AT5G04970	0
AT5G04975	0
AT5G04980	222
AT5G04985	0
AT5G04990	2130
AT5G04995	0
AT5G05000	2386
AT5G05005	0
AT5G05010	10491
AT5G05015	0
AT5G05020	0
AT5G05025	0
AT5G05030	0
AT5G05035	0
AT5G05040	3
AT5G05045	0
AT5G05050	0
AT5G05055	0
AT5G05060	2484
AT5G05065	0
AT5G05070	0
AT5G05075	0
AT5G05080	6300
AT5G05085	2
AT5G05090	4
AT5G05095	0
AT5G05100	1933
AT5G05105	0
AT5G05110	281
AT5G05113	0
AT5G05120	0
AT5G05125	2
AT5G05130	908
AT5G05135	0
AT5G05140	635
AT5G05150	0
AT5G05155	0
AT5G05160	1114
AT5G05170	10055
AT5G05175	0
AT5G05180	2926
AT5G05185	0
AT5G05190	151
AT5G05195	0
AT5G05200	1844
AT5G05205	0
AT5G05210	4307
AT5G05215	0
AT5G05220	0
AT5G05230	998
AT5G05235	0
AT5G05240	1834
AT5G05250	933
AT5G05255	0
AT5G05260	0
AT5G05265	0
AT5G05270	695
AT5G05275	0
AT5G05280	14
AT5G05285	0
AT5G05290	0
AT5G05295	0
AT5G05300	0
AT5G05310	551
AT5G05315	0
AT5G05320	153
AT5G05325	0
AT5G05330	634
AT5G05335	0
AT5G05340	25
AT5G05350	242
AT5G05360	1573
AT5G05365	47
AT5G05370	1904
AT5G05375	0
AT5G05380	194
AT5G05385	0
AT5G05390	13
AT5G05395	3
AT5G05400	66
AT5G05410	55
AT5G05415	0
AT5G05420	0
AT5G05425	7
AT5G05430	0
AT5G05435	103
AT5G05440	41
AT5G05445	12
AT5G05450	2190
AT5G05455	0
AT5G05460	468
AT5G05465	0
AT5G05470	2052
AT5G05475	0
AT5G05480	790
AT5G05485	0
AT5G05490	65
AT5G05495	0
AT5G05500	0
AT5G05505	0
AT5G05510	1017
AT5G05515	0
AT5G05520	2281
AT5G05525	0
AT5G05530	1
AT5G05535	0
AT5G05540	1399
AT5G05545	3
AT5G05550	661
AT5G05555	0
AT5G05560	2312
AT5G05565	0
AT5G05570	1175
AT5G05580	546
AT5G05585	0
AT5G05590	316
AT5G05598	0
AT5G05600	4
AT5G05605	0
AT5G05610	3884
AT5G05620	2426
AT5G05625	0
AT5G05630	114
AT5G05635	0
AT5G05640	347
AT5G05645	0
AT5G05650	0
AT5G05653	0
AT5G05657	0
AT5G05660	2735
AT5G05665	0
AT5G05670	2563
AT5G05675	0
AT5G05680	1335
AT5G05685	0
AT5G05690	3145
AT5G05695	0
AT5G05700	1209
AT5G05705	0
AT5G05710	288
AT5G05720	0
AT5G05725	0
AT5G05730	1223
AT5G05735	0
AT5G05740	1474
AT5G05745	0
AT5G05750	416
AT5G05755	0
AT5G05760	325
AT5G05765	1
AT5G05770	0
AT5G05780	6729
AT5G05785	0
AT5G05790	195
AT5G05795	0
AT5G05800	1680
AT5G05805	31
AT5G05810	1196
AT5G05815	0
AT5G05820	1198
AT5G05825	0
AT5G05830	1616
AT5G05835	0
AT5G05840	76
AT5G05845	0
AT5G05850	198
AT5G05855	0
AT5G05860	544
AT5G05865	3
AT5G05870	330
AT5G05875	0
AT5G05880	6
AT5G05885	0
AT5G05890	30
AT5G05895	0
AT5G05900	0
AT5G05905	0
AT5G05910	0
AT5G05915	0
AT5G05920	878
AT5G05925	0
AT5G05930	445
AT5G05935	0
AT5G05940	1427
AT5G05945	0
AT5G05950	1343
AT5G05955	0
AT5G05960	4
AT5G05965	0
AT5G05970	1801
AT5G05975	0
AT5G05980	1720
AT5G05985	0
AT5G05987	429
AT5G05990	505
AT5G05995	0
AT5G06000	524
AT5G06005	0
AT5G06010	0
AT5G06015	0
AT5G06020	0
AT5G06025	0
AT5G06030	0
AT5G06035	0
AT5G06040	0
AT5G06043	0
AT5G06045	0
AT5G06050	3294
AT5G06055	0
AT5G06060	2315
AT5G06065	0
AT5G06070	48
AT5G06075	0
AT5G06080	0
AT5G06085	0
AT5G06090	0
AT5G06095	0
AT5G06100	603
AT5G06105	0
AT5G06110	5479
AT5G06115	113
AT5G06120	2099
AT5G06125	0
AT5G06130	582
AT5G06140	3317
AT5G06145	0
AT5G06150	5539
AT5G06155	0
AT5G06160	4402
AT5G06165	19
AT5G06170	0
AT5G06175	0
AT5G06180	444
AT5G06185	0
AT5G06190	197
AT5G06200	0
AT5G06205	0
AT5G06210	929
AT5G06220	1493
AT5G06230	75
AT5G06235	0
AT5G06240	724
AT5G06245	0
AT5G06250	145
AT5G06255	0
AT5G06260	927
AT5G06265	867
AT5G06270	757
AT5G06275	0
AT5G06278	0
AT5G06280	192
AT5G06285	0
AT5G06290	1945
AT5G06295	0
AT5G06300	171
AT5G06305	0
AT5G06310	287
AT5G06320	245
AT5G06325	0
AT5G06330	0
AT5G06335	0
AT5G06340	864
AT5G06345	0
AT5G06350	1505
AT5G06360	9976
AT5G06365	0
AT5G06370	805
AT5G06380	152
AT5G06385	0
AT5G06390	2246
AT5G06395	0
AT5G06400	176
AT5G06405	0
AT5G06410	150
AT5G06415	0
AT5G06420	39
AT5G06425	0
AT5G06430	621
AT5G06435	0
AT5G06440	427
AT5G06445	0
AT5G06450	476
AT5G06455	0
AT5G06460	4380
AT5G06465	0
AT5G06470	39
AT5G06475	3
AT5G06480	94
AT5G06490	0
AT5G06495	0
AT5G06500	0
AT5G06505	0
AT5G06510	3
AT5G06515	0
AT5G06520	0
AT5G06525	0
AT5G06530	89
AT5G06535	0
AT5G06540	408
AT5G06545	0
AT5G06550	2635
AT5G06560	1273
AT5G06565	86
AT5G06570	0
AT5G06575	0
AT5G06580	450
AT5G06585	43
AT5G06590	959
AT5G06595	0
AT5G06600	5874
AT5G06605	0
AT5G06610	132
AT5G06615	0
AT5G06620	303
AT5G06630	2
AT5G06634	0
AT5G06635	0
AT5G06640	0
AT5G06645	0
AT5G06650	2
AT5G06655	0
AT5G06660	2255
AT5G06665	0
AT5G06670	1173
AT5G06675	0
AT5G06680	2477
AT5G06685	0
AT5G06690	191
AT5G06695	0
AT5G06700	2366
AT5G06705	0
AT5G06710	295
AT5G06715	0
AT5G06720	0
AT5G06730	0
AT5G06735	0
AT5G06740	0
AT5G06745	0
AT5G06750	414
AT5G06755	0
AT5G06760	12
AT5G06765	0
AT5G06770	396
AT5G06775	0
AT5G06780	2212
AT5G06785	0
AT5G06790	163
AT5G06795	0
AT5G06800	6
AT5G06805	0
AT5G06810	1157
AT5G06811	810
AT5G06815	0
AT5G06820	18
AT5G06825	0
AT5G06830	1643
AT5G06835	0
AT5G06839	66
AT5G06845	191
AT5G06850	297
AT5G06855	0
AT5G06860	1
AT5G06865	0
AT5G06870	276
AT5G06875	0
AT5G06880	0
AT5G06885	0
AT5G06890	0
AT5G06900	3
AT5G06905	0
AT5G06910	2654
AT5G06915	0
AT5G06920	0
AT5G06925	0
AT5G06930	3
AT5G06935	0
AT5G06940	768
AT5G06945	0
AT5G06950	918
AT5G06955	0
AT5G06960	694
AT5G06965	0
AT5G06970	2665
AT5G06975	0
AT5G06980	38
AT5G06985	0
AT5G06990	0
AT5G06995	0
AT5G07000	51
AT5G07005	0
AT5G07010	1
AT5G07015	0
AT5G07020	528
AT5G07025	0
AT5G07030	11665
AT5G07035	0
AT5G07040	41
AT5G07050	0
AT5G07055	0
AT5G07060	47
AT5G07065	0
AT5G07070	215
AT5G07075	0
AT5G07080	1
AT5G07090	34638
AT5G07095	193
AT5G07100	0
AT5G07105	15
AT5G07110	52
AT5G07115	96
AT5G07120	568
AT5G07125	0
AT5G07130	116
AT5G07135	0
AT5G07140	508
AT5G07145	0
AT5G07150	0
AT5G07152	1
AT5G07155	0
AT5G07160	0
AT5G07165	0
AT5G07170	0
AT5G07175	36
AT5G07180	15264
AT5G07185	0
AT5G07190	264
AT5G07195	0
AT5G07200	0
AT5G07205	0
AT5G07210	0
AT5G07215	0
AT5G07220	386
AT5G07225	0
AT5G07230	3
AT5G07240	464
AT5G07250	213
AT5G07255	0
AT5G07260	0
AT5G07265	0
AT5G07270	956
AT5G07275	0
AT5G07280	3754
AT5G07285	36
AT5G07290	3038
AT5G07295	0
AT5G07300	2121
AT5G07310	0
AT5G07315	0
AT5G07320	1034
AT5G07322	6
AT5G07325	0
AT5G07330	0
AT5G07335	0
AT5G07340	3420
AT5G07345	0
AT5G07350	11650
AT5G07355	0
AT5G07360	463
AT5G07365	0
AT5G07370	1345
AT5G07380	62
AT5G07385	0
AT5G07390	0
AT5G07395	0
AT5G07400	423
AT5G07405	0
AT5G07410	0
AT5G07415	0
AT5G07420	0
AT5G07425	0
AT5G07430	16
AT5G07435	0
AT5G07440	3293
AT5G07445	0
AT5G07450	0
AT5G07455	0
AT5G07460	457
AT5G07465	0
AT5G07470	1812
AT5G07475	0
AT5G07480	0
AT5G07485	0
AT5G07490	0
AT5G07495	0
AT5G07500	0
AT5G07505	0
AT5G07510	0
AT5G07515	0
AT5G07520	1
AT5G07525	21
AT5G07530	7
AT5G07535	0
AT5G07540	0
AT5G07545	0
AT5G07550	2
AT5G07555	0
AT5G07560	2
AT5G07565	0
AT5G07570	0
AT5G07571	0
AT5G07572	0
AT5G07575	0
AT5G07580	729
AT5G07585	0
AT5G07590	1569
AT5G07595	0
AT5G07600	0
AT5G07605	0
AT5G07610	507
AT5G07615	0
AT5G07620	517
AT5G07625	0
AT5G07630	1096
AT5G07635	0
AT5G07640	50
AT5G07650	36
AT5G07655	0
AT5G07660	1573
AT5G07665	0
AT5G07670	640
AT5G07675	0
AT5G07680	0
AT5G07685	0
AT5G07690	1091
AT5G07695	0
AT5G07700	50
AT5G07705	0
AT5G07710	557
AT5G07715	0
AT5G07720	28
AT5G07725	114
AT5G07730	156
AT5G07735	0
AT5G07740	4087
AT5G07745	39
AT5G07760	43
AT5G07770	2177
AT5G07775	0
AT5G07780	24
AT5G07785	0
AT5G07790	1074
AT5G07795	0
AT5G07800	563
AT5G07805	0
AT5G07810	1950
AT5G07815	0
AT5G07820	11
AT5G07825	0
AT5G07830	605
AT5G07835	0
AT5G07840	824
AT5G07845	0
AT5G07850	0
AT5G07855	0
AT5G07860	252
AT5G07865	0
AT5G07870	410
AT5G07875	0
AT5G07880	97
AT5G07885	2
AT5G07890	596
AT5G07895	0
AT5G07900	521
AT5G07905	0
AT5G07910	225
AT5G07915	0
AT5G07920	1344
AT5G07925	0
AT5G07930	61
AT5G07935	0
AT5G07940	2417
AT5G07945	0
AT5G07950	255
AT5G07955	0
AT5G07960	1874
AT5G07965	0
AT5G07970	3431
AT5G07975	0
AT5G07980	1541
AT5G07985	0
AT5G07990	153
AT5G07995	0
AT5G08000	7942
AT5G08005	0
AT5G08010	750
AT5G08015	0
AT5G08020	3083
AT5G08025	0
AT5G08030	2
AT5G08035	0
AT5G08040	4542
AT5G08045	0
AT5G08050	505
AT5G08055	0
AT5G08060	3589
AT5G08065	0
AT5G08070	0
AT5G08075	0
AT5G08080	2152
AT5G08085	0
AT5G08090	0
AT5G08095	0
AT5G08100	2412
AT5G08105	0
AT5G08110	806
AT5G08115	0
AT5G08120	2141
AT5G08125	0
AT5G08130	3785
AT5G08135	0
AT5G08139	296
AT5G08141	0
AT5G08150	229
AT5G08160	2704
AT5G08165	0
AT5G08170	1881
AT5G08175	0
AT5G08180	16099
AT5G08185	6
AT5G08190	1041
AT5G08195	0
AT5G08200	884
AT5G08205	0
AT5G08210	2
AT5G08215	0
AT5G08225	0
AT5G08230	1172
AT5G08235	0
AT5G08240	4
AT5G08250	0
AT5G08255	0
AT5G08260	2306
AT5G08265	0
AT5G08270	167
AT5G08275	1
AT5G08280	4265
AT5G08285	0
AT5G08290	4918
AT5G08300	5623
AT5G08305	291
AT5G08310	607
AT5G08315	0
AT5G08320	597
AT5G08330	1656
AT5G08335	567
AT5G08340	259
AT5G08350	0
AT5G08360	56
AT5G08370	102
AT5G08375	0
AT5G08380	1203
AT5G08385	0
AT5G08390	2044
AT5G08391	13
AT5G08395	0
AT5G08400	657
AT5G08410	457
AT5G08415	1002
AT5G08420	5672
AT5G08425	0
AT5G08430	1798
AT5G08435	0
AT5G08440	1211
AT5G08445	0
AT5G08450	7193
AT5G08455	0
AT5G08460	0
AT5G08465	0
AT5G08470	1350
AT5G08475	0
AT5G08480	0
AT5G08485	0
AT5G08490	178
AT5G08495	38
AT5G08500	1196
AT5G08505	0
AT5G08510	662
AT5G08515	8
AT5G08520	698
AT5G08525	17
AT5G08530	11542
AT5G08535	680
AT5G08540	1636
AT5G08550	1568
AT5G08560	2955
AT5G08565	455
AT5G08570	4856
AT5G08575	0
AT5G08580	3535
AT5G08585	0
AT5G08590	2463
AT5G08595	0
AT5G08600	89
AT5G08605	0
AT5G08610	2836
AT5G08615	0
AT5G08620	3558
AT5G08630	2111
AT5G08635	0
AT5G08640	1169
AT5G08645	0
AT5G08650	1342
AT5G08655	0
AT5G08660	1088
AT5G08665	0
AT5G08670	11789
AT5G08675	0
AT5G08680	5485
AT5G08685	0
AT5G08690	12373
AT5G08695	0
AT5G08705	0
AT5G08710	367
AT5G08712	0
AT5G08715	0
AT5G08717	0
AT5G08720	627
AT5G08725	0
AT5G08730	1
AT5G08735	0
AT5G08740	1170
AT5G08745	0
AT5G08750	724
AT5G08755	0
AT5G08760	29
AT5G08765	0
AT5G08770	104
AT5G08775	0
AT5G08780	744
AT5G08785	0
AT5G08790	672
AT5G08800	0
AT5G08805	0
AT5G08810	0
AT5G08815	0
AT5G08820	0
AT5G08825	0
AT5G08830	0
AT5G08835	0
AT5G08840	0
AT5G08845	0
AT5G08850	0
AT5G08855	32
AT5G08860	0
AT5G08865	0
AT5G08870	0
AT5G08875	0
AT5G08880	0
AT5G08885	0
AT5G08890	0
AT5G08895	0
AT5G08900	0
AT5G08905	0
AT5G08910	0
AT5G08915	0
AT5G08920	0
AT5G08925	0
AT5G08930	0
AT5G08935	0
AT5G08940	0
AT5G08945	0
AT5G08950	0
AT5G08955	0
AT5G08960	0
AT5G08965	0
AT5G08970	0
AT5G08975	0
AT5G08980	0
AT5G08985	0
AT5G08990	16
AT5G08995	0
AT5G09000	0
AT5G09005	0
AT5G09010	0
AT5G09015	0
AT5G09020	0
AT5G09025	0
AT5G09030	0
AT5G09035	0
AT5G09040	0
AT5G09045	0
AT5G09050	0
AT5G09055	0
AT5G09060	0
AT5G09065	93
AT5G09070	0
AT5G09080	0
AT5G09085	0
AT5G09090	0
AT5G09095	0
AT5G09100	0
AT5G09105	0
AT5G09110	0
AT5G09120	0
AT5G09125	30
AT5G09130	0
AT5G09135	0
AT5G09140	0
AT5G09145	0
AT5G09150	0
AT5G09155	0
AT5G09160	0
AT5G09165	0
AT5G09170	0
AT5G09175	0
AT5G09185	0
AT5G09190	0
AT5G09195	25
AT5G09200	0
AT5G09205	0
AT5G09210	0
AT5G09215	0
AT5G09220	13615
AT5G09225	705
AT5G09230	306
AT5G09235	0
AT5G09240	630
AT5G09245	0
AT5G09250	1470
AT5G09255	0
AT5G09260	737
AT5G09265	0
AT5G09270	1507
AT5G09275	1
AT5G09280	0
AT5G09285	0
AT5G09290	36
AT5G09295	36
AT5G09300	479
AT5G09305	0
AT5G09310	663
AT5G09315	248
AT5G09320	0
AT5G09325	2
AT5G09330	4228
AT5G09335	0
AT5G09340	0
AT5G09345	0
AT5G09350	1082
AT5G09360	0
AT5G09365	0
AT5G09370	0
AT5G09375	0
AT5G09380	206
AT5G09385	17
AT5G09390	1561
AT5G09395	0
AT5G09400	1972
AT5G09405	0
AT5G09410	2378
AT5G09415	0
AT5G09420	1381
AT5G09425	0
AT5G09430	15
AT5G09435	0
AT5G09440	884
AT5G09443	9
AT5G09445	0
AT5G09450	1120
AT5G09455	0
AT5G09460	5753
AT5G09465	86
AT5G09470	16
AT5G09475	0
AT5G09480	0
AT5G09490	0
AT5G09495	0
AT5G09500	0
AT5G09505	12
AT5G09510	14012
AT5G09513	0
AT5G09515	0
AT5G09520	0
AT5G09530	11
AT5G09535	10
AT5G09540	212
AT5G09545	0
AT5G09550	0
AT5G09555	0
AT5G09560	0
AT5G09565	0
AT5G09570	0
AT5G09580	452
AT5G09585	9
AT5G09590	5839
AT5G09595	0
AT5G09600	106
AT5G09605	0
AT5G09610	0
AT5G09615	0
AT5G09620	1772
AT5G09630	161
AT5G09635	12
AT5G09640	0
AT5G09645	0
AT5G09650	5409
AT5G09655	0
AT5G09660	427
AT5G09665	0
AT5G09670	2214
AT5G09675	0
AT5G09680	756
AT5G09685	0
AT5G09690	516
AT5G09695	0
AT5G09700	2
AT5G09705	0
AT5G09710	12
AT5G09711	0
AT5G09715	0
AT5G09720	0
AT5G09730	72
AT5G09735	0
AT5G09740	487
AT5G09750	0
AT5G09755	0
AT5G09760	1428
AT5G09765	0
AT5G09770	2127
AT5G09775	0
AT5G09780	0
AT5G09785	9
AT5G09790	489
AT5G09795	0
AT5G09800	44
AT5G09805	30
AT5G09810	38007
AT5G09815	0
AT5G09820	197
AT5G09825	0
AT5G09830	1700
AT5G09835	0
AT5G09840	1861
AT5G09845	0
AT5G09850	2724
AT5G09855	0
AT5G09860	2181
AT5G09865	0
AT5G09870	5579
AT5G09875	0
AT5G09876	0
AT5G09880	3418
AT5G09885	0
AT5G09890	1515
AT5G09895	0
AT5G09900	8631
AT5G09910	3
AT5G09915	0
AT5G09920	2678
AT5G09925	0
AT5G09930	0
AT5G09940	0
AT5G09945	0
AT5G09950	278
AT5G09955	0
AT5G09960	1100
AT5G09965	0
AT5G09970	1673
AT5G09975	0
AT5G09976	50
AT5G09978	0
AT5G09980	353
AT5G09990	0
AT5G09995	603
AT5G10000	0
AT5G10010	6932
AT5G10020	3708
AT5G10030	503
AT5G10040	0
AT5G10050	511
AT5G10060	2351
AT5G10070	1199
AT5G10080	1344
AT5G10090	0
AT5G10100	543
AT5G10110	757
AT5G10120	0
AT5G10130	0
AT5G10140	131
AT5G10150	967
AT5G10160	2278
AT5G10170	3056
AT5G10180	6347
AT5G10190	575
AT5G10200	2080
AT5G10210	6
AT5G10220	0
AT5G10230	0
AT5G10235	0
AT5G10240	2393
AT5G10250	0
AT5G10260	0
AT5G10270	1125
AT5G10278	88
AT5G10280	180
AT5G10290	1380
AT5G10300	359
AT5G10310	881
AT5G10320	466
AT5G10330	517
AT5G10336	0
AT5G10340	0
AT5G10350	2896
AT5G10360	36478
AT5G10370	854
AT5G10380	43
AT5G10390	5893
AT5G10400	15019
AT5G10410	0
AT5G10420	0
AT5G10430	426
AT5G10435	0
AT5G10440	212
AT5G10450	12952
AT5G10455	0
AT5G10460	1268
AT5G10470	2189
AT5G10480	3088
AT5G10490	1670
AT5G10500	0
AT5G10510	3069
AT5G10520	279
AT5G10525	0
AT5G10530	0
AT5G10540	4815
AT5G10550	7248
AT5G10560	4531
AT5G10570	43
AT5G10572	117
AT5G10580	0
AT5G10590	0
AT5G10600	0
AT5G10605	8
AT5G10610	433
AT5G10620	392
AT5G10625	5
AT5G10630	1188
AT5G10650	164
AT5G10660	0
AT5G10670	0
AT5G10680	1
AT5G10690	862
AT5G10695	37
AT5G10700	169
AT5G10710	597
AT5G10720	33
AT5G10730	1208
AT5G10740	172
AT5G10745	867
AT5G10750	630
AT5G10760	109
AT5G10770	214
AT5G10780	3551
AT5G10790	1067
AT5G10800	226
AT5G10810	1812
AT5G10820	769
AT5G10830	286
AT5G10840	5199
AT5G10850	146
AT5G10860	8114
AT5G10870	456
AT5G10880	0
AT5G10890	4
AT5G10900	508
AT5G10910	1177
AT5G10920	3663
AT5G10930	252
AT5G10940	2245
AT5G10945	0
AT5G10946	191
AT5G10950	2269
AT5G10960	8712
AT5G10965	320
AT5G10970	0
AT5G10980	11076
AT5G10990	18
AT5G11000	1744
AT5G11010	1225
AT5G11020	731
AT5G11030	1565
AT5G11040	1688
AT5G11050	0
AT5G11060	95
AT5G11070	132
AT5G11080	0
AT5G11090	1089
AT5G11100	72
AT5G11110	561
AT5G11130	0
AT5G11140	0
AT5G11150	2314
AT5G11160	3172
AT5G11170	9997
AT5G11180	0
AT5G11190	0
AT5G11200	7919
AT5G11210	0
AT5G11220	0
AT5G11225	0
AT5G11230	438
AT5G11240	4014
AT5G11242	40
AT5G11250	654
AT5G11260	566
AT5G11270	851
AT5G11280	1746
AT5G11290	1
AT5G11300	557
AT5G11310	643
AT5G11320	1231
AT5G11325	0
AT5G11330	824
AT5G11340	1672
AT5G11350	1121
AT5G11360	100
AT5G11370	0
AT5G11380	966
AT5G11390	1300
AT5G11400	2
AT5G11410	454
AT5G11412	1
AT5G11416	0
AT5G11420	1416
AT5G11425	0
AT5G11430	1407
AT5G11440	0
AT5G11450	1558
AT5G11460	514
AT5G11470	903
AT5G11475	0
AT5G11480	2205
AT5G11490	2990
AT5G11500	6477
AT5G11510	3797
AT5G11520	2491
AT5G11530	2025
AT5G11540	5
AT5G11550	2687
AT5G11560	9677
AT5G11565	0
AT5G11570	0
AT5G11580	2328
AT5G11590	123
AT5G11600	107
AT5G11610	27
AT5G11620	53
AT5G11630	1313
AT5G11640	1061
AT5G11650	710
AT5G11660	0
AT5G11670	3769
AT5G11680	482
AT5G11690	1131
AT5G11700	4806
AT5G11710	3341
AT5G11720	1145
AT5G11730	1395
AT5G11740	20367
AT5G11750	1673
AT5G11760	2310
AT5G11770	3269
AT5G11780	1471
AT5G11790	919
AT5G11800	1174
AT5G11810	1100
AT5G11820	9
AT5G11830	0
AT5G11840	378
AT5G11850	2480
AT5G11860	1499
AT5G11870	25
AT5G11880	5217
AT5G11890	1284
AT5G11900	3668
AT5G11910	661
AT5G11920	0
AT5G11930	1043
AT5G11940	97
AT5G11950	734
AT5G11960	1376
AT5G11970	224
AT5G11975	0
AT5G11977	0
AT5G11980	1780
AT5G11990	49
AT5G12000	0
AT5G12010	873
AT5G12020	2
AT5G12030	21
AT5G12040	1514
AT5G12043	0
AT5G12050	1032
AT5G12060	0
AT5G12070	0
AT5G12080	11923
AT5G12085	0
AT5G12090	0
AT5G12100	1043
AT5G12110	226
AT5G12120	1565
AT5G12130	588
AT5G12140	7582
AT5G12150	5040
AT5G12170	133
AT5G12180	9
AT5G12190	1624
AT5G12200	1192
AT5G12210	1992
AT5G12220	1285
AT5G12230	1831
AT5G12235	50
AT5G12236	60
AT5G12240	1476
AT5G12250	5252
AT5G12260	906
AT5G12270	2
AT5G12280	3
AT5G12290	1932
AT5G12300	20
AT5G12310	1526
AT5G12320	1854
AT5G12330	4187
AT5G12340	4
AT5G12350	1661
AT5G12360	560
AT5G12370	4398
AT5G12380	0
AT5G12390	334
AT5G12400	3463
AT5G12410	3400
AT5G12420	65
AT5G12430	1971
AT5G12440	3981
AT5G12450	7
AT5G12460	0
AT5G12470	2136
AT5G12480	4417
AT5G12840	785
AT5G12850	2301
AT5G12860	3304
AT5G12870	31
AT5G12880	135
AT5G12890	545
AT5G12900	1461
AT5G12910	0
AT5G12920	515
AT5G12930	503
AT5G12940	53
AT5G12950	2198
AT5G12960	5
AT5G12970	1313
AT5G12980	869
AT5G12990	0
AT5G13000	21678
AT5G13010	3515
AT5G13020	5106
AT5G13030	1648
AT5G13050	1089
AT5G13060	1804
AT5G13070	1627
AT5G13080	0
AT5G13090	836
AT5G13100	4684
AT5G13110	951
AT5G13120	3210
AT5G13130	0
AT5G13140	4390
AT5G13150	1
AT5G13160	568
AT5G13170	0
AT5G13180	819
AT5G13181	1
AT5G13190	404
AT5G13200	23
AT5G13205	0
AT5G13210	28
AT5G13220	879
AT5G13225	0
AT5G13230	187
AT5G13240	769
AT5G13250	93
AT5G13260	1921
AT5G13270	345
AT5G13280	2391
AT5G13290	1243
AT5G13295	0
AT5G13300	5680
AT5G13310	1022
AT5G13320	0
AT5G13330	30
AT5G13340	755
AT5G13350	0
AT5G13360	744
AT5G13370	7
AT5G13380	1
AT5G13390	3260
AT5G13400	1015
AT5G13410	469
AT5G13420	6094
AT5G13430	4444
AT5G13440	2545
AT5G13450	10349
AT5G13460	750
AT5G13470	367
AT5G13475	0
AT5G13480	1466
AT5G13485	1
AT5G13490	1079
AT5G13500	865
AT5G13510	509
AT5G13520	4616
AT5G13530	3105
AT5G13548	0
AT5G13550	1024
AT5G13560	4032
AT5G13565	0
AT5G13570	993
AT5G13580	0
AT5G13590	2179
AT5G13600	70
AT5G13610	882
AT5G13620	0
AT5G13630	4471
AT5G13640	1567
AT5G13650	3035
AT5G13655	2
AT5G13660	1071
AT5G13670	0
AT5G13680	5517
AT5G13690	1260
AT5G13700	278
AT5G13710	7333
AT5G13720	133
AT5G13730	47
AT5G13740	1525
AT5G13750	424
AT5G13760	927
AT5G13770	165
AT5G13780	4775
AT5G13790	628
AT5G13800	1101
AT5G13810	954
AT5G13820	333
AT5G13825	0
AT5G13830	189
AT5G13840	2842
AT5G13845	0
AT5G13850	7618
AT5G13860	191
AT5G13870	168
AT5G13880	119
AT5G13887	0
AT5G13890	899
AT5G13900	0
AT5G13910	0
AT5G13920	261
AT5G13930	912
AT5G13940	0
AT5G13950	1278
AT5G13960	3116
AT5G13970	1253
AT5G13980	6623
AT5G13990	102
AT5G14000	96
AT5G14010	0
AT5G14020	0
AT5G14030	5969
AT5G14035	0
AT5G14040	21585
AT5G14050	5519
AT5G14060	4281
AT5G14070	55
AT5G14080	818
AT5G14090	350
AT5G14100	460
AT5G14105	1255
AT5G14110	0
AT5G14120	609
AT5G14130	0
AT5G14140	699
AT5G14150	1
AT5G14160	0
AT5G14170	3611
AT5G14180	0
AT5G14200	2268
AT5G14210	1538
AT5G14220	1602
AT5G14230	696
AT5G14240	2433
AT5G14250	3427
AT5G14260	2060
AT5G14270	3385
AT5G14275	0
AT5G14280	225
AT5G14285	357
AT5G14290	0
AT5G14300	0
AT5G14310	560
AT5G14320	4817
AT5G14330	1
AT5G14340	0
AT5G14345	0
AT5G14350	64
AT5G14360	109
AT5G14370	4048
AT5G14380	104
AT5G14390	755
AT5G14400	0
AT5G14410	491
AT5G14420	2279
AT5G14430	2028
AT5G14440	1388
AT5G14450	622
AT5G14460	1318
AT5G14470	54
AT5G14480	549
AT5G14490	0
AT5G14495	0
AT5G14500	721
AT5G14510	56
AT5G14515	0
AT5G14520	8567
AT5G14530	828
AT5G14540	2637
AT5G14545	0
AT5G14550	383
AT5G14560	0
AT5G14565	0
AT5G14570	54
AT5G14580	1949
AT5G14590	2630
AT5G14600	1221
AT5G14602	0
AT5G14610	4648
AT5G14620	1225
AT5G14640	10270
AT5G14650	114
AT5G14660	843
AT5G14670	0
AT5G14680	490
AT5G14690	13
AT5G14700	1262
AT5G14710	395
AT5G14720	2989
AT5G14730	0
AT5G14740	12
AT5G14750	75
AT5G14760	454
AT5G14770	947
AT5G14780	836
AT5G14790	1246
AT5G14800	6389
AT5G14810	2
AT5G14820	39
AT5G14830	199
AT5G14840	1069
AT5G14850	779
AT5G14860	135
AT5G14870	154
AT5G14880	1202
AT5G14890	88
AT5G14895	0
AT5G14900	0
AT5G14910	2728
AT5G14920	1307
AT5G14930	379
AT5G14940	38
AT5G14950	2069
AT5G14960	418
AT5G14970	894
AT5G14980	1
AT5G14990	0
AT5G14995	0
AT5G15000	0
AT5G15008	0
AT5G15010	693
AT5G15020	3011
AT5G15022	29
AT5G15025	323
AT5G15030	0
AT5G15040	0
AT5G15050	1204
AT5G15060	0
AT5G15070	2364
AT5G15080	3599
AT5G15090	8092
AT5G15100	29
AT5G15110	0
AT5G15120	1413
AT5G15130	0
AT5G15140	1
AT5G15150	107
AT5G15160	626
AT5G15170	1221
AT5G15175	0
AT5G15180	0
AT5G15190	45
AT5G15200	53501
AT5G15210	1192
AT5G15220	1050
AT5G15230	8689
AT5G15240	13
AT5G15250	0
AT5G15260	217
AT5G15265	10
AT5G15270	2330
AT5G15280	1507
AT5G15290	0
AT5G15300	316
AT5G15310	76
AT5G15320	4054
AT5G15330	532
AT5G15340	111
AT5G15350	4381
AT5G15360	0
AT5G15380	66
AT5G15390	973
AT5G15400	3950
AT5G15410	281
AT5G15420	0
AT5G15430	0
AT5G15440	1122
AT5G15450	1984
AT5G15460	721
AT5G15470	1386
AT5G15480	2
AT5G15490	5532
AT5G15500	2
AT5G15510	1783
AT5G15520	2990
AT5G15530	662
AT5G15533	0
AT5G15537	96
AT5G15540	2470
AT5G15546	0
AT5G15550	4667
AT5G15560	0
AT5G15570	1768
AT5G15580	2254
AT5G15581	0
AT5G15600	42
AT5G15610	4839
AT5G15620	0
AT5G15630	117
AT5G15640	1812
AT5G15650	11221
AT5G15660	0
AT5G15670	0
AT5G15680	3288
AT5G15685	0
AT5G15690	0
AT5G15700	1780
AT5G15710	411
AT5G15720	2
AT5G15725	0
AT5G15730	711
AT5G15740	1552
AT5G15745	0
AT5G15750	2295
AT5G15760	689
AT5G15770	0
AT5G15780	1020
AT5G15790	551
AT5G15800	20
AT5G15802	426
AT5G15805	0
AT5G15810	2482
AT5G15815	0
AT5G15820	503
AT5G15830	6
AT5G15833	0
AT5G15840	73
AT5G15843	0
AT5G15845	1
AT5G15850	0
AT5G15853	0
AT5G15860	987
AT5G15870	1063
AT5G15880	601
AT5G15890	0
AT5G15900	0
AT5G15910	404
AT5G15920	2443
AT5G15930	785
AT5G15940	1
AT5G15950	215
AT5G15960	8
AT5G15970	1250
AT5G15980	3038
AT5G15990	0
AT5G15995	0
AT5G16000	1838
AT5G16010	234
AT5G16020	0
AT5G16023	0
AT5G16030	41
AT5G16040	1517
AT5G16050	15430
AT5G16060	1437
AT5G16070	5625
AT5G16080	352
AT5G16090	2
AT5G16100	0
AT5G16110	2299
AT5G16120	1032
AT5G16130	40888
AT5G16140	318
AT5G16150	5542
AT5G16160	85
AT5G16170	21
AT5G16180	497
AT5G16190	70
AT5G16200	24
AT5G16210	2084
AT5G16220	491
AT5G16230	18
AT5G16235	0
AT5G16240	86
AT5G16250	12911
AT5G16260	2424
AT5G16270	6198
AT5G16280	2572
AT5G16285	0
AT5G16290	2854
AT5G16300	2688
AT5G16310	514
AT5G16320	539
AT5G16330	0
AT5G16336	0
AT5G16340	26
AT5G16350	0
AT5G16360	44
AT5G16370	77
AT5G16375	0
AT5G16380	294
AT5G16390	2445
AT5G16400	539
AT5G16410	0
AT5G16420	524
AT5G16430	0
AT5G16440	2548
AT5G16450	446
AT5G16453	0
AT5G16460	0
AT5G16470	6235
AT5G16480	609
AT5G16486	0
AT5G16490	0
AT5G16500	0
AT5G16505	2291
AT5G16510	3332
AT5G16520	379
AT5G16530	56
AT5G16540	427
AT5G16550	590
AT5G16560	607
AT5G16570	0
AT5G16580	0
AT5G16590	828
AT5G16600	0
AT5G16610	728
AT5G16620	2924
AT5G16630	1100
AT5G16640	111
AT5G16650	1403
AT5G16660	999
AT5G16680	1576
AT5G16690	1302
AT5G16700	0
AT5G16710	1319
AT5G16715	2043
AT5G16720	560
AT5G16730	3307
AT5G16740	0
AT5G16750	3844
AT5G16760	4247
AT5G16770	0
AT5G16780	4769
AT5G16790	240
AT5G16800	660
AT5G16810	366
AT5G16820	390
AT5G16830	471
AT5G16840	2179
AT5G16850	399
AT5G16860	69
AT5G16870	1003
AT5G16880	4015
AT5G16890	688
AT5G16900	0
AT5G16910	2522
AT5G16920	4
AT5G16930	1790
AT5G16940	137
AT5G16950	851
AT5G16960	4
AT5G16970	2
AT5G16980	0
AT5G16990	983
AT5G17000	87
AT5G17010	737
AT5G17020	11900
AT5G17030	0
AT5G17040	0
AT5G17050	800
AT5G17060	907
AT5G17070	1057
AT5G17080	0
AT5G17090	3
AT5G17100	0
AT5G17110	0
AT5G17120	0
AT5G17125	0
AT5G17130	0
AT5G17140	0
AT5G17150	32
AT5G17160	5418
AT5G17165	13
AT5G17167	0
AT5G17170	635
AT5G17180	0
AT5G17190	2642
AT5G17200	0
AT5G17210	564
AT5G17220	527
AT5G17230	1317
AT5G17240	494
AT5G17250	1237
AT5G17260	31
AT5G17270	2239
AT5G17280	0
AT5G17290	314
AT5G17300	149
AT5G17305	0
AT5G17310	1242
AT5G17320	0
AT5G17330	47
AT5G17340	0
AT5G17345	0
AT5G17350	12
AT5G17360	49
AT5G17370	432
AT5G17380	1378
AT5G17390	1
AT5G17400	451
AT5G17410	1327
AT5G17420	120
AT5G17430	50
AT5G17440	1541
AT5G17450	6
AT5G17460	278
AT5G17470	0
AT5G17480	0
AT5G17490	226
AT5G17500	0
AT5G17510	2470
AT5G17520	461
AT5G17522	0
AT5G17523	0
AT5G17530	1500
AT5G17540	70
AT5G17550	479
AT5G17560	1468
AT5G17570	142
AT5G17580	162
AT5G17590	0
AT5G17600	62
AT5G17610	941
AT5G17620	1442
AT5G17630	2295
AT5G17640	587
AT5G17650	147
AT5G17660	332
AT5G17670	395
AT5G17680	34
AT5G17690	2137
AT5G17700	4
AT5G17710	2715
AT5G17720	0
AT5G17725	0
AT5G17730	0
AT5G17740	0
AT5G17750	0
AT5G17760	1211
AT5G17770	10411
AT5G17780	1
AT5G17790	1085
AT5G17800	445
AT5G17810	0
AT5G17820	0
AT5G17830	0
AT5G17840	626
AT5G17847	0
AT5G17850	377
AT5G17860	0
AT5G17870	4843
AT5G17880	336
AT5G17890	2021
AT5G17900	2494
AT5G17910	1396
AT5G17920	45818
AT5G17930	2766
AT5G17950	0
AT5G17960	0
AT5G17970	0
AT5G17980	452
AT5G17990	1504
AT5G18000	0
AT5G18005	0
AT5G18010	1
AT5G18015	0
AT5G18020	0
AT5G18030	0
AT5G18037	0
AT5G18040	1076
AT5G18050	0
AT5G18060	0
AT5G18065	641
AT5G18070	882
AT5G18080	3
AT5G18085	0
AT5G18090	0
AT5G18100	442
AT5G18110	2351
AT5G18120	530
AT5G18130	53
AT5G18140	384
AT5G18150	0
AT5G18160	0
AT5G18170	2665
AT5G18180	4
AT5G18190	3218
AT5G18200	696
AT5G18202	0
AT5G18210	157
AT5G18220	4
AT5G18230	5737
AT5G18240	3
AT5G18245	52
AT5G18250	223
AT5G18255	389
AT5G18260	47
AT5G18270	168
AT5G18280	1875
AT5G18290	81
AT5G18300	20
AT5G18310	689
AT5G18320	5
AT5G18330	0
AT5G18340	0
AT5G18350	68
AT5G18360	21
AT5G18370	454
AT5G18380	52165
AT5G18390	563
AT5G18400	2925
AT5G18403	0
AT5G18404	0
AT5G18407	0
AT5G18410	3644
AT5G18420	1483
AT5G18430	0
AT5G18440	1651
AT5G18450	0
AT5G18460	1930
AT5G18470	4
AT5G18475	300
AT5G18480	2024
AT5G18490	247
AT5G18500	5286
AT5G18510	0
AT5G18520	2925
AT5G18525	1850
AT5G18540	1085
AT5G18550	1321
AT5G18560	96
AT5G18570	3028
AT5G18580	5435
AT5G18590	2910
AT5G18600	126
AT5G18610	1018
AT5G18620	10599
AT5G18630	667
AT5G18633	0
AT5G18636	0
AT5G18640	659
AT5G18650	1459
AT5G18660	1830
AT5G18661	0
AT5G18670	511
AT5G18680	672
AT5G18690	900
AT5G18700	2949
AT5G18705	0
AT5G18710	247
AT5G18720	201
AT5G18730	54
AT5G18735	0
AT5G18740	191
AT5G18748	0
AT5G18750	2156
AT5G18755	0
AT5G18760	357
AT5G18770	640
AT5G18780	47
AT5G18790	885
AT5G18800	3018
AT5G18810	216
AT5G18820	1102
AT5G18830	2732
AT5G18840	12
AT5G18850	78
AT5G18860	54
AT5G18870	0
AT5G18880	0
AT5G18890	0
AT5G18900	1006
AT5G18910	0
AT5G18920	259
AT5G18930	131
AT5G18933	0
AT5G18937	0
AT5G18940	1730
AT5G18950	487
AT5G18960	2283
AT5G18970	223
AT5G18980	428
AT5G18990	0
AT5G19000	2283
AT5G19010	4039
AT5G19015	0
AT5G19020	751
AT5G19025	101
AT5G19030	393
AT5G19040	5
AT5G19050	578
AT5G19060	275
AT5G19070	366
AT5G19080	158
AT5G19090	5146
AT5G19095	0
AT5G19097	13
AT5G19100	78
AT5G19110	83
AT5G19120	801
AT5G19130	1985
AT5G19140	4133
AT5G19150	738
AT5G19151	226
AT5G19160	562
AT5G19165	0
AT5G19170	60
AT5G19172	0
AT5G19175	0
AT5G19180	4237
AT5G19190	122
AT5G19200	361
AT5G19210	421
AT5G19220	275
AT5G19221	40
AT5G19230	84
AT5G19240	163
AT5G19250	2815
AT5G19260	2173
AT5G19270	0
AT5G19280	1117
AT5G19290	5299
AT5G19300	2168
AT5G19310	795
AT5G19315	0
AT5G19320	3230
AT5G19330	3485
AT5G19340	88
AT5G19350	4263
AT5G19360	0
AT5G19370	1293
AT5G19380	1010
AT5G19390	3867
AT5G19400	6235
AT5G19410	3
AT5G19420	1536
AT5G19430	579
AT5G19440	6651
AT5G19450	3767
AT5G19460	719
AT5G19470	0
AT5G19473	0
AT5G19480	1020
AT5G19485	1654
AT5G19490	129
AT5G19500	422
AT5G19510	16645
AT5G19520	646
AT5G19530	576
AT5G19540	1060
AT5G19550	3707
AT5G19560	0
AT5G19570	977
AT5G19580	0
AT5G19590	3980
AT5G19595	0
AT5G19600	461
AT5G19610	0
AT5G19620	2942
AT5G19630	478
AT5G19633	0
AT5G19640	0
AT5G19650	145
AT5G19660	1414
AT5G19670	797
AT5G19675	0
AT5G19680	1977
AT5G19690	10309
AT5G19700	0
AT5G19710	0
AT5G19720	0
AT5G19730	847
AT5G19740	266
AT5G19750	3396
AT5G19760	7529
AT5G19770	11595
AT5G19780	18730
AT5G19790	0
AT5G19800	0
AT5G19810	0
AT5G19820	6756
AT5G19830	245
AT5G19840	475
AT5G19850	101
AT5G19855	385
AT5G19860	735
AT5G19870	0
AT5G19875	38
AT5G19880	0
AT5G19890	0
AT5G19900	3255
AT5G19910	900
AT5G19920	2292
AT5G19930	476
AT5G19940	1463
AT5G19950	611
AT5G19960	729
AT5G19970	121
AT5G19980	925
AT5G19990	6074
AT5G20000	1886
AT5G20010	16904
AT5G20020	17179
AT5G20030	259
AT5G20040	1263
AT5G20045	0
AT5G20050	289
AT5G20060	3349
AT5G20070	2126
AT5G20080	4819
AT5G20090	1959
AT5G20100	0
AT5G20110	2
AT5G20120	539
AT5G20130	1484
AT5G20140	350
AT5G20150	165
AT5G20160	11517
AT5G20165	1714
AT5G20170	1404
AT5G20180	1086
AT5G20190	4013
AT5G20200	2138
AT5G20220	54
AT5G20225	0
AT5G20230	0
AT5G20240	11
AT5G20250	586
AT5G20260	299
AT5G20270	1095
AT5G20280	454
AT5G20290	66899
AT5G20300	1583
AT5G20310	0
AT5G20320	1508
AT5G20330	0
AT5G20340	0
AT5G20350	2359
AT5G20360	831
AT5G20370	0
AT5G20380	690
AT5G20390	0
AT5G20400	30
AT5G20410	196
AT5G20420	331
AT5G20430	8
AT5G20440	0
AT5G20447	0
AT5G20450	590
AT5G20460	0
AT5G20470	0
AT5G20480	91
AT5G20490	2868
AT5G20500	3010
AT5G20510	1091
AT5G20520	2214
AT5G20540	1238
AT5G20550	92
AT5G20560	0
AT5G20570	3311
AT5G20580	614
AT5G20590	2120
AT5G20600	3952
AT5G20610	1757
AT5G20620	4921
AT5G20630	30
AT5G20635	595
AT5G20640	21
AT5G20650	908
AT5G20660	3421
AT5G20670	0
AT5G20680	941
AT5G20690	0
AT5G20700	3699
AT5G20710	20
AT5G20720	10845
AT5G20730	1592
AT5G20740	1045
AT5G20750	0
AT5G20760	0
AT5G20770	0
AT5G20780	0
AT5G20790	0
AT5G20800	0
AT5G20810	55
AT5G20820	10
AT5G20830	4460
AT5G20840	1719
AT5G20850	946
AT5G20852	0
AT5G20854	0
AT5G20856	0
AT5G20858	0
AT5G20860	0
AT5G20870	47
AT5G20880	396
AT5G20885	819
AT5G20890	22475
AT5G20900	1771
AT5G20910	446
AT5G20920	9001
AT5G20930	1409
AT5G20935	68
AT5G20940	0
AT5G20950	11643
AT5G20960	845
AT5G20970	279
AT5G20980	642
AT5G20990	1704
AT5G20995	0
AT5G21010	978
AT5G21020	3033
AT5G21030	0
AT5G21040	1921
AT5G21050	8
AT5G21060	1730
AT5G21070	1367
AT5G21080	0
AT5G21090	11578
AT5G21100	1179
AT5G21105	3783
AT5G21120	14
AT5G21125	0
AT5G21130	0
AT5G21140	831
AT5G21150	1081
AT5G21160	7660
AT5G21170	640
AT5G21222	975
AT5G21274	4911
AT5G21280	94
AT5G21326	1528
AT5G21378	0
AT5G21430	99
AT5G21482	2020
AT5G21535	0
AT5G21900	188
AT5G21910	38
AT5G21920	654
AT5G21930	570
AT5G21940	1479
AT5G21950	332
AT5G21960	0
AT5G21970	1293
AT5G21990	3151
AT5G22000	2027
AT5G22010	4288
AT5G22020	1286
AT5G22030	1863
AT5G22040	575
AT5G22044	0
AT5G22050	1126
AT5G22060	6008
AT5G22070	1413
AT5G22080	2569
AT5G22090	3343
AT5G22100	1962
AT5G22110	836
AT5G22120	844
AT5G22130	707
AT5G22140	541
AT5G22145	0
AT5G22150	1
AT5G22160	0
AT5G22170	0
AT5G22180	0
AT5G22190	0
AT5G22200	7
AT5G22210	503
AT5G22220	653
AT5G22240	0
AT5G22250	10
AT5G22260	0
AT5G22270	75
AT5G22280	1683
AT5G22290	685
AT5G22300	15
AT5G22310	50
AT5G22315	0
AT5G22320	1487
AT5G22330	4835
AT5G22340	994
AT5G22350	933
AT5G22355	0
AT5G22360	850
AT5G22370	1640
AT5G22380	0
AT5G22390	35
AT5G22400	591
AT5G22410	0
AT5G22420	0
AT5G22430	33
AT5G22440	14813
AT5G22450	2974
AT5G22460	800
AT5G22470	0
AT5G22480	2518
AT5G22490	0
AT5G22500	2472
AT5G22505	0
AT5G22510	1561
AT5G22520	0
AT5G22530	0
AT5G22540	0
AT5G22545	0
AT5G22550	0
AT5G22555	0
AT5G22560	0
AT5G22570	0
AT5G22580	13805
AT5G22590	0
AT5G22600	0
AT5G22608	38
AT5G22610	0
AT5G22620	432
AT5G22630	812
AT5G22640	5342
AT5G22650	27063
AT5G22660	1
AT5G22670	0
AT5G22680	0
AT5G22690	488
AT5G22700	1736
AT5G22720	0
AT5G22730	989
AT5G22740	4803
AT5G22750	1087
AT5G22760	2582
AT5G22765	0
AT5G22770	2447
AT5G22780	2635
AT5G22785	0
AT5G22788	276
AT5G22790	1525
AT5G22791	0
AT5G22792	0
AT5G22794	98
AT5G22796	118
AT5G22799	63
AT5G22800	1105
AT5G22810	0
AT5G22820	548
AT5G22830	1131
AT5G22840	1398
AT5G22850	584
AT5G22860	16
AT5G22870	0
AT5G22875	768
AT5G22880	46070
AT5G22890	0
AT5G22900	0
AT5G22910	0
AT5G22920	1021
AT5G22930	645
AT5G22940	1041
AT5G22950	1533
AT5G22960	0
AT5G22970	0
AT5G22980	0
AT5G22990	0
AT5G23000	753
AT5G23010	4453
AT5G23020	0
AT5G23030	0
AT5G23035	0
AT5G23040	2945
AT5G23050	1084
AT5G23060	699
AT5G23065	0
AT5G23070	1602
AT5G23080	1996
AT5G23090	589
AT5G23100	1057
AT5G23110	2367
AT5G23115	0
AT5G23120	1215
AT5G23130	204
AT5G23140	2417
AT5G23150	2319
AT5G23155	86
AT5G23160	0
AT5G23170	95
AT5G23180	0
AT5G23190	0
AT5G23200	1175
AT5G23210	207
AT5G23212	0
AT5G23220	0
AT5G23230	0
AT5G23235	0
AT5G23240	0
AT5G23250	2517
AT5G23260	0
AT5G23270	0
AT5G23280	1939
AT5G23290	3340
AT5G23300	2899
AT5G23310	2161
AT5G23320	134
AT5G23330	426
AT5G23340	502
AT5G23350	29
AT5G23360	143
AT5G23370	70
AT5G23380	169
AT5G23390	2110
AT5G23395	1173
AT5G23400	1645
AT5G23405	1628
AT5G23410	65
AT5G23411	0
AT5G23413	0
AT5G23420	6971
AT5G23430	3754
AT5G23440	740
AT5G23450	2905
AT5G23460	136
AT5G23470	0
AT5G23480	90
AT5G23490	505
AT5G23510	11
AT5G23520	972
AT5G23530	1875
AT5G23535	3129
AT5G23540	7715
AT5G23550	936
AT5G23570	2792
AT5G23575	4116
AT5G23580	2515
AT5G23590	1379
AT5G23600	0
AT5G23610	2254
AT5G23630	5212
AT5G23650	0
AT5G23660	1
AT5G23665	0
AT5G23670	2203
AT5G23680	774
AT5G23690	1278
AT5G23700	0
AT5G23710	0
AT5G23720	1221
AT5G23730	132
AT5G23740	15138
AT5G23750	0
AT5G23760	413
AT5G23770	264
AT5G23780	485
AT5G23790	0
AT5G23800	591
AT5G23810	289
AT5G23820	2652
AT5G23830	0
AT5G23840	0
AT5G23850	445
AT5G23860	3634
AT5G23870	471
AT5G23880	3220
AT5G23890	3652
AT5G23900	9367
AT5G23903	0
AT5G23908	0
AT5G23910	3643
AT5G23920	464
AT5G23930	297
AT5G23940	14052
AT5G23950	0
AT5G23955	164
AT5G23960	0
AT5G23970	0
AT5G23980	0
AT5G23990	0
AT5G24000	252
AT5G24010	547
AT5G24020	1466
AT5G24030	57
AT5G24040	0
AT5G24050	0
AT5G24060	814
AT5G24065	0
AT5G24070	0
AT5G24080	0
AT5G24090	4
AT5G24100	0
AT5G24105	83
AT5G24110	0
AT5G24120	100
AT5G24130	0
AT5G24140	0
AT5G24150	41
AT5G24155	0
AT5G24160	46
AT5G24165	1444
AT5G24170	77
AT5G24180	0
AT5G24190	0
AT5G24200	0
AT5G24205	50
AT5G24206	136
AT5G24210	0
AT5G24215	0
AT5G24220	0
AT5G24230	33
AT5G24240	0
AT5G24260	1176
AT5G24270	130
AT5G24275	74
AT5G24280	852
AT5G24290	114
AT5G24300	2622
AT5G24310	440
AT5G24313	0
AT5G24314	944
AT5G24316	0
AT5G24318	95
AT5G24320	898
AT5G24330	278
AT5G24340	527
AT5G24350	2628
AT5G24352	70
AT5G24355	0
AT5G24360	1406
AT5G24370	0
AT5G24380	203
AT5G24390	703
AT5G24400	3011
AT5G24410	0
AT5G24420	82
AT5G24430	798
AT5G24440	0
AT5G24450	1420
AT5G24460	212
AT5G24470	1300
AT5G24480	0
AT5G24490	1817
AT5G24500	1459
AT5G24510	0
AT5G24520	1799
AT5G24530	45
AT5G24540	0
AT5G24550	0
AT5G24557	0
AT5G24560	0
AT5G24570	34
AT5G24575	0
AT5G24580	692
AT5G24590	2494
AT5G24600	0
AT5G24610	4244
AT5G24620	1589
AT5G24630	439
AT5G24640	0
AT5G24650	4178
AT5G24655	20
AT5G24660	84
AT5G24670	1903
AT5G24680	288
AT5G24690	5313
AT5G24710	4376
AT5G24735	594
AT5G24740	2687
AT5G24750	1085
AT5G24760	1294
AT5G24770	434
AT5G24775	0
AT5G24780	555
AT5G24790	0
AT5G24800	389
AT5G24810	2112
AT5G24820	0
AT5G24825	0
AT5G24830	573
AT5G24840	2009
AT5G24850	530
AT5G24860	439
AT5G24870	249
AT5G24879	0
AT5G24880	0
AT5G24890	1654
AT5G24900	56
AT5G24910	0
AT5G24915	0
AT5G24920	291
AT5G24930	4030
AT5G24940	127
AT5G24950	0
AT5G24960	0
AT5G24970	1041
AT5G24980	393
AT5G24990	137
AT5G25000	0
AT5G25010	271
AT5G25020	2
AT5G25030	0
AT5G25040	102
AT5G25045	0
AT5G25050	727
AT5G25060	4751
AT5G25070	1454
AT5G25080	1146
AT5G25090	6208
AT5G25100	8238
AT5G25110	16
AT5G25120	6
AT5G25130	398
AT5G25140	150
AT5G25150	1859
AT5G25160	518
AT5G25170	832
AT5G25180	0
AT5G25190	569
AT5G25195	0
AT5G25200	0
AT5G25205	0
AT5G25210	452
AT5G25220	1012
AT5G25230	1
AT5G25240	31
AT5G25250	0
AT5G25260	0
AT5G25265	2905
AT5G25270	2838
AT5G25280	1585
AT5G25290	0
AT5G25300	0
AT5G25305	0
AT5G25310	16
AT5G25320	0
AT5G25330	0
AT5G25340	0
AT5G25350	2313
AT5G25360	1241
AT5G25370	72
AT5G25380	76
AT5G25390	1
AT5G25400	0
AT5G25410	0
AT5G25415	0
AT5G25420	0
AT5G25425	0
AT5G25430	0
AT5G25440	32
AT5G25450	1
AT5G25451	0
AT5G25460	923
AT5G25470	16
AT5G25475	2549
AT5G25480	486
AT5G25490	225
AT5G25500	424
AT5G25510	3529
AT5G25520	2174
AT5G25530	0
AT5G25540	1288
AT5G25550	0
AT5G25560	3527
AT5G25570	494
AT5G25580	1471
AT5G25585	0
AT5G25590	5790
AT5G25600	0
AT5G25610	2324
AT5G25615	0
AT5G25620	14
AT5G25625	0
AT5G25630	1494
AT5G25640	0
AT5G25750	0
AT5G25754	1627
AT5G25755	6
AT5G25756	9
AT5G25757	1986
AT5G25760	1384
AT5G25770	95
AT5G25780	3629
AT5G25790	60
AT5G25800	992
AT5G25810	129
AT5G25820	56
AT5G25830	16
AT5G25840	0
AT5G25850	0
AT5G25860	0
AT5G25870	0
AT5G25880	75
AT5G25890	171
AT5G25900	1640
AT5G25910	1
AT5G25920	15
AT5G25930	130
AT5G25940	1096
AT5G25950	0
AT5G25955	0
AT5G25960	13
AT5G25970	2189
AT5G25980	69
AT5G25990	0
AT5G25995	3
AT5G26000	207
AT5G26010	0
AT5G26015	0
AT5G26020	0
AT5G26030	1858
AT5G26038	0
AT5G26040	198
AT5G26050	0
AT5G26060	0
AT5G26070	0
AT5G26080	0
AT5G26090	0
AT5G26100	0
AT5G26110	1114
AT5G26120	0
AT5G26130	0
AT5G26140	2
AT5G26146	1
AT5G26147	0
AT5G26150	1
AT5G26160	1116
AT5G26170	138
AT5G26180	2023
AT5G26190	23
AT5G26200	15
AT5G26210	5498
AT5G26220	0
AT5G26230	162
AT5G26233	0
AT5G26236	0
AT5G26240	1319
AT5G26250	18
AT5G26260	0
AT5G26262	0
AT5G26270	0
AT5G26280	26
AT5G26283	0
AT5G26286	0
AT5G26290	0
AT5G26300	0
AT5G26310	0
AT5G26320	0
AT5G26330	38
AT5G26340	453
AT5G26345	0
AT5G26350	0
AT5G26360	19134
AT5G26570	3618
AT5G26580	0
AT5G26582	3
AT5G26590	0
AT5G26594	0
AT5G26600	2348
AT5G26610	1153
AT5G26617	0
AT5G26618	0
AT5G26620	11
AT5G26622	782
AT5G26630	95
AT5G26640	0
AT5G26642	0
AT5G26650	6
AT5G26660	0
AT5G26667	4292
AT5G26670	927
AT5G26673	0
AT5G26680	3700
AT5G26690	7
AT5G26692	0
AT5G26700	31
AT5G26710	8364
AT5G26717	0
AT5G26720	198
AT5G26730	13
AT5G26731	399
AT5G26740	1282
AT5G26742	10147
AT5G26749	277
AT5G26751	5215
AT5G26760	2061
AT5G26770	325
AT5G26775	0
AT5G26780	4394
AT5G26790	261
AT5G26800	1814
AT5G26805	0
AT5G26810	0
AT5G26820	855
AT5G26830	8583
AT5G26840	0
AT5G26850	15735
AT5G26860	3960
AT5G26865	0
AT5G26880	2551
AT5G26890	0
AT5G26900	0
AT5G26910	1784
AT5G26920	26
AT5G26930	0
AT5G26940	1319
AT5G26950	19
AT5G26955	0
AT5G26960	662
AT5G26970	0
AT5G26980	661
AT5G26990	624
AT5G27000	566
AT5G27010	2
AT5G27020	0
AT5G27030	2396
AT5G27035	0
AT5G27037	0
AT5G27043	0
AT5G27050	0
AT5G27060	0
AT5G27065	0
AT5G27070	0
AT5G27080	0
AT5G27090	0
AT5G27093	4
AT5G27095	0
AT5G27100	207
AT5G27110	234
AT5G27120	11038
AT5G27130	0
AT5G27140	0
AT5G27150	1853
AT5G27160	0
AT5G27170	0
AT5G27180	0
AT5G27190	0
AT5G27200	0
AT5G27210	521
AT5G27220	55
AT5G27230	174
AT5G27238	0
AT5G27240	1554
AT5G27247	0
AT5G27250	1
AT5G27260	0
AT5G27270	708
AT5G27280	135
AT5G27290	90
AT5G27300	510
AT5G27310	0
AT5G27320	300
AT5G27330	6288
AT5G27340	0
AT5G27345	0
AT5G27350	148
AT5G27360	17
AT5G27370	0
AT5G27380	3843
AT5G27390	929
AT5G27395	2404
AT5G27400	113
AT5G27410	491
AT5G27420	14
AT5G27430	2971
AT5G27440	0
AT5G27450	1279
AT5G27460	403
AT5G27470	5840
AT5G27480	0
AT5G27490	378
AT5G27493	0
AT5G27495	0
AT5G27500	0
AT5G27505	0
AT5G27510	0
AT5G27520	655
AT5G27530	0
AT5G27540	4328
AT5G27550	2863
AT5G27560	770
AT5G27570	10
AT5G27580	0
AT5G27590	0
AT5G27600	1257
AT5G27603	0
AT5G27606	0
AT5G27607	0
AT5G27610	503
AT5G27620	1017
AT5G27630	618
AT5G27640	10117
AT5G27650	1877
AT5G27660	1725
AT5G27670	13747
AT5G27680	1687
AT5G27690	319
AT5G27700	17622
AT5G27705	0
AT5G27710	849
AT5G27715	0
AT5G27720	3862
AT5G27730	1733
AT5G27740	4011
AT5G27750	515
AT5G27760	2371
AT5G27765	0
AT5G27770	20498
AT5G27771	0
AT5G27780	0
AT5G27790	0
AT5G27800	0
AT5G27807	0
AT5G27810	4
AT5G27820	970
AT5G27830	670
AT5G27840	1138
AT5G27845	0
AT5G27850	59381
AT5G27860	1134
AT5G27870	0
AT5G27880	0
AT5G27882	0
AT5G27885	0
AT5G27889	42
AT5G27890	59
AT5G27893	0
AT5G27895	8
AT5G27900	0
AT5G27902	0
AT5G27905	0
AT5G27910	40
AT5G27920	363
AT5G27925	0
AT5G27927	0
AT5G27930	3316
AT5G27940	1
AT5G27944	0
AT5G27945	0
AT5G27947	0
AT5G27950	2306
AT5G27960	0
AT5G27965	0
AT5G27970	3431
AT5G27980	0
AT5G27990	1993
AT5G28000	0
AT5G28010	18
AT5G28020	63
AT5G28030	32
AT5G28040	1402
AT5G28050	1424
AT5G28053	0
AT5G28056	0
AT5G28060	27354
AT5G28065	0
AT5G28067	0
AT5G28073	0
AT5G28076	0
AT5G28080	0
AT5G28085	0
AT5G28090	0
AT5G28100	0
AT5G28110	0
AT5G28120	0
AT5G28130	0
AT5G28140	0
AT5G28141	0
AT5G28143	0
AT5G28145	87
AT5G28150	1686
AT5G28160	0
AT5G28165	0
AT5G28170	0
AT5G28173	0
AT5G28176	0
AT5G28180	0
AT5G28190	0
AT5G28200	0
AT5G28210	0
AT5G28220	426
AT5G28225	0
AT5G28230	0
AT5G28232	0
AT5G28235	0
AT5G28237	0
AT5G28240	0
AT5G28250	0
AT5G28253	0
AT5G28260	0
AT5G28262	1
AT5G28263	0
AT5G28266	0
AT5G28270	0
AT5G28280	3
AT5G28285	0
AT5G28287	0
AT5G28288	0
AT5G28290	2449
AT5G28295	0
AT5G28300	64
AT5G28310	0
AT5G28320	27
AT5G28330	29
AT5G28335	0
AT5G28340	7
AT5G28345	0
AT5G28350	890
AT5G28360	0
AT5G28370	17
AT5G28380	0
AT5G28390	17
AT5G28400	90
AT5G28405	0
AT5G28410	0
AT5G28415	25
AT5G28420	0
AT5G28430	6
AT5G28440	0
AT5G28442	98
AT5G28450	11
AT5G28460	36
AT5G28462	0
AT5G28463	0
AT5G28464	0
AT5G28466	0
AT5G28468	0
AT5G28469	0
AT5G28470	0
AT5G28480	0
AT5G28482	0
AT5G28484	0
AT5G28487	0
AT5G28490	7452
AT5G28491	0
AT5G28495	0
AT5G28497	0
AT5G28500	2305
AT5G28510	0
AT5G28515	0
AT5G28520	0
AT5G28523	0
AT5G28524	0
AT5G28525	0
AT5G28526	0
AT5G28527	0
AT5G28530	632
AT5G28535	0
AT5G28540	16187
AT5G28545	0
AT5G28550	0
AT5G28560	0
AT5G28570	0
AT5G28580	0
AT5G28590	0
AT5G28593	0
AT5G28596	0
AT5G28600	0
AT5G28605	0
AT5G28610	4
AT5G28615	0
AT5G28620	0
AT5G28622	125
AT5G28623	0
AT5G28624	0
AT5G28625	0
AT5G28626	272
AT5G28627	19
AT5G28630	0
AT5G28635	0
AT5G28637	0
AT5G28640	23904
AT5G28641	0
AT5G28643	0
AT5G28644	0
AT5G28646	53
AT5G28650	345
AT5G28655	0
AT5G28660	0
AT5G28662	0
AT5G28664	0
AT5G28667	0
AT5G28670	0
AT5G28671	0
AT5G28672	0
AT5G28673	0
AT5G28675	0
AT5G28680	0
AT5G28690	0
AT5G28692	0
AT5G28696	0
AT5G28698	0
AT5G28700	0
AT5G28710	0
AT5G28712	0
AT5G28715	0
AT5G28720	0
AT5G28730	0
AT5G28740	5595
AT5G28750	1455
AT5G28760	0
AT5G28765	0
AT5G28770	689
AT5G28773	0
AT5G28776	0
AT5G28780	0
AT5G28785	0
AT5G28790	0
AT5G28810	0
AT5G28820	0
AT5G28823	0
AT5G28824	0
AT5G28826	0
AT5G28830	304
AT5G28840	7050
AT5G28845	0
AT5G28850	2033
AT5G28860	0
AT5G28865	0
AT5G28870	0
AT5G28880	0
AT5G28885	0
AT5G28886	0
AT5G28888	0
AT5G28890	0
AT5G28892	0
AT5G28894	0
AT5G28897	0
AT5G28900	1562
AT5G28910	143
AT5G28913	1110
AT5G28916	0
AT5G28917	0
AT5G28919	0
AT5G28920	0
AT5G28923	0
AT5G28926	0
AT5G28927	0
AT5G28928	0
AT5G28929	0
AT5G28930	0
AT5G28935	0
AT5G28937	0
AT5G28940	0
AT5G28950	0
AT5G28960	0
AT5G28970	0
AT5G28980	0
AT5G28990	0
AT5G28993	0
AT5G28996	0
AT5G29000	801
AT5G29015	0
AT5G29020	0
AT5G29022	0
AT5G29024	0
AT5G29026	0
AT5G29028	0
AT5G29029	0
AT5G29030	0
AT5G29031	0
AT5G29032	0
AT5G29033	0
AT5G29034	0
AT5G29035	0
AT5G29036	0
AT5G29037	0
AT5G29040	0
AT5G29041	0
AT5G29043	0
AT5G29046	0
AT5G29050	0
AT5G29053	0
AT5G29054	0
AT5G29056	0
AT5G29058	0
AT5G29060	0
AT5G29070	0
AT5G29075	0
AT5G29090	0
AT5G29100	0
AT5G29210	0
AT5G29295	0
AT5G29337	0
AT5G29380	0
AT5G29408	0
AT5G29436	0
AT5G29465	0
AT5G29550	0
AT5G29560	0
AT5G29562	0
AT5G29565	0
AT5G29568	0
AT5G29571	0
AT5G29574	0
AT5G29577	0
AT5G29580	0
AT5G29591	0
AT5G29602	0
AT5G29613	0
AT5G29624	0
AT5G29629	0
AT5G29635	0
AT5G29646	0
AT5G29708	0
AT5G29720	0
AT5G29762	0
AT5G29805	0
AT5G29890	0
AT5G29975	0
AT5G30060	0
AT5G30102	0
AT5G30123	0
AT5G30189	0
AT5G30207	0
AT5G30218	0
AT5G30247	0
AT5G30269	0
AT5G30276	0
AT5G30341	0
AT5G30360	0
AT5G30380	0
AT5G30390	0
AT5G30400	0
AT5G30406	0
AT5G30410	0
AT5G30420	0
AT5G30428	0
AT5G30440	0
AT5G30450	0
AT5G30460	0
AT5G30470	0
AT5G30480	0
AT5G30490	1699
AT5G30495	1323
AT5G30500	0
AT5G30510	6286
AT5G30520	0
AT5G30532	0
AT5G30545	0
AT5G30584	6
AT5G30628	0
AT5G30648	0
AT5G30673	0
AT5G30721	0
AT5G30762	0
AT5G30852	0
AT5G30870	0
AT5G30942	0
AT5G31032	0
AT5G31087	0
AT5G31092	0
AT5G31122	0
AT5G31212	0
AT5G31302	0
AT5G31314	0
AT5G31355	0
AT5G31412	0
AT5G31496	0
AT5G31511	0
AT5G31536	0
AT5G31572	0
AT5G31637	0
AT5G31651	0
AT5G31662	0
AT5G31668	0
AT5G31685	0
AT5G31702	0
AT5G31719	0
AT5G31736	0
AT5G31752	0
AT5G31753	0
AT5G31758	0
AT5G31770	0
AT5G31778	0
AT5G31787	0
AT5G31804	0
AT5G31807	0
AT5G31821	0
AT5G31838	0
AT5G31842	0
AT5G31845	0
AT5G31855	0
AT5G31873	0
AT5G31884	0
AT5G31891	0
AT5G31905	0
AT5G31909	0
AT5G31919	0
AT5G31923	0
AT5G31927	0
AT5G31932	0
AT5G31945	0
AT5G31962	0
AT5G31963	0
AT5G31980	0
AT5G31981	0
AT5G31989	0
AT5G31999	0
AT5G32002	0
AT5G32017	0
AT5G32022	0
AT5G32035	0
AT5G32037	0
AT5G32042	0
AT5G32053	0
AT5G32060	0
AT5G32070	0
AT5G32071	0
AT5G32072	0
AT5G32082	0
AT5G32089	0
AT5G32103	0
AT5G32107	0
AT5G32112	0
AT5G32122	0
AT5G32125	0
AT5G32136	0
AT5G32143	0
AT5G32161	0
AT5G32162	0
AT5G32169	0
AT5G32179	0
AT5G32197	0
AT5G32215	0
AT5G32228	0
AT5G32241	0
AT5G32254	0
AT5G32267	0
AT5G32280	0
AT5G32293	0
AT5G32306	0
AT5G32312	0
AT5G32345	0
AT5G32358	0
AT5G32386	0
AT5G32400	0
AT5G32402	0
AT5G32404	0
AT5G32405	0
AT5G32406	0
AT5G32408	0
AT5G32410	0
AT5G32420	0
AT5G32423	0
AT5G32426	0
AT5G32430	0
AT5G32431	0
AT5G32433	0
AT5G32434	0
AT5G32436	0
AT5G32440	1722
AT5G32450	2339
AT5G32460	5
AT5G32470	873
AT5G32471	0
AT5G32473	0
AT5G32475	0
AT5G32481	0
AT5G32482	0
AT5G32483	0
AT5G32484	0
AT5G32485	0
AT5G32486	0
AT5G32487	0
AT5G32488	0
AT5G32489	0
AT5G32490	0
AT5G32495	0
AT5G32505	0
AT5G32510	0
AT5G32511	0
AT5G32512	0
AT5G32513	0
AT5G32514	0
AT5G32515	0
AT5G32516	0
AT5G32517	0
AT5G32518	0
AT5G32519	0
AT5G32520	0
AT5G32521	0
AT5G32522	0
AT5G32525	0
AT5G32540	0
AT5G32563	0
AT5G32566	0
AT5G32569	0
AT5G32572	0
AT5G32576	0
AT5G32580	0
AT5G32590	0
AT5G32591	0
AT5G32592	0
AT5G32593	0
AT5G32594	0
AT5G32595	0
AT5G32596	0
AT5G32598	0
AT5G32600	0
AT5G32605	0
AT5G32610	0
AT5G32613	0
AT5G32616	0
AT5G32619	0
AT5G32620	0
AT5G32621	0
AT5G32622	0
AT5G32623	0
AT5G32624	0
AT5G32625	0
AT5G32626	0
AT5G32627	0
AT5G32628	0
AT5G32630	0
AT5G32654	0
AT5G32670	0
AT5G32678	0
AT5G32690	0
AT5G32702	0
AT5G32726	0
AT5G32750	0
AT5G32775	0
AT5G32800	0
AT5G32825	0
AT5G32850	0
AT5G32875	0
AT5G32900	0
AT5G32925	0
AT5G32950	0
AT5G32975	0
AT5G33000	0
AT5G33025	0
AT5G33050	0
AT5G33070	0
AT5G33075	0
AT5G33100	0
AT5G33125	0
AT5G33150	0
AT5G33175	0
AT5G33200	0
AT5G33202	0
AT5G33204	0
AT5G33207	0
AT5G33210	1
AT5G33220	0
AT5G33223	0
AT5G33226	0
AT5G33230	0
AT5G33232	0
AT5G33234	0
AT5G33237	0
AT5G33240	0
AT5G33250	0
AT5G33251	0
AT5G33252	0
AT5G33253	0
AT5G33254	0
AT5G33255	0
AT5G33256	0
AT5G33257	0
AT5G33258	0
AT5G33259	0
AT5G33260	0
AT5G33270	0
AT5G33280	530
AT5G33285	0
AT5G33290	99
AT5G33300	1591
AT5G33303	0
AT5G33306	0
AT5G33310	0
AT5G33315	0
AT5G33320	6321
AT5G33330	0
AT5G33340	0
AT5G33350	0
AT5G33355	0
AT5G33360	0
AT5G33365	0
AT5G33370	98
AT5G33380	0
AT5G33381	0
AT5G33382	5
AT5G33383	0
AT5G33384	0
AT5G33385	0
AT5G33386	0
AT5G33387	0
AT5G33388	0
AT5G33389	0
AT5G33390	4
AT5G33391	0
AT5G33392	0
AT5G33393	0
AT5G33395	0
AT5G33398	0
AT5G33399	0
AT5G33400	1
AT5G33402	6
AT5G33404	0
AT5G33405	0
AT5G33406	0
AT5G33410	0
AT5G33415	0
AT5G33420	0
AT5G33422	0
AT5G33424	0
AT5G33427	0
AT5G33428	0
AT5G33431	0
AT5G33432	0
AT5G33433	0
AT5G33434	0
AT5G33436	0
AT5G33438	0
AT5G33439	0
AT5G33441	0
AT5G33442	0
AT5G33533	0
AT5G33624	0
AT5G33715	0
AT5G33806	0
AT5G33898	0
AT5G33990	0
AT5G34082	0
AT5G34174	0
AT5G34266	0
AT5G34358	0
AT5G34376	0
AT5G34394	0
AT5G34412	0
AT5G34431	0
AT5G34450	0
AT5G34460	0
AT5G34480	0
AT5G34500	0
AT5G34520	0
AT5G34540	0
AT5G34560	0
AT5G34581	0
AT5G34602	0
AT5G34623	0
AT5G34644	0
AT5G34665	0
AT5G34686	0
AT5G34696	0
AT5G34707	0
AT5G34728	0
AT5G34749	0
AT5G34770	0
AT5G34780	0
AT5G34790	0
AT5G34795	3
AT5G34800	108
AT5G34810	0
AT5G34820	0
AT5G34825	0
AT5G34828	0
AT5G34829	0
AT5G34830	0
AT5G34831	0
AT5G34832	0
AT5G34833	0
AT5G34834	0
AT5G34835	0
AT5G34836	0
AT5G34837	0
AT5G34838	0
AT5G34839	0
AT5G34840	0
AT5G34841	0
AT5G34842	0
AT5G34843	0
AT5G34844	0
AT5G34845	0
AT5G34846	0
AT5G34847	0
AT5G34848	0
AT5G34849	0
AT5G34850	5473
AT5G34851	0
AT5G34852	0
AT5G34853	2004
AT5G34854	0
AT5G34855	0
AT5G34856	0
AT5G34857	0
AT5G34858	0
AT5G34859	0
AT5G34860	0
AT5G34861	0
AT5G34862	0
AT5G34863	0
AT5G34864	0
AT5G34865	0
AT5G34866	0
AT5G34867	0
AT5G34868	0
AT5G34869	0
AT5G34870	0
AT5G34871	1
AT5G34880	0
AT5G34881	0
AT5G34882	0
AT5G34883	0
AT5G34885	0
AT5G34887	0
AT5G34890	0
AT5G34895	0
AT5G34900	0
AT5G34903	0
AT5G34905	0
AT5G34908	0
AT5G34910	0
AT5G34920	0
AT5G34925	0
AT5G34930	745
AT5G34940	1142
AT5G34945	0
AT5G34950	0
AT5G34960	0
AT5G34965	0
AT5G34970	0
AT5G34980	0
AT5G34985	0
AT5G34990	0
AT5G35000	0
AT5G35010	0
AT5G35020	0
AT5G35021	0
AT5G35023	0
AT5G35025	0
AT5G35030	0
AT5G35035	0
AT5G35040	0
AT5G35045	0
AT5G35046	0
AT5G35048	0
AT5G35050	0
AT5G35052	0
AT5G35057	0
AT5G35061	0
AT5G35065	0
AT5G35067	0
AT5G35069	0
AT5G35070	0
AT5G35073	0
AT5G35076	0
AT5G35080	873
AT5G35090	0
AT5G35100	480
AT5G35110	0
AT5G35111	0
AT5G35113	0
AT5G35116	0
AT5G35118	0
AT5G35120	0
AT5G35130	0
AT5G35140	0
AT5G35142	0
AT5G35145	0
AT5G35146	0
AT5G35148	0
AT5G35150	0
AT5G35160	6525
AT5G35170	1576
AT5G35180	3599
AT5G35190	0
AT5G35195	0
AT5G35200	1517
AT5G35205	0
AT5G35207	0
AT5G35210	4972
AT5G35220	1478
AT5G35230	0
AT5G35240	0
AT5G35250	0
AT5G35260	0
AT5G35270	0
AT5G35280	0
AT5G35300	0
AT5G35310	0
AT5G35320	1022
AT5G35330	1297
AT5G35331	0
AT5G35332	0
AT5G35334	0
AT5G35336	0
AT5G35337	0
AT5G35338	0
AT5G35339	0
AT5G35340	0
AT5G35341	0
AT5G35344	0
AT5G35348	0
AT5G35353	0
AT5G35354	0
AT5G35356	0
AT5G35360	7329
AT5G35370	154
AT5G35375	0
AT5G35380	0
AT5G35390	0
AT5G35400	843
AT5G35405	0
AT5G35407	0
AT5G35410	481
AT5G35413	0
AT5G35416	0
AT5G35420	20
AT5G35425	0
AT5G35430	2750
AT5G35450	451
AT5G35460	814
AT5G35475	0
AT5G35480	20
AT5G35490	0
AT5G35495	0
AT5G35510	0
AT5G35520	1318
AT5G35525	0
AT5G35530	19578
AT5G35535	0
AT5G35540	0
AT5G35550	0
AT5G35555	0
AT5G35560	1403
AT5G35570	904
AT5G35575	0
AT5G35580	0
AT5G35590	7176
AT5G35600	1
AT5G35601	0
AT5G35602	0
AT5G35603	0
AT5G35604	0
AT5G35605	0
AT5G35606	0
AT5G35607	0
AT5G35608	0
AT5G35610	0
AT5G35615	0
AT5G35620	4964
AT5G35630	14834
AT5G35640	0
AT5G35643	0
AT5G35646	0
AT5G35650	0
AT5G35655	0
AT5G35657	0
AT5G35660	0
AT5G35670	214
AT5G35680	4773
AT5G35688	0
AT5G35690	809
AT5G35695	0
AT5G35698	0
AT5G35700	1160
AT5G35710	0
AT5G35715	0
AT5G35720	0
AT5G35725	0
AT5G35730	2650
AT5G35732	37
AT5G35735	226
AT5G35736	0
AT5G35737	0
AT5G35738	44
AT5G35740	263
AT5G35750	2195
AT5G35753	1385
AT5G35756	0
AT5G35760	125
AT5G35770	513
AT5G35775	0
AT5G35777	0
AT5G35780	0
AT5G35790	3090
AT5G35791	0
AT5G35792	0
AT5G35794	0
AT5G35796	0
AT5G35798	0
AT5G35800	0
AT5G35802	0
AT5G35805	0
AT5G35810	0
AT5G35820	0
AT5G35830	0
AT5G35840	1863
AT5G35860	0
AT5G35870	44
AT5G35880	0
AT5G35890	0
AT5G35900	26
AT5G35910	6575
AT5G35912	0
AT5G35913	0
AT5G35914	0
AT5G35915	5
AT5G35917	0
AT5G35918	0
AT5G35920	0
AT5G35923	0
AT5G35926	18
AT5G35927	0
AT5G35930	1167
AT5G35932	1
AT5G35935	307
AT5G35940	0
AT5G35945	0
AT5G35950	0
AT5G35960	39
AT5G35965	0
AT5G35970	838
AT5G35980	4406
AT5G35995	1160
AT5G36000	100
AT5G36001	0
AT5G36002	0
AT5G36005	0
AT5G36010	0
AT5G36015	0
AT5G36020	0
AT5G36030	0
AT5G36035	0
AT5G36040	0
AT5G36050	0
AT5G36060	0
AT5G36070	0
AT5G36075	0
AT5G36080	0
AT5G36090	0
AT5G36100	0
AT5G36110	0
AT5G36120	298
AT5G36125	0
AT5G36130	0
AT5G36140	0
AT5G36150	0
AT5G36160	271
AT5G36170	1083
AT5G36180	0
AT5G36185	0
AT5G36190	0
AT5G36200	0
AT5G36210	3143
AT5G36220	46
AT5G36223	0
AT5G36225	0
AT5G36226	0
AT5G36228	0
AT5G36230	10471
AT5G36240	0
AT5G36250	1071
AT5G36260	71
AT5G36270	0
AT5G36275	0
AT5G36280	0
AT5G36290	2622
AT5G36293	0
AT5G36296	0
AT5G36297	0
AT5G36300	0
AT5G36310	0
AT5G36320	0
AT5G36330	0
AT5G36340	0
AT5G36350	0
AT5G36360	0
AT5G36370	0
AT5G36380	0
AT5G36390	0
AT5G36400	0
AT5G36410	0
AT5G36420	0
AT5G36430	0
AT5G36440	0
AT5G36450	0
AT5G36460	0
AT5G36470	0
AT5G36480	0
AT5G36490	0
AT5G36500	0
AT5G36510	0
AT5G36520	0
AT5G36530	0
AT5G36540	0
AT5G36550	0
AT5G36650	0
AT5G36655	0
AT5G36657	0
AT5G36658	0
AT5G36659	0
AT5G36660	0
AT5G36661	0
AT5G36662	0
AT5G36670	0
AT5G36680	0
AT5G36685	0
AT5G36690	0
AT5G36700	1
AT5G36710	0
AT5G36720	0
AT5G36722	0
AT5G36730	0
AT5G36732	0
AT5G36734	0
AT5G36736	0
AT5G36737	0
AT5G36738	0
AT5G36739	0
AT5G36740	59
AT5G36770	0
AT5G36775	0
AT5G36780	0
AT5G36790	12
AT5G36800	1
AT5G36805	0
AT5G36810	0
AT5G36820	0
AT5G36825	0
AT5G36830	0
AT5G36840	0
AT5G36850	0
AT5G36860	0
AT5G36870	7
AT5G36880	3914
AT5G36890	2296
AT5G36900	0
AT5G36903	0
AT5G36904	0
AT5G36905	0
AT5G36907	0
AT5G36910	8
AT5G36920	0
AT5G36925	2
AT5G36930	336
AT5G36935	0
AT5G36937	0
AT5G36940	646
AT5G36950	1087
AT5G36960	116
AT5G36970	0
AT5G36980	0
AT5G36990	0
AT5G37000	556
AT5G37010	3802
AT5G37017	0
AT5G37020	7749
AT5G37030	0
AT5G37040	0
AT5G37050	18
AT5G37055	434
AT5G37060	0
AT5G37070	341
AT5G37072	85
AT5G37080	0
AT5G37090	0
AT5G37100	0
AT5G37110	0
AT5G37120	0
AT5G37125	0
AT5G37130	2951
AT5G37140	0
AT5G37145	0
AT5G37150	0
AT5G37160	0
AT5G37165	0
AT5G37170	0
AT5G37175	0
AT5G37180	231
AT5G37190	1387
AT5G37200	0
AT5G37210	0
AT5G37220	0
AT5G37230	0
AT5G37240	27
AT5G37247	34
AT5G37250	0
AT5G37260	142
AT5G37270	0
AT5G37280	0
AT5G37290	714
AT5G37300	0
AT5G37310	2637
AT5G37320	0
AT5G37330	0
AT5G37340	445
AT5G37350	2495
AT5G37352	0
AT5G37360	304
AT5G37370	3103
AT5G37380	1805
AT5G37381	0
AT5G37383	0
AT5G37385	0
AT5G37390	0
AT5G37400	312
AT5G37410	76
AT5G37415	0
AT5G37420	0
AT5G37430	0
AT5G37440	48
AT5G37442	0
AT5G37445	0
AT5G37450	0
AT5G37460	0
AT5G37470	2
AT5G37473	0
AT5G37474	0
AT5G37475	2738
AT5G37476	0
AT5G37478	0
AT5G37480	679
AT5G37485	18
AT5G37490	5
AT5G37500	788
AT5G37510	8595
AT5G37520	0
AT5G37530	812
AT5G37540	531
AT5G37550	23
AT5G37560	0
AT5G37570	718
AT5G37590	816
AT5G37600	1756
AT5G37610	0
AT5G37620	0
AT5G37630	3064
AT5G37640	0
AT5G37650	0
AT5G37660	163
AT5G37665	0
AT5G37670	155
AT5G37680	602
AT5G37690	1
AT5G37710	920
AT5G37715	0
AT5G37720	3773
AT5G37730	0
AT5G37732	0
AT5G37740	341
AT5G37750	12
AT5G37760	0
AT5G37770	1246
AT5G37780	19492
AT5G37790	2993
AT5G37793	93
AT5G37795	0
AT5G37800	0
AT5G37810	0
AT5G37820	0
AT5G37830	2399
AT5G37840	74
AT5G37850	1285
AT5G37860	12
AT5G37870	0
AT5G37872	0
AT5G37875	0
AT5G37880	0
AT5G37890	1232
AT5G37900	0
AT5G37910	0
AT5G37920	0
AT5G37930	479
AT5G37940	7
AT5G37950	0
AT5G37960	0
AT5G37970	0
AT5G37980	1
AT5G37990	0
AT5G38000	98
AT5G38005	0
AT5G38010	19
AT5G38020	0
AT5G38030	0
AT5G38035	0
AT5G38037	0
AT5G38040	572
AT5G38050	357
AT5G38060	197
AT5G38070	64
AT5G38080	0
AT5G38090	0
AT5G38096	21
AT5G38100	65
AT5G38110	2050
AT5G38120	18
AT5G38130	13
AT5G38140	220
AT5G38150	1862
AT5G38155	0
AT5G38160	0
AT5G38170	0
AT5G38180	0
AT5G38190	0
AT5G38192	0
AT5G38195	0
AT5G38197	0
AT5G38200	153
AT5G38210	0
AT5G38212	72
AT5G38220	654
AT5G38230	1
AT5G38240	0
AT5G38250	0
AT5G38260	0
AT5G38270	0
AT5G38275	0
AT5G38280	4
AT5G38285	0
AT5G38290	434
AT5G38300	1006
AT5G38310	0
AT5G38317	0
AT5G38320	1016
AT5G38330	0
AT5G38340	58
AT5G38344	4
AT5G38350	1
AT5G38360	832
AT5G38365	0
AT5G38378	0
AT5G38380	1068
AT5G38383	0
AT5G38386	0
AT5G38390	0
AT5G38391	0
AT5G38392	0
AT5G38393	0
AT5G38396	0
AT5G38397	0
AT5G38400	0
AT5G38410	1343
AT5G38420	29
AT5G38430	20
AT5G38435	0
AT5G38437	0
AT5G38440	0
AT5G38450	0
AT5G38460	813
AT5G38470	8736
AT5G38480	17585
AT5G38490	0
AT5G38500	0
AT5G38510	575
AT5G38520	745
AT5G38530	516
AT5G38540	0
AT5G38550	0
AT5G38560	1533
AT5G38565	75
AT5G38570	0
AT5G38580	0
AT5G38590	439
AT5G38595	0
AT5G38600	1663
AT5G38610	14
AT5G38620	0
AT5G38630	1309
AT5G38640	1635
AT5G38650	0
AT5G38660	354
AT5G38670	0
AT5G38680	0
AT5G38690	3669
AT5G38700	0
AT5G38705	0
AT5G38710	8
AT5G38720	2343
AT5G38730	295
AT5G38740	0
AT5G38743	34
AT5G38747	12
AT5G38750	12
AT5G38760	0
AT5G38770	115
AT5G38780	27
AT5G38790	0
AT5G38800	0
AT5G38810	0
AT5G38820	4
AT5G38830	4386
AT5G38840	2222
AT5G38850	239
AT5G38860	554
AT5G38865	123
AT5G38870	50
AT5G38880	2929
AT5G38890	1345
AT5G38895	77
AT5G38900	0
AT5G38905	0
AT5G38910	0
AT5G38920	0
AT5G38930	2344
AT5G38940	11194
AT5G38950	0
AT5G38960	0
AT5G38970	0
AT5G38975	0
AT5G38980	1143
AT5G38990	449
AT5G39000	3
AT5G39010	0
AT5G39020	82
AT5G39024	0
AT5G39030	1
AT5G39040	2331
AT5G39050	259
AT5G39060	0
AT5G39070	0
AT5G39080	26
AT5G39090	0
AT5G39095	0
AT5G39100	0
AT5G39110	0
AT5G39120	0
AT5G39130	0
AT5G39140	0
AT5G39150	0
AT5G39155	0
AT5G39160	0
AT5G39170	0
AT5G39180	0
AT5G39185	0
AT5G39190	0
AT5G39200	0
AT5G39205	0
AT5G39210	27
AT5G39220	485
AT5G39230	0
AT5G39240	390
AT5G39245	0
AT5G39250	194
AT5G39260	30
AT5G39270	0
AT5G39280	0
AT5G39290	0
AT5G39300	0
AT5G39310	0
AT5G39320	2875
AT5G39330	151
AT5G39340	1376
AT5G39350	801
AT5G39360	994
AT5G39365	0
AT5G39370	0
AT5G39380	479
AT5G39390	0
AT5G39400	0
AT5G39410	2411
AT5G39420	12
AT5G39430	0
AT5G39440	0
AT5G39450	369
AT5G39460	0
AT5G39470	0
AT5G39471	51
AT5G39473	0
AT5G39480	0
AT5G39490	0
AT5G39493	0
AT5G39500	2629
AT5G39510	2052
AT5G39520	0
AT5G39530	277
AT5G39532	0
AT5G39533	0
AT5G39535	0
AT5G39540	0
AT5G39550	2380
AT5G39560	0
AT5G39570	13249
AT5G39580	0
AT5G39590	1655
AT5G39600	1283
AT5G39610	4
AT5G39620	0
AT5G39630	0
AT5G39635	0
AT5G39640	0
AT5G39645	0
AT5G39650	0
AT5G39660	155
AT5G39670	4
AT5G39680	256
AT5G39690	0
AT5G39693	0
AT5G39700	0
AT5G39710	739
AT5G39715	0
AT5G39720	0
AT5G39730	1295
AT5G39740	40906
AT5G39750	0
AT5G39760	420
AT5G39770	0
AT5G39775	0
AT5G39785	169
AT5G39790	649
AT5G39800	1169
AT5G39810	0
AT5G39820	0
AT5G39830	1448
AT5G39840	1592
AT5G39850	1687
AT5G39860	0
AT5G39861	0
AT5G39862	0
AT5G39863	0
AT5G39865	13
AT5G39870	0
AT5G39880	0
AT5G39890	196
AT5G39895	0
AT5G39900	608
AT5G39910	0
AT5G39920	0
AT5G39930	0
AT5G39940	907
AT5G39950	3490
AT5G39955	0
AT5G39960	1393
AT5G39970	73
AT5G39980	526
AT5G39990	3118
AT5G39995	0
AT5G40000	0
AT5G40010	0
AT5G40020	1
AT5G40030	1030
AT5G40040	154
AT5G40050	0
AT5G40060	143
AT5G40070	0
AT5G40080	1398
AT5G40090	5
AT5G40100	8
AT5G40110	0
AT5G40120	0
AT5G40130	67
AT5G40140	989
AT5G40150	806
AT5G40153	0
AT5G40155	0
AT5G40160	929
AT5G40170	347
AT5G40180	1
AT5G40190	1078
AT5G40200	5008
AT5G40210	2
AT5G40212	0
AT5G40220	0
AT5G40230	122
AT5G40240	476
AT5G40250	2084
AT5G40260	1
AT5G40270	741
AT5G40275	0
AT5G40280	1289
AT5G40290	0
AT5G40300	1038
AT5G40310	0
AT5G40315	0
AT5G40316	0
AT5G40320	1
AT5G40330	106
AT5G40340	4887
AT5G40348	42
AT5G40350	2
AT5G40360	75
AT5G40370	3432
AT5G40380	187
AT5G40382	33
AT5G40384	0
AT5G40390	309
AT5G40395	0
AT5G40400	557
AT5G40405	476
AT5G40410	67
AT5G40420	0
AT5G40430	0
AT5G40440	618
AT5G40450	437
AT5G40460	530
AT5G40470	225
AT5G40480	8320
AT5G40490	3180
AT5G40500	345
AT5G40510	5
AT5G40520	774
AT5G40530	1842
AT5G40540	232
AT5G40545	0
AT5G40550	892
AT5G40560	0
AT5G40570	99
AT5G40580	3655
AT5G40590	0
AT5G40595	0
AT5G40600	276
AT5G40605	0
AT5G40610	934
AT5G40620	0
AT5G40630	250
AT5G40640	1961
AT5G40645	0
AT5G40650	1276
AT5G40660	1780
AT5G40670	1002
AT5G40680	0
AT5G40690	0
AT5G40700	759
AT5G40710	676
AT5G40720	59
AT5G40730	63
AT5G40740	1917
AT5G40750	0
AT5G40760	2734
AT5G40770	8956
AT5G40780	326
AT5G40790	3
AT5G40800	160
AT5G40810	5137
AT5G40820	934
AT5G40830	1873
AT5G40840	1654
AT5G40850	3874
AT5G40855	0
AT5G40860	0
AT5G40870	3185
AT5G40880	603
AT5G40890	1595
AT5G40900	9
AT5G40910	2099
AT5G40920	836
AT5G40930	1412
AT5G40940	1
AT5G40942	272
AT5G40945	0
AT5G40950	6310
AT5G40960	251
AT5G40970	395
AT5G40980	0
AT5G40981	0
AT5G40990	0
AT5G41000	1088
AT5G41010	3038
AT5G41020	1430
AT5G41025	0
AT5G41030	0
AT5G41040	0
AT5G41050	16
AT5G41060	2256
AT5G41070	731
AT5G41071	0
AT5G41080	45
AT5G41090	0
AT5G41100	970
AT5G41109	0
AT5G41110	270
AT5G41120	569
AT5G41130	306
AT5G41140	2037
AT5G41150	1135
AT5G41160	39
AT5G41170	37
AT5G41180	1641
AT5G41190	4406
AT5G41200	0
AT5G41210	1257
AT5G41220	744
AT5G41240	547
AT5G41250	0
AT5G41260	2213
AT5G41265	0
AT5G41270	288
AT5G41280	0
AT5G41290	0
AT5G41300	0
AT5G41310	0
AT5G41315	169
AT5G41320	0
AT5G41330	709
AT5G41340	1310
AT5G41350	894
AT5G41360	1038
AT5G41370	1336
AT5G41380	0
AT5G41390	0
AT5G41400	118
AT5G41401	0
AT5G41410	1
AT5G41420	0
AT5G41430	0
AT5G41440	0
AT5G41450	0
AT5G41460	329
AT5G41470	16
AT5G41471	104
AT5G41480	548
AT5G41490	0
AT5G41491	0
AT5G41494	0
AT5G41500	0
AT5G41505	0
AT5G41510	0
AT5G41520	19989
AT5G41530	0
AT5G41540	0
AT5G41550	104
AT5G41560	809
AT5G41570	0
AT5G41580	1063
AT5G41590	0
AT5G41600	5972
AT5G41605	0
AT5G41610	51
AT5G41612	0
AT5G41620	435
AT5G41630	0
AT5G41640	0
AT5G41650	204
AT5G41660	0
AT5G41663	23
AT5G41670	7611
AT5G41675	0
AT5G41680	27
AT5G41685	2464
AT5G41690	46
AT5G41700	4936
AT5G41710	20
AT5G41720	0
AT5G41730	0
AT5G41740	15
AT5G41750	15
AT5G41755	0
AT5G41760	1388
AT5G41761	0
AT5G41763	0
AT5G41765	10
AT5G41770	7114
AT5G41780	0
AT5G41790	3133
AT5G41800	115
AT5G41810	233
AT5G41820	0
AT5G41830	0
AT5G41835	28
AT5G41840	0
AT5G41850	268
AT5G41860	15
AT5G41870	1029
AT5G41880	2216
AT5G41890	0
AT5G41900	23
AT5G41905	0
AT5G41908	0
AT5G41910	478
AT5G41920	567
AT5G41940	1317
AT5G41950	4640
AT5G41960	536
AT5G41970	4276
AT5G41980	259
AT5G41990	3558
AT5G42000	1231
AT5G42010	12
AT5G42020	14385
AT5G42030	1278
AT5G42040	30
AT5G42050	1907
AT5G42053	0
AT5G42060	2630
AT5G42070	182
AT5G42080	11697
AT5G42090	42
AT5G42092	0
AT5G42100	5928
AT5G42110	687
AT5G42120	41
AT5G42130	1824
AT5G42140	1538
AT5G42146	205
AT5G42150	1264
AT5G42170	0
AT5G42180	0
AT5G42190	4814
AT5G42200	86
AT5G42210	17
AT5G42220	3373
AT5G42223	0
AT5G42230	11
AT5G42232	0
AT5G42235	0
AT5G42240	3094
AT5G42242	0
AT5G42250	4
AT5G42260	0
AT5G42265	0
AT5G42270	2935
AT5G42280	210
AT5G42290	0
AT5G42300	5155
AT5G42310	797
AT5G42320	2284
AT5G42323	0
AT5G42325	0
AT5G42330	982
AT5G42340	0
AT5G42350	698
AT5G42360	1262
AT5G42370	998
AT5G42380	0
AT5G42390	2932
AT5G42400	1832
AT5G42410	0
AT5G42420	1689
AT5G42430	0
AT5G42440	249
AT5G42445	25
AT5G42450	197
AT5G42460	1
AT5G42470	1120
AT5G42480	2081
AT5G42490	0
AT5G42500	1
AT5G42504	0
AT5G42505	0
AT5G42510	0
AT5G42520	2641
AT5G42530	3564
AT5G42540	5928
AT5G42560	1921
AT5G42565	0
AT5G42567	0
AT5G42568	0
AT5G42570	1795
AT5G42580	0
AT5G42590	11
AT5G42600	0
AT5G42610	0
AT5G42620	3275
AT5G42630	32
AT5G42635	0
AT5G42640	0
AT5G42645	0
AT5G42650	626
AT5G42655	0
AT5G42660	1213
AT5G42670	971
AT5G42677	0
AT5G42680	76
AT5G42690	0
AT5G42700	1171
AT5G42710	5
AT5G42720	2264
AT5G42730	33
AT5G42740	3020
AT5G42750	17
AT5G42760	8
AT5G42765	1195
AT5G42770	1258
AT5G42780	598
AT5G42785	0
AT5G42790	6965
AT5G42797	0
AT5G42800	816
AT5G42810	399
AT5G42820	1570
AT5G42825	0
AT5G42830	132
AT5G42840	0
AT5G42850	2135
AT5G42860	74
AT5G42870	1494
AT5G42880	885
AT5G42890	2753
AT5G42895	0
AT5G42900	1797
AT5G42905	0
AT5G42910	0
AT5G42920	2642
AT5G42930	0
AT5G42940	2114
AT5G42950	5799
AT5G42955	0
AT5G42957	0
AT5G42960	1389
AT5G42965	0
AT5G42970	3637
AT5G42980	19570
AT5G42990	1535
AT5G43000	0
AT5G43010	5115
AT5G43015	0
AT5G43020	5982
AT5G43030	21
AT5G43035	0
AT5G43040	486
AT5G43050	593
AT5G43060	9037
AT5G43064	4
AT5G43065	0
AT5G43066	0
AT5G43068	0
AT5G43070	3365
AT5G43080	1242
AT5G43090	0
AT5G43100	2043
AT5G43105	0
AT5G43110	0
AT5G43120	0
AT5G43130	2097
AT5G43140	328
AT5G43150	61
AT5G43155	38
AT5G43160	134
AT5G43170	190
AT5G43175	0
AT5G43180	176
AT5G43185	0
AT5G43190	238
AT5G43196	0
AT5G43200	0
AT5G43210	153
AT5G43211	0
AT5G43230	0
AT5G43240	0
AT5G43250	358
AT5G43260	172
AT5G43270	791
AT5G43280	528
AT5G43285	0
AT5G43290	0
AT5G43300	0
AT5G43310	5736
AT5G43320	4275
AT5G43330	442
AT5G43340	0
AT5G43350	1
AT5G43360	0
AT5G43370	0
AT5G43380	130
AT5G43390	0
AT5G43400	403
AT5G43401	0
AT5G43403	127
AT5G43405	0
AT5G43410	0
AT5G43415	0
AT5G43420	170
AT5G43430	342
AT5G43440	69
AT5G43450	15
AT5G43455	0
AT5G43460	7417
AT5G43470	1759
AT5G43480	0
AT5G43490	1
AT5G43500	813
AT5G43510	0
AT5G43513	0
AT5G43516	0
AT5G43518	0
AT5G43520	0
AT5G43525	0
AT5G43530	980
AT5G43535	0
AT5G43540	0
AT5G43550	0
AT5G43560	3207
AT5G43570	4
AT5G43580	2677
AT5G43590	0
AT5G43600	349
AT5G43603	0
AT5G43610	0
AT5G43620	111
AT5G43630	657
AT5G43640	4
AT5G43650	0
AT5G43660	116
AT5G43670	910
AT5G43680	528
AT5G43690	23
AT5G43695	0
AT5G43700	2118
AT5G43710	1264
AT5G43720	2286
AT5G43725	70
AT5G43730	187
AT5G43740	9
AT5G43745	550
AT5G43750	353
AT5G43755	0
AT5G43760	4286
AT5G43770	0
AT5G43780	1071
AT5G43790	401
AT5G43800	0
AT5G43810	9724
AT5G43820	322
AT5G43822	465
AT5G43830	6639
AT5G43840	0
AT5G43850	884
AT5G43860	4
AT5G43870	543
AT5G43880	1556
AT5G43890	0
AT5G43900	3190
AT5G43910	295
AT5G43920	974
AT5G43930	1032
AT5G43935	11
AT5G43940	10930
AT5G43950	593
AT5G43960	7361
AT5G43970	2282
AT5G43980	171
AT5G43990	2455
AT5G44000	345
AT5G44005	0
AT5G44010	396
AT5G44020	34
AT5G44030	376
AT5G44040	3947
AT5G44050	0
AT5G44060	622
AT5G44063	0
AT5G44065	0
AT5G44070	1811
AT5G44080	1456
AT5G44090	1454
AT5G44100	3672
AT5G44110	721
AT5G44120	0
AT5G44130	23
AT5G44140	0
AT5G44150	307
AT5G44160	73
AT5G44170	647
AT5G44180	7642
AT5G44190	1698
AT5G44200	3608
AT5G44210	506
AT5G44220	0
AT5G44230	489
AT5G44240	2264
AT5G44250	530
AT5G44255	0
AT5G44260	0
AT5G44265	0
AT5G44270	0
AT5G44280	681
AT5G44283	0
AT5G44286	0
AT5G44290	1478
AT5G44300	0
AT5G44306	8
AT5G44310	0
AT5G44313	0
AT5G44316	0
AT5G44320	6141
AT5G44330	0
AT5G44340	27273
AT5G44345	0
AT5G44350	0
AT5G44360	0
AT5G44370	1488
AT5G44375	0
AT5G44380	258
AT5G44390	150
AT5G44400	1203
AT5G44410	40
AT5G44415	0
AT5G44416	0
AT5G44417	0
AT5G44418	0
AT5G44420	0
AT5G44430	0
AT5G44440	0
AT5G44450	1035
AT5G44460	66
AT5G44470	0
AT5G44480	1640
AT5G44490	11
AT5G44495	0
AT5G44500	1281
AT5G44510	347
AT5G44520	485
AT5G44530	48
AT5G44540	0
AT5G44550	0
AT5G44555	0
AT5G44560	1615
AT5G44562	0
AT5G44563	0
AT5G44565	10
AT5G44566	0
AT5G44567	20
AT5G44568	85
AT5G44569	198
AT5G44570	1
AT5G44572	10
AT5G44574	42
AT5G44575	0
AT5G44578	7
AT5G44580	4
AT5G44582	1
AT5G44585	0
AT5G44590	0
AT5G44600	216
AT5G44610	0
AT5G44620	2884
AT5G44630	356
AT5G44635	5439
AT5G44640	0
AT5G44650	1291
AT5G44660	645
AT5G44670	920
AT5G44680	58
AT5G44690	0
AT5G44700	169
AT5G44705	0
AT5G44710	1955
AT5G44720	4203
AT5G44730	4526
AT5G44740	1143
AT5G44750	3401
AT5G44760	0
AT5G44770	0
AT5G44780	231
AT5G44785	968
AT5G44790	2870
AT5G44800	6278
AT5G44820	120
AT5G44830	0
AT5G44840	0
AT5G44850	0
AT5G44860	1815
AT5G44870	202
AT5G44875	0
AT5G44880	0
AT5G44890	0
AT5G44900	0
AT5G44910	7
AT5G44920	12
AT5G44925	1
AT5G44930	526
AT5G44940	0
AT5G44950	0
AT5G44960	0
AT5G44970	0
AT5G44973	0
AT5G44980	0
AT5G44990	0
AT5G45000	10
AT5G45010	146
AT5G45020	673
AT5G45030	0
AT5G45040	116
AT5G45050	1021
AT5G45060	1063
AT5G45070	0
AT5G45080	0
AT5G45082	0
AT5G45085	0
AT5G45090	0
AT5G45095	10
AT5G45100	445
AT5G45105	0
AT5G45110	494
AT5G45113	2
AT5G45115	92
AT5G45116	0
AT5G45120	0
AT5G45130	2586
AT5G45140	2982
AT5G45150	219
AT5G45160	2041
AT5G45170	833
AT5G45180	0
AT5G45190	2550
AT5G45200	54
AT5G45210	0
AT5G45220	0
AT5G45230	0
AT5G45240	0
AT5G45250	825
AT5G45260	836
AT5G45275	587
AT5G45276	177
AT5G45277	0
AT5G45280	51
AT5G45290	2393
AT5G45300	1436
AT5G45307	0
AT5G45310	1
AT5G45320	14
AT5G45330	1385
AT5G45340	14
AT5G45350	1282
AT5G45360	1318
AT5G45370	424
AT5G45380	22
AT5G45390	9388
AT5G45400	1562
AT5G45410	1423
AT5G45420	4268
AT5G45430	5085
AT5G45440	236
AT5G45450	37
AT5G45455	89
AT5G45460	591
AT5G45469	0
AT5G45470	0
AT5G45472	12
AT5G45475	0
AT5G45480	0
AT5G45490	1894
AT5G45500	1875
AT5G45510	6298
AT5G45520	97
AT5G45530	180
AT5G45540	119
AT5G45550	1497
AT5G45560	742
AT5G45570	0
AT5G45573	0
AT5G45576	0
AT5G45580	140
AT5G45590	1384
AT5G45595	0
AT5G45600	1847
AT5G45605	0
AT5G45610	542
AT5G45620	4744
AT5G45630	5
AT5G45640	0
AT5G45650	773
AT5G45660	894
AT5G45670	9480
AT5G45680	209
AT5G45690	0
AT5G45700	3004
AT5G45710	441
AT5G45715	0
AT5G45720	1235
AT5G45730	195
AT5G45740	22
AT5G45745	0
AT5G45750	5562
AT5G45760	672
AT5G45770	66
AT5G45775	22065
AT5G45780	1566
AT5G45790	587
AT5G45800	1350
AT5G45810	0
AT5G45820	1
AT5G45830	0
AT5G45840	0
AT5G45850	21
AT5G45860	0
AT5G45870	0
AT5G45875	0
AT5G45880	47
AT5G45890	0
AT5G45900	818
AT5G45905	0
AT5G45910	0
AT5G45920	117
AT5G45930	1165
AT5G45940	196
AT5G45950	1163
AT5G45960	733
AT5G45970	0
AT5G45980	0
AT5G45990	2
AT5G46000	0
AT5G46010	0
AT5G46020	10815
AT5G46025	0
AT5G46030	3102
AT5G46040	0
AT5G46050	0
AT5G46060	2
AT5G46070	6965
AT5G46080	203
AT5G46085	1
AT5G46090	120
AT5G46100	308
AT5G46105	0
AT5G46110	5485
AT5G46115	0
AT5G46120	0
AT5G46130	0
AT5G46140	0
AT5G46150	1384
AT5G46160	1892
AT5G46170	728
AT5G46180	803
AT5G46190	1136
AT5G46195	0
AT5G46200	0
AT5G46210	5238
AT5G46220	0
AT5G46230	168
AT5G46240	1
AT5G46250	3120
AT5G46260	92
AT5G46270	50
AT5G46280	6596
AT5G46290	6810
AT5G46295	0
AT5G46297	0
AT5G46300	0
AT5G46310	0
AT5G46315	0
AT5G46320	0
AT5G46325	0
AT5G46330	288
AT5G46340	1080
AT5G46350	56
AT5G46360	0
AT5G46370	0
AT5G46380	0
AT5G46390	186
AT5G46395	0
AT5G46400	805
AT5G46410	1043
AT5G46420	1899
AT5G46430	22305
AT5G46440	39
AT5G46450	209
AT5G46460	613
AT5G46470	1105
AT5G46490	1
AT5G46500	0
AT5G46510	1975
AT5G46520	64
AT5G46530	171
AT5G46540	0
AT5G46550	2069
AT5G46560	602
AT5G46570	3855
AT5G46580	1794
AT5G46590	97
AT5G46595	0
AT5G46600	55
AT5G46610	0
AT5G46620	2347
AT5G46630	4426
AT5G46640	862
AT5G46645	0
AT5G46650	96
AT5G46660	0
AT5G46665	0
AT5G46670	0
AT5G46680	47
AT5G46690	64
AT5G46700	4105
AT5G46710	287
AT5G46720	243
AT5G46730	134
AT5G46740	2105
AT5G46750	2706
AT5G46760	3569
AT5G46770	0
AT5G46780	97
AT5G46790	1439
AT5G46795	0
AT5G46800	1861
AT5G46810	0
AT5G46820	0
AT5G46825	0
AT5G46830	13
AT5G46840	4627
AT5G46845	0
AT5G46850	368
AT5G46860	2091
AT5G46870	219
AT5G46871	0
AT5G46873	0
AT5G46874	0
AT5G46875	0
AT5G46877	0
AT5G46880	1445
AT5G46890	0
AT5G46900	0
AT5G46910	870
AT5G46915	98
AT5G46920	1571
AT5G46930	0
AT5G46940	0
AT5G46950	0
AT5G46960	0
AT5G46970	0
AT5G46980	0
AT5G46990	0
AT5G47000	0
AT5G47010	7645
AT5G47020	3696
AT5G47030	8311
AT5G47040	2089
AT5G47050	120
AT5G47060	3115
AT5G47070	377
AT5G47075	0
AT5G47077	0
AT5G47080	1094
AT5G47090	757
AT5G47100	793
AT5G47110	4804
AT5G47120	4198
AT5G47130	0
AT5G47140	655
AT5G47150	17
AT5G47160	444
AT5G47170	81
AT5G47175	0
AT5G47180	1194
AT5G47190	3259
AT5G47200	4936
AT5G47210	45433
AT5G47220	41
AT5G47225	0
AT5G47229	0
AT5G47230	78
AT5G47240	129
AT5G47250	388
AT5G47260	0
AT5G47280	0
AT5G47290	0
AT5G47300	0
AT5G47310	2584
AT5G47320	2833
AT5G47330	59
AT5G47340	0
AT5G47350	0
AT5G47360	429
AT5G47370	1145
AT5G47380	362
AT5G47390	1011
AT5G47400	1006
AT5G47420	892
AT5G47430	2686
AT5G47435	1654
AT5G47440	41
AT5G47445	150
AT5G47450	0
AT5G47455	1317
AT5G47460	34
AT5G47470	6
AT5G47480	3062
AT5G47490	1580
AT5G47500	2279
AT5G47510	358
AT5G47520	1410
AT5G47530	15
AT5G47540	320
AT5G47550	18
AT5G47560	4
AT5G47570	3258
AT5G47580	429
AT5G47590	263
AT5G47600	496
AT5G47610	37
AT5G47620	1175
AT5G47630	1284
AT5G47635	1
AT5G47640	640
AT5G47650	418
AT5G47660	1481
AT5G47670	9
AT5G47680	3596
AT5G47690	12479
AT5G47700	24664
AT5G47710	1397
AT5G47720	243
AT5G47730	431
AT5G47740	2
AT5G47750	4844
AT5G47760	549
AT5G47770	5509
AT5G47780	3528
AT5G47790	1312
AT5G47800	310
AT5G47810	183
AT5G47815	0
AT5G47818	0
AT5G47820	3224
AT5G47830	361
AT5G47840	961
AT5G47850	0
AT5G47860	412
AT5G47870	2274
AT5G47880	2180
AT5G47890	4479
AT5G47900	184
AT5G47910	961
AT5G47920	5
AT5G47930	18985
AT5G47940	510
AT5G47950	0
AT5G47960	19
AT5G47970	745
AT5G47980	0
AT5G47990	0
AT5G48000	0
AT5G48010	0
AT5G48020	1620
AT5G48030	2689
AT5G48040	242
AT5G48050	0
AT5G48060	312
AT5G48070	3
AT5G48090	0
AT5G48100	0
AT5G48110	0
AT5G48120	1738
AT5G48130	0
AT5G48140	0
AT5G48150	1261
AT5G48160	3050
AT5G48170	491
AT5G48175	0
AT5G48180	1578
AT5G48190	0
AT5G48200	0
AT5G48205	0
AT5G48210	2
AT5G48220	627
AT5G48230	4888
AT5G48240	3320
AT5G48250	1357
AT5G48270	4
AT5G48280	0
AT5G48290	78
AT5G48300	14960
AT5G48310	2669
AT5G48320	163
AT5G48330	1288
AT5G48335	1080
AT5G48340	808
AT5G48350	119
AT5G48360	14163
AT5G48370	622
AT5G48375	0
AT5G48380	2331
AT5G48385	15521
AT5G48390	232
AT5G48400	0
AT5G48410	56
AT5G48412	1291
AT5G48420	0
AT5G48430	129
AT5G48440	934
AT5G48450	2135
AT5G48460	2974
AT5G48465	0
AT5G48470	1247
AT5G48480	34699
AT5G48485	0
AT5G48490	27
AT5G48500	5589
AT5G48510	0
AT5G48515	0
AT5G48520	1705
AT5G48530	300
AT5G48540	8
AT5G48543	0
AT5G48545	196
AT5G48550	0
AT5G48560	61
AT5G48570	257
AT5G48575	0
AT5G48580	4724
AT5G48590	301
AT5G48595	0
AT5G48600	7989
AT5G48605	0
AT5G48610	739
AT5G48620	2358
AT5G48630	663
AT5G48640	413
AT5G48650	2593
AT5G48655	2210
AT5G48657	55
AT5G48660	1194
AT5G48670	97
AT5G48675	0
AT5G48680	1320
AT5G48690	96
AT5G48700	0
AT5G48710	0
AT5G48720	2430
AT5G48730	333
AT5G48740	60
AT5G48750	0
AT5G48760	8422
AT5G48770	20
AT5G48775	112
AT5G48780	46
AT5G48790	513
AT5G48800	550
AT5G48810	4970
AT5G48820	3078
AT5G48830	997
AT5G48835	0
AT5G48840	871
AT5G48850	3
AT5G48860	0
AT5G48870	4380
AT5G48880	489
AT5G48890	0
AT5G48900	464
AT5G48905	0
AT5G48910	700
AT5G48920	0
AT5G48930	2275
AT5G48940	0
AT5G48945	0
AT5G48950	17
AT5G48953	0
AT5G48960	2744
AT5G48965	575
AT5G48970	1224
AT5G48980	0
AT5G48990	1063
AT5G49000	385
AT5G49010	575
AT5G49015	511
AT5G49020	2699
AT5G49030	2424
AT5G49040	0
AT5G49050	0
AT5G49060	615
AT5G49070	3
AT5G49080	0
AT5G49090	0
AT5G49100	4114
AT5G49110	527
AT5G49120	338
AT5G49130	0
AT5G49138	0
AT5G49140	0
AT5G49150	0
AT5G49152	1
AT5G49160	9706
AT5G49170	152
AT5G49180	0
AT5G49190	59
AT5G49200	0
AT5G49210	1998
AT5G49215	575
AT5G49220	2092
AT5G49230	1090
AT5G49240	0
AT5G49250	0
AT5G49260	0
AT5G49270	0
AT5G49280	876
AT5G49290	121
AT5G49300	1064
AT5G49301	16
AT5G49305	0
AT5G49310	0
AT5G49320	50
AT5G49330	26
AT5G49340	0
AT5G49350	0
AT5G49360	1460
AT5G49390	289
AT5G49400	1719
AT5G49410	160
AT5G49420	0
AT5G49430	1485
AT5G49435	0
AT5G49440	6779
AT5G49450	2
AT5G49460	5218
AT5G49465	0
AT5G49470	998
AT5G49480	538
AT5G49490	0
AT5G49500	751
AT5G49510	4529
AT5G49520	104
AT5G49525	21
AT5G49530	1833
AT5G49540	3453
AT5G49550	888
AT5G49555	2794
AT5G49560	457
AT5G49570	1040
AT5G49580	1251
AT5G49590	0
AT5G49600	0
AT5G49610	327
AT5G49615	817
AT5G49620	0
AT5G49630	498
AT5G49640	0
AT5G49645	98
AT5G49650	2384
AT5G49660	496
AT5G49665	385
AT5G49680	597
AT5G49690	0
AT5G49700	949
AT5G49710	932
AT5G49720	7163
AT5G49730	4
AT5G49740	0
AT5G49743	0
AT5G49746	0
AT5G49750	0
AT5G49760	793
AT5G49770	0
AT5G49780	0
AT5G49790	0
AT5G49800	22
AT5G49810	3545
AT5G49820	1795
AT5G49830	3107
AT5G49840	968
AT5G49850	3
AT5G49860	0
AT5G49870	23
AT5G49880	2786
AT5G49890	671
AT5G49900	413
AT5G49910	5897
AT5G49920	0
AT5G49930	1727
AT5G49940	1007
AT5G49945	1576
AT5G49950	678
AT5G49960	625
AT5G49970	1195
AT5G49980	5310
AT5G49990	1689
AT5G50000	4359
AT5G50010	4632
AT5G50020	3860
AT5G50030	3
AT5G50040	0
AT5G50050	0
AT5G50060	0
AT5G50070	0
AT5G50080	0
AT5G50090	19
AT5G50100	106
AT5G50110	370
AT5G50111	0
AT5G50115	0
AT5G50120	85
AT5G50130	540
AT5G50140	0
AT5G50150	1871
AT5G50160	103
AT5G50170	756
AT5G50175	0
AT5G50180	1787
AT5G50190	0
AT5G50200	334
AT5G50210	1064
AT5G50220	0
AT5G50230	830
AT5G50240	43
AT5G50250	1508
AT5G50260	445
AT5G50270	26
AT5G50280	678
AT5G50290	38
AT5G50300	1
AT5G50310	4869
AT5G50315	459
AT5G50320	2810
AT5G50330	472
AT5G50335	2
AT5G50340	1480
AT5G50345	0
AT5G50350	1701
AT5G50360	0
AT5G50361	0
AT5G50365	0
AT5G50370	2109
AT5G50375	2198
AT5G50380	2641
AT5G50390	456
AT5G50400	1005
AT5G50410	1317
AT5G50420	904
AT5G50423	0
AT5G50430	954
AT5G50440	370
AT5G50443	9
AT5G50450	361
AT5G50460	4810
AT5G50470	0
AT5G50480	0
AT5G50490	0
AT5G50500	0
AT5G50510	0
AT5G50520	0
AT5G50530	0
AT5G50540	0
AT5G50550	0
AT5G50560	0
AT5G50562	0
AT5G50565	0
AT5G50570	0
AT5G50580	2
AT5G50590	0
AT5G50600	0
AT5G50610	0
AT5G50620	0
AT5G50630	0
AT5G50640	0
AT5G50650	0
AT5G50660	0
AT5G50665	0
AT5G50670	0
AT5G50680	0
AT5G50690	0
AT5G50700	0
AT5G50710	0
AT5G50715	0
AT5G50717	0
AT5G50720	60
AT5G50740	6125
AT5G50750	6
AT5G50760	0
AT5G50770	0
AT5G50780	1516
AT5G50790	1
AT5G50800	0
AT5G50805	0
AT5G50810	4345
AT5G50820	161
AT5G50830	0
AT5G50840	1515
AT5G50850	7459
AT5G50860	1856
AT5G50870	1732
AT5G50890	865
AT5G50900	1618
AT5G50910	0
AT5G50915	109
AT5G50920	13486
AT5G50930	235
AT5G50940	96
AT5G50950	3
AT5G50960	2153
AT5G50970	839
AT5G50990	192
AT5G50995	0
AT5G51000	0
AT5G51010	447
AT5G51020	501
AT5G51030	0
AT5G51040	1361
AT5G51050	1224
AT5G51055	0
AT5G51060	12
AT5G51070	1046
AT5G51080	405
AT5G51090	0
AT5G51100	1554
AT5G51105	0
AT5G51110	578
AT5G51120	5110
AT5G51130	687
AT5G51140	944
AT5G51150	1267
AT5G51160	0
AT5G51170	225
AT5G51174	41
AT5G51180	996
AT5G51190	0
AT5G51195	0
AT5G51200	6403
AT5G51210	32
AT5G51220	1189
AT5G51230	2790
AT5G51250	1
AT5G51260	396
AT5G51270	90
AT5G51280	2194
AT5G51290	871
AT5G51300	5090
AT5G51310	21
AT5G51320	0
AT5G51330	47
AT5G51340	1894
AT5G51350	1373
AT5G51360	0
AT5G51370	69
AT5G51380	1537
AT5G51390	0
AT5G51400	2708
AT5G51410	2509
AT5G51420	0
AT5G51430	3175
AT5G51440	0
AT5G51450	891
AT5G51451	2
AT5G51460	917
AT5G51465	0
AT5G51470	0
AT5G51480	1
AT5G51490	0
AT5G51500	0
AT5G51510	998
AT5G51520	0
AT5G51530	10
AT5G51540	773
AT5G51545	767
AT5G51550	15480
AT5G51560	5192
AT5G51570	1354
AT5G51580	0
AT5G51585	0
AT5G51590	4322
AT5G51600	4915
AT5G51610	264
AT5G51620	440
AT5G51630	326
AT5G51640	157
AT5G51650	0
AT5G51660	4581
AT5G51670	159
AT5G51680	0
AT5G51690	848
AT5G51700	1124
AT5G51710	776
AT5G51720	60
AT5G51730	412
AT5G51740	506
AT5G51750	11871
AT5G51760	0
AT5G51770	1404
AT5G51780	0
AT5G51790	21
AT5G51795	129
AT5G51800	1850
AT5G51810	828
AT5G51820	1373
AT5G51830	2060
AT5G51840	1448
AT5G51845	0
AT5G51850	39
AT5G51860	0
AT5G51870	1
AT5G51880	1547
AT5G51890	38
AT5G51900	0
AT5G51910	582
AT5G51915	0
AT5G51920	49
AT5G51930	0
AT5G51940	2864
AT5G51950	25
AT5G51960	1925
AT5G51970	1193
AT5G51980	2466
AT5G51990	0
AT5G52000	0
AT5G52010	1114
AT5G52020	0
AT5G52030	117
AT5G52040	6340
AT5G52045	4
AT5G52050	29
AT5G52055	0
AT5G52060	1200
AT5G52065	0
AT5G52067	0
AT5G52070	495
AT5G52080	0
AT5G52090	0
AT5G52100	122
AT5G52110	722
AT5G52115	0
AT5G52120	2
AT5G52130	0
AT5G52140	0
AT5G52145	0
AT5G52150	0
AT5G52155	0
AT5G52160	0
AT5G52170	39
AT5G52180	0
AT5G52190	0
AT5G52200	2500
AT5G52210	847
AT5G52220	476
AT5G52230	472
AT5G52240	4893
AT5G52250	1
AT5G52260	36
AT5G52270	142
AT5G52272	0
AT5G52280	1673
AT5G52290	95
AT5G52300	1
AT5G52310	108
AT5G52320	5
AT5G52330	1
AT5G52340	0
AT5G52350	0
AT5G52355	0
AT5G52360	0
AT5G52370	1247
AT5G52380	1240
AT5G52390	2
AT5G52400	0
AT5G52410	926
AT5G52415	0
AT5G52420	497
AT5G52430	500
AT5G52440	1622
AT5G52450	152
AT5G52460	0
AT5G52470	24011
AT5G52471	15
AT5G52480	0
AT5G52490	0
AT5G52495	0
AT5G52500	0
AT5G52510	2088
AT5G52520	1577
AT5G52530	4297
AT5G52540	2198
AT5G52545	115
AT5G52547	1329
AT5G52550	778
AT5G52560	2003
AT5G52570	0
AT5G52580	1132
AT5G52600	660
AT5G52605	0
AT5G52610	0
AT5G52620	0
AT5G52630	473
AT5G52640	170
AT5G52650	18257
AT5G52655	0
AT5G52660	428
AT5G52670	1
AT5G52680	2
AT5G52690	110
AT5G52700	0
AT5G52710	0
AT5G52720	0
AT5G52730	0
AT5G52740	0
AT5G52750	50
AT5G52760	24
AT5G52770	0
AT5G52780	60
AT5G52790	5
AT5G52797	0
AT5G52800	255
AT5G52810	276
AT5G52815	0
AT5G52820	3187
AT5G52830	58
AT5G52840	5870
AT5G52850	424
AT5G52860	2671
AT5G52870	2096
AT5G52880	410
AT5G52882	1505
AT5G52890	610
AT5G52900	698
AT5G52910	1652
AT5G52920	9182
AT5G52930	0
AT5G52940	57
AT5G52950	1212
AT5G52960	744
AT5G52965	0
AT5G52970	347
AT5G52975	0
AT5G52980	433
AT5G52990	632
AT5G53000	3058
AT5G53010	431
AT5G53020	683
AT5G53030	178
AT5G53040	0
AT5G53045	729
AT5G53048	9
AT5G53050	341
AT5G53060	2115
AT5G53070	1327
AT5G53080	485
AT5G53090	330
AT5G53100	0
AT5G53110	7
AT5G53120	3842
AT5G53130	946
AT5G53135	0
AT5G53140	8509
AT5G53150	1736
AT5G53160	3381
AT5G53170	3292
AT5G53180	3210
AT5G53190	0
AT5G53200	85
AT5G53210	85
AT5G53220	371
AT5G53230	4
AT5G53240	0
AT5G53250	0
AT5G53260	0
AT5G53270	0
AT5G53280	1532
AT5G53290	458
AT5G53300	19459
AT5G53310	1483
AT5G53320	82
AT5G53330	699
AT5G53340	1260
AT5G53350	2630
AT5G53360	80
AT5G53370	790
AT5G53380	0
AT5G53390	42
AT5G53400	5991
AT5G53410	0
AT5G53420	1120
AT5G53430	720
AT5G53440	2397
AT5G53450	1346
AT5G53460	14006
AT5G53470	1077
AT5G53480	6120
AT5G53486	1872
AT5G53487	0
AT5G53490	712
AT5G53500	869
AT5G53510	0
AT5G53520	0
AT5G53530	1302
AT5G53540	1088
AT5G53550	7
AT5G53560	7380
AT5G53570	2051
AT5G53580	469
AT5G53590	44
AT5G53592	0
AT5G53600	0
AT5G53610	0
AT5G53620	4819
AT5G53635	0
AT5G53637	0
AT5G53640	0
AT5G53650	1765
AT5G53660	992
AT5G53670	0
AT5G53680	0
AT5G53700	1
AT5G53710	0
AT5G53720	0
AT5G53730	90
AT5G53740	136
AT5G53742	0
AT5G53750	77
AT5G53760	1144
AT5G53770	2829
AT5G53775	0
AT5G53780	0
AT5G53790	0
AT5G53800	2368
AT5G53810	22
AT5G53815	21
AT5G53820	0
AT5G53830	432
AT5G53840	0
AT5G53850	1908
AT5G53860	3399
AT5G53870	171
AT5G53880	2811
AT5G53890	1423
AT5G53895	26
AT5G53900	1146
AT5G53902	6
AT5G53905	0
AT5G53910	0
AT5G53920	241
AT5G53930	1566
AT5G53940	823
AT5G53950	2152
AT5G53960	0
AT5G53970	241
AT5G53980	0
AT5G53990	0
AT5G54000	0
AT5G54010	0
AT5G54020	0
AT5G54030	0
AT5G54035	0
AT5G54040	1
AT5G54043	0
AT5G54045	0
AT5G54050	0
AT5G54060	270
AT5G54062	0
AT5G54064	56
AT5G54067	0
AT5G54070	0
AT5G54075	0
AT5G54080	295
AT5G54090	169
AT5G54095	0
AT5G54100	828
AT5G54110	629
AT5G54130	438
AT5G54140	360
AT5G54145	3
AT5G54148	0
AT5G54150	2
AT5G54160	1959
AT5G54165	0
AT5G54170	657
AT5G54180	699
AT5G54190	0
AT5G54200	1496
AT5G54203	0
AT5G54206	0
AT5G54210	0
AT5G54215	0
AT5G54220	0
AT5G54225	0
AT5G54230	0
AT5G54240	7
AT5G54250	0
AT5G54260	1084
AT5G54270	3996
AT5G54280	1363
AT5G54290	502
AT5G54300	65
AT5G54310	2634
AT5G54320	0
AT5G54330	1
AT5G54340	0
AT5G54350	0
AT5G54360	0
AT5G54365	0
AT5G54370	0
AT5G54375	0
AT5G54380	1459
AT5G54390	3397
AT5G54400	433
AT5G54410	0
AT5G54420	0
AT5G54430	5919
AT5G54440	3388
AT5G54450	0
AT5G54460	0
AT5G54470	66
AT5G54480	0
AT5G54490	8
AT5G54500	1620
AT5G54510	14037
AT5G54520	232
AT5G54530	473
AT5G54540	2873
AT5G54550	0
AT5G54560	0
AT5G54569	116
AT5G54570	1
AT5G54580	3077
AT5G54585	0
AT5G54590	920
AT5G54600	4044
AT5G54610	47
AT5G54620	0
AT5G54630	422
AT5G54640	2429
AT5G54650	1005
AT5G54660	97
AT5G54661	0
AT5G54670	4681
AT5G54680	3894
AT5G54690	108
AT5G54700	0
AT5G54710	5
AT5G54720	0
AT5G54730	320
AT5G54740	0
AT5G54745	0
AT5G54750	3325
AT5G54760	6488
AT5G54770	18278
AT5G54780	287
AT5G54790	0
AT5G54800	2675
AT5G54810	4000
AT5G54820	0
AT5G54830	917
AT5G54840	527
AT5G54850	257
AT5G54855	1431
AT5G54860	632
AT5G54865	0
AT5G54870	928
AT5G54880	650
AT5G54890	695
AT5G54900	7161
AT5G54910	1932
AT5G54920	449
AT5G54930	563
AT5G54940	2371
AT5G54950	0
AT5G54960	1882
AT5G54970	2276
AT5G54980	2221
AT5G54990	0
AT5G55000	714
AT5G55010	0
AT5G55020	0
AT5G55040	3951
AT5G55045	0
AT5G55050	0
AT5G55055	0
AT5G55060	1110
AT5G55070	4359
AT5G55080	0
AT5G55090	38
AT5G55100	991
AT5G55110	0
AT5G55120	2783
AT5G55125	2036
AT5G55130	2593
AT5G55131	0
AT5G55132	0
AT5G55135	0
AT5G55140	2564
AT5G55150	0
AT5G55160	8730
AT5G55170	166
AT5G55180	7739
AT5G55190	10869
AT5G55200	685
AT5G55210	1491
AT5G55220	1745
AT5G55230	7229
AT5G55240	0
AT5G55250	18
AT5G55260	1765
AT5G55270	0
AT5G55280	5334
AT5G55290	1142
AT5G55300	6549
AT5G55310	1413
AT5G55320	0
AT5G55330	646
AT5G55340	882
AT5G55350	1
AT5G55360	0
AT5G55370	0
AT5G55380	16
AT5G55390	3164
AT5G55400	897
AT5G55410	0
AT5G55420	75
AT5G55430	84
AT5G55440	16
AT5G55450	51
AT5G55460	72
AT5G55470	157
AT5G55480	5500
AT5G55490	47
AT5G55500	2183
AT5G55505	0
AT5G55507	0
AT5G55508	0
AT5G55510	882
AT5G55520	3838
AT5G55530	3486
AT5G55540	2163
AT5G55550	988
AT5G55560	194
AT5G55565	0
AT5G55570	5
AT5G55580	856
AT5G55590	0
AT5G55600	2136
AT5G55610	1657
AT5G55620	42
AT5G55630	494
AT5G55640	305
AT5G55650	132
AT5G55660	11003
AT5G55670	4789
AT5G55680	808
AT5G55690	0
AT5G55700	882
AT5G55710	476
AT5G55720	47
AT5G55730	5580
AT5G55740	341
AT5G55750	0
AT5G55760	916
AT5G55770	0
AT5G55780	0
AT5G55790	1278
AT5G55800	0
AT5G55810	85
AT5G55820	4416
AT5G55830	374
AT5G55835	0
AT5G55840	277
AT5G55850	1540
AT5G55855	0
AT5G55856	0
AT5G55860	1412
AT5G55870	0
AT5G55875	0
AT5G55880	0
AT5G55890	0
AT5G55893	0
AT5G55896	1800
AT5G55900	369
AT5G55910	2664
AT5G55920	7954
AT5G55930	1
AT5G55940	2872
AT5G55950	59
AT5G55960	1017
AT5G55970	192
AT5G55980	0
AT5G55990	1623
AT5G56000	4999
AT5G56010	29397
AT5G56020	676
AT5G56030	35027
AT5G56040	657
AT5G56050	31
AT5G56060	0
AT5G56061	0
AT5G56070	0
AT5G56075	0
AT5G56080	0
AT5G56090	1146
AT5G56100	0
AT5G56110	0
AT5G56120	5357
AT5G56130	909
AT5G56140	1383
AT5G56150	406
AT5G56160	271
AT5G56170	1769
AT5G56180	249
AT5G56190	1216
AT5G56200	107
AT5G56210	481
AT5G56220	4590
AT5G56230	45
AT5G56240	2906
AT5G56250	1873
AT5G56260	380
AT5G56270	1013
AT5G56280	2529
AT5G56290	1762
AT5G56300	116
AT5G56310	185
AT5G56320	567
AT5G56325	0
AT5G56330	0
AT5G56340	818
AT5G56350	4752
AT5G56360	6030
AT5G56365	0
AT5G56367	0
AT5G56368	0
AT5G56369	0
AT5G56370	592
AT5G56380	774
AT5G56390	0
AT5G56400	0
AT5G56410	0
AT5G56420	548
AT5G56430	0
AT5G56440	0
AT5G56450	251
AT5G56452	0
AT5G56460	1028
AT5G56470	0
AT5G56480	0
AT5G56490	7
AT5G56500	4834
AT5G56510	5
AT5G56520	149
AT5G56530	9825
AT5G56540	88
AT5G56544	0
AT5G56550	42
AT5G56555	0
AT5G56560	0
AT5G56570	2
AT5G56580	2112
AT5G56590	1371
AT5G56600	686
AT5G56605	0
AT5G56610	107
AT5G56620	0
AT5G56630	2087
AT5G56640	0
AT5G56650	860
AT5G56660	447
AT5G56670	21594
AT5G56680	6853
AT5G56690	0
AT5G56700	26
AT5G56710	28250
AT5G56720	95
AT5G56730	1157
AT5G56740	3838
AT5G56745	0
AT5G56747	313
AT5G56750	778
AT5G56760	1106
AT5G56770	0
AT5G56780	350
AT5G56790	1747
AT5G56795	16
AT5G56800	0
AT5G56810	160
AT5G56820	0
AT5G56830	0
AT5G56840	105
AT5G56850	292
AT5G56860	50
AT5G56870	19
AT5G56880	0
AT5G56890	4205
AT5G56900	2405
AT5G56910	1014
AT5G56920	0
AT5G56930	318
AT5G56940	3746
AT5G56950	5048
AT5G56960	0
AT5G56970	148
AT5G56975	0
AT5G56980	335
AT5G56985	0
AT5G56990	209
AT5G57000	614
AT5G57010	11
AT5G57015	3105
AT5G57020	4346
AT5G57030	1026
AT5G57035	632
AT5G57040	225
AT5G57050	494
AT5G57060	266
AT5G57070	40
AT5G57080	132
AT5G57090	81
AT5G57100	1037
AT5G57110	6636
AT5G57120	6812
AT5G57123	37
AT5G57126	0
AT5G57130	9062
AT5G57140	361
AT5G57150	526
AT5G57160	719
AT5G57170	597
AT5G57180	711
AT5G57190	60
AT5G57200	0
AT5G57210	1028
AT5G57220	11
AT5G57230	869
AT5G57240	20
AT5G57250	655
AT5G57260	0
AT5G57270	1159
AT5G57280	1769
AT5G57290	44946
AT5G57300	1801
AT5G57320	158
AT5G57330	2336
AT5G57340	12
AT5G57345	173
AT5G57350	3234
AT5G57360	1322
AT5G57370	961
AT5G57380	1
AT5G57390	947
AT5G57400	0
AT5G57410	3271
AT5G57420	10
AT5G57440	1309
AT5G57450	172
AT5G57460	3088
AT5G57480	591
AT5G57490	2131
AT5G57500	0
AT5G57510	0
AT5G57520	0
AT5G57530	10
AT5G57535	0
AT5G57540	0
AT5G57550	0
AT5G57560	163
AT5G57565	290
AT5G57567	13
AT5G57569	5
AT5G57570	132
AT5G57580	3864
AT5G57590	1323
AT5G57610	636
AT5G57620	0
AT5G57625	0
AT5G57630	290
AT5G57640	49
AT5G57650	0
AT5G57655	2749
AT5G57660	260
AT5G57670	15
AT5G57685	1027
AT5G57690	39
AT5G57700	846
AT5G57710	480
AT5G57720	0
AT5G57735	837
AT5G57740	416
AT5G57750	0
AT5G57760	0
AT5G57770	3
AT5G57780	18
AT5G57785	1093
AT5G57790	470
AT5G57800	3200
AT5G57810	1
AT5G57815	692
AT5G57820	0
AT5G57830	191
AT5G57840	122
AT5G57850	1156
AT5G57860	1447
AT5G57870	11156
AT5G57880	139
AT5G57885	0
AT5G57887	0
AT5G57890	588
AT5G57900	691
AT5G57910	397
AT5G57920	70
AT5G57930	1577
AT5G57940	1854
AT5G57950	1124
AT5G57960	523
AT5G57970	673
AT5G57980	90
AT5G57990	7075
AT5G58000	67
AT5G58003	1009
AT5G58005	713
AT5G58010	0
AT5G58020	2136
AT5G58030	1976
AT5G58040	4739
AT5G58050	2
AT5G58060	1436
AT5G58070	1490
AT5G58080	1
AT5G58090	3707
AT5G58100	3927
AT5G58110	3920
AT5G58120	58
AT5G58130	1100
AT5G58140	620
AT5G58150	0
AT5G58160	383
AT5G58170	0
AT5G58180	0
AT5G58190	1656
AT5G58200	1538
AT5G58210	746
AT5G58220	1325
AT5G58230	4266
AT5G58240	1550
AT5G58250	2751
AT5G58260	49
AT5G58270	1850
AT5G58280	341
AT5G58290	8492
AT5G58300	1825
AT5G58310	2
AT5G58320	163
AT5G58330	3114
AT5G58340	394
AT5G58350	356
AT5G58360	14
AT5G58370	1638
AT5G58375	733
AT5G58380	583
AT5G58390	484
AT5G58400	0
AT5G58410	2193
AT5G58412	0
AT5G58420	22403
AT5G58430	2277
AT5G58440	2285
AT5G58450	2346
AT5G58460	0
AT5G58465	0
AT5G58470	4920
AT5G58480	718
AT5G58490	1879
AT5G58495	0
AT5G58500	370
AT5G58510	1013
AT5G58520	570
AT5G58530	1073
AT5G58540	852
AT5G58550	1276
AT5G58560	1360
AT5G58570	0
AT5G58575	642
AT5G58580	113
AT5G58590	3663
AT5G58595	15
AT5G58600	2065
AT5G58610	506
AT5G58620	1746
AT5G58630	87
AT5G58640	1535
AT5G58650	29
AT5G58660	150
AT5G58670	1
AT5G58680	34
AT5G58690	49
AT5G58700	1277
AT5G58710	8522
AT5G58720	3097
AT5G58730	944
AT5G58740	2010
AT5G58750	0
AT5G58760	528
AT5G58770	0
AT5G58780	0
AT5G58782	0
AT5G58784	0
AT5G58787	624
AT5G58790	339
AT5G58800	121
AT5G58810	0
AT5G58820	0
AT5G58830	0
AT5G58840	62
AT5G58850	0
AT5G58860	0
AT5G58870	1284
AT5G58880	0
AT5G58890	0
AT5G58900	677
AT5G58910	0
AT5G58920	1613
AT5G58930	3178
AT5G58940	45
AT5G58950	4559
AT5G58960	1852
AT5G58970	1191
AT5G58980	439
AT5G58990	1677
AT5G59000	413
AT5G59010	2373
AT5G59020	962
AT5G59030	547
AT5G59040	0
AT5G59050	6
AT5G59055	0
AT5G59060	0
AT5G59070	0
AT5G59080	8
AT5G59090	6
AT5G59100	0
AT5G59105	0
AT5G59110	0
AT5G59120	0
AT5G59130	2
AT5G59140	1972
AT5G59150	1300
AT5G59160	3837
AT5G59170	29
AT5G59180	1543
AT5G59190	10
AT5G59200	69
AT5G59210	1145
AT5G59220	89
AT5G59230	0
AT5G59240	439
AT5G59250	861
AT5G59260	0
AT5G59270	0
AT5G59280	0
AT5G59290	1150
AT5G59300	2020
AT5G59305	53
AT5G59310	3
AT5G59320	1452
AT5G59330	3343
AT5G59340	0
AT5G59350	681
AT5G59360	66
AT5G59370	1
AT5G59380	839
AT5G59385	0
AT5G59390	1
AT5G59395	0
AT5G59400	101
AT5G59410	546
AT5G59420	3430
AT5G59430	2397
AT5G59440	1284
AT5G59450	450
AT5G59460	1372
AT5G59470	154
AT5G59480	3139
AT5G59490	3
AT5G59500	1864
AT5G59505	0
AT5G59510	0
AT5G59520	8
AT5G59530	0
AT5G59540	186
AT5G59550	456
AT5G59560	1124
AT5G59570	685
AT5G59580	0
AT5G59590	8
AT5G59600	0
AT5G59610	377
AT5G59613	7289
AT5G59616	0
AT5G59620	0
AT5G59630	2
AT5G59640	3
AT5G59650	147
AT5G59660	5
AT5G59662	28
AT5G59670	24
AT5G59680	24
AT5G59690	21456
AT5G59700	141
AT5G59710	1631
AT5G59720	136
AT5G59730	0
AT5G59732	0
AT5G59740	797
AT5G59750	121
AT5G59760	40
AT5G59770	731
AT5G59780	7
AT5G59790	3928
AT5G59800	766
AT5G59810	1
AT5G59820	5
AT5G59830	1754
AT5G59840	942
AT5G59845	4
AT5G59850	25376
AT5G59860	23
AT5G59865	43
AT5G59870	30784
AT5G59880	10988
AT5G59890	2475
AT5G59895	0
AT5G59900	729
AT5G59910	37254
AT5G59920	269
AT5G59930	0
AT5G59940	0
AT5G59945	0
AT5G59950	4181
AT5G59960	915
AT5G59970	11504
AT5G59980	442
AT5G59990	416
AT5G60000	0
AT5G60010	0
AT5G60020	23
AT5G60022	0
AT5G60030	2127
AT5G60040	2709
AT5G60050	411
AT5G60060	29
AT5G60070	0
AT5G60080	0
AT5G60090	0
AT5G60100	1803
AT5G60110	0
AT5G60120	2159
AT5G60130	0
AT5G60140	23
AT5G60142	198
AT5G60150	2307
AT5G60160	2723
AT5G60170	2518
AT5G60180	68
AT5G60190	177
AT5G60200	4033
AT5G60210	6161
AT5G60215	0
AT5G60220	0
AT5G60230	162
AT5G60240	0
AT5G60250	319
AT5G60260	0
AT5G60265	0
AT5G60270	1
AT5G60280	467
AT5G60285	0
AT5G60290	4
AT5G60300	1206
AT5G60310	2
AT5G60320	32
AT5G60335	24
AT5G60340	4112
AT5G60350	0
AT5G60360	2507
AT5G60370	363
AT5G60380	0
AT5G60390	171189
AT5G60400	1335
AT5G60408	0
AT5G60410	3893
AT5G60430	55
AT5G60440	0
AT5G60450	7801
AT5G60460	237
AT5G60470	1
AT5G60480	0
AT5G60490	10
AT5G60500	0
AT5G60510	0
AT5G60520	0
AT5G60530	1
AT5G60540	1203
AT5G60550	3284
AT5G60553	0
AT5G60560	0
AT5G60570	3721
AT5G60580	280
AT5G60590	823
AT5G60600	3339
AT5G60610	80
AT5G60615	0
AT5G60620	1443
AT5G60630	8
AT5G60640	9443
AT5G60650	2
AT5G60660	0
AT5G60670	9935
AT5G60680	1763
AT5G60690	7362
AT5G60700	1212
AT5G60710	2437
AT5G60720	0
AT5G60730	744
AT5G60740	0
AT5G60750	559
AT5G60760	342
AT5G60770	0
AT5G60780	2337
AT5G60790	12148
AT5G60800	487
AT5G60805	0
AT5G60810	0
AT5G60820	448
AT5G60830	0
AT5G60840	763
AT5G60850	390
AT5G60860	78
AT5G60870	356
AT5G60880	2
AT5G60890	645
AT5G60900	239
AT5G60910	472
AT5G60920	3197
AT5G60930	5854
AT5G60940	1004
AT5G60945	0
AT5G60950	0
AT5G60960	6735
AT5G60963	0
AT5G60964	0
AT5G60966	0
AT5G60970	75
AT5G60978	0
AT5G60980	6664
AT5G60990	2750
AT5G61000	4370
AT5G61010	379
AT5G61020	14249
AT5G61030	8270
AT5G61040	528
AT5G61050	0
AT5G61060	4038
AT5G61070	916
AT5G61090	88
AT5G61100	41
AT5G61110	0
AT5G61120	1358
AT5G61130	10035
AT5G61140	2621
AT5G61150	4298
AT5G61160	0
AT5G61170	19854
AT5G61180	8
AT5G61190	2654
AT5G61200	288
AT5G61210	2242
AT5G61220	1318
AT5G61230	1939
AT5G61240	2165
AT5G61250	178
AT5G61260	5
AT5G61270	0
AT5G61280	10
AT5G61290	1
AT5G61300	621
AT5G61310	616
AT5G61320	0
AT5G61330	2973
AT5G61340	89
AT5G61345	0
AT5G61350	0
AT5G61360	152
AT5G61370	462
AT5G61380	7589
AT5G61390	202
AT5G61400	232
AT5G61410	3194
AT5G61412	49
AT5G61420	1147
AT5G61430	10
AT5G61440	630
AT5G61445	0
AT5G61450	835
AT5G61455	2
AT5G61460	2685
AT5G61470	0
AT5G61480	5075
AT5G61490	42
AT5G61495	0
AT5G61500	2135
AT5G61510	1488
AT5G61520	156
AT5G61530	1531
AT5G61540	189
AT5G61550	48
AT5G61560	12
AT5G61570	186
AT5G61580	1018
AT5G61590	116
AT5G61600	17
AT5G61605	0
AT5G61610	0
AT5G61620	2
AT5G61630	0
AT5G61640	291
AT5G61650	0
AT5G61660	0
AT5G61670	392
AT5G61680	0
AT5G61690	0
AT5G61700	0
AT5G61710	0
AT5G61720	0
AT5G61730	0
AT5G61740	4
AT5G61750	0
AT5G61760	1657
AT5G61770	3662
AT5G61780	10170
AT5G61790	23679
AT5G61800	20
AT5G61810	1790
AT5G61820	98
AT5G61830	485
AT5G61835	0
AT5G61840	2012
AT5G61850	688
AT5G61865	261
AT5G61880	1049
AT5G61890	21
AT5G61900	10
AT5G61910	1419
AT5G61920	169
AT5G61930	206
AT5G61940	148
AT5G61950	232
AT5G61960	3932
AT5G61970	3541
AT5G61980	625
AT5G61990	356
AT5G61997	0
AT5G62000	11657
AT5G62020	231
AT5G62030	1213
AT5G62040	0
AT5G62050	1445
AT5G62060	0
AT5G62065	0
AT5G62070	1475
AT5G62080	0
AT5G62090	3433
AT5G62100	180
AT5G62110	0
AT5G62120	0
AT5G62130	1097
AT5G62140	61
AT5G62150	208
AT5G62160	0
AT5G62162	0
AT5G62165	101
AT5G62170	159
AT5G62180	265
AT5G62190	21018
AT5G62200	1018
AT5G62210	64
AT5G62220	468
AT5G62230	5442
AT5G62240	43
AT5G62250	0
AT5G62260	232
AT5G62270	3833
AT5G62280	12
AT5G62290	2404
AT5G62300	16861
AT5G62310	16
AT5G62320	1
AT5G62330	0
AT5G62340	0
AT5G62350	2128
AT5G62360	130
AT5G62370	674
AT5G62380	49
AT5G62390	22999
AT5G62400	0
AT5G62410	6135
AT5G62420	7
AT5G62430	8
AT5G62440	4929
AT5G62460	765
AT5G62470	274
AT5G62480	0
AT5G62490	0
AT5G62500	1098
AT5G62510	0
AT5G62520	24
AT5G62530	3418
AT5G62540	1851
AT5G62550	4019
AT5G62560	723
AT5G62570	455
AT5G62573	0
AT5G62575	979
AT5G62580	2705
AT5G62600	1314
AT5G62610	1385
AT5G62620	1414
AT5G62623	0
AT5G62627	0
AT5G62630	538
AT5G62640	2714
AT5G62650	981
AT5G62660	0
AT5G62670	2899
AT5G62680	2488
AT5G62690	26254
AT5G62700	32611
AT5G62710	4203
AT5G62720	1004
AT5G62730	1
AT5G62740	1326
AT5G62750	0
AT5G62760	992
AT5G62770	146
AT5G62780	0
AT5G62790	2116
AT5G62800	0
AT5G62810	2647
AT5G62820	146
AT5G62830	0
AT5G62840	241
AT5G62848	0
AT5G62850	0
AT5G62860	0
AT5G62865	107
AT5G62880	1259
AT5G62890	11494
AT5G62900	908
AT5G62910	1020
AT5G62920	1517
AT5G62930	2005
AT5G62940	546
AT5G62950	913
AT5G62960	1971
AT5G62970	0
AT5G62980	716
AT5G62990	566
AT5G62998	0
AT5G63000	810
AT5G63010	872
AT5G63020	83
AT5G63030	368
AT5G63040	908
AT5G63050	2018
AT5G63060	123
AT5G63063	0
AT5G63070	7
AT5G63080	310
AT5G63085	0
AT5G63087	0
AT5G63090	60
AT5G63100	262
AT5G63110	2572
AT5G63120	1979
AT5G63130	1
AT5G63135	857
AT5G63140	1051
AT5G63145	0
AT5G63150	1903
AT5G63160	82
AT5G63170	0
AT5G63180	354
AT5G63190	653
AT5G63195	0
AT5G63200	1660
AT5G63220	1384
AT5G63225	0
AT5G63230	0
AT5G63240	0
AT5G63250	0
AT5G63260	1657
AT5G63270	0
AT5G63280	727
AT5G63290	349
AT5G63300	343
AT5G63310	3811
AT5G63320	1374
AT5G63340	0
AT5G63350	4
AT5G63370	3139
AT5G63375	0
AT5G63380	1402
AT5G63390	27
AT5G63400	9811
AT5G63410	1703
AT5G63420	3272
AT5G63440	852
AT5G63450	1
AT5G63460	1889
AT5G63470	744
AT5G63480	423
AT5G63490	702
AT5G63500	323
AT5G63510	2851
AT5G63520	653
AT5G63530	4762
AT5G63540	393
AT5G63550	6597
AT5G63560	0
AT5G63570	3771
AT5G63580	62
AT5G63590	6
AT5G63595	0
AT5G63600	0
AT5G63610	900
AT5G63620	1475
AT5G63625	16
AT5G63630	925
AT5G63640	1518
AT5G63650	994
AT5G63660	0
AT5G63670	2004
AT5G63680	2696
AT5G63690	72
AT5G63700	2061
AT5G63710	689
AT5G63715	0
AT5G63720	0
AT5G63730	0
AT5G63740	0
AT5G63750	0
AT5G63760	319
AT5G63770	1182
AT5G63780	992
AT5G63790	316
AT5G63800	36
AT5G63810	5743
AT5G63820	67
AT5G63830	954
AT5G63840	7089
AT5G63850	2704
AT5G63860	8798
AT5G63870	1072
AT5G63880	530
AT5G63890	2169
AT5G63900	0
AT5G63905	41
AT5G63910	750
AT5G63920	2758
AT5G63930	486
AT5G63940	2621
AT5G63941	0
AT5G63950	5538
AT5G63960	3778
AT5G63970	29
AT5G63980	2962
AT5G63990	400
AT5G64000	0
AT5G64010	607
AT5G64020	891
AT5G64030	5101
AT5G64040	2567
AT5G64050	3086
AT5G64060	371
AT5G64070	4419
AT5G64080	7919
AT5G64090	1630
AT5G64100	0
AT5G64110	3355
AT5G64120	0
AT5G64130	3880
AT5G64140	9986
AT5G64150	495
AT5G64160	565
AT5G64170	442
AT5G64180	359
AT5G64190	0
AT5G64200	4717
AT5G64210	0
AT5G64220	1625
AT5G64230	114
AT5G64240	400
AT5G64250	1342
AT5G64260	1353
AT5G64270	7449
AT5G64280	843
AT5G64290	3319
AT5G64300	2162
AT5G64310	10325
AT5G64320	694
AT5G64330	397
AT5G64340	3295
AT5G64350	6542
AT5G64360	1436
AT5G64370	1242
AT5G64380	445
AT5G64390	1513
AT5G64395	0
AT5G64400	7786
AT5G64401	0
AT5G64410	389
AT5G64420	5332
AT5G64430	808
AT5G64440	1130
AT5G64450	0
AT5G64460	1192
AT5G64470	664
AT5G64480	365
AT5G64490	0
AT5G64500	2791
AT5G64501	0
AT5G64505	0
AT5G64510	1
AT5G64520	136
AT5G64530	0
AT5G64540	4
AT5G64550	2276
AT5G64560	1766
AT5G64570	1525
AT5G64572	0
AT5G64580	2898
AT5G64590	0
AT5G64600	827
AT5G64610	3198
AT5G64620	1689
AT5G64630	1216
AT5G64640	589
AT5G64650	938
AT5G64660	251
AT5G64667	375
AT5G64670	4907
AT5G64680	1687
AT5G64685	9
AT5G64687	0
AT5G64690	0
AT5G64700	0
AT5G64710	843
AT5G64720	0
AT5G64730	942
AT5G64735	0
AT5G64740	10111
AT5G64750	13
AT5G64760	1786
AT5G64770	42
AT5G64780	56
AT5G64790	0
AT5G64800	2
AT5G64810	149
AT5G64813	1539
AT5G64816	161
AT5G64820	1
AT5G64830	1035
AT5G64840	1345
AT5G64850	278
AT5G64855	0
AT5G64860	1833
AT5G64870	69
AT5G64880	784
AT5G64890	0
AT5G64900	357
AT5G64905	0
AT5G64910	2790
AT5G64920	928
AT5G64930	821
AT5G64940	1820
AT5G64950	637
AT5G64960	3813
AT5G64970	415
AT5G64980	1222
AT5G64990	46
AT5G65000	2184
AT5G65005	0
AT5G65010	2644
AT5G65015	0
AT5G65020	2664
AT5G65030	7
AT5G65040	135
AT5G65050	1763
AT5G65060	344
AT5G65070	172
AT5G65080	6
AT5G65090	0
AT5G65100	0
AT5G65110	1287
AT5G65120	1130
AT5G65130	26
AT5G65140	531
AT5G65158	0
AT5G65160	62
AT5G65165	0
AT5G65170	647
AT5G65180	1236
AT5G65200	555
AT5G65205	337
AT5G65207	300
AT5G65210	273
AT5G65220	6352
AT5G65225	188
AT5G65230	296
AT5G65240	1169
AT5G65250	1138
AT5G65260	3066
AT5G65270	2532
AT5G65274	0
AT5G65280	353
AT5G65290	509
AT5G65300	62
AT5G65305	0
AT5G65310	10282
AT5G65320	0
AT5G65330	0
AT5G65340	118
AT5G65350	359
AT5G65360	25220
AT5G65370	0
AT5G65380	71
AT5G65390	924
AT5G65400	567
AT5G65410	11792
AT5G65420	898
AT5G65430	6370
AT5G65440	2965
AT5G65445	0
AT5G65450	855
AT5G65460	2437
AT5G65470	3187
AT5G65480	1392
AT5G65490	1873
AT5G65495	706
AT5G65500	0
AT5G65510	2424
AT5G65520	256
AT5G65530	162
AT5G65535	0
AT5G65540	986
AT5G65550	0
AT5G65560	836
AT5G65570	282
AT5G65575	182
AT5G65580	0
AT5G65590	407
AT5G65600	0
AT5G65609	90
AT5G65610	0
AT5G65613	1
AT5G65615	0
AT5G65620	4864
AT5G65630	11002
AT5G65640	3910
AT5G65650	1017
AT5G65660	2369
AT5G65670	20786
AT5G65676	0
AT5G65683	1053
AT5G65685	1593
AT5G65687	592
AT5G65690	1
AT5G65700	14364
AT5G65710	865
AT5G65720	6477
AT5G65730	81
AT5G65740	315
AT5G65750	2725
AT5G65760	1278
AT5G65770	0
AT5G65780	1343
AT5G65790	29
AT5G65800	0
AT5G65810	1411
AT5G65820	329
AT5G65830	349
AT5G65840	324
AT5G65850	46
AT5G65860	2101
AT5G65870	73
AT5G65880	634
AT5G65890	488
AT5G65900	3121
AT5G65910	1373
AT5G65920	2371
AT5G65925	371
AT5G65930	3392
AT5G65940	1096
AT5G65950	4189
AT5G65960	917
AT5G65970	16
AT5G65980	8
AT5G65990	334
AT5G66000	509
AT5G66005	243
AT5G66010	779
AT5G66020	0
AT5G66030	1828
AT5G66040	1150
AT5G66045	0
AT5G66050	1069
AT5G66052	254
AT5G66053	0
AT5G66055	1124
AT5G66060	1057
AT5G66070	38
AT5G66080	256
AT5G66090	811
AT5G66100	1246
AT5G66110	0
AT5G66120	2280
AT5G66130	520
AT5G66140	2280
AT5G66150	0
AT5G66160	559
AT5G66170	105
AT5G66180	940
AT5G66190	2905
AT5G66200	1281
AT5G66210	1594
AT5G66220	0
AT5G66230	8080
AT5G66240	4010
AT5G66250	568
AT5G66260	0
AT5G66270	164
AT5G66280	0
AT5G66290	592
AT5G66300	16
AT5G66310	1620
AT5G66320	2485
AT5G66330	301
AT5G66335	0
AT5G66340	0
AT5G66350	1466
AT5G66360	556
AT5G66370	0
AT5G66380	478
AT5G66390	1
AT5G66400	0
AT5G66410	1860
AT5G66420	2836
AT5G66430	0
AT5G66440	460
AT5G66450	494
AT5G66455	114
AT5G66460	154
AT5G66470	1932
AT5G66480	95
AT5G66490	22
AT5G66500	175
AT5G66510	4252
AT5G66520	0
AT5G66530	2469
AT5G66535	0
AT5G66540	3628
AT5G66550	1074
AT5G66558	0
AT5G66560	0
AT5G66562	14
AT5G66564	9
AT5G66567	12
AT5G66568	0
AT5G66570	9976
AT5G66580	22
AT5G66590	468
AT5G66595	6
AT5G66600	1258
AT5G66607	15
AT5G66610	532
AT5G66620	112
AT5G66630	20
AT5G66631	235
AT5G66640	0
AT5G66650	3
AT5G66658	75
AT5G66660	0
AT5G66670	10
AT5G66675	468
AT5G66680	11403
AT5G66690	0
AT5G66700	0
AT5G66710	42
AT5G66720	2033
AT5G66730	3185
AT5G66740	87
AT5G66750	6325
AT5G66755	0
AT5G66760	6135
AT5G66770	3165
AT5G66780	88
AT5G66790	0
AT5G66800	1786
AT5G66810	707
AT5G66815	0
AT5G66816	0
AT5G66817	0
AT5G66820	1659
AT5G66830	3
AT5G66840	430
AT5G66850	2106
AT5G66860	3791
AT5G66870	40
AT5G66880	1105
AT5G66890	0
AT5G66900	120
AT5G66910	1054
AT5G66920	927
AT5G66930	446
AT5G66940	830
AT5G66950	2422
AT5G66960	445
AT5G66970	0
AT5G66980	0
AT5G66985	74
AT5G66990	0
AT5G67000	0
AT5G67010	0
AT5G67020	43
AT5G67030	694
AT5G67040	0
AT5G67050	41
AT5G67060	0
AT5G67070	6066
AT5G67080	17
AT5G67090	0
AT5G67100	3253
AT5G67110	18
AT5G67120	0
AT5G67130	3138
AT5G67140	4
AT5G67150	533
AT5G67160	256
AT5G67170	377
AT5G67180	42
AT5G67190	15
AT5G67200	2168
AT5G67210	103
AT5G67220	2712
AT5G67230	266
AT5G67240	4058
AT5G67245	103
AT5G67250	2828
AT5G67260	16907
AT5G67265	3
AT5G67270	3797
AT5G67280	964
AT5G67290	277
AT5G67300	1279
AT5G67310	4
AT5G67320	5631
AT5G67330	1301
AT5G67340	101
AT5G67350	368
AT5G67360	11863
AT5G67370	276
AT5G67380	2689
AT5G67385	518
AT5G67390	0
AT5G67400	0
AT5G67410	81
AT5G67411	63
AT5G67420	1329
AT5G67430	0
AT5G67440	1359
AT5G67450	0
AT5G67455	0
AT5G67460	645
AT5G67470	2292
AT5G67480	636
AT5G67488	56
AT5G67490	0
AT5G67500	5148
AT5G67510	7421
AT5G67520	60
AT5G67530	2747
AT5G67540	451
AT5G67550	17
AT5G67560	1647
AT5G67570	823
AT5G67580	731
AT5G67590	2144
AT5G67600	1188
AT5G67610	1228
AT5G67620	104
AT5G67630	3445
AT5G67640	356
ATCG00010	0
ATCG00020	381
ATCG00030	0
ATCG00040	102
ATCG00050	0
ATCG00060	0
ATCG00065	0
ATCG00070	0
ATCG00080	2
ATCG00090	0
ATCG00100	0
ATCG00110	15
ATCG00120	28
ATCG00130	87
ATCG00140	23
ATCG00150	19
ATCG00160	0
ATCG00170	134
ATCG00180	90
ATCG00190	167
ATCG00200	0
ATCG00210	10
ATCG00220	35
ATCG00230	0
ATCG00240	0
ATCG00250	0
ATCG00260	0
ATCG00270	62
ATCG00280	30
ATCG00290	0
ATCG00300	24
ATCG00310	0
ATCG00320	0
ATCG00330	35
ATCG00340	257
ATCG00350	150
ATCG00360	18
ATCG00370	1
ATCG00380	3
ATCG00390	0
ATCG00400	0
ATCG00410	1
ATCG00420	12
ATCG00430	14
ATCG00440	1
ATCG00450	12
ATCG00460	0
ATCG00470	12
ATCG00480	166
ATCG00490	320
ATCG00500	8
ATCG00510	62
ATCG00520	0
ATCG00530	79
ATCG00540	14
ATCG00550	71
ATCG00560	29
ATCG00570	18
ATCG00580	17
ATCG00590	38
ATCG00600	0
ATCG00610	4
ATCG00620	0
ATCG00630	30
ATCG00640	8
ATCG00650	1
ATCG00660	0
ATCG00670	59
ATCG00680	66
ATCG00690	0
ATCG00700	0
ATCG00710	15
ATCG00720	53
ATCG00730	3
ATCG00740	6
ATCG00750	43
ATCG00760	4
ATCG00770	61
ATCG00780	64
ATCG00790	22
ATCG00800	11
ATCG00810	1
ATCG00820	2
ATCG00830	4
ATCG00840	0
ATCG00850	0
ATCG00860	0
ATCG00870	0
ATCG00880	0
ATCG00890	0
ATCG00900	0
ATCG00905	0
ATCG00910	0
ATCG00920	136
ATCG00930	0
ATCG00940	0
ATCG00950	172
ATCG00960	0
ATCG00970	0
ATCG00980	0
ATCG00990	0
ATCG01000	0
ATCG01010	7
ATCG01020	94
ATCG01030	0
ATCG01040	4
ATCG01050	59
ATCG01060	66
ATCG01070	10
ATCG01080	2
ATCG01090	0
ATCG01100	7
ATCG01110	2
ATCG01120	0
ATCG01130	94
ATCG01140	0
ATCG01150	0
ATCG01160	1
ATCG01170	1
ATCG01180	347
ATCG01190	0
ATCG01200	0
ATCG01210	316
ATCG01220	0
ATCG01230	0
ATCG01240	0
ATCG01250	0
ATCG01260	0
ATCG01270	0
ATCG01280	0
ATCG01290	0
ATCG01300	0
ATCG01310	0
ATCG09900	0
ATMG00010	0
ATMG00020	4348
ATMG00030	1199
ATMG00040	0
ATMG00050	0
ATMG00060	35
ATMG00070	52
ATMG00080	13
ATMG00090	25
ATMG00100	0
ATMG00110	59
ATMG00120	0
ATMG00130	0
ATMG00140	0
ATMG00150	13
ATMG00160	3
ATMG00170	0
ATMG00180	0
ATMG00190	0
ATMG00200	0
ATMG00210	0
ATMG00220	0
ATMG00230	0
ATMG00240	0
ATMG00250	0
ATMG00260	0
ATMG00270	0
ATMG00280	0
ATMG00285	0
ATMG00290	0
ATMG00300	0
ATMG00310	0
ATMG00320	0
ATMG00330	0
ATMG00340	0
ATMG00350	0
ATMG00360	0
ATMG00370	0
ATMG00380	0
ATMG00390	0
ATMG00400	0
ATMG00410	0
ATMG00420	0
ATMG00430	0
ATMG00440	0
ATMG00450	0
ATMG00460	0
ATMG00470	0
ATMG00480	0
ATMG00490	0
ATMG00500	0
ATMG00510	0
ATMG00513	0
ATMG00516	0
ATMG00520	0
ATMG00530	0
ATMG00540	0
ATMG00550	0
ATMG00560	0
ATMG00570	0
ATMG00580	0
ATMG00590	0
ATMG00600	0
ATMG00610	1
ATMG00620	0
ATMG00630	0
ATMG00640	0
ATMG00650	28
ATMG00660	91
ATMG00665	0
ATMG00670	25
ATMG00680	0
ATMG00690	23
ATMG00700	0
ATMG00710	0
ATMG00720	7
ATMG00730	0
ATMG00740	0
ATMG00750	0
ATMG00760	0
ATMG00770	0
ATMG00780	0
ATMG00790	0
ATMG00800	0
ATMG00810	0
ATMG00820	0
ATMG00830	0
ATMG00840	0
ATMG00850	0
ATMG00860	0
ATMG00870	0
ATMG00880	0
ATMG00890	0
ATMG00900	0
ATMG00910	0
ATMG00920	0
ATMG00930	0
ATMG00940	0
ATMG00950	0
ATMG00960	0
ATMG00970	0
ATMG00980	23
ATMG00990	0
ATMG01000	0
ATMG01010	0
ATMG01020	0
ATMG01030	0
ATMG01040	0
ATMG01050	0
ATMG01060	0
ATMG01070	0
ATMG01080	7
ATMG01090	0
ATMG01100	0
ATMG01110	0
ATMG01120	22
ATMG01130	0
ATMG01140	0
ATMG01150	0
ATMG01160	0
ATMG01170	21
ATMG01180	0
ATMG01190	0
ATMG01200	8
ATMG01210	0
ATMG01220	0
ATMG01230	0
ATMG01240	0
ATMG01250	0
ATMG01260	0
ATMG01270	0
ATMG01275	0
ATMG01280	0
ATMG01290	0
ATMG01300	0
ATMG01310	0
ATMG01320	1
ATMG01330	0
ATMG01340	0
ATMG01350	0
ATMG01360	70
ATMG01370	294
ATMG01380	56
ATMG01390	2160
ATMG01400	0
ATMG01410	0
ATMG09390	0
ATMG09440	0
ATMG09450	0
ATMG09510	0
ATMG09520	0
ATMG09560	0
ATMG09720	0
ATMG09730	0
ATMG09740	0
ATMG09750	0
ATMG09790	0
ATMG09800	0
ATMG09830	0
ATMG09950	0
ATMG09960	0
ATMG09980	0
ath-miR156a-3p	0
ath-miR156a-5p	0
ath-miR156b-3p	0
ath-miR156b-5p	0
ath-miR156c-3p	0
ath-miR156c-5p	0
ath-miR156d-3p	0
ath-miR156d-5p	0
ath-miR156e	0
ath-miR156f-3p	0
ath-miR156f-5p	0
ath-miR156g	0
ath-miR156h	0
ath-miR156i	0
ath-miR156j	0
ath-miR157a-3p	0
ath-miR157a-5p	0
ath-miR157b-3p	0
ath-miR157b-5p	0
ath-miR157c-3p	0
ath-miR157c-5p	0
ath-miR157d	0
ath-miR158a-3p	0
ath-miR158a-5p	0
ath-miR158b	0
ath-miR159a	0
ath-miR159b-3p	0
ath-miR159b-5p	0
ath-miR159c	0
ath-miR160a-3p	0
ath-miR160a-5p	0
ath-miR160b	0
ath-miR160c-3p	0
ath-miR160c-5p	0
ath-miR161.1	0
ath-miR161.2	0
ath-miR162a-3p	0
ath-miR162a-5p	0
ath-miR162b-3p	0
ath-miR162b-5p	0
ath-miR163	0
ath-miR164a	0
ath-miR164b-3p	0
ath-miR164b-5p	0
ath-miR164c-3p	0
ath-miR164c-5p	0
ath-miR165a-3p	0
ath-miR165a-5p	0
ath-miR165b	0
ath-miR166a-3p	0
ath-miR166a-5p	0
ath-miR166b-3p	0
ath-miR166b-5p	0
ath-miR166c	0
ath-miR166d	0
ath-miR166e-3p	0
ath-miR166e-5p	0
ath-miR166f	0
ath-miR166g	0
ath-miR167a-3p	0
ath-miR167a-5p	0
ath-miR167b	0
ath-miR167c-3p	0
ath-miR167c-5p	0
ath-miR167d	0
ath-miR168a-3p	0
ath-miR168a-5p	0
ath-miR168b-3p	0
ath-miR168b-5p	0
ath-miR169a-3p	0
ath-miR169a-5p	0
ath-miR169b-3p	0
ath-miR169b-5p	0
ath-miR169c	0
ath-miR169d	0
ath-miR169e	0
ath-miR169f-3p	0
ath-miR169f-5p	0
ath-miR169g-3p	0
ath-miR169g-5p	0
ath-miR169h	0
ath-miR169i	0
ath-miR169j	0
ath-miR169k	0
ath-miR169l	0
ath-miR169m	0
ath-miR169n	0
ath-miR170-3p	0
ath-miR170-5p	0
ath-miR171a-3p	0
ath-miR171a-5p	0
ath-miR171b-3p	0
ath-miR171b-5p	0
ath-miR171c-3p	0
ath-miR171c-5p	0
ath-miR172a	0
ath-miR172b-3p	0
ath-miR172b-5p	0
ath-miR172c	0
ath-miR172d-3p	0
ath-miR172d-5p	0
ath-miR172e-3p	0
ath-miR172e-5p	0
ath-miR173-3p	0
ath-miR173-5p	0
ath-miR1886.1	0
ath-miR1886.2	0
ath-miR1886.3	0
ath-miR1887	0
ath-miR1888a	0
ath-miR1888b	0
ath-miR2111a-3p	0
ath-miR2111a-5p	0
ath-miR2111b-3p	0
ath-miR2111b-5p	0
ath-miR2112-3p	0
ath-miR2112-5p	0
ath-miR2933a	0
ath-miR2933b	0
ath-miR2934-3p	0
ath-miR2934-5p	0
ath-miR2936	0
ath-miR2937	0
ath-miR2938	0
ath-miR2939	0
ath-miR319a	0
ath-miR319b	0
ath-miR319c	0
ath-miR3434-3p	0
ath-miR3434-5p	0
ath-miR3440b-3p	0
ath-miR3440b-5p	0
ath-miR390a-3p	0
ath-miR390a-5p	0
ath-miR390b-3p	0
ath-miR390b-5p	0
ath-miR391-3p	0
ath-miR391-5p	0
ath-miR3932a	0
ath-miR3932b-3p	0
ath-miR3932b-5p	0
ath-miR3933	0
ath-miR393a-3p	0
ath-miR393a-5p	0
ath-miR393b-3p	0
ath-miR393b-5p	0
ath-miR394a	0
ath-miR394b-3p	0
ath-miR394b-5p	0
ath-miR395a	0
ath-miR395b	0
ath-miR395c	0
ath-miR395d	0
ath-miR395e	0
ath-miR395f	0
ath-miR396a-3p	0
ath-miR396a-5p	0
ath-miR396b-3p	0
ath-miR396b-5p	0
ath-miR397a	0
ath-miR397b	0
ath-miR398a-3p	0
ath-miR398a-5p	0
ath-miR398b-3p	0
ath-miR398b-5p	0
ath-miR398c-3p	0
ath-miR398c-5p	0
ath-miR399a	0
ath-miR399b	0
ath-miR399c-3p	0
ath-miR399c-5p	0
ath-miR399d	0
ath-miR399e	0
ath-miR399f	0
ath-miR400	0
ath-miR401	0
ath-miR402	0
ath-miR403-3p	0
ath-miR403-5p	0
ath-miR404	0
ath-miR405a	0
ath-miR405b	0
ath-miR405d	0
ath-miR406	0
ath-miR407	0
ath-miR408-3p	0
ath-miR408-5p	0
ath-miR413	0
ath-miR414	0
ath-miR415	0
ath-miR416	0
ath-miR417	0
ath-miR418	0
ath-miR419	0
ath-miR420	0
ath-miR4221	0
ath-miR4227	0
ath-miR4228-3p	0
ath-miR4228-5p	0
ath-miR4239	0
ath-miR4240	0
ath-miR4243	0
ath-miR4245	0
ath-miR426	0
ath-miR447a-3p	0
ath-miR447a.2-3p	0
ath-miR447b	0
ath-miR447c-3p	0
ath-miR447c-5p	0
ath-miR472-3p	0
ath-miR472-5p	0
ath-miR5012	0
ath-miR5013	0
ath-miR5014a-3p	0
ath-miR5014a-5p	0
ath-miR5014b	0
ath-miR5015	0
ath-miR5016	0
ath-miR5017-3p	0
ath-miR5017-5p	0
ath-miR5018	0
ath-miR5019	0
ath-miR5020a	0
ath-miR5020b	0
ath-miR5020c	0
ath-miR5021	0
ath-miR5022	0
ath-miR5023	0
ath-miR5024-3p	0
ath-miR5024-5p	0
ath-miR5025	0
ath-miR5026	0
ath-miR5027	0
ath-miR5028	0
ath-miR5029	0
ath-miR5595a	0
ath-miR5628	0
ath-miR5629	0
ath-miR5630a	0
ath-miR5630b	0
ath-miR5631	0
ath-miR5632-3p	0
ath-miR5632-5p	0
ath-miR5633	0
ath-miR5634	0
ath-miR5635a	0
ath-miR5635b	0
ath-miR5635c	0
ath-miR5635d	0
ath-miR5636	0
ath-miR5637	0
ath-miR5638a	0
ath-miR5638b	0
ath-miR5639-3p	0
ath-miR5639-5p	0
ath-miR5640	0
ath-miR5641	0
ath-miR5642a	0
ath-miR5642b	0
ath-miR5643a	0
ath-miR5643b	0
ath-miR5644	0
ath-miR5645a	0
ath-miR5645b	0
ath-miR5645c	0
ath-miR5645d	0
ath-miR5645e	0
ath-miR5645f	0
ath-miR5646	0
ath-miR5647	0
ath-miR5648-3p	0
ath-miR5648-5p	0
ath-miR5649a	0
ath-miR5649b	0
ath-miR5650	0
ath-miR5651	0
ath-miR5652	0
ath-miR5653	0
ath-miR5654-3p	0
ath-miR5654-5p	0
ath-miR5655	0
ath-miR5656	0
ath-miR5657	0
ath-miR5658	0
ath-miR5659	0
ath-miR5660	0
ath-miR5661	0
ath-miR5662	0
ath-miR5663-3p	0
ath-miR5663-5p	0
ath-miR5664	0
ath-miR5665	0
ath-miR5666	0
ath-miR5995b	0
ath-miR5996	0
ath-miR5997	0
ath-miR5998a	0
ath-miR5998b	0
ath-miR5999	0
ath-miR771	0
ath-miR773a	0
ath-miR773b-3p	0
ath-miR773b-5p	0
ath-miR774a	0
ath-miR774b-3p	0
ath-miR774b-5p	0
ath-miR775	0
ath-miR776	0
ath-miR777	0
ath-miR778	0
ath-miR779.1	0
ath-miR779.2	0
ath-miR780.1	0
ath-miR780.2	0
ath-miR781a	0
ath-miR781b	0
ath-miR782	0
ath-miR8121	0
ath-miR8165	0
ath-miR8166	0
ath-miR8167a	0
ath-miR8167b	0
ath-miR8167c	0
ath-miR8167d	0
ath-miR8167e	0
ath-miR8167f	0
ath-miR8168	0
ath-miR8169	0
ath-miR8170-3p	0
ath-miR8170-5p	0
ath-miR8171	0
ath-miR8172	0
ath-miR8173	0
ath-miR8174	0
ath-miR8175	0
ath-miR8176	0
ath-miR8177	0
ath-miR8178	0
ath-miR8179	0
ath-miR8180	0
ath-miR8181	0
ath-miR8182	0
ath-miR8183	0
ath-miR8184	0
ath-miR822-3p	0
ath-miR822-5p	0
ath-miR823	0
ath-miR824-3p	0
ath-miR824-5p	0
ath-miR825	0
ath-miR826a	0
ath-miR826b	0
ath-miR827	0
ath-miR828	0
ath-miR829-3p.1	0
ath-miR829-3p.2	0
ath-miR829-5p	0
ath-miR830-3p	0
ath-miR830-5p	0
ath-miR831-3p	0
ath-miR831-5p	0
ath-miR832-3p	0
ath-miR832-5p	0
ath-miR833a-3p	0
ath-miR833a-5p	0
ath-miR833b	0
ath-miR834	0
ath-miR835-3p	0
ath-miR835-5p	0
ath-miR836	0
ath-miR837-3p	0
ath-miR837-5p	0
ath-miR838	0
ath-miR839-5p	0
ath-miR840-3p	0
ath-miR840-5p	0
ath-miR841a-3p	0
ath-miR841a-5p	0
ath-miR841b-3p	0
ath-miR841b-5p	0
ath-miR842	0
ath-miR843	0
ath-miR844-3p	0
ath-miR844-5p	0
ath-miR845a	0
ath-miR845b	0
ath-miR846-3p	0
ath-miR846-5p	0
ath-miR847	0
ath-miR848	0
ath-miR849	0
ath-miR850	0
ath-miR851-3p	0
ath-miR851-5p	0
ath-miR852	0
ath-miR853	0
ath-miR854a	0
ath-miR854b	0
ath-miR854c	0
ath-miR854d	0
ath-miR854e	0
ath-miR855	0
ath-miR856	0
ath-miR857	0
ath-miR858a	0
ath-miR858b	0
ath-miR859	0
ath-miR860	0
ath-miR861-3p	0
ath-miR861-5p	0
ath-miR862-3p	0
ath-miR862-5p	0
ath-miR863-3p	0
ath-miR863-5p	0
ath-miR864-3p	0
ath-miR864-5p	0
ath-miR865-3p	0
ath-miR865-5p	0
ath-miR866-3p	0
ath-miR866-5p	0
ath-miR867	0
ath-miR868-3p	0
ath-miR868-5p	0
ath-miR869.1	0
ath-miR869.2	0
ath-miR870-3p	0
ath-miR870-5p	0
```
