## Supplemental_Data1_Codes for "Expanding the synthetic biology toolbox with a library of constitutive and repressible promoters": SRR1661476.tabular

```
AT1G01010	130
AT1G01020	617
AT1G01030	45
AT1G01040	2222
AT1G01046	20
AT1G01050	1710
AT1G01060	50
AT1G01070	634
AT1G01080	831
AT1G01090	4870
AT1G01100	20571
AT1G01110	796
AT1G01120	691
AT1G01130	184
AT1G01140	276
AT1G01150	201
AT1G01160	1740
AT1G01170	387
AT1G01180	4
AT1G01183	0
AT1G01190	425
AT1G01200	76
AT1G01210	642
AT1G01220	1310
AT1G01225	184
AT1G01230	633
AT1G01240	237
AT1G01250	4
AT1G01260	1234
AT1G01270	0
AT1G01280	0
AT1G01290	643
AT1G01300	6586
AT1G01305	0
AT1G01310	10
AT1G01320	6198
AT1G01335	0
AT1G01340	21
AT1G01350	1263
AT1G01355	0
AT1G01360	226
AT1G01370	1324
AT1G01380	43
AT1G01390	2
AT1G01400	0
AT1G01410	0
AT1G01420	9
AT1G01430	377
AT1G01440	741
AT1G01448	134
AT1G01450	1
AT1G01453	0
AT1G01460	0
AT1G01470	346
AT1G01480	16
AT1G01490	795
AT1G01500	55
AT1G01510	3841
AT1G01520	29
AT1G01530	6
AT1G01540	2738
AT1G01550	2770
AT1G01560	32
AT1G01570	97
AT1G01580	107
AT1G01590	0
AT1G01600	208
AT1G01610	1560
AT1G01620	17051
AT1G01630	1077
AT1G01640	15
AT1G01650	1323
AT1G01660	110
AT1G01670	175
AT1G01680	0
AT1G01690	1365
AT1G01695	21
AT1G01700	87
AT1G01710	939
AT1G01715	175
AT1G01720	488
AT1G01725	51
AT1G01730	1178
AT1G01740	245
AT1G01750	18
AT1G01760	214
AT1G01770	403
AT1G01780	63
AT1G01790	1577
AT1G01800	1429
AT1G01810	74
AT1G01820	1425
AT1G01830	1413
AT1G01840	4
AT1G01860	262
AT1G01870	0
AT1G01880	329
AT1G01890	0
AT1G01900	29
AT1G01910	2422
AT1G01920	1225
AT1G01930	596
AT1G01940	1178
AT1G01950	1460
AT1G01960	6030
AT1G01970	404
AT1G01980	40
AT1G01990	755
AT1G02000	407
AT1G02010	399
AT1G02020	412
AT1G02030	18
AT1G02040	1
AT1G02050	552
AT1G02060	792
AT1G02065	170
AT1G02067	0
AT1G02070	58
AT1G02080	6978
AT1G02090	2856
AT1G02100	1332
AT1G02110	2846
AT1G02120	1967
AT1G02130	2349
AT1G02136	0
AT1G02140	8670
AT1G02145	1029
AT1G02150	2550
AT1G02160	983
AT1G02170	645
AT1G02180	664
AT1G02190	819
AT1G02205	435
AT1G02210	0
AT1G02220	6
AT1G02228	0
AT1G02230	84
AT1G02250	1
AT1G02260	723
AT1G02270	523
AT1G02280	2410
AT1G02290	974
AT1G02300	206
AT1G02305	962
AT1G02310	0
AT1G02320	0
AT1G02330	2034
AT1G02335	43
AT1G02340	1
AT1G02350	38
AT1G02360	7
AT1G02370	958
AT1G02380	105
AT1G02390	9
AT1G02400	336
AT1G02405	0
AT1G02410	1098
AT1G02420	69
AT1G02430	19
AT1G02440	3
AT1G02450	44
AT1G02460	0
AT1G02470	8
AT1G02475	226
AT1G02480	0
AT1G02490	28
AT1G02500	5804
AT1G02510	7
AT1G02520	154
AT1G02530	147
AT1G02540	0
AT1G02550	0
AT1G02560	4616
AT1G02570	0
AT1G02575	0
AT1G02580	0
AT1G02590	0
AT1G02600	0
AT1G02610	2
AT1G02620	1
AT1G02630	207
AT1G02640	746
AT1G02650	41
AT1G02660	174
AT1G02670	361
AT1G02680	525
AT1G02681	0
AT1G02690	4311
AT1G02700	8
AT1G02705	3
AT1G02710	0
AT1G02720	842
AT1G02730	15762
AT1G02740	546
AT1G02750	219
AT1G02760	0
AT1G02770	2
AT1G02780	57462
AT1G02790	0
AT1G02800	3928
AT1G02810	96
AT1G02813	0
AT1G02816	301
AT1G02820	1
AT1G02830	4
AT1G02840	7776
AT1G02850	2
AT1G02860	53
AT1G02870	1609
AT1G02880	341
AT1G02890	2850
AT1G02900	55
AT1G02910	815
AT1G02920	0
AT1G02930	279
AT1G02940	4
AT1G02950	75
AT1G02952	0
AT1G02960	604
AT1G02965	5
AT1G02970	1137
AT1G02980	0
AT1G02990	1180
AT1G03000	1391
AT1G03010	1
AT1G03020	16
AT1G03030	920
AT1G03040	2794
AT1G03050	0
AT1G03055	0
AT1G03060	3529
AT1G03070	6
AT1G03080	2354
AT1G03090	674
AT1G03100	177
AT1G03103	0
AT1G03106	0
AT1G03110	2009
AT1G03120	16
AT1G03130	528
AT1G03140	3083
AT1G03150	722
AT1G03160	1024
AT1G03165	5
AT1G03170	926
AT1G03180	350
AT1G03190	1263
AT1G03200	49
AT1G03210	398
AT1G03220	1435
AT1G03230	1814
AT1G03240	37
AT1G03250	1062
AT1G03260	328
AT1G03270	256
AT1G03280	1973
AT1G03290	794
AT1G03300	0
AT1G03310	952
AT1G03320	0
AT1G03325	0
AT1G03330	2523
AT1G03340	5
AT1G03350	1893
AT1G03360	1678
AT1G03365	1011
AT1G03370	1037
AT1G03380	602
AT1G03390	1
AT1G03395	0
AT1G03400	47
AT1G03410	31
AT1G03420	5
AT1G03430	552
AT1G03440	356
AT1G03445	1
AT1G03457	1629
AT1G03470	1043
AT1G03475	3656
AT1G03490	0
AT1G03495	87
AT1G03502	0
AT1G03506	1
AT1G03510	116
AT1G03515	0
AT1G03520	273
AT1G03530	2844
AT1G03540	240
AT1G03545	39
AT1G03550	49
AT1G03560	653
AT1G03570	0
AT1G03580	3
AT1G03590	1578
AT1G03600	1033
AT1G03610	726
AT1G03620	36
AT1G03630	792
AT1G03640	0
AT1G03650	179
AT1G03660	31
AT1G03670	3
AT1G03680	1117
AT1G03687	885
AT1G03700	3
AT1G03710	149
AT1G03720	1
AT1G03730	349
AT1G03740	692
AT1G03743	2
AT1G03746	2
AT1G03750	463
AT1G03760	777
AT1G03770	530
AT1G03780	3627
AT1G03790	0
AT1G03800	2
AT1G03810	0
AT1G03820	113
AT1G03830	2447
AT1G03840	43
AT1G03850	9
AT1G03860	4196
AT1G03870	76
AT1G03880	0
AT1G03890	0
AT1G03900	2131
AT1G03905	73
AT1G03910	4025
AT1G03920	26
AT1G03930	573
AT1G03935	3
AT1G03940	166
AT1G03950	89
AT1G03960	776
AT1G03970	261
AT1G03980	185
AT1G03982	0
AT1G03987	0
AT1G03990	121
AT1G03993	0
AT1G03997	0
AT1G04000	487
AT1G04003	0
AT1G04007	53
AT1G04010	789
AT1G04013	4
AT1G04017	0
AT1G04020	1993
AT1G04023	0
AT1G04027	2
AT1G04030	1089
AT1G04033	0
AT1G04037	35
AT1G04040	636
AT1G04043	0
AT1G04047	10
AT1G04050	1763
AT1G04053	5
AT1G04057	0
AT1G04063	0
AT1G04067	0
AT1G04070	736
AT1G04073	6
AT1G04077	0
AT1G04080	8444
AT1G04083	5
AT1G04087	0
AT1G04090	40
AT1G04093	13
AT1G04097	6
AT1G04100	55
AT1G04103	0
AT1G04105	0
AT1G04110	86
AT1G04117	17
AT1G04120	5121
AT1G04123	1
AT1G04127	1
AT1G04130	778
AT1G04133	0
AT1G04137	0
AT1G04140	4090
AT1G04143	0
AT1G04147	0
AT1G04150	1024
AT1G04153	19
AT1G04157	0
AT1G04160	1244
AT1G04163	0
AT1G04167	1
AT1G04170	8056
AT1G04173	3
AT1G04177	0
AT1G04180	3
AT1G04183	1
AT1G04187	5
AT1G04190	3273
AT1G04193	1
AT1G04197	2
AT1G04200	1343
AT1G04203	0
AT1G04207	0
AT1G04210	4626
AT1G04213	0
AT1G04217	1
AT1G04220	108
AT1G04223	4
AT1G04227	0
AT1G04230	909
AT1G04233	0
AT1G04237	0
AT1G04240	72
AT1G04243	0
AT1G04247	39
AT1G04250	190
AT1G04253	0
AT1G04257	0
AT1G04260	791
AT1G04263	0
AT1G04267	40
AT1G04270	30825
AT1G04273	34
AT1G04277	25
AT1G04280	551
AT1G04283	0
AT1G04287	0
AT1G04290	53
AT1G04293	0
AT1G04295	0
AT1G04297	8
AT1G04300	2373
AT1G04303	5
AT1G04307	0
AT1G04310	914
AT1G04313	0
AT1G04320	0
AT1G04323	0
AT1G04327	0
AT1G04330	16
AT1G04333	0
AT1G04337	0
AT1G04340	2163
AT1G04343	0
AT1G04347	14
AT1G04350	62
AT1G04353	4
AT1G04357	5
AT1G04360	97
AT1G04363	0
AT1G04367	0
AT1G04370	0
AT1G04373	0
AT1G04377	0
AT1G04380	5
AT1G04383	0
AT1G04387	0
AT1G04390	646
AT1G04393	1
AT1G04397	0
AT1G04400	2041
AT1G04403	0
AT1G04407	0
AT1G04410	29233
AT1G04413	4
AT1G04417	4
AT1G04420	575
AT1G04423	1
AT1G04425	986
AT1G04427	1
AT1G04430	4989
AT1G04433	0
AT1G04437	0
AT1G04440	1169
AT1G04443	0
AT1G04445	1
AT1G04447	0
AT1G04450	0
AT1G04453	0
AT1G04455	0
AT1G04457	0
AT1G04463	0
AT1G04467	2
AT1G04470	1
AT1G04473	15
AT1G04477	32
AT1G04480	11247
AT1G04483	0
AT1G04487	0
AT1G04490	12
AT1G04493	0
AT1G04497	0
AT1G04500	0
AT1G04503	0
AT1G04507	0
AT1G04510	5322
AT1G04513	0
AT1G04517	0
AT1G04520	6623
AT1G04523	0
AT1G04527	0
AT1G04530	2522
AT1G04533	0
AT1G04537	0
AT1G04540	166
AT1G04547	0
AT1G04550	2265
AT1G04555	150
AT1G04557	0
AT1G04560	6
AT1G04563	7
AT1G04567	2
AT1G04570	83
AT1G04573	0
AT1G04577	3
AT1G04580	16
AT1G04583	0
AT1G04587	4
AT1G04590	1880
AT1G04593	0
AT1G04597	0
AT1G04600	295
AT1G04603	0
AT1G04607	0
AT1G04610	12
AT1G04620	1528
AT1G04623	0
AT1G04625	0
AT1G04630	1493
AT1G04635	345
AT1G04640	316
AT1G04643	0
AT1G04645	0
AT1G04647	0
AT1G04650	1002
AT1G04653	0
AT1G04657	0
AT1G04660	3
AT1G04667	1
AT1G04670	0
AT1G04673	0
AT1G04677	0
AT1G04680	2902
AT1G04683	0
AT1G04687	0
AT1G04690	5003
AT1G04693	0
AT1G04697	0
AT1G04700	212
AT1G04703	0
AT1G04707	0
AT1G04710	537
AT1G04713	0
AT1G04717	0
AT1G04720	0
AT1G04723	2
AT1G04730	1373
AT1G04733	0
AT1G04737	0
AT1G04743	0
AT1G04747	0
AT1G04750	4446
AT1G04753	0
AT1G04760	927
AT1G04763	0
AT1G04767	0
AT1G04770	867
AT1G04773	0
AT1G04778	5
AT1G04780	2499
AT1G04783	1
AT1G04787	0
AT1G04790	1636
AT1G04793	0
AT1G04797	6
AT1G04800	0
AT1G04803	0
AT1G04807	0
AT1G04810	3399
AT1G04813	0
AT1G04817	2
AT1G04820	33607
AT1G04823	0
AT1G04827	2
AT1G04830	585
AT1G04833	0
AT1G04837	0
AT1G04840	227
AT1G04847	0
AT1G04850	4132
AT1G04853	0
AT1G04857	0
AT1G04860	1764
AT1G04863	0
AT1G04867	0
AT1G04870	3114
AT1G04873	0
AT1G04877	29
AT1G04880	160
AT1G04883	2
AT1G04887	0
AT1G04890	0
AT1G04893	12
AT1G04895	0
AT1G04897	0
AT1G04900	679
AT1G04907	1
AT1G04910	1179
AT1G04913	9
AT1G04917	0
AT1G04920	4
AT1G04923	0
AT1G04927	2
AT1G04930	363
AT1G04933	0
AT1G04937	0
AT1G04940	95
AT1G04943	0
AT1G04945	696
AT1G04947	0
AT1G04950	1172
AT1G04953	0
AT1G04957	0
AT1G04960	488
AT1G04963	0
AT1G04967	0
AT1G04970	522
AT1G04973	20
AT1G04977	0
AT1G04980	940
AT1G04983	0
AT1G04985	705
AT1G04987	0
AT1G04990	797
AT1G04993	0
AT1G04997	0
AT1G05000	19
AT1G05003	0
AT1G05005	0
AT1G05007	0
AT1G05010	289
AT1G05013	2
AT1G05017	1
AT1G05020	3
AT1G05023	2
AT1G05027	0
AT1G05030	282
AT1G05033	2
AT1G05035	0
AT1G05037	0
AT1G05040	0
AT1G05043	24
AT1G05047	0
AT1G05053	0
AT1G05055	918
AT1G05057	2
AT1G05060	331
AT1G05061	56
AT1G05065	25
AT1G05067	0
AT1G05070	778
AT1G05073	0
AT1G05077	0
AT1G05080	0
AT1G05083	7
AT1G05085	1
AT1G05087	27
AT1G05090	3
AT1G05093	0
AT1G05097	0
AT1G05100	10
AT1G05103	0
AT1G05107	1
AT1G05113	0
AT1G05117	0
AT1G05120	2146
AT1G05123	3
AT1G05127	0
AT1G05133	0
AT1G05135	99
AT1G05136	0
AT1G05137	0
AT1G05140	526
AT1G05143	13
AT1G05147	0
AT1G05150	3463
AT1G05153	48
AT1G05160	603
AT1G05163	5
AT1G05170	89
AT1G05173	0
AT1G05177	0
AT1G05180	2272
AT1G05183	0
AT1G05187	0
AT1G05190	3294
AT1G05193	0
AT1G05197	0
AT1G05200	258
AT1G05203	2
AT1G05205	761
AT1G05207	21
AT1G05210	459
AT1G05213	17
AT1G05217	0
AT1G05220	33
AT1G05223	0
AT1G05227	0
AT1G05230	1094
AT1G05233	0
AT1G05237	0
AT1G05240	3
AT1G05243	0
AT1G05247	0
AT1G05250	0
AT1G05253	0
AT1G05257	0
AT1G05260	9
AT1G05263	0
AT1G05267	0
AT1G05270	748
AT1G05273	0
AT1G05277	25
AT1G05280	2
AT1G05283	0
AT1G05287	0
AT1G05290	0
AT1G05291	0
AT1G05293	0
AT1G05297	43
AT1G05300	322
AT1G05303	0
AT1G05307	0
AT1G05310	3
AT1G05313	0
AT1G05317	4
AT1G05320	1111
AT1G05323	0
AT1G05327	0
AT1G05330	7
AT1G05333	0
AT1G05337	0
AT1G05340	10
AT1G05343	0
AT1G05347	0
AT1G05350	1441
AT1G05353	0
AT1G05357	0
AT1G05360	822
AT1G05363	0
AT1G05367	0
AT1G05370	598
AT1G05373	0
AT1G05377	0
AT1G05380	2161
AT1G05383	0
AT1G05385	142
AT1G05387	0
AT1G05390	0
AT1G05397	4
AT1G05400	26
AT1G05407	0
AT1G05410	1095
AT1G05413	0
AT1G05417	0
AT1G05420	66
AT1G05423	0
AT1G05427	0
AT1G05430	1362
AT1G05433	0
AT1G05440	1282
AT1G05443	3
AT1G05447	0
AT1G05450	5
AT1G05453	0
AT1G05460	1777
AT1G05463	4
AT1G05467	50
AT1G05470	2714
AT1G05473	0
AT1G05477	0
AT1G05483	0
AT1G05487	0
AT1G05490	1096
AT1G05493	0
AT1G05497	0
AT1G05500	2186
AT1G05507	0
AT1G05510	0
AT1G05517	8
AT1G05520	2968
AT1G05523	0
AT1G05527	0
AT1G05530	0
AT1G05533	2
AT1G05537	0
AT1G05540	9
AT1G05543	0
AT1G05547	0
AT1G05550	6
AT1G05553	0
AT1G05557	2
AT1G05560	0
AT1G05562	0
AT1G05563	0
AT1G05567	0
AT1G05570	4046
AT1G05575	7
AT1G05577	0
AT1G05580	0
AT1G05583	0
AT1G05587	0
AT1G05590	1141
AT1G05593	0
AT1G05597	0
AT1G05600	330
AT1G05603	0
AT1G05607	0
AT1G05610	22
AT1G05613	0
AT1G05615	1
AT1G05617	0
AT1G05620	884
AT1G05623	0
AT1G05627	0
AT1G05630	1357
AT1G05633	0
AT1G05637	0
AT1G05640	628
AT1G05643	0
AT1G05647	0
AT1G05650	0
AT1G05653	0
AT1G05657	0
AT1G05660	0
AT1G05663	0
AT1G05667	0
AT1G05670	579
AT1G05673	0
AT1G05675	0
AT1G05680	0
AT1G05683	0
AT1G05687	54
AT1G05690	27
AT1G05693	0
AT1G05697	0
AT1G05700	9
AT1G05703	3
AT1G05707	0
AT1G05710	2017
AT1G05713	0
AT1G05717	0
AT1G05720	507
AT1G05723	0
AT1G05727	0
AT1G05730	211
AT1G05733	5
AT1G05737	0
AT1G05740	0
AT1G05747	0
AT1G05750	465
AT1G05753	0
AT1G05757	0
AT1G05760	0
AT1G05763	5
AT1G05767	0
AT1G05770	44
AT1G05773	36
AT1G05777	1
AT1G05780	101
AT1G05783	2
AT1G05785	247
AT1G05787	0
AT1G05790	690
AT1G05793	0
AT1G05797	1
AT1G05800	0
AT1G05803	0
AT1G05805	820
AT1G05807	0
AT1G05810	19
AT1G05813	0
AT1G05817	0
AT1G05820	79
AT1G05823	0
AT1G05827	0
AT1G05830	2421
AT1G05833	18
AT1G05835	141
AT1G05837	0
AT1G05840	552
AT1G05843	0
AT1G05847	0
AT1G05850	6370
AT1G05853	0
AT1G05857	0
AT1G05860	653
AT1G05863	0
AT1G05867	1
AT1G05870	566
AT1G05873	0
AT1G05880	0
AT1G05887	0
AT1G05890	2393
AT1G05893	0
AT1G05894	10
AT1G05897	1
AT1G05900	274
AT1G05903	0
AT1G05907	0
AT1G05910	3636
AT1G05913	3
AT1G05917	0
AT1G05920	0
AT1G05927	0
AT1G05930	0
AT1G05933	0
AT1G05937	19
AT1G05940	753
AT1G05943	0
AT1G05947	0
AT1G05950	1466
AT1G05953	0
AT1G05957	0
AT1G05960	1949
AT1G05963	0
AT1G05967	0
AT1G05970	509
AT1G05973	0
AT1G05977	17
AT1G05980	0
AT1G05983	0
AT1G05987	3
AT1G05990	0
AT1G05993	0
AT1G05997	2
AT1G06000	0
AT1G06002	0
AT1G06003	0
AT1G06007	0
AT1G06010	757
AT1G06013	0
AT1G06017	7
AT1G06020	7
AT1G06023	0
AT1G06027	0
AT1G06030	0
AT1G06033	21
AT1G06037	0
AT1G06040	761
AT1G06043	0
AT1G06045	0
AT1G06047	0
AT1G06050	142
AT1G06053	0
AT1G06057	0
AT1G06060	611
AT1G06063	0
AT1G06067	0
AT1G06070	1966
AT1G06073	1
AT1G06080	1742
AT1G06083	25
AT1G06087	11
AT1G06090	860
AT1G06093	0
AT1G06097	0
AT1G06100	55
AT1G06103	0
AT1G06110	979
AT1G06113	0
AT1G06117	0
AT1G06120	1
AT1G06123	2
AT1G06127	0
AT1G06130	1005
AT1G06133	0
AT1G06135	0
AT1G06137	0
AT1G06140	187
AT1G06143	232
AT1G06147	0
AT1G06148	4
AT1G06150	2245
AT1G06153	0
AT1G06157	0
AT1G06160	0
AT1G06163	0
AT1G06170	7
AT1G06173	5
AT1G06177	0
AT1G06180	647
AT1G06187	0
AT1G06190	2090
AT1G06197	0
AT1G06200	2230
AT1G06203	0
AT1G06207	3
AT1G06210	1842
AT1G06213	0
AT1G06217	0
AT1G06220	6111
AT1G06225	0
AT1G06227	139
AT1G06230	5579
AT1G06233	0
AT1G06237	0
AT1G06240	399
AT1G06243	0
AT1G06247	0
AT1G06250	62
AT1G06253	0
AT1G06257	0
AT1G06260	0
AT1G06263	0
AT1G06265	91
AT1G06267	1
AT1G06270	391
AT1G06273	4
AT1G06277	1
AT1G06280	0
AT1G06283	6
AT1G06287	3
AT1G06290	940
AT1G06293	0
AT1G06297	0
AT1G06303	0
AT1G06307	0
AT1G06310	220
AT1G06313	0
AT1G06317	0
AT1G06320	9
AT1G06323	0
AT1G06327	0
AT1G06330	1
AT1G06333	0
AT1G06337	0
AT1G06340	0
AT1G06343	0
AT1G06347	0
AT1G06350	104
AT1G06353	0
AT1G06357	0
AT1G06360	909
AT1G06363	0
AT1G06370	149
AT1G06373	0
AT1G06377	0
AT1G06380	704
AT1G06383	0
AT1G06387	0
AT1G06390	2800
AT1G06393	0
AT1G06397	0
AT1G06400	1168
AT1G06403	0
AT1G06407	0
AT1G06410	5687
AT1G06413	0
AT1G06417	0
AT1G06420	928
AT1G06423	0
AT1G06427	0
AT1G06430	332
AT1G06433	0
AT1G06437	0
AT1G06440	194
AT1G06443	0
AT1G06447	0
AT1G06450	79
AT1G06453	0
AT1G06457	2
AT1G06460	298
AT1G06463	8
AT1G06467	0
AT1G06470	1371
AT1G06473	26
AT1G06475	0
AT1G06480	0
AT1G06483	0
AT1G06487	2
AT1G06490	510
AT1G06493	0
AT1G06497	0
AT1G06500	642
AT1G06507	0
AT1G06510	264
AT1G06513	0
AT1G06515	523
AT1G06517	0
AT1G06520	176
AT1G06523	0
AT1G06527	0
AT1G06530	0
AT1G06533	0
AT1G06537	0
AT1G06540	1
AT1G06543	0
AT1G06547	14
AT1G06550	2704
AT1G06553	6
AT1G06557	0
AT1G06560	927
AT1G06567	8
AT1G06570	101
AT1G06573	26
AT1G06577	16
AT1G06580	132
AT1G06583	5
AT1G06587	0
AT1G06590	1771
AT1G06593	2
AT1G06597	0
AT1G06603	0
AT1G06607	0
AT1G06610	0
AT1G06613	0
AT1G06617	0
AT1G06620	34
AT1G06623	0
AT1G06627	0
AT1G06630	851
AT1G06633	0
AT1G06637	0
AT1G06640	746
AT1G06643	0
AT1G06645	3
AT1G06647	0
AT1G06650	114
AT1G06653	0
AT1G06657	0
AT1G06660	1037
AT1G06663	0
AT1G06667	0
AT1G06670	5775
AT1G06673	0
AT1G06677	0
AT1G06680	5853
AT1G06683	0
AT1G06687	0
AT1G06690	205
AT1G06693	0
AT1G06697	0
AT1G06700	2175
AT1G06703	0
AT1G06707	0
AT1G06710	781
AT1G06713	0
AT1G06717	9
AT1G06720	5352
AT1G06723	0
AT1G06727	4
AT1G06730	827
AT1G06733	3
AT1G06737	2
AT1G06740	751
AT1G06743	7
AT1G06747	0
AT1G06750	20
AT1G06753	24
AT1G06757	7
AT1G06760	12270
AT1G06770	462
AT1G06773	9
AT1G06777	0
AT1G06780	569
AT1G06783	0
AT1G06787	0
AT1G06790	828
AT1G06797	0
AT1G06800	206
AT1G06810	5
AT1G06817	0
AT1G06820	952
AT1G06823	0
AT1G06827	0
AT1G06830	322
AT1G06837	18
AT1G06840	826
AT1G06850	648
AT1G06853	0
AT1G06857	0
AT1G06860	0
AT1G06863	0
AT1G06867	0
AT1G06870	1180
AT1G06873	0
AT1G06877	0
AT1G06880	0
AT1G06883	0
AT1G06890	2789
AT1G06897	0
AT1G06900	2616
AT1G06903	0
AT1G06907	0
AT1G06910	443
AT1G06913	0
AT1G06917	0
AT1G06920	1
AT1G06923	0
AT1G06925	0
AT1G06927	0
AT1G06930	1
AT1G06933	0
AT1G06937	0
AT1G06943	0
AT1G06947	0
AT1G06950	8388
AT1G06953	1
AT1G06957	1
AT1G06960	1111
AT1G06963	0
AT1G06967	0
AT1G06970	6
AT1G06973	0
AT1G06977	37
AT1G06980	15
AT1G06983	0
AT1G06987	0
AT1G06990	0
AT1G06993	0
AT1G06997	0
AT1G07000	251
AT1G07003	0
AT1G07007	0
AT1G07010	333
AT1G07013	0
AT1G07017	0
AT1G07020	387
AT1G07023	0
AT1G07025	0
AT1G07027	0
AT1G07030	1009
AT1G07040	546
AT1G07050	14
AT1G07051	0
AT1G07060	20
AT1G07070	1542
AT1G07080	1566
AT1G07090	191
AT1G07100	0
AT1G07110	1250
AT1G07117	0
AT1G07119	45
AT1G07120	3
AT1G07123	0
AT1G07127	0
AT1G07128	1
AT1G07130	0
AT1G07133	0
AT1G07135	26
AT1G07137	0
AT1G07140	8039
AT1G07143	3
AT1G07147	0
AT1G07150	41
AT1G07157	0
AT1G07160	7
AT1G07163	0
AT1G07167	2
AT1G07170	959
AT1G07173	0
AT1G07175	147
AT1G07177	0
AT1G07180	3
AT1G07183	0
AT1G07187	12
AT1G07190	0
AT1G07193	0
AT1G07197	0
AT1G07200	1150
AT1G07210	3438
AT1G07220	817
AT1G07230	1110
AT1G07233	0
AT1G07237	0
AT1G07240	271
AT1G07243	2
AT1G07247	0
AT1G07250	749
AT1G07253	0
AT1G07257	0
AT1G07260	479
AT1G07263	0
AT1G07267	0
AT1G07270	335
AT1G07273	0
AT1G07277	0
AT1G07280	797
AT1G07283	0
AT1G07287	0
AT1G07290	166
AT1G07293	0
AT1G07297	0
AT1G07300	154
AT1G07303	0
AT1G07310	1200
AT1G07313	17
AT1G07317	0
AT1G07320	3920
AT1G07323	1503
AT1G07327	0
AT1G07330	1
AT1G07333	0
AT1G07337	0
AT1G07340	0
AT1G07343	0
AT1G07347	0
AT1G07350	2061
AT1G07353	0
AT1G07357	0
AT1G07360	2624
AT1G07367	70
AT1G07370	7017
AT1G07373	17
AT1G07380	309
AT1G07383	0
AT1G07390	185
AT1G07393	8
AT1G07397	0
AT1G07400	119
AT1G07407	0
AT1G07410	130
AT1G07413	1
AT1G07417	3
AT1G07420	2076
AT1G07423	1
AT1G07430	13
AT1G07433	0
AT1G07437	0
AT1G07440	31
AT1G07447	0
AT1G07450	0
AT1G07453	0
AT1G07457	0
AT1G07460	0
AT1G07463	0
AT1G07467	0
AT1G07470	790
AT1G07473	1
AT1G07476	3
AT1G07477	0
AT1G07480	533
AT1G07483	0
AT1G07485	0
AT1G07487	0
AT1G07490	2
AT1G07493	0
AT1G07497	0
AT1G07500	0
AT1G07503	0
AT1G07507	0
AT1G07510	2103
AT1G07513	0
AT1G07517	5
AT1G07520	0
AT1G07523	0
AT1G07527	0
AT1G07530	1331
AT1G07533	0
AT1G07537	0
AT1G07540	0
AT1G07543	1
AT1G07547	3
AT1G07550	0
AT1G07553	0
AT1G07557	0
AT1G07560	0
AT1G07563	0
AT1G07567	0
AT1G07570	632
AT1G07573	0
AT1G07580	0
AT1G07583	0
AT1G07587	9
AT1G07590	3129
AT1G07593	0
AT1G07597	0
AT1G07600	0
AT1G07603	14
AT1G07607	7
AT1G07610	506
AT1G07613	0
AT1G07615	721
AT1G07617	0
AT1G07620	0
AT1G07623	0
AT1G07627	0
AT1G07630	496
AT1G07633	0
AT1G07637	5
AT1G07640	441
AT1G07645	0
AT1G07647	0
AT1G07650	1108
AT1G07653	14
AT1G07657	0
AT1G07660	2174
AT1G07663	1
AT1G07667	0
AT1G07670	3821
AT1G07673	0
AT1G07680	0
AT1G07683	0
AT1G07690	0
AT1G07693	2
AT1G07697	2
AT1G07700	467
AT1G07702	0
AT1G07703	7
AT1G07705	2162
AT1G07707	0
AT1G07710	64
AT1G07717	0
AT1G07720	106
AT1G07723	0
AT1G07725	0
AT1G07727	0
AT1G07728	4
AT1G07730	0
AT1G07733	0
AT1G07737	0
AT1G07740	366
AT1G07743	75
AT1G07745	207
AT1G07747	0
AT1G07750	860
AT1G07753	0
AT1G07757	1
AT1G07760	0
AT1G07763	0
AT1G07767	0
AT1G07770	12588
AT1G07773	0
AT1G07777	0
AT1G07780	268
AT1G07783	0
AT1G07787	0
AT1G07790	12854
AT1G07793	0
AT1G07795	0
AT1G07800	0
AT1G07803	0
AT1G07807	0
AT1G07810	2385
AT1G07813	0
AT1G07820	9747
AT1G07823	1
AT1G07827	0
AT1G07830	1534
AT1G07833	0
AT1G07837	0
AT1G07840	1622
AT1G07843	0
AT1G07847	0
AT1G07850	7
AT1G07853	0
AT1G07857	0
AT1G07860	3
AT1G07863	0
AT1G07867	0
AT1G07870	639
AT1G07873	0
AT1G07877	6
AT1G07880	175
AT1G07883	0
AT1G07885	4
AT1G07887	0
AT1G07890	14040
AT1G07893	0
AT1G07897	11
AT1G07900	0
AT1G07901	33
AT1G07902	42
AT1G07903	0
AT1G07907	0
AT1G07910	833
AT1G07913	0
AT1G07917	0
AT1G07920	7959
AT1G07923	0
AT1G07927	0
AT1G07930	16928
AT1G07933	0
AT1G07937	0
AT1G07940	11348
AT1G07943	0
AT1G07947	0
AT1G07950	773
AT1G07957	3
AT1G07960	1397
AT1G07963	4
AT1G07967	1
AT1G07970	2192
AT1G07973	0
AT1G07977	0
AT1G07980	948
AT1G07983	0
AT1G07985	0
AT1G07987	2
AT1G07990	2243
AT1G07993	2
AT1G07997	0
AT1G08000	812
AT1G08003	0
AT1G08005	0
AT1G08007	0
AT1G08010	1607
AT1G08013	0
AT1G08017	0
AT1G08023	0
AT1G08027	0
AT1G08030	1194
AT1G08033	1
AT1G08035	18
AT1G08037	0
AT1G08040	1311
AT1G08043	0
AT1G08047	10
AT1G08050	37
AT1G08053	0
AT1G08057	0
AT1G08060	1639
AT1G08063	0
AT1G08065	0
AT1G08070	116
AT1G08073	0
AT1G08077	0
AT1G08080	22
AT1G08087	0
AT1G08090	0
AT1G08093	0
AT1G08097	0
AT1G08100	0
AT1G08103	8
AT1G08105	0
AT1G08107	0
AT1G08110	2433
AT1G08113	3
AT1G08115	0
AT1G08117	8
AT1G08120	0
AT1G08123	3
AT1G08125	949
AT1G08127	0
AT1G08130	3980
AT1G08133	0
AT1G08135	0
AT1G08137	0
AT1G08140	0
AT1G08143	0
AT1G08147	0
AT1G08150	0
AT1G08153	0
AT1G08157	0
AT1G08160	214
AT1G08163	0
AT1G08165	2
AT1G08170	0
AT1G08173	0
AT1G08177	0
AT1G08180	96
AT1G08183	0
AT1G08190	3251
AT1G08193	0
AT1G08200	5803
AT1G08207	0
AT1G08210	2074
AT1G08213	0
AT1G08217	0
AT1G08220	837
AT1G08223	0
AT1G08227	0
AT1G08230	32
AT1G08237	3
AT1G08240	0
AT1G08247	0
AT1G08250	0
AT1G08253	0
AT1G08257	0
AT1G08260	3194
AT1G08263	0
AT1G08267	0
AT1G08270	67
AT1G08273	0
AT1G08277	0
AT1G08280	560
AT1G08283	53
AT1G08287	0
AT1G08290	94
AT1G08293	14
AT1G08297	0
AT1G08300	142
AT1G08303	0
AT1G08307	0
AT1G08310	1
AT1G08313	0
AT1G08315	0
AT1G08317	0
AT1G08320	24
AT1G08323	0
AT1G08327	0
AT1G08333	6
AT1G08337	0
AT1G08340	28
AT1G08343	0
AT1G08347	0
AT1G08350	670
AT1G08353	0
AT1G08357	0
AT1G08360	19764
AT1G08363	0
AT1G08367	0
AT1G08370	1295
AT1G08377	0
AT1G08380	3956
AT1G08383	0
AT1G08387	0
AT1G08390	223
AT1G08393	1
AT1G08397	0
AT1G08400	396
AT1G08403	0
AT1G08410	2154
AT1G08413	0
AT1G08417	0
AT1G08420	3096
AT1G08427	1
AT1G08430	0
AT1G08433	0
AT1G08437	0
AT1G08440	6
AT1G08443	0
AT1G08447	0
AT1G08450	2291
AT1G08453	0
AT1G08457	0
AT1G08460	747
AT1G08463	0
AT1G08465	707
AT1G08470	829
AT1G08473	0
AT1G08477	0
AT1G08480	3033
AT1G08483	0
AT1G08487	0
AT1G08490	629
AT1G08493	0
AT1G08497	0
AT1G08500	53
AT1G08503	0
AT1G08507	17
AT1G08510	4042
AT1G08513	0
AT1G08517	0
AT1G08520	2692
AT1G08523	0
AT1G08530	258
AT1G08533	0
AT1G08537	0
AT1G08540	972
AT1G08543	0
AT1G08547	0
AT1G08550	411
AT1G08553	0
AT1G08557	0
AT1G08560	6934
AT1G08563	20
AT1G08567	2
AT1G08570	1340
AT1G08573	1
AT1G08577	1
AT1G08580	3215
AT1G08583	0
AT1G08587	0
AT1G08590	3
AT1G08592	0
AT1G08597	0
AT1G08600	3314
AT1G08603	0
AT1G08607	0
AT1G08610	569
AT1G08613	0
AT1G08620	2260
AT1G08623	0
AT1G08627	0
AT1G08630	80
AT1G08633	0
AT1G08637	0
AT1G08640	2293
AT1G08643	5
AT1G08645	0
AT1G08647	0
AT1G08650	1336
AT1G08653	0
AT1G08657	0
AT1G08660	1439
AT1G08663	1
AT1G08667	0
AT1G08670	0
AT1G08673	0
AT1G08677	0
AT1G08680	2026
AT1G08683	0
AT1G08695	0
AT1G08697	6
AT1G08700	2049
AT1G08703	0
AT1G08707	0
AT1G08710	276
AT1G08713	0
AT1G08717	0
AT1G08720	768
AT1G08723	0
AT1G08727	0
AT1G08730	56
AT1G08733	5
AT1G08735	0
AT1G08737	0
AT1G08740	0
AT1G08743	0
AT1G08747	7
AT1G08750	976
AT1G08753	0
AT1G08757	0
AT1G08760	1333
AT1G08763	0
AT1G08767	0
AT1G08770	293
AT1G08773	0
AT1G08777	0
AT1G08780	1676
AT1G08783	0
AT1G08787	0
AT1G08790	0
AT1G08793	0
AT1G08797	0
AT1G08800	453
AT1G08803	0
AT1G08807	0
AT1G08810	0
AT1G08813	0
AT1G08817	0
AT1G08820	1593
AT1G08823	0
AT1G08827	0
AT1G08830	6716
AT1G08833	0
AT1G08840	1036
AT1G08843	0
AT1G08845	453
AT1G08847	51
AT1G08853	0
AT1G08857	23
AT1G08860	254
AT1G08863	0
AT1G08867	0
AT1G08870	0
AT1G08877	0
AT1G08880	7158
AT1G08883	0
AT1G08887	0
AT1G08890	76
AT1G08893	0
AT1G08897	0
AT1G08900	33
AT1G08903	0
AT1G08907	0
AT1G08910	2074
AT1G08913	0
AT1G08920	125
AT1G08923	0
AT1G08927	0
AT1G08930	68
AT1G08933	0
AT1G08937	11
AT1G08940	72
AT1G08947	0
AT1G08950	0
AT1G08953	0
AT1G08960	674
AT1G08963	0
AT1G08967	0
AT1G08970	1863
AT1G08973	24
AT1G08977	0
AT1G08980	253
AT1G08983	0
AT1G08985	0
AT1G08987	5
AT1G08990	0
AT1G08993	0
AT1G08997	0
AT1G09000	1029
AT1G09003	4
AT1G09007	0
AT1G09010	2289
AT1G09013	0
AT1G09017	0
AT1G09020	2725
AT1G09023	1
AT1G09027	0
AT1G09030	0
AT1G09033	0
AT1G09037	0
AT1G09040	192
AT1G09043	0
AT1G09047	0
AT1G09050	232
AT1G09053	0
AT1G09057	0
AT1G09060	2452
AT1G09063	0
AT1G09067	0
AT1G09070	1436
AT1G09073	0
AT1G09077	0
AT1G09080	6
AT1G09083	84
AT1G09087	45
AT1G09090	13
AT1G09097	0
AT1G09100	1780
AT1G09103	0
AT1G09107	0
AT1G09110	0
AT1G09113	0
AT1G09117	0
AT1G09123	0
AT1G09127	0
AT1G09130	2531
AT1G09133	0
AT1G09137	0
AT1G09140	1432
AT1G09143	0
AT1G09147	0
AT1G09150	2588
AT1G09153	0
AT1G09155	119
AT1G09157	0
AT1G09160	2710
AT1G09163	0
AT1G09167	0
AT1G09170	0
AT1G09173	0
AT1G09176	0
AT1G09177	0
AT1G09180	27
AT1G09183	0
AT1G09187	0
AT1G09190	497
AT1G09193	0
AT1G09195	215
AT1G09197	0
AT1G09200	14855
AT1G09207	0
AT1G09210	8550
AT1G09213	0
AT1G09217	0
AT1G09220	192
AT1G09223	0
AT1G09227	0
AT1G09230	729
AT1G09233	0
AT1G09237	0
AT1G09240	0
AT1G09243	0
AT1G09245	0
AT1G09247	0
AT1G09250	631
AT1G09253	7
AT1G09257	0
AT1G09260	0
AT1G09263	2
AT1G09267	7
AT1G09270	3014
AT1G09273	0
AT1G09277	0
AT1G09280	987
AT1G09283	0
AT1G09287	17
AT1G09290	686
AT1G09293	0
AT1G09297	0
AT1G09300	618
AT1G09303	0
AT1G09307	0
AT1G09310	96
AT1G09313	0
AT1G09317	0
AT1G09320	1078
AT1G09323	0
AT1G09327	0
AT1G09330	2159
AT1G09333	0
AT1G09337	0
AT1G09340	905
AT1G09343	0
AT1G09350	0
AT1G09353	0
AT1G09357	0
AT1G09360	0
AT1G09363	12
AT1G09367	74
AT1G09370	1
AT1G09373	0
AT1G09377	0
AT1G09380	0
AT1G09383	0
AT1G09387	0
AT1G09390	699
AT1G09393	0
AT1G09397	0
AT1G09400	12
AT1G09407	0
AT1G09410	137
AT1G09415	98
AT1G09417	0
AT1G09420	139
AT1G09421	0
AT1G09423	0
AT1G09427	15
AT1G09430	1587
AT1G09433	0
AT1G09437	0
AT1G09440	68
AT1G09443	0
AT1G09447	5
AT1G09450	1645
AT1G09453	0
AT1G09457	1
AT1G09460	387
AT1G09463	0
AT1G09467	131
AT1G09470	1912
AT1G09473	0
AT1G09477	0
AT1G09480	37
AT1G09483	0
AT1G09486	50
AT1G09487	0
AT1G09490	985
AT1G09493	0
AT1G09497	1
AT1G09500	18
AT1G09503	0
AT1G09507	0
AT1G09510	3
AT1G09513	3
AT1G09517	10
AT1G09520	976
AT1G09523	0
AT1G09527	9
AT1G09530	810
AT1G09533	51
AT1G09537	149
AT1G09540	0
AT1G09543	24
AT1G09547	0
AT1G09550	0
AT1G09553	2
AT1G09557	0
AT1G09560	339
AT1G09563	0
AT1G09567	0
AT1G09570	3883
AT1G09573	20
AT1G09575	72
AT1G09577	1
AT1G09580	671
AT1G09583	0
AT1G09587	0
AT1G09590	17912
AT1G09593	0
AT1G09597	0
AT1G09600	263
AT1G09603	0
AT1G09607	3
AT1G09610	1
AT1G09613	0
AT1G09617	0
AT1G09620	8875
AT1G09623	0
AT1G09625	2
AT1G09627	0
AT1G09630	1854
AT1G09633	0
AT1G09637	0
AT1G09640	11887
AT1G09645	616
AT1G09647	2
AT1G09650	154
AT1G09653	0
AT1G09657	0
AT1G09660	1736
AT1G09663	9
AT1G09665	0
AT1G09667	0
AT1G09673	0
AT1G09677	3
AT1G09680	186
AT1G09683	0
AT1G09687	4
AT1G09690	33085
AT1G09693	0
AT1G09697	1
AT1G09700	1108
AT1G09703	0
AT1G09710	422
AT1G09713	0
AT1G09717	0
AT1G09720	0
AT1G09723	0
AT1G09730	2177
AT1G09733	0
AT1G09737	0
AT1G09740	87
AT1G09743	0
AT1G09747	0
AT1G09750	9930
AT1G09753	88
AT1G09757	0
AT1G09760	4654
AT1G09763	0
AT1G09767	0
AT1G09770	7541
AT1G09773	0
AT1G09777	6
AT1G09780	10538
AT1G09783	1
AT1G09787	12
AT1G09790	1
AT1G09793	0
AT1G09794	70
AT1G09795	3314
AT1G09797	3
AT1G09800	550
AT1G09803	0
AT1G09807	0
AT1G09810	857
AT1G09812	227
AT1G09813	0
AT1G09815	2433
AT1G09817	0
AT1G09820	401
AT1G09823	1
AT1G09827	0
AT1G09830	2515
AT1G09833	0
AT1G09837	0
AT1G09840	2507
AT1G09843	0
AT1G09847	0
AT1G09850	673
AT1G09853	0
AT1G09857	0
AT1G09860	0
AT1G09863	189
AT1G09867	21
AT1G09870	1862
AT1G09873	0
AT1G09877	0
AT1G09880	75
AT1G09883	0
AT1G09887	0
AT1G09890	17
AT1G09893	0
AT1G09897	14
AT1G09900	946
AT1G09903	0
AT1G09907	0
AT1G09910	717
AT1G09913	10
AT1G09917	14
AT1G09920	715
AT1G09923	1
AT1G09927	0
AT1G09930	2
AT1G09932	32
AT1G09935	3
AT1G09937	1
AT1G09940	284
AT1G09947	0
AT1G09950	38
AT1G09953	0
AT1G09957	0
AT1G09960	1290
AT1G09963	0
AT1G09967	0
AT1G09970	3057
AT1G09973	0
AT1G09977	0
AT1G09980	2286
AT1G09983	0
AT1G09987	11
AT1G09993	14
AT1G09995	148
AT1G09997	0
AT1G10000	61
AT1G10010	4
AT1G10020	1242
AT1G10030	1346
AT1G10040	337
AT1G10050	489
AT1G10060	51
AT1G10070	2
AT1G10090	480
AT1G10095	216
AT1G10100	0
AT1G10110	3
AT1G10120	1660
AT1G10130	1964
AT1G10140	45
AT1G10150	0
AT1G10155	0
AT1G10160	507
AT1G10170	2570
AT1G10180	2725
AT1G10190	0
AT1G10200	2978
AT1G10210	238
AT1G10220	5
AT1G10225	0
AT1G10230	1716
AT1G10240	840
AT1G10250	2
AT1G10260	0
AT1G10270	2132
AT1G10280	310
AT1G10290	6835
AT1G10300	13
AT1G10310	708
AT1G10320	967
AT1G10330	194
AT1G10340	2
AT1G10350	582
AT1G10360	104
AT1G10370	131
AT1G10380	112
AT1G10385	3
AT1G10390	5320
AT1G10395	0
AT1G10400	2
AT1G10410	896
AT1G10417	213
AT1G10419	0
AT1G10430	1412
AT1G10440	0
AT1G10450	2141
AT1G10455	4
AT1G10460	67
AT1G10470	3362
AT1G10480	3
AT1G10490	3142
AT1G10500	519
AT1G10510	1331
AT1G10520	311
AT1G10522	490
AT1G10530	11
AT1G10538	0
AT1G10540	534
AT1G10550	3
AT1G10560	2
AT1G10570	932
AT1G10580	3562
AT1G10585	0
AT1G10586	0
AT1G10588	0
AT1G10590	5055
AT1G10600	377
AT1G10610	122
AT1G10620	0
AT1G10630	3992
AT1G10640	5028
AT1G10650	1086
AT1G10657	225
AT1G10660	859
AT1G10670	8187
AT1G10680	0
AT1G10682	635
AT1G10690	73
AT1G10700	388
AT1G10705	0
AT1G10710	119
AT1G10715	0
AT1G10717	0
AT1G10720	932
AT1G10730	327
AT1G10740	590
AT1G10745	0
AT1G10747	0
AT1G10750	455
AT1G10760	3742
AT1G10770	0
AT1G10780	1416
AT1G10790	22
AT1G10800	2
AT1G10810	22
AT1G10820	1012
AT1G10830	345
AT1G10840	6913
AT1G10850	3051
AT1G10865	211
AT1G10870	1172
AT1G10875	0
AT1G10880	0
AT1G10890	1095
AT1G10900	992
AT1G10910	763
AT1G10920	93
AT1G10930	2502
AT1G10940	2385
AT1G10950	8212
AT1G10960	1795
AT1G10970	406
AT1G10980	616
AT1G10990	431
AT1G11000	443
AT1G11010	0
AT1G11020	562
AT1G11030	0
AT1G11040	0
AT1G11050	0
AT1G11055	0
AT1G11060	1023
AT1G11070	2
AT1G11080	316
AT1G11090	0
AT1G11100	153
AT1G11110	2
AT1G11112	282
AT1G11120	585
AT1G11125	725
AT1G11130	4356
AT1G11145	0
AT1G11150	98
AT1G11160	1105
AT1G11170	637
AT1G11175	140
AT1G11180	269
AT1G11185	1
AT1G11190	5
AT1G11200	990
AT1G11210	181
AT1G11220	658
AT1G11230	0
AT1G11240	2787
AT1G11250	0
AT1G11260	1941
AT1G11265	0
AT1G11270	169
AT1G11280	1790
AT1G11290	427
AT1G11300	100
AT1G11303	453
AT1G11310	1804
AT1G11320	231
AT1G11330	456
AT1G11340	3
AT1G11350	145
AT1G11360	1266
AT1G11362	0
AT1G11370	0
AT1G11380	417
AT1G11390	937
AT1G11400	1468
AT1G11410	32
AT1G11420	1763
AT1G11430	2451
AT1G11440	219
AT1G11450	48
AT1G11460	1
AT1G11470	0
AT1G11475	2129
AT1G11480	3307
AT1G11482	3
AT1G11490	0
AT1G11500	15
AT1G11510	0
AT1G11520	0
AT1G11530	15
AT1G11540	5
AT1G11545	191
AT1G11550	0
AT1G11560	6
AT1G11570	27
AT1G11572	0
AT1G11580	303
AT1G11590	2
AT1G11591	1
AT1G11592	280
AT1G11593	0
AT1G11595	0
AT1G11600	3391
AT1G11608	0
AT1G11610	0
AT1G11620	0
AT1G11630	590
AT1G11640	0
AT1G11650	6556
AT1G11655	1
AT1G11660	1982
AT1G11670	359
AT1G11680	4139
AT1G11684	0
AT1G11690	0
AT1G11700	100
AT1G11710	252
AT1G11720	1395
AT1G11730	369
AT1G11735	0
AT1G11740	7
AT1G11750	1522
AT1G11755	334
AT1G11760	687
AT1G11765	0
AT1G11770	0
AT1G11780	832
AT1G11785	0
AT1G11790	659
AT1G11800	846
AT1G11803	0
AT1G11806	0
AT1G11810	0
AT1G11820	6290
AT1G11840	12498
AT1G11850	0
AT1G11860	5374
AT1G11870	771
AT1G11880	377
AT1G11890	1296
AT1G11900	83
AT1G11905	497
AT1G11910	11752
AT1G11915	32
AT1G11920	0
AT1G11925	0
AT1G11930	1997
AT1G11940	401
AT1G11950	1705
AT1G11960	484
AT1G11970	0
AT1G11980	0
AT1G11990	0
AT1G12000	10366
AT1G12010	0
AT1G12013	9
AT1G12015	3
AT1G12020	419
AT1G12030	9
AT1G12040	0
AT1G12050	1420
AT1G12060	84
AT1G12064	5
AT1G12070	14
AT1G12080	45
AT1G12090	6666
AT1G12100	49
AT1G12110	264
AT1G12120	2351
AT1G12130	9
AT1G12140	638
AT1G12150	0
AT1G12160	16
AT1G12170	0
AT1G12180	0
AT1G12190	0
AT1G12200	81
AT1G12210	48
AT1G12211	0
AT1G12220	201
AT1G12230	1845
AT1G12240	224
AT1G12244	203
AT1G12250	221
AT1G12260	26
AT1G12270	5663
AT1G12280	113
AT1G12290	77
AT1G12294	0
AT1G12300	571
AT1G12310	0
AT1G12320	6
AT1G12330	806
AT1G12340	5
AT1G12350	475
AT1G12360	2110
AT1G12370	691
AT1G12380	1299
AT1G12390	522
AT1G12400	200
AT1G12410	2621
AT1G12411	0
AT1G12420	670
AT1G12430	3181
AT1G12440	2312
AT1G12450	229
AT1G12460	767
AT1G12470	2027
AT1G12480	0
AT1G12490	1
AT1G12500	650
AT1G12510	0
AT1G12520	900
AT1G12530	648
AT1G12540	0
AT1G12550	148
AT1G12560	0
AT1G12570	1
AT1G12580	1488
AT1G12590	0
AT1G12600	18
AT1G12610	0
AT1G12615	0
AT1G12620	367
AT1G12630	22
AT1G12640	560
AT1G12650	1609
AT1G12660	0
AT1G12663	3
AT1G12665	4
AT1G12667	2
AT1G12669	1
AT1G12670	15
AT1G12672	34
AT1G12680	941
AT1G12700	322
AT1G12710	468
AT1G12720	0
AT1G12725	0
AT1G12730	486
AT1G12740	16
AT1G12750	603
AT1G12760	1654
AT1G12770	1883
AT1G12775	233
AT1G12780	240
AT1G12790	102
AT1G12800	2946
AT1G12805	59
AT1G12810	579
AT1G12820	1342
AT1G12830	0
AT1G12840	4046
AT1G12845	316
AT1G12850	2108
AT1G12855	0
AT1G12860	745
AT1G12870	0
AT1G12880	64
AT1G12890	4
AT1G12900	4087
AT1G12910	1464
AT1G12920	5355
AT1G12930	1577
AT1G12935	0
AT1G12940	0
AT1G12950	31
AT1G12960	0
AT1G12970	376
AT1G12980	330
AT1G12990	729
AT1G13000	373
AT1G13010	0
AT1G13020	3823
AT1G13030	2094
AT1G13040	551
AT1G13050	233
AT1G13060	6690
AT1G13070	0
AT1G13080	26
AT1G13090	320
AT1G13100	24
AT1G13110	332
AT1G13120	2516
AT1G13130	7
AT1G13140	68
AT1G13143	0
AT1G13145	197
AT1G13150	39
AT1G13160	3071
AT1G13170	3190
AT1G13180	773
AT1G13190	2243
AT1G13195	290
AT1G13200	0
AT1G13210	1025
AT1G13220	2433
AT1G13230	119
AT1G13240	0
AT1G13245	124
AT1G13250	631
AT1G13260	235
AT1G13270	1880
AT1G13280	903
AT1G13290	5
AT1G13300	4
AT1G13310	0
AT1G13320	3330
AT1G13330	379
AT1G13340	23
AT1G13350	1343
AT1G13360	1284
AT1G13370	6
AT1G13380	1671
AT1G13390	492
AT1G13400	677
AT1G13410	337
AT1G13420	2
AT1G13430	0
AT1G13440	23061
AT1G13448	9
AT1G13450	549
AT1G13460	805
AT1G13470	0
AT1G13480	0
AT1G13485	0
AT1G13490	0
AT1G13500	0
AT1G13510	28
AT1G13520	1
AT1G13530	0
AT1G13540	1
AT1G13550	0
AT1G13560	4451
AT1G13570	730
AT1G13580	552
AT1G13590	3
AT1G13600	178
AT1G13605	0
AT1G13607	0
AT1G13608	10
AT1G13609	582
AT1G13610	3
AT1G13620	0
AT1G13630	297
AT1G13635	4
AT1G13640	1281
AT1G13650	0
AT1G13660	0
AT1G13670	18
AT1G13680	4
AT1G13690	1528
AT1G13700	98
AT1G13710	45800
AT1G13720	0
AT1G13730	3906
AT1G13740	471
AT1G13750	89
AT1G13755	0
AT1G13760	1
AT1G13770	736
AT1G13780	349
AT1G13790	1013
AT1G13800	316
AT1G13805	0
AT1G13810	509
AT1G13820	168
AT1G13825	0
AT1G13830	0
AT1G13840	0
AT1G13850	0
AT1G13860	1245
AT1G13870	654
AT1G13880	1322
AT1G13890	0
AT1G13900	839
AT1G13910	429
AT1G13920	129
AT1G13930	6986
AT1G13940	1103
AT1G13950	79
AT1G13960	445
AT1G13970	180
AT1G13980	2993
AT1G13990	133
AT1G14000	1521
AT1G14010	1066
AT1G14020	1417
AT1G14030	455
AT1G14040	638
AT1G14048	0
AT1G14060	2051
AT1G14071	28
AT1G14080	1
AT1G14090	447
AT1G14100	0
AT1G14110	0
AT1G14120	0
AT1G14130	359
AT1G14140	624
AT1G14150	1
AT1G14160	0
AT1G14170	2471
AT1G14180	1378
AT1G14182	1
AT1G14185	15
AT1G14190	28
AT1G14200	91
AT1G14205	87
AT1G14210	511
AT1G14220	0
AT1G14230	492
AT1G14240	16
AT1G14250	0
AT1G14260	257
AT1G14270	520
AT1G14280	15
AT1G14290	556
AT1G14300	1702
AT1G14310	208
AT1G14315	0
AT1G14320	56268
AT1G14330	414
AT1G14340	149
AT1G14345	263
AT1G14350	1783
AT1G14360	858
AT1G14370	82
AT1G14380	2014
AT1G14390	57
AT1G14400	4275
AT1G14410	3563
AT1G14420	0
AT1G14430	222
AT1G14440	3579
AT1G14450	216
AT1G14453	1
AT1G14455	6
AT1G14460	1150
AT1G14470	166
AT1G14480	121
AT1G14490	196
AT1G14500	0
AT1G14510	4663
AT1G14518	0
AT1G14520	2
AT1G14530	259
AT1G14540	0
AT1G14550	0
AT1G14560	625
AT1G14570	3033
AT1G14580	56
AT1G14590	621
AT1G14600	522
AT1G14610	8498
AT1G14620	2213
AT1G14630	604
AT1G14640	188
AT1G14642	8
AT1G14650	4515
AT1G14660	351
AT1G14670	5123
AT1G14680	189
AT1G14685	2578
AT1G14686	3
AT1G14687	367
AT1G14688	2
AT1G14690	3934
AT1G14700	72
AT1G14710	6186
AT1G14720	1802
AT1G14730	49
AT1G14740	2648
AT1G14750	378
AT1G14755	1
AT1G14760	703
AT1G14770	959
AT1G14780	17
AT1G14790	1155
AT1G14800	0
AT1G14810	3128
AT1G14820	1120
AT1G14830	3929
AT1G14840	1711
AT1G14850	4011
AT1G14860	1
AT1G14870	1
AT1G14880	0
AT1G14890	979
AT1G14900	8989
AT1G14910	1486
AT1G14920	2194
AT1G14930	0
AT1G14940	0
AT1G14950	0
AT1G14960	0
AT1G14970	1100
AT1G14980	10170
AT1G14990	483
AT1G15000	0
AT1G15002	36
AT1G15010	0
AT1G15015	0
AT1G15020	587
AT1G15030	698
AT1G15040	1
AT1G15050	11
AT1G15060	901
AT1G15080	821
AT1G15085	139
AT1G15090	1
AT1G15100	460
AT1G15110	667
AT1G15120	3392
AT1G15125	28
AT1G15130	2177
AT1G15140	856
AT1G15150	6
AT1G15160	187
AT1G15165	202
AT1G15170	14
AT1G15175	26
AT1G15180	35
AT1G15190	71
AT1G15200	3754
AT1G15210	479
AT1G15215	435
AT1G15220	303
AT1G15230	631
AT1G15240	2062
AT1G15250	713
AT1G15260	51
AT1G15270	5247
AT1G15280	3988
AT1G15290	1051
AT1G15300	171
AT1G15310	251
AT1G15320	15
AT1G15330	8
AT1G15340	11752
AT1G15350	284
AT1G15360	1
AT1G15370	1493
AT1G15380	35
AT1G15385	4
AT1G15390	1032
AT1G15400	331
AT1G15405	0
AT1G15410	195
AT1G15415	1
AT1G15420	3077
AT1G15430	635
AT1G15440	3186
AT1G15450	0
AT1G15460	0
AT1G15470	562
AT1G15480	2856
AT1G15490	661
AT1G15500	5219
AT1G15510	539
AT1G15520	74
AT1G15530	230
AT1G15540	0
AT1G15550	1104
AT1G15560	9
AT1G15570	2005
AT1G15580	13
AT1G15590	0
AT1G15600	0
AT1G15610	0
AT1G15620	0
AT1G15625	0
AT1G15630	3
AT1G15640	2
AT1G15650	0
AT1G15660	4021
AT1G15670	119
AT1G15680	0
AT1G15690	34087
AT1G15700	0
AT1G15710	1028
AT1G15720	25
AT1G15730	637
AT1G15740	663
AT1G15750	10659
AT1G15757	0
AT1G15760	1127
AT1G15770	15
AT1G15772	0
AT1G15780	2060
AT1G15790	92
AT1G15800	266
AT1G15810	2034
AT1G15820	3976
AT1G15825	9
AT1G15830	71
AT1G15840	0
AT1G15850	0
AT1G15860	766
AT1G15870	276
AT1G15880	650
AT1G15885	83
AT1G15890	24
AT1G15900	29
AT1G15910	3031
AT1G15920	667
AT1G15930	15369
AT1G15940	7556
AT1G15950	530
AT1G15960	365
AT1G15970	1187
AT1G15980	15
AT1G15990	0
AT1G16000	1106
AT1G16010	1835
AT1G16020	931
AT1G16022	1
AT1G16025	0
AT1G16030	244
AT1G16040	685
AT1G16060	44
AT1G16070	1395
AT1G16080	1055
AT1G16090	94
AT1G16100	0
AT1G16110	97
AT1G16120	4
AT1G16130	4
AT1G16140	4
AT1G16150	1
AT1G16160	2
AT1G16170	265
AT1G16180	3113
AT1G16190	1788
AT1G16210	1315
AT1G16220	832
AT1G16225	24
AT1G16230	0
AT1G16240	1220
AT1G16250	354
AT1G16260	162
AT1G16270	3576
AT1G16280	1173
AT1G16290	51
AT1G16300	1230
AT1G16310	91
AT1G16320	194
AT1G16330	1241
AT1G16340	760
AT1G16350	3511
AT1G16360	48
AT1G16370	2
AT1G16380	0
AT1G16390	9
AT1G16400	31
AT1G16410	3377
AT1G16420	1
AT1G16430	490
AT1G16440	3
AT1G16445	195
AT1G16450	0
AT1G16460	2010
AT1G16470	3715
AT1G16480	329
AT1G16489	10
AT1G16490	0
AT1G16500	193
AT1G16510	45
AT1G16515	43
AT1G16520	2767
AT1G16530	624
AT1G16540	355
AT1G16550	435
AT1G16560	1452
AT1G16570	828
AT1G16590	180
AT1G16600	0
AT1G16610	4270
AT1G16620	0
AT1G16630	3919
AT1G16635	21
AT1G16640	240
AT1G16650	348
AT1G16660	0
AT1G16670	304
AT1G16680	2044
AT1G16690	806
AT1G16700	2145
AT1G16705	17
AT1G16710	2182
AT1G16720	530
AT1G16730	15
AT1G16740	2064
AT1G16750	191
AT1G16760	0
AT1G16770	16
AT1G16780	1540
AT1G16790	0
AT1G16800	1307
AT1G16810	2931
AT1G16820	16
AT1G16825	120
AT1G16830	275
AT1G16840	431
AT1G16850	11
AT1G16860	3159
AT1G16870	2093
AT1G16880	1634
AT1G16890	2740
AT1G16900	2861
AT1G16905	0
AT1G16910	2
AT1G16916	453
AT1G16920	2705
AT1G16930	27
AT1G16940	0
AT1G16945	0
AT1G16950	0
AT1G16960	0
AT1G16970	1695
AT1G16980	0
AT1G17000	0
AT1G17010	0
AT1G17020	15
AT1G17030	2
AT1G17040	434
AT1G17050	250
AT1G17060	37
AT1G17065	0
AT1G17070	972
AT1G17080	630
AT1G17090	85
AT1G17100	502
AT1G17110	4832
AT1G17120	1281
AT1G17130	2231
AT1G17140	3496
AT1G17145	645
AT1G17147	20
AT1G17150	0
AT1G17160	787
AT1G17170	51
AT1G17180	12
AT1G17190	372
AT1G17200	2860
AT1G17210	3319
AT1G17220	2868
AT1G17230	0
AT1G17232	0
AT1G17235	52
AT1G17240	53
AT1G17250	0
AT1G17255	19
AT1G17260	182
AT1G17270	260
AT1G17275	0
AT1G17277	0
AT1G17280	862
AT1G17285	0
AT1G17290	3967
AT1G17300	0
AT1G17310	1
AT1G17330	594
AT1G17340	473
AT1G17345	19
AT1G17350	775
AT1G17360	604
AT1G17370	6129
AT1G17380	55
AT1G17390	0
AT1G17400	0
AT1G17410	217
AT1G17420	99
AT1G17430	75
AT1G17440	1474
AT1G17450	1864
AT1G17455	304
AT1G17460	926
AT1G17470	2707
AT1G17480	874
AT1G17490	367
AT1G17495	0
AT1G17500	1475
AT1G17510	555
AT1G17520	696
AT1G17530	789
AT1G17540	0
AT1G17545	0
AT1G17550	1720
AT1G17560	1299
AT1G17570	0
AT1G17580	2834
AT1G17590	181
AT1G17600	22
AT1G17610	0
AT1G17615	0
AT1G17620	780
AT1G17630	304
AT1G17640	206
AT1G17650	600
AT1G17660	0
AT1G17665	308
AT1G17670	0
AT1G17680	1613
AT1G17690	2299
AT1G17700	2
AT1G17710	5
AT1G17720	4816
AT1G17730	1233
AT1G17744	0
AT1G17745	995
AT1G17750	277
AT1G17760	1312
AT1G17770	0
AT1G17780	236
AT1G17790	697
AT1G17800	0
AT1G17810	0
AT1G17820	0
AT1G17830	83
AT1G17840	2237
AT1G17850	555
AT1G17860	1
AT1G17870	224
AT1G17880	10016
AT1G17890	1251
AT1G17900	0
AT1G17910	0
AT1G17920	1690
AT1G17930	879
AT1G17940	615
AT1G17950	7
AT1G17960	10
AT1G17970	508
AT1G17980	1286
AT1G17990	0
AT1G18000	0
AT1G18010	2
AT1G18020	0
AT1G18030	278
AT1G18040	1313
AT1G18050	0
AT1G18060	577
AT1G18070	8076
AT1G18075	23
AT1G18080	39826
AT1G18090	514
AT1G18100	0
AT1G18120	0
AT1G18130	4
AT1G18140	69
AT1G18150	1420
AT1G18160	2431
AT1G18170	146
AT1G18180	424
AT1G18190	1121
AT1G18191	0
AT1G18193	0
AT1G18197	2
AT1G18200	9
AT1G18210	3531
AT1G18220	0
AT1G18230	0
AT1G18240	0
AT1G18250	17122
AT1G18260	1502
AT1G18265	5
AT1G18270	1193
AT1G18280	9
AT1G18290	6
AT1G18300	111
AT1G18310	0
AT1G18320	63
AT1G18330	49
AT1G18335	310
AT1G18340	489
AT1G18350	6
AT1G18360	534
AT1G18370	6307
AT1G18382	0
AT1G18390	25
AT1G18400	188
AT1G18410	103
AT1G18415	78
AT1G18420	1
AT1G18430	0
AT1G18440	326
AT1G18450	5008
AT1G18460	414
AT1G18470	788
AT1G18480	1745
AT1G18485	280
AT1G18486	0
AT1G18490	535
AT1G18500	2912
AT1G18510	0
AT1G18520	0
AT1G18530	0
AT1G18540	31190
AT1G18550	1475
AT1G18560	426
AT1G18570	10
AT1G18580	614
AT1G18590	483
AT1G18600	1123
AT1G18610	1306
AT1G18620	833
AT1G18630	910
AT1G18640	1296
AT1G18650	2591
AT1G18660	1453
AT1G18670	698
AT1G18680	137
AT1G18690	286
AT1G18700	1625
AT1G18710	1
AT1G18720	1736
AT1G18730	131
AT1G18735	0
AT1G18740	385
AT1G18745	61
AT1G18750	96
AT1G18760	0
AT1G18770	0
AT1G18773	72
AT1G18780	0
AT1G18790	0
AT1G18800	3762
AT1G18810	251
AT1G18820	0
AT1G18830	15
AT1G18835	13
AT1G18840	2167
AT1G18850	1954
AT1G18860	0
AT1G18870	335
AT1G18871	0
AT1G18879	0
AT1G18880	172
AT1G18890	527
AT1G18900	1586
AT1G18910	658
AT1G18930	0
AT1G18940	4
AT1G18950	4229
AT1G18960	2
AT1G18970	6
AT1G18975	0
AT1G18980	0
AT1G18990	0
AT1G19000	2265
AT1G19010	274
AT1G19020	3
AT1G19025	112
AT1G19030	0
AT1G19040	7
AT1G19050	2454
AT1G19060	32
AT1G19070	18
AT1G19080	184
AT1G19086	0
AT1G19090	0
AT1G19100	1594
AT1G19110	1451
AT1G19115	0
AT1G19120	1021
AT1G19130	552
AT1G19140	850
AT1G19150	71
AT1G19160	1
AT1G19170	777
AT1G19180	49
AT1G19190	6
AT1G19200	7
AT1G19210	10
AT1G19220	809
AT1G19230	5
AT1G19240	476
AT1G19250	0
AT1G19260	0
AT1G19270	576
AT1G19290	1243
AT1G19300	233
AT1G19310	342
AT1G19320	3
AT1G19330	1385
AT1G19340	279
AT1G19350	2221
AT1G19360	1341
AT1G19370	1245
AT1G19371	0
AT1G19373	3
AT1G19376	10
AT1G19380	37
AT1G19390	0
AT1G19392	0
AT1G19394	10
AT1G19396	38
AT1G19397	33
AT1G19400	786
AT1G19410	0
AT1G19415	8
AT1G19420	8
AT1G19430	1381
AT1G19440	1320
AT1G19450	423
AT1G19460	0
AT1G19464	0
AT1G19470	0
AT1G19480	459
AT1G19485	1160
AT1G19490	376
AT1G19500	0
AT1G19510	0
AT1G19520	3750
AT1G19530	2
AT1G19540	157
AT1G19550	0
AT1G19560	13
AT1G19565	2
AT1G19570	4125
AT1G19580	2246
AT1G19600	1006
AT1G19610	0
AT1G19620	0
AT1G19630	131
AT1G19640	0
AT1G19650	445
AT1G19660	441
AT1G19670	284
AT1G19680	911
AT1G19690	478
AT1G19700	327
AT1G19710	800
AT1G19715	1409
AT1G19720	1650
AT1G19730	911
AT1G19740	582
AT1G19750	60
AT1G19770	395
AT1G19780	142
AT1G19790	298
AT1G19800	874
AT1G19810	0
AT1G19830	110
AT1G19835	1037
AT1G19840	599
AT1G19850	10830
AT1G19860	1051
AT1G19870	5320
AT1G19880	7121
AT1G19890	0
AT1G19900	0
AT1G19910	2321
AT1G19920	3938
AT1G19930	0
AT1G19940	0
AT1G19950	673
AT1G19960	208
AT1G19968	0
AT1G19970	494
AT1G19980	693
AT1G19990	1279
AT1G20000	0
AT1G20010	6920
AT1G20015	12
AT1G20020	2267
AT1G20030	1523
AT1G20040	0
AT1G20050	3253
AT1G20060	1132
AT1G20065	58
AT1G20070	0
AT1G20080	6
AT1G20090	3756
AT1G20100	2618
AT1G20110	2115
AT1G20120	10
AT1G20130	0
AT1G20132	0
AT1G20135	0
AT1G20140	1762
AT1G20150	2
AT1G20160	16
AT1G20170	0
AT1G20180	3
AT1G20190	2
AT1G20200	5923
AT1G20210	0
AT1G20220	5849
AT1G20225	363
AT1G20230	388
AT1G20240	0
AT1G20250	0
AT1G20260	3701
AT1G20270	722
AT1G20280	0
AT1G20290	0
AT1G20300	1270
AT1G20310	3
AT1G20320	0
AT1G20330	7067
AT1G20340	5509
AT1G20350	0
AT1G20360	0
AT1G20370	1731
AT1G20375	2
AT1G20380	421
AT1G20390	54
AT1G20400	0
AT1G20405	0
AT1G20410	1904
AT1G20420	0
AT1G20430	2301
AT1G20440	252
AT1G20450	1809
AT1G20460	253
AT1G20470	8
AT1G20480	230
AT1G20490	18
AT1G20500	1
AT1G20510	556
AT1G20515	10
AT1G20520	0
AT1G20530	146
AT1G20540	909
AT1G20550	433
AT1G20560	1297
AT1G20570	203
AT1G20575	892
AT1G20580	4687
AT1G20590	0
AT1G20600	0
AT1G20610	2099
AT1G20620	4201
AT1G20630	2771
AT1G20640	464
AT1G20650	348
AT1G20657	0
AT1G20670	1089
AT1G20680	1
AT1G20683	0
AT1G20687	0
AT1G20690	0
AT1G20691	2
AT1G20693	9527
AT1G20696	11826
AT1G20700	3
AT1G20710	0
AT1G20720	1439
AT1G20730	0
AT1G20735	0
AT1G20740	0
AT1G20750	2
AT1G20760	2517
AT1G20770	1290
AT1G20780	582
AT1G20790	0
AT1G20795	0
AT1G20800	0
AT1G20803	0
AT1G20810	228
AT1G20816	148
AT1G20820	0
AT1G20823	598
AT1G20830	300
AT1G20840	683
AT1G20850	262
AT1G20860	0
AT1G20870	130
AT1G20875	0
AT1G20880	247
AT1G20890	256
AT1G20900	12
AT1G20910	1572
AT1G20920	3179
AT1G20923	0
AT1G20925	1
AT1G20930	1998
AT1G20940	0
AT1G20950	5304
AT1G20960	13129
AT1G20970	2588
AT1G20980	2927
AT1G20990	16
AT1G21000	38
AT1G21010	59
AT1G21020	0
AT1G21040	0
AT1G21050	157
AT1G21060	147
AT1G21065	667
AT1G21070	559
AT1G21080	1357
AT1G21090	2287
AT1G21100	0
AT1G21110	0
AT1G21120	0
AT1G21130	15
AT1G21140	26
AT1G21150	544
AT1G21160	1150
AT1G21170	1366
AT1G21190	1424
AT1G21200	635
AT1G21202	0
AT1G21210	14
AT1G21220	85
AT1G21230	0
AT1G21240	0
AT1G21245	0
AT1G21250	2669
AT1G21260	216
AT1G21270	440
AT1G21280	0
AT1G21286	1
AT1G21290	0
AT1G21300	1
AT1G21310	1922
AT1G21313	0
AT1G21320	10
AT1G21323	0
AT1G21326	0
AT1G21330	0
AT1G21340	0
AT1G21350	329
AT1G21360	5
AT1G21370	342
AT1G21380	1395
AT1G21390	380
AT1G21395	0
AT1G21400	355
AT1G21410	408
AT1G21420	0
AT1G21430	0
AT1G21440	1854
AT1G21450	786
AT1G21460	237
AT1G21470	24
AT1G21475	0
AT1G21480	614
AT1G21490	0
AT1G21500	359
AT1G21510	45
AT1G21520	24
AT1G21525	4
AT1G21528	0
AT1G21529	0
AT1G21530	7
AT1G21540	123
AT1G21550	95
AT1G21560	2133
AT1G21580	2880
AT1G21590	827
AT1G21600	2851
AT1G21610	1604
AT1G21620	2
AT1G21630	4367
AT1G21640	1141
AT1G21650	1596
AT1G21651	7
AT1G21660	1333
AT1G21670	221
AT1G21680	196
AT1G21690	2579
AT1G21695	59
AT1G21700	3071
AT1G21710	941
AT1G21720	3696
AT1G21722	0
AT1G21730	1986
AT1G21738	0
AT1G21740	4198
AT1G21750	9767
AT1G21760	565
AT1G21770	15
AT1G21780	517
AT1G21790	308
AT1G21800	0
AT1G21810	960
AT1G21830	616
AT1G21835	0
AT1G21840	277
AT1G21850	0
AT1G21860	0
AT1G21864	0
AT1G21866	0
AT1G21870	0
AT1G21880	3298
AT1G21890	0
AT1G21900	759
AT1G21910	8
AT1G21920	860
AT1G21925	0
AT1G21928	0
AT1G21930	389
AT1G21940	2
AT1G21945	0
AT1G21950	0
AT1G21960	0
AT1G21970	0
AT1G21973	0
AT1G21980	2339
AT1G21990	0
AT1G22000	1
AT1G22010	0
AT1G22015	0
AT1G22020	1001
AT1G22030	634
AT1G22040	321
AT1G22050	197
AT1G22060	2002
AT1G22065	9
AT1G22070	486
AT1G22080	0
AT1G22090	0
AT1G22100	0
AT1G22110	1
AT1G22120	0
AT1G22130	0
AT1G22140	568
AT1G22150	114
AT1G22160	259
AT1G22170	544
AT1G22180	29
AT1G22190	394
AT1G22200	2535
AT1G22210	0
AT1G22220	105
AT1G22230	11
AT1G22240	0
AT1G22250	89
AT1G22260	132
AT1G22270	1128
AT1G22275	427
AT1G22280	825
AT1G22290	0
AT1G22300	12948
AT1G22310	488
AT1G22320	0
AT1G22330	249
AT1G22340	17
AT1G22350	2
AT1G22360	310
AT1G22370	23
AT1G22380	3
AT1G22400	201
AT1G22403	84
AT1G22410	5372
AT1G22420	0
AT1G22430	410
AT1G22440	1
AT1G22450	3529
AT1G22460	5
AT1G22470	13
AT1G22480	93
AT1G22490	1478
AT1G22500	15
AT1G22510	372
AT1G22520	909
AT1G22530	1042
AT1G22540	405
AT1G22550	37
AT1G22560	0
AT1G22570	3
AT1G22580	0
AT1G22590	28
AT1G22600	20
AT1G22610	0
AT1G22620	675
AT1G22630	44
AT1G22640	98
AT1G22650	413
AT1G22660	1169
AT1G22670	3
AT1G22680	1
AT1G22690	0
AT1G22700	724
AT1G22710	181
AT1G22720	0
AT1G22730	1110
AT1G22740	30
AT1G22750	301
AT1G22760	0
AT1G22770	1185
AT1G22780	15849
AT1G22790	737
AT1G22800	0
AT1G22810	0
AT1G22830	315
AT1G22840	4928
AT1G22850	596
AT1G22860	1071
AT1G22870	741
AT1G22880	716
AT1G22882	706
AT1G22885	103
AT1G22890	45
AT1G22900	164
AT1G22910	26
AT1G22920	2566
AT1G22930	1441
AT1G22940	698
AT1G22950	1846
AT1G22960	678
AT1G22970	973
AT1G22980	23
AT1G22985	92
AT1G22990	24
AT1G23000	5822
AT1G23010	307
AT1G23020	329
AT1G23030	465
AT1G23037	0
AT1G23040	236
AT1G23050	0
AT1G23052	0
AT1G23060	0
AT1G23070	0
AT1G23080	387
AT1G23090	177
AT1G23100	669
AT1G23110	0
AT1G23120	0
AT1G23130	0
AT1G23140	9
AT1G23145	0
AT1G23147	0
AT1G23150	11
AT1G23160	0
AT1G23170	913
AT1G23180	1277
AT1G23190	2336
AT1G23200	0
AT1G23201	0
AT1G23205	161
AT1G23210	6
AT1G23220	1464
AT1G23230	2511
AT1G23240	0
AT1G23250	0
AT1G23260	866
AT1G23270	0
AT1G23280	2684
AT1G23290	0
AT1G23300	0
AT1G23310	2726
AT1G23320	0
AT1G23330	863
AT1G23340	188
AT1G23350	13
AT1G23360	470
AT1G23380	1733
AT1G23390	179
AT1G23400	469
AT1G23410	0
AT1G23420	0
AT1G23440	279
AT1G23450	108
AT1G23460	136
AT1G23465	19
AT1G23470	65
AT1G23480	232
AT1G23490	7393
AT1G23500	0
AT1G23510	1
AT1G23520	0
AT1G23530	100
AT1G23540	8
AT1G23550	38
AT1G23560	89
AT1G23570	0
AT1G23580	0
AT1G23590	0
AT1G23600	3
AT1G23610	0
AT1G23620	0
AT1G23640	0
AT1G23645	0
AT1G23650	0
AT1G23660	0
AT1G23670	0
AT1G23680	0
AT1G23690	0
AT1G23700	9
AT1G23710	54
AT1G23720	0
AT1G23730	54
AT1G23740	329
AT1G23750	290
AT1G23760	0
AT1G23770	0
AT1G23780	1162
AT1G23790	1162
AT1G23800	190
AT1G23810	0
AT1G23820	5574
AT1G23830	2
AT1G23840	29
AT1G23850	17
AT1G23860	2654
AT1G23870	695
AT1G23880	336
AT1G23890	1039
AT1G23900	1880
AT1G23910	0
AT1G23915	0
AT1G23920	0
AT1G23930	0
AT1G23935	942
AT1G23950	916
AT1G23960	1392
AT1G23965	1
AT1G23970	376
AT1G23980	222
AT1G23985	0
AT1G23990	0
AT1G23995	0
AT1G24000	2
AT1G24010	0
AT1G24020	940
AT1G24030	19
AT1G24040	409
AT1G24050	4020
AT1G24060	0
AT1G24062	0
AT1G24068	0
AT1G24070	962
AT1G24080	0
AT1G24090	339
AT1G24095	177
AT1G24100	1242
AT1G24110	0
AT1G24120	1591
AT1G24130	0
AT1G24140	0
AT1G24145	0
AT1G24147	0
AT1G24148	0
AT1G24150	277
AT1G24159	0
AT1G24160	2144
AT1G24170	1156
AT1G24180	3147
AT1G24190	2597
AT1G24200	0
AT1G24210	98
AT1G24212	0
AT1G24220	0
AT1G24230	0
AT1G24240	781
AT1G24250	0
AT1G24256	0
AT1G24260	1
AT1G24265	244
AT1G24267	2491
AT1G24270	5
AT1G24280	851
AT1G24290	127
AT1G24300	1354
AT1G24310	2737
AT1G24320	4
AT1G24330	150
AT1G24340	475
AT1G24350	229
AT1G24360	7924
AT1G24370	0
AT1G24380	1
AT1G24388	0
AT1G24390	3
AT1G24400	39
AT1G24405	12
AT1G24420	2
AT1G24430	0
AT1G24440	235
AT1G24450	1147
AT1G24460	2055
AT1G24470	33
AT1G24475	0
AT1G24480	0
AT1G24485	0
AT1G24490	897
AT1G24510	17881
AT1G24520	0
AT1G24530	187
AT1G24540	0
AT1G24545	0
AT1G24560	838
AT1G24570	7
AT1G24575	732
AT1G24577	15
AT1G24580	9
AT1G24590	531
AT1G24600	24
AT1G24610	905
AT1G24620	0
AT1G24625	493
AT1G24640	0
AT1G24650	0
AT1G24657	0
AT1G24660	0
AT1G24686	0
AT1G24706	3261
AT1G24733	0
AT1G24735	19
AT1G24764	2466
AT1G24792	0
AT1G24793	0
AT1G24800	1
AT1G24807	0
AT1G24822	0
AT1G24851	0
AT1G24879	0
AT1G24880	0
AT1G24881	0
AT1G24909	0
AT1G24938	0
AT1G24967	0
AT1G24996	1
AT1G25025	0
AT1G25053	0
AT1G25054	0
AT1G25055	0
AT1G25083	0
AT1G25097	0
AT1G25098	0
AT1G25112	0
AT1G25141	0
AT1G25145	0
AT1G25150	0
AT1G25155	0
AT1G25175	0
AT1G25180	0
AT1G25209	3
AT1G25210	0
AT1G25211	0
AT1G25220	725
AT1G25230	352
AT1G25240	5
AT1G25250	529
AT1G25260	4350
AT1G25270	0
AT1G25275	451
AT1G25277	21
AT1G25280	1816
AT1G25290	381
AT1G25300	0
AT1G25310	0
AT1G25320	943
AT1G25330	3
AT1G25340	0
AT1G25350	4752
AT1G25360	367
AT1G25370	88
AT1G25375	644
AT1G25380	1769
AT1G25390	441
AT1G25400	11
AT1G25410	0
AT1G25420	879
AT1G25422	11
AT1G25425	21
AT1G25430	0
AT1G25440	117
AT1G25450	775
AT1G25460	22
AT1G25470	812
AT1G25480	260
AT1G25490	6894
AT1G25500	754
AT1G25510	1974
AT1G25520	477
AT1G25530	245
AT1G25540	1357
AT1G25550	736
AT1G25560	341
AT1G25570	2040
AT1G25580	2488
AT1G25682	557
AT1G25784	0
AT1G25886	0
AT1G25988	0
AT1G26090	274
AT1G26100	453
AT1G26110	9094
AT1G26120	562
AT1G26130	713
AT1G26140	0
AT1G26150	3113
AT1G26160	807
AT1G26170	2054
AT1G26180	299
AT1G26190	1829
AT1G26200	2
AT1G26208	69
AT1G26210	0
AT1G26218	25
AT1G26220	0
AT1G26225	2
AT1G26230	102
AT1G26233	7
AT1G26235	0
AT1G26240	0
AT1G26250	0
AT1G26255	0
AT1G26260	833
AT1G26270	2381
AT1G26290	0
AT1G26300	907
AT1G26310	92
AT1G26320	0
AT1G26330	924
AT1G26340	567
AT1G26350	0
AT1G26355	0
AT1G26360	1
AT1G26370	2467
AT1G26380	1
AT1G26390	55
AT1G26400	0
AT1G26410	0
AT1G26420	0
AT1G26430	0
AT1G26440	441
AT1G26450	470
AT1G26460	3838
AT1G26470	969
AT1G26480	0
AT1G26490	0
AT1G26500	52
AT1G26510	4
AT1G26515	0
AT1G26520	527
AT1G26530	37
AT1G26540	2689
AT1G26550	3209
AT1G26558	0
AT1G26560	499
AT1G26570	464
AT1G26580	2904
AT1G26590	2
AT1G26600	3
AT1G26610	11
AT1G26620	813
AT1G26630	27638
AT1G26640	1306
AT1G26650	737
AT1G26660	517
AT1G26665	1751
AT1G26670	724
AT1G26680	1298
AT1G26690	546
AT1G26700	0
AT1G26710	0
AT1G26720	0
AT1G26730	161
AT1G26740	1820
AT1G26750	787
AT1G26760	956
AT1G26761	302
AT1G26762	0
AT1G26770	1515
AT1G26773	0
AT1G26780	1431
AT1G26790	0
AT1G26795	0
AT1G26796	0
AT1G26797	0
AT1G26798	0
AT1G26799	0
AT1G26800	91
AT1G26810	387
AT1G26815	1
AT1G26820	15
AT1G26830	2729
AT1G26840	686
AT1G26850	13647
AT1G26860	0
AT1G26870	11
AT1G26880	10857
AT1G26890	13
AT1G26900	449
AT1G26910	1728
AT1G26911	53
AT1G26920	233
AT1G26921	0
AT1G26930	474
AT1G26940	576
AT1G26945	13
AT1G26950	0
AT1G26960	236
AT1G26970	7
AT1G26973	0
AT1G26975	0
AT1G26976	0
AT1G26985	0
AT1G26990	0
AT1G27000	1556
AT1G27008	0
AT1G27020	256
AT1G27030	168
AT1G27040	0
AT1G27045	1
AT1G27050	677
AT1G27060	126
AT1G27070	1219
AT1G27080	6
AT1G27090	5530
AT1G27100	477
AT1G27110	180
AT1G27120	1406
AT1G27130	1110
AT1G27135	0
AT1G27140	3
AT1G27150	863
AT1G27160	2
AT1G27170	271
AT1G27180	232
AT1G27190	2772
AT1G27200	237
AT1G27210	1443
AT1G27220	0
AT1G27240	0
AT1G27250	0
AT1G27260	0
AT1G27270	0
AT1G27280	0
AT1G27285	79
AT1G27290	145
AT1G27300	368
AT1G27310	3873
AT1G27320	1794
AT1G27330	2353
AT1G27340	1015
AT1G27350	1491
AT1G27360	289
AT1G27370	420
AT1G27380	5
AT1G27385	511
AT1G27390	4027
AT1G27400	14151
AT1G27410	557
AT1G27420	191
AT1G27430	1699
AT1G27435	1981
AT1G27440	302
AT1G27450	11882
AT1G27460	2549
AT1G27461	0
AT1G27470	2830
AT1G27480	131
AT1G27490	0
AT1G27500	641
AT1G27510	1111
AT1G27520	1182
AT1G27530	1279
AT1G27535	0
AT1G27540	412
AT1G27550	1
AT1G27555	0
AT1G27560	0
AT1G27565	0
AT1G27570	0
AT1G27580	1
AT1G27595	2815
AT1G27600	1539
AT1G27610	6
AT1G27620	123
AT1G27630	1668
AT1G27640	17
AT1G27650	3513
AT1G27660	480
AT1G27670	2
AT1G27671	0
AT1G27680	1786
AT1G27690	531
AT1G27695	103
AT1G27700	344
AT1G27710	0
AT1G27720	131
AT1G27730	7
AT1G27740	0
AT1G27750	1422
AT1G27752	1086
AT1G27760	2119
AT1G27770	2344
AT1G27780	0
AT1G27790	0
AT1G27800	0
AT1G27810	0
AT1G27815	0
AT1G27820	0
AT1G27840	916
AT1G27850	2191
AT1G27860	0
AT1G27870	0
AT1G27880	939
AT1G27890	2
AT1G27900	1849
AT1G27910	516
AT1G27920	8
AT1G27921	231
AT1G27930	1558
AT1G27940	2
AT1G27950	6466
AT1G27960	937
AT1G27970	3294
AT1G27980	571
AT1G27990	1
AT1G28000	0
AT1G28002	0
AT1G28005	0
AT1G28010	14
AT1G28020	0
AT1G28030	0
AT1G28040	5
AT1G28050	1676
AT1G28060	3980
AT1G28070	522
AT1G28080	8
AT1G28090	961
AT1G28100	318
AT1G28110	3278
AT1G28120	1169
AT1G28130	1732
AT1G28135	1
AT1G28140	627
AT1G28150	670
AT1G28160	0
AT1G28170	0
AT1G28180	0
AT1G28190	711
AT1G28200	1196
AT1G28210	438
AT1G28220	2
AT1G28230	0
AT1G28240	595
AT1G28250	517
AT1G28260	145
AT1G28265	0
AT1G28270	0
AT1G28280	1431
AT1G28290	58826
AT1G28300	2
AT1G28305	0
AT1G28306	0
AT1G28310	548
AT1G28320	1034
AT1G28323	0
AT1G28327	0
AT1G28330	758
AT1G28335	0
AT1G28340	1948
AT1G28350	2604
AT1G28360	1523
AT1G28370	5
AT1G28375	0
AT1G28380	491
AT1G28390	340
AT1G28395	800
AT1G28400	1467
AT1G28410	597
AT1G28420	3578
AT1G28430	0
AT1G28440	7317
AT1G28447	0
AT1G28450	0
AT1G28455	0
AT1G28460	0
AT1G28465	0
AT1G28470	27
AT1G28480	0
AT1G28490	1227
AT1G28500	1
AT1G28510	652
AT1G28520	2024
AT1G28530	685
AT1G28540	257
AT1G28550	0
AT1G28560	193
AT1G28570	78
AT1G28580	847
AT1G28590	0
AT1G28591	0
AT1G28600	131
AT1G28610	223
AT1G28620	85
AT1G28630	0
AT1G28640	0
AT1G28650	0
AT1G28660	9
AT1G28670	210
AT1G28680	96
AT1G28685	7
AT1G28690	193
AT1G28695	0
AT1G28700	0
AT1G28710	3292
AT1G28715	196
AT1G28720	0
AT1G28730	0
AT1G28740	0
AT1G28750	0
AT1G28760	673
AT1G28765	42
AT1G28770	0
AT1G28780	0
AT1G28790	0
AT1G28800	0
AT1G28810	1
AT1G28815	0
AT1G28820	1
AT1G28830	1
AT1G28840	0
AT1G28850	0
AT1G28860	0
AT1G28870	0
AT1G28880	0
AT1G28890	0
AT1G28900	0
AT1G28910	0
AT1G28920	2
AT1G28930	2
AT1G28940	0
AT1G28950	3
AT1G28960	397
AT1G28970	0
AT1G28980	1
AT1G28990	2
AT1G29000	0
AT1G29005	0
AT1G29010	0
AT1G29020	7
AT1G29025	23
AT1G29030	1393
AT1G29040	605
AT1G29041	1
AT1G29050	226
AT1G29060	193
AT1G29070	2088
AT1G29071	4
AT1G29075	0
AT1G29080	0
AT1G29090	0
AT1G29100	0
AT1G29110	0
AT1G29120	289
AT1G29140	0
AT1G29150	6906
AT1G29160	225
AT1G29170	1529
AT1G29179	0
AT1G29180	0
AT1G29190	0
AT1G29195	8
AT1G29200	7
AT1G29210	0
AT1G29220	1435
AT1G29230	51
AT1G29240	897
AT1G29250	5869
AT1G29260	651
AT1G29265	0
AT1G29270	420
AT1G29280	231
AT1G29290	58
AT1G29300	307
AT1G29310	2864
AT1G29320	2240
AT1G29330	772
AT1G29340	1007
AT1G29350	1039
AT1G29355	0
AT1G29357	68
AT1G29360	1
AT1G29370	901
AT1G29380	206
AT1G29390	478
AT1G29395	292
AT1G29400	2791
AT1G29410	249
AT1G29418	422
AT1G29420	0
AT1G29430	0
AT1G29435	0
AT1G29440	0
AT1G29450	0
AT1G29460	0
AT1G29465	25
AT1G29470	8648
AT1G29475	0
AT1G29480	0
AT1G29490	0
AT1G29500	4
AT1G29510	1
AT1G29520	315
AT1G29530	524
AT1G29535	133
AT1G29540	0
AT1G29550	352
AT1G29560	188
AT1G29570	0
AT1G29580	0
AT1G29590	29
AT1G29600	5
AT1G29620	0
AT1G29630	1243
AT1G29640	6
AT1G29650	0
AT1G29660	613
AT1G29670	860
AT1G29680	0
AT1G29690	774
AT1G29700	180
AT1G29710	364
AT1G29715	0
AT1G29720	252
AT1G29730	190
AT1G29740	29
AT1G29750	1324
AT1G29760	360
AT1G29770	65
AT1G29775	0
AT1G29780	0
AT1G29785	607
AT1G29790	1877
AT1G29800	317
AT1G29810	404
AT1G29820	631
AT1G29830	17
AT1G29840	227
AT1G29850	3288
AT1G29860	0
AT1G29870	0
AT1G29880	6878
AT1G29890	1147
AT1G29900	6010
AT1G29910	693
AT1G29920	145
AT1G29930	27915
AT1G29940	4641
AT1G29950	2847
AT1G29960	221
AT1G29962	0
AT1G29965	146
AT1G29970	263
AT1G29980	5871
AT1G29990	2580
AT1G30000	808
AT1G30010	600
AT1G30020	0
AT1G30030	0
AT1G30040	563
AT1G30050	0
AT1G30060	0
AT1G30070	1611
AT1G30080	6
AT1G30090	729
AT1G30100	136
AT1G30110	151
AT1G30120	4934
AT1G30130	588
AT1G30135	0
AT1G30140	0
AT1G30150	0
AT1G30160	81
AT1G30170	1
AT1G30180	1
AT1G30190	0
AT1G30200	1299
AT1G30210	754
AT1G30220	8
AT1G30230	16870
AT1G30240	1341
AT1G30250	1
AT1G30260	30
AT1G30270	1903
AT1G30280	14
AT1G30282	0
AT1G30290	705
AT1G30300	501
AT1G30310	0
AT1G30320	1440
AT1G30330	8283
AT1G30340	0
AT1G30350	0
AT1G30360	9191
AT1G30370	0
AT1G30380	2126
AT1G30390	0
AT1G30400	5510
AT1G30410	1330
AT1G30420	373
AT1G30430	0
AT1G30440	4202
AT1G30450	2108
AT1G30455	4
AT1G30460	1611
AT1G30470	3542
AT1G30473	3
AT1G30475	132
AT1G30480	1562
AT1G30490	7077
AT1G30500	83
AT1G30510	1531
AT1G30515	88
AT1G30520	528
AT1G30530	2276
AT1G30540	339
AT1G30545	198
AT1G30550	2
AT1G30560	0
AT1G30570	988
AT1G30580	12316
AT1G30590	2233
AT1G30600	2546
AT1G30610	990
AT1G30620	1356
AT1G30630	5376
AT1G30640	210
AT1G30650	809
AT1G30660	67
AT1G30670	0
AT1G30680	2358
AT1G30690	7775
AT1G30700	4
AT1G30710	0
AT1G30720	0
AT1G30730	0
AT1G30740	0
AT1G30750	2
AT1G30755	160
AT1G30757	0
AT1G30760	9
AT1G30780	0
AT1G30784	0
AT1G30790	0
AT1G30795	0
AT1G30800	0
AT1G30810	396
AT1G30814	1
AT1G30820	2002
AT1G30825	539
AT1G30830	0
AT1G30835	1735
AT1G30840	171
AT1G30845	158
AT1G30850	0
AT1G30860	86
AT1G30870	0
AT1G30880	3756
AT1G30890	635
AT1G30900	49
AT1G30910	404
AT1G30920	0
AT1G30921	0
AT1G30925	0
AT1G30930	0
AT1G30935	74
AT1G30940	7
AT1G30945	0
AT1G30950	2115
AT1G30960	721
AT1G30970	1969
AT1G30972	0
AT1G30974	0
AT1G30975	0
AT1G30980	0
AT1G30990	0
AT1G31000	0
AT1G31010	1051
AT1G31020	585
AT1G31030	0
AT1G31040	312
AT1G31050	22
AT1G31070	1174
AT1G31072	0
AT1G31080	0
AT1G31090	0
AT1G31093	0
AT1G31095	0
AT1G31100	0
AT1G31110	0
AT1G31120	584
AT1G31130	1186
AT1G31140	15
AT1G31150	1400
AT1G31160	541
AT1G31163	0
AT1G31166	0
AT1G31170	242
AT1G31173	0
AT1G31175	348
AT1G31180	2400
AT1G31190	404
AT1G31200	17
AT1G31210	0
AT1G31220	667
AT1G31230	2428
AT1G31240	31
AT1G31243	1
AT1G31245	0
AT1G31250	3
AT1G31255	0
AT1G31258	22
AT1G31260	0
AT1G31270	4
AT1G31274	0
AT1G31280	1468
AT1G31290	1
AT1G31300	1001
AT1G31310	728
AT1G31320	700
AT1G31330	7949
AT1G31335	346
AT1G31340	2954
AT1G31350	195
AT1G31355	29
AT1G31358	0
AT1G31360	684
AT1G31370	0
AT1G31380	0
AT1G31390	0
AT1G31400	0
AT1G31410	616
AT1G31420	3065
AT1G31430	156
AT1G31440	1709
AT1G31450	0
AT1G31460	468
AT1G31470	226
AT1G31480	651
AT1G31485	0
AT1G31490	3
AT1G31500	411
AT1G31510	0
AT1G31520	0
AT1G31530	0
AT1G31540	166
AT1G31550	151
AT1G31555	0
AT1G31570	0
AT1G31580	2160
AT1G31600	1085
AT1G31620	0
AT1G31630	0
AT1G31640	0
AT1G31650	2115
AT1G31660	3762
AT1G31670	0
AT1G31690	3
AT1G31710	927
AT1G31720	2
AT1G31730	3234
AT1G31740	0
AT1G31750	12
AT1G31760	1315
AT1G31770	2739
AT1G31772	3
AT1G31780	2341
AT1G31790	106
AT1G31800	1433
AT1G31810	2168
AT1G31812	5944
AT1G31814	311
AT1G31817	2040
AT1G31820	13
AT1G31830	1557
AT1G31835	34
AT1G31840	233
AT1G31850	4713
AT1G31860	1184
AT1G31870	1464
AT1G31880	909
AT1G31885	38
AT1G31900	13
AT1G31910	5711
AT1G31920	0
AT1G31930	2413
AT1G31935	19
AT1G31940	235
AT1G31950	9
AT1G31960	0
AT1G31970	6427
AT1G31983	0
AT1G31990	6
AT1G31993	0
AT1G32000	0
AT1G32010	0
AT1G32020	0
AT1G32030	0
AT1G32040	0
AT1G32045	0
AT1G32049	0
AT1G32050	5416
AT1G32060	790
AT1G32070	514
AT1G32080	58
AT1G32090	1491
AT1G32100	30
AT1G32110	0
AT1G32120	851
AT1G32127	333
AT1G32130	3072
AT1G32140	0
AT1G32150	670
AT1G32160	750
AT1G32170	12
AT1G32172	37
AT1G32180	0
AT1G32190	1739
AT1G32200	1017
AT1G32210	3091
AT1G32220	374
AT1G32225	0
AT1G32230	7394
AT1G32240	718
AT1G32250	1
AT1G32260	461
AT1G32270	0
AT1G32280	0
AT1G32300	0
AT1G32310	325
AT1G32320	0
AT1G32330	1162
AT1G32337	0
AT1G32340	649
AT1G32350	0
AT1G32360	1087
AT1G32361	2
AT1G32370	288
AT1G32375	46
AT1G32380	1567
AT1G32385	3
AT1G32390	0
AT1G32400	2910
AT1G32410	572
AT1G32415	240
AT1G32420	0
AT1G32430	0
AT1G32440	1026
AT1G32450	3
AT1G32460	46
AT1G32470	1649
AT1G32480	0
AT1G32490	3468
AT1G32500	1677
AT1G32505	0
AT1G32510	6
AT1G32520	40
AT1G32530	842
AT1G32540	171
AT1G32550	295
AT1G32560	7
AT1G32570	46
AT1G32575	16
AT1G32580	2530
AT1G32582	2
AT1G32583	46
AT1G32585	0
AT1G32590	0
AT1G32600	3
AT1G32610	147
AT1G32620	0
AT1G32630	110
AT1G32640	0
AT1G32650	0
AT1G32660	0
AT1G32680	0
AT1G32690	25
AT1G32700	53
AT1G32710	0
AT1G32713	0
AT1G32720	0
AT1G32730	705
AT1G32740	28
AT1G32750	3760
AT1G32760	216
AT1G32763	0
AT1G32770	0
AT1G32780	0
AT1G32790	2163
AT1G32810	2049
AT1G32820	0
AT1G32830	0
AT1G32840	0
AT1G32850	0
AT1G32860	1582
AT1G32870	455
AT1G32880	3
AT1G32890	0
AT1G32900	349
AT1G32910	0
AT1G32920	256
AT1G32928	54
AT1G32930	1260
AT1G32940	290
AT1G32950	12
AT1G32960	1
AT1G32970	0
AT1G32975	0
AT1G32980	0
AT1G32990	1846
AT1G32992	0
AT1G33000	0
AT1G33010	0
AT1G33020	0
AT1G33030	0
AT1G33040	5465
AT1G33050	1313
AT1G33055	25
AT1G33060	1075
AT1G33070	0
AT1G33080	200
AT1G33090	3
AT1G33100	7
AT1G33102	6
AT1G33110	336
AT1G33120	4108
AT1G33130	0
AT1G33135	0
AT1G33140	6151
AT1G33160	0
AT1G33170	1082
AT1G33180	0
AT1G33190	0
AT1G33200	10
AT1G33220	0
AT1G33230	1201
AT1G33240	42
AT1G33250	1512
AT1G33260	45
AT1G33265	646
AT1G33270	308
AT1G33280	0
AT1G33290	657
AT1G33300	0
AT1G33320	0
AT1G33330	193
AT1G33340	11
AT1G33350	159
AT1G33355	0
AT1G33360	660
AT1G33370	0
AT1G33380	0
AT1G33390	1660
AT1G33400	826
AT1G33410	5415
AT1G33415	107
AT1G33420	0
AT1G33430	0
AT1G33440	186
AT1G33450	0
AT1G33460	0
AT1G33470	3680
AT1G33475	22
AT1G33480	633
AT1G33490	479
AT1G33500	52
AT1G33510	0
AT1G33520	2038
AT1G33530	0
AT1G33540	26
AT1G33550	0
AT1G33560	125
AT1G33570	0
AT1G33580	0
AT1G33590	868
AT1G33600	34
AT1G33607	0
AT1G33610	13
AT1G33612	41
AT1G33615	73
AT1G33640	0
AT1G33660	16
AT1G33670	0
AT1G33680	5160
AT1G33700	51
AT1G33710	0
AT1G33720	2
AT1G33730	0
AT1G33740	0
AT1G33743	0
AT1G33750	0
AT1G33760	0
AT1G33770	8
AT1G33780	258
AT1G33785	9
AT1G33790	1748
AT1G33800	18
AT1G33810	1649
AT1G33811	0
AT1G33813	0
AT1G33817	0
AT1G33820	0
AT1G33830	0
AT1G33835	0
AT1G33840	6
AT1G33850	2
AT1G33855	0
AT1G33860	0
AT1G33870	0
AT1G33880	0
AT1G33890	0
AT1G33900	0
AT1G33910	0
AT1G33920	0
AT1G33930	0
AT1G33940	0
AT1G33945	0
AT1G33950	0
AT1G33960	4
AT1G33970	1315
AT1G33980	3095
AT1G33990	1725
AT1G34000	271
AT1G34010	941
AT1G34015	0
AT1G34020	941
AT1G34030	9591
AT1G34040	9
AT1G34042	0
AT1G34044	15
AT1G34046	0
AT1G34047	0
AT1G34049	0
AT1G34050	0
AT1G34060	805
AT1G34065	782
AT1G34070	0
AT1G34080	0
AT1G34090	0
AT1G34095	0
AT1G34097	0
AT1G34100	7
AT1G34110	841
AT1G34120	264
AT1G34130	4143
AT1G34140	0
AT1G34150	462
AT1G34160	506
AT1G34170	0
AT1G34180	1
AT1G34190	1994
AT1G34200	852
AT1G34210	1772
AT1G34220	726
AT1G34230	0
AT1G34240	0
AT1G34245	7
AT1G34250	0
AT1G34260	475
AT1G34270	474
AT1G34281	0
AT1G34290	0
AT1G34300	579
AT1G34310	0
AT1G34315	17
AT1G34317	4
AT1G34320	2740
AT1G34330	0
AT1G34340	694
AT1G34350	841
AT1G34355	2248
AT1G34360	649
AT1G34370	2072
AT1G34380	273
AT1G34390	0
AT1G34392	0
AT1G34400	0
AT1G34403	0
AT1G34405	0
AT1G34410	0
AT1G34418	993
AT1G34420	112
AT1G34430	3268
AT1G34440	0
AT1G34460	162
AT1G34470	637
AT1G34480	12
AT1G34490	0
AT1G34500	0
AT1G34510	0
AT1G34520	0
AT1G34530	0
AT1G34540	0
AT1G34545	0
AT1G34550	2026
AT1G34560	0
AT1G34570	340
AT1G34575	0
AT1G34580	2
AT1G34590	0
AT1G34600	0
AT1G34610	0
AT1G34620	0
AT1G34630	433
AT1G34640	211
AT1G34650	0
AT1G34660	0
AT1G34670	0
AT1G34680	0
AT1G34690	0
AT1G34700	0
AT1G34710	0
AT1G34720	0
AT1G34730	0
AT1G34740	0
AT1G34750	322
AT1G34760	21
AT1G34770	1099
AT1G34780	647
AT1G34790	0
AT1G34792	0
AT1G34795	0
AT1G34797	0
AT1G34800	0
AT1G34803	0
AT1G34805	0
AT1G34807	0
AT1G34808	0
AT1G34810	0
AT1G34812	0
AT1G34813	0
AT1G34815	0
AT1G34817	0
AT1G34818	0
AT1G34820	0
AT1G34822	0
AT1G34823	0
AT1G34825	0
AT1G34827	0
AT1G34828	0
AT1G34830	0
AT1G34836	0
AT1G34840	0
AT1G34842	0
AT1G34844	29
AT1G34850	0
AT1G34855	0
AT1G34860	0
AT1G34904	0
AT1G34910	0
AT1G34930	0
AT1G34967	0
AT1G35030	0
AT1G35035	0
AT1G35040	0
AT1G35050	0
AT1G35060	0
AT1G35080	0
AT1G35090	0
AT1G35100	0
AT1G35110	0
AT1G35112	82
AT1G35115	704
AT1G35120	0
AT1G35130	1
AT1G35140	36
AT1G35143	0
AT1G35146	0
AT1G35150	0
AT1G35160	5579
AT1G35170	0
AT1G35180	57
AT1G35181	0
AT1G35183	6
AT1G35186	21
AT1G35190	430
AT1G35200	1
AT1G35210	2
AT1G35215	0
AT1G35220	1503
AT1G35230	84
AT1G35240	0
AT1G35242	0
AT1G35250	10
AT1G35255	60
AT1G35260	73
AT1G35270	2
AT1G35280	0
AT1G35290	123
AT1G35300	0
AT1G35310	7
AT1G35320	275
AT1G35330	0
AT1G35340	447
AT1G35350	0
AT1G35353	0
AT1G35360	0
AT1G35365	0
AT1G35370	0
AT1G35375	0
AT1G35380	0
AT1G35390	0
AT1G35400	0
AT1G35405	0
AT1G35410	0
AT1G35420	384
AT1G35430	63
AT1G35435	0
AT1G35440	1
AT1G35450	0
AT1G35460	417
AT1G35465	1
AT1G35467	0
AT1G35470	779
AT1G35480	0
AT1G35490	0
AT1G35500	0
AT1G35501	0
AT1G35510	1374
AT1G35513	2
AT1G35515	0
AT1G35516	492
AT1G35520	0
AT1G35530	860
AT1G35535	0
AT1G35537	0
AT1G35540	0
AT1G35545	0
AT1G35550	0
AT1G35560	241
AT1G35570	0
AT1G35580	5256
AT1G35590	0
AT1G35600	0
AT1G35610	0
AT1G35612	895
AT1G35614	0
AT1G35617	0
AT1G35620	2298
AT1G35625	7
AT1G35630	0
AT1G35640	0
AT1G35645	0
AT1G35647	0
AT1G35650	0
AT1G35660	648
AT1G35663	0
AT1G35670	709
AT1G35680	3238
AT1G35690	0
AT1G35700	0
AT1G35710	657
AT1G35720	4279
AT1G35730	7
AT1G35735	0
AT1G35740	0
AT1G35745	0
AT1G35750	63
AT1G35760	0
AT1G35770	0
AT1G35780	3646
AT1G35790	0
AT1G35820	0
AT1G35830	297
AT1G35840	0
AT1G35850	0
AT1G35860	0
AT1G35870	0
AT1G35880	1
AT1G35890	0
AT1G35895	0
AT1G35910	120
AT1G35920	0
AT1G35930	0
AT1G35940	0
AT1G35950	0
AT1G35960	0
AT1G35970	0
AT1G35980	0
AT1G35990	0
AT1G35995	0
AT1G36000	0
AT1G36005	0
AT1G36010	0
AT1G36020	0
AT1G36030	0
AT1G36035	0
AT1G36040	0
AT1G36050	1786
AT1G36060	45
AT1G36070	551
AT1G36078	0
AT1G36080	0
AT1G36085	0
AT1G36090	0
AT1G36095	0
AT1G36100	0
AT1G36105	0
AT1G36110	0
AT1G36120	0
AT1G36130	0
AT1G36140	0
AT1G36150	0
AT1G36160	7291
AT1G36180	796
AT1G36185	0
AT1G36190	0
AT1G36200	0
AT1G36210	0
AT1G36220	0
AT1G36225	0
AT1G36230	0
AT1G36240	1
AT1G36250	0
AT1G36260	0
AT1G36270	0
AT1G36272	0
AT1G36280	1602
AT1G36290	0
AT1G36300	0
AT1G36305	0
AT1G36310	2481
AT1G36320	1040
AT1G36325	0
AT1G36330	0
AT1G36340	0
AT1G36350	0
AT1G36360	0
AT1G36370	1555
AT1G36380	238
AT1G36390	815
AT1G36395	0
AT1G36400	0
AT1G36403	0
AT1G36406	0
AT1G36420	0
AT1G36430	0
AT1G36440	0
AT1G36441	0
AT1G36445	0
AT1G36450	0
AT1G36460	0
AT1G36470	0
AT1G36480	0
AT1G36485	0
AT1G36490	0
AT1G36495	0
AT1G36500	0
AT1G36510	0
AT1G36520	0
AT1G36530	0
AT1G36540	0
AT1G36550	0
AT1G36560	0
AT1G36570	0
AT1G36580	0
AT1G36590	0
AT1G36595	0
AT1G36600	0
AT1G36605	0
AT1G36610	0
AT1G36620	0
AT1G36622	0
AT1G36623	0
AT1G36627	0
AT1G36630	0
AT1G36640	0
AT1G36650	0
AT1G36660	0
AT1G36670	0
AT1G36675	0
AT1G36680	0
AT1G36690	0
AT1G36700	0
AT1G36710	0
AT1G36720	0
AT1G36730	6384
AT1G36740	0
AT1G36745	0
AT1G36750	0
AT1G36756	0
AT1G36763	0
AT1G36770	0
AT1G36775	0
AT1G36790	0
AT1G36795	0
AT1G36800	0
AT1G36810	0
AT1G36830	0
AT1G36840	0
AT1G36850	0
AT1G36880	0
AT1G36890	0
AT1G36910	0
AT1G36915	0
AT1G36920	0
AT1G36922	0
AT1G36925	0
AT1G36927	0
AT1G36933	0
AT1G36936	0
AT1G36940	226
AT1G36942	0
AT1G36950	0
AT1G36960	0
AT1G36970	0
AT1G36975	0
AT1G36980	1312
AT1G36990	1535
AT1G36992	0
AT1G37000	0
AT1G37010	0
AT1G37012	0
AT1G37015	0
AT1G37020	0
AT1G37030	0
AT1G37035	0
AT1G37036	0
AT1G37037	0
AT1G37038	0
AT1G37040	0
AT1G37045	0
AT1G37050	0
AT1G37057	0
AT1G37060	0
AT1G37063	0
AT1G37070	0
AT1G37080	0
AT1G37090	0
AT1G37095	0
AT1G37100	0
AT1G37110	0
AT1G37113	0
AT1G37120	0
AT1G37130	1564
AT1G37140	150
AT1G37150	85
AT1G37160	0
AT1G37170	0
AT1G37180	0
AT1G37190	0
AT1G37200	0
AT1G37210	0
AT1G37275	0
AT1G37340	0
AT1G37405	0
AT1G37471	0
AT1G37537	0
AT1G37603	0
AT1G37669	0
AT1G37735	0
AT1G37801	0
AT1G37867	0
AT1G37933	0
AT1G37999	0
AT1G38065	0
AT1G38131	272
AT1G38140	0
AT1G38149	0
AT1G38158	0
AT1G38167	0
AT1G38176	0
AT1G38185	0
AT1G38194	0
AT1G38203	0
AT1G38212	0
AT1G38221	0
AT1G38230	0
AT1G38240	0
AT1G38250	0
AT1G38260	0
AT1G38270	0
AT1G38280	0
AT1G38290	0
AT1G38300	0
AT1G38310	0
AT1G38320	0
AT1G38330	0
AT1G38340	0
AT1G38350	0
AT1G38360	0
AT1G38380	0
AT1G38390	0
AT1G38400	0
AT1G38410	0
AT1G38416	0
AT1G38423	0
AT1G38430	0
AT1G38440	0
AT1G38450	0
AT1G38460	0
AT1G38550	0
AT1G38710	0
AT1G38790	0
AT1G38870	0
AT1G39030	0
AT1G39060	0
AT1G39070	0
AT1G39110	0
AT1G39190	0
AT1G39270	0
AT1G39350	0
AT1G39430	0
AT1G39510	0
AT1G39511	0
AT1G39513	0
AT1G39515	0
AT1G39590	0
AT1G39670	0
AT1G39750	0
AT1G39830	0
AT1G39910	0
AT1G39990	0
AT1G40069	0
AT1G40070	0
AT1G40071	0
AT1G40072	0
AT1G40073	0
AT1G40074	0
AT1G40075	0
AT1G40076	0
AT1G40077	0
AT1G40078	0
AT1G40079	0
AT1G40080	0
AT1G40081	0
AT1G40083	0
AT1G40084	0
AT1G40085	0
AT1G40086	0
AT1G40087	0
AT1G40089	3
AT1G40090	0
AT1G40091	0
AT1G40093	0
AT1G40095	0
AT1G40097	0
AT1G40099	0
AT1G40100	0
AT1G40101	0
AT1G40103	0
AT1G40104	0
AT1G40105	0
AT1G40106	0
AT1G40107	0
AT1G40109	0
AT1G40112	0
AT1G40113	0
AT1G40115	0
AT1G40117	0
AT1G40118	0
AT1G40119	0
AT1G40121	0
AT1G40123	0
AT1G40124	0
AT1G40125	0
AT1G40127	0
AT1G40129	0
AT1G40130	0
AT1G40131	0
AT1G40133	0
AT1G40135	0
AT1G40136	0
AT1G40137	0
AT1G40139	0
AT1G40141	0
AT1G40143	0
AT1G40150	0
AT1G40230	0
AT1G40310	0
AT1G40390	0
AT1G40470	0
AT1G40630	0
AT1G41115	0
AT1G41600	0
AT1G41630	0
AT1G41650	0
AT1G41660	0
AT1G41680	0
AT1G41690	0
AT1G41700	0
AT1G41710	0
AT1G41720	0
AT1G41723	0
AT1G41726	0
AT1G41730	0
AT1G41740	0
AT1G41743	0
AT1G41746	0
AT1G41750	0
AT1G41755	0
AT1G41760	0
AT1G41770	0
AT1G41775	0
AT1G41790	0
AT1G41795	0
AT1G41797	0
AT1G41798	0
AT1G41803	0
AT1G41810	0
AT1G41820	0
AT1G41825	0
AT1G41827	0
AT1G41830	412
AT1G41835	0
AT1G41840	0
AT1G41850	0
AT1G41855	0
AT1G41860	0
AT1G41870	0
AT1G41880	13607
AT1G41890	0
AT1G41893	0
AT1G41896	0
AT1G41900	0
AT1G41910	0
AT1G41920	0
AT1G41930	0
AT1G42003	0
AT1G42040	0
AT1G42045	0
AT1G42050	0
AT1G42060	0
AT1G42070	0
AT1G42080	0
AT1G42090	0
AT1G42100	0
AT1G42110	0
AT1G42120	0
AT1G42130	0
AT1G42140	0
AT1G42150	0
AT1G42160	0
AT1G42170	0
AT1G42180	0
AT1G42190	0
AT1G42200	0
AT1G42210	0
AT1G42220	0
AT1G42230	0
AT1G42240	0
AT1G42250	0
AT1G42260	0
AT1G42270	0
AT1G42280	0
AT1G42290	0
AT1G42300	0
AT1G42310	0
AT1G42320	1
AT1G42350	0
AT1G42360	0
AT1G42365	0
AT1G42367	0
AT1G42370	0
AT1G42375	0
AT1G42377	0
AT1G42380	0
AT1G42385	0
AT1G42390	0
AT1G42393	0
AT1G42396	0
AT1G42400	0
AT1G42410	0
AT1G42420	0
AT1G42430	1880
AT1G42440	4170
AT1G42450	0
AT1G42460	0
AT1G42470	1108
AT1G42480	1722
AT1G42490	0
AT1G42500	0
AT1G42510	0
AT1G42515	0
AT1G42520	0
AT1G42525	0
AT1G42530	0
AT1G42540	934
AT1G42550	104
AT1G42560	0
AT1G42570	0
AT1G42580	0
AT1G42590	0
AT1G42595	0
AT1G42600	0
AT1G42602	0
AT1G42605	0
AT1G42610	0
AT1G42615	0
AT1G42620	0
AT1G42630	0
AT1G42635	0
AT1G42650	0
AT1G42655	0
AT1G42680	0
AT1G42690	0
AT1G42695	0
AT1G42697	0
AT1G42698	0
AT1G42700	0
AT1G42703	0
AT1G42705	0
AT1G42710	0
AT1G42718	0
AT1G42727	0
AT1G42736	0
AT1G42740	0
AT1G42745	0
AT1G42780	0
AT1G42816	0
AT1G42852	0
AT1G42888	0
AT1G42924	0
AT1G42960	2992
AT1G42970	1676
AT1G42980	5
AT1G42990	1020
AT1G43000	5
AT1G43005	0
AT1G43010	0
AT1G43020	0
AT1G43030	0
AT1G43040	0
AT1G43050	0
AT1G43060	0
AT1G43070	0
AT1G43080	0
AT1G43090	0
AT1G43100	0
AT1G43110	0
AT1G43120	0
AT1G43130	996
AT1G43140	0
AT1G43145	0
AT1G43150	0
AT1G43160	0
AT1G43170	78974
AT1G43171	0
AT1G43180	0
AT1G43190	3654
AT1G43195	0
AT1G43200	0
AT1G43205	0
AT1G43210	0
AT1G43220	0
AT1G43230	0
AT1G43240	0
AT1G43245	117
AT1G43250	6
AT1G43260	0
AT1G43270	1
AT1G43280	0
AT1G43290	0
AT1G43300	0
AT1G43310	1
AT1G43320	0
AT1G43330	0
AT1G43387	0
AT1G43415	0
AT1G43444	0
AT1G43502	0
AT1G43560	458
AT1G43570	0
AT1G43575	0
AT1G43580	2058
AT1G43590	0
AT1G43600	0
AT1G43605	0
AT1G43610	0
AT1G43620	1096
AT1G43630	0
AT1G43640	0
AT1G43650	8
AT1G43660	0
AT1G43665	0
AT1G43666	0
AT1G43667	0
AT1G43670	953
AT1G43675	8
AT1G43680	0
AT1G43690	3400
AT1G43700	1269
AT1G43710	5504
AT1G43715	0
AT1G43720	0
AT1G43722	0
AT1G43723	0
AT1G43724	0
AT1G43725	0
AT1G43730	0
AT1G43740	0
AT1G43745	0
AT1G43750	0
AT1G43755	0
AT1G43760	0
AT1G43763	0
AT1G43765	150
AT1G43766	0
AT1G43770	293
AT1G43775	0
AT1G43777	0
AT1G43780	0
AT1G43781	0
AT1G43785	0
AT1G43790	29
AT1G43800	2184
AT1G43810	0
AT1G43815	0
AT1G43820	0
AT1G43825	0
AT1G43830	0
AT1G43835	0
AT1G43840	0
AT1G43845	0
AT1G43850	2596
AT1G43860	1314
AT1G43870	1
AT1G43880	1
AT1G43883	0
AT1G43886	125
AT1G43890	2812
AT1G43895	1
AT1G43897	0
AT1G43900	1345
AT1G43910	303
AT1G43920	0
AT1G43930	0
AT1G43940	0
AT1G43950	0
AT1G43960	0
AT1G43970	0
AT1G43980	206
AT1G43990	0
AT1G43995	0
AT1G43997	2
AT1G44000	816
AT1G44010	0
AT1G44020	0
AT1G44030	0
AT1G44040	0
AT1G44045	0
AT1G44050	0
AT1G44060	0
AT1G44070	0
AT1G44075	0
AT1G44080	0
AT1G44085	0
AT1G44090	0
AT1G44100	1166
AT1G44110	2764
AT1G44120	1
AT1G44125	5
AT1G44130	0
AT1G44140	0
AT1G44150	2
AT1G44160	0
AT1G44170	629
AT1G44180	2
AT1G44191	0
AT1G44224	0
AT1G44286	0
AT1G44318	0
AT1G44350	21
AT1G44370	0
AT1G44382	0
AT1G44414	0
AT1G44446	737
AT1G44478	0
AT1G44500	0
AT1G44510	0
AT1G44542	0
AT1G44570	0
AT1G44575	2936
AT1G44580	0
AT1G44608	0
AT1G44641	0
AT1G44707	0
AT1G44740	175
AT1G44750	1741
AT1G44760	6643
AT1G44770	637
AT1G44780	1907
AT1G44790	590
AT1G44800	1156
AT1G44810	3186
AT1G44820	705
AT1G44830	11
AT1G44835	1749
AT1G44840	4
AT1G44850	0
AT1G44860	0
AT1G44870	0
AT1G44875	0
AT1G44880	0
AT1G44890	357
AT1G44895	0
AT1G44900	6611
AT1G44910	2676
AT1G44920	703
AT1G44935	0
AT1G44940	1
AT1G44941	0
AT1G44960	576
AT1G44970	0
AT1G44980	0
AT1G44990	0
AT1G45000	7252
AT1G45010	125
AT1G45015	0
AT1G45020	0
AT1G45030	0
AT1G45035	0
AT1G45040	0
AT1G45050	409
AT1G45063	0
AT1G45070	0
AT1G45080	0
AT1G45090	0
AT1G45100	0
AT1G45110	232
AT1G45120	303
AT1G45130	2050
AT1G45140	0
AT1G45145	366
AT1G45150	790
AT1G45160	2200
AT1G45163	2
AT1G45165	0
AT1G45170	598
AT1G45180	735
AT1G45190	0
AT1G45191	102
AT1G45201	778
AT1G45207	1587
AT1G45211	0
AT1G45215	0
AT1G45221	0
AT1G45223	0
AT1G45225	0
AT1G45227	0
AT1G45229	64
AT1G45230	660
AT1G45231	815
AT1G45233	817
AT1G45234	5
AT1G45236	0
AT1G45238	2
AT1G45240	2
AT1G45242	0
AT1G45243	0
AT1G45244	0
AT1G45246	0
AT1G45248	222
AT1G45249	724
AT1G45256	0
AT1G45332	1533
AT1G45403	0
AT1G45474	344
AT1G45545	25
AT1G45616	9
AT1G45688	2051
AT1G45760	0
AT1G45832	0
AT1G45904	0
AT1G45976	720
AT1G46048	0
AT1G46120	0
AT1G46192	0
AT1G46264	1498
AT1G46336	0
AT1G46408	0
AT1G46480	172
AT1G46552	12
AT1G46554	44
AT1G46624	0
AT1G46696	0
AT1G46768	0
AT1G46840	0
AT1G46912	0
AT1G46984	0
AT1G47056	509
AT1G47128	3370
AT1G47130	0
AT1G47200	4252
AT1G47210	1255
AT1G47220	0
AT1G47230	1874
AT1G47240	652
AT1G47250	877
AT1G47260	4828
AT1G47265	0
AT1G47270	672
AT1G47271	24
AT1G47278	1119
AT1G47280	5
AT1G47290	1152
AT1G47300	0
AT1G47310	477
AT1G47317	0
AT1G47320	0
AT1G47330	565
AT1G47340	569
AT1G47350	0
AT1G47360	0
AT1G47370	4
AT1G47380	1153
AT1G47389	0
AT1G47390	0
AT1G47395	710
AT1G47400	442
AT1G47405	8
AT1G47410	41
AT1G47420	4778
AT1G47430	0
AT1G47435	0
AT1G47440	1
AT1G47450	0
AT1G47460	0
AT1G47465	0
AT1G47470	0
AT1G47480	46
AT1G47485	39
AT1G47490	2660
AT1G47495	0
AT1G47497	0
AT1G47500	1869
AT1G47510	19
AT1G47520	26
AT1G47530	3442
AT1G47540	0
AT1G47550	2222
AT1G47560	160
AT1G47565	136
AT1G47570	1400
AT1G47578	94
AT1G47580	131
AT1G47590	0
AT1G47595	0
AT1G47600	0
AT1G47603	1
AT1G47606	0
AT1G47610	0
AT1G47620	0
AT1G47625	0
AT1G47630	2
AT1G47640	2118
AT1G47650	0
AT1G47655	287
AT1G47657	0
AT1G47660	0
AT1G47670	2799
AT1G47680	0
AT1G47690	0
AT1G47695	0
AT1G47700	0
AT1G47705	0
AT1G47710	1695
AT1G47720	349
AT1G47730	0
AT1G47740	3621
AT1G47750	437
AT1G47760	15
AT1G47765	0
AT1G47770	1
AT1G47780	0
AT1G47783	0
AT1G47786	0
AT1G47790	0
AT1G47800	0
AT1G47810	0
AT1G47813	1
AT1G47816	0
AT1G47820	272
AT1G47830	1522
AT1G47840	559
AT1G47845	0
AT1G47860	175
AT1G47870	1140
AT1G47880	0
AT1G47885	0
AT1G47890	0
AT1G47900	3316
AT1G47910	0
AT1G47915	2
AT1G47920	0
AT1G47930	16
AT1G47940	0
AT1G47950	0
AT1G47960	42
AT1G47970	6964
AT1G47980	0
AT1G47990	312
AT1G48000	3
AT1G48010	0
AT1G48020	0
AT1G48030	3782
AT1G48040	565
AT1G48050	1583
AT1G48060	22
AT1G48070	1
AT1G48080	0
AT1G48090	3847
AT1G48095	0
AT1G48100	397
AT1G48110	2725
AT1G48120	1225
AT1G48130	0
AT1G48140	558
AT1G48145	0
AT1G48150	0
AT1G48160	1589
AT1G48170	443
AT1G48175	342
AT1G48180	0
AT1G48190	0
AT1G48195	1
AT1G48200	631
AT1G48210	1720
AT1G48220	3
AT1G48230	2586
AT1G48240	1032
AT1G48250	0
AT1G48260	3
AT1G48267	2
AT1G48268	4
AT1G48270	472
AT1G48280	614
AT1G48285	0
AT1G48290	0
AT1G48300	5241
AT1G48310	783
AT1G48315	111
AT1G48320	0
AT1G48325	0
AT1G48330	316
AT1G48340	0
AT1G48350	2717
AT1G48355	0
AT1G48360	619
AT1G48370	1263
AT1G48380	880
AT1G48390	101
AT1G48400	7
AT1G48405	2
AT1G48410	18829
AT1G48420	1401
AT1G48422	0
AT1G48430	1074
AT1G48440	1682
AT1G48450	1633
AT1G48460	1355
AT1G48470	0
AT1G48480	2305
AT1G48490	1202
AT1G48500	0
AT1G48510	0
AT1G48520	1445
AT1G48530	1
AT1G48540	1580
AT1G48550	295
AT1G48560	287
AT1G48570	1266
AT1G48580	444
AT1G48590	0
AT1G48600	2156
AT1G48605	105
AT1G48610	3181
AT1G48620	7606
AT1G48625	0
AT1G48630	14074
AT1G48635	1610
AT1G48640	0
AT1G48650	3223
AT1G48660	36
AT1G48670	2
AT1G48680	0
AT1G48690	0
AT1G48698	0
AT1G48700	0
AT1G48710	0
AT1G48720	0
AT1G48725	0
AT1G48730	0
AT1G48740	127
AT1G48742	0
AT1G48745	6
AT1G48750	0
AT1G48760	1127
AT1G48770	388
AT1G48780	154
AT1G48790	1168
AT1G48800	0
AT1G48810	0
AT1G48820	0
AT1G48830	9692
AT1G48840	356
AT1G48850	3220
AT1G48860	3147
AT1G48870	282
AT1G48880	422
AT1G48890	8
AT1G48900	2756
AT1G48910	0
AT1G48912	0
AT1G48920	44432
AT1G48930	1
AT1G48940	2
AT1G48950	1158
AT1G48953	0
AT1G48960	30
AT1G48970	648
AT1G48980	0
AT1G48990	0
AT1G49000	0
AT1G49005	0
AT1G49010	114
AT1G49015	0
AT1G49020	0
AT1G49030	0
AT1G49032	120
AT1G49040	3205
AT1G49050	444
AT1G49060	1
AT1G49070	0
AT1G49080	0
AT1G49090	0
AT1G49100	1
AT1G49110	0
AT1G49120	0
AT1G49130	2
AT1G49140	2374
AT1G49150	0
AT1G49160	48
AT1G49170	353
AT1G49180	177
AT1G49190	0
AT1G49200	17
AT1G49205	0
AT1G49210	37
AT1G49220	18
AT1G49225	11
AT1G49230	162
AT1G49240	4204
AT1G49245	367
AT1G49250	0
AT1G49260	0
AT1G49270	0
AT1G49280	0
AT1G49290	0
AT1G49300	1031
AT1G49310	135
AT1G49320	753
AT1G49330	7
AT1G49340	5783
AT1G49350	461
AT1G49360	413
AT1G49370	1
AT1G49380	332
AT1G49390	0
AT1G49400	1167
AT1G49405	28
AT1G49410	3534
AT1G49420	0
AT1G49430	2993
AT1G49435	0
AT1G49440	0
AT1G49450	5
AT1G49460	0
AT1G49470	20
AT1G49475	754
AT1G49480	2712
AT1G49490	192
AT1G49500	99
AT1G49510	954
AT1G49520	511
AT1G49530	52
AT1G49540	1561
AT1G49550	0
AT1G49560	550
AT1G49570	0
AT1G49580	2295
AT1G49590	1008
AT1G49600	6745
AT1G49610	6
AT1G49620	155
AT1G49630	1380
AT1G49640	0
AT1G49650	646
AT1G49660	692
AT1G49670	1207
AT1G49680	0
AT1G49690	0
AT1G49700	236
AT1G49710	902
AT1G49715	0
AT1G49720	961
AT1G49730	3001
AT1G49740	537
AT1G49750	2165
AT1G49760	11518
AT1G49770	0
AT1G49780	415
AT1G49790	18
AT1G49800	0
AT1G49810	0
AT1G49820	1110
AT1G49830	182
AT1G49832	19
AT1G49840	812
AT1G49850	239
AT1G49860	157
AT1G49870	2475
AT1G49880	122
AT1G49890	1740
AT1G49900	0
AT1G49910	767
AT1G49920	449
AT1G49930	0
AT1G49938	22
AT1G49940	227
AT1G49950	2046
AT1G49952	60
AT1G49960	1
AT1G49970	2218
AT1G49975	247
AT1G49980	483
AT1G49990	87
AT1G50000	262
AT1G50010	23092
AT1G50020	277
AT1G50030	4319
AT1G50040	68
AT1G50050	0
AT1G50055	185
AT1G50060	0
AT1G50070	0
AT1G50080	0
AT1G50090	0
AT1G50100	0
AT1G50110	1224
AT1G50120	1347
AT1G50130	3
AT1G50140	1856
AT1G50160	0
AT1G50170	482
AT1G50180	51
AT1G50190	1
AT1G50200	9172
AT1G50210	0
AT1G50220	0
AT1G50240	3519
AT1G50250	824
AT1G50260	567
AT1G50270	244
AT1G50280	40
AT1G50290	13
AT1G50300	1140
AT1G50310	10
AT1G50320	585
AT1G50325	0
AT1G50330	0
AT1G50340	0
AT1G50350	0
AT1G50360	1078
AT1G50370	3612
AT1G50380	2466
AT1G50390	4
AT1G50400	8
AT1G50410	1354
AT1G50420	613
AT1G50430	3777
AT1G50440	327
AT1G50450	305
AT1G50460	1689
AT1G50470	0
AT1G50480	3789
AT1G50490	3855
AT1G50500	2558
AT1G50510	1299
AT1G50520	86
AT1G50530	0
AT1G50550	13
AT1G50560	33
AT1G50570	1539
AT1G50575	792
AT1G50580	0
AT1G50590	5
AT1G50600	1026
AT1G50610	0
AT1G50620	1825
AT1G50630	257
AT1G50640	1200
AT1G50650	0
AT1G50659	2
AT1G50660	4715
AT1G50670	938
AT1G50680	0
AT1G50690	0
AT1G50700	339
AT1G50710	1853
AT1G50720	0
AT1G50730	937
AT1G50732	23
AT1G50735	0
AT1G50740	305
AT1G50745	21
AT1G50750	7
AT1G50760	0
AT1G50770	53
AT1G50780	0
AT1G50790	222
AT1G50810	3
AT1G50820	1
AT1G50830	58
AT1G50840	1601
AT1G50850	0
AT1G50860	0
AT1G50870	0
AT1G50880	0
AT1G50890	205
AT1G50900	382
AT1G50910	230
AT1G50920	12578
AT1G50930	0
AT1G50940	524
AT1G50950	577
AT1G50960	0
AT1G50970	529
AT1G50980	0
AT1G50990	0
AT1G51000	0
AT1G51010	0
AT1G51020	0
AT1G51030	0
AT1G51035	0
AT1G51040	2
AT1G51050	0
AT1G51055	68
AT1G51060	15008
AT1G51070	1102
AT1G51080	114
AT1G51085	0
AT1G51090	3
AT1G51100	236
AT1G51110	414
AT1G51120	0
AT1G51130	736
AT1G51140	845
AT1G51150	0
AT1G51160	1538
AT1G51170	419
AT1G51172	0
AT1G51175	0
AT1G51190	1
AT1G51200	4943
AT1G51210	35
AT1G51220	146
AT1G51230	0
AT1G51240	0
AT1G51250	0
AT1G51260	0
AT1G51270	2
AT1G51290	0
AT1G51300	0
AT1G51310	506
AT1G51320	0
AT1G51330	0
AT1G51340	66
AT1G51350	806
AT1G51355	85
AT1G51360	163
AT1G51370	246
AT1G51380	364
AT1G51390	447
AT1G51400	30
AT1G51402	0
AT1G51405	323
AT1G51410	2
AT1G51420	0
AT1G51430	244
AT1G51440	10
AT1G51450	780
AT1G51460	2344
AT1G51470	0
AT1G51480	0
AT1G51490	0
AT1G51500	1057
AT1G51510	6458
AT1G51520	422
AT1G51530	29
AT1G51538	395
AT1G51540	523
AT1G51550	112
AT1G51560	1084
AT1G51570	8026
AT1G51580	1075
AT1G51590	2192
AT1G51600	1671
AT1G51610	1082
AT1G51620	12
AT1G51630	2268
AT1G51640	0
AT1G51645	34
AT1G51650	5421
AT1G51660	1404
AT1G51670	240
AT1G51680	929
AT1G51690	3060
AT1G51700	167
AT1G51710	4297
AT1G51720	1572
AT1G51730	2426
AT1G51740	592
AT1G51745	1625
AT1G51750	0
AT1G51760	713
AT1G51770	20
AT1G51780	0
AT1G51790	0
AT1G51800	0
AT1G51802	0
AT1G51805	20
AT1G51810	0
AT1G51820	0
AT1G51823	0
AT1G51830	3
AT1G51840	0
AT1G51850	36
AT1G51860	0
AT1G51870	0
AT1G51880	0
AT1G51890	0
AT1G51900	0
AT1G51910	1
AT1G51913	1
AT1G51915	0
AT1G51920	0
AT1G51930	0
AT1G51940	2539
AT1G51950	2707
AT1G51960	204
AT1G51965	815
AT1G51970	0
AT1G51980	7375
AT1G51990	0
AT1G52000	714
AT1G52010	0
AT1G52020	0
AT1G52030	797
AT1G52040	435
AT1G52050	0
AT1G52060	0
AT1G52070	0
AT1G52080	152
AT1G52085	0
AT1G52087	0
AT1G52090	0
AT1G52100	3
AT1G52110	0
AT1G52120	0
AT1G52130	0
AT1G52140	101
AT1G52150	5236
AT1G52155	199
AT1G52160	1215
AT1G52170	0
AT1G52180	0
AT1G52185	0
AT1G52190	1678
AT1G52191	0
AT1G52200	0
AT1G52210	0
AT1G52211	0
AT1G52220	712
AT1G52230	1917
AT1G52240	5
AT1G52245	414
AT1G52260	700
AT1G52270	201
AT1G52280	1210
AT1G52290	227
AT1G52300	22835
AT1G52310	2649
AT1G52315	33
AT1G52320	540
AT1G52325	0
AT1G52330	8
AT1G52340	413
AT1G52342	0
AT1G52343	0
AT1G52347	78
AT1G52350	0
AT1G52360	6637
AT1G52370	894
AT1G52380	3482
AT1G52390	0
AT1G52400	6767
AT1G52410	355
AT1G52415	0
AT1G52420	1735
AT1G52430	72
AT1G52440	0
AT1G52450	260
AT1G52460	0
AT1G52470	0
AT1G52490	0
AT1G52495	0
AT1G52500	1932
AT1G52510	262
AT1G52520	385
AT1G52530	155
AT1G52540	331
AT1G52550	84
AT1G52560	7
AT1G52565	91
AT1G52570	129
AT1G52580	1
AT1G52590	81
AT1G52600	1398
AT1G52603	0
AT1G52610	0
AT1G52615	6
AT1G52618	42
AT1G52620	444
AT1G52630	540
AT1G52640	136
AT1G52650	6
AT1G52660	0
AT1G52670	1113
AT1G52680	0
AT1G52690	2
AT1G52695	0
AT1G52696	0
AT1G52700	308
AT1G52710	221
AT1G52720	1534
AT1G52730	2369
AT1G52740	7626
AT1G52750	42
AT1G52760	3461
AT1G52770	52
AT1G52780	1158
AT1G52790	4
AT1G52800	0
AT1G52810	0
AT1G52820	15
AT1G52825	225
AT1G52827	44
AT1G52830	0
AT1G52840	0
AT1G52850	0
AT1G52855	13
AT1G52857	0
AT1G52860	0
AT1G52870	99
AT1G52880	8
AT1G52890	1
AT1G52900	0
AT1G52905	278
AT1G52910	13
AT1G52920	46
AT1G52930	4957
AT1G52940	0
AT1G52942	5
AT1G52950	6
AT1G52960	0
AT1G52970	0
AT1G52980	5755
AT1G52990	0
AT1G53000	1308
AT1G53010	0
AT1G53020	0
AT1G53023	0
AT1G53025	247
AT1G53030	180
AT1G53035	409
AT1G53040	1613
AT1G53050	3636
AT1G53060	71
AT1G53070	3339
AT1G53080	7
AT1G53090	381
AT1G53100	0
AT1G53110	425
AT1G53120	507
AT1G53130	0
AT1G53140	2488
AT1G53160	288
AT1G53163	2
AT1G53165	1058
AT1G53170	387
AT1G53180	295
AT1G53190	581
AT1G53200	645
AT1G53210	4031
AT1G53220	0
AT1G53230	5
AT1G53233	11
AT1G53240	12575
AT1G53250	276
AT1G53260	13
AT1G53265	0
AT1G53270	44
AT1G53280	2080
AT1G53282	0
AT1G53285	0
AT1G53290	768
AT1G53300	3848
AT1G53310	6517
AT1G53320	1036
AT1G53325	0
AT1G53330	161
AT1G53340	3
AT1G53345	372
AT1G53350	377
AT1G53360	0
AT1G53366	0
AT1G53370	0
AT1G53380	2839
AT1G53390	1422
AT1G53400	485
AT1G53410	12
AT1G53420	0
AT1G53430	774
AT1G53440	1199
AT1G53450	446
AT1G53460	1101
AT1G53470	213
AT1G53480	1
AT1G53490	423
AT1G53500	747
AT1G53510	1935
AT1G53520	912
AT1G53530	346
AT1G53540	0
AT1G53541	0
AT1G53542	29
AT1G53550	0
AT1G53560	12
AT1G53570	475
AT1G53580	414
AT1G53590	1660
AT1G53600	198
AT1G53610	0
AT1G53620	0
AT1G53625	0
AT1G53630	0
AT1G53633	0
AT1G53635	0
AT1G53640	1
AT1G53645	3740
AT1G53650	556
AT1G53655	0
AT1G53660	10
AT1G53670	247
AT1G53680	26
AT1G53683	0
AT1G53687	0
AT1G53690	13
AT1G53700	318
AT1G53705	0
AT1G53708	0
AT1G53710	905
AT1G53720	1532
AT1G53730	1272
AT1G53750	8474
AT1G53760	1203
AT1G53770	651
AT1G53780	2371
AT1G53790	29
AT1G53800	931
AT1G53801	0
AT1G53810	0
AT1G53815	0
AT1G53820	0
AT1G53830	10
AT1G53840	1500
AT1G53850	4267
AT1G53860	479
AT1G53870	0
AT1G53875	0
AT1G53880	0
AT1G53885	0
AT1G53887	6
AT1G53890	0
AT1G53900	0
AT1G53903	0
AT1G53910	5248
AT1G53920	508
AT1G53930	1
AT1G53935	0
AT1G53940	0
AT1G53945	0
AT1G53950	2
AT1G53970	0
AT1G53980	0
AT1G53990	0
AT1G54000	30
AT1G54010	551
AT1G54020	352
AT1G54030	1767
AT1G54035	0
AT1G54040	2
AT1G54050	215
AT1G54060	1602
AT1G54070	0
AT1G54080	5354
AT1G54090	1137
AT1G54095	0
AT1G54100	2453
AT1G54110	199
AT1G54115	1219
AT1G54120	20
AT1G54130	1065
AT1G54140	751
AT1G54150	581
AT1G54160	44
AT1G54170	2454
AT1G54180	682
AT1G54200	217
AT1G54210	148
AT1G54215	18
AT1G54217	462
AT1G54220	1174
AT1G54230	0
AT1G54240	0
AT1G54250	680
AT1G54260	486
AT1G54270	9027
AT1G54280	39
AT1G54290	269
AT1G54300	11
AT1G54310	647
AT1G54320	1886
AT1G54330	66
AT1G54340	1415
AT1G54350	721
AT1G54355	6
AT1G54360	1289
AT1G54370	1056
AT1G54380	1656
AT1G54385	2704
AT1G54390	894
AT1G54400	19
AT1G54410	15207
AT1G54420	0
AT1G54430	0
AT1G54440	1640
AT1G54445	0
AT1G54450	435
AT1G54460	2923
AT1G54470	1
AT1G54475	0
AT1G54490	4216
AT1G54500	790
AT1G54510	1284
AT1G54520	645
AT1G54530	30
AT1G54540	0
AT1G54550	0
AT1G54560	10
AT1G54570	748
AT1G54575	38
AT1G54580	5390
AT1G54590	0
AT1G54600	0
AT1G54610	4560
AT1G54620	0
AT1G54630	4647
AT1G54640	0
AT1G54650	495
AT1G54660	8
AT1G54670	0
AT1G54680	72
AT1G54690	1911
AT1G54700	0
AT1G54710	1122
AT1G54720	4
AT1G54730	272
AT1G54740	76
AT1G54750	0
AT1G54760	0
AT1G54770	741
AT1G54773	36
AT1G54775	0
AT1G54780	990
AT1G54790	12
AT1G54820	94
AT1G54830	759
AT1G54840	556
AT1G54850	951
AT1G54860	0
AT1G54870	0
AT1G54890	0
AT1G54905	0
AT1G54920	1576
AT1G54923	0
AT1G54926	0
AT1G54930	945
AT1G54940	0
AT1G54950	0
AT1G54953	0
AT1G54955	0
AT1G54957	0
AT1G54960	874
AT1G54970	0
AT1G54980	0
AT1G54985	0
AT1G54990	4361
AT1G55000	289
AT1G55010	1263
AT1G55020	901
AT1G55030	2
AT1G55035	0
AT1G55040	784
AT1G55050	160
AT1G55060	0
AT1G55070	0
AT1G55080	513
AT1G55090	1461
AT1G55100	0
AT1G55110	948
AT1G55120	295
AT1G55130	1711
AT1G55140	541
AT1G55150	1701
AT1G55152	0
AT1G55160	958
AT1G55170	468
AT1G55175	3
AT1G55180	155
AT1G55190	0
AT1G55200	4344
AT1G55205	812
AT1G55207	0
AT1G55210	1381
AT1G55220	0
AT1G55221	0
AT1G55230	0
AT1G55240	0
AT1G55250	1440
AT1G55260	1099
AT1G55265	0
AT1G55270	747
AT1G55280	65
AT1G55290	1
AT1G55300	341
AT1G55310	2211
AT1G55320	242
AT1G55325	3431
AT1G55330	1
AT1G55335	0
AT1G55340	1814
AT1G55350	7616
AT1G55360	8355
AT1G55365	0
AT1G55370	22
AT1G55380	2
AT1G55390	34
AT1G55400	0
AT1G55410	0
AT1G55420	1
AT1G55430	0
AT1G55440	0
AT1G55450	11
AT1G55460	1254
AT1G55470	0
AT1G55475	264
AT1G55480	538
AT1G55490	7831
AT1G55500	2764
AT1G55510	705
AT1G55520	1386
AT1G55525	0
AT1G55530	1182
AT1G55535	486
AT1G55540	2696
AT1G55546	0
AT1G55550	118
AT1G55560	2
AT1G55570	5
AT1G55580	545
AT1G55590	777
AT1G55591	0
AT1G55600	13
AT1G55604	0
AT1G55610	89
AT1G55620	847
AT1G55625	0
AT1G55630	493
AT1G55640	0
AT1G55650	0
AT1G55660	0
AT1G55670	766
AT1G55673	0
AT1G55675	143
AT1G55680	3719
AT1G55690	6041
AT1G55700	0
AT1G55710	0
AT1G55720	0
AT1G55730	299
AT1G55740	14
AT1G55750	971
AT1G55755	0
AT1G55760	216
AT1G55770	0
AT1G55775	0
AT1G55790	2
AT1G55800	3
AT1G55803	8
AT1G55805	1092
AT1G55810	1029
AT1G55820	999
AT1G55830	625
AT1G55840	2147
AT1G55850	38
AT1G55860	5488
AT1G55865	129
AT1G55870	1162
AT1G55880	727
AT1G55890	2547
AT1G55900	1715
AT1G55910	106
AT1G55915	310
AT1G55917	4
AT1G55920	152
AT1G55928	0
AT1G55930	443
AT1G55940	0
AT1G55945	0
AT1G55947	0
AT1G55950	1
AT1G55960	347
AT1G55964	2
AT1G55970	645
AT1G55980	22
AT1G55990	0
AT1G56000	208
AT1G56010	32
AT1G56020	1703
AT1G56030	0
AT1G56040	0
AT1G56045	7807
AT1G56050	922
AT1G56060	0
AT1G56070	84233
AT1G56080	291
AT1G56085	0
AT1G56090	243
AT1G56100	0
AT1G56105	0
AT1G56110	21422
AT1G56120	172
AT1G56130	316
AT1G56140	769
AT1G56145	594
AT1G56150	21
AT1G56160	0
AT1G56165	6
AT1G56170	2
AT1G56180	620
AT1G56190	1293
AT1G56200	1825
AT1G56210	1656
AT1G56220	2096
AT1G56225	0
AT1G56230	2172
AT1G56233	0
AT1G56240	0
AT1G56242	2
AT1G56250	0
AT1G56260	262
AT1G56270	0
AT1G56280	9184
AT1G56290	727
AT1G56300	1260
AT1G56310	550
AT1G56320	1
AT1G56330	6246
AT1G56340	20656
AT1G56345	231
AT1G56350	526
AT1G56360	0
AT1G56380	0
AT1G56385	0
AT1G56390	0
AT1G56400	0
AT1G56410	10
AT1G56415	0
AT1G56418	0
AT1G56420	271
AT1G56423	498
AT1G56430	3241
AT1G56440	600
AT1G56450	5571
AT1G56460	411
AT1G56470	2
AT1G56480	22
AT1G56490	8
AT1G56500	910
AT1G56510	10
AT1G56520	54
AT1G56530	0
AT1G56540	0
AT1G56550	0
AT1G56553	0
AT1G56555	10
AT1G56560	575
AT1G56570	418
AT1G56580	0
AT1G56590	960
AT1G56600	4
AT1G56605	0
AT1G56610	232
AT1G56612	183
AT1G56620	0
AT1G56630	0
AT1G56640	0
AT1G56650	62
AT1G56660	47
AT1G56670	149
AT1G56675	0
AT1G56680	617
AT1G56690	388
AT1G56700	1011
AT1G56710	137
AT1G56720	785
AT1G56730	0
AT1G56740	0
AT1G56750	0
AT1G56760	0
AT1G56770	0
AT1G56780	0
AT1G56790	0
AT1G56800	0
AT1G56810	0
AT1G56820	0
AT1G56830	0
AT1G56840	0
AT1G56850	0
AT1G56860	0
AT1G56870	0
AT1G56880	0
AT1G56890	0
AT1G56900	0
AT1G56910	0
AT1G56920	0
AT1G56930	0
AT1G56940	0
AT1G56950	0
AT1G56960	0
AT1G56970	0
AT1G56980	0
AT1G56990	0
AT1G57000	0
AT1G57010	0
AT1G57020	0
AT1G57030	0
AT1G57040	0
AT1G57050	0
AT1G57060	0
AT1G57070	0
AT1G57080	0
AT1G57090	0
AT1G57100	0
AT1G57110	0
AT1G57120	0
AT1G57130	0
AT1G57140	0
AT1G57150	0
AT1G57160	0
AT1G57170	0
AT1G57180	0
AT1G57190	0
AT1G57200	0
AT1G57210	0
AT1G57220	0
AT1G57230	0
AT1G57240	0
AT1G57250	0
AT1G57260	0
AT1G57270	0
AT1G57280	0
AT1G57290	0
AT1G57300	0
AT1G57310	0
AT1G57320	0
AT1G57330	0
AT1G57340	0
AT1G57350	0
AT1G57360	0
AT1G57370	0
AT1G57380	0
AT1G57390	0
AT1G57400	0
AT1G57410	0
AT1G57420	0
AT1G57430	0
AT1G57440	0
AT1G57450	0
AT1G57460	0
AT1G57470	0
AT1G57480	0
AT1G57490	0
AT1G57500	0
AT1G57510	0
AT1G57520	0
AT1G57530	0
AT1G57540	398
AT1G57550	0
AT1G57560	11
AT1G57565	0
AT1G57570	0
AT1G57580	0
AT1G57590	0
AT1G57600	653
AT1G57610	1443
AT1G57613	0
AT1G57620	1507
AT1G57630	0
AT1G57640	0
AT1G57650	0
AT1G57660	6678
AT1G57670	1
AT1G57680	3326
AT1G57690	0
AT1G57700	737
AT1G57710	0
AT1G57720	15931
AT1G57730	8
AT1G57740	0
AT1G57750	0
AT1G57760	0
AT1G57765	655
AT1G57770	306
AT1G57775	0
AT1G57777	0
AT1G57780	9
AT1G57790	280
AT1G57800	1
AT1G57810	0
AT1G57820	17510
AT1G57830	0
AT1G57835	0
AT1G57840	2
AT1G57850	0
AT1G57860	3220
AT1G57870	850
AT1G57900	0
AT1G57906	0
AT1G57943	1
AT1G57980	2
AT1G57990	45
AT1G58007	38
AT1G58010	0
AT1G58020	0
AT1G58025	2503
AT1G58030	1380
AT1G58037	0
AT1G58040	0
AT1G58050	53
AT1G58055	0
AT1G58060	1481
AT1G58070	23
AT1G58080	2021
AT1G58090	0
AT1G58100	1633
AT1G58110	1028
AT1G58120	0
AT1G58130	3
AT1G58140	0
AT1G58150	30
AT1G58160	32
AT1G58170	97
AT1G58180	93
AT1G58190	16
AT1G58200	932
AT1G58210	391
AT1G58215	4
AT1G58220	519
AT1G58223	0
AT1G58225	0
AT1G58230	2059
AT1G58235	177
AT1G58242	0
AT1G58245	0
AT1G58248	0
AT1G58250	3033
AT1G58260	0
AT1G58265	0
AT1G58270	237
AT1G58280	318
AT1G58290	1370
AT1G58300	0
AT1G58310	104
AT1G58320	0
AT1G58330	11
AT1G58340	1184
AT1G58350	814
AT1G58360	2614
AT1G58370	70
AT1G58380	3245
AT1G58390	108
AT1G58400	15
AT1G58410	317
AT1G58420	12
AT1G58430	0
AT1G58440	1110
AT1G58450	0
AT1G58460	0
AT1G58470	609
AT1G58520	324
AT1G58525	0
AT1G58561	1
AT1G58590	133
AT1G58602	156
AT1G58643	0
AT1G58684	0
AT1G58725	0
AT1G58766	0
AT1G58807	0
AT1G58808	0
AT1G58848	29
AT1G58889	0
AT1G58936	0
AT1G58983	6
AT1G59030	0
AT1G59077	0
AT1G59124	3
AT1G59171	0
AT1G59218	2
AT1G59265	1
AT1G59312	0
AT1G59359	0
AT1G59406	0
AT1G59453	0
AT1G59460	0
AT1G59470	0
AT1G59500	0
AT1G59510	194
AT1G59520	534
AT1G59530	2
AT1G59540	2611
AT1G59550	0
AT1G59560	398
AT1G59570	0
AT1G59580	518
AT1G59590	7
AT1G59600	1194
AT1G59610	4361
AT1G59620	178
AT1G59630	0
AT1G59640	410
AT1G59650	1157
AT1G59660	1232
AT1G59670	0
AT1G59675	0
AT1G59680	0
AT1G59690	0
AT1G59700	37
AT1G59710	488
AT1G59720	115
AT1G59722	0
AT1G59723	0
AT1G59724	0
AT1G59725	15
AT1G59730	0
AT1G59740	151
AT1G59750	5342
AT1G59760	3273
AT1G59770	0
AT1G59780	3
AT1G59790	0
AT1G59800	0
AT1G59810	0
AT1G59820	1951
AT1G59830	1420
AT1G59833	0
AT1G59835	0
AT1G59840	242
AT1G59850	8
AT1G59860	19
AT1G59865	2
AT1G59870	1463
AT1G59880	0
AT1G59885	0
AT1G59890	3563
AT1G59900	2724
AT1G59910	878
AT1G59920	0
AT1G59930	0
AT1G59940	6
AT1G59950	0
AT1G59960	1278
AT1G59970	229
AT1G59980	841
AT1G59990	1670
AT1G60000	489
AT1G60010	230
AT1G60020	0
AT1G60025	0
AT1G60030	72
AT1G60040	3
AT1G60050	0
AT1G60060	136
AT1G60070	3676
AT1G60072	0
AT1G60073	0
AT1G60075	0
AT1G60080	1043
AT1G60090	0
AT1G60095	0
AT1G60110	5
AT1G60120	0
AT1G60130	9
AT1G60140	657
AT1G60150	0
AT1G60160	2269
AT1G60170	2902
AT1G60180	0
AT1G60190	1
AT1G60200	3224
AT1G60220	1530
AT1G60230	592
AT1G60240	0
AT1G60250	0
AT1G60260	494
AT1G60270	195
AT1G60280	0
AT1G60290	0
AT1G60300	0
AT1G60310	0
AT1G60320	0
AT1G60330	0
AT1G60340	0
AT1G60350	0
AT1G60360	53
AT1G60370	0
AT1G60380	2
AT1G60390	786
AT1G60400	0
AT1G60410	0
AT1G60420	1732
AT1G60430	204
AT1G60440	725
AT1G60450	0
AT1G60460	100
AT1G60470	1
AT1G60480	0
AT1G60490	1695
AT1G60500	2
AT1G60505	0
AT1G60510	0
AT1G60520	0
AT1G60525	147
AT1G60530	1
AT1G60540	0
AT1G60545	96
AT1G60550	824
AT1G60560	775
AT1G60570	0
AT1G60580	0
AT1G60590	458
AT1G60600	481
AT1G60610	1008
AT1G60620	678
AT1G60625	0
AT1G60630	1471
AT1G60640	2479
AT1G60650	1235
AT1G60660	1025
AT1G60670	690
AT1G60680	2
AT1G60690	269
AT1G60700	247
AT1G60710	1629
AT1G60720	0
AT1G60730	101
AT1G60740	1
AT1G60750	0
AT1G60760	2
AT1G60770	2819
AT1G60780	4540
AT1G60783	0
AT1G60787	2
AT1G60790	861
AT1G60800	4815
AT1G60810	1603
AT1G60815	0
AT1G60820	0
AT1G60830	19
AT1G60835	0
AT1G60840	0
AT1G60850	2097
AT1G60860	1929
AT1G60870	1133
AT1G60880	0
AT1G60890	2570
AT1G60900	4109
AT1G60910	0
AT1G60913	0
AT1G60920	2
AT1G60930	492
AT1G60940	1485
AT1G60950	5998
AT1G60960	159
AT1G60970	2
AT1G60980	0
AT1G60983	0
AT1G60985	0
AT1G60986	0
AT1G60987	2
AT1G60989	18
AT1G60990	411
AT1G60995	927
AT1G61000	1182
AT1G61010	3193
AT1G61020	0
AT1G61030	631
AT1G61040	1974
AT1G61050	0
AT1G61060	0
AT1G61065	209
AT1G61070	0
AT1G61080	0
AT1G61090	0
AT1G61093	0
AT1G61095	0
AT1G61097	0
AT1G61100	1816
AT1G61105	0
AT1G61110	8
AT1G61120	0
AT1G61130	42
AT1G61140	1118
AT1G61150	1800
AT1G61160	0
AT1G61165	0
AT1G61170	317
AT1G61180	835
AT1G61190	136
AT1G61200	0
AT1G61210	1579
AT1G61215	178
AT1G61224	0
AT1G61226	0
AT1G61230	0
AT1G61240	766
AT1G61250	3372
AT1G61255	21
AT1G61260	322
AT1G61270	0
AT1G61275	20
AT1G61280	142
AT1G61290	4
AT1G61300	6
AT1G61310	536
AT1G61320	0
AT1G61330	0
AT1G61340	140
AT1G61350	559
AT1G61360	416
AT1G61370	214
AT1G61380	457
AT1G61390	66
AT1G61400	373
AT1G61410	37
AT1G61415	31
AT1G61420	113
AT1G61430	514
AT1G61440	50
AT1G61450	498
AT1G61460	138
AT1G61470	36
AT1G61475	0
AT1G61480	0
AT1G61490	253
AT1G61500	416
AT1G61510	0
AT1G61520	5451
AT1G61540	0
AT1G61542	0
AT1G61550	2
AT1G61560	6
AT1G61562	0
AT1G61563	0
AT1G61565	0
AT1G61566	0
AT1G61570	3052
AT1G61575	5
AT1G61580	2066
AT1G61590	0
AT1G61600	157
AT1G61610	5
AT1G61620	1661
AT1G61630	0
AT1G61640	838
AT1G61650	0
AT1G61660	258
AT1G61665	5
AT1G61667	74
AT1G61670	1227
AT1G61680	11
AT1G61685	0
AT1G61688	0
AT1G61690	1350
AT1G61700	0
AT1G61710	14
AT1G61720	2
AT1G61730	4410
AT1G61732	0
AT1G61740	1344
AT1G61750	0
AT1G61760	34
AT1G61770	1300
AT1G61780	1004
AT1G61790	4370
AT1G61795	187
AT1G61800	13
AT1G61810	68
AT1G61820	399
AT1G61830	30
AT1G61840	12
AT1G61850	1040
AT1G61860	36
AT1G61870	4326
AT1G61880	0
AT1G61890	346
AT1G61900	1250
AT1G61910	0
AT1G61920	0
AT1G61930	172
AT1G61940	0
AT1G61950	0
AT1G61960	298
AT1G61970	339
AT1G61980	732
AT1G61990	1590
AT1G62000	1
AT1G62010	446
AT1G62020	4943
AT1G62030	260
AT1G62035	0
AT1G62040	796
AT1G62045	186
AT1G62050	1449
AT1G62055	0
AT1G62060	0
AT1G62070	0
AT1G62075	0
AT1G62080	0
AT1G62085	623
AT1G62090	0
AT1G62095	0
AT1G62110	775
AT1G62120	415
AT1G62130	466
AT1G62150	730
AT1G62160	0
AT1G62170	0
AT1G62180	916
AT1G62190	0
AT1G62200	405
AT1G62210	0
AT1G62214	0
AT1G62220	0
AT1G62225	3
AT1G62230	0
AT1G62240	0
AT1G62250	207
AT1G62260	365
AT1G62262	0
AT1G62270	0
AT1G62280	0
AT1G62290	629
AT1G62300	189
AT1G62305	153
AT1G62310	585
AT1G62320	5
AT1G62330	1984
AT1G62333	0
AT1G62340	0
AT1G62350	258
AT1G62355	18
AT1G62360	6025
AT1G62370	43
AT1G62380	1691
AT1G62390	7782
AT1G62400	19
AT1G62410	0
AT1G62420	0
AT1G62421	0
AT1G62422	114
AT1G62430	1819
AT1G62440	0
AT1G62450	0
AT1G62460	0
AT1G62480	12309
AT1G62490	38
AT1G62500	34155
AT1G62510	0
AT1G62515	0
AT1G62520	270
AT1G62530	1
AT1G62540	28
AT1G62550	0
AT1G62560	860
AT1G62570	178
AT1G62580	8
AT1G62590	133
AT1G62600	340
AT1G62610	211
AT1G62620	1
AT1G62630	0
AT1G62640	2290
AT1G62650	0
AT1G62660	28
AT1G62670	395
AT1G62680	406
AT1G62690	6
AT1G62695	0
AT1G62700	14
AT1G62710	51
AT1G62720	55
AT1G62730	294
AT1G62740	3475
AT1G62750	2300
AT1G62760	0
AT1G62766	0
AT1G62770	0
AT1G62780	241
AT1G62790	2782
AT1G62800	121
AT1G62810	1032
AT1G62820	741
AT1G62830	1505
AT1G62835	8
AT1G62840	1
AT1G62850	340
AT1G62860	383
AT1G62870	791
AT1G62880	591
AT1G62886	0
AT1G62890	0
AT1G62895	0
AT1G62900	9
AT1G62910	73
AT1G62914	160
AT1G62915	65
AT1G62920	44
AT1G62930	234
AT1G62935	0
AT1G62940	0
AT1G62950	820
AT1G62960	1187
AT1G62970	1946
AT1G62975	38
AT1G62978	0
AT1G62980	0
AT1G62981	5
AT1G62990	6
AT1G63000	2610
AT1G63005	0
AT1G63010	1312
AT1G63020	2409
AT1G63030	3
AT1G63040	0
AT1G63050	609
AT1G63055	3
AT1G63057	1
AT1G63060	0
AT1G63070	5
AT1G63080	212
AT1G63090	554
AT1G63100	5162
AT1G63105	0
AT1G63110	1620
AT1G63120	145
AT1G63130	513
AT1G63140	0
AT1G63150	194
AT1G63160	1682
AT1G63170	2315
AT1G63180	167
AT1G63190	0
AT1G63200	0
AT1G63205	0
AT1G63206	0
AT1G63210	2
AT1G63220	172
AT1G63230	193
AT1G63240	1162
AT1G63245	0
AT1G63250	879
AT1G63260	800
AT1G63270	538
AT1G63280	0
AT1G63290	1753
AT1G63295	8
AT1G63300	820
AT1G63310	384
AT1G63320	2
AT1G63330	5
AT1G63340	0
AT1G63350	0
AT1G63360	4
AT1G63370	3
AT1G63380	13
AT1G63390	11
AT1G63400	116
AT1G63410	0
AT1G63420	349
AT1G63430	1258
AT1G63440	244
AT1G63450	1
AT1G63460	721
AT1G63470	5294
AT1G63480	3512
AT1G63490	1536
AT1G63500	1209
AT1G63510	0
AT1G63520	10
AT1G63522	0
AT1G63530	39
AT1G63535	0
AT1G63540	0
AT1G63550	1
AT1G63570	0
AT1G63580	0
AT1G63590	0
AT1G63600	0
AT1G63610	849
AT1G63615	6
AT1G63630	36
AT1G63640	3738
AT1G63650	2888
AT1G63660	4542
AT1G63670	2059
AT1G63680	2285
AT1G63690	2475
AT1G63700	3379
AT1G63710	9
AT1G63720	73
AT1G63730	328
AT1G63740	652
AT1G63750	17
AT1G63760	69
AT1G63770	7234
AT1G63780	1503
AT1G63790	0
AT1G63800	302
AT1G63810	3167
AT1G63820	49
AT1G63830	1707
AT1G63835	0
AT1G63840	196
AT1G63850	1519
AT1G63855	166
AT1G63860	393
AT1G63870	8
AT1G63880	148
AT1G63900	627
AT1G63910	0
AT1G63920	0
AT1G63930	3
AT1G63940	5239
AT1G63950	0
AT1G63960	4
AT1G63970	810
AT1G63980	3012
AT1G63990	38
AT1G64000	0
AT1G64010	0
AT1G64020	0
AT1G64030	0
AT1G64035	0
AT1G64040	3096
AT1G64050	1511
AT1G64060	243
AT1G64065	0
AT1G64070	0
AT1G64080	768
AT1G64090	6519
AT1G64100	50
AT1G64105	6
AT1G64107	0
AT1G64110	13
AT1G64120	0
AT1G64130	0
AT1G64140	3725
AT1G64150	206
AT1G64160	0
AT1G64170	279
AT1G64180	333
AT1G64185	153
AT1G64190	1125
AT1G64195	0
AT1G64200	132
AT1G64210	4
AT1G64220	114
AT1G64230	5447
AT1G64235	0
AT1G64240	191
AT1G64250	156
AT1G64253	10
AT1G64255	0
AT1G64260	927
AT1G64270	427
AT1G64280	760
AT1G64290	0
AT1G64295	0
AT1G64300	261
AT1G64310	51
AT1G64320	102
AT1G64330	1371
AT1G64340	0
AT1G64350	1312
AT1G64355	532
AT1G64360	0
AT1G64370	504
AT1G64380	20
AT1G64385	1564
AT1G64390	3696
AT1G64400	14
AT1G64405	15
AT1G64410	0
AT1G64420	0
AT1G64430	857
AT1G64440	561
AT1G64450	777
AT1G64455	0
AT1G64460	1068
AT1G64480	0
AT1G64490	935
AT1G64500	22
AT1G64510	2430
AT1G64520	8677
AT1G64530	761
AT1G64540	20
AT1G64550	3700
AT1G64560	28
AT1G64561	11
AT1G64563	79
AT1G64570	1437
AT1G64572	173
AT1G64580	387
AT1G64583	183
AT1G64584	5
AT1G64585	0
AT1G64590	0
AT1G64600	931
AT1G64610	158
AT1G64618	3
AT1G64620	829
AT1G64625	135
AT1G64630	788
AT1G64633	0
AT1G64640	506
AT1G64650	4394
AT1G64660	47
AT1G64670	1193
AT1G64680	93
AT1G64690	68
AT1G64700	8
AT1G64710	810
AT1G64720	2820
AT1G64730	0
AT1G64740	836
AT1G64750	4009
AT1G64760	1620
AT1G64770	103
AT1G64780	403
AT1G64790	7477
AT1G64795	0
AT1G64800	0
AT1G64810	488
AT1G64820	7
AT1G64830	0
AT1G64840	884
AT1G64850	592
AT1G64860	653
AT1G64870	0
AT1G64880	6972
AT1G64890	597
AT1G64900	5
AT1G64910	0
AT1G64920	0
AT1G64930	0
AT1G64940	2
AT1G64950	73
AT1G64960	1214
AT1G64970	426
AT1G64980	1121
AT1G64990	1129
AT1G65000	72
AT1G65010	4498
AT1G65020	996
AT1G65030	1484
AT1G65032	239
AT1G65040	997
AT1G65050	5
AT1G65060	112
AT1G65070	939
AT1G65080	301
AT1G65090	0
AT1G65110	99
AT1G65113	0
AT1G65120	111
AT1G65130	47
AT1G65140	0
AT1G65150	1005
AT1G65160	0
AT1G65165	0
AT1G65170	0
AT1G65180	89
AT1G65190	7
AT1G65200	0
AT1G65210	0
AT1G65220	3529
AT1G65230	150
AT1G65240	13
AT1G65250	87
AT1G65260	1436
AT1G65270	3464
AT1G65280	2125
AT1G65290	6662
AT1G65295	1181
AT1G65300	0
AT1G65310	0
AT1G65320	207
AT1G65330	0
AT1G65340	0
AT1G65342	0
AT1G65346	0
AT1G65347	0
AT1G65349	0
AT1G65350	0
AT1G65352	0
AT1G65360	2
AT1G65365	0
AT1G65370	4366
AT1G65380	788
AT1G65385	0
AT1G65390	5
AT1G65410	824
AT1G65420	35
AT1G65425	1
AT1G65430	967
AT1G65440	8758
AT1G65450	10
AT1G65470	2301
AT1G65480	0
AT1G65481	3
AT1G65483	1
AT1G65484	2
AT1G65485	0
AT1G65486	0
AT1G65490	4
AT1G65500	33
AT1G65510	0
AT1G65520	194
AT1G65540	1390
AT1G65541	0
AT1G65550	1
AT1G65560	434
AT1G65570	0
AT1G65580	1737
AT1G65585	0
AT1G65590	555
AT1G65610	10
AT1G65620	221
AT1G65630	26
AT1G65640	0
AT1G65642	0
AT1G65650	2482
AT1G65660	1975
AT1G65670	0
AT1G65680	0
AT1G65681	0
AT1G65690	3
AT1G65700	1444
AT1G65710	1145
AT1G65720	2421
AT1G65730	26
AT1G65735	0
AT1G65740	0
AT1G65750	0
AT1G65760	0
AT1G65770	0
AT1G65780	23
AT1G65790	17
AT1G65800	6
AT1G65810	1261
AT1G65820	1145
AT1G65830	0
AT1G65840	1877
AT1G65845	11
AT1G65850	0
AT1G65860	367
AT1G65870	1
AT1G65875	0
AT1G65880	21
AT1G65890	7
AT1G65900	2157
AT1G65910	108
AT1G65920	1130
AT1G65930	12891
AT1G65940	0
AT1G65950	434
AT1G65960	5869
AT1G65970	5
AT1G65980	8097
AT1G65985	43
AT1G65990	0
AT1G66000	0
AT1G66010	0
AT1G66020	0
AT1G66030	0
AT1G66040	29
AT1G66045	0
AT1G66050	195
AT1G66060	0
AT1G66070	1873
AT1G66080	593
AT1G66090	1
AT1G66100	0
AT1G66110	18
AT1G66120	0
AT1G66130	149
AT1G66140	354
AT1G66145	0
AT1G66150	2538
AT1G66160	4
AT1G66170	0
AT1G66173	2
AT1G66180	185
AT1G66190	11
AT1G66200	9596
AT1G66210	0
AT1G66220	0
AT1G66230	13
AT1G66235	0
AT1G66240	1670
AT1G66245	0
AT1G66250	3642
AT1G66260	3918
AT1G66270	0
AT1G66280	0
AT1G66290	0
AT1G66300	0
AT1G66310	0
AT1G66320	2
AT1G66330	868
AT1G66340	1238
AT1G66345	254
AT1G66350	725
AT1G66360	0
AT1G66370	4
AT1G66380	92
AT1G66390	0
AT1G66400	45
AT1G66410	10082
AT1G66420	0
AT1G66430	5760
AT1G66440	0
AT1G66450	1
AT1G66460	2
AT1G66465	0
AT1G66470	0
AT1G66480	20
AT1G66490	0
AT1G66500	102
AT1G66510	743
AT1G66520	303
AT1G66530	2959
AT1G66534	0
AT1G66540	20
AT1G66550	0
AT1G66560	0
AT1G66570	0
AT1G66580	13777
AT1G66590	97
AT1G66600	1
AT1G66610	1
AT1G66620	942
AT1G66630	0
AT1G66640	0
AT1G66650	105
AT1G66660	483
AT1G66670	2119
AT1G66680	2211
AT1G66690	0
AT1G66700	0
AT1G66710	0
AT1G66720	0
AT1G66725	14
AT1G66730	1475
AT1G66740	1172
AT1G66750	561
AT1G66760	616
AT1G66770	0
AT1G66780	2
AT1G66783	0
AT1G66795	0
AT1G66800	3
AT1G66810	21
AT1G66820	0
AT1G66830	53
AT1G66840	139
AT1G66850	0
AT1G66852	0
AT1G66855	0
AT1G66860	0
AT1G66870	0
AT1G66880	391
AT1G66890	170
AT1G66900	307
AT1G66910	27
AT1G66920	0
AT1G66930	5
AT1G66940	66
AT1G66950	4
AT1G66960	4
AT1G66970	1490
AT1G66980	634
AT1G66990	0
AT1G67000	0
AT1G67010	0
AT1G67020	11
AT1G67025	0
AT1G67030	0
AT1G67035	382
AT1G67040	5612
AT1G67050	109
AT1G67060	707
AT1G67070	3
AT1G67080	607
AT1G67090	13389
AT1G67100	11
AT1G67105	0
AT1G67110	17
AT1G67120	4605
AT1G67130	0
AT1G67140	3317
AT1G67148	0
AT1G67150	2
AT1G67160	1
AT1G67170	726
AT1G67180	544
AT1G67190	284
AT1G67195	6
AT1G67200	0
AT1G67210	525
AT1G67220	43
AT1G67230	7528
AT1G67235	0
AT1G67238	0
AT1G67240	0
AT1G67250	2471
AT1G67260	12
AT1G67265	7
AT1G67270	0
AT1G67280	1410
AT1G67290	0
AT1G67300	1529
AT1G67310	1490
AT1G67320	1909
AT1G67325	1758
AT1G67328	0
AT1G67330	0
AT1G67340	1469
AT1G67350	2676
AT1G67360	889
AT1G67365	27
AT1G67370	119
AT1G67390	0
AT1G67400	336
AT1G67410	309
AT1G67420	845
AT1G67430	34516
AT1G67440	480
AT1G67450	0
AT1G67455	0
AT1G67460	29
AT1G67470	30
AT1G67480	2140
AT1G67481	2
AT1G67490	1270
AT1G67500	1521
AT1G67510	312
AT1G67520	42
AT1G67530	411
AT1G67540	0
AT1G67550	608
AT1G67560	1892
AT1G67570	224
AT1G67580	2502
AT1G67590	606
AT1G67600	2
AT1G67610	2
AT1G67620	733
AT1G67623	0
AT1G67626	1
AT1G67630	2685
AT1G67635	0
AT1G67640	0
AT1G67645	0
AT1G67650	16
AT1G67660	962
AT1G67670	0
AT1G67680	3261
AT1G67690	986
AT1G67700	1049
AT1G67710	21
AT1G67720	1517
AT1G67730	3621
AT1G67740	1350
AT1G67750	359
AT1G67760	10
AT1G67770	476
AT1G67775	0
AT1G67780	783
AT1G67785	2501
AT1G67790	0
AT1G67792	80
AT1G67800	229
AT1G67810	3
AT1G67820	235
AT1G67830	2462
AT1G67840	578
AT1G67850	1356
AT1G67855	6
AT1G67856	8
AT1G67860	807
AT1G67865	244
AT1G67870	3226
AT1G67880	607
AT1G67890	998
AT1G67900	845
AT1G67910	22
AT1G67920	10
AT1G67930	1860
AT1G67940	236
AT1G67950	749
AT1G67960	476
AT1G67970	363
AT1G67980	0
AT1G67990	0
AT1G68000	1516
AT1G68010	712
AT1G68020	1346
AT1G68030	102
AT1G68040	4
AT1G68050	1458
AT1G68060	5814
AT1G68070	922
AT1G68080	508
AT1G68090	0
AT1G68100	931
AT1G68110	22
AT1G68120	561
AT1G68130	570
AT1G68140	1971
AT1G68150	98
AT1G68160	339
AT1G68170	19
AT1G68180	9
AT1G68185	932
AT1G68190	141
AT1G68200	17
AT1G68210	0
AT1G68220	1071
AT1G68230	164
AT1G68238	176
AT1G68240	0
AT1G68250	0
AT1G68260	508
AT1G68270	0
AT1G68280	0
AT1G68285	0
AT1G68290	3
AT1G68300	797
AT1G68310	658
AT1G68320	0
AT1G68325	0
AT1G68330	106
AT1G68340	155
AT1G68350	11
AT1G68360	373
AT1G68370	1662
AT1G68380	0
AT1G68390	5
AT1G68400	3576
AT1G68410	826
AT1G68420	0
AT1G68430	255
AT1G68440	118
AT1G68450	3
AT1G68460	18
AT1G68470	30
AT1G68480	249
AT1G68490	1318
AT1G68500	1
AT1G68510	0
AT1G68520	50
AT1G68526	0
AT1G68530	1616
AT1G68540	122
AT1G68550	2892
AT1G68560	13408
AT1G68568	0
AT1G68570	65
AT1G68580	2442
AT1G68585	20
AT1G68590	1604
AT1G68600	25
AT1G68610	0
AT1G68620	4
AT1G68630	6
AT1G68640	2847
AT1G68650	442
AT1G68660	561
AT1G68670	1537
AT1G68680	915
AT1G68690	278
AT1G68700	1
AT1G68710	646
AT1G68720	3483
AT1G68723	0
AT1G68725	37
AT1G68730	382
AT1G68735	0
AT1G68740	398
AT1G68750	0
AT1G68760	857
AT1G68765	3
AT1G68770	0
AT1G68780	2047
AT1G68790	5337
AT1G68795	26
AT1G68800	179
AT1G68810	312
AT1G68820	525
AT1G68825	0
AT1G68830	584
AT1G68840	1
AT1G68845	0
AT1G68850	2
AT1G68860	0
AT1G68862	105
AT1G68870	133
AT1G68872	158
AT1G68875	0
AT1G68877	0
AT1G68880	1
AT1G68890	1207
AT1G68905	0
AT1G68907	0
AT1G68910	725
AT1G68920	1906
AT1G68930	255
AT1G68935	0
AT1G68937	0
AT1G68940	0
AT1G68945	500
AT1G68950	0
AT1G68960	0
AT1G68970	0
AT1G68980	702
AT1G68990	2010
AT1G69000	0
AT1G69010	1150
AT1G69020	258
AT1G69030	1114
AT1G69040	2833
AT1G69050	31
AT1G69060	814
AT1G69070	4778
AT1G69080	3
AT1G69085	17
AT1G69090	0
AT1G69100	0
AT1G69110	0
AT1G69120	8
AT1G69130	0
AT1G69140	1
AT1G69150	0
AT1G69160	36
AT1G69170	360
AT1G69180	46
AT1G69190	0
AT1G69200	1604
AT1G69210	572
AT1G69220	2303
AT1G69230	17
AT1G69240	0
AT1G69250	2586
AT1G69252	550
AT1G69260	153
AT1G69270	78
AT1G69280	149
AT1G69290	323
AT1G69295	3602
AT1G69300	0
AT1G69310	86
AT1G69320	0
AT1G69325	22
AT1G69330	636
AT1G69340	1623
AT1G69350	194
AT1G69360	606
AT1G69370	528
AT1G69380	403
AT1G69390	984
AT1G69400	405
AT1G69410	1447
AT1G69420	7575
AT1G69430	52
AT1G69440	1094
AT1G69450	169
AT1G69460	2229
AT1G69470	0
AT1G69480	7
AT1G69485	24
AT1G69490	0
AT1G69500	0
AT1G69510	2174
AT1G69520	33
AT1G69523	8
AT1G69526	0
AT1G69530	1299
AT1G69540	0
AT1G69543	0
AT1G69550	388
AT1G69560	3
AT1G69570	4
AT1G69572	0
AT1G69580	601
AT1G69587	125
AT1G69588	0
AT1G69590	0
AT1G69600	359
AT1G69610	124
AT1G69620	27820
AT1G69630	6
AT1G69640	997
AT1G69650	0
AT1G69660	0
AT1G69670	880
AT1G69680	470
AT1G69690	611
AT1G69700	2495
AT1G69710	78
AT1G69720	1
AT1G69730	51
AT1G69740	3332
AT1G69750	282
AT1G69760	338
AT1G69770	7414
AT1G69780	599
AT1G69790	0
AT1G69792	0
AT1G69795	0
AT1G69797	0
AT1G69800	851
AT1G69810	2
AT1G69818	0
AT1G69820	0
AT1G69825	0
AT1G69828	0
AT1G69830	3043
AT1G69840	1056
AT1G69850	1235
AT1G69860	0
AT1G69870	91
AT1G69880	39
AT1G69890	183
AT1G69900	35
AT1G69910	2993
AT1G69920	0
AT1G69930	0
AT1G69935	214
AT1G69940	0
AT1G69950	850
AT1G69960	1277
AT1G69970	60
AT1G69980	448
AT1G69981	0
AT1G69990	0
AT1G70000	39
AT1G70010	0
AT1G70020	0
AT1G70030	0
AT1G70040	0
AT1G70050	0
AT1G70060	2431
AT1G70070	1660
AT1G70080	0
AT1G70090	2529
AT1G70100	1256
AT1G70110	8
AT1G70120	0
AT1G70130	0
AT1G70140	40
AT1G70150	339
AT1G70160	5416
AT1G70170	0
AT1G70175	0
AT1G70180	1803
AT1G70185	4
AT1G70190	1749
AT1G70200	832
AT1G70209	0
AT1G70210	952
AT1G70220	26
AT1G70230	110
AT1G70250	55
AT1G70260	157
AT1G70270	0
AT1G70280	1310
AT1G70290	260
AT1G70300	267
AT1G70310	4657
AT1G70320	13670
AT1G70330	609
AT1G70335	0
AT1G70340	421
AT1G70350	945
AT1G70360	223
AT1G70370	5965
AT1G70380	0
AT1G70390	0
AT1G70400	0
AT1G70410	430
AT1G70420	32
AT1G70430	306
AT1G70440	4
AT1G70450	0
AT1G70460	22
AT1G70470	102
AT1G70475	0
AT1G70480	938
AT1G70490	8125
AT1G70500	12
AT1G70505	196
AT1G70510	781
AT1G70518	186
AT1G70520	332
AT1G70530	639
AT1G70540	0
AT1G70550	467
AT1G70560	771
AT1G70570	1600
AT1G70580	256
AT1G70581	0
AT1G70590	419
AT1G70600	36057
AT1G70610	470
AT1G70620	3659
AT1G70630	367
AT1G70640	0
AT1G70645	1
AT1G70650	171
AT1G70660	232
AT1G70670	302
AT1G70680	1
AT1G70690	17
AT1G70700	100
AT1G70710	6481
AT1G70720	0
AT1G70730	2115
AT1G70740	534
AT1G70750	176
AT1G70760	0
AT1G70770	5057
AT1G70780	2293
AT1G70790	232
AT1G70800	24
AT1G70810	132
AT1G70820	10
AT1G70830	9532
AT1G70840	2
AT1G70850	45
AT1G70860	0
AT1G70870	0
AT1G70880	1
AT1G70885	0
AT1G70890	21
AT1G70895	414
AT1G70900	601
AT1G70910	1
AT1G70920	19
AT1G70940	453
AT1G70944	0
AT1G70949	0
AT1G70950	320
AT1G70960	0
AT1G70970	0
AT1G70980	1186
AT1G70985	20
AT1G70990	7
AT1G71000	8
AT1G71002	0
AT1G71010	5512
AT1G71015	2
AT1G71020	1144
AT1G71030	24
AT1G71040	115
AT1G71050	2
AT1G71060	310
AT1G71070	1854
AT1G71080	1681
AT1G71090	897
AT1G71100	872
AT1G71110	516
AT1G71120	0
AT1G71130	313
AT1G71140	10
AT1G71150	0
AT1G71160	0
AT1G71170	540
AT1G71180	615
AT1G71190	304
AT1G71200	0
AT1G71210	1395
AT1G71220	5613
AT1G71230	778
AT1G71235	0
AT1G71240	584
AT1G71250	0
AT1G71260	2936
AT1G71270	2403
AT1G71280	1
AT1G71290	0
AT1G71300	0
AT1G71310	1285
AT1G71320	0
AT1G71330	69
AT1G71340	719
AT1G71350	1248
AT1G71360	702
AT1G71370	0
AT1G71380	19
AT1G71390	0
AT1G71400	30
AT1G71410	1359
AT1G71420	143
AT1G71430	338
AT1G71440	1337
AT1G71450	0
AT1G71460	461
AT1G71470	0
AT1G71480	47
AT1G71490	241
AT1G71500	1489
AT1G71520	0
AT1G71528	28
AT1G71530	0
AT1G71680	0
AT1G71690	0
AT1G71691	853
AT1G71692	46
AT1G71695	2726
AT1G71696	786
AT1G71697	124
AT1G71700	0
AT1G71710	982
AT1G71720	1056
AT1G71730	1632
AT1G71740	0
AT1G71750	418
AT1G71760	155
AT1G71770	111
AT1G71780	936
AT1G71790	989
AT1G71800	801
AT1G71810	235
AT1G71820	3968
AT1G71828	0
AT1G71830	1327
AT1G71840	2566
AT1G71850	1309
AT1G71860	2176
AT1G71865	396
AT1G71866	0
AT1G71870	1847
AT1G71880	189
AT1G71890	53
AT1G71900	1272
AT1G71910	0
AT1G71920	22
AT1G71930	8
AT1G71940	394
AT1G71950	1166
AT1G71960	185
AT1G71970	71
AT1G71980	1408
AT1G71990	299
AT1G72000	0
AT1G72010	1133
AT1G72020	4848
AT1G72030	75
AT1G72040	6563
AT1G72050	2239
AT1G72060	1
AT1G72070	3
AT1G72080	0
AT1G72090	3388
AT1G72100	2
AT1G72110	0
AT1G72120	12
AT1G72125	15
AT1G72130	133
AT1G72131	2
AT1G72140	3
AT1G72141	0
AT1G72150	1527
AT1G72160	1285
AT1G72170	1081
AT1G72175	337
AT1G72180	531
AT1G72190	306
AT1G72200	10
AT1G72210	778
AT1G72220	4
AT1G72230	152
AT1G72240	7
AT1G72250	3962
AT1G72260	8
AT1G72270	83
AT1G72275	294
AT1G72280	157
AT1G72290	0
AT1G72300	315
AT1G72310	954
AT1G72320	3101
AT1G72330	1147
AT1G72340	1453
AT1G72350	9
AT1G72360	40
AT1G72370	38940
AT1G72390	3105
AT1G72410	2789
AT1G72416	104
AT1G72420	459
AT1G72430	58
AT1G72440	4436
AT1G72450	428
AT1G72460	0
AT1G72470	475
AT1G72480	2504
AT1G72490	5
AT1G72500	1780
AT1G72510	344
AT1G72520	7
AT1G72530	144
AT1G72540	48
AT1G72545	7
AT1G72550	4783
AT1G72560	2096
AT1G72570	0
AT1G72580	0
AT1G72590	0
AT1G72600	10
AT1G72610	2
AT1G72620	0
AT1G72630	819
AT1G72640	259
AT1G72645	124
AT1G72650	1583
AT1G72660	8
AT1G72670	1769
AT1G72680	571
AT1G72690	106
AT1G72700	1647
AT1G72710	4649
AT1G72720	42
AT1G72730	2894
AT1G72740	829
AT1G72750	2215
AT1G72755	0
AT1G72760	8
AT1G72770	870
AT1G72780	0
AT1G72790	252
AT1G72800	46
AT1G72810	1601
AT1G72820	1000
AT1G72830	122
AT1G72840	201
AT1G72850	17
AT1G72852	33
AT1G72855	2
AT1G72860	2
AT1G72870	24
AT1G72880	1447
AT1G72890	67
AT1G72900	24
AT1G72910	5
AT1G72920	0
AT1G72930	13
AT1G72940	25
AT1G72950	33
AT1G72960	19
AT1G72970	3851
AT1G72980	0
AT1G72990	559
AT1G73000	0
AT1G73010	63
AT1G73020	1427
AT1G73030	977
AT1G73040	40
AT1G73050	3
AT1G73060	1113
AT1G73065	1
AT1G73066	7
AT1G73080	1985
AT1G73090	579
AT1G73100	3356
AT1G73110	123
AT1G73120	0
AT1G73130	339
AT1G73140	3
AT1G73150	500
AT1G73160	0
AT1G73165	0
AT1G73170	615
AT1G73175	11
AT1G73177	453
AT1G73180	1572
AT1G73190	0
AT1G73200	1141
AT1G73210	654
AT1G73220	5
AT1G73230	10225
AT1G73240	1135
AT1G73250	493
AT1G73260	51
AT1G73270	0
AT1G73280	1
AT1G73290	2
AT1G73300	0
AT1G73310	200
AT1G73320	300
AT1G73325	1
AT1G73330	3
AT1G73340	2
AT1G73350	607
AT1G73360	718
AT1G73370	634
AT1G73380	742
AT1G73390	628
AT1G73400	294
AT1G73410	0
AT1G73430	2316
AT1G73440	186
AT1G73445	15
AT1G73450	1208
AT1G73460	3334
AT1G73470	454
AT1G73480	159
AT1G73490	2917
AT1G73500	102
AT1G73510	0
AT1G73530	309
AT1G73540	228
AT1G73550	13
AT1G73560	1
AT1G73570	379
AT1G73580	2
AT1G73590	8854
AT1G73600	1460
AT1G73603	0
AT1G73607	0
AT1G73610	0
AT1G73620	1485
AT1G73630	293
AT1G73640	116
AT1G73650	601
AT1G73655	433
AT1G73660	1220
AT1G73670	625
AT1G73680	628
AT1G73687	2
AT1G73690	514
AT1G73700	27
AT1G73710	798
AT1G73720	2369
AT1G73730	719
AT1G73740	269
AT1G73750	116
AT1G73760	1696
AT1G73770	344
AT1G73780	1
AT1G73790	57
AT1G73805	12
AT1G73810	5
AT1G73820	928
AT1G73830	4
AT1G73840	1758
AT1G73850	289
AT1G73860	6
AT1G73870	1
AT1G73875	506
AT1G73880	300
AT1G73885	808
AT1G73890	96
AT1G73900	0
AT1G73910	104
AT1G73920	1473
AT1G73930	1849
AT1G73940	2851
AT1G73950	1041
AT1G73960	2389
AT1G73965	2
AT1G73970	699
AT1G73980	781
AT1G73990	1385
AT1G74000	21
AT1G74010	12
AT1G74020	82
AT1G74030	3277
AT1G74035	0
AT1G74040	667
AT1G74045	0
AT1G74050	12471
AT1G74055	0
AT1G74060	13304
AT1G74070	358
AT1G74080	0
AT1G74088	91
AT1G74090	614
AT1G74100	892
AT1G74110	0
AT1G74120	464
AT1G74130	4
AT1G74140	1
AT1G74150	500
AT1G74160	1584
AT1G74170	501
AT1G74180	257
AT1G74190	0
AT1G74200	55
AT1G74205	0
AT1G74210	320
AT1G74220	0
AT1G74230	3624
AT1G74240	416
AT1G74250	1697
AT1G74260	5042
AT1G74270	3766
AT1G74280	186
AT1G74290	37
AT1G74300	29
AT1G74310	519
AT1G74320	721
AT1G74330	676
AT1G74340	479
AT1G74350	151
AT1G74360	60
AT1G74370	313
AT1G74380	1560
AT1G74385	0
AT1G74390	926
AT1G74400	201
AT1G74410	104
AT1G74420	194
AT1G74430	650
AT1G74440	216
AT1G74450	243
AT1G74453	150
AT1G74456	141
AT1G74457	0
AT1G74458	49
AT1G74460	3
AT1G74470	8048
AT1G74480	0
AT1G74490	101
AT1G74500	0
AT1G74510	1172
AT1G74520	1111
AT1G74530	659
AT1G74540	0
AT1G74545	24
AT1G74550	0
AT1G74560	7213
AT1G74570	0
AT1G74580	526
AT1G74590	169
AT1G74600	527
AT1G74610	0
AT1G74620	0
AT1G74630	163
AT1G74640	408
AT1G74650	18
AT1G74660	29
AT1G74670	15
AT1G74675	0
AT1G74680	428
AT1G74690	7778
AT1G74700	198
AT1G74710	324
AT1G74720	4360
AT1G74730	372
AT1G74740	266
AT1G74750	870
AT1G74770	8
AT1G74780	237
AT1G74790	1804
AT1G74800	1643
AT1G74810	0
AT1G74820	0
AT1G74830	1
AT1G74840	1419
AT1G74850	1772
AT1G74860	604
AT1G74870	25
AT1G74875	5
AT1G74880	146
AT1G74890	1617
AT1G74900	88
AT1G74910	1152
AT1G74920	5248
AT1G74929	0
AT1G74930	27
AT1G74940	369
AT1G74950	755
AT1G74960	6892
AT1G74970	1877
AT1G74990	0
AT1G75000	11
AT1G75010	620
AT1G75020	129
AT1G75030	79
AT1G75040	437
AT1G75050	1
AT1G75060	644
AT1G75070	0
AT1G75080	1460
AT1G75090	440
AT1G75100	161
AT1G75110	508
AT1G75120	3451
AT1G75125	97
AT1G75130	738
AT1G75140	1293
AT1G75150	1610
AT1G75160	1
AT1G75163	17
AT1G75166	29
AT1G75170	659
AT1G75180	852
AT1G75190	491
AT1G75200	3363
AT1G75210	1661
AT1G75220	1886
AT1G75230	744
AT1G75240	10907
AT1G75250	19
AT1G75260	58
AT1G75261	1
AT1G75270	1119
AT1G75280	387
AT1G75290	37
AT1G75295	35
AT1G75300	0
AT1G75310	3031
AT1G75330	4427
AT1G75335	354
AT1G75340	1093
AT1G75350	2264
AT1G75360	31
AT1G75370	907
AT1G75380	583
AT1G75390	455
AT1G75394	11
AT1G75400	1343
AT1G75410	102
AT1G75420	548
AT1G75430	563
AT1G75440	164
AT1G75450	1766
AT1G75460	10
AT1G75470	0
AT1G75480	0
AT1G75490	2
AT1G75500	4961
AT1G75510	1186
AT1G75520	757
AT1G75530	2
AT1G75540	963
AT1G75550	11
AT1G75560	2543
AT1G75570	0
AT1G75580	1640
AT1G75590	38
AT1G75600	0
AT1G75610	0
AT1G75620	30
AT1G75630	1947
AT1G75640	2695
AT1G75650	0
AT1G75660	5267
AT1G75670	927
AT1G75680	3608
AT1G75690	288
AT1G75700	45
AT1G75710	889
AT1G75717	0
AT1G75720	26
AT1G75730	230
AT1G75740	0
AT1G75750	70
AT1G75760	985
AT1G75770	47
AT1G75780	709
AT1G75785	0
AT1G75790	0
AT1G75800	3142
AT1G75810	86
AT1G75820	3558
AT1G75830	2
AT1G75840	3498
AT1G75850	1404
AT1G75860	905
AT1G75870	0
AT1G75880	0
AT1G75890	14
AT1G75891	5
AT1G75900	55
AT1G75910	0
AT1G75920	1
AT1G75930	0
AT1G75940	0
AT1G75945	283
AT1G75950	8574
AT1G75960	46
AT1G75970	0
AT1G75980	681
AT1G75990	2291
AT1G76000	0
AT1G76010	8942
AT1G76020	155
AT1G76030	2960
AT1G76040	817
AT1G76050	597
AT1G76060	300
AT1G76062	0
AT1G76065	122
AT1G76070	8
AT1G76080	147
AT1G76090	233
AT1G76100	495
AT1G76110	748
AT1G76120	1100
AT1G76130	210
AT1G76135	0
AT1G76140	3691
AT1G76150	763
AT1G76160	3523
AT1G76170	358
AT1G76180	1728
AT1G76185	206
AT1G76190	0
AT1G76200	3029
AT1G76210	0
AT1G76220	9
AT1G76230	6
AT1G76240	21
AT1G76250	4
AT1G76260	667
AT1G76270	673
AT1G76280	821
AT1G76290	0
AT1G76300	3030
AT1G76310	2707
AT1G76320	1532
AT1G76330	0
AT1G76340	1147
AT1G76350	696
AT1G76360	13
AT1G76370	0
AT1G76380	592
AT1G76390	171
AT1G76400	3767
AT1G76405	810
AT1G76410	23
AT1G76420	974
AT1G76430	0
AT1G76440	750
AT1G76450	423
AT1G76460	373
AT1G76465	0
AT1G76470	1
AT1G76480	0
AT1G76490	6606
AT1G76500	15
AT1G76510	1639
AT1G76520	157
AT1G76530	0
AT1G76540	4355
AT1G76550	1998
AT1G76560	285
AT1G76570	107
AT1G76580	1423
AT1G76590	12
AT1G76600	31
AT1G76610	10
AT1G76620	332
AT1G76630	1999
AT1G76640	1
AT1G76650	31
AT1G76660	3989
AT1G76670	3078
AT1G76680	355
AT1G76690	38
AT1G76700	397
AT1G76705	2
AT1G76710	980
AT1G76720	129
AT1G76728	0
AT1G76730	460
AT1G76740	1580
AT1G76750	1
AT1G76760	352
AT1G76770	12
AT1G76780	119
AT1G76790	1067
AT1G76800	69
AT1G76810	8391
AT1G76820	53
AT1G76830	0
AT1G76840	0
AT1G76850	2722
AT1G76860	1648
AT1G76870	229
AT1G76878	42
AT1G76880	0
AT1G76890	90
AT1G76892	3
AT1G76900	1347
AT1G76910	0
AT1G76911	0
AT1G76920	1099
AT1G76930	67
AT1G76940	822
AT1G76950	2731
AT1G76952	41
AT1G76954	0
AT1G76955	0
AT1G76960	13
AT1G76965	0
AT1G76970	782
AT1G76980	262
AT1G76990	983
AT1G76994	0
AT1G77000	672
AT1G77010	61
AT1G77020	31
AT1G77030	4354
AT1G77040	2
AT1G77060	439
AT1G77080	1235
AT1G77090	214
AT1G77093	0
AT1G77095	0
AT1G77100	0
AT1G77110	1075
AT1G77120	4500
AT1G77122	256
AT1G77130	551
AT1G77131	122
AT1G77138	0
AT1G77140	913
AT1G77145	72
AT1G77150	0
AT1G77160	0
AT1G77170	574
AT1G77180	5475
AT1G77190	0
AT1G77200	30
AT1G77210	0
AT1G77220	860
AT1G77230	258
AT1G77235	6
AT1G77240	0
AT1G77250	977
AT1G77260	740
AT1G77270	1576
AT1G77280	287
AT1G77290	216
AT1G77300	2926
AT1G77310	581
AT1G77320	1215
AT1G77330	33
AT1G77340	2
AT1G77350	2081
AT1G77360	208
AT1G77370	778
AT1G77380	129
AT1G77390	207
AT1G77400	212
AT1G77405	87
AT1G77410	226
AT1G77420	245
AT1G77440	3120
AT1G77450	21
AT1G77460	1089
AT1G77470	2770
AT1G77480	580
AT1G77490	822
AT1G77500	450
AT1G77510	8452
AT1G77520	16
AT1G77525	5
AT1G77530	0
AT1G77540	1122
AT1G77550	2359
AT1G77560	0
AT1G77570	131
AT1G77580	1693
AT1G77590	3118
AT1G77600	1757
AT1G77610	5016
AT1G77620	1073
AT1G77630	2422
AT1G77640	20
AT1G77650	0
AT1G77655	0
AT1G77660	727
AT1G77670	1992
AT1G77680	1735
AT1G77682	0
AT1G77690	135
AT1G77700	129
AT1G77710	1747
AT1G77720	2466
AT1G77730	1
AT1G77740	4850
AT1G77750	1477
AT1G77760	5004
AT1G77765	10
AT1G77770	654
AT1G77780	1
AT1G77790	24
AT1G77800	4370
AT1G77810	281
AT1G77815	0
AT1G77820	0
AT1G77830	0
AT1G77840	3901
AT1G77850	537
AT1G77855	51
AT1G77860	48
AT1G77870	3
AT1G77880	17
AT1G77885	79
AT1G77890	203
AT1G77910	0
AT1G77920	97
AT1G77930	253
AT1G77932	0
AT1G77940	18029
AT1G77950	0
AT1G77960	0
AT1G77980	0
AT1G77990	67
AT1G77992	0
AT1G78000	72
AT1G78010	526
AT1G78020	853
AT1G78030	4
AT1G78040	13600
AT1G78050	600
AT1G78060	3270
AT1G78070	60
AT1G78080	3086
AT1G78090	77
AT1G78095	0
AT1G78100	322
AT1G78110	198
AT1G78120	199
AT1G78130	2
AT1G78140	262
AT1G78150	5096
AT1G78160	2
AT1G78170	691
AT1G78172	339
AT1G78180	484
AT1G78190	234
AT1G78200	509
AT1G78206	23
AT1G78210	1639
AT1G78220	8
AT1G78230	5
AT1G78240	1418
AT1G78250	0
AT1G78260	270
AT1G78265	1
AT1G78270	1
AT1G78280	1105
AT1G78290	28
AT1G78300	6748
AT1G78310	161
AT1G78320	71
AT1G78330	41
AT1G78340	31
AT1G78350	0
AT1G78355	0
AT1G78360	0
AT1G78370	13277
AT1G78380	9851
AT1G78390	0
AT1G78400	0
AT1G78410	10
AT1G78420	1868
AT1G78430	3995
AT1G78440	27
AT1G78450	1
AT1G78460	12
AT1G78470	0
AT1G78476	13
AT1G78478	5
AT1G78480	8
AT1G78490	3281
AT1G78500	86
AT1G78510	109
AT1G78520	0
AT1G78530	6
AT1G78540	378
AT1G78550	245
AT1G78560	935
AT1G78570	2242
AT1G78580	18013
AT1G78590	406
AT1G78600	856
AT1G78610	2254
AT1G78620	835
AT1G78630	5166
AT1G78635	0
AT1G78640	0
AT1G78650	1745
AT1G78660	1427
AT1G78670	663
AT1G78680	869
AT1G78690	330
AT1G78700	514
AT1G78710	0
AT1G78720	3
AT1G78730	231
AT1G78740	0
AT1G78750	0
AT1G78760	0
AT1G78770	1782
AT1G78780	4
AT1G78790	258
AT1G78800	965
AT1G78810	782
AT1G78815	4
AT1G78820	59
AT1G78830	224
AT1G78840	0
AT1G78850	250
AT1G78860	65
AT1G78865	1778
AT1G78870	1111
AT1G78880	4979
AT1G78890	434
AT1G78895	332
AT1G78900	12871
AT1G78910	249
AT1G78915	228
AT1G78920	4276
AT1G78922	2
AT1G78930	383
AT1G78940	374
AT1G78950	99
AT1G78955	197
AT1G78960	433
AT1G78970	12
AT1G78980	0
AT1G78990	2
AT1G78995	76
AT1G79000	3126
AT1G79010	5059
AT1G79020	672
AT1G79030	1371
AT1G79040	3706
AT1G79050	1683
AT1G79060	621
AT1G79070	240
AT1G79075	770
AT1G79080	643
AT1G79090	3335
AT1G79100	25
AT1G79103	39
AT1G79110	681
AT1G79120	168
AT1G79130	0
AT1G79150	3407
AT1G79160	147
AT1G79170	22
AT1G79180	2
AT1G79190	1202
AT1G79200	1386
AT1G79210	2449
AT1G79220	384
AT1G79230	3074
AT1G79240	0
AT1G79245	1834
AT1G79250	0
AT1G79260	647
AT1G79270	77
AT1G79280	7499
AT1G79290	0
AT1G79300	0
AT1G79310	0
AT1G79320	0
AT1G79330	19
AT1G79340	2100
AT1G79350	3460
AT1G79360	26
AT1G79370	0
AT1G79380	463
AT1G79390	967
AT1G79400	0
AT1G79410	30
AT1G79420	601
AT1G79430	269
AT1G79440	2928
AT1G79450	37
AT1G79460	2074
AT1G79470	1338
AT1G79480	25
AT1G79485	0
AT1G79490	943
AT1G79500	1329
AT1G79510	0
AT1G79520	125
AT1G79529	4
AT1G79530	5258
AT1G79540	739
AT1G79550	13672
AT1G79560	4448
AT1G79570	1950
AT1G79580	0
AT1G79590	630
AT1G79600	969
AT1G79610	1090
AT1G79620	67
AT1G79630	1600
AT1G79640	581
AT1G79650	3416
AT1G79660	243
AT1G79670	403
AT1G79680	0
AT1G79690	3432
AT1G79700	60
AT1G79710	462
AT1G79720	1160
AT1G79730	2667
AT1G79740	1354
AT1G79750	8092
AT1G79760	44
AT1G79770	0
AT1G79780	104
AT1G79790	308
AT1G79800	2
AT1G79810	693
AT1G79820	1768
AT1G79830	4562
AT1G79840	465
AT1G79850	0
AT1G79860	0
AT1G79870	1476
AT1G79880	635
AT1G79890	506
AT1G79900	47
AT1G79910	7
AT1G79915	14
AT1G79920	9545
AT1G79930	9553
AT1G79940	3395
AT1G79950	2123
AT1G79960	0
AT1G79970	1768
AT1G79980	0
AT1G79985	899
AT1G79990	5118
AT1G80000	1645
AT1G80010	1174
AT1G80020	5196
AT1G80030	1174
AT1G80040	2385
AT1G80050	346
AT1G80060	288
AT1G80070	18703
AT1G80080	77
AT1G80090	0
AT1G80100	678
AT1G80110	309
AT1G80120	187
AT1G80130	0
AT1G80133	0
AT1G80140	0
AT1G80150	498
AT1G80160	0
AT1G80165	0
AT1G80170	404
AT1G80180	27
AT1G80190	664
AT1G80200	318
AT1G80210	420
AT1G80220	0
AT1G80230	1529
AT1G80240	3
AT1G80245	337
AT1G80250	0
AT1G80260	2238
AT1G80270	4663
AT1G80280	7386
AT1G80290	232
AT1G80300	1963
AT1G80310	0
AT1G80315	0
AT1G80320	0
AT1G80325	9
AT1G80330	0
AT1G80340	4
AT1G80350	1797
AT1G80360	1598
AT1G80370	2185
AT1G80380	605
AT1G80390	0
AT1G80400	331
AT1G80410	5947
AT1G80420	750
AT1G80430	0
AT1G80440	25
AT1G80450	877
AT1G80460	1057
AT1G80470	0
AT1G80480	1806
AT1G80490	4940
AT1G80500	1814
AT1G80510	415
AT1G80520	76
AT1G80525	1
AT1G80530	3102
AT1G80540	30
AT1G80550	641
AT1G80555	21
AT1G80560	2213
AT1G80570	95
AT1G80580	107
AT1G80590	0
AT1G80600	2936
AT1G80610	419
AT1G80620	3028
AT1G80625	2
AT1G80630	222
AT1G80640	1472
AT1G80650	214
AT1G80660	11
AT1G80670	2050
AT1G80680	3118
AT1G80690	1013
AT1G80700	133
AT1G80710	532
AT1G80720	769
AT1G80730	46
AT1G80740	0
AT1G80745	20
AT1G80750	4979
AT1G80760	456
AT1G80770	1069
AT1G80780	2236
AT1G80790	2980
AT1G80800	202
AT1G80810	1082
AT1G80820	23
AT1G80830	2518
AT1G80840	14
AT1G80850	395
AT1G80860	1184
AT1G80865	5
AT1G80870	1121
AT1G80880	419
AT1G80890	174
AT1G80900	209
AT1G80910	904
AT1G80920	344
AT1G80930	5386
AT1G80940	271
AT1G80950	1922
AT1G80960	24
AT1G80970	39
AT1G80980	162
AT1G80990	1
AT1G81001	0
AT1G81020	0
AT2G01008	5
AT2G01010	18
AT2G01020	56
AT2G01021	1
AT2G01022	0
AT2G01023	0
AT2G01024	0
AT2G01026	0
AT2G01028	0
AT2G01029	0
AT2G01031	0
AT2G01034	0
AT2G01035	0
AT2G01037	0
AT2G01040	0
AT2G01045	0
AT2G01050	0
AT2G01060	1873
AT2G01070	711
AT2G01080	422
AT2G01090	369
AT2G01100	2279
AT2G01110	587
AT2G01120	1052
AT2G01130	2369
AT2G01140	8838
AT2G01150	344
AT2G01160	0
AT2G01170	553
AT2G01175	3
AT2G01180	146
AT2G01190	756
AT2G01200	31
AT2G01210	1963
AT2G01220	1320
AT2G01240	0
AT2G01250	38479
AT2G01260	320
AT2G01270	1041
AT2G01275	13
AT2G01280	0
AT2G01290	895
AT2G01300	3
AT2G01310	0
AT2G01320	1730
AT2G01330	464
AT2G01340	11
AT2G01350	1192
AT2G01360	0
AT2G01370	0
AT2G01372	0
AT2G01379	0
AT2G01390	395
AT2G01400	159
AT2G01410	18
AT2G01420	153
AT2G01422	0
AT2G01430	21
AT2G01440	1498
AT2G01450	2765
AT2G01460	852
AT2G01470	1467
AT2G01480	756
AT2G01490	1309
AT2G01500	0
AT2G01505	127
AT2G01510	384
AT2G01520	7
AT2G01530	0
AT2G01540	218
AT2G01550	0
AT2G01554	0
AT2G01560	0
AT2G01570	5748
AT2G01580	2
AT2G01590	43
AT2G01600	2013
AT2G01610	1280
AT2G01620	109
AT2G01630	3678
AT2G01640	651
AT2G01650	649
AT2G01660	290
AT2G01667	0
AT2G01670	91
AT2G01680	793
AT2G01690	1815
AT2G01700	0
AT2G01710	1500
AT2G01720	4662
AT2G01730	181
AT2G01735	309
AT2G01740	229
AT2G01750	1609
AT2G01755	0
AT2G01760	696
AT2G01770	5
AT2G01780	0
AT2G01790	0
AT2G01800	0
AT2G01810	0
AT2G01818	207
AT2G01820	5985
AT2G01830	6423
AT2G01840	0
AT2G01850	653
AT2G01860	138
AT2G01870	18
AT2G01880	0
AT2G01890	12
AT2G01900	0
AT2G01905	229
AT2G01910	2636
AT2G01913	490
AT2G01918	6
AT2G01920	0
AT2G01930	1004
AT2G01940	739
AT2G01950	312
AT2G01960	0
AT2G01970	5483
AT2G01973	0
AT2G01980	629
AT2G01990	350
AT2G02000	8
AT2G02010	2867
AT2G02020	100
AT2G02023	0
AT2G02026	0
AT2G02030	0
AT2G02040	1196
AT2G02050	4603
AT2G02060	390
AT2G02061	80
AT2G02070	2568
AT2G02080	223
AT2G02090	2279
AT2G02100	12235
AT2G02103	0
AT2G02110	0
AT2G02120	8
AT2G02130	3007
AT2G02135	0
AT2G02140	0
AT2G02147	2
AT2G02148	465
AT2G02150	697
AT2G02160	3494
AT2G02170	2084
AT2G02180	759
AT2G02190	0
AT2G02200	0
AT2G02205	0
AT2G02210	0
AT2G02220	666
AT2G02230	400
AT2G02240	3
AT2G02250	0
AT2G02260	0
AT2G02270	0
AT2G02280	0
AT2G02290	0
AT2G02300	0
AT2G02310	0
AT2G02320	0
AT2G02330	0
AT2G02340	0
AT2G02350	127
AT2G02360	207
AT2G02370	382
AT2G02380	5
AT2G02390	284
AT2G02400	419
AT2G02410	216
AT2G02430	0
AT2G02440	0
AT2G02450	170
AT2G02455	5
AT2G02470	2296
AT2G02480	2175
AT2G02490	0
AT2G02493	0
AT2G02497	2
AT2G02498	0
AT2G02500	705
AT2G02510	1882
AT2G02515	0
AT2G02520	0
AT2G02525	0
AT2G02540	700
AT2G02550	0
AT2G02560	5371
AT2G02570	3299
AT2G02580	0
AT2G02590	248
AT2G02600	0
AT2G02610	0
AT2G02620	0
AT2G02630	0
AT2G02635	0
AT2G02640	0
AT2G02650	0
AT2G02660	0
AT2G02670	0
AT2G02680	0
AT2G02690	0
AT2G02695	0
AT2G02700	0
AT2G02710	276
AT2G02720	3
AT2G02730	503
AT2G02740	940
AT2G02741	0
AT2G02750	174
AT2G02760	2928
AT2G02765	309
AT2G02770	0
AT2G02780	231
AT2G02790	3488
AT2G02795	0
AT2G02800	1038
AT2G02810	679
AT2G02820	263
AT2G02830	0
AT2G02835	0
AT2G02840	0
AT2G02850	228
AT2G02860	730
AT2G02870	970
AT2G02880	567
AT2G02890	0
AT2G02900	0
AT2G02910	511
AT2G02930	2
AT2G02950	101
AT2G02955	556
AT2G02960	950
AT2G02970	1310
AT2G02980	143
AT2G02990	0
AT2G03000	0
AT2G03010	112
AT2G03020	24
AT2G03030	0
AT2G03040	0
AT2G03050	247
AT2G03060	249
AT2G03070	1661
AT2G03080	0
AT2G03090	4403
AT2G03100	0
AT2G03110	148
AT2G03120	4422
AT2G03130	1
AT2G03140	1161
AT2G03150	3855
AT2G03160	0
AT2G03170	0
AT2G03180	0
AT2G03190	0
AT2G03200	6
AT2G03210	2
AT2G03220	893
AT2G03230	0
AT2G03240	4299
AT2G03250	0
AT2G03260	117
AT2G03270	551
AT2G03280	854
AT2G03290	0
AT2G03291	1
AT2G03300	0
AT2G03310	14
AT2G03320	0
AT2G03330	147
AT2G03340	971
AT2G03350	858
AT2G03360	0
AT2G03370	0
AT2G03380	242
AT2G03390	908
AT2G03410	1
AT2G03420	0
AT2G03430	823
AT2G03440	871
AT2G03445	0
AT2G03450	192
AT2G03460	4
AT2G03470	1932
AT2G03480	1382
AT2G03490	0
AT2G03500	156
AT2G03505	213
AT2G03510	2590
AT2G03520	0
AT2G03530	5
AT2G03540	0
AT2G03550	459
AT2G03560	0
AT2G03565	0
AT2G03567	0
AT2G03570	0
AT2G03580	0
AT2G03590	22
AT2G03600	0
AT2G03610	0
AT2G03620	619
AT2G03630	0
AT2G03640	3052
AT2G03650	0
AT2G03660	0
AT2G03667	770
AT2G03670	666
AT2G03680	4452
AT2G03690	624
AT2G03700	0
AT2G03710	120
AT2G03720	0
AT2G03730	337
AT2G03740	0
AT2G03750	185
AT2G03760	73
AT2G03770	2
AT2G03780	1798
AT2G03790	0
AT2G03800	641
AT2G03810	644
AT2G03820	4370
AT2G03821	0
AT2G03822	0
AT2G03823	0
AT2G03830	3
AT2G03840	0
AT2G03850	0
AT2G03855	0
AT2G03860	0
AT2G03870	2740
AT2G03880	139
AT2G03885	0
AT2G03890	2137
AT2G03895	0
AT2G03900	0
AT2G03905	0
AT2G03910	0
AT2G03913	0
AT2G03915	0
AT2G03920	0
AT2G03925	0
AT2G03930	0
AT2G03931	0
AT2G03932	0
AT2G03933	0
AT2G03934	0
AT2G03935	1
AT2G03936	0
AT2G03937	0
AT2G03940	0
AT2G03945	0
AT2G03950	0
AT2G03955	4
AT2G03958	0
AT2G03960	0
AT2G03965	0
AT2G03970	0
AT2G03972	0
AT2G03975	0
AT2G03980	1054
AT2G03985	0
AT2G03990	0
AT2G03995	0
AT2G04000	0
AT2G04005	1
AT2G04010	0
AT2G04015	0
AT2G04020	0
AT2G04025	0
AT2G04030	12208
AT2G04031	0
AT2G04032	0
AT2G04033	19
AT2G04034	0
AT2G04035	0
AT2G04036	0
AT2G04037	0
AT2G04038	1
AT2G04039	42
AT2G04040	0
AT2G04041	0
AT2G04042	0
AT2G04043	0
AT2G04045	0
AT2G04046	0
AT2G04047	0
AT2G04050	1
AT2G04060	0
AT2G04062	0
AT2G04063	0
AT2G04065	14
AT2G04066	0
AT2G04070	1
AT2G04075	0
AT2G04080	1
AT2G04085	0
AT2G04090	0
AT2G04095	0
AT2G04100	63
AT2G04110	105
AT2G04115	0
AT2G04120	0
AT2G04125	0
AT2G04130	0
AT2G04135	0
AT2G04137	0
AT2G04140	0
AT2G04145	0
AT2G04150	0
AT2G04155	0
AT2G04160	0
AT2G04170	11
AT2G04175	0
AT2G04180	0
AT2G04185	0
AT2G04190	0
AT2G04195	0
AT2G04200	0
AT2G04205	81
AT2G04210	0
AT2G04215	0
AT2G04220	0
AT2G04225	0
AT2G04230	183
AT2G04235	1273
AT2G04240	196
AT2G04250	0
AT2G04255	0
AT2G04260	0
AT2G04265	0
AT2G04270	480
AT2G04280	195
AT2G04285	0
AT2G04290	0
AT2G04295	0
AT2G04300	0
AT2G04305	162
AT2G04310	0
AT2G04315	0
AT2G04320	0
AT2G04325	0
AT2G04330	0
AT2G04335	0
AT2G04340	687
AT2G04345	0
AT2G04350	1008
AT2G04355	0
AT2G04360	769
AT2G04365	0
AT2G04375	0
AT2G04378	1027
AT2G04380	0
AT2G04390	4514
AT2G04395	2
AT2G04400	1667
AT2G04405	0
AT2G04410	1691
AT2G04420	0
AT2G04425	0
AT2G04430	113
AT2G04435	0
AT2G04440	0
AT2G04450	425
AT2G04455	0
AT2G04460	0
AT2G04465	0
AT2G04470	0
AT2G04480	1
AT2G04485	0
AT2G04490	3
AT2G04495	2
AT2G04500	30
AT2G04505	1
AT2G04510	2
AT2G04515	14
AT2G04520	3959
AT2G04525	0
AT2G04530	706
AT2G04535	1
AT2G04540	445
AT2G04545	0
AT2G04550	608
AT2G04555	9
AT2G04560	221
AT2G04565	0
AT2G04570	133
AT2G04575	0
AT2G04580	0
AT2G04590	0
AT2G04595	0
AT2G04600	0
AT2G04605	0
AT2G04610	0
AT2G04615	0
AT2G04620	346
AT2G04621	0
AT2G04622	0
AT2G04625	0
AT2G04630	1785
AT2G04635	0
AT2G04645	0
AT2G04650	384
AT2G04655	0
AT2G04660	1269
AT2G04665	0
AT2G04670	0
AT2G04675	0
AT2G04680	0
AT2G04685	0
AT2G04690	305
AT2G04695	0
AT2G04700	849
AT2G04705	0
AT2G04710	0
AT2G04715	0
AT2G04720	0
AT2G04725	0
AT2G04730	0
AT2G04735	0
AT2G04740	580
AT2G04745	0
AT2G04750	0
AT2G04755	0
AT2G04760	0
AT2G04765	0
AT2G04770	0
AT2G04775	0
AT2G04780	2461
AT2G04785	0
AT2G04790	3
AT2G04795	20
AT2G04800	0
AT2G04805	6
AT2G04810	0
AT2G04815	0
AT2G04820	0
AT2G04825	0
AT2G04830	1
AT2G04835	0
AT2G04840	1
AT2G04842	913
AT2G04845	654
AT2G04850	151
AT2G04852	58
AT2G04855	0
AT2G04860	322
AT2G04865	2393
AT2G04870	0
AT2G04875	0
AT2G04880	1695
AT2G04885	0
AT2G04890	229
AT2G04895	0
AT2G04900	637
AT2G04905	0
AT2G04910	0
AT2G04915	0
AT2G04920	0
AT2G04925	0
AT2G04930	0
AT2G04935	0
AT2G04940	1328
AT2G04945	0
AT2G04950	0
AT2G04955	89
AT2G04965	51
AT2G04970	0
AT2G04975	0
AT2G04980	0
AT2G04985	0
AT2G04990	0
AT2G04995	0
AT2G05000	0
AT2G05005	0
AT2G05010	0
AT2G05015	0
AT2G05020	0
AT2G05025	0
AT2G05030	0
AT2G05035	0
AT2G05040	0
AT2G05045	1
AT2G05050	0
AT2G05060	0
AT2G05065	0
AT2G05070	477
AT2G05075	66
AT2G05080	0
AT2G05082	0
AT2G05084	0
AT2G05085	0
AT2G05087	0
AT2G05090	0
AT2G05095	1
AT2G05100	296
AT2G05105	0
AT2G05110	0
AT2G05115	0
AT2G05117	0
AT2G05120	2839
AT2G05125	2
AT2G05130	0
AT2G05133	0
AT2G05140	1
AT2G05145	0
AT2G05150	0
AT2G05155	0
AT2G05160	37
AT2G05170	1763
AT2G05171	0
AT2G05180	1
AT2G05185	11
AT2G05190	0
AT2G05200	0
AT2G05205	4
AT2G05210	868
AT2G05215	6
AT2G05220	6187
AT2G05230	20
AT2G05240	0
AT2G05245	0
AT2G05250	24
AT2G05255	0
AT2G05260	331
AT2G05270	1
AT2G05280	27
AT2G05290	12
AT2G05294	0
AT2G05300	378
AT2G05310	498
AT2G05315	0
AT2G05320	599
AT2G05330	0
AT2G05335	0
AT2G05340	0
AT2G05350	0
AT2G05355	0
AT2G05360	0
AT2G05365	0
AT2G05370	0
AT2G05380	45
AT2G05390	0
AT2G05395	0
AT2G05400	0
AT2G05405	0
AT2G05410	0
AT2G05415	0
AT2G05420	2
AT2G05425	0
AT2G05430	0
AT2G05435	0
AT2G05440	0
AT2G05441	0
AT2G05445	0
AT2G05450	0
AT2G05455	0
AT2G05460	0
AT2G05465	0
AT2G05470	0
AT2G05475	0
AT2G05480	0
AT2G05485	0
AT2G05490	0
AT2G05495	0
AT2G05505	0
AT2G05510	0
AT2G05515	0
AT2G05518	7
AT2G05520	4938
AT2G05525	0
AT2G05530	4
AT2G05535	0
AT2G05540	0
AT2G05545	0
AT2G05550	0
AT2G05555	0
AT2G05560	0
AT2G05562	0
AT2G05564	0
AT2G05565	0
AT2G05567	0
AT2G05570	0
AT2G05575	0
AT2G05580	0
AT2G05585	0
AT2G05590	515
AT2G05600	0
AT2G05605	0
AT2G05610	0
AT2G05615	0
AT2G05620	379
AT2G05625	0
AT2G05630	611
AT2G05632	290
AT2G05635	0
AT2G05640	0
AT2G05642	0
AT2G05645	0
AT2G05647	0
AT2G05655	0
AT2G05660	0
AT2G05665	20
AT2G05670	0
AT2G05675	1
AT2G05680	0
AT2G05685	0
AT2G05690	0
AT2G05695	0
AT2G05700	0
AT2G05705	0
AT2G05710	8182
AT2G05715	0
AT2G05720	0
AT2G05725	4
AT2G05730	0
AT2G05740	0
AT2G05750	0
AT2G05752	0
AT2G05753	3
AT2G05755	321
AT2G05760	1224
AT2G05765	77
AT2G05770	0
AT2G05780	0
AT2G05785	4
AT2G05786	0
AT2G05790	11808
AT2G05800	0
AT2G05801	0
AT2G05810	13
AT2G05812	13
AT2G05815	3
AT2G05820	0
AT2G05825	1
AT2G05830	1512
AT2G05835	0
AT2G05840	3203
AT2G05845	0
AT2G05850	0
AT2G05855	0
AT2G05860	0
AT2G05865	0
AT2G05870	0
AT2G05875	1
AT2G05880	0
AT2G05885	0
AT2G05890	0
AT2G05895	0
AT2G05900	0
AT2G05905	0
AT2G05910	38
AT2G05914	0
AT2G05915	0
AT2G05920	12797
AT2G05925	0
AT2G05930	0
AT2G05935	0
AT2G05940	386
AT2G05945	0
AT2G05950	0
AT2G05960	0
AT2G05965	0
AT2G05970	0
AT2G05975	0
AT2G05980	0
AT2G05985	0
AT2G05990	6082
AT2G05995	0
AT2G06000	1007
AT2G06002	2
AT2G06005	206
AT2G06010	746
AT2G06020	0
AT2G06025	503
AT2G06035	0
AT2G06040	1199
AT2G06045	2
AT2G06050	1702
AT2G06060	0
AT2G06065	0
AT2G06070	0
AT2G06075	0
AT2G06080	0
AT2G06085	0
AT2G06090	0
AT2G06095	0
AT2G06100	0
AT2G06105	0
AT2G06110	0
AT2G06115	0
AT2G06120	0
AT2G06125	0
AT2G06130	0
AT2G06135	0
AT2G06140	0
AT2G06145	0
AT2G06150	0
AT2G06160	0
AT2G06165	0
AT2G06166	0
AT2G06170	0
AT2G06175	0
AT2G06180	0
AT2G06185	0
AT2G06190	0
AT2G06200	450
AT2G06210	2944
AT2G06215	2
AT2G06220	0
AT2G06225	0
AT2G06230	0
AT2G06235	0
AT2G06240	0
AT2G06245	0
AT2G06250	0
AT2G06255	121
AT2G06260	0
AT2G06265	0
AT2G06270	0
AT2G06275	0
AT2G06280	0
AT2G06285	0
AT2G06290	0
AT2G06296	0
AT2G06303	0
AT2G06305	0
AT2G06310	0
AT2G06315	0
AT2G06330	0
AT2G06335	0
AT2G06340	0
AT2G06345	0
AT2G06350	0
AT2G06355	0
AT2G06365	1
AT2G06370	0
AT2G06375	0
AT2G06380	0
AT2G06385	0
AT2G06390	0
AT2G06395	0
AT2G06400	0
AT2G06405	0
AT2G06410	0
AT2G06415	0
AT2G06420	0
AT2G06425	0
AT2G06430	0
AT2G06435	0
AT2G06440	0
AT2G06445	0
AT2G06450	0
AT2G06455	0
AT2G06460	0
AT2G06465	0
AT2G06470	0
AT2G06475	0
AT2G06480	0
AT2G06485	0
AT2G06490	0
AT2G06495	0
AT2G06500	0
AT2G06505	0
AT2G06510	1761
AT2G06515	0
AT2G06520	3254
AT2G06525	0
AT2G06530	1076
AT2G06535	0
AT2G06540	0
AT2G06541	0
AT2G06550	0
AT2G06555	0
AT2G06560	0
AT2G06562	0
AT2G06565	0
AT2G06570	0
AT2G06575	0
AT2G06580	0
AT2G06585	0
AT2G06590	0
AT2G06595	0
AT2G06600	0
AT2G06605	3
AT2G06610	0
AT2G06615	0
AT2G06620	0
AT2G06625	0
AT2G06630	0
AT2G06635	2
AT2G06640	0
AT2G06645	0
AT2G06650	0
AT2G06655	0
AT2G06660	0
AT2G06665	0
AT2G06667	0
AT2G06670	0
AT2G06675	0
AT2G06680	0
AT2G06685	0
AT2G06690	0
AT2G06695	0
AT2G06700	0
AT2G06705	0
AT2G06710	0
AT2G06715	0
AT2G06720	0
AT2G06725	0
AT2G06740	0
AT2G06745	0
AT2G06750	0
AT2G06755	0
AT2G06760	0
AT2G06765	0
AT2G06770	0
AT2G06775	0
AT2G06780	0
AT2G06785	0
AT2G06790	0
AT2G06795	0
AT2G06800	0
AT2G06805	0
AT2G06810	0
AT2G06815	0
AT2G06820	0
AT2G06822	0
AT2G06830	0
AT2G06835	0
AT2G06840	0
AT2G06845	0
AT2G06850	6410
AT2G06855	0
AT2G06860	0
AT2G06865	0
AT2G06870	0
AT2G06875	0
AT2G06880	0
AT2G06885	0
AT2G06890	0
AT2G06900	0
AT2G06902	0
AT2G06904	0
AT2G06905	0
AT2G06906	0
AT2G06908	0
AT2G06910	0
AT2G06912	0
AT2G06914	0
AT2G06917	0
AT2G06920	0
AT2G06922	0
AT2G06925	1848
AT2G06930	0
AT2G06935	0
AT2G06940	0
AT2G06945	0
AT2G06950	2165
AT2G06955	0
AT2G06960	0
AT2G06965	0
AT2G06967	0
AT2G06973	0
AT2G06975	0
AT2G06980	0
AT2G06983	0
AT2G06985	0
AT2G06990	3744
AT2G06995	1
AT2G07000	0
AT2G07005	0
AT2G07010	0
AT2G07015	0
AT2G07020	0
AT2G07025	0
AT2G07030	0
AT2G07035	0
AT2G07040	0
AT2G07042	11
AT2G07045	0
AT2G07050	4869
AT2G07055	3
AT2G07070	0
AT2G07080	0
AT2G07085	0
AT2G07090	0
AT2G07095	0
AT2G07100	0
AT2G07110	0
AT2G07115	0
AT2G07120	0
AT2G07130	0
AT2G07135	0
AT2G07140	0
AT2G07150	0
AT2G07155	0
AT2G07160	0
AT2G07165	0
AT2G07170	3368
AT2G07175	0
AT2G07180	1416
AT2G07185	0
AT2G07190	0
AT2G07195	0
AT2G07200	0
AT2G07205	0
AT2G07210	0
AT2G07212	0
AT2G07213	0
AT2G07215	0
AT2G07220	0
AT2G07225	0
AT2G07230	0
AT2G07235	0
AT2G07240	0
AT2G07245	1
AT2G07250	0
AT2G07255	0
AT2G07260	0
AT2G07265	2
AT2G07270	0
AT2G07275	0
AT2G07280	0
AT2G07285	0
AT2G07290	0
AT2G07295	0
AT2G07300	0
AT2G07305	0
AT2G07310	0
AT2G07315	0
AT2G07320	0
AT2G07325	0
AT2G07330	0
AT2G07335	2
AT2G07340	1665
AT2G07345	0
AT2G07355	1
AT2G07360	5509
AT2G07365	0
AT2G07375	0
AT2G07380	0
AT2G07385	0
AT2G07390	0
AT2G07395	0
AT2G07400	0
AT2G07405	0
AT2G07410	0
AT2G07415	0
AT2G07420	0
AT2G07425	0
AT2G07430	0
AT2G07435	24
AT2G07440	0
AT2G07445	0
AT2G07450	0
AT2G07455	0
AT2G07460	0
AT2G07470	0
AT2G07475	1
AT2G07480	0
AT2G07483	0
AT2G07485	3
AT2G07486	0
AT2G07490	0
AT2G07495	0
AT2G07500	0
AT2G07505	0
AT2G07510	0
AT2G07515	0
AT2G07520	0
AT2G07525	0
AT2G07530	0
AT2G07535	0
AT2G07540	0
AT2G07545	0
AT2G07550	0
AT2G07555	0
AT2G07560	0
AT2G07565	0
AT2G07570	0
AT2G07575	0
AT2G07580	0
AT2G07585	6
AT2G07590	0
AT2G07595	0
AT2G07599	1
AT2G07600	0
AT2G07605	5
AT2G07613	0
AT2G07615	1
AT2G07617	0
AT2G07620	0
AT2G07621	0
AT2G07623	0
AT2G07625	0
AT2G07626	0
AT2G07627	0
AT2G07628	0
AT2G07629	0
AT2G07630	0
AT2G07631	0
AT2G07632	0
AT2G07633	0
AT2G07634	0
AT2G07635	0
AT2G07636	0
AT2G07637	0
AT2G07638	12
AT2G07640	1
AT2G07641	0
AT2G07642	0
AT2G07643	0
AT2G07644	0
AT2G07645	0
AT2G07646	0
AT2G07648	0
AT2G07650	0
AT2G07652	0
AT2G07654	0
AT2G07655	0
AT2G07656	0
AT2G07658	0
AT2G07659	3
AT2G07660	0
AT2G07661	0
AT2G07662	5
AT2G07663	0
AT2G07664	0
AT2G07665	0
AT2G07666	0
AT2G07667	0
AT2G07669	0
AT2G07670	0
AT2G07671	0
AT2G07672	1
AT2G07673	0
AT2G07674	0
AT2G07675	2
AT2G07676	0
AT2G07677	4
AT2G07678	2
AT2G07680	295
AT2G07681	0
AT2G07682	0
AT2G07683	0
AT2G07684	0
AT2G07685	0
AT2G07686	0
AT2G07687	1
AT2G07688	0
AT2G07689	2
AT2G07690	5990
AT2G07691	0
AT2G07692	0
AT2G07693	0
AT2G07694	0
AT2G07695	0
AT2G07696	0
AT2G07697	1
AT2G07698	7
AT2G07699	0
AT2G07700	0
AT2G07701	0
AT2G07702	0
AT2G07703	0
AT2G07704	0
AT2G07705	0
AT2G07706	1
AT2G07707	0
AT2G07708	0
AT2G07709	0
AT2G07710	0
AT2G07711	0
AT2G07712	0
AT2G07713	0
AT2G07714	0
AT2G07715	79
AT2G07716	0
AT2G07717	0
AT2G07718	0
AT2G07719	0
AT2G07720	0
AT2G07721	2
AT2G07722	0
AT2G07723	0
AT2G07724	0
AT2G07725	0
AT2G07726	0
AT2G07727	1
AT2G07728	0
AT2G07729	0
AT2G07730	0
AT2G07731	0
AT2G07732	0
AT2G07733	0
AT2G07734	0
AT2G07735	0
AT2G07736	0
AT2G07737	0
AT2G07738	0
AT2G07739	4
AT2G07740	0
AT2G07741	0
AT2G07742	0
AT2G07743	0
AT2G07744	0
AT2G07745	0
AT2G07746	0
AT2G07747	0
AT2G07748	0
AT2G07749	1
AT2G07750	0
AT2G07751	3
AT2G07752	0
AT2G07753	1
AT2G07754	0
AT2G07755	0
AT2G07756	0
AT2G07757	0
AT2G07758	0
AT2G07759	0
AT2G07760	0
AT2G07761	0
AT2G07762	0
AT2G07763	0
AT2G07764	0
AT2G07765	0
AT2G07766	0
AT2G07767	0
AT2G07768	0
AT2G07769	0
AT2G07770	0
AT2G07771	0
AT2G07772	1
AT2G07773	0
AT2G07774	6
AT2G07775	0
AT2G07776	0
AT2G07777	1
AT2G07778	0
AT2G07779	1
AT2G07780	0
AT2G07783	0
AT2G07784	0
AT2G07785	0
AT2G07786	0
AT2G07787	0
AT2G07788	0
AT2G07789	0
AT2G07790	0
AT2G07791	0
AT2G07792	0
AT2G07793	0
AT2G07794	0
AT2G07795	0
AT2G07798	0
AT2G07799	1
AT2G07800	0
AT2G07805	0
AT2G07806	1
AT2G07807	0
AT2G07808	0
AT2G07809	0
AT2G07810	0
AT2G07811	4
AT2G07812	0
AT2G07813	0
AT2G07815	0
AT2G07820	0
AT2G07825	0
AT2G07826	0
AT2G07827	0
AT2G07830	0
AT2G07835	1
AT2G07840	0
AT2G07845	2
AT2G07850	0
AT2G07855	0
AT2G07860	0
AT2G07865	0
AT2G07870	0
AT2G07875	29
AT2G07880	0
AT2G07885	0
AT2G07890	0
AT2G07895	0
AT2G07900	0
AT2G07905	0
AT2G07910	0
AT2G07915	0
AT2G07925	0
AT2G07935	0
AT2G07940	0
AT2G07945	0
AT2G07950	24
AT2G07960	0
AT2G07965	0
AT2G07970	0
AT2G07975	0
AT2G07981	0
AT2G07985	0
AT2G07990	1
AT2G07995	0
AT2G08000	0
AT2G08005	0
AT2G08010	0
AT2G08015	0
AT2G08020	0
AT2G08025	7
AT2G08030	0
AT2G08035	0
AT2G08040	0
AT2G08045	0
AT2G08050	0
AT2G08055	0
AT2G08060	0
AT2G08070	0
AT2G08075	0
AT2G08085	0
AT2G08090	0
AT2G08095	0
AT2G08100	2
AT2G08105	0
AT2G08110	0
AT2G08115	0
AT2G08120	10
AT2G08125	0
AT2G08130	4
AT2G08135	0
AT2G08150	0
AT2G08155	0
AT2G08160	0
AT2G08165	0
AT2G08175	0
AT2G08180	0
AT2G08190	0
AT2G08195	0
AT2G08200	0
AT2G08205	1
AT2G08210	0
AT2G08215	0
AT2G08220	6
AT2G08230	0
AT2G08235	0
AT2G08240	0
AT2G08245	0
AT2G08250	0
AT2G08255	0
AT2G08260	0
AT2G08265	0
AT2G08270	0
AT2G08275	0
AT2G08280	0
AT2G08285	0
AT2G08290	0
AT2G08295	0
AT2G08300	0
AT2G08305	0
AT2G08310	0
AT2G08315	0
AT2G08320	0
AT2G08330	0
AT2G08335	2
AT2G08340	3
AT2G08345	0
AT2G08350	13
AT2G08355	0
AT2G08360	0
AT2G08365	0
AT2G08370	0
AT2G08375	0
AT2G08380	0
AT2G08385	0
AT2G08390	0
AT2G08395	0
AT2G08400	0
AT2G08405	0
AT2G08410	0
AT2G08415	0
AT2G08420	0
AT2G08425	0
AT2G08430	0
AT2G08435	81
AT2G08440	0
AT2G08445	5
AT2G08450	2
AT2G08455	0
AT2G08460	0
AT2G08465	0
AT2G08470	0
AT2G08475	0
AT2G08480	0
AT2G08485	0
AT2G08490	0
AT2G08495	0
AT2G08500	0
AT2G08505	0
AT2G08510	0
AT2G08515	0
AT2G08520	0
AT2G08525	0
AT2G08530	5
AT2G08535	0
AT2G08540	0
AT2G08545	1
AT2G08550	0
AT2G08555	0
AT2G08560	0
AT2G08565	0
AT2G08570	0
AT2G08575	23
AT2G08580	4
AT2G08585	6
AT2G08590	0
AT2G08595	0
AT2G08610	4
AT2G08620	0
AT2G08625	0
AT2G08630	0
AT2G08635	7
AT2G08640	0
AT2G08645	0
AT2G08650	0
AT2G08655	0
AT2G08660	0
AT2G08665	0
AT2G08670	0
AT2G08675	0
AT2G08680	2
AT2G08685	0
AT2G08690	0
AT2G08695	0
AT2G08700	0
AT2G08705	0
AT2G08710	0
AT2G08715	0
AT2G08720	0
AT2G08725	2
AT2G08730	0
AT2G08735	48
AT2G08740	0
AT2G08745	0
AT2G08750	0
AT2G08755	3
AT2G08760	11
AT2G08765	265
AT2G08770	0
AT2G08775	1
AT2G08780	0
AT2G08790	0
AT2G08795	4
AT2G08800	0
AT2G08805	0
AT2G08815	0
AT2G08820	0
AT2G08825	0
AT2G08830	0
AT2G08835	0
AT2G08845	0
AT2G08850	0
AT2G08855	0
AT2G08860	0
AT2G08865	47
AT2G08870	0
AT2G08875	0
AT2G08880	0
AT2G08885	0
AT2G08890	0
AT2G08895	0
AT2G08900	0
AT2G08905	0
AT2G08910	0
AT2G08915	0
AT2G08920	0
AT2G08925	0
AT2G08930	0
AT2G08935	0
AT2G08940	0
AT2G08945	0
AT2G08950	0
AT2G08955	0
AT2G08960	0
AT2G08965	0
AT2G08970	0
AT2G08975	0
AT2G08980	0
AT2G08985	0
AT2G08986	0
AT2G08990	0
AT2G08995	0
AT2G09000	0
AT2G09005	0
AT2G09010	0
AT2G09015	0
AT2G09020	0
AT2G09025	9
AT2G09035	3
AT2G09040	0
AT2G09045	0
AT2G09050	1
AT2G09055	0
AT2G09060	0
AT2G09065	0
AT2G09070	0
AT2G09075	0
AT2G09080	0
AT2G09085	0
AT2G09090	4
AT2G09095	0
AT2G09100	0
AT2G09105	0
AT2G09110	0
AT2G09115	0
AT2G09120	0
AT2G09125	0
AT2G09130	0
AT2G09135	0
AT2G09140	0
AT2G09150	0
AT2G09155	0
AT2G09160	0
AT2G09165	11
AT2G09170	12
AT2G09175	0
AT2G09180	0
AT2G09185	0
AT2G09187	0
AT2G09190	39
AT2G09195	2
AT2G09200	1
AT2G09205	3
AT2G09210	0
AT2G09215	0
AT2G09220	0
AT2G09225	29
AT2G09230	0
AT2G09235	0
AT2G09240	0
AT2G09245	0
AT2G09250	0
AT2G09255	0
AT2G09260	0
AT2G09265	0
AT2G09270	0
AT2G09280	0
AT2G09285	0
AT2G09290	0
AT2G09295	0
AT2G09300	0
AT2G09305	37
AT2G09310	0
AT2G09315	0
AT2G09320	0
AT2G09325	0
AT2G09330	0
AT2G09335	0
AT2G09340	0
AT2G09345	0
AT2G09350	0
AT2G09355	0
AT2G09360	0
AT2G09365	0
AT2G09370	0
AT2G09375	0
AT2G09380	2
AT2G09385	0
AT2G09388	0
AT2G09390	0
AT2G09395	0
AT2G09400	0
AT2G09405	0
AT2G09410	0
AT2G09415	0
AT2G09420	0
AT2G09425	5
AT2G09430	1
AT2G09435	0
AT2G09440	1
AT2G09445	0
AT2G09450	0
AT2G09455	4
AT2G09460	0
AT2G09465	0
AT2G09470	0
AT2G09475	1
AT2G09480	0
AT2G09490	8
AT2G09495	14
AT2G09500	2
AT2G09505	0
AT2G09510	11
AT2G09515	0
AT2G09525	0
AT2G09530	0
AT2G09535	0
AT2G09540	1
AT2G09545	0
AT2G09550	0
AT2G09555	0
AT2G09560	0
AT2G09565	7
AT2G09570	0
AT2G09575	0
AT2G09585	0
AT2G09589	0
AT2G09590	0
AT2G09605	0
AT2G09610	0
AT2G09615	0
AT2G09620	0
AT2G09625	0
AT2G09630	0
AT2G09635	0
AT2G09640	0
AT2G09645	0
AT2G09650	0
AT2G09655	0
AT2G09660	0
AT2G09665	0
AT2G09670	1
AT2G09675	0
AT2G09680	0
AT2G09685	0
AT2G09690	0
AT2G09695	0
AT2G09700	0
AT2G09705	2
AT2G09710	38
AT2G09715	0
AT2G09720	0
AT2G09725	0
AT2G09730	0
AT2G09735	0
AT2G09740	0
AT2G09745	9
AT2G09750	0
AT2G09755	0
AT2G09760	0
AT2G09765	0
AT2G09770	0
AT2G09775	0
AT2G09780	0
AT2G09785	0
AT2G09790	0
AT2G09795	407
AT2G09800	0
AT2G09805	1
AT2G09810	0
AT2G09815	0
AT2G09820	0
AT2G09825	0
AT2G09830	0
AT2G09835	2
AT2G09838	0
AT2G09840	0
AT2G09845	0
AT2G09850	0
AT2G09860	0
AT2G09862	0
AT2G09865	0
AT2G09870	0
AT2G09875	4
AT2G09880	0
AT2G09885	0
AT2G09890	0
AT2G09895	0
AT2G09900	0
AT2G09905	0
AT2G09910	1
AT2G09915	0
AT2G09920	0
AT2G09925	0
AT2G09930	0
AT2G09935	0
AT2G09945	0
AT2G09950	0
AT2G09953	0
AT2G09955	0
AT2G09956	0
AT2G09960	0
AT2G09965	0
AT2G09970	0
AT2G09975	0
AT2G09990	5518
AT2G09992	0
AT2G09994	0
AT2G09995	0
AT2G10000	0
AT2G10010	0
AT2G10020	0
AT2G10025	0
AT2G10030	0
AT2G10040	0
AT2G10045	0
AT2G10050	0
AT2G10070	0
AT2G10080	0
AT2G10090	0
AT2G10100	0
AT2G10105	0
AT2G10110	0
AT2G10120	0
AT2G10130	0
AT2G10140	0
AT2G10150	0
AT2G10160	0
AT2G10165	0
AT2G10170	0
AT2G10175	0
AT2G10180	0
AT2G10190	0
AT2G10200	0
AT2G10205	0
AT2G10210	0
AT2G10220	0
AT2G10223	0
AT2G10226	0
AT2G10230	0
AT2G10232	0
AT2G10234	0
AT2G10237	0
AT2G10240	0
AT2G10250	3
AT2G10253	0
AT2G10256	0
AT2G10260	0
AT2G10265	0
AT2G10270	0
AT2G10280	0
AT2G10285	0
AT2G10290	0
AT2G10300	0
AT2G10310	0
AT2G10320	0
AT2G10330	0
AT2G10350	0
AT2G10360	0
AT2G10370	0
AT2G10380	0
AT2G10390	0
AT2G10400	3
AT2G10405	0
AT2G10410	4141
AT2G10420	4
AT2G10430	3
AT2G10440	0
AT2G10450	0
AT2G10455	0
AT2G10460	0
AT2G10465	0
AT2G10470	0
AT2G10480	0
AT2G10490	0
AT2G10500	0
AT2G10510	0
AT2G10520	0
AT2G10530	0
AT2G10535	13
AT2G10537	0
AT2G10540	0
AT2G10545	0
AT2G10550	0
AT2G10553	0
AT2G10555	0
AT2G10556	0
AT2G10557	0
AT2G10560	0
AT2G10570	0
AT2G10589	0
AT2G10590	0
AT2G10600	0
AT2G10602	0
AT2G10605	0
AT2G10606	0
AT2G10608	0
AT2G10610	0
AT2G10611	0
AT2G10614	0
AT2G10615	0
AT2G10617	0
AT2G10620	0
AT2G10625	0
AT2G10630	0
AT2G10640	0
AT2G10650	0
AT2G10660	0
AT2G10670	0
AT2G10680	0
AT2G10690	0
AT2G10710	0
AT2G10720	0
AT2G10730	0
AT2G10735	0
AT2G10740	0
AT2G10760	0
AT2G10770	0
AT2G10780	0
AT2G10790	0
AT2G10800	0
AT2G10802	0
AT2G10810	0
AT2G10820	0
AT2G10830	0
AT2G10833	0
AT2G10836	0
AT2G10840	0
AT2G10850	0
AT2G10860	0
AT2G10870	0
AT2G10880	0
AT2G10890	0
AT2G10895	0
AT2G10900	0
AT2G10910	0
AT2G10920	0
AT2G10921	0
AT2G10930	32
AT2G10931	387
AT2G10940	62
AT2G10950	455
AT2G10955	0
AT2G10960	0
AT2G10965	0
AT2G10970	0
AT2G10975	0
AT2G10980	0
AT2G10990	0
AT2G11000	1223
AT2G11005	0
AT2G11010	0
AT2G11015	0
AT2G11020	0
AT2G11025	0
AT2G11030	0
AT2G11035	1
AT2G11040	0
AT2G11045	0
AT2G11050	0
AT2G11060	0
AT2G11070	0
AT2G11080	0
AT2G11090	0
AT2G11100	0
AT2G11110	0
AT2G11115	0
AT2G11120	0
AT2G11130	0
AT2G11135	0
AT2G11140	72
AT2G11150	0
AT2G11165	0
AT2G11166	0
AT2G11168	0
AT2G11170	0
AT2G11180	0
AT2G11190	0
AT2G11200	0
AT2G11205	0
AT2G11210	0
AT2G11215	0
AT2G11220	0
AT2G11225	0
AT2G11230	0
AT2G11235	0
AT2G11240	4677
AT2G11270	1
AT2G11271	0
AT2G11280	2
AT2G11290	0
AT2G11300	0
AT2G11310	4
AT2G11320	0
AT2G11330	0
AT2G11340	0
AT2G11345	0
AT2G11350	0
AT2G11360	0
AT2G11370	0
AT2G11380	0
AT2G11390	0
AT2G11400	0
AT2G11405	0
AT2G11410	0
AT2G11420	0
AT2G11430	0
AT2G11440	0
AT2G11450	0
AT2G11460	0
AT2G11462	0
AT2G11465	0
AT2G11480	0
AT2G11485	0
AT2G11490	0
AT2G11500	0
AT2G11502	0
AT2G11504	0
AT2G11507	0
AT2G11510	0
AT2G11520	1221
AT2G11522	0
AT2G11530	0
AT2G11550	0
AT2G11570	0
AT2G11590	0
AT2G11600	0
AT2G11610	0
AT2G11620	7
AT2G11623	0
AT2G11626	0
AT2G11630	0
AT2G11640	0
AT2G11650	0
AT2G11660	0
AT2G11670	0
AT2G11680	0
AT2G11690	0
AT2G11700	0
AT2G11720	0
AT2G11730	0
AT2G11740	0
AT2G11750	0
AT2G11770	0
AT2G11773	0
AT2G11775	0
AT2G11778	0
AT2G11780	0
AT2G11790	0
AT2G11800	0
AT2G11810	1
AT2G11815	0
AT2G11820	0
AT2G11830	0
AT2G11840	0
AT2G11850	0
AT2G11851	0
AT2G11852	0
AT2G11870	0
AT2G11880	134
AT2G11890	3335
AT2G11891	35
AT2G11910	11580
AT2G11930	0
AT2G11940	1
AT2G11950	0
AT2G11970	0
AT2G11980	0
AT2G11983	0
AT2G11990	0
AT2G12000	0
AT2G12010	0
AT2G12020	0
AT2G12025	0
AT2G12040	0
AT2G12050	0
AT2G12060	0
AT2G12066	0
AT2G12083	0
AT2G12100	0
AT2G12110	0
AT2G12120	0
AT2G12130	0
AT2G12140	0
AT2G12150	0
AT2G12160	0
AT2G12170	15
AT2G12190	0
AT2G12195	0
AT2G12200	0
AT2G12205	0
AT2G12210	0
AT2G12230	0
AT2G12240	0
AT2G12250	0
AT2G12260	0
AT2G12270	0
AT2G12280	0
AT2G12290	0
AT2G12300	0
AT2G12305	0
AT2G12320	0
AT2G12325	0
AT2G12330	0
AT2G12340	0
AT2G12345	0
AT2G12360	0
AT2G12370	0
AT2G12380	4
AT2G12385	0
AT2G12390	0
AT2G12400	1549
AT2G12405	0
AT2G12407	0
AT2G12408	0
AT2G12410	0
AT2G12420	7
AT2G12430	6
AT2G12440	16
AT2G12450	10
AT2G12460	21
AT2G12461	60
AT2G12462	83
AT2G12465	0
AT2G12470	0
AT2G12475	0
AT2G12480	2
AT2G12490	51
AT2G12500	0
AT2G12505	0
AT2G12510	0
AT2G12520	0
AT2G12530	0
AT2G12540	0
AT2G12550	618
AT2G12560	0
AT2G12570	0
AT2G12580	0
AT2G12590	0
AT2G12600	0
AT2G12610	0
AT2G12620	0
AT2G12630	0
AT2G12640	0
AT2G12646	0
AT2G12650	0
AT2G12660	0
AT2G12670	0
AT2G12680	0
AT2G12685	0
AT2G12690	0
AT2G12695	0
AT2G12700	0
AT2G12710	0
AT2G12720	0
AT2G12730	0
AT2G12740	0
AT2G12750	0
AT2G12760	0
AT2G12770	0
AT2G12780	0
AT2G12800	0
AT2G12810	0
AT2G12815	0
AT2G12820	0
AT2G12830	0
AT2G12832	0
AT2G12835	0
AT2G12840	0
AT2G12845	0
AT2G12850	0
AT2G12855	0
AT2G12860	0
AT2G12870	0
AT2G12875	0
AT2G12880	0
AT2G12890	0
AT2G12900	1
AT2G12905	0
AT2G12910	0
AT2G12920	0
AT2G12930	0
AT2G12935	0
AT2G12940	0
AT2G12945	0
AT2G12950	0
AT2G12960	0
AT2G12970	0
AT2G12980	0
AT2G12990	0
AT2G13000	0
AT2G13010	0
AT2G13020	0
AT2G13040	0
AT2G13050	0
AT2G13060	0
AT2G13070	0
AT2G13080	0
AT2G13090	0
AT2G13100	647
AT2G13105	0
AT2G13110	0
AT2G13115	0
AT2G13116	0
AT2G13118	0
AT2G13120	0
AT2G13125	0
AT2G13126	0
AT2G13128	0
AT2G13130	65
AT2G13140	0
AT2G13142	0
AT2G13143	0
AT2G13145	0
AT2G13146	0
AT2G13150	0
AT2G13160	0
AT2G13170	0
AT2G13175	0
AT2G13180	0
AT2G13190	0
AT2G13200	0
AT2G13230	0
AT2G13240	0
AT2G13250	0
AT2G13260	0
AT2G13270	0
AT2G13274	0
AT2G13275	3
AT2G13280	0
AT2G13290	242
AT2G13295	0
AT2G13300	0
AT2G13310	0
AT2G13320	0
AT2G13330	0
AT2G13335	0
AT2G13350	0
AT2G13360	37
AT2G13370	2840
AT2G13380	0
AT2G13390	0
AT2G13400	0
AT2G13410	0
AT2G13420	258
AT2G13422	0
AT2G13430	0
AT2G13431	0
AT2G13440	1250
AT2G13450	0
AT2G13460	0
AT2G13463	0
AT2G13469	0
AT2G13470	0
AT2G13480	0
AT2G13490	0
AT2G13500	0
AT2G13510	0
AT2G13520	0
AT2G13530	0
AT2G13540	4880
AT2G13542	0
AT2G13547	0
AT2G13550	875
AT2G13555	0
AT2G13560	6211
AT2G13570	0
AT2G13580	1
AT2G13590	0
AT2G13600	608
AT2G13610	1251
AT2G13620	0
AT2G13630	0
AT2G13640	0
AT2G13650	871
AT2G13660	0
AT2G13665	1
AT2G13680	184
AT2G13690	1616
AT2G13700	0
AT2G13705	0
AT2G13706	0
AT2G13710	0
AT2G13720	0
AT2G13730	0
AT2G13740	0
AT2G13750	0
AT2G13760	0
AT2G13770	0
AT2G13790	903
AT2G13800	222
AT2G13810	0
AT2G13820	640
AT2G13830	0
AT2G13840	653
AT2G13845	0
AT2G13850	0
AT2G13851	0
AT2G13860	0
AT2G13865	0
AT2G13870	0
AT2G13890	0
AT2G13895	0
AT2G13900	0
AT2G13905	0
AT2G13910	0
AT2G13920	0
AT2G13930	0
AT2G13940	0
AT2G13950	0
AT2G13960	15
AT2G13965	0
AT2G13970	707
AT2G13975	305
AT2G13980	0
AT2G13985	0
AT2G13990	0
AT2G14000	0
AT2G14010	0
AT2G14020	0
AT2G14030	0
AT2G14040	0
AT2G14045	385
AT2G14050	451
AT2G14060	0
AT2G14070	0
AT2G14080	61
AT2G14090	322
AT2G14095	1
AT2G14100	0
AT2G14110	378
AT2G14115	80
AT2G14120	2898
AT2G14130	0
AT2G14140	0
AT2G14150	0
AT2G14160	0
AT2G14170	3088
AT2G14180	0
AT2G14190	0
AT2G14200	0
AT2G14210	4
AT2G14220	69
AT2G14230	1
AT2G14240	0
AT2G14245	3
AT2G14247	141
AT2G14255	889
AT2G14260	961
AT2G14265	0
AT2G14270	0
AT2G14280	0
AT2G14282	0
AT2G14285	506
AT2G14288	0
AT2G14289	0
AT2G14290	11
AT2G14300	0
AT2G14310	0
AT2G14320	0
AT2G14330	0
AT2G14335	0
AT2G14340	0
AT2G14350	0
AT2G14365	0
AT2G14370	0
AT2G14378	0
AT2G14380	0
AT2G14390	0
AT2G14395	0
AT2G14400	0
AT2G14405	0
AT2G14410	0
AT2G14415	0
AT2G14420	0
AT2G14430	0
AT2G14440	0
AT2G14450	0
AT2G14455	0
AT2G14460	887
AT2G14470	2
AT2G14475	4
AT2G14490	0
AT2G14500	0
AT2G14510	0
AT2G14520	237
AT2G14530	665
AT2G14535	0
AT2G14540	0
AT2G14550	0
AT2G14560	4
AT2G14570	0
AT2G14580	822
AT2G14590	0
AT2G14595	0
AT2G14600	0
AT2G14605	0
AT2G14610	0
AT2G14620	51
AT2G14630	0
AT2G14635	0
AT2G14640	0
AT2G14650	0
AT2G14660	488
AT2G14661	0
AT2G14670	0
AT2G14680	770
AT2G14690	0
AT2G14692	0
AT2G14695	0
AT2G14700	0
AT2G14710	0
AT2G14720	2945
AT2G14730	0
AT2G14740	1437
AT2G14750	982
AT2G14755	0
AT2G14760	0
AT2G14765	0
AT2G14770	0
AT2G14772	0
AT2G14774	0
AT2G14775	90
AT2G14777	0
AT2G14780	0
AT2G14790	0
AT2G14793	0
AT2G14796	0
AT2G14800	39
AT2G14810	0
AT2G14820	63
AT2G14825	193
AT2G14830	0
AT2G14835	1973
AT2G14840	5
AT2G14843	0
AT2G14846	0
AT2G14850	383
AT2G14860	531
AT2G14870	0
AT2G14878	553
AT2G14880	2478
AT2G14890	13689
AT2G14900	216
AT2G14910	921
AT2G14920	0
AT2G14930	0
AT2G14935	0
AT2G14940	0
AT2G14945	0
AT2G14950	0
AT2G14960	14
AT2G14970	0
AT2G14980	0
AT2G14990	0
AT2G15000	1403
AT2G15010	0
AT2G15012	0
AT2G15013	0
AT2G15014	0
AT2G15015	0
AT2G15016	0
AT2G15017	0
AT2G15020	0
AT2G15025	0
AT2G15029	0
AT2G15030	74
AT2G15040	0
AT2G15042	2
AT2G15045	0
AT2G15050	50
AT2G15060	0
AT2G15070	0
AT2G15080	1
AT2G15090	3803
AT2G15100	0
AT2G15110	0
AT2G15120	0
AT2G15128	87
AT2G15130	7
AT2G15140	0
AT2G15145	0
AT2G15150	0
AT2G15160	0
AT2G15170	0
AT2G15180	0
AT2G15185	0
AT2G15190	0
AT2G15200	0
AT2G15210	0
AT2G15220	0
AT2G15230	397
AT2G15240	1149
AT2G15250	0
AT2G15260	0
AT2G15270	928
AT2G15271	0
AT2G15280	854
AT2G15290	2763
AT2G15292	2146
AT2G15300	252
AT2G15310	51
AT2G15318	0
AT2G15320	530
AT2G15325	0
AT2G15327	1
AT2G15330	0
AT2G15340	0
AT2G15345	0
AT2G15350	0
AT2G15360	0
AT2G15370	0
AT2G15380	0
AT2G15390	0
AT2G15400	406
AT2G15410	0
AT2G15420	0
AT2G15430	2645
AT2G15440	290
AT2G15450	0
AT2G15460	0
AT2G15470	0
AT2G15480	30
AT2G15490	3
AT2G15500	0
AT2G15510	0
AT2G15520	0
AT2G15530	1347
AT2G15535	0
AT2G15540	0
AT2G15550	0
AT2G15555	0
AT2G15560	1207
AT2G15570	469
AT2G15580	52
AT2G15590	0
AT2G15600	0
AT2G15610	1
AT2G15620	3564
AT2G15630	209
AT2G15640	0
AT2G15650	0
AT2G15660	0
AT2G15670	0
AT2G15680	0
AT2G15690	604
AT2G15695	397
AT2G15700	0
AT2G15710	0
AT2G15720	0
AT2G15730	689
AT2G15740	0
AT2G15750	0
AT2G15760	25
AT2G15765	0
AT2G15770	0
AT2G15780	0
AT2G15790	1554
AT2G15800	4
AT2G15810	0
AT2G15815	0
AT2G15820	667
AT2G15830	0
AT2G15840	0
AT2G15850	0
AT2G15860	3314
AT2G15870	0
AT2G15880	28
AT2G15890	831
AT2G15900	1118
AT2G15910	1020
AT2G15920	0
AT2G15940	0
AT2G15950	0
AT2G15960	355
AT2G15970	1612
AT2G15980	352
AT2G15990	0
AT2G16000	0
AT2G16005	1
AT2G16010	0
AT2G16015	0
AT2G16016	0
AT2G16018	0
AT2G16019	0
AT2G16020	0
AT2G16030	0
AT2G16040	0
AT2G16050	33
AT2G16060	799
AT2G16070	787
AT2G16080	0
AT2G16090	821
AT2G16100	0
AT2G16110	0
AT2G16120	0
AT2G16130	0
AT2G16140	0
AT2G16145	0
AT2G16150	0
AT2G16160	0
AT2G16170	0
AT2G16180	0
AT2G16190	0
AT2G16200	0
AT2G16210	12
AT2G16220	0
AT2G16225	0
AT2G16230	0
AT2G16240	0
AT2G16245	1
AT2G16250	843
AT2G16260	0
AT2G16270	3326
AT2G16280	2009
AT2G16290	0
AT2G16300	0
AT2G16310	0
AT2G16320	0
AT2G16330	0
AT2G16340	0
AT2G16360	2
AT2G16365	706
AT2G16367	0
AT2G16370	2260
AT2G16380	0
AT2G16385	0
AT2G16390	1293
AT2G16400	2147
AT2G16405	635
AT2G16410	0
AT2G16420	0
AT2G16430	3517
AT2G16440	6414
AT2G16450	0
AT2G16460	769
AT2G16485	4804
AT2G16490	0
AT2G16500	4940
AT2G16505	0
AT2G16510	2054
AT2G16520	0
AT2G16530	329
AT2G16535	0
AT2G16540	0
AT2G16550	0
AT2G16560	0
AT2G16570	1025
AT2G16575	10
AT2G16580	940
AT2G16586	1
AT2G16592	0
AT2G16594	0
AT2G16595	257
AT2G16600	29047
AT2G16610	0
AT2G16620	0
AT2G16630	624
AT2G16640	8026
AT2G16650	1005
AT2G16660	915
AT2G16670	0
AT2G16676	0
AT2G16680	0
AT2G16690	0
AT2G16700	694
AT2G16710	315
AT2G16720	17
AT2G16730	0
AT2G16740	651
AT2G16750	29
AT2G16760	193
AT2G16770	604
AT2G16780	5158
AT2G16790	28
AT2G16800	1407
AT2G16810	0
AT2G16820	0
AT2G16830	0
AT2G16832	0
AT2G16835	0
AT2G16840	0
AT2G16850	3042
AT2G16860	2538
AT2G16870	114
AT2G16880	1042
AT2G16890	37
AT2G16895	0
AT2G16900	784
AT2G16905	0
AT2G16910	0
AT2G16920	1570
AT2G16930	1039
AT2G16940	6053
AT2G16950	3074
AT2G16953	0
AT2G16960	0
AT2G16970	0
AT2G16980	2
AT2G16990	42
AT2G17000	0
AT2G17010	5
AT2G17020	1093
AT2G17030	409
AT2G17033	483
AT2G17036	11
AT2G17040	20
AT2G17043	0
AT2G17050	0
AT2G17055	0
AT2G17060	0
AT2G17064	0
AT2G17070	0
AT2G17080	0
AT2G17090	0
AT2G17110	543
AT2G17115	0
AT2G17120	1077
AT2G17130	1092
AT2G17140	505
AT2G17150	764
AT2G17160	0
AT2G17170	0
AT2G17180	0
AT2G17190	3406
AT2G17200	3023
AT2G17210	131
AT2G17220	742
AT2G17230	1586
AT2G17240	1207
AT2G17250	3120
AT2G17260	333
AT2G17265	1123
AT2G17270	990
AT2G17280	477
AT2G17290	922
AT2G17295	0
AT2G17300	74
AT2G17305	0
AT2G17310	0
AT2G17320	648
AT2G17330	0
AT2G17340	1332
AT2G17350	393
AT2G17360	16089
AT2G17370	708
AT2G17380	873
AT2G17390	5443
AT2G17410	5939
AT2G17420	4338
AT2G17430	17
AT2G17440	726
AT2G17442	486
AT2G17450	305
AT2G17460	0
AT2G17470	8
AT2G17477	0
AT2G17480	1705
AT2G17490	1531
AT2G17500	13
AT2G17510	2606
AT2G17520	947
AT2G17525	506
AT2G17530	1399
AT2G17540	311
AT2G17550	76
AT2G17560	12875
AT2G17570	228
AT2G17580	1626
AT2G17590	0
AT2G17600	0
AT2G17610	0
AT2G17620	353
AT2G17630	2148
AT2G17640	320
AT2G17650	248
AT2G17660	2
AT2G17670	841
AT2G17680	0
AT2G17690	0
AT2G17695	108
AT2G17700	2021
AT2G17705	158
AT2G17710	59
AT2G17720	1006
AT2G17723	0
AT2G17730	316
AT2G17740	2
AT2G17750	0
AT2G17760	1034
AT2G17770	538
AT2G17780	69
AT2G17785	0
AT2G17787	254
AT2G17790	2584
AT2G17800	3399
AT2G17810	0
AT2G17820	1077
AT2G17830	181
AT2G17840	1600
AT2G17845	18
AT2G17850	123
AT2G17860	0
AT2G17870	3310
AT2G17880	129
AT2G17890	0
AT2G17900	696
AT2G17905	0
AT2G17910	0
AT2G17920	0
AT2G17930	6532
AT2G17940	0
AT2G17950	88
AT2G17960	0
AT2G17970	521
AT2G17972	0
AT2G17975	249
AT2G17980	2566
AT2G17990	2360
AT2G18000	289
AT2G18010	0
AT2G18020	42892
AT2G18025	0
AT2G18030	698
AT2G18040	4530
AT2G18042	0
AT2G18050	13
AT2G18060	3
AT2G18070	0
AT2G18080	0
AT2G18090	2904
AT2G18100	269
AT2G18110	3735
AT2G18115	9
AT2G18120	142
AT2G18130	0
AT2G18140	0
AT2G18150	0
AT2G18160	4436
AT2G18170	835
AT2G18180	35
AT2G18190	5
AT2G18193	20
AT2G18196	128
AT2G18200	0
AT2G18210	2
AT2G18220	3511
AT2G18230	1593
AT2G18240	331
AT2G18245	647
AT2G18250	278
AT2G18260	3
AT2G18270	0
AT2G18280	709
AT2G18290	462
AT2G18300	153
AT2G18310	0
AT2G18320	0
AT2G18323	0
AT2G18328	773
AT2G18330	3058
AT2G18340	0
AT2G18350	465
AT2G18360	54
AT2G18370	1
AT2G18380	246
AT2G18390	1216
AT2G18400	1677
AT2G18410	822
AT2G18420	0
AT2G18440	2354
AT2G18450	97
AT2G18460	0
AT2G18465	438
AT2G18470	130
AT2G18480	99
AT2G18490	1
AT2G18500	829
AT2G18510	3129
AT2G18520	898
AT2G18530	0
AT2G18540	0
AT2G18550	2
AT2G18560	151
AT2G18570	212
AT2G18580	0
AT2G18590	4
AT2G18600	69
AT2G18620	33
AT2G18630	1696
AT2G18640	0
AT2G18650	150
AT2G18660	1
AT2G18670	22
AT2G18680	1
AT2G18685	0
AT2G18690	0
AT2G18700	539
AT2G18710	1359
AT2G18720	9
AT2G18721	0
AT2G18730	2235
AT2G18735	271
AT2G18740	3311
AT2G18750	2100
AT2G18760	863
AT2G18770	476
AT2G18780	270
AT2G18790	3244
AT2G18800	0
AT2G18810	0
AT2G18820	0
AT2G18830	0
AT2G18840	564
AT2G18850	793
AT2G18860	605
AT2G18870	0
AT2G18876	600
AT2G18880	0
AT2G18890	328
AT2G18900	3938
AT2G18910	1601
AT2G18915	458
AT2G18917	9
AT2G18920	0
AT2G18938	7
AT2G18940	1122
AT2G18950	1360
AT2G18960	14328
AT2G18969	0
AT2G18970	1
AT2G18980	9
AT2G18990	1127
AT2G19000	0
AT2G19010	0
AT2G19020	0
AT2G19030	0
AT2G19040	0
AT2G19045	0
AT2G19050	0
AT2G19060	0
AT2G19070	0
AT2G19080	1503
AT2G19090	2956
AT2G19100	0
AT2G19110	1147
AT2G19120	460
AT2G19130	169
AT2G19140	0
AT2G19146	0
AT2G19150	0
AT2G19160	952
AT2G19170	3190
AT2G19180	893
AT2G19190	0
AT2G19200	0
AT2G19210	7
AT2G19220	0
AT2G19230	0
AT2G19240	93
AT2G19250	396
AT2G19260	1058
AT2G19270	1689
AT2G19280	602
AT2G19290	0
AT2G19300	0
AT2G19310	5
AT2G19320	0
AT2G19330	3
AT2G19340	5
AT2G19350	279
AT2G19360	0
AT2G19365	0
AT2G19380	312
AT2G19385	1424
AT2G19390	1205
AT2G19400	320
AT2G19410	0
AT2G19420	0
AT2G19425	0
AT2G19430	1568
AT2G19440	284
AT2G19450	1011
AT2G19460	59
AT2G19470	1186
AT2G19480	9008
AT2G19490	1404
AT2G19500	3
AT2G19510	0
AT2G19520	10991
AT2G19530	222
AT2G19540	4712
AT2G19550	20
AT2G19560	684
AT2G19570	0
AT2G19572	2
AT2G19580	66
AT2G19582	4
AT2G19590	208
AT2G19600	1242
AT2G19610	3
AT2G19620	1219
AT2G19630	2
AT2G19640	1727
AT2G19650	110
AT2G19660	7
AT2G19670	1364
AT2G19680	1110
AT2G19690	236
AT2G19700	0
AT2G19710	209
AT2G19720	894
AT2G19730	21304
AT2G19740	4135
AT2G19750	4746
AT2G19755	0
AT2G19760	2284
AT2G19770	0
AT2G19780	630
AT2G19790	1036
AT2G19796	0
AT2G19800	8
AT2G19802	0
AT2G19803	0
AT2G19806	0
AT2G19810	1181
AT2G19820	0
AT2G19825	0
AT2G19830	2480
AT2G19840	0
AT2G19850	0
AT2G19860	1249
AT2G19870	1622
AT2G19880	2078
AT2G19890	0
AT2G19893	0
AT2G19900	116
AT2G19910	8341
AT2G19920	6501
AT2G19930	2261
AT2G19940	1285
AT2G19950	1524
AT2G19960	0
AT2G19970	66
AT2G19980	0
AT2G19990	1
AT2G20000	2106
AT2G20010	968
AT2G20020	980
AT2G20030	0
AT2G20050	2707
AT2G20060	3174
AT2G20070	0
AT2G20080	0
AT2G20100	703
AT2G20110	708
AT2G20120	1238
AT2G20130	610
AT2G20140	3372
AT2G20142	0
AT2G20150	0
AT2G20160	0
AT2G20170	0
AT2G20180	208
AT2G20190	4205
AT2G20208	0
AT2G20210	354
AT2G20230	1865
AT2G20240	450
AT2G20250	267
AT2G20260	1492
AT2G20270	731
AT2G20280	3266
AT2G20290	1443
AT2G20298	0
AT2G20300	2521
AT2G20310	826
AT2G20320	963
AT2G20330	2497
AT2G20340	875
AT2G20350	0
AT2G20360	7636
AT2G20362	48
AT2G20370	698
AT2G20380	0
AT2G20390	593
AT2G20400	404
AT2G20410	190
AT2G20420	8019
AT2G20430	0
AT2G20440	310
AT2G20450	7817
AT2G20460	0
AT2G20463	0
AT2G20465	0
AT2G20470	1
AT2G20480	151
AT2G20490	2897
AT2G20495	159
AT2G20500	0
AT2G20510	3
AT2G20515	1254
AT2G20520	0
AT2G20530	4509
AT2G20540	83
AT2G20550	530
AT2G20555	0
AT2G20560	57
AT2G20562	42
AT2G20570	41
AT2G20580	8909
AT2G20585	1096
AT2G20590	1400
AT2G20595	0
AT2G20597	0
AT2G20600	0
AT2G20605	0
AT2G20610	1811
AT2G20613	0
AT2G20616	0
AT2G20618	0
AT2G20619	0
AT2G20620	3
AT2G20625	1
AT2G20630	1083
AT2G20635	962
AT2G20650	430
AT2G20660	0
AT2G20670	15
AT2G20680	487
AT2G20690	1102
AT2G20700	9
AT2G20710	135
AT2G20720	0
AT2G20721	41
AT2G20722	35
AT2G20723	35
AT2G20724	726
AT2G20725	485
AT2G20740	412
AT2G20750	46
AT2G20760	3811
AT2G20770	207
AT2G20780	713
AT2G20784	0
AT2G20790	987
AT2G20800	6
AT2G20805	0
AT2G20810	1064
AT2G20815	284
AT2G20816	0
AT2G20818	0
AT2G20820	3868
AT2G20825	5
AT2G20830	1033
AT2G20835	70
AT2G20840	632
AT2G20850	1264
AT2G20860	2205
AT2G20870	4
AT2G20873	0
AT2G20875	0
AT2G20880	14
AT2G20890	2994
AT2G20900	708
AT2G20910	0
AT2G20920	325
AT2G20921	0
AT2G20930	694
AT2G20940	940
AT2G20950	396
AT2G20960	611
AT2G20970	0
AT2G20980	928
AT2G20990	6874
AT2G20993	0
AT2G21000	0
AT2G21010	2
AT2G21020	23
AT2G21030	0
AT2G21040	1
AT2G21045	14
AT2G21050	2866
AT2G21060	15374
AT2G21070	808
AT2G21080	107
AT2G21090	900
AT2G21100	0
AT2G21105	0
AT2G21110	0
AT2G21120	676
AT2G21130	5728
AT2G21140	31
AT2G21150	1810
AT2G21160	10502
AT2G21170	5519
AT2G21172	0
AT2G21180	51
AT2G21185	0
AT2G21187	0
AT2G21188	10
AT2G21190	1226
AT2G21195	294
AT2G21200	4
AT2G21210	76
AT2G21220	113
AT2G21230	897
AT2G21235	0
AT2G21237	1
AT2G21240	1379
AT2G21250	4041
AT2G21260	31
AT2G21270	1673
AT2G21280	262
AT2G21290	1326
AT2G21300	6612
AT2G21310	0
AT2G21320	68
AT2G21330	916
AT2G21340	862
AT2G21350	60
AT2G21360	1
AT2G21370	435
AT2G21380	1451
AT2G21385	919
AT2G21390	10307
AT2G21400	0
AT2G21410	1789
AT2G21420	5
AT2G21430	91
AT2G21440	3562
AT2G21450	13
AT2G21455	0
AT2G21460	0
AT2G21465	0
AT2G21470	2952
AT2G21480	0
AT2G21490	0
AT2G21500	430
AT2G21510	4
AT2G21520	4119
AT2G21530	234
AT2G21540	526
AT2G21550	101
AT2G21560	121
AT2G21570	0
AT2G21580	13542
AT2G21590	2001
AT2G21595	0
AT2G21600	1754
AT2G21610	0
AT2G21620	3769
AT2G21630	526
AT2G21640	110
AT2G21650	198
AT2G21655	0
AT2G21660	155840
AT2G21670	0
AT2G21680	0
AT2G21690	0
AT2G21700	0
AT2G21710	297
AT2G21720	0
AT2G21725	0
AT2G21727	0
AT2G21730	1
AT2G21740	0
AT2G21750	0
AT2G21760	0
AT2G21770	428
AT2G21780	33
AT2G21790	9317
AT2G21800	1164
AT2G21810	0
AT2G21820	4
AT2G21830	32
AT2G21840	75
AT2G21850	78
AT2G21860	913
AT2G21870	11728
AT2G21880	2
AT2G21890	2
AT2G21895	0
AT2G21900	0
AT2G21905	0
AT2G21910	0
AT2G21920	0
AT2G21930	0
AT2G21940	266
AT2G21950	28
AT2G21960	222
AT2G21970	239
AT2G21980	0
AT2G21990	0
AT2G22000	243
AT2G22010	1322
AT2G22030	0
AT2G22040	0
AT2G22050	0
AT2G22055	0
AT2G22060	0
AT2G22070	227
AT2G22080	3950
AT2G22088	9
AT2G22090	187
AT2G22100	1000
AT2G22110	0
AT2G22120	734
AT2G22121	1
AT2G22122	302
AT2G22125	5192
AT2G22140	461
AT2G22145	2
AT2G22150	0
AT2G22155	0
AT2G22160	0
AT2G22170	416
AT2G22180	0
AT2G22190	85
AT2G22200	4
AT2G22210	0
AT2G22220	0
AT2G22230	1703
AT2G22240	1538
AT2G22241	0
AT2G22250	1428
AT2G22260	233
AT2G22270	914
AT2G22280	0
AT2G22290	0
AT2G22300	1831
AT2G22310	402
AT2G22320	0
AT2G22330	162
AT2G22335	0
AT2G22340	17
AT2G22345	0
AT2G22350	0
AT2G22360	638
AT2G22370	482
AT2G22380	0
AT2G22390	151
AT2G22400	6198
AT2G22410	397
AT2G22420	1190
AT2G22425	2398
AT2G22426	6
AT2G22430	5604
AT2G22440	0
AT2G22450	1753
AT2G22460	32
AT2G22465	0
AT2G22470	46
AT2G22475	1447
AT2G22480	1495
AT2G22482	0
AT2G22490	551
AT2G22496	1
AT2G22500	912
AT2G22510	5
AT2G22520	0
AT2G22530	860
AT2G22540	5202
AT2G22560	211
AT2G22570	267
AT2G22580	0
AT2G22590	6
AT2G22600	213
AT2G22610	3609
AT2G22620	284
AT2G22630	1
AT2G22640	517
AT2G22650	188
AT2G22660	2275
AT2G22668	0
AT2G22670	13351
AT2G22680	433
AT2G22690	150
AT2G22710	0
AT2G22720	2246
AT2G22730	166
AT2G22740	166
AT2G22750	0
AT2G22760	0
AT2G22770	109
AT2G22780	1730
AT2G22790	46
AT2G22795	3085
AT2G22800	137
AT2G22805	0
AT2G22807	0
AT2G22810	0
AT2G22820	0
AT2G22821	44
AT2G22830	419
AT2G22840	4129
AT2G22850	3
AT2G22860	0
AT2G22870	451
AT2G22880	0
AT2G22890	71
AT2G22900	831
AT2G22905	5
AT2G22910	850
AT2G22920	10
AT2G22930	11
AT2G22940	0
AT2G22941	0
AT2G22942	0
AT2G22950	0
AT2G22955	0
AT2G22960	0
AT2G22970	28
AT2G22980	3
AT2G22990	76
AT2G23000	184
AT2G23010	0
AT2G23020	0
AT2G23030	0
AT2G23040	267
AT2G23050	1053
AT2G23060	197
AT2G23067	0
AT2G23070	3888
AT2G23080	856
AT2G23090	3738
AT2G23093	395
AT2G23096	0
AT2G23100	20
AT2G23110	0
AT2G23118	0
AT2G23120	1127
AT2G23130	37
AT2G23140	1102
AT2G23142	0
AT2G23148	0
AT2G23150	1030
AT2G23160	0
AT2G23170	756
AT2G23180	24
AT2G23190	1
AT2G23200	351
AT2G23210	0
AT2G23220	0
AT2G23230	0
AT2G23240	0
AT2G23250	0
AT2G23260	0
AT2G23270	0
AT2G23290	418
AT2G23300	526
AT2G23310	1157
AT2G23320	590
AT2G23321	0
AT2G23330	70
AT2G23340	450
AT2G23347	0
AT2G23348	5
AT2G23350	13868
AT2G23360	1505
AT2G23370	640
AT2G23380	2868
AT2G23390	679
AT2G23400	0
AT2G23410	0
AT2G23420	556
AT2G23430	22
AT2G23440	0
AT2G23445	0
AT2G23450	301
AT2G23460	2207
AT2G23470	297
AT2G23480	0
AT2G23490	0
AT2G23500	0
AT2G23510	0
AT2G23520	1819
AT2G23530	880
AT2G23540	0
AT2G23550	58
AT2G23560	34
AT2G23570	0
AT2G23580	0
AT2G23590	0
AT2G23600	294
AT2G23610	253
AT2G23620	8
AT2G23630	0
AT2G23640	0
AT2G23650	0
AT2G23660	1
AT2G23670	0
AT2G23672	4
AT2G23673	0
AT2G23680	60
AT2G23690	263
AT2G23700	1413
AT2G23710	0
AT2G23720	0
AT2G23740	2326
AT2G23755	49
AT2G23760	487
AT2G23770	43
AT2G23780	1054
AT2G23790	974
AT2G23800	0
AT2G23808	0
AT2G23810	723
AT2G23820	1140
AT2G23830	0
AT2G23834	0
AT2G23840	55
AT2G23850	0
AT2G23860	0
AT2G23870	0
AT2G23880	0
AT2G23890	871
AT2G23900	0
AT2G23910	369
AT2G23930	6208
AT2G23940	934
AT2G23945	0
AT2G23950	2204
AT2G23960	12
AT2G23970	12
AT2G23980	1551
AT2G23985	39
AT2G23987	0
AT2G23990	0
AT2G24000	0
AT2G24010	2
AT2G24020	1249
AT2G24030	93
AT2G24040	40
AT2G24050	3185
AT2G24060	895
AT2G24070	244
AT2G24080	0
AT2G24090	2197
AT2G24100	296
AT2G24103	0
AT2G24110	72
AT2G24120	2002
AT2G24130	0
AT2G24140	14
AT2G24150	2634
AT2G24160	116
AT2G24165	0
AT2G24170	432
AT2G24180	377
AT2G24190	111
AT2G24195	1
AT2G24200	7108
AT2G24205	0
AT2G24210	0
AT2G24220	172
AT2G24230	1524
AT2G24240	18
AT2G24250	198
AT2G24255	0
AT2G24260	54
AT2G24270	660
AT2G24280	522
AT2G24285	0
AT2G24290	748
AT2G24300	234
AT2G24310	0
AT2G24320	0
AT2G24330	849
AT2G24340	0
AT2G24350	298
AT2G24360	3565
AT2G24370	0
AT2G24380	0
AT2G24390	309
AT2G24395	130
AT2G24400	3
AT2G24410	0
AT2G24420	1976
AT2G24430	0
AT2G24440	1602
AT2G24450	0
AT2G24460	0
AT2G24470	0
AT2G24480	0
AT2G24490	2994
AT2G24500	3009
AT2G24510	0
AT2G24520	629
AT2G24530	454
AT2G24535	1
AT2G24540	0
AT2G24545	1
AT2G24550	80
AT2G24560	9
AT2G24570	1110
AT2G24580	78
AT2G24590	3611
AT2G24592	385
AT2G24600	92
AT2G24610	5
AT2G24615	0
AT2G24617	0
AT2G24620	0
AT2G24625	0
AT2G24630	1202
AT2G24640	952
AT2G24645	1190
AT2G24650	799
AT2G24660	2
AT2G24670	0
AT2G24680	834
AT2G24681	2
AT2G24683	6
AT2G24690	781
AT2G24692	7
AT2G24693	0
AT2G24696	16
AT2G24700	5201
AT2G24710	1
AT2G24720	0
AT2G24730	0
AT2G24735	0
AT2G24740	0
AT2G24748	0
AT2G24750	6
AT2G24755	5
AT2G24760	0
AT2G24761	0
AT2G24762	613
AT2G24765	2556
AT2G24780	0
AT2G24790	3092
AT2G24791	0
AT2G24800	2
AT2G24810	0
AT2G24820	300
AT2G24830	627
AT2G24840	0
AT2G24850	16
AT2G24860	148
AT2G24870	0
AT2G24880	0
AT2G24890	0
AT2G24900	0
AT2G24910	0
AT2G24915	0
AT2G24920	0
AT2G24930	0
AT2G24940	2161
AT2G24945	144
AT2G24950	0
AT2G24960	616
AT2G24970	290
AT2G24980	0
AT2G24990	1871
AT2G25000	45
AT2G25010	462
AT2G25011	0
AT2G25015	0
AT2G25020	0
AT2G25025	0
AT2G25030	0
AT2G25040	0
AT2G25050	1116
AT2G25055	35
AT2G25060	8827
AT2G25070	1322
AT2G25080	1187
AT2G25090	1
AT2G25095	1
AT2G25100	1060
AT2G25110	3187
AT2G25120	1
AT2G25125	0
AT2G25130	1
AT2G25140	2466
AT2G25150	78
AT2G25160	8
AT2G25169	5
AT2G25170	6814
AT2G25171	0
AT2G25180	1686
AT2G25185	0
AT2G25190	521
AT2G25200	4
AT2G25210	8570
AT2G25215	0
AT2G25220	31
AT2G25230	0
AT2G25240	0
AT2G25250	603
AT2G25255	0
AT2G25260	97
AT2G25270	2592
AT2G25280	948
AT2G25290	267
AT2G25295	0
AT2G25297	0
AT2G25300	506
AT2G25305	0
AT2G25310	1647
AT2G25312	0
AT2G25320	1369
AT2G25330	1
AT2G25340	0
AT2G25344	0
AT2G25350	307
AT2G25355	811
AT2G25360	0
AT2G25370	0
AT2G25380	0
AT2G25390	0
AT2G25400	0
AT2G25409	0
AT2G25410	0
AT2G25420	1069
AT2G25430	3455
AT2G25440	0
AT2G25450	872
AT2G25460	7
AT2G25470	0
AT2G25480	784
AT2G25482	0
AT2G25490	4045
AT2G25500	0
AT2G25510	831
AT2G25520	6052
AT2G25530	948
AT2G25540	2
AT2G25550	0
AT2G25560	945
AT2G25565	0
AT2G25570	636
AT2G25580	848
AT2G25590	378
AT2G25600	1
AT2G25605	205
AT2G25610	902
AT2G25620	1108
AT2G25625	30
AT2G25630	1
AT2G25640	1101
AT2G25650	421
AT2G25660	2132
AT2G25670	6919
AT2G25680	171
AT2G25685	0
AT2G25687	5
AT2G25690	563
AT2G25700	1
AT2G25710	1048
AT2G25720	437
AT2G25730	3756
AT2G25735	0
AT2G25737	742
AT2G25740	812
AT2G25760	3916
AT2G25770	0
AT2G25780	0
AT2G25790	65
AT2G25800	1573
AT2G25810	3
AT2G25820	0
AT2G25830	665
AT2G25840	894
AT2G25850	678
AT2G25870	2089
AT2G25880	1652
AT2G25890	0
AT2G25900	1193
AT2G25905	0
AT2G25910	1934
AT2G25920	448
AT2G25930	2022
AT2G25940	16
AT2G25950	759
AT2G25964	118
AT2G25970	6931
AT2G25975	0
AT2G25980	29
AT2G25990	0
AT2G26000	378
AT2G26010	0
AT2G26020	0
AT2G26030	290
AT2G26040	96
AT2G26050	0
AT2G26060	1811
AT2G26070	473
AT2G26080	7884
AT2G26090	0
AT2G26100	942
AT2G26110	1747
AT2G26120	0
AT2G26130	0
AT2G26135	0
AT2G26140	7126
AT2G26150	46
AT2G26160	0
AT2G26170	497
AT2G26180	2689
AT2G26190	1025
AT2G26200	1566
AT2G26210	846
AT2G26211	0
AT2G26215	0
AT2G26220	4
AT2G26230	561
AT2G26240	755
AT2G26250	8336
AT2G26260	1166
AT2G26270	760
AT2G26280	2262
AT2G26290	3
AT2G26300	2547
AT2G26310	250
AT2G26320	0
AT2G26330	21798
AT2G26340	400
AT2G26350	406
AT2G26355	227
AT2G26360	127
AT2G26370	1
AT2G26380	12
AT2G26390	0
AT2G26400	893
AT2G26410	0
AT2G26420	0
AT2G26430	1457
AT2G26440	2394
AT2G26450	37
AT2G26455	0
AT2G26460	1611
AT2G26470	970
AT2G26480	83
AT2G26490	0
AT2G26500	1970
AT2G26510	3014
AT2G26515	26
AT2G26520	260
AT2G26530	5
AT2G26540	522
AT2G26550	977
AT2G26560	3
AT2G26570	640
AT2G26580	358
AT2G26590	1910
AT2G26600	679
AT2G26610	0
AT2G26620	0
AT2G26630	0
AT2G26640	1019
AT2G26650	576
AT2G26660	547
AT2G26670	999
AT2G26680	1229
AT2G26690	2462
AT2G26692	4
AT2G26695	30
AT2G26700	317
AT2G26710	929
AT2G26720	2
AT2G26730	3969
AT2G26740	190
AT2G26750	1
AT2G26760	1804
AT2G26770	2778
AT2G26780	2224
AT2G26790	487
AT2G26800	610
AT2G26810	328
AT2G26820	0
AT2G26830	629
AT2G26840	842
AT2G26850	0
AT2G26860	810
AT2G26865	0
AT2G26870	132
AT2G26880	0
AT2G26882	0
AT2G26890	3977
AT2G26900	6484
AT2G26910	3217
AT2G26920	1353
AT2G26930	780
AT2G26940	3
AT2G26950	0
AT2G26960	0
AT2G26970	568
AT2G26975	41
AT2G26980	930
AT2G26990	3013
AT2G27000	0
AT2G27010	7
AT2G27020	6478
AT2G27030	4154
AT2G27035	5
AT2G27040	12645
AT2G27050	742
AT2G27060	918
AT2G27070	0
AT2G27080	60
AT2G27090	1178
AT2G27100	5152
AT2G27110	1681
AT2G27120	6
AT2G27130	370
AT2G27140	249
AT2G27145	0
AT2G27150	375
AT2G27160	0
AT2G27170	4197
AT2G27180	17
AT2G27190	848
AT2G27200	619
AT2G27210	2368
AT2G27220	7
AT2G27229	2
AT2G27230	6969
AT2G27240	0
AT2G27250	432
AT2G27260	953
AT2G27270	0
AT2G27280	2
AT2G27285	928
AT2G27290	252
AT2G27300	15
AT2G27310	28
AT2G27313	0
AT2G27315	0
AT2G27320	0
AT2G27330	722
AT2G27340	361
AT2G27350	1839
AT2G27360	94
AT2G27370	12
AT2G27375	0
AT2G27380	0
AT2G27385	4798
AT2G27389	0
AT2G27390	0
AT2G27395	0
AT2G27400	443
AT2G27402	9
AT2G27410	0
AT2G27420	8
AT2G27430	12
AT2G27440	0
AT2G27450	1079
AT2G27460	1127
AT2G27470	2010
AT2G27480	51
AT2G27490	443
AT2G27500	131
AT2G27505	9
AT2G27507	0
AT2G27510	4530
AT2G27520	0
AT2G27530	27108
AT2G27535	0
AT2G27540	0
AT2G27550	4
AT2G27560	0
AT2G27570	4
AT2G27580	570
AT2G27590	846
AT2G27600	4520
AT2G27610	294
AT2G27630	36
AT2G27650	4
AT2G27660	0
AT2G27670	0
AT2G27680	824
AT2G27690	4
AT2G27700	0
AT2G27710	24947
AT2G27720	21333
AT2G27730	4194
AT2G27740	54
AT2G27750	0
AT2G27760	584
AT2G27770	52
AT2G27775	897
AT2G27780	0
AT2G27790	117
AT2G27800	170
AT2G27810	2785
AT2G27820	830
AT2G27830	10
AT2G27840	3715
AT2G27850	0
AT2G27860	5409
AT2G27870	0
AT2G27880	1254
AT2G27900	2931
AT2G27920	905
AT2G27930	8
AT2G27935	0
AT2G27936	0
AT2G27940	0
AT2G27950	1960
AT2G27960	1546
AT2G27970	3104
AT2G27980	3145
AT2G27990	929
AT2G28000	11161
AT2G28010	0
AT2G28020	0
AT2G28030	0
AT2G28040	20
AT2G28050	296
AT2G28053	0
AT2G28056	0
AT2G28060	723
AT2G28070	2622
AT2G28080	791
AT2G28085	0
AT2G28090	0
AT2G28100	737
AT2G28105	63
AT2G28110	5
AT2G28120	29
AT2G28130	1375
AT2G28140	224
AT2G28150	1953
AT2G28160	18
AT2G28170	0
AT2G28180	0
AT2G28190	5051
AT2G28200	45
AT2G28210	0
AT2G28220	0
AT2G28225	0
AT2G28230	648
AT2G28240	605
AT2G28250	428
AT2G28260	18
AT2G28270	0
AT2G28280	0
AT2G28290	9427
AT2G28305	82
AT2G28310	1675
AT2G28315	24
AT2G28320	1059
AT2G28330	377
AT2G28340	0
AT2G28350	1469
AT2G28355	0
AT2G28360	984
AT2G28370	1384
AT2G28380	3997
AT2G28390	1403
AT2G28400	61
AT2G28405	0
AT2G28410	102
AT2G28420	1
AT2G28426	2
AT2G28430	987
AT2G28440	54
AT2G28450	2018
AT2G28460	8
AT2G28470	829
AT2G28480	466
AT2G28490	0
AT2G28500	52
AT2G28510	1116
AT2G28520	1902
AT2G28540	2401
AT2G28550	2201
AT2G28560	115
AT2G28570	52
AT2G28580	2
AT2G28590	120
AT2G28600	2898
AT2G28605	139
AT2G28610	449
AT2G28620	4853
AT2G28625	4
AT2G28630	629
AT2G28640	0
AT2G28650	31
AT2G28660	51
AT2G28670	76
AT2G28671	8
AT2G28680	0
AT2G28690	14
AT2G28700	0
AT2G28710	10
AT2G28720	1398
AT2G28725	0
AT2G28730	0
AT2G28740	6086
AT2G28750	0
AT2G28755	0
AT2G28760	73
AT2G28770	0
AT2G28780	12
AT2G28790	34448
AT2G28800	1906
AT2G28810	571
AT2G28815	20
AT2G28830	232
AT2G28840	4561
AT2G28850	0
AT2G28860	0
AT2G28870	16
AT2G28880	582
AT2G28890	604
AT2G28900	3706
AT2G28910	5024
AT2G28920	2
AT2G28930	1403
AT2G28940	531
AT2G28950	11059
AT2G28960	0
AT2G28970	1
AT2G28980	0
AT2G28990	0
AT2G29000	0
AT2G29010	0
AT2G29020	1729
AT2G29030	0
AT2G29040	0
AT2G29045	0
AT2G29050	1150
AT2G29060	6
AT2G29065	352
AT2G29070	262
AT2G29080	5560
AT2G29090	3
AT2G29100	0
AT2G29110	0
AT2G29120	4
AT2G29125	291
AT2G29130	6
AT2G29140	3191
AT2G29150	0
AT2G29160	0
AT2G29165	0
AT2G29170	0
AT2G29180	545
AT2G29190	4022
AT2G29200	3366
AT2G29210	3715
AT2G29220	0
AT2G29230	0
AT2G29240	0
AT2G29250	0
AT2G29260	117
AT2G29263	0
AT2G29270	3
AT2G29280	0
AT2G29290	0
AT2G29300	0
AT2G29310	104
AT2G29320	59
AT2G29330	2
AT2G29340	46
AT2G29350	8
AT2G29360	62
AT2G29370	0
AT2G29380	1
AT2G29390	1094
AT2G29400	3819
AT2G29410	11
AT2G29420	39
AT2G29430	0
AT2G29440	2
AT2G29450	541
AT2G29452	0
AT2G29460	100
AT2G29470	0
AT2G29480	0
AT2G29485	0
AT2G29490	0
AT2G29500	22
AT2G29510	2407
AT2G29520	0
AT2G29525	175
AT2G29530	1503
AT2G29540	997
AT2G29550	24355
AT2G29560	1802
AT2G29570	4894
AT2G29580	832
AT2G29590	165
AT2G29600	0
AT2G29605	0
AT2G29610	0
AT2G29620	0
AT2G29628	0
AT2G29630	5678
AT2G29640	117
AT2G29650	186
AT2G29654	0
AT2G29660	394
AT2G29670	128
AT2G29679	0
AT2G29680	452
AT2G29690	985
AT2G29700	1553
AT2G29710	93
AT2G29720	45
AT2G29730	86
AT2G29735	0
AT2G29740	4
AT2G29750	3
AT2G29760	505
AT2G29770	0
AT2G29780	0
AT2G29790	0
AT2G29800	0
AT2G29810	0
AT2G29820	0
AT2G29830	0
AT2G29840	0
AT2G29850	0
AT2G29860	0
AT2G29870	0
AT2G29880	0
AT2G29890	3729
AT2G29900	444
AT2G29910	435
AT2G29920	0
AT2G29925	0
AT2G29930	0
AT2G29940	3
AT2G29950	0
AT2G29960	3321
AT2G29970	5795
AT2G29980	2963
AT2G29990	360
AT2G29995	11
AT2G30000	731
AT2G30010	624
AT2G30020	1178
AT2G30040	15
AT2G30050	3662
AT2G30060	2760
AT2G30070	476
AT2G30080	206
AT2G30090	1
AT2G30100	202
AT2G30105	957
AT2G30110	10046
AT2G30115	0
AT2G30120	593
AT2G30130	0
AT2G30140	32
AT2G30150	184
AT2G30160	620
AT2G30170	242
AT2G30180	0
AT2G30190	0
AT2G30200	2504
AT2G30210	0
AT2G30220	0
AT2G30230	642
AT2G30240	0
AT2G30250	31
AT2G30260	2187
AT2G30270	290
AT2G30280	899
AT2G30290	0
AT2G30300	0
AT2G30310	0
AT2G30320	705
AT2G30330	305
AT2G30340	0
AT2G30350	306
AT2G30360	0
AT2G30362	0
AT2G30370	223
AT2G30380	15
AT2G30385	0
AT2G30390	1512
AT2G30395	11
AT2G30400	7
AT2G30410	2304
AT2G30420	30
AT2G30424	14
AT2G30430	0
AT2G30432	0
AT2G30440	1432
AT2G30450	0
AT2G30460	597
AT2G30470	2029
AT2G30480	496
AT2G30490	4877
AT2G30500	1552
AT2G30505	241
AT2G30520	55
AT2G30530	698
AT2G30540	389
AT2G30550	54
AT2G30560	1
AT2G30570	3870
AT2G30575	443
AT2G30580	617
AT2G30590	4307
AT2G30600	940
AT2G30615	0
AT2G30620	10004
AT2G30630	11
AT2G30640	196
AT2G30650	0
AT2G30660	238
AT2G30670	55
AT2G30680	8
AT2G30690	9
AT2G30695	629
AT2G30700	2720
AT2G30710	1740
AT2G30720	492
AT2G30730	2
AT2G30740	512
AT2G30750	6
AT2G30760	3
AT2G30766	110
AT2G30770	0
AT2G30780	978
AT2G30790	25
AT2G30800	2097
AT2G30810	0
AT2G30820	369
AT2G30830	2
AT2G30840	1
AT2G30850	0
AT2G30860	23292
AT2G30870	2376
AT2G30880	1167
AT2G30890	182
AT2G30900	3
AT2G30910	336
AT2G30920	789
AT2G30925	0
AT2G30930	30
AT2G30933	307
AT2G30940	0
AT2G30942	39
AT2G30945	16
AT2G30950	2439
AT2G30960	140
AT2G30970	2393
AT2G30980	5550
AT2G30984	0
AT2G30985	0
AT2G30990	863
AT2G31005	0
AT2G31010	956
AT2G31018	0
AT2G31020	14
AT2G31030	0
AT2G31035	0
AT2G31040	426
AT2G31050	0
AT2G31060	3085
AT2G31070	442
AT2G31080	0
AT2G31081	0
AT2G31082	0
AT2G31083	0
AT2G31085	0
AT2G31090	553
AT2G31100	0
AT2G31110	44
AT2G31130	311
AT2G31140	1007
AT2G31141	154
AT2G31150	766
AT2G31160	1627
AT2G31170	739
AT2G31180	2
AT2G31190	619
AT2G31200	1502
AT2G31210	26
AT2G31215	0
AT2G31220	529
AT2G31230	37
AT2G31240	1769
AT2G31250	38
AT2G31260	779
AT2G31265	0
AT2G31270	2581
AT2G31280	1239
AT2G31290	392
AT2G31300	293
AT2G31305	331
AT2G31310	0
AT2G31320	2185
AT2G31335	0
AT2G31340	586
AT2G31345	0
AT2G31350	530
AT2G31360	4485
AT2G31370	1396
AT2G31380	30
AT2G31390	4019
AT2G31400	10859
AT2G31410	4064
AT2G31420	0
AT2G31425	0
AT2G31430	0
AT2G31432	0
AT2G31440	1439
AT2G31450	707
AT2G31460	0
AT2G31470	0
AT2G31480	3
AT2G31490	2741
AT2G31500	0
AT2G31510	2486
AT2G31520	0
AT2G31530	1234
AT2G31540	0
AT2G31550	0
AT2G31560	44
AT2G31570	561
AT2G31580	368
AT2G31585	96
AT2G31590	1
AT2G31600	275
AT2G31610	21683
AT2G31620	0
AT2G31625	2
AT2G31650	1344
AT2G31660	4917
AT2G31670	2052
AT2G31680	263
AT2G31690	0
AT2G31700	0
AT2G31710	570
AT2G31720	0
AT2G31725	1056
AT2G31730	1106
AT2G31740	2193
AT2G31750	0
AT2G31751	72
AT2G31760	0
AT2G31770	0
AT2G31780	0
AT2G31790	740
AT2G31800	699
AT2G31810	2222
AT2G31820	876
AT2G31830	66
AT2G31840	1053
AT2G31850	0
AT2G31860	0
AT2G31862	0
AT2G31865	41
AT2G31870	337
AT2G31880	436
AT2G31890	388
AT2G31900	6
AT2G31902	19
AT2G31910	4
AT2G31920	191
AT2G31930	0
AT2G31940	12
AT2G31945	0
AT2G31953	0
AT2G31955	610
AT2G31957	3
AT2G31960	4039
AT2G31970	3060
AT2G31980	13
AT2G31981	0
AT2G31985	0
AT2G31990	24
AT2G32000	1406
AT2G32010	1291
AT2G32020	21
AT2G32030	7
AT2G32040	923
AT2G32050	0
AT2G32060	14990
AT2G32070	1435
AT2G32080	1104
AT2G32090	464
AT2G32100	54
AT2G32110	0
AT2G32120	119
AT2G32130	0
AT2G32140	0
AT2G32150	5
AT2G32160	12
AT2G32170	1830
AT2G32179	28
AT2G32180	0
AT2G32190	26
AT2G32200	0
AT2G32210	15
AT2G32220	796
AT2G32230	1804
AT2G32235	108
AT2G32240	2682
AT2G32250	796
AT2G32260	1772
AT2G32270	0
AT2G32273	0
AT2G32275	2
AT2G32280	2867
AT2G32290	3
AT2G32291	0
AT2G32295	479
AT2G32300	12
AT2G32310	2
AT2G32315	2
AT2G32320	1049
AT2G32340	30
AT2G32350	0
AT2G32360	0
AT2G32370	6
AT2G32380	721
AT2G32390	86
AT2G32400	1229
AT2G32410	712
AT2G32415	1094
AT2G32430	72
AT2G32440	1978
AT2G32450	804
AT2G32460	0
AT2G32470	0
AT2G32480	585
AT2G32487	5
AT2G32490	4
AT2G32500	388
AT2G32510	17
AT2G32520	1160
AT2G32530	5
AT2G32540	24
AT2G32550	0
AT2G32560	360
AT2G32580	605
AT2G32590	2199
AT2G32600	1752
AT2G32610	0
AT2G32620	0
AT2G32630	230
AT2G32640	357
AT2G32645	0
AT2G32650	176
AT2G32660	0
AT2G32670	152
AT2G32680	4
AT2G32690	4319
AT2G32698	0
AT2G32700	3694
AT2G32710	862
AT2G32720	1607
AT2G32730	10343
AT2G32740	0
AT2G32750	8
AT2G32760	829
AT2G32765	1688
AT2G32770	148
AT2G32780	13
AT2G32785	0
AT2G32788	0
AT2G32790	5
AT2G32795	48
AT2G32800	70
AT2G32810	1750
AT2G32820	0
AT2G32830	3
AT2G32835	0
AT2G32840	629
AT2G32850	1107
AT2G32860	268
AT2G32870	118
AT2G32880	1
AT2G32885	0
AT2G32890	0
AT2G32900	1296
AT2G32905	0
AT2G32910	1591
AT2G32920	4905
AT2G32930	1021
AT2G32940	887
AT2G32950	1133
AT2G32960	214
AT2G32970	778
AT2G32980	1015
AT2G32990	201
AT2G33000	13
AT2G33010	0
AT2G33020	0
AT2G33030	0
AT2G33040	9590
AT2G33050	0
AT2G33051	25
AT2G33060	380
AT2G33070	9
AT2G33080	0
AT2G33090	0
AT2G33100	35
AT2G33110	272
AT2G33120	1982
AT2G33130	0
AT2G33140	0
AT2G33150	5360
AT2G33160	0
AT2G33170	646
AT2G33175	112
AT2G33180	195
AT2G33190	0
AT2G33200	1
AT2G33205	2
AT2G33210	8097
AT2G33220	2676
AT2G33230	0
AT2G33233	0
AT2G33240	901
AT2G33250	290
AT2G33255	631
AT2G33260	91
AT2G33270	1
AT2G33280	1
AT2G33290	864
AT2G33300	0
AT2G33310	895
AT2G33320	651
AT2G33330	1391
AT2G33340	8128
AT2G33350	0
AT2G33360	517
AT2G33370	8503
AT2G33380	1
AT2G33385	0
AT2G33390	300
AT2G33400	1323
AT2G33410	8577
AT2G33420	7
AT2G33435	1858
AT2G33450	657
AT2G33460	3
AT2G33470	1613
AT2G33480	543
AT2G33490	859
AT2G33500	1245
AT2G33510	1618
AT2G33520	4
AT2G33530	459
AT2G33540	1100
AT2G33550	73
AT2G33560	1777
AT2G33570	647
AT2G33580	249
AT2G33585	138
AT2G33590	873
AT2G33600	766
AT2G33610	2016
AT2G33620	6534
AT2G33630	1162
AT2G33640	545
AT2G33650	0
AT2G33655	0
AT2G33660	0
AT2G33670	0
AT2G33680	564
AT2G33685	0
AT2G33690	0
AT2G33700	888
AT2G33705	0
AT2G33707	0
AT2G33710	2
AT2G33720	0
AT2G33730	5255
AT2G33735	165
AT2G33740	837
AT2G33750	0
AT2G33760	179
AT2G33770	2529
AT2G33775	1
AT2G33780	0
AT2G33790	0
AT2G33793	695
AT2G33796	0
AT2G33800	4565
AT2G33810	4
AT2G33815	0
AT2G33820	497
AT2G33830	710
AT2G33835	508
AT2G33840	1841
AT2G33845	599
AT2G33847	87
AT2G33850	221
AT2G33855	260
AT2G33860	7385
AT2G33870	0
AT2G33880	524
AT2G33890	2
AT2G33900	0
AT2G33910	2
AT2G33920	0
AT2G33930	0
AT2G33940	0
AT2G33950	0
AT2G33960	0
AT2G33970	1
AT2G33980	215
AT2G33990	547
AT2G34000	0
AT2G34010	0
AT2G34020	5
AT2G34030	0
AT2G34040	4200
AT2G34050	687
AT2G34060	21
AT2G34070	163
AT2G34080	0
AT2G34090	478
AT2G34100	1
AT2G34110	0
AT2G34120	0
AT2G34123	0
AT2G34130	0
AT2G34135	0
AT2G34140	34
AT2G34150	479
AT2G34160	679
AT2G34170	250
AT2G34180	17
AT2G34185	38
AT2G34186	0
AT2G34190	2512
AT2G34200	256
AT2G34202	0
AT2G34204	0
AT2G34208	0
AT2G34210	4
AT2G34220	35
AT2G34224	6
AT2G34230	20
AT2G34238	24
AT2G34240	86
AT2G34250	18863
AT2G34260	1114
AT2G34270	0
AT2G34280	0
AT2G34290	0
AT2G34300	1822
AT2G34310	488
AT2G34315	0
AT2G34317	0
AT2G34320	39
AT2G34325	175
AT2G34330	0
AT2G34340	173
AT2G34350	0
AT2G34355	268
AT2G34357	5582
AT2G34360	5
AT2G34370	8
AT2G34380	380
AT2G34390	7
AT2G34400	228
AT2G34410	647
AT2G34420	0
AT2G34430	56
AT2G34440	0
AT2G34450	181
AT2G34460	362
AT2G34470	1503
AT2G34480	38809
AT2G34490	227
AT2G34500	74
AT2G34510	1256
AT2G34520	1936
AT2G34530	51
AT2G34540	44
AT2G34555	0
AT2G34560	3215
AT2G34570	874
AT2G34580	22
AT2G34585	647
AT2G34590	2154
AT2G34600	3
AT2G34610	0
AT2G34620	219
AT2G34630	1663
AT2G34640	2403
AT2G34650	1891
AT2G34655	6
AT2G34660	3797
AT2G34670	739
AT2G34680	7720
AT2G34690	1418
AT2G34700	259
AT2G34710	6317
AT2G34720	447
AT2G34730	1880
AT2G34740	0
AT2G34750	4987
AT2G34760	4
AT2G34770	615
AT2G34780	2208
AT2G34790	23
AT2G34810	0
AT2G34820	0
AT2G34825	0
AT2G34830	191
AT2G34835	0
AT2G34840	412
AT2G34850	58
AT2G34860	515
AT2G34870	0
AT2G34880	2
AT2G34890	0
AT2G34900	1873
AT2G34910	0
AT2G34920	137
AT2G34925	349
AT2G34930	231
AT2G34940	22
AT2G34950	0
AT2G34960	3
AT2G34970	1904
AT2G34980	127
AT2G34985	0
AT2G34990	2
AT2G35000	11
AT2G35010	1486
AT2G35020	1031
AT2G35030	550
AT2G35035	120
AT2G35040	4093
AT2G35050	3432
AT2G35060	673
AT2G35070	3
AT2G35075	2
AT2G35080	0
AT2G35090	0
AT2G35100	454
AT2G35110	3098
AT2G35120	4617
AT2G35130	102
AT2G35140	651
AT2G35150	15
AT2G35155	866
AT2G35160	407
AT2G35170	246
AT2G35180	3
AT2G35190	2096
AT2G35200	0
AT2G35210	0
AT2G35215	0
AT2G35220	0
AT2G35230	719
AT2G35240	2109
AT2G35250	0
AT2G35260	1858
AT2G35270	0
AT2G35280	0
AT2G35290	5
AT2G35300	0
AT2G35310	1263
AT2G35320	730
AT2G35330	1974
AT2G35340	540
AT2G35343	10
AT2G35345	33
AT2G35350	1780
AT2G35360	217
AT2G35370	1429
AT2G35380	3
AT2G35382	2
AT2G35384	1
AT2G35387	4
AT2G35390	772
AT2G35410	572
AT2G35420	6
AT2G35430	392
AT2G35450	513
AT2G35460	0
AT2G35470	967
AT2G35480	220
AT2G35490	1224
AT2G35500	686
AT2G35510	2844
AT2G35520	826
AT2G35530	1730
AT2G35540	594
AT2G35550	14
AT2G35555	0
AT2G35570	0
AT2G35580	2
AT2G35585	27
AT2G35590	0
AT2G35600	856
AT2G35605	2100
AT2G35610	1608
AT2G35612	17
AT2G35613	0
AT2G35615	0
AT2G35620	2125
AT2G35630	7593
AT2G35635	3200
AT2G35637	1
AT2G35640	0
AT2G35650	848
AT2G35658	17
AT2G35660	21
AT2G35670	3
AT2G35680	1313
AT2G35690	260
AT2G35700	18
AT2G35710	73
AT2G35720	602
AT2G35730	0
AT2G35733	6
AT2G35736	162
AT2G35738	53
AT2G35740	0
AT2G35742	23
AT2G35743	1
AT2G35744	103
AT2G35747	0
AT2G35750	54
AT2G35760	131
AT2G35765	0
AT2G35770	4
AT2G35780	894
AT2G35790	1767
AT2G35795	595
AT2G35800	1866
AT2G35810	382
AT2G35820	19
AT2G35830	5
AT2G35840	1164
AT2G35850	0
AT2G35859	1
AT2G35860	78
AT2G35880	1703
AT2G35890	2
AT2G35900	743
AT2G35910	11
AT2G35920	1680
AT2G35930	10
AT2G35935	0
AT2G35940	118
AT2G35945	2
AT2G35950	18
AT2G35960	98
AT2G35965	0
AT2G35970	0
AT2G35980	0
AT2G35990	0
AT2G36000	850
AT2G36010	1044
AT2G36020	5
AT2G36026	158
AT2G36030	0
AT2G36040	2
AT2G36050	555
AT2G36060	2105
AT2G36070	2949
AT2G36080	41
AT2G36090	10
AT2G36100	0
AT2G36110	0
AT2G36120	119
AT2G36130	2048
AT2G36140	0
AT2G36145	87
AT2G36150	0
AT2G36160	19784
AT2G36170	7907
AT2G36180	0
AT2G36190	0
AT2G36200	4524
AT2G36210	8
AT2G36220	27
AT2G36230	1123
AT2G36240	808
AT2G36250	2946
AT2G36255	0
AT2G36260	0
AT2G36270	180
AT2G36280	0
AT2G36290	1000
AT2G36295	0
AT2G36300	857
AT2G36305	394
AT2G36307	203
AT2G36310	1378
AT2G36320	302
AT2G36325	0
AT2G36330	303
AT2G36340	470
AT2G36350	3544
AT2G36355	20
AT2G36360	594
AT2G36370	245
AT2G36380	2060
AT2G36390	4846
AT2G36400	3250
AT2G36402	0
AT2G36410	1857
AT2G36420	1337
AT2G36430	2
AT2G36440	0
AT2G36450	0
AT2G36460	1732
AT2G36470	90
AT2G36480	1409
AT2G36490	4714
AT2G36500	49
AT2G36510	0
AT2G36520	0
AT2G36530	34955
AT2G36540	0
AT2G36550	0
AT2G36560	3
AT2G36570	2930
AT2G36580	4448
AT2G36590	100
AT2G36600	0
AT2G36610	66
AT2G36620	14490
AT2G36630	47
AT2G36640	0
AT2G36650	45
AT2G36660	234
AT2G36670	1017
AT2G36680	301
AT2G36690	0
AT2G36695	0
AT2G36700	0
AT2G36710	0
AT2G36720	2127
AT2G36724	0
AT2G36730	430
AT2G36740	980
AT2G36750	0
AT2G36760	0
AT2G36770	0
AT2G36780	0
AT2G36790	0
AT2G36792	0
AT2G36800	2
AT2G36810	1110
AT2G36815	0
AT2G36830	29881
AT2G36835	386
AT2G36840	277
AT2G36850	7988
AT2G36854	0
AT2G36860	0
AT2G36870	1739
AT2G36880	11086
AT2G36885	400
AT2G36890	57
AT2G36895	155
AT2G36900	535
AT2G36910	6415
AT2G36920	1
AT2G36930	2490
AT2G36950	276
AT2G36960	917
AT2G36970	1
AT2G36980	130
AT2G36985	21
AT2G36990	1247
AT2G37000	81
AT2G37010	0
AT2G37020	1480
AT2G37025	27
AT2G37030	4
AT2G37035	571
AT2G37040	476
AT2G37050	4852
AT2G37060	916
AT2G37070	120
AT2G37080	9004
AT2G37090	29
AT2G37100	92
AT2G37110	2515
AT2G37120	1896
AT2G37125	0
AT2G37130	8
AT2G37140	0
AT2G37150	215
AT2G37160	1297
AT2G37170	420
AT2G37180	1139
AT2G37190	20310
AT2G37195	141
AT2G37200	614
AT2G37210	514
AT2G37220	9700
AT2G37230	3619
AT2G37240	248
AT2G37250	1915
AT2G37260	346
AT2G37270	12289
AT2G37280	127
AT2G37290	130
AT2G37300	650
AT2G37310	551
AT2G37320	204
AT2G37330	38
AT2G37340	4247
AT2G37360	0
AT2G37362	5
AT2G37370	0
AT2G37380	257
AT2G37390	268
AT2G37400	2631
AT2G37410	6732
AT2G37420	2473
AT2G37430	0
AT2G37435	0
AT2G37440	3
AT2G37450	130
AT2G37460	176
AT2G37470	6370
AT2G37480	2825
AT2G37500	2028
AT2G37510	368
AT2G37520	813
AT2G37530	7
AT2G37540	46
AT2G37550	1331
AT2G37555	19
AT2G37560	377
AT2G37570	1391
AT2G37580	76
AT2G37585	862
AT2G37590	540
AT2G37600	3805
AT2G37610	18
AT2G37620	2890
AT2G37630	6465
AT2G37640	763
AT2G37650	226
AT2G37660	6035
AT2G37670	6
AT2G37678	236
AT2G37680	473
AT2G37690	1848
AT2G37700	0
AT2G37710	714
AT2G37720	0
AT2G37730	0
AT2G37740	4
AT2G37750	0
AT2G37760	30
AT2G37770	1
AT2G37780	0
AT2G37790	1171
AT2G37800	0
AT2G37805	0
AT2G37810	0
AT2G37820	5
AT2G37830	0
AT2G37840	787
AT2G37860	3182
AT2G37870	0
AT2G37880	63
AT2G37890	322
AT2G37900	16
AT2G37910	0
AT2G37920	243
AT2G37925	47
AT2G37930	467
AT2G37940	2494
AT2G37950	26
AT2G37960	502
AT2G37970	37
AT2G37975	360
AT2G37980	102
AT2G37990	5525
AT2G38000	423
AT2G38010	403
AT2G38020	1532
AT2G38025	683
AT2G38030	0
AT2G38040	6636
AT2G38050	481
AT2G38060	229
AT2G38070	962
AT2G38080	113
AT2G38090	205
AT2G38100	0
AT2G38110	56
AT2G38120	2418
AT2G38130	1400
AT2G38140	2204
AT2G38150	1
AT2G38152	72
AT2G38160	2124
AT2G38170	674
AT2G38180	110
AT2G38185	167
AT2G38195	0
AT2G38210	0
AT2G38220	0
AT2G38230	47
AT2G38240	5
AT2G38250	10
AT2G38255	0
AT2G38260	949
AT2G38270	499
AT2G38280	3417
AT2G38290	736
AT2G38300	0
AT2G38310	856
AT2G38320	35
AT2G38325	0
AT2G38330	573
AT2G38340	13
AT2G38350	0
AT2G38360	315
AT2G38365	0
AT2G38370	2664
AT2G38380	0
AT2G38390	0
AT2G38400	252
AT2G38410	1041
AT2G38420	586
AT2G38430	349
AT2G38440	3234
AT2G38450	748
AT2G38460	66
AT2G38465	8
AT2G38470	43
AT2G38480	75
AT2G38490	5
AT2G38500	5
AT2G38510	0
AT2G38520	4
AT2G38530	1560
AT2G38540	21186
AT2G38550	3637
AT2G38560	2082
AT2G38570	249
AT2G38580	1281
AT2G38590	0
AT2G38600	2
AT2G38610	424
AT2G38620	1231
AT2G38630	762
AT2G38640	37
AT2G38646	0
AT2G38650	3798
AT2G38660	1036
AT2G38670	3755
AT2G38680	419
AT2G38690	0
AT2G38695	147
AT2G38700	1832
AT2G38710	1505
AT2G38720	419
AT2G38730	1116
AT2G38740	562
AT2G38750	156
AT2G38760	86
AT2G38770	4224
AT2G38780	449
AT2G38790	0
AT2G38800	1086
AT2G38810	2942
AT2G38820	329
AT2G38823	63
AT2G38830	153
AT2G38840	952
AT2G38860	447
AT2G38870	1563
AT2G38880	953
AT2G38890	0
AT2G38900	0
AT2G38905	0
AT2G38910	0
AT2G38920	0
AT2G38940	492
AT2G38950	1469
AT2G38960	835
AT2G38970	1179
AT2G38980	318
AT2G38990	0
AT2G38995	46
AT2G39000	212
AT2G39010	193
AT2G39020	2974
AT2G39030	0
AT2G39040	0
AT2G39050	142
AT2G39060	0
AT2G39080	1232
AT2G39090	1352
AT2G39100	263
AT2G39110	10
AT2G39120	319
AT2G39130	597
AT2G39140	802
AT2G39160	0
AT2G39170	747
AT2G39175	0
AT2G39180	221
AT2G39190	1750
AT2G39200	3
AT2G39210	63
AT2G39220	2874
AT2G39230	687
AT2G39240	1
AT2G39250	23
AT2G39260	2772
AT2G39270	666
AT2G39280	1934
AT2G39290	1174
AT2G39300	213
AT2G39310	22
AT2G39320	0
AT2G39330	16
AT2G39340	2113
AT2G39350	711
AT2G39355	0
AT2G39360	60
AT2G39370	0
AT2G39375	3
AT2G39380	0
AT2G39390	8778
AT2G39400	6
AT2G39410	15
AT2G39415	0
AT2G39420	102
AT2G39430	24
AT2G39435	46
AT2G39440	608
AT2G39445	234
AT2G39450	1114
AT2G39460	22619
AT2G39470	112
AT2G39480	2779
AT2G39490	0
AT2G39500	599
AT2G39510	541
AT2G39518	0
AT2G39520	0
AT2G39530	0
AT2G39540	0
AT2G39550	600
AT2G39560	374
AT2G39570	605
AT2G39580	1640
AT2G39590	0
AT2G39600	0
AT2G39610	0
AT2G39620	112
AT2G39630	790
AT2G39640	0
AT2G39650	70
AT2G39660	405
AT2G39670	1967
AT2G39675	395
AT2G39681	214
AT2G39690	0
AT2G39700	5164
AT2G39705	435
AT2G39710	88
AT2G39720	1298
AT2G39725	90
AT2G39730	2907
AT2G39740	613
AT2G39750	804
AT2G39760	1674
AT2G39770	2069
AT2G39780	1148
AT2G39782	0
AT2G39790	0
AT2G39795	1457
AT2G39800	934
AT2G39805	538
AT2G39810	2794
AT2G39820	4
AT2G39830	1305
AT2G39840	1134
AT2G39850	1265
AT2G39851	0
AT2G39855	95
AT2G39860	0
AT2G39865	0
AT2G39870	9873
AT2G39880	403
AT2G39885	0
AT2G39890	454
AT2G39900	2077
AT2G39910	641
AT2G39920	11
AT2G39930	1052
AT2G39940	864
AT2G39950	603
AT2G39960	2128
AT2G39970	2012
AT2G39975	0
AT2G39980	70
AT2G39990	5380
AT2G40000	168
AT2G40004	0
AT2G40008	0
AT2G40010	675
AT2G40020	347
AT2G40030	3377
AT2G40050	8
AT2G40060	4690
AT2G40070	3959
AT2G40080	1975
AT2G40085	217
AT2G40090	570
AT2G40095	108
AT2G40100	131
AT2G40110	310
AT2G40113	4
AT2G40116	0
AT2G40120	235
AT2G40130	3050
AT2G40140	777
AT2G40150	244
AT2G40160	42
AT2G40165	0
AT2G40170	0
AT2G40180	2
AT2G40190	584
AT2G40200	32
AT2G40205	1842
AT2G40210	0
AT2G40220	0
AT2G40230	1254
AT2G40240	251
AT2G40250	18
AT2G40260	1
AT2G40270	355
AT2G40280	534
AT2G40290	6146
AT2G40300	779
AT2G40310	0
AT2G40316	956
AT2G40320	27
AT2G40330	17
AT2G40340	39
AT2G40350	24
AT2G40360	9718
AT2G40370	1
AT2G40380	2178
AT2G40390	244
AT2G40400	880
AT2G40410	589
AT2G40420	171
AT2G40430	5652
AT2G40435	142
AT2G40440	0
AT2G40450	2
AT2G40460	53
AT2G40470	1
AT2G40475	80
AT2G40480	716
AT2G40490	2548
AT2G40500	0
AT2G40510	7052
AT2G40520	166
AT2G40530	4
AT2G40540	3629
AT2G40550	3381
AT2G40560	0
AT2G40570	245
AT2G40580	0
AT2G40590	3233
AT2G40600	713
AT2G40610	2
AT2G40620	1135
AT2G40630	807
AT2G40640	444
AT2G40650	2279
AT2G40660	4069
AT2G40670	23
AT2G40680	0
AT2G40690	448
AT2G40700	2107
AT2G40710	7
AT2G40711	34
AT2G40715	13
AT2G40720	408
AT2G40730	2676
AT2G40740	0
AT2G40745	0
AT2G40750	299
AT2G40760	870
AT2G40765	1437
AT2G40770	907
AT2G40780	393
AT2G40790	6
AT2G40800	1261
AT2G40805	0
AT2G40810	119
AT2G40815	432
AT2G40820	1537
AT2G40830	1212
AT2G40840	3349
AT2G40850	109
AT2G40860	550
AT2G40880	125
AT2G40890	1993
AT2G40900	143
AT2G40910	2
AT2G40920	421
AT2G40925	4
AT2G40930	2573
AT2G40935	241
AT2G40940	2276
AT2G40950	1699
AT2G40955	0
AT2G40960	185
AT2G40970	87
AT2G40980	1482
AT2G40990	0
AT2G40995	0
AT2G41000	235
AT2G41010	105
AT2G41020	559
AT2G41040	136
AT2G41050	1464
AT2G41060	1124
AT2G41070	553
AT2G41080	618
AT2G41082	36
AT2G41090	556
AT2G41100	41
AT2G41105	0
AT2G41110	860
AT2G41120	3
AT2G41130	185
AT2G41140	2492
AT2G41150	60
AT2G41160	1173
AT2G41170	843
AT2G41178	2
AT2G41180	0
AT2G41190	399
AT2G41200	145
AT2G41210	103
AT2G41220	7440
AT2G41225	7
AT2G41230	4
AT2G41231	0
AT2G41240	1
AT2G41250	366
AT2G41260	0
AT2G41270	0
AT2G41280	0
AT2G41290	17
AT2G41300	125
AT2G41310	599
AT2G41312	4
AT2G41330	39
AT2G41340	34
AT2G41342	0
AT2G41350	1079
AT2G41355	0
AT2G41360	0
AT2G41370	1062
AT2G41375	0
AT2G41380	22
AT2G41390	0
AT2G41391	0
AT2G41400	0
AT2G41410	1581
AT2G41415	0
AT2G41417	0
AT2G41420	1691
AT2G41430	5041
AT2G41440	745
AT2G41445	3
AT2G41450	532
AT2G41451	3
AT2G41460	1174
AT2G41470	18
AT2G41473	0
AT2G41475	256
AT2G41480	4
AT2G41490	359
AT2G41500	1658
AT2G41505	12
AT2G41510	85
AT2G41515	0
AT2G41520	2068
AT2G41530	4919
AT2G41540	2161
AT2G41550	2100
AT2G41560	1655
AT2G41570	1
AT2G41580	2
AT2G41590	0
AT2G41600	1226
AT2G41610	1
AT2G41616	0
AT2G41620	3753
AT2G41630	2234
AT2G41640	13
AT2G41650	7836
AT2G41660	36
AT2G41670	665
AT2G41680	1917
AT2G41690	5
AT2G41700	1898
AT2G41705	496
AT2G41710	1182
AT2G41720	1211
AT2G41730	6
AT2G41740	2614
AT2G41745	0
AT2G41750	3
AT2G41760	294
AT2G41770	716
AT2G41780	86
AT2G41790	2086
AT2G41800	0
AT2G41810	129
AT2G41820	3886
AT2G41830	138
AT2G41835	341
AT2G41840	40063
AT2G41850	0
AT2G41860	0
AT2G41870	10
AT2G41880	222
AT2G41890	2118
AT2G41900	6063
AT2G41905	5
AT2G41910	0
AT2G41920	0
AT2G41930	1
AT2G41940	29
AT2G41945	778
AT2G41950	574
AT2G41960	2187
AT2G41970	0
AT2G41980	1630
AT2G41990	715
AT2G41997	0
AT2G42000	0
AT2G42005	41
AT2G42010	672
AT2G42020	0
AT2G42030	1371
AT2G42040	175
AT2G42050	0
AT2G42060	0
AT2G42065	0
AT2G42070	1168
AT2G42080	447
AT2G42090	3
AT2G42100	0
AT2G42110	465
AT2G42120	1683
AT2G42130	820
AT2G42140	1
AT2G42150	147
AT2G42160	536
AT2G42170	10
AT2G42180	0
AT2G42190	1373
AT2G42200	2013
AT2G42210	3714
AT2G42220	1490
AT2G42230	2807
AT2G42240	509
AT2G42247	54
AT2G42250	0
AT2G42260	781
AT2G42270	1188
AT2G42280	103
AT2G42290	1108
AT2G42300	1043
AT2G42310	2647
AT2G42320	1301
AT2G42330	639
AT2G42340	23
AT2G42350	6
AT2G42360	0
AT2G42365	72
AT2G42370	0
AT2G42380	91
AT2G42388	0
AT2G42390	514
AT2G42395	171
AT2G42400	981
AT2G42410	0
AT2G42420	0
AT2G42425	0
AT2G42430	0
AT2G42440	0
AT2G42450	522
AT2G42455	0
AT2G42460	0
AT2G42465	0
AT2G42470	0
AT2G42475	0
AT2G42480	6
AT2G42485	134
AT2G42490	3363
AT2G42500	5472
AT2G42510	68
AT2G42520	2649
AT2G42530	4
AT2G42540	25
AT2G42550	0
AT2G42560	0
AT2G42570	2403
AT2G42580	2809
AT2G42590	4315
AT2G42600	15503
AT2G42610	13234
AT2G42620	1246
AT2G42640	379
AT2G42650	1177
AT2G42660	0
AT2G42670	587
AT2G42680	3959
AT2G42690	166
AT2G42700	1272
AT2G42710	2737
AT2G42720	27
AT2G42725	0
AT2G42730	405
AT2G42740	2209
AT2G42750	302
AT2G42760	232
AT2G42770	1409
AT2G42780	470
AT2G42790	1035
AT2G42800	3555
AT2G42810	3051
AT2G42820	48
AT2G42830	10
AT2G42835	0
AT2G42840	46344
AT2G42850	8
AT2G42860	60
AT2G42865	166
AT2G42870	110
AT2G42880	2988
AT2G42885	25
AT2G42890	451
AT2G42900	10
AT2G42910	4591
AT2G42920	379
AT2G42930	0
AT2G42940	1
AT2G42950	391
AT2G42955	35
AT2G42960	611
AT2G42970	0
AT2G42975	91
AT2G42980	3
AT2G42990	74
AT2G43000	8
AT2G43010	89
AT2G43020	2461
AT2G43030	3918
AT2G43040	682
AT2G43050	8
AT2G43060	18
AT2G43070	2072
AT2G43080	583
AT2G43090	5607
AT2G43100	1861
AT2G43110	1894
AT2G43120	156
AT2G43130	393
AT2G43137	11
AT2G43138	5
AT2G43139	9
AT2G43140	14
AT2G43141	0
AT2G43150	368
AT2G43160	3284
AT2G43180	170
AT2G43190	409
AT2G43200	314
AT2G43210	840
AT2G43220	0
AT2G43230	26
AT2G43235	342
AT2G43240	501
AT2G43250	299
AT2G43255	0
AT2G43260	753
AT2G43261	0
AT2G43270	0
AT2G43280	425
AT2G43290	397
AT2G43300	0
AT2G43310	21
AT2G43320	391
AT2G43330	640
AT2G43340	517
AT2G43350	900
AT2G43360	2734
AT2G43370	357
AT2G43375	125
AT2G43386	0
AT2G43390	0
AT2G43400	919
AT2G43410	2467
AT2G43420	1811
AT2G43430	438
AT2G43440	16
AT2G43445	212
AT2G43450	0
AT2G43460	22425
AT2G43465	261
AT2G43470	138
AT2G43480	60
AT2G43490	804
AT2G43500	643
AT2G43510	358
AT2G43520	203
AT2G43530	785
AT2G43535	60
AT2G43540	118
AT2G43550	920
AT2G43560	523
AT2G43570	48
AT2G43580	0
AT2G43590	218
AT2G43600	113
AT2G43610	363
AT2G43620	25
AT2G43630	1197
AT2G43640	997
AT2G43650	5146
AT2G43660	27
AT2G43670	118
AT2G43680	9348
AT2G43690	220
AT2G43700	35
AT2G43710	4448
AT2G43720	146
AT2G43730	0
AT2G43740	0
AT2G43745	3
AT2G43750	2135
AT2G43760	682
AT2G43770	2897
AT2G43780	1121
AT2G43790	2001
AT2G43795	4
AT2G43800	7402
AT2G43810	2356
AT2G43820	1
AT2G43830	15
AT2G43840	171
AT2G43850	278
AT2G43860	0
AT2G43865	0
AT2G43870	0
AT2G43880	0
AT2G43890	0
AT2G43900	708
AT2G43910	666
AT2G43920	64
AT2G43930	37
AT2G43932	4
AT2G43940	445
AT2G43945	846
AT2G43950	1679
AT2G43960	0
AT2G43970	7279
AT2G43980	1140
AT2G43990	447
AT2G44000	1
AT2G44010	4
AT2G44020	678
AT2G44030	0
AT2G44040	1481
AT2G44050	2238
AT2G44060	5597
AT2G44065	1562
AT2G44070	0
AT2G44080	126
AT2G44090	1692
AT2G44100	6090
AT2G44110	0
AT2G44120	18195
AT2G44130	0
AT2G44140	1126
AT2G44150	1349
AT2G44160	4811
AT2G44170	27
AT2G44175	0
AT2G44180	1522
AT2G44190	565
AT2G44195	25
AT2G44198	0
AT2G44200	1155
AT2G44210	514
AT2G44220	0
AT2G44230	2
AT2G44240	0
AT2G44250	0
AT2G44255	0
AT2G44260	0
AT2G44270	835
AT2G44280	461
AT2G44290	9
AT2G44300	125
AT2G44310	840
AT2G44320	1
AT2G44330	0
AT2G44340	0
AT2G44350	2876
AT2G44360	472
AT2G44370	5
AT2G44380	0
AT2G44383	0
AT2G44390	0
AT2G44400	2
AT2G44410	1149
AT2G44420	713
AT2G44430	957
AT2G44440	1133
AT2G44450	15
AT2G44460	0
AT2G44470	0
AT2G44480	0
AT2G44490	298
AT2G44500	217
AT2G44510	675
AT2G44520	1340
AT2G44525	598
AT2G44530	1984
AT2G44540	0
AT2G44550	0
AT2G44560	0
AT2G44570	0
AT2G44578	4
AT2G44580	773
AT2G44581	0
AT2G44590	0
AT2G44600	130
AT2G44610	3159
AT2G44620	3214
AT2G44630	150
AT2G44640	1376
AT2G44650	1617
AT2G44660	742
AT2G44670	958
AT2G44680	1099
AT2G44690	259
AT2G44700	80
AT2G44710	1799
AT2G44730	1050
AT2G44735	67
AT2G44740	104
AT2G44745	714
AT2G44750	193
AT2G44760	581
AT2G44770	905
AT2G44780	0
AT2G44790	16
AT2G44798	23
AT2G44800	0
AT2G44810	1
AT2G44820	1154
AT2G44830	3443
AT2G44840	10
AT2G44850	105
AT2G44860	5700
AT2G44870	850
AT2G44880	129
AT2G44890	0
AT2G44900	1025
AT2G44910	1232
AT2G44920	282
AT2G44925	0
AT2G44930	25
AT2G44940	219
AT2G44950	1678
AT2G44970	1566
AT2G44980	670
AT2G44990	0
AT2G44993	0
AT2G44995	1
AT2G45000	1819
AT2G45010	903
AT2G45020	0
AT2G45023	79
AT2G45030	1949
AT2G45040	3
AT2G45050	24
AT2G45060	946
AT2G45070	4235
AT2G45080	301
AT2G45090	0
AT2G45100	815
AT2G45110	0
AT2G45120	44
AT2G45130	0
AT2G45135	0
AT2G45140	2030
AT2G45150	578
AT2G45160	3453
AT2G45170	262
AT2G45180	465
AT2G45190	16194
AT2G45200	1479
AT2G45210	31
AT2G45220	0
AT2G45230	0
AT2G45240	2355
AT2G45243	1
AT2G45245	201
AT2G45250	497
AT2G45260	1221
AT2G45270	511
AT2G45280	687
AT2G45290	668
AT2G45300	3858
AT2G45310	0
AT2G45315	1
AT2G45320	186
AT2G45330	341
AT2G45340	6395
AT2G45350	22
AT2G45360	2
AT2G45380	864
AT2G45390	0
AT2G45400	143
AT2G45403	0
AT2G45405	0
AT2G45406	0
AT2G45410	325
AT2G45420	9
AT2G45430	0
AT2G45440	1934
AT2G45450	493
AT2G45460	1053
AT2G45470	4818
AT2G45480	1638
AT2G45490	768
AT2G45500	335
AT2G45510	274
AT2G45520	1699
AT2G45530	138
AT2G45540	5328
AT2G45550	0
AT2G45560	36
AT2G45570	7
AT2G45580	0
AT2G45590	1906
AT2G45600	32
AT2G45610	0
AT2G45620	2794
AT2G45630	186
AT2G45640	3376
AT2G45650	0
AT2G45660	1725
AT2G45670	1301
AT2G45680	0
AT2G45685	2
AT2G45690	595
AT2G45695	831
AT2G45700	2004
AT2G45710	1631
AT2G45720	499
AT2G45730	1614
AT2G45740	451
AT2G45750	37
AT2G45760	9
AT2G45770	747
AT2G45780	17
AT2G45790	2663
AT2G45800	0
AT2G45810	5012
AT2G45820	2102
AT2G45830	119
AT2G45840	0
AT2G45850	2811
AT2G45860	1924
AT2G45870	669
AT2G45880	1260
AT2G45890	0
AT2G45900	50
AT2G45910	913
AT2G45920	257
AT2G45930	84
AT2G45940	17
AT2G45950	510
AT2G45960	6876
AT2G45970	2254
AT2G45980	846
AT2G45990	1128
AT2G46000	575
AT2G46020	7504
AT2G46030	434
AT2G46040	1231
AT2G46050	25
AT2G46060	918
AT2G46070	14
AT2G46080	571
AT2G46090	943
AT2G46100	84
AT2G46110	462
AT2G46120	0
AT2G46130	0
AT2G46140	292
AT2G46150	544
AT2G46160	369
AT2G46170	1640
AT2G46180	960
AT2G46190	0
AT2G46192	4
AT2G46200	570
AT2G46210	0
AT2G46220	139
AT2G46225	960
AT2G46230	2747
AT2G46240	848
AT2G46250	1153
AT2G46255	0
AT2G46260	1585
AT2G46270	280
AT2G46280	6737
AT2G46290	279
AT2G46300	7
AT2G46308	0
AT2G46310	284
AT2G46320	310
AT2G46330	1531
AT2G46340	1435
AT2G46360	0
AT2G46370	642
AT2G46375	3
AT2G46380	300
AT2G46390	928
AT2G46400	128
AT2G46410	309
AT2G46420	2277
AT2G46430	22
AT2G46440	8
AT2G46450	697
AT2G46455	237
AT2G46460	0
AT2G46470	1852
AT2G46480	0
AT2G46490	1114
AT2G46493	4
AT2G46494	0
AT2G46495	0
AT2G46500	2067
AT2G46505	1733
AT2G46510	418
AT2G46520	4168
AT2G46530	831
AT2G46535	164
AT2G46540	1459
AT2G46550	1015
AT2G46560	3226
AT2G46567	0
AT2G46570	24
AT2G46572	10
AT2G46580	387
AT2G46590	1210
AT2G46600	164
AT2G46610	394
AT2G46620	232
AT2G46630	1614
AT2G46640	5
AT2G46650	403
AT2G46660	70
AT2G46670	4
AT2G46680	329
AT2G46685	6
AT2G46690	257
AT2G46700	880
AT2G46710	191
AT2G46720	30
AT2G46730	75
AT2G46735	72
AT2G46740	5
AT2G46750	0
AT2G46760	23
AT2G46765	0
AT2G46770	0
AT2G46780	594
AT2G46790	1
AT2G46800	2067
AT2G46810	126
AT2G46820	1348
AT2G46830	32
AT2G46840	8
AT2G46850	1
AT2G46860	0
AT2G46870	252
AT2G46880	0
AT2G46890	552
AT2G46900	1038
AT2G46910	165
AT2G46915	715
AT2G46920	3491
AT2G46930	956
AT2G46940	13
AT2G46950	115
AT2G46960	0
AT2G46970	6
AT2G46980	1622
AT2G46990	163
AT2G46995	2
AT2G47000	237
AT2G47010	504
AT2G47015	0
AT2G47020	493
AT2G47030	0
AT2G47040	0
AT2G47050	0
AT2G47060	343
AT2G47070	3651
AT2G47090	974
AT2G47100	0
AT2G47110	22078
AT2G47115	0
AT2G47120	0
AT2G47130	32
AT2G47140	2
AT2G47150	1
AT2G47160	2021
AT2G47170	9097
AT2G47180	14
AT2G47190	178
AT2G47200	0
AT2G47210	2368
AT2G47220	208
AT2G47230	2983
AT2G47240	7903
AT2G47245	0
AT2G47250	3605
AT2G47260	321
AT2G47270	0
AT2G47275	2
AT2G47280	0
AT2G47300	486
AT2G47310	414
AT2G47320	3029
AT2G47330	2070
AT2G47340	4
AT2G47350	625
AT2G47360	5
AT2G47370	102
AT2G47380	970
AT2G47390	4219
AT2G47400	3569
AT2G47410	2581
AT2G47420	1614
AT2G47430	0
AT2G47440	982
AT2G47450	2031
AT2G47460	163
AT2G47470	11563
AT2G47480	3
AT2G47485	5
AT2G47490	589
AT2G47500	2034
AT2G47510	6204
AT2G47520	23
AT2G47530	0
AT2G47540	1
AT2G47550	17
AT2G47560	22
AT2G47570	1
AT2G47580	1727
AT2G47585	3
AT2G47590	5015
AT2G47600	1173
AT2G47610	31058
AT2G47620	1514
AT2G47630	794
AT2G47640	2676
AT2G47650	3727
AT2G47670	0
AT2G47680	1648
AT2G47690	2324
AT2G47700	1351
AT2G47710	898
AT2G47720	0
AT2G47730	1565
AT2G47740	0
AT2G47750	70
AT2G47760	859
AT2G47770	0
AT2G47780	24
AT2G47790	1425
AT2G47800	1522
AT2G47810	0
AT2G47820	472
AT2G47830	776
AT2G47840	1300
AT2G47844	7
AT2G47850	1715
AT2G47860	281
AT2G47870	0
AT2G47880	1
AT2G47885	0
AT2G47890	12
AT2G47895	13
AT2G47900	2966
AT2G47910	154
AT2G47920	302
AT2G47930	75
AT2G47935	4
AT2G47940	3865
AT2G47950	6
AT2G47960	2072
AT2G47970	2022
AT2G47980	5083
AT2G47990	1666
AT2G48000	567
AT2G48010	261
AT2G48020	297
AT2G48030	252
AT2G48060	2417
AT2G48070	566
AT2G48075	10
AT2G48080	8
AT2G48090	54
AT2G48100	2204
AT2G48110	1507
AT2G48120	1059
AT2G48121	10
AT2G48130	0
AT2G48140	0
AT2G48150	7
AT2G48160	3979
AT3G00970	0
AT3G00975	0
AT3G00980	1
AT3G00985	0
AT3G00995	0
AT3G01005	0
AT3G01010	0
AT3G01015	64
AT3G01020	0
AT3G01025	0
AT3G01030	0
AT3G01035	3
AT3G01040	994
AT3G01045	0
AT3G01050	617
AT3G01055	0
AT3G01060	98
AT3G01065	0
AT3G01070	155
AT3G01075	1
AT3G01080	13
AT3G01085	0
AT3G01090	2492
AT3G01095	0
AT3G01100	785
AT3G01105	0
AT3G01115	15
AT3G01120	10011
AT3G01125	0
AT3G01130	1644
AT3G01135	0
AT3G01140	2
AT3G01142	21
AT3G01145	0
AT3G01150	960
AT3G01155	0
AT3G01160	3399
AT3G01165	0
AT3G01170	108
AT3G01175	1
AT3G01180	1533
AT3G01185	0
AT3G01190	1
AT3G01195	0
AT3G01200	38
AT3G01202	2
AT3G01205	0
AT3G01210	128
AT3G01215	0
AT3G01220	2
AT3G01225	0
AT3G01230	0
AT3G01235	27
AT3G01240	0
AT3G01250	0
AT3G01255	0
AT3G01260	1
AT3G01270	0
AT3G01275	0
AT3G01280	11224
AT3G01285	0
AT3G01290	2
AT3G01295	660
AT3G01300	2416
AT3G01305	0
AT3G01310	3247
AT3G01311	0
AT3G01313	0
AT3G01315	0
AT3G01316	1
AT3G01319	0
AT3G01320	2328
AT3G01322	0
AT3G01323	0
AT3G01324	0
AT3G01325	0
AT3G01326	0
AT3G01327	0
AT3G01328	0
AT3G01329	0
AT3G01330	605
AT3G01331	0
AT3G01340	1656
AT3G01345	0
AT3G01350	20
AT3G01360	352
AT3G01365	0
AT3G01370	1581
AT3G01375	23
AT3G01380	2184
AT3G01385	1
AT3G01390	1918
AT3G01395	0
AT3G01400	196
AT3G01410	2138
AT3G01415	0
AT3G01420	3
AT3G01425	10
AT3G01430	129
AT3G01435	536
AT3G01440	108
AT3G01445	0
AT3G01450	710
AT3G01460	3632
AT3G01470	919
AT3G01475	1
AT3G01480	1869
AT3G01485	0
AT3G01490	122
AT3G01495	0
AT3G01500	3
AT3G01505	0
AT3G01510	256
AT3G01513	0
AT3G01515	0
AT3G01516	156
AT3G01520	815
AT3G01525	0
AT3G01530	0
AT3G01535	0
AT3G01540	6695
AT3G01545	0
AT3G01550	19
AT3G01555	0
AT3G01560	1072
AT3G01565	0
AT3G01570	62
AT3G01572	6
AT3G01575	1
AT3G01580	264
AT3G01585	0
AT3G01590	1408
AT3G01595	0
AT3G01600	296
AT3G01605	3
AT3G01610	1520
AT3G01615	0
AT3G01620	1
AT3G01625	0
AT3G01630	23
AT3G01635	1
AT3G01640	1056
AT3G01645	0
AT3G01650	1058
AT3G01655	0
AT3G01660	62
AT3G01665	0
AT3G01670	1154
AT3G01675	0
AT3G01680	1243
AT3G01690	1427
AT3G01695	0
AT3G01700	5
AT3G01705	0
AT3G01710	1534
AT3G01715	0
AT3G01720	966
AT3G01730	8
AT3G01735	0
AT3G01740	2358
AT3G01745	2
AT3G01750	128
AT3G01755	0
AT3G01760	11
AT3G01765	0
AT3G01770	2496
AT3G01775	0
AT3G01780	2914
AT3G01785	0
AT3G01790	2948
AT3G01795	14
AT3G01800	1036
AT3G01805	0
AT3G01810	1865
AT3G01815	0
AT3G01820	890
AT3G01830	0
AT3G01835	1
AT3G01840	80
AT3G01845	1
AT3G01850	303
AT3G01855	0
AT3G01860	49
AT3G01865	0
AT3G01870	0
AT3G01880	4
AT3G01885	0
AT3G01890	346
AT3G01895	0
AT3G01900	0
AT3G01905	0
AT3G01910	2389
AT3G01915	0
AT3G01920	187
AT3G01925	0
AT3G01930	407
AT3G01935	0
AT3G01940	36
AT3G01945	0
AT3G01950	0
AT3G01960	2
AT3G01961	0
AT3G01965	0
AT3G01970	7
AT3G01975	0
AT3G01980	681
AT3G01985	0
AT3G01990	20
AT3G01995	0
AT3G02000	0
AT3G02010	0
AT3G02015	4
AT3G02020	1099
AT3G02025	0
AT3G02030	473
AT3G02035	5
AT3G02040	85
AT3G02045	0
AT3G02050	1886
AT3G02055	0
AT3G02060	1740
AT3G02065	693
AT3G02070	286
AT3G02075	0
AT3G02080	16849
AT3G02085	0
AT3G02090	10879
AT3G02095	0
AT3G02100	0
AT3G02105	0
AT3G02110	3626
AT3G02115	0
AT3G02120	1302
AT3G02125	31
AT3G02130	1629
AT3G02135	0
AT3G02140	105
AT3G02145	0
AT3G02150	24
AT3G02155	0
AT3G02160	318
AT3G02165	2
AT3G02170	443
AT3G02180	2031
AT3G02190	1032
AT3G02195	0
AT3G02200	4955
AT3G02205	5
AT3G02210	4195
AT3G02215	0
AT3G02220	3025
AT3G02225	10
AT3G02230	16781
AT3G02235	0
AT3G02240	0
AT3G02242	0
AT3G02245	0
AT3G02250	3317
AT3G02255	0
AT3G02260	7074
AT3G02265	0
AT3G02270	13
AT3G02275	0
AT3G02280	770
AT3G02285	4
AT3G02290	421
AT3G02295	0
AT3G02300	1589
AT3G02305	0
AT3G02310	0
AT3G02315	0
AT3G02320	1309
AT3G02325	0
AT3G02330	298
AT3G02335	0
AT3G02340	446
AT3G02345	0
AT3G02350	1793
AT3G02360	4602
AT3G02365	0
AT3G02370	115
AT3G02380	75
AT3G02385	0
AT3G02390	0
AT3G02395	0
AT3G02400	0
AT3G02405	0
AT3G02410	54
AT3G02415	0
AT3G02420	2124
AT3G02425	0
AT3G02430	0
AT3G02435	25
AT3G02440	0
AT3G02445	63
AT3G02450	1720
AT3G02455	6
AT3G02460	516
AT3G02465	0
AT3G02470	29760
AT3G02475	0
AT3G02480	18
AT3G02485	0
AT3G02490	981
AT3G02493	4
AT3G02495	18
AT3G02500	354
AT3G02505	0
AT3G02510	1287
AT3G02515	9
AT3G02520	5881
AT3G02525	7
AT3G02530	8576
AT3G02535	0
AT3G02540	1605
AT3G02545	5
AT3G02550	2524
AT3G02555	411
AT3G02560	12843
AT3G02565	0
AT3G02570	736
AT3G02575	0
AT3G02580	1366
AT3G02585	1
AT3G02590	2
AT3G02595	0
AT3G02600	2276
AT3G02605	0
AT3G02610	9
AT3G02615	0
AT3G02620	46
AT3G02625	0
AT3G02630	2299
AT3G02635	0
AT3G02640	6561
AT3G02645	2
AT3G02650	2044
AT3G02655	0
AT3G02660	854
AT3G02665	0
AT3G02670	3
AT3G02673	0
AT3G02677	2
AT3G02680	572
AT3G02685	0
AT3G02690	481
AT3G02695	0
AT3G02700	729
AT3G02705	0
AT3G02710	2752
AT3G02715	0
AT3G02720	1066
AT3G02725	1
AT3G02730	819
AT3G02735	0
AT3G02740	1226
AT3G02745	0
AT3G02750	1463
AT3G02755	0
AT3G02760	6228
AT3G02765	0
AT3G02770	483
AT3G02775	0
AT3G02780	1878
AT3G02785	0
AT3G02790	0
AT3G02795	0
AT3G02800	83
AT3G02805	0
AT3G02810	3
AT3G02815	0
AT3G02820	997
AT3G02825	0
AT3G02830	777
AT3G02832	31
AT3G02835	0
AT3G02840	3
AT3G02845	0
AT3G02850	57
AT3G02855	0
AT3G02860	942
AT3G02870	856
AT3G02875	258
AT3G02880	1896
AT3G02885	35
AT3G02890	2119
AT3G02895	4
AT3G02900	1148
AT3G02905	0
AT3G02910	0
AT3G02915	0
AT3G02920	1691
AT3G02925	0
AT3G02930	980
AT3G02935	0
AT3G02940	0
AT3G02945	0
AT3G02950	1568
AT3G02955	0
AT3G02960	0
AT3G02970	0
AT3G02975	0
AT3G02980	74
AT3G02985	0
AT3G02990	290
AT3G02995	0
AT3G03000	17
AT3G03005	0
AT3G03010	809
AT3G03020	401
AT3G03025	13
AT3G03030	484
AT3G03035	0
AT3G03040	1336
AT3G03045	0
AT3G03050	2230
AT3G03055	0
AT3G03060	2099
AT3G03065	0
AT3G03070	2023
AT3G03075	0
AT3G03080	0
AT3G03085	0
AT3G03090	1072
AT3G03095	0
AT3G03100	3440
AT3G03105	14
AT3G03110	3433
AT3G03115	0
AT3G03120	400
AT3G03125	0
AT3G03130	3792
AT3G03135	8
AT3G03140	1199
AT3G03145	0
AT3G03150	1340
AT3G03155	3
AT3G03160	2043
AT3G03165	16
AT3G03170	287
AT3G03175	0
AT3G03180	95
AT3G03190	0
AT3G03195	0
AT3G03200	35
AT3G03205	0
AT3G03210	270
AT3G03215	0
AT3G03220	1542
AT3G03225	31
AT3G03230	0
AT3G03235	0
AT3G03240	8
AT3G03245	0
AT3G03250	2708
AT3G03255	0
AT3G03260	0
AT3G03265	133
AT3G03270	482
AT3G03272	5
AT3G03275	0
AT3G03280	2
AT3G03285	0
AT3G03290	0
AT3G03295	0
AT3G03300	2204
AT3G03305	685
AT3G03310	583
AT3G03320	702
AT3G03325	14
AT3G03330	781
AT3G03335	0
AT3G03340	1633
AT3G03341	0
AT3G03345	0
AT3G03350	224
AT3G03355	0
AT3G03360	545
AT3G03365	0
AT3G03370	62
AT3G03375	0
AT3G03380	3453
AT3G03385	0
AT3G03400	0
AT3G03405	0
AT3G03410	0
AT3G03415	4
AT3G03420	1016
AT3G03425	1
AT3G03430	2
AT3G03435	1
AT3G03440	157
AT3G03445	0
AT3G03450	306
AT3G03455	0
AT3G03460	417
AT3G03465	0
AT3G03470	11
AT3G03475	4
AT3G03480	0
AT3G03490	374
AT3G03495	0
AT3G03500	9
AT3G03505	0
AT3G03510	0
AT3G03515	2
AT3G03520	68
AT3G03525	1
AT3G03530	1
AT3G03535	1
AT3G03540	0
AT3G03550	362
AT3G03555	0
AT3G03560	980
AT3G03570	934
AT3G03580	445
AT3G03585	0
AT3G03590	478
AT3G03595	0
AT3G03600	1380
AT3G03605	4
AT3G03610	355
AT3G03615	0
AT3G03620	1
AT3G03625	0
AT3G03630	575
AT3G03635	0
AT3G03640	720
AT3G03645	0
AT3G03650	0
AT3G03655	0
AT3G03660	15
AT3G03665	0
AT3G03670	0
AT3G03675	0
AT3G03680	1140
AT3G03685	0
AT3G03690	235
AT3G03695	0
AT3G03700	0
AT3G03702	40
AT3G03705	0
AT3G03710	2252
AT3G03715	2
AT3G03720	557
AT3G03725	0
AT3G03726	0
AT3G03730	0
AT3G03735	0
AT3G03740	1799
AT3G03745	0
AT3G03750	0
AT3G03755	0
AT3G03760	0
AT3G03765	2
AT3G03770	1598
AT3G03773	1293
AT3G03775	1
AT3G03776	10
AT3G03780	2379
AT3G03785	0
AT3G03790	2179
AT3G03795	0
AT3G03800	1
AT3G03805	0
AT3G03810	412
AT3G03815	2
AT3G03820	44
AT3G03825	2
AT3G03826	0
AT3G03828	0
AT3G03830	12
AT3G03835	0
AT3G03840	2
AT3G03845	0
AT3G03847	0
AT3G03850	0
AT3G03852	0
AT3G03855	274
AT3G03860	1246
AT3G03865	11
AT3G03870	125
AT3G03875	0
AT3G03880	719
AT3G03890	347
AT3G03895	0
AT3G03900	176
AT3G03905	0
AT3G03910	344
AT3G03915	0
AT3G03920	7400
AT3G03925	0
AT3G03930	0
AT3G03935	0
AT3G03940	5830
AT3G03945	0
AT3G03950	2435
AT3G03955	0
AT3G03960	15965
AT3G03965	74
AT3G03970	814
AT3G03975	0
AT3G03980	546
AT3G03985	0
AT3G03990	360
AT3G03995	0
AT3G04000	1
AT3G04005	0
AT3G04010	15
AT3G04015	0
AT3G04020	395
AT3G04025	0
AT3G04030	78
AT3G04035	3
AT3G04040	23
AT3G04045	0
AT3G04050	3
AT3G04055	9
AT3G04060	18
AT3G04065	0
AT3G04070	26
AT3G04080	1249
AT3G04085	5
AT3G04090	1688
AT3G04095	2
AT3G04100	0
AT3G04110	37
AT3G04115	1
AT3G04120	13346
AT3G04125	0
AT3G04130	471
AT3G04135	0
AT3G04140	165
AT3G04145	0
AT3G04150	1
AT3G04155	9
AT3G04160	468
AT3G04165	16
AT3G04170	0
AT3G04175	11
AT3G04180	0
AT3G04181	20
AT3G04184	8
AT3G04185	0
AT3G04190	0
AT3G04195	0
AT3G04200	0
AT3G04205	1
AT3G04210	1
AT3G04215	0
AT3G04220	0
AT3G04225	0
AT3G04230	458
AT3G04235	0
AT3G04240	3601
AT3G04245	0
AT3G04250	0
AT3G04255	0
AT3G04260	2827
AT3G04265	0
AT3G04270	0
AT3G04275	3
AT3G04280	0
AT3G04285	20
AT3G04290	4061
AT3G04295	0
AT3G04300	1
AT3G04305	1
AT3G04310	137
AT3G04315	0
AT3G04320	0
AT3G04325	0
AT3G04330	0
AT3G04335	0
AT3G04340	4311
AT3G04345	0
AT3G04350	607
AT3G04355	1
AT3G04360	0
AT3G04365	0
AT3G04370	0
AT3G04375	0
AT3G04380	491
AT3G04385	0
AT3G04390	0
AT3G04395	0
AT3G04400	39519
AT3G04405	0
AT3G04410	1
AT3G04415	0
AT3G04420	0
AT3G04425	0
AT3G04430	0
AT3G04435	0
AT3G04440	0
AT3G04443	4
AT3G04445	1
AT3G04450	143
AT3G04455	0
AT3G04460	596
AT3G04470	6245
AT3G04475	0
AT3G04480	1492
AT3G04485	97
AT3G04490	1803
AT3G04495	0
AT3G04500	1362
AT3G04505	0
AT3G04510	919
AT3G04515	0
AT3G04520	3033
AT3G04525	0
AT3G04530	6
AT3G04535	0
AT3G04540	1
AT3G04545	0
AT3G04550	445
AT3G04555	0
AT3G04560	779
AT3G04565	0
AT3G04570	0
AT3G04575	0
AT3G04580	1536
AT3G04585	0
AT3G04590	1463
AT3G04595	0
AT3G04600	2522
AT3G04605	2331
AT3G04610	4379
AT3G04615	0
AT3G04620	275
AT3G04625	0
AT3G04630	3273
AT3G04635	0
AT3G04640	232
AT3G04645	0
AT3G04650	955
AT3G04655	0
AT3G04660	1
AT3G04665	0
AT3G04670	4307
AT3G04675	0
AT3G04680	1364
AT3G04685	0
AT3G04690	394
AT3G04695	0
AT3G04700	4
AT3G04705	0
AT3G04710	2147
AT3G04715	0
AT3G04717	0
AT3G04720	21
AT3G04725	0
AT3G04730	2268
AT3G04735	0
AT3G04740	1817
AT3G04745	0
AT3G04750	520
AT3G04755	33
AT3G04760	1233
AT3G04765	0
AT3G04770	1926
AT3G04775	4
AT3G04780	1738
AT3G04785	0
AT3G04790	1091
AT3G04795	0
AT3G04800	101
AT3G04805	0
AT3G04810	5467
AT3G04815	0
AT3G04820	1414
AT3G04825	0
AT3G04830	1342
AT3G04835	0
AT3G04840	38245
AT3G04845	0
AT3G04850	1087
AT3G04854	183
AT3G04855	0
AT3G04860	463
AT3G04870	1280
AT3G04875	0
AT3G04880	612
AT3G04890	170
AT3G04895	0
AT3G04900	0
AT3G04903	0
AT3G04905	0
AT3G04910	953
AT3G04915	0
AT3G04920	20209
AT3G04925	0
AT3G04930	1335
AT3G04935	0
AT3G04940	2668
AT3G04943	0
AT3G04945	0
AT3G04950	331
AT3G04955	0
AT3G04960	33
AT3G04965	9
AT3G04970	389
AT3G04975	5
AT3G04980	963
AT3G04985	0
AT3G04990	5
AT3G04995	0
AT3G05000	1005
AT3G05005	0
AT3G05010	263
AT3G05015	0
AT3G05020	722
AT3G05025	0
AT3G05030	1179
AT3G05035	8
AT3G05040	1538
AT3G05045	0
AT3G05050	3016
AT3G05055	0
AT3G05060	11410
AT3G05070	1527
AT3G05075	0
AT3G05080	0
AT3G05085	0
AT3G05090	2064
AT3G05095	0
AT3G05100	873
AT3G05105	0
AT3G05110	63
AT3G05115	0
AT3G05120	1125
AT3G05125	0
AT3G05130	2093
AT3G05135	0
AT3G05140	42
AT3G05145	0
AT3G05150	6
AT3G05152	390
AT3G05155	9
AT3G05160	193
AT3G05165	424
AT3G05170	120
AT3G05175	2
AT3G05180	134
AT3G05185	0
AT3G05190	579
AT3G05195	1
AT3G05200	205
AT3G05205	3
AT3G05210	648
AT3G05215	0
AT3G05220	8992
AT3G05225	0
AT3G05230	680
AT3G05235	0
AT3G05240	0
AT3G05245	0
AT3G05250	191
AT3G05260	27
AT3G05265	0
AT3G05270	519
AT3G05275	0
AT3G05280	1386
AT3G05285	2
AT3G05290	1518
AT3G05295	0
AT3G05300	0
AT3G05305	0
AT3G05310	3
AT3G05315	0
AT3G05320	18
AT3G05325	22
AT3G05327	23
AT3G05330	1922
AT3G05335	41
AT3G05340	358
AT3G05345	240
AT3G05350	749
AT3G05355	84
AT3G05360	228
AT3G05365	18
AT3G05370	11
AT3G05375	0
AT3G05380	3204
AT3G05385	0
AT3G05390	5
AT3G05395	0
AT3G05400	12
AT3G05410	241
AT3G05415	53
AT3G05420	3529
AT3G05425	1
AT3G05430	578
AT3G05440	0
AT3G05445	2
AT3G05450	0
AT3G05455	0
AT3G05460	0
AT3G05465	0
AT3G05470	2469
AT3G05475	0
AT3G05480	538
AT3G05485	0
AT3G05490	841
AT3G05495	0
AT3G05500	1656
AT3G05505	0
AT3G05510	616
AT3G05515	0
AT3G05520	1649
AT3G05525	0
AT3G05530	7366
AT3G05535	0
AT3G05540	0
AT3G05545	2715
AT3G05550	48
AT3G05555	0
AT3G05560	17613
AT3G05570	595
AT3G05575	0
AT3G05580	458
AT3G05585	0
AT3G05590	44548
AT3G05595	0
AT3G05600	2503
AT3G05605	2
AT3G05610	16
AT3G05620	73
AT3G05625	202
AT3G05630	44
AT3G05635	6
AT3G05640	733
AT3G05645	0
AT3G05650	1013
AT3G05655	17
AT3G05660	85
AT3G05665	0
AT3G05670	2096
AT3G05675	627
AT3G05680	4827
AT3G05685	61
AT3G05690	169
AT3G05695	0
AT3G05700	400
AT3G05705	0
AT3G05710	796
AT3G05715	22
AT3G05720	102
AT3G05725	0
AT3G05727	10106
AT3G05730	314
AT3G05735	0
AT3G05740	783
AT3G05741	0
AT3G05745	0
AT3G05746	0
AT3G05750	1249
AT3G05755	0
AT3G05760	1122
AT3G05765	0
AT3G05770	0
AT3G05775	0
AT3G05780	0
AT3G05785	0
AT3G05790	63
AT3G05795	0
AT3G05800	248
AT3G05805	0
AT3G05810	1220
AT3G05815	0
AT3G05820	155
AT3G05825	0
AT3G05830	1260
AT3G05835	0
AT3G05840	3481
AT3G05845	0
AT3G05850	1126
AT3G05855	0
AT3G05858	46
AT3G05860	0
AT3G05870	366
AT3G05880	900
AT3G05885	0
AT3G05890	15
AT3G05895	0
AT3G05900	3
AT3G05905	10
AT3G05910	2501
AT3G05915	0
AT3G05920	0
AT3G05925	0
AT3G05930	0
AT3G05932	7
AT3G05935	0
AT3G05936	0
AT3G05937	87
AT3G05940	765
AT3G05945	199
AT3G05950	0
AT3G05955	0
AT3G05960	1
AT3G05965	0
AT3G05970	1753
AT3G05975	13
AT3G05980	391
AT3G05985	0
AT3G05990	834
AT3G05995	7
AT3G06000	0
AT3G06010	2700
AT3G06015	0
AT3G06019	0
AT3G06020	58
AT3G06025	0
AT3G06030	3000
AT3G06035	757
AT3G06040	2693
AT3G06045	0
AT3G06050	1650
AT3G06055	0
AT3G06060	1172
AT3G06065	0
AT3G06070	237
AT3G06075	0
AT3G06080	474
AT3G06085	0
AT3G06090	0
AT3G06095	0
AT3G06100	1
AT3G06105	0
AT3G06110	596
AT3G06115	0
AT3G06120	0
AT3G06125	55
AT3G06130	3033
AT3G06135	0
AT3G06140	377
AT3G06145	184
AT3G06150	674
AT3G06155	0
AT3G06160	412
AT3G06165	0
AT3G06170	1003
AT3G06180	195
AT3G06185	0
AT3G06190	2513
AT3G06200	749
AT3G06205	0
AT3G06210	394
AT3G06215	0
AT3G06220	1031
AT3G06225	0
AT3G06230	0
AT3G06235	0
AT3G06240	819
AT3G06245	0
AT3G06250	1814
AT3G06255	0
AT3G06260	3
AT3G06265	0
AT3G06270	651
AT3G06275	0
AT3G06280	0
AT3G06285	0
AT3G06290	2145
AT3G06295	0
AT3G06300	1103
AT3G06310	1093
AT3G06315	0
AT3G06320	1122
AT3G06325	0
AT3G06330	457
AT3G06335	1
AT3G06340	1758
AT3G06345	4
AT3G06350	2997
AT3G06355	193
AT3G06360	44
AT3G06370	73
AT3G06375	0
AT3G06380	658
AT3G06385	0
AT3G06390	4
AT3G06395	0
AT3G06400	6744
AT3G06405	1
AT3G06410	986
AT3G06415	0
AT3G06420	31
AT3G06425	9
AT3G06430	970
AT3G06433	229
AT3G06435	36
AT3G06436	0
AT3G06437	32
AT3G06440	687
AT3G06445	0
AT3G06450	2499
AT3G06455	247
AT3G06460	24
AT3G06465	0
AT3G06470	440
AT3G06475	0
AT3G06480	2886
AT3G06483	1174
AT3G06485	0
AT3G06490	447
AT3G06495	0
AT3G06500	1097
AT3G06510	1581
AT3G06515	0
AT3G06520	117
AT3G06525	0
AT3G06530	5859
AT3G06535	0
AT3G06540	1129
AT3G06545	1
AT3G06550	1569
AT3G06555	0
AT3G06560	0
AT3G06565	0
AT3G06570	323
AT3G06575	0
AT3G06580	2079
AT3G06585	0
AT3G06590	677
AT3G06595	0
AT3G06600	122
AT3G06605	0
AT3G06610	2040
AT3G06615	0
AT3G06620	1411
AT3G06625	0
AT3G06630	483
AT3G06635	0
AT3G06640	680
AT3G06645	0
AT3G06650	5978
AT3G06655	0
AT3G06660	716
AT3G06665	0
AT3G06670	3728
AT3G06675	0
AT3G06680	3011
AT3G06685	6
AT3G06690	44
AT3G06695	0
AT3G06700	12924
AT3G06710	89
AT3G06715	0
AT3G06720	4439
AT3G06725	0
AT3G06730	978
AT3G06735	0
AT3G06740	1623
AT3G06745	0
AT3G06750	69
AT3G06755	11
AT3G06760	593
AT3G06765	0
AT3G06770	543
AT3G06775	0
AT3G06778	1
AT3G06780	64
AT3G06785	0
AT3G06790	1367
AT3G06795	0
AT3G06805	0
AT3G06810	1409
AT3G06815	0
AT3G06820	801
AT3G06830	3
AT3G06835	0
AT3G06840	323
AT3G06845	0
AT3G06850	1262
AT3G06855	0
AT3G06860	3899
AT3G06868	167
AT3G06870	0
AT3G06880	743
AT3G06890	198
AT3G06895	0
AT3G06900	0
AT3G06905	0
AT3G06910	513
AT3G06915	0
AT3G06920	697
AT3G06925	2
AT3G06930	3098
AT3G06935	0
AT3G06940	1215
AT3G06950	117
AT3G06955	8
AT3G06960	837
AT3G06962	5
AT3G06970	0
AT3G06975	0
AT3G06980	1517
AT3G06985	0
AT3G06990	0
AT3G06995	0
AT3G07000	0
AT3G07005	0
AT3G07010	550
AT3G07020	1831
AT3G07025	0
AT3G07030	2415
AT3G07040	72
AT3G07045	0
AT3G07050	8150
AT3G07055	0
AT3G07060	1201
AT3G07065	0
AT3G07070	2
AT3G07075	0
AT3G07080	449
AT3G07085	0
AT3G07090	1892
AT3G07095	0
AT3G07100	5722
AT3G07105	0
AT3G07110	16074
AT3G07115	0
AT3G07120	2
AT3G07125	0
AT3G07130	49
AT3G07135	0
AT3G07140	1752
AT3G07150	26
AT3G07155	0
AT3G07160	10393
AT3G07165	0
AT3G07170	2809
AT3G07175	3
AT3G07180	2655
AT3G07185	1
AT3G07190	810
AT3G07195	9
AT3G07200	1103
AT3G07205	6
AT3G07210	573
AT3G07215	311
AT3G07220	1506
AT3G07225	0
AT3G07230	5195
AT3G07235	0
AT3G07245	0
AT3G07250	0
AT3G07255	0
AT3G07260	69
AT3G07265	0
AT3G07270	1874
AT3G07273	0
AT3G07275	0
AT3G07280	887
AT3G07290	636
AT3G07295	0
AT3G07300	1646
AT3G07305	0
AT3G07310	431
AT3G07315	0
AT3G07320	7354
AT3G07325	0
AT3G07330	1799
AT3G07335	0
AT3G07340	74
AT3G07345	0
AT3G07350	79
AT3G07355	0
AT3G07360	1599
AT3G07365	0
AT3G07370	419
AT3G07375	0
AT3G07380	0
AT3G07385	0
AT3G07390	1953
AT3G07395	0
AT3G07400	1203
AT3G07405	0
AT3G07410	1419
AT3G07415	0
AT3G07420	491
AT3G07425	0
AT3G07430	2881
AT3G07435	0
AT3G07440	415
AT3G07450	0
AT3G07460	712
AT3G07465	9
AT3G07470	484
AT3G07475	0
AT3G07480	5647
AT3G07485	4
AT3G07490	0
AT3G07495	1
AT3G07500	112
AT3G07505	0
AT3G07510	101
AT3G07515	0
AT3G07520	124
AT3G07522	0
AT3G07525	176
AT3G07530	297
AT3G07540	2282
AT3G07545	0
AT3G07550	427
AT3G07555	664
AT3G07560	1918
AT3G07565	679
AT3G07568	642
AT3G07570	506
AT3G07580	512
AT3G07585	0
AT3G07590	1101
AT3G07600	7
AT3G07605	0
AT3G07610	2925
AT3G07615	0
AT3G07620	0
AT3G07625	0
AT3G07630	651
AT3G07635	0
AT3G07640	1720
AT3G07645	0
AT3G07650	1817
AT3G07655	0
AT3G07660	3717
AT3G07665	0
AT3G07670	501
AT3G07675	0
AT3G07680	3031
AT3G07685	0
AT3G07690	387
AT3G07695	0
AT3G07700	357
AT3G07705	0
AT3G07710	0
AT3G07715	20
AT3G07720	468
AT3G07725	44
AT3G07730	264
AT3G07735	37
AT3G07740	748
AT3G07745	0
AT3G07750	1363
AT3G07755	0
AT3G07760	1149
AT3G07765	0
AT3G07770	8395
AT3G07775	0
AT3G07780	2197
AT3G07785	0
AT3G07790	1654
AT3G07795	0
AT3G07800	837
AT3G07805	0
AT3G07810	1771
AT3G07815	0
AT3G07820	0
AT3G07825	19
AT3G07830	0
AT3G07835	0
AT3G07840	0
AT3G07845	0
AT3G07850	0
AT3G07855	0
AT3G07860	489
AT3G07865	0
AT3G07870	35
AT3G07875	33
AT3G07880	3767
AT3G07885	0
AT3G07890	1247
AT3G07895	4
AT3G07900	0
AT3G07905	0
AT3G07910	1931
AT3G07915	0
AT3G07920	8
AT3G07925	0
AT3G07930	179
AT3G07935	1
AT3G07940	827
AT3G07945	0
AT3G07950	1551
AT3G07955	0
AT3G07960	367
AT3G07965	0
AT3G07970	0
AT3G07975	0
AT3G07980	997
AT3G07985	0
AT3G07990	591
AT3G07995	0
AT3G08000	108
AT3G08005	0
AT3G08010	526
AT3G08020	1039
AT3G08025	0
AT3G08030	12587
AT3G08035	0
AT3G08040	59
AT3G08045	8
AT3G08050	0
AT3G08055	0
AT3G08065	70
AT3G08070	0
AT3G08075	2
AT3G08080	0
AT3G08085	0
AT3G08090	0
AT3G08100	0
AT3G08105	0
AT3G08110	0
AT3G08115	0
AT3G08120	0
AT3G08125	0
AT3G08130	0
AT3G08135	0
AT3G08140	0
AT3G08150	0
AT3G08155	0
AT3G08160	0
AT3G08165	147
AT3G08170	1
AT3G08175	0
AT3G08185	0
AT3G08190	0
AT3G08200	0
AT3G08205	0
AT3G08210	0
AT3G08215	0
AT3G08220	52
AT3G08225	7
AT3G08230	0
AT3G08235	0
AT3G08240	7
AT3G08245	0
AT3G08250	0
AT3G08255	0
AT3G08260	0
AT3G08265	1
AT3G08270	0
AT3G08275	17
AT3G08280	0
AT3G08285	0
AT3G08290	0
AT3G08295	0
AT3G08300	3
AT3G08310	0
AT3G08315	0
AT3G08325	0
AT3G08330	0
AT3G08335	0
AT3G08340	3
AT3G08345	0
AT3G08350	0
AT3G08355	0
AT3G08360	1
AT3G08365	0
AT3G08370	1
AT3G08380	0
AT3G08390	1
AT3G08395	0
AT3G08400	0
AT3G08405	0
AT3G08410	0
AT3G08415	2
AT3G08420	0
AT3G08425	1
AT3G08430	0
AT3G08435	0
AT3G08450	0
AT3G08455	0
AT3G08460	0
AT3G08465	0
AT3G08470	0
AT3G08475	0
AT3G08480	0
AT3G08485	0
AT3G08490	0
AT3G08495	0
AT3G08500	7
AT3G08505	121
AT3G08510	4469
AT3G08515	0
AT3G08520	5607
AT3G08525	1
AT3G08530	14060
AT3G08535	0
AT3G08545	0
AT3G08550	1434
AT3G08560	2
AT3G08570	206
AT3G08575	0
AT3G08580	54957
AT3G08585	0
AT3G08590	4420
AT3G08595	0
AT3G08600	638
AT3G08605	0
AT3G08610	3203
AT3G08615	0
AT3G08620	813
AT3G08630	613
AT3G08635	4
AT3G08636	0
AT3G08640	2219
AT3G08645	0
AT3G08650	2238
AT3G08655	7
AT3G08660	35
AT3G08665	0
AT3G08670	681
AT3G08675	0
AT3G08680	6743
AT3G08685	2
AT3G08690	977
AT3G08695	0
AT3G08700	0
AT3G08705	0
AT3G08710	721
AT3G08715	0
AT3G08720	396
AT3G08725	0
AT3G08730	3268
AT3G08735	0
AT3G08740	1036
AT3G08745	0
AT3G08750	0
AT3G08755	0
AT3G08760	1517
AT3G08765	0
AT3G08770	33078
AT3G08775	0
AT3G08780	712
AT3G08785	0
AT3G08790	1
AT3G08795	2
AT3G08800	442
AT3G08805	1
AT3G08810	7
AT3G08815	0
AT3G08820	350
AT3G08825	0
AT3G08835	0
AT3G08840	442
AT3G08845	0
AT3G08850	4455
AT3G08855	0
AT3G08860	11
AT3G08870	5
AT3G08875	0
AT3G08880	526
AT3G08885	14
AT3G08890	319
AT3G08895	0
AT3G08900	0
AT3G08905	0
AT3G08910	871
AT3G08915	0
AT3G08920	165
AT3G08925	0
AT3G08930	3600
AT3G08935	0
AT3G08940	2014
AT3G08943	3909
AT3G08945	0
AT3G08947	1238
AT3G08950	510
AT3G08960	1944
AT3G08965	0
AT3G08970	67
AT3G08975	0
AT3G08980	239
AT3G08985	0
AT3G08990	270
AT3G09000	1271
AT3G09005	1
AT3G09010	103
AT3G09015	0
AT3G09020	68
AT3G09025	0
AT3G09030	417
AT3G09032	91
AT3G09035	1387
AT3G09040	378
AT3G09045	0
AT3G09050	182
AT3G09055	30
AT3G09060	278
AT3G09065	0
AT3G09070	2907
AT3G09075	0
AT3G09080	403
AT3G09085	56
AT3G09090	3108
AT3G09095	0
AT3G09100	5039
AT3G09105	1
AT3G09110	0
AT3G09115	0
AT3G09120	0
AT3G09125	0
AT3G09130	0
AT3G09135	0
AT3G09140	0
AT3G09145	3
AT3G09150	552
AT3G09155	0
AT3G09160	4
AT3G09162	2
AT3G09165	0
AT3G09170	0
AT3G09175	0
AT3G09180	821
AT3G09185	0
AT3G09190	525
AT3G09195	9
AT3G09200	46722
AT3G09205	0
AT3G09210	789
AT3G09220	0
AT3G09225	0
AT3G09230	375
AT3G09240	4
AT3G09245	0
AT3G09250	180
AT3G09255	0
AT3G09260	1563
AT3G09265	0
AT3G09270	3
AT3G09275	0
AT3G09280	2
AT3G09285	0
AT3G09290	0
AT3G09295	0
AT3G09300	2916
AT3G09305	0
AT3G09310	22
AT3G09315	0
AT3G09320	481
AT3G09325	0
AT3G09330	15
AT3G09335	0
AT3G09340	0
AT3G09345	5
AT3G09350	879
AT3G09355	0
AT3G09360	813
AT3G09365	0
AT3G09370	756
AT3G09375	3
AT3G09380	0
AT3G09385	0
AT3G09390	2046
AT3G09395	0
AT3G09400	0
AT3G09405	23
AT3G09410	1163
AT3G09415	16
AT3G09425	0
AT3G09430	175
AT3G09435	0
AT3G09440	25545
AT3G09445	0
AT3G09450	0
AT3G09455	610
AT3G09465	0
AT3G09470	973
AT3G09475	0
AT3G09480	427
AT3G09485	0
AT3G09490	65
AT3G09495	6
AT3G09500	30925
AT3G09505	0
AT3G09510	0
AT3G09515	0
AT3G09520	0
AT3G09525	0
AT3G09530	0
AT3G09540	293
AT3G09545	0
AT3G09550	65
AT3G09555	4
AT3G09560	963
AT3G09565	2
AT3G09570	1691
AT3G09575	0
AT3G09580	236
AT3G09585	0
AT3G09590	0
AT3G09595	0
AT3G09600	51
AT3G09605	0
AT3G09615	0
AT3G09620	1
AT3G09625	0
AT3G09630	27029
AT3G09635	0
AT3G09640	0
AT3G09645	0
AT3G09650	884
AT3G09655	0
AT3G09660	403
AT3G09665	0
AT3G09670	1116
AT3G09675	0
AT3G09680	31
AT3G09685	0
AT3G09690	750
AT3G09695	0
AT3G09700	801
AT3G09705	0
AT3G09710	455
AT3G09720	1731
AT3G09725	27
AT3G09730	617
AT3G09735	1988
AT3G09740	2655
AT3G09745	10
AT3G09750	0
AT3G09755	0
AT3G09760	549
AT3G09765	0
AT3G09770	987
AT3G09775	4
AT3G09780	182
AT3G09785	0
AT3G09790	94
AT3G09795	0
AT3G09800	387
AT3G09810	1647
AT3G09815	0
AT3G09820	11434
AT3G09825	0
AT3G09830	303
AT3G09835	0
AT3G09840	25513
AT3G09845	0
AT3G09850	2729
AT3G09855	8
AT3G09860	3475
AT3G09863	2
AT3G09865	0
AT3G09870	0
AT3G09875	0
AT3G09880	1256
AT3G09890	1262
AT3G09895	0
AT3G09900	1898
AT3G09905	0
AT3G09910	144
AT3G09915	0
AT3G09920	433
AT3G09922	0
AT3G09925	2
AT3G09930	0
AT3G09935	0
AT3G09940	0
AT3G09945	0
AT3G09950	0
AT3G09955	11
AT3G09960	0
AT3G09965	0
AT3G09970	592
AT3G09980	3781
AT3G09985	5
AT3G09990	0
AT3G09995	0
AT3G10000	236
AT3G10010	1615
AT3G10015	0
AT3G10020	680
AT3G10030	1399
AT3G10035	0
AT3G10040	1557
AT3G10050	2694
AT3G10060	215
AT3G10070	1210
AT3G10080	90
AT3G10090	2088
AT3G10100	111
AT3G10110	145
AT3G10113	0
AT3G10114	0
AT3G10116	4
AT3G10120	0
AT3G10130	139
AT3G10140	699
AT3G10150	11
AT3G10160	1701
AT3G10180	1733
AT3G10185	26
AT3G10190	1756
AT3G10195	0
AT3G10200	1282
AT3G10210	345
AT3G10220	1421
AT3G10230	705
AT3G10240	0
AT3G10250	404
AT3G10260	1037
AT3G10270	1964
AT3G10280	0
AT3G10282	9
AT3G10290	810
AT3G10300	1930
AT3G10310	2347
AT3G10320	9
AT3G10330	1489
AT3G10340	19
AT3G10350	792
AT3G10360	946
AT3G10370	1376
AT3G10380	3731
AT3G10390	1694
AT3G10400	0
AT3G10405	202
AT3G10410	6001
AT3G10415	1
AT3G10420	337
AT3G10430	0
AT3G10439	0
AT3G10440	707
AT3G10450	907
AT3G10455	0
AT3G10460	0
AT3G10470	2
AT3G10480	1893
AT3G10490	3643
AT3G10500	360
AT3G10510	12
AT3G10520	435
AT3G10525	2
AT3G10527	0
AT3G10530	2146
AT3G10540	1152
AT3G10550	608
AT3G10560	11
AT3G10570	153
AT3G10572	372
AT3G10575	1
AT3G10580	0
AT3G10585	0
AT3G10590	0
AT3G10595	0
AT3G10600	32
AT3G10605	16
AT3G10610	6595
AT3G10620	599
AT3G10630	424
AT3G10640	510
AT3G10650	5090
AT3G10660	151
AT3G10670	1242
AT3G10680	120
AT3G10690	7332
AT3G10700	705
AT3G10710	0
AT3G10720	624
AT3G10730	1591
AT3G10740	873
AT3G10745	0
AT3G10750	0
AT3G10760	650
AT3G10770	2649
AT3G10780	0
AT3G10790	0
AT3G10800	1480
AT3G10810	1455
AT3G10815	0
AT3G10820	286
AT3G10840	574
AT3G10845	1
AT3G10850	2668
AT3G10860	5969
AT3G10870	540
AT3G10880	743
AT3G10890	0
AT3G10900	0
AT3G10910	3
AT3G10915	1202
AT3G10920	4620
AT3G10930	0
AT3G10940	732
AT3G10950	0
AT3G10960	114
AT3G10970	1147
AT3G10974	0
AT3G10980	819
AT3G10985	632
AT3G10986	83
AT3G10990	0
AT3G11000	2597
AT3G11010	301
AT3G11020	20
AT3G11030	345
AT3G11040	1029
AT3G11050	150
AT3G11060	0
AT3G11070	2346
AT3G11080	13
AT3G11090	176
AT3G11100	977
AT3G11110	1
AT3G11120	5621
AT3G11130	11064
AT3G11150	40
AT3G11160	0
AT3G11165	0
AT3G11170	1966
AT3G11180	0
AT3G11200	3404
AT3G11210	582
AT3G11220	841
AT3G11230	319
AT3G11240	438
AT3G11250	4450
AT3G11260	9
AT3G11270	949
AT3G11280	206
AT3G11285	0
AT3G11290	1133
AT3G11300	0
AT3G11310	0
AT3G11320	767
AT3G11325	0
AT3G11330	1543
AT3G11340	0
AT3G11350	0
AT3G11370	0
AT3G11380	0
AT3G11385	0
AT3G11390	0
AT3G11395	0
AT3G11397	909
AT3G11400	8005
AT3G11402	245
AT3G11405	0
AT3G11410	870
AT3G11415	5
AT3G11420	305
AT3G11430	0
AT3G11435	0
AT3G11440	94
AT3G11450	3276
AT3G11460	161
AT3G11470	223
AT3G11480	3
AT3G11490	898
AT3G11500	2633
AT3G11505	0
AT3G11510	22195
AT3G11520	1531
AT3G11530	746
AT3G11540	2917
AT3G11550	0
AT3G11560	2106
AT3G11570	13
AT3G11580	131
AT3G11590	2798
AT3G11591	4
AT3G11600	353
AT3G11620	383
AT3G11630	5105
AT3G11640	16
AT3G11650	669
AT3G11660	111
AT3G11670	670
AT3G11673	0
AT3G11680	24
AT3G11690	451
AT3G11700	1450
AT3G11710	11197
AT3G11720	155
AT3G11730	3066
AT3G11740	0
AT3G11745	77
AT3G11750	15
AT3G11760	932
AT3G11770	670
AT3G11773	0
AT3G11780	262
AT3G11800	1596
AT3G11810	651
AT3G11820	1002
AT3G11825	0
AT3G11830	14132
AT3G11840	5
AT3G11850	248
AT3G11860	8
AT3G11870	0
AT3G11880	837
AT3G11890	639
AT3G11900	33
AT3G11910	7820
AT3G11920	0
AT3G11930	1
AT3G11940	28791
AT3G11945	602
AT3G11950	202
AT3G11960	2349
AT3G11964	7668
AT3G11970	0
AT3G11980	0
AT3G11990	0
AT3G12000	0
AT3G12010	2516
AT3G12020	1989
AT3G12030	0
AT3G12040	170
AT3G12050	4510
AT3G12060	309
AT3G12070	272
AT3G12080	1493
AT3G12090	45
AT3G12100	425
AT3G12110	1188
AT3G12120	16435
AT3G12130	2634
AT3G12140	2404
AT3G12143	25
AT3G12145	13608
AT3G12150	866
AT3G12160	18
AT3G12170	1015
AT3G12180	539
AT3G12190	2
AT3G12200	2305
AT3G12203	3
AT3G12210	1143
AT3G12220	99
AT3G12230	0
AT3G12240	1
AT3G12250	173
AT3G12260	3283
AT3G12270	2784
AT3G12280	4214
AT3G12290	2799
AT3G12300	390
AT3G12320	8
AT3G12340	1008
AT3G12345	287
AT3G12350	502
AT3G12360	1564
AT3G12370	1768
AT3G12380	1594
AT3G12385	0
AT3G12390	7339
AT3G12400	592
AT3G12410	100
AT3G12420	0
AT3G12430	28
AT3G12440	59
AT3G12450	18
AT3G12460	191
AT3G12470	157
AT3G12480	1601
AT3G12490	3753
AT3G12500	8
AT3G12502	0
AT3G12510	0
AT3G12520	468
AT3G12530	749
AT3G12540	0
AT3G12545	3
AT3G12550	1343
AT3G12560	884
AT3G12570	1695
AT3G12580	80
AT3G12585	0
AT3G12587	843
AT3G12590	1765
AT3G12600	2355
AT3G12610	535
AT3G12620	698
AT3G12630	1722
AT3G12640	1377
AT3G12650	254
AT3G12660	0
AT3G12670	3267
AT3G12680	1026
AT3G12685	34
AT3G12690	455
AT3G12700	716
AT3G12710	168
AT3G12720	0
AT3G12730	59
AT3G12740	821
AT3G12750	682
AT3G12760	3076
AT3G12770	45
AT3G12775	1
AT3G12780	6113
AT3G12800	2201
AT3G12810	3598
AT3G12820	34
AT3G12830	110
AT3G12833	12
AT3G12835	0
AT3G12840	0
AT3G12850	0
AT3G12860	1177
AT3G12870	2558
AT3G12880	7
AT3G12890	338
AT3G12900	6
AT3G12910	0
AT3G12915	257
AT3G12920	1388
AT3G12930	1258
AT3G12940	516
AT3G12950	1709
AT3G12955	31
AT3G12960	8
AT3G12965	3443
AT3G12970	874
AT3G12977	26
AT3G12980	1910
AT3G12981	6
AT3G12990	575
AT3G13000	4368
AT3G13010	33
AT3G13020	301
AT3G13030	1215
AT3G13040	867
AT3G13050	276
AT3G13060	1232
AT3G13061	0
AT3G13062	662
AT3G13065	55
AT3G13070	2636
AT3G13075	0
AT3G13080	3791
AT3G13090	67
AT3G13100	153
AT3G13110	2131
AT3G13120	4038
AT3G13130	2
AT3G13140	1
AT3G13150	990
AT3G13160	2097
AT3G13170	94
AT3G13175	1214
AT3G13180	1524
AT3G13190	2582
AT3G13200	4012
AT3G13205	0
AT3G13210	64
AT3G13220	0
AT3G13222	1873
AT3G13223	0
AT3G13224	1117
AT3G13225	1511
AT3G13226	973
AT3G13227	2
AT3G13228	0
AT3G13229	0
AT3G13230	2314
AT3G13235	2798
AT3G13240	122
AT3G13250	1
AT3G13260	0
AT3G13270	36
AT3G13275	31
AT3G13276	1
AT3G13277	30
AT3G13280	0
AT3G13290	2282
AT3G13300	5587
AT3G13310	461
AT3G13320	1527
AT3G13330	2359
AT3G13335	0
AT3G13340	2947
AT3G13350	1272
AT3G13360	1243
AT3G13370	0
AT3G13380	115
AT3G13390	0
AT3G13400	0
AT3G13403	17
AT3G13404	23
AT3G13405	3
AT3G13410	2890
AT3G13420	194
AT3G13430	339
AT3G13432	1
AT3G13433	0
AT3G13435	0
AT3G13437	39
AT3G13438	20
AT3G13440	872
AT3G13445	1204
AT3G13450	412
AT3G13460	16308
AT3G13470	4871
AT3G13480	802
AT3G13490	1429
AT3G13500	3
AT3G13510	11321
AT3G13520	630
AT3G13525	2
AT3G13530	1684
AT3G13540	0
AT3G13550	181
AT3G13560	3484
AT3G13570	3635
AT3G13580	5773
AT3G13590	55
AT3G13600	102
AT3G13610	0
AT3G13620	724
AT3G13624	0
AT3G13630	0
AT3G13640	170
AT3G13650	168
AT3G13660	0
AT3G13662	1
AT3G13670	7483
AT3G13672	17
AT3G13674	463
AT3G13677	406
AT3G13680	3
AT3G13682	294
AT3G13690	6665
AT3G13700	0
AT3G13710	0
AT3G13720	158
AT3G13724	0
AT3G13730	558
AT3G13740	522
AT3G13750	9123
AT3G13760	4
AT3G13770	77
AT3G13772	3266
AT3G13780	307
AT3G13782	60
AT3G13784	15
AT3G13790	1382
AT3G13800	297
AT3G13810	875
AT3G13820	5
AT3G13825	0
AT3G13830	0
AT3G13840	0
AT3G13845	377
AT3G13850	1
AT3G13855	0
AT3G13857	4
AT3G13860	4795
AT3G13870	5877
AT3G13880	408
AT3G13882	3201
AT3G13890	0
AT3G13898	281
AT3G13900	27
AT3G13910	187
AT3G13920	32121
AT3G13930	3479
AT3G13940	2144
AT3G13950	77
AT3G13960	10549
AT3G13965	457
AT3G13970	77
AT3G13980	126
AT3G13990	4037
AT3G14000	1581
AT3G14010	2455
AT3G14020	90
AT3G14025	0
AT3G14030	0
AT3G14040	0
AT3G14050	485
AT3G14060	30
AT3G14067	3376
AT3G14070	373
AT3G14075	785
AT3G14080	873
AT3G14090	376
AT3G14100	4586
AT3G14110	1523
AT3G14120	2663
AT3G14130	196
AT3G14140	60
AT3G14150	647
AT3G14160	615
AT3G14170	18
AT3G14172	3102
AT3G14180	2000
AT3G14185	0
AT3G14190	2365
AT3G14200	686
AT3G14205	1811
AT3G14210	90
AT3G14220	984
AT3G14225	1
AT3G14230	4382
AT3G14240	13841
AT3G14250	0
AT3G14260	0
AT3G14270	2054
AT3G14280	26
AT3G14290	2832
AT3G14300	0
AT3G14310	8421
AT3G14320	1
AT3G14330	875
AT3G14340	0
AT3G14350	2152
AT3G14360	173
AT3G14362	0
AT3G14370	50
AT3G14380	2
AT3G14385	0
AT3G14390	3885
AT3G14395	12
AT3G14400	3032
AT3G14410	607
AT3G14415	706
AT3G14420	591
AT3G14430	607
AT3G14440	17
AT3G14450	11
AT3G14452	2
AT3G14460	101
AT3G14463	0
AT3G14467	0
AT3G14470	189
AT3G14475	0
AT3G14480	0
AT3G14490	0
AT3G14500	0
AT3G14510	0
AT3G14515	0
AT3G14517	0
AT3G14520	0
AT3G14530	4
AT3G14540	197
AT3G14550	86
AT3G14560	460
AT3G14570	295
AT3G14580	302
AT3G14590	184
AT3G14595	178
AT3G14600	16347
AT3G14610	505
AT3G14620	11
AT3G14630	38
AT3G14640	89
AT3G14650	1087
AT3G14660	686
AT3G14670	0
AT3G14680	10
AT3G14690	239
AT3G14700	0
AT3G14710	0
AT3G14720	1652
AT3G14730	317
AT3G14735	0
AT3G14740	1153
AT3G14750	157
AT3G14760	30
AT3G14770	31
AT3G14780	10
AT3G14790	1591
AT3G14800	1321
AT3G14810	197
AT3G14820	0
AT3G14830	777
AT3G14840	6256
AT3G14850	6
AT3G14855	0
AT3G14860	1256
AT3G14870	2346
AT3G14880	0
AT3G14890	4918
AT3G14900	1430
AT3G14910	596
AT3G14920	891
AT3G14930	1696
AT3G14940	529
AT3G14950	29
AT3G14960	790
AT3G14970	0
AT3G14980	2369
AT3G14981	0
AT3G14990	928
AT3G15000	13693
AT3G15010	3244
AT3G15020	1387
AT3G15030	104
AT3G15040	688
AT3G15050	9
AT3G15055	0
AT3G15060	498
AT3G15070	439
AT3G15080	1072
AT3G15090	710
AT3G15095	4179
AT3G15110	217
AT3G15111	0
AT3G15115	6
AT3G15120	2463
AT3G15130	457
AT3G15140	953
AT3G15150	494
AT3G15160	1012
AT3G15170	757
AT3G15180	1184
AT3G15190	2161
AT3G15200	116
AT3G15210	604
AT3G15220	890
AT3G15240	99
AT3G15250	1
AT3G15251	0
AT3G15260	989
AT3G15270	22
AT3G15280	3
AT3G15290	530
AT3G15300	84
AT3G15310	0
AT3G15320	0
AT3G15330	0
AT3G15340	445
AT3G15350	1073
AT3G15351	466
AT3G15352	226
AT3G15353	3785
AT3G15354	419
AT3G15355	833
AT3G15356	96
AT3G15357	82
AT3G15358	101
AT3G15359	0
AT3G15360	735
AT3G15370	0
AT3G15380	2013
AT3G15390	531
AT3G15395	582
AT3G15400	58
AT3G15410	2256
AT3G15420	76
AT3G15430	850
AT3G15440	3
AT3G15450	504
AT3G15460	1219
AT3G15470	861
AT3G15480	1844
AT3G15490	0
AT3G15500	6
AT3G15510	0
AT3G15518	2
AT3G15520	528
AT3G15530	1702
AT3G15534	0
AT3G15536	0
AT3G15540	129
AT3G15548	0
AT3G15550	2548
AT3G15570	58
AT3G15578	0
AT3G15580	569
AT3G15585	0
AT3G15590	2768
AT3G15600	0
AT3G15602	0
AT3G15604	0
AT3G15605	30
AT3G15610	1309
AT3G15620	432
AT3G15630	356
AT3G15635	0
AT3G15640	3077
AT3G15650	1294
AT3G15660	1665
AT3G15670	12
AT3G15680	2293
AT3G15690	613
AT3G15700	0
AT3G15710	736
AT3G15720	545
AT3G15730	13394
AT3G15740	3
AT3G15750	124
AT3G15760	12
AT3G15770	85
AT3G15780	33
AT3G15790	2360
AT3G15800	119
AT3G15810	1712
AT3G15820	2093
AT3G15830	2
AT3G15840	65
AT3G15850	901
AT3G15860	0
AT3G15870	0
AT3G15880	5627
AT3G15890	119
AT3G15900	100
AT3G15909	0
AT3G15910	0
AT3G15920	1434
AT3G15930	0
AT3G15935	0
AT3G15940	2218
AT3G15950	1914
AT3G15960	0
AT3G15970	3228
AT3G15980	4940
AT3G15990	393
AT3G16000	1808
AT3G16010	418
AT3G16020	13
AT3G16030	28
AT3G16040	0
AT3G16050	877
AT3G16060	3072
AT3G16070	40
AT3G16080	10388
AT3G16090	788
AT3G16100	879
AT3G16110	1178
AT3G16117	0
AT3G16120	1
AT3G16130	0
AT3G16140	1341
AT3G16150	25
AT3G16160	45
AT3G16170	689
AT3G16175	6
AT3G16180	2612
AT3G16190	368
AT3G16200	1287
AT3G16210	2
AT3G16220	24
AT3G16230	1291
AT3G16240	10339
AT3G16250	40
AT3G16260	1525
AT3G16270	1713
AT3G16280	93
AT3G16290	2939
AT3G16300	176
AT3G16310	2851
AT3G16320	221
AT3G16330	206
AT3G16340	1361
AT3G16350	106
AT3G16360	58
AT3G16370	1613
AT3G16380	2
AT3G16390	14
AT3G16400	3608
AT3G16410	2
AT3G16415	0
AT3G16420	1244
AT3G16430	21
AT3G16432	0
AT3G16440	0
AT3G16450	4
AT3G16460	214
AT3G16470	482
AT3G16480	2897
AT3G16490	441
AT3G16500	1745
AT3G16510	39
AT3G16520	287
AT3G16525	0
AT3G16530	2
AT3G16540	0
AT3G16550	0
AT3G16552	0
AT3G16555	3
AT3G16560	397
AT3G16565	424
AT3G16570	124
AT3G16580	0
AT3G16590	0
AT3G16600	2
AT3G16610	211
AT3G16620	2577
AT3G16630	4142
AT3G16640	39288
AT3G16650	593
AT3G16660	0
AT3G16670	0
AT3G16680	0
AT3G16690	0
AT3G16700	199
AT3G16710	143
AT3G16712	15
AT3G16720	156
AT3G16730	1510
AT3G16740	1060
AT3G16750	223
AT3G16760	1324
AT3G16770	1365
AT3G16780	8646
AT3G16785	1030
AT3G16800	0
AT3G16810	4156
AT3G16820	0
AT3G16830	4671
AT3G16840	3464
AT3G16850	430
AT3G16857	2291
AT3G16860	83
AT3G16870	1490
AT3G16880	0
AT3G16890	461
AT3G16895	0
AT3G16900	0
AT3G16910	792
AT3G16920	69
AT3G16930	0
AT3G16940	1237
AT3G16950	2470
AT3G16960	0
AT3G16970	0
AT3G16980	145
AT3G16990	286
AT3G17000	1063
AT3G17010	1
AT3G17020	3878
AT3G17030	653
AT3G17040	1619
AT3G17050	35
AT3G17060	0
AT3G17070	5
AT3G17080	0
AT3G17090	3061
AT3G17100	961
AT3G17110	1
AT3G17120	722
AT3G17130	61
AT3G17140	1
AT3G17150	0
AT3G17152	0
AT3G17155	0
AT3G17160	9051
AT3G17170	1066
AT3G17180	1
AT3G17185	445
AT3G17190	0
AT3G17200	21
AT3G17203	1
AT3G17205	2352
AT3G17210	1470
AT3G17220	17
AT3G17225	18
AT3G17227	0
AT3G17230	0
AT3G17240	4481
AT3G17250	275
AT3G17260	0
AT3G17261	0
AT3G17265	0
AT3G17270	0
AT3G17280	65
AT3G17290	299
AT3G17300	899
AT3G17310	1747
AT3G17320	0
AT3G17330	1178
AT3G17340	4330
AT3G17350	643
AT3G17360	3170
AT3G17365	383
AT3G17370	0
AT3G17380	104
AT3G17390	6377
AT3G17400	0
AT3G17410	1102
AT3G17420	131
AT3G17430	1258
AT3G17440	1812
AT3G17450	1882
AT3G17460	271
AT3G17465	3070
AT3G17470	426
AT3G17480	0
AT3G17490	0
AT3G17500	0
AT3G17510	527
AT3G17520	0
AT3G17530	0
AT3G17540	0
AT3G17550	0
AT3G17560	0
AT3G17570	0
AT3G17580	2
AT3G17590	1131
AT3G17600	1
AT3G17609	37
AT3G17611	225
AT3G17620	0
AT3G17626	77
AT3G17630	178
AT3G17640	72
AT3G17650	1033
AT3G17655	0
AT3G17660	134
AT3G17668	165
AT3G17670	104
AT3G17675	3
AT3G17680	3478
AT3G17690	170
AT3G17700	641
AT3G17710	122
AT3G17712	97
AT3G17715	100
AT3G17717	0
AT3G17720	0
AT3G17730	77
AT3G17740	830
AT3G17750	2189
AT3G17760	15
AT3G17765	0
AT3G17770	2224
AT3G17780	926
AT3G17790	0
AT3G17800	743
AT3G17810	777
AT3G17820	5119
AT3G17830	554
AT3G17840	6890
AT3G17850	4605
AT3G17860	240
AT3G17880	1098
AT3G17890	102
AT3G17900	2247
AT3G17910	1206
AT3G17920	503
AT3G17930	467
AT3G17940	1506
AT3G17950	632
AT3G17970	2418
AT3G17980	3
AT3G18000	15798
AT3G18010	58
AT3G18020	378
AT3G18030	1040
AT3G18035	6127
AT3G18040	979
AT3G18050	1367
AT3G18060	1663
AT3G18070	58
AT3G18080	3426
AT3G18090	929
AT3G18100	577
AT3G18110	1269
AT3G18120	0
AT3G18130	7253
AT3G18140	1889
AT3G18145	60
AT3G18150	0
AT3G18160	1188
AT3G18165	3761
AT3G18170	40
AT3G18180	0
AT3G18190	11279
AT3G18200	0
AT3G18210	2004
AT3G18215	727
AT3G18217	2
AT3G18220	0
AT3G18230	1326
AT3G18235	0
AT3G18240	2307
AT3G18250	5
AT3G18260	69
AT3G18270	1159
AT3G18280	133
AT3G18282	4
AT3G18290	3260
AT3G18291	0
AT3G18295	212
AT3G18300	58
AT3G18310	540
AT3G18320	3
AT3G18330	0
AT3G18340	0
AT3G18350	461
AT3G18360	5
AT3G18362	0
AT3G18370	1316
AT3G18380	1675
AT3G18390	3171
AT3G18400	3
AT3G18410	3459
AT3G18420	1166
AT3G18430	969
AT3G18440	1467
AT3G18450	0
AT3G18460	0
AT3G18470	0
AT3G18480	1600
AT3G18485	2
AT3G18490	5576
AT3G18500	221
AT3G18510	381
AT3G18518	0
AT3G18520	3448
AT3G18524	2804
AT3G18530	19
AT3G18535	845
AT3G18550	5
AT3G18560	35
AT3G18570	4
AT3G18580	999
AT3G18590	1
AT3G18600	5290
AT3G18610	12
AT3G18620	178
AT3G18630	909
AT3G18640	3654
AT3G18650	0
AT3G18660	26
AT3G18670	76
AT3G18680	1486
AT3G18690	143
AT3G18700	0
AT3G18710	139
AT3G18715	112
AT3G18720	10
AT3G18730	1356
AT3G18740	17153
AT3G18750	1327
AT3G18760	1301
AT3G18770	285
AT3G18773	21
AT3G18775	2
AT3G18777	1
AT3G18780	8416
AT3G18790	2136
AT3G18800	473
AT3G18810	1
AT3G18815	0
AT3G18820	2037
AT3G18827	0
AT3G18830	453
AT3G18840	93
AT3G18845	6
AT3G18850	860
AT3G18860	3889
AT3G18870	25
AT3G18880	163
AT3G18890	634
AT3G18895	0
AT3G18900	112
AT3G18905	0
AT3G18910	916
AT3G18915	0
AT3G18930	419
AT3G18940	1701
AT3G18950	39
AT3G18952	0
AT3G18955	0
AT3G18957	0
AT3G18960	794
AT3G18970	357
AT3G18980	418
AT3G18990	1781
AT3G19000	142
AT3G19002	0
AT3G19010	261
AT3G19020	364
AT3G19025	0
AT3G19030	64
AT3G19035	0
AT3G19040	39
AT3G19045	0
AT3G19050	5924
AT3G19055	0
AT3G19070	0
AT3G19080	937
AT3G19085	0
AT3G19090	3
AT3G19100	2513
AT3G19120	2402
AT3G19130	3359
AT3G19140	0
AT3G19150	87
AT3G19160	0
AT3G19170	3449
AT3G19180	1391
AT3G19184	847
AT3G19190	892
AT3G19200	1014
AT3G19210	940
AT3G19220	393
AT3G19230	17
AT3G19235	0
AT3G19240	809
AT3G19250	300
AT3G19260	449
AT3G19270	228
AT3G19274	0
AT3G19280	273
AT3G19290	825
AT3G19300	670
AT3G19310	2
AT3G19320	66
AT3G19323	0
AT3G19330	526
AT3G19340	1375
AT3G19350	2
AT3G19360	571
AT3G19370	844
AT3G19380	108
AT3G19390	51
AT3G19400	563
AT3G19410	0
AT3G19420	3231
AT3G19430	0
AT3G19440	674
AT3G19450	900
AT3G19460	864
AT3G19470	119
AT3G19480	88
AT3G19490	2004
AT3G19500	654
AT3G19508	516
AT3G19510	1630
AT3G19515	2984
AT3G19520	1053
AT3G19530	0
AT3G19540	2650
AT3G19550	16
AT3G19552	0
AT3G19553	80
AT3G19560	0
AT3G19565	0
AT3G19570	1412
AT3G19580	15
AT3G19590	2068
AT3G19595	0
AT3G19600	0
AT3G19610	0
AT3G19613	0
AT3G19615	1
AT3G19620	10
AT3G19630	1468
AT3G19640	2093
AT3G19650	1300
AT3G19660	34
AT3G19663	0
AT3G19670	2195
AT3G19680	506
AT3G19690	0
AT3G19700	0
AT3G19710	1379
AT3G19720	3137
AT3G19740	2557
AT3G19760	10490
AT3G19770	616
AT3G19780	678
AT3G19790	1032
AT3G19800	98
AT3G19810	616
AT3G19820	19634
AT3G19830	742
AT3G19840	1479
AT3G19850	167
AT3G19860	1124
AT3G19870	1396
AT3G19880	0
AT3G19890	0
AT3G19895	675
AT3G19900	376
AT3G19910	2090
AT3G19920	1
AT3G19930	57
AT3G19940	0
AT3G19950	725
AT3G19960	3453
AT3G19970	292
AT3G19980	1517
AT3G19990	441
AT3G20000	6583
AT3G20010	1874
AT3G20015	1219
AT3G20020	1543
AT3G20030	0
AT3G20040	285
AT3G20050	15661
AT3G20060	1480
AT3G20070	642
AT3G20075	3
AT3G20080	643
AT3G20083	2
AT3G20085	0
AT3G20087	5
AT3G20090	403
AT3G20100	353
AT3G20110	0
AT3G20120	1374
AT3G20130	53
AT3G20140	1
AT3G20150	2941
AT3G20155	0
AT3G20160	0
AT3G20170	369
AT3G20180	28
AT3G20190	54
AT3G20200	214
AT3G20210	0
AT3G20220	0
AT3G20230	816
AT3G20240	1547
AT3G20250	1464
AT3G20260	3976
AT3G20270	201
AT3G20280	1151
AT3G20290	1851
AT3G20300	17
AT3G20310	1176
AT3G20320	1694
AT3G20330	2720
AT3G20340	1
AT3G20350	1120
AT3G20360	0
AT3G20362	0
AT3G20365	0
AT3G20370	30
AT3G20380	0
AT3G20390	7424
AT3G20395	60
AT3G20400	0
AT3G20410	1544
AT3G20420	53
AT3G20430	959
AT3G20440	1901
AT3G20450	50
AT3G20460	14
AT3G20470	316
AT3G20475	286
AT3G20480	133
AT3G20490	899
AT3G20500	1058
AT3G20510	660
AT3G20520	8
AT3G20530	17
AT3G20540	3705
AT3G20541	0
AT3G20550	1414
AT3G20555	0
AT3G20557	11
AT3G20560	760
AT3G20570	234
AT3G20580	1
AT3G20590	0
AT3G20600	306
AT3G20610	0
AT3G20620	778
AT3G20630	4366
AT3G20640	184
AT3G20650	977
AT3G20655	0
AT3G20660	74
AT3G20670	7473
AT3G20680	184
AT3G20690	0
AT3G20700	0
AT3G20705	0
AT3G20710	1
AT3G20720	1370
AT3G20730	69
AT3G20740	1775
AT3G20750	0
AT3G20760	0
AT3G20770	4595
AT3G20780	948
AT3G20790	1468
AT3G20800	980
AT3G20810	4738
AT3G20820	1942
AT3G20830	66
AT3G20840	0
AT3G20850	0
AT3G20860	205
AT3G20865	13
AT3G20870	1155
AT3G20880	13
AT3G20885	0
AT3G20890	797
AT3G20898	262
AT3G20900	2
AT3G20910	343
AT3G20920	1806
AT3G20930	344
AT3G20935	9
AT3G20940	0
AT3G20950	0
AT3G20960	58
AT3G20970	1078
AT3G20975	8
AT3G20978	0
AT3G20980	0
AT3G20990	0
AT3G20993	0
AT3G20997	0
AT3G21000	30
AT3G21010	830
AT3G21020	351
AT3G21030	62
AT3G21040	107
AT3G21050	24
AT3G21055	2616
AT3G21060	1500
AT3G21070	734
AT3G21080	6
AT3G21090	1014
AT3G21100	3422
AT3G21110	1875
AT3G21120	0
AT3G21130	0
AT3G21140	2275
AT3G21150	4
AT3G21160	1019
AT3G21165	0
AT3G21170	0
AT3G21175	1529
AT3G21180	1
AT3G21190	2123
AT3G21200	1001
AT3G21210	41
AT3G21215	1746
AT3G21220	1238
AT3G21230	28
AT3G21240	336
AT3G21250	1819
AT3G21260	53
AT3G21270	916
AT3G21280	1190
AT3G21290	1333
AT3G21295	621
AT3G21300	967
AT3G21305	0
AT3G21310	108
AT3G21320	0
AT3G21330	0
AT3G21340	0
AT3G21350	822
AT3G21351	5
AT3G21352	0
AT3G21360	150
AT3G21370	0
AT3G21371	0
AT3G21380	0
AT3G21390	422
AT3G21400	358
AT3G21405	0
AT3G21410	0
AT3G21420	150
AT3G21430	1247
AT3G21450	0
AT3G21460	0
AT3G21465	907
AT3G21470	128
AT3G21473	0
AT3G21475	0
AT3G21480	1666
AT3G21481	0
AT3G21490	0
AT3G21500	0
AT3G21510	66
AT3G21520	0
AT3G21530	42
AT3G21540	3001
AT3G21550	36
AT3G21560	1649
AT3G21570	0
AT3G21580	417
AT3G21590	0
AT3G21600	434
AT3G21610	696
AT3G21620	2
AT3G21630	903
AT3G21640	1133
AT3G21650	832
AT3G21660	8
AT3G21670	7
AT3G21680	20
AT3G21690	393
AT3G21700	199
AT3G21710	1
AT3G21720	0
AT3G21730	0
AT3G21740	811
AT3G21750	789
AT3G21755	1
AT3G21760	0
AT3G21770	2303
AT3G21780	0
AT3G21781	0
AT3G21790	164
AT3G21791	0
AT3G21800	0
AT3G21805	5
AT3G21810	652
AT3G21820	644
AT3G21825	0
AT3G21830	0
AT3G21840	0
AT3G21850	0
AT3G21860	4
AT3G21865	2013
AT3G21870	0
AT3G21880	0
AT3G21890	5
AT3G21900	0
AT3G21910	0
AT3G21920	0
AT3G21930	0
AT3G21933	0
AT3G21937	0
AT3G21940	0
AT3G21945	0
AT3G21950	27
AT3G21960	0
AT3G21965	0
AT3G21970	0
AT3G21980	0
AT3G21985	0
AT3G21990	0
AT3G22000	0
AT3G22010	0
AT3G22020	0
AT3G22022	0
AT3G22030	0
AT3G22040	0
AT3G22050	0
AT3G22053	0
AT3G22057	0
AT3G22060	0
AT3G22070	0
AT3G22072	2
AT3G22080	0
AT3G22085	0
AT3G22090	4
AT3G22100	8
AT3G22104	194
AT3G22110	7708
AT3G22120	3
AT3G22121	0
AT3G22125	1
AT3G22133	0
AT3G22136	0
AT3G22142	0
AT3G22150	378
AT3G22160	104
AT3G22170	3253
AT3G22180	961
AT3G22183	0
AT3G22190	1461
AT3G22200	1687
AT3G22210	66
AT3G22220	2385
AT3G22230	14224
AT3G22231	32
AT3G22232	0
AT3G22234	0
AT3G22235	1
AT3G22237	0
AT3G22238	0
AT3G22240	22
AT3G22250	0
AT3G22260	138
AT3G22270	2075
AT3G22275	0
AT3G22290	1679
AT3G22300	1670
AT3G22310	6188
AT3G22320	3824
AT3G22330	3980
AT3G22333	0
AT3G22337	0
AT3G22340	0
AT3G22345	0
AT3G22350	0
AT3G22360	0
AT3G22370	23
AT3G22380	9082
AT3G22400	65
AT3G22410	472
AT3G22415	5
AT3G22420	378
AT3G22421	0
AT3G22425	804
AT3G22430	333
AT3G22436	0
AT3G22440	17257
AT3G22450	105
AT3G22460	19
AT3G22470	255
AT3G22480	2004
AT3G22490	0
AT3G22492	0
AT3G22500	0
AT3G22510	0
AT3G22520	4086
AT3G22530	0
AT3G22540	291
AT3G22550	1979
AT3G22555	0
AT3G22560	33
AT3G22565	7
AT3G22570	0
AT3G22580	0
AT3G22590	1053
AT3G22600	10
AT3G22620	3
AT3G22630	2043
AT3G22640	0
AT3G22650	0
AT3G22660	4504
AT3G22670	0
AT3G22680	473
AT3G22690	462
AT3G22700	0
AT3G22710	0
AT3G22720	0
AT3G22723	0
AT3G22730	0
AT3G22740	240
AT3G22750	251
AT3G22760	348
AT3G22770	0
AT3G22780	3713
AT3G22790	11204
AT3G22800	0
AT3G22810	539
AT3G22820	40
AT3G22830	60
AT3G22840	86
AT3G22845	2650
AT3G22850	3267
AT3G22860	1
AT3G22870	0
AT3G22880	548
AT3G22886	0
AT3G22890	3184
AT3G22900	142
AT3G22910	6
AT3G22920	0
AT3G22930	20
AT3G22935	0
AT3G22937	0
AT3G22940	0
AT3G22942	391
AT3G22945	0
AT3G22950	949
AT3G22955	0
AT3G22960	8540
AT3G22961	0
AT3G22970	2472
AT3G22980	1028
AT3G22990	2010
AT3G23000	1294
AT3G23010	13
AT3G23020	369
AT3G23030	263
AT3G23050	20
AT3G23060	2
AT3G23070	1456
AT3G23080	370
AT3G23085	0
AT3G23090	55
AT3G23100	644
AT3G23109	0
AT3G23110	54
AT3G23120	174
AT3G23122	0
AT3G23123	0
AT3G23125	0
AT3G23130	0
AT3G23140	0
AT3G23145	0
AT3G23150	908
AT3G23160	618
AT3G23165	0
AT3G23167	0
AT3G23170	56
AT3G23172	0
AT3G23175	18
AT3G23180	1
AT3G23190	1
AT3G23200	87
AT3G23210	600
AT3G23220	0
AT3G23230	72
AT3G23240	5
AT3G23245	0
AT3G23250	0
AT3G23255	184
AT3G23260	72
AT3G23270	47
AT3G23280	1310
AT3G23290	6850
AT3G23300	4297
AT3G23310	1605
AT3G23320	0
AT3G23325	583
AT3G23326	1
AT3G23330	440
AT3G23340	436
AT3G23350	0
AT3G23360	0
AT3G23370	619
AT3G23380	0
AT3G23390	11850
AT3G23400	742
AT3G23410	74
AT3G23420	0
AT3G23430	646
AT3G23440	88
AT3G23450	857
AT3G23460	3
AT3G23470	1
AT3G23480	1
AT3G23490	1735
AT3G23510	0
AT3G23530	581
AT3G23540	1371
AT3G23550	80
AT3G23560	218
AT3G23570	595
AT3G23580	1446
AT3G23590	743
AT3G23600	1912
AT3G23605	135
AT3G23610	27
AT3G23620	4789
AT3G23630	0
AT3G23633	0
AT3G23635	137
AT3G23637	0
AT3G23640	4418
AT3G23645	0
AT3G23650	0
AT3G23660	1868
AT3G23670	4651
AT3G23680	0
AT3G23685	0
AT3G23690	1199
AT3G23700	512
AT3G23710	990
AT3G23715	0
AT3G23720	0
AT3G23725	0
AT3G23727	0
AT3G23730	6678
AT3G23740	949
AT3G23750	3603
AT3G23760	207
AT3G23770	0
AT3G23780	3658
AT3G23790	505
AT3G23800	0
AT3G23805	619
AT3G23810	1475
AT3G23820	3094
AT3G23830	7459
AT3G23840	35
AT3G23860	4
AT3G23870	23
AT3G23880	3
AT3G23890	16125
AT3G23900	2805
AT3G23910	618
AT3G23920	744
AT3G23930	9
AT3G23940	6829
AT3G23950	0
AT3G23955	0
AT3G23960	0
AT3G23970	0
AT3G23980	2160
AT3G23990	14207
AT3G24000	530
AT3G24005	15
AT3G24010	744
AT3G24020	8
AT3G24030	388
AT3G24040	1413
AT3G24050	1913
AT3G24060	1
AT3G24065	2
AT3G24068	2
AT3G24070	671
AT3G24080	5964
AT3G24090	715
AT3G24093	0
AT3G24100	196
AT3G24110	30
AT3G24120	882
AT3G24130	0
AT3G24140	0
AT3G24150	900
AT3G24160	3252
AT3G24170	2537
AT3G24180	1770
AT3G24190	454
AT3G24200	935
AT3G24210	0
AT3G24220	0
AT3G24225	98
AT3G24230	0
AT3G24240	0
AT3G24250	0
AT3G24255	313
AT3G24260	0
AT3G24270	0
AT3G24280	0
AT3G24290	0
AT3G24300	148
AT3G24310	4
AT3G24315	519
AT3G24320	1567
AT3G24330	0
AT3G24332	0
AT3G24340	1673
AT3G24350	1575
AT3G24360	97
AT3G24365	0
AT3G24370	0
AT3G24380	0
AT3G24385	0
AT3G24390	0
AT3G24400	0
AT3G24420	228
AT3G24430	840
AT3G24440	2503
AT3G24450	1643
AT3G24460	249
AT3G24463	21
AT3G24465	0
AT3G24480	3070
AT3G24490	2660
AT3G24495	2623
AT3G24500	109
AT3G24503	658
AT3G24506	824
AT3G24508	0
AT3G24510	0
AT3G24513	0
AT3G24514	0
AT3G24515	659
AT3G24516	0
AT3G24517	0
AT3G24518	0
AT3G24520	0
AT3G24530	993
AT3G24535	20
AT3G24540	0
AT3G24542	0
AT3G24550	3936
AT3G24560	379
AT3G24570	452
AT3G24575	0
AT3G24580	0
AT3G24590	571
AT3G24600	9
AT3G24605	102
AT3G24610	0
AT3G24612	0
AT3G24614	0
AT3G24615	0
AT3G24620	0
AT3G24630	488
AT3G24640	0
AT3G24650	2
AT3G24660	2384
AT3G24670	141
AT3G24675	0
AT3G24680	0
AT3G24690	0
AT3G24700	0
AT3G24710	0
AT3G24715	65
AT3G24730	108
AT3G24740	819
AT3G24750	0
AT3G24760	308
AT3G24770	1222
AT3G24780	27
AT3G24790	5
AT3G24800	979
AT3G24810	657
AT3G24820	230
AT3G24830	35101
AT3G24840	297
AT3G24850	0
AT3G24860	532
AT3G24870	774
AT3G24880	623
AT3G24890	340
AT3G24900	10
AT3G24927	139
AT3G24929	93
AT3G24982	12
AT3G25010	51
AT3G25011	1
AT3G25012	0
AT3G25013	127
AT3G25014	2
AT3G25020	918
AT3G25030	506
AT3G25040	3269
AT3G25050	0
AT3G25060	115
AT3G25070	565
AT3G25080	0
AT3G25090	0
AT3G25100	1297
AT3G25110	1291
AT3G25120	931
AT3G25130	297
AT3G25140	3662
AT3G25150	5495
AT3G25160	0
AT3G25165	0
AT3G25170	0
AT3G25180	0
AT3G25182	0
AT3G25190	205
AT3G25200	0
AT3G25210	534
AT3G25220	3204
AT3G25221	0
AT3G25225	0
AT3G25230	9825
AT3G25240	0
AT3G25250	2
AT3G25260	0
AT3G25265	0
AT3G25270	0
AT3G25280	0
AT3G25290	39
AT3G25400	755
AT3G25410	347
AT3G25420	0
AT3G25430	649
AT3G25440	415
AT3G25450	0
AT3G25460	0
AT3G25470	2040
AT3G25480	701
AT3G25485	0
AT3G25490	0
AT3G25493	0
AT3G25495	254
AT3G25500	2063
AT3G25505	0
AT3G25510	0
AT3G25520	43085
AT3G25530	2206
AT3G25540	1613
AT3G25545	906
AT3G25550	8
AT3G25560	2518
AT3G25570	189
AT3G25573	0
AT3G25577	0
AT3G25580	832
AT3G25585	1744
AT3G25590	155
AT3G25597	6
AT3G25600	36
AT3G25610	52
AT3G25620	28
AT3G25630	0
AT3G25640	1135
AT3G25650	0
AT3G25655	0
AT3G25660	1885
AT3G25670	1667
AT3G25680	1077
AT3G25690	957
AT3G25700	399
AT3G25710	1156
AT3G25715	0
AT3G25716	0
AT3G25717	616
AT3G25719	0
AT3G25720	0
AT3G25725	0
AT3G25727	0
AT3G25730	96
AT3G25740	128
AT3G25750	0
AT3G25760	1
AT3G25770	3
AT3G25780	184
AT3G25790	0
AT3G25795	6
AT3G25800	3936
AT3G25805	207
AT3G25810	0
AT3G25815	0
AT3G25820	0
AT3G25826	0
AT3G25830	0
AT3G25840	3134
AT3G25850	0
AT3G25855	41
AT3G25860	2937
AT3G25870	157
AT3G25880	8
AT3G25882	86
AT3G25890	1439
AT3G25900	374
AT3G25905	289
AT3G25910	2648
AT3G25920	3953
AT3G25930	6
AT3G25940	404
AT3G25950	2
AT3G25960	0
AT3G25970	487
AT3G25980	3019
AT3G25990	19
AT3G26000	1108
AT3G26010	2
AT3G26020	1470
AT3G26030	1500
AT3G26040	19
AT3G26050	786
AT3G26060	2423
AT3G26070	1180
AT3G26080	199
AT3G26085	261
AT3G26090	915
AT3G26100	801
AT3G26110	0
AT3G26115	335
AT3G26120	31
AT3G26125	0
AT3G26130	1
AT3G26134	7
AT3G26135	12
AT3G26140	1
AT3G26147	0
AT3G26150	0
AT3G26160	0
AT3G26165	12
AT3G26170	8
AT3G26180	72
AT3G26190	0
AT3G26200	10
AT3G26210	121
AT3G26220	3
AT3G26230	5
AT3G26235	0
AT3G26237	1
AT3G26240	220
AT3G26250	0
AT3G26260	0
AT3G26265	0
AT3G26270	0
AT3G26280	0
AT3G26290	45
AT3G26295	0
AT3G26300	139
AT3G26310	8
AT3G26320	4
AT3G26330	250
AT3G26340	1263
AT3G26350	54
AT3G26355	0
AT3G26360	1156
AT3G26370	2686
AT3G26380	1421
AT3G26390	0
AT3G26395	209
AT3G26400	2443
AT3G26410	1322
AT3G26420	2
AT3G26430	54
AT3G26440	37
AT3G26445	0
AT3G26450	0
AT3G26460	0
AT3G26470	5
AT3G26480	273
AT3G26483	0
AT3G26486	0
AT3G26490	130
AT3G26500	43
AT3G26510	28
AT3G26512	0
AT3G26520	7096
AT3G26525	0
AT3G26530	0
AT3G26539	81
AT3G26540	794
AT3G26550	14
AT3G26560	5630
AT3G26570	1904
AT3G26580	1111
AT3G26590	33
AT3G26600	661
AT3G26605	0
AT3G26610	1
AT3G26612	74
AT3G26614	6
AT3G26616	4
AT3G26618	1390
AT3G26620	0
AT3G26630	236
AT3G26640	656
AT3G26650	5639
AT3G26660	0
AT3G26670	1254
AT3G26680	608
AT3G26690	208
AT3G26700	452
AT3G26710	829
AT3G26720	2939
AT3G26730	3367
AT3G26740	541
AT3G26742	1
AT3G26744	4361
AT3G26747	0
AT3G26750	941
AT3G26760	353
AT3G26770	109
AT3G26775	0
AT3G26780	2653
AT3G26782	605
AT3G26790	0
AT3G26800	0
AT3G26805	0
AT3G26810	2711
AT3G26812	0
AT3G26813	0
AT3G26815	5
AT3G26816	1
AT3G26818	3
AT3G26819	0
AT3G26820	1
AT3G26830	48
AT3G26840	24
AT3G26850	798
AT3G26855	3
AT3G26860	0
AT3G26870	0
AT3G26872	0
AT3G26880	0
AT3G26890	712
AT3G26900	480
AT3G26910	625
AT3G26920	676
AT3G26922	513
AT3G26930	0
AT3G26932	1805
AT3G26934	0
AT3G26935	2925
AT3G26940	0
AT3G26950	1407
AT3G26960	25
AT3G26980	1828
AT3G26990	700
AT3G27000	452
AT3G27010	388
AT3G27020	1660
AT3G27025	31
AT3G27027	14
AT3G27030	412
AT3G27040	0
AT3G27050	465
AT3G27060	6515
AT3G27070	0
AT3G27080	1851
AT3G27090	3134
AT3G27095	0
AT3G27100	568
AT3G27110	131
AT3G27120	699
AT3G27140	0
AT3G27150	13
AT3G27160	1853
AT3G27170	16
AT3G27180	687
AT3G27185	2
AT3G27190	1352
AT3G27200	84
AT3G27210	385
AT3G27220	2459
AT3G27230	2089
AT3G27240	3645
AT3G27250	0
AT3G27260	2478
AT3G27270	19
AT3G27280	4172
AT3G27283	0
AT3G27290	140
AT3G27300	1159
AT3G27310	1334
AT3G27320	828
AT3G27321	0
AT3G27325	2814
AT3G27327	0
AT3G27329	0
AT3G27330	1217
AT3G27331	0
AT3G27340	765
AT3G27350	1177
AT3G27355	0
AT3G27360	2246
AT3G27380	2863
AT3G27390	967
AT3G27400	68
AT3G27410	0
AT3G27415	1
AT3G27416	0
AT3G27420	626
AT3G27425	0
AT3G27430	5519
AT3G27440	2
AT3G27450	4
AT3G27460	327
AT3G27470	1257
AT3G27473	0
AT3G27475	0
AT3G27480	0
AT3G27490	0
AT3G27495	0
AT3G27500	2
AT3G27503	0
AT3G27510	1
AT3G27520	521
AT3G27530	2843
AT3G27540	176
AT3G27550	798
AT3G27555	0
AT3G27560	538
AT3G27570	1802
AT3G27580	368
AT3G27590	0
AT3G27600	1
AT3G27610	492
AT3G27620	37
AT3G27630	60
AT3G27640	655
AT3G27650	12
AT3G27660	7
AT3G27670	1283
AT3G27680	0
AT3G27690	54
AT3G27700	1812
AT3G27710	1
AT3G27720	1
AT3G27730	263
AT3G27740	4683
AT3G27750	215
AT3G27770	1116
AT3G27785	0
AT3G27809	0
AT3G27810	0
AT3G27820	1586
AT3G27825	0
AT3G27830	2063
AT3G27831	0
AT3G27835	0
AT3G27840	0
AT3G27845	0
AT3G27850	2075
AT3G27860	64
AT3G27865	35
AT3G27870	402
AT3G27880	131
AT3G27883	0
AT3G27884	0
AT3G27886	0
AT3G27890	387
AT3G27895	2
AT3G27900	14
AT3G27906	847
AT3G27910	0
AT3G27920	187
AT3G27925	487
AT3G27930	668
AT3G27940	5
AT3G27950	0
AT3G27960	132
AT3G27965	0
AT3G27970	0
AT3G27980	0
AT3G27990	363
AT3G27997	115
AT3G27999	0
AT3G28005	0
AT3G28007	15
AT3G28010	0
AT3G28020	0
AT3G28030	834
AT3G28040	4031
AT3G28050	4019
AT3G28060	0
AT3G28070	39
AT3G28080	21
AT3G28100	75
AT3G28110	0
AT3G28120	0
AT3G28130	543
AT3G28140	380
AT3G28150	28
AT3G28153	37
AT3G28155	8
AT3G28157	0
AT3G28160	16
AT3G28170	0
AT3G28180	20
AT3G28190	0
AT3G28193	0
AT3G28200	901
AT3G28210	6
AT3G28216	0
AT3G28220	59
AT3G28223	0
AT3G28230	0
AT3G28240	0
AT3G28243	0
AT3G28250	0
AT3G28270	0
AT3G28280	0
AT3G28290	0
AT3G28291	0
AT3G28295	0
AT3G28300	0
AT3G28310	0
AT3G28315	0
AT3G28320	0
AT3G28330	0
AT3G28335	0
AT3G28340	0
AT3G28345	633
AT3G28350	58
AT3G28360	2
AT3G28370	319
AT3G28380	0
AT3G28390	0
AT3G28400	0
AT3G28410	0
AT3G28412	0
AT3G28415	0
AT3G28420	46
AT3G28430	1136
AT3G28450	618
AT3G28455	960
AT3G28460	629
AT3G28470	10
AT3G28480	1071
AT3G28490	0
AT3G28500	27
AT3G28510	0
AT3G28520	0
AT3G28530	0
AT3G28540	38
AT3G28550	14
AT3G28560	567
AT3G28570	354
AT3G28580	1
AT3G28590	8
AT3G28600	2
AT3G28610	1
AT3G28611	0
AT3G28620	29
AT3G28630	40
AT3G28635	60
AT3G28640	271
AT3G28650	33
AT3G28660	310
AT3G28670	959
AT3G28674	0
AT3G28680	0
AT3G28685	0
AT3G28690	1808
AT3G28695	0
AT3G28700	738
AT3G28705	0
AT3G28710	2594
AT3G28715	1332
AT3G28720	2553
AT3G28730	7064
AT3G28740	0
AT3G28750	20
AT3G28760	434
AT3G28770	0
AT3G28780	0
AT3G28785	0
AT3G28790	0
AT3G28800	0
AT3G28810	2
AT3G28820	0
AT3G28830	0
AT3G28840	0
AT3G28850	93
AT3G28853	0
AT3G28855	0
AT3G28857	0
AT3G28860	11106
AT3G28865	0
AT3G28870	0
AT3G28875	4
AT3G28880	31
AT3G28890	22
AT3G28899	0
AT3G28900	6633
AT3G28910	583
AT3G28915	0
AT3G28917	0
AT3G28918	0
AT3G28920	1442
AT3G28922	0
AT3G28923	0
AT3G28925	3
AT3G28930	256
AT3G28940	1741
AT3G28945	22
AT3G28950	325
AT3G28955	0
AT3G28956	108
AT3G28958	0
AT3G28960	3
AT3G28970	475
AT3G28980	0
AT3G28985	0
AT3G28990	0
AT3G29000	0
AT3G29010	192
AT3G29020	0
AT3G29030	545
AT3G29032	0
AT3G29033	0
AT3G29034	79
AT3G29035	2
AT3G29037	0
AT3G29040	0
AT3G29050	0
AT3G29060	0
AT3G29070	0
AT3G29075	1509
AT3G29076	0
AT3G29077	0
AT3G29078	0
AT3G29080	0
AT3G29090	768
AT3G29095	0
AT3G29100	175
AT3G29105	0
AT3G29110	0
AT3G29120	68
AT3G29130	395
AT3G29140	47
AT3G29150	7
AT3G29152	0
AT3G29153	0
AT3G29156	0
AT3G29160	1856
AT3G29170	252
AT3G29173	5
AT3G29175	0
AT3G29180	2560
AT3G29185	902
AT3G29187	0
AT3G29190	0
AT3G29200	1010
AT3G29205	0
AT3G29210	0
AT3G29220	0
AT3G29225	0
AT3G29230	717
AT3G29240	512
AT3G29250	15
AT3G29252	0
AT3G29255	0
AT3G29260	0
AT3G29265	0
AT3G29270	788
AT3G29280	508
AT3G29290	439
AT3G29300	55
AT3G29305	3
AT3G29310	2417
AT3G29320	7476
AT3G29330	79
AT3G29340	0
AT3G29350	971
AT3G29360	5409
AT3G29365	0
AT3G29370	55
AT3G29375	889
AT3G29380	0
AT3G29385	0
AT3G29390	1720
AT3G29400	334
AT3G29410	0
AT3G29420	0
AT3G29430	0
AT3G29440	0
AT3G29450	0
AT3G29455	0
AT3G29460	0
AT3G29470	0
AT3G29480	0
AT3G29510	0
AT3G29515	0
AT3G29520	0
AT3G29525	0
AT3G29540	0
AT3G29545	0
AT3G29550	0
AT3G29560	0
AT3G29570	0
AT3G29572	0
AT3G29575	316
AT3G29577	0
AT3G29578	0
AT3G29580	7
AT3G29590	294
AT3G29595	0
AT3G29600	0
AT3G29610	0
AT3G29612	0
AT3G29615	0
AT3G29618	0
AT3G29620	0
AT3G29630	0
AT3G29631	0
AT3G29632	0
AT3G29633	0
AT3G29634	0
AT3G29635	8
AT3G29636	0
AT3G29637	0
AT3G29638	0
AT3G29639	0
AT3G29640	0
AT3G29641	0
AT3G29642	0
AT3G29643	0
AT3G29644	144
AT3G29645	0
AT3G29647	0
AT3G29648	0
AT3G29650	0
AT3G29660	0
AT3G29670	98
AT3G29680	11
AT3G29690	0
AT3G29695	0
AT3G29700	0
AT3G29710	0
AT3G29720	0
AT3G29725	0
AT3G29727	0
AT3G29730	0
AT3G29732	0
AT3G29734	0
AT3G29736	0
AT3G29738	0
AT3G29739	0
AT3G29740	0
AT3G29750	0
AT3G29755	0
AT3G29760	200
AT3G29762	0
AT3G29763	0
AT3G29764	0
AT3G29765	0
AT3G29766	0
AT3G29767	0
AT3G29768	0
AT3G29769	0
AT3G29770	316
AT3G29771	0
AT3G29772	4
AT3G29773	0
AT3G29774	0
AT3G29775	0
AT3G29776	67
AT3G29777	0
AT3G29778	0
AT3G29779	0
AT3G29780	0
AT3G29781	0
AT3G29782	0
AT3G29783	0
AT3G29784	0
AT3G29785	0
AT3G29786	0
AT3G29787	0
AT3G29788	0
AT3G29789	0
AT3G29790	0
AT3G29791	0
AT3G29792	0
AT3G29794	0
AT3G29796	0
AT3G29797	0
AT3G29798	1
AT3G29800	0
AT3G29805	0
AT3G29810	205
AT3G29820	0
AT3G29830	0
AT3G29970	0
AT3G30110	2
AT3G30120	8
AT3G30122	36
AT3G30145	0
AT3G30147	0
AT3G30150	0
AT3G30160	0
AT3G30165	0
AT3G30170	0
AT3G30180	935
AT3G30183	0
AT3G30187	0
AT3G30190	0
AT3G30200	0
AT3G30210	1
AT3G30211	1
AT3G30212	0
AT3G30213	2
AT3G30214	243
AT3G30216	0
AT3G30218	0
AT3G30219	0
AT3G30220	0
AT3G30222	0
AT3G30230	0
AT3G30235	0
AT3G30240	0
AT3G30245	0
AT3G30247	0
AT3G30250	0
AT3G30260	0
AT3G30280	0
AT3G30281	0
AT3G30290	0
AT3G30300	3827
AT3G30305	3
AT3G30310	0
AT3G30320	0
AT3G30330	0
AT3G30335	0
AT3G30340	468
AT3G30345	1
AT3G30350	1
AT3G30360	0
AT3G30370	0
AT3G30380	970
AT3G30383	0
AT3G30384	0
AT3G30385	0
AT3G30386	0
AT3G30387	0
AT3G30388	0
AT3G30390	1998
AT3G30393	0
AT3G30396	0
AT3G30400	0
AT3G30405	1
AT3G30410	0
AT3G30411	0
AT3G30413	0
AT3G30415	0
AT3G30416	0
AT3G30418	0
AT3G30420	0
AT3G30430	0
AT3G30433	0
AT3G30436	0
AT3G30440	0
AT3G30450	0
AT3G30455	0
AT3G30460	0
AT3G30465	0
AT3G30470	0
AT3G30480	0
AT3G30490	0
AT3G30500	0
AT3G30505	0
AT3G30510	0
AT3G30520	0
AT3G30525	0
AT3G30530	168
AT3G30540	0
AT3G30550	0
AT3G30560	0
AT3G30570	0
AT3G30580	0
AT3G30582	0
AT3G30585	0
AT3G30587	0
AT3G30590	0
AT3G30600	0
AT3G30610	0
AT3G30620	0
AT3G30630	0
AT3G30640	0
AT3G30645	0
AT3G30650	0
AT3G30655	0
AT3G30660	0
AT3G30663	0
AT3G30665	0
AT3G30668	0
AT3G30670	0
AT3G30680	0
AT3G30685	0
AT3G30690	0
AT3G30695	0
AT3G30700	0
AT3G30703	0
AT3G30705	0
AT3G30708	0
AT3G30709	0
AT3G30710	0
AT3G30711	0
AT3G30712	0
AT3G30713	0
AT3G30714	0
AT3G30715	0
AT3G30716	0
AT3G30717	0
AT3G30718	0
AT3G30719	0
AT3G30720	0
AT3G30721	0
AT3G30722	0
AT3G30724	0
AT3G30725	22
AT3G30727	0
AT3G30730	2
AT3G30733	0
AT3G30737	26
AT3G30739	0
AT3G30740	0
AT3G30742	0
AT3G30743	0
AT3G30744	0
AT3G30745	0
AT3G30746	0
AT3G30747	0
AT3G30748	0
AT3G30749	0
AT3G30750	0
AT3G30751	0
AT3G30755	0
AT3G30760	0
AT3G30763	0
AT3G30764	0
AT3G30765	0
AT3G30766	0
AT3G30767	0
AT3G30770	0
AT3G30775	406
AT3G30780	0
AT3G30790	0
AT3G30800	0
AT3G30802	0
AT3G30803	0
AT3G30805	0
AT3G30810	0
AT3G30811	0
AT3G30812	0
AT3G30813	0
AT3G30814	0
AT3G30815	0
AT3G30816	0
AT3G30817	0
AT3G30818	0
AT3G30819	0
AT3G30820	0
AT3G30821	0
AT3G30823	0
AT3G30825	0
AT3G30827	0
AT3G30830	0
AT3G30831	0
AT3G30832	0
AT3G30833	1
AT3G30834	0
AT3G30835	0
AT3G30836	0
AT3G30837	0
AT3G30838	0
AT3G30839	0
AT3G30840	0
AT3G30841	349
AT3G30842	0
AT3G30843	0
AT3G30844	0
AT3G30845	0
AT3G30846	0
AT3G30847	0
AT3G30848	0
AT3G30852	0
AT3G30859	0
AT3G30867	0
AT3G30875	8
AT3G30885	0
AT3G31005	0
AT3G31023	0
AT3G31161	3
AT3G31300	0
AT3G31310	0
AT3G31312	0
AT3G31314	0
AT3G31317	0
AT3G31320	0
AT3G31330	0
AT3G31340	0
AT3G31350	0
AT3G31355	0
AT3G31356	0
AT3G31357	0
AT3G31358	0
AT3G31359	0
AT3G31360	0
AT3G31365	0
AT3G31367	0
AT3G31370	0
AT3G31373	0
AT3G31374	0
AT3G31375	0
AT3G31377	0
AT3G31380	0
AT3G31390	0
AT3G31395	0
AT3G31402	0
AT3G31403	0
AT3G31406	0
AT3G31410	0
AT3G31420	0
AT3G31422	0
AT3G31425	0
AT3G31430	0
AT3G31440	0
AT3G31442	0
AT3G31450	0
AT3G31460	0
AT3G31470	0
AT3G31475	0
AT3G31490	0
AT3G31500	0
AT3G31510	0
AT3G31530	0
AT3G31540	0
AT3G31550	0
AT3G31560	0
AT3G31630	0
AT3G31720	0
AT3G31810	0
AT3G31900	0
AT3G31902	0
AT3G31903	0
AT3G31904	0
AT3G31905	0
AT3G31906	0
AT3G31908	0
AT3G31909	0
AT3G31910	0
AT3G31915	0
AT3G31920	0
AT3G31925	0
AT3G31930	0
AT3G31935	0
AT3G31940	0
AT3G31945	0
AT3G31950	0
AT3G31955	0
AT3G31960	0
AT3G31970	0
AT3G31980	0
AT3G31990	0
AT3G31993	0
AT3G31996	0
AT3G32000	0
AT3G32010	0
AT3G32020	0
AT3G32021	0
AT3G32022	0
AT3G32023	0
AT3G32024	0
AT3G32026	0
AT3G32027	0
AT3G32028	0
AT3G32029	0
AT3G32030	0
AT3G32031	0
AT3G32032	0
AT3G32033	0
AT3G32035	0
AT3G32040	0
AT3G32043	0
AT3G32047	0
AT3G32050	0
AT3G32060	0
AT3G32070	0
AT3G32080	0
AT3G32090	0
AT3G32091	0
AT3G32092	2
AT3G32093	0
AT3G32095	0
AT3G32110	0
AT3G32112	0
AT3G32115	0
AT3G32116	0
AT3G32118	0
AT3G32130	0
AT3G32135	0
AT3G32140	0
AT3G32150	0
AT3G32160	0
AT3G32164	0
AT3G32168	0
AT3G32172	0
AT3G32176	0
AT3G32180	0
AT3G32190	0
AT3G32195	0
AT3G32200	0
AT3G32205	0
AT3G32210	0
AT3G32220	0
AT3G32223	0
AT3G32226	0
AT3G32230	0
AT3G32240	0
AT3G32250	0
AT3G32260	0
AT3G32270	0
AT3G32275	0
AT3G32280	0
AT3G32290	0
AT3G32295	0
AT3G32300	0
AT3G32305	0
AT3G32310	0
AT3G32313	0
AT3G32316	0
AT3G32320	0
AT3G32330	0
AT3G32340	0
AT3G32360	0
AT3G32370	0
AT3G32371	0
AT3G32373	0
AT3G32375	0
AT3G32377	0
AT3G32380	0
AT3G32383	1
AT3G32385	0
AT3G32387	0
AT3G32389	0
AT3G32391	0
AT3G32393	0
AT3G32394	0
AT3G32395	0
AT3G32397	0
AT3G32400	2
AT3G32405	0
AT3G32410	0
AT3G32415	0
AT3G32420	2
AT3G32425	0
AT3G32435	0
AT3G32445	0
AT3G32455	0
AT3G32465	0
AT3G32475	0
AT3G32677	0
AT3G32880	0
AT3G32890	0
AT3G32893	0
AT3G32894	0
AT3G32895	0
AT3G32896	0
AT3G32897	0
AT3G32898	0
AT3G32899	0
AT3G32900	0
AT3G32901	0
AT3G32902	0
AT3G32903	0
AT3G32904	0
AT3G32910	0
AT3G32912	0
AT3G32914	0
AT3G32917	0
AT3G32920	21
AT3G32925	29
AT3G32930	1435
AT3G32940	739
AT3G32950	0
AT3G32960	0
AT3G32962	0
AT3G32964	0
AT3G32966	0
AT3G32968	0
AT3G32970	0
AT3G32975	0
AT3G32980	5
AT3G32990	0
AT3G33000	0
AT3G33002	0
AT3G33004	0
AT3G33005	0
AT3G33006	0
AT3G33008	0
AT3G33009	0
AT3G33010	0
AT3G33011	0
AT3G33025	0
AT3G33030	0
AT3G33035	0
AT3G33045	0
AT3G33055	0
AT3G33058	0
AT3G33064	0
AT3G33065	0
AT3G33066	0
AT3G33067	0
AT3G33069	0
AT3G33070	0
AT3G33071	0
AT3G33072	0
AT3G33073	0
AT3G33074	0
AT3G33075	0
AT3G33076	0
AT3G33077	0
AT3G33079	0
AT3G33080	0
AT3G33081	0
AT3G33082	0
AT3G33083	0
AT3G33084	0
AT3G33085	0
AT3G33091	0
AT3G33094	0
AT3G33097	0
AT3G33100	0
AT3G33103	0
AT3G33106	0
AT3G33109	0
AT3G33112	0
AT3G33115	0
AT3G33118	0
AT3G33121	0
AT3G33124	0
AT3G33127	0
AT3G33130	0
AT3G33131	0
AT3G33133	0
AT3G33136	0
AT3G33139	0
AT3G33142	0
AT3G33145	0
AT3G33148	0
AT3G33151	0
AT3G33154	0
AT3G33157	0
AT3G33160	0
AT3G33163	0
AT3G33166	0
AT3G33169	0
AT3G33172	0
AT3G33175	0
AT3G33178	0
AT3G33181	0
AT3G33185	0
AT3G33187	0
AT3G33189	0
AT3G33193	0
AT3G33197	0
AT3G33201	0
AT3G33205	0
AT3G33215	0
AT3G33225	0
AT3G33230	0
AT3G33235	1
AT3G33293	0
AT3G33377	0
AT3G33393	0
AT3G33448	0
AT3G33494	0
AT3G33520	1067
AT3G33528	6
AT3G33530	3445
AT3G33537	0
AT3G33545	0
AT3G33555	0
AT3G33565	0
AT3G33570	0
AT3G33572	0
AT3G33575	0
AT3G33585	0
AT3G33595	0
AT3G34299	0
AT3G35003	0
AT3G35707	0
AT3G36411	0
AT3G36659	0
AT3G37820	0
AT3G38525	0
AT3G39230	0
AT3G39935	0
AT3G40640	0
AT3G41345	0
AT3G41761	0
AT3G41762	1
AT3G41768	5516
AT3G41979	0
AT3G42047	0
AT3G42050	5816
AT3G42052	686
AT3G42054	0
AT3G42057	0
AT3G42060	0
AT3G42065	0
AT3G42070	0
AT3G42075	0
AT3G42080	0
AT3G42083	0
AT3G42086	0
AT3G42090	0
AT3G42100	0
AT3G42110	0
AT3G42115	0
AT3G42120	0
AT3G42130	0
AT3G42140	0
AT3G42148	0
AT3G42150	535
AT3G42153	0
AT3G42155	0
AT3G42160	0
AT3G42170	8640
AT3G42174	0
AT3G42178	0
AT3G42179	0
AT3G42180	92
AT3G42181	0
AT3G42182	0
AT3G42186	0
AT3G42190	0
AT3G42200	0
AT3G42203	0
AT3G42206	0
AT3G42220	0
AT3G42230	0
AT3G42233	0
AT3G42236	0
AT3G42240	0
AT3G42245	0
AT3G42250	0
AT3G42251	0
AT3G42252	0
AT3G42253	0
AT3G42254	0
AT3G42255	0
AT3G42256	0
AT3G42257	0
AT3G42258	0
AT3G42260	0
AT3G42270	0
AT3G42280	0
AT3G42290	0
AT3G42300	0
AT3G42305	0
AT3G42310	0
AT3G42313	0
AT3G42316	0
AT3G42320	0
AT3G42330	0
AT3G42340	0
AT3G42350	0
AT3G42353	0
AT3G42356	0
AT3G42360	0
AT3G42383	0
AT3G42386	0
AT3G42390	0
AT3G42400	0
AT3G42410	0
AT3G42420	0
AT3G42430	0
AT3G42431	0
AT3G42432	0
AT3G42433	0
AT3G42434	0
AT3G42436	0
AT3G42438	0
AT3G42440	0
AT3G42445	0
AT3G42450	0
AT3G42460	0
AT3G42466	0
AT3G42470	0
AT3G42471	0
AT3G42472	0
AT3G42473	0
AT3G42474	0
AT3G42476	0
AT3G42478	0
AT3G42480	0
AT3G42490	0
AT3G42500	0
AT3G42510	0
AT3G42520	0
AT3G42530	0
AT3G42535	0
AT3G42540	0
AT3G42542	0
AT3G42545	0
AT3G42550	0
AT3G42553	0
AT3G42556	0
AT3G42557	0
AT3G42560	0
AT3G42565	0
AT3G42570	0
AT3G42580	0
AT3G42590	0
AT3G42600	0
AT3G42610	0
AT3G42620	0
AT3G42621	0
AT3G42622	0
AT3G42624	0
AT3G42626	0
AT3G42628	1
AT3G42630	398
AT3G42640	387
AT3G42645	0
AT3G42646	0
AT3G42650	0
AT3G42653	0
AT3G42656	0
AT3G42658	2
AT3G42660	4118
AT3G42670	3666
AT3G42680	0
AT3G42690	0
AT3G42700	0
AT3G42710	0
AT3G42711	0
AT3G42712	0
AT3G42713	0
AT3G42714	0
AT3G42715	0
AT3G42716	0
AT3G42717	0
AT3G42718	0
AT3G42719	0
AT3G42720	0
AT3G42721	0
AT3G42722	0
AT3G42723	0
AT3G42724	0
AT3G42725	163
AT3G42726	0
AT3G42727	1
AT3G42730	0
AT3G42740	0
AT3G42750	0
AT3G42760	0
AT3G42763	0
AT3G42766	0
AT3G42770	0
AT3G42780	0
AT3G42783	0
AT3G42786	0
AT3G42790	4000
AT3G42791	0
AT3G42792	0
AT3G42794	0
AT3G42796	0
AT3G42798	0
AT3G42800	8
AT3G42803	0
AT3G42806	105
AT3G42810	0
AT3G42820	0
AT3G42830	0
AT3G42835	0
AT3G42836	0
AT3G42837	0
AT3G42850	32
AT3G42860	357
AT3G42870	0
AT3G42875	0
AT3G42880	0
AT3G42883	0
AT3G42886	0
AT3G42890	0
AT3G42900	0
AT3G42910	0
AT3G42913	0
AT3G42916	0
AT3G42920	0
AT3G42922	0
AT3G42924	0
AT3G42927	0
AT3G42930	0
AT3G42935	0
AT3G42940	0
AT3G42945	0
AT3G42950	1004
AT3G42960	0
AT3G42980	0
AT3G42990	0
AT3G42993	0
AT3G42995	0
AT3G42996	0
AT3G43000	0
AT3G43005	0
AT3G43020	0
AT3G43025	0
AT3G43040	0
AT3G43050	0
AT3G43060	0
AT3G43070	0
AT3G43080	0
AT3G43083	0
AT3G43090	0
AT3G43095	0
AT3G43100	0
AT3G43110	11
AT3G43120	0
AT3G43123	0
AT3G43126	0
AT3G43128	0
AT3G43130	0
AT3G43140	0
AT3G43141	0
AT3G43142	0
AT3G43144	0
AT3G43146	0
AT3G43147	0
AT3G43148	0
AT3G43150	0
AT3G43151	0
AT3G43152	0
AT3G43153	0
AT3G43154	0
AT3G43156	0
AT3G43157	0
AT3G43158	0
AT3G43160	0
AT3G43170	0
AT3G43175	0
AT3G43180	0
AT3G43190	93
AT3G43200	0
AT3G43205	0
AT3G43210	1715
AT3G43220	1055
AT3G43230	904
AT3G43240	2904
AT3G43250	0
AT3G43251	0
AT3G43260	0
AT3G43270	164
AT3G43280	0
AT3G43290	0
AT3G43291	0
AT3G43300	5393
AT3G43302	0
AT3G43303	0
AT3G43304	0
AT3G43307	0
AT3G43310	0
AT3G43315	1
AT3G43320	0
AT3G43330	0
AT3G43340	0
AT3G43350	0
AT3G43352	0
AT3G43355	0
AT3G43356	0
AT3G43357	0
AT3G43358	0
AT3G43359	0
AT3G43360	0
AT3G43370	0
AT3G43380	0
AT3G43390	0
AT3G43400	0
AT3G43410	0
AT3G43415	0
AT3G43420	0
AT3G43425	0
AT3G43430	91
AT3G43432	0
AT3G43433	0
AT3G43436	0
AT3G43440	499
AT3G43442	0
AT3G43444	0
AT3G43447	0
AT3G43450	0
AT3G43460	0
AT3G43470	0
AT3G43480	0
AT3G43485	0
AT3G43490	0
AT3G43500	0
AT3G43503	0
AT3G43505	0
AT3G43510	939
AT3G43520	2843
AT3G43521	0
AT3G43522	0
AT3G43523	0
AT3G43524	0
AT3G43526	0
AT3G43528	0
AT3G43530	0
AT3G43540	573
AT3G43546	0
AT3G43550	0
AT3G43563	0
AT3G43566	0
AT3G43570	0
AT3G43571	0
AT3G43572	0
AT3G43573	0
AT3G43574	0
AT3G43575	0
AT3G43580	157
AT3G43583	0
AT3G43586	0
AT3G43590	1942
AT3G43600	1192
AT3G43610	2191
AT3G43620	0
AT3G43622	0
AT3G43625	0
AT3G43630	0
AT3G43635	0
AT3G43640	0
AT3G43645	0
AT3G43650	0
AT3G43652	0
AT3G43654	0
AT3G43657	0
AT3G43660	0
AT3G43670	123
AT3G43675	0
AT3G43680	0
AT3G43681	0
AT3G43682	0
AT3G43684	0
AT3G43686	0
AT3G43688	0
AT3G43690	1749
AT3G43700	644
AT3G43710	0
AT3G43715	0
AT3G43720	1429
AT3G43723	0
AT3G43726	0
AT3G43730	0
AT3G43740	1138
AT3G43750	0
AT3G43760	0
AT3G43770	0
AT3G43780	0
AT3G43790	38
AT3G43800	68
AT3G43810	7138
AT3G43820	0
AT3G43825	0
AT3G43826	0
AT3G43828	1
AT3G43830	0
AT3G43832	0
AT3G43833	0
AT3G43835	0
AT3G43837	0
AT3G43840	78
AT3G43850	0
AT3G43860	0
AT3G43862	0
AT3G43863	0
AT3G43864	0
AT3G43867	0
AT3G43870	0
AT3G43880	0
AT3G43890	0
AT3G43910	0
AT3G43920	1436
AT3G43930	7
AT3G43940	0
AT3G43950	0
AT3G43955	546
AT3G43960	658
AT3G43970	4
AT3G43980	2210
AT3G43990	0
AT3G44000	0
AT3G44005	0
AT3G44006	0
AT3G44010	11438
AT3G44020	95
AT3G44030	0
AT3G44035	0
AT3G44042	0
AT3G44045	0
AT3G44050	3463
AT3G44060	2
AT3G44070	0
AT3G44080	0
AT3G44090	0
AT3G44093	0
AT3G44096	0
AT3G44100	1084
AT3G44110	16837
AT3G44115	0
AT3G44117	0
AT3G44120	0
AT3G44130	0
AT3G44140	0
AT3G44150	1407
AT3G44160	420
AT3G44170	0
AT3G44175	0
AT3G44180	2
AT3G44190	627
AT3G44200	578
AT3G44205	145
AT3G44210	0
AT3G44212	0
AT3G44215	0
AT3G44220	115
AT3G44230	0
AT3G44235	0
AT3G44240	0
AT3G44245	0
AT3G44250	0
AT3G44260	13
AT3G44261	0
AT3G44262	0
AT3G44264	0
AT3G44265	1
AT3G44267	0
AT3G44270	0
AT3G44274	0
AT3G44280	396
AT3G44290	2
AT3G44300	3
AT3G44310	2714
AT3G44320	140
AT3G44325	0
AT3G44326	0
AT3G44330	4996
AT3G44340	3780
AT3G44350	2
AT3G44370	383
AT3G44380	425
AT3G44390	0
AT3G44400	167
AT3G44405	1
AT3G44410	17
AT3G44420	75
AT3G44425	0
AT3G44428	0
AT3G44430	1662
AT3G44435	0
AT3G44440	3
AT3G44444	0
AT3G44450	11
AT3G44460	0
AT3G44470	0
AT3G44480	961
AT3G44485	0
AT3G44490	2
AT3G44500	0
AT3G44510	0
AT3G44516	0
AT3G44530	1376
AT3G44540	28
AT3G44550	59
AT3G44555	0
AT3G44560	4
AT3G44570	2
AT3G44580	0
AT3G44590	3648
AT3G44600	3466
AT3G44605	0
AT3G44610	423
AT3G44620	476
AT3G44630	274
AT3G44635	0
AT3G44640	0
AT3G44650	0
AT3G44660	0
AT3G44665	0
AT3G44670	1029
AT3G44680	1610
AT3G44690	427
AT3G44695	0
AT3G44700	3
AT3G44703	0
AT3G44704	0
AT3G44705	0
AT3G44710	0
AT3G44713	95
AT3G44716	434
AT3G44717	0
AT3G44718	0
AT3G44720	696
AT3G44730	313
AT3G44735	833
AT3G44740	311
AT3G44750	8580
AT3G44753	4
AT3G44755	0
AT3G44757	0
AT3G44760	0
AT3G44763	5
AT3G44765	30
AT3G44766	11
AT3G44769	15
AT3G44770	152
AT3G44780	0
AT3G44785	0
AT3G44790	32
AT3G44793	0
AT3G44796	0
AT3G44798	135
AT3G44800	114
AT3G44805	3
AT3G44810	0
AT3G44820	196
AT3G44830	4
AT3G44840	1
AT3G44850	1320
AT3G44860	0
AT3G44870	0
AT3G44880	699
AT3G44890	2938
AT3G44900	22
AT3G44910	0
AT3G44920	0
AT3G44930	0
AT3G44935	0
AT3G44940	506
AT3G44950	0
AT3G44955	0
AT3G44960	229
AT3G44970	6
AT3G44980	0
AT3G44990	49
AT3G45000	4
AT3G45010	169
AT3G45020	288
AT3G45030	7970
AT3G45040	616
AT3G45050	259
AT3G45060	233
AT3G45070	95
AT3G45080	3
AT3G45090	3518
AT3G45093	3
AT3G45095	111
AT3G45100	817
AT3G45110	0
AT3G45120	0
AT3G45130	1
AT3G45140	1
AT3G45150	1
AT3G45160	1249
AT3G45170	0
AT3G45180	0
AT3G45190	4266
AT3G45200	0
AT3G45210	130
AT3G45220	0
AT3G45230	369
AT3G45240	1582
AT3G45243	0
AT3G45245	0
AT3G45248	0
AT3G45250	0
AT3G45252	0
AT3G45253	0
AT3G45256	0
AT3G45260	107
AT3G45270	0
AT3G45275	0
AT3G45280	1
AT3G45285	0
AT3G45290	14
AT3G45300	603
AT3G45310	249
AT3G45320	0
AT3G45330	0
AT3G45340	0
AT3G45350	0
AT3G45360	0
AT3G45370	0
AT3G45380	0
AT3G45390	18
AT3G45400	582
AT3G45410	72
AT3G45420	200
AT3G45430	62
AT3G45440	100
AT3G45443	292
AT3G45446	0
AT3G45450	1
AT3G45460	0
AT3G45470	0
AT3G45480	0
AT3G45490	0
AT3G45500	0
AT3G45510	0
AT3G45520	0
AT3G45525	0
AT3G45530	11
AT3G45540	0
AT3G45550	0
AT3G45555	0
AT3G45560	0
AT3G45570	0
AT3G45577	0
AT3G45580	0
AT3G45590	201
AT3G45600	271
AT3G45610	210
AT3G45620	1122
AT3G45630	1686
AT3G45638	4
AT3G45640	467
AT3G45645	0
AT3G45650	103
AT3G45660	0
AT3G45670	0
AT3G45673	0
AT3G45680	4
AT3G45690	0
AT3G45700	0
AT3G45710	7
AT3G45720	0
AT3G45730	6
AT3G45740	725
AT3G45750	566
AT3G45755	0
AT3G45760	1
AT3G45770	1058
AT3G45775	0
AT3G45780	807
AT3G45790	0
AT3G45800	0
AT3G45810	0
AT3G45820	0
AT3G45830	2246
AT3G45840	0
AT3G45850	1251
AT3G45851	0
AT3G45860	0
AT3G45870	34
AT3G45880	129
AT3G45890	691
AT3G45900	578
AT3G45910	0
AT3G45920	0
AT3G45930	4019
AT3G45935	0
AT3G45940	0
AT3G45950	0
AT3G45955	0
AT3G45960	6
AT3G45965	0
AT3G45970	78
AT3G45980	7622
AT3G45990	0
AT3G46000	2162
AT3G46010	4306
AT3G46020	324
AT3G46030	11831
AT3G46040	8968
AT3G46050	0
AT3G46060	3580
AT3G46070	0
AT3G46080	0
AT3G46086	0
AT3G46090	0
AT3G46100	1196
AT3G46110	31
AT3G46120	0
AT3G46130	22
AT3G46140	0
AT3G46150	17
AT3G46160	0
AT3G46170	0
AT3G46180	590
AT3G46183	0
AT3G46186	0
AT3G46190	0
AT3G46200	312
AT3G46210	1556
AT3G46220	1191
AT3G46230	0
AT3G46240	0
AT3G46250	0
AT3G46260	0
AT3G46270	0
AT3G46280	0
AT3G46290	1875
AT3G46300	0
AT3G46310	1
AT3G46320	3779
AT3G46330	0
AT3G46340	0
AT3G46345	0
AT3G46350	0
AT3G46355	0
AT3G46360	0
AT3G46370	8
AT3G46375	0
AT3G46380	0
AT3G46382	0
AT3G46384	0
AT3G46385	137
AT3G46387	0
AT3G46390	0
AT3G46400	0
AT3G46410	0
AT3G46420	1
AT3G46430	2062
AT3G46440	1910
AT3G46450	446
AT3G46460	692
AT3G46470	0
AT3G46480	0
AT3G46482	0
AT3G46484	0
AT3G46487	0
AT3G46490	3
AT3G46500	0
AT3G46510	1578
AT3G46520	1
AT3G46530	147
AT3G46540	325
AT3G46550	1034
AT3G46560	2470
AT3G46565	0
AT3G46570	0
AT3G46580	994
AT3G46585	0
AT3G46590	1298
AT3G46600	229
AT3G46610	570
AT3G46613	0
AT3G46614	11
AT3G46616	6
AT3G46617	6
AT3G46620	710
AT3G46630	347
AT3G46640	1326
AT3G46650	0
AT3G46658	19
AT3G46660	0
AT3G46666	0
AT3G46668	64
AT3G46670	0
AT3G46680	14
AT3G46690	0
AT3G46700	0
AT3G46710	0
AT3G46720	4
AT3G46730	0
AT3G46735	0
AT3G46740	6997
AT3G46750	0
AT3G46760	0
AT3G46770	0
AT3G46780	1094
AT3G46790	751
AT3G46800	0
AT3G46810	0
AT3G46820	478
AT3G46830	1533
AT3G46840	4
AT3G46845	420
AT3G46850	0
AT3G46860	0
AT3G46870	703
AT3G46875	0
AT3G46880	73
AT3G46890	40
AT3G46900	0
AT3G46910	1
AT3G46911	3
AT3G46920	876
AT3G46930	226
AT3G46940	3238
AT3G46950	598
AT3G46960	2038
AT3G46970	3927
AT3G46980	490
AT3G46990	283
AT3G47000	1085
AT3G47010	630
AT3G47020	0
AT3G47021	0
AT3G47030	0
AT3G47040	3
AT3G47050	0
AT3G47060	1106
AT3G47070	433
AT3G47080	510
AT3G47090	12
AT3G47100	11
AT3G47110	66
AT3G47120	1007
AT3G47130	8
AT3G47140	0
AT3G47150	0
AT3G47160	402
AT3G47165	0
AT3G47170	0
AT3G47180	42
AT3G47190	0
AT3G47200	0
AT3G47210	1
AT3G47220	1
AT3G47230	0
AT3G47240	0
AT3G47250	30
AT3G47260	0
AT3G47270	0
AT3G47280	0
AT3G47290	1101
AT3G47295	0
AT3G47300	313
AT3G47310	0
AT3G47320	0
AT3G47330	0
AT3G47340	7
AT3G47341	0
AT3G47342	14
AT3G47347	63
AT3G47348	236
AT3G47350	13095
AT3G47360	301
AT3G47370	9317
AT3G47380	0
AT3G47390	1006
AT3G47400	13
AT3G47410	0
AT3G47420	41
AT3G47430	30
AT3G47440	0
AT3G47450	801
AT3G47460	2993
AT3G47470	4897
AT3G47480	1
AT3G47490	643
AT3G47500	235
AT3G47510	36
AT3G47520	4605
AT3G47530	355
AT3G47540	92
AT3G47550	923
AT3G47560	100
AT3G47570	152
AT3G47580	59
AT3G47590	409
AT3G47600	479
AT3G47610	733
AT3G47620	781
AT3G47630	393
AT3G47640	510
AT3G47650	1660
AT3G47660	10
AT3G47670	290
AT3G47675	140
AT3G47680	926
AT3G47690	1335
AT3G47700	497
AT3G47710	0
AT3G47720	0
AT3G47730	1092
AT3G47740	0
AT3G47750	8
AT3G47760	0
AT3G47770	0
AT3G47780	63
AT3G47790	0
AT3G47800	2790
AT3G47810	1910
AT3G47820	243
AT3G47830	243
AT3G47833	906
AT3G47836	860
AT3G47840	126
AT3G47850	998
AT3G47860	1311
AT3G47870	0
AT3G47875	20
AT3G47890	2537
AT3G47910	4148
AT3G47920	0
AT3G47930	1445
AT3G47940	593
AT3G47950	135
AT3G47960	693
AT3G47965	31
AT3G47980	23
AT3G47990	980
AT3G48000	1753
AT3G48010	0
AT3G48020	0
AT3G48030	968
AT3G48040	726
AT3G48050	3227
AT3G48057	0
AT3G48058	0
AT3G48060	1671
AT3G48070	760
AT3G48080	187
AT3G48090	1704
AT3G48100	1056
AT3G48110	1830
AT3G48115	408
AT3G48120	379
AT3G48130	0
AT3G48131	0
AT3G48140	8001
AT3G48150	1417
AT3G48160	961
AT3G48170	2174
AT3G48180	206
AT3G48185	500
AT3G48187	660
AT3G48190	2473
AT3G48195	635
AT3G48200	235
AT3G48201	0
AT3G48205	0
AT3G48208	0
AT3G48209	0
AT3G48210	1942
AT3G48220	0
AT3G48230	0
AT3G48231	0
AT3G48235	0
AT3G48240	27
AT3G48250	1009
AT3G48260	2
AT3G48270	0
AT3G48275	0
AT3G48280	10
AT3G48290	0
AT3G48298	0
AT3G48300	5
AT3G48310	0
AT3G48320	9
AT3G48330	674
AT3G48340	0
AT3G48343	0
AT3G48344	0
AT3G48346	0
AT3G48350	26
AT3G48360	222
AT3G48370	0
AT3G48380	1762
AT3G48390	9
AT3G48400	0
AT3G48410	2752
AT3G48420	240
AT3G48425	1234
AT3G48430	3113
AT3G48440	936
AT3G48450	0
AT3G48460	138
AT3G48470	397
AT3G48475	0
AT3G48480	525
AT3G48490	547
AT3G48500	2153
AT3G48510	5
AT3G48515	0
AT3G48520	0
AT3G48523	0
AT3G48526	0
AT3G48530	1208
AT3G48540	474
AT3G48550	20
AT3G48560	9114
AT3G48570	387
AT3G48580	6
AT3G48590	522
AT3G48600	171
AT3G48610	912
AT3G48620	0
AT3G48630	1
AT3G48640	1
AT3G48650	1
AT3G48660	449
AT3G48670	6084
AT3G48675	0
AT3G48680	1939
AT3G48690	465
AT3G48700	110
AT3G48710	3872
AT3G48720	1
AT3G48730	2407
AT3G48740	0
AT3G48745	0
AT3G48750	2212
AT3G48760	1513
AT3G48770	415
AT3G48780	1324
AT3G48790	5
AT3G48800	362
AT3G48810	412
AT3G48820	940
AT3G48830	330
AT3G48835	17
AT3G48840	0
AT3G48850	0
AT3G48860	1241
AT3G48870	10141
AT3G48880	536
AT3G48890	1805
AT3G48900	565
AT3G48920	2
AT3G48930	33907
AT3G48940	0
AT3G48950	0
AT3G48960	0
AT3G48970	16
AT3G48980	866
AT3G48990	723
AT3G49000	865
AT3G49010	37891
AT3G49020	0
AT3G49030	0
AT3G49040	0
AT3G49045	0
AT3G49050	799
AT3G49055	15
AT3G49060	1022
AT3G49070	2
AT3G49080	3191
AT3G49100	707
AT3G49110	620
AT3G49115	0
AT3G49120	1928
AT3G49130	35
AT3G49140	1491
AT3G49142	250
AT3G49150	0
AT3G49155	9
AT3G49160	99
AT3G49162	0
AT3G49170	573
AT3G49180	1094
AT3G49190	3
AT3G49200	0
AT3G49210	26
AT3G49220	3923
AT3G49230	0
AT3G49240	0
AT3G49250	1292
AT3G49260	58
AT3G49270	0
AT3G49280	0
AT3G49290	320
AT3G49300	9
AT3G49305	0
AT3G49307	0
AT3G49310	959
AT3G49320	392
AT3G49330	7
AT3G49340	0
AT3G49350	615
AT3G49360	505
AT3G49370	71
AT3G49380	11
AT3G49390	1788
AT3G49400	381
AT3G49410	345
AT3G49420	264
AT3G49430	5743
AT3G49440	0
AT3G49450	0
AT3G49460	0
AT3G49470	3218
AT3G49480	1
AT3G49490	2234
AT3G49500	2662
AT3G49510	70
AT3G49520	1
AT3G49530	770
AT3G49540	0
AT3G49550	514
AT3G49551	19
AT3G49560	2075
AT3G49570	117
AT3G49580	26
AT3G49590	656
AT3G49600	2889
AT3G49601	3782
AT3G49610	0
AT3G49620	444
AT3G49630	0
AT3G49640	460
AT3G49645	322
AT3G49650	431
AT3G49660	767
AT3G49668	0
AT3G49670	2445
AT3G49680	3552
AT3G49690	43
AT3G49700	0
AT3G49710	387
AT3G49720	2771
AT3G49725	961
AT3G49730	527
AT3G49740	0
AT3G49744	0
AT3G49750	533
AT3G49760	2
AT3G49765	0
AT3G49770	0
AT3G49780	97
AT3G49790	63
AT3G49796	0
AT3G49800	982
AT3G49810	2571
AT3G49820	1
AT3G49830	13
AT3G49832	9
AT3G49840	501
AT3G49845	0
AT3G49850	711
AT3G49860	15
AT3G49870	1661
AT3G49880	803
AT3G49890	764
AT3G49900	463
AT3G49910	48495
AT3G49920	185
AT3G49925	0
AT3G49930	12
AT3G49940	575
AT3G49950	188
AT3G49960	15
AT3G49970	0
AT3G49980	0
AT3G49990	3062
AT3G50000	2887
AT3G50010	9
AT3G50020	0
AT3G50030	0
AT3G50040	220
AT3G50050	522
AT3G50060	785
AT3G50070	6678
AT3G50080	685
AT3G50090	0
AT3G50100	907
AT3G50110	334
AT3G50120	0
AT3G50123	0
AT3G50130	0
AT3G50140	0
AT3G50150	0
AT3G50160	0
AT3G50170	294
AT3G50180	1
AT3G50190	2
AT3G50200	19
AT3G50210	384
AT3G50220	13
AT3G50230	606
AT3G50240	601
AT3G50250	0
AT3G50260	7
AT3G50270	28
AT3G50280	14
AT3G50290	0
AT3G50295	0
AT3G50300	0
AT3G50301	0
AT3G50310	0
AT3G50320	0
AT3G50330	0
AT3G50340	642
AT3G50350	19
AT3G50360	2192
AT3G50370	8060
AT3G50373	0
AT3G50376	0
AT3G50380	2526
AT3G50390	0
AT3G50400	0
AT3G50410	1232
AT3G50420	228
AT3G50430	514
AT3G50440	34
AT3G50450	1
AT3G50460	0
AT3G50470	7
AT3G50480	17
AT3G50490	0
AT3G50500	3035
AT3G50505	0
AT3G50510	1
AT3G50520	887
AT3G50530	2636
AT3G50540	0
AT3G50550	748
AT3G50560	3
AT3G50570	0
AT3G50580	0
AT3G50590	4512
AT3G50610	0
AT3G50620	815
AT3G50625	0
AT3G50630	479
AT3G50640	4
AT3G50650	615
AT3G50660	878
AT3G50665	0
AT3G50670	4942
AT3G50680	0
AT3G50685	146
AT3G50690	2935
AT3G50700	1716
AT3G50710	0
AT3G50720	11
AT3G50730	0
AT3G50740	66
AT3G50750	161
AT3G50755	0
AT3G50760	48
AT3G50770	7
AT3G50780	1808
AT3G50790	566
AT3G50800	4
AT3G50808	0
AT3G50810	72
AT3G50820	453
AT3G50825	66
AT3G50830	839
AT3G50835	0
AT3G50840	140
AT3G50845	153
AT3G50850	75
AT3G50860	378
AT3G50870	1468
AT3G50880	756
AT3G50890	267
AT3G50895	0
AT3G50900	16
AT3G50910	882
AT3G50920	562
AT3G50925	0
AT3G50930	19
AT3G50940	3
AT3G50950	864
AT3G50960	409
AT3G50970	4
AT3G50980	0
AT3G50990	1
AT3G51000	342
AT3G51010	2357
AT3G51020	0
AT3G51030	30
AT3G51040	341
AT3G51050	2686
AT3G51060	802
AT3G51070	0
AT3G51075	39
AT3G51080	1086
AT3G51090	530
AT3G51100	755
AT3G51110	653
AT3G51120	1468
AT3G51130	831
AT3G51135	0
AT3G51140	1619
AT3G51150	1385
AT3G51160	2379
AT3G51171	0
AT3G51180	74
AT3G51190	0
AT3G51200	0
AT3G51210	0
AT3G51220	23
AT3G51230	593
AT3G51238	1
AT3G51240	1
AT3G51250	1538
AT3G51260	5829
AT3G51265	0
AT3G51270	3056
AT3G51280	4221
AT3G51290	2918
AT3G51300	66
AT3G51310	2750
AT3G51320	750
AT3G51325	10
AT3G51330	83
AT3G51340	112
AT3G51350	70
AT3G51360	0
AT3G51370	3500
AT3G51375	0
AT3G51380	97
AT3G51390	349
AT3G51400	0
AT3G51410	1
AT3G51420	20
AT3G51430	348
AT3G51440	123
AT3G51450	600
AT3G51460	2313
AT3G51470	293
AT3G51478	57
AT3G51480	922
AT3G51490	52
AT3G51500	538
AT3G51510	516
AT3G51520	288
AT3G51530	628
AT3G51540	0
AT3G51550	7180
AT3G51560	1
AT3G51570	12
AT3G51580	460
AT3G51590	0
AT3G51600	555
AT3G51610	930
AT3G51620	2035
AT3G51630	1512
AT3G51640	980
AT3G51642	0
AT3G51644	0
AT3G51650	931
AT3G51660	67
AT3G51670	7457
AT3G51680	0
AT3G51690	0
AT3G51700	0
AT3G51710	75
AT3G51720	5301
AT3G51730	656
AT3G51740	5622
AT3G51750	1
AT3G51760	0
AT3G51770	1551
AT3G51780	1127
AT3G51790	457
AT3G51800	14622
AT3G51810	0
AT3G51820	1660
AT3G51830	738
AT3G51840	1737
AT3G51850	5024
AT3G51860	115
AT3G51870	482
AT3G51880	2032
AT3G51890	107
AT3G51895	778
AT3G51910	1
AT3G51920	163
AT3G51930	422
AT3G51940	383
AT3G51950	9116
AT3G51960	23
AT3G51970	18
AT3G51980	1950
AT3G51990	253
AT3G52000	0
AT3G52003	0
AT3G52010	0
AT3G52020	0
AT3G52030	895
AT3G52040	120
AT3G52050	648
AT3G52055	0
AT3G52060	1036
AT3G52070	0
AT3G52072	91
AT3G52075	0
AT3G52080	0
AT3G52090	2979
AT3G52100	1419
AT3G52105	41
AT3G52110	1231
AT3G52115	434
AT3G52120	1595
AT3G52130	0
AT3G52140	7482
AT3G52150	3459
AT3G52155	322
AT3G52160	10
AT3G52170	2057
AT3G52180	1110
AT3G52190	1014
AT3G52200	2892
AT3G52210	450
AT3G52220	1810
AT3G52230	1490
AT3G52240	823
AT3G52250	3003
AT3G52260	478
AT3G52270	9
AT3G52280	717
AT3G52285	0
AT3G52290	375
AT3G52300	11498
AT3G52310	7
AT3G52320	0
AT3G52330	0
AT3G52340	397
AT3G52345	0
AT3G52350	0
AT3G52360	273
AT3G52370	202
AT3G52380	2523
AT3G52390	355
AT3G52400	11
AT3G52410	0
AT3G52420	382
AT3G52430	145
AT3G52440	0
AT3G52450	9
AT3G52460	21
AT3G52470	1376
AT3G52480	6
AT3G52490	239
AT3G52500	2017
AT3G52510	5
AT3G52520	3
AT3G52525	155
AT3G52526	0
AT3G52527	0
AT3G52530	8
AT3G52535	18
AT3G52540	311
AT3G52550	31
AT3G52560	3522
AT3G52561	0
AT3G52565	1
AT3G52570	437
AT3G52580	8206
AT3G52590	27721
AT3G52600	0
AT3G52605	0
AT3G52610	614
AT3G52620	0
AT3G52630	1794
AT3G52640	2456
AT3G52660	1758
AT3G52670	14
AT3G52680	446
AT3G52690	0
AT3G52700	1
AT3G52705	0
AT3G52710	109
AT3G52720	988
AT3G52730	3843
AT3G52740	0
AT3G52742	0
AT3G52748	0
AT3G52750	957
AT3G52760	486
AT3G52765	0
AT3G52770	295
AT3G52780	0
AT3G52790	0
AT3G52800	370
AT3G52810	0
AT3G52820	6
AT3G52830	0
AT3G52840	103
AT3G52850	3191
AT3G52860	240
AT3G52870	1634
AT3G52880	5003
AT3G52890	3991
AT3G52900	257
AT3G52905	374
AT3G52910	1394
AT3G52920	3615
AT3G52930	24019
AT3G52940	1390
AT3G52941	0
AT3G52950	1233
AT3G52955	0
AT3G52957	0
AT3G52960	4231
AT3G52970	0
AT3G52980	0
AT3G52990	6798
AT3G53000	449
AT3G53010	11
AT3G53015	0
AT3G53016	0
AT3G53020	34756
AT3G53030	839
AT3G53040	6
AT3G53050	0
AT3G53060	0
AT3G53065	0
AT3G53070	0
AT3G53075	0
AT3G53080	0
AT3G53090	786
AT3G53100	116
AT3G53110	3927
AT3G53120	783
AT3G53130	451
AT3G53140	0
AT3G53150	0
AT3G53160	38
AT3G53170	142
AT3G53180	1225
AT3G53190	14220
AT3G53200	0
AT3G53210	177
AT3G53220	232
AT3G53230	294
AT3G53232	75
AT3G53235	33
AT3G53240	733
AT3G53250	0
AT3G53260	613
AT3G53270	989
AT3G53280	150
AT3G53290	0
AT3G53294	0
AT3G53300	0
AT3G53305	0
AT3G53310	518
AT3G53320	1260
AT3G53330	0
AT3G53340	1442
AT3G53342	0
AT3G53350	144
AT3G53360	346
AT3G53365	37
AT3G53370	260
AT3G53380	2575
AT3G53390	865
AT3G53400	1108
AT3G53403	5
AT3G53410	223
AT3G53420	581
AT3G53430	23051
AT3G53440	646
AT3G53450	337
AT3G53460	17546
AT3G53470	94
AT3G53480	164
AT3G53490	57
AT3G53500	4002
AT3G53510	394
AT3G53520	2516
AT3G53530	82
AT3G53540	4131
AT3G53550	1
AT3G53560	1246
AT3G53570	509
AT3G53580	4641
AT3G53590	2
AT3G53600	2
AT3G53610	1795
AT3G53611	0
AT3G53620	1851
AT3G53630	1539
AT3G53640	0
AT3G53650	1799
AT3G53670	2045
AT3G53680	1255
AT3G53690	32
AT3G53700	910
AT3G53710	2769
AT3G53720	72
AT3G53730	9826
AT3G53740	19967
AT3G53750	4188
AT3G53760	1450
AT3G53770	0
AT3G53775	0
AT3G53780	400
AT3G53790	0
AT3G53800	538
AT3G53810	269
AT3G53820	3
AT3G53830	48
AT3G53840	15
AT3G53850	1575
AT3G53860	370
AT3G53870	23668
AT3G53880	654
AT3G53890	13132
AT3G53900	1414
AT3G53910	0
AT3G53920	576
AT3G53930	621
AT3G53940	1035
AT3G53950	265
AT3G53960	59
AT3G53965	0
AT3G53970	1114
AT3G53980	13
AT3G53990	1869
AT3G54000	900
AT3G54010	2234
AT3G54020	489
AT3G54030	719
AT3G54040	99
AT3G54050	225
AT3G54060	221
AT3G54065	0
AT3G54070	0
AT3G54080	2041
AT3G54085	86
AT3G54090	1471
AT3G54100	402
AT3G54110	2750
AT3G54120	31
AT3G54130	261
AT3G54140	35
AT3G54150	0
AT3G54160	44
AT3G54170	1213
AT3G54180	2245
AT3G54190	3204
AT3G54200	259
AT3G54210	2834
AT3G54220	1941
AT3G54230	2502
AT3G54240	2
AT3G54250	1252
AT3G54260	235
AT3G54270	296
AT3G54280	3691
AT3G54290	1148
AT3G54300	1014
AT3G54310	0
AT3G54320	402
AT3G54340	0
AT3G54350	2920
AT3G54360	1481
AT3G54363	78
AT3G54366	580
AT3G54380	524
AT3G54390	594
AT3G54400	4348
AT3G54410	135
AT3G54420	158
AT3G54430	0
AT3G54440	2960
AT3G54450	0
AT3G54460	1606
AT3G54470	5167
AT3G54480	1684
AT3G54490	7
AT3G54500	400
AT3G54510	0
AT3G54520	0
AT3G54530	0
AT3G54540	3688
AT3G54550	0
AT3G54560	7302
AT3G54570	0
AT3G54580	0
AT3G54590	0
AT3G54600	898
AT3G54610	987
AT3G54620	1337
AT3G54625	1
AT3G54630	0
AT3G54640	1869
AT3G54650	2300
AT3G54660	2833
AT3G54670	5017
AT3G54680	1067
AT3G54690	779
AT3G54700	0
AT3G54710	1322
AT3G54720	3135
AT3G54730	0
AT3G54740	643
AT3G54750	4173
AT3G54760	9586
AT3G54770	35
AT3G54780	207
AT3G54790	1325
AT3G54800	0
AT3G54810	1160
AT3G54820	8830
AT3G54823	2
AT3G54826	1847
AT3G54830	16
AT3G54840	1451
AT3G54850	868
AT3G54860	1067
AT3G54870	250
AT3G54880	657
AT3G54890	5709
AT3G54900	440
AT3G54910	663
AT3G54920	3000
AT3G54925	0
AT3G54930	337
AT3G54940	0
AT3G54950	734
AT3G54960	1631
AT3G54970	484
AT3G54980	874
AT3G54990	63
AT3G55000	1910
AT3G55005	1127
AT3G55010	4354
AT3G55020	3528
AT3G55030	541
AT3G55040	434
AT3G55050	1036
AT3G55060	1142
AT3G55070	788
AT3G55080	413
AT3G55090	96
AT3G55100	0
AT3G55110	1581
AT3G55120	650
AT3G55130	374
AT3G55140	754
AT3G55150	1
AT3G55160	2105
AT3G55170	1780
AT3G55180	2
AT3G55190	0
AT3G55200	520
AT3G55210	2
AT3G55220	526
AT3G55230	2
AT3G55240	19
AT3G55250	703
AT3G55252	0
AT3G55254	0
AT3G55258	0
AT3G55260	1732
AT3G55270	2230
AT3G55280	8133
AT3G55290	22
AT3G55300	0
AT3G55310	6
AT3G55320	1490
AT3G55330	647
AT3G55340	2050
AT3G55350	784
AT3G55360	2878
AT3G55370	185
AT3G55380	2644
AT3G55390	198
AT3G55400	2755
AT3G55410	9055
AT3G55420	258
AT3G55430	4691
AT3G55440	13447
AT3G55450	1418
AT3G55460	4687
AT3G55470	512
AT3G55480	1758
AT3G55485	3
AT3G55490	258
AT3G55500	0
AT3G55510	2448
AT3G55512	0
AT3G55513	0
AT3G55515	5
AT3G55520	1275
AT3G55530	704
AT3G55540	0
AT3G55550	0
AT3G55560	3171
AT3G55566	0
AT3G55570	0
AT3G55580	115
AT3G55590	0
AT3G55600	277
AT3G55605	1419
AT3G55610	1405
AT3G55620	5069
AT3G55630	34
AT3G55640	257
AT3G55646	0
AT3G55650	2
AT3G55660	2464
AT3G55665	0
AT3G55670	2
AT3G55672	0
AT3G55677	0
AT3G55680	0
AT3G55690	208
AT3G55700	2
AT3G55710	0
AT3G55720	7
AT3G55730	344
AT3G55734	0
AT3G55735	0
AT3G55740	187
AT3G55750	15280
AT3G55760	1349
AT3G55770	4396
AT3G55780	138
AT3G55790	0
AT3G55795	0
AT3G55800	1869
AT3G55810	0
AT3G55820	131
AT3G55830	803
AT3G55840	14
AT3G55850	631
AT3G55860	0
AT3G55870	0
AT3G55880	32
AT3G55890	66
AT3G55900	11
AT3G55910	16
AT3G55920	704
AT3G55930	0
AT3G55935	0
AT3G55940	43
AT3G55950	8
AT3G55960	608
AT3G55970	4
AT3G55980	362
AT3G55990	45
AT3G56000	0
AT3G56010	274
AT3G56020	6921
AT3G56030	187
AT3G56040	977
AT3G56050	2604
AT3G56060	3
AT3G56070	6695
AT3G56080	2
AT3G56085	0
AT3G56090	4306
AT3G56100	2277
AT3G56110	2093
AT3G56120	1744
AT3G56130	3016
AT3G56140	768
AT3G56150	15108
AT3G56160	924
AT3G56170	66
AT3G56180	0
AT3G56190	3524
AT3G56200	124
AT3G56210	732
AT3G56220	109
AT3G56230	4
AT3G56240	1528
AT3G56250	113
AT3G56260	28
AT3G56270	405
AT3G56275	0
AT3G56277	0
AT3G56280	0
AT3G56290	27
AT3G56300	312
AT3G56310	2137
AT3G56320	731
AT3G56330	416
AT3G56340	12373
AT3G56350	0
AT3G56360	1262
AT3G56370	12943
AT3G56380	0
AT3G56390	0
AT3G56400	706
AT3G56408	88
AT3G56410	0
AT3G56420	0
AT3G56430	1044
AT3G56440	115
AT3G56450	174
AT3G56460	1190
AT3G56470	24
AT3G56480	1543
AT3G56490	2257
AT3G56500	0
AT3G56510	1262
AT3G56520	0
AT3G56530	0
AT3G56540	0
AT3G56550	175
AT3G56560	0
AT3G56570	307
AT3G56580	1310
AT3G56590	1579
AT3G56600	3
AT3G56610	0
AT3G56620	27
AT3G56630	37
AT3G56640	1352
AT3G56650	296
AT3G56660	1
AT3G56670	0
AT3G56680	3875
AT3G56690	1145
AT3G56700	0
AT3G56705	1
AT3G56710	21
AT3G56720	2195
AT3G56730	6
AT3G56740	444
AT3G56750	1249
AT3G56760	997
AT3G56770	70
AT3G56780	0
AT3G56790	0
AT3G56800	5241
AT3G56810	248
AT3G56820	336
AT3G56825	2
AT3G56830	192
AT3G56840	226
AT3G56850	1359
AT3G56860	4251
AT3G56870	1102
AT3G56880	2124
AT3G56890	5
AT3G56891	0
AT3G56900	1195
AT3G56910	1447
AT3G56920	10
AT3G56930	316
AT3G56940	5350
AT3G56950	1055
AT3G56960	611
AT3G56970	1
AT3G56980	7
AT3G56990	3447
AT3G57000	3410
AT3G57010	101
AT3G57020	2
AT3G57030	2134
AT3G57040	1112
AT3G57050	2347
AT3G57060	3931
AT3G57062	178
AT3G57070	711
AT3G57072	0
AT3G57080	875
AT3G57090	812
AT3G57100	9
AT3G57110	40
AT3G57120	632
AT3G57130	436
AT3G57140	419
AT3G57150	21123
AT3G57157	2
AT3G57160	36
AT3G57170	1214
AT3G57180	635
AT3G57190	304
AT3G57200	683
AT3G57210	13
AT3G57220	1316
AT3G57230	441
AT3G57240	17
AT3G57250	0
AT3G57260	14
AT3G57270	0
AT3G57280	1051
AT3G57290	10085
AT3G57300	3402
AT3G57310	0
AT3G57320	773
AT3G57330	988
AT3G57340	1146
AT3G57350	1843
AT3G57360	225
AT3G57370	0
AT3G57380	87
AT3G57390	611
AT3G57400	247
AT3G57410	1815
AT3G57420	958
AT3G57430	200
AT3G57440	20
AT3G57450	505
AT3G57460	17
AT3G57465	0
AT3G57470	1549
AT3G57480	144
AT3G57490	2043
AT3G57500	508
AT3G57510	0
AT3G57520	2821
AT3G57530	765
AT3G57540	7
AT3G57550	3530
AT3G57560	1740
AT3G57570	1320
AT3G57580	281
AT3G57586	9
AT3G57587	0
AT3G57590	556
AT3G57600	1
AT3G57610	5579
AT3G57620	0
AT3G57630	820
AT3G57640	3
AT3G57645	1
AT3G57650	3610
AT3G57660	5210
AT3G57670	208
AT3G57680	154
AT3G57690	2
AT3G57700	0
AT3G57710	398
AT3G57720	79
AT3G57730	0
AT3G57740	1
AT3G57750	219
AT3G57760	79
AT3G57765	1
AT3G57770	3
AT3G57780	262
AT3G57785	162
AT3G57787	1
AT3G57790	298
AT3G57800	609
AT3G57810	428
AT3G57820	8
AT3G57830	2338
AT3G57840	0
AT3G57850	0
AT3G57854	0
AT3G57860	1041
AT3G57870	5981
AT3G57880	4986
AT3G57890	3500
AT3G57900	0
AT3G57910	453
AT3G57920	0
AT3G57930	3049
AT3G57940	2392
AT3G57950	21
AT3G57960	0
AT3G57965	249
AT3G57970	2
AT3G57980	609
AT3G57990	1540
AT3G58000	0
AT3G58010	201
AT3G58020	349
AT3G58030	3893
AT3G58035	0
AT3G58040	2316
AT3G58050	1782
AT3G58060	0
AT3G58070	41
AT3G58090	406
AT3G58100	770
AT3G58110	3213
AT3G58120	177
AT3G58130	257
AT3G58140	1196
AT3G58150	4
AT3G58160	218
AT3G58165	0
AT3G58170	718
AT3G58180	673
AT3G58190	0
AT3G58193	3
AT3G58196	0
AT3G58200	165
AT3G58210	0
AT3G58220	1905
AT3G58230	0
AT3G58240	0
AT3G58250	0
AT3G58260	0
AT3G58270	322
AT3G58280	0
AT3G58290	0
AT3G58300	0
AT3G58310	0
AT3G58320	0
AT3G58330	0
AT3G58340	0
AT3G58347	2
AT3G58350	46
AT3G58360	9
AT3G58370	0
AT3G58380	25
AT3G58390	0
AT3G58400	0
AT3G58410	0
AT3G58415	0
AT3G58420	1
AT3G58430	117
AT3G58440	0
AT3G58450	0
AT3G58460	1306
AT3G58470	949
AT3G58480	4
AT3G58490	604
AT3G58500	7941
AT3G58510	6010
AT3G58520	425
AT3G58530	682
AT3G58540	29
AT3G58550	1
AT3G58560	4546
AT3G58570	3708
AT3G58580	2368
AT3G58585	0
AT3G58590	342
AT3G58600	616
AT3G58610	20568
AT3G58620	323
AT3G58630	439
AT3G58640	1797
AT3G58650	3447
AT3G58660	7192
AT3G58670	484
AT3G58680	4677
AT3G58690	1131
AT3G58700	3997
AT3G58710	72
AT3G58720	91
AT3G58730	2406
AT3G58740	0
AT3G58750	1427
AT3G58760	1075
AT3G58770	2373
AT3G58780	29
AT3G58790	543
AT3G58795	0
AT3G58800	521
AT3G58810	161
AT3G58820	233
AT3G58830	611
AT3G58840	1699
AT3G58850	103
AT3G58860	0
AT3G58865	168
AT3G58875	0
AT3G58877	0
AT3G58880	0
AT3G58890	0
AT3G58900	243
AT3G58910	0
AT3G58920	0
AT3G58930	937
AT3G58940	500
AT3G58950	14
AT3G58960	0
AT3G58970	894
AT3G58975	319
AT3G58980	193
AT3G58990	794
AT3G59000	301
AT3G59010	15
AT3G59020	6336
AT3G59030	2
AT3G59040	1147
AT3G59050	647
AT3G59060	99
AT3G59068	14
AT3G59070	0
AT3G59080	78
AT3G59090	718
AT3G59100	1852
AT3G59110	1341
AT3G59120	2
AT3G59130	0
AT3G59140	465
AT3G59150	208
AT3G59160	0
AT3G59170	0
AT3G59180	0
AT3G59190	380
AT3G59200	689
AT3G59210	133
AT3G59220	49
AT3G59230	0
AT3G59240	0
AT3G59245	0
AT3G59250	2
AT3G59260	4
AT3G59270	6828
AT3G59280	1137
AT3G59290	629
AT3G59295	0
AT3G59300	536
AT3G59310	168
AT3G59320	439
AT3G59330	451
AT3G59340	1
AT3G59350	793
AT3G59360	1138
AT3G59370	0
AT3G59380	1799
AT3G59390	310
AT3G59400	21
AT3G59410	1084
AT3G59415	0
AT3G59420	1712
AT3G59430	805
AT3G59435	0
AT3G59440	0
AT3G59450	84
AT3G59455	0
AT3G59460	0
AT3G59470	564
AT3G59480	6
AT3G59490	294
AT3G59500	1005
AT3G59510	0
AT3G59520	444
AT3G59530	116
AT3G59540	11639
AT3G59550	909
AT3G59570	919
AT3G59580	15
AT3G59590	0
AT3G59600	2026
AT3G59610	0
AT3G59620	0
AT3G59630	1107
AT3G59640	321
AT3G59650	1574
AT3G59660	1400
AT3G59670	2115
AT3G59680	259
AT3G59690	54
AT3G59695	0
AT3G59700	45
AT3G59710	11
AT3G59720	0
AT3G59730	0
AT3G59740	0
AT3G59750	60
AT3G59760	3690
AT3G59765	1460
AT3G59770	2231
AT3G59780	1106
AT3G59790	1
AT3G59800	601
AT3G59810	948
AT3G59820	3641
AT3G59830	2
AT3G59840	1050
AT3G59845	1
AT3G59850	5
AT3G59860	0
AT3G59870	293
AT3G59880	1
AT3G59884	0
AT3G59890	1786
AT3G59900	33
AT3G59910	2203
AT3G59920	9768
AT3G59923	0
AT3G59926	0
AT3G59930	0
AT3G59940	0
AT3G59950	1055
AT3G59960	12
AT3G59970	6542
AT3G59980	839
AT3G59990	5015
AT3G60000	18
AT3G60010	0
AT3G60020	2
AT3G60030	2920
AT3G60040	126
AT3G60050	764
AT3G60060	0
AT3G60070	171
AT3G60075	0
AT3G60080	432
AT3G60090	0
AT3G60100	0
AT3G60110	414
AT3G60120	0
AT3G60130	371
AT3G60140	0
AT3G60150	129
AT3G60160	93
AT3G60164	0
AT3G60170	5
AT3G60176	3
AT3G60180	122
AT3G60190	2747
AT3G60200	330
AT3G60210	1525
AT3G60220	291
AT3G60238	0
AT3G60240	11878
AT3G60245	38394
AT3G60250	2240
AT3G60260	701
AT3G60270	0
AT3G60280	0
AT3G60286	29
AT3G60290	85
AT3G60300	938
AT3G60310	542
AT3G60320	1969
AT3G60328	0
AT3G60330	206
AT3G60340	1679
AT3G60350	1724
AT3G60360	1171
AT3G60370	252
AT3G60380	2878
AT3G60390	3057
AT3G60400	515
AT3G60410	1016
AT3G60415	0
AT3G60420	0
AT3G60440	1034
AT3G60450	881
AT3G60460	1
AT3G60470	2
AT3G60480	344
AT3G60490	43
AT3G60500	2403
AT3G60510	571
AT3G60520	151
AT3G60530	854
AT3G60540	6
AT3G60550	39
AT3G60560	0
AT3G60565	0
AT3G60570	0
AT3G60580	156
AT3G60590	277
AT3G60600	5644
AT3G60610	4
AT3G60613	0
AT3G60620	718
AT3G60630	2403
AT3G60640	350
AT3G60650	0
AT3G60660	678
AT3G60670	378
AT3G60680	275
AT3G60690	51
AT3G60700	0
AT3G60710	0
AT3G60720	12
AT3G60730	12
AT3G60740	2053
AT3G60750	13753
AT3G60760	0
AT3G60770	21686
AT3G60780	0
AT3G60790	0
AT3G60800	1417
AT3G60805	0
AT3G60810	462
AT3G60820	6248
AT3G60830	2867
AT3G60840	2362
AT3G60850	1065
AT3G60860	2620
AT3G60870	3
AT3G60880	1316
AT3G60890	355
AT3G60900	667
AT3G60910	295
AT3G60920	1
AT3G60930	316
AT3G60935	2
AT3G60940	2
AT3G60950	0
AT3G60955	0
AT3G60957	20
AT3G60960	521
AT3G60961	0
AT3G60965	342
AT3G60966	0
AT3G60970	0
AT3G60972	3
AT3G60975	0
AT3G60980	566
AT3G60990	0
AT3G61010	1122
AT3G61020	407
AT3G61028	0
AT3G61030	0
AT3G61035	0
AT3G61040	0
AT3G61050	3829
AT3G61060	131
AT3G61070	904
AT3G61080	142
AT3G61090	29
AT3G61100	837
AT3G61105	0
AT3G61110	11836
AT3G61111	0
AT3G61113	40
AT3G61117	2
AT3G61118	102
AT3G61120	7
AT3G61130	4594
AT3G61140	4148
AT3G61150	788
AT3G61160	142
AT3G61170	288
AT3G61172	0
AT3G61175	0
AT3G61177	0
AT3G61180	926
AT3G61182	0
AT3G61185	0
AT3G61190	18
AT3G61198	10
AT3G61200	248
AT3G61210	67
AT3G61220	346
AT3G61230	0
AT3G61240	5803
AT3G61250	2612
AT3G61260	962
AT3G61270	7
AT3G61280	10
AT3G61290	0
AT3G61300	0
AT3G61310	9336
AT3G61320	473
AT3G61330	0
AT3G61340	0
AT3G61350	242
AT3G61360	356
AT3G61370	629
AT3G61380	734
AT3G61390	0
AT3G61400	0
AT3G61410	11
AT3G61415	709
AT3G61420	535
AT3G61430	918
AT3G61440	2450
AT3G61450	4
AT3G61460	549
AT3G61470	3899
AT3G61480	736
AT3G61490	1976
AT3G61500	1
AT3G61510	1
AT3G61520	285
AT3G61530	316
AT3G61540	602
AT3G61545	0
AT3G61550	195
AT3G61560	318
AT3G61570	417
AT3G61571	1
AT3G61580	3514
AT3G61590	754
AT3G61600	3313
AT3G61610	1883
AT3G61620	1477
AT3G61630	137
AT3G61640	941
AT3G61650	2507
AT3G61660	1
AT3G61670	2070
AT3G61680	142
AT3G61690	3020
AT3G61700	1789
AT3G61710	766
AT3G61715	0
AT3G61720	0
AT3G61721	0
AT3G61723	0
AT3G61730	1
AT3G61740	952
AT3G61750	408
AT3G61755	0
AT3G61760	269
AT3G61770	1092
AT3G61780	2045
AT3G61790	594
AT3G61800	833
AT3G61810	0
AT3G61820	3463
AT3G61825	0
AT3G61826	0
AT3G61829	0
AT3G61830	4715
AT3G61840	14
AT3G61850	210
AT3G61860	2676
AT3G61870	749
AT3G61880	217
AT3G61890	156
AT3G61897	0
AT3G61898	228
AT3G61900	17
AT3G61910	0
AT3G61920	8
AT3G61930	0
AT3G61940	0
AT3G61950	143
AT3G61960	1016
AT3G61962	0
AT3G61970	217
AT3G61980	320
AT3G61990	91
AT3G62000	312
AT3G62010	1629
AT3G62020	19
AT3G62030	5219
AT3G62040	82
AT3G62050	160
AT3G62060	1423
AT3G62070	109
AT3G62080	548
AT3G62090	11
AT3G62100	275
AT3G62110	1648
AT3G62120	8226
AT3G62130	3175
AT3G62140	700
AT3G62150	231
AT3G62160	5
AT3G62170	0
AT3G62180	0
AT3G62190	574
AT3G62200	942
AT3G62210	0
AT3G62220	465
AT3G62230	0
AT3G62240	1902
AT3G62245	0
AT3G62250	30124
AT3G62260	70
AT3G62270	176
AT3G62280	21
AT3G62285	0
AT3G62290	9770
AT3G62300	2744
AT3G62310	4173
AT3G62320	10
AT3G62330	1579
AT3G62340	0
AT3G62350	0
AT3G62360	7103
AT3G62370	928
AT3G62380	0
AT3G62390	376
AT3G62400	1373
AT3G62410	9
AT3G62420	2771
AT3G62430	161
AT3G62440	0
AT3G62450	551
AT3G62455	147
AT3G62460	363
AT3G62470	175
AT3G62475	0
AT3G62480	0
AT3G62490	1
AT3G62499	23
AT3G62500	197
AT3G62510	9
AT3G62520	0
AT3G62528	1
AT3G62529	3
AT3G62530	8434
AT3G62540	7
AT3G62550	25
AT3G62560	812
AT3G62570	118
AT3G62580	1154
AT3G62590	233
AT3G62600	3276
AT3G62610	32
AT3G62615	0
AT3G62620	647
AT3G62630	1134
AT3G62640	0
AT3G62650	349
AT3G62660	568
AT3G62670	0
AT3G62680	1
AT3G62690	259
AT3G62695	0
AT3G62700	2405
AT3G62710	0
AT3G62720	1218
AT3G62725	3
AT3G62730	0
AT3G62735	0
AT3G62740	457
AT3G62750	287
AT3G62760	0
AT3G62770	578
AT3G62780	50
AT3G62790	1261
AT3G62800	700
AT3G62810	1380
AT3G62820	233
AT3G62830	2608
AT3G62840	7225
AT3G62850	0
AT3G62860	41
AT3G62870	27416
AT3G62880	161
AT3G62890	272
AT3G62900	2024
AT3G62910	422
AT3G62920	120
AT3G62930	34
AT3G62940	2382
AT3G62950	8
AT3G62960	67
AT3G62970	565
AT3G62980	5241
AT3G62990	0
AT3G63000	1008
AT3G63003	0
AT3G63006	0
AT3G63010	390
AT3G63020	0
AT3G63030	1976
AT3G63040	0
AT3G63050	8
AT3G63052	8
AT3G63060	70
AT3G63070	2742
AT3G63080	599
AT3G63088	5
AT3G63090	693
AT3G63093	0
AT3G63095	0
AT3G63110	242
AT3G63120	1192
AT3G63130	4954
AT3G63140	168
AT3G63150	1260
AT3G63160	343
AT3G63170	790
AT3G63180	2263
AT3G63190	1290
AT3G63200	2839
AT3G63210	588
AT3G63215	0
AT3G63220	426
AT3G63230	0
AT3G63240	1204
AT3G63250	2903
AT3G63255	0
AT3G63260	1201
AT3G63270	709
AT3G63280	323
AT3G63290	773
AT3G63300	1765
AT3G63310	798
AT3G63320	2
AT3G63340	1359
AT3G63350	0
AT3G63360	0
AT3G63370	440
AT3G63375	2
AT3G63380	78
AT3G63390	604
AT3G63400	3152
AT3G63410	6452
AT3G63420	264
AT3G63430	1285
AT3G63440	25
AT3G63445	97
AT3G63450	1261
AT3G63460	9033
AT3G63470	37
AT3G63480	435
AT3G63490	3454
AT3G63500	3521
AT3G63510	438
AT3G63520	1287
AT3G63530	1044
AT3G63540	664
AT3G66652	1092
AT3G66654	867
AT3G66656	0
AT3G66658	1946
AT4G00005	0
AT4G00020	1903
AT4G00026	1999
AT4G00030	629
AT4G00040	621
AT4G00050	35
AT4G00060	1623
AT4G00070	0
AT4G00080	0
AT4G00085	0
AT4G00090	1296
AT4G00100	18762
AT4G00110	466
AT4G00114	0
AT4G00120	0
AT4G00130	0
AT4G00140	7
AT4G00150	304
AT4G00155	0
AT4G00160	0
AT4G00163	0
AT4G00165	0
AT4G00170	1551
AT4G00180	2834
AT4G00190	0
AT4G00200	2119
AT4G00210	39
AT4G00220	6
AT4G00225	0
AT4G00230	327
AT4G00231	983
AT4G00232	0
AT4G00234	0
AT4G00236	0
AT4G00238	4115
AT4G00240	182
AT4G00250	306
AT4G00260	0
AT4G00270	1453
AT4G00280	0
AT4G00290	470
AT4G00295	0
AT4G00300	1032
AT4G00305	2
AT4G00310	806
AT4G00315	0
AT4G00320	0
AT4G00330	94
AT4G00335	358
AT4G00340	2974
AT4G00342	0
AT4G00350	1
AT4G00355	945
AT4G00356	0
AT4G00360	80
AT4G00370	2055
AT4G00380	1348
AT4G00390	4
AT4G00400	869
AT4G00413	0
AT4G00416	1
AT4G00420	828
AT4G00430	26283
AT4G00440	1079
AT4G00450	4053
AT4G00460	75
AT4G00467	0
AT4G00480	694
AT4G00490	1157
AT4G00500	532
AT4G00520	674
AT4G00525	138
AT4G00530	221
AT4G00540	0
AT4G00550	647
AT4G00560	1043
AT4G00570	5462
AT4G00580	9
AT4G00585	2023
AT4G00590	282
AT4G00600	0
AT4G00610	0
AT4G00620	1569
AT4G00630	3355
AT4G00650	400
AT4G00651	5
AT4G00660	2831
AT4G00670	3
AT4G00680	110
AT4G00690	229
AT4G00695	58
AT4G00700	26
AT4G00710	2820
AT4G00720	4521
AT4G00730	2598
AT4G00740	3159
AT4G00750	20
AT4G00752	844
AT4G00753	0
AT4G00755	804
AT4G00760	471
AT4G00770	5
AT4G00780	686
AT4G00800	2199
AT4G00810	8528
AT4G00820	3140
AT4G00830	3752
AT4G00840	587
AT4G00850	634
AT4G00860	2663
AT4G00870	56
AT4G00872	12
AT4G00880	211
AT4G00883	0
AT4G00885	0
AT4G00889	0
AT4G00890	33
AT4G00891	0
AT4G00893	1
AT4G00895	714
AT4G00900	3309
AT4G00905	0
AT4G00910	7
AT4G00920	0
AT4G00925	0
AT4G00930	1163
AT4G00940	84
AT4G00950	276
AT4G00953	0
AT4G00955	23
AT4G00960	17
AT4G00970	3
AT4G00975	15
AT4G00980	243
AT4G00985	0
AT4G00990	2926
AT4G01000	3673
AT4G01010	10
AT4G01020	998
AT4G01023	22
AT4G01026	111
AT4G01030	140
AT4G01037	1402
AT4G01040	879
AT4G01050	3090
AT4G01060	19
AT4G01070	411
AT4G01080	52
AT4G01090	1192
AT4G01100	6029
AT4G01110	20
AT4G01120	638
AT4G01130	273
AT4G01140	1
AT4G01150	3703
AT4G01160	0
AT4G01170	12
AT4G01180	0
AT4G01190	3
AT4G01200	103
AT4G01210	2759
AT4G01220	691
AT4G01230	20
AT4G01240	0
AT4G01245	0
AT4G01250	110
AT4G01260	0
AT4G01265	0
AT4G01270	765
AT4G01280	302
AT4G01290	4532
AT4G01310	2811
AT4G01320	3795
AT4G01330	441
AT4G01335	0
AT4G01340	0
AT4G01350	19
AT4G01355	0
AT4G01360	4
AT4G01370	2878
AT4G01380	0
AT4G01390	184
AT4G01395	2446
AT4G01400	257
AT4G01410	186
AT4G01420	1
AT4G01430	66
AT4G01435	0
AT4G01440	104
AT4G01450	421
AT4G01455	0
AT4G01460	410
AT4G01470	0
AT4G01480	107
AT4G01490	1
AT4G01500	0
AT4G01505	0
AT4G01510	264
AT4G01515	0
AT4G01516	0
AT4G01520	0
AT4G01525	442
AT4G01530	0
AT4G01533	0
AT4G01535	0
AT4G01540	42
AT4G01550	172
AT4G01560	3590
AT4G01570	827
AT4G01575	0
AT4G01580	707
AT4G01590	1857
AT4G01593	149
AT4G01595	0
AT4G01600	9
AT4G01610	2618
AT4G01630	0
AT4G01640	0
AT4G01650	202
AT4G01660	1234
AT4G01670	6
AT4G01671	0
AT4G01680	22
AT4G01690	1809
AT4G01700	21
AT4G01703	0
AT4G01710	268
AT4G01720	432
AT4G01730	2201
AT4G01735	0
AT4G01740	146
AT4G01750	96
AT4G01760	0
AT4G01770	0
AT4G01780	2
AT4G01790	228
AT4G01800	1951
AT4G01810	2223
AT4G01820	0
AT4G01830	0
AT4G01840	101
AT4G01850	6159
AT4G01860	2418
AT4G01865	0
AT4G01870	305
AT4G01880	579
AT4G01883	140
AT4G01890	48
AT4G01895	28
AT4G01897	449
AT4G01900	1403
AT4G01910	186
AT4G01915	20
AT4G01920	61
AT4G01925	18
AT4G01930	94
AT4G01935	134
AT4G01940	555
AT4G01950	42
AT4G01960	1573
AT4G01970	22
AT4G01975	0
AT4G01980	0
AT4G01985	0
AT4G01990	692
AT4G01995	167
AT4G02000	18
AT4G02005	167
AT4G02010	2040
AT4G02020	2048
AT4G02030	1504
AT4G02040	1
AT4G02050	261
AT4G02055	0
AT4G02060	7893
AT4G02070	3767
AT4G02075	54
AT4G02080	2462
AT4G02090	2
AT4G02100	1619
AT4G02110	2431
AT4G02120	848
AT4G02130	1974
AT4G02140	28
AT4G02150	5207
AT4G02160	0
AT4G02170	3
AT4G02180	6
AT4G02190	0
AT4G02195	288
AT4G02200	288
AT4G02210	302
AT4G02220	1378
AT4G02230	9952
AT4G02235	0
AT4G02250	0
AT4G02260	1372
AT4G02270	0
AT4G02280	24
AT4G02290	8597
AT4G02300	0
AT4G02310	1
AT4G02312	0
AT4G02314	0
AT4G02317	0
AT4G02320	0
AT4G02330	225
AT4G02340	1242
AT4G02350	2499
AT4G02360	45
AT4G02370	1120
AT4G02380	42
AT4G02390	916
AT4G02400	4544
AT4G02405	305
AT4G02410	0
AT4G02420	2
AT4G02425	289
AT4G02430	426
AT4G02440	1047
AT4G02450	16172
AT4G02460	1236
AT4G02465	0
AT4G02480	7885
AT4G02482	69
AT4G02485	238
AT4G02487	0
AT4G02489	0
AT4G02490	0
AT4G02500	4701
AT4G02510	7355
AT4G02520	2
AT4G02530	985
AT4G02540	1263
AT4G02541	0
AT4G02550	335
AT4G02555	5
AT4G02560	1776
AT4G02570	11846
AT4G02580	5471
AT4G02590	1987
AT4G02600	794
AT4G02610	428
AT4G02620	1522
AT4G02630	702
AT4G02640	1068
AT4G02650	2
AT4G02655	0
AT4G02660	872
AT4G02670	354
AT4G02680	5834
AT4G02690	30
AT4G02700	153
AT4G02710	1210
AT4G02715	2867
AT4G02720	0
AT4G02725	364
AT4G02730	225
AT4G02733	0
AT4G02735	0
AT4G02740	865
AT4G02750	471
AT4G02760	478
AT4G02770	3549
AT4G02780	29
AT4G02790	1436
AT4G02800	4482
AT4G02810	43
AT4G02820	1845
AT4G02830	0
AT4G02840	3119
AT4G02850	65
AT4G02860	590
AT4G02870	0
AT4G02880	1134
AT4G02890	9396
AT4G02900	449
AT4G02910	0
AT4G02920	779
AT4G02930	11892
AT4G02940	1289
AT4G02950	0
AT4G02960	1
AT4G02970	961
AT4G02980	526
AT4G02990	1390
AT4G03000	558
AT4G03010	893
AT4G03020	2173
AT4G03030	647
AT4G03038	0
AT4G03039	0
AT4G03040	0
AT4G03050	0
AT4G03060	298
AT4G03063	0
AT4G03070	301
AT4G03080	2257
AT4G03090	2326
AT4G03100	2880
AT4G03110	1808
AT4G03113	0
AT4G03115	239
AT4G03120	1822
AT4G03130	356
AT4G03135	0
AT4G03140	12
AT4G03150	162
AT4G03153	0
AT4G03156	0
AT4G03157	0
AT4G03160	0
AT4G03165	0
AT4G03170	0
AT4G03175	0
AT4G03180	850
AT4G03190	3415
AT4G03200	1055
AT4G03205	833
AT4G03210	39904
AT4G03220	7
AT4G03230	838
AT4G03240	740
AT4G03250	341
AT4G03260	3185
AT4G03270	175
AT4G03280	2798
AT4G03285	0
AT4G03290	1
AT4G03292	68
AT4G03295	14
AT4G03298	0
AT4G03300	0
AT4G03305	0
AT4G03310	0
AT4G03320	103
AT4G03330	11
AT4G03340	101
AT4G03350	0
AT4G03360	0
AT4G03364	0
AT4G03370	0
AT4G03376	2
AT4G03380	0
AT4G03390	1302
AT4G03400	592
AT4G03405	0
AT4G03410	88
AT4G03415	1983
AT4G03420	286
AT4G03430	4503
AT4G03435	0
AT4G03437	0
AT4G03438	0
AT4G03440	100
AT4G03443	31
AT4G03445	6
AT4G03450	0
AT4G03455	0
AT4G03460	10
AT4G03470	0
AT4G03480	44
AT4G03490	75
AT4G03495	0
AT4G03500	7
AT4G03505	0
AT4G03510	309
AT4G03520	2780
AT4G03525	0
AT4G03530	0
AT4G03535	0
AT4G03540	0
AT4G03545	0
AT4G03550	5394
AT4G03555	0
AT4G03560	2301
AT4G03565	0
AT4G03566	0
AT4G03570	0
AT4G03575	0
AT4G03580	0
AT4G03585	0
AT4G03590	0
AT4G03595	1
AT4G03600	41
AT4G03605	0
AT4G03610	243
AT4G03620	0
AT4G03625	0
AT4G03630	0
AT4G03635	109
AT4G03640	1
AT4G03645	0
AT4G03650	0
AT4G03655	0
AT4G03660	0
AT4G03665	0
AT4G03670	0
AT4G03675	0
AT4G03680	0
AT4G03685	0
AT4G03690	0
AT4G03695	0
AT4G03700	0
AT4G03705	2
AT4G03710	0
AT4G03715	0
AT4G03720	0
AT4G03725	0
AT4G03726	0
AT4G03728	0
AT4G03730	0
AT4G03732	0
AT4G03740	0
AT4G03745	0
AT4G03750	0
AT4G03755	8
AT4G03760	0
AT4G03765	0
AT4G03770	0
AT4G03775	0
AT4G03780	0
AT4G03785	0
AT4G03790	0
AT4G03795	0
AT4G03800	0
AT4G03805	0
AT4G03810	0
AT4G03811	3
AT4G03813	1
AT4G03815	0
AT4G03816	6
AT4G03820	188
AT4G03823	6
AT4G03824	0
AT4G03825	0
AT4G03826	0
AT4G03830	0
AT4G03835	0
AT4G03837	0
AT4G03840	0
AT4G03845	0
AT4G03850	0
AT4G03855	0
AT4G03860	0
AT4G03865	0
AT4G03870	0
AT4G03873	0
AT4G03875	0
AT4G03876	0
AT4G03880	0
AT4G03885	0
AT4G03890	0
AT4G03895	0
AT4G03900	0
AT4G03905	14
AT4G03910	0
AT4G03911	0
AT4G03912	0
AT4G03913	0
AT4G03914	0
AT4G03915	0
AT4G03916	0
AT4G03920	0
AT4G03923	0
AT4G03925	3
AT4G03926	0
AT4G03930	5
AT4G03935	44
AT4G03940	30
AT4G03945	0
AT4G03950	0
AT4G03955	0
AT4G03960	182
AT4G03965	100
AT4G03970	0
AT4G03975	0
AT4G03976	0
AT4G03977	0
AT4G03978	0
AT4G03979	0
AT4G03980	0
AT4G03981	0
AT4G03985	0
AT4G03990	0
AT4G03995	0
AT4G04000	0
AT4G04005	14
AT4G04010	0
AT4G04015	7
AT4G04020	255
AT4G04025	0
AT4G04030	0
AT4G04035	1
AT4G04040	464
AT4G04050	0
AT4G04055	0
AT4G04065	0
AT4G04070	0
AT4G04075	16
AT4G04077	0
AT4G04078	0
AT4G04080	0
AT4G04085	0
AT4G04090	0
AT4G04095	0
AT4G04100	0
AT4G04105	0
AT4G04110	0
AT4G04115	0
AT4G04120	0
AT4G04125	0
AT4G04130	0
AT4G04135	1
AT4G04140	0
AT4G04145	0
AT4G04150	0
AT4G04155	0
AT4G04157	0
AT4G04165	0
AT4G04167	0
AT4G04170	0
AT4G04175	0
AT4G04180	503
AT4G04185	0
AT4G04190	324
AT4G04195	0
AT4G04200	832
AT4G04205	1
AT4G04210	1690
AT4G04215	0
AT4G04220	0
AT4G04221	16
AT4G04223	0
AT4G04225	5
AT4G04230	0
AT4G04235	4
AT4G04245	0
AT4G04250	0
AT4G04255	0
AT4G04260	1
AT4G04265	0
AT4G04270	0
AT4G04273	0
AT4G04275	0
AT4G04276	0
AT4G04280	0
AT4G04285	0
AT4G04290	0
AT4G04293	0
AT4G04295	0
AT4G04296	0
AT4G04300	0
AT4G04305	0
AT4G04310	0
AT4G04313	0
AT4G04315	0
AT4G04316	0
AT4G04320	724
AT4G04325	0
AT4G04330	15
AT4G04335	0
AT4G04340	2831
AT4G04345	0
AT4G04350	1133
AT4G04355	0
AT4G04360	104
AT4G04365	0
AT4G04370	422
AT4G04375	0
AT4G04380	0
AT4G04385	0
AT4G04390	0
AT4G04392	0
AT4G04393	0
AT4G04394	0
AT4G04395	0
AT4G04396	0
AT4G04398	0
AT4G04400	0
AT4G04402	0
AT4G04404	0
AT4G04405	0
AT4G04407	0
AT4G04408	0
AT4G04409	0
AT4G04410	55
AT4G04415	0
AT4G04420	3
AT4G04423	0
AT4G04425	5
AT4G04426	4
AT4G04430	2
AT4G04435	16
AT4G04440	7
AT4G04445	25
AT4G04450	1
AT4G04455	0
AT4G04460	30
AT4G04465	9
AT4G04470	293
AT4G04475	12
AT4G04480	0
AT4G04485	19
AT4G04490	3
AT4G04495	0
AT4G04500	0
AT4G04505	0
AT4G04510	0
AT4G04515	0
AT4G04520	0
AT4G04525	0
AT4G04530	0
AT4G04535	0
AT4G04540	0
AT4G04545	0
AT4G04547	0
AT4G04550	0
AT4G04555	0
AT4G04560	0
AT4G04565	8
AT4G04570	7
AT4G04580	0
AT4G04585	0
AT4G04590	0
AT4G04600	0
AT4G04601	0
AT4G04605	0
AT4G04610	2018
AT4G04614	824
AT4G04615	0
AT4G04620	210
AT4G04625	0
AT4G04630	1741
AT4G04632	0
AT4G04635	0
AT4G04640	2322
AT4G04645	0
AT4G04650	0
AT4G04653	0
AT4G04655	0
AT4G04660	0
AT4G04665	0
AT4G04670	1218
AT4G04675	0
AT4G04680	11
AT4G04690	0
AT4G04692	576
AT4G04693	0
AT4G04695	191
AT4G04700	347
AT4G04710	24
AT4G04720	3508
AT4G04730	0
AT4G04740	511
AT4G04745	0
AT4G04750	75
AT4G04755	0
AT4G04760	4
AT4G04765	0
AT4G04770	868
AT4G04775	0
AT4G04780	669
AT4G04785	0
AT4G04790	431
AT4G04795	0
AT4G04800	394
AT4G04805	0
AT4G04810	38
AT4G04815	0
AT4G04820	0
AT4G04825	0
AT4G04830	183
AT4G04835	0
AT4G04840	0
AT4G04850	877
AT4G04855	0
AT4G04860	847
AT4G04865	0
AT4G04870	575
AT4G04875	0
AT4G04880	364
AT4G04885	2198
AT4G04890	7720
AT4G04895	0
AT4G04900	0
AT4G04905	0
AT4G04910	4197
AT4G04920	3150
AT4G04925	438
AT4G04930	0
AT4G04940	2386
AT4G04945	0
AT4G04950	3409
AT4G04955	227
AT4G04957	0
AT4G04960	390
AT4G04965	0
AT4G04970	3043
AT4G04972	0
AT4G04975	0
AT4G04980	0
AT4G04985	0
AT4G04990	9
AT4G04995	0
AT4G05000	594
AT4G05005	0
AT4G05010	92
AT4G05015	0
AT4G05018	1
AT4G05020	50
AT4G05025	0
AT4G05030	0
AT4G05040	505
AT4G05045	0
AT4G05048	0
AT4G05049	0
AT4G05050	13576
AT4G05053	8
AT4G05055	0
AT4G05060	478
AT4G05065	0
AT4G05070	434
AT4G05071	1
AT4G05073	0
AT4G05075	0
AT4G05076	0
AT4G05080	0
AT4G05085	0
AT4G05087	0
AT4G05090	293
AT4G05091	0
AT4G05095	0
AT4G05097	0
AT4G05100	1
AT4G05105	0
AT4G05110	3
AT4G05115	0
AT4G05120	424
AT4G05125	0
AT4G05130	6
AT4G05133	0
AT4G05135	0
AT4G05140	0
AT4G05145	0
AT4G05150	1188
AT4G05155	13
AT4G05160	451
AT4G05170	0
AT4G05180	2808
AT4G05190	3690
AT4G05200	99
AT4G05205	0
AT4G05210	104
AT4G05215	0
AT4G05220	0
AT4G05225	0
AT4G05230	0
AT4G05235	1
AT4G05240	0
AT4G05245	0
AT4G05250	0
AT4G05255	3
AT4G05260	0
AT4G05270	0
AT4G05275	0
AT4G05280	0
AT4G05285	0
AT4G05290	0
AT4G05295	0
AT4G05300	0
AT4G05303	0
AT4G05305	0
AT4G05306	0
AT4G05310	0
AT4G05315	0
AT4G05320	26511
AT4G05330	355
AT4G05335	0
AT4G05340	0
AT4G05350	0
AT4G05355	0
AT4G05360	0
AT4G05365	1
AT4G05375	0
AT4G05380	3
AT4G05385	0
AT4G05390	1572
AT4G05395	0
AT4G05400	1847
AT4G05405	5
AT4G05410	3049
AT4G05415	0
AT4G05420	4448
AT4G05425	0
AT4G05430	33
AT4G05435	1
AT4G05440	1000
AT4G05445	0
AT4G05450	618
AT4G05455	0
AT4G05460	1111
AT4G05465	0
AT4G05470	0
AT4G05475	0
AT4G05485	0
AT4G05490	0
AT4G05495	4
AT4G05497	6
AT4G05500	0
AT4G05502	0
AT4G05505	0
AT4G05508	0
AT4G05510	0
AT4G05520	3500
AT4G05523	1
AT4G05525	1
AT4G05526	0
AT4G05530	1619
AT4G05535	0
AT4G05540	0
AT4G05545	0
AT4G05550	0
AT4G05553	0
AT4G05555	0
AT4G05556	0
AT4G05560	0
AT4G05565	0
AT4G05570	0
AT4G05575	0
AT4G05580	0
AT4G05581	0
AT4G05582	0
AT4G05583	0
AT4G05584	0
AT4G05585	0
AT4G05586	0
AT4G05587	0
AT4G05588	0
AT4G05589	0
AT4G05590	57
AT4G05591	0
AT4G05592	0
AT4G05593	0
AT4G05594	0
AT4G05595	0
AT4G05597	0
AT4G05600	0
AT4G05605	0
AT4G05610	0
AT4G05612	0
AT4G05613	0
AT4G05615	0
AT4G05616	0
AT4G05620	0
AT4G05625	0
AT4G05630	0
AT4G05631	41
AT4G05632	0
AT4G05633	0
AT4G05634	0
AT4G05635	0
AT4G05636	0
AT4G05638	0
AT4G05640	0
AT4G05645	0
AT4G05650	4
AT4G05655	0
AT4G05660	0
AT4G05665	0
AT4G05670	0
AT4G05675	0
AT4G05680	0
AT4G05685	29
AT4G05690	0
AT4G05695	0
AT4G05700	0
AT4G05705	0
AT4G05710	0
AT4G05715	0
AT4G05720	0
AT4G05730	0
AT4G05735	0
AT4G05740	0
AT4G05745	0
AT4G05750	0
AT4G05755	0
AT4G05760	3
AT4G05765	0
AT4G05770	0
AT4G05775	0
AT4G05780	5
AT4G05785	5
AT4G05790	0
AT4G05795	0
AT4G05800	0
AT4G05805	0
AT4G05810	1
AT4G05815	0
AT4G05840	1
AT4G05845	1
AT4G05850	0
AT4G05855	0
AT4G05860	0
AT4G05865	0
AT4G05870	0
AT4G05875	0
AT4G05880	0
AT4G05885	0
AT4G05890	0
AT4G05895	0
AT4G05900	0
AT4G05905	0
AT4G05910	0
AT4G05915	0
AT4G05918	0
AT4G05920	0
AT4G05925	0
AT4G05930	0
AT4G05935	0
AT4G05940	0
AT4G05945	0
AT4G05950	0
AT4G05965	0
AT4G05970	0
AT4G05975	0
AT4G05980	0
AT4G05985	0
AT4G05990	0
AT4G05995	2
AT4G06000	0
AT4G06005	1
AT4G06010	2
AT4G06015	1
AT4G06045	0
AT4G06050	0
AT4G06055	0
AT4G06060	26
AT4G06065	0
AT4G06070	0
AT4G06075	6
AT4G06080	5
AT4G06085	0
AT4G06090	0
AT4G06095	0
AT4G06105	0
AT4G06110	0
AT4G06115	0
AT4G06130	0
AT4G06135	0
AT4G06140	0
AT4G06145	0
AT4G06155	0
AT4G06160	0
AT4G06165	0
AT4G06170	0
AT4G06175	0
AT4G06185	0
AT4G06195	3
AT4G06196	0
AT4G06200	0
AT4G06205	0
AT4G06210	0
AT4G06215	0
AT4G06225	1
AT4G06235	2
AT4G06240	0
AT4G06245	0
AT4G06250	0
AT4G06255	1
AT4G06260	0
AT4G06265	1
AT4G06280	0
AT4G06285	0
AT4G06290	0
AT4G06295	0
AT4G06300	0
AT4G06305	0
AT4G06310	0
AT4G06315	0
AT4G06320	0
AT4G06330	2
AT4G06335	0
AT4G06340	19
AT4G06345	0
AT4G06365	0
AT4G06370	0
AT4G06375	0
AT4G06380	0
AT4G06385	0
AT4G06390	0
AT4G06395	2
AT4G06400	0
AT4G06405	0
AT4G06410	2
AT4G06415	0
AT4G06425	0
AT4G06440	0
AT4G06445	0
AT4G06450	0
AT4G06455	0
AT4G06460	0
AT4G06474	0
AT4G06477	0
AT4G06479	0
AT4G06480	0
AT4G06481	0
AT4G06482	0
AT4G06483	0
AT4G06484	0
AT4G06485	0
AT4G06486	0
AT4G06487	0
AT4G06488	0
AT4G06489	0
AT4G06490	0
AT4G06491	0
AT4G06492	0
AT4G06493	0
AT4G06494	0
AT4G06495	0
AT4G06496	0
AT4G06497	0
AT4G06498	3
AT4G06499	0
AT4G06500	0
AT4G06501	0
AT4G06502	0
AT4G06503	0
AT4G06504	0
AT4G06505	0
AT4G06506	0
AT4G06507	0
AT4G06508	0
AT4G06509	0
AT4G06510	0
AT4G06511	0
AT4G06512	0
AT4G06513	0
AT4G06514	0
AT4G06515	0
AT4G06516	0
AT4G06517	0
AT4G06518	0
AT4G06519	0
AT4G06520	0
AT4G06521	0
AT4G06522	0
AT4G06523	0
AT4G06524	0
AT4G06525	0
AT4G06526	0
AT4G06527	0
AT4G06528	0
AT4G06529	0
AT4G06530	0
AT4G06531	0
AT4G06532	0
AT4G06533	0
AT4G06534	0
AT4G06535	0
AT4G06536	0
AT4G06537	0
AT4G06538	0
AT4G06539	0
AT4G06540	0
AT4G06541	0
AT4G06542	0
AT4G06543	0
AT4G06544	0
AT4G06545	0
AT4G06546	0
AT4G06547	0
AT4G06548	0
AT4G06549	0
AT4G06550	0
AT4G06551	0
AT4G06552	0
AT4G06553	0
AT4G06554	0
AT4G06555	0
AT4G06556	0
AT4G06557	0
AT4G06558	0
AT4G06559	0
AT4G06560	0
AT4G06561	0
AT4G06562	0
AT4G06563	0
AT4G06564	0
AT4G06565	0
AT4G06566	0
AT4G06567	0
AT4G06568	0
AT4G06569	0
AT4G06570	0
AT4G06571	0
AT4G06572	0
AT4G06573	0
AT4G06574	0
AT4G06575	0
AT4G06576	0
AT4G06577	0
AT4G06578	0
AT4G06579	0
AT4G06580	0
AT4G06581	0
AT4G06582	0
AT4G06583	0
AT4G06584	0
AT4G06585	0
AT4G06586	0
AT4G06587	0
AT4G06588	0
AT4G06589	0
AT4G06590	0
AT4G06591	0
AT4G06592	0
AT4G06593	0
AT4G06594	0
AT4G06595	0
AT4G06596	0
AT4G06597	0
AT4G06598	219
AT4G06599	1064
AT4G06600	0
AT4G06601	0
AT4G06602	0
AT4G06603	0
AT4G06604	0
AT4G06605	0
AT4G06606	0
AT4G06607	0
AT4G06608	0
AT4G06609	0
AT4G06610	0
AT4G06611	0
AT4G06612	0
AT4G06613	0
AT4G06614	0
AT4G06615	0
AT4G06616	0
AT4G06617	0
AT4G06618	0
AT4G06619	0
AT4G06620	0
AT4G06621	0
AT4G06622	0
AT4G06623	0
AT4G06624	0
AT4G06625	0
AT4G06626	0
AT4G06627	0
AT4G06628	0
AT4G06629	0
AT4G06630	0
AT4G06631	0
AT4G06632	0
AT4G06633	0
AT4G06634	894
AT4G06635	0
AT4G06636	0
AT4G06637	0
AT4G06638	0
AT4G06639	0
AT4G06640	0
AT4G06641	0
AT4G06642	0
AT4G06643	0
AT4G06644	0
AT4G06646	0
AT4G06648	0
AT4G06650	0
AT4G06652	0
AT4G06654	0
AT4G06655	0
AT4G06656	0
AT4G06658	0
AT4G06660	0
AT4G06664	0
AT4G06665	0
AT4G06666	0
AT4G06668	0
AT4G06670	0
AT4G06672	0
AT4G06674	0
AT4G06675	0
AT4G06676	297
AT4G06678	0
AT4G06680	0
AT4G06682	0
AT4G06684	0
AT4G06685	0
AT4G06686	0
AT4G06688	0
AT4G06692	0
AT4G06694	0
AT4G06695	11
AT4G06696	0
AT4G06697	0
AT4G06698	0
AT4G06699	0
AT4G06700	0
AT4G06701	425
AT4G06702	0
AT4G06704	0
AT4G06705	0
AT4G06708	0
AT4G06710	0
AT4G06712	0
AT4G06714	0
AT4G06715	0
AT4G06716	0
AT4G06718	0
AT4G06720	0
AT4G06722	0
AT4G06724	0
AT4G06725	0
AT4G06726	0
AT4G06728	0
AT4G06730	0
AT4G06732	0
AT4G06734	0
AT4G06735	0
AT4G06736	0
AT4G06738	0
AT4G06742	0
AT4G06744	30
AT4G06745	0
AT4G06746	0
AT4G06748	0
AT4G06750	0
AT4G06752	0
AT4G06755	0
AT4G06760	0
AT4G06765	0
AT4G06770	4
AT4G06775	44
AT4G06780	0
AT4G06785	0
AT4G06795	0
AT4G06800	0
AT4G06805	0
AT4G06810	0
AT4G06815	0
AT4G06820	0
AT4G06825	0
AT4G06830	0
AT4G06835	0
AT4G06845	0
AT4G06850	0
AT4G06855	0
AT4G06860	1
AT4G06865	0
AT4G06870	0
AT4G06875	0
AT4G06880	14
AT4G06885	0
AT4G06890	0
AT4G06895	0
AT4G06900	1
AT4G06905	0
AT4G06910	0
AT4G06915	0
AT4G06920	0
AT4G06925	0
AT4G06930	0
AT4G06935	0
AT4G06945	0
AT4G06950	0
AT4G06955	4
AT4G06960	0
AT4G06965	0
AT4G06970	0
AT4G06975	0
AT4G06980	68
AT4G06985	0
AT4G06990	0
AT4G06995	1
AT4G07000	0
AT4G07005	0
AT4G07010	0
AT4G07015	0
AT4G07020	0
AT4G07025	0
AT4G07030	0
AT4G07031	0
AT4G07040	0
AT4G07045	0
AT4G07050	0
AT4G07055	0
AT4G07060	0
AT4G07065	6
AT4G07070	6
AT4G07075	0
AT4G07080	0
AT4G07085	2
AT4G07090	0
AT4G07095	0
AT4G07100	0
AT4G07105	0
AT4G07110	0
AT4G07115	0
AT4G07120	0
AT4G07125	0
AT4G07130	0
AT4G07135	0
AT4G07145	0
AT4G07150	0
AT4G07160	0
AT4G07165	0
AT4G07170	378
AT4G07175	0
AT4G07180	0
AT4G07185	0
AT4G07190	2
AT4G07195	6
AT4G07200	3
AT4G07205	6
AT4G07210	0
AT4G07215	0
AT4G07220	0
AT4G07225	0
AT4G07230	0
AT4G07235	0
AT4G07240	0
AT4G07245	0
AT4G07250	0
AT4G07255	0
AT4G07260	0
AT4G07265	0
AT4G07270	0
AT4G07275	0
AT4G07280	0
AT4G07285	0
AT4G07290	2
AT4G07295	0
AT4G07300	0
AT4G07305	0
AT4G07310	0
AT4G07315	0
AT4G07320	0
AT4G07324	0
AT4G07325	0
AT4G07327	0
AT4G07330	0
AT4G07331	0
AT4G07332	0
AT4G07334	0
AT4G07335	0
AT4G07336	0
AT4G07338	0
AT4G07339	0
AT4G07340	0
AT4G07345	0
AT4G07350	0
AT4G07355	0
AT4G07360	0
AT4G07365	18
AT4G07370	0
AT4G07375	0
AT4G07380	0
AT4G07385	0
AT4G07390	1195
AT4G07395	0
AT4G07400	331
AT4G07405	1
AT4G07408	0
AT4G07410	4639
AT4G07415	0
AT4G07420	0
AT4G07425	0
AT4G07430	0
AT4G07435	0
AT4G07440	0
AT4G07445	0
AT4G07450	0
AT4G07452	0
AT4G07454	0
AT4G07455	224
AT4G07456	0
AT4G07458	0
AT4G07460	0
AT4G07465	0
AT4G07470	0
AT4G07475	0
AT4G07480	0
AT4G07485	0
AT4G07490	0
AT4G07491	0
AT4G07492	0
AT4G07493	0
AT4G07494	0
AT4G07495	0
AT4G07496	0
AT4G07498	0
AT4G07500	0
AT4G07502	0
AT4G07504	0
AT4G07505	0
AT4G07507	498
AT4G07510	2
AT4G07515	0
AT4G07516	0
AT4G07517	0
AT4G07518	0
AT4G07519	0
AT4G07520	0
AT4G07521	0
AT4G07522	0
AT4G07523	0
AT4G07524	0
AT4G07525	0
AT4G07526	0
AT4G07528	0
AT4G07530	0
AT4G07535	0
AT4G07540	0
AT4G07545	0
AT4G07550	0
AT4G07560	0
AT4G07563	0
AT4G07565	0
AT4G07566	0
AT4G07570	0
AT4G07575	0
AT4G07580	0
AT4G07583	0
AT4G07586	0
AT4G07590	0
AT4G07595	0
AT4G07600	0
AT4G07605	0
AT4G07620	0
AT4G07625	1
AT4G07630	0
AT4G07635	0
AT4G07640	0
AT4G07645	0
AT4G07650	0
AT4G07655	0
AT4G07660	0
AT4G07662	0
AT4G07664	0
AT4G07665	0
AT4G07666	0
AT4G07668	0
AT4G07670	0
AT4G07675	0
AT4G07680	0
AT4G07685	0
AT4G07686	0
AT4G07688	0
AT4G07690	0
AT4G07693	0
AT4G07696	0
AT4G07699	0
AT4G07700	0
AT4G07703	0
AT4G07706	0
AT4G07713	0
AT4G07715	0
AT4G07720	0
AT4G07725	0
AT4G07730	0
AT4G07733	0
AT4G07735	0
AT4G07736	0
AT4G07738	0
AT4G07740	0
AT4G07742	0
AT4G07744	0
AT4G07745	0
AT4G07747	0
AT4G07750	0
AT4G07755	0
AT4G07760	0
AT4G07765	0
AT4G07770	0
AT4G07775	0
AT4G07780	0
AT4G07785	0
AT4G07790	0
AT4G07795	0
AT4G07800	0
AT4G07803	0
AT4G07805	0
AT4G07806	0
AT4G07810	0
AT4G07812	0
AT4G07815	33
AT4G07820	1
AT4G07825	1607
AT4G07830	10
AT4G07835	0
AT4G07840	4
AT4G07841	2
AT4G07843	0
AT4G07845	0
AT4G07846	0
AT4G07850	0
AT4G07855	15
AT4G07856	0
AT4G07862	0
AT4G07865	0
AT4G07868	0
AT4G07869	0
AT4G07874	0
AT4G07875	0
AT4G07890	0
AT4G07893	0
AT4G07895	0
AT4G07896	0
AT4G07905	0
AT4G07915	0
AT4G07917	0
AT4G07920	0
AT4G07925	0
AT4G07931	0
AT4G07932	0
AT4G07933	0
AT4G07934	0
AT4G07935	0
AT4G07936	0
AT4G07937	0
AT4G07938	0
AT4G07939	0
AT4G07940	18
AT4G07941	0
AT4G07942	0
AT4G07943	0
AT4G07944	0
AT4G07945	0
AT4G07946	0
AT4G07947	0
AT4G07950	442
AT4G07955	0
AT4G07960	469
AT4G07965	0
AT4G07967	0
AT4G07970	0
AT4G07975	0
AT4G07985	2
AT4G07990	480
AT4G07995	122
AT4G08000	0
AT4G08005	2
AT4G08010	0
AT4G08013	0
AT4G08015	0
AT4G08016	0
AT4G08020	0
AT4G08022	0
AT4G08025	0
AT4G08028	0
AT4G08030	0
AT4G08032	0
AT4G08033	0
AT4G08034	0
AT4G08035	1162
AT4G08036	0
AT4G08038	0
AT4G08039	0
AT4G08040	21
AT4G08045	0
AT4G08050	0
AT4G08053	0
AT4G08054	0
AT4G08055	0
AT4G08056	0
AT4G08060	0
AT4G08065	0
AT4G08070	0
AT4G08071	0
AT4G08072	0
AT4G08074	0
AT4G08075	0
AT4G08076	0
AT4G08078	0
AT4G08080	0
AT4G08085	0
AT4G08090	0
AT4G08091	0
AT4G08092	0
AT4G08093	0
AT4G08094	0
AT4G08095	0
AT4G08096	0
AT4G08097	0
AT4G08098	0
AT4G08099	0
AT4G08100	20
AT4G08101	0
AT4G08102	0
AT4G08103	0
AT4G08104	0
AT4G08105	0
AT4G08106	0
AT4G08107	0
AT4G08108	0
AT4G08109	3
AT4G08110	996
AT4G08111	0
AT4G08112	1
AT4G08113	0
AT4G08114	0
AT4G08115	12
AT4G08116	0
AT4G08120	0
AT4G08125	17
AT4G08130	0
AT4G08131	0
AT4G08132	0
AT4G08134	0
AT4G08135	0
AT4G08136	0
AT4G08138	0
AT4G08140	0
AT4G08145	0
AT4G08150	6103
AT4G08155	12
AT4G08160	12
AT4G08165	15
AT4G08170	964
AT4G08175	23
AT4G08180	1181
AT4G08185	0
AT4G08190	1
AT4G08195	0
AT4G08200	0
AT4G08205	0
AT4G08210	202
AT4G08215	0
AT4G08220	580
AT4G08225	29
AT4G08230	543
AT4G08235	1
AT4G08240	418
AT4G08245	0
AT4G08250	27
AT4G08255	0
AT4G08260	0
AT4G08262	0
AT4G08263	1
AT4G08264	0
AT4G08265	0
AT4G08267	0
AT4G08270	0
AT4G08275	0
AT4G08280	585
AT4G08285	0
AT4G08290	54
AT4G08295	1
AT4G08300	69
AT4G08305	7
AT4G08310	3361
AT4G08315	0
AT4G08320	597
AT4G08325	2
AT4G08330	148
AT4G08333	0
AT4G08335	0
AT4G08336	0
AT4G08340	0
AT4G08345	0
AT4G08347	0
AT4G08350	6054
AT4G08355	0
AT4G08360	7
AT4G08365	0
AT4G08370	0
AT4G08375	0
AT4G08380	0
AT4G08385	0
AT4G08390	2941
AT4G08395	0
AT4G08400	0
AT4G08405	0
AT4G08406	0
AT4G08410	0
AT4G08415	2
AT4G08420	0
AT4G08425	0
AT4G08430	0
AT4G08435	0
AT4G08445	0
AT4G08450	42
AT4G08455	401
AT4G08460	2894
AT4G08465	0
AT4G08470	782
AT4G08475	0
AT4G08480	882
AT4G08485	0
AT4G08490	0
AT4G08495	0
AT4G08500	1402
AT4G08505	1
AT4G08510	954
AT4G08515	0
AT4G08520	4712
AT4G08525	0
AT4G08530	0
AT4G08535	5
AT4G08540	785
AT4G08545	0
AT4G08550	0
AT4G08555	0
AT4G08560	0
AT4G08565	0
AT4G08570	0
AT4G08575	0
AT4G08580	899
AT4G08585	0
AT4G08590	880
AT4G08593	0
AT4G08595	2
AT4G08596	0
AT4G08598	0
AT4G08599	0
AT4G08600	0
AT4G08602	0
AT4G08610	0
AT4G08615	5
AT4G08620	0
AT4G08625	5
AT4G08630	0
AT4G08635	0
AT4G08640	0
AT4G08645	0
AT4G08650	0
AT4G08652	0
AT4G08655	0
AT4G08657	0
AT4G08660	0
AT4G08665	0
AT4G08670	0
AT4G08680	0
AT4G08685	377
AT4G08690	848
AT4G08691	0
AT4G08692	0
AT4G08695	0
AT4G08700	412
AT4G08705	27
AT4G08710	0
AT4G08715	0
AT4G08720	0
AT4G08725	0
AT4G08730	0
AT4G08740	0
AT4G08750	0
AT4G08755	0
AT4G08760	0
AT4G08765	0
AT4G08770	6
AT4G08775	0
AT4G08780	7
AT4G08785	6
AT4G08790	622
AT4G08795	0
AT4G08800	0
AT4G08805	3
AT4G08810	2071
AT4G08815	0
AT4G08820	0
AT4G08825	7
AT4G08830	0
AT4G08835	5
AT4G08840	0
AT4G08845	0
AT4G08850	1529
AT4G08855	0
AT4G08860	0
AT4G08865	0
AT4G08867	0
AT4G08868	0
AT4G08869	0
AT4G08870	0
AT4G08871	0
AT4G08872	0
AT4G08873	0
AT4G08874	12
AT4G08875	0
AT4G08876	0
AT4G08878	0
AT4G08880	0
AT4G08885	0
AT4G08890	0
AT4G08895	0
AT4G08900	663
AT4G08910	383
AT4G08915	5
AT4G08920	1941
AT4G08925	4
AT4G08930	73
AT4G08935	0
AT4G08940	378
AT4G08945	0
AT4G08950	2471
AT4G08953	0
AT4G08955	0
AT4G08956	0
AT4G08960	1777
AT4G08965	0
AT4G08970	0
AT4G08975	0
AT4G08980	3787
AT4G08985	0
AT4G08990	7
AT4G08991	131
AT4G08995	0
AT4G09000	12295
AT4G09005	0
AT4G09010	706
AT4G09012	88
AT4G09015	0
AT4G09020	3304
AT4G09025	0
AT4G09030	40
AT4G09035	0
AT4G09040	1395
AT4G09045	0
AT4G09055	0
AT4G09060	1011
AT4G09065	0
AT4G09070	0
AT4G09075	0
AT4G09080	97
AT4G09085	0
AT4G09090	0
AT4G09100	0
AT4G09105	0
AT4G09110	0
AT4G09115	0
AT4G09120	0
AT4G09125	0
AT4G09130	1
AT4G09135	0
AT4G09140	1350
AT4G09143	0
AT4G09145	0
AT4G09146	0
AT4G09150	2695
AT4G09153	0
AT4G09155	0
AT4G09160	4880
AT4G09165	0
AT4G09170	13
AT4G09175	0
AT4G09180	765
AT4G09185	0
AT4G09190	0
AT4G09195	0
AT4G09200	0
AT4G09205	0
AT4G09210	0
AT4G09225	0
AT4G09230	0
AT4G09235	0
AT4G09240	144
AT4G09250	0
AT4G09255	0
AT4G09260	0
AT4G09265	0
AT4G09275	31
AT4G09280	0
AT4G09285	0
AT4G09290	0
AT4G09295	0
AT4G09300	25
AT4G09305	0
AT4G09310	0
AT4G09313	0
AT4G09315	0
AT4G09316	0
AT4G09320	20386
AT4G09325	0
AT4G09335	0
AT4G09340	1001
AT4G09350	11
AT4G09355	0
AT4G09360	0
AT4G09365	12
AT4G09370	0
AT4G09375	27
AT4G09380	0
AT4G09385	0
AT4G09390	0
AT4G09395	0
AT4G09400	0
AT4G09405	21
AT4G09410	0
AT4G09415	1
AT4G09420	141
AT4G09425	0
AT4G09430	0
AT4G09432	14
AT4G09435	0
AT4G09440	0
AT4G09445	0
AT4G09450	1
AT4G09452	0
AT4G09455	0
AT4G09460	112
AT4G09462	0
AT4G09464	0
AT4G09465	0
AT4G09466	0
AT4G09467	0
AT4G09468	0
AT4G09470	0
AT4G09475	0
AT4G09480	15
AT4G09485	0
AT4G09490	77
AT4G09495	0
AT4G09500	169
AT4G09510	3359
AT4G09515	0
AT4G09520	790
AT4G09525	0
AT4G09530	0
AT4G09535	0
AT4G09540	0
AT4G09545	0
AT4G09550	663
AT4G09555	0
AT4G09560	265
AT4G09565	0
AT4G09570	1203
AT4G09575	9
AT4G09580	801
AT4G09584	0
AT4G09585	0
AT4G09589	0
AT4G09590	0
AT4G09595	0
AT4G09600	0
AT4G09605	4
AT4G09610	0
AT4G09620	553
AT4G09625	0
AT4G09630	1382
AT4G09635	0
AT4G09640	635
AT4G09644	0
AT4G09645	2
AT4G09647	0
AT4G09649	3
AT4G09650	1581
AT4G09655	0
AT4G09660	0
AT4G09665	0
AT4G09670	1666
AT4G09675	0
AT4G09680	2092
AT4G09685	0
AT4G09690	0
AT4G09695	0
AT4G09700	0
AT4G09705	0
AT4G09710	0
AT4G09715	0
AT4G09720	1793
AT4G09725	0
AT4G09730	2448
AT4G09731	1
AT4G09735	0
AT4G09740	0
AT4G09745	0
AT4G09750	275
AT4G09755	0
AT4G09760	335
AT4G09765	0
AT4G09770	24
AT4G09775	0
AT4G09780	0
AT4G09784	0
AT4G09785	31
AT4G09790	0
AT4G09795	0
AT4G09800	13953
AT4G09810	206
AT4G09815	0
AT4G09820	67
AT4G09825	0
AT4G09830	1202
AT4G09840	19
AT4G09845	43
AT4G09850	2
AT4G09855	0
AT4G09860	0
AT4G09865	0
AT4G09870	0
AT4G09875	0
AT4G09880	0
AT4G09885	0
AT4G09890	333
AT4G09895	0
AT4G09900	83
AT4G09905	0
AT4G09915	0
AT4G09920	40
AT4G09925	0
AT4G09930	0
AT4G09935	0
AT4G09940	5
AT4G09945	0
AT4G09950	149
AT4G09955	0
AT4G09960	3
AT4G09965	0
AT4G09970	315
AT4G09975	0
AT4G09980	2453
AT4G09984	0
AT4G09985	0
AT4G09987	0
AT4G09990	16
AT4G09995	0
AT4G10000	137
AT4G10010	0
AT4G10020	0
AT4G10030	442
AT4G10040	310
AT4G10050	854
AT4G10060	1588
AT4G10070	1081
AT4G10080	1475
AT4G10090	717
AT4G10100	272
AT4G10110	575
AT4G10115	0
AT4G10120	31
AT4G10130	442
AT4G10140	271
AT4G10150	27
AT4G10160	1
AT4G10170	296
AT4G10180	1709
AT4G10190	0
AT4G10200	1
AT4G10201	0
AT4G10210	0
AT4G10220	0
AT4G10230	0
AT4G10240	0
AT4G10250	0
AT4G10260	2
AT4G10265	33
AT4G10270	0
AT4G10280	554
AT4G10290	0
AT4G10300	668
AT4G10305	0
AT4G10310	0
AT4G10320	10296
AT4G10330	323
AT4G10340	8602
AT4G10345	0
AT4G10350	0
AT4G10360	957
AT4G10370	0
AT4G10380	1028
AT4G10390	130
AT4G10400	530
AT4G10410	1
AT4G10414	0
AT4G10420	249
AT4G10430	774
AT4G10440	0
AT4G10450	5889
AT4G10457	0
AT4G10460	0
AT4G10465	0
AT4G10470	390
AT4G10480	11544
AT4G10490	0
AT4G10500	0
AT4G10507	0
AT4G10510	0
AT4G10520	0
AT4G10530	0
AT4G10540	0
AT4G10550	224
AT4G10560	5
AT4G10570	1080
AT4G10580	14
AT4G10590	743
AT4G10595	0
AT4G10600	28
AT4G10603	0
AT4G10610	2809
AT4G10613	0
AT4G10620	1340
AT4G10630	941
AT4G10640	86
AT4G10650	150
AT4G10655	0
AT4G10660	0
AT4G10670	1
AT4G10680	0
AT4G10690	898
AT4G10695	0
AT4G10700	0
AT4G10710	6458
AT4G10720	0
AT4G10730	1882
AT4G10740	0
AT4G10750	928
AT4G10760	2251
AT4G10767	0
AT4G10770	175
AT4G10780	0
AT4G10790	1576
AT4G10800	389
AT4G10810	664
AT4G10815	0
AT4G10820	0
AT4G10830	0
AT4G10840	4553
AT4G10843	32
AT4G10850	0
AT4G10860	17
AT4G10865	5
AT4G10870	0
AT4G10880	0
AT4G10890	380
AT4G10895	0
AT4G10910	1
AT4G10920	1773
AT4G10925	584
AT4G10930	1481
AT4G10950	22
AT4G10955	683
AT4G10960	5
AT4G10970	1145
AT4G10980	0
AT4G10990	0
AT4G11000	0
AT4G11010	3926
AT4G11020	0
AT4G11030	0
AT4G11040	0
AT4G11050	16
AT4G11060	1013
AT4G11070	0
AT4G11080	2301
AT4G11090	540
AT4G11100	1189
AT4G11110	972
AT4G11120	2417
AT4G11130	1727
AT4G11140	228
AT4G11150	4427
AT4G11160	2258
AT4G11170	1
AT4G11175	539
AT4G11177	0
AT4G11180	0
AT4G11190	76
AT4G11200	119
AT4G11210	0
AT4G11211	178
AT4G11213	0
AT4G11216	0
AT4G11220	2133
AT4G11230	57
AT4G11240	2674
AT4G11250	0
AT4G11260	4272
AT4G11270	1778
AT4G11280	182
AT4G11290	18
AT4G11300	367
AT4G11310	0
AT4G11320	39
AT4G11330	436
AT4G11340	0
AT4G11350	27
AT4G11355	0
AT4G11360	25
AT4G11370	36
AT4G11373	0
AT4G11375	0
AT4G11380	3968
AT4G11385	0
AT4G11390	0
AT4G11393	0
AT4G11400	229
AT4G11402	0
AT4G11405	0
AT4G11410	346
AT4G11420	14088
AT4G11430	0
AT4G11440	345
AT4G11450	1061
AT4G11460	1
AT4G11470	0
AT4G11480	0
AT4G11485	0
AT4G11490	0
AT4G11500	0
AT4G11510	0
AT4G11521	7
AT4G11530	162
AT4G11540	0
AT4G11543	0
AT4G11547	2
AT4G11550	29
AT4G11560	3219
AT4G11570	512
AT4G11580	0
AT4G11590	0
AT4G11600	2040
AT4G11610	0
AT4G11630	972
AT4G11640	203
AT4G11642	0
AT4G11650	8
AT4G11653	0
AT4G11655	0
AT4G11660	409
AT4G11670	1312
AT4G11680	1084
AT4G11690	254
AT4G11700	14
AT4G11710	1
AT4G11720	47
AT4G11730	0
AT4G11740	840
AT4G11745	0
AT4G11750	0
AT4G11760	0
AT4G11770	0
AT4G11780	1
AT4G11790	2429
AT4G11800	1432
AT4G11810	1
AT4G11820	4409
AT4G11830	2220
AT4G11840	439
AT4G11845	107
AT4G11850	937
AT4G11860	1245
AT4G11870	1
AT4G11880	3
AT4G11890	0
AT4G11900	193
AT4G11910	30
AT4G11911	0
AT4G11920	544
AT4G11930	0
AT4G11940	0
AT4G11945	0
AT4G11950	10
AT4G11960	360
AT4G11970	490
AT4G11980	496
AT4G11985	0
AT4G11990	1176
AT4G12000	95
AT4G12005	9
AT4G12010	501
AT4G12020	692
AT4G12030	723
AT4G12040	1722
AT4G12050	0
AT4G12060	1338
AT4G12065	0
AT4G12070	347
AT4G12080	135
AT4G12090	5
AT4G12100	0
AT4G12110	1323
AT4G12115	0
AT4G12120	322
AT4G12130	612
AT4G12135	0
AT4G12140	0
AT4G12150	0
AT4G12160	7
AT4G12170	0
AT4G12180	0
AT4G12190	0
AT4G12200	52
AT4G12210	0
AT4G12220	0
AT4G12230	1423
AT4G12240	180
AT4G12250	379
AT4G12260	0
AT4G12270	0
AT4G12275	0
AT4G12280	1
AT4G12290	36
AT4G12300	324
AT4G12310	87
AT4G12320	0
AT4G12330	1
AT4G12334	0
AT4G12340	1137
AT4G12350	0
AT4G12360	0
AT4G12370	0
AT4G12380	0
AT4G12382	0
AT4G12390	574
AT4G12400	315
AT4G12405	0
AT4G12410	23
AT4G12420	9819
AT4G12423	0
AT4G12426	0
AT4G12430	18
AT4G12440	230
AT4G12450	13
AT4G12460	1037
AT4G12470	0
AT4G12480	0
AT4G12485	0
AT4G12490	0
AT4G12495	0
AT4G12500	0
AT4G12510	0
AT4G12520	0
AT4G12530	0
AT4G12540	680
AT4G12543	0
AT4G12545	0
AT4G12550	0
AT4G12555	0
AT4G12560	660
AT4G12570	1028
AT4G12580	18
AT4G12590	2770
AT4G12600	7708
AT4G12610	2706
AT4G12617	0
AT4G12620	1175
AT4G12640	1422
AT4G12650	7615
AT4G12670	837
AT4G12680	181
AT4G12690	15
AT4G12700	1585
AT4G12710	412
AT4G12720	1112
AT4G12730	1179
AT4G12731	0
AT4G12735	2
AT4G12740	297
AT4G12750	2009
AT4G12760	299
AT4G12770	1905
AT4G12780	2090
AT4G12790	2416
AT4G12800	5895
AT4G12810	0
AT4G12820	17
AT4G12825	0
AT4G12830	26
AT4G12840	329
AT4G12850	75
AT4G12860	0
AT4G12870	1166
AT4G12880	1616
AT4G12890	103
AT4G12900	114
AT4G12910	105
AT4G12915	0
AT4G12917	8
AT4G12920	0
AT4G12930	0
AT4G12940	0
AT4G12950	0
AT4G12960	0
AT4G12970	7
AT4G12980	74
AT4G12990	155
AT4G13000	20
AT4G13010	518
AT4G13020	825
AT4G13030	42
AT4G13040	145
AT4G13050	971
AT4G13060	0
AT4G13070	598
AT4G13075	0
AT4G13080	0
AT4G13090	0
AT4G13095	0
AT4G13100	628
AT4G13110	56
AT4G13120	1024
AT4G13130	0
AT4G13150	291
AT4G13160	0
AT4G13170	4018
AT4G13180	10
AT4G13190	12
AT4G13195	131
AT4G13200	579
AT4G13210	99
AT4G13215	2
AT4G13220	489
AT4G13230	0
AT4G13235	2
AT4G13240	0
AT4G13245	4
AT4G13250	599
AT4G13251	0
AT4G13252	0
AT4G13253	0
AT4G13254	0
AT4G13255	0
AT4G13256	0
AT4G13257	0
AT4G13258	0
AT4G13259	0
AT4G13260	0
AT4G13261	0
AT4G13262	0
AT4G13263	0
AT4G13264	0
AT4G13265	0
AT4G13266	0
AT4G13270	672
AT4G13280	1
AT4G13285	0
AT4G13290	0
AT4G13300	0
AT4G13310	0
AT4G13320	0
AT4G13330	380
AT4G13340	1095
AT4G13345	56
AT4G13350	2520
AT4G13360	1254
AT4G13370	1990
AT4G13380	0
AT4G13390	0
AT4G13395	5
AT4G13400	202
AT4G13410	11
AT4G13420	0
AT4G13430	8279
AT4G13440	0
AT4G13442	0
AT4G13445	0
AT4G13450	0
AT4G13455	0
AT4G13460	2032
AT4G13470	0
AT4G13480	0
AT4G13490	0
AT4G13493	4
AT4G13494	0
AT4G13495	144
AT4G13500	99
AT4G13505	0
AT4G13510	0
AT4G13520	2959
AT4G13530	514
AT4G13540	1195
AT4G13550	479
AT4G13554	6
AT4G13555	0
AT4G13560	20
AT4G13564	0
AT4G13570	2
AT4G13572	5
AT4G13575	5
AT4G13577	0
AT4G13580	0
AT4G13590	1157
AT4G13600	63
AT4G13610	0
AT4G13611	0
AT4G13615	3461
AT4G13620	0
AT4G13630	762
AT4G13640	1918
AT4G13650	315
AT4G13660	0
AT4G13670	571
AT4G13680	5
AT4G13690	481
AT4G13700	0
AT4G13710	462
AT4G13720	1307
AT4G13730	851
AT4G13750	1419
AT4G13760	0
AT4G13770	3087
AT4G13780	5836
AT4G13790	0
AT4G13800	81
AT4G13810	0
AT4G13820	1
AT4G13830	63
AT4G13840	1029
AT4G13850	10947
AT4G13860	7
AT4G13870	161
AT4G13880	105
AT4G13885	34
AT4G13890	0
AT4G13900	3
AT4G13918	62
AT4G13920	0
AT4G13930	7397
AT4G13940	59715
AT4G13950	694
AT4G13955	0
AT4G13960	0
AT4G13965	1
AT4G13968	0
AT4G13970	1133
AT4G13980	451
AT4G13985	4
AT4G13990	271
AT4G13992	23
AT4G13996	10
AT4G14000	1166
AT4G14010	0
AT4G14020	95
AT4G14030	2015
AT4G14040	2933
AT4G14050	315
AT4G14060	0
AT4G14070	570
AT4G14080	0
AT4G14090	264
AT4G14096	621
AT4G14100	263
AT4G14103	1066
AT4G14104	26
AT4G14105	3
AT4G14110	2231
AT4G14120	678
AT4G14130	73
AT4G14135	0
AT4G14140	51
AT4G14145	322
AT4G14147	333
AT4G14149	0
AT4G14150	2325
AT4G14160	3637
AT4G14165	0
AT4G14170	185
AT4G14180	114
AT4G14190	129
AT4G14200	4015
AT4G14210	1255
AT4G14220	761
AT4G14225	0
AT4G14226	1
AT4G14230	881
AT4G14240	401
AT4G14245	0
AT4G14250	0
AT4G14260	0
AT4G14270	3503
AT4G14272	0
AT4G14276	0
AT4G14280	1
AT4G14290	1089
AT4G14300	3295
AT4G14301	0
AT4G14305	33
AT4G14310	3607
AT4G14315	0
AT4G14320	15783
AT4G14330	4884
AT4G14340	1284
AT4G14342	1456
AT4G14345	0
AT4G14350	1828
AT4G14358	0
AT4G14360	2271
AT4G14365	140
AT4G14368	2
AT4G14370	9
AT4G14380	8
AT4G14385	702
AT4G14390	0
AT4G14400	1
AT4G14410	1315
AT4G14415	0
AT4G14420	6578
AT4G14430	937
AT4G14440	478
AT4G14450	1
AT4G14455	575
AT4G14460	0
AT4G14465	54
AT4G14470	0
AT4G14480	0
AT4G14490	569
AT4G14500	1630
AT4G14504	6
AT4G14510	988
AT4G14520	429
AT4G14530	0
AT4G14540	363
AT4G14548	1
AT4G14550	54
AT4G14560	41
AT4G14570	930
AT4G14580	32
AT4G14590	250
AT4G14600	390
AT4G14605	584
AT4G14610	47
AT4G14615	663
AT4G14620	1213
AT4G14630	0
AT4G14640	22
AT4G14650	0
AT4G14660	569
AT4G14661	0
AT4G14670	0
AT4G14675	0
AT4G14680	557
AT4G14690	11
AT4G14695	13
AT4G14700	201
AT4G14710	748
AT4G14713	713
AT4G14716	1602
AT4G14720	2159
AT4G14723	470
AT4G14730	27
AT4G14740	1537
AT4G14743	0
AT4G14746	151
AT4G14750	230
AT4G14760	906
AT4G14770	2231
AT4G14780	0
AT4G14785	0
AT4G14790	602
AT4G14800	2950
AT4G14805	10
AT4G14810	0
AT4G14811	0
AT4G14815	0
AT4G14819	0
AT4G14820	229
AT4G14830	39
AT4G14840	233
AT4G14850	444
AT4G14860	22
AT4G14870	350
AT4G14880	6862
AT4G14890	0
AT4G14900	3348
AT4G14905	1221
AT4G14910	575
AT4G14920	2310
AT4G14930	1000
AT4G14940	8
AT4G14950	1445
AT4G14960	35044
AT4G14965	963
AT4G14970	935
AT4G14980	19
AT4G14990	992
AT4G15000	34408
AT4G15010	728
AT4G15020	3545
AT4G15025	0
AT4G15030	608
AT4G15040	0
AT4G15050	0
AT4G15053	0
AT4G15056	0
AT4G15060	0
AT4G15070	66
AT4G15075	0
AT4G15080	3446
AT4G15090	1808
AT4G15093	174
AT4G15096	0
AT4G15100	2
AT4G15110	1217
AT4G15120	12
AT4G15130	528
AT4G15140	1309
AT4G15150	8
AT4G15160	569
AT4G15165	115
AT4G15180	4673
AT4G15200	0
AT4G15210	0
AT4G15215	361
AT4G15230	94
AT4G15233	131
AT4G15236	9
AT4G15240	418
AT4G15242	0
AT4G15245	0
AT4G15248	0
AT4G15250	0
AT4G15258	2
AT4G15260	69
AT4G15270	0
AT4G15280	0
AT4G15290	0
AT4G15300	2
AT4G15310	0
AT4G15320	745
AT4G15330	0
AT4G15340	0
AT4G15345	0
AT4G15350	1
AT4G15360	0
AT4G15370	0
AT4G15380	4
AT4G15390	0
AT4G15393	0
AT4G15396	0
AT4G15398	0
AT4G15400	0
AT4G15410	2640
AT4G15415	2101
AT4G15417	0
AT4G15420	663
AT4G15430	126
AT4G15440	14
AT4G15450	422
AT4G15460	0
AT4G15470	3889
AT4G15475	467
AT4G15480	117
AT4G15490	38
AT4G15500	64
AT4G15510	364
AT4G15520	758
AT4G15530	7
AT4G15540	551
AT4G15545	828
AT4G15550	23
AT4G15560	6446
AT4G15562	0
AT4G15563	77
AT4G15570	1159
AT4G15590	0
AT4G15610	2
AT4G15620	560
AT4G15630	754
AT4G15640	1880
AT4G15650	0
AT4G15660	11
AT4G15670	23
AT4G15680	10
AT4G15690	4
AT4G15700	10
AT4G15710	0
AT4G15715	0
AT4G15720	52
AT4G15730	532
AT4G15733	0
AT4G15735	0
AT4G15740	1
AT4G15750	0
AT4G15755	0
AT4G15760	1
AT4G15765	4
AT4G15770	4167
AT4G15775	0
AT4G15780	2504
AT4G15790	1981
AT4G15800	163
AT4G15802	2999
AT4G15810	687
AT4G15820	308
AT4G15830	2886
AT4G15840	1138
AT4G15850	588
AT4G15860	0
AT4G15870	0
AT4G15880	2356
AT4G15885	0
AT4G15890	1394
AT4G15900	8387
AT4G15910	5776
AT4G15920	644
AT4G15930	1878
AT4G15940	528
AT4G15950	1475
AT4G15953	16
AT4G15955	127
AT4G15960	118
AT4G15970	4
AT4G15975	25
AT4G15980	0
AT4G15990	0
AT4G16000	10
AT4G16008	70
AT4G16010	0
AT4G16015	3
AT4G16020	0
AT4G16024	0
AT4G16030	0
AT4G16040	0
AT4G16045	0
AT4G16050	2
AT4G16060	564
AT4G16070	390
AT4G16080	0
AT4G16090	3
AT4G16095	0
AT4G16100	434
AT4G16105	0
AT4G16110	476
AT4G16120	1979
AT4G16130	954
AT4G16140	1276
AT4G16141	4051
AT4G16143	5297
AT4G16144	618
AT4G16146	485
AT4G16150	2076
AT4G16155	1690
AT4G16160	70
AT4G16162	65
AT4G16165	0
AT4G16180	2400
AT4G16190	875
AT4G16195	0
AT4G16200	0
AT4G16210	478
AT4G16215	0
AT4G16220	104
AT4G16230	68
AT4G16233	47
AT4G16235	0
AT4G16240	2
AT4G16250	830
AT4G16260	0
AT4G16265	557
AT4G16267	0
AT4G16270	5
AT4G16280	978
AT4G16295	0
AT4G16310	2307
AT4G16330	366
AT4G16340	8079
AT4G16350	23
AT4G16355	3
AT4G16360	1605
AT4G16370	7106
AT4G16380	431
AT4G16390	1665
AT4G16400	29
AT4G16410	41
AT4G16420	1601
AT4G16430	1410
AT4G16440	696
AT4G16442	1451
AT4G16444	423
AT4G16447	155
AT4G16450	3093
AT4G16451	0
AT4G16460	0
AT4G16465	0
AT4G16470	276
AT4G16475	0
AT4G16480	458
AT4G16490	2747
AT4G16500	1623
AT4G16510	392
AT4G16515	0
AT4G16520	895
AT4G16530	3
AT4G16535	3
AT4G16540	90
AT4G16545	0
AT4G16550	0
AT4G16555	0
AT4G16560	0
AT4G16563	15
AT4G16566	259
AT4G16570	497
AT4G16580	729
AT4G16590	5
AT4G16600	69
AT4G16610	363
AT4G16620	12
AT4G16630	4434
AT4G16640	10
AT4G16650	2384
AT4G16660	4716
AT4G16670	84
AT4G16680	29
AT4G16690	9
AT4G16695	664
AT4G16700	586
AT4G16710	482
AT4G16720	33664
AT4G16730	0
AT4G16740	0
AT4G16745	1
AT4G16748	0
AT4G16750	53
AT4G16760	3567
AT4G16765	308
AT4G16770	249
AT4G16780	51
AT4G16790	178
AT4G16800	661
AT4G16807	473
AT4G16810	0
AT4G16820	5
AT4G16830	4040
AT4G16835	396
AT4G16840	103
AT4G16845	1674
AT4G16850	285
AT4G16855	1
AT4G16857	36
AT4G16860	217
AT4G16870	371
AT4G16880	12
AT4G16890	1091
AT4G16892	54
AT4G16900	457
AT4G16910	71
AT4G16915	0
AT4G16920	27
AT4G16930	0
AT4G16935	0
AT4G16940	21
AT4G16950	590
AT4G16955	0
AT4G16957	139
AT4G16960	115
AT4G16970	1490
AT4G16980	0
AT4G16983	0
AT4G16990	305
AT4G17000	2469
AT4G17005	1
AT4G17010	554
AT4G17020	817
AT4G17030	0
AT4G17040	3559
AT4G17050	1574
AT4G17060	1462
AT4G17070	428
AT4G17080	909
AT4G17085	658
AT4G17090	1980
AT4G17098	3
AT4G17100	150
AT4G17140	3979
AT4G17150	1773
AT4G17160	1
AT4G17170	728
AT4G17180	618
AT4G17190	2076
AT4G17200	0
AT4G17210	0
AT4G17215	0
AT4G17220	0
AT4G17230	613
AT4G17240	1436
AT4G17243	0
AT4G17245	1
AT4G17250	21
AT4G17260	1523
AT4G17270	1628
AT4G17280	29
AT4G17300	1157
AT4G17310	221
AT4G17330	12360
AT4G17340	36
AT4G17350	155
AT4G17360	101
AT4G17370	334
AT4G17380	166
AT4G17390	24160
AT4G17410	1085
AT4G17420	960
AT4G17430	974
AT4G17440	166
AT4G17450	0
AT4G17460	173
AT4G17470	1
AT4G17480	88
AT4G17483	28
AT4G17486	1115
AT4G17490	59
AT4G17500	55
AT4G17505	0
AT4G17510	1128
AT4G17512	0
AT4G17520	16594
AT4G17530	1385
AT4G17540	484
AT4G17550	605
AT4G17560	2562
AT4G17565	0
AT4G17570	662
AT4G17580	0
AT4G17585	0
AT4G17587	0
AT4G17590	0
AT4G17600	1088
AT4G17610	2102
AT4G17612	0
AT4G17615	389
AT4G17616	653
AT4G17620	2154
AT4G17640	1811
AT4G17650	1003
AT4G17660	0
AT4G17670	315
AT4G17680	0
AT4G17690	0
AT4G17695	142
AT4G17700	0
AT4G17710	107
AT4G17713	0
AT4G17718	0
AT4G17720	3122
AT4G17730	1330
AT4G17740	611
AT4G17750	428
AT4G17760	286
AT4G17765	0
AT4G17770	1971
AT4G17780	0
AT4G17785	0
AT4G17788	1
AT4G17790	805
AT4G17800	302
AT4G17810	0
AT4G17820	0
AT4G17830	1186
AT4G17840	126
AT4G17850	0
AT4G17860	0
AT4G17870	282
AT4G17880	483
AT4G17890	1479
AT4G17895	1205
AT4G17900	150
AT4G17905	72
AT4G17908	0
AT4G17910	635
AT4G17914	0
AT4G17915	123
AT4G17920	0
AT4G17940	714
AT4G17950	3796
AT4G17960	416
AT4G17970	6
AT4G17975	0
AT4G17980	2
AT4G17990	1
AT4G18010	106
AT4G18020	3196
AT4G18030	5626
AT4G18040	4918
AT4G18050	90
AT4G18060	967
AT4G18070	1809
AT4G18080	0
AT4G18090	0
AT4G18100	27502
AT4G18110	0
AT4G18120	1954
AT4G18130	1642
AT4G18140	358
AT4G18150	0
AT4G18160	400
AT4G18170	90
AT4G18180	0
AT4G18190	0
AT4G18195	1
AT4G18197	23
AT4G18203	0
AT4G18205	11
AT4G18210	30
AT4G18215	0
AT4G18220	0
AT4G18230	425
AT4G18240	1210
AT4G18250	0
AT4G18253	18
AT4G18255	0
AT4G18260	143
AT4G18270	455
AT4G18280	126
AT4G18290	12
AT4G18300	499
AT4G18310	0
AT4G18320	0
AT4G18330	2
AT4G18335	0
AT4G18340	123
AT4G18350	6
AT4G18360	85
AT4G18370	241
AT4G18372	204
AT4G18375	247
AT4G18380	463
AT4G18390	656
AT4G18395	1
AT4G18400	119
AT4G18410	0
AT4G18420	0
AT4G18422	1
AT4G18425	9
AT4G18430	0
AT4G18440	1219
AT4G18450	0
AT4G18460	330
AT4G18465	1136
AT4G18470	347
AT4G18480	3886
AT4G18490	216
AT4G18500	4
AT4G18501	39
AT4G18510	0
AT4G18520	551
AT4G18530	225
AT4G18540	0
AT4G18550	29
AT4G18570	4993
AT4G18580	85
AT4G18590	995
AT4G18593	761
AT4G18596	0
AT4G18600	1193
AT4G18610	106
AT4G18620	0
AT4G18630	35
AT4G18640	258
AT4G18650	2
AT4G18660	0
AT4G18670	3458
AT4G18680	0
AT4G18690	0
AT4G18692	0
AT4G18700	1259
AT4G18710	3438
AT4G18720	0
AT4G18725	0
AT4G18730	16572
AT4G18740	3
AT4G18750	334
AT4G18760	907
AT4G18770	1
AT4G18780	63
AT4G18790	2
AT4G18800	1362
AT4G18810	568
AT4G18815	0
AT4G18820	2917
AT4G18823	0
AT4G18830	6
AT4G18840	282
AT4G18860	0
AT4G18870	0
AT4G18880	95
AT4G18890	893
AT4G18900	0
AT4G18905	2698
AT4G18910	538
AT4G18920	0
AT4G18930	162
AT4G18940	2
AT4G18950	750
AT4G18960	0
AT4G18970	439
AT4G18975	232
AT4G18980	0
AT4G18990	1
AT4G19000	0
AT4G19003	673
AT4G19006	2053
AT4G19010	515
AT4G19020	3061
AT4G19030	15
AT4G19035	0
AT4G19038	0
AT4G19040	1426
AT4G19045	153
AT4G19050	75
AT4G19060	282
AT4G19070	299
AT4G19080	98
AT4G19090	213
AT4G19095	15
AT4G19100	184
AT4G19110	5103
AT4G19120	887
AT4G19130	298
AT4G19140	423
AT4G19150	1415
AT4G19160	2405
AT4G19170	14
AT4G19180	1206
AT4G19185	1117
AT4G19190	1239
AT4G19191	187
AT4G19200	1634
AT4G19210	6166
AT4G19220	87
AT4G19230	209
AT4G19239	0
AT4G19240	0
AT4G19250	0
AT4G19260	0
AT4G19270	0
AT4G19275	0
AT4G19280	0
AT4G19290	0
AT4G19300	0
AT4G19305	0
AT4G19310	0
AT4G19320	0
AT4G19330	0
AT4G19340	0
AT4G19350	796
AT4G19360	0
AT4G19370	11
AT4G19380	54
AT4G19390	92
AT4G19395	2
AT4G19400	65
AT4G19410	2369
AT4G19420	266
AT4G19430	0
AT4G19440	579
AT4G19450	1438
AT4G19452	0
AT4G19460	17
AT4G19470	0
AT4G19480	0
AT4G19485	0
AT4G19490	2993
AT4G19500	1612
AT4G19510	612
AT4G19520	0
AT4G19530	21
AT4G19540	357
AT4G19550	216
AT4G19560	90
AT4G19570	0
AT4G19580	0
AT4G19590	282
AT4G19600	2273
AT4G19610	1971
AT4G19620	0
AT4G19630	0
AT4G19633	0
AT4G19640	1455
AT4G19645	0
AT4G19650	389
AT4G19660	886
AT4G19670	1367
AT4G19680	0
AT4G19690	0
AT4G19700	203
AT4G19710	3415
AT4G19720	0
AT4G19730	0
AT4G19740	0
AT4G19750	0
AT4G19760	0
AT4G19770	0
AT4G19780	0
AT4G19790	0
AT4G19800	0
AT4G19810	22
AT4G19820	4
AT4G19830	96
AT4G19840	1246
AT4G19850	41
AT4G19860	1322
AT4G19865	455
AT4G19870	597
AT4G19880	498
AT4G19890	405
AT4G19900	706
AT4G19902	0
AT4G19905	0
AT4G19910	0
AT4G19920	1
AT4G19925	0
AT4G19930	0
AT4G19940	0
AT4G19950	71
AT4G19960	176
AT4G19970	156
AT4G19975	80
AT4G19980	7
AT4G19985	506
AT4G19990	510
AT4G20000	0
AT4G20010	886
AT4G20020	3072
AT4G20030	275
AT4G20040	267
AT4G20050	5
AT4G20060	351
AT4G20070	22
AT4G20080	0
AT4G20090	464
AT4G20095	0
AT4G20100	0
AT4G20110	2
AT4G20115	0
AT4G20130	1042
AT4G20140	4
AT4G20150	3861
AT4G20160	1
AT4G20170	522
AT4G20180	0
AT4G20190	0
AT4G20200	0
AT4G20210	0
AT4G20220	0
AT4G20230	4
AT4G20235	2
AT4G20240	312
AT4G20250	0
AT4G20260	721
AT4G20270	4669
AT4G20280	1311
AT4G20290	0
AT4G20300	1180
AT4G20310	348
AT4G20320	10026
AT4G20325	1229
AT4G20330	855
AT4G20340	908
AT4G20350	261
AT4G20360	0
AT4G20362	12
AT4G20365	0
AT4G20370	3
AT4G20380	627
AT4G20390	6
AT4G20400	3964
AT4G20410	767
AT4G20420	0
AT4G20430	1758
AT4G20440	5433
AT4G20450	30
AT4G20460	399
AT4G20470	0
AT4G20480	1497
AT4G20490	0
AT4G20500	2
AT4G20510	3
AT4G20520	0
AT4G20530	0
AT4G20535	0
AT4G20540	0
AT4G20545	0
AT4G20550	0
AT4G20555	0
AT4G20560	0
AT4G20565	0
AT4G20570	0
AT4G20575	0
AT4G20580	0
AT4G20590	0
AT4G20600	0
AT4G20610	0
AT4G20620	0
AT4G20630	0
AT4G20640	0
AT4G20645	0
AT4G20650	0
AT4G20670	0
AT4G20680	0
AT4G20690	0
AT4G20700	2
AT4G20703	0
AT4G20707	0
AT4G20710	0
AT4G20715	2
AT4G20720	54
AT4G20725	0
AT4G20730	184
AT4G20735	0
AT4G20740	749
AT4G20760	309
AT4G20770	120
AT4G20780	46
AT4G20790	0
AT4G20800	0
AT4G20810	0
AT4G20820	0
AT4G20830	155
AT4G20835	0
AT4G20840	41
AT4G20850	6858
AT4G20860	30
AT4G20870	1000
AT4G20880	587
AT4G20890	10139
AT4G20900	0
AT4G20910	1864
AT4G20920	537
AT4G20930	734
AT4G20935	216
AT4G20940	5347
AT4G20947	0
AT4G20953	0
AT4G20960	1247
AT4G20970	4
AT4G20980	6521
AT4G20990	0
AT4G21000	0
AT4G21010	0
AT4G21020	0
AT4G21030	0
AT4G21040	0
AT4G21050	0
AT4G21060	627
AT4G21063	44
AT4G21065	395
AT4G21070	1760
AT4G21080	0
AT4G21090	717
AT4G21100	2604
AT4G21105	3851
AT4G21110	2816
AT4G21120	3
AT4G21130	0
AT4G21140	706
AT4G21150	6505
AT4G21160	911
AT4G21170	311
AT4G21180	981
AT4G21190	357
AT4G21192	380
AT4G21200	0
AT4G21210	506
AT4G21213	0
AT4G21215	242
AT4G21220	185
AT4G21230	40
AT4G21240	0
AT4G21250	0
AT4G21260	0
AT4G21270	3226
AT4G21280	5143
AT4G21300	299
AT4G21310	45
AT4G21320	122
AT4G21323	82
AT4G21326	1346
AT4G21330	0
AT4G21340	0
AT4G21350	174
AT4G21360	0
AT4G21362	0
AT4G21363	0
AT4G21366	0
AT4G21370	0
AT4G21380	1341
AT4G21390	0
AT4G21400	107
AT4G21410	538
AT4G21420	68
AT4G21430	1109
AT4G21437	0
AT4G21440	0
AT4G21445	20
AT4G21450	2588
AT4G21460	1114
AT4G21470	1072
AT4G21480	74
AT4G21490	1
AT4G21500	100
AT4G21510	64
AT4G21515	0
AT4G21520	798
AT4G21530	1150
AT4G21534	382
AT4G21540	1026
AT4G21550	751
AT4G21560	1101
AT4G21570	1136
AT4G21580	590
AT4G21585	350
AT4G21590	32
AT4G21595	0
AT4G21600	69
AT4G21605	0
AT4G21610	379
AT4G21620	967
AT4G21630	1
AT4G21640	0
AT4G21650	4654
AT4G21660	6405
AT4G21670	1892
AT4G21680	106
AT4G21690	10
AT4G21700	319
AT4G21705	535
AT4G21710	4638
AT4G21720	185
AT4G21730	23
AT4G21740	174
AT4G21745	0
AT4G21750	5733
AT4G21760	240
AT4G21770	1305
AT4G21780	21
AT4G21790	3366
AT4G21800	2074
AT4G21810	681
AT4G21820	1703
AT4G21830	2
AT4G21840	0
AT4G21850	298
AT4G21860	1180
AT4G21865	105
AT4G21870	51
AT4G21880	690
AT4G21890	650
AT4G21895	5
AT4G21900	1181
AT4G21902	0
AT4G21903	3
AT4G21910	1022
AT4G21920	0
AT4G21926	0
AT4G21930	1
AT4G21940	75
AT4G21950	0
AT4G21960	41495
AT4G21970	107
AT4G21980	961
AT4G21990	1632
AT4G22000	1662
AT4G22010	6637
AT4G22020	4
AT4G22030	0
AT4G22035	0
AT4G22040	0
AT4G22050	40
AT4G22060	0
AT4G22065	0
AT4G22066	0
AT4G22070	0
AT4G22080	0
AT4G22090	0
AT4G22100	4
AT4G22105	0
AT4G22110	0
AT4G22115	0
AT4G22120	2815
AT4G22130	4474
AT4G22140	4357
AT4G22150	1257
AT4G22160	434
AT4G22165	1
AT4G22170	0
AT4G22180	0
AT4G22185	0
AT4G22190	1984
AT4G22200	112
AT4G22210	0
AT4G22212	56
AT4G22214	0
AT4G22217	0
AT4G22220	2708
AT4G22230	26
AT4G22233	4
AT4G22235	0
AT4G22240	1993
AT4G22250	400
AT4G22260	907
AT4G22265	6
AT4G22270	355
AT4G22280	103
AT4G22285	1784
AT4G22290	1839
AT4G22300	919
AT4G22305	261
AT4G22310	3023
AT4G22320	869
AT4G22330	2356
AT4G22340	405
AT4G22350	681
AT4G22360	2888
AT4G22370	11
AT4G22380	2697
AT4G22390	204
AT4G22400	0
AT4G22410	1
AT4G22415	0
AT4G22430	0
AT4G22440	0
AT4G22450	0
AT4G22460	0
AT4G22463	0
AT4G22467	0
AT4G22470	2
AT4G22475	845
AT4G22485	2947
AT4G22490	21814
AT4G22495	3
AT4G22505	3445
AT4G22510	1
AT4G22513	1459
AT4G22517	9256
AT4G22520	0
AT4G22530	824
AT4G22540	3378
AT4G22545	62
AT4G22550	219
AT4G22560	103
AT4G22570	1056
AT4G22580	339
AT4G22590	82
AT4G22600	0
AT4G22610	0
AT4G22620	0
AT4G22630	0
AT4G22635	0
AT4G22640	0
AT4G22650	0
AT4G22660	0
AT4G22666	0
AT4G22670	8280
AT4G22680	5
AT4G22690	2
AT4G22700	0
AT4G22710	0
AT4G22720	1264
AT4G22730	118
AT4G22740	2324
AT4G22745	1493
AT4G22750	946
AT4G22754	0
AT4G22755	101
AT4G22756	580
AT4G22758	37
AT4G22760	194
AT4G22770	763
AT4G22780	945
AT4G22785	0
AT4G22790	22
AT4G22810	0
AT4G22820	643
AT4G22830	297
AT4G22840	187
AT4G22850	590
AT4G22860	1630
AT4G22870	0
AT4G22880	590
AT4G22890	1234
AT4G22900	42
AT4G22910	198
AT4G22920	136
AT4G22930	1055
AT4G22940	30
AT4G22950	33
AT4G22960	21
AT4G22970	1652
AT4G22980	41
AT4G22990	486
AT4G23000	349
AT4G23010	529
AT4G23015	0
AT4G23020	22
AT4G23030	0
AT4G23040	650
AT4G23050	127
AT4G23060	2932
AT4G23070	71
AT4G23080	0
AT4G23090	0
AT4G23100	4940
AT4G23110	0
AT4G23120	0
AT4G23130	0
AT4G23140	4
AT4G23150	0
AT4G23160	2
AT4G23170	10
AT4G23180	213
AT4G23190	148
AT4G23200	0
AT4G23205	46
AT4G23210	0
AT4G23215	0
AT4G23220	147
AT4G23230	29
AT4G23240	0
AT4G23250	45
AT4G23260	0
AT4G23270	244
AT4G23271	0
AT4G23280	0
AT4G23290	0
AT4G23300	0
AT4G23310	0
AT4G23320	0
AT4G23330	485
AT4G23340	13
AT4G23350	0
AT4G23355	0
AT4G23360	0
AT4G23364	0
AT4G23365	0
AT4G23370	0
AT4G23373	0
AT4G23375	0
AT4G23380	0
AT4G23387	0
AT4G23390	0
AT4G23400	980
AT4G23410	40
AT4G23420	232
AT4G23430	707
AT4G23440	1626
AT4G23450	9
AT4G23460	2555
AT4G23470	1986
AT4G23490	897
AT4G23493	3
AT4G23496	0
AT4G23500	475
AT4G23510	0
AT4G23515	0
AT4G23520	0
AT4G23530	147
AT4G23540	1639
AT4G23550	171
AT4G23560	0
AT4G23570	1064
AT4G23580	0
AT4G23590	0
AT4G23600	115
AT4G23610	0
AT4G23620	1640
AT4G23630	10730
AT4G23635	0
AT4G23640	1348
AT4G23650	7002
AT4G23660	563
AT4G23670	431
AT4G23680	91
AT4G23690	25
AT4G23700	0
AT4G23710	958
AT4G23713	2
AT4G23720	263
AT4G23730	571
AT4G23740	3615
AT4G23750	2275
AT4G23760	407
AT4G23770	524
AT4G23780	46
AT4G23790	968
AT4G23800	17407
AT4G23810	71
AT4G23820	1904
AT4G23840	490
AT4G23850	5914
AT4G23860	3555
AT4G23870	299
AT4G23880	4
AT4G23882	0
AT4G23885	500
AT4G23890	80
AT4G23895	493
AT4G23900	11
AT4G23910	703
AT4G23915	0
AT4G23920	446
AT4G23930	150
AT4G23940	2187
AT4G23950	667
AT4G23960	4
AT4G23970	0
AT4G23980	1392
AT4G23990	189
AT4G24000	0
AT4G24010	6
AT4G24015	67
AT4G24020	838
AT4G24025	0
AT4G24026	11
AT4G24030	0
AT4G24040	39
AT4G24050	327
AT4G24060	816
AT4G24070	0
AT4G24080	89
AT4G24090	425
AT4G24100	514
AT4G24110	179
AT4G24120	170
AT4G24130	32
AT4G24140	0
AT4G24150	47
AT4G24160	344
AT4G24170	3
AT4G24175	270
AT4G24180	9
AT4G24190	30696
AT4G24200	1543
AT4G24204	5
AT4G24210	1016
AT4G24220	1697
AT4G24230	222
AT4G24231	1
AT4G24240	1243
AT4G24250	77
AT4G24260	20
AT4G24265	224
AT4G24270	2512
AT4G24275	32
AT4G24280	6786
AT4G24290	2616
AT4G24300	0
AT4G24310	0
AT4G24320	313
AT4G24330	4973
AT4G24340	11
AT4G24350	35
AT4G24370	368
AT4G24380	88
AT4G24390	918
AT4G24400	1323
AT4G24410	6
AT4G24413	0
AT4G24415	23
AT4G24420	10
AT4G24430	6
AT4G24440	1564
AT4G24450	259
AT4G24460	290
AT4G24470	1554
AT4G24480	11
AT4G24490	1581
AT4G24500	590
AT4G24510	16
AT4G24520	4284
AT4G24530	814
AT4G24540	4125
AT4G24550	2231
AT4G24560	2538
AT4G24565	0
AT4G24570	141
AT4G24580	280
AT4G24590	587
AT4G24600	6
AT4G24610	2060
AT4G24615	0
AT4G24620	3956
AT4G24630	1009
AT4G24640	0
AT4G24644	0
AT4G24650	0
AT4G24652	0
AT4G24660	574
AT4G24670	955
AT4G24680	4702
AT4G24690	6568
AT4G24700	16
AT4G24710	1169
AT4G24715	0
AT4G24730	341
AT4G24740	1729
AT4G24750	1471
AT4G24760	971
AT4G24770	6306
AT4G24780	4149
AT4G24790	1790
AT4G24800	5079
AT4G24805	199
AT4G24810	259
AT4G24820	11162
AT4G24830	6475
AT4G24840	1801
AT4G24860	42
AT4G24880	653
AT4G24890	125
AT4G24900	375
AT4G24910	77
AT4G24920	1412
AT4G24930	555
AT4G24940	2504
AT4G24950	0
AT4G24960	2364
AT4G24970	927
AT4G24972	121
AT4G24973	0
AT4G24974	0
AT4G24975	0
AT4G24977	0
AT4G24980	3
AT4G24990	476
AT4G25000	27
AT4G25010	6
AT4G25020	584
AT4G25030	984
AT4G25040	0
AT4G25050	2654
AT4G25070	6
AT4G25080	2456
AT4G25090	0
AT4G25100	1535
AT4G25110	11
AT4G25120	910
AT4G25130	1405
AT4G25140	6
AT4G25150	1134
AT4G25160	245
AT4G25170	296
AT4G25180	608
AT4G25190	0
AT4G25200	0
AT4G25210	5510
AT4G25220	6
AT4G25225	117
AT4G25230	1123
AT4G25235	0
AT4G25240	2434
AT4G25250	0
AT4G25260	92
AT4G25270	218
AT4G25280	464
AT4G25290	595
AT4G25300	57
AT4G25310	13
AT4G25315	198
AT4G25320	2835
AT4G25330	16
AT4G25340	6497
AT4G25350	99
AT4G25360	877
AT4G25370	3236
AT4G25380	11
AT4G25390	198
AT4G25400	0
AT4G25410	21
AT4G25420	23
AT4G25430	26
AT4G25433	39
AT4G25434	0
AT4G25435	0
AT4G25440	532
AT4G25450	468
AT4G25470	2
AT4G25480	4
AT4G25490	0
AT4G25500	3585
AT4G25510	0
AT4G25515	577
AT4G25520	1308
AT4G25530	0
AT4G25540	520
AT4G25550	3038
AT4G25560	0
AT4G25570	2299
AT4G25580	0
AT4G25585	0
AT4G25590	0
AT4G25600	269
AT4G25610	728
AT4G25620	185
AT4G25630	10222
AT4G25631	16
AT4G25635	0
AT4G25640	1122
AT4G25650	506
AT4G25660	568
AT4G25670	935
AT4G25680	1817
AT4G25690	544
AT4G25700	382
AT4G25707	61
AT4G25710	800
AT4G25719	6
AT4G25720	710
AT4G25730	7706
AT4G25740	6873
AT4G25750	355
AT4G25760	111
AT4G25770	507
AT4G25780	4
AT4G25790	0
AT4G25800	52
AT4G25810	3
AT4G25820	0
AT4G25830	164
AT4G25835	597
AT4G25840	807
AT4G25845	0
AT4G25850	76
AT4G25860	0
AT4G25870	1340
AT4G25880	6808
AT4G25885	314
AT4G25890	2394
AT4G25900	201
AT4G25910	234
AT4G25920	1
AT4G25930	0
AT4G25940	5
AT4G25950	0
AT4G25960	1300
AT4G25970	2593
AT4G25980	24
AT4G25990	10
AT4G26000	1421
AT4G26010	15
AT4G26020	62
AT4G26030	7
AT4G26040	0
AT4G26050	0
AT4G26055	77
AT4G26060	43
AT4G26070	237
AT4G26080	1134
AT4G26090	0
AT4G26095	0
AT4G26100	2138
AT4G26110	7856
AT4G26120	17
AT4G26130	5945
AT4G26140	205
AT4G26145	0
AT4G26150	20
AT4G26160	307
AT4G26170	121
AT4G26180	133
AT4G26190	3767
AT4G26200	0
AT4G26210	1154
AT4G26220	6
AT4G26225	0
AT4G26230	7188
AT4G26240	264
AT4G26250	0
AT4G26255	72
AT4G26260	21
AT4G26270	1521
AT4G26280	4
AT4G26288	0
AT4G26290	0
AT4G26300	4625
AT4G26310	979
AT4G26320	13
AT4G26330	38
AT4G26340	0
AT4G26350	0
AT4G26360	0
AT4G26365	0
AT4G26370	851
AT4G26375	0
AT4G26380	1
AT4G26385	0
AT4G26390	0
AT4G26400	605
AT4G26410	2520
AT4G26415	1
AT4G26420	0
AT4G26430	937
AT4G26440	0
AT4G26450	3298
AT4G26455	1186
AT4G26460	0
AT4G26466	0
AT4G26470	16
AT4G26480	1241
AT4G26483	0
AT4G26485	0
AT4G26488	14
AT4G26490	0
AT4G26500	0
AT4G26510	2017
AT4G26520	499
AT4G26530	6
AT4G26540	9
AT4G26542	0
AT4G26550	647
AT4G26555	326
AT4G26560	0
AT4G26570	2282
AT4G26580	14
AT4G26582	3
AT4G26590	0
AT4G26600	1784
AT4G26610	2017
AT4G26620	1774
AT4G26630	7697
AT4G26640	1462
AT4G26650	1280
AT4G26660	3721
AT4G26670	2027
AT4G26675	0
AT4G26680	226
AT4G26690	1463
AT4G26700	395
AT4G26701	0
AT4G26710	1039
AT4G26720	1332
AT4G26730	0
AT4G26740	7
AT4G26750	1284
AT4G26760	6816
AT4G26770	1
AT4G26780	1622
AT4G26790	58
AT4G26795	22
AT4G26800	322
AT4G26810	395
AT4G26820	0
AT4G26830	0
AT4G26840	9043
AT4G26850	2476
AT4G26860	467
AT4G26870	6572
AT4G26880	0
AT4G26890	5
AT4G26900	2474
AT4G26910	1694
AT4G26920	0
AT4G26930	0
AT4G26940	1218
AT4G26950	1
AT4G26960	472
AT4G26965	334
AT4G26970	3690
AT4G26980	361
AT4G26990	291
AT4G27000	7154
AT4G27010	2123
AT4G27020	849
AT4G27030	21
AT4G27040	810
AT4G27050	759
AT4G27052	0
AT4G27060	2476
AT4G27070	422
AT4G27080	2201
AT4G27090	53815
AT4G27100	131
AT4G27110	0
AT4G27120	855
AT4G27130	4435
AT4G27140	0
AT4G27150	0
AT4G27160	0
AT4G27170	0
AT4G27180	3364
AT4G27190	4
AT4G27200	0
AT4G27210	0
AT4G27220	1
AT4G27230	4954
AT4G27240	1533
AT4G27250	42
AT4G27260	2167
AT4G27270	416
AT4G27280	204
AT4G27290	0
AT4G27300	18
AT4G27310	99
AT4G27320	1357
AT4G27330	0
AT4G27340	846
AT4G27350	280
AT4G27360	0
AT4G27370	918
AT4G27380	1481
AT4G27390	293
AT4G27395	0
AT4G27400	2
AT4G27410	65
AT4G27415	0
AT4G27420	0
AT4G27430	1420
AT4G27435	95
AT4G27440	6863
AT4G27450	864
AT4G27460	5
AT4G27470	172
AT4G27480	109
AT4G27490	1158
AT4G27500	7901
AT4G27510	507
AT4G27520	3672
AT4G27530	15
AT4G27540	269
AT4G27550	663
AT4G27560	2187
AT4G27565	1
AT4G27570	10
AT4G27580	0
AT4G27585	1786
AT4G27590	12
AT4G27595	1543
AT4G27597	0
AT4G27600	1345
AT4G27610	759
AT4G27620	621
AT4G27630	398
AT4G27640	3618
AT4G27650	562
AT4G27652	27
AT4G27654	0
AT4G27657	2
AT4G27660	220
AT4G27670	0
AT4G27680	1028
AT4G27690	706
AT4G27700	320
AT4G27710	93
AT4G27720	1007
AT4G27730	257
AT4G27740	85
AT4G27745	333
AT4G27750	774
AT4G27760	1765
AT4G27765	0
AT4G27780	595
AT4G27790	10
AT4G27800	747
AT4G27810	20
AT4G27820	118
AT4G27830	174
AT4G27840	296
AT4G27845	4
AT4G27850	8
AT4G27852	25
AT4G27860	476
AT4G27870	3387
AT4G27875	0
AT4G27880	758
AT4G27885	0
AT4G27890	0
AT4G27900	621
AT4G27910	1016
AT4G27920	0
AT4G27940	362
AT4G27950	234
AT4G27960	1660
AT4G27970	155
AT4G27980	57
AT4G27990	288
AT4G28000	0
AT4G28005	4
AT4G28010	654
AT4G28020	272
AT4G28025	371
AT4G28030	140
AT4G28040	0
AT4G28050	1195
AT4G28060	1908
AT4G28068	0
AT4G28070	443
AT4G28080	1625
AT4G28085	0
AT4G28088	0
AT4G28090	0
AT4G28100	3936
AT4G28110	0
AT4G28130	0
AT4G28140	15
AT4G28150	42
AT4G28160	0
AT4G28162	126
AT4G28170	30
AT4G28180	505
AT4G28190	1378
AT4G28200	3474
AT4G28210	758
AT4G28220	1206
AT4G28230	931
AT4G28240	154
AT4G28250	1879
AT4G28260	2197
AT4G28270	22
AT4G28280	0
AT4G28290	0
AT4G28300	1178
AT4G28310	2802
AT4G28320	490
AT4G28330	125
AT4G28340	2
AT4G28350	1
AT4G28360	1926
AT4G28362	0
AT4G28365	6
AT4G28370	993
AT4G28380	79
AT4G28390	189
AT4G28395	1
AT4G28397	0
AT4G28400	502
AT4G28405	0
AT4G28410	0
AT4G28420	0
AT4G28430	640
AT4G28440	5334
AT4G28450	2799
AT4G28460	0
AT4G28470	6728
AT4G28480	1805
AT4G28485	4
AT4G28490	466
AT4G28500	31
AT4G28510	2913
AT4G28520	0
AT4G28530	13
AT4G28540	2638
AT4G28550	412
AT4G28556	11
AT4G28560	75
AT4G28570	459
AT4G28580	0
AT4G28590	457
AT4G28600	884
AT4G28610	1348
AT4G28620	0
AT4G28630	434
AT4G28640	238
AT4G28650	5
AT4G28652	0
AT4G28660	556
AT4G28670	0
AT4G28680	286
AT4G28690	332
AT4G28700	42
AT4G28703	133
AT4G28706	1112
AT4G28710	1072
AT4G28720	0
AT4G28730	421
AT4G28740	111
AT4G28750	610
AT4G28755	0
AT4G28760	2611
AT4G28770	519
AT4G28775	0
AT4G28780	37
AT4G28790	0
AT4G28800	1
AT4G28811	4
AT4G28815	0
AT4G28820	311
AT4G28830	626
AT4G28840	0
AT4G28850	0
AT4G28860	995
AT4G28870	0
AT4G28880	1790
AT4G28890	4
AT4G28900	15
AT4G28910	3978
AT4G28915	0
AT4G28920	0
AT4G28930	0
AT4G28940	0
AT4G28950	1419
AT4G28960	0
AT4G28970	0
AT4G28980	1539
AT4G28990	953
AT4G29000	910
AT4G29010	2738
AT4G29020	309
AT4G29030	35578
AT4G29033	0
AT4G29035	0
AT4G29037	0
AT4G29040	9396
AT4G29050	7
AT4G29060	4508
AT4G29070	247
AT4G29080	1360
AT4G29090	0
AT4G29100	1096
AT4G29103	0
AT4G29110	7
AT4G29120	890
AT4G29130	2157
AT4G29140	1502
AT4G29150	1590
AT4G29160	1431
AT4G29170	511
AT4G29180	9
AT4G29190	1180
AT4G29200	0
AT4G29210	460
AT4G29220	756
AT4G29230	128
AT4G29240	1461
AT4G29250	0
AT4G29260	630
AT4G29270	4
AT4G29273	0
AT4G29276	0
AT4G29280	0
AT4G29281	0
AT4G29283	0
AT4G29285	0
AT4G29290	0
AT4G29300	0
AT4G29305	0
AT4G29310	2056
AT4G29330	1191
AT4G29340	0
AT4G29350	5083
AT4G29360	5472
AT4G29370	0
AT4G29380	1382
AT4G29390	3048
AT4G29400	335
AT4G29410	13324
AT4G29415	0
AT4G29420	256
AT4G29430	955
AT4G29440	525
AT4G29450	0
AT4G29460	0
AT4G29470	4
AT4G29480	4027
AT4G29490	1317
AT4G29510	3874
AT4G29520	1272
AT4G29530	116
AT4G29540	392
AT4G29548	0
AT4G29550	18
AT4G29560	213
AT4G29570	0
AT4G29580	0
AT4G29590	435
AT4G29600	0
AT4G29610	3
AT4G29620	0
AT4G29630	0
AT4G29640	0
AT4G29650	0
AT4G29654	0
AT4G29658	0
AT4G29660	363
AT4G29670	657
AT4G29680	3013
AT4G29690	138
AT4G29700	2497
AT4G29710	37
AT4G29720	1166
AT4G29730	1263
AT4G29735	2155
AT4G29740	70
AT4G29750	1146
AT4G29760	0
AT4G29770	7
AT4G29780	175
AT4G29790	1629
AT4G29800	23
AT4G29810	1306
AT4G29820	144
AT4G29830	1272
AT4G29840	3325
AT4G29850	4
AT4G29860	361
AT4G29870	2059
AT4G29880	25
AT4G29890	279
AT4G29900	2544
AT4G29905	182
AT4G29910	615
AT4G29920	441
AT4G29930	26
AT4G29940	1499
AT4G29950	743
AT4G29960	1008
AT4G29970	0
AT4G29980	0
AT4G29990	119
AT4G30000	528
AT4G30010	5283
AT4G30020	5228
AT4G30030	0
AT4G30040	0
AT4G30050	0
AT4G30060	149
AT4G30064	0
AT4G30067	0
AT4G30070	0
AT4G30072	0
AT4G30074	0
AT4G30080	751
AT4G30090	1073
AT4G30097	0
AT4G30100	2660
AT4G30110	273
AT4G30120	5
AT4G30130	2042
AT4G30140	7471
AT4G30150	2496
AT4G30160	3330
AT4G30170	0
AT4G30180	16
AT4G30190	2719
AT4G30200	3582
AT4G30210	2526
AT4G30220	4821
AT4G30230	3
AT4G30240	695
AT4G30250	5912
AT4G30260	1574
AT4G30270	287
AT4G30280	16
AT4G30290	52
AT4G30300	0
AT4G30310	1261
AT4G30320	2
AT4G30330	1361
AT4G30340	547
AT4G30350	868
AT4G30360	1111
AT4G30370	32
AT4G30380	0
AT4G30390	172
AT4G30400	401
AT4G30410	24
AT4G30420	0
AT4G30430	1
AT4G30440	1855
AT4G30450	0
AT4G30460	4
AT4G30470	787
AT4G30480	1505
AT4G30490	426
AT4G30500	252
AT4G30510	233
AT4G30520	1475
AT4G30530	1744
AT4G30540	20
AT4G30550	861
AT4G30560	839
AT4G30570	117
AT4G30580	791
AT4G30590	0
AT4G30600	4954
AT4G30610	1078
AT4G30620	735
AT4G30630	463
AT4G30640	9
AT4G30650	1816
AT4G30660	662
AT4G30662	0
AT4G30670	10
AT4G30680	295
AT4G30690	507
AT4G30700	525
AT4G30710	792
AT4G30720	1656
AT4G30730	0
AT4G30740	0
AT4G30750	700
AT4G30760	1584
AT4G30770	0
AT4G30780	605
AT4G30790	1373
AT4G30800	2136
AT4G30810	2186
AT4G30820	383
AT4G30825	534
AT4G30830	9
AT4G30840	1239
AT4G30845	43
AT4G30850	1785
AT4G30860	1003
AT4G30870	920
AT4G30872	0
AT4G30880	0
AT4G30890	4123
AT4G30900	718
AT4G30910	732
AT4G30920	3158
AT4G30930	3311
AT4G30935	1401
AT4G30940	180
AT4G30950	3590
AT4G30960	1911
AT4G30970	0
AT4G30972	0
AT4G30975	377
AT4G30980	240
AT4G30990	3789
AT4G30993	624
AT4G30996	1186
AT4G31000	186
AT4G31010	460
AT4G31020	961
AT4G31030	0
AT4G31040	2329
AT4G31050	401
AT4G31060	249
AT4G31070	129
AT4G31073	0
AT4G31075	0
AT4G31080	748
AT4G31100	21
AT4G31110	11
AT4G31115	209
AT4G31120	4868
AT4G31130	1164
AT4G31140	884
AT4G31150	242
AT4G31160	3170
AT4G31170	2186
AT4G31180	7837
AT4G31190	4
AT4G31196	0
AT4G31200	1170
AT4G31210	2609
AT4G31230	10
AT4G31240	172
AT4G31248	0
AT4G31250	19
AT4G31260	0
AT4G31265	0
AT4G31270	239
AT4G31280	0
AT4G31290	4073
AT4G31300	5356
AT4G31310	310
AT4G31320	9
AT4G31330	12
AT4G31340	4858
AT4G31350	2100
AT4G31351	5
AT4G31354	5
AT4G31355	8
AT4G31360	3064
AT4G31370	4
AT4G31380	0
AT4G31390	502
AT4G31398	2
AT4G31400	263
AT4G31405	5
AT4G31408	23
AT4G31410	673
AT4G31420	1102
AT4G31430	4132
AT4G31440	327
AT4G31441	28
AT4G31450	329
AT4G31460	1536
AT4G31470	3
AT4G31480	6190
AT4G31490	5031
AT4G31500	683
AT4G31510	192
AT4G31520	6
AT4G31530	440
AT4G31540	0
AT4G31550	1382
AT4G31560	218
AT4G31570	2471
AT4G31580	4546
AT4G31590	1759
AT4G31600	1084
AT4G31610	1281
AT4G31615	1782
AT4G31620	6866
AT4G31630	428
AT4G31640	890
AT4G31650	1815
AT4G31660	5
AT4G31670	351
AT4G31680	93
AT4G31685	171
AT4G31690	219
AT4G31695	0
AT4G31700	36418
AT4G31710	6
AT4G31715	0
AT4G31720	1804
AT4G31730	175
AT4G31740	0
AT4G31750	610
AT4G31760	55
AT4G31770	632
AT4G31780	1236
AT4G31790	1856
AT4G31800	201
AT4G31805	91
AT4G31810	2341
AT4G31820	3852
AT4G31830	0
AT4G31840	8919
AT4G31850	587
AT4G31860	750
AT4G31870	0
AT4G31875	0
AT4G31877	0
AT4G31880	7927
AT4G31890	807
AT4G31895	0
AT4G31900	3
AT4G31910	80
AT4G31920	1664
AT4G31930	326
AT4G31940	0
AT4G31950	0
AT4G31960	1
AT4G31970	0
AT4G31980	337
AT4G31985	9435
AT4G31990	2978
AT4G32000	194
AT4G32010	1696
AT4G32020	5455
AT4G32030	1465
AT4G32040	752
AT4G32050	806
AT4G32060	2066
AT4G32070	1372
AT4G32080	0
AT4G32090	0
AT4G32100	0
AT4G32105	1
AT4G32110	2
AT4G32120	956
AT4G32130	1875
AT4G32140	850
AT4G32150	734
AT4G32160	858
AT4G32170	0
AT4G32175	405
AT4G32180	2644
AT4G32190	770
AT4G32200	233
AT4G32205	15
AT4G32208	30
AT4G32210	301
AT4G32212	16
AT4G32215	2
AT4G32220	0
AT4G32230	0
AT4G32240	1537
AT4G32250	1773
AT4G32260	1480
AT4G32265	0
AT4G32270	317
AT4G32272	550
AT4G32280	50
AT4G32285	2431
AT4G32290	410
AT4G32295	922
AT4G32300	272
AT4G32320	332
AT4G32330	5042
AT4G32340	348
AT4G32342	0
AT4G32350	488
AT4G32360	712
AT4G32370	0
AT4G32375	0
AT4G32380	18
AT4G32390	6235
AT4G32400	2167
AT4G32410	8844
AT4G32420	3915
AT4G32430	192
AT4G32440	548
AT4G32445	0
AT4G32450	328
AT4G32460	847
AT4G32470	3831
AT4G32475	0
AT4G32480	40
AT4G32490	2
AT4G32500	2
AT4G32510	4
AT4G32520	3895
AT4G32530	1700
AT4G32535	27
AT4G32540	170
AT4G32551	8490
AT4G32560	377
AT4G32570	1724
AT4G32580	0
AT4G32590	514
AT4G32600	938
AT4G32605	1791
AT4G32610	2743
AT4G32620	4219
AT4G32630	1
AT4G32640	2418
AT4G32650	542
AT4G32660	1115
AT4G32670	868
AT4G32680	655
AT4G32690	394
AT4G32700	1329
AT4G32710	2522
AT4G32714	0
AT4G32717	0
AT4G32720	7820
AT4G32730	2660
AT4G32750	336
AT4G32760	2161
AT4G32765	0
AT4G32770	461
AT4G32780	26
AT4G32790	348
AT4G32800	449
AT4G32810	0
AT4G32820	1976
AT4G32830	1835
AT4G32840	1749
AT4G32850	2895
AT4G32860	0
AT4G32870	232
AT4G32880	523
AT4G32890	250
AT4G32900	533
AT4G32910	2425
AT4G32915	597
AT4G32920	1994
AT4G32930	1316
AT4G32940	1413
AT4G32950	247
AT4G32960	629
AT4G32970	1250
AT4G32980	3045
AT4G32990	199
AT4G33000	601
AT4G33010	8686
AT4G33020	8
AT4G33030	901
AT4G33040	35
AT4G33050	32
AT4G33060	1558
AT4G33070	18
AT4G33080	3847
AT4G33090	5418
AT4G33100	424
AT4G33110	706
AT4G33120	1
AT4G33130	920
AT4G33140	1111
AT4G33145	0
AT4G33150	236
AT4G33160	345
AT4G33170	244
AT4G33180	349
AT4G33200	4649
AT4G33210	2336
AT4G33220	1587
AT4G33230	0
AT4G33240	1574
AT4G33250	6484
AT4G33260	1984
AT4G33270	3931
AT4G33280	22
AT4G33290	0
AT4G33300	1331
AT4G33310	0
AT4G33320	0
AT4G33330	4
AT4G33350	804
AT4G33355	3
AT4G33360	1503
AT4G33370	1
AT4G33380	2260
AT4G33390	0
AT4G33400	4193
AT4G33410	1421
AT4G33420	1
AT4G33430	2948
AT4G33440	387
AT4G33450	0
AT4G33460	395
AT4G33465	0
AT4G33467	0
AT4G33470	384
AT4G33480	1043
AT4G33490	407
AT4G33495	962
AT4G33500	918
AT4G33510	2456
AT4G33520	1568
AT4G33530	2609
AT4G33540	1263
AT4G33550	49
AT4G33560	301
AT4G33565	40
AT4G33580	1638
AT4G33585	1
AT4G33590	0
AT4G33600	0
AT4G33610	0
AT4G33620	547
AT4G33625	1284
AT4G33630	1347
AT4G33640	628
AT4G33650	1469
AT4G33660	52
AT4G33666	0
AT4G33670	1045
AT4G33680	5508
AT4G33690	306
AT4G33700	3069
AT4G33710	0
AT4G33720	0
AT4G33730	0
AT4G33735	0
AT4G33740	1845
AT4G33760	1200
AT4G33770	252
AT4G33780	320
AT4G33790	17
AT4G33800	19
AT4G33810	10
AT4G33820	3
AT4G33830	0
AT4G33840	0
AT4G33850	0
AT4G33860	2
AT4G33865	13313
AT4G33870	25
AT4G33880	0
AT4G33885	4
AT4G33890	905
AT4G33900	0
AT4G33905	143
AT4G33910	1045
AT4G33920	637
AT4G33925	123
AT4G33930	5
AT4G33940	432
AT4G33945	1627
AT4G33950	576
AT4G33960	115
AT4G33970	9
AT4G33980	314
AT4G33985	116
AT4G33990	538
AT4G34000	414
AT4G34020	734
AT4G34030	1809
AT4G34035	0
AT4G34040	1650
AT4G34050	2981
AT4G34060	2
AT4G34065	2
AT4G34070	840
AT4G34071	1
AT4G34080	0
AT4G34090	309
AT4G34100	3455
AT4G34103	1
AT4G34110	31178
AT4G34120	710
AT4G34131	27
AT4G34135	0
AT4G34138	25
AT4G34139	0
AT4G34140	365
AT4G34150	649
AT4G34160	5007
AT4G34170	0
AT4G34180	881
AT4G34190	1013
AT4G34200	13543
AT4G34210	0
AT4G34215	1356
AT4G34220	1060
AT4G34230	302
AT4G34240	1263
AT4G34250	85
AT4G34260	2866
AT4G34265	2022
AT4G34270	1203
AT4G34280	534
AT4G34290	1742
AT4G34300	0
AT4G34310	722
AT4G34320	1
AT4G34330	0
AT4G34332	0
AT4G34340	536
AT4G34345	0
AT4G34350	2258
AT4G34360	370
AT4G34370	1217
AT4G34380	42
AT4G34390	748
AT4G34400	7585
AT4G34410	0
AT4G34412	553
AT4G34415	0
AT4G34419	17
AT4G34420	542
AT4G34430	3291
AT4G34440	4
AT4G34450	12218
AT4G34460	3716
AT4G34470	0
AT4G34480	920
AT4G34490	1618
AT4G34500	734
AT4G34510	215
AT4G34520	10
AT4G34530	0
AT4G34540	413
AT4G34550	1
AT4G34555	2734
AT4G34560	308
AT4G34570	1194
AT4G34580	23
AT4G34590	1765
AT4G34600	8
AT4G34610	1317
AT4G34620	6280
AT4G34630	487
AT4G34640	3429
AT4G34650	3
AT4G34660	1323
AT4G34670	25276
AT4G34680	94
AT4G34690	3
AT4G34695	0
AT4G34700	6557
AT4G34710	8846
AT4G34720	2462
AT4G34730	605
AT4G34740	2641
AT4G34750	652
AT4G34760	984
AT4G34770	27
AT4G34780	0
AT4G34790	19
AT4G34800	75
AT4G34810	0
AT4G34830	549
AT4G34840	337
AT4G34850	13
AT4G34860	1066
AT4G34870	29528
AT4G34880	20
AT4G34881	29
AT4G34890	1369
AT4G34900	756
AT4G34910	2305
AT4G34920	100
AT4G34930	0
AT4G34940	0
AT4G34950	511
AT4G34960	1943
AT4G34970	9
AT4G34975	0
AT4G34980	6480
AT4G34990	298
AT4G35000	5069
AT4G35010	0
AT4G35020	1294
AT4G35025	0
AT4G35030	68
AT4G35040	1207
AT4G35050	1964
AT4G35060	0
AT4G35070	1583
AT4G35080	2099
AT4G35090	1044
AT4G35100	42440
AT4G35110	26
AT4G35120	0
AT4G35130	276
AT4G35140	451
AT4G35150	0
AT4G35160	1
AT4G35165	0
AT4G35170	0
AT4G35180	13
AT4G35190	354
AT4G35200	0
AT4G35210	0
AT4G35220	757
AT4G35230	1843
AT4G35240	1851
AT4G35250	385
AT4G35260	3451
AT4G35270	257
AT4G35280	0
AT4G35290	342
AT4G35295	6
AT4G35300	2712
AT4G35310	5069
AT4G35320	287
AT4G35335	1185
AT4G35350	80
AT4G35360	1182
AT4G35370	1
AT4G35375	0
AT4G35380	37
AT4G35390	36
AT4G35400	0
AT4G35410	476
AT4G35420	128
AT4G35430	0
AT4G35440	545
AT4G35450	4641
AT4G35460	1173
AT4G35470	962
AT4G35480	306
AT4G35485	0
AT4G35490	2371
AT4G35500	749
AT4G35510	281
AT4G35519	0
AT4G35520	219
AT4G35530	481
AT4G35540	203
AT4G35550	821
AT4G35560	1263
AT4G35570	3607
AT4G35580	1810
AT4G35590	76
AT4G35600	279
AT4G35610	0
AT4G35620	1427
AT4G35630	4260
AT4G35640	128
AT4G35650	11
AT4G35655	0
AT4G35660	0
AT4G35670	0
AT4G35680	0
AT4G35685	49
AT4G35690	6
AT4G35700	0
AT4G35710	0
AT4G35720	13
AT4G35725	0
AT4G35730	2021
AT4G35731	0
AT4G35733	0
AT4G35740	569
AT4G35750	1014
AT4G35760	539
AT4G35770	0
AT4G35780	358
AT4G35783	0
AT4G35785	2926
AT4G35790	4288
AT4G35800	9873
AT4G35810	2613
AT4G35820	3
AT4G35830	10310
AT4G35840	252
AT4G35850	3442
AT4G35860	724
AT4G35870	502
AT4G35880	1125
AT4G35890	4405
AT4G35900	3973
AT4G35905	860
AT4G35910	1072
AT4G35920	2299
AT4G35930	901
AT4G35940	531
AT4G35950	1584
AT4G35970	150
AT4G35980	634
AT4G35985	89
AT4G35987	459
AT4G36000	17
AT4G36010	1317
AT4G36020	2369
AT4G36030	0
AT4G36032	0
AT4G36040	97
AT4G36050	182
AT4G36052	0
AT4G36060	29
AT4G36070	0
AT4G36080	5060
AT4G36090	450
AT4G36100	0
AT4G36105	12
AT4G36110	0
AT4G36120	568
AT4G36130	14475
AT4G36140	1211
AT4G36150	695
AT4G36160	14
AT4G36170	1
AT4G36180	11801
AT4G36190	1132
AT4G36195	1938
AT4G36197	1
AT4G36210	1605
AT4G36220	1630
AT4G36230	12
AT4G36240	418
AT4G36245	0
AT4G36250	1900
AT4G36260	760
AT4G36270	642
AT4G36280	298
AT4G36290	1123
AT4G36350	0
AT4G36360	6389
AT4G36370	0
AT4G36380	711
AT4G36390	755
AT4G36400	387
AT4G36410	1
AT4G36420	1991
AT4G36430	0
AT4G36440	1380
AT4G36450	8
AT4G36460	0
AT4G36470	222
AT4G36480	1722
AT4G36490	2
AT4G36500	57
AT4G36510	0
AT4G36515	193
AT4G36520	3007
AT4G36530	157
AT4G36540	129
AT4G36550	322
AT4G36560	0
AT4G36570	872
AT4G36580	629
AT4G36590	97
AT4G36600	0
AT4G36610	1
AT4G36620	262
AT4G36630	1471
AT4G36635	0
AT4G36640	158
AT4G36648	542
AT4G36650	1020
AT4G36660	856
AT4G36670	4
AT4G36680	2052
AT4G36690	6315
AT4G36700	0
AT4G36710	336
AT4G36720	204
AT4G36730	1773
AT4G36740	0
AT4G36750	1003
AT4G36760	878
AT4G36770	3
AT4G36780	339
AT4G36790	208
AT4G36791	0
AT4G36795	0
AT4G36800	2841
AT4G36808	1
AT4G36810	2
AT4G36820	68
AT4G36830	88
AT4G36840	456
AT4G36850	5
AT4G36860	670
AT4G36870	365
AT4G36880	235
AT4G36890	1202
AT4G36900	130
AT4G36910	787
AT4G36920	3714
AT4G36925	4
AT4G36930	1286
AT4G36940	1200
AT4G36945	153
AT4G36950	0
AT4G36960	1682
AT4G36970	1561
AT4G36980	3331
AT4G36990	1041
AT4G37000	489
AT4G37010	0
AT4G37020	640
AT4G37022	11
AT4G37030	18
AT4G37040	1108
AT4G37050	2
AT4G37060	0
AT4G37070	1
AT4G37080	725
AT4G37090	2121
AT4G37095	74
AT4G37100	1700
AT4G37110	1629
AT4G37120	3352
AT4G37130	1549
AT4G37140	7
AT4G37150	6
AT4G37160	2
AT4G37170	302
AT4G37175	0
AT4G37180	464
AT4G37190	831
AT4G37200	263
AT4G37210	4462
AT4G37220	0
AT4G37225	17
AT4G37230	5
AT4G37235	0
AT4G37240	304
AT4G37250	709
AT4G37260	1030
AT4G37270	1122
AT4G37280	1172
AT4G37290	0
AT4G37295	14
AT4G37300	2609
AT4G37310	357
AT4G37320	178
AT4G37330	428
AT4G37340	0
AT4G37360	0
AT4G37370	61
AT4G37380	325
AT4G37390	743
AT4G37400	6
AT4G37409	0
AT4G37410	130
AT4G37420	1
AT4G37430	0
AT4G37432	1
AT4G37435	0
AT4G37440	1000
AT4G37445	44
AT4G37450	2149
AT4G37460	2925
AT4G37470	93
AT4G37480	326
AT4G37483	29
AT4G37490	2315
AT4G37500	0
AT4G37510	2018
AT4G37520	47
AT4G37530	7
AT4G37540	1662
AT4G37550	1760
AT4G37553	44
AT4G37560	11
AT4G37570	0
AT4G37580	654
AT4G37590	4154
AT4G37608	100
AT4G37610	126
AT4G37620	7
AT4G37630	538
AT4G37640	4956
AT4G37650	878
AT4G37660	582
AT4G37670	401
AT4G37680	300
AT4G37682	69
AT4G37685	54
AT4G37690	93
AT4G37700	0
AT4G37705	0
AT4G37710	11
AT4G37720	2
AT4G37730	131
AT4G37740	3967
AT4G37750	22341
AT4G37760	406
AT4G37770	18
AT4G37780	3
AT4G37790	676
AT4G37800	326
AT4G37810	1027
AT4G37820	1179
AT4G37830	3514
AT4G37840	0
AT4G37850	0
AT4G37860	0
AT4G37870	26756
AT4G37880	844
AT4G37890	38
AT4G37895	1
AT4G37900	661
AT4G37910	13483
AT4G37920	701
AT4G37925	4
AT4G37930	2839
AT4G37940	5
AT4G37950	0
AT4G37970	105
AT4G37980	0
AT4G37990	0
AT4G38000	0
AT4G38005	0
AT4G38010	266
AT4G38020	242
AT4G38030	0
AT4G38040	799
AT4G38050	859
AT4G38060	237
AT4G38062	2240
AT4G38065	0
AT4G38070	2
AT4G38080	18
AT4G38090	279
AT4G38092	5
AT4G38100	1601
AT4G38120	1660
AT4G38130	11327
AT4G38140	18
AT4G38150	1204
AT4G38160	988
AT4G38170	706
AT4G38180	118
AT4G38190	0
AT4G38200	2879
AT4G38210	29
AT4G38213	4
AT4G38215	1
AT4G38220	1458
AT4G38225	434
AT4G38230	357
AT4G38240	1187
AT4G38250	0
AT4G38260	354
AT4G38270	1013
AT4G38280	229
AT4G38290	2
AT4G38300	69
AT4G38310	11
AT4G38320	290
AT4G38330	97
AT4G38340	265
AT4G38350	4233
AT4G38360	648
AT4G38370	828
AT4G38380	583
AT4G38390	5
AT4G38400	464
AT4G38401	2
AT4G38405	0
AT4G38410	17
AT4G38420	10
AT4G38430	6262
AT4G38440	1837
AT4G38460	839
AT4G38470	1553
AT4G38480	487
AT4G38490	560
AT4G38495	176
AT4G38500	1410
AT4G38510	4620
AT4G38520	2802
AT4G38530	80
AT4G38540	11
AT4G38545	46
AT4G38550	1
AT4G38552	83
AT4G38560	4
AT4G38570	583
AT4G38580	679
AT4G38590	0
AT4G38600	9443
AT4G38620	751
AT4G38630	8929
AT4G38640	1472
AT4G38650	511
AT4G38660	10452
AT4G38670	449
AT4G38680	23657
AT4G38690	128
AT4G38700	39
AT4G38710	4232
AT4G38730	324
AT4G38740	11337
AT4G38760	4673
AT4G38770	376
AT4G38775	0
AT4G38780	195
AT4G38781	0
AT4G38790	2119
AT4G38800	2791
AT4G38810	190
AT4G38820	0
AT4G38825	0
AT4G38830	2
AT4G38840	44
AT4G38850	0
AT4G38860	35
AT4G38870	0
AT4G38880	0
AT4G38890	3858
AT4G38900	823
AT4G38905	4
AT4G38910	179
AT4G38920	5588
AT4G38930	649
AT4G38932	570
AT4G38940	249
AT4G38950	1689
AT4G38960	220
AT4G38970	2637
AT4G38980	439
AT4G38990	0
AT4G39000	0
AT4G39010	253
AT4G39020	0
AT4G39030	19
AT4G39040	1042
AT4G39050	2645
AT4G39060	2
AT4G39070	79
AT4G39080	3811
AT4G39090	8430
AT4G39100	804
AT4G39110	68
AT4G39120	1117
AT4G39130	0
AT4G39140	382
AT4G39150	1833
AT4G39160	1157
AT4G39170	3139
AT4G39180	178
AT4G39190	292
AT4G39195	0
AT4G39200	23882
AT4G39210	703
AT4G39220	1053
AT4G39230	1366
AT4G39235	169
AT4G39240	1641
AT4G39250	0
AT4G39260	10020
AT4G39270	632
AT4G39280	4363
AT4G39290	0
AT4G39300	1135
AT4G39320	15
AT4G39330	10402
AT4G39340	14
AT4G39345	0
AT4G39350	1819
AT4G39360	0
AT4G39361	80
AT4G39363	64
AT4G39364	64
AT4G39366	137
AT4G39370	514
AT4G39380	579
AT4G39390	508
AT4G39400	7797
AT4G39403	0
AT4G39404	0
AT4G39410	480
AT4G39420	1657
AT4G39460	1169
AT4G39470	599
AT4G39480	18
AT4G39490	0
AT4G39500	24
AT4G39510	1209
AT4G39520	3680
AT4G39530	338
AT4G39540	728
AT4G39550	541
AT4G39560	386
AT4G39570	402
AT4G39580	13
AT4G39590	0
AT4G39600	251
AT4G39610	0
AT4G39615	0
AT4G39620	723
AT4G39630	901
AT4G39640	102
AT4G39650	0
AT4G39660	1449
AT4G39670	28
AT4G39672	0
AT4G39675	0
AT4G39680	8779
AT4G39690	2554
AT4G39700	12
AT4G39710	366
AT4G39720	34
AT4G39730	1428
AT4G39740	612
AT4G39745	0
AT4G39750	0
AT4G39753	0
AT4G39756	0
AT4G39760	0
AT4G39770	134
AT4G39780	133
AT4G39790	1072
AT4G39795	14
AT4G39800	3951
AT4G39810	35
AT4G39820	1324
AT4G39830	25
AT4G39838	0
AT4G39840	0
AT4G39850	2596
AT4G39860	6005
AT4G39865	0
AT4G39870	760
AT4G39880	1960
AT4G39890	19
AT4G39900	2517
AT4G39910	1460
AT4G39917	0
AT4G39920	610
AT4G39925	32
AT4G39930	52
AT4G39940	723
AT4G39950	291
AT4G39952	276
AT4G39955	166
AT4G39960	1665
AT4G39970	59
AT4G39980	4012
AT4G39985	0
AT4G39990	1205
AT4G40000	887
AT4G40010	39
AT4G40011	0
AT4G40020	2
AT4G40030	11409
AT4G40040	25513
AT4G40042	507
AT4G40045	531
AT4G40050	1327
AT4G40060	1234
AT4G40063	0
AT4G40065	5
AT4G40070	24
AT4G40080	0
AT4G40085	0
AT4G40090	0
AT4G40100	0
AT5G00730	0
AT5G00735	0
AT5G00740	0
AT5G00745	0
AT5G00750	21
AT5G00755	11
AT5G00760	8
AT5G00765	20
AT5G00770	0
AT5G00775	0
AT5G00780	12
AT5G00785	0
AT5G00790	0
AT5G00795	0
AT5G00800	0
AT5G00805	0
AT5G00810	0
AT5G00815	0
AT5G00820	0
AT5G00825	0
AT5G00835	0
AT5G00840	0
AT5G00845	0
AT5G00850	0
AT5G00855	0
AT5G00860	0
AT5G00865	24
AT5G00870	0
AT5G00875	4
AT5G00880	0
AT5G00885	0
AT5G00895	0
AT5G00900	0
AT5G00905	0
AT5G00910	0
AT5G00920	0
AT5G00925	1
AT5G00930	0
AT5G00935	0
AT5G00940	0
AT5G00950	1
AT5G00955	0
AT5G00960	0
AT5G00965	1
AT5G00970	0
AT5G00975	3
AT5G00980	66
AT5G00985	45
AT5G00990	0
AT5G00995	0
AT5G01005	0
AT5G01010	3509
AT5G01015	24
AT5G01017	0
AT5G01020	4091
AT5G01030	677
AT5G01040	563
AT5G01045	0
AT5G01050	0
AT5G01055	1
AT5G01060	0
AT5G01065	0
AT5G01070	2
AT5G01075	372
AT5G01080	0
AT5G01090	833
AT5G01095	0
AT5G01100	28
AT5G01105	0
AT5G01110	277
AT5G01115	0
AT5G01120	1337
AT5G01125	0
AT5G01130	0
AT5G01135	9
AT5G01140	0
AT5G01145	4
AT5G01150	7
AT5G01155	0
AT5G01160	1281
AT5G01165	0
AT5G01170	1264
AT5G01175	283
AT5G01180	17
AT5G01185	0
AT5G01190	37
AT5G01195	0
AT5G01200	99
AT5G01205	3
AT5G01210	0
AT5G01215	0
AT5G01220	417
AT5G01225	0
AT5G01230	711
AT5G01235	0
AT5G01240	1082
AT5G01245	0
AT5G01250	1
AT5G01255	0
AT5G01260	512
AT5G01265	0
AT5G01270	1590
AT5G01275	0
AT5G01280	0
AT5G01285	0
AT5G01290	1396
AT5G01295	0
AT5G01300	0
AT5G01305	145
AT5G01310	607
AT5G01315	0
AT5G01320	3
AT5G01325	0
AT5G01330	12
AT5G01335	53
AT5G01340	601
AT5G01345	3
AT5G01350	2779
AT5G01360	9
AT5G01365	0
AT5G01370	2039
AT5G01375	0
AT5G01380	0
AT5G01385	0
AT5G01390	1028
AT5G01395	0
AT5G01400	2541
AT5G01405	0
AT5G01410	3837
AT5G01415	0
AT5G01420	455
AT5G01425	0
AT5G01430	659
AT5G01435	0
AT5G01440	0
AT5G01445	111
AT5G01450	461
AT5G01455	0
AT5G01460	2814
AT5G01465	0
AT5G01470	401
AT5G01475	0
AT5G01480	24
AT5G01485	0
AT5G01490	5
AT5G01495	7
AT5G01500	1044
AT5G01505	14
AT5G01510	415
AT5G01515	16
AT5G01520	12
AT5G01530	8242
AT5G01535	0
AT5G01540	0
AT5G01542	0
AT5G01545	27
AT5G01550	4
AT5G01555	0
AT5G01560	639
AT5G01565	0
AT5G01570	151
AT5G01575	0
AT5G01580	1
AT5G01585	0
AT5G01590	4864
AT5G01595	95
AT5G01600	685
AT5G01605	0
AT5G01610	12
AT5G01615	0
AT5G01620	1014
AT5G01630	1153
AT5G01635	0
AT5G01640	52
AT5G01645	0
AT5G01650	2043
AT5G01655	0
AT5G01660	2205
AT5G01665	0
AT5G01670	517
AT5G01675	4
AT5G01680	0
AT5G01685	0
AT5G01690	0
AT5G01695	0
AT5G01700	37
AT5G01705	0
AT5G01710	2071
AT5G01715	13
AT5G01720	332
AT5G01725	0
AT5G01730	28
AT5G01732	0
AT5G01735	0
AT5G01740	10
AT5G01745	0
AT5G01747	0
AT5G01750	922
AT5G01755	0
AT5G01760	0
AT5G01765	0
AT5G01770	1294
AT5G01775	59
AT5G01780	468
AT5G01785	0
AT5G01790	67
AT5G01795	0
AT5G01800	1123
AT5G01805	0
AT5G01810	1030
AT5G01815	0
AT5G01820	505
AT5G01825	0
AT5G01830	214
AT5G01835	0
AT5G01840	760
AT5G01845	0
AT5G01850	824
AT5G01855	0
AT5G01860	0
AT5G01865	0
AT5G01870	2257
AT5G01875	0
AT5G01880	18
AT5G01881	1
AT5G01885	0
AT5G01890	2274
AT5G01895	0
AT5G01900	0
AT5G01910	994
AT5G01915	0
AT5G01920	1186
AT5G01925	0
AT5G01930	789
AT5G01935	4
AT5G01940	127
AT5G01945	0
AT5G01950	1481
AT5G01955	0
AT5G01960	1586
AT5G01965	0
AT5G01970	272
AT5G01975	0
AT5G01980	712
AT5G01985	0
AT5G01990	416
AT5G01995	0
AT5G02000	0
AT5G02010	1176
AT5G02015	0
AT5G02020	75
AT5G02025	0
AT5G02030	2232
AT5G02035	0
AT5G02040	701
AT5G02045	0
AT5G02050	5914
AT5G02055	10
AT5G02060	223
AT5G02065	3
AT5G02070	0
AT5G02075	0
AT5G02080	127
AT5G02085	0
AT5G02090	3
AT5G02095	2
AT5G02100	460
AT5G02105	0
AT5G02110	0
AT5G02115	5
AT5G02120	206
AT5G02125	0
AT5G02130	334
AT5G02135	0
AT5G02140	175
AT5G02145	0
AT5G02150	434
AT5G02155	0
AT5G02160	1065
AT5G02170	12
AT5G02175	0
AT5G02180	1
AT5G02185	0
AT5G02190	396
AT5G02195	0
AT5G02200	10
AT5G02205	0
AT5G02210	0
AT5G02215	0
AT5G02220	74
AT5G02225	8
AT5G02230	17
AT5G02240	6549
AT5G02244	20
AT5G02245	0
AT5G02250	951
AT5G02255	0
AT5G02260	210
AT5G02265	0
AT5G02270	362
AT5G02275	0
AT5G02280	384
AT5G02290	966
AT5G02295	0
AT5G02305	0
AT5G02310	3482
AT5G02315	0
AT5G02320	315
AT5G02325	0
AT5G02330	0
AT5G02335	0
AT5G02340	0
AT5G02345	2
AT5G02350	28
AT5G02355	0
AT5G02360	0
AT5G02365	0
AT5G02370	1395
AT5G02375	0
AT5G02380	41329
AT5G02385	0
AT5G02390	3
AT5G02395	0
AT5G02400	69
AT5G02405	0
AT5G02410	852
AT5G02415	35
AT5G02420	16
AT5G02425	11
AT5G02430	385
AT5G02435	0
AT5G02440	236
AT5G02445	0
AT5G02450	19941
AT5G02455	0
AT5G02460	216
AT5G02465	0
AT5G02470	705
AT5G02480	3178
AT5G02485	0
AT5G02490	3859
AT5G02495	0
AT5G02500	134515
AT5G02502	913
AT5G02505	1
AT5G02510	7
AT5G02515	11
AT5G02520	593
AT5G02525	8
AT5G02530	5610
AT5G02535	3
AT5G02540	153
AT5G02550	394
AT5G02555	0
AT5G02560	181
AT5G02565	74
AT5G02570	0
AT5G02575	107
AT5G02580	0
AT5G02590	554
AT5G02595	1
AT5G02600	178
AT5G02605	7
AT5G02610	6866
AT5G02615	0
AT5G02620	411
AT5G02630	74
AT5G02635	0
AT5G02640	0
AT5G02645	3
AT5G02650	195
AT5G02655	0
AT5G02660	0
AT5G02665	2
AT5G02670	314
AT5G02675	0
AT5G02680	266
AT5G02685	0
AT5G02690	109
AT5G02695	0
AT5G02700	0
AT5G02705	10
AT5G02710	269
AT5G02715	0
AT5G02720	0
AT5G02725	0
AT5G02730	2
AT5G02735	0
AT5G02740	2354
AT5G02745	2
AT5G02750	27
AT5G02755	0
AT5G02760	9
AT5G02765	0
AT5G02770	6952
AT5G02775	0
AT5G02780	0
AT5G02785	0
AT5G02790	1603
AT5G02795	0
AT5G02800	667
AT5G02805	0
AT5G02810	754
AT5G02815	0
AT5G02820	1903
AT5G02825	0
AT5G02830	424
AT5G02835	0
AT5G02840	541
AT5G02850	875
AT5G02855	0
AT5G02860	1104
AT5G02865	0
AT5G02870	42294
AT5G02875	32
AT5G02880	1347
AT5G02885	0
AT5G02890	594
AT5G02895	0
AT5G02900	0
AT5G02905	0
AT5G02910	323
AT5G02915	0
AT5G02920	0
AT5G02925	0
AT5G02930	0
AT5G02935	0
AT5G02940	356
AT5G02945	0
AT5G02950	643
AT5G02955	0
AT5G02960	31484
AT5G02965	0
AT5G02970	510
AT5G02975	0
AT5G02980	0
AT5G02985	0
AT5G02990	0
AT5G02995	0
AT5G03000	0
AT5G03005	0
AT5G03010	9
AT5G03015	0
AT5G03020	4
AT5G03025	0
AT5G03030	423
AT5G03035	4
AT5G03040	2746
AT5G03045	0
AT5G03050	124
AT5G03055	0
AT5G03060	300
AT5G03065	0
AT5G03070	883
AT5G03075	0
AT5G03080	574
AT5G03085	11
AT5G03090	0
AT5G03095	0
AT5G03100	357
AT5G03105	0
AT5G03110	141
AT5G03115	0
AT5G03120	4
AT5G03125	0
AT5G03130	0
AT5G03135	0
AT5G03140	448
AT5G03145	0
AT5G03150	887
AT5G03155	0
AT5G03160	2314
AT5G03165	17
AT5G03170	68
AT5G03175	23
AT5G03180	304
AT5G03185	0
AT5G03190	1778
AT5G03195	1
AT5G03200	304
AT5G03204	0
AT5G03205	0
AT5G03210	2
AT5G03215	0
AT5G03220	246
AT5G03225	0
AT5G03230	642
AT5G03235	0
AT5G03240	6852
AT5G03245	0
AT5G03250	174
AT5G03255	9
AT5G03260	31
AT5G03265	0
AT5G03270	6
AT5G03275	0
AT5G03280	5304
AT5G03285	18
AT5G03290	3044
AT5G03295	0
AT5G03300	6880
AT5G03305	0
AT5G03310	0
AT5G03315	14
AT5G03320	1080
AT5G03325	0
AT5G03330	553
AT5G03335	0
AT5G03340	1592
AT5G03345	1002
AT5G03350	3031
AT5G03355	36
AT5G03360	0
AT5G03370	327
AT5G03375	0
AT5G03377	14
AT5G03380	151
AT5G03385	0
AT5G03390	657
AT5G03395	0
AT5G03400	0
AT5G03405	0
AT5G03406	201
AT5G03415	1179
AT5G03420	1470
AT5G03425	0
AT5G03430	1415
AT5G03435	4
AT5G03440	608
AT5G03445	0
AT5G03450	1063
AT5G03452	0
AT5G03455	478
AT5G03460	1324
AT5G03465	0
AT5G03470	910
AT5G03475	10
AT5G03480	2
AT5G03485	24
AT5G03490	78
AT5G03495	23
AT5G03500	216
AT5G03510	70
AT5G03515	0
AT5G03520	2222
AT5G03525	0
AT5G03530	665
AT5G03535	0
AT5G03540	2068
AT5G03545	21
AT5G03550	0
AT5G03552	0
AT5G03553	0
AT5G03555	126
AT5G03560	463
AT5G03565	0
AT5G03570	0
AT5G03575	4
AT5G03580	0
AT5G03585	0
AT5G03590	0
AT5G03595	0
AT5G03600	0
AT5G03605	0
AT5G03610	1930
AT5G03615	255
AT5G03620	5
AT5G03625	0
AT5G03630	3180
AT5G03635	0
AT5G03640	0
AT5G03645	0
AT5G03650	2418
AT5G03660	1940
AT5G03668	1
AT5G03670	835
AT5G03680	646
AT5G03685	0
AT5G03690	280
AT5G03695	0
AT5G03700	102
AT5G03705	0
AT5G03710	2
AT5G03715	0
AT5G03720	26
AT5G03730	2800
AT5G03735	0
AT5G03740	9635
AT5G03745	0
AT5G03750	0
AT5G03755	0
AT5G03760	503
AT5G03765	0
AT5G03770	180
AT5G03775	0
AT5G03780	431
AT5G03785	0
AT5G03790	699
AT5G03795	18
AT5G03800	556
AT5G03805	0
AT5G03810	0
AT5G03815	0
AT5G03820	0
AT5G03825	1
AT5G03830	272
AT5G03835	0
AT5G03840	220
AT5G03845	0
AT5G03850	10425
AT5G03858	0
AT5G03860	16
AT5G03870	2098
AT5G03875	4
AT5G03880	799
AT5G03885	751
AT5G03890	101
AT5G03900	1081
AT5G03905	326
AT5G03910	613
AT5G03915	0
AT5G03920	0
AT5G03925	0
AT5G03930	0
AT5G03935	0
AT5G03940	2840
AT5G03944	0
AT5G03945	0
AT5G03950	0
AT5G03955	0
AT5G03960	10
AT5G03965	0
AT5G03970	1322
AT5G03975	0
AT5G03980	0
AT5G03985	0
AT5G03990	366
AT5G03995	54
AT5G04000	6
AT5G04005	0
AT5G04010	0
AT5G04015	0
AT5G04020	461
AT5G04025	0
AT5G04030	0
AT5G04035	0
AT5G04040	648
AT5G04045	0
AT5G04047	0
AT5G04050	465
AT5G04055	5
AT5G04060	858
AT5G04065	10
AT5G04070	408
AT5G04075	3
AT5G04080	95
AT5G04085	0
AT5G04090	862
AT5G04105	0
AT5G04110	892
AT5G04115	0
AT5G04120	0
AT5G04125	0
AT5G04130	2595
AT5G04135	0
AT5G04140	2373
AT5G04145	2
AT5G04150	16
AT5G04160	1245
AT5G04165	0
AT5G04170	1065
AT5G04175	0
AT5G04180	2
AT5G04185	2
AT5G04190	0
AT5G04195	0
AT5G04200	0
AT5G04205	10
AT5G04210	0
AT5G04215	0
AT5G04220	148
AT5G04225	0
AT5G04230	156
AT5G04235	210
AT5G04238	0
AT5G04240	2232
AT5G04245	0
AT5G04250	204
AT5G04255	0
AT5G04260	240
AT5G04267	0
AT5G04270	278
AT5G04275	0
AT5G04280	4123
AT5G04290	4200
AT5G04305	0
AT5G04310	70
AT5G04315	0
AT5G04320	1468
AT5G04325	0
AT5G04330	40
AT5G04335	0
AT5G04340	22
AT5G04345	0
AT5G04347	0
AT5G04350	0
AT5G04355	0
AT5G04360	806
AT5G04365	0
AT5G04370	4
AT5G04375	0
AT5G04380	0
AT5G04385	0
AT5G04390	1
AT5G04395	0
AT5G04400	0
AT5G04405	0
AT5G04410	2886
AT5G04415	0
AT5G04420	1676
AT5G04425	27
AT5G04430	7839
AT5G04435	0
AT5G04440	700
AT5G04445	0
AT5G04455	0
AT5G04460	1122
AT5G04465	0
AT5G04470	97
AT5G04475	0
AT5G04480	1462
AT5G04490	130
AT5G04495	0
AT5G04500	4
AT5G04505	1
AT5G04510	1962
AT5G04515	0
AT5G04520	299
AT5G04525	0
AT5G04530	1822
AT5G04540	1238
AT5G04545	0
AT5G04550	2240
AT5G04560	3090
AT5G04575	0
AT5G04585	0
AT5G04590	6418
AT5G04595	0
AT5G04600	4039
AT5G04605	0
AT5G04610	0
AT5G04615	0
AT5G04620	1192
AT5G04625	0
AT5G04630	14
AT5G04635	0
AT5G04640	0
AT5G04650	0
AT5G04660	0
AT5G04665	0
AT5G04670	1432
AT5G04675	0
AT5G04680	98
AT5G04685	0
AT5G04690	61
AT5G04695	2
AT5G04700	70
AT5G04705	0
AT5G04710	1324
AT5G04715	0
AT5G04720	792
AT5G04725	0
AT5G04730	0
AT5G04740	1447
AT5G04745	0
AT5G04750	711
AT5G04755	0
AT5G04760	27
AT5G04765	0
AT5G04770	217
AT5G04775	0
AT5G04780	211
AT5G04781	11
AT5G04785	0
AT5G04790	0
AT5G04795	0
AT5G04800	8744
AT5G04810	1583
AT5G04815	0
AT5G04820	355
AT5G04825	0
AT5G04830	637
AT5G04840	523
AT5G04845	0
AT5G04850	872
AT5G04853	0
AT5G04855	0
AT5G04860	1102
AT5G04865	0
AT5G04870	0
AT5G04880	91
AT5G04885	8283
AT5G04890	183
AT5G04895	1229
AT5G04900	295
AT5G04905	2
AT5G04910	571
AT5G04915	0
AT5G04920	1415
AT5G04925	0
AT5G04930	1497
AT5G04933	0
AT5G04935	0
AT5G04937	0
AT5G04940	2004
AT5G04945	0
AT5G04950	99
AT5G04955	0
AT5G04960	0
AT5G04965	0
AT5G04970	0
AT5G04975	0
AT5G04980	114
AT5G04985	0
AT5G04990	1382
AT5G04995	0
AT5G05000	2569
AT5G05005	0
AT5G05010	9315
AT5G05015	0
AT5G05020	0
AT5G05025	0
AT5G05030	0
AT5G05035	0
AT5G05040	1
AT5G05045	0
AT5G05050	0
AT5G05055	0
AT5G05060	1665
AT5G05065	0
AT5G05070	0
AT5G05075	0
AT5G05080	5732
AT5G05085	2
AT5G05090	6
AT5G05095	0
AT5G05100	1578
AT5G05105	0
AT5G05110	274
AT5G05113	0
AT5G05120	0
AT5G05125	0
AT5G05130	755
AT5G05135	1
AT5G05140	284
AT5G05150	0
AT5G05155	0
AT5G05160	793
AT5G05170	8771
AT5G05175	0
AT5G05180	2221
AT5G05185	0
AT5G05190	56
AT5G05195	0
AT5G05200	1416
AT5G05205	0
AT5G05210	3275
AT5G05215	0
AT5G05220	4
AT5G05230	800
AT5G05235	0
AT5G05240	1613
AT5G05250	783
AT5G05255	0
AT5G05260	0
AT5G05265	0
AT5G05270	539
AT5G05275	2
AT5G05280	23
AT5G05285	0
AT5G05290	0
AT5G05295	0
AT5G05300	3
AT5G05310	502
AT5G05315	0
AT5G05320	46
AT5G05325	0
AT5G05330	514
AT5G05335	0
AT5G05340	12
AT5G05350	243
AT5G05360	1192
AT5G05365	32
AT5G05370	1222
AT5G05375	0
AT5G05380	169
AT5G05385	0
AT5G05390	9
AT5G05395	7
AT5G05400	22
AT5G05410	71
AT5G05415	2
AT5G05420	0
AT5G05425	5
AT5G05430	0
AT5G05435	63
AT5G05440	16
AT5G05445	1
AT5G05450	1722
AT5G05455	0
AT5G05460	311
AT5G05465	0
AT5G05470	1957
AT5G05475	0
AT5G05480	782
AT5G05485	0
AT5G05490	48
AT5G05495	0
AT5G05500	4
AT5G05505	0
AT5G05510	742
AT5G05515	1
AT5G05520	1876
AT5G05525	0
AT5G05530	2
AT5G05535	0
AT5G05540	1107
AT5G05545	12
AT5G05550	420
AT5G05555	0
AT5G05560	2672
AT5G05565	0
AT5G05570	1296
AT5G05580	570
AT5G05585	0
AT5G05590	124
AT5G05598	0
AT5G05600	6
AT5G05605	0
AT5G05610	2920
AT5G05620	1985
AT5G05625	0
AT5G05630	79
AT5G05635	0
AT5G05640	287
AT5G05645	0
AT5G05650	0
AT5G05653	0
AT5G05657	1
AT5G05660	2769
AT5G05665	0
AT5G05670	2031
AT5G05675	0
AT5G05680	1205
AT5G05685	0
AT5G05690	2643
AT5G05695	0
AT5G05700	1080
AT5G05705	0
AT5G05710	156
AT5G05720	0
AT5G05725	0
AT5G05730	856
AT5G05735	0
AT5G05740	1171
AT5G05745	0
AT5G05750	306
AT5G05755	0
AT5G05760	308
AT5G05765	3
AT5G05770	0
AT5G05780	5868
AT5G05785	2
AT5G05790	107
AT5G05795	0
AT5G05800	1400
AT5G05805	6
AT5G05810	983
AT5G05815	0
AT5G05820	874
AT5G05825	0
AT5G05830	1220
AT5G05835	0
AT5G05840	52
AT5G05845	0
AT5G05850	209
AT5G05855	0
AT5G05860	554
AT5G05865	0
AT5G05870	378
AT5G05875	0
AT5G05880	13
AT5G05885	0
AT5G05890	26
AT5G05895	0
AT5G05900	0
AT5G05905	0
AT5G05910	0
AT5G05915	0
AT5G05920	838
AT5G05925	0
AT5G05930	453
AT5G05935	0
AT5G05940	916
AT5G05945	0
AT5G05950	1087
AT5G05955	0
AT5G05960	13
AT5G05965	2
AT5G05970	1391
AT5G05975	4
AT5G05980	1457
AT5G05985	0
AT5G05987	347
AT5G05990	568
AT5G05995	0
AT5G06000	545
AT5G06005	0
AT5G06010	1
AT5G06015	0
AT5G06020	0
AT5G06025	0
AT5G06030	0
AT5G06035	0
AT5G06040	0
AT5G06043	0
AT5G06045	0
AT5G06050	2555
AT5G06055	0
AT5G06060	1517
AT5G06065	0
AT5G06070	16
AT5G06075	0
AT5G06080	0
AT5G06085	1
AT5G06090	0
AT5G06095	0
AT5G06100	637
AT5G06105	0
AT5G06110	4462
AT5G06115	3
AT5G06120	2122
AT5G06125	0
AT5G06130	468
AT5G06140	2511
AT5G06145	0
AT5G06150	4936
AT5G06155	0
AT5G06160	3371
AT5G06165	11
AT5G06170	0
AT5G06175	0
AT5G06180	375
AT5G06185	0
AT5G06190	142
AT5G06200	2
AT5G06205	0
AT5G06210	598
AT5G06220	1239
AT5G06230	15
AT5G06235	0
AT5G06240	437
AT5G06245	0
AT5G06250	125
AT5G06255	0
AT5G06260	773
AT5G06265	531
AT5G06270	463
AT5G06275	1
AT5G06278	4
AT5G06280	74
AT5G06285	0
AT5G06290	1558
AT5G06295	10
AT5G06300	133
AT5G06305	1
AT5G06310	203
AT5G06320	137
AT5G06325	0
AT5G06330	2
AT5G06335	0
AT5G06340	784
AT5G06345	0
AT5G06350	1416
AT5G06360	7777
AT5G06365	0
AT5G06370	604
AT5G06380	118
AT5G06385	0
AT5G06390	1756
AT5G06395	0
AT5G06400	141
AT5G06405	0
AT5G06410	198
AT5G06415	0
AT5G06420	86
AT5G06425	0
AT5G06430	385
AT5G06435	0
AT5G06440	426
AT5G06445	0
AT5G06450	513
AT5G06455	0
AT5G06460	3925
AT5G06465	0
AT5G06470	38
AT5G06475	2
AT5G06480	110
AT5G06490	0
AT5G06495	0
AT5G06500	0
AT5G06505	0
AT5G06510	24
AT5G06515	0
AT5G06520	0
AT5G06525	0
AT5G06530	117
AT5G06535	0
AT5G06540	226
AT5G06545	0
AT5G06550	1766
AT5G06560	1268
AT5G06565	2
AT5G06570	11
AT5G06575	0
AT5G06580	564
AT5G06585	0
AT5G06590	676
AT5G06595	0
AT5G06600	4670
AT5G06605	0
AT5G06610	95
AT5G06615	0
AT5G06620	231
AT5G06630	0
AT5G06634	0
AT5G06635	0
AT5G06640	0
AT5G06645	0
AT5G06650	21
AT5G06655	0
AT5G06660	1556
AT5G06665	0
AT5G06670	886
AT5G06675	0
AT5G06680	1823
AT5G06685	0
AT5G06690	124
AT5G06695	0
AT5G06700	1680
AT5G06705	0
AT5G06710	189
AT5G06715	0
AT5G06720	5
AT5G06730	0
AT5G06735	0
AT5G06740	5
AT5G06745	0
AT5G06750	330
AT5G06755	0
AT5G06760	1
AT5G06765	0
AT5G06770	209
AT5G06775	0
AT5G06780	1735
AT5G06785	0
AT5G06790	31
AT5G06795	0
AT5G06800	16
AT5G06805	0
AT5G06810	751
AT5G06811	570
AT5G06815	0
AT5G06820	49
AT5G06825	10
AT5G06830	1116
AT5G06835	1
AT5G06839	16
AT5G06845	9
AT5G06850	204
AT5G06855	0
AT5G06860	1
AT5G06865	0
AT5G06870	58
AT5G06875	0
AT5G06880	0
AT5G06885	0
AT5G06890	0
AT5G06900	0
AT5G06905	0
AT5G06910	1955
AT5G06915	0
AT5G06920	0
AT5G06925	0
AT5G06930	22
AT5G06935	0
AT5G06940	915
AT5G06945	0
AT5G06950	890
AT5G06955	0
AT5G06960	528
AT5G06965	0
AT5G06970	2729
AT5G06975	0
AT5G06980	1
AT5G06985	0
AT5G06990	0
AT5G06995	0
AT5G07000	27
AT5G07005	0
AT5G07010	0
AT5G07015	0
AT5G07020	476
AT5G07025	0
AT5G07030	10643
AT5G07035	1
AT5G07040	5
AT5G07050	0
AT5G07055	0
AT5G07060	0
AT5G07065	0
AT5G07070	141
AT5G07075	0
AT5G07080	20
AT5G07090	35328
AT5G07095	17
AT5G07100	1
AT5G07105	15
AT5G07110	8
AT5G07115	5
AT5G07120	421
AT5G07125	0
AT5G07130	204
AT5G07135	0
AT5G07140	641
AT5G07145	0
AT5G07150	0
AT5G07152	13
AT5G07155	0
AT5G07160	0
AT5G07165	1
AT5G07170	0
AT5G07175	6
AT5G07180	15674
AT5G07185	0
AT5G07190	178
AT5G07195	0
AT5G07200	1
AT5G07205	0
AT5G07210	0
AT5G07215	0
AT5G07220	150
AT5G07225	0
AT5G07230	0
AT5G07240	473
AT5G07250	132
AT5G07255	0
AT5G07260	0
AT5G07265	0
AT5G07270	1044
AT5G07275	0
AT5G07280	3279
AT5G07285	77
AT5G07290	2245
AT5G07295	0
AT5G07300	1761
AT5G07310	0
AT5G07315	0
AT5G07320	1007
AT5G07322	21
AT5G07325	0
AT5G07330	0
AT5G07335	0
AT5G07340	2907
AT5G07345	0
AT5G07350	9311
AT5G07355	0
AT5G07360	453
AT5G07365	0
AT5G07370	840
AT5G07380	77
AT5G07385	0
AT5G07390	0
AT5G07395	0
AT5G07400	465
AT5G07405	0
AT5G07410	0
AT5G07415	0
AT5G07420	0
AT5G07425	0
AT5G07430	1
AT5G07435	0
AT5G07440	1982
AT5G07445	0
AT5G07450	3
AT5G07455	0
AT5G07460	190
AT5G07465	0
AT5G07470	1424
AT5G07475	0
AT5G07480	0
AT5G07485	0
AT5G07490	0
AT5G07495	0
AT5G07500	2
AT5G07505	0
AT5G07510	0
AT5G07515	0
AT5G07520	0
AT5G07525	5
AT5G07530	0
AT5G07535	0
AT5G07540	0
AT5G07545	0
AT5G07550	0
AT5G07555	0
AT5G07560	0
AT5G07565	0
AT5G07570	1
AT5G07571	0
AT5G07572	0
AT5G07575	0
AT5G07580	645
AT5G07585	0
AT5G07590	1268
AT5G07595	0
AT5G07600	0
AT5G07605	0
AT5G07610	492
AT5G07615	0
AT5G07620	461
AT5G07625	0
AT5G07630	967
AT5G07635	0
AT5G07640	32
AT5G07650	27
AT5G07655	0
AT5G07660	1189
AT5G07665	0
AT5G07670	572
AT5G07675	0
AT5G07680	3
AT5G07685	0
AT5G07690	438
AT5G07695	0
AT5G07700	21
AT5G07705	0
AT5G07710	270
AT5G07715	0
AT5G07720	109
AT5G07725	21
AT5G07730	223
AT5G07735	10
AT5G07740	3329
AT5G07745	0
AT5G07760	61
AT5G07770	1614
AT5G07775	0
AT5G07780	10
AT5G07785	0
AT5G07790	903
AT5G07795	0
AT5G07800	564
AT5G07805	0
AT5G07810	1567
AT5G07815	0
AT5G07820	25
AT5G07825	0
AT5G07830	566
AT5G07835	0
AT5G07840	658
AT5G07845	0
AT5G07850	0
AT5G07855	0
AT5G07860	214
AT5G07865	0
AT5G07870	284
AT5G07875	0
AT5G07880	52
AT5G07885	3
AT5G07890	485
AT5G07895	4
AT5G07900	402
AT5G07905	0
AT5G07910	350
AT5G07915	3
AT5G07920	1435
AT5G07925	1
AT5G07930	162
AT5G07935	0
AT5G07940	2603
AT5G07945	0
AT5G07950	321
AT5G07955	0
AT5G07960	1491
AT5G07965	0
AT5G07970	3224
AT5G07975	0
AT5G07980	1572
AT5G07985	0
AT5G07990	127
AT5G07995	2
AT5G08000	7170
AT5G08005	0
AT5G08010	687
AT5G08015	0
AT5G08020	2675
AT5G08025	0
AT5G08030	0
AT5G08035	0
AT5G08040	2425
AT5G08045	0
AT5G08050	344
AT5G08055	0
AT5G08060	2549
AT5G08065	0
AT5G08070	1
AT5G08075	0
AT5G08080	1719
AT5G08085	0
AT5G08090	0
AT5G08095	0
AT5G08100	2613
AT5G08105	0
AT5G08110	820
AT5G08115	0
AT5G08120	1598
AT5G08125	0
AT5G08130	3072
AT5G08135	4
AT5G08139	344
AT5G08141	2
AT5G08150	87
AT5G08160	2190
AT5G08165	0
AT5G08170	1236
AT5G08175	0
AT5G08180	10593
AT5G08185	7
AT5G08190	970
AT5G08195	0
AT5G08200	782
AT5G08205	0
AT5G08210	1
AT5G08215	0
AT5G08225	0
AT5G08230	1159
AT5G08235	9
AT5G08240	10
AT5G08250	0
AT5G08255	0
AT5G08260	2197
AT5G08265	0
AT5G08270	266
AT5G08275	0
AT5G08280	3177
AT5G08285	0
AT5G08290	4670
AT5G08300	5540
AT5G08305	214
AT5G08310	464
AT5G08315	0
AT5G08320	406
AT5G08330	1273
AT5G08335	256
AT5G08340	272
AT5G08350	0
AT5G08360	35
AT5G08370	120
AT5G08375	0
AT5G08380	837
AT5G08385	0
AT5G08390	1995
AT5G08391	20
AT5G08395	0
AT5G08400	601
AT5G08410	334
AT5G08415	904
AT5G08420	4633
AT5G08425	0
AT5G08430	1053
AT5G08435	0
AT5G08440	1239
AT5G08445	0
AT5G08450	5245
AT5G08455	0
AT5G08460	0
AT5G08465	0
AT5G08470	1004
AT5G08475	0
AT5G08480	0
AT5G08485	0
AT5G08490	191
AT5G08495	29
AT5G08500	1121
AT5G08505	0
AT5G08510	489
AT5G08515	9
AT5G08520	654
AT5G08525	7
AT5G08530	9219
AT5G08535	376
AT5G08540	1665
AT5G08550	1641
AT5G08560	2705
AT5G08565	385
AT5G08570	3747
AT5G08575	0
AT5G08580	2132
AT5G08585	0
AT5G08590	1794
AT5G08595	0
AT5G08600	128
AT5G08605	0
AT5G08610	2710
AT5G08615	0
AT5G08620	3364
AT5G08630	1622
AT5G08635	0
AT5G08640	859
AT5G08645	0
AT5G08650	1194
AT5G08655	0
AT5G08660	1124
AT5G08665	0
AT5G08670	10843
AT5G08675	0
AT5G08680	5246
AT5G08685	0
AT5G08690	11685
AT5G08695	0
AT5G08705	0
AT5G08710	304
AT5G08712	0
AT5G08715	0
AT5G08717	0
AT5G08720	563
AT5G08725	0
AT5G08730	0
AT5G08735	0
AT5G08740	786
AT5G08745	0
AT5G08750	577
AT5G08755	0
AT5G08760	12
AT5G08765	0
AT5G08770	174
AT5G08775	0
AT5G08780	557
AT5G08785	0
AT5G08790	474
AT5G08800	0
AT5G08805	5
AT5G08810	0
AT5G08815	0
AT5G08820	0
AT5G08825	0
AT5G08830	0
AT5G08835	0
AT5G08840	3
AT5G08845	0
AT5G08850	8
AT5G08855	14
AT5G08860	0
AT5G08865	0
AT5G08870	0
AT5G08875	1
AT5G08880	0
AT5G08885	0
AT5G08890	0
AT5G08895	0
AT5G08900	0
AT5G08905	0
AT5G08910	0
AT5G08915	0
AT5G08920	0
AT5G08925	0
AT5G08930	0
AT5G08935	0
AT5G08940	0
AT5G08945	0
AT5G08950	0
AT5G08955	0
AT5G08960	0
AT5G08965	0
AT5G08970	0
AT5G08975	0
AT5G08980	0
AT5G08985	0
AT5G08990	0
AT5G08995	0
AT5G09000	0
AT5G09005	0
AT5G09010	0
AT5G09015	0
AT5G09020	0
AT5G09025	0
AT5G09030	0
AT5G09035	0
AT5G09040	0
AT5G09045	0
AT5G09050	0
AT5G09055	0
AT5G09060	0
AT5G09065	7
AT5G09070	0
AT5G09080	0
AT5G09085	0
AT5G09090	0
AT5G09095	0
AT5G09100	0
AT5G09105	0
AT5G09110	0
AT5G09120	0
AT5G09125	20
AT5G09130	0
AT5G09135	0
AT5G09140	0
AT5G09145	0
AT5G09150	0
AT5G09155	0
AT5G09160	0
AT5G09165	0
AT5G09170	0
AT5G09175	10
AT5G09185	0
AT5G09190	1
AT5G09195	8
AT5G09200	0
AT5G09205	0
AT5G09210	0
AT5G09215	0
AT5G09220	12748
AT5G09225	477
AT5G09230	252
AT5G09235	0
AT5G09240	472
AT5G09245	0
AT5G09250	918
AT5G09255	0
AT5G09260	386
AT5G09265	0
AT5G09270	677
AT5G09275	0
AT5G09280	1
AT5G09285	0
AT5G09290	2
AT5G09295	18
AT5G09300	355
AT5G09305	0
AT5G09310	686
AT5G09315	165
AT5G09320	3
AT5G09325	16
AT5G09330	3910
AT5G09335	6
AT5G09340	0
AT5G09345	0
AT5G09350	802
AT5G09360	0
AT5G09365	0
AT5G09370	0
AT5G09375	0
AT5G09380	255
AT5G09385	6
AT5G09390	1507
AT5G09395	0
AT5G09400	1500
AT5G09405	0
AT5G09410	1956
AT5G09415	0
AT5G09420	1009
AT5G09425	0
AT5G09430	2
AT5G09435	0
AT5G09440	775
AT5G09443	21
AT5G09445	1
AT5G09450	913
AT5G09455	0
AT5G09460	4720
AT5G09465	6
AT5G09470	5
AT5G09475	4
AT5G09480	1
AT5G09490	0
AT5G09495	0
AT5G09500	0
AT5G09505	11
AT5G09510	13121
AT5G09513	0
AT5G09515	0
AT5G09520	0
AT5G09530	41
AT5G09535	3
AT5G09540	134
AT5G09545	0
AT5G09550	0
AT5G09555	0
AT5G09560	0
AT5G09565	0
AT5G09570	0
AT5G09580	329
AT5G09585	2
AT5G09590	5774
AT5G09595	0
AT5G09600	210
AT5G09605	0
AT5G09610	0
AT5G09615	0
AT5G09620	1719
AT5G09630	168
AT5G09635	2
AT5G09640	0
AT5G09645	0
AT5G09650	4257
AT5G09655	0
AT5G09660	358
AT5G09665	0
AT5G09670	1924
AT5G09675	0
AT5G09680	595
AT5G09685	0
AT5G09690	397
AT5G09695	0
AT5G09700	8
AT5G09705	0
AT5G09710	18
AT5G09711	0
AT5G09715	0
AT5G09720	2
AT5G09730	63
AT5G09735	0
AT5G09740	550
AT5G09750	0
AT5G09755	0
AT5G09760	1230
AT5G09765	0
AT5G09770	1458
AT5G09775	0
AT5G09780	0
AT5G09785	10
AT5G09790	551
AT5G09795	0
AT5G09800	56
AT5G09805	12
AT5G09810	31183
AT5G09815	0
AT5G09820	123
AT5G09825	0
AT5G09830	850
AT5G09835	0
AT5G09840	1178
AT5G09845	0
AT5G09850	1673
AT5G09855	0
AT5G09860	1836
AT5G09865	0
AT5G09870	4861
AT5G09875	0
AT5G09876	0
AT5G09880	2929
AT5G09885	0
AT5G09890	1340
AT5G09895	0
AT5G09900	7208
AT5G09910	20
AT5G09915	0
AT5G09920	1778
AT5G09925	0
AT5G09930	0
AT5G09940	0
AT5G09945	0
AT5G09950	237
AT5G09955	0
AT5G09960	630
AT5G09965	0
AT5G09970	1261
AT5G09975	0
AT5G09976	30
AT5G09978	0
AT5G09980	239
AT5G09990	10
AT5G09995	563
AT5G10000	0
AT5G10010	5427
AT5G10020	3054
AT5G10030	380
AT5G10040	8
AT5G10050	456
AT5G10060	2336
AT5G10070	940
AT5G10080	1124
AT5G10090	2
AT5G10100	341
AT5G10110	662
AT5G10120	0
AT5G10130	1
AT5G10140	75
AT5G10150	849
AT5G10160	1569
AT5G10170	3538
AT5G10180	6085
AT5G10190	449
AT5G10200	1658
AT5G10210	1
AT5G10220	0
AT5G10230	0
AT5G10235	0
AT5G10240	2353
AT5G10250	0
AT5G10260	9
AT5G10270	1059
AT5G10278	70
AT5G10280	93
AT5G10290	967
AT5G10300	242
AT5G10310	725
AT5G10320	427
AT5G10330	389
AT5G10336	8
AT5G10340	6
AT5G10350	2369
AT5G10360	31149
AT5G10370	693
AT5G10380	3
AT5G10390	4487
AT5G10400	9360
AT5G10410	8
AT5G10420	0
AT5G10430	128
AT5G10435	0
AT5G10440	124
AT5G10450	10645
AT5G10455	0
AT5G10460	887
AT5G10470	1658
AT5G10480	2701
AT5G10490	1695
AT5G10500	0
AT5G10510	2354
AT5G10520	216
AT5G10525	0
AT5G10530	0
AT5G10540	4227
AT5G10550	7349
AT5G10560	3576
AT5G10570	51
AT5G10572	22
AT5G10580	7
AT5G10590	0
AT5G10600	3
AT5G10605	37
AT5G10610	380
AT5G10620	251
AT5G10625	3
AT5G10630	1449
AT5G10650	300
AT5G10660	0
AT5G10670	2
AT5G10680	1
AT5G10690	707
AT5G10695	6
AT5G10700	163
AT5G10710	560
AT5G10720	10
AT5G10730	956
AT5G10740	179
AT5G10745	678
AT5G10750	415
AT5G10760	37
AT5G10770	207
AT5G10780	2617
AT5G10790	843
AT5G10800	178
AT5G10810	1027
AT5G10820	555
AT5G10830	257
AT5G10840	4875
AT5G10850	173
AT5G10860	5915
AT5G10870	341
AT5G10880	1
AT5G10890	16
AT5G10900	625
AT5G10910	961
AT5G10920	3545
AT5G10930	132
AT5G10940	2129
AT5G10945	1
AT5G10946	46
AT5G10950	1276
AT5G10960	6351
AT5G10965	150
AT5G10970	0
AT5G10980	6447
AT5G10990	7
AT5G11000	1141
AT5G11010	908
AT5G11020	703
AT5G11030	1112
AT5G11040	2240
AT5G11050	0
AT5G11060	52
AT5G11070	77
AT5G11080	0
AT5G11090	775
AT5G11100	61
AT5G11110	453
AT5G11130	0
AT5G11140	0
AT5G11150	1543
AT5G11160	2167
AT5G11170	10006
AT5G11180	0
AT5G11190	0
AT5G11200	7274
AT5G11210	0
AT5G11220	0
AT5G11225	0
AT5G11230	291
AT5G11240	3468
AT5G11242	16
AT5G11250	622
AT5G11260	390
AT5G11270	874
AT5G11280	1411
AT5G11290	6
AT5G11300	426
AT5G11310	552
AT5G11320	790
AT5G11325	0
AT5G11330	598
AT5G11340	1460
AT5G11350	928
AT5G11360	38
AT5G11370	0
AT5G11380	913
AT5G11390	956
AT5G11400	15
AT5G11410	70
AT5G11412	7
AT5G11416	0
AT5G11420	894
AT5G11425	0
AT5G11430	1328
AT5G11440	5
AT5G11450	1446
AT5G11460	430
AT5G11470	669
AT5G11475	0
AT5G11480	1845
AT5G11490	2659
AT5G11500	4958
AT5G11510	2675
AT5G11520	1732
AT5G11530	1980
AT5G11540	3
AT5G11550	2057
AT5G11560	8180
AT5G11565	0
AT5G11570	1
AT5G11580	2101
AT5G11590	47
AT5G11600	63
AT5G11610	2
AT5G11620	56
AT5G11630	705
AT5G11640	713
AT5G11650	700
AT5G11660	0
AT5G11670	3621
AT5G11680	369
AT5G11690	772
AT5G11700	4552
AT5G11710	3287
AT5G11720	1189
AT5G11730	1345
AT5G11740	13351
AT5G11750	1216
AT5G11760	1384
AT5G11770	2556
AT5G11780	1129
AT5G11790	894
AT5G11800	1026
AT5G11810	1084
AT5G11820	0
AT5G11830	0
AT5G11840	225
AT5G11850	1237
AT5G11860	1404
AT5G11870	55
AT5G11880	4223
AT5G11890	960
AT5G11900	2557
AT5G11910	404
AT5G11920	0
AT5G11930	755
AT5G11940	97
AT5G11950	467
AT5G11960	793
AT5G11970	73
AT5G11975	0
AT5G11977	0
AT5G11980	1666
AT5G11990	45
AT5G12000	2
AT5G12010	748
AT5G12020	2
AT5G12030	0
AT5G12040	1274
AT5G12043	0
AT5G12050	784
AT5G12060	0
AT5G12070	0
AT5G12080	8072
AT5G12085	0
AT5G12090	0
AT5G12100	891
AT5G12110	344
AT5G12120	1547
AT5G12130	477
AT5G12140	5185
AT5G12150	5069
AT5G12170	67
AT5G12180	6
AT5G12190	1062
AT5G12200	975
AT5G12210	1429
AT5G12220	1137
AT5G12230	1416
AT5G12235	26
AT5G12236	8
AT5G12240	1117
AT5G12250	4612
AT5G12260	602
AT5G12270	0
AT5G12280	1
AT5G12290	1641
AT5G12300	15
AT5G12310	1092
AT5G12320	1409
AT5G12330	2897
AT5G12340	7
AT5G12350	1886
AT5G12360	258
AT5G12370	3984
AT5G12380	0
AT5G12390	247
AT5G12400	3197
AT5G12410	2658
AT5G12420	11
AT5G12430	1773
AT5G12440	2945
AT5G12450	11
AT5G12460	0
AT5G12470	2107
AT5G12480	3275
AT5G12840	705
AT5G12850	2552
AT5G12860	2873
AT5G12870	5
AT5G12880	81
AT5G12890	328
AT5G12900	755
AT5G12910	0
AT5G12920	503
AT5G12930	271
AT5G12940	56
AT5G12950	2073
AT5G12960	6
AT5G12970	1021
AT5G12980	723
AT5G12990	5
AT5G13000	19128
AT5G13010	3473
AT5G13020	4461
AT5G13030	1822
AT5G13050	760
AT5G13060	1463
AT5G13070	1188
AT5G13080	9
AT5G13090	552
AT5G13100	3687
AT5G13110	839
AT5G13120	2480
AT5G13130	4
AT5G13140	3875
AT5G13150	1
AT5G13160	577
AT5G13170	0
AT5G13180	637
AT5G13181	7
AT5G13190	364
AT5G13200	18
AT5G13205	0
AT5G13210	26
AT5G13220	386
AT5G13225	0
AT5G13230	187
AT5G13240	725
AT5G13250	122
AT5G13260	1890
AT5G13270	405
AT5G13280	2126
AT5G13290	813
AT5G13295	0
AT5G13300	5617
AT5G13310	754
AT5G13320	0
AT5G13330	14
AT5G13340	420
AT5G13350	0
AT5G13360	360
AT5G13370	0
AT5G13380	0
AT5G13390	2877
AT5G13400	1011
AT5G13410	224
AT5G13420	5209
AT5G13430	3788
AT5G13440	2066
AT5G13450	9276
AT5G13460	620
AT5G13470	262
AT5G13475	3
AT5G13480	1520
AT5G13485	0
AT5G13490	1038
AT5G13500	798
AT5G13510	439
AT5G13520	3971
AT5G13530	2864
AT5G13548	0
AT5G13550	802
AT5G13560	3787
AT5G13565	0
AT5G13570	945
AT5G13580	1
AT5G13590	1923
AT5G13600	45
AT5G13610	729
AT5G13620	0
AT5G13630	4716
AT5G13640	1420
AT5G13650	2616
AT5G13655	0
AT5G13660	826
AT5G13670	0
AT5G13680	4213
AT5G13690	1108
AT5G13700	168
AT5G13710	5810
AT5G13720	96
AT5G13730	37
AT5G13740	1670
AT5G13750	481
AT5G13760	697
AT5G13770	155
AT5G13780	4743
AT5G13790	594
AT5G13800	761
AT5G13810	678
AT5G13820	229
AT5G13825	0
AT5G13830	179
AT5G13840	3235
AT5G13845	0
AT5G13850	6531
AT5G13860	107
AT5G13870	207
AT5G13880	73
AT5G13887	0
AT5G13890	932
AT5G13900	0
AT5G13910	2
AT5G13920	262
AT5G13930	908
AT5G13940	0
AT5G13950	1154
AT5G13960	2296
AT5G13970	910
AT5G13980	6033
AT5G13990	58
AT5G14000	55
AT5G14010	0
AT5G14020	0
AT5G14030	4745
AT5G14035	0
AT5G14040	20166
AT5G14050	4817
AT5G14060	3463
AT5G14070	29
AT5G14080	569
AT5G14090	148
AT5G14100	305
AT5G14105	823
AT5G14110	7
AT5G14120	508
AT5G14130	0
AT5G14140	680
AT5G14150	40
AT5G14160	1
AT5G14170	3767
AT5G14180	2
AT5G14200	1558
AT5G14210	1147
AT5G14220	1240
AT5G14230	768
AT5G14240	1571
AT5G14250	3269
AT5G14260	1478
AT5G14270	2759
AT5G14275	0
AT5G14280	241
AT5G14285	283
AT5G14290	0
AT5G14300	0
AT5G14310	570
AT5G14320	3016
AT5G14330	5
AT5G14340	0
AT5G14345	0
AT5G14350	39
AT5G14360	20
AT5G14370	3415
AT5G14380	32
AT5G14390	739
AT5G14400	0
AT5G14410	275
AT5G14420	1558
AT5G14430	1767
AT5G14440	1098
AT5G14450	559
AT5G14460	1202
AT5G14470	76
AT5G14480	537
AT5G14490	15
AT5G14495	0
AT5G14500	428
AT5G14510	13
AT5G14515	0
AT5G14520	7669
AT5G14530	657
AT5G14540	2237
AT5G14545	0
AT5G14550	536
AT5G14560	0
AT5G14565	0
AT5G14570	67
AT5G14580	2051
AT5G14590	2166
AT5G14600	814
AT5G14602	0
AT5G14610	4047
AT5G14620	862
AT5G14640	7647
AT5G14650	48
AT5G14660	849
AT5G14670	6
AT5G14680	550
AT5G14690	24
AT5G14700	938
AT5G14710	279
AT5G14720	2580
AT5G14730	0
AT5G14740	1
AT5G14750	126
AT5G14760	513
AT5G14770	720
AT5G14780	703
AT5G14790	1016
AT5G14800	5111
AT5G14810	15
AT5G14820	1
AT5G14830	232
AT5G14840	835
AT5G14850	873
AT5G14860	78
AT5G14870	164
AT5G14880	639
AT5G14890	84
AT5G14895	0
AT5G14900	0
AT5G14910	1721
AT5G14920	1114
AT5G14930	279
AT5G14940	27
AT5G14950	1871
AT5G14960	340
AT5G14970	455
AT5G14980	0
AT5G14990	0
AT5G14995	0
AT5G15000	0
AT5G15008	0
AT5G15010	497
AT5G15020	2491
AT5G15022	30
AT5G15025	204
AT5G15030	0
AT5G15040	0
AT5G15050	857
AT5G15060	2
AT5G15070	1898
AT5G15080	3193
AT5G15090	7710
AT5G15100	20
AT5G15110	0
AT5G15120	919
AT5G15130	1
AT5G15140	3
AT5G15150	79
AT5G15160	243
AT5G15170	1082
AT5G15175	0
AT5G15180	0
AT5G15190	79
AT5G15200	41109
AT5G15210	766
AT5G15220	950
AT5G15230	7262
AT5G15240	12
AT5G15250	0
AT5G15260	178
AT5G15265	8
AT5G15270	1843
AT5G15280	1049
AT5G15290	0
AT5G15300	185
AT5G15310	26
AT5G15320	2320
AT5G15330	245
AT5G15340	133
AT5G15350	3662
AT5G15360	0
AT5G15380	14
AT5G15390	864
AT5G15400	3211
AT5G15410	431
AT5G15420	0
AT5G15430	11
AT5G15440	585
AT5G15450	1331
AT5G15460	720
AT5G15470	1066
AT5G15480	0
AT5G15490	4972
AT5G15500	5
AT5G15510	1788
AT5G15520	1819
AT5G15530	578
AT5G15533	0
AT5G15537	74
AT5G15540	2382
AT5G15546	0
AT5G15550	4188
AT5G15560	0
AT5G15570	1690
AT5G15580	1668
AT5G15581	0
AT5G15600	43
AT5G15610	3307
AT5G15620	0
AT5G15630	142
AT5G15640	1169
AT5G15650	10893
AT5G15660	1
AT5G15670	0
AT5G15680	3258
AT5G15685	0
AT5G15690	0
AT5G15700	1299
AT5G15710	328
AT5G15720	7
AT5G15725	0
AT5G15730	796
AT5G15740	1200
AT5G15745	0
AT5G15750	1673
AT5G15760	439
AT5G15770	0
AT5G15780	595
AT5G15790	445
AT5G15800	6
AT5G15802	237
AT5G15805	2
AT5G15810	2122
AT5G15815	0
AT5G15820	355
AT5G15830	6
AT5G15833	0
AT5G15840	60
AT5G15843	0
AT5G15845	23
AT5G15850	0
AT5G15853	0
AT5G15860	712
AT5G15870	836
AT5G15880	562
AT5G15890	2
AT5G15900	3
AT5G15910	458
AT5G15920	1832
AT5G15930	682
AT5G15940	8
AT5G15950	193
AT5G15960	9
AT5G15970	599
AT5G15980	2674
AT5G15990	0
AT5G15995	0
AT5G16000	1642
AT5G16010	176
AT5G16020	0
AT5G16023	0
AT5G16030	92
AT5G16040	1423
AT5G16050	11675
AT5G16060	1054
AT5G16070	4687
AT5G16080	235
AT5G16090	0
AT5G16100	0
AT5G16110	1703
AT5G16120	762
AT5G16130	30384
AT5G16140	168
AT5G16150	4641
AT5G16160	96
AT5G16170	10
AT5G16180	461
AT5G16190	63
AT5G16200	50
AT5G16210	1953
AT5G16220	353
AT5G16230	16
AT5G16235	0
AT5G16240	101
AT5G16250	7438
AT5G16260	2288
AT5G16270	5077
AT5G16280	2006
AT5G16285	0
AT5G16290	2134
AT5G16300	2459
AT5G16310	536
AT5G16320	210
AT5G16330	0
AT5G16336	0
AT5G16340	44
AT5G16350	0
AT5G16360	21
AT5G16370	63
AT5G16375	0
AT5G16380	194
AT5G16390	1914
AT5G16400	531
AT5G16410	3
AT5G16420	464
AT5G16430	0
AT5G16440	2265
AT5G16450	330
AT5G16453	2
AT5G16460	0
AT5G16470	4327
AT5G16480	337
AT5G16486	1
AT5G16490	14
AT5G16500	1
AT5G16505	2401
AT5G16510	2631
AT5G16520	500
AT5G16530	55
AT5G16540	446
AT5G16550	518
AT5G16560	704
AT5G16570	5
AT5G16580	0
AT5G16590	831
AT5G16600	11
AT5G16610	672
AT5G16620	2491
AT5G16630	1186
AT5G16640	127
AT5G16650	703
AT5G16660	689
AT5G16680	1556
AT5G16690	994
AT5G16700	0
AT5G16710	1009
AT5G16715	1684
AT5G16720	440
AT5G16730	2205
AT5G16740	0
AT5G16750	3416
AT5G16760	3010
AT5G16770	0
AT5G16780	4135
AT5G16790	163
AT5G16800	542
AT5G16810	301
AT5G16820	409
AT5G16830	333
AT5G16840	1862
AT5G16850	511
AT5G16860	303
AT5G16870	589
AT5G16880	2857
AT5G16890	689
AT5G16900	4
AT5G16910	2157
AT5G16920	0
AT5G16930	1571
AT5G16940	78
AT5G16950	528
AT5G16960	0
AT5G16970	12
AT5G16980	0
AT5G16990	989
AT5G17000	42
AT5G17010	880
AT5G17020	10076
AT5G17030	2
AT5G17040	0
AT5G17050	796
AT5G17060	601
AT5G17070	1287
AT5G17080	0
AT5G17090	0
AT5G17100	0
AT5G17110	0
AT5G17120	0
AT5G17125	0
AT5G17130	0
AT5G17140	0
AT5G17150	22
AT5G17160	4454
AT5G17165	11
AT5G17167	0
AT5G17170	236
AT5G17180	0
AT5G17190	1708
AT5G17200	0
AT5G17210	359
AT5G17220	277
AT5G17230	1112
AT5G17240	443
AT5G17250	896
AT5G17260	34
AT5G17270	1674
AT5G17280	0
AT5G17290	187
AT5G17300	118
AT5G17305	0
AT5G17310	1153
AT5G17320	0
AT5G17330	29
AT5G17340	0
AT5G17345	0
AT5G17350	1
AT5G17360	90
AT5G17370	452
AT5G17380	967
AT5G17390	0
AT5G17400	383
AT5G17410	1335
AT5G17420	206
AT5G17430	15
AT5G17440	1226
AT5G17450	0
AT5G17460	198
AT5G17470	0
AT5G17480	0
AT5G17490	248
AT5G17500	0
AT5G17510	1931
AT5G17520	279
AT5G17522	0
AT5G17523	0
AT5G17530	1057
AT5G17540	50
AT5G17550	424
AT5G17560	1375
AT5G17570	146
AT5G17580	193
AT5G17590	0
AT5G17600	42
AT5G17610	664
AT5G17620	1283
AT5G17630	2665
AT5G17640	437
AT5G17650	124
AT5G17660	514
AT5G17670	287
AT5G17680	54
AT5G17690	1684
AT5G17700	14
AT5G17710	1864
AT5G17720	0
AT5G17725	0
AT5G17730	0
AT5G17740	0
AT5G17750	0
AT5G17760	826
AT5G17770	8173
AT5G17780	16
AT5G17790	857
AT5G17800	579
AT5G17810	2
AT5G17820	0
AT5G17830	0
AT5G17840	529
AT5G17847	3
AT5G17850	343
AT5G17860	0
AT5G17870	2994
AT5G17880	315
AT5G17890	1861
AT5G17900	1991
AT5G17910	1004
AT5G17920	44488
AT5G17930	2270
AT5G17950	0
AT5G17960	0
AT5G17970	1
AT5G17980	445
AT5G17990	938
AT5G18000	0
AT5G18005	0
AT5G18010	0
AT5G18015	0
AT5G18020	0
AT5G18030	0
AT5G18037	1
AT5G18040	1017
AT5G18050	0
AT5G18060	1
AT5G18065	460
AT5G18070	674
AT5G18080	1
AT5G18085	0
AT5G18090	0
AT5G18100	304
AT5G18110	2179
AT5G18120	439
AT5G18130	23
AT5G18140	350
AT5G18150	0
AT5G18160	0
AT5G18170	2327
AT5G18180	22
AT5G18190	2519
AT5G18200	670
AT5G18202	1
AT5G18210	162
AT5G18220	26
AT5G18230	5506
AT5G18240	22
AT5G18245	102
AT5G18250	303
AT5G18255	180
AT5G18260	33
AT5G18270	179
AT5G18280	1619
AT5G18290	45
AT5G18300	21
AT5G18310	427
AT5G18320	12
AT5G18330	0
AT5G18340	3
AT5G18350	3
AT5G18360	49
AT5G18370	389
AT5G18380	38589
AT5G18390	426
AT5G18400	2277
AT5G18403	0
AT5G18404	0
AT5G18407	0
AT5G18410	3086
AT5G18420	1792
AT5G18430	0
AT5G18440	1074
AT5G18450	0
AT5G18460	1424
AT5G18470	18
AT5G18475	189
AT5G18480	1687
AT5G18490	96
AT5G18500	4221
AT5G18510	8
AT5G18520	2893
AT5G18525	1707
AT5G18540	664
AT5G18550	1165
AT5G18560	76
AT5G18570	1796
AT5G18580	3948
AT5G18590	2344
AT5G18600	34
AT5G18610	1039
AT5G18620	8999
AT5G18630	528
AT5G18633	12
AT5G18636	1
AT5G18640	724
AT5G18650	781
AT5G18660	1132
AT5G18661	0
AT5G18670	422
AT5G18680	381
AT5G18690	347
AT5G18700	2865
AT5G18705	0
AT5G18710	221
AT5G18720	161
AT5G18730	35
AT5G18735	0
AT5G18740	177
AT5G18748	0
AT5G18750	1621
AT5G18755	0
AT5G18760	241
AT5G18770	755
AT5G18780	60
AT5G18790	787
AT5G18800	2052
AT5G18810	248
AT5G18820	916
AT5G18830	2370
AT5G18840	18
AT5G18850	51
AT5G18860	112
AT5G18870	0
AT5G18880	0
AT5G18890	0
AT5G18900	877
AT5G18910	0
AT5G18920	216
AT5G18930	121
AT5G18933	0
AT5G18937	1
AT5G18940	1206
AT5G18950	499
AT5G18960	2043
AT5G18970	236
AT5G18980	439
AT5G18990	0
AT5G19000	2168
AT5G19010	3265
AT5G19015	0
AT5G19020	438
AT5G19025	111
AT5G19030	246
AT5G19040	14
AT5G19050	656
AT5G19060	185
AT5G19070	234
AT5G19080	204
AT5G19090	3772
AT5G19095	0
AT5G19097	7
AT5G19100	33
AT5G19110	66
AT5G19120	666
AT5G19130	1917
AT5G19140	2668
AT5G19150	682
AT5G19151	98
AT5G19160	377
AT5G19165	0
AT5G19170	103
AT5G19172	0
AT5G19175	2
AT5G19180	3376
AT5G19190	150
AT5G19200	255
AT5G19210	443
AT5G19220	180
AT5G19221	34
AT5G19230	24
AT5G19240	113
AT5G19250	1640
AT5G19260	1077
AT5G19270	0
AT5G19280	1072
AT5G19290	4796
AT5G19300	1436
AT5G19310	861
AT5G19315	0
AT5G19320	2583
AT5G19330	3378
AT5G19340	154
AT5G19350	3631
AT5G19360	0
AT5G19370	1172
AT5G19380	855
AT5G19390	3351
AT5G19400	5520
AT5G19410	5
AT5G19420	1027
AT5G19430	522
AT5G19440	6591
AT5G19450	2650
AT5G19460	603
AT5G19470	0
AT5G19473	0
AT5G19480	621
AT5G19485	1380
AT5G19490	84
AT5G19500	346
AT5G19510	16314
AT5G19520	461
AT5G19530	324
AT5G19540	688
AT5G19550	3204
AT5G19560	20
AT5G19570	838
AT5G19580	0
AT5G19590	2321
AT5G19595	0
AT5G19600	326
AT5G19610	0
AT5G19620	2236
AT5G19630	317
AT5G19633	0
AT5G19640	0
AT5G19650	91
AT5G19660	1190
AT5G19670	584
AT5G19675	0
AT5G19680	1585
AT5G19690	8938
AT5G19700	2
AT5G19710	0
AT5G19720	0
AT5G19730	899
AT5G19740	286
AT5G19750	2246
AT5G19760	6229
AT5G19770	9520
AT5G19780	16789
AT5G19790	3
AT5G19800	0
AT5G19810	1
AT5G19820	6047
AT5G19830	146
AT5G19840	379
AT5G19850	113
AT5G19855	234
AT5G19860	591
AT5G19870	3
AT5G19875	38
AT5G19880	0
AT5G19890	0
AT5G19900	2574
AT5G19910	657
AT5G19920	1690
AT5G19930	374
AT5G19940	1253
AT5G19950	441
AT5G19960	666
AT5G19970	35
AT5G19980	697
AT5G19990	4900
AT5G20000	1690
AT5G20010	12781
AT5G20020	13742
AT5G20030	155
AT5G20040	738
AT5G20045	0
AT5G20050	156
AT5G20060	2357
AT5G20070	1804
AT5G20080	3914
AT5G20090	1685
AT5G20100	0
AT5G20110	3
AT5G20120	489
AT5G20130	1244
AT5G20140	330
AT5G20150	115
AT5G20160	8734
AT5G20165	802
AT5G20170	1207
AT5G20180	1013
AT5G20190	2511
AT5G20200	2195
AT5G20220	45
AT5G20225	2
AT5G20230	2
AT5G20240	0
AT5G20250	659
AT5G20260	133
AT5G20270	967
AT5G20280	568
AT5G20290	56798
AT5G20300	1080
AT5G20310	0
AT5G20320	1691
AT5G20330	0
AT5G20340	0
AT5G20350	2008
AT5G20360	658
AT5G20370	1
AT5G20380	589
AT5G20390	0
AT5G20400	45
AT5G20410	141
AT5G20420	379
AT5G20430	3
AT5G20440	0
AT5G20447	0
AT5G20450	415
AT5G20460	0
AT5G20470	1
AT5G20480	117
AT5G20490	2457
AT5G20500	2203
AT5G20510	780
AT5G20520	1352
AT5G20540	1049
AT5G20550	73
AT5G20560	1
AT5G20570	2554
AT5G20580	431
AT5G20590	1759
AT5G20600	2865
AT5G20610	1506
AT5G20620	4013
AT5G20630	5
AT5G20635	626
AT5G20640	17
AT5G20650	400
AT5G20660	3085
AT5G20670	0
AT5G20680	905
AT5G20690	0
AT5G20700	2364
AT5G20710	54
AT5G20720	8502
AT5G20730	1529
AT5G20740	819
AT5G20750	0
AT5G20760	0
AT5G20770	0
AT5G20780	0
AT5G20790	0
AT5G20800	0
AT5G20810	25
AT5G20820	54
AT5G20830	4062
AT5G20840	1529
AT5G20850	614
AT5G20852	0
AT5G20854	0
AT5G20856	0
AT5G20858	0
AT5G20860	0
AT5G20870	62
AT5G20880	225
AT5G20885	698
AT5G20890	18932
AT5G20900	1579
AT5G20910	227
AT5G20920	6591
AT5G20930	1013
AT5G20935	35
AT5G20940	2
AT5G20950	10008
AT5G20960	456
AT5G20970	214
AT5G20980	685
AT5G20990	1411
AT5G20995	0
AT5G21010	944
AT5G21020	2054
AT5G21030	0
AT5G21040	1291
AT5G21050	13
AT5G21060	1481
AT5G21070	898
AT5G21080	6
AT5G21090	8185
AT5G21100	898
AT5G21105	3676
AT5G21120	13
AT5G21125	0
AT5G21130	0
AT5G21140	442
AT5G21150	1115
AT5G21160	5877
AT5G21170	579
AT5G21222	827
AT5G21274	3586
AT5G21280	2
AT5G21326	1239
AT5G21378	0
AT5G21430	63
AT5G21482	1786
AT5G21535	0
AT5G21900	237
AT5G21910	20
AT5G21920	542
AT5G21930	698
AT5G21940	683
AT5G21950	386
AT5G21960	1
AT5G21970	735
AT5G21990	2459
AT5G22000	1848
AT5G22010	3448
AT5G22020	1056
AT5G22030	1580
AT5G22040	659
AT5G22044	0
AT5G22050	1062
AT5G22060	5266
AT5G22070	804
AT5G22080	1555
AT5G22090	2577
AT5G22100	1591
AT5G22110	821
AT5G22120	839
AT5G22130	696
AT5G22140	439
AT5G22145	0
AT5G22150	1
AT5G22160	0
AT5G22170	0
AT5G22180	0
AT5G22190	0
AT5G22200	3
AT5G22210	281
AT5G22220	576
AT5G22240	0
AT5G22250	9
AT5G22260	0
AT5G22270	22
AT5G22280	1184
AT5G22290	462
AT5G22300	17
AT5G22310	74
AT5G22315	1
AT5G22320	1489
AT5G22330	3577
AT5G22340	544
AT5G22350	695
AT5G22355	0
AT5G22360	571
AT5G22370	1291
AT5G22380	0
AT5G22390	10
AT5G22400	558
AT5G22410	0
AT5G22420	0
AT5G22430	1
AT5G22440	10588
AT5G22450	2902
AT5G22460	556
AT5G22470	0
AT5G22480	2497
AT5G22490	0
AT5G22500	2320
AT5G22505	0
AT5G22510	1515
AT5G22520	0
AT5G22530	0
AT5G22540	0
AT5G22545	5
AT5G22550	3
AT5G22555	0
AT5G22560	5
AT5G22570	0
AT5G22580	6671
AT5G22590	0
AT5G22600	0
AT5G22608	8
AT5G22610	1
AT5G22620	565
AT5G22630	682
AT5G22640	4515
AT5G22650	22805
AT5G22660	1
AT5G22670	0
AT5G22680	0
AT5G22690	327
AT5G22700	1341
AT5G22720	0
AT5G22730	816
AT5G22740	3400
AT5G22750	1155
AT5G22760	2417
AT5G22765	0
AT5G22770	2096
AT5G22780	2736
AT5G22785	0
AT5G22788	78
AT5G22790	1291
AT5G22791	3
AT5G22792	0
AT5G22794	136
AT5G22796	78
AT5G22799	90
AT5G22800	1256
AT5G22810	1
AT5G22820	629
AT5G22830	1119
AT5G22840	1323
AT5G22850	663
AT5G22860	37
AT5G22870	15
AT5G22875	466
AT5G22880	35078
AT5G22890	0
AT5G22900	0
AT5G22910	0
AT5G22920	707
AT5G22930	328
AT5G22940	1000
AT5G22950	1048
AT5G22960	0
AT5G22970	0
AT5G22980	0
AT5G22990	0
AT5G23000	370
AT5G23010	2891
AT5G23020	0
AT5G23030	0
AT5G23035	0
AT5G23040	3255
AT5G23050	1114
AT5G23060	480
AT5G23065	0
AT5G23070	1078
AT5G23080	1628
AT5G23090	363
AT5G23100	827
AT5G23110	2085
AT5G23115	0
AT5G23120	1029
AT5G23130	264
AT5G23140	2065
AT5G23150	2109
AT5G23155	21
AT5G23160	0
AT5G23170	44
AT5G23180	0
AT5G23190	1
AT5G23200	884
AT5G23210	134
AT5G23212	0
AT5G23220	0
AT5G23230	0
AT5G23235	0
AT5G23240	1
AT5G23250	2765
AT5G23260	0
AT5G23270	0
AT5G23280	1138
AT5G23290	1868
AT5G23300	2319
AT5G23310	1446
AT5G23320	100
AT5G23330	429
AT5G23340	452
AT5G23350	29
AT5G23360	73
AT5G23370	47
AT5G23380	162
AT5G23390	1720
AT5G23395	999
AT5G23400	1520
AT5G23405	916
AT5G23410	62
AT5G23411	0
AT5G23413	0
AT5G23420	4743
AT5G23430	3006
AT5G23440	372
AT5G23450	2749
AT5G23460	119
AT5G23470	0
AT5G23480	32
AT5G23490	535
AT5G23510	39
AT5G23520	783
AT5G23530	1521
AT5G23535	2439
AT5G23540	6483
AT5G23550	663
AT5G23570	2495
AT5G23575	3337
AT5G23580	2200
AT5G23590	1046
AT5G23600	0
AT5G23610	2200
AT5G23630	4764
AT5G23650	0
AT5G23660	0
AT5G23665	0
AT5G23670	2013
AT5G23680	613
AT5G23690	1063
AT5G23700	8
AT5G23710	0
AT5G23720	1190
AT5G23730	113
AT5G23740	13853
AT5G23750	8
AT5G23760	210
AT5G23770	219
AT5G23780	328
AT5G23790	0
AT5G23800	376
AT5G23810	218
AT5G23820	1776
AT5G23830	6
AT5G23840	2
AT5G23850	400
AT5G23860	2548
AT5G23870	423
AT5G23880	2702
AT5G23890	2946
AT5G23900	6872
AT5G23903	0
AT5G23908	0
AT5G23910	2873
AT5G23920	327
AT5G23930	186
AT5G23940	11201
AT5G23950	0
AT5G23955	153
AT5G23960	0
AT5G23970	0
AT5G23980	0
AT5G23990	0
AT5G24000	323
AT5G24010	584
AT5G24020	1243
AT5G24030	34
AT5G24040	0
AT5G24050	0
AT5G24060	891
AT5G24065	0
AT5G24070	0
AT5G24080	3
AT5G24090	0
AT5G24100	0
AT5G24105	32
AT5G24110	5
AT5G24120	99
AT5G24130	0
AT5G24140	3
AT5G24150	20
AT5G24155	1
AT5G24160	66
AT5G24165	685
AT5G24170	145
AT5G24180	0
AT5G24190	0
AT5G24200	1
AT5G24205	105
AT5G24206	95
AT5G24210	0
AT5G24215	0
AT5G24220	0
AT5G24230	10
AT5G24240	15
AT5G24260	1227
AT5G24270	44
AT5G24275	21
AT5G24280	734
AT5G24290	110
AT5G24300	2123
AT5G24310	429
AT5G24313	0
AT5G24314	685
AT5G24316	0
AT5G24318	69
AT5G24320	689
AT5G24330	425
AT5G24340	458
AT5G24350	2147
AT5G24352	66
AT5G24355	0
AT5G24360	1044
AT5G24370	0
AT5G24380	240
AT5G24390	472
AT5G24400	2305
AT5G24410	0
AT5G24420	76
AT5G24430	785
AT5G24440	0
AT5G24450	1251
AT5G24460	240
AT5G24470	1199
AT5G24480	0
AT5G24490	1369
AT5G24500	791
AT5G24510	0
AT5G24520	1360
AT5G24530	21
AT5G24540	0
AT5G24550	0
AT5G24557	0
AT5G24560	0
AT5G24570	20
AT5G24575	0
AT5G24580	436
AT5G24590	2072
AT5G24600	2
AT5G24610	3427
AT5G24620	1604
AT5G24630	442
AT5G24640	1
AT5G24650	2754
AT5G24655	3
AT5G24660	53
AT5G24670	1628
AT5G24680	291
AT5G24690	4108
AT5G24710	4376
AT5G24735	319
AT5G24740	2206
AT5G24750	530
AT5G24760	1106
AT5G24770	330
AT5G24775	0
AT5G24780	233
AT5G24790	0
AT5G24800	386
AT5G24810	1785
AT5G24820	0
AT5G24825	0
AT5G24830	462
AT5G24840	1160
AT5G24850	573
AT5G24860	320
AT5G24870	229
AT5G24879	0
AT5G24880	0
AT5G24890	1135
AT5G24900	67
AT5G24910	0
AT5G24915	0
AT5G24920	93
AT5G24930	3392
AT5G24940	45
AT5G24950	0
AT5G24960	2
AT5G24970	1037
AT5G24980	269
AT5G24990	167
AT5G25000	0
AT5G25010	159
AT5G25020	20
AT5G25030	0
AT5G25040	76
AT5G25045	0
AT5G25050	376
AT5G25060	3694
AT5G25070	1234
AT5G25080	979
AT5G25090	4215
AT5G25100	6968
AT5G25110	12
AT5G25120	29
AT5G25130	184
AT5G25140	61
AT5G25150	1769
AT5G25160	286
AT5G25170	640
AT5G25180	0
AT5G25190	283
AT5G25195	0
AT5G25200	0
AT5G25205	0
AT5G25210	185
AT5G25220	963
AT5G25230	13
AT5G25240	27
AT5G25250	2
AT5G25260	12
AT5G25265	2400
AT5G25270	2772
AT5G25280	1030
AT5G25290	0
AT5G25300	0
AT5G25305	0
AT5G25310	0
AT5G25320	1
AT5G25330	0
AT5G25340	0
AT5G25350	1782
AT5G25360	779
AT5G25370	117
AT5G25380	82
AT5G25390	5
AT5G25400	0
AT5G25410	0
AT5G25415	0
AT5G25420	0
AT5G25425	0
AT5G25430	0
AT5G25440	43
AT5G25450	10
AT5G25451	0
AT5G25460	809
AT5G25470	14
AT5G25475	1936
AT5G25480	484
AT5G25490	47
AT5G25500	203
AT5G25510	3515
AT5G25520	1663
AT5G25530	0
AT5G25540	1037
AT5G25550	6
AT5G25560	3581
AT5G25570	323
AT5G25580	1023
AT5G25585	0
AT5G25590	4655
AT5G25600	0
AT5G25610	2279
AT5G25615	0
AT5G25620	54
AT5G25625	0
AT5G25630	1289
AT5G25640	10
AT5G25750	0
AT5G25754	1399
AT5G25755	25
AT5G25756	5
AT5G25757	1548
AT5G25760	1042
AT5G25770	170
AT5G25780	3177
AT5G25790	71
AT5G25800	662
AT5G25810	24
AT5G25820	102
AT5G25830	6
AT5G25840	0
AT5G25850	0
AT5G25860	0
AT5G25870	0
AT5G25880	52
AT5G25890	107
AT5G25900	1697
AT5G25910	22
AT5G25920	4
AT5G25930	108
AT5G25940	430
AT5G25950	0
AT5G25955	0
AT5G25960	34
AT5G25970	1941
AT5G25980	24
AT5G25990	3
AT5G25995	0
AT5G26000	44
AT5G26010	1
AT5G26015	0
AT5G26020	0
AT5G26030	1792
AT5G26038	0
AT5G26040	205
AT5G26050	0
AT5G26060	0
AT5G26070	0
AT5G26080	0
AT5G26090	0
AT5G26100	0
AT5G26110	926
AT5G26120	1
AT5G26130	0
AT5G26140	0
AT5G26146	5
AT5G26147	0
AT5G26150	0
AT5G26160	1005
AT5G26170	117
AT5G26180	1789
AT5G26190	27
AT5G26200	20
AT5G26210	4825
AT5G26220	15
AT5G26230	159
AT5G26233	0
AT5G26236	0
AT5G26240	1210
AT5G26250	3
AT5G26260	0
AT5G26262	0
AT5G26270	0
AT5G26280	28
AT5G26283	0
AT5G26286	0
AT5G26290	3
AT5G26300	0
AT5G26310	0
AT5G26320	3
AT5G26330	44
AT5G26340	292
AT5G26345	0
AT5G26350	0
AT5G26360	16646
AT5G26570	3108
AT5G26580	0
AT5G26582	13
AT5G26590	0
AT5G26594	0
AT5G26600	1524
AT5G26610	1177
AT5G26617	2
AT5G26618	0
AT5G26620	6
AT5G26622	439
AT5G26630	76
AT5G26640	0
AT5G26642	0
AT5G26650	13
AT5G26660	0
AT5G26667	3261
AT5G26670	908
AT5G26673	0
AT5G26680	2798
AT5G26690	16
AT5G26692	0
AT5G26700	22
AT5G26710	7637
AT5G26717	0
AT5G26720	70
AT5G26730	1
AT5G26731	333
AT5G26740	1054
AT5G26742	8288
AT5G26749	288
AT5G26751	4775
AT5G26760	1551
AT5G26770	246
AT5G26775	0
AT5G26780	3502
AT5G26790	108
AT5G26800	1240
AT5G26805	0
AT5G26810	0
AT5G26820	593
AT5G26830	7918
AT5G26840	0
AT5G26850	14862
AT5G26860	3866
AT5G26865	18
AT5G26880	1969
AT5G26890	0
AT5G26900	0
AT5G26910	1466
AT5G26920	4
AT5G26930	0
AT5G26940	937
AT5G26950	4
AT5G26955	0
AT5G26960	516
AT5G26970	0
AT5G26980	524
AT5G26990	529
AT5G27000	457
AT5G27010	1
AT5G27020	1
AT5G27030	2274
AT5G27035	0
AT5G27037	2
AT5G27043	0
AT5G27050	0
AT5G27060	3
AT5G27065	0
AT5G27070	0
AT5G27080	0
AT5G27090	0
AT5G27093	12
AT5G27095	0
AT5G27100	226
AT5G27110	233
AT5G27120	8702
AT5G27130	0
AT5G27140	1
AT5G27150	1665
AT5G27160	0
AT5G27170	0
AT5G27180	0
AT5G27190	0
AT5G27200	0
AT5G27210	270
AT5G27220	40
AT5G27230	225
AT5G27238	0
AT5G27240	1073
AT5G27247	0
AT5G27250	1
AT5G27260	0
AT5G27270	913
AT5G27280	114
AT5G27290	86
AT5G27300	407
AT5G27310	0
AT5G27320	341
AT5G27330	4356
AT5G27340	0
AT5G27345	0
AT5G27350	72
AT5G27360	39
AT5G27370	0
AT5G27380	3086
AT5G27390	441
AT5G27395	1999
AT5G27400	28
AT5G27410	465
AT5G27420	14
AT5G27430	2094
AT5G27440	0
AT5G27450	911
AT5G27460	442
AT5G27470	5302
AT5G27480	0
AT5G27490	270
AT5G27493	2
AT5G27495	0
AT5G27500	0
AT5G27505	0
AT5G27510	0
AT5G27520	506
AT5G27530	0
AT5G27540	3954
AT5G27550	2167
AT5G27560	457
AT5G27570	0
AT5G27580	0
AT5G27590	0
AT5G27600	1043
AT5G27603	0
AT5G27606	0
AT5G27607	0
AT5G27610	408
AT5G27620	1031
AT5G27630	433
AT5G27640	8613
AT5G27650	1843
AT5G27660	464
AT5G27670	6517
AT5G27680	1470
AT5G27690	147
AT5G27700	12035
AT5G27705	0
AT5G27710	646
AT5G27715	0
AT5G27720	2913
AT5G27730	1330
AT5G27740	3062
AT5G27750	474
AT5G27760	1131
AT5G27765	0
AT5G27770	14644
AT5G27771	0
AT5G27780	0
AT5G27790	0
AT5G27800	0
AT5G27807	0
AT5G27810	16
AT5G27820	666
AT5G27830	554
AT5G27840	1051
AT5G27845	0
AT5G27850	45108
AT5G27860	909
AT5G27870	0
AT5G27880	0
AT5G27882	0
AT5G27885	0
AT5G27889	11
AT5G27890	73
AT5G27893	1
AT5G27895	18
AT5G27900	0
AT5G27902	0
AT5G27905	0
AT5G27910	31
AT5G27920	413
AT5G27925	0
AT5G27927	0
AT5G27930	2347
AT5G27940	4
AT5G27944	0
AT5G27945	0
AT5G27947	0
AT5G27950	1453
AT5G27960	0
AT5G27965	0
AT5G27970	3124
AT5G27980	0
AT5G27990	1472
AT5G28000	0
AT5G28010	15
AT5G28020	30
AT5G28030	5
AT5G28040	878
AT5G28050	1049
AT5G28053	0
AT5G28056	0
AT5G28060	20895
AT5G28065	0
AT5G28067	0
AT5G28073	0
AT5G28076	0
AT5G28080	0
AT5G28085	1
AT5G28090	0
AT5G28100	0
AT5G28110	0
AT5G28120	0
AT5G28130	0
AT5G28140	0
AT5G28141	0
AT5G28143	0
AT5G28145	30
AT5G28150	1057
AT5G28160	0
AT5G28165	0
AT5G28170	0
AT5G28173	0
AT5G28176	0
AT5G28180	0
AT5G28190	0
AT5G28200	0
AT5G28210	0
AT5G28220	528
AT5G28225	0
AT5G28230	0
AT5G28232	0
AT5G28235	0
AT5G28237	0
AT5G28240	0
AT5G28250	0
AT5G28253	0
AT5G28260	0
AT5G28262	47
AT5G28263	8
AT5G28266	0
AT5G28270	0
AT5G28280	2
AT5G28285	0
AT5G28287	0
AT5G28288	0
AT5G28290	2050
AT5G28295	0
AT5G28300	84
AT5G28310	4
AT5G28320	62
AT5G28330	28
AT5G28335	0
AT5G28340	12
AT5G28345	0
AT5G28350	871
AT5G28360	3
AT5G28370	7
AT5G28380	1
AT5G28390	24
AT5G28400	85
AT5G28405	0
AT5G28410	2
AT5G28415	60
AT5G28420	7
AT5G28430	36
AT5G28440	17
AT5G28442	54
AT5G28450	21
AT5G28460	24
AT5G28462	0
AT5G28463	0
AT5G28464	0
AT5G28466	0
AT5G28468	0
AT5G28469	0
AT5G28470	0
AT5G28480	0
AT5G28482	0
AT5G28484	0
AT5G28487	0
AT5G28490	4904
AT5G28491	5
AT5G28495	0
AT5G28497	0
AT5G28500	1176
AT5G28510	0
AT5G28515	0
AT5G28520	0
AT5G28523	0
AT5G28524	0
AT5G28525	0
AT5G28526	0
AT5G28527	0
AT5G28530	752
AT5G28535	0
AT5G28540	14304
AT5G28545	0
AT5G28550	0
AT5G28560	0
AT5G28570	0
AT5G28580	0
AT5G28590	0
AT5G28593	0
AT5G28596	0
AT5G28600	0
AT5G28605	0
AT5G28610	4
AT5G28615	0
AT5G28620	0
AT5G28622	89
AT5G28623	0
AT5G28624	0
AT5G28625	0
AT5G28626	216
AT5G28627	0
AT5G28630	3
AT5G28635	0
AT5G28637	0
AT5G28640	16577
AT5G28641	0
AT5G28643	0
AT5G28644	0
AT5G28646	52
AT5G28650	128
AT5G28655	0
AT5G28660	0
AT5G28662	0
AT5G28664	0
AT5G28667	0
AT5G28670	0
AT5G28671	0
AT5G28672	0
AT5G28673	0
AT5G28675	0
AT5G28680	0
AT5G28690	0
AT5G28692	0
AT5G28696	0
AT5G28698	0
AT5G28700	0
AT5G28710	0
AT5G28712	0
AT5G28715	0
AT5G28720	0
AT5G28730	0
AT5G28740	5200
AT5G28750	1101
AT5G28760	0
AT5G28765	0
AT5G28770	491
AT5G28773	0
AT5G28776	0
AT5G28780	0
AT5G28785	0
AT5G28790	0
AT5G28810	0
AT5G28820	0
AT5G28823	0
AT5G28824	0
AT5G28826	0
AT5G28830	178
AT5G28840	5107
AT5G28845	0
AT5G28850	1003
AT5G28860	0
AT5G28865	0
AT5G28870	0
AT5G28880	0
AT5G28885	0
AT5G28886	0
AT5G28888	0
AT5G28890	1
AT5G28892	0
AT5G28894	0
AT5G28897	0
AT5G28900	1130
AT5G28910	43
AT5G28913	813
AT5G28916	0
AT5G28917	2
AT5G28919	0
AT5G28920	3
AT5G28923	0
AT5G28926	0
AT5G28927	0
AT5G28928	0
AT5G28929	0
AT5G28930	0
AT5G28935	0
AT5G28937	0
AT5G28940	0
AT5G28950	0
AT5G28960	0
AT5G28970	0
AT5G28980	0
AT5G28990	0
AT5G28993	0
AT5G28996	0
AT5G29000	592
AT5G29015	0
AT5G29020	0
AT5G29022	0
AT5G29024	0
AT5G29026	0
AT5G29028	0
AT5G29029	0
AT5G29030	0
AT5G29031	0
AT5G29032	0
AT5G29033	0
AT5G29034	0
AT5G29035	0
AT5G29036	0
AT5G29037	0
AT5G29040	0
AT5G29041	0
AT5G29043	0
AT5G29046	0
AT5G29050	0
AT5G29053	0
AT5G29054	0
AT5G29056	0
AT5G29058	0
AT5G29060	0
AT5G29070	0
AT5G29075	0
AT5G29090	0
AT5G29100	0
AT5G29210	0
AT5G29295	0
AT5G29337	0
AT5G29380	0
AT5G29408	0
AT5G29436	0
AT5G29465	0
AT5G29550	0
AT5G29560	3
AT5G29562	0
AT5G29565	0
AT5G29568	0
AT5G29571	0
AT5G29574	0
AT5G29577	0
AT5G29580	0
AT5G29591	0
AT5G29602	0
AT5G29613	0
AT5G29624	0
AT5G29629	0
AT5G29635	0
AT5G29646	0
AT5G29708	0
AT5G29720	0
AT5G29762	0
AT5G29805	0
AT5G29890	0
AT5G29975	0
AT5G30060	0
AT5G30102	0
AT5G30123	0
AT5G30189	0
AT5G30207	0
AT5G30218	0
AT5G30247	0
AT5G30269	0
AT5G30276	0
AT5G30341	0
AT5G30360	0
AT5G30380	0
AT5G30390	0
AT5G30400	0
AT5G30406	0
AT5G30410	0
AT5G30420	0
AT5G30428	0
AT5G30440	0
AT5G30450	0
AT5G30460	0
AT5G30470	0
AT5G30480	0
AT5G30490	1368
AT5G30495	805
AT5G30500	0
AT5G30510	5771
AT5G30520	0
AT5G30532	0
AT5G30545	0
AT5G30584	0
AT5G30628	0
AT5G30648	0
AT5G30673	0
AT5G30721	0
AT5G30762	0
AT5G30852	0
AT5G30870	0
AT5G30942	0
AT5G31032	0
AT5G31087	0
AT5G31092	0
AT5G31122	0
AT5G31212	0
AT5G31302	0
AT5G31314	0
AT5G31355	0
AT5G31412	0
AT5G31496	0
AT5G31511	0
AT5G31536	0
AT5G31572	0
AT5G31637	0
AT5G31651	0
AT5G31662	0
AT5G31668	0
AT5G31685	0
AT5G31702	0
AT5G31719	0
AT5G31736	0
AT5G31752	0
AT5G31753	0
AT5G31758	0
AT5G31770	0
AT5G31778	0
AT5G31787	0
AT5G31804	0
AT5G31807	0
AT5G31821	0
AT5G31838	0
AT5G31842	0
AT5G31845	0
AT5G31855	0
AT5G31873	0
AT5G31884	0
AT5G31891	0
AT5G31905	0
AT5G31909	0
AT5G31919	0
AT5G31923	0
AT5G31927	0
AT5G31932	0
AT5G31945	0
AT5G31962	0
AT5G31963	0
AT5G31980	0
AT5G31981	0
AT5G31989	0
AT5G31999	0
AT5G32002	0
AT5G32017	0
AT5G32022	0
AT5G32035	0
AT5G32037	0
AT5G32042	0
AT5G32053	0
AT5G32060	0
AT5G32070	0
AT5G32071	0
AT5G32072	1
AT5G32082	0
AT5G32089	0
AT5G32103	0
AT5G32107	0
AT5G32112	0
AT5G32122	0
AT5G32125	0
AT5G32136	0
AT5G32143	0
AT5G32161	0
AT5G32162	0
AT5G32169	0
AT5G32179	0
AT5G32197	0
AT5G32215	0
AT5G32228	0
AT5G32241	0
AT5G32254	0
AT5G32267	0
AT5G32280	0
AT5G32293	0
AT5G32306	0
AT5G32312	0
AT5G32345	0
AT5G32358	0
AT5G32386	0
AT5G32400	0
AT5G32402	0
AT5G32404	0
AT5G32405	0
AT5G32406	0
AT5G32408	0
AT5G32410	0
AT5G32420	0
AT5G32423	0
AT5G32426	0
AT5G32430	0
AT5G32431	0
AT5G32433	0
AT5G32434	0
AT5G32436	0
AT5G32440	1541
AT5G32450	1934
AT5G32460	43
AT5G32470	738
AT5G32471	0
AT5G32473	0
AT5G32475	0
AT5G32481	0
AT5G32482	0
AT5G32483	0
AT5G32484	0
AT5G32485	0
AT5G32486	0
AT5G32487	0
AT5G32488	0
AT5G32489	0
AT5G32490	0
AT5G32495	0
AT5G32505	0
AT5G32510	0
AT5G32511	0
AT5G32512	0
AT5G32513	0
AT5G32514	0
AT5G32515	0
AT5G32516	0
AT5G32517	0
AT5G32518	0
AT5G32519	0
AT5G32520	0
AT5G32521	0
AT5G32522	0
AT5G32525	0
AT5G32540	0
AT5G32563	0
AT5G32566	0
AT5G32569	0
AT5G32572	0
AT5G32576	0
AT5G32580	0
AT5G32590	0
AT5G32591	0
AT5G32592	0
AT5G32593	0
AT5G32594	0
AT5G32595	0
AT5G32596	0
AT5G32598	0
AT5G32600	0
AT5G32605	0
AT5G32610	0
AT5G32613	0
AT5G32616	0
AT5G32619	0
AT5G32620	0
AT5G32621	0
AT5G32622	0
AT5G32623	0
AT5G32624	0
AT5G32625	0
AT5G32626	0
AT5G32627	0
AT5G32628	0
AT5G32630	0
AT5G32654	0
AT5G32670	0
AT5G32678	0
AT5G32690	0
AT5G32702	0
AT5G32726	0
AT5G32750	0
AT5G32775	0
AT5G32800	0
AT5G32825	0
AT5G32850	0
AT5G32875	0
AT5G32900	0
AT5G32925	0
AT5G32950	0
AT5G32975	0
AT5G33000	0
AT5G33025	0
AT5G33050	0
AT5G33070	0
AT5G33075	0
AT5G33100	0
AT5G33125	0
AT5G33150	0
AT5G33175	0
AT5G33200	0
AT5G33202	0
AT5G33204	0
AT5G33207	0
AT5G33210	0
AT5G33220	0
AT5G33223	0
AT5G33226	0
AT5G33230	0
AT5G33232	0
AT5G33234	0
AT5G33237	0
AT5G33240	0
AT5G33250	0
AT5G33251	0
AT5G33252	0
AT5G33253	0
AT5G33254	0
AT5G33255	0
AT5G33256	0
AT5G33257	0
AT5G33258	0
AT5G33259	0
AT5G33260	0
AT5G33270	0
AT5G33280	579
AT5G33285	0
AT5G33290	66
AT5G33300	1203
AT5G33303	0
AT5G33306	0
AT5G33310	0
AT5G33315	0
AT5G33320	5361
AT5G33330	0
AT5G33340	0
AT5G33350	0
AT5G33355	0
AT5G33360	0
AT5G33365	0
AT5G33370	3
AT5G33380	0
AT5G33381	0
AT5G33382	21
AT5G33383	0
AT5G33384	0
AT5G33385	0
AT5G33386	0
AT5G33387	0
AT5G33388	0
AT5G33389	0
AT5G33390	7
AT5G33391	0
AT5G33392	0
AT5G33393	0
AT5G33395	25
AT5G33398	0
AT5G33399	1
AT5G33400	0
AT5G33402	0
AT5G33404	0
AT5G33405	0
AT5G33406	0
AT5G33410	0
AT5G33415	0
AT5G33420	0
AT5G33422	0
AT5G33424	0
AT5G33427	0
AT5G33428	0
AT5G33431	0
AT5G33432	0
AT5G33433	0
AT5G33434	0
AT5G33436	0
AT5G33438	0
AT5G33439	0
AT5G33441	0
AT5G33442	0
AT5G33533	0
AT5G33624	0
AT5G33715	0
AT5G33806	0
AT5G33898	0
AT5G33990	0
AT5G34082	0
AT5G34174	0
AT5G34266	0
AT5G34358	0
AT5G34376	0
AT5G34394	0
AT5G34412	0
AT5G34431	0
AT5G34450	0
AT5G34460	0
AT5G34480	0
AT5G34500	0
AT5G34520	0
AT5G34540	0
AT5G34560	1
AT5G34581	0
AT5G34602	0
AT5G34623	0
AT5G34644	0
AT5G34665	0
AT5G34686	0
AT5G34696	0
AT5G34707	0
AT5G34728	0
AT5G34749	0
AT5G34770	0
AT5G34780	0
AT5G34790	10
AT5G34795	3
AT5G34800	16
AT5G34810	2
AT5G34820	0
AT5G34825	1
AT5G34828	0
AT5G34829	0
AT5G34830	0
AT5G34831	0
AT5G34832	0
AT5G34833	0
AT5G34834	0
AT5G34835	0
AT5G34836	0
AT5G34837	0
AT5G34838	0
AT5G34839	0
AT5G34840	0
AT5G34841	0
AT5G34842	0
AT5G34843	0
AT5G34844	0
AT5G34845	0
AT5G34846	0
AT5G34847	0
AT5G34848	0
AT5G34849	0
AT5G34850	4221
AT5G34851	2
AT5G34852	0
AT5G34853	1494
AT5G34854	0
AT5G34855	0
AT5G34856	0
AT5G34857	0
AT5G34858	0
AT5G34859	0
AT5G34860	0
AT5G34861	0
AT5G34862	0
AT5G34863	0
AT5G34864	0
AT5G34865	0
AT5G34866	0
AT5G34867	0
AT5G34868	0
AT5G34869	0
AT5G34870	0
AT5G34871	4
AT5G34880	0
AT5G34881	0
AT5G34882	0
AT5G34883	0
AT5G34885	0
AT5G34887	0
AT5G34890	0
AT5G34895	0
AT5G34900	0
AT5G34903	0
AT5G34905	0
AT5G34908	0
AT5G34910	0
AT5G34920	0
AT5G34925	0
AT5G34930	577
AT5G34940	1263
AT5G34945	0
AT5G34950	0
AT5G34960	0
AT5G34965	0
AT5G34970	0
AT5G34980	0
AT5G34985	0
AT5G34990	0
AT5G35000	0
AT5G35010	0
AT5G35020	0
AT5G35021	0
AT5G35023	0
AT5G35025	0
AT5G35030	0
AT5G35035	0
AT5G35040	0
AT5G35045	0
AT5G35046	0
AT5G35048	0
AT5G35050	0
AT5G35052	0
AT5G35057	0
AT5G35061	0
AT5G35065	0
AT5G35067	0
AT5G35069	0
AT5G35070	0
AT5G35073	0
AT5G35076	0
AT5G35080	869
AT5G35090	3
AT5G35100	449
AT5G35110	2
AT5G35111	0
AT5G35113	0
AT5G35116	0
AT5G35118	0
AT5G35120	0
AT5G35130	0
AT5G35140	0
AT5G35142	0
AT5G35145	0
AT5G35146	0
AT5G35148	0
AT5G35150	0
AT5G35160	5300
AT5G35170	950
AT5G35180	3190
AT5G35190	0
AT5G35195	0
AT5G35200	1536
AT5G35205	0
AT5G35207	0
AT5G35210	5032
AT5G35220	1201
AT5G35230	0
AT5G35240	0
AT5G35250	0
AT5G35260	0
AT5G35270	0
AT5G35280	0
AT5G35300	0
AT5G35310	0
AT5G35320	788
AT5G35330	997
AT5G35331	0
AT5G35332	0
AT5G35334	0
AT5G35336	0
AT5G35337	0
AT5G35338	0
AT5G35339	0
AT5G35340	0
AT5G35341	0
AT5G35344	0
AT5G35348	0
AT5G35353	0
AT5G35354	0
AT5G35356	0
AT5G35360	7403
AT5G35370	154
AT5G35375	0
AT5G35380	2
AT5G35390	0
AT5G35400	704
AT5G35405	0
AT5G35407	0
AT5G35410	217
AT5G35413	0
AT5G35416	0
AT5G35420	34
AT5G35425	2
AT5G35430	2294
AT5G35450	386
AT5G35460	679
AT5G35475	0
AT5G35480	0
AT5G35490	0
AT5G35495	0
AT5G35510	0
AT5G35520	975
AT5G35525	2
AT5G35530	17604
AT5G35535	0
AT5G35540	0
AT5G35550	0
AT5G35555	0
AT5G35560	1035
AT5G35570	771
AT5G35575	0
AT5G35580	0
AT5G35590	5927
AT5G35600	3
AT5G35601	0
AT5G35602	0
AT5G35603	0
AT5G35604	0
AT5G35605	0
AT5G35606	0
AT5G35607	0
AT5G35608	0
AT5G35610	0
AT5G35615	0
AT5G35620	4167
AT5G35630	13117
AT5G35640	0
AT5G35643	0
AT5G35646	0
AT5G35650	0
AT5G35655	0
AT5G35657	0
AT5G35660	0
AT5G35670	67
AT5G35680	2230
AT5G35688	0
AT5G35690	609
AT5G35695	0
AT5G35698	0
AT5G35700	1082
AT5G35710	0
AT5G35715	2
AT5G35720	0
AT5G35725	0
AT5G35730	1844
AT5G35732	41
AT5G35735	174
AT5G35736	0
AT5G35737	0
AT5G35738	70
AT5G35740	136
AT5G35750	1678
AT5G35753	785
AT5G35756	5
AT5G35760	146
AT5G35770	747
AT5G35775	0
AT5G35777	0
AT5G35780	0
AT5G35790	2168
AT5G35791	0
AT5G35792	0
AT5G35794	0
AT5G35796	0
AT5G35798	0
AT5G35800	0
AT5G35802	0
AT5G35805	0
AT5G35810	0
AT5G35820	0
AT5G35830	0
AT5G35840	1643
AT5G35860	0
AT5G35870	22
AT5G35880	0
AT5G35890	0
AT5G35900	4
AT5G35910	4857
AT5G35912	0
AT5G35913	0
AT5G35914	0
AT5G35915	0
AT5G35917	0
AT5G35918	0
AT5G35920	0
AT5G35923	0
AT5G35926	17
AT5G35927	0
AT5G35930	1190
AT5G35932	4
AT5G35935	288
AT5G35940	1
AT5G35945	0
AT5G35950	0
AT5G35960	27
AT5G35965	0
AT5G35970	720
AT5G35980	3970
AT5G35995	697
AT5G36000	28
AT5G36001	0
AT5G36002	6
AT5G36005	0
AT5G36010	0
AT5G36015	0
AT5G36020	0
AT5G36030	0
AT5G36035	0
AT5G36040	0
AT5G36050	0
AT5G36060	0
AT5G36070	0
AT5G36075	0
AT5G36080	0
AT5G36090	0
AT5G36100	0
AT5G36110	0
AT5G36120	158
AT5G36125	0
AT5G36130	0
AT5G36140	0
AT5G36150	0
AT5G36160	255
AT5G36170	844
AT5G36180	1
AT5G36185	0
AT5G36190	0
AT5G36200	0
AT5G36210	3149
AT5G36220	18
AT5G36223	0
AT5G36225	0
AT5G36226	0
AT5G36228	0
AT5G36230	9493
AT5G36240	0
AT5G36250	814
AT5G36260	18
AT5G36270	0
AT5G36275	0
AT5G36280	2
AT5G36290	2403
AT5G36293	0
AT5G36296	0
AT5G36297	0
AT5G36300	0
AT5G36310	0
AT5G36320	0
AT5G36330	0
AT5G36340	0
AT5G36350	0
AT5G36360	0
AT5G36370	0
AT5G36380	0
AT5G36390	0
AT5G36400	0
AT5G36410	0
AT5G36420	0
AT5G36430	0
AT5G36440	0
AT5G36450	0
AT5G36460	0
AT5G36470	0
AT5G36480	0
AT5G36490	0
AT5G36500	0
AT5G36510	0
AT5G36520	0
AT5G36530	0
AT5G36540	0
AT5G36550	0
AT5G36650	0
AT5G36655	0
AT5G36657	0
AT5G36658	0
AT5G36659	0
AT5G36660	0
AT5G36661	0
AT5G36662	0
AT5G36670	5
AT5G36680	0
AT5G36685	0
AT5G36690	0
AT5G36700	0
AT5G36710	0
AT5G36720	0
AT5G36722	0
AT5G36730	0
AT5G36732	0
AT5G36734	0
AT5G36736	0
AT5G36737	0
AT5G36738	0
AT5G36739	0
AT5G36740	34
AT5G36770	0
AT5G36775	0
AT5G36780	0
AT5G36790	1
AT5G36800	0
AT5G36805	0
AT5G36810	0
AT5G36820	0
AT5G36825	0
AT5G36830	0
AT5G36840	0
AT5G36850	0
AT5G36860	0
AT5G36870	13
AT5G36880	3380
AT5G36890	1636
AT5G36900	0
AT5G36903	0
AT5G36904	0
AT5G36905	0
AT5G36907	0
AT5G36910	0
AT5G36920	1
AT5G36925	5
AT5G36930	371
AT5G36935	0
AT5G36937	7
AT5G36940	477
AT5G36950	1273
AT5G36960	184
AT5G36970	0
AT5G36980	0
AT5G36990	0
AT5G37000	474
AT5G37010	3126
AT5G37017	0
AT5G37020	6845
AT5G37030	0
AT5G37040	0
AT5G37050	8
AT5G37055	225
AT5G37060	0
AT5G37070	197
AT5G37072	60
AT5G37080	0
AT5G37090	0
AT5G37100	0
AT5G37110	0
AT5G37120	0
AT5G37125	0
AT5G37130	3041
AT5G37140	0
AT5G37145	0
AT5G37150	0
AT5G37160	0
AT5G37165	0
AT5G37170	0
AT5G37175	0
AT5G37180	145
AT5G37190	1092
AT5G37200	0
AT5G37210	0
AT5G37220	0
AT5G37230	0
AT5G37240	33
AT5G37247	13
AT5G37250	0
AT5G37260	155
AT5G37270	0
AT5G37280	0
AT5G37290	407
AT5G37300	0
AT5G37310	2390
AT5G37320	0
AT5G37330	0
AT5G37340	268
AT5G37350	1718
AT5G37352	0
AT5G37360	223
AT5G37370	2448
AT5G37380	1293
AT5G37381	0
AT5G37383	0
AT5G37385	0
AT5G37390	0
AT5G37400	312
AT5G37410	54
AT5G37415	0
AT5G37420	0
AT5G37430	0
AT5G37440	28
AT5G37442	0
AT5G37445	0
AT5G37450	2
AT5G37460	6
AT5G37470	3
AT5G37473	0
AT5G37474	0
AT5G37475	2182
AT5G37476	0
AT5G37478	0
AT5G37480	513
AT5G37485	21
AT5G37490	20
AT5G37500	734
AT5G37510	8331
AT5G37520	0
AT5G37530	819
AT5G37540	436
AT5G37550	1
AT5G37560	0
AT5G37570	458
AT5G37590	615
AT5G37600	958
AT5G37610	0
AT5G37620	0
AT5G37630	2462
AT5G37640	2
AT5G37650	0
AT5G37660	188
AT5G37665	0
AT5G37670	30
AT5G37680	470
AT5G37690	0
AT5G37710	640
AT5G37715	0
AT5G37720	2440
AT5G37730	0
AT5G37732	0
AT5G37740	215
AT5G37750	57
AT5G37760	0
AT5G37770	839
AT5G37780	14690
AT5G37790	1580
AT5G37793	17
AT5G37795	0
AT5G37800	7
AT5G37810	0
AT5G37820	0
AT5G37830	2461
AT5G37840	71
AT5G37850	930
AT5G37860	10
AT5G37870	0
AT5G37872	0
AT5G37875	0
AT5G37880	0
AT5G37890	1106
AT5G37900	0
AT5G37910	0
AT5G37920	0
AT5G37930	445
AT5G37940	0
AT5G37950	1
AT5G37960	1
AT5G37970	0
AT5G37980	3
AT5G37990	0
AT5G38000	82
AT5G38005	0
AT5G38010	16
AT5G38020	0
AT5G38030	0
AT5G38035	0
AT5G38037	0
AT5G38040	393
AT5G38050	283
AT5G38060	83
AT5G38070	58
AT5G38080	1
AT5G38090	0
AT5G38096	70
AT5G38100	2
AT5G38110	2069
AT5G38120	2
AT5G38130	0
AT5G38140	155
AT5G38150	1008
AT5G38155	0
AT5G38160	1
AT5G38170	2
AT5G38180	0
AT5G38190	0
AT5G38192	0
AT5G38195	0
AT5G38197	0
AT5G38200	145
AT5G38210	0
AT5G38212	64
AT5G38220	432
AT5G38230	1
AT5G38240	0
AT5G38250	0
AT5G38260	0
AT5G38270	0
AT5G38275	0
AT5G38280	29
AT5G38285	0
AT5G38290	386
AT5G38300	753
AT5G38310	0
AT5G38317	0
AT5G38320	643
AT5G38330	1
AT5G38340	36
AT5G38344	0
AT5G38350	1
AT5G38360	868
AT5G38365	0
AT5G38378	0
AT5G38380	847
AT5G38383	6
AT5G38386	3
AT5G38390	0
AT5G38391	0
AT5G38392	0
AT5G38393	0
AT5G38396	0
AT5G38397	0
AT5G38400	0
AT5G38410	1138
AT5G38420	13
AT5G38430	19
AT5G38435	0
AT5G38437	0
AT5G38440	0
AT5G38450	2
AT5G38460	1081
AT5G38470	7347
AT5G38480	10903
AT5G38490	0
AT5G38500	0
AT5G38510	261
AT5G38520	510
AT5G38530	484
AT5G38540	0
AT5G38550	0
AT5G38560	1849
AT5G38565	35
AT5G38570	0
AT5G38580	1
AT5G38590	366
AT5G38595	0
AT5G38600	1057
AT5G38610	21
AT5G38620	0
AT5G38630	1271
AT5G38640	1365
AT5G38650	0
AT5G38660	419
AT5G38670	0
AT5G38680	1
AT5G38690	2246
AT5G38700	0
AT5G38705	0
AT5G38710	33
AT5G38720	1388
AT5G38730	184
AT5G38740	0
AT5G38743	14
AT5G38747	55
AT5G38750	7
AT5G38760	0
AT5G38770	33
AT5G38780	31
AT5G38790	0
AT5G38800	2
AT5G38810	0
AT5G38820	21
AT5G38830	3031
AT5G38840	2148
AT5G38850	98
AT5G38860	349
AT5G38865	53
AT5G38870	33
AT5G38880	2897
AT5G38890	1246
AT5G38895	56
AT5G38900	6
AT5G38905	0
AT5G38910	0
AT5G38920	0
AT5G38930	1836
AT5G38940	6891
AT5G38950	0
AT5G38960	0
AT5G38970	2
AT5G38975	0
AT5G38980	694
AT5G38990	224
AT5G39000	0
AT5G39010	0
AT5G39020	14
AT5G39024	0
AT5G39030	0
AT5G39040	1848
AT5G39050	301
AT5G39060	0
AT5G39070	0
AT5G39080	14
AT5G39090	0
AT5G39095	0
AT5G39100	0
AT5G39110	0
AT5G39120	0
AT5G39130	0
AT5G39140	0
AT5G39150	0
AT5G39155	0
AT5G39160	4
AT5G39170	0
AT5G39180	0
AT5G39185	0
AT5G39190	4
AT5G39200	0
AT5G39205	0
AT5G39210	35
AT5G39220	441
AT5G39230	1
AT5G39240	341
AT5G39245	0
AT5G39250	180
AT5G39260	4
AT5G39270	0
AT5G39280	0
AT5G39290	0
AT5G39300	0
AT5G39310	0
AT5G39320	2614
AT5G39330	194
AT5G39340	736
AT5G39350	502
AT5G39360	566
AT5G39365	0
AT5G39370	0
AT5G39380	429
AT5G39390	0
AT5G39400	0
AT5G39410	1409
AT5G39420	32
AT5G39430	0
AT5G39440	0
AT5G39450	382
AT5G39460	2
AT5G39470	0
AT5G39471	23
AT5G39473	6
AT5G39480	3
AT5G39490	0
AT5G39493	0
AT5G39500	1942
AT5G39510	1516
AT5G39520	2
AT5G39530	183
AT5G39532	0
AT5G39533	0
AT5G39535	0
AT5G39540	0
AT5G39550	2146
AT5G39560	0
AT5G39570	12695
AT5G39580	0
AT5G39590	1323
AT5G39600	1092
AT5G39610	38
AT5G39620	0
AT5G39630	0
AT5G39635	0
AT5G39640	0
AT5G39645	0
AT5G39650	0
AT5G39660	145
AT5G39670	3
AT5G39680	148
AT5G39690	0
AT5G39693	0
AT5G39700	0
AT5G39710	772
AT5G39715	0
AT5G39720	0
AT5G39730	726
AT5G39740	32693
AT5G39750	0
AT5G39760	376
AT5G39770	0
AT5G39775	0
AT5G39785	118
AT5G39790	345
AT5G39800	650
AT5G39810	0
AT5G39820	0
AT5G39830	1126
AT5G39840	1432
AT5G39850	779
AT5G39860	2
AT5G39861	0
AT5G39862	0
AT5G39863	0
AT5G39865	14
AT5G39870	0
AT5G39880	0
AT5G39890	155
AT5G39895	0
AT5G39900	659
AT5G39910	0
AT5G39920	0
AT5G39930	0
AT5G39940	725
AT5G39950	2247
AT5G39955	0
AT5G39960	1104
AT5G39970	36
AT5G39980	443
AT5G39990	2111
AT5G39995	0
AT5G40000	0
AT5G40010	1
AT5G40020	6
AT5G40030	868
AT5G40040	113
AT5G40050	1
AT5G40060	123
AT5G40070	0
AT5G40080	741
AT5G40090	18
AT5G40100	27
AT5G40110	0
AT5G40120	0
AT5G40130	53
AT5G40140	562
AT5G40150	576
AT5G40153	0
AT5G40155	0
AT5G40160	737
AT5G40170	131
AT5G40180	0
AT5G40190	728
AT5G40200	3532
AT5G40210	2
AT5G40212	0
AT5G40220	0
AT5G40230	112
AT5G40240	512
AT5G40250	1451
AT5G40260	1
AT5G40270	793
AT5G40275	0
AT5G40280	970
AT5G40290	0
AT5G40300	652
AT5G40310	0
AT5G40315	0
AT5G40316	0
AT5G40320	66
AT5G40330	74
AT5G40340	3844
AT5G40348	1
AT5G40350	0
AT5G40360	64
AT5G40370	2207
AT5G40380	116
AT5G40382	1
AT5G40384	0
AT5G40390	355
AT5G40395	0
AT5G40400	499
AT5G40405	439
AT5G40410	104
AT5G40420	0
AT5G40430	0
AT5G40440	457
AT5G40450	255
AT5G40460	296
AT5G40470	151
AT5G40480	7984
AT5G40490	2151
AT5G40500	160
AT5G40510	2
AT5G40520	560
AT5G40530	914
AT5G40540	203
AT5G40545	0
AT5G40550	664
AT5G40560	0
AT5G40570	92
AT5G40580	2861
AT5G40590	0
AT5G40595	0
AT5G40600	329
AT5G40605	0
AT5G40610	882
AT5G40620	1
AT5G40630	97
AT5G40640	1679
AT5G40645	0
AT5G40650	949
AT5G40660	1712
AT5G40670	682
AT5G40680	0
AT5G40690	6
AT5G40700	767
AT5G40710	556
AT5G40720	66
AT5G40730	30
AT5G40740	1853
AT5G40750	0
AT5G40760	1921
AT5G40770	7308
AT5G40780	446
AT5G40790	1
AT5G40800	95
AT5G40810	4124
AT5G40820	951
AT5G40830	1218
AT5G40840	1136
AT5G40850	3551
AT5G40855	0
AT5G40860	0
AT5G40870	2534
AT5G40880	610
AT5G40890	1383
AT5G40900	17
AT5G40910	1532
AT5G40920	482
AT5G40930	1117
AT5G40940	2
AT5G40942	280
AT5G40945	0
AT5G40950	4044
AT5G40960	66
AT5G40970	251
AT5G40980	0
AT5G40981	0
AT5G40990	0
AT5G41000	454
AT5G41010	1798
AT5G41020	866
AT5G41025	0
AT5G41030	0
AT5G41040	2
AT5G41050	20
AT5G41060	1351
AT5G41070	542
AT5G41071	1
AT5G41080	96
AT5G41090	0
AT5G41100	981
AT5G41109	0
AT5G41110	240
AT5G41120	406
AT5G41130	406
AT5G41140	1848
AT5G41150	863
AT5G41160	13
AT5G41170	58
AT5G41180	1169
AT5G41190	3645
AT5G41200	0
AT5G41210	940
AT5G41220	589
AT5G41240	570
AT5G41250	0
AT5G41260	1839
AT5G41265	0
AT5G41270	278
AT5G41280	0
AT5G41290	0
AT5G41300	0
AT5G41310	0
AT5G41315	149
AT5G41320	0
AT5G41330	482
AT5G41340	764
AT5G41350	379
AT5G41360	1093
AT5G41370	1314
AT5G41380	3
AT5G41390	0
AT5G41400	48
AT5G41401	0
AT5G41410	3
AT5G41420	0
AT5G41430	0
AT5G41440	0
AT5G41450	0
AT5G41460	298
AT5G41470	17
AT5G41471	1
AT5G41480	493
AT5G41490	0
AT5G41491	0
AT5G41494	0
AT5G41500	0
AT5G41505	0
AT5G41510	0
AT5G41520	14019
AT5G41530	0
AT5G41540	0
AT5G41550	31
AT5G41560	484
AT5G41570	0
AT5G41580	1289
AT5G41590	0
AT5G41600	4915
AT5G41605	0
AT5G41610	18
AT5G41612	0
AT5G41620	313
AT5G41630	0
AT5G41640	0
AT5G41650	148
AT5G41660	0
AT5G41663	32
AT5G41670	5397
AT5G41675	0
AT5G41680	6
AT5G41685	1336
AT5G41690	82
AT5G41700	3944
AT5G41710	90
AT5G41720	0
AT5G41730	0
AT5G41740	44
AT5G41750	11
AT5G41755	0
AT5G41760	1201
AT5G41761	0
AT5G41763	3
AT5G41765	1
AT5G41770	5131
AT5G41780	0
AT5G41790	2150
AT5G41800	122
AT5G41810	135
AT5G41820	0
AT5G41830	1
AT5G41835	33
AT5G41840	0
AT5G41850	258
AT5G41860	12
AT5G41870	1095
AT5G41880	1828
AT5G41890	0
AT5G41900	8
AT5G41905	0
AT5G41908	0
AT5G41910	309
AT5G41920	600
AT5G41940	1288
AT5G41950	4444
AT5G41960	412
AT5G41970	3952
AT5G41980	238
AT5G41990	2668
AT5G42000	979
AT5G42010	32
AT5G42020	12303
AT5G42030	1027
AT5G42040	80
AT5G42050	1647
AT5G42053	0
AT5G42060	1219
AT5G42070	164
AT5G42080	12703
AT5G42090	35
AT5G42092	0
AT5G42100	5742
AT5G42110	725
AT5G42120	13
AT5G42130	1624
AT5G42140	1375
AT5G42146	189
AT5G42150	1026
AT5G42170	0
AT5G42180	1
AT5G42190	3582
AT5G42200	69
AT5G42210	49
AT5G42220	3327
AT5G42223	3
AT5G42230	18
AT5G42232	0
AT5G42235	0
AT5G42240	2139
AT5G42242	0
AT5G42250	9
AT5G42260	0
AT5G42265	0
AT5G42270	2282
AT5G42280	137
AT5G42290	0
AT5G42300	3201
AT5G42310	502
AT5G42320	1608
AT5G42323	0
AT5G42325	0
AT5G42330	887
AT5G42340	0
AT5G42350	506
AT5G42360	750
AT5G42370	626
AT5G42380	1
AT5G42390	2713
AT5G42400	1512
AT5G42410	0
AT5G42420	1338
AT5G42430	0
AT5G42440	109
AT5G42445	69
AT5G42450	179
AT5G42460	48
AT5G42470	848
AT5G42480	2109
AT5G42490	18
AT5G42500	8
AT5G42504	0
AT5G42505	0
AT5G42510	0
AT5G42520	1866
AT5G42530	1839
AT5G42540	5025
AT5G42560	1779
AT5G42565	0
AT5G42567	0
AT5G42568	0
AT5G42570	1298
AT5G42580	0
AT5G42590	0
AT5G42600	0
AT5G42610	1
AT5G42620	2882
AT5G42630	34
AT5G42635	0
AT5G42640	0
AT5G42645	0
AT5G42650	435
AT5G42655	0
AT5G42660	717
AT5G42670	551
AT5G42677	0
AT5G42680	47
AT5G42690	0
AT5G42700	899
AT5G42710	11
AT5G42720	1752
AT5G42730	53
AT5G42740	2170
AT5G42750	11
AT5G42760	20
AT5G42765	660
AT5G42770	844
AT5G42780	364
AT5G42785	0
AT5G42790	5844
AT5G42797	0
AT5G42800	521
AT5G42810	477
AT5G42820	814
AT5G42825	0
AT5G42830	35
AT5G42840	0
AT5G42850	1077
AT5G42860	97
AT5G42870	1323
AT5G42880	349
AT5G42890	1926
AT5G42895	0
AT5G42900	1378
AT5G42905	0
AT5G42910	0
AT5G42920	2597
AT5G42930	0
AT5G42940	1651
AT5G42950	5623
AT5G42955	0
AT5G42957	0
AT5G42960	1245
AT5G42965	10
AT5G42970	2768
AT5G42980	14694
AT5G42990	1198
AT5G43000	0
AT5G43010	4361
AT5G43015	0
AT5G43020	5318
AT5G43030	13
AT5G43035	0
AT5G43040	552
AT5G43050	446
AT5G43060	7037
AT5G43064	0
AT5G43065	0
AT5G43066	0
AT5G43068	3
AT5G43070	2245
AT5G43080	842
AT5G43090	0
AT5G43100	1238
AT5G43105	0
AT5G43110	0
AT5G43120	0
AT5G43130	1860
AT5G43140	298
AT5G43150	84
AT5G43155	210
AT5G43160	259
AT5G43170	87
AT5G43175	0
AT5G43180	57
AT5G43185	0
AT5G43190	275
AT5G43196	0
AT5G43200	0
AT5G43210	81
AT5G43211	0
AT5G43230	0
AT5G43240	5
AT5G43250	469
AT5G43260	62
AT5G43270	801
AT5G43280	498
AT5G43285	0
AT5G43290	1
AT5G43300	0
AT5G43310	4377
AT5G43320	3801
AT5G43330	579
AT5G43340	0
AT5G43350	10
AT5G43360	0
AT5G43370	0
AT5G43380	113
AT5G43390	0
AT5G43400	332
AT5G43401	0
AT5G43403	82
AT5G43405	0
AT5G43410	0
AT5G43415	1
AT5G43420	86
AT5G43430	374
AT5G43440	40
AT5G43450	7
AT5G43455	0
AT5G43460	4237
AT5G43470	848
AT5G43480	2
AT5G43490	3
AT5G43500	1065
AT5G43510	0
AT5G43513	0
AT5G43516	0
AT5G43518	0
AT5G43520	0
AT5G43525	0
AT5G43530	880
AT5G43535	0
AT5G43540	0
AT5G43550	0
AT5G43560	2253
AT5G43570	8
AT5G43580	1202
AT5G43590	0
AT5G43600	353
AT5G43603	0
AT5G43610	0
AT5G43620	46
AT5G43630	361
AT5G43640	2
AT5G43650	0
AT5G43660	39
AT5G43670	812
AT5G43680	407
AT5G43690	0
AT5G43695	0
AT5G43700	1228
AT5G43710	989
AT5G43720	1437
AT5G43725	54
AT5G43730	228
AT5G43740	24
AT5G43745	528
AT5G43750	261
AT5G43755	0
AT5G43760	4104
AT5G43770	0
AT5G43780	1132
AT5G43790	436
AT5G43800	0
AT5G43810	9109
AT5G43820	191
AT5G43822	207
AT5G43830	4841
AT5G43840	0
AT5G43850	647
AT5G43860	0
AT5G43870	425
AT5G43880	1277
AT5G43890	0
AT5G43900	2713
AT5G43910	215
AT5G43920	961
AT5G43930	721
AT5G43935	2
AT5G43940	10254
AT5G43950	215
AT5G43960	5281
AT5G43970	2004
AT5G43980	45
AT5G43990	2451
AT5G44000	251
AT5G44005	2
AT5G44010	350
AT5G44020	35
AT5G44030	248
AT5G44040	2939
AT5G44050	3
AT5G44060	288
AT5G44063	12
AT5G44065	0
AT5G44070	1398
AT5G44080	1001
AT5G44090	1307
AT5G44100	2672
AT5G44110	455
AT5G44120	0
AT5G44130	4
AT5G44140	0
AT5G44150	379
AT5G44160	33
AT5G44170	340
AT5G44180	6784
AT5G44190	1278
AT5G44200	3000
AT5G44210	446
AT5G44220	6
AT5G44230	502
AT5G44240	1786
AT5G44250	483
AT5G44255	0
AT5G44260	0
AT5G44265	0
AT5G44270	0
AT5G44280	709
AT5G44283	0
AT5G44286	1
AT5G44290	1007
AT5G44300	0
AT5G44306	1
AT5G44310	0
AT5G44313	0
AT5G44316	0
AT5G44320	5324
AT5G44330	0
AT5G44340	22536
AT5G44345	0
AT5G44350	6
AT5G44360	0
AT5G44370	1145
AT5G44375	0
AT5G44380	154
AT5G44390	96
AT5G44400	873
AT5G44410	84
AT5G44415	0
AT5G44416	0
AT5G44417	0
AT5G44418	0
AT5G44420	0
AT5G44430	0
AT5G44440	0
AT5G44450	995
AT5G44460	13
AT5G44470	0
AT5G44480	813
AT5G44490	5
AT5G44495	0
AT5G44500	1028
AT5G44510	209
AT5G44520	282
AT5G44530	58
AT5G44540	0
AT5G44550	0
AT5G44555	0
AT5G44560	1189
AT5G44562	0
AT5G44563	0
AT5G44565	15
AT5G44566	0
AT5G44567	9
AT5G44568	30
AT5G44569	41
AT5G44570	0
AT5G44572	20
AT5G44574	3
AT5G44575	1
AT5G44578	18
AT5G44580	1
AT5G44582	3
AT5G44585	0
AT5G44590	0
AT5G44600	239
AT5G44610	1
AT5G44620	2910
AT5G44630	366
AT5G44635	4522
AT5G44640	0
AT5G44650	999
AT5G44660	355
AT5G44670	900
AT5G44680	50
AT5G44690	0
AT5G44700	95
AT5G44705	0
AT5G44710	1336
AT5G44720	2405
AT5G44730	2841
AT5G44740	866
AT5G44750	3183
AT5G44760	0
AT5G44770	0
AT5G44780	404
AT5G44785	821
AT5G44790	2513
AT5G44800	6327
AT5G44820	123
AT5G44830	0
AT5G44840	0
AT5G44850	0
AT5G44860	945
AT5G44870	30
AT5G44875	0
AT5G44880	0
AT5G44890	0
AT5G44900	0
AT5G44910	7
AT5G44920	13
AT5G44925	6
AT5G44930	420
AT5G44940	0
AT5G44950	0
AT5G44960	0
AT5G44970	0
AT5G44973	0
AT5G44980	7
AT5G44990	0
AT5G45000	15
AT5G45010	79
AT5G45020	454
AT5G45030	0
AT5G45040	74
AT5G45050	1290
AT5G45060	1131
AT5G45070	1
AT5G45080	0
AT5G45082	0
AT5G45085	0
AT5G45090	0
AT5G45095	3
AT5G45100	489
AT5G45105	0
AT5G45110	525
AT5G45113	0
AT5G45115	119
AT5G45116	0
AT5G45120	0
AT5G45130	1838
AT5G45140	2839
AT5G45150	151
AT5G45160	1626
AT5G45170	633
AT5G45180	0
AT5G45190	1959
AT5G45200	21
AT5G45210	0
AT5G45220	0
AT5G45230	0
AT5G45240	9
AT5G45250	501
AT5G45260	763
AT5G45275	394
AT5G45276	146
AT5G45277	0
AT5G45280	62
AT5G45290	1858
AT5G45300	1212
AT5G45307	0
AT5G45310	9
AT5G45320	19
AT5G45330	1193
AT5G45340	4
AT5G45350	1178
AT5G45360	1218
AT5G45370	184
AT5G45380	21
AT5G45390	5781
AT5G45400	1255
AT5G45410	882
AT5G45420	2508
AT5G45430	4364
AT5G45440	246
AT5G45450	6
AT5G45455	60
AT5G45460	336
AT5G45469	0
AT5G45470	0
AT5G45472	11
AT5G45475	0
AT5G45480	0
AT5G45490	1502
AT5G45500	1370
AT5G45510	5534
AT5G45520	35
AT5G45530	172
AT5G45540	167
AT5G45550	1121
AT5G45560	932
AT5G45570	0
AT5G45573	1
AT5G45576	0
AT5G45580	125
AT5G45590	970
AT5G45595	0
AT5G45600	1268
AT5G45605	0
AT5G45610	631
AT5G45620	3807
AT5G45630	19
AT5G45640	0
AT5G45650	590
AT5G45660	617
AT5G45670	8601
AT5G45680	130
AT5G45690	0
AT5G45700	1968
AT5G45710	319
AT5G45715	0
AT5G45720	1063
AT5G45730	232
AT5G45740	27
AT5G45745	0
AT5G45750	3358
AT5G45760	649
AT5G45770	39
AT5G45775	19193
AT5G45780	1298
AT5G45790	283
AT5G45800	1106
AT5G45810	0
AT5G45820	0
AT5G45830	0
AT5G45840	7
AT5G45850	22
AT5G45860	9
AT5G45870	0
AT5G45875	0
AT5G45880	0
AT5G45890	0
AT5G45900	725
AT5G45905	0
AT5G45910	1
AT5G45920	138
AT5G45930	697
AT5G45940	159
AT5G45950	796
AT5G45960	479
AT5G45970	10
AT5G45980	0
AT5G45990	5
AT5G46000	0
AT5G46010	0
AT5G46020	6493
AT5G46025	0
AT5G46030	2187
AT5G46040	0
AT5G46050	0
AT5G46060	2
AT5G46070	5213
AT5G46080	64
AT5G46085	9
AT5G46090	142
AT5G46100	320
AT5G46105	0
AT5G46110	4240
AT5G46115	2
AT5G46120	0
AT5G46130	0
AT5G46140	4
AT5G46150	1060
AT5G46160	1465
AT5G46170	668
AT5G46180	635
AT5G46190	1100
AT5G46195	0
AT5G46200	0
AT5G46210	4496
AT5G46220	5
AT5G46230	97
AT5G46240	13
AT5G46250	2360
AT5G46260	22
AT5G46270	63
AT5G46280	5617
AT5G46290	6442
AT5G46295	0
AT5G46297	0
AT5G46300	0
AT5G46310	0
AT5G46315	0
AT5G46320	0
AT5G46325	0
AT5G46330	267
AT5G46340	921
AT5G46350	46
AT5G46360	0
AT5G46370	0
AT5G46380	6
AT5G46390	277
AT5G46395	7
AT5G46400	840
AT5G46410	695
AT5G46420	1364
AT5G46430	17610
AT5G46440	11
AT5G46450	132
AT5G46460	354
AT5G46470	1083
AT5G46490	1
AT5G46500	0
AT5G46510	1589
AT5G46520	40
AT5G46530	87
AT5G46540	0
AT5G46550	1487
AT5G46560	637
AT5G46570	2818
AT5G46580	1591
AT5G46590	41
AT5G46595	0
AT5G46600	17
AT5G46610	0
AT5G46620	1174
AT5G46630	3569
AT5G46640	617
AT5G46645	0
AT5G46650	35
AT5G46660	0
AT5G46665	0
AT5G46670	0
AT5G46680	127
AT5G46690	63
AT5G46700	2704
AT5G46710	169
AT5G46720	73
AT5G46730	53
AT5G46740	1906
AT5G46750	2296
AT5G46760	2569
AT5G46770	0
AT5G46780	103
AT5G46790	1018
AT5G46795	0
AT5G46800	1236
AT5G46810	0
AT5G46820	0
AT5G46825	0
AT5G46830	0
AT5G46840	3534
AT5G46845	0
AT5G46850	313
AT5G46860	1774
AT5G46870	115
AT5G46871	0
AT5G46873	0
AT5G46874	0
AT5G46875	0
AT5G46877	0
AT5G46880	1489
AT5G46890	0
AT5G46900	0
AT5G46910	809
AT5G46915	125
AT5G46920	891
AT5G46930	0
AT5G46940	0
AT5G46950	0
AT5G46960	0
AT5G46970	0
AT5G46980	0
AT5G46990	0
AT5G47000	1
AT5G47010	7420
AT5G47020	3875
AT5G47030	7704
AT5G47040	2096
AT5G47050	157
AT5G47060	1468
AT5G47070	312
AT5G47075	0
AT5G47077	0
AT5G47080	1092
AT5G47090	562
AT5G47100	795
AT5G47110	3484
AT5G47120	3258
AT5G47130	3
AT5G47140	547
AT5G47150	16
AT5G47160	426
AT5G47170	79
AT5G47175	0
AT5G47180	813
AT5G47190	2033
AT5G47200	5044
AT5G47210	39969
AT5G47220	6
AT5G47225	0
AT5G47229	0
AT5G47230	82
AT5G47240	140
AT5G47250	480
AT5G47260	0
AT5G47280	0
AT5G47290	0
AT5G47300	0
AT5G47310	2359
AT5G47320	2231
AT5G47330	9
AT5G47340	0
AT5G47350	9
AT5G47360	284
AT5G47370	840
AT5G47380	548
AT5G47390	845
AT5G47400	996
AT5G47420	695
AT5G47430	2386
AT5G47435	1136
AT5G47440	51
AT5G47445	104
AT5G47450	0
AT5G47455	939
AT5G47460	95
AT5G47470	5
AT5G47480	3077
AT5G47490	1243
AT5G47500	2850
AT5G47510	231
AT5G47520	1016
AT5G47530	5
AT5G47540	198
AT5G47550	14
AT5G47560	3
AT5G47570	3765
AT5G47580	471
AT5G47590	107
AT5G47600	407
AT5G47610	0
AT5G47620	1046
AT5G47630	649
AT5G47635	2
AT5G47640	363
AT5G47650	495
AT5G47660	1161
AT5G47670	8
AT5G47680	2738
AT5G47690	10752
AT5G47700	22409
AT5G47710	1053
AT5G47720	251
AT5G47730	660
AT5G47740	1
AT5G47750	4459
AT5G47760	562
AT5G47770	4240
AT5G47780	3139
AT5G47790	1120
AT5G47800	233
AT5G47810	245
AT5G47815	0
AT5G47818	0
AT5G47820	2745
AT5G47830	302
AT5G47840	894
AT5G47850	0
AT5G47860	338
AT5G47870	1701
AT5G47880	2351
AT5G47890	2567
AT5G47900	78
AT5G47910	891
AT5G47920	15
AT5G47930	16758
AT5G47940	442
AT5G47950	0
AT5G47960	12
AT5G47970	648
AT5G47980	0
AT5G47990	0
AT5G48000	0
AT5G48010	0
AT5G48020	1772
AT5G48030	2226
AT5G48040	346
AT5G48050	0
AT5G48060	139
AT5G48070	0
AT5G48090	6
AT5G48100	0
AT5G48110	0
AT5G48120	1888
AT5G48130	0
AT5G48140	0
AT5G48150	783
AT5G48160	2423
AT5G48170	487
AT5G48175	1
AT5G48180	1359
AT5G48190	0
AT5G48200	0
AT5G48205	0
AT5G48210	0
AT5G48220	466
AT5G48230	4136
AT5G48240	2653
AT5G48250	1091
AT5G48270	7
AT5G48280	0
AT5G48290	116
AT5G48300	11590
AT5G48310	2786
AT5G48320	132
AT5G48330	1025
AT5G48335	819
AT5G48340	543
AT5G48350	96
AT5G48360	11469
AT5G48370	621
AT5G48375	0
AT5G48380	1647
AT5G48385	13202
AT5G48390	166
AT5G48400	25
AT5G48410	36
AT5G48412	697
AT5G48420	0
AT5G48430	66
AT5G48440	847
AT5G48450	2231
AT5G48460	2327
AT5G48465	1
AT5G48470	852
AT5G48480	26107
AT5G48485	0
AT5G48490	22
AT5G48500	3880
AT5G48510	0
AT5G48515	0
AT5G48520	1390
AT5G48530	278
AT5G48540	33
AT5G48543	0
AT5G48545	205
AT5G48550	0
AT5G48560	57
AT5G48570	210
AT5G48575	0
AT5G48580	3579
AT5G48590	211
AT5G48595	0
AT5G48600	5906
AT5G48605	0
AT5G48610	630
AT5G48620	2021
AT5G48630	427
AT5G48640	392
AT5G48650	2530
AT5G48655	1560
AT5G48657	2
AT5G48660	841
AT5G48670	65
AT5G48675	0
AT5G48680	1312
AT5G48690	77
AT5G48700	0
AT5G48710	0
AT5G48720	2038
AT5G48730	281
AT5G48740	24
AT5G48750	0
AT5G48760	6834
AT5G48770	0
AT5G48775	17
AT5G48780	26
AT5G48790	329
AT5G48800	457
AT5G48810	4365
AT5G48820	2342
AT5G48830	899
AT5G48835	0
AT5G48840	613
AT5G48850	2
AT5G48860	0
AT5G48870	2167
AT5G48880	346
AT5G48890	2
AT5G48900	384
AT5G48905	0
AT5G48910	526
AT5G48920	3
AT5G48930	1908
AT5G48940	0
AT5G48945	0
AT5G48950	19
AT5G48953	0
AT5G48960	2112
AT5G48965	643
AT5G48970	736
AT5G48980	2
AT5G48990	565
AT5G49000	343
AT5G49010	514
AT5G49015	212
AT5G49020	2496
AT5G49030	2279
AT5G49040	5
AT5G49050	0
AT5G49060	550
AT5G49070	4
AT5G49080	0
AT5G49090	0
AT5G49100	3070
AT5G49110	395
AT5G49120	254
AT5G49130	0
AT5G49138	0
AT5G49140	0
AT5G49150	0
AT5G49152	10
AT5G49160	8428
AT5G49170	64
AT5G49180	0
AT5G49190	71
AT5G49200	1
AT5G49210	1448
AT5G49215	672
AT5G49220	1421
AT5G49230	778
AT5G49240	0
AT5G49250	0
AT5G49260	0
AT5G49270	0
AT5G49280	402
AT5G49290	30
AT5G49300	505
AT5G49301	5
AT5G49305	7
AT5G49310	18
AT5G49320	42
AT5G49330	23
AT5G49340	0
AT5G49350	0
AT5G49360	1382
AT5G49390	189
AT5G49400	1415
AT5G49410	228
AT5G49420	0
AT5G49430	1718
AT5G49435	0
AT5G49440	6186
AT5G49450	6
AT5G49460	4724
AT5G49465	0
AT5G49470	1069
AT5G49480	485
AT5G49490	0
AT5G49500	500
AT5G49510	3539
AT5G49520	87
AT5G49525	7
AT5G49530	1606
AT5G49540	1960
AT5G49550	573
AT5G49555	2233
AT5G49560	503
AT5G49570	882
AT5G49580	1084
AT5G49590	0
AT5G49600	0
AT5G49610	227
AT5G49615	404
AT5G49620	0
AT5G49630	472
AT5G49640	0
AT5G49645	59
AT5G49650	2102
AT5G49660	470
AT5G49665	403
AT5G49680	383
AT5G49690	0
AT5G49700	587
AT5G49710	704
AT5G49720	6267
AT5G49730	7
AT5G49740	0
AT5G49743	0
AT5G49746	0
AT5G49750	0
AT5G49760	564
AT5G49770	0
AT5G49780	7
AT5G49790	0
AT5G49800	30
AT5G49810	2963
AT5G49820	1475
AT5G49830	2526
AT5G49840	798
AT5G49850	11
AT5G49860	0
AT5G49870	0
AT5G49880	2643
AT5G49890	685
AT5G49900	259
AT5G49910	5401
AT5G49920	6
AT5G49930	1757
AT5G49940	1016
AT5G49945	1031
AT5G49950	697
AT5G49960	561
AT5G49970	1210
AT5G49980	4111
AT5G49990	1394
AT5G50000	3236
AT5G50010	3682
AT5G50020	2693
AT5G50030	8
AT5G50040	0
AT5G50050	0
AT5G50060	0
AT5G50070	0
AT5G50080	0
AT5G50090	62
AT5G50100	49
AT5G50110	351
AT5G50111	0
AT5G50115	0
AT5G50120	81
AT5G50130	278
AT5G50140	2
AT5G50150	1218
AT5G50160	63
AT5G50170	540
AT5G50175	0
AT5G50180	1475
AT5G50190	0
AT5G50200	263
AT5G50210	1014
AT5G50220	0
AT5G50230	584
AT5G50240	42
AT5G50250	1112
AT5G50260	148
AT5G50270	3
AT5G50280	689
AT5G50290	34
AT5G50300	6
AT5G50310	3564
AT5G50315	526
AT5G50320	2162
AT5G50330	283
AT5G50335	9
AT5G50340	1527
AT5G50345	0
AT5G50350	1544
AT5G50360	20
AT5G50361	0
AT5G50365	0
AT5G50370	1531
AT5G50375	1806
AT5G50380	1768
AT5G50390	335
AT5G50400	964
AT5G50410	965
AT5G50420	664
AT5G50423	0
AT5G50430	821
AT5G50440	139
AT5G50443	0
AT5G50450	337
AT5G50460	3618
AT5G50470	0
AT5G50480	0
AT5G50490	0
AT5G50500	0
AT5G50510	0
AT5G50520	0
AT5G50530	0
AT5G50540	0
AT5G50550	0
AT5G50560	0
AT5G50562	0
AT5G50565	0
AT5G50570	0
AT5G50580	2
AT5G50590	0
AT5G50600	0
AT5G50610	0
AT5G50620	0
AT5G50630	0
AT5G50640	0
AT5G50650	0
AT5G50660	0
AT5G50665	0
AT5G50670	0
AT5G50680	0
AT5G50690	0
AT5G50700	0
AT5G50710	0
AT5G50715	0
AT5G50717	0
AT5G50720	137
AT5G50740	3339
AT5G50750	0
AT5G50760	0
AT5G50770	0
AT5G50780	1317
AT5G50790	0
AT5G50800	0
AT5G50805	0
AT5G50810	2801
AT5G50820	122
AT5G50830	0
AT5G50840	1191
AT5G50850	6522
AT5G50860	1424
AT5G50870	1598
AT5G50890	679
AT5G50900	1133
AT5G50910	0
AT5G50915	197
AT5G50920	12084
AT5G50930	136
AT5G50940	44
AT5G50950	4
AT5G50960	2268
AT5G50970	593
AT5G50990	188
AT5G50995	0
AT5G51000	0
AT5G51010	306
AT5G51020	415
AT5G51030	4
AT5G51040	1134
AT5G51050	829
AT5G51055	0
AT5G51060	7
AT5G51070	979
AT5G51080	257
AT5G51090	0
AT5G51100	950
AT5G51105	0
AT5G51110	501
AT5G51120	3528
AT5G51130	617
AT5G51140	1191
AT5G51150	998
AT5G51160	5
AT5G51170	172
AT5G51174	13
AT5G51180	718
AT5G51190	0
AT5G51195	0
AT5G51200	5670
AT5G51210	23
AT5G51220	992
AT5G51230	2489
AT5G51250	9
AT5G51260	294
AT5G51270	137
AT5G51280	1811
AT5G51290	537
AT5G51300	5574
AT5G51310	46
AT5G51320	0
AT5G51330	65
AT5G51340	2257
AT5G51350	1290
AT5G51360	0
AT5G51370	152
AT5G51380	885
AT5G51390	1
AT5G51400	2541
AT5G51410	2300
AT5G51420	5
AT5G51430	2877
AT5G51440	17
AT5G51450	522
AT5G51451	15
AT5G51460	838
AT5G51465	0
AT5G51470	0
AT5G51480	0
AT5G51490	0
AT5G51500	9
AT5G51510	883
AT5G51520	0
AT5G51530	9
AT5G51540	654
AT5G51545	528
AT5G51550	11649
AT5G51560	4860
AT5G51570	1201
AT5G51580	1
AT5G51585	0
AT5G51590	4184
AT5G51600	5021
AT5G51610	35
AT5G51620	202
AT5G51630	324
AT5G51640	176
AT5G51650	0
AT5G51660	4086
AT5G51670	86
AT5G51680	0
AT5G51690	682
AT5G51700	953
AT5G51710	716
AT5G51720	31
AT5G51730	474
AT5G51740	516
AT5G51750	9381
AT5G51760	0
AT5G51770	990
AT5G51780	3
AT5G51790	26
AT5G51795	134
AT5G51800	1785
AT5G51810	499
AT5G51820	1088
AT5G51830	1523
AT5G51840	878
AT5G51845	0
AT5G51850	50
AT5G51860	4
AT5G51870	8
AT5G51880	1047
AT5G51890	39
AT5G51900	0
AT5G51910	457
AT5G51915	0
AT5G51920	54
AT5G51930	1
AT5G51940	2030
AT5G51950	29
AT5G51960	1134
AT5G51970	941
AT5G51980	1994
AT5G51990	10
AT5G52000	2
AT5G52010	748
AT5G52020	0
AT5G52030	91
AT5G52040	6051
AT5G52045	0
AT5G52050	44
AT5G52055	0
AT5G52060	722
AT5G52065	0
AT5G52067	0
AT5G52070	434
AT5G52080	0
AT5G52090	0
AT5G52100	115
AT5G52110	445
AT5G52115	1
AT5G52120	14
AT5G52130	0
AT5G52140	0
AT5G52145	0
AT5G52150	0
AT5G52155	0
AT5G52160	0
AT5G52170	57
AT5G52180	0
AT5G52190	0
AT5G52200	1896
AT5G52210	389
AT5G52220	162
AT5G52230	597
AT5G52240	4304
AT5G52250	0
AT5G52260	4
AT5G52270	4
AT5G52272	0
AT5G52280	1474
AT5G52290	115
AT5G52300	0
AT5G52310	32
AT5G52320	9
AT5G52330	0
AT5G52340	0
AT5G52350	0
AT5G52355	0
AT5G52360	0
AT5G52370	891
AT5G52380	966
AT5G52390	5
AT5G52400	2
AT5G52410	883
AT5G52415	0
AT5G52420	477
AT5G52430	486
AT5G52440	1250
AT5G52450	106
AT5G52460	0
AT5G52470	19321
AT5G52471	35
AT5G52480	0
AT5G52490	0
AT5G52495	0
AT5G52500	0
AT5G52510	1707
AT5G52520	1385
AT5G52530	4147
AT5G52540	2320
AT5G52545	94
AT5G52547	931
AT5G52550	649
AT5G52560	1704
AT5G52570	1
AT5G52580	1169
AT5G52600	444
AT5G52605	0
AT5G52610	0
AT5G52620	0
AT5G52630	218
AT5G52640	206
AT5G52650	15186
AT5G52655	0
AT5G52660	314
AT5G52670	1
AT5G52680	13
AT5G52690	48
AT5G52700	0
AT5G52710	0
AT5G52720	0
AT5G52730	0
AT5G52740	0
AT5G52750	4
AT5G52760	0
AT5G52770	0
AT5G52780	42
AT5G52790	30
AT5G52797	0
AT5G52800	289
AT5G52810	258
AT5G52815	0
AT5G52820	2506
AT5G52830	81
AT5G52840	5513
AT5G52850	380
AT5G52860	1855
AT5G52870	1489
AT5G52880	294
AT5G52882	927
AT5G52890	421
AT5G52900	363
AT5G52910	1374
AT5G52920	7887
AT5G52930	2
AT5G52940	3
AT5G52950	858
AT5G52960	477
AT5G52965	0
AT5G52970	334
AT5G52975	4
AT5G52980	627
AT5G52990	353
AT5G53000	2198
AT5G53010	501
AT5G53020	279
AT5G53030	101
AT5G53040	0
AT5G53045	535
AT5G53048	12
AT5G53050	211
AT5G53060	1866
AT5G53070	1250
AT5G53080	441
AT5G53090	335
AT5G53100	3
AT5G53110	20
AT5G53120	3090
AT5G53130	874
AT5G53135	0
AT5G53140	6521
AT5G53150	1342
AT5G53160	2072
AT5G53170	2967
AT5G53180	2397
AT5G53190	0
AT5G53200	58
AT5G53210	117
AT5G53220	328
AT5G53230	1
AT5G53240	0
AT5G53250	3
AT5G53260	0
AT5G53270	0
AT5G53280	1258
AT5G53290	438
AT5G53300	13731
AT5G53310	1033
AT5G53320	108
AT5G53330	597
AT5G53340	1068
AT5G53350	2708
AT5G53360	94
AT5G53370	572
AT5G53380	0
AT5G53390	104
AT5G53400	4796
AT5G53410	0
AT5G53420	576
AT5G53430	703
AT5G53440	2768
AT5G53450	1161
AT5G53460	14282
AT5G53470	934
AT5G53480	5053
AT5G53486	1120
AT5G53487	0
AT5G53490	533
AT5G53500	709
AT5G53510	0
AT5G53520	0
AT5G53530	735
AT5G53540	915
AT5G53550	23
AT5G53560	5020
AT5G53570	1753
AT5G53580	391
AT5G53590	44
AT5G53592	0
AT5G53600	0
AT5G53610	0
AT5G53620	4664
AT5G53635	0
AT5G53637	0
AT5G53640	0
AT5G53650	1381
AT5G53660	671
AT5G53670	6
AT5G53680	0
AT5G53700	11
AT5G53710	0
AT5G53720	0
AT5G53730	75
AT5G53740	21
AT5G53742	0
AT5G53750	49
AT5G53760	924
AT5G53770	2157
AT5G53775	0
AT5G53780	0
AT5G53790	0
AT5G53800	1604
AT5G53810	33
AT5G53815	34
AT5G53820	1
AT5G53830	224
AT5G53840	1
AT5G53850	1688
AT5G53860	2697
AT5G53870	77
AT5G53880	900
AT5G53890	1216
AT5G53895	19
AT5G53900	662
AT5G53902	2
AT5G53905	0
AT5G53910	0
AT5G53920	201
AT5G53930	924
AT5G53940	414
AT5G53950	1579
AT5G53960	0
AT5G53970	205
AT5G53980	0
AT5G53990	0
AT5G54000	0
AT5G54010	0
AT5G54020	1
AT5G54030	0
AT5G54035	0
AT5G54040	10
AT5G54043	0
AT5G54045	0
AT5G54050	0
AT5G54060	154
AT5G54062	0
AT5G54064	110
AT5G54067	0
AT5G54070	0
AT5G54075	0
AT5G54080	234
AT5G54090	249
AT5G54095	1
AT5G54100	603
AT5G54110	764
AT5G54130	253
AT5G54140	194
AT5G54145	2
AT5G54148	0
AT5G54150	15
AT5G54160	1652
AT5G54165	5
AT5G54170	478
AT5G54180	505
AT5G54190	0
AT5G54200	1067
AT5G54203	0
AT5G54206	0
AT5G54210	0
AT5G54215	0
AT5G54220	0
AT5G54225	0
AT5G54230	0
AT5G54240	3
AT5G54250	8
AT5G54260	1114
AT5G54270	2848
AT5G54280	1341
AT5G54290	370
AT5G54300	48
AT5G54310	1700
AT5G54320	0
AT5G54330	0
AT5G54340	0
AT5G54350	0
AT5G54360	0
AT5G54365	0
AT5G54370	0
AT5G54375	0
AT5G54380	1429
AT5G54390	2663
AT5G54400	300
AT5G54410	0
AT5G54420	0
AT5G54430	4521
AT5G54440	2883
AT5G54450	0
AT5G54460	0
AT5G54470	122
AT5G54480	0
AT5G54490	6
AT5G54500	988
AT5G54510	12530
AT5G54520	167
AT5G54530	348
AT5G54540	1912
AT5G54550	0
AT5G54560	0
AT5G54569	38
AT5G54570	12
AT5G54580	1769
AT5G54585	0
AT5G54590	730
AT5G54600	2978
AT5G54610	8
AT5G54620	0
AT5G54630	370
AT5G54640	1845
AT5G54650	921
AT5G54660	147
AT5G54661	0
AT5G54670	3822
AT5G54680	3140
AT5G54690	28
AT5G54700	0
AT5G54710	17
AT5G54720	9
AT5G54730	299
AT5G54740	0
AT5G54745	0
AT5G54750	2145
AT5G54760	4374
AT5G54770	12596
AT5G54780	328
AT5G54790	0
AT5G54800	1854
AT5G54810	3145
AT5G54820	0
AT5G54830	917
AT5G54840	305
AT5G54850	305
AT5G54855	800
AT5G54860	406
AT5G54865	0
AT5G54870	980
AT5G54880	363
AT5G54890	433
AT5G54900	7134
AT5G54910	1825
AT5G54920	504
AT5G54930	719
AT5G54940	1381
AT5G54950	2
AT5G54960	1420
AT5G54970	1499
AT5G54980	958
AT5G54990	5
AT5G55000	656
AT5G55010	4
AT5G55020	1
AT5G55040	3289
AT5G55045	0
AT5G55050	1
AT5G55055	0
AT5G55060	930
AT5G55070	4784
AT5G55080	0
AT5G55090	44
AT5G55100	1449
AT5G55110	0
AT5G55120	2606
AT5G55125	1202
AT5G55130	1959
AT5G55131	0
AT5G55132	0
AT5G55135	0
AT5G55140	1670
AT5G55150	0
AT5G55160	4596
AT5G55170	50
AT5G55180	7530
AT5G55190	10072
AT5G55200	659
AT5G55210	1291
AT5G55220	1186
AT5G55230	6223
AT5G55240	0
AT5G55250	33
AT5G55260	1056
AT5G55270	2
AT5G55280	3980
AT5G55290	984
AT5G55300	4997
AT5G55310	1499
AT5G55320	0
AT5G55330	280
AT5G55340	680
AT5G55350	0
AT5G55360	0
AT5G55370	0
AT5G55380	19
AT5G55390	2689
AT5G55400	752
AT5G55410	0
AT5G55420	12
AT5G55430	45
AT5G55440	10
AT5G55450	11
AT5G55460	27
AT5G55470	142
AT5G55480	5118
AT5G55490	36
AT5G55500	1653
AT5G55505	0
AT5G55507	1
AT5G55508	0
AT5G55510	630
AT5G55520	3141
AT5G55530	3664
AT5G55540	2204
AT5G55550	778
AT5G55560	197
AT5G55565	0
AT5G55570	3
AT5G55580	547
AT5G55590	3
AT5G55600	1944
AT5G55610	1387
AT5G55620	71
AT5G55630	477
AT5G55640	141
AT5G55650	43
AT5G55660	8419
AT5G55670	3264
AT5G55680	521
AT5G55690	0
AT5G55700	616
AT5G55710	449
AT5G55720	3
AT5G55730	4097
AT5G55740	218
AT5G55750	0
AT5G55760	856
AT5G55770	0
AT5G55780	1
AT5G55790	846
AT5G55800	0
AT5G55810	120
AT5G55820	3440
AT5G55830	386
AT5G55835	0
AT5G55840	448
AT5G55850	1151
AT5G55855	0
AT5G55856	0
AT5G55860	895
AT5G55870	0
AT5G55875	0
AT5G55880	0
AT5G55890	0
AT5G55893	0
AT5G55896	1278
AT5G55900	272
AT5G55910	2173
AT5G55920	5859
AT5G55930	9
AT5G55940	2254
AT5G55950	18
AT5G55960	839
AT5G55970	55
AT5G55980	0
AT5G55990	1122
AT5G56000	4435
AT5G56010	26673
AT5G56020	438
AT5G56030	30889
AT5G56040	633
AT5G56050	18
AT5G56060	0
AT5G56061	0
AT5G56070	0
AT5G56075	0
AT5G56080	0
AT5G56090	898
AT5G56100	1
AT5G56110	0
AT5G56120	3980
AT5G56130	899
AT5G56140	631
AT5G56150	237
AT5G56160	146
AT5G56170	1247
AT5G56180	173
AT5G56190	1041
AT5G56200	14
AT5G56210	364
AT5G56220	3837
AT5G56230	27
AT5G56240	2566
AT5G56250	1459
AT5G56260	400
AT5G56270	736
AT5G56280	2027
AT5G56290	1588
AT5G56300	185
AT5G56310	246
AT5G56320	217
AT5G56325	2
AT5G56330	2
AT5G56340	692
AT5G56350	3923
AT5G56360	5157
AT5G56365	0
AT5G56367	0
AT5G56368	0
AT5G56369	0
AT5G56370	581
AT5G56380	643
AT5G56390	0
AT5G56400	0
AT5G56410	0
AT5G56420	405
AT5G56430	0
AT5G56440	0
AT5G56450	218
AT5G56452	0
AT5G56460	610
AT5G56470	0
AT5G56480	0
AT5G56490	9
AT5G56500	4451
AT5G56510	20
AT5G56520	94
AT5G56530	7781
AT5G56540	93
AT5G56544	0
AT5G56550	64
AT5G56555	0
AT5G56560	0
AT5G56570	3
AT5G56580	1201
AT5G56590	1477
AT5G56600	417
AT5G56605	0
AT5G56610	250
AT5G56620	4
AT5G56630	1585
AT5G56640	0
AT5G56650	930
AT5G56660	426
AT5G56670	11075
AT5G56680	5706
AT5G56690	0
AT5G56700	6
AT5G56710	21007
AT5G56720	166
AT5G56730	1046
AT5G56740	4104
AT5G56745	0
AT5G56747	185
AT5G56750	642
AT5G56760	1050
AT5G56770	0
AT5G56780	348
AT5G56790	1393
AT5G56795	11
AT5G56800	0
AT5G56810	127
AT5G56820	0
AT5G56830	0
AT5G56840	69
AT5G56850	254
AT5G56860	40
AT5G56870	41
AT5G56880	0
AT5G56890	3523
AT5G56900	2124
AT5G56910	1022
AT5G56920	0
AT5G56930	321
AT5G56940	2081
AT5G56950	3497
AT5G56960	0
AT5G56970	194
AT5G56975	0
AT5G56980	195
AT5G56985	0
AT5G56990	188
AT5G57000	387
AT5G57010	2
AT5G57015	2122
AT5G57020	4446
AT5G57030	888
AT5G57035	501
AT5G57040	171
AT5G57050	318
AT5G57060	179
AT5G57070	49
AT5G57080	101
AT5G57090	69
AT5G57100	624
AT5G57110	5495
AT5G57120	4346
AT5G57123	78
AT5G57126	0
AT5G57130	7046
AT5G57140	271
AT5G57150	271
AT5G57160	867
AT5G57170	294
AT5G57180	477
AT5G57190	40
AT5G57200	0
AT5G57210	788
AT5G57220	21
AT5G57230	414
AT5G57240	24
AT5G57250	718
AT5G57260	0
AT5G57270	901
AT5G57280	1390
AT5G57290	24422
AT5G57300	1274
AT5G57320	139
AT5G57330	1733
AT5G57340	15
AT5G57345	111
AT5G57350	2795
AT5G57360	1187
AT5G57370	1138
AT5G57380	2
AT5G57390	788
AT5G57400	0
AT5G57410	2291
AT5G57420	3
AT5G57440	1084
AT5G57450	135
AT5G57460	2277
AT5G57480	287
AT5G57490	2207
AT5G57500	8
AT5G57510	0
AT5G57520	3
AT5G57530	14
AT5G57535	0
AT5G57540	0
AT5G57550	0
AT5G57560	95
AT5G57565	104
AT5G57567	15
AT5G57569	0
AT5G57570	76
AT5G57580	2920
AT5G57590	1415
AT5G57610	714
AT5G57620	0
AT5G57625	0
AT5G57630	116
AT5G57640	14
AT5G57650	1
AT5G57655	1935
AT5G57660	148
AT5G57670	9
AT5G57685	440
AT5G57690	46
AT5G57700	1091
AT5G57710	545
AT5G57720	2
AT5G57735	503
AT5G57740	312
AT5G57750	0
AT5G57760	0
AT5G57770	0
AT5G57780	18
AT5G57785	594
AT5G57790	414
AT5G57800	3055
AT5G57810	14
AT5G57815	574
AT5G57820	8
AT5G57830	223
AT5G57840	155
AT5G57850	1040
AT5G57860	760
AT5G57870	11802
AT5G57880	132
AT5G57885	0
AT5G57887	5
AT5G57890	359
AT5G57900	616
AT5G57910	297
AT5G57920	66
AT5G57930	1410
AT5G57940	1512
AT5G57950	978
AT5G57960	368
AT5G57970	667
AT5G57980	23
AT5G57990	6118
AT5G58000	53
AT5G58003	838
AT5G58005	637
AT5G58010	0
AT5G58020	1694
AT5G58030	2062
AT5G58040	3948
AT5G58050	6
AT5G58060	1440
AT5G58070	1278
AT5G58080	5
AT5G58090	3180
AT5G58100	3275
AT5G58110	2676
AT5G58120	20
AT5G58130	1444
AT5G58140	659
AT5G58150	0
AT5G58160	359
AT5G58170	0
AT5G58180	0
AT5G58190	1369
AT5G58200	1145
AT5G58210	834
AT5G58220	1048
AT5G58230	4099
AT5G58240	861
AT5G58250	2679
AT5G58260	70
AT5G58270	1577
AT5G58280	334
AT5G58290	8082
AT5G58300	1495
AT5G58310	1
AT5G58320	153
AT5G58330	2584
AT5G58340	366
AT5G58350	357
AT5G58360	0
AT5G58370	1241
AT5G58375	460
AT5G58380	869
AT5G58390	272
AT5G58400	2
AT5G58410	2264
AT5G58412	0
AT5G58420	20157
AT5G58430	1851
AT5G58440	2378
AT5G58450	2130
AT5G58460	0
AT5G58465	0
AT5G58470	4192
AT5G58480	822
AT5G58490	2114
AT5G58495	0
AT5G58500	206
AT5G58510	922
AT5G58520	620
AT5G58530	628
AT5G58540	865
AT5G58550	1183
AT5G58560	1215
AT5G58570	3
AT5G58575	351
AT5G58580	98
AT5G58590	2337
AT5G58595	22
AT5G58600	1990
AT5G58610	384
AT5G58620	1347
AT5G58630	223
AT5G58640	1214
AT5G58650	29
AT5G58660	20
AT5G58670	9
AT5G58680	26
AT5G58690	32
AT5G58700	555
AT5G58710	5768
AT5G58720	2575
AT5G58730	751
AT5G58740	1267
AT5G58750	0
AT5G58760	801
AT5G58770	0
AT5G58780	1
AT5G58782	0
AT5G58784	0
AT5G58787	317
AT5G58790	217
AT5G58800	143
AT5G58810	0
AT5G58820	0
AT5G58830	0
AT5G58840	51
AT5G58850	2
AT5G58860	0
AT5G58870	1489
AT5G58880	0
AT5G58890	0
AT5G58900	482
AT5G58910	0
AT5G58920	992
AT5G58930	2315
AT5G58940	110
AT5G58950	3461
AT5G58960	1257
AT5G58970	574
AT5G58980	555
AT5G58990	955
AT5G59000	448
AT5G59010	1958
AT5G59020	637
AT5G59030	368
AT5G59040	0
AT5G59050	33
AT5G59055	0
AT5G59060	0
AT5G59070	0
AT5G59080	29
AT5G59090	19
AT5G59100	0
AT5G59105	0
AT5G59110	0
AT5G59120	0
AT5G59130	1
AT5G59140	1230
AT5G59150	1038
AT5G59160	2979
AT5G59170	1
AT5G59180	1152
AT5G59190	17
AT5G59200	111
AT5G59210	1054
AT5G59220	96
AT5G59230	2
AT5G59240	274
AT5G59250	863
AT5G59260	3
AT5G59270	0
AT5G59280	0
AT5G59290	1197
AT5G59300	984
AT5G59305	92
AT5G59310	9
AT5G59320	792
AT5G59330	1903
AT5G59340	8
AT5G59350	337
AT5G59360	14
AT5G59370	0
AT5G59380	682
AT5G59385	1
AT5G59390	4
AT5G59395	0
AT5G59400	70
AT5G59410	376
AT5G59420	2494
AT5G59430	2017
AT5G59440	1081
AT5G59450	145
AT5G59460	872
AT5G59470	129
AT5G59480	1993
AT5G59490	11
AT5G59500	1627
AT5G59505	0
AT5G59510	0
AT5G59520	0
AT5G59530	0
AT5G59540	61
AT5G59550	513
AT5G59560	1019
AT5G59570	386
AT5G59580	0
AT5G59590	4
AT5G59600	0
AT5G59610	242
AT5G59613	5015
AT5G59616	0
AT5G59620	0
AT5G59630	0
AT5G59640	23
AT5G59650	303
AT5G59660	35
AT5G59662	23
AT5G59670	46
AT5G59680	4
AT5G59690	14014
AT5G59700	146
AT5G59710	1772
AT5G59720	45
AT5G59730	0
AT5G59732	0
AT5G59740	697
AT5G59750	242
AT5G59760	45
AT5G59770	632
AT5G59780	19
AT5G59790	3219
AT5G59800	554
AT5G59810	0
AT5G59820	4
AT5G59830	1034
AT5G59840	896
AT5G59845	2
AT5G59850	13143
AT5G59860	10
AT5G59865	30
AT5G59870	20300
AT5G59880	6615
AT5G59890	1824
AT5G59895	0
AT5G59900	433
AT5G59910	23744
AT5G59920	194
AT5G59930	0
AT5G59940	4
AT5G59945	0
AT5G59950	3136
AT5G59960	486
AT5G59970	8523
AT5G59980	614
AT5G59990	159
AT5G60000	0
AT5G60010	0
AT5G60020	104
AT5G60022	5
AT5G60030	1457
AT5G60040	1967
AT5G60050	355
AT5G60060	3
AT5G60070	0
AT5G60080	0
AT5G60090	0
AT5G60100	1088
AT5G60110	0
AT5G60120	1727
AT5G60130	0
AT5G60140	0
AT5G60142	175
AT5G60150	2023
AT5G60160	2426
AT5G60170	2168
AT5G60180	13
AT5G60190	351
AT5G60200	2431
AT5G60210	4460
AT5G60215	0
AT5G60220	1
AT5G60230	178
AT5G60240	0
AT5G60250	315
AT5G60260	0
AT5G60265	0
AT5G60270	0
AT5G60280	365
AT5G60285	0
AT5G60290	17
AT5G60300	1515
AT5G60310	53
AT5G60320	3
AT5G60335	84
AT5G60340	3173
AT5G60350	0
AT5G60360	1887
AT5G60370	395
AT5G60380	0
AT5G60390	165463
AT5G60400	1021
AT5G60408	0
AT5G60410	3402
AT5G60430	133
AT5G60440	17
AT5G60450	7081
AT5G60460	310
AT5G60470	7
AT5G60480	0
AT5G60490	22
AT5G60500	0
AT5G60510	0
AT5G60520	0
AT5G60530	0
AT5G60540	914
AT5G60550	2360
AT5G60553	0
AT5G60560	0
AT5G60570	2801
AT5G60580	258
AT5G60590	668
AT5G60600	2630
AT5G60610	89
AT5G60615	0
AT5G60620	1354
AT5G60630	37
AT5G60640	8301
AT5G60650	6
AT5G60660	8
AT5G60670	7632
AT5G60680	972
AT5G60690	6607
AT5G60700	987
AT5G60710	2043
AT5G60720	9
AT5G60730	396
AT5G60740	0
AT5G60750	395
AT5G60760	248
AT5G60770	0
AT5G60780	2198
AT5G60790	10286
AT5G60800	372
AT5G60805	0
AT5G60810	0
AT5G60820	480
AT5G60830	0
AT5G60840	773
AT5G60850	178
AT5G60860	63
AT5G60870	471
AT5G60880	30
AT5G60890	446
AT5G60900	193
AT5G60910	370
AT5G60920	2782
AT5G60930	5631
AT5G60940	946
AT5G60945	0
AT5G60950	18
AT5G60960	5069
AT5G60963	0
AT5G60964	0
AT5G60966	0
AT5G60970	96
AT5G60978	0
AT5G60980	5641
AT5G60990	2103
AT5G61000	3540
AT5G61010	274
AT5G61020	13081
AT5G61030	5559
AT5G61040	373
AT5G61050	0
AT5G61060	2736
AT5G61070	656
AT5G61090	61
AT5G61100	60
AT5G61110	0
AT5G61120	1001
AT5G61130	9028
AT5G61140	2419
AT5G61150	4084
AT5G61160	0
AT5G61170	17542
AT5G61180	1
AT5G61190	2566
AT5G61200	226
AT5G61210	1483
AT5G61220	1047
AT5G61230	2168
AT5G61240	1590
AT5G61250	190
AT5G61260	31
AT5G61270	0
AT5G61280	6
AT5G61290	7
AT5G61300	341
AT5G61310	494
AT5G61320	0
AT5G61330	2429
AT5G61340	35
AT5G61345	0
AT5G61350	1
AT5G61360	46
AT5G61370	431
AT5G61380	6488
AT5G61390	224
AT5G61400	152
AT5G61410	2500
AT5G61412	9
AT5G61420	690
AT5G61430	16
AT5G61440	380
AT5G61445	0
AT5G61450	615
AT5G61455	0
AT5G61460	1834
AT5G61470	0
AT5G61480	3687
AT5G61490	15
AT5G61495	0
AT5G61500	1643
AT5G61510	1371
AT5G61520	148
AT5G61530	1469
AT5G61540	194
AT5G61550	9
AT5G61560	32
AT5G61570	126
AT5G61580	745
AT5G61590	117
AT5G61600	20
AT5G61605	0
AT5G61610	11
AT5G61620	0
AT5G61630	0
AT5G61640	107
AT5G61650	1
AT5G61660	0
AT5G61670	400
AT5G61680	0
AT5G61690	0
AT5G61700	0
AT5G61710	0
AT5G61720	0
AT5G61730	0
AT5G61740	4
AT5G61750	0
AT5G61760	1017
AT5G61770	2277
AT5G61780	9780
AT5G61790	19326
AT5G61800	116
AT5G61810	1285
AT5G61820	84
AT5G61830	481
AT5G61835	0
AT5G61840	1888
AT5G61850	862
AT5G61865	402
AT5G61880	911
AT5G61890	58
AT5G61900	2
AT5G61910	1152
AT5G61920	117
AT5G61930	287
AT5G61940	165
AT5G61950	297
AT5G61960	3510
AT5G61970	2955
AT5G61980	523
AT5G61990	309
AT5G61997	0
AT5G62000	10057
AT5G62020	287
AT5G62030	1095
AT5G62040	0
AT5G62050	998
AT5G62060	0
AT5G62065	0
AT5G62070	795
AT5G62080	0
AT5G62090	3140
AT5G62100	34
AT5G62110	0
AT5G62120	0
AT5G62130	815
AT5G62140	32
AT5G62150	103
AT5G62160	5
AT5G62162	0
AT5G62165	143
AT5G62170	135
AT5G62180	210
AT5G62190	14707
AT5G62200	711
AT5G62210	92
AT5G62220	365
AT5G62230	5145
AT5G62240	3
AT5G62250	2
AT5G62260	141
AT5G62270	2704
AT5G62280	0
AT5G62290	1798
AT5G62300	14220
AT5G62310	18
AT5G62320	0
AT5G62330	0
AT5G62340	0
AT5G62350	1307
AT5G62360	34
AT5G62370	452
AT5G62380	8
AT5G62390	16090
AT5G62400	2
AT5G62410	4811
AT5G62420	2
AT5G62430	36
AT5G62440	3740
AT5G62460	696
AT5G62470	276
AT5G62480	0
AT5G62490	0
AT5G62500	919
AT5G62510	0
AT5G62520	31
AT5G62530	3053
AT5G62540	1245
AT5G62550	2772
AT5G62560	592
AT5G62570	343
AT5G62573	0
AT5G62575	699
AT5G62580	2128
AT5G62600	1228
AT5G62610	1109
AT5G62620	1174
AT5G62623	0
AT5G62627	0
AT5G62630	263
AT5G62640	1956
AT5G62650	846
AT5G62660	0
AT5G62670	2677
AT5G62680	1731
AT5G62690	23781
AT5G62700	27475
AT5G62710	3568
AT5G62720	701
AT5G62730	0
AT5G62740	1155
AT5G62750	0
AT5G62760	984
AT5G62770	96
AT5G62780	0
AT5G62790	1976
AT5G62800	0
AT5G62810	2140
AT5G62820	88
AT5G62830	1
AT5G62840	194
AT5G62848	0
AT5G62850	0
AT5G62860	0
AT5G62865	58
AT5G62880	624
AT5G62890	10145
AT5G62900	470
AT5G62910	595
AT5G62920	759
AT5G62930	1799
AT5G62940	369
AT5G62950	630
AT5G62960	1452
AT5G62970	0
AT5G62980	393
AT5G62990	304
AT5G62998	3
AT5G63000	727
AT5G63010	529
AT5G63020	90
AT5G63030	270
AT5G63040	733
AT5G63050	1040
AT5G63060	106
AT5G63063	2
AT5G63070	9
AT5G63080	366
AT5G63085	0
AT5G63087	2
AT5G63090	82
AT5G63100	181
AT5G63110	2766
AT5G63120	1716
AT5G63130	4
AT5G63135	682
AT5G63140	1097
AT5G63145	0
AT5G63150	1210
AT5G63160	81
AT5G63170	0
AT5G63180	458
AT5G63190	728
AT5G63195	2
AT5G63200	1329
AT5G63220	961
AT5G63225	0
AT5G63230	0
AT5G63240	1
AT5G63250	0
AT5G63260	1441
AT5G63270	0
AT5G63280	587
AT5G63290	182
AT5G63300	267
AT5G63310	2760
AT5G63320	980
AT5G63340	1
AT5G63350	7
AT5G63370	2971
AT5G63375	0
AT5G63380	926
AT5G63390	47
AT5G63400	8545
AT5G63410	1139
AT5G63420	2942
AT5G63440	947
AT5G63450	0
AT5G63460	1152
AT5G63470	401
AT5G63480	148
AT5G63490	640
AT5G63500	177
AT5G63510	2448
AT5G63520	593
AT5G63530	2661
AT5G63540	410
AT5G63550	5381
AT5G63560	0
AT5G63570	3045
AT5G63580	33
AT5G63590	0
AT5G63595	0
AT5G63600	0
AT5G63610	961
AT5G63620	1352
AT5G63625	37
AT5G63630	744
AT5G63640	1210
AT5G63650	979
AT5G63660	2
AT5G63670	1500
AT5G63680	2615
AT5G63690	73
AT5G63700	1730
AT5G63710	339
AT5G63715	0
AT5G63720	0
AT5G63730	0
AT5G63740	0
AT5G63750	0
AT5G63760	309
AT5G63770	758
AT5G63780	901
AT5G63790	183
AT5G63800	47
AT5G63810	4861
AT5G63820	47
AT5G63830	858
AT5G63840	7115
AT5G63850	2103
AT5G63860	8109
AT5G63870	1109
AT5G63880	347
AT5G63890	2099
AT5G63900	0
AT5G63905	57
AT5G63910	718
AT5G63920	2938
AT5G63930	504
AT5G63940	2351
AT5G63941	0
AT5G63950	4523
AT5G63960	3058
AT5G63970	28
AT5G63980	1981
AT5G63990	348
AT5G64000	0
AT5G64010	380
AT5G64020	761
AT5G64030	4513
AT5G64040	1456
AT5G64050	1910
AT5G64060	490
AT5G64070	3502
AT5G64080	5276
AT5G64090	1384
AT5G64100	3
AT5G64110	2367
AT5G64120	5
AT5G64130	2372
AT5G64140	9324
AT5G64150	467
AT5G64160	541
AT5G64170	344
AT5G64180	403
AT5G64190	2
AT5G64200	4329
AT5G64210	0
AT5G64220	1655
AT5G64230	62
AT5G64240	416
AT5G64250	1064
AT5G64260	1441
AT5G64270	6851
AT5G64280	861
AT5G64290	3017
AT5G64300	1600
AT5G64310	4447
AT5G64320	454
AT5G64330	276
AT5G64340	2506
AT5G64350	6974
AT5G64360	975
AT5G64370	934
AT5G64380	261
AT5G64390	1085
AT5G64395	0
AT5G64400	6952
AT5G64401	0
AT5G64410	250
AT5G64420	4411
AT5G64430	639
AT5G64440	1173
AT5G64450	0
AT5G64460	758
AT5G64470	446
AT5G64480	173
AT5G64490	0
AT5G64500	2010
AT5G64501	0
AT5G64505	0
AT5G64510	7
AT5G64520	212
AT5G64530	28
AT5G64540	6
AT5G64550	2303
AT5G64560	1112
AT5G64570	1545
AT5G64572	0
AT5G64580	2696
AT5G64590	0
AT5G64600	663
AT5G64610	2645
AT5G64620	1089
AT5G64630	1061
AT5G64640	502
AT5G64650	853
AT5G64660	139
AT5G64667	161
AT5G64670	3773
AT5G64680	1054
AT5G64685	0
AT5G64687	19
AT5G64690	6
AT5G64700	1
AT5G64710	729
AT5G64720	1
AT5G64730	752
AT5G64735	0
AT5G64740	7536
AT5G64750	33
AT5G64760	1363
AT5G64770	2
AT5G64780	18
AT5G64790	0
AT5G64800	28
AT5G64810	51
AT5G64813	1273
AT5G64816	118
AT5G64820	3
AT5G64830	710
AT5G64840	1086
AT5G64850	170
AT5G64855	0
AT5G64860	1735
AT5G64870	17
AT5G64880	311
AT5G64890	0
AT5G64900	231
AT5G64905	6
AT5G64910	2491
AT5G64920	862
AT5G64930	715
AT5G64940	1362
AT5G64950	374
AT5G64960	3426
AT5G64970	511
AT5G64980	1224
AT5G64990	78
AT5G65000	1633
AT5G65005	0
AT5G65010	2666
AT5G65015	0
AT5G65020	1802
AT5G65030	0
AT5G65040	103
AT5G65050	1224
AT5G65060	296
AT5G65070	154
AT5G65080	4
AT5G65090	15
AT5G65100	1
AT5G65110	1463
AT5G65120	1215
AT5G65130	17
AT5G65140	395
AT5G65158	0
AT5G65160	25
AT5G65165	0
AT5G65170	575
AT5G65180	1211
AT5G65200	440
AT5G65205	201
AT5G65207	147
AT5G65210	211
AT5G65220	4261
AT5G65225	148
AT5G65230	397
AT5G65240	745
AT5G65250	737
AT5G65260	2627
AT5G65270	2105
AT5G65274	0
AT5G65280	330
AT5G65290	629
AT5G65300	26
AT5G65305	0
AT5G65310	6589
AT5G65320	0
AT5G65330	0
AT5G65340	33
AT5G65350	248
AT5G65360	17269
AT5G65370	0
AT5G65380	103
AT5G65390	411
AT5G65400	431
AT5G65410	10637
AT5G65420	559
AT5G65430	4971
AT5G65440	2660
AT5G65445	0
AT5G65450	769
AT5G65460	2225
AT5G65470	2527
AT5G65480	897
AT5G65490	1598
AT5G65495	369
AT5G65500	0
AT5G65510	2123
AT5G65520	314
AT5G65530	164
AT5G65535	0
AT5G65540	1078
AT5G65550	5
AT5G65560	733
AT5G65570	250
AT5G65575	84
AT5G65580	0
AT5G65590	273
AT5G65600	4
AT5G65609	33
AT5G65610	3
AT5G65613	9
AT5G65615	0
AT5G65620	4591
AT5G65630	8607
AT5G65640	2510
AT5G65650	770
AT5G65660	1182
AT5G65670	16112
AT5G65676	0
AT5G65683	903
AT5G65685	1004
AT5G65687	534
AT5G65690	21
AT5G65700	13310
AT5G65710	847
AT5G65720	4998
AT5G65730	56
AT5G65740	324
AT5G65750	2786
AT5G65760	1216
AT5G65770	0
AT5G65780	1219
AT5G65790	19
AT5G65800	0
AT5G65810	973
AT5G65820	362
AT5G65830	217
AT5G65840	280
AT5G65850	46
AT5G65860	1382
AT5G65870	28
AT5G65880	332
AT5G65890	363
AT5G65900	2321
AT5G65910	1015
AT5G65920	1774
AT5G65925	165
AT5G65930	2916
AT5G65940	1107
AT5G65950	3411
AT5G65960	790
AT5G65970	34
AT5G65980	6
AT5G65990	601
AT5G66000	344
AT5G66005	270
AT5G66010	821
AT5G66020	0
AT5G66030	1710
AT5G66040	998
AT5G66045	0
AT5G66050	894
AT5G66052	258
AT5G66053	0
AT5G66055	1255
AT5G66060	943
AT5G66070	71
AT5G66080	207
AT5G66090	723
AT5G66100	1092
AT5G66110	4
AT5G66120	2145
AT5G66130	367
AT5G66140	1820
AT5G66150	13
AT5G66160	600
AT5G66170	106
AT5G66180	680
AT5G66190	2228
AT5G66200	1392
AT5G66210	1191
AT5G66220	0
AT5G66230	5926
AT5G66240	3573
AT5G66250	451
AT5G66260	0
AT5G66270	229
AT5G66280	0
AT5G66290	469
AT5G66300	19
AT5G66310	1514
AT5G66320	2384
AT5G66330	319
AT5G66335	0
AT5G66340	0
AT5G66350	1148
AT5G66360	478
AT5G66370	0
AT5G66380	265
AT5G66390	2
AT5G66400	0
AT5G66410	1278
AT5G66420	2897
AT5G66430	0
AT5G66440	616
AT5G66450	394
AT5G66455	55
AT5G66460	148
AT5G66470	1421
AT5G66480	38
AT5G66490	10
AT5G66500	151
AT5G66510	2969
AT5G66520	0
AT5G66530	1738
AT5G66535	0
AT5G66540	2666
AT5G66550	711
AT5G66558	4
AT5G66560	0
AT5G66562	8
AT5G66564	1
AT5G66567	2
AT5G66568	0
AT5G66570	8404
AT5G66580	37
AT5G66590	311
AT5G66595	19
AT5G66600	1011
AT5G66607	44
AT5G66610	249
AT5G66620	95
AT5G66630	13
AT5G66631	210
AT5G66640	0
AT5G66650	23
AT5G66658	65
AT5G66660	2
AT5G66670	13
AT5G66675	416
AT5G66680	8853
AT5G66690	22
AT5G66700	3
AT5G66710	96
AT5G66720	1753
AT5G66730	2404
AT5G66740	62
AT5G66750	5672
AT5G66755	0
AT5G66760	5399
AT5G66770	2361
AT5G66780	16
AT5G66790	4
AT5G66800	1076
AT5G66810	565
AT5G66815	0
AT5G66816	2
AT5G66817	0
AT5G66820	1312
AT5G66830	20
AT5G66840	491
AT5G66850	1836
AT5G66860	2735
AT5G66870	78
AT5G66880	898
AT5G66890	0
AT5G66900	84
AT5G66910	578
AT5G66920	896
AT5G66930	445
AT5G66940	1156
AT5G66950	1776
AT5G66960	407
AT5G66970	0
AT5G66980	0
AT5G66985	9
AT5G66990	1
AT5G67000	0
AT5G67010	0
AT5G67020	31
AT5G67030	752
AT5G67040	0
AT5G67050	9
AT5G67060	0
AT5G67070	4735
AT5G67080	1
AT5G67090	11
AT5G67100	3223
AT5G67110	47
AT5G67120	0
AT5G67130	2468
AT5G67140	15
AT5G67150	455
AT5G67160	218
AT5G67170	217
AT5G67180	41
AT5G67190	28
AT5G67200	1792
AT5G67210	66
AT5G67220	2773
AT5G67230	279
AT5G67240	3343
AT5G67245	59
AT5G67250	2379
AT5G67260	11542
AT5G67265	8
AT5G67270	3508
AT5G67280	1049
AT5G67290	322
AT5G67300	753
AT5G67310	5
AT5G67320	4319
AT5G67330	1097
AT5G67340	144
AT5G67350	329
AT5G67360	10612
AT5G67370	185
AT5G67380	1676
AT5G67385	418
AT5G67390	0
AT5G67400	6
AT5G67410	66
AT5G67411	114
AT5G67420	1289
AT5G67430	1
AT5G67440	925
AT5G67450	0
AT5G67455	0
AT5G67460	565
AT5G67470	1836
AT5G67480	431
AT5G67488	0
AT5G67490	2
AT5G67500	4139
AT5G67510	6607
AT5G67520	62
AT5G67530	1749
AT5G67540	376
AT5G67550	30
AT5G67560	1514
AT5G67570	815
AT5G67580	575
AT5G67590	1810
AT5G67600	1101
AT5G67610	1429
AT5G67620	123
AT5G67630	2823
AT5G67640	381
ATCG00010	0
ATCG00020	102
ATCG00030	5
ATCG00040	20
ATCG00050	0
ATCG00060	0
ATCG00065	2
ATCG00070	14
ATCG00080	7
ATCG00090	6
ATCG00100	5
ATCG00110	1
ATCG00120	39
ATCG00130	16
ATCG00140	13
ATCG00150	13
ATCG00160	4
ATCG00170	45
ATCG00180	71
ATCG00190	216
ATCG00200	0
ATCG00210	3
ATCG00220	15
ATCG00230	0
ATCG00240	0
ATCG00250	0
ATCG00260	0
ATCG00270	12
ATCG00280	71
ATCG00290	2
ATCG00300	1
ATCG00310	1
ATCG00320	0
ATCG00330	9
ATCG00340	86
ATCG00350	75
ATCG00360	12
ATCG00370	1
ATCG00380	7
ATCG00390	2
ATCG00400	7
ATCG00410	1
ATCG00420	0
ATCG00430	13
ATCG00440	3
ATCG00450	5
ATCG00460	0
ATCG00470	13
ATCG00480	64
ATCG00490	111
ATCG00500	7
ATCG00510	0
ATCG00520	7
ATCG00530	17
ATCG00540	7
ATCG00550	5
ATCG00560	7
ATCG00570	0
ATCG00580	13
ATCG00590	7
ATCG00600	1
ATCG00610	1
ATCG00620	2
ATCG00630	20
ATCG00640	2
ATCG00650	2
ATCG00660	7
ATCG00670	33
ATCG00680	34
ATCG00690	6
ATCG00700	9
ATCG00710	11
ATCG00720	16
ATCG00730	5
ATCG00740	18
ATCG00750	8
ATCG00760	2
ATCG00770	7
ATCG00780	17
ATCG00790	10
ATCG00800	13
ATCG00810	9
ATCG00820	0
ATCG00830	1
ATCG00840	0
ATCG00850	0
ATCG00860	0
ATCG00870	0
ATCG00880	0
ATCG00890	0
ATCG00900	2
ATCG00905	0
ATCG00910	0
ATCG00920	126
ATCG00930	0
ATCG00940	0
ATCG00950	147
ATCG00960	0
ATCG00970	0
ATCG00980	0
ATCG00990	0
ATCG01000	2
ATCG01010	4
ATCG01020	24
ATCG01030	0
ATCG01040	6
ATCG01050	11
ATCG01060	6
ATCG01070	4
ATCG01080	7
ATCG01090	1
ATCG01100	6
ATCG01110	2
ATCG01120	1
ATCG01130	18
ATCG01140	0
ATCG01150	0
ATCG01160	0
ATCG01170	1
ATCG01180	220
ATCG01190	1
ATCG01200	0
ATCG01210	181
ATCG01220	0
ATCG01230	4
ATCG01240	0
ATCG01250	0
ATCG01260	0
ATCG01270	0
ATCG01280	0
ATCG01290	0
ATCG01300	0
ATCG01310	0
ATCG09900	0
ATMG00010	2
ATMG00020	3757
ATMG00030	511
ATMG00040	0
ATMG00050	0
ATMG00060	3
ATMG00070	21
ATMG00080	6
ATMG00090	37
ATMG00100	0
ATMG00110	18
ATMG00120	1
ATMG00130	0
ATMG00140	2
ATMG00150	2
ATMG00160	7
ATMG00170	0
ATMG00180	0
ATMG00190	0
ATMG00200	0
ATMG00210	0
ATMG00220	0
ATMG00230	0
ATMG00240	0
ATMG00250	0
ATMG00260	0
ATMG00270	0
ATMG00280	0
ATMG00285	0
ATMG00290	0
ATMG00300	0
ATMG00310	0
ATMG00320	0
ATMG00330	0
ATMG00340	0
ATMG00350	0
ATMG00360	0
ATMG00370	0
ATMG00380	1
ATMG00390	0
ATMG00400	0
ATMG00410	0
ATMG00420	0
ATMG00430	0
ATMG00440	0
ATMG00450	1
ATMG00460	0
ATMG00470	0
ATMG00480	0
ATMG00490	0
ATMG00500	0
ATMG00510	0
ATMG00513	0
ATMG00516	0
ATMG00520	0
ATMG00530	0
ATMG00540	0
ATMG00550	0
ATMG00560	2
ATMG00570	0
ATMG00580	0
ATMG00590	0
ATMG00600	0
ATMG00610	0
ATMG00620	0
ATMG00630	6
ATMG00640	6
ATMG00650	5
ATMG00660	31
ATMG00665	1
ATMG00670	16
ATMG00680	1
ATMG00690	24
ATMG00700	0
ATMG00710	0
ATMG00720	0
ATMG00730	0
ATMG00740	0
ATMG00750	0
ATMG00760	0
ATMG00770	0
ATMG00780	0
ATMG00790	0
ATMG00800	0
ATMG00810	0
ATMG00820	1
ATMG00830	1
ATMG00840	0
ATMG00850	0
ATMG00860	0
ATMG00870	0
ATMG00880	0
ATMG00890	0
ATMG00900	0
ATMG00910	0
ATMG00920	0
ATMG00930	0
ATMG00940	0
ATMG00950	0
ATMG00960	1
ATMG00970	0
ATMG00980	4
ATMG00990	0
ATMG01000	0
ATMG01010	0
ATMG01020	0
ATMG01030	0
ATMG01040	0
ATMG01050	1
ATMG01060	0
ATMG01070	0
ATMG01080	7
ATMG01090	0
ATMG01100	0
ATMG01110	0
ATMG01120	4
ATMG01130	2
ATMG01140	0
ATMG01150	0
ATMG01160	0
ATMG01170	16
ATMG01180	0
ATMG01190	3
ATMG01200	2
ATMG01210	0
ATMG01220	3
ATMG01230	0
ATMG01240	0
ATMG01250	0
ATMG01260	0
ATMG01270	1
ATMG01275	0
ATMG01280	0
ATMG01290	0
ATMG01300	0
ATMG01310	0
ATMG01320	0
ATMG01330	4
ATMG01340	0
ATMG01350	0
ATMG01360	28
ATMG01370	94
ATMG01380	43
ATMG01390	1578
ATMG01400	0
ATMG01410	1
ATMG09390	0
ATMG09440	0
ATMG09450	0
ATMG09510	0
ATMG09520	0
ATMG09560	0
ATMG09720	0
ATMG09730	0
ATMG09740	0
ATMG09750	0
ATMG09790	0
ATMG09800	0
ATMG09830	0
ATMG09950	0
ATMG09960	0
ATMG09980	0
ath-miR156a-3p	0
ath-miR156a-5p	0
ath-miR156b-3p	0
ath-miR156b-5p	0
ath-miR156c-3p	0
ath-miR156c-5p	0
ath-miR156d-3p	0
ath-miR156d-5p	0
ath-miR156e	0
ath-miR156f-3p	0
ath-miR156f-5p	0
ath-miR156g	0
ath-miR156h	0
ath-miR156i	0
ath-miR156j	0
ath-miR157a-3p	0
ath-miR157a-5p	0
ath-miR157b-3p	0
ath-miR157b-5p	0
ath-miR157c-3p	0
ath-miR157c-5p	0
ath-miR157d	0
ath-miR158a-3p	0
ath-miR158a-5p	0
ath-miR158b	0
ath-miR159a	0
ath-miR159b-3p	0
ath-miR159b-5p	0
ath-miR159c	0
ath-miR160a-3p	0
ath-miR160a-5p	0
ath-miR160b	0
ath-miR160c-3p	0
ath-miR160c-5p	0
ath-miR161.1	0
ath-miR161.2	0
ath-miR162a-3p	0
ath-miR162a-5p	0
ath-miR162b-3p	0
ath-miR162b-5p	0
ath-miR163	0
ath-miR164a	0
ath-miR164b-3p	0
ath-miR164b-5p	0
ath-miR164c-3p	0
ath-miR164c-5p	0
ath-miR165a-3p	0
ath-miR165a-5p	0
ath-miR165b	0
ath-miR166a-3p	0
ath-miR166a-5p	0
ath-miR166b-3p	0
ath-miR166b-5p	0
ath-miR166c	0
ath-miR166d	0
ath-miR166e-3p	0
ath-miR166e-5p	0
ath-miR166f	0
ath-miR166g	0
ath-miR167a-3p	0
ath-miR167a-5p	0
ath-miR167b	0
ath-miR167c-3p	0
ath-miR167c-5p	0
ath-miR167d	0
ath-miR168a-3p	0
ath-miR168a-5p	0
ath-miR168b-3p	0
ath-miR168b-5p	0
ath-miR169a-3p	0
ath-miR169a-5p	0
ath-miR169b-3p	0
ath-miR169b-5p	0
ath-miR169c	0
ath-miR169d	0
ath-miR169e	0
ath-miR169f-3p	0
ath-miR169f-5p	0
ath-miR169g-3p	0
ath-miR169g-5p	0
ath-miR169h	0
ath-miR169i	0
ath-miR169j	0
ath-miR169k	0
ath-miR169l	0
ath-miR169m	0
ath-miR169n	0
ath-miR170-3p	0
ath-miR170-5p	0
ath-miR171a-3p	0
ath-miR171a-5p	0
ath-miR171b-3p	0
ath-miR171b-5p	0
ath-miR171c-3p	0
ath-miR171c-5p	0
ath-miR172a	0
ath-miR172b-3p	0
ath-miR172b-5p	0
ath-miR172c	0
ath-miR172d-3p	0
ath-miR172d-5p	0
ath-miR172e-3p	0
ath-miR172e-5p	0
ath-miR173-3p	0
ath-miR173-5p	0
ath-miR1886.1	0
ath-miR1886.2	0
ath-miR1886.3	0
ath-miR1887	0
ath-miR1888a	0
ath-miR1888b	0
ath-miR2111a-3p	0
ath-miR2111a-5p	0
ath-miR2111b-3p	0
ath-miR2111b-5p	0
ath-miR2112-3p	0
ath-miR2112-5p	0
ath-miR2933a	0
ath-miR2933b	0
ath-miR2934-3p	0
ath-miR2934-5p	0
ath-miR2936	0
ath-miR2937	0
ath-miR2938	0
ath-miR2939	0
ath-miR319a	0
ath-miR319b	0
ath-miR319c	0
ath-miR3434-3p	0
ath-miR3434-5p	0
ath-miR3440b-3p	0
ath-miR3440b-5p	0
ath-miR390a-3p	0
ath-miR390a-5p	0
ath-miR390b-3p	0
ath-miR390b-5p	0
ath-miR391-3p	0
ath-miR391-5p	0
ath-miR3932a	0
ath-miR3932b-3p	0
ath-miR3932b-5p	0
ath-miR3933	0
ath-miR393a-3p	0
ath-miR393a-5p	0
ath-miR393b-3p	0
ath-miR393b-5p	0
ath-miR394a	0
ath-miR394b-3p	0
ath-miR394b-5p	0
ath-miR395a	0
ath-miR395b	0
ath-miR395c	0
ath-miR395d	0
ath-miR395e	0
ath-miR395f	0
ath-miR396a-3p	0
ath-miR396a-5p	0
ath-miR396b-3p	0
ath-miR396b-5p	0
ath-miR397a	0
ath-miR397b	0
ath-miR398a-3p	0
ath-miR398a-5p	0
ath-miR398b-3p	0
ath-miR398b-5p	0
ath-miR398c-3p	0
ath-miR398c-5p	0
ath-miR399a	0
ath-miR399b	0
ath-miR399c-3p	0
ath-miR399c-5p	0
ath-miR399d	0
ath-miR399e	0
ath-miR399f	0
ath-miR400	0
ath-miR401	0
ath-miR402	0
ath-miR403-3p	0
ath-miR403-5p	0
ath-miR404	0
ath-miR405a	0
ath-miR405b	0
ath-miR405d	0
ath-miR406	0
ath-miR407	0
ath-miR408-3p	0
ath-miR408-5p	0
ath-miR413	0
ath-miR414	0
ath-miR415	0
ath-miR416	0
ath-miR417	0
ath-miR418	0
ath-miR419	0
ath-miR420	0
ath-miR4221	0
ath-miR4227	0
ath-miR4228-3p	0
ath-miR4228-5p	0
ath-miR4239	0
ath-miR4240	0
ath-miR4243	0
ath-miR4245	0
ath-miR426	0
ath-miR447a-3p	0
ath-miR447a.2-3p	0
ath-miR447b	0
ath-miR447c-3p	0
ath-miR447c-5p	0
ath-miR472-3p	0
ath-miR472-5p	0
ath-miR5012	0
ath-miR5013	0
ath-miR5014a-3p	0
ath-miR5014a-5p	0
ath-miR5014b	0
ath-miR5015	0
ath-miR5016	0
ath-miR5017-3p	0
ath-miR5017-5p	0
ath-miR5018	0
ath-miR5019	0
ath-miR5020a	0
ath-miR5020b	0
ath-miR5020c	0
ath-miR5021	0
ath-miR5022	0
ath-miR5023	0
ath-miR5024-3p	0
ath-miR5024-5p	0
ath-miR5025	0
ath-miR5026	0
ath-miR5027	0
ath-miR5028	0
ath-miR5029	0
ath-miR5595a	0
ath-miR5628	0
ath-miR5629	0
ath-miR5630a	0
ath-miR5630b	0
ath-miR5631	0
ath-miR5632-3p	0
ath-miR5632-5p	0
ath-miR5633	0
ath-miR5634	0
ath-miR5635a	0
ath-miR5635b	0
ath-miR5635c	0
ath-miR5635d	0
ath-miR5636	0
ath-miR5637	0
ath-miR5638a	0
ath-miR5638b	0
ath-miR5639-3p	0
ath-miR5639-5p	0
ath-miR5640	0
ath-miR5641	0
ath-miR5642a	0
ath-miR5642b	0
ath-miR5643a	0
ath-miR5643b	0
ath-miR5644	0
ath-miR5645a	0
ath-miR5645b	0
ath-miR5645c	0
ath-miR5645d	0
ath-miR5645e	0
ath-miR5645f	0
ath-miR5646	0
ath-miR5647	0
ath-miR5648-3p	0
ath-miR5648-5p	0
ath-miR5649a	0
ath-miR5649b	0
ath-miR5650	0
ath-miR5651	0
ath-miR5652	0
ath-miR5653	0
ath-miR5654-3p	0
ath-miR5654-5p	0
ath-miR5655	0
ath-miR5656	0
ath-miR5657	0
ath-miR5658	0
ath-miR5659	0
ath-miR5660	0
ath-miR5661	0
ath-miR5662	0
ath-miR5663-3p	0
ath-miR5663-5p	0
ath-miR5664	0
ath-miR5665	0
ath-miR5666	0
ath-miR5995b	0
ath-miR5996	0
ath-miR5997	0
ath-miR5998a	0
ath-miR5998b	0
ath-miR5999	0
ath-miR771	0
ath-miR773a	0
ath-miR773b-3p	0
ath-miR773b-5p	0
ath-miR774a	0
ath-miR774b-3p	0
ath-miR774b-5p	0
ath-miR775	0
ath-miR776	0
ath-miR777	0
ath-miR778	0
ath-miR779.1	0
ath-miR779.2	0
ath-miR780.1	0
ath-miR780.2	0
ath-miR781a	0
ath-miR781b	0
ath-miR782	0
ath-miR8121	0
ath-miR8165	0
ath-miR8166	0
ath-miR8167a	0
ath-miR8167b	0
ath-miR8167c	0
ath-miR8167d	0
ath-miR8167e	0
ath-miR8167f	0
ath-miR8168	0
ath-miR8169	0
ath-miR8170-3p	0
ath-miR8170-5p	0
ath-miR8171	0
ath-miR8172	0
ath-miR8173	0
ath-miR8174	0
ath-miR8175	0
ath-miR8176	0
ath-miR8177	0
ath-miR8178	0
ath-miR8179	0
ath-miR8180	0
ath-miR8181	0
ath-miR8182	0
ath-miR8183	0
ath-miR8184	0
ath-miR822-3p	0
ath-miR822-5p	0
ath-miR823	0
ath-miR824-3p	0
ath-miR824-5p	0
ath-miR825	0
ath-miR826a	0
ath-miR826b	0
ath-miR827	0
ath-miR828	0
ath-miR829-3p.1	0
ath-miR829-3p.2	0
ath-miR829-5p	0
ath-miR830-3p	0
ath-miR830-5p	0
ath-miR831-3p	0
ath-miR831-5p	0
ath-miR832-3p	0
ath-miR832-5p	0
ath-miR833a-3p	0
ath-miR833a-5p	0
ath-miR833b	0
ath-miR834	0
ath-miR835-3p	0
ath-miR835-5p	0
ath-miR836	0
ath-miR837-3p	0
ath-miR837-5p	0
ath-miR838	0
ath-miR839-5p	0
ath-miR840-3p	0
ath-miR840-5p	0
ath-miR841a-3p	0
ath-miR841a-5p	0
ath-miR841b-3p	0
ath-miR841b-5p	0
ath-miR842	0
ath-miR843	0
ath-miR844-3p	0
ath-miR844-5p	0
ath-miR845a	0
ath-miR845b	0
ath-miR846-3p	0
ath-miR846-5p	0
ath-miR847	0
ath-miR848	0
ath-miR849	0
ath-miR850	0
ath-miR851-3p	0
ath-miR851-5p	0
ath-miR852	0
ath-miR853	0
ath-miR854a	0
ath-miR854b	0
ath-miR854c	0
ath-miR854d	0
ath-miR854e	0
ath-miR855	0
ath-miR856	0
ath-miR857	0
ath-miR858a	0
ath-miR858b	0
ath-miR859	0
ath-miR860	0
ath-miR861-3p	0
ath-miR861-5p	0
ath-miR862-3p	0
ath-miR862-5p	0
ath-miR863-3p	0
ath-miR863-5p	0
ath-miR864-3p	0
ath-miR864-5p	0
ath-miR865-3p	0
ath-miR865-5p	0
ath-miR866-3p	0
ath-miR866-5p	0
ath-miR867	0
ath-miR868-3p	0
ath-miR868-5p	0
ath-miR869.1	0
ath-miR869.2	0
ath-miR870-3p	0
ath-miR870-5p	0
```
