## Supplemental_Data1_Codes for "Expanding the synthetic biology toolbox with a library of constitutive and repressible promoters": SRR1661477.tabular

```
AT1G01010	75
AT1G01020	147
AT1G01030	1
AT1G01040	869
AT1G01046	0
AT1G01050	2996
AT1G01060	102
AT1G01070	815
AT1G01080	1012
AT1G01090	4313
AT1G01100	57679
AT1G01110	398
AT1G01120	427
AT1G01130	255
AT1G01140	256
AT1G01150	302
AT1G01160	1327
AT1G01170	1009
AT1G01180	0
AT1G01183	0
AT1G01190	178
AT1G01200	71
AT1G01210	678
AT1G01220	837
AT1G01225	293
AT1G01230	904
AT1G01240	205
AT1G01250	0
AT1G01260	557
AT1G01270	0
AT1G01280	0
AT1G01290	681
AT1G01300	12215
AT1G01305	0
AT1G01310	3
AT1G01320	3185
AT1G01335	0
AT1G01340	3
AT1G01350	528
AT1G01355	0
AT1G01360	173
AT1G01370	1251
AT1G01380	50
AT1G01390	1
AT1G01400	0
AT1G01410	0
AT1G01420	0
AT1G01430	292
AT1G01440	431
AT1G01448	234
AT1G01450	0
AT1G01453	0
AT1G01460	0
AT1G01470	543
AT1G01480	13
AT1G01490	735
AT1G01500	98
AT1G01510	2547
AT1G01520	0
AT1G01530	1
AT1G01540	1636
AT1G01550	3497
AT1G01560	33
AT1G01570	185
AT1G01580	48
AT1G01590	1
AT1G01600	124
AT1G01610	1448
AT1G01620	24136
AT1G01630	586
AT1G01640	18
AT1G01650	855
AT1G01660	24
AT1G01670	176
AT1G01680	0
AT1G01690	896
AT1G01695	12
AT1G01700	104
AT1G01710	708
AT1G01715	78
AT1G01720	286
AT1G01725	29
AT1G01730	1301
AT1G01740	127
AT1G01750	0
AT1G01760	145
AT1G01770	198
AT1G01780	40
AT1G01790	736
AT1G01800	1291
AT1G01810	28
AT1G01820	1147
AT1G01830	1236
AT1G01840	16
AT1G01860	21
AT1G01870	0
AT1G01880	241
AT1G01890	0
AT1G01900	11
AT1G01910	1835
AT1G01920	682
AT1G01930	173
AT1G01940	1131
AT1G01950	825
AT1G01960	3866
AT1G01970	485
AT1G01980	19
AT1G01990	801
AT1G02000	327
AT1G02010	105
AT1G02020	236
AT1G02030	19
AT1G02040	0
AT1G02050	114
AT1G02060	117
AT1G02065	102
AT1G02067	0
AT1G02070	62
AT1G02080	3905
AT1G02090	2095
AT1G02100	1183
AT1G02110	1808
AT1G02120	1399
AT1G02130	2645
AT1G02136	0
AT1G02140	8032
AT1G02145	971
AT1G02150	2114
AT1G02160	1236
AT1G02170	484
AT1G02180	712
AT1G02190	616
AT1G02205	329
AT1G02210	0
AT1G02220	0
AT1G02228	0
AT1G02230	49
AT1G02250	6
AT1G02260	239
AT1G02270	484
AT1G02280	2670
AT1G02290	1162
AT1G02300	78
AT1G02305	1545
AT1G02310	0
AT1G02320	0
AT1G02330	988
AT1G02335	182
AT1G02340	4
AT1G02350	9
AT1G02360	2
AT1G02370	780
AT1G02380	71
AT1G02390	9
AT1G02400	144
AT1G02405	0
AT1G02410	421
AT1G02420	36
AT1G02430	34
AT1G02440	0
AT1G02450	245
AT1G02460	0
AT1G02470	0
AT1G02475	287
AT1G02480	0
AT1G02490	23
AT1G02500	8856
AT1G02510	8
AT1G02520	33
AT1G02530	8
AT1G02540	0
AT1G02550	0
AT1G02560	5009
AT1G02570	0
AT1G02575	0
AT1G02580	0
AT1G02590	0
AT1G02600	0
AT1G02610	0
AT1G02620	0
AT1G02630	318
AT1G02640	1287
AT1G02650	66
AT1G02660	300
AT1G02670	172
AT1G02680	583
AT1G02681	0
AT1G02690	3519
AT1G02700	1
AT1G02705	75
AT1G02710	0
AT1G02720	751
AT1G02730	9896
AT1G02740	223
AT1G02750	239
AT1G02760	0
AT1G02770	1
AT1G02780	67487
AT1G02790	0
AT1G02800	2773
AT1G02810	9
AT1G02813	0
AT1G02816	686
AT1G02820	0
AT1G02830	0
AT1G02840	5803
AT1G02850	0
AT1G02860	83
AT1G02870	1784
AT1G02880	213
AT1G02890	1574
AT1G02900	97
AT1G02910	422
AT1G02920	1
AT1G02930	1321
AT1G02940	0
AT1G02950	114
AT1G02952	0
AT1G02960	255
AT1G02965	0
AT1G02970	388
AT1G02980	0
AT1G02990	548
AT1G03000	815
AT1G03010	0
AT1G03020	7
AT1G03030	799
AT1G03040	2269
AT1G03050	0
AT1G03055	0
AT1G03060	2257
AT1G03070	0
AT1G03080	1712
AT1G03090	403
AT1G03100	154
AT1G03103	0
AT1G03106	0
AT1G03110	2037
AT1G03120	0
AT1G03130	1222
AT1G03140	3220
AT1G03150	1185
AT1G03160	489
AT1G03165	0
AT1G03170	546
AT1G03180	221
AT1G03190	655
AT1G03200	0
AT1G03210	406
AT1G03220	2621
AT1G03230	2523
AT1G03240	0
AT1G03250	922
AT1G03260	46
AT1G03270	135
AT1G03280	1039
AT1G03290	641
AT1G03300	0
AT1G03310	1070
AT1G03320	0
AT1G03325	0
AT1G03330	4655
AT1G03340	0
AT1G03350	1949
AT1G03360	982
AT1G03365	586
AT1G03370	793
AT1G03380	442
AT1G03390	0
AT1G03395	0
AT1G03400	6
AT1G03410	0
AT1G03420	12
AT1G03430	771
AT1G03440	419
AT1G03445	0
AT1G03457	1230
AT1G03470	497
AT1G03475	3970
AT1G03490	0
AT1G03495	83
AT1G03502	0
AT1G03506	0
AT1G03510	63
AT1G03515	0
AT1G03520	132
AT1G03530	1740
AT1G03540	16
AT1G03545	0
AT1G03550	6
AT1G03560	369
AT1G03570	0
AT1G03580	4
AT1G03590	1277
AT1G03600	3170
AT1G03610	887
AT1G03620	0
AT1G03630	1236
AT1G03640	0
AT1G03650	295
AT1G03660	0
AT1G03670	0
AT1G03680	1578
AT1G03687	549
AT1G03700	56
AT1G03710	176
AT1G03720	0
AT1G03730	606
AT1G03740	585
AT1G03743	0
AT1G03746	0
AT1G03750	99
AT1G03760	576
AT1G03770	266
AT1G03780	1757
AT1G03790	0
AT1G03800	0
AT1G03810	0
AT1G03820	345
AT1G03830	1289
AT1G03840	80
AT1G03850	0
AT1G03860	4488
AT1G03870	179
AT1G03880	0
AT1G03890	0
AT1G03900	1775
AT1G03905	16
AT1G03910	2318
AT1G03920	11
AT1G03930	184
AT1G03935	0
AT1G03940	160
AT1G03950	137
AT1G03960	366
AT1G03970	314
AT1G03980	141
AT1G03982	0
AT1G03987	0
AT1G03990	13
AT1G03993	0
AT1G03997	0
AT1G04000	583
AT1G04003	0
AT1G04007	97
AT1G04010	362
AT1G04013	0
AT1G04017	0
AT1G04020	1251
AT1G04023	0
AT1G04027	0
AT1G04030	291
AT1G04033	0
AT1G04037	60
AT1G04040	920
AT1G04043	0
AT1G04047	0
AT1G04050	765
AT1G04053	23
AT1G04057	0
AT1G04063	0
AT1G04067	0
AT1G04070	1325
AT1G04073	0
AT1G04077	0
AT1G04080	5504
AT1G04083	31
AT1G04087	0
AT1G04090	18
AT1G04093	10
AT1G04097	0
AT1G04100	93
AT1G04103	0
AT1G04105	0
AT1G04110	4
AT1G04117	0
AT1G04120	2977
AT1G04123	0
AT1G04127	0
AT1G04130	551
AT1G04133	0
AT1G04137	0
AT1G04140	2336
AT1G04143	0
AT1G04147	0
AT1G04150	679
AT1G04153	1
AT1G04157	0
AT1G04160	403
AT1G04163	0
AT1G04167	0
AT1G04170	7612
AT1G04173	0
AT1G04177	0
AT1G04180	0
AT1G04183	0
AT1G04187	23
AT1G04190	2463
AT1G04193	0
AT1G04197	0
AT1G04200	930
AT1G04203	0
AT1G04207	0
AT1G04210	2532
AT1G04213	0
AT1G04217	25
AT1G04220	131
AT1G04223	0
AT1G04227	0
AT1G04230	399
AT1G04233	0
AT1G04237	0
AT1G04240	28
AT1G04243	0
AT1G04247	0
AT1G04250	281
AT1G04253	0
AT1G04257	0
AT1G04260	929
AT1G04263	1
AT1G04267	0
AT1G04270	59287
AT1G04273	437
AT1G04277	83
AT1G04280	477
AT1G04283	0
AT1G04287	0
AT1G04290	87
AT1G04293	0
AT1G04295	0
AT1G04297	0
AT1G04300	819
AT1G04303	0
AT1G04307	0
AT1G04310	619
AT1G04313	0
AT1G04320	0
AT1G04323	0
AT1G04327	0
AT1G04330	10
AT1G04333	0
AT1G04337	0
AT1G04340	3456
AT1G04343	0
AT1G04347	15
AT1G04350	46
AT1G04353	0
AT1G04357	0
AT1G04360	113
AT1G04363	0
AT1G04367	0
AT1G04370	0
AT1G04373	0
AT1G04377	0
AT1G04380	2
AT1G04383	0
AT1G04387	0
AT1G04390	279
AT1G04393	0
AT1G04397	0
AT1G04400	2173
AT1G04403	0
AT1G04407	0
AT1G04410	38706
AT1G04413	0
AT1G04417	1
AT1G04420	629
AT1G04423	0
AT1G04425	681
AT1G04427	0
AT1G04430	3074
AT1G04433	0
AT1G04437	0
AT1G04440	507
AT1G04443	0
AT1G04445	0
AT1G04447	0
AT1G04450	0
AT1G04453	0
AT1G04455	0
AT1G04457	0
AT1G04463	0
AT1G04467	0
AT1G04470	7
AT1G04473	19
AT1G04477	91
AT1G04480	9928
AT1G04483	0
AT1G04487	0
AT1G04490	43
AT1G04493	0
AT1G04497	0
AT1G04500	0
AT1G04503	0
AT1G04507	0
AT1G04510	4224
AT1G04513	0
AT1G04517	0
AT1G04520	5299
AT1G04523	0
AT1G04527	9
AT1G04530	2830
AT1G04533	0
AT1G04537	0
AT1G04540	76
AT1G04547	0
AT1G04550	2134
AT1G04555	118
AT1G04557	0
AT1G04560	0
AT1G04563	0
AT1G04567	1
AT1G04570	83
AT1G04573	0
AT1G04577	0
AT1G04580	0
AT1G04583	0
AT1G04587	0
AT1G04590	866
AT1G04593	0
AT1G04597	0
AT1G04600	139
AT1G04603	0
AT1G04607	0
AT1G04610	13
AT1G04620	633
AT1G04623	0
AT1G04625	0
AT1G04630	2306
AT1G04635	496
AT1G04640	451
AT1G04643	0
AT1G04645	0
AT1G04647	0
AT1G04650	827
AT1G04653	0
AT1G04657	0
AT1G04660	5
AT1G04667	0
AT1G04670	0
AT1G04673	0
AT1G04677	0
AT1G04680	4128
AT1G04683	0
AT1G04687	0
AT1G04690	5741
AT1G04693	0
AT1G04697	4
AT1G04700	129
AT1G04703	0
AT1G04707	0
AT1G04710	312
AT1G04713	0
AT1G04717	0
AT1G04720	0
AT1G04723	0
AT1G04730	464
AT1G04733	0
AT1G04737	0
AT1G04743	0
AT1G04747	0
AT1G04750	7094
AT1G04753	0
AT1G04760	636
AT1G04763	0
AT1G04767	0
AT1G04770	490
AT1G04773	0
AT1G04778	0
AT1G04780	1407
AT1G04783	0
AT1G04787	0
AT1G04790	977
AT1G04793	0
AT1G04797	0
AT1G04800	6
AT1G04803	0
AT1G04807	0
AT1G04810	2576
AT1G04813	0
AT1G04817	0
AT1G04820	41935
AT1G04823	0
AT1G04827	0
AT1G04830	379
AT1G04833	0
AT1G04837	0
AT1G04840	54
AT1G04847	0
AT1G04850	1851
AT1G04853	0
AT1G04857	0
AT1G04860	1023
AT1G04863	0
AT1G04867	0
AT1G04870	3178
AT1G04873	0
AT1G04877	51
AT1G04880	154
AT1G04883	0
AT1G04887	0
AT1G04890	0
AT1G04893	0
AT1G04895	0
AT1G04897	0
AT1G04900	494
AT1G04907	35
AT1G04910	1354
AT1G04913	0
AT1G04917	0
AT1G04920	0
AT1G04923	0
AT1G04927	0
AT1G04930	262
AT1G04933	0
AT1G04937	0
AT1G04940	202
AT1G04943	0
AT1G04945	539
AT1G04947	0
AT1G04950	973
AT1G04953	0
AT1G04957	0
AT1G04960	494
AT1G04963	0
AT1G04967	0
AT1G04970	365
AT1G04973	26
AT1G04977	0
AT1G04980	977
AT1G04983	0
AT1G04985	642
AT1G04987	0
AT1G04990	260
AT1G04993	0
AT1G04997	0
AT1G05000	1
AT1G05003	0
AT1G05005	0
AT1G05007	0
AT1G05010	420
AT1G05013	0
AT1G05017	0
AT1G05020	47
AT1G05023	0
AT1G05027	0
AT1G05030	241
AT1G05033	0
AT1G05035	0
AT1G05037	0
AT1G05040	0
AT1G05043	0
AT1G05047	0
AT1G05053	0
AT1G05055	719
AT1G05057	167
AT1G05060	449
AT1G05061	0
AT1G05065	51
AT1G05067	0
AT1G05070	522
AT1G05073	0
AT1G05077	0
AT1G05080	0
AT1G05083	0
AT1G05085	0
AT1G05087	3
AT1G05090	19
AT1G05093	0
AT1G05097	0
AT1G05100	0
AT1G05103	0
AT1G05107	0
AT1G05113	0
AT1G05117	0
AT1G05120	925
AT1G05123	4
AT1G05127	0
AT1G05133	0
AT1G05135	360
AT1G05136	0
AT1G05137	0
AT1G05140	555
AT1G05143	19
AT1G05147	0
AT1G05150	2948
AT1G05153	0
AT1G05160	110
AT1G05163	0
AT1G05170	48
AT1G05173	0
AT1G05177	0
AT1G05180	1903
AT1G05183	0
AT1G05187	0
AT1G05190	6687
AT1G05193	0
AT1G05197	0
AT1G05200	79
AT1G05203	0
AT1G05205	863
AT1G05207	104
AT1G05210	855
AT1G05213	0
AT1G05217	0
AT1G05220	55
AT1G05223	0
AT1G05227	0
AT1G05230	371
AT1G05233	0
AT1G05237	0
AT1G05240	0
AT1G05243	0
AT1G05247	0
AT1G05250	0
AT1G05253	0
AT1G05257	0
AT1G05260	15
AT1G05263	0
AT1G05267	0
AT1G05270	448
AT1G05273	0
AT1G05277	0
AT1G05280	0
AT1G05283	0
AT1G05287	0
AT1G05290	0
AT1G05291	0
AT1G05293	0
AT1G05297	37
AT1G05300	480
AT1G05303	0
AT1G05307	0
AT1G05310	7
AT1G05313	0
AT1G05317	0
AT1G05320	713
AT1G05323	0
AT1G05327	0
AT1G05330	25
AT1G05333	0
AT1G05337	0
AT1G05340	0
AT1G05343	0
AT1G05347	0
AT1G05350	987
AT1G05353	0
AT1G05357	0
AT1G05360	400
AT1G05363	0
AT1G05367	0
AT1G05370	616
AT1G05373	0
AT1G05377	0
AT1G05380	1432
AT1G05383	0
AT1G05385	213
AT1G05387	0
AT1G05390	0
AT1G05397	0
AT1G05400	2
AT1G05407	0
AT1G05410	682
AT1G05413	0
AT1G05417	0
AT1G05420	129
AT1G05423	0
AT1G05427	0
AT1G05430	1315
AT1G05433	0
AT1G05440	1078
AT1G05443	0
AT1G05447	0
AT1G05450	0
AT1G05453	0
AT1G05460	1668
AT1G05463	0
AT1G05467	1
AT1G05470	1203
AT1G05473	0
AT1G05477	0
AT1G05483	0
AT1G05487	0
AT1G05490	1173
AT1G05493	0
AT1G05497	0
AT1G05500	2503
AT1G05507	0
AT1G05510	0
AT1G05517	0
AT1G05520	2321
AT1G05523	0
AT1G05527	0
AT1G05530	0
AT1G05533	0
AT1G05537	0
AT1G05540	0
AT1G05543	0
AT1G05547	0
AT1G05550	33
AT1G05553	0
AT1G05557	32
AT1G05560	0
AT1G05562	0
AT1G05563	0
AT1G05567	0
AT1G05570	2606
AT1G05575	0
AT1G05577	0
AT1G05580	0
AT1G05583	0
AT1G05587	0
AT1G05590	1445
AT1G05593	0
AT1G05597	0
AT1G05600	302
AT1G05603	0
AT1G05607	0
AT1G05610	22
AT1G05613	0
AT1G05615	0
AT1G05617	0
AT1G05620	757
AT1G05623	0
AT1G05627	0
AT1G05630	541
AT1G05633	0
AT1G05637	0
AT1G05640	694
AT1G05643	0
AT1G05647	0
AT1G05650	0
AT1G05653	0
AT1G05657	0
AT1G05660	0
AT1G05663	0
AT1G05667	0
AT1G05670	98
AT1G05673	0
AT1G05675	0
AT1G05680	0
AT1G05683	0
AT1G05687	66
AT1G05690	6
AT1G05693	0
AT1G05697	0
AT1G05700	24
AT1G05703	0
AT1G05707	0
AT1G05710	2116
AT1G05713	0
AT1G05717	0
AT1G05720	1011
AT1G05723	0
AT1G05727	0
AT1G05730	423
AT1G05733	0
AT1G05737	0
AT1G05740	0
AT1G05747	0
AT1G05750	332
AT1G05753	0
AT1G05757	0
AT1G05760	0
AT1G05763	0
AT1G05767	0
AT1G05770	30
AT1G05773	0
AT1G05777	0
AT1G05780	57
AT1G05783	0
AT1G05785	293
AT1G05787	0
AT1G05790	282
AT1G05793	0
AT1G05797	0
AT1G05800	0
AT1G05803	0
AT1G05805	349
AT1G05807	0
AT1G05810	52
AT1G05813	0
AT1G05817	0
AT1G05820	21
AT1G05823	0
AT1G05827	0
AT1G05830	434
AT1G05833	0
AT1G05835	929
AT1G05837	0
AT1G05840	462
AT1G05843	0
AT1G05847	0
AT1G05850	9737
AT1G05853	35
AT1G05857	0
AT1G05860	421
AT1G05863	0
AT1G05867	0
AT1G05870	399
AT1G05873	0
AT1G05880	0
AT1G05887	0
AT1G05890	1326
AT1G05893	0
AT1G05894	0
AT1G05897	0
AT1G05900	41
AT1G05903	0
AT1G05907	0
AT1G05910	1706
AT1G05913	2
AT1G05917	0
AT1G05920	0
AT1G05927	0
AT1G05930	0
AT1G05933	0
AT1G05937	17
AT1G05940	830
AT1G05943	0
AT1G05947	0
AT1G05950	887
AT1G05953	0
AT1G05957	0
AT1G05960	761
AT1G05963	0
AT1G05967	0
AT1G05970	611
AT1G05973	0
AT1G05977	0
AT1G05980	0
AT1G05983	0
AT1G05987	0
AT1G05990	0
AT1G05993	1
AT1G05997	0
AT1G06000	0
AT1G06002	0
AT1G06003	0
AT1G06007	0
AT1G06010	890
AT1G06013	0
AT1G06017	0
AT1G06020	0
AT1G06023	0
AT1G06027	0
AT1G06030	0
AT1G06033	508
AT1G06037	0
AT1G06040	1469
AT1G06043	0
AT1G06045	0
AT1G06047	0
AT1G06050	147
AT1G06053	0
AT1G06057	0
AT1G06060	511
AT1G06063	0
AT1G06067	0
AT1G06070	1459
AT1G06073	0
AT1G06080	2055
AT1G06083	11
AT1G06087	370
AT1G06090	517
AT1G06093	0
AT1G06097	0
AT1G06100	117
AT1G06103	0
AT1G06110	1167
AT1G06113	0
AT1G06117	0
AT1G06120	0
AT1G06123	0
AT1G06127	0
AT1G06130	945
AT1G06133	0
AT1G06135	0
AT1G06137	0
AT1G06140	93
AT1G06143	251
AT1G06147	0
AT1G06148	0
AT1G06150	854
AT1G06153	0
AT1G06157	0
AT1G06160	0
AT1G06163	0
AT1G06170	0
AT1G06173	0
AT1G06177	0
AT1G06180	258
AT1G06187	0
AT1G06190	1722
AT1G06197	0
AT1G06200	2600
AT1G06203	0
AT1G06207	0
AT1G06210	2339
AT1G06213	0
AT1G06217	0
AT1G06220	3497
AT1G06225	0
AT1G06227	166
AT1G06230	4503
AT1G06233	0
AT1G06237	0
AT1G06240	429
AT1G06243	0
AT1G06247	0
AT1G06250	5
AT1G06253	0
AT1G06257	0
AT1G06260	0
AT1G06263	0
AT1G06265	1
AT1G06267	0
AT1G06270	222
AT1G06273	0
AT1G06277	0
AT1G06280	0
AT1G06283	0
AT1G06287	0
AT1G06290	1142
AT1G06293	0
AT1G06297	0
AT1G06303	0
AT1G06307	0
AT1G06310	49
AT1G06313	0
AT1G06317	0
AT1G06320	0
AT1G06323	0
AT1G06327	0
AT1G06330	0
AT1G06333	0
AT1G06337	0
AT1G06340	0
AT1G06343	0
AT1G06347	0
AT1G06350	119
AT1G06353	0
AT1G06357	1
AT1G06360	618
AT1G06363	0
AT1G06370	7
AT1G06373	0
AT1G06377	0
AT1G06380	528
AT1G06383	0
AT1G06387	0
AT1G06390	1297
AT1G06393	0
AT1G06397	0
AT1G06400	1728
AT1G06403	0
AT1G06407	0
AT1G06410	5534
AT1G06413	0
AT1G06417	0
AT1G06420	1704
AT1G06423	0
AT1G06427	0
AT1G06430	348
AT1G06433	0
AT1G06437	0
AT1G06440	239
AT1G06443	0
AT1G06447	0
AT1G06450	108
AT1G06453	0
AT1G06457	620
AT1G06460	594
AT1G06463	397
AT1G06467	0
AT1G06470	939
AT1G06473	13
AT1G06475	0
AT1G06480	0
AT1G06483	0
AT1G06487	0
AT1G06490	179
AT1G06493	0
AT1G06497	0
AT1G06500	892
AT1G06507	0
AT1G06510	212
AT1G06513	0
AT1G06515	616
AT1G06517	0
AT1G06520	54
AT1G06523	0
AT1G06527	0
AT1G06530	0
AT1G06533	0
AT1G06537	273
AT1G06540	0
AT1G06543	0
AT1G06547	0
AT1G06550	1290
AT1G06553	256
AT1G06557	0
AT1G06560	413
AT1G06567	0
AT1G06570	65
AT1G06573	1
AT1G06577	2
AT1G06580	122
AT1G06583	0
AT1G06587	0
AT1G06590	1076
AT1G06593	0
AT1G06597	0
AT1G06603	0
AT1G06607	0
AT1G06610	0
AT1G06613	0
AT1G06617	0
AT1G06620	0
AT1G06623	0
AT1G06627	0
AT1G06630	486
AT1G06633	0
AT1G06637	0
AT1G06640	1167
AT1G06643	0
AT1G06645	0
AT1G06647	0
AT1G06650	79
AT1G06653	0
AT1G06657	0
AT1G06660	615
AT1G06663	0
AT1G06667	0
AT1G06670	3450
AT1G06673	0
AT1G06677	0
AT1G06680	12756
AT1G06683	0
AT1G06687	0
AT1G06690	274
AT1G06693	0
AT1G06697	0
AT1G06700	1724
AT1G06703	0
AT1G06707	0
AT1G06710	356
AT1G06713	0
AT1G06717	0
AT1G06720	2126
AT1G06723	0
AT1G06727	0
AT1G06730	585
AT1G06733	0
AT1G06737	0
AT1G06740	235
AT1G06743	11
AT1G06747	0
AT1G06750	58
AT1G06753	0
AT1G06757	21
AT1G06760	11733
AT1G06770	196
AT1G06773	36
AT1G06777	0
AT1G06780	244
AT1G06783	0
AT1G06787	0
AT1G06790	1012
AT1G06797	0
AT1G06800	201
AT1G06810	0
AT1G06817	0
AT1G06820	609
AT1G06823	0
AT1G06827	0
AT1G06830	869
AT1G06837	0
AT1G06840	600
AT1G06850	455
AT1G06853	0
AT1G06857	0
AT1G06860	0
AT1G06863	0
AT1G06867	0
AT1G06870	691
AT1G06873	0
AT1G06877	0
AT1G06880	0
AT1G06883	0
AT1G06890	3385
AT1G06897	0
AT1G06900	1454
AT1G06903	0
AT1G06907	0
AT1G06910	248
AT1G06913	0
AT1G06917	0
AT1G06920	0
AT1G06923	0
AT1G06925	0
AT1G06927	0
AT1G06930	1
AT1G06933	0
AT1G06937	0
AT1G06943	0
AT1G06947	0
AT1G06950	4413
AT1G06953	0
AT1G06957	0
AT1G06960	866
AT1G06963	0
AT1G06967	0
AT1G06970	0
AT1G06973	0
AT1G06977	2
AT1G06980	26
AT1G06983	0
AT1G06987	0
AT1G06990	0
AT1G06993	0
AT1G06997	0
AT1G07000	149
AT1G07003	0
AT1G07007	0
AT1G07010	146
AT1G07013	0
AT1G07017	1
AT1G07020	697
AT1G07023	0
AT1G07025	0
AT1G07027	0
AT1G07030	992
AT1G07040	439
AT1G07050	24
AT1G07051	0
AT1G07060	0
AT1G07070	2830
AT1G07080	2616
AT1G07090	125
AT1G07100	0
AT1G07110	636
AT1G07117	0
AT1G07119	64
AT1G07120	0
AT1G07123	0
AT1G07127	0
AT1G07128	0
AT1G07130	0
AT1G07133	0
AT1G07135	61
AT1G07137	8
AT1G07140	7473
AT1G07143	26
AT1G07147	0
AT1G07150	0
AT1G07157	0
AT1G07160	0
AT1G07163	0
AT1G07167	0
AT1G07170	1467
AT1G07173	0
AT1G07175	82
AT1G07177	0
AT1G07180	0
AT1G07183	0
AT1G07187	0
AT1G07190	0
AT1G07193	0
AT1G07197	0
AT1G07200	737
AT1G07210	3766
AT1G07220	796
AT1G07230	1421
AT1G07233	0
AT1G07237	0
AT1G07240	196
AT1G07243	0
AT1G07247	0
AT1G07250	458
AT1G07253	0
AT1G07257	0
AT1G07260	397
AT1G07263	0
AT1G07267	0
AT1G07270	278
AT1G07273	0
AT1G07277	0
AT1G07280	759
AT1G07283	0
AT1G07287	0
AT1G07290	3
AT1G07293	0
AT1G07297	0
AT1G07300	51
AT1G07303	0
AT1G07310	1070
AT1G07313	0
AT1G07317	0
AT1G07320	6655
AT1G07323	1562
AT1G07327	0
AT1G07330	0
AT1G07333	0
AT1G07337	0
AT1G07340	0
AT1G07343	0
AT1G07347	0
AT1G07350	532
AT1G07353	0
AT1G07357	0
AT1G07360	2493
AT1G07367	314
AT1G07370	7010
AT1G07373	37
AT1G07380	216
AT1G07383	0
AT1G07390	81
AT1G07393	0
AT1G07397	0
AT1G07400	126
AT1G07407	0
AT1G07410	167
AT1G07413	0
AT1G07417	0
AT1G07420	2728
AT1G07423	0
AT1G07430	4
AT1G07433	0
AT1G07437	0
AT1G07440	94
AT1G07447	0
AT1G07450	0
AT1G07453	0
AT1G07457	0
AT1G07460	0
AT1G07463	0
AT1G07467	0
AT1G07470	561
AT1G07473	0
AT1G07476	0
AT1G07477	0
AT1G07480	559
AT1G07483	0
AT1G07485	0
AT1G07487	0
AT1G07490	21
AT1G07493	0
AT1G07497	0
AT1G07500	0
AT1G07503	0
AT1G07507	0
AT1G07510	2033
AT1G07513	0
AT1G07517	0
AT1G07520	0
AT1G07523	0
AT1G07527	0
AT1G07530	647
AT1G07533	0
AT1G07537	0
AT1G07540	0
AT1G07543	0
AT1G07547	0
AT1G07550	0
AT1G07553	0
AT1G07557	0
AT1G07560	0
AT1G07563	0
AT1G07567	0
AT1G07570	520
AT1G07573	0
AT1G07580	0
AT1G07583	0
AT1G07587	0
AT1G07590	7688
AT1G07593	53
AT1G07597	0
AT1G07600	0
AT1G07603	0
AT1G07607	0
AT1G07610	904
AT1G07613	0
AT1G07615	681
AT1G07617	0
AT1G07620	0
AT1G07623	0
AT1G07627	0
AT1G07630	353
AT1G07633	0
AT1G07637	0
AT1G07640	198
AT1G07645	0
AT1G07647	0
AT1G07650	411
AT1G07653	0
AT1G07657	0
AT1G07660	4230
AT1G07663	0
AT1G07667	0
AT1G07670	3189
AT1G07673	0
AT1G07680	0
AT1G07683	3
AT1G07690	0
AT1G07693	0
AT1G07697	0
AT1G07700	322
AT1G07702	0
AT1G07703	0
AT1G07705	1794
AT1G07707	0
AT1G07710	7
AT1G07717	0
AT1G07720	132
AT1G07723	0
AT1G07725	0
AT1G07727	0
AT1G07728	0
AT1G07730	0
AT1G07733	0
AT1G07737	0
AT1G07740	138
AT1G07743	60
AT1G07745	119
AT1G07747	0
AT1G07750	1483
AT1G07753	0
AT1G07757	0
AT1G07760	0
AT1G07763	0
AT1G07767	0
AT1G07770	37194
AT1G07773	0
AT1G07777	0
AT1G07780	232
AT1G07783	0
AT1G07787	0
AT1G07790	11374
AT1G07793	0
AT1G07795	0
AT1G07800	0
AT1G07803	0
AT1G07807	0
AT1G07810	1893
AT1G07813	0
AT1G07820	14166
AT1G07823	0
AT1G07827	0
AT1G07830	1380
AT1G07833	0
AT1G07837	0
AT1G07840	1423
AT1G07843	0
AT1G07847	0
AT1G07850	0
AT1G07853	0
AT1G07857	0
AT1G07860	0
AT1G07863	0
AT1G07867	0
AT1G07870	588
AT1G07873	0
AT1G07877	20
AT1G07880	88
AT1G07883	0
AT1G07885	0
AT1G07887	0
AT1G07890	20542
AT1G07893	0
AT1G07897	537
AT1G07900	0
AT1G07901	12
AT1G07902	109
AT1G07903	0
AT1G07907	0
AT1G07910	380
AT1G07913	0
AT1G07917	0
AT1G07920	22691
AT1G07923	0
AT1G07927	0
AT1G07930	19273
AT1G07933	0
AT1G07937	0
AT1G07940	23554
AT1G07943	0
AT1G07947	0
AT1G07950	821
AT1G07957	135
AT1G07960	2133
AT1G07963	0
AT1G07967	0
AT1G07970	1863
AT1G07973	0
AT1G07977	0
AT1G07980	683
AT1G07983	0
AT1G07985	0
AT1G07987	0
AT1G07990	2016
AT1G07993	1
AT1G07997	0
AT1G08000	832
AT1G08003	0
AT1G08005	0
AT1G08007	0
AT1G08010	1699
AT1G08013	0
AT1G08017	0
AT1G08023	0
AT1G08027	0
AT1G08030	779
AT1G08033	0
AT1G08035	11
AT1G08037	0
AT1G08040	1414
AT1G08043	0
AT1G08047	0
AT1G08050	129
AT1G08053	0
AT1G08057	0
AT1G08060	1095
AT1G08063	0
AT1G08065	0
AT1G08070	54
AT1G08073	0
AT1G08077	0
AT1G08080	0
AT1G08087	0
AT1G08090	0
AT1G08093	0
AT1G08097	0
AT1G08100	0
AT1G08103	22
AT1G08105	0
AT1G08107	0
AT1G08110	2757
AT1G08113	3
AT1G08115	5605
AT1G08117	15
AT1G08120	0
AT1G08123	0
AT1G08125	774
AT1G08127	0
AT1G08130	2538
AT1G08133	0
AT1G08135	0
AT1G08137	0
AT1G08140	0
AT1G08143	0
AT1G08147	0
AT1G08150	0
AT1G08153	0
AT1G08157	0
AT1G08160	439
AT1G08163	0
AT1G08165	0
AT1G08170	0
AT1G08173	0
AT1G08177	0
AT1G08180	144
AT1G08183	0
AT1G08190	1312
AT1G08193	0
AT1G08200	6960
AT1G08207	0
AT1G08210	1908
AT1G08213	1
AT1G08217	0
AT1G08220	581
AT1G08223	0
AT1G08227	0
AT1G08230	132
AT1G08237	5
AT1G08240	0
AT1G08247	0
AT1G08250	0
AT1G08253	0
AT1G08257	0
AT1G08260	1337
AT1G08263	0
AT1G08267	0
AT1G08270	24
AT1G08273	0
AT1G08277	0
AT1G08280	561
AT1G08283	120
AT1G08287	0
AT1G08290	38
AT1G08293	62
AT1G08297	0
AT1G08300	129
AT1G08303	0
AT1G08307	0
AT1G08310	0
AT1G08313	0
AT1G08315	0
AT1G08317	0
AT1G08320	55
AT1G08323	0
AT1G08327	0
AT1G08333	3
AT1G08337	0
AT1G08340	49
AT1G08343	0
AT1G08347	0
AT1G08350	907
AT1G08353	0
AT1G08357	0
AT1G08360	30154
AT1G08363	0
AT1G08367	0
AT1G08370	1434
AT1G08377	0
AT1G08380	11787
AT1G08383	0
AT1G08387	0
AT1G08390	142
AT1G08393	0
AT1G08397	0
AT1G08400	281
AT1G08403	0
AT1G08410	1449
AT1G08413	0
AT1G08417	0
AT1G08420	1524
AT1G08427	0
AT1G08430	1
AT1G08433	0
AT1G08437	0
AT1G08440	23
AT1G08443	0
AT1G08447	0
AT1G08450	3317
AT1G08453	0
AT1G08457	0
AT1G08460	609
AT1G08463	0
AT1G08465	940
AT1G08470	750
AT1G08473	0
AT1G08477	0
AT1G08480	5934
AT1G08483	0
AT1G08487	0
AT1G08490	610
AT1G08493	0
AT1G08497	0
AT1G08500	54
AT1G08503	0
AT1G08507	0
AT1G08510	3639
AT1G08513	0
AT1G08517	0
AT1G08520	1456
AT1G08523	0
AT1G08530	380
AT1G08533	0
AT1G08537	0
AT1G08540	534
AT1G08543	0
AT1G08547	0
AT1G08550	227
AT1G08553	0
AT1G08557	0
AT1G08560	8455
AT1G08563	0
AT1G08567	75
AT1G08570	2528
AT1G08573	0
AT1G08577	0
AT1G08580	4901
AT1G08583	0
AT1G08587	0
AT1G08590	0
AT1G08592	0
AT1G08597	0
AT1G08600	1761
AT1G08603	0
AT1G08607	0
AT1G08610	553
AT1G08613	0
AT1G08620	1505
AT1G08623	0
AT1G08627	0
AT1G08630	7
AT1G08633	0
AT1G08637	0
AT1G08640	2177
AT1G08643	846
AT1G08645	0
AT1G08647	0
AT1G08650	1695
AT1G08653	0
AT1G08657	0
AT1G08660	674
AT1G08663	0
AT1G08667	0
AT1G08670	0
AT1G08673	0
AT1G08677	0
AT1G08680	1826
AT1G08683	0
AT1G08695	0
AT1G08697	0
AT1G08700	3225
AT1G08703	0
AT1G08707	0
AT1G08710	63
AT1G08713	0
AT1G08717	0
AT1G08720	416
AT1G08723	0
AT1G08727	0
AT1G08730	54
AT1G08733	0
AT1G08735	0
AT1G08737	0
AT1G08740	0
AT1G08743	17
AT1G08747	0
AT1G08750	1047
AT1G08753	0
AT1G08757	0
AT1G08760	413
AT1G08763	0
AT1G08767	0
AT1G08770	311
AT1G08773	0
AT1G08777	0
AT1G08780	1949
AT1G08783	0
AT1G08787	0
AT1G08790	0
AT1G08793	0
AT1G08797	0
AT1G08800	251
AT1G08803	0
AT1G08807	0
AT1G08810	0
AT1G08813	0
AT1G08817	0
AT1G08820	1282
AT1G08823	0
AT1G08827	0
AT1G08830	13083
AT1G08833	0
AT1G08840	496
AT1G08843	0
AT1G08845	281
AT1G08847	159
AT1G08853	0
AT1G08857	17
AT1G08860	133
AT1G08863	0
AT1G08867	0
AT1G08870	0
AT1G08877	0
AT1G08880	14243
AT1G08883	0
AT1G08887	0
AT1G08890	23
AT1G08893	0
AT1G08897	0
AT1G08900	52
AT1G08903	0
AT1G08907	0
AT1G08910	743
AT1G08913	0
AT1G08920	119
AT1G08923	0
AT1G08927	0
AT1G08930	75
AT1G08933	0
AT1G08937	147
AT1G08940	19
AT1G08947	0
AT1G08950	0
AT1G08953	0
AT1G08960	449
AT1G08963	0
AT1G08967	0
AT1G08970	1818
AT1G08973	9
AT1G08977	0
AT1G08980	536
AT1G08983	0
AT1G08985	0
AT1G08987	0
AT1G08990	0
AT1G08993	0
AT1G08997	0
AT1G09000	597
AT1G09003	2
AT1G09007	0
AT1G09010	1749
AT1G09013	0
AT1G09017	0
AT1G09020	1803
AT1G09023	0
AT1G09027	0
AT1G09030	0
AT1G09033	0
AT1G09037	14
AT1G09040	79
AT1G09043	0
AT1G09047	0
AT1G09050	75
AT1G09053	0
AT1G09057	0
AT1G09060	870
AT1G09063	0
AT1G09067	0
AT1G09070	1977
AT1G09073	0
AT1G09077	0
AT1G09080	35
AT1G09083	254
AT1G09087	12
AT1G09090	0
AT1G09097	0
AT1G09100	1575
AT1G09103	0
AT1G09107	0
AT1G09110	0
AT1G09113	0
AT1G09117	0
AT1G09123	0
AT1G09127	0
AT1G09130	1869
AT1G09133	0
AT1G09137	0
AT1G09140	802
AT1G09143	0
AT1G09147	0
AT1G09150	3272
AT1G09153	0
AT1G09155	90
AT1G09157	0
AT1G09160	1880
AT1G09163	0
AT1G09167	0
AT1G09170	0
AT1G09173	0
AT1G09176	0
AT1G09177	0
AT1G09180	0
AT1G09183	0
AT1G09187	0
AT1G09190	664
AT1G09193	0
AT1G09195	36
AT1G09197	0
AT1G09200	23743
AT1G09207	0
AT1G09210	8816
AT1G09213	0
AT1G09217	0
AT1G09220	218
AT1G09223	0
AT1G09227	0
AT1G09230	243
AT1G09233	0
AT1G09237	0
AT1G09240	0
AT1G09243	0
AT1G09245	0
AT1G09247	7
AT1G09250	744
AT1G09253	0
AT1G09257	0
AT1G09260	0
AT1G09263	0
AT1G09267	0
AT1G09270	2456
AT1G09273	0
AT1G09277	0
AT1G09280	486
AT1G09283	0
AT1G09287	6
AT1G09290	408
AT1G09293	0
AT1G09297	0
AT1G09300	542
AT1G09303	0
AT1G09307	0
AT1G09310	193
AT1G09313	0
AT1G09317	0
AT1G09320	1205
AT1G09323	0
AT1G09327	0
AT1G09330	3661
AT1G09333	0
AT1G09337	0
AT1G09340	818
AT1G09343	0
AT1G09350	0
AT1G09353	0
AT1G09357	0
AT1G09360	0
AT1G09363	0
AT1G09367	24
AT1G09370	0
AT1G09373	0
AT1G09377	0
AT1G09380	0
AT1G09383	0
AT1G09387	0
AT1G09390	1146
AT1G09393	0
AT1G09397	0
AT1G09400	12
AT1G09407	0
AT1G09410	131
AT1G09415	233
AT1G09417	0
AT1G09420	187
AT1G09421	0
AT1G09423	0
AT1G09427	0
AT1G09430	2163
AT1G09433	0
AT1G09437	0
AT1G09440	4
AT1G09443	0
AT1G09447	0
AT1G09450	932
AT1G09453	0
AT1G09457	0
AT1G09460	536
AT1G09463	0
AT1G09467	74
AT1G09470	1024
AT1G09473	0
AT1G09477	0
AT1G09480	42
AT1G09483	0
AT1G09486	30
AT1G09487	0
AT1G09490	596
AT1G09493	0
AT1G09497	0
AT1G09500	21
AT1G09503	0
AT1G09507	0
AT1G09510	0
AT1G09513	0
AT1G09517	0
AT1G09520	896
AT1G09523	0
AT1G09527	0
AT1G09530	518
AT1G09533	1079
AT1G09537	34
AT1G09540	0
AT1G09543	19
AT1G09547	0
AT1G09550	0
AT1G09553	0
AT1G09557	0
AT1G09560	387
AT1G09563	0
AT1G09567	0
AT1G09570	3262
AT1G09573	0
AT1G09575	54
AT1G09577	0
AT1G09580	627
AT1G09583	0
AT1G09587	0
AT1G09590	13687
AT1G09593	0
AT1G09597	0
AT1G09600	64
AT1G09603	0
AT1G09607	0
AT1G09610	0
AT1G09613	0
AT1G09617	0
AT1G09620	8436
AT1G09623	0
AT1G09625	0
AT1G09627	0
AT1G09630	1983
AT1G09633	0
AT1G09637	0
AT1G09640	14148
AT1G09645	1077
AT1G09647	0
AT1G09650	117
AT1G09653	0
AT1G09657	0
AT1G09660	648
AT1G09663	0
AT1G09665	0
AT1G09667	0
AT1G09673	0
AT1G09677	0
AT1G09680	199
AT1G09683	0
AT1G09687	185
AT1G09690	30043
AT1G09693	67
AT1G09697	0
AT1G09700	650
AT1G09703	0
AT1G09710	72
AT1G09713	0
AT1G09717	0
AT1G09720	0
AT1G09723	0
AT1G09730	1265
AT1G09733	0
AT1G09737	0
AT1G09740	95
AT1G09743	0
AT1G09747	0
AT1G09750	11928
AT1G09753	30
AT1G09757	0
AT1G09760	5339
AT1G09763	0
AT1G09767	0
AT1G09770	4922
AT1G09773	0
AT1G09777	0
AT1G09780	8475
AT1G09783	0
AT1G09787	61
AT1G09790	0
AT1G09793	0
AT1G09794	170
AT1G09795	2362
AT1G09797	16
AT1G09800	124
AT1G09803	0
AT1G09807	0
AT1G09810	944
AT1G09812	324
AT1G09813	0
AT1G09815	2583
AT1G09817	0
AT1G09820	538
AT1G09823	0
AT1G09827	0
AT1G09830	1727
AT1G09833	0
AT1G09837	0
AT1G09840	1149
AT1G09843	0
AT1G09847	0
AT1G09850	809
AT1G09853	0
AT1G09857	0
AT1G09860	0
AT1G09863	3
AT1G09867	162
AT1G09870	2338
AT1G09873	0
AT1G09877	0
AT1G09880	4
AT1G09883	0
AT1G09887	0
AT1G09890	3
AT1G09893	0
AT1G09897	26
AT1G09900	944
AT1G09903	0
AT1G09907	0
AT1G09910	247
AT1G09913	0
AT1G09917	7
AT1G09920	798
AT1G09923	0
AT1G09927	0
AT1G09930	0
AT1G09932	0
AT1G09935	0
AT1G09937	149
AT1G09940	158
AT1G09947	0
AT1G09950	99
AT1G09953	0
AT1G09957	0
AT1G09960	1266
AT1G09963	0
AT1G09967	0
AT1G09970	3679
AT1G09973	0
AT1G09977	0
AT1G09980	1153
AT1G09983	0
AT1G09987	0
AT1G09993	0
AT1G09995	240
AT1G09997	0
AT1G10000	4
AT1G10010	7
AT1G10020	1052
AT1G10030	2294
AT1G10040	79
AT1G10050	253
AT1G10060	28
AT1G10070	0
AT1G10090	367
AT1G10095	132
AT1G10100	0
AT1G10110	12
AT1G10120	1070
AT1G10130	477
AT1G10140	113
AT1G10150	0
AT1G10155	0
AT1G10160	98
AT1G10170	989
AT1G10180	2182
AT1G10190	0
AT1G10200	3007
AT1G10210	304
AT1G10220	14
AT1G10225	0
AT1G10230	2372
AT1G10240	377
AT1G10250	0
AT1G10260	0
AT1G10270	1434
AT1G10280	214
AT1G10290	3656
AT1G10300	0
AT1G10310	725
AT1G10320	356
AT1G10330	224
AT1G10340	5
AT1G10350	380
AT1G10360	34
AT1G10370	291
AT1G10380	192
AT1G10385	0
AT1G10390	4053
AT1G10395	0
AT1G10400	0
AT1G10410	586
AT1G10417	33
AT1G10419	0
AT1G10430	1429
AT1G10440	0
AT1G10450	1020
AT1G10455	0
AT1G10460	41
AT1G10470	4766
AT1G10480	0
AT1G10490	1764
AT1G10500	679
AT1G10510	850
AT1G10520	97
AT1G10522	812
AT1G10530	10
AT1G10538	0
AT1G10540	402
AT1G10550	0
AT1G10560	0
AT1G10570	198
AT1G10580	2913
AT1G10585	0
AT1G10586	0
AT1G10588	0
AT1G10590	5708
AT1G10600	291
AT1G10610	85
AT1G10620	0
AT1G10630	6545
AT1G10640	2628
AT1G10650	389
AT1G10657	532
AT1G10660	659
AT1G10670	7555
AT1G10680	0
AT1G10682	3959
AT1G10690	216
AT1G10700	472
AT1G10705	0
AT1G10710	151
AT1G10715	0
AT1G10717	0
AT1G10720	473
AT1G10730	113
AT1G10740	747
AT1G10745	0
AT1G10747	0
AT1G10750	285
AT1G10760	2375
AT1G10770	0
AT1G10780	1605
AT1G10790	3
AT1G10800	2
AT1G10810	0
AT1G10820	557
AT1G10830	209
AT1G10840	7751
AT1G10850	2156
AT1G10865	365
AT1G10870	494
AT1G10875	0
AT1G10880	0
AT1G10890	507
AT1G10900	376
AT1G10910	262
AT1G10920	20
AT1G10930	1232
AT1G10940	1876
AT1G10950	8018
AT1G10960	3509
AT1G10970	472
AT1G10980	955
AT1G10990	218
AT1G11000	226
AT1G11010	0
AT1G11020	847
AT1G11030	0
AT1G11040	0
AT1G11050	0
AT1G11055	0
AT1G11060	451
AT1G11070	0
AT1G11080	205
AT1G11090	0
AT1G11100	98
AT1G11110	2
AT1G11112	544
AT1G11120	836
AT1G11125	1102
AT1G11130	3201
AT1G11145	0
AT1G11150	5
AT1G11160	479
AT1G11170	160
AT1G11175	376
AT1G11180	222
AT1G11185	0
AT1G11190	70
AT1G11200	2217
AT1G11210	203
AT1G11220	442
AT1G11230	0
AT1G11240	1999
AT1G11250	0
AT1G11260	2433
AT1G11265	0
AT1G11270	61
AT1G11280	735
AT1G11290	318
AT1G11300	51
AT1G11303	163
AT1G11310	1384
AT1G11320	192
AT1G11330	815
AT1G11340	0
AT1G11350	0
AT1G11360	1549
AT1G11362	38
AT1G11370	0
AT1G11380	402
AT1G11390	687
AT1G11400	1010
AT1G11410	0
AT1G11420	891
AT1G11430	1736
AT1G11440	183
AT1G11450	0
AT1G11460	0
AT1G11470	0
AT1G11475	5437
AT1G11480	2493
AT1G11482	0
AT1G11490	0
AT1G11500	7
AT1G11510	0
AT1G11520	0
AT1G11530	31
AT1G11540	0
AT1G11545	372
AT1G11550	0
AT1G11560	0
AT1G11570	61
AT1G11572	0
AT1G11580	269
AT1G11590	0
AT1G11591	0
AT1G11592	67
AT1G11593	0
AT1G11595	0
AT1G11600	3896
AT1G11608	0
AT1G11610	0
AT1G11620	0
AT1G11630	805
AT1G11640	0
AT1G11650	5915
AT1G11655	0
AT1G11660	1667
AT1G11670	482
AT1G11680	6132
AT1G11684	0
AT1G11690	0
AT1G11700	144
AT1G11710	241
AT1G11720	628
AT1G11730	222
AT1G11735	0
AT1G11740	0
AT1G11750	1625
AT1G11755	288
AT1G11760	991
AT1G11765	0
AT1G11770	0
AT1G11780	562
AT1G11785	0
AT1G11790	343
AT1G11800	613
AT1G11803	0
AT1G11806	0
AT1G11810	0
AT1G11820	5078
AT1G11840	22510
AT1G11850	0
AT1G11860	5146
AT1G11870	708
AT1G11880	470
AT1G11890	1230
AT1G11900	45
AT1G11905	719
AT1G11910	18134
AT1G11915	57
AT1G11920	0
AT1G11925	0
AT1G11930	1442
AT1G11940	299
AT1G11950	1073
AT1G11960	258
AT1G11970	0
AT1G11980	0
AT1G11990	0
AT1G12000	7654
AT1G12010	0
AT1G12013	360
AT1G12015	0
AT1G12020	490
AT1G12030	6
AT1G12040	0
AT1G12050	1064
AT1G12060	135
AT1G12064	0
AT1G12070	0
AT1G12080	38
AT1G12090	16669
AT1G12100	23
AT1G12110	435
AT1G12120	1356
AT1G12130	0
AT1G12140	388
AT1G12150	0
AT1G12160	70
AT1G12170	0
AT1G12180	0
AT1G12190	0
AT1G12200	5
AT1G12210	173
AT1G12211	0
AT1G12220	132
AT1G12230	2221
AT1G12240	133
AT1G12244	217
AT1G12250	256
AT1G12260	73
AT1G12270	5102
AT1G12280	29
AT1G12290	8
AT1G12294	0
AT1G12300	303
AT1G12310	0
AT1G12320	30
AT1G12330	573
AT1G12340	0
AT1G12350	237
AT1G12360	1941
AT1G12370	346
AT1G12380	1372
AT1G12390	589
AT1G12400	404
AT1G12410	2365
AT1G12411	0
AT1G12420	618
AT1G12430	1940
AT1G12440	4259
AT1G12450	269
AT1G12460	600
AT1G12470	1876
AT1G12480	0
AT1G12490	0
AT1G12500	410
AT1G12510	0
AT1G12520	794
AT1G12530	539
AT1G12540	0
AT1G12550	62
AT1G12560	0
AT1G12570	0
AT1G12580	1139
AT1G12590	0
AT1G12600	0
AT1G12610	0
AT1G12615	0
AT1G12620	366
AT1G12630	30
AT1G12640	547
AT1G12650	1338
AT1G12660	0
AT1G12663	0
AT1G12665	45
AT1G12667	0
AT1G12669	0
AT1G12670	119
AT1G12672	94
AT1G12680	708
AT1G12700	130
AT1G12710	321
AT1G12720	0
AT1G12725	0
AT1G12730	322
AT1G12740	75
AT1G12750	482
AT1G12760	1008
AT1G12770	1350
AT1G12775	294
AT1G12780	252
AT1G12790	53
AT1G12800	1900
AT1G12805	172
AT1G12810	739
AT1G12820	1101
AT1G12830	0
AT1G12840	4572
AT1G12845	864
AT1G12850	1940
AT1G12855	0
AT1G12860	681
AT1G12870	0
AT1G12880	0
AT1G12890	6
AT1G12900	5402
AT1G12910	2029
AT1G12920	6314
AT1G12930	806
AT1G12935	0
AT1G12940	0
AT1G12950	0
AT1G12960	0
AT1G12970	196
AT1G12980	482
AT1G12990	687
AT1G13000	290
AT1G13010	0
AT1G13020	3635
AT1G13030	1078
AT1G13040	160
AT1G13050	61
AT1G13060	8169
AT1G13070	1
AT1G13080	147
AT1G13090	245
AT1G13100	35
AT1G13110	338
AT1G13120	986
AT1G13130	0
AT1G13140	0
AT1G13143	0
AT1G13145	816
AT1G13150	3
AT1G13160	1599
AT1G13170	1963
AT1G13180	677
AT1G13190	3483
AT1G13195	432
AT1G13200	0
AT1G13210	611
AT1G13220	1066
AT1G13230	59
AT1G13240	0
AT1G13245	480
AT1G13250	1250
AT1G13260	419
AT1G13270	1812
AT1G13280	1662
AT1G13290	21
AT1G13300	0
AT1G13310	0
AT1G13320	3326
AT1G13330	268
AT1G13340	3
AT1G13350	389
AT1G13360	1092
AT1G13370	0
AT1G13380	2824
AT1G13390	607
AT1G13400	560
AT1G13410	449
AT1G13420	47
AT1G13430	0
AT1G13440	49320
AT1G13448	25
AT1G13450	303
AT1G13460	629
AT1G13470	0
AT1G13480	0
AT1G13485	0
AT1G13490	0
AT1G13500	0
AT1G13510	2
AT1G13520	0
AT1G13530	0
AT1G13540	0
AT1G13550	0
AT1G13560	4308
AT1G13570	372
AT1G13580	516
AT1G13590	9
AT1G13600	304
AT1G13605	0
AT1G13607	0
AT1G13608	4
AT1G13609	728
AT1G13610	0
AT1G13620	0
AT1G13630	59
AT1G13635	0
AT1G13640	947
AT1G13650	0
AT1G13660	0
AT1G13670	1
AT1G13680	26
AT1G13690	1952
AT1G13700	202
AT1G13710	62563
AT1G13720	0
AT1G13730	4020
AT1G13740	343
AT1G13750	72
AT1G13755	0
AT1G13760	0
AT1G13770	505
AT1G13780	327
AT1G13790	669
AT1G13800	207
AT1G13805	0
AT1G13810	394
AT1G13820	42
AT1G13825	0
AT1G13830	0
AT1G13840	0
AT1G13850	0
AT1G13860	816
AT1G13870	538
AT1G13880	956
AT1G13890	0
AT1G13900	675
AT1G13910	176
AT1G13920	213
AT1G13930	23107
AT1G13940	828
AT1G13950	3
AT1G13960	281
AT1G13970	122
AT1G13980	3367
AT1G13990	138
AT1G14000	1646
AT1G14010	881
AT1G14020	697
AT1G14030	323
AT1G14040	513
AT1G14048	0
AT1G14060	2465
AT1G14071	0
AT1G14080	0
AT1G14090	205
AT1G14100	0
AT1G14110	0
AT1G14120	0
AT1G14130	394
AT1G14140	371
AT1G14150	1
AT1G14160	0
AT1G14170	1646
AT1G14180	1385
AT1G14182	1
AT1G14185	0
AT1G14190	4
AT1G14200	28
AT1G14205	20
AT1G14210	1266
AT1G14220	0
AT1G14230	366
AT1G14240	127
AT1G14250	0
AT1G14260	252
AT1G14270	327
AT1G14280	2
AT1G14290	1153
AT1G14300	1134
AT1G14310	177
AT1G14315	6
AT1G14320	79424
AT1G14330	355
AT1G14340	129
AT1G14345	828
AT1G14350	1830
AT1G14360	892
AT1G14370	47
AT1G14380	1372
AT1G14390	22
AT1G14400	4824
AT1G14410	2841
AT1G14420	0
AT1G14430	174
AT1G14440	3655
AT1G14450	794
AT1G14453	0
AT1G14455	0
AT1G14460	684
AT1G14470	61
AT1G14480	98
AT1G14490	73
AT1G14500	0
AT1G14510	5107
AT1G14518	0
AT1G14520	0
AT1G14530	196
AT1G14540	0
AT1G14550	0
AT1G14560	255
AT1G14570	2668
AT1G14580	42
AT1G14590	515
AT1G14600	523
AT1G14610	4958
AT1G14620	1914
AT1G14630	730
AT1G14640	30
AT1G14642	0
AT1G14650	3200
AT1G14660	206
AT1G14670	5369
AT1G14680	115
AT1G14685	2051
AT1G14686	25
AT1G14687	533
AT1G14688	0
AT1G14690	1975
AT1G14700	341
AT1G14710	4716
AT1G14720	2884
AT1G14730	87
AT1G14740	2070
AT1G14750	72
AT1G14755	0
AT1G14760	959
AT1G14770	801
AT1G14780	3
AT1G14790	1217
AT1G14800	0
AT1G14810	3018
AT1G14820	1363
AT1G14830	2180
AT1G14840	1566
AT1G14850	3558
AT1G14860	11
AT1G14870	0
AT1G14880	0
AT1G14890	1722
AT1G14900	9885
AT1G14910	1197
AT1G14920	3349
AT1G14930	0
AT1G14940	0
AT1G14950	0
AT1G14960	0
AT1G14970	294
AT1G14980	19462
AT1G14990	671
AT1G15000	0
AT1G15002	349
AT1G15010	23
AT1G15015	0
AT1G15020	497
AT1G15030	489
AT1G15040	0
AT1G15050	0
AT1G15060	819
AT1G15080	771
AT1G15085	288
AT1G15090	0
AT1G15100	324
AT1G15110	343
AT1G15120	9304
AT1G15125	0
AT1G15130	1935
AT1G15140	370
AT1G15150	2
AT1G15160	27
AT1G15165	121
AT1G15170	13
AT1G15175	83
AT1G15180	47
AT1G15190	70
AT1G15200	2095
AT1G15210	311
AT1G15215	150
AT1G15220	300
AT1G15230	822
AT1G15240	885
AT1G15250	880
AT1G15260	44
AT1G15270	13289
AT1G15280	2400
AT1G15290	626
AT1G15300	87
AT1G15310	105
AT1G15320	11
AT1G15330	4
AT1G15340	13130
AT1G15350	427
AT1G15360	0
AT1G15370	1831
AT1G15380	76
AT1G15385	79
AT1G15390	673
AT1G15400	589
AT1G15405	0
AT1G15410	57
AT1G15415	0
AT1G15420	1855
AT1G15430	566
AT1G15440	1918
AT1G15450	0
AT1G15460	0
AT1G15470	578
AT1G15480	2420
AT1G15490	200
AT1G15500	6566
AT1G15510	381
AT1G15520	17
AT1G15530	360
AT1G15540	0
AT1G15550	528
AT1G15560	0
AT1G15570	744
AT1G15580	97
AT1G15590	0
AT1G15600	0
AT1G15610	0
AT1G15620	0
AT1G15625	0
AT1G15630	52
AT1G15640	0
AT1G15650	0
AT1G15660	2911
AT1G15670	373
AT1G15680	0
AT1G15690	37571
AT1G15700	0
AT1G15710	1062
AT1G15720	14
AT1G15730	391
AT1G15740	877
AT1G15750	5046
AT1G15757	0
AT1G15760	1008
AT1G15770	0
AT1G15772	0
AT1G15780	1111
AT1G15790	127
AT1G15800	197
AT1G15810	2016
AT1G15820	10001
AT1G15825	23
AT1G15830	34
AT1G15840	0
AT1G15850	0
AT1G15860	856
AT1G15870	555
AT1G15880	880
AT1G15885	231
AT1G15890	0
AT1G15900	20
AT1G15910	1754
AT1G15920	975
AT1G15930	28846
AT1G15940	3978
AT1G15950	606
AT1G15960	387
AT1G15970	1206
AT1G15980	17
AT1G15990	0
AT1G16000	2080
AT1G16010	1218
AT1G16020	744
AT1G16022	0
AT1G16025	0
AT1G16030	107
AT1G16040	889
AT1G16060	45
AT1G16070	527
AT1G16080	600
AT1G16090	0
AT1G16100	0
AT1G16110	28
AT1G16120	0
AT1G16130	0
AT1G16140	0
AT1G16150	0
AT1G16160	0
AT1G16170	251
AT1G16180	5997
AT1G16190	1693
AT1G16210	1240
AT1G16220	342
AT1G16225	13
AT1G16230	0
AT1G16240	1652
AT1G16250	394
AT1G16260	132
AT1G16270	1359
AT1G16280	662
AT1G16290	14
AT1G16300	608
AT1G16310	51
AT1G16320	180
AT1G16330	793
AT1G16340	695
AT1G16350	3187
AT1G16360	2
AT1G16370	5
AT1G16380	0
AT1G16390	2
AT1G16400	29
AT1G16410	4164
AT1G16420	0
AT1G16430	320
AT1G16440	0
AT1G16445	41
AT1G16450	0
AT1G16460	1900
AT1G16470	5894
AT1G16480	82
AT1G16489	36
AT1G16490	0
AT1G16500	80
AT1G16510	100
AT1G16515	27
AT1G16520	2584
AT1G16530	806
AT1G16540	177
AT1G16550	177
AT1G16560	1299
AT1G16570	461
AT1G16590	158
AT1G16600	0
AT1G16610	3886
AT1G16620	0
AT1G16630	2911
AT1G16635	85
AT1G16640	218
AT1G16650	302
AT1G16660	0
AT1G16670	379
AT1G16680	836
AT1G16690	573
AT1G16700	2786
AT1G16705	0
AT1G16710	1286
AT1G16720	192
AT1G16730	0
AT1G16740	2571
AT1G16750	112
AT1G16760	0
AT1G16770	22
AT1G16780	765
AT1G16790	0
AT1G16800	516
AT1G16810	3705
AT1G16820	5
AT1G16825	19
AT1G16830	149
AT1G16840	398
AT1G16850	70
AT1G16860	2627
AT1G16870	1395
AT1G16880	1374
AT1G16890	6356
AT1G16900	3538
AT1G16905	0
AT1G16910	0
AT1G16916	1073
AT1G16920	3037
AT1G16930	19
AT1G16940	0
AT1G16945	0
AT1G16950	0
AT1G16960	1
AT1G16970	1440
AT1G16980	0
AT1G17000	0
AT1G17010	0
AT1G17020	13
AT1G17030	0
AT1G17040	125
AT1G17050	175
AT1G17060	101
AT1G17065	0
AT1G17070	1426
AT1G17080	1324
AT1G17090	154
AT1G17100	766
AT1G17110	2100
AT1G17120	1368
AT1G17130	1679
AT1G17140	2512
AT1G17145	240
AT1G17147	10
AT1G17150	0
AT1G17160	702
AT1G17170	2
AT1G17180	34
AT1G17190	614
AT1G17200	3257
AT1G17210	2246
AT1G17220	2482
AT1G17230	0
AT1G17232	0
AT1G17235	4
AT1G17240	42
AT1G17250	0
AT1G17255	2
AT1G17260	48
AT1G17270	230
AT1G17275	0
AT1G17277	0
AT1G17280	564
AT1G17285	0
AT1G17290	3908
AT1G17300	0
AT1G17310	0
AT1G17330	338
AT1G17340	333
AT1G17345	3
AT1G17350	697
AT1G17360	261
AT1G17370	4730
AT1G17380	45
AT1G17390	0
AT1G17400	0
AT1G17410	174
AT1G17420	146
AT1G17430	35
AT1G17440	1290
AT1G17450	939
AT1G17455	518
AT1G17460	882
AT1G17470	2713
AT1G17480	1035
AT1G17490	852
AT1G17495	0
AT1G17500	898
AT1G17510	628
AT1G17520	344
AT1G17530	1077
AT1G17540	0
AT1G17545	0
AT1G17550	996
AT1G17560	1405
AT1G17570	0
AT1G17580	1373
AT1G17590	126
AT1G17600	27
AT1G17610	0
AT1G17615	0
AT1G17620	719
AT1G17630	286
AT1G17640	222
AT1G17650	469
AT1G17660	0
AT1G17665	242
AT1G17670	0
AT1G17680	783
AT1G17690	1360
AT1G17700	0
AT1G17710	0
AT1G17720	2787
AT1G17730	971
AT1G17744	1
AT1G17745	638
AT1G17750	64
AT1G17760	751
AT1G17770	0
AT1G17780	274
AT1G17790	358
AT1G17800	0
AT1G17810	0
AT1G17820	0
AT1G17830	131
AT1G17840	1305
AT1G17850	302
AT1G17860	0
AT1G17870	28
AT1G17880	16387
AT1G17890	1258
AT1G17900	0
AT1G17910	0
AT1G17920	976
AT1G17930	499
AT1G17940	205
AT1G17950	0
AT1G17960	0
AT1G17970	556
AT1G17980	817
AT1G17990	0
AT1G18000	4
AT1G18010	5
AT1G18020	0
AT1G18030	138
AT1G18040	653
AT1G18050	0
AT1G18060	627
AT1G18070	5830
AT1G18075	7
AT1G18080	40983
AT1G18090	161
AT1G18100	0
AT1G18120	0
AT1G18130	0
AT1G18140	140
AT1G18150	1503
AT1G18160	628
AT1G18170	211
AT1G18180	401
AT1G18190	591
AT1G18191	0
AT1G18193	1
AT1G18197	0
AT1G18200	0
AT1G18210	6011
AT1G18220	0
AT1G18230	0
AT1G18240	0
AT1G18250	22010
AT1G18260	1591
AT1G18265	3
AT1G18270	644
AT1G18280	0
AT1G18290	0
AT1G18300	22
AT1G18310	0
AT1G18320	4
AT1G18330	40
AT1G18335	97
AT1G18340	312
AT1G18350	0
AT1G18360	444
AT1G18370	3489
AT1G18382	0
AT1G18390	0
AT1G18400	265
AT1G18410	7
AT1G18415	20
AT1G18420	0
AT1G18430	0
AT1G18440	181
AT1G18450	2567
AT1G18460	327
AT1G18470	520
AT1G18480	1843
AT1G18485	187
AT1G18486	0
AT1G18490	568
AT1G18500	3244
AT1G18510	0
AT1G18520	0
AT1G18530	0
AT1G18540	35074
AT1G18550	703
AT1G18560	329
AT1G18570	0
AT1G18580	714
AT1G18590	1365
AT1G18600	1422
AT1G18610	1389
AT1G18620	499
AT1G18630	1500
AT1G18640	1102
AT1G18650	2993
AT1G18660	918
AT1G18670	425
AT1G18680	275
AT1G18690	323
AT1G18700	1141
AT1G18710	0
AT1G18720	3564
AT1G18730	209
AT1G18735	0
AT1G18740	741
AT1G18745	75
AT1G18750	43
AT1G18760	0
AT1G18770	0
AT1G18773	92
AT1G18780	0
AT1G18790	0
AT1G18800	3545
AT1G18810	358
AT1G18820	0
AT1G18830	0
AT1G18835	132
AT1G18840	1521
AT1G18850	1957
AT1G18860	0
AT1G18870	111
AT1G18871	0
AT1G18879	0
AT1G18880	66
AT1G18890	407
AT1G18900	1241
AT1G18910	327
AT1G18930	0
AT1G18940	0
AT1G18950	2126
AT1G18960	0
AT1G18970	0
AT1G18975	0
AT1G18980	0
AT1G18990	0
AT1G19000	3194
AT1G19010	69
AT1G19020	59
AT1G19025	72
AT1G19030	0
AT1G19040	0
AT1G19050	2746
AT1G19060	13
AT1G19070	0
AT1G19080	92
AT1G19086	0
AT1G19090	0
AT1G19100	697
AT1G19110	821
AT1G19115	0
AT1G19120	1620
AT1G19130	386
AT1G19140	603
AT1G19150	97
AT1G19160	0
AT1G19170	592
AT1G19180	58
AT1G19190	0
AT1G19200	0
AT1G19210	3
AT1G19220	471
AT1G19230	0
AT1G19240	517
AT1G19250	0
AT1G19260	0
AT1G19270	197
AT1G19290	463
AT1G19300	255
AT1G19310	505
AT1G19320	0
AT1G19330	1496
AT1G19340	263
AT1G19350	1956
AT1G19360	1594
AT1G19370	1691
AT1G19371	0
AT1G19373	27
AT1G19376	1
AT1G19380	11
AT1G19390	0
AT1G19392	0
AT1G19394	0
AT1G19396	2
AT1G19397	0
AT1G19400	596
AT1G19410	0
AT1G19415	2
AT1G19420	0
AT1G19430	931
AT1G19440	2249
AT1G19450	321
AT1G19460	0
AT1G19464	0
AT1G19470	0
AT1G19480	447
AT1G19485	155
AT1G19490	311
AT1G19500	0
AT1G19510	0
AT1G19520	4046
AT1G19530	4
AT1G19540	201
AT1G19550	0
AT1G19560	0
AT1G19565	0
AT1G19570	9324
AT1G19580	2567
AT1G19600	684
AT1G19610	0
AT1G19620	0
AT1G19630	12
AT1G19640	0
AT1G19650	320
AT1G19660	536
AT1G19670	355
AT1G19680	601
AT1G19690	256
AT1G19700	435
AT1G19710	439
AT1G19715	371
AT1G19720	834
AT1G19730	1791
AT1G19740	975
AT1G19750	6
AT1G19770	708
AT1G19780	23
AT1G19790	218
AT1G19800	770
AT1G19810	0
AT1G19830	137
AT1G19835	705
AT1G19840	1022
AT1G19850	4993
AT1G19860	593
AT1G19870	3073
AT1G19880	4286
AT1G19890	0
AT1G19900	0
AT1G19910	3285
AT1G19920	3799
AT1G19930	0
AT1G19940	0
AT1G19950	502
AT1G19960	686
AT1G19968	0
AT1G19970	379
AT1G19980	691
AT1G19990	1205
AT1G20000	0
AT1G20010	9610
AT1G20015	60
AT1G20020	2198
AT1G20030	1751
AT1G20040	0
AT1G20050	5498
AT1G20060	539
AT1G20065	28
AT1G20070	0
AT1G20080	1
AT1G20090	4880
AT1G20100	1332
AT1G20110	1646
AT1G20120	5
AT1G20130	0
AT1G20132	0
AT1G20135	0
AT1G20140	1692
AT1G20150	0
AT1G20160	7
AT1G20170	0
AT1G20180	0
AT1G20190	3
AT1G20200	7131
AT1G20210	0
AT1G20220	5594
AT1G20225	311
AT1G20230	180
AT1G20240	0
AT1G20250	0
AT1G20260	4027
AT1G20270	524
AT1G20280	0
AT1G20290	0
AT1G20300	1438
AT1G20310	0
AT1G20320	0
AT1G20330	9758
AT1G20340	23163
AT1G20350	0
AT1G20360	0
AT1G20370	1297
AT1G20375	0
AT1G20380	146
AT1G20390	64
AT1G20400	0
AT1G20405	0
AT1G20410	945
AT1G20420	0
AT1G20430	4944
AT1G20440	387
AT1G20450	4031
AT1G20460	282
AT1G20470	0
AT1G20480	81
AT1G20490	0
AT1G20500	0
AT1G20510	809
AT1G20515	11
AT1G20520	0
AT1G20530	74
AT1G20540	692
AT1G20550	210
AT1G20560	994
AT1G20570	16
AT1G20575	704
AT1G20580	7852
AT1G20590	0
AT1G20600	0
AT1G20610	984
AT1G20620	6608
AT1G20630	2135
AT1G20640	170
AT1G20650	372
AT1G20657	0
AT1G20670	1152
AT1G20680	0
AT1G20683	0
AT1G20687	0
AT1G20690	0
AT1G20691	3
AT1G20693	16492
AT1G20696	17286
AT1G20700	0
AT1G20710	0
AT1G20720	555
AT1G20730	0
AT1G20735	0
AT1G20740	0
AT1G20750	0
AT1G20760	2117
AT1G20770	1087
AT1G20780	433
AT1G20790	0
AT1G20795	0
AT1G20800	0
AT1G20803	0
AT1G20810	91
AT1G20816	303
AT1G20820	0
AT1G20823	782
AT1G20830	345
AT1G20840	797
AT1G20850	647
AT1G20860	0
AT1G20870	64
AT1G20875	0
AT1G20880	224
AT1G20890	209
AT1G20900	27
AT1G20910	1454
AT1G20920	3221
AT1G20923	0
AT1G20925	0
AT1G20930	2528
AT1G20940	0
AT1G20950	4250
AT1G20960	11241
AT1G20970	1700
AT1G20980	1694
AT1G20990	0
AT1G21000	9
AT1G21010	180
AT1G21020	0
AT1G21040	0
AT1G21050	514
AT1G21060	111
AT1G21065	761
AT1G21070	318
AT1G21080	1012
AT1G21090	3467
AT1G21100	0
AT1G21110	0
AT1G21120	0
AT1G21130	25
AT1G21140	47
AT1G21150	344
AT1G21160	272
AT1G21170	499
AT1G21190	1778
AT1G21200	661
AT1G21202	0
AT1G21210	0
AT1G21220	128
AT1G21230	0
AT1G21240	0
AT1G21245	0
AT1G21250	3106
AT1G21260	345
AT1G21270	419
AT1G21280	0
AT1G21286	0
AT1G21290	0
AT1G21300	0
AT1G21310	3117
AT1G21313	0
AT1G21320	20
AT1G21323	0
AT1G21326	0
AT1G21330	0
AT1G21340	11
AT1G21350	119
AT1G21360	10
AT1G21370	187
AT1G21380	882
AT1G21390	205
AT1G21395	0
AT1G21400	204
AT1G21410	645
AT1G21420	0
AT1G21430	0
AT1G21440	2012
AT1G21450	877
AT1G21460	373
AT1G21470	0
AT1G21475	0
AT1G21480	446
AT1G21490	0
AT1G21500	830
AT1G21510	332
AT1G21520	70
AT1G21525	0
AT1G21528	0
AT1G21529	0
AT1G21530	0
AT1G21540	57
AT1G21550	36
AT1G21560	1684
AT1G21580	1463
AT1G21590	680
AT1G21600	1938
AT1G21610	510
AT1G21620	0
AT1G21630	2544
AT1G21640	532
AT1G21650	603
AT1G21651	0
AT1G21660	794
AT1G21670	283
AT1G21680	208
AT1G21690	2566
AT1G21695	30
AT1G21700	1994
AT1G21710	736
AT1G21720	5527
AT1G21722	0
AT1G21730	550
AT1G21738	0
AT1G21740	1729
AT1G21750	11778
AT1G21760	484
AT1G21770	70
AT1G21780	457
AT1G21790	370
AT1G21800	0
AT1G21810	628
AT1G21830	678
AT1G21835	0
AT1G21840	343
AT1G21850	0
AT1G21860	0
AT1G21864	0
AT1G21866	0
AT1G21870	0
AT1G21880	4296
AT1G21890	0
AT1G21900	1301
AT1G21910	18
AT1G21920	485
AT1G21925	0
AT1G21928	0
AT1G21930	675
AT1G21940	0
AT1G21945	0
AT1G21950	0
AT1G21960	0
AT1G21970	0
AT1G21973	0
AT1G21980	1331
AT1G21990	0
AT1G22000	50
AT1G22010	0
AT1G22015	0
AT1G22020	992
AT1G22030	508
AT1G22040	358
AT1G22050	86
AT1G22060	723
AT1G22065	0
AT1G22070	490
AT1G22080	0
AT1G22090	0
AT1G22100	0
AT1G22110	0
AT1G22120	0
AT1G22130	0
AT1G22140	1515
AT1G22150	1
AT1G22160	399
AT1G22170	1015
AT1G22180	0
AT1G22190	196
AT1G22200	2026
AT1G22210	0
AT1G22220	185
AT1G22230	0
AT1G22240	0
AT1G22250	100
AT1G22260	68
AT1G22270	2863
AT1G22275	99
AT1G22280	890
AT1G22290	0
AT1G22300	24588
AT1G22310	158
AT1G22320	0
AT1G22330	209
AT1G22340	33
AT1G22350	0
AT1G22360	448
AT1G22370	55
AT1G22380	0
AT1G22400	482
AT1G22403	46
AT1G22410	6119
AT1G22420	0
AT1G22430	396
AT1G22440	0
AT1G22450	3660
AT1G22460	0
AT1G22470	0
AT1G22480	104
AT1G22490	861
AT1G22500	23
AT1G22510	496
AT1G22520	1493
AT1G22530	1516
AT1G22540	373
AT1G22550	0
AT1G22560	0
AT1G22570	2
AT1G22580	0
AT1G22590	17
AT1G22600	7
AT1G22610	0
AT1G22620	600
AT1G22630	73
AT1G22640	16
AT1G22650	326
AT1G22660	808
AT1G22670	0
AT1G22680	0
AT1G22690	0
AT1G22700	1096
AT1G22710	223
AT1G22720	0
AT1G22730	747
AT1G22740	61
AT1G22750	535
AT1G22760	0
AT1G22770	3004
AT1G22780	20505
AT1G22790	767
AT1G22800	0
AT1G22810	0
AT1G22830	358
AT1G22840	8500
AT1G22850	409
AT1G22860	523
AT1G22870	280
AT1G22880	185
AT1G22882	534
AT1G22885	188
AT1G22890	35
AT1G22900	160
AT1G22910	9
AT1G22920	2518
AT1G22930	661
AT1G22940	690
AT1G22950	1320
AT1G22960	480
AT1G22970	908
AT1G22980	6
AT1G22985	124
AT1G22990	105
AT1G23000	3177
AT1G23010	304
AT1G23020	552
AT1G23030	329
AT1G23037	0
AT1G23040	345
AT1G23050	0
AT1G23052	0
AT1G23060	0
AT1G23070	0
AT1G23080	558
AT1G23090	245
AT1G23100	1462
AT1G23110	0
AT1G23120	0
AT1G23130	0
AT1G23140	44
AT1G23145	0
AT1G23147	0
AT1G23150	49
AT1G23160	0
AT1G23170	360
AT1G23180	491
AT1G23190	2631
AT1G23200	0
AT1G23201	0
AT1G23205	229
AT1G23210	11
AT1G23220	2672
AT1G23230	1333
AT1G23240	0
AT1G23250	0
AT1G23260	887
AT1G23270	0
AT1G23280	1079
AT1G23290	0
AT1G23300	0
AT1G23310	2608
AT1G23320	0
AT1G23330	573
AT1G23340	52
AT1G23350	5
AT1G23360	210
AT1G23380	1723
AT1G23390	340
AT1G23400	259
AT1G23410	0
AT1G23420	0
AT1G23440	683
AT1G23450	50
AT1G23460	125
AT1G23465	3
AT1G23470	5
AT1G23480	35
AT1G23490	8579
AT1G23500	0
AT1G23510	0
AT1G23520	0
AT1G23530	341
AT1G23540	0
AT1G23550	15
AT1G23560	53
AT1G23570	0
AT1G23580	0
AT1G23590	0
AT1G23600	0
AT1G23610	0
AT1G23620	0
AT1G23640	0
AT1G23645	0
AT1G23650	0
AT1G23660	0
AT1G23670	0
AT1G23680	0
AT1G23690	0
AT1G23700	22
AT1G23710	3
AT1G23720	0
AT1G23730	16
AT1G23740	263
AT1G23750	359
AT1G23760	0
AT1G23770	0
AT1G23780	1100
AT1G23790	637
AT1G23800	302
AT1G23810	0
AT1G23820	7114
AT1G23830	0
AT1G23840	86
AT1G23850	96
AT1G23860	3766
AT1G23870	896
AT1G23880	216
AT1G23890	1220
AT1G23900	806
AT1G23910	0
AT1G23915	0
AT1G23920	0
AT1G23930	0
AT1G23935	470
AT1G23950	800
AT1G23960	2075
AT1G23965	0
AT1G23970	228
AT1G23980	224
AT1G23985	0
AT1G23990	0
AT1G23995	0
AT1G24000	0
AT1G24010	0
AT1G24020	1846
AT1G24030	45
AT1G24040	243
AT1G24050	4655
AT1G24060	0
AT1G24062	0
AT1G24068	0
AT1G24070	784
AT1G24080	0
AT1G24090	270
AT1G24095	94
AT1G24100	1072
AT1G24110	0
AT1G24120	795
AT1G24130	0
AT1G24140	0
AT1G24145	0
AT1G24147	0
AT1G24148	0
AT1G24150	126
AT1G24159	0
AT1G24160	1264
AT1G24170	1645
AT1G24180	3151
AT1G24190	1245
AT1G24200	0
AT1G24210	254
AT1G24212	0
AT1G24220	0
AT1G24230	0
AT1G24240	1257
AT1G24250	0
AT1G24256	0
AT1G24260	0
AT1G24265	157
AT1G24267	1751
AT1G24270	0
AT1G24280	378
AT1G24290	61
AT1G24300	640
AT1G24310	1361
AT1G24320	1
AT1G24330	153
AT1G24340	407
AT1G24350	141
AT1G24360	6842
AT1G24370	0
AT1G24380	1
AT1G24388	0
AT1G24390	0
AT1G24400	2
AT1G24405	73
AT1G24420	0
AT1G24430	0
AT1G24440	435
AT1G24450	2779
AT1G24460	1167
AT1G24470	87
AT1G24475	0
AT1G24480	0
AT1G24485	0
AT1G24490	625
AT1G24510	17201
AT1G24520	0
AT1G24530	355
AT1G24540	0
AT1G24545	0
AT1G24560	550
AT1G24570	0
AT1G24575	1691
AT1G24577	0
AT1G24580	5
AT1G24590	515
AT1G24600	22
AT1G24610	613
AT1G24620	0
AT1G24625	424
AT1G24640	0
AT1G24650	0
AT1G24657	0
AT1G24660	0
AT1G24686	0
AT1G24706	1267
AT1G24733	0
AT1G24735	0
AT1G24764	862
AT1G24792	0
AT1G24793	0
AT1G24800	0
AT1G24807	0
AT1G24822	0
AT1G24851	0
AT1G24879	0
AT1G24880	0
AT1G24881	0
AT1G24909	0
AT1G24938	0
AT1G24967	0
AT1G24996	0
AT1G25025	0
AT1G25053	0
AT1G25054	0
AT1G25055	0
AT1G25083	0
AT1G25097	0
AT1G25098	0
AT1G25112	0
AT1G25141	0
AT1G25145	0
AT1G25150	0
AT1G25155	0
AT1G25175	0
AT1G25180	0
AT1G25209	0
AT1G25210	0
AT1G25211	0
AT1G25220	875
AT1G25230	687
AT1G25240	0
AT1G25250	149
AT1G25260	5304
AT1G25270	0
AT1G25275	1343
AT1G25277	18
AT1G25280	2267
AT1G25290	225
AT1G25300	0
AT1G25310	0
AT1G25320	1688
AT1G25330	0
AT1G25340	0
AT1G25350	2908
AT1G25360	139
AT1G25370	49
AT1G25375	353
AT1G25380	1120
AT1G25390	443
AT1G25400	32
AT1G25410	0
AT1G25420	508
AT1G25422	150
AT1G25425	52
AT1G25430	0
AT1G25440	114
AT1G25450	799
AT1G25460	1
AT1G25470	851
AT1G25480	55
AT1G25490	5335
AT1G25500	315
AT1G25510	2105
AT1G25520	948
AT1G25530	297
AT1G25540	876
AT1G25550	457
AT1G25560	270
AT1G25570	1225
AT1G25580	1733
AT1G25682	656
AT1G25784	0
AT1G25886	0
AT1G25988	0
AT1G26090	62
AT1G26100	678
AT1G26110	9314
AT1G26120	270
AT1G26130	152
AT1G26140	0
AT1G26150	708
AT1G26160	684
AT1G26170	833
AT1G26180	256
AT1G26190	1043
AT1G26200	1
AT1G26208	2
AT1G26210	0
AT1G26218	19
AT1G26220	0
AT1G26225	0
AT1G26230	57
AT1G26233	0
AT1G26235	0
AT1G26240	0
AT1G26250	0
AT1G26255	0
AT1G26260	392
AT1G26270	1619
AT1G26290	0
AT1G26300	430
AT1G26310	139
AT1G26320	0
AT1G26330	437
AT1G26340	428
AT1G26350	0
AT1G26355	0
AT1G26360	0
AT1G26370	1572
AT1G26380	35
AT1G26390	2
AT1G26400	0
AT1G26410	0
AT1G26420	0
AT1G26430	0
AT1G26440	112
AT1G26450	1191
AT1G26460	3789
AT1G26470	1422
AT1G26480	0
AT1G26490	0
AT1G26500	102
AT1G26510	7
AT1G26515	0
AT1G26520	157
AT1G26530	2
AT1G26540	2194
AT1G26550	4674
AT1G26558	0
AT1G26560	491
AT1G26570	862
AT1G26580	1136
AT1G26590	0
AT1G26600	49
AT1G26610	3
AT1G26620	364
AT1G26630	49926
AT1G26640	857
AT1G26650	1098
AT1G26660	343
AT1G26665	1765
AT1G26670	1036
AT1G26680	720
AT1G26690	901
AT1G26700	0
AT1G26710	0
AT1G26720	0
AT1G26730	181
AT1G26740	3164
AT1G26750	1150
AT1G26760	663
AT1G26761	454
AT1G26762	1
AT1G26770	1783
AT1G26773	0
AT1G26780	1153
AT1G26790	0
AT1G26795	0
AT1G26796	0
AT1G26797	0
AT1G26798	0
AT1G26799	0
AT1G26800	367
AT1G26810	198
AT1G26815	0
AT1G26820	68
AT1G26830	2166
AT1G26840	535
AT1G26850	12250
AT1G26860	0
AT1G26870	0
AT1G26880	17202
AT1G26890	20
AT1G26900	430
AT1G26910	2100
AT1G26911	42
AT1G26920	167
AT1G26921	0
AT1G26930	437
AT1G26940	857
AT1G26945	63
AT1G26950	0
AT1G26960	298
AT1G26970	0
AT1G26973	0
AT1G26975	0
AT1G26976	0
AT1G26985	0
AT1G26990	0
AT1G27000	1204
AT1G27008	19
AT1G27020	262
AT1G27030	426
AT1G27040	0
AT1G27045	0
AT1G27050	638
AT1G27060	46
AT1G27070	479
AT1G27080	0
AT1G27090	7076
AT1G27100	350
AT1G27110	26
AT1G27120	1248
AT1G27130	1860
AT1G27135	0
AT1G27140	0
AT1G27150	978
AT1G27160	0
AT1G27170	98
AT1G27180	140
AT1G27190	4670
AT1G27200	227
AT1G27210	1071
AT1G27220	0
AT1G27240	0
AT1G27250	0
AT1G27260	0
AT1G27270	0
AT1G27280	0
AT1G27285	11
AT1G27290	332
AT1G27300	444
AT1G27310	7465
AT1G27320	1155
AT1G27330	3824
AT1G27340	688
AT1G27350	4619
AT1G27360	132
AT1G27370	167
AT1G27380	0
AT1G27385	323
AT1G27390	4959
AT1G27400	14422
AT1G27410	447
AT1G27420	99
AT1G27430	559
AT1G27435	2779
AT1G27440	130
AT1G27450	22867
AT1G27460	1908
AT1G27461	0
AT1G27470	2066
AT1G27480	194
AT1G27490	0
AT1G27500	446
AT1G27510	850
AT1G27520	156
AT1G27530	1536
AT1G27535	0
AT1G27540	592
AT1G27550	0
AT1G27555	0
AT1G27560	0
AT1G27565	0
AT1G27570	0
AT1G27580	0
AT1G27595	1300
AT1G27600	1220
AT1G27610	10
AT1G27620	117
AT1G27630	1131
AT1G27640	0
AT1G27650	4000
AT1G27660	473
AT1G27670	0
AT1G27671	0
AT1G27680	1243
AT1G27690	408
AT1G27695	858
AT1G27700	355
AT1G27710	0
AT1G27720	109
AT1G27730	0
AT1G27740	0
AT1G27750	978
AT1G27752	1228
AT1G27760	1739
AT1G27770	1626
AT1G27780	0
AT1G27790	0
AT1G27800	0
AT1G27810	0
AT1G27815	0
AT1G27820	0
AT1G27840	608
AT1G27850	859
AT1G27860	0
AT1G27870	0
AT1G27880	483
AT1G27890	0
AT1G27900	639
AT1G27910	535
AT1G27920	6
AT1G27921	116
AT1G27930	2572
AT1G27940	0
AT1G27950	9876
AT1G27960	542
AT1G27970	4761
AT1G27980	379
AT1G27990	0
AT1G28000	0
AT1G28002	0
AT1G28005	0
AT1G28010	0
AT1G28020	0
AT1G28030	0
AT1G28040	0
AT1G28050	2145
AT1G28060	2595
AT1G28070	1075
AT1G28080	0
AT1G28090	266
AT1G28100	315
AT1G28110	4123
AT1G28120	1149
AT1G28130	1882
AT1G28135	0
AT1G28140	763
AT1G28150	884
AT1G28160	0
AT1G28170	0
AT1G28180	0
AT1G28190	690
AT1G28200	1166
AT1G28210	71
AT1G28220	0
AT1G28230	0
AT1G28240	147
AT1G28250	588
AT1G28260	70
AT1G28265	0
AT1G28270	0
AT1G28280	1337
AT1G28290	91628
AT1G28300	0
AT1G28305	0
AT1G28306	0
AT1G28310	662
AT1G28320	389
AT1G28323	0
AT1G28327	0
AT1G28330	2546
AT1G28335	0
AT1G28340	1639
AT1G28350	1672
AT1G28360	1517
AT1G28370	0
AT1G28375	0
AT1G28380	222
AT1G28390	384
AT1G28395	1241
AT1G28400	1738
AT1G28410	726
AT1G28420	1535
AT1G28430	0
AT1G28440	7149
AT1G28447	0
AT1G28450	0
AT1G28455	0
AT1G28460	0
AT1G28465	0
AT1G28470	0
AT1G28480	0
AT1G28490	776
AT1G28500	0
AT1G28510	622
AT1G28520	1465
AT1G28530	479
AT1G28540	195
AT1G28550	1
AT1G28560	18
AT1G28570	147
AT1G28580	835
AT1G28590	0
AT1G28591	0
AT1G28600	157
AT1G28610	208
AT1G28620	53
AT1G28630	0
AT1G28640	0
AT1G28650	0
AT1G28660	6
AT1G28670	414
AT1G28680	36
AT1G28685	0
AT1G28690	151
AT1G28695	0
AT1G28700	0
AT1G28710	1925
AT1G28715	114
AT1G28720	0
AT1G28730	0
AT1G28740	0
AT1G28750	0
AT1G28760	609
AT1G28765	0
AT1G28770	0
AT1G28780	0
AT1G28790	0
AT1G28800	0
AT1G28810	0
AT1G28815	0
AT1G28820	6
AT1G28830	0
AT1G28840	0
AT1G28850	0
AT1G28860	0
AT1G28870	0
AT1G28880	0
AT1G28890	0
AT1G28900	0
AT1G28910	0
AT1G28920	0
AT1G28930	0
AT1G28940	0
AT1G28950	0
AT1G28960	341
AT1G28970	0
AT1G28980	0
AT1G28990	0
AT1G29000	0
AT1G29005	0
AT1G29010	0
AT1G29020	0
AT1G29025	23
AT1G29030	793
AT1G29040	1203
AT1G29041	0
AT1G29050	185
AT1G29060	182
AT1G29070	3620
AT1G29071	233
AT1G29075	0
AT1G29080	0
AT1G29090	0
AT1G29100	0
AT1G29110	0
AT1G29120	99
AT1G29140	0
AT1G29150	8055
AT1G29160	712
AT1G29170	666
AT1G29179	0
AT1G29180	0
AT1G29190	0
AT1G29195	0
AT1G29200	9
AT1G29210	0
AT1G29220	714
AT1G29230	52
AT1G29240	705
AT1G29250	10554
AT1G29260	735
AT1G29265	0
AT1G29270	495
AT1G29280	128
AT1G29290	7
AT1G29300	388
AT1G29310	4222
AT1G29320	982
AT1G29330	901
AT1G29340	1225
AT1G29350	549
AT1G29355	0
AT1G29357	1
AT1G29360	0
AT1G29370	656
AT1G29380	354
AT1G29390	921
AT1G29395	343
AT1G29400	1588
AT1G29410	80
AT1G29418	235
AT1G29420	0
AT1G29430	0
AT1G29435	0
AT1G29440	0
AT1G29450	0
AT1G29460	0
AT1G29465	34
AT1G29470	6759
AT1G29475	0
AT1G29480	0
AT1G29490	0
AT1G29500	5
AT1G29510	44
AT1G29520	799
AT1G29530	675
AT1G29535	179
AT1G29540	0
AT1G29550	201
AT1G29560	3
AT1G29570	0
AT1G29580	0
AT1G29590	3
AT1G29600	0
AT1G29620	0
AT1G29630	239
AT1G29640	0
AT1G29650	0
AT1G29660	741
AT1G29670	1758
AT1G29680	0
AT1G29690	792
AT1G29700	74
AT1G29710	320
AT1G29715	0
AT1G29720	22
AT1G29730	51
AT1G29740	41
AT1G29750	1041
AT1G29760	255
AT1G29770	25
AT1G29775	0
AT1G29780	0
AT1G29785	1122
AT1G29790	1630
AT1G29800	172
AT1G29810	393
AT1G29820	446
AT1G29830	0
AT1G29840	130
AT1G29850	3637
AT1G29860	0
AT1G29870	0
AT1G29880	4766
AT1G29890	907
AT1G29900	6719
AT1G29910	5399
AT1G29920	1361
AT1G29930	102343
AT1G29940	2167
AT1G29950	2264
AT1G29960	412
AT1G29962	0
AT1G29965	306
AT1G29970	441
AT1G29980	10825
AT1G29990	2040
AT1G30000	469
AT1G30010	509
AT1G30020	0
AT1G30030	0
AT1G30040	946
AT1G30050	0
AT1G30060	0
AT1G30070	2746
AT1G30080	13
AT1G30090	700
AT1G30100	118
AT1G30110	104
AT1G30120	3926
AT1G30130	488
AT1G30135	0
AT1G30140	0
AT1G30150	0
AT1G30160	2
AT1G30170	0
AT1G30180	0
AT1G30190	0
AT1G30200	532
AT1G30210	581
AT1G30220	0
AT1G30230	32481
AT1G30240	872
AT1G30250	0
AT1G30260	11
AT1G30270	1092
AT1G30280	131
AT1G30282	0
AT1G30290	593
AT1G30300	322
AT1G30310	0
AT1G30320	1116
AT1G30330	5543
AT1G30340	0
AT1G30350	0
AT1G30360	10960
AT1G30370	0
AT1G30380	6047
AT1G30390	0
AT1G30400	3715
AT1G30410	563
AT1G30420	129
AT1G30430	0
AT1G30440	4049
AT1G30450	1036
AT1G30455	0
AT1G30460	1109
AT1G30470	2685
AT1G30473	0
AT1G30475	99
AT1G30480	1268
AT1G30490	2050
AT1G30500	72
AT1G30510	1487
AT1G30515	82
AT1G30520	394
AT1G30530	1510
AT1G30540	145
AT1G30545	66
AT1G30550	0
AT1G30560	0
AT1G30570	1015
AT1G30580	12099
AT1G30590	683
AT1G30600	1826
AT1G30610	303
AT1G30620	734
AT1G30630	5672
AT1G30640	92
AT1G30650	497
AT1G30660	8
AT1G30670	0
AT1G30680	2269
AT1G30690	4813
AT1G30700	0
AT1G30710	0
AT1G30720	0
AT1G30730	0
AT1G30740	0
AT1G30750	0
AT1G30755	0
AT1G30757	0
AT1G30760	65
AT1G30780	0
AT1G30784	0
AT1G30790	0
AT1G30795	0
AT1G30800	0
AT1G30810	179
AT1G30814	0
AT1G30820	2744
AT1G30825	269
AT1G30830	0
AT1G30835	679
AT1G30840	264
AT1G30845	399
AT1G30850	0
AT1G30860	48
AT1G30870	0
AT1G30880	7026
AT1G30890	575
AT1G30900	10
AT1G30910	607
AT1G30920	0
AT1G30921	0
AT1G30925	0
AT1G30930	0
AT1G30935	24
AT1G30940	0
AT1G30945	0
AT1G30950	1041
AT1G30960	560
AT1G30970	1630
AT1G30972	0
AT1G30974	0
AT1G30975	0
AT1G30980	0
AT1G30990	0
AT1G31000	0
AT1G31010	899
AT1G31020	1372
AT1G31030	0
AT1G31040	386
AT1G31050	0
AT1G31070	1034
AT1G31072	0
AT1G31080	0
AT1G31090	0
AT1G31093	0
AT1G31095	0
AT1G31100	0
AT1G31110	0
AT1G31120	470
AT1G31130	2496
AT1G31140	20
AT1G31150	813
AT1G31160	382
AT1G31163	0
AT1G31166	0
AT1G31170	235
AT1G31173	0
AT1G31175	127
AT1G31180	1410
AT1G31190	265
AT1G31200	0
AT1G31210	0
AT1G31220	600
AT1G31230	1617
AT1G31240	38
AT1G31243	0
AT1G31245	0
AT1G31250	0
AT1G31255	0
AT1G31258	67
AT1G31260	0
AT1G31270	7
AT1G31274	0
AT1G31280	732
AT1G31290	0
AT1G31300	650
AT1G31310	592
AT1G31320	524
AT1G31330	19446
AT1G31335	708
AT1G31340	4697
AT1G31350	173
AT1G31355	19
AT1G31358	0
AT1G31360	315
AT1G31370	0
AT1G31380	0
AT1G31390	0
AT1G31400	0
AT1G31410	208
AT1G31420	2373
AT1G31430	118
AT1G31440	1544
AT1G31450	0
AT1G31460	385
AT1G31470	40
AT1G31480	369
AT1G31485	0
AT1G31490	0
AT1G31500	163
AT1G31510	0
AT1G31520	0
AT1G31530	0
AT1G31540	204
AT1G31550	147
AT1G31555	0
AT1G31570	5
AT1G31580	8860
AT1G31600	291
AT1G31620	0
AT1G31630	0
AT1G31640	0
AT1G31650	1932
AT1G31660	2008
AT1G31670	0
AT1G31690	39
AT1G31710	2546
AT1G31720	1
AT1G31730	2881
AT1G31740	0
AT1G31750	0
AT1G31760	2000
AT1G31770	1869
AT1G31772	0
AT1G31780	1838
AT1G31790	113
AT1G31800	1206
AT1G31810	1353
AT1G31812	14102
AT1G31814	205
AT1G31817	2598
AT1G31820	0
AT1G31830	2073
AT1G31835	65
AT1G31840	239
AT1G31850	3965
AT1G31860	812
AT1G31870	641
AT1G31880	555
AT1G31885	12
AT1G31900	0
AT1G31910	2870
AT1G31920	0
AT1G31930	1389
AT1G31935	107
AT1G31940	360
AT1G31950	0
AT1G31960	0
AT1G31970	3435
AT1G31983	0
AT1G31990	0
AT1G31993	0
AT1G32000	0
AT1G32010	0
AT1G32020	0
AT1G32030	0
AT1G32040	0
AT1G32045	0
AT1G32049	0
AT1G32050	6042
AT1G32060	1741
AT1G32070	575
AT1G32080	78
AT1G32090	1473
AT1G32100	18
AT1G32110	0
AT1G32120	549
AT1G32127	394
AT1G32130	2628
AT1G32140	0
AT1G32150	192
AT1G32160	485
AT1G32170	1
AT1G32172	0
AT1G32180	0
AT1G32190	772
AT1G32200	618
AT1G32210	7427
AT1G32220	551
AT1G32225	0
AT1G32230	4762
AT1G32240	676
AT1G32250	0
AT1G32260	306
AT1G32270	50
AT1G32280	6
AT1G32300	0
AT1G32310	681
AT1G32320	0
AT1G32330	1049
AT1G32337	0
AT1G32340	403
AT1G32350	0
AT1G32360	1641
AT1G32361	0
AT1G32370	135
AT1G32375	68
AT1G32380	815
AT1G32385	0
AT1G32390	0
AT1G32400	4266
AT1G32410	501
AT1G32415	119
AT1G32420	0
AT1G32430	0
AT1G32440	636
AT1G32450	0
AT1G32460	102
AT1G32470	3481
AT1G32480	0
AT1G32490	1644
AT1G32500	1848
AT1G32505	0
AT1G32510	0
AT1G32520	57
AT1G32530	605
AT1G32540	80
AT1G32550	354
AT1G32560	37
AT1G32570	0
AT1G32575	2
AT1G32580	2833
AT1G32582	0
AT1G32583	72
AT1G32585	0
AT1G32590	0
AT1G32600	0
AT1G32610	166
AT1G32620	0
AT1G32630	164
AT1G32640	0
AT1G32650	0
AT1G32660	0
AT1G32680	0
AT1G32690	63
AT1G32700	48
AT1G32710	0
AT1G32713	0
AT1G32720	0
AT1G32730	1071
AT1G32740	9
AT1G32750	1599
AT1G32760	101
AT1G32763	0
AT1G32770	0
AT1G32780	0
AT1G32790	2026
AT1G32810	942
AT1G32820	0
AT1G32830	0
AT1G32840	0
AT1G32850	0
AT1G32860	1377
AT1G32870	250
AT1G32880	0
AT1G32890	0
AT1G32900	577
AT1G32910	0
AT1G32920	604
AT1G32928	74
AT1G32930	1142
AT1G32940	14
AT1G32950	0
AT1G32960	0
AT1G32970	0
AT1G32975	0
AT1G32980	0
AT1G32990	3460
AT1G32992	0
AT1G33000	0
AT1G33010	0
AT1G33020	0
AT1G33030	0
AT1G33040	7938
AT1G33050	658
AT1G33055	29
AT1G33060	775
AT1G33070	0
AT1G33080	256
AT1G33090	0
AT1G33100	0
AT1G33102	0
AT1G33110	325
AT1G33120	7313
AT1G33130	0
AT1G33135	0
AT1G33140	14056
AT1G33160	0
AT1G33170	1909
AT1G33180	0
AT1G33190	0
AT1G33200	0
AT1G33220	0
AT1G33230	830
AT1G33240	178
AT1G33250	1497
AT1G33260	82
AT1G33265	958
AT1G33270	99
AT1G33280	0
AT1G33290	466
AT1G33300	0
AT1G33320	0
AT1G33330	209
AT1G33340	23
AT1G33350	85
AT1G33355	0
AT1G33360	300
AT1G33370	0
AT1G33380	0
AT1G33390	1018
AT1G33400	262
AT1G33410	2791
AT1G33415	1
AT1G33420	0
AT1G33430	0
AT1G33440	51
AT1G33450	0
AT1G33460	0
AT1G33470	2338
AT1G33475	15
AT1G33480	570
AT1G33490	227
AT1G33500	10
AT1G33510	0
AT1G33520	3333
AT1G33530	0
AT1G33540	7
AT1G33550	0
AT1G33560	124
AT1G33570	0
AT1G33580	0
AT1G33590	1638
AT1G33600	22
AT1G33607	0
AT1G33610	60
AT1G33612	7
AT1G33615	0
AT1G33640	0
AT1G33660	53
AT1G33670	0
AT1G33680	2822
AT1G33700	43
AT1G33710	0
AT1G33720	0
AT1G33730	0
AT1G33740	0
AT1G33743	0
AT1G33750	0
AT1G33760	0
AT1G33770	20
AT1G33780	288
AT1G33785	0
AT1G33790	1625
AT1G33800	58
AT1G33810	2186
AT1G33811	0
AT1G33813	0
AT1G33817	0
AT1G33820	0
AT1G33830	0
AT1G33835	0
AT1G33840	2
AT1G33850	0
AT1G33855	1
AT1G33860	0
AT1G33870	0
AT1G33880	0
AT1G33890	0
AT1G33900	0
AT1G33910	0
AT1G33920	0
AT1G33930	0
AT1G33940	0
AT1G33945	0
AT1G33950	0
AT1G33960	0
AT1G33970	1745
AT1G33980	1182
AT1G33990	1483
AT1G34000	657
AT1G34010	657
AT1G34015	0
AT1G34020	1060
AT1G34030	12973
AT1G34040	0
AT1G34042	0
AT1G34044	3
AT1G34046	0
AT1G34047	0
AT1G34049	0
AT1G34050	0
AT1G34060	642
AT1G34065	721
AT1G34070	0
AT1G34080	0
AT1G34090	0
AT1G34095	0
AT1G34097	0
AT1G34100	0
AT1G34110	263
AT1G34120	11
AT1G34130	4852
AT1G34140	0
AT1G34150	194
AT1G34160	115
AT1G34170	0
AT1G34180	6
AT1G34190	1527
AT1G34200	1313
AT1G34210	651
AT1G34220	629
AT1G34230	0
AT1G34240	0
AT1G34245	0
AT1G34250	0
AT1G34260	171
AT1G34270	380
AT1G34281	0
AT1G34290	0
AT1G34300	286
AT1G34310	0
AT1G34315	0
AT1G34317	0
AT1G34320	1124
AT1G34330	0
AT1G34340	194
AT1G34350	1198
AT1G34355	1432
AT1G34360	645
AT1G34370	1168
AT1G34380	118
AT1G34390	0
AT1G34392	0
AT1G34400	0
AT1G34403	0
AT1G34405	0
AT1G34410	0
AT1G34418	1466
AT1G34420	156
AT1G34430	4525
AT1G34440	4
AT1G34460	102
AT1G34470	374
AT1G34480	4
AT1G34490	0
AT1G34500	0
AT1G34510	0
AT1G34520	0
AT1G34530	0
AT1G34540	0
AT1G34545	0
AT1G34550	1024
AT1G34560	0
AT1G34570	302
AT1G34575	0
AT1G34580	0
AT1G34590	0
AT1G34600	0
AT1G34610	0
AT1G34620	0
AT1G34630	250
AT1G34640	293
AT1G34650	0
AT1G34660	0
AT1G34670	9
AT1G34680	0
AT1G34690	0
AT1G34700	0
AT1G34710	0
AT1G34720	0
AT1G34730	0
AT1G34740	6
AT1G34750	261
AT1G34760	4
AT1G34770	1020
AT1G34780	967
AT1G34790	0
AT1G34792	0
AT1G34795	0
AT1G34797	0
AT1G34800	0
AT1G34803	0
AT1G34805	0
AT1G34807	0
AT1G34808	0
AT1G34810	0
AT1G34812	0
AT1G34813	0
AT1G34815	0
AT1G34817	0
AT1G34818	0
AT1G34820	0
AT1G34822	0
AT1G34823	0
AT1G34825	0
AT1G34827	0
AT1G34828	0
AT1G34830	0
AT1G34836	0
AT1G34840	0
AT1G34842	0
AT1G34844	49
AT1G34850	0
AT1G34855	0
AT1G34860	0
AT1G34904	0
AT1G34910	0
AT1G34930	0
AT1G34967	0
AT1G35030	0
AT1G35035	0
AT1G35040	0
AT1G35050	0
AT1G35060	0
AT1G35080	0
AT1G35090	0
AT1G35100	0
AT1G35110	0
AT1G35112	57
AT1G35115	234
AT1G35120	0
AT1G35130	0
AT1G35140	2
AT1G35143	0
AT1G35146	0
AT1G35150	0
AT1G35160	9374
AT1G35170	0
AT1G35180	13
AT1G35181	0
AT1G35183	6
AT1G35186	42
AT1G35190	466
AT1G35200	0
AT1G35210	0
AT1G35215	0
AT1G35220	1040
AT1G35230	38
AT1G35240	0
AT1G35242	0
AT1G35250	0
AT1G35255	154
AT1G35260	66
AT1G35270	0
AT1G35280	0
AT1G35290	162
AT1G35300	0
AT1G35310	0
AT1G35320	107
AT1G35330	0
AT1G35340	288
AT1G35350	1
AT1G35353	0
AT1G35360	0
AT1G35365	0
AT1G35370	0
AT1G35375	0
AT1G35380	0
AT1G35390	0
AT1G35400	0
AT1G35405	0
AT1G35410	0
AT1G35420	397
AT1G35430	15
AT1G35435	0
AT1G35440	0
AT1G35450	0
AT1G35460	280
AT1G35465	0
AT1G35467	0
AT1G35470	663
AT1G35480	0
AT1G35490	0
AT1G35500	0
AT1G35501	0
AT1G35510	438
AT1G35513	0
AT1G35515	0
AT1G35516	959
AT1G35520	0
AT1G35530	348
AT1G35535	0
AT1G35537	0
AT1G35540	0
AT1G35545	0
AT1G35550	0
AT1G35560	376
AT1G35570	0
AT1G35580	4216
AT1G35590	0
AT1G35600	0
AT1G35610	0
AT1G35612	595
AT1G35614	0
AT1G35617	0
AT1G35620	2764
AT1G35625	9
AT1G35630	0
AT1G35640	0
AT1G35645	0
AT1G35647	0
AT1G35650	0
AT1G35660	474
AT1G35663	0
AT1G35670	869
AT1G35680	4985
AT1G35690	0
AT1G35700	0
AT1G35710	187
AT1G35720	9218
AT1G35730	31
AT1G35735	0
AT1G35740	0
AT1G35745	0
AT1G35750	0
AT1G35760	0
AT1G35770	0
AT1G35780	3143
AT1G35790	0
AT1G35820	0
AT1G35830	251
AT1G35840	0
AT1G35850	0
AT1G35860	0
AT1G35870	0
AT1G35880	0
AT1G35890	0
AT1G35895	0
AT1G35910	73
AT1G35920	0
AT1G35930	0
AT1G35940	0
AT1G35950	0
AT1G35960	0
AT1G35970	0
AT1G35980	0
AT1G35990	0
AT1G35995	0
AT1G36000	0
AT1G36005	0
AT1G36010	0
AT1G36020	1
AT1G36030	0
AT1G36035	0
AT1G36040	0
AT1G36050	1446
AT1G36060	0
AT1G36070	428
AT1G36078	0
AT1G36080	0
AT1G36085	0
AT1G36090	0
AT1G36095	0
AT1G36100	0
AT1G36105	0
AT1G36110	0
AT1G36120	0
AT1G36130	0
AT1G36140	0
AT1G36150	0
AT1G36160	3385
AT1G36180	351
AT1G36185	0
AT1G36190	0
AT1G36200	0
AT1G36210	0
AT1G36220	0
AT1G36225	0
AT1G36230	0
AT1G36240	0
AT1G36250	0
AT1G36260	0
AT1G36270	0
AT1G36272	0
AT1G36280	1702
AT1G36290	0
AT1G36300	0
AT1G36305	0
AT1G36310	2576
AT1G36320	1425
AT1G36325	0
AT1G36330	0
AT1G36340	0
AT1G36350	0
AT1G36360	0
AT1G36370	754
AT1G36380	553
AT1G36390	966
AT1G36395	0
AT1G36400	0
AT1G36403	0
AT1G36406	0
AT1G36420	0
AT1G36430	0
AT1G36440	0
AT1G36441	0
AT1G36445	0
AT1G36450	0
AT1G36460	0
AT1G36470	0
AT1G36480	0
AT1G36485	0
AT1G36490	0
AT1G36495	0
AT1G36500	0
AT1G36510	0
AT1G36520	0
AT1G36530	0
AT1G36540	0
AT1G36550	0
AT1G36560	0
AT1G36570	0
AT1G36580	1
AT1G36590	0
AT1G36595	0
AT1G36600	0
AT1G36605	0
AT1G36610	0
AT1G36620	0
AT1G36622	0
AT1G36623	0
AT1G36627	0
AT1G36630	0
AT1G36640	0
AT1G36650	0
AT1G36660	0
AT1G36670	0
AT1G36675	0
AT1G36680	0
AT1G36690	0
AT1G36700	0
AT1G36710	0
AT1G36720	0
AT1G36730	4729
AT1G36740	0
AT1G36745	0
AT1G36750	0
AT1G36756	0
AT1G36763	0
AT1G36770	33
AT1G36775	0
AT1G36790	0
AT1G36795	0
AT1G36800	0
AT1G36810	0
AT1G36830	0
AT1G36840	0
AT1G36850	0
AT1G36880	0
AT1G36890	0
AT1G36910	0
AT1G36915	0
AT1G36920	0
AT1G36922	0
AT1G36925	0
AT1G36927	0
AT1G36933	0
AT1G36936	0
AT1G36940	520
AT1G36942	0
AT1G36950	0
AT1G36960	0
AT1G36970	0
AT1G36975	0
AT1G36980	2080
AT1G36990	1625
AT1G36992	0
AT1G37000	0
AT1G37010	0
AT1G37012	0
AT1G37015	0
AT1G37020	0
AT1G37030	0
AT1G37035	0
AT1G37036	0
AT1G37037	0
AT1G37038	0
AT1G37040	0
AT1G37045	0
AT1G37050	0
AT1G37057	0
AT1G37060	0
AT1G37063	0
AT1G37070	0
AT1G37080	0
AT1G37090	0
AT1G37095	0
AT1G37100	0
AT1G37110	0
AT1G37113	0
AT1G37120	0
AT1G37130	785
AT1G37140	232
AT1G37150	151
AT1G37160	0
AT1G37170	0
AT1G37180	0
AT1G37190	0
AT1G37200	0
AT1G37210	0
AT1G37275	0
AT1G37340	0
AT1G37405	0
AT1G37471	0
AT1G37537	0
AT1G37603	0
AT1G37669	0
AT1G37735	0
AT1G37801	0
AT1G37867	0
AT1G37933	0
AT1G37999	0
AT1G38065	0
AT1G38131	303
AT1G38140	0
AT1G38149	0
AT1G38158	0
AT1G38167	0
AT1G38176	0
AT1G38185	0
AT1G38194	0
AT1G38203	0
AT1G38212	0
AT1G38221	0
AT1G38230	0
AT1G38240	0
AT1G38250	0
AT1G38260	0
AT1G38270	0
AT1G38280	0
AT1G38290	0
AT1G38300	0
AT1G38310	0
AT1G38320	0
AT1G38330	0
AT1G38340	0
AT1G38350	0
AT1G38360	0
AT1G38380	0
AT1G38390	0
AT1G38400	0
AT1G38410	0
AT1G38416	0
AT1G38423	0
AT1G38430	0
AT1G38440	0
AT1G38450	0
AT1G38460	0
AT1G38550	0
AT1G38710	0
AT1G38790	0
AT1G38870	0
AT1G39030	0
AT1G39060	0
AT1G39070	0
AT1G39110	0
AT1G39190	0
AT1G39270	0
AT1G39350	0
AT1G39430	0
AT1G39510	0
AT1G39511	0
AT1G39513	0
AT1G39515	0
AT1G39590	0
AT1G39670	0
AT1G39750	0
AT1G39830	0
AT1G39910	0
AT1G39990	0
AT1G40069	0
AT1G40070	0
AT1G40071	0
AT1G40072	0
AT1G40073	0
AT1G40074	0
AT1G40075	0
AT1G40076	0
AT1G40077	0
AT1G40078	0
AT1G40079	0
AT1G40080	0
AT1G40081	0
AT1G40083	0
AT1G40084	0
AT1G40085	0
AT1G40086	0
AT1G40087	0
AT1G40089	0
AT1G40090	0
AT1G40091	0
AT1G40093	0
AT1G40095	0
AT1G40097	0
AT1G40099	0
AT1G40100	0
AT1G40101	0
AT1G40103	0
AT1G40104	0
AT1G40105	0
AT1G40106	0
AT1G40107	0
AT1G40109	0
AT1G40112	0
AT1G40113	0
AT1G40115	0
AT1G40117	0
AT1G40118	0
AT1G40119	0
AT1G40121	0
AT1G40123	0
AT1G40124	0
AT1G40125	0
AT1G40127	0
AT1G40129	0
AT1G40130	0
AT1G40131	0
AT1G40133	0
AT1G40135	0
AT1G40136	0
AT1G40137	0
AT1G40139	0
AT1G40141	0
AT1G40143	0
AT1G40150	0
AT1G40230	0
AT1G40310	0
AT1G40390	0
AT1G40470	0
AT1G40630	0
AT1G41115	0
AT1G41600	0
AT1G41630	0
AT1G41650	0
AT1G41660	0
AT1G41680	0
AT1G41690	0
AT1G41700	0
AT1G41710	0
AT1G41720	0
AT1G41723	0
AT1G41726	0
AT1G41730	0
AT1G41740	0
AT1G41743	0
AT1G41746	0
AT1G41750	0
AT1G41755	0
AT1G41760	0
AT1G41770	0
AT1G41775	0
AT1G41790	0
AT1G41795	0
AT1G41797	0
AT1G41798	0
AT1G41803	0
AT1G41810	0
AT1G41820	0
AT1G41825	0
AT1G41827	0
AT1G41830	486
AT1G41835	0
AT1G41840	0
AT1G41850	0
AT1G41855	0
AT1G41860	0
AT1G41870	0
AT1G41880	20994
AT1G41890	0
AT1G41893	0
AT1G41896	0
AT1G41900	0
AT1G41910	0
AT1G41920	0
AT1G41930	0
AT1G42003	0
AT1G42040	0
AT1G42045	0
AT1G42050	0
AT1G42060	0
AT1G42070	0
AT1G42080	0
AT1G42090	0
AT1G42100	0
AT1G42110	0
AT1G42120	0
AT1G42130	0
AT1G42140	0
AT1G42150	0
AT1G42160	0
AT1G42170	0
AT1G42180	0
AT1G42190	0
AT1G42200	0
AT1G42210	0
AT1G42220	0
AT1G42230	0
AT1G42240	0
AT1G42250	0
AT1G42260	0
AT1G42270	0
AT1G42280	0
AT1G42290	0
AT1G42300	0
AT1G42310	0
AT1G42320	0
AT1G42350	0
AT1G42360	0
AT1G42365	0
AT1G42367	0
AT1G42370	0
AT1G42375	0
AT1G42377	0
AT1G42380	0
AT1G42385	0
AT1G42390	0
AT1G42393	0
AT1G42396	0
AT1G42400	0
AT1G42410	0
AT1G42420	0
AT1G42430	1317
AT1G42440	2508
AT1G42450	0
AT1G42460	0
AT1G42470	505
AT1G42480	1836
AT1G42490	0
AT1G42500	0
AT1G42510	0
AT1G42515	0
AT1G42520	0
AT1G42525	0
AT1G42530	0
AT1G42540	637
AT1G42550	274
AT1G42560	0
AT1G42570	0
AT1G42580	0
AT1G42590	0
AT1G42595	0
AT1G42600	0
AT1G42602	0
AT1G42605	0
AT1G42610	0
AT1G42615	0
AT1G42620	0
AT1G42630	0
AT1G42635	0
AT1G42650	0
AT1G42655	0
AT1G42680	0
AT1G42690	0
AT1G42695	0
AT1G42697	0
AT1G42698	0
AT1G42700	0
AT1G42703	0
AT1G42705	0
AT1G42710	0
AT1G42718	0
AT1G42727	0
AT1G42736	0
AT1G42740	0
AT1G42745	0
AT1G42780	0
AT1G42816	0
AT1G42852	0
AT1G42888	0
AT1G42924	0
AT1G42960	4959
AT1G42970	1860
AT1G42980	0
AT1G42990	2030
AT1G43000	0
AT1G43005	0
AT1G43010	0
AT1G43020	0
AT1G43030	0
AT1G43040	0
AT1G43050	0
AT1G43060	0
AT1G43070	0
AT1G43080	0
AT1G43090	0
AT1G43100	0
AT1G43110	0
AT1G43120	0
AT1G43130	985
AT1G43140	0
AT1G43145	0
AT1G43150	0
AT1G43160	0
AT1G43170	91368
AT1G43171	0
AT1G43180	0
AT1G43190	3469
AT1G43195	0
AT1G43200	0
AT1G43205	0
AT1G43210	0
AT1G43220	0
AT1G43230	0
AT1G43240	0
AT1G43245	129
AT1G43250	0
AT1G43260	0
AT1G43270	0
AT1G43280	0
AT1G43290	0
AT1G43300	0
AT1G43310	6
AT1G43320	0
AT1G43330	0
AT1G43387	0
AT1G43415	0
AT1G43444	0
AT1G43502	0
AT1G43560	747
AT1G43570	0
AT1G43575	0
AT1G43580	2256
AT1G43590	0
AT1G43600	0
AT1G43605	0
AT1G43610	0
AT1G43620	829
AT1G43630	0
AT1G43640	5
AT1G43650	0
AT1G43660	0
AT1G43665	0
AT1G43666	0
AT1G43667	0
AT1G43670	1024
AT1G43675	21
AT1G43680	0
AT1G43690	2486
AT1G43700	1563
AT1G43710	4886
AT1G43715	0
AT1G43720	0
AT1G43722	0
AT1G43723	0
AT1G43724	0
AT1G43725	0
AT1G43730	0
AT1G43740	0
AT1G43745	0
AT1G43750	0
AT1G43755	0
AT1G43760	0
AT1G43763	0
AT1G43765	213
AT1G43766	0
AT1G43770	252
AT1G43775	0
AT1G43777	0
AT1G43780	0
AT1G43781	0
AT1G43785	0
AT1G43790	169
AT1G43800	1870
AT1G43810	0
AT1G43815	0
AT1G43820	0
AT1G43825	0
AT1G43830	0
AT1G43835	0
AT1G43840	0
AT1G43845	0
AT1G43850	1599
AT1G43860	975
AT1G43870	0
AT1G43880	0
AT1G43883	0
AT1G43886	21
AT1G43890	4096
AT1G43895	0
AT1G43897	0
AT1G43900	1182
AT1G43910	184
AT1G43920	0
AT1G43930	0
AT1G43940	0
AT1G43950	0
AT1G43960	0
AT1G43970	0
AT1G43980	215
AT1G43990	0
AT1G43995	0
AT1G43997	0
AT1G44000	630
AT1G44010	0
AT1G44020	0
AT1G44030	0
AT1G44040	0
AT1G44045	0
AT1G44050	0
AT1G44060	0
AT1G44070	0
AT1G44075	0
AT1G44080	0
AT1G44085	0
AT1G44090	0
AT1G44100	1152
AT1G44110	2274
AT1G44120	0
AT1G44125	0
AT1G44130	0
AT1G44140	0
AT1G44150	0
AT1G44160	0
AT1G44170	831
AT1G44180	0
AT1G44191	0
AT1G44224	0
AT1G44286	0
AT1G44318	0
AT1G44350	57
AT1G44370	0
AT1G44382	0
AT1G44414	2
AT1G44446	772
AT1G44478	0
AT1G44500	0
AT1G44510	0
AT1G44542	0
AT1G44570	0
AT1G44575	7596
AT1G44580	0
AT1G44608	0
AT1G44641	0
AT1G44707	0
AT1G44740	73
AT1G44750	1308
AT1G44760	7911
AT1G44770	1119
AT1G44780	877
AT1G44790	452
AT1G44800	3231
AT1G44810	4307
AT1G44820	1003
AT1G44830	32
AT1G44835	1608
AT1G44840	15
AT1G44850	0
AT1G44860	0
AT1G44870	0
AT1G44875	0
AT1G44880	0
AT1G44890	233
AT1G44895	0
AT1G44900	5148
AT1G44910	1182
AT1G44920	570
AT1G44935	0
AT1G44940	0
AT1G44941	0
AT1G44960	674
AT1G44970	0
AT1G44980	0
AT1G44990	0
AT1G45000	6840
AT1G45010	200
AT1G45015	0
AT1G45020	0
AT1G45030	0
AT1G45035	0
AT1G45040	0
AT1G45050	457
AT1G45063	0
AT1G45070	0
AT1G45080	0
AT1G45090	0
AT1G45100	0
AT1G45110	200
AT1G45120	352
AT1G45130	1024
AT1G45140	0
AT1G45145	911
AT1G45150	421
AT1G45160	1618
AT1G45163	0
AT1G45165	0
AT1G45170	638
AT1G45180	574
AT1G45190	0
AT1G45191	34
AT1G45201	958
AT1G45207	1042
AT1G45211	0
AT1G45215	0
AT1G45221	0
AT1G45223	0
AT1G45225	0
AT1G45227	0
AT1G45229	25
AT1G45230	597
AT1G45231	331
AT1G45233	527
AT1G45234	11
AT1G45236	0
AT1G45238	0
AT1G45240	0
AT1G45242	0
AT1G45243	0
AT1G45244	0
AT1G45246	0
AT1G45248	47
AT1G45249	705
AT1G45256	0
AT1G45332	857
AT1G45403	0
AT1G45474	499
AT1G45545	0
AT1G45616	0
AT1G45688	1102
AT1G45760	0
AT1G45832	0
AT1G45904	0
AT1G45976	452
AT1G46048	0
AT1G46120	0
AT1G46192	0
AT1G46264	1951
AT1G46336	0
AT1G46408	0
AT1G46480	236
AT1G46552	0
AT1G46554	154
AT1G46624	0
AT1G46696	0
AT1G46768	0
AT1G46840	0
AT1G46912	0
AT1G46984	0
AT1G47056	305
AT1G47128	5093
AT1G47130	0
AT1G47200	6406
AT1G47210	1295
AT1G47220	0
AT1G47230	1011
AT1G47240	182
AT1G47250	1341
AT1G47260	7691
AT1G47265	0
AT1G47270	575
AT1G47271	0
AT1G47278	2367
AT1G47280	0
AT1G47290	1282
AT1G47300	0
AT1G47310	414
AT1G47317	0
AT1G47320	0
AT1G47330	725
AT1G47340	284
AT1G47350	0
AT1G47360	0
AT1G47370	0
AT1G47380	778
AT1G47389	0
AT1G47390	0
AT1G47395	2588
AT1G47400	1536
AT1G47405	0
AT1G47410	16
AT1G47420	6554
AT1G47430	0
AT1G47435	0
AT1G47440	0
AT1G47450	0
AT1G47460	0
AT1G47465	0
AT1G47470	0
AT1G47480	14
AT1G47485	117
AT1G47490	1663
AT1G47495	0
AT1G47497	0
AT1G47500	969
AT1G47510	1
AT1G47520	18
AT1G47530	3451
AT1G47540	0
AT1G47550	1696
AT1G47560	13
AT1G47565	97
AT1G47570	870
AT1G47578	90
AT1G47580	6
AT1G47590	0
AT1G47595	0
AT1G47600	0
AT1G47603	0
AT1G47606	0
AT1G47610	0
AT1G47620	0
AT1G47625	0
AT1G47630	0
AT1G47640	2302
AT1G47650	0
AT1G47655	384
AT1G47657	0
AT1G47660	0
AT1G47670	3205
AT1G47680	0
AT1G47690	0
AT1G47695	0
AT1G47700	0
AT1G47705	0
AT1G47710	2290
AT1G47720	503
AT1G47730	0
AT1G47740	3693
AT1G47750	508
AT1G47760	0
AT1G47765	0
AT1G47770	0
AT1G47780	0
AT1G47783	0
AT1G47786	0
AT1G47790	0
AT1G47800	0
AT1G47810	0
AT1G47813	0
AT1G47816	0
AT1G47820	640
AT1G47830	2071
AT1G47840	311
AT1G47845	0
AT1G47860	287
AT1G47870	622
AT1G47880	0
AT1G47885	0
AT1G47890	0
AT1G47900	2663
AT1G47910	0
AT1G47915	0
AT1G47920	0
AT1G47930	0
AT1G47940	0
AT1G47950	0
AT1G47960	247
AT1G47970	10493
AT1G47980	0
AT1G47990	266
AT1G48000	0
AT1G48010	0
AT1G48020	0
AT1G48030	4073
AT1G48040	300
AT1G48050	1143
AT1G48060	12
AT1G48070	0
AT1G48080	0
AT1G48090	1699
AT1G48095	0
AT1G48100	93
AT1G48110	1640
AT1G48120	659
AT1G48130	0
AT1G48140	661
AT1G48145	0
AT1G48150	0
AT1G48160	2469
AT1G48170	587
AT1G48175	226
AT1G48180	0
AT1G48190	0
AT1G48195	0
AT1G48200	1318
AT1G48210	2604
AT1G48220	0
AT1G48230	2415
AT1G48240	1213
AT1G48250	0
AT1G48260	9
AT1G48267	0
AT1G48268	25
AT1G48270	406
AT1G48280	582
AT1G48285	0
AT1G48290	0
AT1G48300	5563
AT1G48310	503
AT1G48315	69
AT1G48320	0
AT1G48325	0
AT1G48330	838
AT1G48340	0
AT1G48350	2966
AT1G48355	0
AT1G48360	202
AT1G48370	1046
AT1G48380	951
AT1G48390	10
AT1G48400	0
AT1G48405	0
AT1G48410	11242
AT1G48420	1454
AT1G48422	0
AT1G48430	610
AT1G48440	3157
AT1G48450	2249
AT1G48460	1734
AT1G48470	0
AT1G48480	3682
AT1G48490	560
AT1G48500	0
AT1G48510	0
AT1G48520	994
AT1G48530	0
AT1G48540	924
AT1G48550	137
AT1G48560	346
AT1G48570	920
AT1G48580	183
AT1G48590	2
AT1G48600	2502
AT1G48605	220
AT1G48610	2699
AT1G48620	5804
AT1G48625	0
AT1G48630	14636
AT1G48635	1176
AT1G48640	0
AT1G48650	1786
AT1G48660	36
AT1G48670	0
AT1G48680	0
AT1G48690	0
AT1G48698	0
AT1G48700	0
AT1G48710	0
AT1G48720	0
AT1G48725	0
AT1G48730	0
AT1G48740	44
AT1G48742	0
AT1G48745	2
AT1G48750	0
AT1G48760	690
AT1G48770	429
AT1G48780	97
AT1G48790	764
AT1G48800	0
AT1G48810	0
AT1G48820	0
AT1G48830	15766
AT1G48840	212
AT1G48850	2473
AT1G48860	2630
AT1G48870	140
AT1G48880	82
AT1G48890	0
AT1G48900	2720
AT1G48910	0
AT1G48912	0
AT1G48920	48269
AT1G48930	0
AT1G48940	1
AT1G48950	812
AT1G48953	0
AT1G48960	63
AT1G48970	82
AT1G48980	0
AT1G48990	0
AT1G49000	0
AT1G49005	0
AT1G49010	60
AT1G49015	0
AT1G49020	0
AT1G49030	0
AT1G49032	427
AT1G49040	1567
AT1G49050	250
AT1G49060	0
AT1G49070	0
AT1G49080	0
AT1G49090	0
AT1G49100	0
AT1G49110	0
AT1G49120	0
AT1G49130	0
AT1G49140	2865
AT1G49150	0
AT1G49160	0
AT1G49170	211
AT1G49180	148
AT1G49190	0
AT1G49200	5
AT1G49205	0
AT1G49210	0
AT1G49220	3
AT1G49225	4
AT1G49230	534
AT1G49240	5713
AT1G49245	795
AT1G49250	0
AT1G49260	0
AT1G49270	0
AT1G49280	0
AT1G49290	0
AT1G49300	972
AT1G49310	332
AT1G49320	1511
AT1G49330	0
AT1G49340	2911
AT1G49350	251
AT1G49360	199
AT1G49370	0
AT1G49380	298
AT1G49390	0
AT1G49400	2107
AT1G49405	65
AT1G49410	5790
AT1G49420	0
AT1G49430	1559
AT1G49435	0
AT1G49440	0
AT1G49450	0
AT1G49460	0
AT1G49470	77
AT1G49475	896
AT1G49480	2727
AT1G49490	120
AT1G49500	444
AT1G49510	1650
AT1G49520	126
AT1G49530	21
AT1G49540	996
AT1G49550	0
AT1G49560	668
AT1G49570	0
AT1G49580	886
AT1G49590	1067
AT1G49600	5656
AT1G49610	0
AT1G49620	180
AT1G49630	836
AT1G49640	0
AT1G49650	1369
AT1G49660	1027
AT1G49670	1028
AT1G49680	0
AT1G49690	0
AT1G49700	1848
AT1G49710	1047
AT1G49715	0
AT1G49720	547
AT1G49730	988
AT1G49740	439
AT1G49750	4701
AT1G49760	8896
AT1G49770	0
AT1G49780	389
AT1G49790	32
AT1G49800	0
AT1G49810	0
AT1G49820	1100
AT1G49830	71
AT1G49832	59
AT1G49840	823
AT1G49850	261
AT1G49860	154
AT1G49870	1385
AT1G49880	185
AT1G49890	1011
AT1G49900	0
AT1G49910	520
AT1G49920	385
AT1G49930	0
AT1G49938	0
AT1G49940	186
AT1G49950	1726
AT1G49952	1
AT1G49960	0
AT1G49970	1998
AT1G49975	526
AT1G49980	182
AT1G49990	138
AT1G50000	255
AT1G50010	25453
AT1G50020	450
AT1G50030	2051
AT1G50040	62
AT1G50050	0
AT1G50055	126
AT1G50060	0
AT1G50070	0
AT1G50080	0
AT1G50090	0
AT1G50100	0
AT1G50110	1662
AT1G50120	913
AT1G50130	0
AT1G50140	711
AT1G50160	0
AT1G50170	363
AT1G50180	38
AT1G50190	0
AT1G50200	6880
AT1G50210	0
AT1G50220	0
AT1G50240	2613
AT1G50250	459
AT1G50260	89
AT1G50270	198
AT1G50280	7
AT1G50290	33
AT1G50300	828
AT1G50310	0
AT1G50320	909
AT1G50325	0
AT1G50330	0
AT1G50340	0
AT1G50350	0
AT1G50360	566
AT1G50370	2787
AT1G50380	2085
AT1G50390	0
AT1G50400	0
AT1G50410	601
AT1G50420	545
AT1G50430	4087
AT1G50440	129
AT1G50450	174
AT1G50460	1216
AT1G50470	0
AT1G50480	4535
AT1G50490	4099
AT1G50500	1590
AT1G50510	1188
AT1G50520	19
AT1G50530	0
AT1G50550	0
AT1G50560	0
AT1G50570	1964
AT1G50575	885
AT1G50580	0
AT1G50590	3
AT1G50600	1949
AT1G50610	0
AT1G50620	1503
AT1G50630	344
AT1G50640	713
AT1G50650	0
AT1G50659	0
AT1G50660	2781
AT1G50670	1070
AT1G50680	0
AT1G50690	0
AT1G50700	98
AT1G50710	1043
AT1G50720	0
AT1G50730	367
AT1G50732	128
AT1G50735	0
AT1G50740	237
AT1G50745	0
AT1G50750	0
AT1G50760	0
AT1G50770	0
AT1G50780	0
AT1G50790	125
AT1G50810	1
AT1G50820	0
AT1G50830	4
AT1G50840	1278
AT1G50850	0
AT1G50860	0
AT1G50870	0
AT1G50880	0
AT1G50890	39
AT1G50900	918
AT1G50910	41
AT1G50920	10461
AT1G50930	0
AT1G50940	265
AT1G50950	327
AT1G50960	0
AT1G50970	87
AT1G50980	0
AT1G50990	0
AT1G51000	0
AT1G51010	0
AT1G51020	0
AT1G51030	0
AT1G51035	0
AT1G51040	0
AT1G51050	0
AT1G51055	15
AT1G51060	23032
AT1G51070	1304
AT1G51080	132
AT1G51085	0
AT1G51090	0
AT1G51100	501
AT1G51110	470
AT1G51120	0
AT1G51130	555
AT1G51140	744
AT1G51150	0
AT1G51160	1825
AT1G51170	610
AT1G51172	0
AT1G51175	0
AT1G51190	0
AT1G51200	8496
AT1G51210	0
AT1G51220	179
AT1G51230	0
AT1G51240	0
AT1G51250	0
AT1G51260	0
AT1G51270	0
AT1G51290	0
AT1G51300	0
AT1G51310	241
AT1G51320	0
AT1G51330	0
AT1G51340	0
AT1G51350	366
AT1G51355	125
AT1G51360	383
AT1G51370	198
AT1G51380	125
AT1G51390	447
AT1G51400	80
AT1G51402	0
AT1G51405	195
AT1G51410	0
AT1G51420	60
AT1G51430	265
AT1G51440	0
AT1G51450	532
AT1G51460	1282
AT1G51470	0
AT1G51480	0
AT1G51490	0
AT1G51500	352
AT1G51510	7157
AT1G51520	160
AT1G51530	0
AT1G51538	347
AT1G51540	159
AT1G51550	65
AT1G51560	980
AT1G51570	8739
AT1G51580	365
AT1G51590	1643
AT1G51600	1259
AT1G51610	1210
AT1G51620	0
AT1G51630	3622
AT1G51640	0
AT1G51645	35
AT1G51650	11887
AT1G51660	1720
AT1G51670	130
AT1G51680	441
AT1G51690	1648
AT1G51700	175
AT1G51710	3549
AT1G51720	583
AT1G51730	2313
AT1G51740	501
AT1G51745	1093
AT1G51750	0
AT1G51760	740
AT1G51770	44
AT1G51780	0
AT1G51790	0
AT1G51800	0
AT1G51802	0
AT1G51805	98
AT1G51810	0
AT1G51820	0
AT1G51823	0
AT1G51830	0
AT1G51840	0
AT1G51850	24
AT1G51860	0
AT1G51870	0
AT1G51880	0
AT1G51890	0
AT1G51900	0
AT1G51910	0
AT1G51913	0
AT1G51915	0
AT1G51920	0
AT1G51930	0
AT1G51940	1641
AT1G51950	3041
AT1G51960	143
AT1G51965	482
AT1G51970	0
AT1G51980	5302
AT1G51990	0
AT1G52000	902
AT1G52010	0
AT1G52020	0
AT1G52030	1605
AT1G52040	862
AT1G52050	0
AT1G52060	0
AT1G52070	0
AT1G52080	179
AT1G52085	0
AT1G52087	0
AT1G52090	0
AT1G52100	0
AT1G52110	0
AT1G52120	0
AT1G52130	0
AT1G52140	288
AT1G52150	1988
AT1G52155	74
AT1G52160	718
AT1G52170	0
AT1G52180	0
AT1G52185	0
AT1G52190	2180
AT1G52191	0
AT1G52200	0
AT1G52210	0
AT1G52211	0
AT1G52220	2511
AT1G52230	5648
AT1G52240	0
AT1G52245	1005
AT1G52260	562
AT1G52270	294
AT1G52280	1138
AT1G52290	60
AT1G52300	34938
AT1G52310	1444
AT1G52315	91
AT1G52320	282
AT1G52325	0
AT1G52330	0
AT1G52340	322
AT1G52342	0
AT1G52343	0
AT1G52347	131
AT1G52350	0
AT1G52360	4551
AT1G52370	588
AT1G52380	2115
AT1G52390	0
AT1G52400	28207
AT1G52410	893
AT1G52415	0
AT1G52420	1655
AT1G52430	2
AT1G52440	0
AT1G52450	31
AT1G52460	0
AT1G52470	0
AT1G52490	0
AT1G52495	0
AT1G52500	656
AT1G52510	237
AT1G52520	481
AT1G52530	353
AT1G52540	241
AT1G52550	48
AT1G52560	55
AT1G52565	171
AT1G52570	4
AT1G52580	0
AT1G52590	98
AT1G52600	3074
AT1G52603	0
AT1G52610	0
AT1G52615	0
AT1G52618	78
AT1G52620	407
AT1G52630	381
AT1G52640	117
AT1G52650	0
AT1G52660	0
AT1G52670	811
AT1G52680	0
AT1G52690	0
AT1G52695	0
AT1G52696	0
AT1G52700	232
AT1G52710	133
AT1G52720	2614
AT1G52730	1789
AT1G52740	16161
AT1G52750	123
AT1G52760	3266
AT1G52770	173
AT1G52780	1914
AT1G52790	0
AT1G52800	0
AT1G52810	0
AT1G52820	8
AT1G52825	398
AT1G52827	55
AT1G52830	0
AT1G52840	0
AT1G52850	0
AT1G52855	19
AT1G52857	0
AT1G52860	0
AT1G52870	24
AT1G52880	13
AT1G52890	0
AT1G52900	0
AT1G52905	211
AT1G52910	39
AT1G52920	0
AT1G52930	3702
AT1G52940	0
AT1G52942	0
AT1G52950	0
AT1G52960	0
AT1G52970	0
AT1G52980	3878
AT1G52990	0
AT1G53000	1591
AT1G53010	0
AT1G53020	0
AT1G53023	0
AT1G53025	319
AT1G53030	560
AT1G53035	1038
AT1G53040	753
AT1G53050	2355
AT1G53060	106
AT1G53070	9072
AT1G53080	0
AT1G53090	40
AT1G53100	0
AT1G53110	332
AT1G53120	464
AT1G53130	0
AT1G53140	2157
AT1G53160	456
AT1G53163	14
AT1G53165	400
AT1G53170	580
AT1G53180	420
AT1G53190	493
AT1G53200	292
AT1G53210	5555
AT1G53220	0
AT1G53230	0
AT1G53233	0
AT1G53240	16784
AT1G53250	215
AT1G53260	65
AT1G53265	0
AT1G53270	31
AT1G53280	1507
AT1G53282	0
AT1G53285	0
AT1G53290	519
AT1G53300	2791
AT1G53310	6728
AT1G53320	736
AT1G53325	0
AT1G53330	63
AT1G53340	0
AT1G53345	405
AT1G53350	146
AT1G53360	0
AT1G53366	0
AT1G53370	0
AT1G53380	2096
AT1G53390	882
AT1G53400	654
AT1G53410	0
AT1G53420	0
AT1G53430	441
AT1G53440	463
AT1G53450	191
AT1G53460	1281
AT1G53470	43
AT1G53480	0
AT1G53490	137
AT1G53500	1413
AT1G53510	1057
AT1G53520	947
AT1G53530	359
AT1G53540	0
AT1G53541	0
AT1G53542	98
AT1G53550	0
AT1G53560	0
AT1G53570	127
AT1G53580	857
AT1G53590	1409
AT1G53600	233
AT1G53610	0
AT1G53620	0
AT1G53625	18
AT1G53630	0
AT1G53633	0
AT1G53635	0
AT1G53640	0
AT1G53645	3314
AT1G53650	310
AT1G53655	0
AT1G53660	0
AT1G53670	177
AT1G53680	0
AT1G53683	0
AT1G53687	0
AT1G53690	19
AT1G53700	140
AT1G53705	0
AT1G53708	0
AT1G53710	486
AT1G53720	612
AT1G53730	1097
AT1G53750	9425
AT1G53760	881
AT1G53770	560
AT1G53780	291
AT1G53790	15
AT1G53800	769
AT1G53801	0
AT1G53810	0
AT1G53815	0
AT1G53820	0
AT1G53830	16
AT1G53840	1431
AT1G53850	5259
AT1G53860	202
AT1G53870	0
AT1G53875	0
AT1G53880	0
AT1G53885	0
AT1G53887	75
AT1G53890	0
AT1G53900	0
AT1G53903	0
AT1G53910	6614
AT1G53920	901
AT1G53930	0
AT1G53935	0
AT1G53940	0
AT1G53945	0
AT1G53950	0
AT1G53970	0
AT1G53980	0
AT1G53990	0
AT1G54000	16
AT1G54010	1239
AT1G54020	562
AT1G54030	2320
AT1G54035	0
AT1G54040	18
AT1G54050	253
AT1G54060	2495
AT1G54070	0
AT1G54080	5049
AT1G54090	1177
AT1G54095	0
AT1G54100	2589
AT1G54110	263
AT1G54115	1864
AT1G54120	1
AT1G54130	685
AT1G54140	617
AT1G54150	616
AT1G54160	0
AT1G54170	1708
AT1G54180	43
AT1G54200	331
AT1G54210	153
AT1G54215	6
AT1G54217	654
AT1G54220	751
AT1G54230	0
AT1G54240	0
AT1G54250	1024
AT1G54260	143
AT1G54270	11197
AT1G54280	15
AT1G54290	453
AT1G54300	0
AT1G54310	249
AT1G54320	1765
AT1G54330	114
AT1G54340	981
AT1G54350	346
AT1G54355	0
AT1G54360	559
AT1G54370	609
AT1G54380	997
AT1G54385	2938
AT1G54390	765
AT1G54400	3
AT1G54410	19708
AT1G54420	0
AT1G54430	0
AT1G54440	255
AT1G54445	0
AT1G54450	205
AT1G54460	1868
AT1G54470	0
AT1G54475	0
AT1G54490	2490
AT1G54500	1527
AT1G54510	834
AT1G54520	435
AT1G54530	40
AT1G54540	0
AT1G54550	0
AT1G54560	0
AT1G54570	438
AT1G54575	169
AT1G54580	9002
AT1G54590	0
AT1G54600	0
AT1G54610	3032
AT1G54620	0
AT1G54630	7078
AT1G54640	0
AT1G54650	392
AT1G54660	0
AT1G54670	0
AT1G54680	48
AT1G54690	1798
AT1G54700	0
AT1G54710	690
AT1G54720	0
AT1G54730	264
AT1G54740	47
AT1G54750	0
AT1G54760	0
AT1G54770	841
AT1G54773	9
AT1G54775	0
AT1G54780	1583
AT1G54790	0
AT1G54820	4
AT1G54830	883
AT1G54840	244
AT1G54850	706
AT1G54860	0
AT1G54870	0
AT1G54890	0
AT1G54905	0
AT1G54920	594
AT1G54923	0
AT1G54926	0
AT1G54930	348
AT1G54940	0
AT1G54950	33
AT1G54953	0
AT1G54955	0
AT1G54957	0
AT1G54960	460
AT1G54970	0
AT1G54980	0
AT1G54985	0
AT1G54990	5031
AT1G55000	425
AT1G55010	3174
AT1G55020	672
AT1G55030	0
AT1G55035	0
AT1G55040	991
AT1G55050	41
AT1G55060	0
AT1G55070	0
AT1G55080	288
AT1G55090	1224
AT1G55100	0
AT1G55110	692
AT1G55120	466
AT1G55130	1779
AT1G55140	573
AT1G55150	869
AT1G55152	0
AT1G55160	1403
AT1G55170	410
AT1G55175	0
AT1G55180	105
AT1G55190	0
AT1G55200	959
AT1G55205	1319
AT1G55207	0
AT1G55210	2685
AT1G55220	0
AT1G55221	0
AT1G55230	0
AT1G55240	0
AT1G55250	936
AT1G55260	1371
AT1G55265	0
AT1G55270	877
AT1G55280	55
AT1G55290	0
AT1G55300	517
AT1G55310	937
AT1G55320	86
AT1G55325	2261
AT1G55330	0
AT1G55335	0
AT1G55340	1900
AT1G55350	4040
AT1G55360	10211
AT1G55365	0
AT1G55370	20
AT1G55380	0
AT1G55390	66
AT1G55400	0
AT1G55410	0
AT1G55420	0
AT1G55430	0
AT1G55440	0
AT1G55450	35
AT1G55460	2117
AT1G55470	0
AT1G55475	241
AT1G55480	400
AT1G55490	5558
AT1G55500	2564
AT1G55510	982
AT1G55520	874
AT1G55525	0
AT1G55530	1151
AT1G55535	508
AT1G55540	1982
AT1G55546	0
AT1G55550	90
AT1G55560	0
AT1G55570	0
AT1G55580	790
AT1G55590	358
AT1G55591	0
AT1G55600	102
AT1G55604	0
AT1G55610	78
AT1G55620	165
AT1G55625	0
AT1G55630	314
AT1G55640	0
AT1G55650	0
AT1G55660	0
AT1G55670	3555
AT1G55673	0
AT1G55675	359
AT1G55680	3122
AT1G55690	2353
AT1G55700	0
AT1G55710	0
AT1G55720	0
AT1G55730	248
AT1G55740	0
AT1G55750	457
AT1G55755	0
AT1G55760	233
AT1G55770	8
AT1G55775	0
AT1G55790	0
AT1G55800	0
AT1G55803	0
AT1G55805	1527
AT1G55810	437
AT1G55820	583
AT1G55830	346
AT1G55840	2182
AT1G55850	34
AT1G55860	2990
AT1G55865	3
AT1G55870	311
AT1G55880	636
AT1G55890	3023
AT1G55900	1770
AT1G55910	67
AT1G55915	466
AT1G55917	0
AT1G55920	158
AT1G55928	0
AT1G55930	452
AT1G55940	0
AT1G55945	0
AT1G55947	0
AT1G55950	46
AT1G55960	194
AT1G55964	0
AT1G55970	121
AT1G55980	12
AT1G55990	0
AT1G56000	183
AT1G56010	0
AT1G56020	1573
AT1G56030	0
AT1G56040	0
AT1G56045	31041
AT1G56050	551
AT1G56060	0
AT1G56070	90938
AT1G56080	148
AT1G56085	0
AT1G56090	110
AT1G56100	0
AT1G56105	0
AT1G56110	15750
AT1G56120	37
AT1G56130	17
AT1G56140	253
AT1G56145	63
AT1G56150	23
AT1G56160	0
AT1G56165	21
AT1G56170	0
AT1G56180	275
AT1G56190	1364
AT1G56200	3810
AT1G56210	1370
AT1G56220	4063
AT1G56225	0
AT1G56230	1217
AT1G56233	0
AT1G56240	0
AT1G56242	0
AT1G56250	0
AT1G56260	487
AT1G56270	0
AT1G56280	15530
AT1G56290	634
AT1G56300	2797
AT1G56310	204
AT1G56320	36
AT1G56330	11998
AT1G56340	18178
AT1G56345	230
AT1G56350	314
AT1G56360	0
AT1G56380	0
AT1G56385	0
AT1G56390	0
AT1G56400	0
AT1G56410	8
AT1G56415	0
AT1G56418	0
AT1G56420	271
AT1G56423	1141
AT1G56430	5823
AT1G56440	251
AT1G56450	8311
AT1G56460	120
AT1G56470	0
AT1G56480	0
AT1G56490	15
AT1G56500	559
AT1G56510	0
AT1G56520	40
AT1G56530	0
AT1G56540	1
AT1G56550	0
AT1G56553	0
AT1G56555	22
AT1G56560	368
AT1G56570	171
AT1G56580	0
AT1G56590	723
AT1G56600	0
AT1G56605	0
AT1G56610	60
AT1G56612	2
AT1G56620	0
AT1G56630	0
AT1G56640	0
AT1G56650	48
AT1G56660	411
AT1G56670	154
AT1G56675	0
AT1G56680	568
AT1G56690	393
AT1G56700	1759
AT1G56710	179
AT1G56720	644
AT1G56730	0
AT1G56740	0
AT1G56750	0
AT1G56760	0
AT1G56770	0
AT1G56780	0
AT1G56790	0
AT1G56800	0
AT1G56810	0
AT1G56820	0
AT1G56830	0
AT1G56840	0
AT1G56850	0
AT1G56860	0
AT1G56870	0
AT1G56880	0
AT1G56890	0
AT1G56900	0
AT1G56910	0
AT1G56920	0
AT1G56930	0
AT1G56940	0
AT1G56950	0
AT1G56960	0
AT1G56970	0
AT1G56980	0
AT1G56990	0
AT1G57000	0
AT1G57010	0
AT1G57020	0
AT1G57030	0
AT1G57040	0
AT1G57050	0
AT1G57060	0
AT1G57070	0
AT1G57080	0
AT1G57090	0
AT1G57100	0
AT1G57110	0
AT1G57120	0
AT1G57130	0
AT1G57140	0
AT1G57150	0
AT1G57160	0
AT1G57170	0
AT1G57180	0
AT1G57190	0
AT1G57200	0
AT1G57210	0
AT1G57220	0
AT1G57230	0
AT1G57240	0
AT1G57250	0
AT1G57260	0
AT1G57270	0
AT1G57280	0
AT1G57290	0
AT1G57300	0
AT1G57310	0
AT1G57320	0
AT1G57330	0
AT1G57340	0
AT1G57350	0
AT1G57360	0
AT1G57370	0
AT1G57380	0
AT1G57390	0
AT1G57400	0
AT1G57410	0
AT1G57420	0
AT1G57430	0
AT1G57440	0
AT1G57450	0
AT1G57460	0
AT1G57470	0
AT1G57480	0
AT1G57490	0
AT1G57500	0
AT1G57510	0
AT1G57520	0
AT1G57530	0
AT1G57540	696
AT1G57550	0
AT1G57560	0
AT1G57565	0
AT1G57570	0
AT1G57580	0
AT1G57590	0
AT1G57600	636
AT1G57610	1584
AT1G57613	0
AT1G57620	2016
AT1G57630	0
AT1G57640	0
AT1G57650	0
AT1G57660	9371
AT1G57670	1
AT1G57680	2560
AT1G57690	0
AT1G57700	507
AT1G57710	0
AT1G57720	21567
AT1G57730	0
AT1G57740	0
AT1G57750	0
AT1G57760	0
AT1G57765	889
AT1G57770	384
AT1G57775	0
AT1G57777	0
AT1G57780	0
AT1G57790	412
AT1G57800	0
AT1G57810	0
AT1G57820	12693
AT1G57830	0
AT1G57835	0
AT1G57840	0
AT1G57850	0
AT1G57860	3667
AT1G57870	391
AT1G57900	0
AT1G57906	0
AT1G57943	0
AT1G57980	0
AT1G57990	55
AT1G58007	1
AT1G58010	2
AT1G58020	0
AT1G58025	1161
AT1G58030	1142
AT1G58037	0
AT1G58040	0
AT1G58050	0
AT1G58055	0
AT1G58060	724
AT1G58070	1
AT1G58080	1880
AT1G58090	0
AT1G58100	1127
AT1G58110	1068
AT1G58120	0
AT1G58130	0
AT1G58140	0
AT1G58150	58
AT1G58160	6
AT1G58170	59
AT1G58180	90
AT1G58190	0
AT1G58200	461
AT1G58210	432
AT1G58215	7
AT1G58220	437
AT1G58223	0
AT1G58225	0
AT1G58230	1117
AT1G58235	216
AT1G58242	0
AT1G58245	0
AT1G58248	0
AT1G58250	1434
AT1G58260	0
AT1G58265	0
AT1G58270	489
AT1G58280	283
AT1G58290	1414
AT1G58300	0
AT1G58310	31
AT1G58320	0
AT1G58330	57
AT1G58340	1533
AT1G58350	331
AT1G58360	3387
AT1G58370	17
AT1G58380	4361
AT1G58390	176
AT1G58400	0
AT1G58410	52
AT1G58420	20
AT1G58430	0
AT1G58440	962
AT1G58450	0
AT1G58460	12
AT1G58470	559
AT1G58520	259
AT1G58525	0
AT1G58561	0
AT1G58590	407
AT1G58602	87
AT1G58643	0
AT1G58684	1
AT1G58725	0
AT1G58766	0
AT1G58807	0
AT1G58808	0
AT1G58848	21
AT1G58889	0
AT1G58936	0
AT1G58983	2
AT1G59030	0
AT1G59077	0
AT1G59124	0
AT1G59171	0
AT1G59218	0
AT1G59265	0
AT1G59312	0
AT1G59359	0
AT1G59406	0
AT1G59453	0
AT1G59460	0
AT1G59470	0
AT1G59500	0
AT1G59510	97
AT1G59520	261
AT1G59530	1
AT1G59540	1478
AT1G59550	0
AT1G59560	262
AT1G59570	0
AT1G59580	563
AT1G59590	0
AT1G59600	1366
AT1G59610	2429
AT1G59620	65
AT1G59630	0
AT1G59640	218
AT1G59650	1289
AT1G59660	547
AT1G59670	0
AT1G59675	0
AT1G59680	54
AT1G59690	0
AT1G59700	3
AT1G59710	502
AT1G59720	66
AT1G59722	0
AT1G59723	0
AT1G59724	0
AT1G59725	0
AT1G59730	0
AT1G59740	129
AT1G59750	2873
AT1G59760	2073
AT1G59770	0
AT1G59780	2
AT1G59790	0
AT1G59800	0
AT1G59810	0
AT1G59820	1026
AT1G59830	1086
AT1G59833	0
AT1G59835	0
AT1G59840	70
AT1G59850	0
AT1G59860	37
AT1G59865	0
AT1G59870	2256
AT1G59880	0
AT1G59885	0
AT1G59890	1317
AT1G59900	3313
AT1G59910	908
AT1G59920	0
AT1G59930	0
AT1G59940	31
AT1G59950	1
AT1G59960	790
AT1G59970	219
AT1G59980	306
AT1G59990	1087
AT1G60000	488
AT1G60010	484
AT1G60020	0
AT1G60025	0
AT1G60030	45
AT1G60040	0
AT1G60050	0
AT1G60060	202
AT1G60070	2207
AT1G60072	0
AT1G60073	0
AT1G60075	0
AT1G60080	955
AT1G60090	0
AT1G60095	0
AT1G60110	0
AT1G60120	0
AT1G60130	0
AT1G60140	634
AT1G60150	0
AT1G60160	1805
AT1G60170	2380
AT1G60180	0
AT1G60190	0
AT1G60200	1609
AT1G60220	814
AT1G60230	304
AT1G60240	0
AT1G60250	0
AT1G60260	177
AT1G60270	132
AT1G60280	0
AT1G60290	0
AT1G60300	0
AT1G60310	0
AT1G60320	0
AT1G60330	0
AT1G60340	0
AT1G60350	0
AT1G60360	61
AT1G60370	0
AT1G60380	0
AT1G60390	1562
AT1G60400	0
AT1G60410	0
AT1G60420	1794
AT1G60430	123
AT1G60440	549
AT1G60450	0
AT1G60460	58
AT1G60470	0
AT1G60480	0
AT1G60490	1146
AT1G60500	0
AT1G60505	0
AT1G60510	0
AT1G60520	0
AT1G60525	22
AT1G60530	0
AT1G60540	0
AT1G60545	16
AT1G60550	291
AT1G60560	458
AT1G60570	0
AT1G60580	0
AT1G60590	227
AT1G60600	303
AT1G60610	543
AT1G60620	407
AT1G60625	0
AT1G60630	1256
AT1G60640	927
AT1G60650	910
AT1G60660	2515
AT1G60670	582
AT1G60680	3
AT1G60690	167
AT1G60700	134
AT1G60710	1373
AT1G60720	0
AT1G60730	81
AT1G60740	12
AT1G60750	0
AT1G60760	0
AT1G60770	2441
AT1G60780	3375
AT1G60783	0
AT1G60787	0
AT1G60790	538
AT1G60800	2780
AT1G60810	1120
AT1G60815	0
AT1G60820	0
AT1G60830	24
AT1G60835	0
AT1G60840	87
AT1G60850	1567
AT1G60860	773
AT1G60870	1841
AT1G60880	0
AT1G60890	1651
AT1G60900	2145
AT1G60910	0
AT1G60913	0
AT1G60920	0
AT1G60930	74
AT1G60940	892
AT1G60950	14653
AT1G60960	177
AT1G60970	0
AT1G60980	0
AT1G60983	0
AT1G60985	0
AT1G60986	0
AT1G60987	0
AT1G60989	28
AT1G60990	310
AT1G60995	589
AT1G61000	935
AT1G61010	2829
AT1G61020	0
AT1G61030	473
AT1G61040	1243
AT1G61050	0
AT1G61060	0
AT1G61065	67
AT1G61070	0
AT1G61080	0
AT1G61090	0
AT1G61093	0
AT1G61095	0
AT1G61097	0
AT1G61100	821
AT1G61105	0
AT1G61110	0
AT1G61120	0
AT1G61130	51
AT1G61140	610
AT1G61150	2289
AT1G61160	0
AT1G61165	0
AT1G61170	674
AT1G61180	725
AT1G61190	174
AT1G61200	0
AT1G61210	887
AT1G61215	96
AT1G61224	0
AT1G61226	0
AT1G61230	0
AT1G61240	476
AT1G61250	4294
AT1G61255	19
AT1G61260	179
AT1G61270	0
AT1G61275	119
AT1G61280	40
AT1G61290	0
AT1G61300	1
AT1G61310	253
AT1G61320	0
AT1G61330	0
AT1G61340	187
AT1G61350	528
AT1G61360	104
AT1G61370	76
AT1G61380	227
AT1G61390	4
AT1G61400	82
AT1G61410	37
AT1G61415	8
AT1G61420	4
AT1G61430	132
AT1G61440	19
AT1G61450	632
AT1G61460	38
AT1G61470	24
AT1G61475	0
AT1G61480	0
AT1G61490	5
AT1G61500	48
AT1G61510	0
AT1G61520	14148
AT1G61540	0
AT1G61542	0
AT1G61550	0
AT1G61560	4
AT1G61562	0
AT1G61563	0
AT1G61565	0
AT1G61566	0
AT1G61570	4757
AT1G61575	0
AT1G61580	1637
AT1G61590	0
AT1G61600	129
AT1G61610	0
AT1G61620	2019
AT1G61630	0
AT1G61640	347
AT1G61650	0
AT1G61660	163
AT1G61665	0
AT1G61667	261
AT1G61670	1656
AT1G61680	38
AT1G61685	0
AT1G61688	0
AT1G61690	1159
AT1G61700	0
AT1G61710	0
AT1G61720	0
AT1G61730	4740
AT1G61732	0
AT1G61740	1423
AT1G61750	0
AT1G61760	114
AT1G61770	952
AT1G61780	1656
AT1G61790	8054
AT1G61795	296
AT1G61800	0
AT1G61810	13
AT1G61820	297
AT1G61830	28
AT1G61840	1
AT1G61850	517
AT1G61860	0
AT1G61870	6921
AT1G61880	0
AT1G61890	365
AT1G61900	1587
AT1G61910	0
AT1G61920	3
AT1G61930	101
AT1G61940	0
AT1G61950	0
AT1G61960	391
AT1G61970	101
AT1G61980	1114
AT1G61990	1938
AT1G62000	0
AT1G62010	1040
AT1G62020	4531
AT1G62030	224
AT1G62035	0
AT1G62040	1380
AT1G62045	281
AT1G62050	802
AT1G62055	0
AT1G62060	0
AT1G62070	0
AT1G62075	0
AT1G62080	0
AT1G62085	972
AT1G62090	0
AT1G62095	0
AT1G62110	529
AT1G62120	860
AT1G62130	41
AT1G62150	697
AT1G62160	0
AT1G62170	0
AT1G62180	1110
AT1G62190	0
AT1G62200	661
AT1G62210	0
AT1G62214	0
AT1G62220	0
AT1G62225	0
AT1G62230	0
AT1G62240	0
AT1G62250	332
AT1G62260	107
AT1G62262	0
AT1G62270	0
AT1G62280	0
AT1G62290	1275
AT1G62300	38
AT1G62305	219
AT1G62310	125
AT1G62320	0
AT1G62330	1324
AT1G62333	0
AT1G62340	0
AT1G62350	137
AT1G62355	0
AT1G62360	7237
AT1G62370	80
AT1G62380	1905
AT1G62390	7028
AT1G62400	17
AT1G62410	0
AT1G62420	0
AT1G62421	0
AT1G62422	131
AT1G62430	2122
AT1G62440	0
AT1G62450	0
AT1G62460	0
AT1G62480	24549
AT1G62490	81
AT1G62500	60110
AT1G62510	0
AT1G62515	0
AT1G62520	499
AT1G62530	0
AT1G62540	45
AT1G62550	0
AT1G62560	873
AT1G62570	197
AT1G62580	0
AT1G62590	12
AT1G62600	360
AT1G62610	86
AT1G62620	0
AT1G62630	0
AT1G62640	1955
AT1G62650	27
AT1G62660	118
AT1G62670	337
AT1G62680	166
AT1G62690	32
AT1G62695	0
AT1G62700	0
AT1G62710	209
AT1G62720	7
AT1G62730	145
AT1G62740	2783
AT1G62750	2393
AT1G62760	0
AT1G62766	0
AT1G62770	0
AT1G62780	159
AT1G62790	2956
AT1G62800	152
AT1G62810	1301
AT1G62820	1561
AT1G62830	1108
AT1G62835	2
AT1G62840	0
AT1G62850	55
AT1G62860	67
AT1G62870	902
AT1G62880	957
AT1G62886	0
AT1G62890	0
AT1G62895	0
AT1G62900	0
AT1G62910	6
AT1G62914	43
AT1G62915	24
AT1G62920	3
AT1G62930	342
AT1G62935	0
AT1G62940	0
AT1G62950	537
AT1G62960	719
AT1G62970	1712
AT1G62975	44
AT1G62978	0
AT1G62980	0
AT1G62981	3
AT1G62990	0
AT1G63000	3308
AT1G63005	0
AT1G63010	930
AT1G63020	1088
AT1G63030	0
AT1G63040	0
AT1G63050	372
AT1G63055	0
AT1G63057	0
AT1G63060	0
AT1G63070	7
AT1G63080	251
AT1G63090	499
AT1G63100	1634
AT1G63105	0
AT1G63110	1180
AT1G63120	178
AT1G63130	929
AT1G63140	0
AT1G63150	120
AT1G63160	2096
AT1G63170	2095
AT1G63180	526
AT1G63190	0
AT1G63200	0
AT1G63205	0
AT1G63206	0
AT1G63210	0
AT1G63220	323
AT1G63230	185
AT1G63240	751
AT1G63245	0
AT1G63250	465
AT1G63260	950
AT1G63270	668
AT1G63280	0
AT1G63290	1666
AT1G63295	0
AT1G63300	218
AT1G63310	867
AT1G63320	4
AT1G63330	8
AT1G63340	0
AT1G63350	0
AT1G63360	3
AT1G63370	2
AT1G63380	0
AT1G63390	1
AT1G63400	150
AT1G63410	0
AT1G63420	125
AT1G63430	1209
AT1G63440	332
AT1G63450	0
AT1G63460	1232
AT1G63470	4370
AT1G63480	2219
AT1G63490	474
AT1G63500	1019
AT1G63510	0
AT1G63520	0
AT1G63522	0
AT1G63530	0
AT1G63535	0
AT1G63540	0
AT1G63550	0
AT1G63570	0
AT1G63580	0
AT1G63590	0
AT1G63600	0
AT1G63610	763
AT1G63615	0
AT1G63630	0
AT1G63640	1668
AT1G63650	1747
AT1G63660	4055
AT1G63670	1303
AT1G63680	1415
AT1G63690	2921
AT1G63700	1854
AT1G63710	11
AT1G63720	33
AT1G63730	179
AT1G63740	432
AT1G63750	59
AT1G63760	50
AT1G63770	5294
AT1G63780	1752
AT1G63790	0
AT1G63800	604
AT1G63810	1209
AT1G63820	59
AT1G63830	1445
AT1G63835	0
AT1G63840	391
AT1G63850	1399
AT1G63855	132
AT1G63860	180
AT1G63870	0
AT1G63880	211
AT1G63900	345
AT1G63910	0
AT1G63920	0
AT1G63930	8
AT1G63940	3965
AT1G63950	0
AT1G63960	40
AT1G63970	707
AT1G63980	2173
AT1G63990	18
AT1G64000	0
AT1G64010	0
AT1G64020	0
AT1G64030	0
AT1G64035	0
AT1G64040	3076
AT1G64050	549
AT1G64060	250
AT1G64065	0
AT1G64070	0
AT1G64080	756
AT1G64090	9073
AT1G64100	2
AT1G64105	0
AT1G64107	0
AT1G64110	2
AT1G64120	0
AT1G64130	0
AT1G64140	2129
AT1G64150	123
AT1G64160	0
AT1G64170	831
AT1G64180	229
AT1G64185	149
AT1G64190	1109
AT1G64195	0
AT1G64200	118
AT1G64210	0
AT1G64220	61
AT1G64230	11410
AT1G64235	0
AT1G64240	78
AT1G64250	12
AT1G64253	1
AT1G64255	0
AT1G64260	723
AT1G64270	91
AT1G64280	712
AT1G64290	0
AT1G64295	0
AT1G64300	235
AT1G64310	5
AT1G64320	54
AT1G64330	1263
AT1G64340	0
AT1G64350	999
AT1G64355	617
AT1G64360	0
AT1G64370	2
AT1G64380	0
AT1G64385	1442
AT1G64390	3069
AT1G64400	43
AT1G64405	4
AT1G64410	0
AT1G64420	0
AT1G64430	249
AT1G64440	138
AT1G64450	707
AT1G64455	0
AT1G64460	581
AT1G64480	0
AT1G64490	1295
AT1G64500	2
AT1G64510	3958
AT1G64520	9686
AT1G64530	530
AT1G64540	54
AT1G64550	2591
AT1G64560	31
AT1G64561	0
AT1G64563	0
AT1G64570	576
AT1G64572	121
AT1G64580	235
AT1G64583	170
AT1G64584	19
AT1G64585	0
AT1G64590	0
AT1G64600	552
AT1G64610	51
AT1G64618	0
AT1G64620	938
AT1G64625	179
AT1G64630	298
AT1G64633	0
AT1G64640	459
AT1G64650	5886
AT1G64660	47
AT1G64670	633
AT1G64680	65
AT1G64690	97
AT1G64700	0
AT1G64710	608
AT1G64720	4523
AT1G64730	1
AT1G64740	749
AT1G64750	11048
AT1G64760	1602
AT1G64770	130
AT1G64780	1063
AT1G64790	3610
AT1G64795	0
AT1G64800	0
AT1G64810	590
AT1G64820	0
AT1G64830	0
AT1G64840	1017
AT1G64850	749
AT1G64860	851
AT1G64870	0
AT1G64880	5244
AT1G64890	969
AT1G64900	0
AT1G64910	0
AT1G64920	0
AT1G64930	0
AT1G64940	2
AT1G64950	79
AT1G64960	903
AT1G64970	726
AT1G64980	2138
AT1G64990	781
AT1G65000	74
AT1G65010	3985
AT1G65020	1218
AT1G65030	1398
AT1G65032	431
AT1G65040	319
AT1G65050	0
AT1G65060	23
AT1G65070	430
AT1G65080	220
AT1G65090	0
AT1G65110	1
AT1G65113	0
AT1G65120	14
AT1G65130	77
AT1G65140	0
AT1G65150	1333
AT1G65160	0
AT1G65165	0
AT1G65170	0
AT1G65180	25
AT1G65190	3
AT1G65200	0
AT1G65210	0
AT1G65220	2376
AT1G65230	178
AT1G65240	0
AT1G65250	136
AT1G65260	1844
AT1G65270	3863
AT1G65280	963
AT1G65290	13132
AT1G65295	2062
AT1G65300	0
AT1G65310	0
AT1G65320	79
AT1G65330	0
AT1G65340	0
AT1G65342	0
AT1G65346	0
AT1G65347	28
AT1G65349	0
AT1G65350	2
AT1G65352	0
AT1G65360	2
AT1G65365	0
AT1G65370	1231
AT1G65380	1615
AT1G65385	0
AT1G65390	17
AT1G65410	769
AT1G65420	6
AT1G65425	0
AT1G65430	606
AT1G65440	8390
AT1G65450	53
AT1G65470	1453
AT1G65480	0
AT1G65481	0
AT1G65483	0
AT1G65484	0
AT1G65485	0
AT1G65486	27
AT1G65490	6
AT1G65500	46
AT1G65510	10
AT1G65520	192
AT1G65540	717
AT1G65541	0
AT1G65550	0
AT1G65560	527
AT1G65570	0
AT1G65580	993
AT1G65585	0
AT1G65590	656
AT1G65610	0
AT1G65620	262
AT1G65630	6
AT1G65640	0
AT1G65642	0
AT1G65650	1995
AT1G65660	1101
AT1G65670	0
AT1G65680	0
AT1G65681	0
AT1G65690	0
AT1G65700	1671
AT1G65710	1092
AT1G65720	5480
AT1G65730	7
AT1G65735	0
AT1G65740	0
AT1G65750	0
AT1G65760	0
AT1G65770	0
AT1G65780	4
AT1G65790	8
AT1G65800	0
AT1G65810	632
AT1G65820	2851
AT1G65830	0
AT1G65840	1192
AT1G65845	17
AT1G65850	0
AT1G65860	304
AT1G65870	1
AT1G65875	0
AT1G65880	7
AT1G65890	88
AT1G65900	1514
AT1G65910	134
AT1G65920	580
AT1G65930	17277
AT1G65940	0
AT1G65950	71
AT1G65960	9079
AT1G65970	0
AT1G65980	17156
AT1G65985	72
AT1G65990	0
AT1G66000	0
AT1G66010	0
AT1G66020	0
AT1G66030	0
AT1G66040	35
AT1G66045	0
AT1G66050	186
AT1G66060	0
AT1G66070	1255
AT1G66080	578
AT1G66090	0
AT1G66100	0
AT1G66110	0
AT1G66120	0
AT1G66130	207
AT1G66140	403
AT1G66145	0
AT1G66150	2960
AT1G66160	0
AT1G66170	0
AT1G66173	0
AT1G66180	306
AT1G66190	41
AT1G66200	15330
AT1G66210	0
AT1G66220	0
AT1G66230	15
AT1G66235	0
AT1G66240	4282
AT1G66245	0
AT1G66250	4439
AT1G66260	4316
AT1G66270	0
AT1G66280	0
AT1G66290	0
AT1G66300	0
AT1G66310	0
AT1G66320	0
AT1G66330	693
AT1G66340	1241
AT1G66345	139
AT1G66350	824
AT1G66360	0
AT1G66370	6
AT1G66380	92
AT1G66390	0
AT1G66400	111
AT1G66410	19334
AT1G66420	0
AT1G66430	6098
AT1G66440	0
AT1G66450	0
AT1G66460	0
AT1G66465	0
AT1G66470	0
AT1G66480	5
AT1G66490	0
AT1G66500	58
AT1G66510	712
AT1G66520	194
AT1G66530	2283
AT1G66534	0
AT1G66540	14
AT1G66550	0
AT1G66560	0
AT1G66570	0
AT1G66580	20484
AT1G66590	83
AT1G66600	0
AT1G66610	0
AT1G66620	1159
AT1G66630	0
AT1G66640	0
AT1G66650	102
AT1G66660	525
AT1G66670	2719
AT1G66680	2350
AT1G66690	0
AT1G66700	0
AT1G66710	0
AT1G66720	0
AT1G66725	70
AT1G66730	350
AT1G66740	1937
AT1G66750	416
AT1G66760	430
AT1G66770	0
AT1G66780	0
AT1G66783	0
AT1G66795	0
AT1G66800	11
AT1G66810	55
AT1G66820	0
AT1G66830	104
AT1G66840	29
AT1G66850	0
AT1G66852	0
AT1G66855	0
AT1G66860	0
AT1G66870	0
AT1G66880	174
AT1G66890	311
AT1G66900	244
AT1G66910	18
AT1G66920	0
AT1G66930	1
AT1G66940	198
AT1G66950	0
AT1G66960	0
AT1G66970	2628
AT1G66980	336
AT1G66990	0
AT1G67000	0
AT1G67010	0
AT1G67020	3
AT1G67025	0
AT1G67030	0
AT1G67035	520
AT1G67040	3980
AT1G67050	71
AT1G67060	734
AT1G67070	0
AT1G67080	988
AT1G67090	47371
AT1G67100	17
AT1G67105	0
AT1G67110	14
AT1G67120	2052
AT1G67130	0
AT1G67140	1611
AT1G67148	0
AT1G67150	0
AT1G67160	0
AT1G67170	441
AT1G67180	148
AT1G67190	250
AT1G67195	19
AT1G67200	0
AT1G67210	295
AT1G67220	1
AT1G67230	6330
AT1G67235	0
AT1G67238	85
AT1G67240	0
AT1G67250	4430
AT1G67260	116
AT1G67265	25
AT1G67270	0
AT1G67280	1495
AT1G67290	0
AT1G67300	681
AT1G67310	617
AT1G67320	1610
AT1G67325	1117
AT1G67328	0
AT1G67330	0
AT1G67340	1346
AT1G67350	6598
AT1G67360	1078
AT1G67365	159
AT1G67370	37
AT1G67390	0
AT1G67400	321
AT1G67410	306
AT1G67420	280
AT1G67430	40771
AT1G67440	384
AT1G67450	0
AT1G67455	0
AT1G67460	0
AT1G67470	1
AT1G67480	1536
AT1G67481	0
AT1G67490	781
AT1G67500	468
AT1G67510	177
AT1G67520	32
AT1G67530	109
AT1G67540	0
AT1G67550	457
AT1G67560	1231
AT1G67570	130
AT1G67580	1399
AT1G67590	516
AT1G67600	1
AT1G67610	1
AT1G67620	831
AT1G67623	0
AT1G67626	0
AT1G67630	2489
AT1G67635	0
AT1G67640	0
AT1G67645	0
AT1G67650	19
AT1G67660	752
AT1G67670	0
AT1G67680	2614
AT1G67690	409
AT1G67700	1236
AT1G67710	0
AT1G67720	991
AT1G67730	4166
AT1G67740	3313
AT1G67750	1044
AT1G67760	0
AT1G67770	271
AT1G67775	0
AT1G67780	570
AT1G67785	5217
AT1G67790	0
AT1G67792	52
AT1G67800	159
AT1G67810	0
AT1G67820	437
AT1G67830	2963
AT1G67840	205
AT1G67850	1108
AT1G67855	0
AT1G67856	0
AT1G67860	1641
AT1G67865	527
AT1G67870	2932
AT1G67880	726
AT1G67890	577
AT1G67900	672
AT1G67910	39
AT1G67920	0
AT1G67930	1507
AT1G67940	317
AT1G67950	688
AT1G67960	121
AT1G67970	556
AT1G67980	0
AT1G67990	0
AT1G68000	2452
AT1G68010	1505
AT1G68020	986
AT1G68030	3
AT1G68040	0
AT1G68050	1440
AT1G68060	4385
AT1G68070	775
AT1G68080	266
AT1G68090	0
AT1G68100	839
AT1G68110	0
AT1G68120	492
AT1G68130	372
AT1G68140	1952
AT1G68150	6
AT1G68160	332
AT1G68170	11
AT1G68180	0
AT1G68185	642
AT1G68190	128
AT1G68200	12
AT1G68210	0
AT1G68220	1851
AT1G68230	302
AT1G68238	580
AT1G68240	0
AT1G68250	0
AT1G68260	402
AT1G68270	0
AT1G68280	0
AT1G68285	0
AT1G68290	0
AT1G68300	1266
AT1G68310	2012
AT1G68320	1
AT1G68325	0
AT1G68330	95
AT1G68340	69
AT1G68350	12
AT1G68360	697
AT1G68370	1435
AT1G68380	0
AT1G68390	30
AT1G68400	3699
AT1G68410	364
AT1G68420	0
AT1G68430	423
AT1G68440	494
AT1G68450	0
AT1G68460	33
AT1G68470	164
AT1G68480	20
AT1G68490	1618
AT1G68500	0
AT1G68510	0
AT1G68520	63
AT1G68526	0
AT1G68530	1424
AT1G68540	124
AT1G68550	2117
AT1G68560	20754
AT1G68568	0
AT1G68570	136
AT1G68580	1412
AT1G68585	90
AT1G68590	2249
AT1G68600	0
AT1G68610	0
AT1G68620	0
AT1G68630	0
AT1G68640	1111
AT1G68650	806
AT1G68660	504
AT1G68670	862
AT1G68680	2416
AT1G68690	129
AT1G68700	0
AT1G68710	253
AT1G68720	2425
AT1G68723	0
AT1G68725	1
AT1G68730	230
AT1G68735	0
AT1G68740	293
AT1G68750	0
AT1G68760	1517
AT1G68765	2
AT1G68770	0
AT1G68780	1909
AT1G68790	3228
AT1G68795	54
AT1G68800	47
AT1G68810	548
AT1G68820	239
AT1G68825	0
AT1G68830	319
AT1G68840	12
AT1G68845	0
AT1G68850	0
AT1G68860	0
AT1G68862	163
AT1G68870	207
AT1G68872	110
AT1G68875	0
AT1G68877	0
AT1G68880	0
AT1G68890	416
AT1G68905	0
AT1G68907	0
AT1G68910	564
AT1G68920	1448
AT1G68930	103
AT1G68935	0
AT1G68937	0
AT1G68940	0
AT1G68945	3338
AT1G68950	0
AT1G68960	0
AT1G68970	0
AT1G68980	508
AT1G68990	505
AT1G69000	0
AT1G69010	900
AT1G69020	205
AT1G69030	684
AT1G69040	2609
AT1G69050	112
AT1G69060	327
AT1G69070	2844
AT1G69080	7
AT1G69085	0
AT1G69090	0
AT1G69100	0
AT1G69110	0
AT1G69120	0
AT1G69130	0
AT1G69140	2
AT1G69150	0
AT1G69160	6
AT1G69170	174
AT1G69180	161
AT1G69190	0
AT1G69200	1176
AT1G69210	480
AT1G69220	1267
AT1G69230	0
AT1G69240	0
AT1G69250	1423
AT1G69252	1235
AT1G69260	60
AT1G69270	91
AT1G69280	107
AT1G69290	286
AT1G69295	3796
AT1G69300	0
AT1G69310	87
AT1G69320	0
AT1G69325	13
AT1G69330	1036
AT1G69340	719
AT1G69350	68
AT1G69360	307
AT1G69370	578
AT1G69380	235
AT1G69390	1046
AT1G69400	480
AT1G69410	1877
AT1G69420	5536
AT1G69430	37
AT1G69440	914
AT1G69450	79
AT1G69460	3366
AT1G69470	0
AT1G69480	0
AT1G69485	1
AT1G69490	0
AT1G69500	0
AT1G69510	2105
AT1G69520	41
AT1G69523	5
AT1G69526	0
AT1G69530	2491
AT1G69540	0
AT1G69543	0
AT1G69550	499
AT1G69560	0
AT1G69570	0
AT1G69572	0
AT1G69580	667
AT1G69587	88
AT1G69588	0
AT1G69590	0
AT1G69600	347
AT1G69610	16
AT1G69620	43400
AT1G69630	99
AT1G69640	1634
AT1G69650	0
AT1G69660	0
AT1G69670	1155
AT1G69680	605
AT1G69690	576
AT1G69700	3744
AT1G69710	0
AT1G69720	0
AT1G69730	243
AT1G69740	2765
AT1G69750	251
AT1G69760	341
AT1G69770	3926
AT1G69780	812
AT1G69790	0
AT1G69792	0
AT1G69795	0
AT1G69797	0
AT1G69800	806
AT1G69810	0
AT1G69818	0
AT1G69820	0
AT1G69825	0
AT1G69828	41
AT1G69830	2918
AT1G69840	1294
AT1G69850	1091
AT1G69860	0
AT1G69870	192
AT1G69880	147
AT1G69890	203
AT1G69900	10
AT1G69910	3174
AT1G69920	0
AT1G69930	0
AT1G69935	395
AT1G69940	0
AT1G69950	448
AT1G69960	956
AT1G69970	46
AT1G69980	595
AT1G69981	0
AT1G69990	0
AT1G70000	3
AT1G70010	0
AT1G70020	0
AT1G70030	0
AT1G70040	0
AT1G70050	0
AT1G70060	906
AT1G70070	1509
AT1G70080	0
AT1G70090	2764
AT1G70100	705
AT1G70110	0
AT1G70120	0
AT1G70130	0
AT1G70140	0
AT1G70150	115
AT1G70160	5871
AT1G70170	0
AT1G70175	0
AT1G70180	1008
AT1G70185	0
AT1G70190	4008
AT1G70200	822
AT1G70209	0
AT1G70210	709
AT1G70220	0
AT1G70230	214
AT1G70250	0
AT1G70260	251
AT1G70270	0
AT1G70280	1123
AT1G70290	309
AT1G70300	312
AT1G70310	5980
AT1G70320	8143
AT1G70330	936
AT1G70335	0
AT1G70340	396
AT1G70350	1001
AT1G70360	313
AT1G70370	9850
AT1G70380	0
AT1G70390	0
AT1G70400	0
AT1G70410	488
AT1G70420	23
AT1G70430	87
AT1G70440	0
AT1G70450	0
AT1G70460	0
AT1G70470	136
AT1G70475	0
AT1G70480	348
AT1G70490	14154
AT1G70500	2
AT1G70505	167
AT1G70510	902
AT1G70518	288
AT1G70520	350
AT1G70530	472
AT1G70540	0
AT1G70550	210
AT1G70560	714
AT1G70570	687
AT1G70580	147
AT1G70581	0
AT1G70590	146
AT1G70600	42483
AT1G70610	151
AT1G70620	894
AT1G70630	204
AT1G70640	0
AT1G70645	0
AT1G70650	20
AT1G70660	464
AT1G70670	586
AT1G70680	0
AT1G70690	28
AT1G70700	274
AT1G70710	6656
AT1G70720	0
AT1G70730	1498
AT1G70740	466
AT1G70750	386
AT1G70760	0
AT1G70770	5286
AT1G70780	2720
AT1G70790	192
AT1G70800	42
AT1G70810	440
AT1G70820	172
AT1G70830	21948
AT1G70840	0
AT1G70850	19
AT1G70860	0
AT1G70870	0
AT1G70880	0
AT1G70885	0
AT1G70890	101
AT1G70895	359
AT1G70900	481
AT1G70910	0
AT1G70920	90
AT1G70940	560
AT1G70944	0
AT1G70949	0
AT1G70950	198
AT1G70960	0
AT1G70970	0
AT1G70980	940
AT1G70985	76
AT1G70990	2
AT1G71000	29
AT1G71002	0
AT1G71010	2826
AT1G71015	0
AT1G71020	936
AT1G71030	36
AT1G71040	146
AT1G71050	2
AT1G71060	536
AT1G71070	1674
AT1G71080	1200
AT1G71090	1696
AT1G71100	1285
AT1G71110	187
AT1G71120	0
AT1G71130	642
AT1G71140	0
AT1G71150	0
AT1G71160	0
AT1G71170	873
AT1G71180	967
AT1G71190	449
AT1G71200	0
AT1G71210	784
AT1G71220	5184
AT1G71230	571
AT1G71235	0
AT1G71240	311
AT1G71250	0
AT1G71260	3709
AT1G71270	1543
AT1G71280	0
AT1G71290	0
AT1G71300	0
AT1G71310	1665
AT1G71320	18
AT1G71330	15
AT1G71340	221
AT1G71350	628
AT1G71360	302
AT1G71370	0
AT1G71380	0
AT1G71390	0
AT1G71400	17
AT1G71410	1175
AT1G71420	72
AT1G71430	283
AT1G71440	625
AT1G71450	2
AT1G71460	532
AT1G71470	0
AT1G71480	57
AT1G71490	82
AT1G71500	793
AT1G71520	0
AT1G71528	0
AT1G71530	0
AT1G71680	0
AT1G71690	0
AT1G71691	520
AT1G71692	0
AT1G71695	5766
AT1G71696	82
AT1G71697	268
AT1G71700	0
AT1G71710	902
AT1G71720	359
AT1G71730	2055
AT1G71740	20
AT1G71750	478
AT1G71760	166
AT1G71770	11
AT1G71780	928
AT1G71790	869
AT1G71800	351
AT1G71810	154
AT1G71820	2369
AT1G71828	0
AT1G71830	797
AT1G71840	2001
AT1G71850	1041
AT1G71860	1375
AT1G71865	560
AT1G71866	30
AT1G71870	2341
AT1G71880	197
AT1G71890	87
AT1G71900	1185
AT1G71910	1
AT1G71920	8
AT1G71930	1
AT1G71940	382
AT1G71950	2756
AT1G71960	45
AT1G71970	119
AT1G71980	1114
AT1G71990	428
AT1G72000	0
AT1G72010	1513
AT1G72020	9429
AT1G72030	177
AT1G72040	5459
AT1G72050	707
AT1G72060	0
AT1G72070	31
AT1G72080	0
AT1G72090	2532
AT1G72100	0
AT1G72110	0
AT1G72120	0
AT1G72125	0
AT1G72130	105
AT1G72131	0
AT1G72140	0
AT1G72141	0
AT1G72150	1140
AT1G72160	821
AT1G72170	1476
AT1G72175	326
AT1G72180	786
AT1G72190	151
AT1G72200	0
AT1G72210	581
AT1G72220	4
AT1G72230	288
AT1G72240	0
AT1G72250	1924
AT1G72260	0
AT1G72270	8
AT1G72275	391
AT1G72280	93
AT1G72290	0
AT1G72300	198
AT1G72310	1204
AT1G72320	1748
AT1G72330	959
AT1G72340	1668
AT1G72350	0
AT1G72360	78
AT1G72370	45695
AT1G72390	2518
AT1G72410	2011
AT1G72416	50
AT1G72420	337
AT1G72430	99
AT1G72440	2797
AT1G72450	568
AT1G72460	0
AT1G72470	460
AT1G72480	2645
AT1G72490	0
AT1G72500	1358
AT1G72510	531
AT1G72520	16
AT1G72530	43
AT1G72540	15
AT1G72545	0
AT1G72550	4772
AT1G72560	1138
AT1G72570	0
AT1G72580	0
AT1G72590	0
AT1G72600	0
AT1G72610	0
AT1G72620	0
AT1G72630	2576
AT1G72640	161
AT1G72645	66
AT1G72650	835
AT1G72660	0
AT1G72670	1333
AT1G72680	563
AT1G72690	93
AT1G72700	1180
AT1G72710	4073
AT1G72720	105
AT1G72730	3130
AT1G72740	720
AT1G72750	2285
AT1G72755	0
AT1G72760	0
AT1G72770	308
AT1G72780	0
AT1G72790	83
AT1G72800	22
AT1G72810	2469
AT1G72820	1429
AT1G72830	61
AT1G72840	132
AT1G72850	13
AT1G72852	6
AT1G72855	3
AT1G72860	0
AT1G72870	47
AT1G72880	1336
AT1G72890	0
AT1G72900	0
AT1G72910	0
AT1G72920	0
AT1G72930	3
AT1G72940	50
AT1G72950	1
AT1G72960	0
AT1G72970	2798
AT1G72980	0
AT1G72990	204
AT1G73000	0
AT1G73010	3
AT1G73020	1006
AT1G73030	2651
AT1G73040	28
AT1G73050	0
AT1G73060	487
AT1G73065	0
AT1G73066	0
AT1G73080	1768
AT1G73090	269
AT1G73100	2158
AT1G73110	172
AT1G73120	0
AT1G73130	319
AT1G73140	0
AT1G73150	359
AT1G73160	0
AT1G73165	0
AT1G73170	221
AT1G73175	0
AT1G73177	610
AT1G73180	610
AT1G73190	0
AT1G73200	709
AT1G73210	522
AT1G73220	0
AT1G73230	15640
AT1G73240	1238
AT1G73250	736
AT1G73260	48
AT1G73270	0
AT1G73280	0
AT1G73290	0
AT1G73300	0
AT1G73310	159
AT1G73320	72
AT1G73325	0
AT1G73330	65
AT1G73340	0
AT1G73350	403
AT1G73360	476
AT1G73370	1141
AT1G73380	750
AT1G73390	315
AT1G73400	132
AT1G73410	0
AT1G73430	1229
AT1G73440	371
AT1G73445	46
AT1G73450	715
AT1G73460	1778
AT1G73470	380
AT1G73480	187
AT1G73490	1833
AT1G73500	81
AT1G73510	0
AT1G73530	255
AT1G73540	286
AT1G73550	16
AT1G73560	0
AT1G73570	177
AT1G73580	0
AT1G73590	5544
AT1G73600	796
AT1G73603	0
AT1G73607	0
AT1G73610	0
AT1G73620	2111
AT1G73630	643
AT1G73640	99
AT1G73650	1087
AT1G73655	1009
AT1G73660	834
AT1G73670	482
AT1G73680	505
AT1G73687	0
AT1G73690	418
AT1G73700	2
AT1G73710	406
AT1G73720	1734
AT1G73730	428
AT1G73740	315
AT1G73750	39
AT1G73760	1487
AT1G73770	461
AT1G73780	0
AT1G73790	106
AT1G73805	1
AT1G73810	0
AT1G73820	895
AT1G73830	0
AT1G73840	1267
AT1G73850	251
AT1G73860	7
AT1G73870	0
AT1G73875	298
AT1G73880	382
AT1G73885	1819
AT1G73890	102
AT1G73900	0
AT1G73910	48
AT1G73920	1068
AT1G73930	1154
AT1G73940	3208
AT1G73950	674
AT1G73960	1242
AT1G73965	0
AT1G73970	447
AT1G73980	290
AT1G73990	496
AT1G74000	5
AT1G74010	9
AT1G74020	178
AT1G74030	1982
AT1G74035	0
AT1G74040	287
AT1G74045	0
AT1G74050	16420
AT1G74055	0
AT1G74060	19042
AT1G74070	418
AT1G74080	0
AT1G74088	207
AT1G74090	641
AT1G74100	1979
AT1G74110	0
AT1G74120	328
AT1G74130	0
AT1G74140	0
AT1G74150	177
AT1G74160	540
AT1G74170	78
AT1G74180	103
AT1G74190	0
AT1G74200	33
AT1G74205	0
AT1G74210	49
AT1G74220	0
AT1G74230	5508
AT1G74240	537
AT1G74250	1146
AT1G74260	6015
AT1G74270	5237
AT1G74280	241
AT1G74290	11
AT1G74300	60
AT1G74310	246
AT1G74320	402
AT1G74330	371
AT1G74340	873
AT1G74350	168
AT1G74360	35
AT1G74370	659
AT1G74380	1631
AT1G74385	0
AT1G74390	672
AT1G74400	242
AT1G74410	15
AT1G74420	135
AT1G74430	903
AT1G74440	554
AT1G74450	310
AT1G74453	175
AT1G74456	101
AT1G74457	0
AT1G74458	242
AT1G74460	0
AT1G74470	13135
AT1G74480	0
AT1G74490	50
AT1G74500	0
AT1G74510	1236
AT1G74520	2281
AT1G74530	825
AT1G74540	0
AT1G74545	12
AT1G74550	0
AT1G74560	7997
AT1G74570	0
AT1G74580	134
AT1G74590	56
AT1G74600	377
AT1G74610	0
AT1G74620	0
AT1G74630	18
AT1G74640	561
AT1G74650	8
AT1G74660	49
AT1G74670	0
AT1G74675	0
AT1G74680	719
AT1G74690	5398
AT1G74700	159
AT1G74710	262
AT1G74720	2527
AT1G74730	599
AT1G74740	185
AT1G74750	593
AT1G74770	6
AT1G74780	277
AT1G74790	1429
AT1G74800	1369
AT1G74810	0
AT1G74820	12
AT1G74830	0
AT1G74840	1624
AT1G74850	1757
AT1G74860	676
AT1G74870	0
AT1G74875	61
AT1G74880	60
AT1G74890	2216
AT1G74900	17
AT1G74910	1172
AT1G74920	5561
AT1G74929	0
AT1G74930	66
AT1G74940	594
AT1G74950	1217
AT1G74960	6476
AT1G74970	3755
AT1G74990	0
AT1G75000	79
AT1G75010	236
AT1G75020	340
AT1G75030	104
AT1G75040	120
AT1G75050	0
AT1G75060	769
AT1G75070	0
AT1G75080	1285
AT1G75090	488
AT1G75100	3
AT1G75110	219
AT1G75120	5169
AT1G75125	94
AT1G75130	515
AT1G75140	1483
AT1G75150	1002
AT1G75160	2
AT1G75163	26
AT1G75166	195
AT1G75170	364
AT1G75180	1023
AT1G75190	1057
AT1G75200	2303
AT1G75210	1314
AT1G75220	2267
AT1G75230	773
AT1G75240	8416
AT1G75250	0
AT1G75260	90
AT1G75261	2
AT1G75270	1419
AT1G75280	578
AT1G75290	26
AT1G75295	40
AT1G75300	0
AT1G75310	2113
AT1G75330	3531
AT1G75335	1063
AT1G75340	405
AT1G75350	4969
AT1G75360	38
AT1G75370	422
AT1G75380	1120
AT1G75390	455
AT1G75394	0
AT1G75400	1158
AT1G75410	21
AT1G75420	90
AT1G75430	399
AT1G75440	42
AT1G75450	1001
AT1G75460	6
AT1G75470	0
AT1G75480	0
AT1G75490	0
AT1G75500	7157
AT1G75510	887
AT1G75520	567
AT1G75530	0
AT1G75540	1124
AT1G75550	69
AT1G75560	2341
AT1G75570	0
AT1G75580	3050
AT1G75590	31
AT1G75600	0
AT1G75610	0
AT1G75620	129
AT1G75630	3410
AT1G75640	2346
AT1G75650	0
AT1G75660	2834
AT1G75670	733
AT1G75680	4595
AT1G75690	704
AT1G75700	60
AT1G75710	741
AT1G75717	0
AT1G75720	27
AT1G75730	285
AT1G75740	0
AT1G75750	168
AT1G75760	1074
AT1G75770	22
AT1G75780	613
AT1G75785	0
AT1G75790	0
AT1G75800	2353
AT1G75810	85
AT1G75820	2654
AT1G75830	0
AT1G75840	4098
AT1G75850	453
AT1G75860	271
AT1G75870	0
AT1G75880	0
AT1G75890	25
AT1G75891	0
AT1G75900	67
AT1G75910	0
AT1G75920	0
AT1G75930	0
AT1G75940	0
AT1G75945	402
AT1G75950	15219
AT1G75960	7
AT1G75970	0
AT1G75980	717
AT1G75990	1899
AT1G76000	0
AT1G76010	10363
AT1G76020	296
AT1G76030	2211
AT1G76040	745
AT1G76050	390
AT1G76060	414
AT1G76062	0
AT1G76065	66
AT1G76070	0
AT1G76080	449
AT1G76090	298
AT1G76100	1257
AT1G76110	688
AT1G76120	785
AT1G76130	360
AT1G76135	0
AT1G76140	2652
AT1G76150	564
AT1G76160	2746
AT1G76170	89
AT1G76180	3598
AT1G76185	381
AT1G76190	0
AT1G76200	6495
AT1G76210	0
AT1G76220	0
AT1G76230	9
AT1G76240	0
AT1G76250	0
AT1G76260	621
AT1G76270	603
AT1G76280	265
AT1G76290	0
AT1G76300	2907
AT1G76310	1804
AT1G76320	1083
AT1G76330	0
AT1G76340	1275
AT1G76350	390
AT1G76360	14
AT1G76370	0
AT1G76380	436
AT1G76390	235
AT1G76400	2725
AT1G76405	1291
AT1G76410	0
AT1G76420	758
AT1G76430	0
AT1G76440	645
AT1G76450	480
AT1G76460	238
AT1G76465	0
AT1G76470	0
AT1G76480	0
AT1G76490	5964
AT1G76500	2
AT1G76510	859
AT1G76520	244
AT1G76530	0
AT1G76540	6011
AT1G76550	1004
AT1G76560	214
AT1G76570	49
AT1G76580	1019
AT1G76590	0
AT1G76600	127
AT1G76610	32
AT1G76620	310
AT1G76630	597
AT1G76640	0
AT1G76650	64
AT1G76660	2231
AT1G76670	3202
AT1G76680	527
AT1G76690	15
AT1G76700	221
AT1G76705	0
AT1G76710	305
AT1G76720	7
AT1G76728	0
AT1G76730	93
AT1G76740	1116
AT1G76750	0
AT1G76760	683
AT1G76770	27
AT1G76780	43
AT1G76790	2132
AT1G76800	86
AT1G76810	5996
AT1G76820	29
AT1G76830	0
AT1G76840	0
AT1G76850	1203
AT1G76860	3050
AT1G76870	305
AT1G76878	63
AT1G76880	0
AT1G76890	133
AT1G76892	0
AT1G76900	724
AT1G76910	0
AT1G76911	0
AT1G76920	1279
AT1G76930	161
AT1G76940	942
AT1G76950	1861
AT1G76952	84
AT1G76954	0
AT1G76955	0
AT1G76960	3
AT1G76965	0
AT1G76970	330
AT1G76980	281
AT1G76990	1014
AT1G76994	0
AT1G77000	402
AT1G77010	17
AT1G77020	6
AT1G77030	2475
AT1G77040	0
AT1G77060	413
AT1G77080	1097
AT1G77090	258
AT1G77093	0
AT1G77095	0
AT1G77100	0
AT1G77110	758
AT1G77120	3605
AT1G77122	145
AT1G77130	502
AT1G77131	112
AT1G77138	0
AT1G77140	590
AT1G77145	1
AT1G77150	0
AT1G77160	0
AT1G77170	529
AT1G77180	4995
AT1G77190	0
AT1G77200	63
AT1G77210	0
AT1G77220	661
AT1G77230	132
AT1G77235	0
AT1G77240	0
AT1G77250	351
AT1G77260	489
AT1G77270	734
AT1G77280	254
AT1G77290	250
AT1G77300	1665
AT1G77310	280
AT1G77320	591
AT1G77330	45
AT1G77340	15
AT1G77350	2111
AT1G77360	86
AT1G77370	1016
AT1G77380	72
AT1G77390	212
AT1G77400	157
AT1G77405	80
AT1G77410	40
AT1G77420	284
AT1G77440	2802
AT1G77450	201
AT1G77460	572
AT1G77470	1714
AT1G77480	593
AT1G77490	545
AT1G77500	352
AT1G77510	10351
AT1G77520	75
AT1G77525	43
AT1G77530	0
AT1G77540	1506
AT1G77550	1697
AT1G77560	0
AT1G77570	361
AT1G77580	959
AT1G77590	2568
AT1G77600	929
AT1G77610	4871
AT1G77620	380
AT1G77630	3362
AT1G77640	0
AT1G77650	0
AT1G77655	0
AT1G77660	336
AT1G77670	1755
AT1G77680	1092
AT1G77682	0
AT1G77690	107
AT1G77700	195
AT1G77710	3026
AT1G77720	1031
AT1G77730	15
AT1G77740	2925
AT1G77750	1578
AT1G77760	3990
AT1G77765	24
AT1G77770	573
AT1G77780	0
AT1G77790	27
AT1G77800	1446
AT1G77810	110
AT1G77815	0
AT1G77820	0
AT1G77830	0
AT1G77840	3758
AT1G77850	220
AT1G77855	0
AT1G77860	0
AT1G77870	0
AT1G77880	0
AT1G77885	148
AT1G77890	49
AT1G77910	0
AT1G77920	99
AT1G77930	111
AT1G77932	0
AT1G77940	19889
AT1G77950	0
AT1G77960	0
AT1G77980	13
AT1G77990	105
AT1G77992	0
AT1G78000	75
AT1G78010	366
AT1G78020	1538
AT1G78030	0
AT1G78040	26019
AT1G78050	407
AT1G78060	4357
AT1G78070	37
AT1G78080	1451
AT1G78090	51
AT1G78095	0
AT1G78100	216
AT1G78110	154
AT1G78120	304
AT1G78130	0
AT1G78140	96
AT1G78150	4209
AT1G78160	0
AT1G78170	788
AT1G78172	489
AT1G78180	410
AT1G78190	283
AT1G78200	361
AT1G78206	3
AT1G78210	1562
AT1G78220	30
AT1G78230	0
AT1G78240	548
AT1G78250	0
AT1G78260	256
AT1G78265	1
AT1G78270	0
AT1G78280	577
AT1G78290	6
AT1G78300	14149
AT1G78310	130
AT1G78320	0
AT1G78330	5
AT1G78340	15
AT1G78350	0
AT1G78355	0
AT1G78360	0
AT1G78370	35792
AT1G78380	26999
AT1G78390	0
AT1G78400	0
AT1G78410	2
AT1G78420	828
AT1G78430	3462
AT1G78440	147
AT1G78450	18
AT1G78460	21
AT1G78470	0
AT1G78476	0
AT1G78478	0
AT1G78480	1
AT1G78490	4699
AT1G78500	0
AT1G78510	85
AT1G78520	0
AT1G78530	0
AT1G78540	242
AT1G78550	184
AT1G78560	985
AT1G78570	1913
AT1G78580	9807
AT1G78590	243
AT1G78600	1523
AT1G78610	1767
AT1G78620	1279
AT1G78630	5386
AT1G78635	0
AT1G78640	0
AT1G78650	860
AT1G78660	1220
AT1G78670	762
AT1G78680	1231
AT1G78690	94
AT1G78700	515
AT1G78710	0
AT1G78720	10
AT1G78730	130
AT1G78740	0
AT1G78750	0
AT1G78760	0
AT1G78770	1508
AT1G78780	51
AT1G78790	236
AT1G78800	565
AT1G78810	608
AT1G78815	0
AT1G78820	140
AT1G78830	435
AT1G78840	0
AT1G78850	778
AT1G78860	55
AT1G78865	753
AT1G78870	1801
AT1G78880	3916
AT1G78890	796
AT1G78895	342
AT1G78900	12046
AT1G78910	51
AT1G78915	238
AT1G78920	2757
AT1G78922	0
AT1G78930	296
AT1G78940	141
AT1G78950	22
AT1G78955	0
AT1G78960	261
AT1G78970	0
AT1G78980	0
AT1G78990	0
AT1G78995	26
AT1G79000	1241
AT1G79010	6084
AT1G79020	312
AT1G79030	660
AT1G79040	11049
AT1G79050	1658
AT1G79060	388
AT1G79070	265
AT1G79075	7785
AT1G79080	606
AT1G79090	2405
AT1G79100	5
AT1G79103	0
AT1G79110	216
AT1G79120	47
AT1G79130	0
AT1G79150	1822
AT1G79160	176
AT1G79170	6
AT1G79180	0
AT1G79190	478
AT1G79200	1204
AT1G79210	4116
AT1G79220	313
AT1G79230	2745
AT1G79240	0
AT1G79245	788
AT1G79250	0
AT1G79260	301
AT1G79270	31
AT1G79280	3227
AT1G79290	0
AT1G79300	0
AT1G79310	0
AT1G79320	0
AT1G79330	60
AT1G79340	2914
AT1G79350	1492
AT1G79360	24
AT1G79370	0
AT1G79380	260
AT1G79390	1528
AT1G79400	0
AT1G79410	178
AT1G79420	714
AT1G79430	231
AT1G79440	2025
AT1G79450	4
AT1G79460	1100
AT1G79470	1025
AT1G79480	24
AT1G79485	0
AT1G79490	830
AT1G79500	1242
AT1G79510	0
AT1G79520	929
AT1G79529	0
AT1G79530	4523
AT1G79540	448
AT1G79550	18672
AT1G79560	2150
AT1G79570	641
AT1G79580	0
AT1G79590	866
AT1G79600	652
AT1G79610	640
AT1G79620	13
AT1G79630	699
AT1G79640	210
AT1G79650	2344
AT1G79660	329
AT1G79670	226
AT1G79680	0
AT1G79690	1872
AT1G79700	53
AT1G79710	390
AT1G79720	2119
AT1G79730	1281
AT1G79740	315
AT1G79750	6471
AT1G79760	51
AT1G79770	0
AT1G79780	28
AT1G79790	322
AT1G79800	0
AT1G79810	224
AT1G79820	883
AT1G79830	1794
AT1G79840	165
AT1G79850	0
AT1G79860	0
AT1G79870	1716
AT1G79880	386
AT1G79890	153
AT1G79900	99
AT1G79910	0
AT1G79915	0
AT1G79920	5919
AT1G79930	6246
AT1G79940	2491
AT1G79950	736
AT1G79960	0
AT1G79970	2024
AT1G79980	0
AT1G79985	582
AT1G79990	2648
AT1G80000	840
AT1G80010	819
AT1G80020	2903
AT1G80030	630
AT1G80040	1934
AT1G80050	550
AT1G80060	204
AT1G80070	11748
AT1G80080	50
AT1G80090	0
AT1G80100	349
AT1G80110	283
AT1G80120	221
AT1G80130	0
AT1G80133	0
AT1G80140	0
AT1G80150	238
AT1G80160	0
AT1G80165	0
AT1G80170	208
AT1G80180	142
AT1G80190	207
AT1G80200	408
AT1G80210	281
AT1G80220	0
AT1G80230	1627
AT1G80240	0
AT1G80245	247
AT1G80250	0
AT1G80260	1236
AT1G80270	4127
AT1G80280	5221
AT1G80290	103
AT1G80300	2461
AT1G80310	0
AT1G80315	0
AT1G80320	0
AT1G80325	0
AT1G80330	0
AT1G80340	0
AT1G80350	1209
AT1G80360	836
AT1G80370	1291
AT1G80380	486
AT1G80390	0
AT1G80400	326
AT1G80410	4338
AT1G80420	235
AT1G80430	0
AT1G80440	46
AT1G80450	781
AT1G80460	1137
AT1G80470	0
AT1G80480	1923
AT1G80490	2576
AT1G80500	2279
AT1G80510	389
AT1G80520	162
AT1G80525	0
AT1G80530	2729
AT1G80540	38
AT1G80550	517
AT1G80555	0
AT1G80560	2303
AT1G80570	79
AT1G80580	186
AT1G80590	0
AT1G80600	2803
AT1G80610	198
AT1G80620	1877
AT1G80625	0
AT1G80630	277
AT1G80640	1196
AT1G80650	357
AT1G80660	0
AT1G80670	1327
AT1G80680	1883
AT1G80690	1063
AT1G80700	111
AT1G80710	439
AT1G80720	770
AT1G80730	117
AT1G80740	0
AT1G80745	0
AT1G80750	3203
AT1G80760	301
AT1G80770	466
AT1G80780	1804
AT1G80790	2188
AT1G80800	50
AT1G80810	590
AT1G80820	59
AT1G80830	1795
AT1G80840	0
AT1G80850	424
AT1G80860	1447
AT1G80865	2
AT1G80870	977
AT1G80880	194
AT1G80890	232
AT1G80900	193
AT1G80910	425
AT1G80920	1803
AT1G80930	5004
AT1G80940	91
AT1G80950	1124
AT1G80960	9
AT1G80970	76
AT1G80980	198
AT1G80990	0
AT1G81001	0
AT1G81020	0
AT2G01008	30
AT2G01010	152
AT2G01020	728
AT2G01021	0
AT2G01022	12
AT2G01023	0
AT2G01024	1
AT2G01026	0
AT2G01028	0
AT2G01029	0
AT2G01031	0
AT2G01034	0
AT2G01035	0
AT2G01037	0
AT2G01040	0
AT2G01045	0
AT2G01050	0
AT2G01060	1205
AT2G01070	663
AT2G01080	345
AT2G01090	894
AT2G01100	538
AT2G01110	531
AT2G01120	617
AT2G01130	1428
AT2G01140	9932
AT2G01150	460
AT2G01160	0
AT2G01170	327
AT2G01175	1
AT2G01180	100
AT2G01190	546
AT2G01200	2
AT2G01210	1755
AT2G01220	712
AT2G01240	0
AT2G01250	46757
AT2G01260	215
AT2G01270	559
AT2G01275	0
AT2G01280	0
AT2G01290	801
AT2G01300	23
AT2G01310	0
AT2G01320	1062
AT2G01330	61
AT2G01340	0
AT2G01350	1130
AT2G01360	0
AT2G01370	0
AT2G01372	2
AT2G01379	0
AT2G01390	181
AT2G01400	109
AT2G01410	25
AT2G01420	233
AT2G01422	31
AT2G01430	4
AT2G01440	1361
AT2G01450	2287
AT2G01460	362
AT2G01470	992
AT2G01480	368
AT2G01490	1873
AT2G01500	0
AT2G01505	36
AT2G01510	201
AT2G01520	6
AT2G01530	0
AT2G01540	343
AT2G01550	0
AT2G01554	0
AT2G01560	0
AT2G01570	7615
AT2G01580	0
AT2G01590	146
AT2G01600	1641
AT2G01610	2438
AT2G01620	272
AT2G01630	2823
AT2G01640	514
AT2G01650	452
AT2G01660	488
AT2G01667	0
AT2G01670	123
AT2G01680	659
AT2G01690	1231
AT2G01700	0
AT2G01710	1540
AT2G01720	5592
AT2G01730	90
AT2G01735	304
AT2G01740	281
AT2G01750	879
AT2G01755	0
AT2G01760	912
AT2G01770	41
AT2G01780	0
AT2G01790	0
AT2G01800	0
AT2G01810	0
AT2G01818	180
AT2G01820	8145
AT2G01830	3091
AT2G01840	0
AT2G01850	871
AT2G01860	106
AT2G01870	16
AT2G01880	0
AT2G01890	123
AT2G01900	0
AT2G01905	2
AT2G01910	1184
AT2G01913	559
AT2G01918	10
AT2G01920	0
AT2G01930	523
AT2G01940	660
AT2G01950	445
AT2G01960	0
AT2G01970	5878
AT2G01973	0
AT2G01980	232
AT2G01990	462
AT2G02000	0
AT2G02010	1074
AT2G02020	0
AT2G02023	0
AT2G02026	0
AT2G02030	0
AT2G02040	1475
AT2G02050	7105
AT2G02060	483
AT2G02061	25
AT2G02070	1706
AT2G02080	221
AT2G02090	1552
AT2G02100	42243
AT2G02103	31
AT2G02110	0
AT2G02120	14
AT2G02130	11560
AT2G02135	0
AT2G02140	0
AT2G02147	7
AT2G02148	237
AT2G02150	401
AT2G02160	2688
AT2G02170	1338
AT2G02180	851
AT2G02190	0
AT2G02200	0
AT2G02205	0
AT2G02210	0
AT2G02220	426
AT2G02230	555
AT2G02240	0
AT2G02250	0
AT2G02260	0
AT2G02270	0
AT2G02280	0
AT2G02290	0
AT2G02300	0
AT2G02310	0
AT2G02320	0
AT2G02330	0
AT2G02340	0
AT2G02350	8
AT2G02360	166
AT2G02370	366
AT2G02380	0
AT2G02390	216
AT2G02400	401
AT2G02410	75
AT2G02430	0
AT2G02440	0
AT2G02450	43
AT2G02455	0
AT2G02470	2430
AT2G02480	749
AT2G02490	0
AT2G02493	0
AT2G02497	0
AT2G02498	0
AT2G02500	842
AT2G02510	2700
AT2G02515	0
AT2G02520	0
AT2G02525	0
AT2G02540	495
AT2G02550	0
AT2G02560	4087
AT2G02570	2217
AT2G02580	0
AT2G02590	416
AT2G02600	0
AT2G02610	0
AT2G02620	0
AT2G02630	0
AT2G02635	0
AT2G02640	0
AT2G02650	0
AT2G02660	0
AT2G02670	0
AT2G02680	0
AT2G02690	0
AT2G02695	0
AT2G02700	0
AT2G02710	314
AT2G02720	0
AT2G02730	215
AT2G02740	645
AT2G02741	0
AT2G02750	40
AT2G02760	5355
AT2G02765	130
AT2G02770	0
AT2G02780	297
AT2G02790	1839
AT2G02795	0
AT2G02800	1525
AT2G02810	590
AT2G02820	130
AT2G02830	0
AT2G02835	0
AT2G02840	0
AT2G02850	554
AT2G02860	303
AT2G02870	1121
AT2G02880	483
AT2G02890	0
AT2G02900	0
AT2G02910	378
AT2G02930	0
AT2G02950	112
AT2G02955	279
AT2G02960	231
AT2G02970	918
AT2G02980	91
AT2G02990	1
AT2G03000	0
AT2G03010	28
AT2G03020	32
AT2G03030	0
AT2G03040	0
AT2G03050	342
AT2G03060	27
AT2G03070	895
AT2G03080	0
AT2G03090	4116
AT2G03100	0
AT2G03110	46
AT2G03120	5875
AT2G03130	0
AT2G03140	401
AT2G03150	1253
AT2G03160	0
AT2G03170	0
AT2G03180	0
AT2G03190	0
AT2G03200	22
AT2G03210	0
AT2G03220	987
AT2G03230	0
AT2G03240	2913
AT2G03250	0
AT2G03260	17
AT2G03270	332
AT2G03280	245
AT2G03290	0
AT2G03291	0
AT2G03300	0
AT2G03310	5
AT2G03320	0
AT2G03330	194
AT2G03340	982
AT2G03350	1207
AT2G03360	0
AT2G03370	0
AT2G03380	116
AT2G03390	687
AT2G03410	0
AT2G03420	0
AT2G03430	919
AT2G03440	2687
AT2G03445	0
AT2G03450	295
AT2G03460	0
AT2G03470	1701
AT2G03480	806
AT2G03490	0
AT2G03500	64
AT2G03505	44
AT2G03510	2584
AT2G03520	0
AT2G03530	0
AT2G03540	0
AT2G03550	1063
AT2G03560	0
AT2G03565	0
AT2G03567	0
AT2G03570	0
AT2G03580	0
AT2G03590	0
AT2G03600	0
AT2G03610	0
AT2G03620	312
AT2G03630	0
AT2G03640	2300
AT2G03650	0
AT2G03660	0
AT2G03667	432
AT2G03670	387
AT2G03680	6461
AT2G03690	709
AT2G03700	0
AT2G03710	136
AT2G03720	0
AT2G03730	129
AT2G03740	0
AT2G03750	369
AT2G03760	158
AT2G03770	0
AT2G03780	1389
AT2G03790	0
AT2G03800	353
AT2G03810	414
AT2G03820	4641
AT2G03821	0
AT2G03822	0
AT2G03823	0
AT2G03830	0
AT2G03840	0
AT2G03850	0
AT2G03855	0
AT2G03860	0
AT2G03870	4426
AT2G03880	22
AT2G03885	0
AT2G03890	1842
AT2G03895	0
AT2G03900	0
AT2G03905	0
AT2G03910	0
AT2G03913	0
AT2G03915	0
AT2G03920	0
AT2G03925	0
AT2G03930	0
AT2G03931	0
AT2G03932	0
AT2G03933	0
AT2G03934	0
AT2G03935	0
AT2G03936	0
AT2G03937	0
AT2G03940	0
AT2G03945	0
AT2G03950	0
AT2G03955	0
AT2G03958	0
AT2G03960	0
AT2G03965	0
AT2G03970	0
AT2G03972	0
AT2G03975	0
AT2G03980	1477
AT2G03985	0
AT2G03990	0
AT2G03995	0
AT2G04000	0
AT2G04005	0
AT2G04010	0
AT2G04015	0
AT2G04020	0
AT2G04025	0
AT2G04030	7561
AT2G04031	0
AT2G04032	0
AT2G04033	0
AT2G04034	0
AT2G04035	0
AT2G04036	0
AT2G04037	0
AT2G04038	0
AT2G04039	104
AT2G04040	0
AT2G04041	0
AT2G04042	0
AT2G04043	0
AT2G04045	0
AT2G04046	0
AT2G04047	0
AT2G04050	0
AT2G04060	0
AT2G04062	0
AT2G04063	0
AT2G04065	0
AT2G04066	0
AT2G04070	0
AT2G04075	0
AT2G04080	0
AT2G04085	0
AT2G04090	0
AT2G04095	0
AT2G04100	24
AT2G04110	174
AT2G04115	0
AT2G04120	0
AT2G04125	0
AT2G04130	0
AT2G04135	0
AT2G04137	0
AT2G04140	0
AT2G04145	0
AT2G04150	0
AT2G04155	0
AT2G04160	1
AT2G04170	0
AT2G04175	0
AT2G04180	0
AT2G04185	0
AT2G04190	0
AT2G04195	0
AT2G04200	0
AT2G04205	265
AT2G04210	0
AT2G04215	0
AT2G04220	0
AT2G04225	0
AT2G04230	39
AT2G04235	264
AT2G04240	277
AT2G04250	0
AT2G04255	0
AT2G04260	0
AT2G04265	0
AT2G04270	295
AT2G04280	375
AT2G04285	0
AT2G04290	0
AT2G04295	0
AT2G04300	0
AT2G04305	159
AT2G04310	0
AT2G04315	0
AT2G04320	0
AT2G04325	0
AT2G04330	0
AT2G04335	0
AT2G04340	556
AT2G04345	0
AT2G04350	726
AT2G04355	0
AT2G04360	845
AT2G04365	0
AT2G04375	0
AT2G04378	778
AT2G04380	0
AT2G04390	7454
AT2G04395	0
AT2G04400	1232
AT2G04405	0
AT2G04410	2515
AT2G04420	0
AT2G04425	0
AT2G04430	12
AT2G04435	0
AT2G04440	0
AT2G04450	412
AT2G04455	0
AT2G04460	0
AT2G04465	0
AT2G04470	0
AT2G04480	0
AT2G04485	0
AT2G04490	0
AT2G04495	0
AT2G04500	17
AT2G04505	0
AT2G04510	0
AT2G04515	47
AT2G04520	9620
AT2G04525	0
AT2G04530	569
AT2G04535	0
AT2G04540	170
AT2G04545	0
AT2G04550	880
AT2G04555	0
AT2G04560	191
AT2G04565	0
AT2G04570	128
AT2G04575	0
AT2G04580	0
AT2G04590	0
AT2G04595	0
AT2G04600	0
AT2G04605	0
AT2G04610	0
AT2G04615	0
AT2G04620	198
AT2G04621	0
AT2G04622	0
AT2G04625	0
AT2G04630	2565
AT2G04635	0
AT2G04645	0
AT2G04650	185
AT2G04655	0
AT2G04660	793
AT2G04665	0
AT2G04670	0
AT2G04675	0
AT2G04680	0
AT2G04685	0
AT2G04690	688
AT2G04695	0
AT2G04700	1008
AT2G04705	0
AT2G04710	0
AT2G04715	0
AT2G04720	0
AT2G04725	0
AT2G04730	0
AT2G04735	0
AT2G04740	328
AT2G04745	0
AT2G04750	0
AT2G04755	0
AT2G04760	0
AT2G04765	0
AT2G04770	0
AT2G04775	0
AT2G04780	3760
AT2G04785	0
AT2G04790	4
AT2G04795	69
AT2G04800	0
AT2G04805	0
AT2G04810	0
AT2G04815	0
AT2G04820	0
AT2G04825	0
AT2G04830	0
AT2G04835	0
AT2G04840	0
AT2G04842	491
AT2G04845	593
AT2G04850	122
AT2G04852	134
AT2G04855	0
AT2G04860	122
AT2G04865	2077
AT2G04870	0
AT2G04875	0
AT2G04880	1250
AT2G04885	0
AT2G04890	397
AT2G04895	0
AT2G04900	659
AT2G04905	0
AT2G04910	0
AT2G04915	0
AT2G04920	0
AT2G04925	0
AT2G04930	0
AT2G04935	0
AT2G04940	1249
AT2G04945	0
AT2G04950	0
AT2G04955	1009
AT2G04965	184
AT2G04970	0
AT2G04975	0
AT2G04980	0
AT2G04985	0
AT2G04990	0
AT2G04995	0
AT2G05000	0
AT2G05005	0
AT2G05010	0
AT2G05015	0
AT2G05020	0
AT2G05025	0
AT2G05030	0
AT2G05035	0
AT2G05040	0
AT2G05045	0
AT2G05050	0
AT2G05060	0
AT2G05065	0
AT2G05070	3234
AT2G05075	329
AT2G05080	0
AT2G05082	0
AT2G05084	0
AT2G05085	0
AT2G05087	0
AT2G05090	0
AT2G05095	0
AT2G05100	1548
AT2G05105	0
AT2G05110	0
AT2G05115	0
AT2G05117	0
AT2G05120	2568
AT2G05125	0
AT2G05130	0
AT2G05133	0
AT2G05140	0
AT2G05145	0
AT2G05150	0
AT2G05155	25
AT2G05160	24
AT2G05170	1481
AT2G05171	0
AT2G05180	0
AT2G05185	0
AT2G05190	0
AT2G05200	0
AT2G05205	4
AT2G05210	382
AT2G05215	26
AT2G05220	11611
AT2G05230	84
AT2G05240	0
AT2G05245	0
AT2G05250	104
AT2G05255	0
AT2G05260	171
AT2G05270	0
AT2G05280	0
AT2G05290	0
AT2G05294	0
AT2G05300	237
AT2G05310	685
AT2G05315	0
AT2G05320	1207
AT2G05330	0
AT2G05335	0
AT2G05340	0
AT2G05350	0
AT2G05355	0
AT2G05360	0
AT2G05365	13
AT2G05370	0
AT2G05380	348
AT2G05390	0
AT2G05395	0
AT2G05400	0
AT2G05405	0
AT2G05410	0
AT2G05415	0
AT2G05420	0
AT2G05425	0
AT2G05430	0
AT2G05435	0
AT2G05440	0
AT2G05441	0
AT2G05445	0
AT2G05450	0
AT2G05455	0
AT2G05460	0
AT2G05465	0
AT2G05470	0
AT2G05475	0
AT2G05480	0
AT2G05485	0
AT2G05490	0
AT2G05495	0
AT2G05505	0
AT2G05510	0
AT2G05515	0
AT2G05518	0
AT2G05520	11402
AT2G05525	0
AT2G05530	0
AT2G05535	0
AT2G05540	4
AT2G05545	0
AT2G05550	0
AT2G05555	0
AT2G05560	0
AT2G05562	0
AT2G05564	0
AT2G05565	0
AT2G05567	0
AT2G05570	0
AT2G05575	0
AT2G05580	0
AT2G05585	0
AT2G05590	216
AT2G05600	0
AT2G05605	0
AT2G05610	0
AT2G05615	0
AT2G05620	742
AT2G05625	0
AT2G05630	1532
AT2G05632	193
AT2G05635	1
AT2G05640	0
AT2G05642	0
AT2G05645	0
AT2G05647	0
AT2G05655	0
AT2G05660	0
AT2G05665	26
AT2G05670	0
AT2G05675	11
AT2G05680	0
AT2G05685	0
AT2G05690	0
AT2G05695	0
AT2G05700	0
AT2G05705	0
AT2G05710	7598
AT2G05715	0
AT2G05720	0
AT2G05725	0
AT2G05730	0
AT2G05740	0
AT2G05750	0
AT2G05752	0
AT2G05753	0
AT2G05755	280
AT2G05760	873
AT2G05765	66
AT2G05770	0
AT2G05780	0
AT2G05785	0
AT2G05786	0
AT2G05790	15497
AT2G05800	0
AT2G05801	0
AT2G05810	23
AT2G05812	24
AT2G05815	0
AT2G05820	0
AT2G05825	0
AT2G05830	1653
AT2G05835	0
AT2G05840	3885
AT2G05845	0
AT2G05850	0
AT2G05855	0
AT2G05860	0
AT2G05865	0
AT2G05870	0
AT2G05875	0
AT2G05880	0
AT2G05885	0
AT2G05890	0
AT2G05895	0
AT2G05900	0
AT2G05905	0
AT2G05910	1
AT2G05914	0
AT2G05915	0
AT2G05920	19712
AT2G05925	0
AT2G05930	0
AT2G05935	0
AT2G05940	301
AT2G05945	0
AT2G05950	0
AT2G05960	0
AT2G05965	0
AT2G05970	0
AT2G05975	0
AT2G05980	0
AT2G05985	0
AT2G05990	7308
AT2G05995	0
AT2G06000	1023
AT2G06002	19
AT2G06005	60
AT2G06010	647
AT2G06020	0
AT2G06025	282
AT2G06035	0
AT2G06040	671
AT2G06045	0
AT2G06050	1646
AT2G06060	0
AT2G06065	0
AT2G06070	0
AT2G06075	0
AT2G06080	0
AT2G06085	0
AT2G06090	0
AT2G06095	0
AT2G06100	0
AT2G06105	0
AT2G06110	0
AT2G06115	0
AT2G06120	0
AT2G06125	0
AT2G06130	0
AT2G06135	0
AT2G06140	0
AT2G06145	0
AT2G06150	0
AT2G06160	0
AT2G06165	0
AT2G06166	0
AT2G06170	0
AT2G06175	0
AT2G06180	0
AT2G06185	0
AT2G06190	0
AT2G06200	387
AT2G06210	1553
AT2G06215	1
AT2G06220	0
AT2G06225	0
AT2G06230	0
AT2G06235	0
AT2G06240	0
AT2G06245	0
AT2G06250	0
AT2G06255	128
AT2G06260	0
AT2G06265	0
AT2G06270	0
AT2G06275	0
AT2G06280	0
AT2G06285	0
AT2G06290	0
AT2G06296	0
AT2G06303	0
AT2G06305	0
AT2G06310	0
AT2G06315	0
AT2G06330	0
AT2G06335	0
AT2G06340	0
AT2G06345	0
AT2G06350	0
AT2G06355	0
AT2G06365	0
AT2G06370	0
AT2G06375	0
AT2G06380	0
AT2G06385	0
AT2G06390	0
AT2G06395	0
AT2G06400	0
AT2G06405	0
AT2G06410	0
AT2G06415	0
AT2G06420	0
AT2G06425	0
AT2G06430	0
AT2G06435	0
AT2G06440	0
AT2G06445	0
AT2G06450	0
AT2G06455	0
AT2G06460	0
AT2G06465	0
AT2G06470	0
AT2G06475	0
AT2G06480	0
AT2G06485	0
AT2G06490	0
AT2G06495	0
AT2G06500	0
AT2G06505	0
AT2G06510	1388
AT2G06515	0
AT2G06520	12107
AT2G06525	0
AT2G06530	1098
AT2G06535	0
AT2G06540	0
AT2G06541	0
AT2G06550	0
AT2G06555	0
AT2G06560	0
AT2G06562	0
AT2G06565	0
AT2G06570	0
AT2G06575	0
AT2G06580	0
AT2G06585	0
AT2G06590	0
AT2G06595	0
AT2G06600	0
AT2G06605	0
AT2G06610	0
AT2G06615	0
AT2G06620	0
AT2G06625	0
AT2G06630	0
AT2G06635	1
AT2G06640	0
AT2G06645	0
AT2G06650	0
AT2G06655	0
AT2G06660	0
AT2G06665	0
AT2G06667	0
AT2G06670	0
AT2G06675	0
AT2G06680	0
AT2G06685	0
AT2G06690	0
AT2G06695	0
AT2G06700	0
AT2G06705	47
AT2G06710	0
AT2G06715	0
AT2G06720	0
AT2G06725	0
AT2G06740	0
AT2G06745	0
AT2G06750	0
AT2G06755	0
AT2G06760	0
AT2G06765	80
AT2G06770	0
AT2G06775	0
AT2G06780	0
AT2G06785	0
AT2G06790	0
AT2G06795	0
AT2G06800	0
AT2G06805	0
AT2G06810	0
AT2G06815	0
AT2G06820	0
AT2G06822	0
AT2G06830	0
AT2G06835	0
AT2G06840	0
AT2G06845	0
AT2G06850	10720
AT2G06855	0
AT2G06860	0
AT2G06865	0
AT2G06870	0
AT2G06875	0
AT2G06880	0
AT2G06885	0
AT2G06890	0
AT2G06900	0
AT2G06902	0
AT2G06904	0
AT2G06905	0
AT2G06906	0
AT2G06908	0
AT2G06910	0
AT2G06912	0
AT2G06914	0
AT2G06917	0
AT2G06920	0
AT2G06922	0
AT2G06925	3459
AT2G06930	0
AT2G06935	0
AT2G06940	0
AT2G06945	0
AT2G06950	1835
AT2G06955	0
AT2G06960	0
AT2G06965	0
AT2G06967	0
AT2G06973	0
AT2G06975	0
AT2G06980	0
AT2G06983	0
AT2G06985	0
AT2G06990	3113
AT2G06995	0
AT2G07000	0
AT2G07005	0
AT2G07010	0
AT2G07015	0
AT2G07020	0
AT2G07025	0
AT2G07030	0
AT2G07035	0
AT2G07040	0
AT2G07042	0
AT2G07045	0
AT2G07050	3371
AT2G07055	0
AT2G07070	0
AT2G07080	0
AT2G07085	0
AT2G07090	0
AT2G07095	0
AT2G07100	0
AT2G07110	0
AT2G07115	0
AT2G07120	0
AT2G07130	0
AT2G07135	0
AT2G07140	0
AT2G07150	0
AT2G07155	0
AT2G07160	0
AT2G07165	0
AT2G07170	3320
AT2G07175	0
AT2G07180	1185
AT2G07185	0
AT2G07190	0
AT2G07195	0
AT2G07200	0
AT2G07205	0
AT2G07210	0
AT2G07212	0
AT2G07213	0
AT2G07215	0
AT2G07220	0
AT2G07225	0
AT2G07230	0
AT2G07235	0
AT2G07240	0
AT2G07245	22
AT2G07250	0
AT2G07255	0
AT2G07260	0
AT2G07265	0
AT2G07270	0
AT2G07275	0
AT2G07280	0
AT2G07285	0
AT2G07290	0
AT2G07295	0
AT2G07300	0
AT2G07305	0
AT2G07310	0
AT2G07315	0
AT2G07320	0
AT2G07325	0
AT2G07330	0
AT2G07335	0
AT2G07340	1933
AT2G07345	0
AT2G07355	0
AT2G07360	3323
AT2G07365	0
AT2G07375	0
AT2G07380	0
AT2G07385	0
AT2G07390	0
AT2G07395	0
AT2G07400	0
AT2G07405	0
AT2G07410	0
AT2G07415	0
AT2G07420	0
AT2G07425	0
AT2G07430	0
AT2G07435	0
AT2G07440	0
AT2G07445	0
AT2G07450	0
AT2G07455	0
AT2G07460	9
AT2G07470	0
AT2G07475	0
AT2G07480	0
AT2G07483	0
AT2G07485	0
AT2G07486	0
AT2G07490	0
AT2G07495	0
AT2G07500	0
AT2G07505	0
AT2G07510	0
AT2G07515	0
AT2G07520	0
AT2G07525	0
AT2G07530	0
AT2G07535	0
AT2G07540	0
AT2G07545	0
AT2G07550	0
AT2G07555	0
AT2G07560	0
AT2G07565	0
AT2G07570	0
AT2G07575	0
AT2G07580	0
AT2G07585	9
AT2G07590	0
AT2G07595	0
AT2G07599	3
AT2G07600	0
AT2G07605	1
AT2G07613	0
AT2G07615	0
AT2G07617	0
AT2G07620	0
AT2G07621	0
AT2G07623	0
AT2G07625	0
AT2G07626	0
AT2G07627	0
AT2G07628	0
AT2G07629	9
AT2G07630	0
AT2G07631	0
AT2G07632	0
AT2G07633	1
AT2G07634	0
AT2G07635	0
AT2G07636	0
AT2G07637	0
AT2G07638	29
AT2G07640	0
AT2G07641	0
AT2G07642	0
AT2G07643	0
AT2G07644	0
AT2G07645	0
AT2G07646	0
AT2G07648	0
AT2G07650	0
AT2G07652	1
AT2G07654	0
AT2G07655	0
AT2G07656	0
AT2G07658	0
AT2G07659	0
AT2G07660	0
AT2G07661	0
AT2G07662	28
AT2G07663	1
AT2G07664	0
AT2G07665	0
AT2G07666	0
AT2G07667	6
AT2G07669	0
AT2G07670	0
AT2G07671	68
AT2G07672	0
AT2G07673	0
AT2G07674	2
AT2G07675	9
AT2G07676	0
AT2G07677	5
AT2G07678	0
AT2G07680	159
AT2G07681	13
AT2G07682	22
AT2G07683	1
AT2G07684	0
AT2G07685	0
AT2G07686	0
AT2G07687	29
AT2G07688	0
AT2G07689	3
AT2G07690	3652
AT2G07691	0
AT2G07692	2
AT2G07693	0
AT2G07694	0
AT2G07695	12
AT2G07696	2
AT2G07697	0
AT2G07698	113
AT2G07699	0
AT2G07700	0
AT2G07701	0
AT2G07702	0
AT2G07703	0
AT2G07704	0
AT2G07705	0
AT2G07706	0
AT2G07707	0
AT2G07708	0
AT2G07709	1
AT2G07710	0
AT2G07711	3
AT2G07712	1
AT2G07713	0
AT2G07714	0
AT2G07715	242
AT2G07716	0
AT2G07717	0
AT2G07718	0
AT2G07719	0
AT2G07720	0
AT2G07721	0
AT2G07722	0
AT2G07723	0
AT2G07724	0
AT2G07725	0
AT2G07726	0
AT2G07727	39
AT2G07728	0
AT2G07729	0
AT2G07730	0
AT2G07731	0
AT2G07732	16
AT2G07733	0
AT2G07734	0
AT2G07735	0
AT2G07736	0
AT2G07737	0
AT2G07738	0
AT2G07739	0
AT2G07740	0
AT2G07741	0
AT2G07742	0
AT2G07743	0
AT2G07744	0
AT2G07745	0
AT2G07746	0
AT2G07747	1
AT2G07748	0
AT2G07749	0
AT2G07750	2
AT2G07751	35
AT2G07752	0
AT2G07753	0
AT2G07754	0
AT2G07755	0
AT2G07756	0
AT2G07757	0
AT2G07758	0
AT2G07759	0
AT2G07760	0
AT2G07761	0
AT2G07762	0
AT2G07763	0
AT2G07764	0
AT2G07765	0
AT2G07766	0
AT2G07767	0
AT2G07768	0
AT2G07769	0
AT2G07770	0
AT2G07771	1
AT2G07772	1
AT2G07773	0
AT2G07774	12
AT2G07775	0
AT2G07776	0
AT2G07777	10
AT2G07778	0
AT2G07779	28
AT2G07780	0
AT2G07783	29
AT2G07784	0
AT2G07785	5
AT2G07786	0
AT2G07787	0
AT2G07788	0
AT2G07789	0
AT2G07790	0
AT2G07791	0
AT2G07792	0
AT2G07793	0
AT2G07794	0
AT2G07795	0
AT2G07798	41
AT2G07799	0
AT2G07800	0
AT2G07805	0
AT2G07806	0
AT2G07807	0
AT2G07808	0
AT2G07809	0
AT2G07810	0
AT2G07811	0
AT2G07812	0
AT2G07813	0
AT2G07815	0
AT2G07820	0
AT2G07825	0
AT2G07826	0
AT2G07827	15
AT2G07830	0
AT2G07835	0
AT2G07840	0
AT2G07845	0
AT2G07850	0
AT2G07855	0
AT2G07860	0
AT2G07865	0
AT2G07870	0
AT2G07875	4
AT2G07880	0
AT2G07885	0
AT2G07890	0
AT2G07895	0
AT2G07900	0
AT2G07905	0
AT2G07910	0
AT2G07915	0
AT2G07925	0
AT2G07935	0
AT2G07940	0
AT2G07945	0
AT2G07950	0
AT2G07960	0
AT2G07965	0
AT2G07970	0
AT2G07975	0
AT2G07981	0
AT2G07985	0
AT2G07990	0
AT2G07995	0
AT2G08000	0
AT2G08005	0
AT2G08010	0
AT2G08015	0
AT2G08020	0
AT2G08025	0
AT2G08030	0
AT2G08035	0
AT2G08040	0
AT2G08045	0
AT2G08050	0
AT2G08055	0
AT2G08060	0
AT2G08070	0
AT2G08075	0
AT2G08085	0
AT2G08090	0
AT2G08095	0
AT2G08100	0
AT2G08105	0
AT2G08110	0
AT2G08115	0
AT2G08120	0
AT2G08125	0
AT2G08130	0
AT2G08135	0
AT2G08150	0
AT2G08155	0
AT2G08160	0
AT2G08165	0
AT2G08175	0
AT2G08180	0
AT2G08190	0
AT2G08195	0
AT2G08200	0
AT2G08205	0
AT2G08210	0
AT2G08215	0
AT2G08220	15
AT2G08230	0
AT2G08235	0
AT2G08240	0
AT2G08245	0
AT2G08250	0
AT2G08255	0
AT2G08260	0
AT2G08265	0
AT2G08270	0
AT2G08275	0
AT2G08280	0
AT2G08285	0
AT2G08290	0
AT2G08295	0
AT2G08300	0
AT2G08305	0
AT2G08310	0
AT2G08315	0
AT2G08320	0
AT2G08330	0
AT2G08335	0
AT2G08340	10
AT2G08345	0
AT2G08350	70
AT2G08355	0
AT2G08360	0
AT2G08365	0
AT2G08370	0
AT2G08375	0
AT2G08380	0
AT2G08385	0
AT2G08390	3
AT2G08395	0
AT2G08400	0
AT2G08405	0
AT2G08410	0
AT2G08415	0
AT2G08420	0
AT2G08425	0
AT2G08430	0
AT2G08435	0
AT2G08440	0
AT2G08445	0
AT2G08450	0
AT2G08455	0
AT2G08460	0
AT2G08465	0
AT2G08470	0
AT2G08475	0
AT2G08480	0
AT2G08485	0
AT2G08490	0
AT2G08495	0
AT2G08500	0
AT2G08505	0
AT2G08510	0
AT2G08515	0
AT2G08520	0
AT2G08525	0
AT2G08530	11
AT2G08535	0
AT2G08540	0
AT2G08545	0
AT2G08550	0
AT2G08555	0
AT2G08560	0
AT2G08565	0
AT2G08570	0
AT2G08575	12
AT2G08580	44
AT2G08585	1
AT2G08590	0
AT2G08595	0
AT2G08610	133
AT2G08620	0
AT2G08625	0
AT2G08630	0
AT2G08635	0
AT2G08640	0
AT2G08645	0
AT2G08650	0
AT2G08655	0
AT2G08660	0
AT2G08665	0
AT2G08670	0
AT2G08675	0
AT2G08680	0
AT2G08685	0
AT2G08690	0
AT2G08695	0
AT2G08700	0
AT2G08705	0
AT2G08710	0
AT2G08715	0
AT2G08720	0
AT2G08725	0
AT2G08730	0
AT2G08735	121
AT2G08740	0
AT2G08745	0
AT2G08750	0
AT2G08755	0
AT2G08760	124
AT2G08765	283
AT2G08770	0
AT2G08775	0
AT2G08780	0
AT2G08790	0
AT2G08795	0
AT2G08800	0
AT2G08805	0
AT2G08815	0
AT2G08820	0
AT2G08825	0
AT2G08830	0
AT2G08835	0
AT2G08845	0
AT2G08850	0
AT2G08855	0
AT2G08860	0
AT2G08865	0
AT2G08870	0
AT2G08875	0
AT2G08880	0
AT2G08885	0
AT2G08890	0
AT2G08895	0
AT2G08900	2
AT2G08905	0
AT2G08910	0
AT2G08915	0
AT2G08920	0
AT2G08925	0
AT2G08930	0
AT2G08935	0
AT2G08940	0
AT2G08945	0
AT2G08950	0
AT2G08955	0
AT2G08960	0
AT2G08965	0
AT2G08970	0
AT2G08975	0
AT2G08980	0
AT2G08985	0
AT2G08986	2
AT2G08990	0
AT2G08995	0
AT2G09000	0
AT2G09005	0
AT2G09010	0
AT2G09015	0
AT2G09020	0
AT2G09025	5
AT2G09035	0
AT2G09040	0
AT2G09045	0
AT2G09050	0
AT2G09055	0
AT2G09060	0
AT2G09065	0
AT2G09070	0
AT2G09075	0
AT2G09080	0
AT2G09085	1
AT2G09090	2
AT2G09095	0
AT2G09100	0
AT2G09105	0
AT2G09110	0
AT2G09115	0
AT2G09120	0
AT2G09125	0
AT2G09130	0
AT2G09135	0
AT2G09140	0
AT2G09150	0
AT2G09155	0
AT2G09160	0
AT2G09165	2
AT2G09170	1
AT2G09175	0
AT2G09180	0
AT2G09185	0
AT2G09187	0
AT2G09190	39
AT2G09195	3
AT2G09200	0
AT2G09205	0
AT2G09210	0
AT2G09215	0
AT2G09220	0
AT2G09225	10
AT2G09230	0
AT2G09235	0
AT2G09240	0
AT2G09245	0
AT2G09250	0
AT2G09255	0
AT2G09260	0
AT2G09265	0
AT2G09270	0
AT2G09280	0
AT2G09285	0
AT2G09290	0
AT2G09295	0
AT2G09300	0
AT2G09305	0
AT2G09310	0
AT2G09315	0
AT2G09320	0
AT2G09325	0
AT2G09330	0
AT2G09335	0
AT2G09340	0
AT2G09345	0
AT2G09350	0
AT2G09355	0
AT2G09360	0
AT2G09365	0
AT2G09370	0
AT2G09375	0
AT2G09380	19
AT2G09385	0
AT2G09388	0
AT2G09390	0
AT2G09395	0
AT2G09400	0
AT2G09405	0
AT2G09410	0
AT2G09415	0
AT2G09420	0
AT2G09425	0
AT2G09430	0
AT2G09435	0
AT2G09440	0
AT2G09445	0
AT2G09450	0
AT2G09455	0
AT2G09460	0
AT2G09465	0
AT2G09470	0
AT2G09475	0
AT2G09480	0
AT2G09490	0
AT2G09495	0
AT2G09500	0
AT2G09505	0
AT2G09510	0
AT2G09515	0
AT2G09525	0
AT2G09530	0
AT2G09535	0
AT2G09540	0
AT2G09545	0
AT2G09550	0
AT2G09555	0
AT2G09560	0
AT2G09565	0
AT2G09570	0
AT2G09575	0
AT2G09585	0
AT2G09589	0
AT2G09590	0
AT2G09605	0
AT2G09610	0
AT2G09615	0
AT2G09620	0
AT2G09625	0
AT2G09630	0
AT2G09635	0
AT2G09640	0
AT2G09645	0
AT2G09650	0
AT2G09655	0
AT2G09660	0
AT2G09665	0
AT2G09670	0
AT2G09675	0
AT2G09680	0
AT2G09685	0
AT2G09690	0
AT2G09695	0
AT2G09700	0
AT2G09705	360
AT2G09710	0
AT2G09715	0
AT2G09720	0
AT2G09725	0
AT2G09730	0
AT2G09735	0
AT2G09740	0
AT2G09745	0
AT2G09750	0
AT2G09755	0
AT2G09760	0
AT2G09765	0
AT2G09770	0
AT2G09775	0
AT2G09780	0
AT2G09785	0
AT2G09790	0
AT2G09795	742
AT2G09800	0
AT2G09805	0
AT2G09810	0
AT2G09815	0
AT2G09820	0
AT2G09825	0
AT2G09830	0
AT2G09835	1
AT2G09838	0
AT2G09840	0
AT2G09845	0
AT2G09850	0
AT2G09860	0
AT2G09862	0
AT2G09865	0
AT2G09870	0
AT2G09875	1
AT2G09880	0
AT2G09885	0
AT2G09890	0
AT2G09895	0
AT2G09900	0
AT2G09905	0
AT2G09910	0
AT2G09915	0
AT2G09920	0
AT2G09925	0
AT2G09930	0
AT2G09935	0
AT2G09945	0
AT2G09950	0
AT2G09953	0
AT2G09955	0
AT2G09956	0
AT2G09960	0
AT2G09965	0
AT2G09970	0
AT2G09975	0
AT2G09990	6412
AT2G09992	0
AT2G09994	0
AT2G09995	0
AT2G10000	0
AT2G10010	0
AT2G10020	0
AT2G10025	0
AT2G10030	0
AT2G10040	0
AT2G10045	0
AT2G10050	0
AT2G10070	0
AT2G10080	0
AT2G10090	0
AT2G10100	0
AT2G10105	0
AT2G10110	0
AT2G10120	0
AT2G10130	0
AT2G10140	0
AT2G10150	0
AT2G10160	0
AT2G10165	0
AT2G10170	0
AT2G10175	0
AT2G10180	0
AT2G10190	0
AT2G10200	0
AT2G10205	0
AT2G10210	0
AT2G10220	0
AT2G10223	0
AT2G10226	0
AT2G10230	0
AT2G10232	0
AT2G10234	0
AT2G10237	0
AT2G10240	0
AT2G10250	0
AT2G10253	0
AT2G10256	0
AT2G10260	0
AT2G10265	0
AT2G10270	0
AT2G10280	0
AT2G10285	0
AT2G10290	0
AT2G10300	0
AT2G10310	0
AT2G10320	0
AT2G10330	0
AT2G10350	0
AT2G10360	0
AT2G10370	0
AT2G10380	0
AT2G10390	0
AT2G10400	0
AT2G10405	0
AT2G10410	4036
AT2G10420	0
AT2G10430	0
AT2G10440	0
AT2G10450	0
AT2G10455	0
AT2G10460	0
AT2G10465	0
AT2G10470	0
AT2G10480	0
AT2G10490	0
AT2G10500	0
AT2G10510	0
AT2G10520	0
AT2G10530	0
AT2G10535	0
AT2G10537	0
AT2G10540	0
AT2G10545	0
AT2G10550	0
AT2G10553	0
AT2G10555	0
AT2G10556	0
AT2G10557	0
AT2G10560	0
AT2G10570	0
AT2G10589	0
AT2G10590	0
AT2G10600	0
AT2G10602	0
AT2G10605	0
AT2G10606	0
AT2G10608	0
AT2G10610	0
AT2G10611	0
AT2G10614	0
AT2G10615	0
AT2G10617	0
AT2G10620	0
AT2G10625	0
AT2G10630	0
AT2G10640	0
AT2G10650	0
AT2G10660	0
AT2G10670	0
AT2G10680	0
AT2G10690	0
AT2G10710	0
AT2G10720	0
AT2G10730	0
AT2G10735	0
AT2G10740	0
AT2G10760	0
AT2G10770	0
AT2G10780	0
AT2G10790	0
AT2G10800	0
AT2G10802	0
AT2G10810	0
AT2G10820	0
AT2G10830	0
AT2G10833	0
AT2G10836	0
AT2G10840	0
AT2G10850	0
AT2G10860	0
AT2G10870	0
AT2G10880	0
AT2G10890	0
AT2G10895	0
AT2G10900	0
AT2G10910	0
AT2G10920	0
AT2G10921	0
AT2G10930	3
AT2G10931	308
AT2G10940	554
AT2G10950	336
AT2G10955	0
AT2G10960	0
AT2G10965	0
AT2G10970	0
AT2G10975	0
AT2G10980	0
AT2G10990	0
AT2G11000	848
AT2G11005	0
AT2G11010	0
AT2G11015	0
AT2G11020	0
AT2G11025	0
AT2G11030	0
AT2G11035	0
AT2G11040	0
AT2G11045	0
AT2G11050	0
AT2G11060	0
AT2G11070	0
AT2G11080	0
AT2G11090	0
AT2G11100	0
AT2G11110	0
AT2G11115	0
AT2G11120	0
AT2G11130	0
AT2G11135	0
AT2G11140	170
AT2G11150	0
AT2G11165	0
AT2G11166	0
AT2G11168	0
AT2G11170	0
AT2G11180	0
AT2G11190	0
AT2G11200	0
AT2G11205	0
AT2G11210	0
AT2G11215	0
AT2G11220	0
AT2G11225	0
AT2G11230	0
AT2G11235	0
AT2G11240	582
AT2G11270	0
AT2G11271	0
AT2G11280	0
AT2G11290	0
AT2G11300	0
AT2G11310	0
AT2G11320	0
AT2G11330	0
AT2G11340	0
AT2G11345	0
AT2G11350	0
AT2G11360	0
AT2G11370	0
AT2G11380	0
AT2G11390	0
AT2G11400	0
AT2G11405	0
AT2G11410	0
AT2G11420	0
AT2G11430	0
AT2G11440	0
AT2G11450	0
AT2G11460	0
AT2G11462	0
AT2G11465	0
AT2G11480	0
AT2G11485	0
AT2G11490	0
AT2G11500	0
AT2G11502	0
AT2G11504	0
AT2G11507	0
AT2G11510	0
AT2G11520	1288
AT2G11522	0
AT2G11530	0
AT2G11550	0
AT2G11570	0
AT2G11590	0
AT2G11600	0
AT2G11610	0
AT2G11620	16
AT2G11623	0
AT2G11626	0
AT2G11630	0
AT2G11640	0
AT2G11650	0
AT2G11660	0
AT2G11670	0
AT2G11680	0
AT2G11690	0
AT2G11700	0
AT2G11720	0
AT2G11730	0
AT2G11740	0
AT2G11750	0
AT2G11770	0
AT2G11773	0
AT2G11775	0
AT2G11778	0
AT2G11780	0
AT2G11790	0
AT2G11800	0
AT2G11810	0
AT2G11815	0
AT2G11820	0
AT2G11830	0
AT2G11840	0
AT2G11850	0
AT2G11851	0
AT2G11852	0
AT2G11870	0
AT2G11880	120
AT2G11890	3711
AT2G11891	77
AT2G11910	15643
AT2G11930	0
AT2G11940	0
AT2G11950	0
AT2G11970	0
AT2G11980	0
AT2G11983	0
AT2G11990	0
AT2G12000	0
AT2G12010	0
AT2G12020	2
AT2G12025	0
AT2G12040	0
AT2G12050	0
AT2G12060	0
AT2G12066	0
AT2G12083	0
AT2G12100	0
AT2G12110	0
AT2G12120	0
AT2G12130	0
AT2G12140	0
AT2G12150	0
AT2G12160	0
AT2G12170	9
AT2G12190	1
AT2G12195	0
AT2G12200	0
AT2G12205	0
AT2G12210	0
AT2G12230	0
AT2G12240	0
AT2G12250	0
AT2G12260	0
AT2G12270	0
AT2G12280	0
AT2G12290	0
AT2G12300	0
AT2G12305	0
AT2G12320	0
AT2G12325	0
AT2G12330	0
AT2G12340	0
AT2G12345	0
AT2G12360	0
AT2G12370	0
AT2G12380	0
AT2G12385	0
AT2G12390	0
AT2G12400	1909
AT2G12405	0
AT2G12407	0
AT2G12408	0
AT2G12410	0
AT2G12420	0
AT2G12430	0
AT2G12440	0
AT2G12450	0
AT2G12460	0
AT2G12461	10
AT2G12462	97
AT2G12465	0
AT2G12470	0
AT2G12475	0
AT2G12480	0
AT2G12490	0
AT2G12500	0
AT2G12505	0
AT2G12510	0
AT2G12520	0
AT2G12530	0
AT2G12540	0
AT2G12550	455
AT2G12560	0
AT2G12570	0
AT2G12580	0
AT2G12590	0
AT2G12600	0
AT2G12610	0
AT2G12620	0
AT2G12630	0
AT2G12640	0
AT2G12646	0
AT2G12650	0
AT2G12660	0
AT2G12670	0
AT2G12680	0
AT2G12685	0
AT2G12690	0
AT2G12695	0
AT2G12700	0
AT2G12710	0
AT2G12720	0
AT2G12730	0
AT2G12740	0
AT2G12750	0
AT2G12760	0
AT2G12770	0
AT2G12780	0
AT2G12800	0
AT2G12810	0
AT2G12815	0
AT2G12820	0
AT2G12830	0
AT2G12832	0
AT2G12835	0
AT2G12840	0
AT2G12845	0
AT2G12850	0
AT2G12855	0
AT2G12860	0
AT2G12870	0
AT2G12875	0
AT2G12880	0
AT2G12890	0
AT2G12900	0
AT2G12905	0
AT2G12910	0
AT2G12920	0
AT2G12930	0
AT2G12935	0
AT2G12940	0
AT2G12945	0
AT2G12950	0
AT2G12960	0
AT2G12970	0
AT2G12980	0
AT2G12990	0
AT2G13000	0
AT2G13010	0
AT2G13020	0
AT2G13040	0
AT2G13050	0
AT2G13060	0
AT2G13070	0
AT2G13080	0
AT2G13090	0
AT2G13100	502
AT2G13105	0
AT2G13110	0
AT2G13115	0
AT2G13116	0
AT2G13118	0
AT2G13120	0
AT2G13125	0
AT2G13126	0
AT2G13128	0
AT2G13130	0
AT2G13140	0
AT2G13142	0
AT2G13143	0
AT2G13145	0
AT2G13146	0
AT2G13150	0
AT2G13160	0
AT2G13170	0
AT2G13175	0
AT2G13180	0
AT2G13190	0
AT2G13200	0
AT2G13230	0
AT2G13240	0
AT2G13250	0
AT2G13260	0
AT2G13270	0
AT2G13274	0
AT2G13275	0
AT2G13280	0
AT2G13290	323
AT2G13295	0
AT2G13300	0
AT2G13310	0
AT2G13320	0
AT2G13330	0
AT2G13335	0
AT2G13350	0
AT2G13360	179
AT2G13370	1096
AT2G13380	0
AT2G13390	0
AT2G13400	0
AT2G13410	0
AT2G13420	350
AT2G13422	0
AT2G13430	0
AT2G13431	0
AT2G13440	492
AT2G13450	0
AT2G13460	0
AT2G13463	0
AT2G13469	0
AT2G13470	0
AT2G13480	0
AT2G13490	0
AT2G13500	0
AT2G13510	0
AT2G13520	0
AT2G13530	0
AT2G13540	3064
AT2G13542	0
AT2G13547	0
AT2G13550	1123
AT2G13555	0
AT2G13560	4365
AT2G13570	0
AT2G13580	9
AT2G13590	0
AT2G13600	565
AT2G13610	1037
AT2G13620	0
AT2G13630	0
AT2G13640	0
AT2G13650	713
AT2G13660	0
AT2G13665	1
AT2G13680	101
AT2G13690	2054
AT2G13700	0
AT2G13705	0
AT2G13706	0
AT2G13710	0
AT2G13720	0
AT2G13730	0
AT2G13740	0
AT2G13750	0
AT2G13760	0
AT2G13770	0
AT2G13790	623
AT2G13800	76
AT2G13810	0
AT2G13820	1471
AT2G13830	0
AT2G13840	548
AT2G13845	0
AT2G13850	0
AT2G13851	0
AT2G13860	0
AT2G13865	0
AT2G13870	0
AT2G13890	0
AT2G13895	0
AT2G13900	0
AT2G13905	0
AT2G13910	0
AT2G13920	0
AT2G13930	0
AT2G13940	0
AT2G13950	0
AT2G13960	1
AT2G13965	0
AT2G13970	229
AT2G13975	69
AT2G13980	0
AT2G13985	0
AT2G13990	0
AT2G14000	0
AT2G14010	0
AT2G14020	0
AT2G14030	0
AT2G14040	0
AT2G14045	473
AT2G14050	255
AT2G14060	0
AT2G14070	0
AT2G14080	14
AT2G14090	243
AT2G14095	0
AT2G14100	2
AT2G14110	411
AT2G14115	94
AT2G14120	1584
AT2G14130	0
AT2G14140	0
AT2G14150	0
AT2G14160	0
AT2G14170	3379
AT2G14180	0
AT2G14190	0
AT2G14200	0
AT2G14210	0
AT2G14220	59
AT2G14230	0
AT2G14240	0
AT2G14245	0
AT2G14247	617
AT2G14255	158
AT2G14260	533
AT2G14265	0
AT2G14270	0
AT2G14280	0
AT2G14282	0
AT2G14285	695
AT2G14288	0
AT2G14289	0
AT2G14290	0
AT2G14300	0
AT2G14310	0
AT2G14320	0
AT2G14330	0
AT2G14335	0
AT2G14340	0
AT2G14350	0
AT2G14365	0
AT2G14370	0
AT2G14378	0
AT2G14380	0
AT2G14390	0
AT2G14395	0
AT2G14400	0
AT2G14405	0
AT2G14410	0
AT2G14415	0
AT2G14420	0
AT2G14430	0
AT2G14440	0
AT2G14450	0
AT2G14455	0
AT2G14460	1780
AT2G14470	0
AT2G14475	0
AT2G14490	0
AT2G14500	0
AT2G14510	0
AT2G14520	210
AT2G14530	392
AT2G14535	0
AT2G14540	0
AT2G14550	0
AT2G14560	0
AT2G14570	0
AT2G14580	742
AT2G14590	0
AT2G14595	0
AT2G14600	0
AT2G14605	0
AT2G14610	0
AT2G14620	4
AT2G14630	0
AT2G14635	0
AT2G14640	0
AT2G14650	0
AT2G14660	572
AT2G14661	0
AT2G14670	0
AT2G14680	303
AT2G14690	4
AT2G14692	0
AT2G14695	0
AT2G14700	0
AT2G14710	0
AT2G14720	2187
AT2G14730	0
AT2G14740	794
AT2G14750	1079
AT2G14755	0
AT2G14760	0
AT2G14765	0
AT2G14770	0
AT2G14772	0
AT2G14774	0
AT2G14775	4
AT2G14777	0
AT2G14780	0
AT2G14790	0
AT2G14793	0
AT2G14796	0
AT2G14800	0
AT2G14810	0
AT2G14820	28
AT2G14825	221
AT2G14830	0
AT2G14835	1964
AT2G14840	1
AT2G14843	0
AT2G14846	0
AT2G14850	259
AT2G14860	703
AT2G14870	0
AT2G14878	1370
AT2G14880	3332
AT2G14890	16028
AT2G14900	575
AT2G14910	1425
AT2G14920	0
AT2G14930	0
AT2G14935	0
AT2G14940	0
AT2G14945	0
AT2G14950	0
AT2G14960	14
AT2G14970	0
AT2G14980	0
AT2G14990	0
AT2G15000	2019
AT2G15010	0
AT2G15012	0
AT2G15013	0
AT2G15014	0
AT2G15015	0
AT2G15016	0
AT2G15017	0
AT2G15020	0
AT2G15025	0
AT2G15029	0
AT2G15030	9
AT2G15040	47
AT2G15042	0
AT2G15045	0
AT2G15050	3
AT2G15060	0
AT2G15070	0
AT2G15080	0
AT2G15090	4335
AT2G15100	0
AT2G15110	0
AT2G15120	0
AT2G15128	114
AT2G15130	14
AT2G15140	0
AT2G15145	0
AT2G15150	0
AT2G15160	0
AT2G15170	0
AT2G15180	0
AT2G15185	0
AT2G15190	0
AT2G15200	0
AT2G15210	0
AT2G15220	0
AT2G15230	316
AT2G15240	1407
AT2G15250	0
AT2G15260	0
AT2G15270	865
AT2G15271	0
AT2G15280	850
AT2G15290	2332
AT2G15292	1463
AT2G15300	185
AT2G15310	81
AT2G15318	2
AT2G15320	707
AT2G15325	0
AT2G15327	0
AT2G15330	0
AT2G15340	0
AT2G15345	0
AT2G15350	0
AT2G15360	0
AT2G15370	0
AT2G15380	0
AT2G15390	0
AT2G15400	184
AT2G15410	0
AT2G15420	0
AT2G15430	3532
AT2G15440	423
AT2G15450	0
AT2G15460	0
AT2G15470	0
AT2G15480	11
AT2G15490	0
AT2G15500	0
AT2G15510	0
AT2G15520	0
AT2G15530	661
AT2G15535	0
AT2G15540	0
AT2G15550	0
AT2G15555	0
AT2G15560	1207
AT2G15570	587
AT2G15580	53
AT2G15590	0
AT2G15600	0
AT2G15610	0
AT2G15620	1870
AT2G15630	137
AT2G15640	0
AT2G15650	0
AT2G15660	0
AT2G15670	0
AT2G15680	0
AT2G15690	992
AT2G15695	268
AT2G15700	0
AT2G15710	0
AT2G15720	0
AT2G15730	676
AT2G15740	0
AT2G15750	0
AT2G15760	6
AT2G15765	0
AT2G15770	0
AT2G15780	5
AT2G15790	847
AT2G15800	1
AT2G15810	0
AT2G15815	0
AT2G15820	525
AT2G15830	0
AT2G15840	0
AT2G15850	0
AT2G15860	3592
AT2G15870	0
AT2G15880	68
AT2G15890	2184
AT2G15900	1026
AT2G15910	1254
AT2G15920	0
AT2G15940	0
AT2G15950	0
AT2G15960	4182
AT2G15970	4575
AT2G15980	680
AT2G15990	0
AT2G16000	0
AT2G16005	0
AT2G16010	0
AT2G16015	0
AT2G16016	0
AT2G16018	0
AT2G16019	0
AT2G16020	0
AT2G16030	0
AT2G16040	0
AT2G16050	73
AT2G16060	1159
AT2G16070	733
AT2G16080	0
AT2G16090	580
AT2G16100	0
AT2G16110	0
AT2G16120	0
AT2G16130	0
AT2G16140	0
AT2G16145	0
AT2G16150	0
AT2G16160	0
AT2G16170	0
AT2G16180	0
AT2G16190	0
AT2G16200	0
AT2G16210	71
AT2G16220	0
AT2G16225	0
AT2G16230	0
AT2G16240	0
AT2G16245	0
AT2G16250	631
AT2G16260	0
AT2G16270	2181
AT2G16280	4295
AT2G16290	0
AT2G16300	0
AT2G16310	0
AT2G16320	0
AT2G16330	0
AT2G16340	0
AT2G16360	0
AT2G16365	425
AT2G16367	0
AT2G16370	1497
AT2G16380	0
AT2G16385	0
AT2G16390	1164
AT2G16400	1684
AT2G16405	338
AT2G16410	0
AT2G16420	0
AT2G16430	4399
AT2G16440	3622
AT2G16450	0
AT2G16460	616
AT2G16485	3639
AT2G16490	0
AT2G16500	4454
AT2G16505	0
AT2G16510	3047
AT2G16520	0
AT2G16530	576
AT2G16535	0
AT2G16540	0
AT2G16550	0
AT2G16560	0
AT2G16570	1388
AT2G16575	0
AT2G16580	1551
AT2G16586	28
AT2G16592	0
AT2G16594	0
AT2G16595	371
AT2G16600	57942
AT2G16610	0
AT2G16620	0
AT2G16630	388
AT2G16640	7121
AT2G16650	568
AT2G16660	1568
AT2G16670	0
AT2G16676	35
AT2G16680	0
AT2G16690	0
AT2G16700	1114
AT2G16710	602
AT2G16720	43
AT2G16730	0
AT2G16740	875
AT2G16750	46
AT2G16760	95
AT2G16770	813
AT2G16780	3960
AT2G16790	90
AT2G16800	1660
AT2G16810	0
AT2G16820	0
AT2G16830	0
AT2G16832	0
AT2G16835	0
AT2G16840	0
AT2G16850	3544
AT2G16860	1502
AT2G16870	39
AT2G16880	679
AT2G16890	46
AT2G16895	31
AT2G16900	758
AT2G16905	0
AT2G16910	26
AT2G16920	1353
AT2G16930	1997
AT2G16940	3858
AT2G16950	1865
AT2G16953	0
AT2G16960	0
AT2G16970	0
AT2G16980	0
AT2G16990	52
AT2G17000	0
AT2G17010	0
AT2G17020	660
AT2G17030	443
AT2G17033	387
AT2G17036	0
AT2G17040	15
AT2G17043	0
AT2G17050	6
AT2G17055	0
AT2G17060	0
AT2G17064	0
AT2G17070	0
AT2G17080	0
AT2G17090	0
AT2G17110	548
AT2G17115	0
AT2G17120	1474
AT2G17130	1222
AT2G17140	222
AT2G17150	593
AT2G17160	0
AT2G17170	0
AT2G17180	0
AT2G17190	3197
AT2G17200	1773
AT2G17210	84
AT2G17220	448
AT2G17230	2411
AT2G17240	2113
AT2G17250	2070
AT2G17260	183
AT2G17265	1563
AT2G17270	465
AT2G17280	707
AT2G17290	929
AT2G17295	0
AT2G17300	215
AT2G17305	0
AT2G17310	0
AT2G17320	509
AT2G17330	0
AT2G17340	1497
AT2G17350	477
AT2G17360	24042
AT2G17370	566
AT2G17380	1644
AT2G17390	6968
AT2G17410	3181
AT2G17420	5394
AT2G17430	0
AT2G17440	403
AT2G17442	557
AT2G17450	810
AT2G17460	0
AT2G17470	1
AT2G17477	0
AT2G17480	1917
AT2G17490	491
AT2G17500	1
AT2G17510	1751
AT2G17520	910
AT2G17525	138
AT2G17530	582
AT2G17540	414
AT2G17550	52
AT2G17560	15442
AT2G17570	371
AT2G17580	779
AT2G17590	0
AT2G17600	0
AT2G17610	0
AT2G17620	93
AT2G17630	1932
AT2G17640	334
AT2G17650	288
AT2G17660	19
AT2G17670	1178
AT2G17680	0
AT2G17690	0
AT2G17695	87
AT2G17700	1308
AT2G17705	367
AT2G17710	33
AT2G17720	1426
AT2G17723	0
AT2G17730	170
AT2G17740	0
AT2G17750	0
AT2G17760	694
AT2G17770	931
AT2G17780	28
AT2G17785	0
AT2G17787	240
AT2G17790	1616
AT2G17800	2366
AT2G17810	0
AT2G17820	251
AT2G17830	402
AT2G17840	2423
AT2G17845	0
AT2G17850	121
AT2G17860	0
AT2G17870	4224
AT2G17880	84
AT2G17890	0
AT2G17900	324
AT2G17905	0
AT2G17910	0
AT2G17920	0
AT2G17930	3752
AT2G17940	0
AT2G17950	1
AT2G17960	0
AT2G17970	233
AT2G17972	0
AT2G17975	135
AT2G17980	2708
AT2G17990	1710
AT2G18000	62
AT2G18010	0
AT2G18020	43560
AT2G18025	0
AT2G18030	696
AT2G18040	6960
AT2G18042	0
AT2G18050	0
AT2G18060	3
AT2G18070	0
AT2G18080	0
AT2G18090	1581
AT2G18100	125
AT2G18110	4007
AT2G18115	6
AT2G18120	27
AT2G18130	0
AT2G18140	0
AT2G18150	47
AT2G18160	4235
AT2G18170	1252
AT2G18180	5
AT2G18190	0
AT2G18193	10
AT2G18196	119
AT2G18200	0
AT2G18210	0
AT2G18220	1379
AT2G18230	1151
AT2G18240	236
AT2G18245	411
AT2G18250	143
AT2G18260	0
AT2G18270	0
AT2G18280	653
AT2G18290	497
AT2G18300	289
AT2G18310	0
AT2G18320	0
AT2G18323	0
AT2G18328	3477
AT2G18330	1971
AT2G18340	0
AT2G18350	488
AT2G18360	0
AT2G18370	0
AT2G18380	193
AT2G18390	1496
AT2G18400	3547
AT2G18410	496
AT2G18420	0
AT2G18440	883
AT2G18450	129
AT2G18460	0
AT2G18465	417
AT2G18470	127
AT2G18480	46
AT2G18490	0
AT2G18500	792
AT2G18510	3206
AT2G18520	741
AT2G18530	0
AT2G18540	0
AT2G18550	0
AT2G18560	63
AT2G18570	254
AT2G18580	0
AT2G18590	0
AT2G18600	207
AT2G18620	66
AT2G18630	1585
AT2G18640	0
AT2G18650	128
AT2G18660	0
AT2G18670	141
AT2G18680	8
AT2G18685	0
AT2G18690	0
AT2G18700	457
AT2G18710	1138
AT2G18720	0
AT2G18721	0
AT2G18730	1760
AT2G18735	375
AT2G18740	5528
AT2G18750	2592
AT2G18760	376
AT2G18770	409
AT2G18780	372
AT2G18790	1941
AT2G18800	0
AT2G18810	0
AT2G18820	0
AT2G18830	0
AT2G18840	400
AT2G18850	597
AT2G18860	526
AT2G18870	0
AT2G18876	349
AT2G18880	0
AT2G18890	145
AT2G18900	3099
AT2G18910	2668
AT2G18915	432
AT2G18917	2
AT2G18920	0
AT2G18938	137
AT2G18940	1084
AT2G18950	1543
AT2G18960	12283
AT2G18969	0
AT2G18970	0
AT2G18980	0
AT2G18990	1312
AT2G19000	0
AT2G19010	0
AT2G19020	0
AT2G19030	0
AT2G19040	0
AT2G19045	0
AT2G19050	0
AT2G19060	0
AT2G19070	0
AT2G19080	2161
AT2G19090	1428
AT2G19100	0
AT2G19110	1536
AT2G19120	264
AT2G19130	87
AT2G19140	0
AT2G19146	0
AT2G19150	0
AT2G19160	558
AT2G19170	1752
AT2G19180	1286
AT2G19190	0
AT2G19200	0
AT2G19210	0
AT2G19220	0
AT2G19230	0
AT2G19240	22
AT2G19250	192
AT2G19260	390
AT2G19270	1369
AT2G19280	254
AT2G19290	0
AT2G19300	0
AT2G19310	0
AT2G19320	0
AT2G19330	0
AT2G19340	49
AT2G19350	313
AT2G19360	0
AT2G19365	0
AT2G19380	100
AT2G19385	888
AT2G19390	785
AT2G19400	18
AT2G19410	0
AT2G19420	0
AT2G19425	0
AT2G19430	1672
AT2G19440	340
AT2G19450	712
AT2G19460	139
AT2G19470	645
AT2G19480	7382
AT2G19490	1237
AT2G19500	3
AT2G19510	0
AT2G19520	10103
AT2G19530	183
AT2G19540	3330
AT2G19550	13
AT2G19560	748
AT2G19570	0
AT2G19572	0
AT2G19580	265
AT2G19582	0
AT2G19590	200
AT2G19600	420
AT2G19610	0
AT2G19620	564
AT2G19630	0
AT2G19640	816
AT2G19650	85
AT2G19660	0
AT2G19670	1273
AT2G19680	1523
AT2G19690	54
AT2G19700	0
AT2G19710	197
AT2G19720	1325
AT2G19730	26452
AT2G19740	5109
AT2G19750	7679
AT2G19755	0
AT2G19760	5686
AT2G19770	0
AT2G19780	974
AT2G19790	1250
AT2G19796	0
AT2G19800	45
AT2G19802	0
AT2G19803	0
AT2G19806	0
AT2G19810	2765
AT2G19820	0
AT2G19825	0
AT2G19830	2471
AT2G19840	0
AT2G19850	0
AT2G19860	758
AT2G19870	2594
AT2G19880	1377
AT2G19890	0
AT2G19893	0
AT2G19900	0
AT2G19910	3552
AT2G19920	2941
AT2G19930	726
AT2G19940	1805
AT2G19950	770
AT2G19960	0
AT2G19970	631
AT2G19980	0
AT2G19990	0
AT2G20000	1873
AT2G20010	780
AT2G20020	315
AT2G20030	0
AT2G20050	1511
AT2G20060	3365
AT2G20070	0
AT2G20080	0
AT2G20100	426
AT2G20110	294
AT2G20120	1436
AT2G20130	506
AT2G20140	3140
AT2G20142	2
AT2G20150	0
AT2G20160	0
AT2G20170	0
AT2G20180	67
AT2G20190	2758
AT2G20208	0
AT2G20210	260
AT2G20230	2668
AT2G20240	134
AT2G20250	50
AT2G20260	2564
AT2G20270	1267
AT2G20280	2626
AT2G20290	447
AT2G20298	0
AT2G20300	1839
AT2G20310	619
AT2G20320	364
AT2G20330	1677
AT2G20340	458
AT2G20350	0
AT2G20360	9516
AT2G20362	180
AT2G20370	568
AT2G20380	0
AT2G20390	550
AT2G20400	319
AT2G20410	317
AT2G20420	8282
AT2G20430	0
AT2G20440	223
AT2G20450	7201
AT2G20460	0
AT2G20463	0
AT2G20465	0
AT2G20470	0
AT2G20480	163
AT2G20490	5748
AT2G20495	118
AT2G20500	0
AT2G20510	0
AT2G20515	1499
AT2G20520	0
AT2G20530	4420
AT2G20540	78
AT2G20550	658
AT2G20555	0
AT2G20560	73
AT2G20562	11
AT2G20570	12
AT2G20580	7367
AT2G20585	1098
AT2G20590	794
AT2G20595	0
AT2G20597	0
AT2G20600	0
AT2G20605	0
AT2G20610	2093
AT2G20613	0
AT2G20616	0
AT2G20618	0
AT2G20619	0
AT2G20620	0
AT2G20625	0
AT2G20630	1840
AT2G20635	642
AT2G20650	156
AT2G20660	0
AT2G20670	106
AT2G20680	709
AT2G20690	796
AT2G20700	6
AT2G20710	151
AT2G20720	0
AT2G20721	42
AT2G20722	207
AT2G20723	253
AT2G20724	2408
AT2G20725	374
AT2G20740	792
AT2G20750	63
AT2G20760	4228
AT2G20770	86
AT2G20780	333
AT2G20784	0
AT2G20790	585
AT2G20800	0
AT2G20805	0
AT2G20810	1182
AT2G20815	5
AT2G20816	0
AT2G20818	0
AT2G20820	7412
AT2G20825	0
AT2G20830	1107
AT2G20835	191
AT2G20840	586
AT2G20850	693
AT2G20860	1797
AT2G20870	38
AT2G20873	0
AT2G20875	0
AT2G20880	0
AT2G20890	4495
AT2G20900	281
AT2G20910	0
AT2G20920	182
AT2G20921	0
AT2G20930	1045
AT2G20940	1212
AT2G20950	164
AT2G20960	525
AT2G20970	0
AT2G20980	234
AT2G20990	7281
AT2G20993	0
AT2G21000	0
AT2G21010	0
AT2G21020	0
AT2G21030	19
AT2G21040	0
AT2G21045	0
AT2G21050	2705
AT2G21060	29432
AT2G21070	350
AT2G21080	1
AT2G21090	468
AT2G21100	0
AT2G21105	0
AT2G21110	0
AT2G21120	512
AT2G21130	8573
AT2G21140	91
AT2G21150	1148
AT2G21160	12984
AT2G21170	5238
AT2G21172	0
AT2G21180	91
AT2G21185	0
AT2G21187	0
AT2G21188	12
AT2G21190	1910
AT2G21195	503
AT2G21200	72
AT2G21210	239
AT2G21220	327
AT2G21230	516
AT2G21235	0
AT2G21237	0
AT2G21240	1173
AT2G21250	4475
AT2G21260	5
AT2G21270	2206
AT2G21280	177
AT2G21290	2463
AT2G21300	2964
AT2G21310	0
AT2G21320	159
AT2G21330	2410
AT2G21340	624
AT2G21350	21
AT2G21360	0
AT2G21370	193
AT2G21380	478
AT2G21385	400
AT2G21390	7958
AT2G21400	0
AT2G21410	1366
AT2G21420	0
AT2G21430	46
AT2G21440	2182
AT2G21450	0
AT2G21455	0
AT2G21460	0
AT2G21465	55
AT2G21470	1941
AT2G21480	0
AT2G21490	0
AT2G21500	156
AT2G21510	19
AT2G21520	2162
AT2G21530	320
AT2G21540	309
AT2G21550	81
AT2G21560	86
AT2G21570	0
AT2G21580	19919
AT2G21590	835
AT2G21595	0
AT2G21600	1848
AT2G21610	0
AT2G21620	5919
AT2G21630	78
AT2G21640	190
AT2G21650	59
AT2G21655	1
AT2G21660	224873
AT2G21670	0
AT2G21680	0
AT2G21690	0
AT2G21700	0
AT2G21710	83
AT2G21720	0
AT2G21725	0
AT2G21727	0
AT2G21730	0
AT2G21740	0
AT2G21750	0
AT2G21760	0
AT2G21770	362
AT2G21780	70
AT2G21790	7022
AT2G21800	502
AT2G21810	0
AT2G21820	0
AT2G21830	49
AT2G21840	10
AT2G21850	83
AT2G21860	778
AT2G21870	22739
AT2G21880	1
AT2G21890	47
AT2G21895	0
AT2G21900	0
AT2G21905	0
AT2G21910	0
AT2G21920	0
AT2G21930	0
AT2G21940	138
AT2G21950	131
AT2G21960	288
AT2G21970	614
AT2G21980	0
AT2G21990	0
AT2G22000	258
AT2G22010	647
AT2G22030	0
AT2G22040	0
AT2G22050	0
AT2G22055	0
AT2G22060	0
AT2G22070	25
AT2G22080	6035
AT2G22088	0
AT2G22090	196
AT2G22100	597
AT2G22110	0
AT2G22120	336
AT2G22121	0
AT2G22122	1583
AT2G22125	2988
AT2G22140	282
AT2G22145	0
AT2G22150	0
AT2G22155	0
AT2G22160	0
AT2G22170	998
AT2G22180	0
AT2G22190	52
AT2G22200	42
AT2G22210	0
AT2G22220	0
AT2G22230	2362
AT2G22240	1685
AT2G22241	0
AT2G22250	1151
AT2G22260	169
AT2G22270	812
AT2G22280	0
AT2G22290	0
AT2G22300	1647
AT2G22310	194
AT2G22320	0
AT2G22330	247
AT2G22335	0
AT2G22340	47
AT2G22345	0
AT2G22350	0
AT2G22360	504
AT2G22370	896
AT2G22380	0
AT2G22390	52
AT2G22400	4581
AT2G22410	228
AT2G22420	2579
AT2G22425	4024
AT2G22426	1
AT2G22430	5434
AT2G22440	0
AT2G22450	1187
AT2G22460	113
AT2G22465	0
AT2G22470	148
AT2G22475	943
AT2G22480	1155
AT2G22482	0
AT2G22490	266
AT2G22496	0
AT2G22500	1090
AT2G22510	0
AT2G22520	0
AT2G22530	354
AT2G22540	4618
AT2G22560	251
AT2G22570	189
AT2G22580	0
AT2G22590	0
AT2G22600	201
AT2G22610	1771
AT2G22620	210
AT2G22630	0
AT2G22640	1293
AT2G22650	79
AT2G22660	2492
AT2G22668	0
AT2G22670	15731
AT2G22680	223
AT2G22690	138
AT2G22710	0
AT2G22720	1083
AT2G22730	74
AT2G22740	141
AT2G22750	0
AT2G22760	0
AT2G22770	297
AT2G22780	1053
AT2G22790	0
AT2G22795	3610
AT2G22800	111
AT2G22805	0
AT2G22807	0
AT2G22810	0
AT2G22820	0
AT2G22821	136
AT2G22830	156
AT2G22840	4041
AT2G22850	6
AT2G22860	0
AT2G22870	363
AT2G22880	0
AT2G22890	108
AT2G22900	804
AT2G22905	1
AT2G22910	784
AT2G22920	41
AT2G22930	0
AT2G22940	0
AT2G22941	0
AT2G22942	0
AT2G22950	0
AT2G22955	0
AT2G22960	0
AT2G22970	63
AT2G22980	0
AT2G22990	252
AT2G23000	369
AT2G23010	7
AT2G23020	0
AT2G23030	0
AT2G23040	47
AT2G23050	785
AT2G23060	230
AT2G23067	0
AT2G23070	3538
AT2G23080	884
AT2G23090	10962
AT2G23093	340
AT2G23096	0
AT2G23100	25
AT2G23110	0
AT2G23118	0
AT2G23120	2644
AT2G23130	202
AT2G23140	492
AT2G23142	0
AT2G23148	0
AT2G23150	1767
AT2G23160	0
AT2G23170	878
AT2G23180	26
AT2G23190	0
AT2G23200	538
AT2G23210	3
AT2G23220	0
AT2G23230	0
AT2G23240	0
AT2G23250	0
AT2G23260	0
AT2G23270	0
AT2G23290	540
AT2G23300	352
AT2G23310	1698
AT2G23320	569
AT2G23321	0
AT2G23330	85
AT2G23340	629
AT2G23347	0
AT2G23348	12
AT2G23350	11586
AT2G23360	851
AT2G23370	414
AT2G23380	941
AT2G23390	329
AT2G23400	0
AT2G23410	0
AT2G23420	284
AT2G23430	95
AT2G23440	0
AT2G23445	0
AT2G23450	83
AT2G23460	1676
AT2G23470	42
AT2G23480	0
AT2G23490	0
AT2G23500	0
AT2G23510	0
AT2G23520	1044
AT2G23530	494
AT2G23540	0
AT2G23550	8
AT2G23560	0
AT2G23570	0
AT2G23580	0
AT2G23590	0
AT2G23600	386
AT2G23610	166
AT2G23620	39
AT2G23630	0
AT2G23640	0
AT2G23650	0
AT2G23660	0
AT2G23670	0
AT2G23672	0
AT2G23673	0
AT2G23680	97
AT2G23690	261
AT2G23700	626
AT2G23710	0
AT2G23720	0
AT2G23740	938
AT2G23755	13
AT2G23760	343
AT2G23770	1
AT2G23780	1200
AT2G23790	346
AT2G23800	0
AT2G23808	0
AT2G23810	1292
AT2G23820	889
AT2G23830	1
AT2G23834	0
AT2G23840	66
AT2G23850	0
AT2G23860	0
AT2G23870	0
AT2G23880	7
AT2G23890	470
AT2G23900	0
AT2G23910	198
AT2G23930	12153
AT2G23940	1146
AT2G23945	0
AT2G23950	1390
AT2G23960	1
AT2G23970	0
AT2G23980	655
AT2G23985	26
AT2G23987	0
AT2G23990	0
AT2G24000	0
AT2G24010	0
AT2G24020	2185
AT2G24030	3
AT2G24040	123
AT2G24050	1952
AT2G24060	599
AT2G24070	39
AT2G24080	0
AT2G24090	4669
AT2G24100	291
AT2G24103	0
AT2G24110	91
AT2G24120	841
AT2G24130	0
AT2G24140	0
AT2G24150	2855
AT2G24160	76
AT2G24165	0
AT2G24170	449
AT2G24180	363
AT2G24190	49
AT2G24195	0
AT2G24200	7908
AT2G24205	0
AT2G24210	0
AT2G24220	334
AT2G24230	1504
AT2G24240	5
AT2G24250	195
AT2G24255	0
AT2G24260	10
AT2G24270	2014
AT2G24280	285
AT2G24285	7
AT2G24290	748
AT2G24300	101
AT2G24310	0
AT2G24320	0
AT2G24330	798
AT2G24340	0
AT2G24350	115
AT2G24360	3587
AT2G24370	0
AT2G24380	0
AT2G24390	278
AT2G24395	196
AT2G24400	0
AT2G24410	0
AT2G24420	2292
AT2G24430	0
AT2G24440	1175
AT2G24450	0
AT2G24460	0
AT2G24470	0
AT2G24480	0
AT2G24490	3056
AT2G24500	1975
AT2G24510	0
AT2G24520	195
AT2G24530	197
AT2G24535	0
AT2G24540	0
AT2G24545	0
AT2G24550	85
AT2G24560	16
AT2G24570	854
AT2G24580	125
AT2G24590	4031
AT2G24592	221
AT2G24600	18
AT2G24610	0
AT2G24615	0
AT2G24617	0
AT2G24620	0
AT2G24625	0
AT2G24630	957
AT2G24640	513
AT2G24645	1134
AT2G24650	316
AT2G24660	0
AT2G24670	0
AT2G24680	416
AT2G24681	0
AT2G24683	1
AT2G24690	272
AT2G24692	18
AT2G24693	0
AT2G24696	0
AT2G24700	2773
AT2G24710	0
AT2G24720	0
AT2G24730	0
AT2G24735	0
AT2G24740	0
AT2G24748	0
AT2G24750	0
AT2G24755	18
AT2G24760	0
AT2G24761	0
AT2G24762	1422
AT2G24765	2983
AT2G24780	0
AT2G24790	2846
AT2G24791	0
AT2G24800	0
AT2G24810	0
AT2G24820	340
AT2G24830	390
AT2G24840	0
AT2G24850	74
AT2G24860	198
AT2G24870	0
AT2G24880	0
AT2G24890	0
AT2G24900	0
AT2G24910	0
AT2G24915	0
AT2G24920	0
AT2G24930	0
AT2G24940	6066
AT2G24945	98
AT2G24950	0
AT2G24960	204
AT2G24970	489
AT2G24980	0
AT2G24990	805
AT2G25000	4
AT2G25010	364
AT2G25011	0
AT2G25015	0
AT2G25020	0
AT2G25025	0
AT2G25030	0
AT2G25040	0
AT2G25050	934
AT2G25055	87
AT2G25060	14762
AT2G25070	1446
AT2G25080	1357
AT2G25090	0
AT2G25095	0
AT2G25100	866
AT2G25110	2993
AT2G25120	0
AT2G25125	0
AT2G25130	0
AT2G25140	1903
AT2G25150	36
AT2G25160	5
AT2G25169	0
AT2G25170	3257
AT2G25171	0
AT2G25180	901
AT2G25185	0
AT2G25190	571
AT2G25200	0
AT2G25210	22351
AT2G25215	0
AT2G25220	0
AT2G25230	0
AT2G25240	0
AT2G25250	605
AT2G25255	0
AT2G25260	6
AT2G25270	1839
AT2G25280	1114
AT2G25290	104
AT2G25295	0
AT2G25297	0
AT2G25300	934
AT2G25305	0
AT2G25310	2295
AT2G25312	0
AT2G25320	650
AT2G25330	0
AT2G25340	0
AT2G25344	0
AT2G25350	87
AT2G25355	512
AT2G25360	0
AT2G25370	0
AT2G25380	0
AT2G25390	0
AT2G25400	0
AT2G25409	0
AT2G25410	0
AT2G25420	655
AT2G25430	4294
AT2G25440	0
AT2G25450	1031
AT2G25460	0
AT2G25470	0
AT2G25480	552
AT2G25482	0
AT2G25490	4427
AT2G25500	0
AT2G25510	3197
AT2G25520	9304
AT2G25530	168
AT2G25540	0
AT2G25550	0
AT2G25560	702
AT2G25565	0
AT2G25570	468
AT2G25580	844
AT2G25590	3
AT2G25600	0
AT2G25605	202
AT2G25610	1502
AT2G25620	1224
AT2G25625	0
AT2G25630	0
AT2G25640	631
AT2G25650	371
AT2G25660	1239
AT2G25670	5123
AT2G25680	206
AT2G25685	0
AT2G25687	0
AT2G25690	434
AT2G25700	1
AT2G25710	836
AT2G25720	881
AT2G25730	1374
AT2G25735	0
AT2G25737	699
AT2G25740	284
AT2G25760	1910
AT2G25770	0
AT2G25780	0
AT2G25790	24
AT2G25800	1000
AT2G25810	1
AT2G25820	0
AT2G25830	510
AT2G25840	645
AT2G25850	520
AT2G25870	1058
AT2G25880	1432
AT2G25890	0
AT2G25900	2986
AT2G25905	0
AT2G25910	1971
AT2G25920	324
AT2G25930	1474
AT2G25940	0
AT2G25950	451
AT2G25964	88
AT2G25970	5379
AT2G25975	0
AT2G25980	2
AT2G25990	0
AT2G26000	279
AT2G26010	0
AT2G26020	0
AT2G26030	199
AT2G26040	60
AT2G26050	0
AT2G26060	1019
AT2G26070	332
AT2G26080	5900
AT2G26090	0
AT2G26100	715
AT2G26110	1947
AT2G26120	0
AT2G26130	0
AT2G26135	0
AT2G26140	5648
AT2G26150	3
AT2G26160	0
AT2G26170	175
AT2G26180	2767
AT2G26190	487
AT2G26200	1381
AT2G26210	918
AT2G26211	0
AT2G26215	0
AT2G26220	0
AT2G26230	695
AT2G26240	1708
AT2G26250	6474
AT2G26260	745
AT2G26270	496
AT2G26280	1039
AT2G26290	0
AT2G26300	1700
AT2G26310	167
AT2G26320	0
AT2G26330	15989
AT2G26340	349
AT2G26350	267
AT2G26355	365
AT2G26360	12
AT2G26370	0
AT2G26380	0
AT2G26390	13
AT2G26400	879
AT2G26410	0
AT2G26420	0
AT2G26430	1200
AT2G26440	2950
AT2G26450	0
AT2G26455	0
AT2G26460	1447
AT2G26470	485
AT2G26480	88
AT2G26490	0
AT2G26500	5179
AT2G26510	1989
AT2G26515	20
AT2G26520	229
AT2G26530	0
AT2G26540	691
AT2G26550	426
AT2G26560	0
AT2G26570	441
AT2G26580	399
AT2G26590	1686
AT2G26600	837
AT2G26610	0
AT2G26620	0
AT2G26630	0
AT2G26640	1529
AT2G26650	405
AT2G26660	486
AT2G26670	1310
AT2G26680	1044
AT2G26690	2947
AT2G26692	1
AT2G26695	35
AT2G26700	319
AT2G26710	729
AT2G26720	0
AT2G26730	4780
AT2G26740	169
AT2G26750	0
AT2G26760	1507
AT2G26770	2606
AT2G26780	1318
AT2G26790	166
AT2G26800	339
AT2G26810	185
AT2G26820	0
AT2G26830	622
AT2G26840	575
AT2G26850	0
AT2G26860	455
AT2G26865	0
AT2G26870	351
AT2G26880	0
AT2G26882	0
AT2G26890	2119
AT2G26900	9753
AT2G26910	1852
AT2G26920	1166
AT2G26930	612
AT2G26940	5
AT2G26950	0
AT2G26960	0
AT2G26970	275
AT2G26975	157
AT2G26980	550
AT2G26990	2444
AT2G27000	0
AT2G27010	0
AT2G27020	10234
AT2G27030	7276
AT2G27035	44
AT2G27040	8548
AT2G27050	835
AT2G27060	754
AT2G27070	0
AT2G27080	33
AT2G27090	601
AT2G27100	3330
AT2G27110	1377
AT2G27120	0
AT2G27130	288
AT2G27140	603
AT2G27145	0
AT2G27150	26
AT2G27160	0
AT2G27170	2961
AT2G27180	10
AT2G27190	642
AT2G27200	575
AT2G27210	1228
AT2G27220	3
AT2G27229	0
AT2G27230	2798
AT2G27240	0
AT2G27250	788
AT2G27260	1556
AT2G27270	0
AT2G27280	0
AT2G27285	788
AT2G27290	486
AT2G27300	26
AT2G27310	33
AT2G27313	0
AT2G27315	0
AT2G27320	0
AT2G27330	869
AT2G27340	192
AT2G27350	981
AT2G27360	137
AT2G27370	5
AT2G27375	0
AT2G27380	0
AT2G27385	8783
AT2G27389	0
AT2G27390	0
AT2G27395	0
AT2G27400	639
AT2G27402	116
AT2G27410	0
AT2G27420	50
AT2G27430	14
AT2G27440	0
AT2G27450	1447
AT2G27460	1067
AT2G27470	1921
AT2G27480	1
AT2G27490	203
AT2G27500	31
AT2G27505	0
AT2G27507	0
AT2G27510	6291
AT2G27520	0
AT2G27530	41451
AT2G27535	0
AT2G27540	0
AT2G27550	0
AT2G27560	0
AT2G27570	0
AT2G27580	754
AT2G27590	711
AT2G27600	5190
AT2G27610	213
AT2G27630	0
AT2G27650	0
AT2G27660	0
AT2G27670	0
AT2G27680	516
AT2G27690	0
AT2G27700	0
AT2G27710	38689
AT2G27720	40034
AT2G27730	8783
AT2G27740	3
AT2G27750	0
AT2G27760	62
AT2G27770	52
AT2G27775	691
AT2G27780	0
AT2G27790	46
AT2G27800	169
AT2G27810	3029
AT2G27820	970
AT2G27830	6
AT2G27840	2311
AT2G27850	0
AT2G27860	4368
AT2G27870	0
AT2G27880	554
AT2G27900	1551
AT2G27920	709
AT2G27930	0
AT2G27935	0
AT2G27936	0
AT2G27940	0
AT2G27950	650
AT2G27960	2955
AT2G27970	6162
AT2G27980	1492
AT2G27990	329
AT2G28000	11196
AT2G28010	0
AT2G28020	0
AT2G28030	0
AT2G28040	8
AT2G28050	184
AT2G28053	0
AT2G28056	0
AT2G28060	928
AT2G28070	1398
AT2G28080	749
AT2G28085	0
AT2G28090	0
AT2G28100	550
AT2G28105	56
AT2G28110	3
AT2G28120	28
AT2G28130	1018
AT2G28140	374
AT2G28150	1424
AT2G28160	0
AT2G28170	0
AT2G28180	0
AT2G28190	9731
AT2G28200	18
AT2G28210	0
AT2G28220	0
AT2G28225	0
AT2G28230	651
AT2G28240	373
AT2G28250	335
AT2G28260	1
AT2G28270	0
AT2G28280	0
AT2G28290	5152
AT2G28305	41
AT2G28310	997
AT2G28315	102
AT2G28320	525
AT2G28330	1125
AT2G28340	0
AT2G28350	518
AT2G28355	0
AT2G28360	797
AT2G28370	2187
AT2G28380	4227
AT2G28390	921
AT2G28400	88
AT2G28405	0
AT2G28410	559
AT2G28420	0
AT2G28426	0
AT2G28430	2453
AT2G28440	0
AT2G28450	1141
AT2G28460	0
AT2G28470	670
AT2G28480	261
AT2G28490	0
AT2G28500	34
AT2G28510	1305
AT2G28520	1114
AT2G28540	1615
AT2G28550	1679
AT2G28560	51
AT2G28570	0
AT2G28580	0
AT2G28590	62
AT2G28600	1277
AT2G28605	145
AT2G28610	352
AT2G28620	2357
AT2G28625	0
AT2G28630	299
AT2G28640	0
AT2G28650	3
AT2G28660	81
AT2G28670	86
AT2G28671	0
AT2G28680	0
AT2G28690	7
AT2G28700	0
AT2G28710	12
AT2G28720	2057
AT2G28725	0
AT2G28730	0
AT2G28740	14075
AT2G28750	0
AT2G28755	0
AT2G28760	210
AT2G28770	0
AT2G28780	91
AT2G28790	53821
AT2G28800	1322
AT2G28810	316
AT2G28815	0
AT2G28830	323
AT2G28840	3331
AT2G28850	0
AT2G28860	0
AT2G28870	7
AT2G28880	168
AT2G28890	467
AT2G28900	4225
AT2G28910	9485
AT2G28920	0
AT2G28930	1124
AT2G28940	94
AT2G28950	23754
AT2G28960	0
AT2G28970	0
AT2G28980	0
AT2G28990	0
AT2G29000	0
AT2G29010	0
AT2G29020	3420
AT2G29030	0
AT2G29040	0
AT2G29045	0
AT2G29050	1115
AT2G29060	0
AT2G29065	291
AT2G29070	45
AT2G29080	4618
AT2G29090	25
AT2G29100	0
AT2G29110	0
AT2G29120	0
AT2G29125	605
AT2G29130	3
AT2G29140	1447
AT2G29150	0
AT2G29160	0
AT2G29165	0
AT2G29170	0
AT2G29180	1103
AT2G29190	3026
AT2G29200	2258
AT2G29210	2432
AT2G29220	0
AT2G29230	0
AT2G29240	0
AT2G29250	0
AT2G29260	61
AT2G29263	0
AT2G29270	0
AT2G29280	0
AT2G29290	0
AT2G29300	0
AT2G29310	572
AT2G29320	85
AT2G29330	0
AT2G29340	116
AT2G29350	0
AT2G29360	126
AT2G29370	0
AT2G29380	0
AT2G29390	1790
AT2G29400	3280
AT2G29410	4
AT2G29420	104
AT2G29430	0
AT2G29440	0
AT2G29450	591
AT2G29452	0
AT2G29460	7
AT2G29470	0
AT2G29480	0
AT2G29485	0
AT2G29490	0
AT2G29500	47
AT2G29510	1471
AT2G29520	0
AT2G29525	27
AT2G29530	1821
AT2G29540	1032
AT2G29550	23719
AT2G29560	1477
AT2G29570	6295
AT2G29580	910
AT2G29590	278
AT2G29600	0
AT2G29605	0
AT2G29610	0
AT2G29620	0
AT2G29628	0
AT2G29630	4949
AT2G29640	88
AT2G29650	211
AT2G29654	0
AT2G29660	592
AT2G29670	59
AT2G29679	0
AT2G29680	284
AT2G29690	554
AT2G29700	2645
AT2G29710	181
AT2G29720	50
AT2G29730	253
AT2G29735	0
AT2G29740	2
AT2G29750	0
AT2G29760	325
AT2G29770	0
AT2G29780	0
AT2G29790	0
AT2G29800	0
AT2G29810	0
AT2G29820	0
AT2G29830	0
AT2G29840	0
AT2G29850	0
AT2G29860	0
AT2G29870	0
AT2G29880	0
AT2G29890	1506
AT2G29900	909
AT2G29910	203
AT2G29920	0
AT2G29925	0
AT2G29930	0
AT2G29940	0
AT2G29950	0
AT2G29960	6053
AT2G29970	3838
AT2G29980	2608
AT2G29990	266
AT2G29995	1
AT2G30000	1244
AT2G30010	575
AT2G30020	837
AT2G30040	0
AT2G30050	3992
AT2G30060	2714
AT2G30070	327
AT2G30080	432
AT2G30090	0
AT2G30100	213
AT2G30105	719
AT2G30110	9145
AT2G30115	0
AT2G30120	341
AT2G30130	0
AT2G30140	40
AT2G30150	252
AT2G30160	444
AT2G30170	66
AT2G30180	0
AT2G30190	0
AT2G30200	2888
AT2G30210	0
AT2G30220	0
AT2G30230	1003
AT2G30240	0
AT2G30250	70
AT2G30260	2512
AT2G30270	333
AT2G30280	632
AT2G30290	0
AT2G30300	0
AT2G30310	0
AT2G30320	596
AT2G30330	251
AT2G30340	0
AT2G30350	304
AT2G30360	0
AT2G30362	0
AT2G30370	83
AT2G30380	36
AT2G30385	0
AT2G30390	1643
AT2G30395	39
AT2G30400	24
AT2G30410	3391
AT2G30420	24
AT2G30424	183
AT2G30430	0
AT2G30432	2
AT2G30440	1034
AT2G30450	0
AT2G30460	333
AT2G30470	1246
AT2G30480	194
AT2G30490	5670
AT2G30500	1390
AT2G30505	62
AT2G30520	73
AT2G30530	561
AT2G30540	801
AT2G30550	65
AT2G30560	0
AT2G30570	13837
AT2G30575	162
AT2G30580	421
AT2G30590	4227
AT2G30600	659
AT2G30615	0
AT2G30620	13299
AT2G30630	0
AT2G30640	58
AT2G30650	0
AT2G30660	48
AT2G30670	95
AT2G30680	0
AT2G30690	0
AT2G30695	682
AT2G30700	2526
AT2G30710	1849
AT2G30720	631
AT2G30730	0
AT2G30740	321
AT2G30750	0
AT2G30760	14
AT2G30766	255
AT2G30770	0
AT2G30780	1172
AT2G30790	25
AT2G30800	1020
AT2G30810	0
AT2G30820	394
AT2G30830	9
AT2G30840	0
AT2G30850	0
AT2G30860	82834
AT2G30870	4713
AT2G30880	851
AT2G30890	310
AT2G30900	0
AT2G30910	200
AT2G30920	953
AT2G30925	0
AT2G30930	41
AT2G30933	471
AT2G30940	0
AT2G30942	208
AT2G30945	5
AT2G30950	2539
AT2G30960	163
AT2G30970	2406
AT2G30980	3142
AT2G30984	8
AT2G30985	0
AT2G30990	641
AT2G31005	0
AT2G31010	541
AT2G31018	0
AT2G31020	2
AT2G31030	0
AT2G31035	0
AT2G31040	164
AT2G31050	0
AT2G31060	1584
AT2G31070	128
AT2G31080	0
AT2G31081	0
AT2G31082	0
AT2G31083	0
AT2G31085	0
AT2G31090	607
AT2G31100	0
AT2G31110	33
AT2G31130	478
AT2G31140	799
AT2G31141	1314
AT2G31150	175
AT2G31160	1954
AT2G31170	257
AT2G31180	0
AT2G31190	414
AT2G31200	2543
AT2G31210	58
AT2G31215	0
AT2G31220	323
AT2G31230	279
AT2G31240	1987
AT2G31250	23
AT2G31260	512
AT2G31265	0
AT2G31270	1888
AT2G31280	462
AT2G31290	387
AT2G31300	142
AT2G31305	608
AT2G31310	0
AT2G31320	1061
AT2G31335	0
AT2G31340	223
AT2G31345	0
AT2G31350	402
AT2G31360	7221
AT2G31370	794
AT2G31380	82
AT2G31390	4913
AT2G31400	7830
AT2G31410	4521
AT2G31420	0
AT2G31425	0
AT2G31430	0
AT2G31432	0
AT2G31440	2148
AT2G31450	199
AT2G31460	0
AT2G31470	0
AT2G31480	0
AT2G31490	4442
AT2G31500	0
AT2G31510	1345
AT2G31520	0
AT2G31530	671
AT2G31540	12
AT2G31550	1
AT2G31560	31
AT2G31570	1035
AT2G31580	187
AT2G31585	172
AT2G31590	0
AT2G31600	155
AT2G31610	28777
AT2G31620	0
AT2G31625	0
AT2G31650	436
AT2G31660	3116
AT2G31670	3033
AT2G31680	559
AT2G31690	0
AT2G31700	0
AT2G31710	580
AT2G31720	0
AT2G31725	1053
AT2G31730	1611
AT2G31740	1287
AT2G31750	0
AT2G31751	110
AT2G31760	0
AT2G31770	0
AT2G31780	0
AT2G31790	1058
AT2G31800	381
AT2G31810	2379
AT2G31820	701
AT2G31830	3
AT2G31840	961
AT2G31850	0
AT2G31860	0
AT2G31862	0
AT2G31865	18
AT2G31870	164
AT2G31880	736
AT2G31890	324
AT2G31900	28
AT2G31902	18
AT2G31910	0
AT2G31920	29
AT2G31930	0
AT2G31940	0
AT2G31945	0
AT2G31953	0
AT2G31955	404
AT2G31957	0
AT2G31960	2133
AT2G31970	1537
AT2G31980	2
AT2G31981	0
AT2G31985	0
AT2G31990	37
AT2G32000	619
AT2G32010	515
AT2G32020	0
AT2G32030	0
AT2G32040	473
AT2G32050	0
AT2G32060	25933
AT2G32070	2369
AT2G32080	2135
AT2G32090	1047
AT2G32100	54
AT2G32110	0
AT2G32120	29
AT2G32130	0
AT2G32140	0
AT2G32150	2
AT2G32160	122
AT2G32170	833
AT2G32179	53
AT2G32180	0
AT2G32190	3
AT2G32200	56
AT2G32210	84
AT2G32220	566
AT2G32230	1321
AT2G32235	63
AT2G32240	2118
AT2G32250	324
AT2G32260	1743
AT2G32270	0
AT2G32273	0
AT2G32275	0
AT2G32280	4863
AT2G32290	0
AT2G32291	0
AT2G32295	246
AT2G32300	74
AT2G32310	0
AT2G32315	0
AT2G32320	407
AT2G32340	1
AT2G32350	0
AT2G32360	0
AT2G32370	0
AT2G32380	1178
AT2G32390	70
AT2G32400	851
AT2G32410	403
AT2G32415	960
AT2G32430	2
AT2G32440	1039
AT2G32450	406
AT2G32460	0
AT2G32470	0
AT2G32480	837
AT2G32487	0
AT2G32490	0
AT2G32500	255
AT2G32510	20
AT2G32520	1943
AT2G32530	0
AT2G32540	132
AT2G32550	2
AT2G32560	235
AT2G32580	445
AT2G32590	1749
AT2G32600	1501
AT2G32610	0
AT2G32620	0
AT2G32630	396
AT2G32640	150
AT2G32645	0
AT2G32650	239
AT2G32660	0
AT2G32670	186
AT2G32680	4
AT2G32690	11008
AT2G32698	0
AT2G32700	2461
AT2G32710	812
AT2G32720	2570
AT2G32730	9136
AT2G32740	0
AT2G32750	5
AT2G32760	568
AT2G32765	2830
AT2G32770	98
AT2G32780	0
AT2G32785	0
AT2G32788	0
AT2G32790	120
AT2G32795	81
AT2G32800	53
AT2G32810	1395
AT2G32820	0
AT2G32830	0
AT2G32835	0
AT2G32840	475
AT2G32850	885
AT2G32860	56
AT2G32870	115
AT2G32880	15
AT2G32885	0
AT2G32890	0
AT2G32900	819
AT2G32905	0
AT2G32910	1264
AT2G32920	5059
AT2G32930	598
AT2G32940	696
AT2G32950	506
AT2G32960	136
AT2G32970	437
AT2G32980	892
AT2G32990	188
AT2G33000	2
AT2G33010	0
AT2G33020	0
AT2G33030	0
AT2G33040	12573
AT2G33050	0
AT2G33051	0
AT2G33060	191
AT2G33070	0
AT2G33080	0
AT2G33090	0
AT2G33100	8
AT2G33110	122
AT2G33120	2503
AT2G33130	0
AT2G33140	0
AT2G33150	8200
AT2G33160	0
AT2G33170	220
AT2G33175	143
AT2G33180	494
AT2G33190	0
AT2G33200	0
AT2G33205	0
AT2G33210	6060
AT2G33220	3774
AT2G33230	0
AT2G33233	0
AT2G33240	181
AT2G33250	293
AT2G33255	954
AT2G33260	82
AT2G33270	0
AT2G33280	0
AT2G33290	656
AT2G33300	0
AT2G33310	1064
AT2G33320	296
AT2G33330	1591
AT2G33340	6698
AT2G33350	0
AT2G33360	134
AT2G33370	16385
AT2G33380	0
AT2G33385	0
AT2G33390	243
AT2G33400	1067
AT2G33410	12403
AT2G33420	0
AT2G33435	1139
AT2G33450	1057
AT2G33460	0
AT2G33470	2225
AT2G33480	216
AT2G33490	607
AT2G33500	1132
AT2G33510	2467
AT2G33520	0
AT2G33530	464
AT2G33540	722
AT2G33550	131
AT2G33560	1120
AT2G33570	517
AT2G33580	474
AT2G33585	254
AT2G33590	624
AT2G33600	955
AT2G33610	1443
AT2G33620	4198
AT2G33630	925
AT2G33640	286
AT2G33650	0
AT2G33655	0
AT2G33660	0
AT2G33670	0
AT2G33680	270
AT2G33685	0
AT2G33690	0
AT2G33700	729
AT2G33705	0
AT2G33707	0
AT2G33710	2
AT2G33720	0
AT2G33730	3880
AT2G33735	114
AT2G33740	692
AT2G33750	0
AT2G33760	31
AT2G33770	1373
AT2G33775	0
AT2G33780	0
AT2G33790	0
AT2G33793	383
AT2G33796	0
AT2G33800	5731
AT2G33810	0
AT2G33815	0
AT2G33820	251
AT2G33830	4007
AT2G33835	384
AT2G33840	843
AT2G33845	945
AT2G33847	41
AT2G33850	460
AT2G33855	394
AT2G33860	4406
AT2G33870	0
AT2G33880	474
AT2G33890	0
AT2G33900	0
AT2G33910	0
AT2G33920	0
AT2G33930	0
AT2G33940	0
AT2G33950	0
AT2G33960	0
AT2G33970	0
AT2G33980	90
AT2G33990	375
AT2G34000	0
AT2G34010	0
AT2G34020	0
AT2G34030	0
AT2G34040	3435
AT2G34050	804
AT2G34060	37
AT2G34070	60
AT2G34080	0
AT2G34090	275
AT2G34100	0
AT2G34110	0
AT2G34120	0
AT2G34123	0
AT2G34130	0
AT2G34135	0
AT2G34140	84
AT2G34150	91
AT2G34160	1429
AT2G34170	185
AT2G34180	0
AT2G34185	1
AT2G34186	0
AT2G34190	2204
AT2G34200	226
AT2G34202	0
AT2G34204	0
AT2G34208	0
AT2G34210	2
AT2G34220	4
AT2G34224	0
AT2G34230	0
AT2G34238	14
AT2G34240	2
AT2G34250	21312
AT2G34260	1132
AT2G34270	0
AT2G34280	0
AT2G34290	0
AT2G34300	1431
AT2G34310	363
AT2G34315	0
AT2G34317	0
AT2G34320	33
AT2G34325	364
AT2G34330	0
AT2G34340	45
AT2G34350	0
AT2G34355	242
AT2G34357	2704
AT2G34360	25
AT2G34370	0
AT2G34380	449
AT2G34390	0
AT2G34400	231
AT2G34410	563
AT2G34420	0
AT2G34430	448
AT2G34440	0
AT2G34450	231
AT2G34460	487
AT2G34470	2116
AT2G34480	47795
AT2G34490	430
AT2G34500	130
AT2G34510	2126
AT2G34520	2362
AT2G34530	40
AT2G34540	56
AT2G34555	0
AT2G34560	4000
AT2G34570	421
AT2G34580	0
AT2G34585	1093
AT2G34590	2499
AT2G34600	0
AT2G34610	0
AT2G34620	512
AT2G34630	996
AT2G34640	1742
AT2G34650	1589
AT2G34655	6
AT2G34660	2645
AT2G34670	669
AT2G34680	4795
AT2G34690	1774
AT2G34700	849
AT2G34710	1383
AT2G34720	381
AT2G34730	1303
AT2G34740	0
AT2G34750	2610
AT2G34760	0
AT2G34770	743
AT2G34780	1473
AT2G34790	9
AT2G34810	46
AT2G34820	9
AT2G34825	0
AT2G34830	126
AT2G34835	0
AT2G34840	644
AT2G34850	23
AT2G34860	374
AT2G34870	0
AT2G34880	0
AT2G34890	0
AT2G34900	593
AT2G34910	0
AT2G34920	14
AT2G34925	444
AT2G34930	30
AT2G34940	80
AT2G34950	0
AT2G34960	9
AT2G34970	2847
AT2G34980	32
AT2G34985	0
AT2G34990	0
AT2G35000	1
AT2G35010	2205
AT2G35020	987
AT2G35030	245
AT2G35035	16
AT2G35040	3195
AT2G35050	2121
AT2G35060	113
AT2G35070	0
AT2G35075	0
AT2G35080	0
AT2G35090	0
AT2G35100	293
AT2G35110	2076
AT2G35120	7271
AT2G35130	140
AT2G35140	509
AT2G35150	0
AT2G35155	668
AT2G35160	189
AT2G35170	181
AT2G35180	0
AT2G35190	1334
AT2G35200	0
AT2G35210	0
AT2G35215	0
AT2G35220	0
AT2G35230	550
AT2G35240	2007
AT2G35250	0
AT2G35260	1105
AT2G35270	0
AT2G35280	0
AT2G35290	44
AT2G35300	0
AT2G35310	1146
AT2G35320	621
AT2G35330	1326
AT2G35340	223
AT2G35343	1
AT2G35345	16
AT2G35350	1069
AT2G35360	154
AT2G35370	1983
AT2G35380	0
AT2G35382	0
AT2G35384	0
AT2G35387	0
AT2G35390	473
AT2G35410	550
AT2G35420	0
AT2G35430	322
AT2G35450	411
AT2G35460	0
AT2G35470	1413
AT2G35480	311
AT2G35490	1367
AT2G35500	523
AT2G35510	1453
AT2G35520	1172
AT2G35530	1515
AT2G35540	548
AT2G35550	0
AT2G35555	0
AT2G35570	0
AT2G35580	15
AT2G35585	53
AT2G35590	0
AT2G35600	268
AT2G35605	2902
AT2G35610	934
AT2G35612	0
AT2G35613	0
AT2G35615	0
AT2G35620	1230
AT2G35630	3449
AT2G35635	4806
AT2G35637	0
AT2G35640	0
AT2G35650	650
AT2G35658	9
AT2G35660	62
AT2G35670	0
AT2G35680	1541
AT2G35690	152
AT2G35700	64
AT2G35710	108
AT2G35720	656
AT2G35730	0
AT2G35733	0
AT2G35736	297
AT2G35738	28
AT2G35740	0
AT2G35742	20
AT2G35743	0
AT2G35744	136
AT2G35747	0
AT2G35750	52
AT2G35760	154
AT2G35765	0
AT2G35770	0
AT2G35780	1653
AT2G35790	1890
AT2G35795	1160
AT2G35800	1338
AT2G35810	447
AT2G35820	36
AT2G35830	6
AT2G35840	1369
AT2G35850	0
AT2G35859	0
AT2G35860	311
AT2G35880	1431
AT2G35890	3
AT2G35900	613
AT2G35910	0
AT2G35920	1442
AT2G35930	0
AT2G35935	0
AT2G35940	95
AT2G35945	0
AT2G35950	0
AT2G35960	189
AT2G35965	0
AT2G35970	0
AT2G35980	0
AT2G35990	0
AT2G36000	1176
AT2G36010	692
AT2G36020	0
AT2G36026	231
AT2G36030	0
AT2G36040	49
AT2G36050	379
AT2G36060	3784
AT2G36070	1726
AT2G36080	68
AT2G36090	0
AT2G36100	0
AT2G36110	0
AT2G36120	511
AT2G36130	1992
AT2G36140	0
AT2G36145	116
AT2G36150	0
AT2G36160	30256
AT2G36170	12247
AT2G36180	0
AT2G36190	0
AT2G36200	2738
AT2G36210	0
AT2G36220	74
AT2G36230	1269
AT2G36240	649
AT2G36250	2151
AT2G36255	0
AT2G36260	0
AT2G36270	157
AT2G36280	0
AT2G36290	1381
AT2G36295	0
AT2G36300	1206
AT2G36305	486
AT2G36307	301
AT2G36310	1098
AT2G36320	999
AT2G36325	0
AT2G36330	463
AT2G36340	394
AT2G36350	2854
AT2G36355	25
AT2G36360	325
AT2G36370	42
AT2G36380	792
AT2G36390	2430
AT2G36400	3781
AT2G36402	0
AT2G36410	1273
AT2G36420	1014
AT2G36430	11
AT2G36440	0
AT2G36450	0
AT2G36460	2412
AT2G36470	165
AT2G36480	1384
AT2G36490	2669
AT2G36500	32
AT2G36510	0
AT2G36520	0
AT2G36530	39256
AT2G36540	0
AT2G36550	0
AT2G36560	0
AT2G36570	4756
AT2G36580	5605
AT2G36590	93
AT2G36600	0
AT2G36610	123
AT2G36620	18609
AT2G36630	99
AT2G36640	0
AT2G36650	12
AT2G36660	129
AT2G36670	628
AT2G36680	402
AT2G36690	0
AT2G36695	0
AT2G36700	0
AT2G36710	0
AT2G36720	805
AT2G36724	0
AT2G36730	339
AT2G36740	454
AT2G36750	0
AT2G36760	2
AT2G36770	0
AT2G36780	0
AT2G36790	0
AT2G36792	0
AT2G36800	25
AT2G36810	325
AT2G36815	0
AT2G36830	50859
AT2G36835	304
AT2G36840	196
AT2G36850	4949
AT2G36854	0
AT2G36860	0
AT2G36870	2354
AT2G36880	12201
AT2G36885	296
AT2G36890	122
AT2G36895	96
AT2G36900	609
AT2G36910	4183
AT2G36920	0
AT2G36930	2561
AT2G36950	354
AT2G36960	716
AT2G36970	0
AT2G36980	94
AT2G36985	170
AT2G36990	731
AT2G37000	54
AT2G37010	0
AT2G37020	1578
AT2G37025	1
AT2G37030	0
AT2G37035	733
AT2G37040	344
AT2G37050	3289
AT2G37060	1107
AT2G37070	89
AT2G37080	5656
AT2G37090	27
AT2G37100	73
AT2G37110	3685
AT2G37120	5280
AT2G37125	0
AT2G37130	0
AT2G37140	0
AT2G37150	116
AT2G37160	753
AT2G37170	163
AT2G37180	1008
AT2G37190	27339
AT2G37195	291
AT2G37200	870
AT2G37210	1256
AT2G37220	13378
AT2G37230	3608
AT2G37240	258
AT2G37250	1295
AT2G37260	243
AT2G37270	13665
AT2G37280	19
AT2G37290	7
AT2G37300	518
AT2G37310	377
AT2G37320	208
AT2G37330	33
AT2G37340	3175
AT2G37360	0
AT2G37362	0
AT2G37370	0
AT2G37380	170
AT2G37390	345
AT2G37400	4467
AT2G37410	9860
AT2G37420	1153
AT2G37430	0
AT2G37435	0
AT2G37440	0
AT2G37450	133
AT2G37460	535
AT2G37470	7854
AT2G37480	3881
AT2G37500	1556
AT2G37510	456
AT2G37520	315
AT2G37530	0
AT2G37540	47
AT2G37550	1027
AT2G37555	13
AT2G37560	530
AT2G37570	1047
AT2G37580	24
AT2G37585	567
AT2G37590	644
AT2G37600	6390
AT2G37610	55
AT2G37620	2385
AT2G37630	4319
AT2G37640	891
AT2G37650	59
AT2G37660	6593
AT2G37670	0
AT2G37678	261
AT2G37680	422
AT2G37690	1447
AT2G37700	0
AT2G37710	862
AT2G37720	0
AT2G37730	0
AT2G37740	0
AT2G37750	0
AT2G37760	0
AT2G37770	0
AT2G37780	0
AT2G37790	1671
AT2G37800	0
AT2G37805	0
AT2G37810	0
AT2G37820	1
AT2G37830	0
AT2G37840	118
AT2G37860	2325
AT2G37870	0
AT2G37880	103
AT2G37890	314
AT2G37900	29
AT2G37910	0
AT2G37920	346
AT2G37925	142
AT2G37930	299
AT2G37940	1537
AT2G37950	12
AT2G37960	641
AT2G37970	26
AT2G37975	875
AT2G37980	3
AT2G37990	3634
AT2G38000	244
AT2G38010	277
AT2G38020	876
AT2G38025	380
AT2G38030	0
AT2G38040	4776
AT2G38050	1005
AT2G38060	138
AT2G38070	514
AT2G38080	137
AT2G38090	270
AT2G38100	0
AT2G38110	106
AT2G38120	2820
AT2G38130	1586
AT2G38140	3711
AT2G38150	0
AT2G38152	0
AT2G38160	1143
AT2G38170	1336
AT2G38180	123
AT2G38185	79
AT2G38195	0
AT2G38210	0
AT2G38220	0
AT2G38230	133
AT2G38240	0
AT2G38250	0
AT2G38255	0
AT2G38260	1278
AT2G38270	837
AT2G38280	2574
AT2G38290	968
AT2G38300	0
AT2G38310	1776
AT2G38320	8
AT2G38325	0
AT2G38330	218
AT2G38340	0
AT2G38350	0
AT2G38360	457
AT2G38365	0
AT2G38370	1692
AT2G38380	26
AT2G38390	1
AT2G38400	242
AT2G38410	1205
AT2G38420	1011
AT2G38430	478
AT2G38440	1321
AT2G38450	991
AT2G38460	114
AT2G38465	32
AT2G38470	13
AT2G38480	118
AT2G38490	75
AT2G38500	0
AT2G38510	0
AT2G38520	0
AT2G38530	4975
AT2G38540	35019
AT2G38550	3206
AT2G38560	2245
AT2G38570	128
AT2G38580	470
AT2G38590	0
AT2G38600	1
AT2G38610	376
AT2G38620	1012
AT2G38630	973
AT2G38640	16
AT2G38646	0
AT2G38650	2918
AT2G38660	597
AT2G38670	3606
AT2G38680	349
AT2G38690	0
AT2G38695	244
AT2G38700	1609
AT2G38710	2041
AT2G38720	335
AT2G38730	1271
AT2G38740	590
AT2G38750	224
AT2G38760	54
AT2G38770	3544
AT2G38780	189
AT2G38790	0
AT2G38800	2092
AT2G38810	2728
AT2G38820	190
AT2G38823	6
AT2G38830	33
AT2G38840	573
AT2G38860	233
AT2G38870	1102
AT2G38880	1184
AT2G38890	0
AT2G38900	0
AT2G38905	0
AT2G38910	0
AT2G38920	0
AT2G38940	243
AT2G38950	1209
AT2G38960	682
AT2G38970	1192
AT2G38980	51
AT2G38990	0
AT2G38995	59
AT2G39000	208
AT2G39010	668
AT2G39020	3711
AT2G39030	0
AT2G39040	0
AT2G39050	152
AT2G39060	0
AT2G39080	1155
AT2G39090	561
AT2G39100	206
AT2G39110	0
AT2G39120	151
AT2G39130	423
AT2G39140	429
AT2G39160	0
AT2G39170	760
AT2G39175	0
AT2G39180	153
AT2G39190	1512
AT2G39200	0
AT2G39210	349
AT2G39220	2693
AT2G39230	607
AT2G39240	0
AT2G39250	0
AT2G39260	1608
AT2G39270	553
AT2G39280	418
AT2G39290	723
AT2G39300	126
AT2G39310	101
AT2G39320	0
AT2G39330	58
AT2G39340	487
AT2G39350	476
AT2G39355	0
AT2G39360	102
AT2G39370	0
AT2G39375	0
AT2G39380	0
AT2G39390	10504
AT2G39400	11
AT2G39410	25
AT2G39415	0
AT2G39420	124
AT2G39430	65
AT2G39435	13
AT2G39440	1220
AT2G39445	392
AT2G39450	1040
AT2G39460	37060
AT2G39470	98
AT2G39480	1599
AT2G39490	0
AT2G39500	1598
AT2G39510	268
AT2G39518	0
AT2G39520	0
AT2G39530	0
AT2G39540	0
AT2G39550	173
AT2G39560	342
AT2G39570	931
AT2G39580	383
AT2G39590	0
AT2G39600	0
AT2G39610	0
AT2G39620	72
AT2G39630	442
AT2G39640	0
AT2G39650	10
AT2G39660	279
AT2G39670	1570
AT2G39675	383
AT2G39681	155
AT2G39690	0
AT2G39700	7290
AT2G39705	1400
AT2G39710	177
AT2G39720	1263
AT2G39725	22
AT2G39730	4367
AT2G39740	372
AT2G39750	359
AT2G39760	1501
AT2G39770	2339
AT2G39780	1851
AT2G39782	0
AT2G39790	0
AT2G39795	1972
AT2G39800	654
AT2G39805	790
AT2G39810	1991
AT2G39820	0
AT2G39830	823
AT2G39840	1508
AT2G39850	740
AT2G39851	0
AT2G39855	70
AT2G39860	0
AT2G39865	0
AT2G39870	7522
AT2G39880	447
AT2G39885	0
AT2G39890	417
AT2G39900	3471
AT2G39910	423
AT2G39920	30
AT2G39930	557
AT2G39940	963
AT2G39950	315
AT2G39960	3272
AT2G39970	2036
AT2G39975	0
AT2G39980	12
AT2G39990	4769
AT2G40000	234
AT2G40004	0
AT2G40008	0
AT2G40010	826
AT2G40020	226
AT2G40030	2120
AT2G40050	0
AT2G40060	4715
AT2G40070	2853
AT2G40080	2106
AT2G40085	357
AT2G40090	195
AT2G40095	43
AT2G40100	56
AT2G40110	389
AT2G40113	0
AT2G40116	0
AT2G40120	156
AT2G40130	2097
AT2G40140	592
AT2G40150	223
AT2G40160	2
AT2G40165	0
AT2G40170	0
AT2G40180	0
AT2G40190	314
AT2G40200	0
AT2G40205	6583
AT2G40210	0
AT2G40220	0
AT2G40230	1092
AT2G40240	272
AT2G40250	0
AT2G40260	0
AT2G40270	350
AT2G40280	226
AT2G40290	5947
AT2G40300	1403
AT2G40310	0
AT2G40316	910
AT2G40320	60
AT2G40330	17
AT2G40340	80
AT2G40350	4
AT2G40360	5831
AT2G40370	0
AT2G40380	2762
AT2G40390	135
AT2G40400	300
AT2G40410	504
AT2G40420	428
AT2G40430	2832
AT2G40435	106
AT2G40440	0
AT2G40450	0
AT2G40460	71
AT2G40470	0
AT2G40475	200
AT2G40480	532
AT2G40490	3383
AT2G40500	0
AT2G40510	9886
AT2G40520	39
AT2G40530	0
AT2G40540	2771
AT2G40550	2416
AT2G40560	0
AT2G40570	82
AT2G40580	0
AT2G40590	3349
AT2G40600	772
AT2G40610	0
AT2G40620	828
AT2G40630	446
AT2G40640	93
AT2G40650	1331
AT2G40660	3443
AT2G40670	17
AT2G40680	0
AT2G40690	166
AT2G40700	991
AT2G40710	8
AT2G40711	9
AT2G40715	40
AT2G40720	137
AT2G40730	1352
AT2G40740	0
AT2G40745	0
AT2G40750	301
AT2G40760	639
AT2G40765	3526
AT2G40770	253
AT2G40780	629
AT2G40790	0
AT2G40800	919
AT2G40805	0
AT2G40810	114
AT2G40815	463
AT2G40820	691
AT2G40830	783
AT2G40840	3519
AT2G40850	5
AT2G40860	251
AT2G40880	412
AT2G40890	1488
AT2G40900	207
AT2G40910	0
AT2G40920	399
AT2G40925	0
AT2G40930	1499
AT2G40935	181
AT2G40940	927
AT2G40950	947
AT2G40955	0
AT2G40960	122
AT2G40970	178
AT2G40980	1467
AT2G40990	1
AT2G40995	0
AT2G41000	127
AT2G41010	202
AT2G41020	207
AT2G41040	142
AT2G41050	1078
AT2G41060	452
AT2G41070	317
AT2G41080	422
AT2G41082	11
AT2G41090	690
AT2G41100	190
AT2G41105	0
AT2G41110	1656
AT2G41120	0
AT2G41130	242
AT2G41140	2433
AT2G41150	0
AT2G41160	1172
AT2G41170	259
AT2G41178	0
AT2G41180	0
AT2G41190	218
AT2G41200	117
AT2G41210	0
AT2G41220	4370
AT2G41225	0
AT2G41230	29
AT2G41231	0
AT2G41240	0
AT2G41250	668
AT2G41260	0
AT2G41270	0
AT2G41280	0
AT2G41290	116
AT2G41300	87
AT2G41310	123
AT2G41312	0
AT2G41330	116
AT2G41340	59
AT2G41342	0
AT2G41350	615
AT2G41355	0
AT2G41360	0
AT2G41370	1067
AT2G41375	0
AT2G41380	1
AT2G41390	0
AT2G41391	0
AT2G41400	0
AT2G41410	2458
AT2G41415	0
AT2G41417	0
AT2G41420	4035
AT2G41430	8433
AT2G41440	192
AT2G41445	0
AT2G41450	442
AT2G41451	0
AT2G41460	652
AT2G41470	0
AT2G41473	0
AT2G41475	677
AT2G41480	0
AT2G41490	271
AT2G41500	1256
AT2G41505	0
AT2G41510	90
AT2G41515	0
AT2G41520	876
AT2G41530	5680
AT2G41540	2061
AT2G41550	1120
AT2G41560	1353
AT2G41570	0
AT2G41580	0
AT2G41590	21
AT2G41600	1482
AT2G41610	0
AT2G41616	0
AT2G41620	2561
AT2G41630	2283
AT2G41640	0
AT2G41650	11654
AT2G41660	11
AT2G41670	339
AT2G41680	1122
AT2G41690	0
AT2G41700	839
AT2G41705	251
AT2G41710	1040
AT2G41720	937
AT2G41730	0
AT2G41740	1758
AT2G41745	0
AT2G41750	0
AT2G41760	244
AT2G41770	630
AT2G41780	91
AT2G41790	1248
AT2G41800	0
AT2G41810	157
AT2G41820	2607
AT2G41830	123
AT2G41835	161
AT2G41840	58931
AT2G41850	0
AT2G41860	0
AT2G41870	14
AT2G41880	292
AT2G41890	2152
AT2G41900	3472
AT2G41905	23
AT2G41910	0
AT2G41920	0
AT2G41930	0
AT2G41940	35
AT2G41945	594
AT2G41950	861
AT2G41960	1073
AT2G41970	0
AT2G41980	770
AT2G41990	725
AT2G41997	0
AT2G42000	0
AT2G42005	138
AT2G42010	398
AT2G42020	0
AT2G42030	1006
AT2G42040	126
AT2G42050	0
AT2G42060	0
AT2G42065	0
AT2G42070	987
AT2G42080	355
AT2G42090	0
AT2G42100	22
AT2G42110	686
AT2G42120	1445
AT2G42130	1010
AT2G42140	0
AT2G42150	97
AT2G42160	249
AT2G42170	0
AT2G42180	0
AT2G42190	1832
AT2G42200	928
AT2G42210	7731
AT2G42220	2768
AT2G42230	1641
AT2G42240	408
AT2G42247	7
AT2G42250	28
AT2G42260	729
AT2G42270	229
AT2G42280	82
AT2G42290	890
AT2G42300	828
AT2G42310	5751
AT2G42320	1259
AT2G42330	351
AT2G42340	39
AT2G42350	2
AT2G42360	0
AT2G42365	7
AT2G42370	0
AT2G42380	24
AT2G42388	0
AT2G42390	696
AT2G42395	103
AT2G42400	1018
AT2G42410	0
AT2G42420	0
AT2G42425	0
AT2G42430	15
AT2G42440	0
AT2G42450	477
AT2G42455	0
AT2G42460	0
AT2G42465	0
AT2G42470	0
AT2G42475	11
AT2G42480	0
AT2G42485	300
AT2G42490	2794
AT2G42500	3679
AT2G42510	91
AT2G42520	2682
AT2G42530	2
AT2G42540	173
AT2G42550	0
AT2G42560	0
AT2G42570	2984
AT2G42580	2324
AT2G42590	8905
AT2G42600	17765
AT2G42610	24830
AT2G42620	875
AT2G42640	162
AT2G42650	844
AT2G42660	0
AT2G42670	308
AT2G42680	4730
AT2G42690	365
AT2G42700	727
AT2G42710	2135
AT2G42720	0
AT2G42725	0
AT2G42730	342
AT2G42740	2685
AT2G42750	372
AT2G42760	325
AT2G42770	1318
AT2G42780	307
AT2G42790	689
AT2G42800	4526
AT2G42810	2916
AT2G42820	444
AT2G42830	20
AT2G42835	0
AT2G42840	45110
AT2G42850	0
AT2G42860	4
AT2G42865	226
AT2G42870	193
AT2G42880	1948
AT2G42885	46
AT2G42890	329
AT2G42900	0
AT2G42910	6823
AT2G42920	193
AT2G42930	0
AT2G42940	0
AT2G42950	190
AT2G42955	0
AT2G42960	346
AT2G42970	0
AT2G42975	178
AT2G42980	0
AT2G42990	51
AT2G43000	0
AT2G43010	413
AT2G43020	2200
AT2G43030	7928
AT2G43040	338
AT2G43050	11
AT2G43060	3
AT2G43070	1911
AT2G43080	290
AT2G43090	9363
AT2G43100	4162
AT2G43110	1809
AT2G43120	12
AT2G43130	359
AT2G43137	0
AT2G43138	0
AT2G43139	0
AT2G43140	52
AT2G43141	0
AT2G43150	456
AT2G43160	2036
AT2G43180	5
AT2G43190	268
AT2G43200	217
AT2G43210	472
AT2G43220	0
AT2G43230	22
AT2G43235	227
AT2G43240	131
AT2G43250	181
AT2G43255	0
AT2G43260	518
AT2G43261	0
AT2G43270	0
AT2G43280	506
AT2G43290	436
AT2G43300	0
AT2G43310	27
AT2G43320	350
AT2G43330	789
AT2G43340	589
AT2G43350	1105
AT2G43360	2985
AT2G43370	61
AT2G43375	109
AT2G43386	0
AT2G43390	0
AT2G43400	593
AT2G43410	1785
AT2G43420	1943
AT2G43430	232
AT2G43440	0
AT2G43445	75
AT2G43450	0
AT2G43460	45647
AT2G43465	167
AT2G43470	81
AT2G43480	108
AT2G43490	192
AT2G43500	368
AT2G43510	582
AT2G43520	270
AT2G43530	2105
AT2G43535	130
AT2G43540	208
AT2G43550	2280
AT2G43560	680
AT2G43570	21
AT2G43580	0
AT2G43590	75
AT2G43600	136
AT2G43610	316
AT2G43620	81
AT2G43630	1351
AT2G43640	1088
AT2G43650	3279
AT2G43660	96
AT2G43670	139
AT2G43680	5308
AT2G43690	197
AT2G43700	3
AT2G43710	5084
AT2G43720	273
AT2G43730	0
AT2G43740	0
AT2G43745	0
AT2G43750	2720
AT2G43760	982
AT2G43770	3044
AT2G43780	2409
AT2G43790	2961
AT2G43795	0
AT2G43800	7377
AT2G43810	2976
AT2G43820	0
AT2G43830	11
AT2G43840	71
AT2G43850	197
AT2G43860	0
AT2G43865	0
AT2G43870	0
AT2G43880	0
AT2G43890	0
AT2G43900	68
AT2G43910	1256
AT2G43920	175
AT2G43930	11
AT2G43932	40
AT2G43940	440
AT2G43945	428
AT2G43950	1480
AT2G43960	0
AT2G43970	3753
AT2G43980	1211
AT2G43990	467
AT2G44000	14
AT2G44010	0
AT2G44020	1065
AT2G44030	0
AT2G44040	1353
AT2G44050	2514
AT2G44060	7248
AT2G44065	1807
AT2G44070	0
AT2G44080	218
AT2G44090	1396
AT2G44100	5722
AT2G44110	0
AT2G44120	18508
AT2G44130	0
AT2G44140	653
AT2G44150	720
AT2G44160	4538
AT2G44170	1
AT2G44175	0
AT2G44180	1179
AT2G44190	552
AT2G44195	0
AT2G44198	0
AT2G44200	858
AT2G44210	303
AT2G44220	0
AT2G44230	3
AT2G44240	0
AT2G44250	0
AT2G44255	0
AT2G44260	0
AT2G44270	441
AT2G44280	40
AT2G44290	0
AT2G44300	294
AT2G44310	1890
AT2G44320	0
AT2G44330	0
AT2G44340	0
AT2G44350	2013
AT2G44360	985
AT2G44370	0
AT2G44380	0
AT2G44383	3
AT2G44390	0
AT2G44400	45
AT2G44410	981
AT2G44420	800
AT2G44430	483
AT2G44440	458
AT2G44450	0
AT2G44460	0
AT2G44470	0
AT2G44480	0
AT2G44490	465
AT2G44500	209
AT2G44510	713
AT2G44520	871
AT2G44525	1216
AT2G44530	2167
AT2G44540	0
AT2G44550	0
AT2G44560	0
AT2G44570	0
AT2G44578	0
AT2G44580	757
AT2G44581	0
AT2G44590	0
AT2G44600	73
AT2G44610	3442
AT2G44620	7895
AT2G44630	147
AT2G44640	1327
AT2G44650	4045
AT2G44660	537
AT2G44670	2356
AT2G44680	1437
AT2G44690	264
AT2G44700	53
AT2G44710	1257
AT2G44730	769
AT2G44735	51
AT2G44740	257
AT2G44745	890
AT2G44750	123
AT2G44760	563
AT2G44770	937
AT2G44780	0
AT2G44790	64
AT2G44798	1
AT2G44800	0
AT2G44810	0
AT2G44820	1152
AT2G44830	3096
AT2G44840	60
AT2G44850	7
AT2G44860	5560
AT2G44870	1036
AT2G44880	1
AT2G44890	0
AT2G44900	410
AT2G44910	1121
AT2G44920	674
AT2G44925	0
AT2G44930	14
AT2G44940	154
AT2G44950	360
AT2G44970	988
AT2G44980	256
AT2G44990	3
AT2G44993	0
AT2G44995	7
AT2G45000	1737
AT2G45010	495
AT2G45020	0
AT2G45023	67
AT2G45030	1029
AT2G45040	0
AT2G45050	52
AT2G45060	916
AT2G45070	5743
AT2G45080	306
AT2G45090	0
AT2G45100	312
AT2G45110	0
AT2G45120	29
AT2G45130	0
AT2G45135	2
AT2G45140	2297
AT2G45150	501
AT2G45160	2726
AT2G45170	748
AT2G45180	3248
AT2G45190	8494
AT2G45200	1326
AT2G45210	13
AT2G45220	0
AT2G45230	0
AT2G45240	1507
AT2G45243	0
AT2G45245	163
AT2G45250	434
AT2G45260	1504
AT2G45270	370
AT2G45280	306
AT2G45290	448
AT2G45300	3222
AT2G45310	0
AT2G45315	0
AT2G45320	52
AT2G45330	478
AT2G45340	6579
AT2G45350	49
AT2G45360	0
AT2G45380	277
AT2G45390	0
AT2G45400	63
AT2G45403	0
AT2G45405	0
AT2G45406	0
AT2G45410	743
AT2G45420	36
AT2G45430	0
AT2G45440	1697
AT2G45450	718
AT2G45460	434
AT2G45470	7370
AT2G45480	1140
AT2G45490	683
AT2G45500	113
AT2G45510	233
AT2G45520	1303
AT2G45530	203
AT2G45540	1987
AT2G45550	0
AT2G45560	152
AT2G45570	0
AT2G45580	0
AT2G45590	1791
AT2G45600	50
AT2G45610	0
AT2G45620	2258
AT2G45630	131
AT2G45640	4013
AT2G45650	10
AT2G45660	823
AT2G45670	1068
AT2G45680	0
AT2G45685	0
AT2G45690	204
AT2G45695	1508
AT2G45700	1063
AT2G45710	2341
AT2G45720	653
AT2G45730	1033
AT2G45740	637
AT2G45750	30
AT2G45760	0
AT2G45770	681
AT2G45780	0
AT2G45790	3097
AT2G45800	0
AT2G45810	3943
AT2G45820	2986
AT2G45830	42
AT2G45840	0
AT2G45850	2416
AT2G45860	4917
AT2G45870	547
AT2G45880	333
AT2G45890	0
AT2G45900	158
AT2G45910	275
AT2G45920	61
AT2G45930	104
AT2G45940	0
AT2G45950	111
AT2G45960	10967
AT2G45970	1763
AT2G45980	1359
AT2G45990	848
AT2G46000	835
AT2G46020	3521
AT2G46030	581
AT2G46040	602
AT2G46050	0
AT2G46060	673
AT2G46070	2
AT2G46080	1089
AT2G46090	620
AT2G46100	177
AT2G46110	441
AT2G46120	0
AT2G46130	0
AT2G46140	497
AT2G46150	369
AT2G46160	207
AT2G46170	1860
AT2G46180	378
AT2G46190	0
AT2G46192	3
AT2G46200	415
AT2G46210	0
AT2G46220	423
AT2G46225	952
AT2G46230	3505
AT2G46240	463
AT2G46250	592
AT2G46255	0
AT2G46260	1485
AT2G46270	183
AT2G46280	6944
AT2G46290	322
AT2G46300	1
AT2G46308	0
AT2G46310	342
AT2G46320	127
AT2G46330	3442
AT2G46340	968
AT2G46360	0
AT2G46370	750
AT2G46375	0
AT2G46380	172
AT2G46390	2660
AT2G46400	61
AT2G46410	322
AT2G46420	1164
AT2G46430	49
AT2G46440	8
AT2G46450	407
AT2G46455	8
AT2G46460	0
AT2G46470	1780
AT2G46480	0
AT2G46490	2336
AT2G46493	0
AT2G46494	83
AT2G46495	0
AT2G46500	2016
AT2G46505	3609
AT2G46510	300
AT2G46520	4565
AT2G46530	483
AT2G46535	216
AT2G46540	2965
AT2G46550	841
AT2G46560	1022
AT2G46567	0
AT2G46570	11
AT2G46572	8
AT2G46580	212
AT2G46590	487
AT2G46600	373
AT2G46610	210
AT2G46620	315
AT2G46630	1511
AT2G46640	0
AT2G46650	930
AT2G46660	45
AT2G46670	0
AT2G46680	311
AT2G46685	0
AT2G46690	219
AT2G46700	400
AT2G46710	166
AT2G46720	38
AT2G46730	1
AT2G46735	27
AT2G46740	46
AT2G46750	0
AT2G46760	74
AT2G46765	1
AT2G46770	0
AT2G46780	529
AT2G46790	0
AT2G46800	2205
AT2G46810	87
AT2G46820	2794
AT2G46830	36
AT2G46840	47
AT2G46850	0
AT2G46860	0
AT2G46870	209
AT2G46880	0
AT2G46890	562
AT2G46900	1067
AT2G46910	152
AT2G46915	518
AT2G46920	1652
AT2G46930	589
AT2G46940	0
AT2G46950	18
AT2G46960	0
AT2G46970	0
AT2G46980	811
AT2G46990	156
AT2G46995	0
AT2G47000	184
AT2G47010	183
AT2G47015	0
AT2G47020	250
AT2G47030	0
AT2G47040	0
AT2G47050	0
AT2G47060	256
AT2G47070	2843
AT2G47090	383
AT2G47100	0
AT2G47110	29465
AT2G47115	0
AT2G47120	0
AT2G47130	49
AT2G47140	0
AT2G47150	0
AT2G47160	1537
AT2G47170	10946
AT2G47180	39
AT2G47190	198
AT2G47200	0
AT2G47210	1503
AT2G47220	46
AT2G47230	1060
AT2G47240	4606
AT2G47245	0
AT2G47250	1968
AT2G47260	306
AT2G47270	0
AT2G47275	0
AT2G47280	0
AT2G47300	363
AT2G47310	119
AT2G47320	3634
AT2G47330	1248
AT2G47340	0
AT2G47350	450
AT2G47360	40
AT2G47370	83
AT2G47380	2926
AT2G47390	3609
AT2G47400	5233
AT2G47410	827
AT2G47420	1607
AT2G47430	0
AT2G47440	705
AT2G47450	3806
AT2G47460	78
AT2G47470	15553
AT2G47480	16
AT2G47485	14
AT2G47490	462
AT2G47500	789
AT2G47510	4426
AT2G47520	86
AT2G47530	0
AT2G47540	0
AT2G47550	70
AT2G47560	81
AT2G47570	0
AT2G47580	1236
AT2G47585	0
AT2G47590	5504
AT2G47600	844
AT2G47610	41407
AT2G47620	1082
AT2G47630	300
AT2G47640	4648
AT2G47650	2465
AT2G47670	3
AT2G47680	1256
AT2G47690	3615
AT2G47700	492
AT2G47710	2133
AT2G47720	0
AT2G47730	2668
AT2G47740	0
AT2G47750	258
AT2G47760	388
AT2G47770	16
AT2G47780	150
AT2G47790	1032
AT2G47800	520
AT2G47810	0
AT2G47820	289
AT2G47830	130
AT2G47840	2035
AT2G47844	0
AT2G47850	1168
AT2G47860	98
AT2G47870	0
AT2G47880	0
AT2G47885	0
AT2G47890	5
AT2G47895	5
AT2G47900	2375
AT2G47910	62
AT2G47920	421
AT2G47930	145
AT2G47935	0
AT2G47940	2132
AT2G47950	34
AT2G47960	1136
AT2G47970	1803
AT2G47980	3514
AT2G47990	1394
AT2G48000	296
AT2G48010	164
AT2G48020	639
AT2G48030	212
AT2G48060	886
AT2G48070	413
AT2G48075	57
AT2G48080	0
AT2G48090	64
AT2G48100	1143
AT2G48110	636
AT2G48120	552
AT2G48121	1
AT2G48130	0
AT2G48140	0
AT2G48150	0
AT2G48160	1293
AT3G00970	0
AT3G00975	0
AT3G00980	0
AT3G00985	0
AT3G00995	0
AT3G01005	0
AT3G01010	0
AT3G01015	37
AT3G01020	0
AT3G01025	0
AT3G01030	0
AT3G01035	0
AT3G01040	768
AT3G01045	0
AT3G01050	584
AT3G01055	0
AT3G01060	179
AT3G01065	0
AT3G01070	110
AT3G01075	0
AT3G01080	2
AT3G01085	0
AT3G01090	1906
AT3G01095	0
AT3G01100	316
AT3G01105	0
AT3G01115	0
AT3G01120	6240
AT3G01125	0
AT3G01130	3799
AT3G01135	0
AT3G01140	1
AT3G01142	0
AT3G01145	0
AT3G01150	910
AT3G01155	0
AT3G01160	1810
AT3G01165	0
AT3G01170	246
AT3G01175	0
AT3G01180	891
AT3G01185	0
AT3G01190	0
AT3G01195	0
AT3G01200	56
AT3G01202	0
AT3G01205	0
AT3G01210	188
AT3G01215	0
AT3G01220	0
AT3G01225	0
AT3G01230	3
AT3G01235	65
AT3G01240	0
AT3G01250	0
AT3G01255	0
AT3G01260	0
AT3G01270	0
AT3G01275	0
AT3G01280	14701
AT3G01285	0
AT3G01290	0
AT3G01295	635
AT3G01300	2836
AT3G01305	0
AT3G01310	1413
AT3G01311	0
AT3G01313	0
AT3G01315	0
AT3G01316	2
AT3G01319	0
AT3G01320	1186
AT3G01322	0
AT3G01323	0
AT3G01324	0
AT3G01325	0
AT3G01326	0
AT3G01327	0
AT3G01328	0
AT3G01329	0
AT3G01330	365
AT3G01331	0
AT3G01340	1834
AT3G01345	0
AT3G01350	32
AT3G01360	461
AT3G01365	0
AT3G01370	549
AT3G01375	0
AT3G01380	1020
AT3G01385	0
AT3G01390	2069
AT3G01395	0
AT3G01400	183
AT3G01410	2639
AT3G01415	0
AT3G01420	0
AT3G01425	21
AT3G01430	83
AT3G01435	494
AT3G01440	50
AT3G01445	0
AT3G01450	317
AT3G01460	2221
AT3G01470	640
AT3G01475	0
AT3G01480	1521
AT3G01485	0
AT3G01490	274
AT3G01495	0
AT3G01500	46
AT3G01505	0
AT3G01510	108
AT3G01513	0
AT3G01515	0
AT3G01516	70
AT3G01520	1174
AT3G01525	0
AT3G01530	0
AT3G01535	0
AT3G01540	4021
AT3G01545	0
AT3G01550	29
AT3G01555	0
AT3G01560	606
AT3G01565	0
AT3G01570	7
AT3G01572	17
AT3G01575	0
AT3G01580	107
AT3G01585	0
AT3G01590	1122
AT3G01595	0
AT3G01600	286
AT3G01605	0
AT3G01610	1350
AT3G01615	0
AT3G01620	10
AT3G01625	0
AT3G01630	0
AT3G01635	0
AT3G01640	692
AT3G01645	0
AT3G01650	795
AT3G01655	0
AT3G01660	157
AT3G01665	0
AT3G01670	1249
AT3G01675	0
AT3G01680	2001
AT3G01690	525
AT3G01695	0
AT3G01700	1
AT3G01705	0
AT3G01710	555
AT3G01715	0
AT3G01720	328
AT3G01730	0
AT3G01735	0
AT3G01740	3974
AT3G01745	0
AT3G01750	190
AT3G01755	0
AT3G01760	0
AT3G01765	0
AT3G01770	1289
AT3G01775	0
AT3G01780	2197
AT3G01785	0
AT3G01790	1975
AT3G01795	5
AT3G01800	782
AT3G01805	0
AT3G01810	1561
AT3G01815	0
AT3G01820	459
AT3G01830	18
AT3G01835	0
AT3G01840	69
AT3G01845	1
AT3G01850	372
AT3G01855	0
AT3G01860	80
AT3G01865	0
AT3G01870	0
AT3G01880	0
AT3G01885	0
AT3G01890	221
AT3G01895	0
AT3G01900	0
AT3G01905	0
AT3G01910	1748
AT3G01915	0
AT3G01920	56
AT3G01925	0
AT3G01930	172
AT3G01935	0
AT3G01940	57
AT3G01945	0
AT3G01950	0
AT3G01960	0
AT3G01961	0
AT3G01965	0
AT3G01970	97
AT3G01975	0
AT3G01980	485
AT3G01985	0
AT3G01990	0
AT3G01995	0
AT3G02000	0
AT3G02010	0
AT3G02015	0
AT3G02020	736
AT3G02025	0
AT3G02030	101
AT3G02035	0
AT3G02040	73
AT3G02045	0
AT3G02050	1785
AT3G02055	0
AT3G02060	919
AT3G02065	358
AT3G02070	83
AT3G02075	0
AT3G02080	27650
AT3G02085	0
AT3G02090	9084
AT3G02095	0
AT3G02100	0
AT3G02105	0
AT3G02110	4474
AT3G02115	0
AT3G02120	1334
AT3G02125	0
AT3G02130	1080
AT3G02135	0
AT3G02140	37
AT3G02145	0
AT3G02150	2
AT3G02155	0
AT3G02160	393
AT3G02165	0
AT3G02170	249
AT3G02180	3028
AT3G02190	1906
AT3G02195	0
AT3G02200	6043
AT3G02205	0
AT3G02210	4937
AT3G02215	0
AT3G02220	2258
AT3G02225	1
AT3G02230	16213
AT3G02235	0
AT3G02240	0
AT3G02242	0
AT3G02245	0
AT3G02250	2385
AT3G02255	0
AT3G02260	5169
AT3G02265	0
AT3G02270	0
AT3G02275	0
AT3G02280	129
AT3G02285	0
AT3G02290	444
AT3G02295	0
AT3G02300	838
AT3G02305	0
AT3G02310	0
AT3G02315	0
AT3G02320	608
AT3G02325	0
AT3G02330	220
AT3G02335	0
AT3G02340	405
AT3G02345	0
AT3G02350	1248
AT3G02360	5583
AT3G02365	0
AT3G02370	7
AT3G02380	70
AT3G02385	0
AT3G02390	0
AT3G02395	0
AT3G02400	0
AT3G02405	0
AT3G02410	5
AT3G02415	0
AT3G02420	1736
AT3G02425	0
AT3G02430	0
AT3G02435	275
AT3G02440	0
AT3G02445	249
AT3G02450	1196
AT3G02455	1
AT3G02460	310
AT3G02465	0
AT3G02470	40907
AT3G02475	0
AT3G02480	0
AT3G02485	0
AT3G02490	1063
AT3G02493	5
AT3G02495	0
AT3G02500	305
AT3G02505	0
AT3G02510	830
AT3G02515	0
AT3G02520	7438
AT3G02525	0
AT3G02530	7535
AT3G02535	0
AT3G02540	1418
AT3G02545	0
AT3G02550	2529
AT3G02555	424
AT3G02560	19670
AT3G02565	0
AT3G02570	1264
AT3G02575	0
AT3G02580	1271
AT3G02585	0
AT3G02590	0
AT3G02595	0
AT3G02600	1778
AT3G02605	0
AT3G02610	3
AT3G02615	0
AT3G02620	4
AT3G02625	0
AT3G02630	2953
AT3G02635	0
AT3G02640	12452
AT3G02645	0
AT3G02650	2796
AT3G02655	0
AT3G02660	1204
AT3G02665	0
AT3G02670	5
AT3G02673	0
AT3G02677	0
AT3G02680	391
AT3G02685	0
AT3G02690	375
AT3G02695	0
AT3G02700	856
AT3G02705	0
AT3G02710	1578
AT3G02715	0
AT3G02720	831
AT3G02725	170
AT3G02730	1374
AT3G02735	0
AT3G02740	1314
AT3G02745	0
AT3G02750	1139
AT3G02755	0
AT3G02760	4758
AT3G02765	0
AT3G02770	1024
AT3G02775	0
AT3G02780	1772
AT3G02785	0
AT3G02790	0
AT3G02795	0
AT3G02800	157
AT3G02805	0
AT3G02810	0
AT3G02815	0
AT3G02820	987
AT3G02825	0
AT3G02830	464
AT3G02832	5
AT3G02835	0
AT3G02840	50
AT3G02845	0
AT3G02850	38
AT3G02855	0
AT3G02860	656
AT3G02870	908
AT3G02875	340
AT3G02880	1641
AT3G02885	8
AT3G02890	838
AT3G02895	12
AT3G02900	1840
AT3G02905	0
AT3G02910	0
AT3G02915	0
AT3G02920	972
AT3G02925	0
AT3G02930	198
AT3G02935	0
AT3G02940	0
AT3G02945	0
AT3G02950	1427
AT3G02955	0
AT3G02960	0
AT3G02970	0
AT3G02975	0
AT3G02980	92
AT3G02985	0
AT3G02990	27
AT3G02995	0
AT3G03000	47
AT3G03005	0
AT3G03010	614
AT3G03020	699
AT3G03025	33
AT3G03030	264
AT3G03035	0
AT3G03040	757
AT3G03045	0
AT3G03050	1659
AT3G03055	0
AT3G03060	1571
AT3G03065	0
AT3G03070	4132
AT3G03075	0
AT3G03080	0
AT3G03085	0
AT3G03090	1257
AT3G03095	0
AT3G03100	5278
AT3G03105	51
AT3G03110	1576
AT3G03115	0
AT3G03120	378
AT3G03125	0
AT3G03130	2739
AT3G03135	0
AT3G03140	1003
AT3G03145	0
AT3G03150	3627
AT3G03155	0
AT3G03160	3771
AT3G03165	17
AT3G03170	276
AT3G03175	0
AT3G03180	212
AT3G03190	0
AT3G03195	0
AT3G03200	36
AT3G03205	0
AT3G03210	383
AT3G03215	0
AT3G03220	1382
AT3G03225	0
AT3G03230	0
AT3G03235	0
AT3G03240	0
AT3G03245	0
AT3G03250	2789
AT3G03255	0
AT3G03260	0
AT3G03265	99
AT3G03270	807
AT3G03272	25
AT3G03275	0
AT3G03280	5
AT3G03285	0
AT3G03290	0
AT3G03295	0
AT3G03300	929
AT3G03305	451
AT3G03310	573
AT3G03320	539
AT3G03325	15
AT3G03330	797
AT3G03335	0
AT3G03340	571
AT3G03341	0
AT3G03345	0
AT3G03350	25
AT3G03355	0
AT3G03360	240
AT3G03365	0
AT3G03370	22
AT3G03375	0
AT3G03380	2849
AT3G03385	0
AT3G03400	0
AT3G03405	0
AT3G03410	0
AT3G03415	0
AT3G03420	1039
AT3G03425	0
AT3G03430	0
AT3G03435	0
AT3G03440	146
AT3G03445	0
AT3G03450	384
AT3G03455	0
AT3G03460	270
AT3G03465	0
AT3G03470	0
AT3G03475	0
AT3G03480	0
AT3G03490	467
AT3G03495	0
AT3G03500	0
AT3G03505	0
AT3G03510	0
AT3G03515	0
AT3G03520	57
AT3G03525	0
AT3G03530	0
AT3G03535	0
AT3G03540	0
AT3G03550	424
AT3G03555	0
AT3G03560	392
AT3G03570	902
AT3G03580	234
AT3G03585	0
AT3G03590	707
AT3G03595	0
AT3G03600	1887
AT3G03605	0
AT3G03610	548
AT3G03615	0
AT3G03620	0
AT3G03625	0
AT3G03630	586
AT3G03635	0
AT3G03640	905
AT3G03645	0
AT3G03650	0
AT3G03655	0
AT3G03660	0
AT3G03665	0
AT3G03670	0
AT3G03675	0
AT3G03680	575
AT3G03685	0
AT3G03690	110
AT3G03695	0
AT3G03700	0
AT3G03702	0
AT3G03705	0
AT3G03710	1357
AT3G03715	0
AT3G03720	295
AT3G03725	0
AT3G03726	0
AT3G03730	0
AT3G03735	0
AT3G03740	1242
AT3G03745	0
AT3G03750	0
AT3G03755	0
AT3G03760	0
AT3G03765	0
AT3G03770	1096
AT3G03773	1442
AT3G03775	0
AT3G03776	0
AT3G03780	3367
AT3G03785	0
AT3G03790	1568
AT3G03795	0
AT3G03800	0
AT3G03805	0
AT3G03810	325
AT3G03815	5
AT3G03820	123
AT3G03825	0
AT3G03826	0
AT3G03828	0
AT3G03830	33
AT3G03835	0
AT3G03840	0
AT3G03845	0
AT3G03847	0
AT3G03850	0
AT3G03852	0
AT3G03855	136
AT3G03860	1563
AT3G03865	14
AT3G03870	103
AT3G03875	0
AT3G03880	687
AT3G03890	371
AT3G03895	0
AT3G03900	90
AT3G03905	0
AT3G03910	14
AT3G03915	0
AT3G03920	13254
AT3G03925	0
AT3G03930	0
AT3G03935	0
AT3G03940	3079
AT3G03945	0
AT3G03950	2716
AT3G03955	0
AT3G03960	11731
AT3G03965	94
AT3G03970	544
AT3G03975	0
AT3G03980	438
AT3G03985	0
AT3G03990	393
AT3G03995	0
AT3G04000	0
AT3G04005	0
AT3G04010	1
AT3G04015	0
AT3G04020	205
AT3G04025	0
AT3G04030	0
AT3G04035	0
AT3G04040	2
AT3G04045	0
AT3G04050	0
AT3G04055	0
AT3G04060	6
AT3G04065	13
AT3G04070	0
AT3G04080	765
AT3G04085	0
AT3G04090	1943
AT3G04095	0
AT3G04100	0
AT3G04110	35
AT3G04115	0
AT3G04120	31190
AT3G04125	0
AT3G04130	478
AT3G04135	0
AT3G04140	27
AT3G04145	0
AT3G04150	0
AT3G04155	3
AT3G04160	132
AT3G04165	146
AT3G04170	0
AT3G04175	390
AT3G04180	0
AT3G04181	18
AT3G04184	0
AT3G04185	0
AT3G04190	0
AT3G04195	0
AT3G04200	0
AT3G04205	0
AT3G04210	0
AT3G04215	0
AT3G04220	0
AT3G04225	0
AT3G04230	578
AT3G04235	0
AT3G04240	1982
AT3G04245	0
AT3G04250	0
AT3G04255	0
AT3G04260	2446
AT3G04265	0
AT3G04270	0
AT3G04275	0
AT3G04280	0
AT3G04285	0
AT3G04290	5417
AT3G04295	0
AT3G04300	0
AT3G04305	0
AT3G04310	76
AT3G04315	0
AT3G04320	0
AT3G04325	0
AT3G04330	0
AT3G04335	0
AT3G04340	2112
AT3G04345	0
AT3G04350	723
AT3G04355	43
AT3G04360	0
AT3G04365	0
AT3G04370	0
AT3G04375	0
AT3G04380	271
AT3G04385	0
AT3G04390	0
AT3G04395	0
AT3G04400	82820
AT3G04405	0
AT3G04410	0
AT3G04415	0
AT3G04420	0
AT3G04425	0
AT3G04430	0
AT3G04435	0
AT3G04440	0
AT3G04443	7
AT3G04445	31
AT3G04450	24
AT3G04455	0
AT3G04460	620
AT3G04470	5102
AT3G04475	0
AT3G04480	1326
AT3G04485	26
AT3G04490	737
AT3G04495	0
AT3G04500	1413
AT3G04505	0
AT3G04510	1080
AT3G04515	0
AT3G04520	2522
AT3G04525	0
AT3G04530	0
AT3G04535	0
AT3G04540	0
AT3G04545	0
AT3G04550	703
AT3G04555	0
AT3G04560	562
AT3G04565	0
AT3G04570	0
AT3G04575	0
AT3G04580	1239
AT3G04585	0
AT3G04590	1039
AT3G04595	0
AT3G04600	2055
AT3G04605	2341
AT3G04610	2533
AT3G04615	0
AT3G04620	372
AT3G04625	0
AT3G04630	2766
AT3G04635	0
AT3G04640	526
AT3G04645	0
AT3G04650	626
AT3G04655	0
AT3G04660	0
AT3G04665	0
AT3G04670	2461
AT3G04675	0
AT3G04680	936
AT3G04685	0
AT3G04690	148
AT3G04695	0
AT3G04700	0
AT3G04705	0
AT3G04710	1300
AT3G04715	0
AT3G04717	0
AT3G04720	25
AT3G04725	0
AT3G04730	2107
AT3G04735	0
AT3G04740	1517
AT3G04745	0
AT3G04750	190
AT3G04755	2
AT3G04760	1606
AT3G04765	0
AT3G04770	1937
AT3G04775	84
AT3G04780	2085
AT3G04785	0
AT3G04790	1431
AT3G04795	0
AT3G04800	84
AT3G04805	0
AT3G04810	1682
AT3G04815	0
AT3G04820	675
AT3G04825	0
AT3G04830	1134
AT3G04835	0
AT3G04840	52683
AT3G04845	0
AT3G04850	386
AT3G04854	79
AT3G04855	0
AT3G04860	827
AT3G04870	1022
AT3G04875	0
AT3G04880	752
AT3G04890	114
AT3G04895	0
AT3G04900	0
AT3G04903	0
AT3G04905	0
AT3G04910	671
AT3G04915	0
AT3G04920	29726
AT3G04925	0
AT3G04930	1553
AT3G04935	0
AT3G04940	2563
AT3G04943	0
AT3G04945	0
AT3G04950	139
AT3G04955	0
AT3G04960	146
AT3G04965	7
AT3G04970	130
AT3G04975	131
AT3G04980	370
AT3G04985	0
AT3G04990	18
AT3G04995	0
AT3G05000	1367
AT3G05005	0
AT3G05010	210
AT3G05015	0
AT3G05020	1346
AT3G05025	0
AT3G05030	665
AT3G05035	10
AT3G05040	1027
AT3G05045	0
AT3G05050	1565
AT3G05055	0
AT3G05060	8716
AT3G05070	1573
AT3G05075	0
AT3G05080	0
AT3G05085	0
AT3G05090	1665
AT3G05095	0
AT3G05100	1161
AT3G05105	0
AT3G05110	13
AT3G05115	0
AT3G05120	1694
AT3G05125	0
AT3G05130	2710
AT3G05135	0
AT3G05140	6
AT3G05145	0
AT3G05150	0
AT3G05152	738
AT3G05155	0
AT3G05160	376
AT3G05165	532
AT3G05170	94
AT3G05175	0
AT3G05180	314
AT3G05185	0
AT3G05190	449
AT3G05195	0
AT3G05200	152
AT3G05205	0
AT3G05210	318
AT3G05215	0
AT3G05220	11566
AT3G05225	0
AT3G05230	1148
AT3G05235	0
AT3G05240	0
AT3G05245	0
AT3G05250	26
AT3G05260	28
AT3G05265	0
AT3G05270	274
AT3G05275	0
AT3G05280	1042
AT3G05285	0
AT3G05290	1237
AT3G05295	0
AT3G05300	0
AT3G05305	0
AT3G05310	0
AT3G05315	0
AT3G05320	0
AT3G05325	1
AT3G05327	0
AT3G05330	1210
AT3G05335	36
AT3G05340	207
AT3G05345	64
AT3G05350	683
AT3G05355	48
AT3G05360	322
AT3G05365	2
AT3G05370	99
AT3G05375	0
AT3G05380	1381
AT3G05385	0
AT3G05390	0
AT3G05395	0
AT3G05400	0
AT3G05410	147
AT3G05415	22
AT3G05420	2223
AT3G05425	0
AT3G05430	396
AT3G05440	0
AT3G05445	0
AT3G05450	0
AT3G05455	0
AT3G05460	0
AT3G05465	0
AT3G05470	1689
AT3G05475	0
AT3G05480	252
AT3G05485	0
AT3G05490	1257
AT3G05495	0
AT3G05500	2796
AT3G05505	0
AT3G05510	586
AT3G05515	0
AT3G05520	1299
AT3G05525	0
AT3G05530	8552
AT3G05535	0
AT3G05540	0
AT3G05545	2459
AT3G05550	67
AT3G05555	0
AT3G05560	30323
AT3G05570	747
AT3G05575	0
AT3G05580	777
AT3G05585	0
AT3G05590	41414
AT3G05595	0
AT3G05600	3268
AT3G05605	34
AT3G05610	0
AT3G05620	53
AT3G05625	108
AT3G05630	9
AT3G05635	0
AT3G05640	489
AT3G05645	0
AT3G05650	581
AT3G05655	504
AT3G05660	22
AT3G05665	0
AT3G05670	896
AT3G05675	577
AT3G05680	2719
AT3G05685	58
AT3G05690	181
AT3G05695	0
AT3G05700	427
AT3G05705	0
AT3G05710	419
AT3G05715	90
AT3G05720	12
AT3G05725	0
AT3G05727	8362
AT3G05730	193
AT3G05735	0
AT3G05740	430
AT3G05741	0
AT3G05745	0
AT3G05746	0
AT3G05750	403
AT3G05755	0
AT3G05760	1528
AT3G05765	0
AT3G05770	0
AT3G05775	0
AT3G05780	0
AT3G05785	0
AT3G05790	89
AT3G05795	0
AT3G05800	455
AT3G05805	0
AT3G05810	1493
AT3G05815	0
AT3G05820	35
AT3G05825	0
AT3G05830	924
AT3G05835	0
AT3G05840	2813
AT3G05845	0
AT3G05850	829
AT3G05855	0
AT3G05858	3
AT3G05860	0
AT3G05870	203
AT3G05880	5226
AT3G05885	0
AT3G05890	7
AT3G05895	0
AT3G05900	0
AT3G05905	0
AT3G05910	1993
AT3G05915	0
AT3G05920	0
AT3G05925	0
AT3G05930	0
AT3G05932	0
AT3G05935	0
AT3G05936	4
AT3G05937	264
AT3G05940	561
AT3G05945	100
AT3G05950	0
AT3G05955	0
AT3G05960	0
AT3G05965	0
AT3G05970	1252
AT3G05975	17
AT3G05980	882
AT3G05985	0
AT3G05990	1011
AT3G05995	1
AT3G06000	0
AT3G06010	1517
AT3G06015	0
AT3G06019	0
AT3G06020	160
AT3G06025	0
AT3G06030	1872
AT3G06035	2096
AT3G06040	2444
AT3G06045	0
AT3G06050	2412
AT3G06055	0
AT3G06060	1007
AT3G06065	0
AT3G06070	276
AT3G06075	0
AT3G06080	372
AT3G06085	0
AT3G06090	0
AT3G06095	0
AT3G06100	0
AT3G06105	0
AT3G06110	554
AT3G06115	0
AT3G06120	0
AT3G06125	301
AT3G06130	3180
AT3G06135	0
AT3G06140	175
AT3G06145	381
AT3G06150	426
AT3G06155	0
AT3G06160	583
AT3G06165	0
AT3G06170	1411
AT3G06180	132
AT3G06185	0
AT3G06190	1942
AT3G06200	764
AT3G06205	0
AT3G06210	284
AT3G06215	0
AT3G06220	1394
AT3G06225	0
AT3G06230	0
AT3G06235	0
AT3G06240	916
AT3G06245	0
AT3G06250	1003
AT3G06255	0
AT3G06260	0
AT3G06265	0
AT3G06270	393
AT3G06275	0
AT3G06280	0
AT3G06285	0
AT3G06290	1298
AT3G06295	0
AT3G06300	1306
AT3G06310	1737
AT3G06315	0
AT3G06320	2204
AT3G06325	0
AT3G06330	711
AT3G06335	0
AT3G06340	1007
AT3G06345	34
AT3G06350	2014
AT3G06355	1790
AT3G06360	41
AT3G06370	152
AT3G06375	0
AT3G06380	605
AT3G06385	0
AT3G06390	0
AT3G06395	0
AT3G06400	3845
AT3G06405	0
AT3G06410	630
AT3G06415	0
AT3G06420	16
AT3G06425	0
AT3G06430	1083
AT3G06433	174
AT3G06435	102
AT3G06436	0
AT3G06437	34
AT3G06440	265
AT3G06445	0
AT3G06450	2122
AT3G06455	189
AT3G06460	2
AT3G06465	0
AT3G06470	687
AT3G06475	0
AT3G06480	1812
AT3G06483	1316
AT3G06485	0
AT3G06490	371
AT3G06495	0
AT3G06500	440
AT3G06510	1055
AT3G06515	0
AT3G06520	96
AT3G06525	0
AT3G06530	3890
AT3G06535	0
AT3G06540	1055
AT3G06545	0
AT3G06550	1145
AT3G06555	0
AT3G06560	0
AT3G06565	0
AT3G06570	350
AT3G06575	0
AT3G06580	1389
AT3G06585	0
AT3G06590	1188
AT3G06595	0
AT3G06600	139
AT3G06605	0
AT3G06610	3876
AT3G06615	0
AT3G06620	778
AT3G06625	0
AT3G06630	180
AT3G06635	0
AT3G06640	421
AT3G06645	0
AT3G06650	3952
AT3G06655	0
AT3G06660	356
AT3G06665	0
AT3G06670	1961
AT3G06675	0
AT3G06680	8123
AT3G06685	0
AT3G06690	15
AT3G06695	0
AT3G06700	25715
AT3G06710	68
AT3G06715	0
AT3G06720	3573
AT3G06725	0
AT3G06730	1522
AT3G06735	0
AT3G06740	1377
AT3G06745	0
AT3G06750	282
AT3G06755	0
AT3G06760	469
AT3G06765	0
AT3G06770	158
AT3G06775	0
AT3G06778	0
AT3G06780	174
AT3G06785	0
AT3G06790	1718
AT3G06795	0
AT3G06805	0
AT3G06810	1225
AT3G06815	0
AT3G06820	734
AT3G06830	0
AT3G06835	0
AT3G06840	299
AT3G06845	0
AT3G06850	990
AT3G06855	0
AT3G06860	4456
AT3G06868	135
AT3G06870	0
AT3G06880	409
AT3G06890	247
AT3G06895	3
AT3G06900	0
AT3G06905	0
AT3G06910	302
AT3G06915	0
AT3G06920	507
AT3G06925	0
AT3G06930	2819
AT3G06935	0
AT3G06940	950
AT3G06950	91
AT3G06955	0
AT3G06960	633
AT3G06962	18
AT3G06970	0
AT3G06975	0
AT3G06980	1231
AT3G06985	0
AT3G06990	0
AT3G06995	0
AT3G07000	0
AT3G07005	0
AT3G07010	693
AT3G07020	1310
AT3G07025	0
AT3G07030	3927
AT3G07040	164
AT3G07045	0
AT3G07050	5597
AT3G07055	0
AT3G07060	452
AT3G07065	0
AT3G07070	0
AT3G07075	0
AT3G07080	585
AT3G07085	0
AT3G07090	1596
AT3G07095	0
AT3G07100	4113
AT3G07105	0
AT3G07110	17406
AT3G07115	0
AT3G07120	11
AT3G07125	0
AT3G07130	73
AT3G07135	0
AT3G07140	1725
AT3G07150	6
AT3G07155	0
AT3G07160	6452
AT3G07165	0
AT3G07170	2905
AT3G07175	0
AT3G07180	2368
AT3G07185	0
AT3G07190	804
AT3G07195	29
AT3G07200	927
AT3G07205	0
AT3G07210	371
AT3G07215	323
AT3G07220	1293
AT3G07225	0
AT3G07230	7490
AT3G07235	0
AT3G07245	0
AT3G07250	0
AT3G07255	0
AT3G07260	18
AT3G07265	0
AT3G07270	1822
AT3G07273	0
AT3G07275	0
AT3G07280	362
AT3G07290	537
AT3G07295	0
AT3G07300	1268
AT3G07305	0
AT3G07310	920
AT3G07315	0
AT3G07320	7692
AT3G07325	0
AT3G07330	1109
AT3G07335	0
AT3G07340	14
AT3G07345	0
AT3G07350	324
AT3G07355	0
AT3G07360	1573
AT3G07365	0
AT3G07370	331
AT3G07375	0
AT3G07380	0
AT3G07385	0
AT3G07390	2370
AT3G07395	0
AT3G07400	476
AT3G07405	0
AT3G07410	1771
AT3G07415	0
AT3G07420	672
AT3G07425	0
AT3G07430	3597
AT3G07435	0
AT3G07440	423
AT3G07450	0
AT3G07460	1307
AT3G07465	0
AT3G07470	493
AT3G07475	0
AT3G07480	6565
AT3G07485	0
AT3G07490	0
AT3G07495	0
AT3G07500	159
AT3G07505	0
AT3G07510	157
AT3G07515	0
AT3G07520	72
AT3G07522	0
AT3G07525	160
AT3G07530	109
AT3G07540	3888
AT3G07545	0
AT3G07550	336
AT3G07555	805
AT3G07560	2394
AT3G07565	853
AT3G07568	1409
AT3G07570	639
AT3G07580	405
AT3G07585	0
AT3G07590	1495
AT3G07600	1
AT3G07605	0
AT3G07610	1368
AT3G07615	0
AT3G07620	0
AT3G07625	0
AT3G07630	484
AT3G07635	0
AT3G07640	1832
AT3G07645	0
AT3G07650	1658
AT3G07655	0
AT3G07660	2450
AT3G07665	0
AT3G07670	407
AT3G07675	0
AT3G07680	6093
AT3G07685	0
AT3G07690	416
AT3G07695	0
AT3G07700	164
AT3G07705	0
AT3G07710	0
AT3G07715	31
AT3G07720	535
AT3G07725	1313
AT3G07730	266
AT3G07735	77
AT3G07740	841
AT3G07745	0
AT3G07750	879
AT3G07755	0
AT3G07760	1799
AT3G07765	0
AT3G07770	5125
AT3G07775	0
AT3G07780	1859
AT3G07785	0
AT3G07790	1844
AT3G07795	0
AT3G07800	1533
AT3G07805	0
AT3G07810	1627
AT3G07815	0
AT3G07820	0
AT3G07825	39
AT3G07830	0
AT3G07835	0
AT3G07840	0
AT3G07845	0
AT3G07850	0
AT3G07855	0
AT3G07860	108
AT3G07865	0
AT3G07870	30
AT3G07875	13
AT3G07880	4243
AT3G07885	0
AT3G07890	1258
AT3G07895	0
AT3G07900	0
AT3G07905	0
AT3G07910	2395
AT3G07915	0
AT3G07920	34
AT3G07925	0
AT3G07930	232
AT3G07935	0
AT3G07940	518
AT3G07945	0
AT3G07950	1726
AT3G07955	0
AT3G07960	15
AT3G07965	0
AT3G07970	0
AT3G07975	0
AT3G07980	290
AT3G07985	0
AT3G07990	734
AT3G07995	0
AT3G08000	161
AT3G08005	0
AT3G08010	813
AT3G08020	702
AT3G08025	0
AT3G08030	24143
AT3G08035	0
AT3G08040	3
AT3G08045	0
AT3G08050	0
AT3G08055	0
AT3G08065	1
AT3G08070	0
AT3G08075	0
AT3G08080	0
AT3G08085	0
AT3G08090	0
AT3G08100	0
AT3G08105	0
AT3G08110	0
AT3G08115	0
AT3G08120	0
AT3G08125	0
AT3G08130	0
AT3G08135	0
AT3G08140	0
AT3G08150	0
AT3G08155	0
AT3G08160	0
AT3G08165	139
AT3G08170	0
AT3G08175	0
AT3G08185	16
AT3G08190	0
AT3G08200	0
AT3G08205	0
AT3G08210	0
AT3G08215	0
AT3G08220	18
AT3G08225	11
AT3G08230	0
AT3G08235	0
AT3G08240	0
AT3G08245	0
AT3G08250	0
AT3G08255	0
AT3G08260	0
AT3G08265	0
AT3G08270	0
AT3G08275	160
AT3G08280	0
AT3G08285	0
AT3G08290	0
AT3G08295	0
AT3G08300	1
AT3G08310	0
AT3G08315	0
AT3G08325	0
AT3G08330	0
AT3G08335	0
AT3G08340	0
AT3G08345	0
AT3G08350	0
AT3G08355	0
AT3G08360	79
AT3G08365	0
AT3G08370	0
AT3G08380	0
AT3G08390	0
AT3G08395	0
AT3G08400	0
AT3G08405	0
AT3G08410	0
AT3G08415	0
AT3G08420	0
AT3G08425	0
AT3G08430	0
AT3G08435	0
AT3G08450	0
AT3G08455	0
AT3G08460	0
AT3G08465	0
AT3G08470	0
AT3G08475	0
AT3G08480	0
AT3G08485	0
AT3G08490	0
AT3G08495	0
AT3G08500	0
AT3G08505	66
AT3G08510	5675
AT3G08515	0
AT3G08520	39599
AT3G08525	0
AT3G08530	9537
AT3G08535	0
AT3G08545	0
AT3G08550	1174
AT3G08560	0
AT3G08570	185
AT3G08575	0
AT3G08580	69088
AT3G08585	0
AT3G08590	4396
AT3G08595	0
AT3G08600	653
AT3G08605	0
AT3G08610	5223
AT3G08615	0
AT3G08620	456
AT3G08630	615
AT3G08635	0
AT3G08636	0
AT3G08640	3016
AT3G08645	1
AT3G08650	2492
AT3G08655	0
AT3G08660	0
AT3G08665	0
AT3G08670	519
AT3G08675	0
AT3G08680	4929
AT3G08685	0
AT3G08690	1908
AT3G08695	0
AT3G08700	0
AT3G08705	0
AT3G08710	947
AT3G08715	0
AT3G08720	217
AT3G08725	0
AT3G08730	991
AT3G08735	0
AT3G08740	1339
AT3G08745	0
AT3G08750	0
AT3G08755	0
AT3G08760	1372
AT3G08765	0
AT3G08770	28371
AT3G08775	0
AT3G08780	869
AT3G08785	0
AT3G08790	0
AT3G08795	0
AT3G08800	167
AT3G08805	3
AT3G08810	23
AT3G08815	0
AT3G08820	236
AT3G08825	0
AT3G08835	0
AT3G08840	132
AT3G08845	0
AT3G08850	2576
AT3G08855	0
AT3G08860	2
AT3G08870	0
AT3G08875	0
AT3G08880	349
AT3G08885	0
AT3G08890	419
AT3G08895	0
AT3G08900	0
AT3G08905	0
AT3G08910	675
AT3G08915	0
AT3G08920	262
AT3G08925	0
AT3G08930	3453
AT3G08935	0
AT3G08940	4336
AT3G08943	3545
AT3G08945	0
AT3G08947	1125
AT3G08950	424
AT3G08960	994
AT3G08965	0
AT3G08970	38
AT3G08975	0
AT3G08980	117
AT3G08985	0
AT3G08990	158
AT3G09000	898
AT3G09005	0
AT3G09010	84
AT3G09015	0
AT3G09020	161
AT3G09025	0
AT3G09030	318
AT3G09032	196
AT3G09035	3454
AT3G09040	176
AT3G09045	0
AT3G09050	261
AT3G09055	1
AT3G09060	129
AT3G09065	0
AT3G09070	3535
AT3G09075	0
AT3G09080	67
AT3G09085	71
AT3G09090	2152
AT3G09095	0
AT3G09100	2817
AT3G09105	0
AT3G09110	0
AT3G09115	0
AT3G09120	0
AT3G09125	0
AT3G09130	0
AT3G09135	0
AT3G09140	0
AT3G09145	0
AT3G09150	525
AT3G09155	0
AT3G09160	0
AT3G09162	1
AT3G09165	0
AT3G09170	0
AT3G09175	0
AT3G09180	881
AT3G09185	0
AT3G09190	1163
AT3G09195	0
AT3G09200	56476
AT3G09205	0
AT3G09210	777
AT3G09220	0
AT3G09225	0
AT3G09230	260
AT3G09240	10
AT3G09245	0
AT3G09250	247
AT3G09255	0
AT3G09260	5716
AT3G09265	0
AT3G09270	1
AT3G09275	0
AT3G09280	0
AT3G09285	0
AT3G09290	0
AT3G09295	0
AT3G09300	2854
AT3G09305	0
AT3G09310	4
AT3G09315	0
AT3G09320	396
AT3G09325	0
AT3G09330	0
AT3G09335	0
AT3G09340	0
AT3G09345	18
AT3G09350	1102
AT3G09355	0
AT3G09360	576
AT3G09365	0
AT3G09370	500
AT3G09375	1
AT3G09380	0
AT3G09385	0
AT3G09390	4546
AT3G09395	0
AT3G09400	0
AT3G09405	0
AT3G09410	1134
AT3G09415	39
AT3G09425	0
AT3G09430	230
AT3G09435	0
AT3G09440	19240
AT3G09445	0
AT3G09450	0
AT3G09455	1637
AT3G09465	0
AT3G09470	1134
AT3G09475	0
AT3G09480	616
AT3G09485	0
AT3G09490	38
AT3G09495	0
AT3G09500	42450
AT3G09505	0
AT3G09510	0
AT3G09515	0
AT3G09520	0
AT3G09525	0
AT3G09530	0
AT3G09540	272
AT3G09545	0
AT3G09550	34
AT3G09555	0
AT3G09560	459
AT3G09565	1
AT3G09570	2367
AT3G09575	0
AT3G09580	248
AT3G09585	0
AT3G09590	0
AT3G09595	0
AT3G09600	23
AT3G09605	0
AT3G09615	0
AT3G09620	0
AT3G09625	0
AT3G09630	33547
AT3G09635	0
AT3G09640	0
AT3G09645	0
AT3G09650	757
AT3G09655	0
AT3G09660	70
AT3G09665	0
AT3G09670	761
AT3G09675	0
AT3G09680	18
AT3G09685	0
AT3G09690	405
AT3G09695	0
AT3G09700	1040
AT3G09705	0
AT3G09710	92
AT3G09720	856
AT3G09725	0
AT3G09730	728
AT3G09735	3732
AT3G09740	3536
AT3G09745	0
AT3G09750	0
AT3G09755	0
AT3G09760	493
AT3G09765	0
AT3G09770	934
AT3G09775	11
AT3G09780	469
AT3G09785	0
AT3G09790	127
AT3G09795	0
AT3G09800	552
AT3G09810	1817
AT3G09815	0
AT3G09820	14245
AT3G09825	0
AT3G09830	236
AT3G09835	0
AT3G09840	24306
AT3G09845	0
AT3G09850	2246
AT3G09855	0
AT3G09860	5479
AT3G09863	0
AT3G09865	0
AT3G09870	0
AT3G09875	0
AT3G09880	1217
AT3G09890	1386
AT3G09895	0
AT3G09900	3066
AT3G09905	0
AT3G09910	81
AT3G09915	0
AT3G09920	201
AT3G09922	0
AT3G09925	0
AT3G09930	0
AT3G09935	0
AT3G09940	0
AT3G09945	0
AT3G09950	0
AT3G09955	0
AT3G09960	0
AT3G09965	0
AT3G09970	359
AT3G09980	3526
AT3G09985	0
AT3G09990	0
AT3G09995	0
AT3G10000	364
AT3G10010	691
AT3G10015	0
AT3G10020	2170
AT3G10030	671
AT3G10035	0
AT3G10040	1995
AT3G10050	2436
AT3G10060	274
AT3G10070	962
AT3G10080	359
AT3G10090	5076
AT3G10100	30
AT3G10110	281
AT3G10113	0
AT3G10114	0
AT3G10116	0
AT3G10120	0
AT3G10130	57
AT3G10140	332
AT3G10150	13
AT3G10160	668
AT3G10180	520
AT3G10185	1
AT3G10190	2067
AT3G10195	0
AT3G10200	1475
AT3G10210	379
AT3G10220	1752
AT3G10230	573
AT3G10240	0
AT3G10250	648
AT3G10260	1860
AT3G10270	1197
AT3G10280	0
AT3G10282	16
AT3G10290	345
AT3G10300	1913
AT3G10310	732
AT3G10320	0
AT3G10330	1230
AT3G10340	80
AT3G10350	851
AT3G10360	489
AT3G10370	731
AT3G10380	1365
AT3G10390	1167
AT3G10400	0
AT3G10405	184
AT3G10410	7572
AT3G10415	0
AT3G10420	206
AT3G10430	0
AT3G10439	0
AT3G10440	481
AT3G10450	1469
AT3G10455	0
AT3G10460	5
AT3G10470	50
AT3G10480	1807
AT3G10490	2973
AT3G10500	104
AT3G10510	0
AT3G10520	593
AT3G10525	2
AT3G10527	0
AT3G10530	1272
AT3G10540	877
AT3G10550	379
AT3G10560	0
AT3G10570	44
AT3G10572	403
AT3G10575	0
AT3G10580	0
AT3G10585	0
AT3G10590	0
AT3G10595	0
AT3G10600	46
AT3G10605	2
AT3G10610	7191
AT3G10620	617
AT3G10630	332
AT3G10640	506
AT3G10650	3121
AT3G10660	27
AT3G10670	776
AT3G10680	145
AT3G10690	4796
AT3G10700	291
AT3G10710	0
AT3G10720	905
AT3G10730	1852
AT3G10740	1028
AT3G10745	0
AT3G10750	0
AT3G10760	285
AT3G10770	2225
AT3G10780	0
AT3G10790	0
AT3G10800	1608
AT3G10810	1145
AT3G10815	0
AT3G10820	16
AT3G10840	623
AT3G10845	0
AT3G10850	2871
AT3G10860	10811
AT3G10870	652
AT3G10880	809
AT3G10890	0
AT3G10900	0
AT3G10910	0
AT3G10915	1075
AT3G10920	6787
AT3G10930	0
AT3G10940	1159
AT3G10950	0
AT3G10960	53
AT3G10970	753
AT3G10974	0
AT3G10980	787
AT3G10985	641
AT3G10986	124
AT3G10990	0
AT3G11000	944
AT3G11010	261
AT3G11020	124
AT3G11030	213
AT3G11040	698
AT3G11050	131
AT3G11060	0
AT3G11070	2177
AT3G11080	21
AT3G11090	176
AT3G11100	945
AT3G11110	0
AT3G11120	38284
AT3G11130	7359
AT3G11150	1
AT3G11160	0
AT3G11165	0
AT3G11170	1940
AT3G11180	0
AT3G11200	4047
AT3G11210	671
AT3G11220	580
AT3G11230	385
AT3G11240	349
AT3G11250	5798
AT3G11260	36
AT3G11270	1253
AT3G11280	244
AT3G11285	0
AT3G11290	699
AT3G11300	0
AT3G11310	0
AT3G11320	800
AT3G11325	0
AT3G11330	1184
AT3G11340	0
AT3G11350	0
AT3G11370	0
AT3G11380	0
AT3G11385	0
AT3G11390	0
AT3G11395	0
AT3G11397	1067
AT3G11400	8595
AT3G11402	70
AT3G11405	0
AT3G11410	634
AT3G11415	0
AT3G11420	155
AT3G11430	0
AT3G11435	0
AT3G11440	30
AT3G11450	2002
AT3G11460	67
AT3G11470	127
AT3G11480	1
AT3G11490	847
AT3G11500	5969
AT3G11505	0
AT3G11510	40435
AT3G11520	997
AT3G11530	647
AT3G11540	1715
AT3G11550	0
AT3G11560	1393
AT3G11570	0
AT3G11580	39
AT3G11590	1968
AT3G11591	0
AT3G11600	609
AT3G11620	257
AT3G11630	8383
AT3G11640	1
AT3G11650	1170
AT3G11660	75
AT3G11670	257
AT3G11673	0
AT3G11680	127
AT3G11690	556
AT3G11700	1236
AT3G11710	7202
AT3G11720	33
AT3G11730	4667
AT3G11740	0
AT3G11745	57
AT3G11750	32
AT3G11760	575
AT3G11770	1375
AT3G11773	0
AT3G11780	980
AT3G11800	2039
AT3G11810	1335
AT3G11820	1355
AT3G11825	0
AT3G11830	11335
AT3G11840	0
AT3G11850	159
AT3G11860	13
AT3G11870	0
AT3G11880	274
AT3G11890	399
AT3G11900	32
AT3G11910	5389
AT3G11920	0
AT3G11930	4
AT3G11940	38285
AT3G11945	496
AT3G11950	150
AT3G11960	1461
AT3G11964	3134
AT3G11970	0
AT3G11980	0
AT3G11990	0
AT3G12000	0
AT3G12010	1709
AT3G12020	813
AT3G12030	0
AT3G12040	174
AT3G12050	4764
AT3G12060	102
AT3G12070	130
AT3G12080	847
AT3G12090	177
AT3G12100	382
AT3G12110	698
AT3G12120	30736
AT3G12130	2378
AT3G12140	1980
AT3G12143	4
AT3G12145	28397
AT3G12150	377
AT3G12160	59
AT3G12170	1154
AT3G12180	1000
AT3G12190	0
AT3G12200	1525
AT3G12203	0
AT3G12210	1517
AT3G12220	66
AT3G12230	0
AT3G12240	9
AT3G12250	169
AT3G12260	5581
AT3G12270	2342
AT3G12280	2677
AT3G12290	2993
AT3G12300	680
AT3G12320	93
AT3G12340	633
AT3G12345	324
AT3G12350	496
AT3G12360	1684
AT3G12370	2458
AT3G12380	769
AT3G12385	0
AT3G12390	7891
AT3G12400	617
AT3G12410	118
AT3G12420	0
AT3G12430	26
AT3G12440	6
AT3G12450	25
AT3G12460	334
AT3G12470	219
AT3G12480	744
AT3G12490	5411
AT3G12500	23
AT3G12502	0
AT3G12510	0
AT3G12520	124
AT3G12530	535
AT3G12540	0
AT3G12545	15
AT3G12550	375
AT3G12560	389
AT3G12570	645
AT3G12580	99
AT3G12585	0
AT3G12587	2447
AT3G12590	935
AT3G12600	2284
AT3G12610	602
AT3G12620	780
AT3G12630	3760
AT3G12640	849
AT3G12650	404
AT3G12660	0
AT3G12670	2043
AT3G12680	536
AT3G12685	63
AT3G12690	250
AT3G12700	811
AT3G12710	171
AT3G12720	0
AT3G12730	141
AT3G12740	780
AT3G12750	1143
AT3G12760	3483
AT3G12770	47
AT3G12775	0
AT3G12780	7795
AT3G12800	2398
AT3G12810	1388
AT3G12820	28
AT3G12830	358
AT3G12833	43
AT3G12835	0
AT3G12840	0
AT3G12850	0
AT3G12860	500
AT3G12870	2484
AT3G12880	0
AT3G12890	590
AT3G12900	1
AT3G12910	0
AT3G12915	139
AT3G12920	1225
AT3G12930	1242
AT3G12940	420
AT3G12950	1020
AT3G12955	11
AT3G12960	0
AT3G12965	9966
AT3G12970	993
AT3G12977	1
AT3G12980	799
AT3G12981	30
AT3G12990	375
AT3G13000	2199
AT3G13010	7
AT3G13020	40
AT3G13030	807
AT3G13040	735
AT3G13050	192
AT3G13060	752
AT3G13061	0
AT3G13062	660
AT3G13065	20
AT3G13070	1152
AT3G13075	0
AT3G13080	2038
AT3G13090	72
AT3G13100	32
AT3G13110	2938
AT3G13120	5687
AT3G13130	22
AT3G13140	0
AT3G13150	1306
AT3G13160	2941
AT3G13170	97
AT3G13175	2559
AT3G13180	967
AT3G13190	1792
AT3G13200	4288
AT3G13205	0
AT3G13210	0
AT3G13220	0
AT3G13222	1152
AT3G13223	0
AT3G13224	796
AT3G13225	253
AT3G13226	638
AT3G13227	0
AT3G13228	0
AT3G13229	0
AT3G13230	2615
AT3G13235	1551
AT3G13240	48
AT3G13250	0
AT3G13260	0
AT3G13270	3
AT3G13275	134
AT3G13276	0
AT3G13277	44
AT3G13280	0
AT3G13290	1480
AT3G13300	3053
AT3G13310	658
AT3G13320	1094
AT3G13330	1793
AT3G13335	0
AT3G13340	1862
AT3G13350	962
AT3G13360	1400
AT3G13370	0
AT3G13380	83
AT3G13390	0
AT3G13400	0
AT3G13403	0
AT3G13404	32
AT3G13405	0
AT3G13410	4560
AT3G13420	151
AT3G13430	151
AT3G13432	0
AT3G13433	0
AT3G13435	0
AT3G13437	221
AT3G13438	11
AT3G13440	627
AT3G13445	948
AT3G13450	390
AT3G13460	17283
AT3G13470	3400
AT3G13480	1158
AT3G13490	1239
AT3G13500	0
AT3G13510	16479
AT3G13520	2307
AT3G13525	102
AT3G13530	746
AT3G13540	0
AT3G13550	124
AT3G13560	3646
AT3G13570	3693
AT3G13580	7184
AT3G13590	18
AT3G13600	7
AT3G13610	0
AT3G13620	449
AT3G13624	0
AT3G13630	0
AT3G13640	158
AT3G13650	652
AT3G13660	0
AT3G13662	0
AT3G13670	3180
AT3G13672	10
AT3G13674	975
AT3G13677	807
AT3G13680	0
AT3G13682	211
AT3G13690	2031
AT3G13700	0
AT3G13710	0
AT3G13720	286
AT3G13724	0
AT3G13730	407
AT3G13740	497
AT3G13750	9042
AT3G13760	49
AT3G13770	59
AT3G13772	4237
AT3G13780	187
AT3G13782	0
AT3G13784	0
AT3G13790	972
AT3G13800	58
AT3G13810	254
AT3G13820	0
AT3G13825	0
AT3G13830	0
AT3G13840	0
AT3G13845	582
AT3G13850	0
AT3G13855	0
AT3G13857	56
AT3G13860	2735
AT3G13870	2880
AT3G13880	201
AT3G13882	2762
AT3G13890	0
AT3G13898	548
AT3G13900	1
AT3G13910	384
AT3G13920	41826
AT3G13930	3211
AT3G13940	1741
AT3G13950	96
AT3G13960	6427
AT3G13965	402
AT3G13970	47
AT3G13980	297
AT3G13990	3209
AT3G14000	723
AT3G14010	1590
AT3G14020	28
AT3G14025	0
AT3G14030	0
AT3G14040	0
AT3G14050	169
AT3G14060	77
AT3G14067	4398
AT3G14070	400
AT3G14075	478
AT3G14080	913
AT3G14090	403
AT3G14100	3616
AT3G14110	917
AT3G14120	1459
AT3G14130	119
AT3G14140	12
AT3G14150	713
AT3G14160	586
AT3G14170	17
AT3G14172	1221
AT3G14180	1440
AT3G14185	0
AT3G14190	3106
AT3G14200	445
AT3G14205	293
AT3G14210	344
AT3G14220	1570
AT3G14225	0
AT3G14230	5489
AT3G14240	20757
AT3G14250	0
AT3G14260	0
AT3G14270	979
AT3G14280	30
AT3G14290	3360
AT3G14300	0
AT3G14310	11035
AT3G14320	0
AT3G14330	738
AT3G14340	0
AT3G14350	1454
AT3G14360	98
AT3G14362	0
AT3G14370	16
AT3G14380	1
AT3G14385	0
AT3G14390	2883
AT3G14395	24
AT3G14400	1344
AT3G14410	696
AT3G14415	907
AT3G14420	1271
AT3G14430	487
AT3G14440	2
AT3G14450	0
AT3G14452	0
AT3G14460	0
AT3G14463	0
AT3G14467	0
AT3G14470	43
AT3G14475	0
AT3G14480	0
AT3G14490	0
AT3G14500	0
AT3G14510	0
AT3G14515	0
AT3G14517	0
AT3G14520	0
AT3G14530	4
AT3G14540	205
AT3G14550	136
AT3G14560	923
AT3G14570	68
AT3G14580	382
AT3G14590	167
AT3G14595	410
AT3G14600	17287
AT3G14610	683
AT3G14620	0
AT3G14630	111
AT3G14640	16
AT3G14650	1216
AT3G14660	420
AT3G14670	0
AT3G14680	0
AT3G14690	172
AT3G14700	0
AT3G14710	0
AT3G14720	1376
AT3G14730	197
AT3G14735	0
AT3G14740	1151
AT3G14750	189
AT3G14760	22
AT3G14770	52
AT3G14780	18
AT3G14790	1106
AT3G14800	1007
AT3G14810	288
AT3G14820	2
AT3G14830	468
AT3G14840	3874
AT3G14850	7
AT3G14855	0
AT3G14860	938
AT3G14870	2344
AT3G14880	0
AT3G14890	3548
AT3G14900	1185
AT3G14910	352
AT3G14920	907
AT3G14930	1934
AT3G14940	919
AT3G14950	10
AT3G14960	312
AT3G14970	0
AT3G14980	1057
AT3G14981	0
AT3G14990	574
AT3G15000	16067
AT3G15010	2489
AT3G15020	1236
AT3G15030	39
AT3G15040	856
AT3G15050	1
AT3G15055	0
AT3G15060	800
AT3G15070	387
AT3G15080	575
AT3G15090	685
AT3G15095	4269
AT3G15110	227
AT3G15111	0
AT3G15115	0
AT3G15120	1606
AT3G15130	273
AT3G15140	669
AT3G15150	236
AT3G15160	469
AT3G15170	394
AT3G15180	586
AT3G15190	2863
AT3G15200	240
AT3G15210	1081
AT3G15220	199
AT3G15240	85
AT3G15250	0
AT3G15251	0
AT3G15260	871
AT3G15270	86
AT3G15280	0
AT3G15290	269
AT3G15300	156
AT3G15310	0
AT3G15320	0
AT3G15330	0
AT3G15340	351
AT3G15350	799
AT3G15351	535
AT3G15352	163
AT3G15353	11738
AT3G15354	70
AT3G15355	602
AT3G15356	280
AT3G15357	146
AT3G15358	227
AT3G15359	0
AT3G15360	1642
AT3G15370	0
AT3G15380	1624
AT3G15390	307
AT3G15395	1517
AT3G15400	0
AT3G15410	1557
AT3G15420	9
AT3G15430	864
AT3G15440	0
AT3G15450	5123
AT3G15460	1036
AT3G15470	249
AT3G15480	3031
AT3G15490	0
AT3G15500	7
AT3G15510	0
AT3G15518	0
AT3G15520	588
AT3G15530	1535
AT3G15534	0
AT3G15536	0
AT3G15540	86
AT3G15548	0
AT3G15550	1786
AT3G15570	153
AT3G15578	0
AT3G15580	1238
AT3G15585	0
AT3G15590	1695
AT3G15600	0
AT3G15602	0
AT3G15604	0
AT3G15605	14
AT3G15610	1067
AT3G15620	527
AT3G15630	1026
AT3G15635	0
AT3G15640	4122
AT3G15650	1059
AT3G15660	2353
AT3G15670	30
AT3G15680	3317
AT3G15690	760
AT3G15700	0
AT3G15710	867
AT3G15720	418
AT3G15730	17773
AT3G15740	0
AT3G15750	72
AT3G15760	0
AT3G15770	113
AT3G15780	49
AT3G15790	1554
AT3G15800	104
AT3G15810	1852
AT3G15820	1459
AT3G15830	0
AT3G15840	170
AT3G15850	979
AT3G15860	0
AT3G15870	0
AT3G15880	4221
AT3G15890	95
AT3G15900	194
AT3G15909	0
AT3G15910	0
AT3G15920	925
AT3G15930	0
AT3G15935	0
AT3G15940	1477
AT3G15950	2365
AT3G15960	0
AT3G15970	2989
AT3G15980	2845
AT3G15990	237
AT3G16000	1495
AT3G16010	645
AT3G16020	0
AT3G16030	2
AT3G16040	0
AT3G16050	1287
AT3G16060	2451
AT3G16070	121
AT3G16080	12550
AT3G16090	368
AT3G16100	988
AT3G16110	751
AT3G16117	0
AT3G16120	0
AT3G16130	0
AT3G16140	2484
AT3G16150	9
AT3G16160	40
AT3G16170	483
AT3G16175	0
AT3G16180	2726
AT3G16190	401
AT3G16200	952
AT3G16210	0
AT3G16220	12
AT3G16230	500
AT3G16240	18998
AT3G16250	35
AT3G16260	1069
AT3G16270	2268
AT3G16280	22
AT3G16290	1863
AT3G16300	87
AT3G16310	2162
AT3G16320	77
AT3G16330	524
AT3G16340	705
AT3G16350	75
AT3G16360	0
AT3G16370	1816
AT3G16380	0
AT3G16390	27
AT3G16400	5334
AT3G16410	52
AT3G16415	0
AT3G16420	2998
AT3G16430	38
AT3G16432	0
AT3G16440	0
AT3G16450	29
AT3G16460	277
AT3G16470	1663
AT3G16480	2586
AT3G16490	219
AT3G16500	2276
AT3G16510	1
AT3G16520	579
AT3G16525	0
AT3G16530	0
AT3G16540	0
AT3G16550	0
AT3G16552	0
AT3G16555	0
AT3G16560	690
AT3G16565	446
AT3G16570	80
AT3G16580	0
AT3G16590	0
AT3G16600	0
AT3G16610	235
AT3G16620	2190
AT3G16630	2647
AT3G16640	89796
AT3G16650	449
AT3G16660	0
AT3G16670	0
AT3G16680	0
AT3G16690	0
AT3G16700	139
AT3G16710	139
AT3G16712	2
AT3G16720	240
AT3G16730	858
AT3G16740	1028
AT3G16750	69
AT3G16760	937
AT3G16770	1638
AT3G16780	6410
AT3G16785	273
AT3G16800	0
AT3G16810	2313
AT3G16820	0
AT3G16830	2573
AT3G16840	1286
AT3G16850	315
AT3G16857	1211
AT3G16860	160
AT3G16870	1112
AT3G16880	0
AT3G16890	221
AT3G16895	0
AT3G16900	0
AT3G16910	485
AT3G16920	256
AT3G16930	0
AT3G16940	974
AT3G16950	2293
AT3G16960	0
AT3G16970	0
AT3G16980	224
AT3G16990	211
AT3G17000	1498
AT3G17010	0
AT3G17020	7425
AT3G17030	414
AT3G17040	708
AT3G17050	426
AT3G17060	0
AT3G17070	4
AT3G17080	0
AT3G17090	2043
AT3G17100	1338
AT3G17110	3
AT3G17120	972
AT3G17130	211
AT3G17140	0
AT3G17150	0
AT3G17152	0
AT3G17155	0
AT3G17160	10944
AT3G17170	768
AT3G17180	0
AT3G17185	808
AT3G17190	0
AT3G17200	0
AT3G17203	20
AT3G17205	1071
AT3G17210	3238
AT3G17220	0
AT3G17225	0
AT3G17227	0
AT3G17230	0
AT3G17240	3689
AT3G17250	205
AT3G17260	0
AT3G17261	0
AT3G17265	0
AT3G17270	0
AT3G17280	83
AT3G17290	348
AT3G17300	1529
AT3G17310	1110
AT3G17320	0
AT3G17330	1328
AT3G17340	2291
AT3G17350	917
AT3G17360	1345
AT3G17365	264
AT3G17370	0
AT3G17380	258
AT3G17390	12534
AT3G17400	0
AT3G17410	1407
AT3G17420	105
AT3G17430	1052
AT3G17440	1806
AT3G17450	934
AT3G17460	176
AT3G17465	2754
AT3G17470	386
AT3G17480	0
AT3G17490	0
AT3G17500	0
AT3G17510	497
AT3G17520	5
AT3G17530	0
AT3G17540	0
AT3G17550	0
AT3G17560	0
AT3G17570	0
AT3G17580	7
AT3G17590	1618
AT3G17600	0
AT3G17609	39
AT3G17611	364
AT3G17620	0
AT3G17626	101
AT3G17630	14
AT3G17640	92
AT3G17650	1103
AT3G17655	0
AT3G17660	3
AT3G17668	173
AT3G17670	185
AT3G17675	0
AT3G17680	2974
AT3G17690	186
AT3G17700	281
AT3G17710	175
AT3G17712	10
AT3G17715	7
AT3G17717	0
AT3G17720	5
AT3G17730	169
AT3G17740	309
AT3G17750	1583
AT3G17760	35
AT3G17765	0
AT3G17770	1404
AT3G17780	1126
AT3G17790	0
AT3G17800	845
AT3G17810	1040
AT3G17820	4107
AT3G17830	375
AT3G17840	7748
AT3G17850	2257
AT3G17860	247
AT3G17880	614
AT3G17890	161
AT3G17900	1384
AT3G17910	908
AT3G17920	284
AT3G17930	330
AT3G17940	1389
AT3G17950	602
AT3G17970	1928
AT3G17980	19
AT3G18000	8019
AT3G18010	16
AT3G18020	100
AT3G18030	1604
AT3G18035	5004
AT3G18040	650
AT3G18050	1868
AT3G18060	1967
AT3G18070	70
AT3G18080	8408
AT3G18090	199
AT3G18100	153
AT3G18110	1006
AT3G18120	0
AT3G18130	6773
AT3G18140	1641
AT3G18145	0
AT3G18150	0
AT3G18160	742
AT3G18165	2314
AT3G18170	87
AT3G18180	0
AT3G18190	14569
AT3G18200	0
AT3G18210	1497
AT3G18215	1184
AT3G18217	1
AT3G18220	0
AT3G18230	1148
AT3G18235	0
AT3G18240	2428
AT3G18250	0
AT3G18260	302
AT3G18270	863
AT3G18280	589
AT3G18282	0
AT3G18290	2218
AT3G18291	0
AT3G18295	182
AT3G18300	28
AT3G18310	466
AT3G18320	0
AT3G18330	0
AT3G18340	0
AT3G18350	319
AT3G18360	0
AT3G18362	0
AT3G18370	977
AT3G18380	1289
AT3G18390	2182
AT3G18400	0
AT3G18410	4546
AT3G18420	1605
AT3G18430	1825
AT3G18440	907
AT3G18450	0
AT3G18460	0
AT3G18470	0
AT3G18480	1244
AT3G18485	0
AT3G18490	10781
AT3G18500	95
AT3G18510	456
AT3G18518	0
AT3G18520	1676
AT3G18524	1038
AT3G18530	0
AT3G18535	827
AT3G18550	1
AT3G18560	53
AT3G18570	5
AT3G18580	1409
AT3G18590	0
AT3G18600	3737
AT3G18610	20
AT3G18620	217
AT3G18630	591
AT3G18640	2547
AT3G18650	0
AT3G18660	68
AT3G18670	184
AT3G18680	865
AT3G18690	233
AT3G18700	0
AT3G18710	94
AT3G18715	198
AT3G18720	0
AT3G18730	706
AT3G18740	24276
AT3G18750	983
AT3G18760	1498
AT3G18770	222
AT3G18773	54
AT3G18775	0
AT3G18777	0
AT3G18780	9425
AT3G18790	2948
AT3G18800	601
AT3G18810	0
AT3G18815	0
AT3G18820	2712
AT3G18827	0
AT3G18830	189
AT3G18840	78
AT3G18845	0
AT3G18850	1439
AT3G18860	2987
AT3G18870	93
AT3G18880	195
AT3G18890	724
AT3G18895	0
AT3G18900	148
AT3G18905	0
AT3G18910	799
AT3G18915	0
AT3G18930	165
AT3G18940	2946
AT3G18950	2
AT3G18952	0
AT3G18955	0
AT3G18957	0
AT3G18960	1039
AT3G18970	188
AT3G18980	531
AT3G18990	1765
AT3G19000	158
AT3G19002	0
AT3G19010	164
AT3G19020	251
AT3G19025	0
AT3G19030	89
AT3G19035	0
AT3G19040	0
AT3G19045	0
AT3G19050	1851
AT3G19055	0
AT3G19070	0
AT3G19080	296
AT3G19085	0
AT3G19090	0
AT3G19100	1536
AT3G19120	3014
AT3G19130	2618
AT3G19140	0
AT3G19150	35
AT3G19160	0
AT3G19170	2484
AT3G19180	1088
AT3G19184	499
AT3G19190	638
AT3G19200	2224
AT3G19210	330
AT3G19220	312
AT3G19230	0
AT3G19235	0
AT3G19240	883
AT3G19250	150
AT3G19260	1051
AT3G19270	177
AT3G19274	0
AT3G19280	145
AT3G19290	280
AT3G19300	344
AT3G19310	0
AT3G19320	33
AT3G19323	0
AT3G19330	237
AT3G19340	777
AT3G19350	38
AT3G19360	261
AT3G19370	618
AT3G19380	152
AT3G19390	64
AT3G19400	889
AT3G19410	0
AT3G19420	2425
AT3G19430	0
AT3G19440	365
AT3G19450	1320
AT3G19460	458
AT3G19470	5
AT3G19480	81
AT3G19490	1434
AT3G19500	523
AT3G19508	694
AT3G19510	789
AT3G19515	1930
AT3G19520	1140
AT3G19530	0
AT3G19540	3040
AT3G19550	267
AT3G19552	0
AT3G19553	72
AT3G19560	0
AT3G19565	0
AT3G19570	418
AT3G19580	49
AT3G19590	1808
AT3G19595	0
AT3G19600	0
AT3G19610	0
AT3G19613	0
AT3G19615	0
AT3G19620	15
AT3G19630	915
AT3G19640	1481
AT3G19650	936
AT3G19660	77
AT3G19663	0
AT3G19670	723
AT3G19680	648
AT3G19690	0
AT3G19700	0
AT3G19710	1191
AT3G19720	1568
AT3G19740	901
AT3G19760	11912
AT3G19770	367
AT3G19780	271
AT3G19790	1568
AT3G19800	36
AT3G19810	563
AT3G19820	24941
AT3G19830	390
AT3G19840	575
AT3G19850	261
AT3G19860	546
AT3G19870	1064
AT3G19880	0
AT3G19890	0
AT3G19895	351
AT3G19900	541
AT3G19910	1832
AT3G19920	0
AT3G19930	160
AT3G19940	0
AT3G19950	808
AT3G19960	2494
AT3G19970	185
AT3G19980	1635
AT3G19990	517
AT3G20000	4895
AT3G20010	767
AT3G20015	997
AT3G20020	992
AT3G20030	0
AT3G20040	169
AT3G20050	11494
AT3G20060	1860
AT3G20070	424
AT3G20075	0
AT3G20080	301
AT3G20083	0
AT3G20085	0
AT3G20087	0
AT3G20090	255
AT3G20100	421
AT3G20110	0
AT3G20120	1309
AT3G20130	0
AT3G20140	0
AT3G20150	1610
AT3G20155	0
AT3G20160	0
AT3G20170	472
AT3G20180	15
AT3G20190	41
AT3G20200	46
AT3G20210	0
AT3G20220	0
AT3G20230	1111
AT3G20240	1691
AT3G20250	917
AT3G20260	2116
AT3G20270	351
AT3G20280	758
AT3G20290	1899
AT3G20300	0
AT3G20310	939
AT3G20320	1571
AT3G20330	2367
AT3G20340	0
AT3G20350	507
AT3G20360	0
AT3G20362	0
AT3G20365	1
AT3G20370	63
AT3G20380	0
AT3G20390	11352
AT3G20395	40
AT3G20400	0
AT3G20410	1249
AT3G20420	100
AT3G20430	581
AT3G20440	629
AT3G20450	46
AT3G20460	51
AT3G20470	1734
AT3G20475	52
AT3G20480	103
AT3G20490	568
AT3G20500	1125
AT3G20510	835
AT3G20520	23
AT3G20530	0
AT3G20540	2872
AT3G20541	0
AT3G20550	740
AT3G20555	0
AT3G20557	0
AT3G20560	527
AT3G20570	699
AT3G20580	0
AT3G20590	0
AT3G20600	393
AT3G20610	0
AT3G20620	567
AT3G20630	2955
AT3G20640	286
AT3G20650	1070
AT3G20655	0
AT3G20660	51
AT3G20670	8216
AT3G20680	580
AT3G20690	0
AT3G20700	0
AT3G20705	0
AT3G20710	0
AT3G20720	599
AT3G20730	101
AT3G20740	1421
AT3G20750	0
AT3G20760	835
AT3G20770	3960
AT3G20780	573
AT3G20790	1823
AT3G20800	871
AT3G20810	1299
AT3G20820	4761
AT3G20830	77
AT3G20840	0
AT3G20850	0
AT3G20860	140
AT3G20865	44
AT3G20870	1768
AT3G20880	0
AT3G20885	0
AT3G20890	1238
AT3G20898	379
AT3G20900	0
AT3G20910	51
AT3G20920	2021
AT3G20930	355
AT3G20935	0
AT3G20940	0
AT3G20950	0
AT3G20960	5
AT3G20970	1171
AT3G20975	9
AT3G20978	0
AT3G20980	0
AT3G20990	0
AT3G20993	0
AT3G20997	0
AT3G21000	3
AT3G21010	499
AT3G21020	166
AT3G21030	1
AT3G21040	3
AT3G21050	0
AT3G21055	5790
AT3G21060	1425
AT3G21070	486
AT3G21080	0
AT3G21090	335
AT3G21100	1747
AT3G21110	1489
AT3G21120	0
AT3G21130	0
AT3G21140	1706
AT3G21150	0
AT3G21160	818
AT3G21165	0
AT3G21170	0
AT3G21175	1311
AT3G21180	0
AT3G21190	3310
AT3G21200	1105
AT3G21210	43
AT3G21215	1108
AT3G21220	1424
AT3G21230	1
AT3G21240	572
AT3G21250	942
AT3G21260	122
AT3G21270	1695
AT3G21280	905
AT3G21290	587
AT3G21295	353
AT3G21300	288
AT3G21305	0
AT3G21310	200
AT3G21320	0
AT3G21330	0
AT3G21340	0
AT3G21350	827
AT3G21351	0
AT3G21352	0
AT3G21360	149
AT3G21370	0
AT3G21371	0
AT3G21380	0
AT3G21390	168
AT3G21400	232
AT3G21405	0
AT3G21410	0
AT3G21420	83
AT3G21430	578
AT3G21450	0
AT3G21460	6
AT3G21465	740
AT3G21470	120
AT3G21473	0
AT3G21475	0
AT3G21480	1213
AT3G21481	0
AT3G21490	0
AT3G21500	0
AT3G21510	16
AT3G21520	0
AT3G21530	4
AT3G21540	1460
AT3G21550	291
AT3G21560	1743
AT3G21570	0
AT3G21580	355
AT3G21590	0
AT3G21600	464
AT3G21610	1008
AT3G21620	0
AT3G21630	451
AT3G21640	572
AT3G21650	967
AT3G21660	0
AT3G21670	22
AT3G21680	18
AT3G21690	492
AT3G21700	191
AT3G21710	0
AT3G21720	0
AT3G21730	0
AT3G21740	591
AT3G21750	957
AT3G21755	0
AT3G21760	0
AT3G21770	4767
AT3G21780	0
AT3G21781	0
AT3G21790	239
AT3G21791	0
AT3G21800	0
AT3G21805	8
AT3G21810	373
AT3G21820	631
AT3G21825	0
AT3G21830	0
AT3G21840	0
AT3G21850	0
AT3G21860	0
AT3G21865	2369
AT3G21870	0
AT3G21880	0
AT3G21890	1
AT3G21900	0
AT3G21910	0
AT3G21920	0
AT3G21930	0
AT3G21933	0
AT3G21937	0
AT3G21940	0
AT3G21945	0
AT3G21950	61
AT3G21960	0
AT3G21965	0
AT3G21970	0
AT3G21980	0
AT3G21985	0
AT3G21990	0
AT3G22000	0
AT3G22010	0
AT3G22020	0
AT3G22022	0
AT3G22030	0
AT3G22040	0
AT3G22050	0
AT3G22053	0
AT3G22057	0
AT3G22060	0
AT3G22070	0
AT3G22072	3
AT3G22080	0
AT3G22085	0
AT3G22090	0
AT3G22100	6
AT3G22104	160
AT3G22110	9939
AT3G22120	0
AT3G22121	0
AT3G22125	1
AT3G22133	0
AT3G22136	0
AT3G22142	0
AT3G22150	325
AT3G22160	166
AT3G22170	1844
AT3G22180	1048
AT3G22183	0
AT3G22190	924
AT3G22200	2010
AT3G22210	188
AT3G22220	1673
AT3G22230	23268
AT3G22231	44
AT3G22232	0
AT3G22234	0
AT3G22235	0
AT3G22237	0
AT3G22238	0
AT3G22240	189
AT3G22250	0
AT3G22260	68
AT3G22270	2023
AT3G22275	0
AT3G22290	1942
AT3G22300	1714
AT3G22310	6290
AT3G22320	4577
AT3G22330	3578
AT3G22333	0
AT3G22337	0
AT3G22340	0
AT3G22345	0
AT3G22350	0
AT3G22360	0
AT3G22370	13
AT3G22380	5729
AT3G22400	122
AT3G22410	288
AT3G22415	51
AT3G22420	72
AT3G22421	0
AT3G22425	900
AT3G22430	210
AT3G22436	0
AT3G22440	16095
AT3G22450	124
AT3G22460	1
AT3G22470	207
AT3G22480	2459
AT3G22490	0
AT3G22492	0
AT3G22500	0
AT3G22510	0
AT3G22520	2690
AT3G22530	0
AT3G22540	731
AT3G22550	1424
AT3G22555	0
AT3G22560	148
AT3G22565	0
AT3G22570	0
AT3G22580	0
AT3G22590	772
AT3G22600	0
AT3G22620	0
AT3G22630	2975
AT3G22640	0
AT3G22650	0
AT3G22660	2788
AT3G22670	0
AT3G22680	298
AT3G22690	224
AT3G22700	0
AT3G22710	0
AT3G22720	0
AT3G22723	0
AT3G22730	0
AT3G22740	300
AT3G22750	167
AT3G22760	318
AT3G22770	0
AT3G22780	2110
AT3G22790	7323
AT3G22800	0
AT3G22810	389
AT3G22820	71
AT3G22830	166
AT3G22840	153
AT3G22845	4874
AT3G22850	4462
AT3G22860	0
AT3G22870	0
AT3G22880	781
AT3G22886	0
AT3G22890	2741
AT3G22900	519
AT3G22910	0
AT3G22920	0
AT3G22930	16
AT3G22935	0
AT3G22937	0
AT3G22940	0
AT3G22942	265
AT3G22945	0
AT3G22950	1367
AT3G22955	0
AT3G22960	9257
AT3G22961	0
AT3G22970	2344
AT3G22980	805
AT3G22990	1180
AT3G23000	1991
AT3G23010	44
AT3G23020	135
AT3G23030	550
AT3G23050	13
AT3G23060	0
AT3G23070	1026
AT3G23080	556
AT3G23085	0
AT3G23090	60
AT3G23100	548
AT3G23109	1
AT3G23110	62
AT3G23120	186
AT3G23122	0
AT3G23123	0
AT3G23125	0
AT3G23130	0
AT3G23140	0
AT3G23145	0
AT3G23150	664
AT3G23160	347
AT3G23165	0
AT3G23167	0
AT3G23170	146
AT3G23172	0
AT3G23175	0
AT3G23180	0
AT3G23190	0
AT3G23200	31
AT3G23210	578
AT3G23220	0
AT3G23230	134
AT3G23240	0
AT3G23245	0
AT3G23250	66
AT3G23255	300
AT3G23260	0
AT3G23270	15
AT3G23280	1008
AT3G23290	5224
AT3G23300	3581
AT3G23310	771
AT3G23320	0
AT3G23325	931
AT3G23326	2
AT3G23330	328
AT3G23340	491
AT3G23350	0
AT3G23360	0
AT3G23370	580
AT3G23380	0
AT3G23390	30504
AT3G23400	926
AT3G23410	20
AT3G23420	0
AT3G23430	705
AT3G23440	25
AT3G23450	8966
AT3G23460	0
AT3G23470	0
AT3G23480	0
AT3G23490	3068
AT3G23510	0
AT3G23530	691
AT3G23540	749
AT3G23550	152
AT3G23560	284
AT3G23570	1419
AT3G23580	1308
AT3G23590	237
AT3G23600	2541
AT3G23605	645
AT3G23610	87
AT3G23620	4626
AT3G23630	0
AT3G23633	0
AT3G23635	508
AT3G23637	0
AT3G23640	2547
AT3G23645	0
AT3G23650	0
AT3G23660	1123
AT3G23670	2359
AT3G23680	0
AT3G23685	0
AT3G23690	1236
AT3G23700	399
AT3G23710	1179
AT3G23715	0
AT3G23720	0
AT3G23725	0
AT3G23727	0
AT3G23730	9063
AT3G23740	655
AT3G23750	3906
AT3G23760	465
AT3G23770	0
AT3G23780	3253
AT3G23790	140
AT3G23800	0
AT3G23805	1843
AT3G23810	1837
AT3G23820	5084
AT3G23830	19311
AT3G23840	60
AT3G23860	0
AT3G23870	55
AT3G23880	0
AT3G23890	8859
AT3G23900	1313
AT3G23910	780
AT3G23920	727
AT3G23930	0
AT3G23940	3885
AT3G23950	0
AT3G23955	0
AT3G23960	0
AT3G23970	0
AT3G23980	570
AT3G23990	10011
AT3G24000	205
AT3G24005	28
AT3G24010	292
AT3G24020	1
AT3G24030	390
AT3G24040	1426
AT3G24050	2066
AT3G24060	0
AT3G24065	0
AT3G24068	0
AT3G24070	179
AT3G24080	6104
AT3G24090	413
AT3G24093	0
AT3G24100	393
AT3G24110	94
AT3G24120	839
AT3G24130	0
AT3G24140	1
AT3G24150	434
AT3G24160	4422
AT3G24170	2063
AT3G24180	1525
AT3G24190	272
AT3G24200	664
AT3G24210	0
AT3G24220	0
AT3G24225	195
AT3G24230	0
AT3G24240	10
AT3G24250	0
AT3G24255	57
AT3G24260	0
AT3G24270	0
AT3G24280	0
AT3G24290	0
AT3G24300	155
AT3G24310	0
AT3G24315	446
AT3G24320	1005
AT3G24330	0
AT3G24332	0
AT3G24340	831
AT3G24350	1695
AT3G24360	123
AT3G24365	0
AT3G24370	0
AT3G24380	0
AT3G24385	0
AT3G24390	0
AT3G24400	0
AT3G24420	151
AT3G24430	652
AT3G24440	1535
AT3G24450	3427
AT3G24460	119
AT3G24463	0
AT3G24465	0
AT3G24480	2819
AT3G24490	2171
AT3G24495	1538
AT3G24500	162
AT3G24503	371
AT3G24506	647
AT3G24508	0
AT3G24510	0
AT3G24513	0
AT3G24514	0
AT3G24515	529
AT3G24516	0
AT3G24517	0
AT3G24518	0
AT3G24520	0
AT3G24530	781
AT3G24535	0
AT3G24540	0
AT3G24542	0
AT3G24550	2740
AT3G24560	108
AT3G24570	485
AT3G24575	0
AT3G24580	0
AT3G24590	601
AT3G24600	0
AT3G24605	53
AT3G24610	0
AT3G24612	0
AT3G24614	0
AT3G24615	0
AT3G24620	0
AT3G24630	282
AT3G24640	0
AT3G24650	0
AT3G24660	2624
AT3G24670	57
AT3G24675	0
AT3G24680	0
AT3G24690	0
AT3G24700	0
AT3G24710	0
AT3G24715	0
AT3G24730	197
AT3G24740	287
AT3G24750	0
AT3G24760	274
AT3G24770	3654
AT3G24780	5
AT3G24790	0
AT3G24800	365
AT3G24810	590
AT3G24820	290
AT3G24830	43550
AT3G24840	211
AT3G24850	0
AT3G24860	436
AT3G24870	153
AT3G24880	234
AT3G24890	170
AT3G24900	0
AT3G24927	116
AT3G24929	75
AT3G24982	10
AT3G25010	70
AT3G25011	0
AT3G25012	0
AT3G25013	72
AT3G25014	0
AT3G25020	1459
AT3G25030	332
AT3G25040	4238
AT3G25050	0
AT3G25060	53
AT3G25070	816
AT3G25080	0
AT3G25090	0
AT3G25100	1080
AT3G25110	2312
AT3G25120	841
AT3G25130	500
AT3G25140	4618
AT3G25150	4777
AT3G25160	0
AT3G25165	0
AT3G25170	0
AT3G25180	0
AT3G25182	0
AT3G25190	491
AT3G25200	0
AT3G25210	761
AT3G25220	6035
AT3G25221	0
AT3G25225	0
AT3G25230	7453
AT3G25240	3
AT3G25250	0
AT3G25260	0
AT3G25265	0
AT3G25270	0
AT3G25280	0
AT3G25290	60
AT3G25400	1036
AT3G25410	208
AT3G25420	0
AT3G25430	225
AT3G25440	229
AT3G25450	0
AT3G25460	0
AT3G25470	2132
AT3G25480	890
AT3G25485	0
AT3G25490	0
AT3G25493	0
AT3G25495	3
AT3G25500	1543
AT3G25505	0
AT3G25510	0
AT3G25520	50367
AT3G25530	2929
AT3G25540	1783
AT3G25545	963
AT3G25550	0
AT3G25560	1898
AT3G25570	67
AT3G25573	0
AT3G25577	0
AT3G25580	961
AT3G25585	1420
AT3G25590	270
AT3G25597	45
AT3G25600	77
AT3G25610	9
AT3G25620	30
AT3G25630	0
AT3G25640	1334
AT3G25650	0
AT3G25655	0
AT3G25660	1459
AT3G25670	1888
AT3G25680	470
AT3G25690	316
AT3G25700	471
AT3G25710	1087
AT3G25715	0
AT3G25716	0
AT3G25717	2053
AT3G25719	0
AT3G25720	0
AT3G25725	0
AT3G25727	0
AT3G25730	63
AT3G25740	30
AT3G25750	0
AT3G25760	0
AT3G25770	92
AT3G25780	252
AT3G25790	0
AT3G25795	0
AT3G25800	4348
AT3G25805	156
AT3G25810	0
AT3G25815	0
AT3G25820	0
AT3G25826	0
AT3G25830	0
AT3G25840	1983
AT3G25850	0
AT3G25855	188
AT3G25860	2563
AT3G25870	86
AT3G25880	0
AT3G25882	145
AT3G25890	1751
AT3G25900	398
AT3G25905	465
AT3G25910	2074
AT3G25920	5019
AT3G25930	6
AT3G25940	670
AT3G25950	0
AT3G25960	0
AT3G25970	600
AT3G25980	3159
AT3G25990	11
AT3G26000	858
AT3G26010	0
AT3G26020	1044
AT3G26030	1986
AT3G26040	17
AT3G26050	459
AT3G26060	5573
AT3G26070	1323
AT3G26080	59
AT3G26085	116
AT3G26090	454
AT3G26100	561
AT3G26110	0
AT3G26115	88
AT3G26120	0
AT3G26125	0
AT3G26130	0
AT3G26134	0
AT3G26135	30
AT3G26140	0
AT3G26147	0
AT3G26150	0
AT3G26160	0
AT3G26165	0
AT3G26170	3
AT3G26180	124
AT3G26190	0
AT3G26200	0
AT3G26210	207
AT3G26220	0
AT3G26230	11
AT3G26235	0
AT3G26237	0
AT3G26240	98
AT3G26250	0
AT3G26260	0
AT3G26265	0
AT3G26270	1
AT3G26280	0
AT3G26290	148
AT3G26295	0
AT3G26300	247
AT3G26310	3
AT3G26320	0
AT3G26330	320
AT3G26340	869
AT3G26350	28
AT3G26355	0
AT3G26360	2052
AT3G26370	1797
AT3G26380	1238
AT3G26390	0
AT3G26395	712
AT3G26400	2677
AT3G26410	1198
AT3G26420	19
AT3G26430	7
AT3G26440	1
AT3G26445	0
AT3G26450	0
AT3G26460	0
AT3G26470	0
AT3G26480	97
AT3G26483	0
AT3G26486	0
AT3G26490	192
AT3G26500	59
AT3G26510	96
AT3G26512	0
AT3G26520	26058
AT3G26525	0
AT3G26530	0
AT3G26539	0
AT3G26540	123
AT3G26550	0
AT3G26560	5208
AT3G26570	2493
AT3G26580	1366
AT3G26590	96
AT3G26600	540
AT3G26605	0
AT3G26610	0
AT3G26612	90
AT3G26614	0
AT3G26616	0
AT3G26618	1670
AT3G26620	0
AT3G26630	224
AT3G26640	1140
AT3G26650	10493
AT3G26660	0
AT3G26670	831
AT3G26680	535
AT3G26690	94
AT3G26700	218
AT3G26710	999
AT3G26720	2522
AT3G26730	2052
AT3G26740	3390
AT3G26742	0
AT3G26744	4137
AT3G26747	0
AT3G26750	1045
AT3G26760	541
AT3G26770	150
AT3G26775	0
AT3G26780	2275
AT3G26782	308
AT3G26790	0
AT3G26800	0
AT3G26805	0
AT3G26810	1820
AT3G26812	0
AT3G26813	0
AT3G26815	0
AT3G26816	0
AT3G26818	0
AT3G26819	0
AT3G26820	0
AT3G26830	84
AT3G26840	0
AT3G26850	534
AT3G26855	0
AT3G26860	0
AT3G26870	0
AT3G26872	0
AT3G26880	0
AT3G26890	365
AT3G26900	592
AT3G26910	242
AT3G26920	541
AT3G26922	231
AT3G26930	0
AT3G26932	611
AT3G26934	0
AT3G26935	3308
AT3G26940	0
AT3G26950	1054
AT3G26960	5
AT3G26980	2270
AT3G26990	436
AT3G27000	282
AT3G27010	586
AT3G27020	1561
AT3G27025	72
AT3G27027	70
AT3G27030	451
AT3G27040	0
AT3G27050	556
AT3G27060	10235
AT3G27070	0
AT3G27080	3190
AT3G27090	4579
AT3G27095	0
AT3G27100	668
AT3G27110	105
AT3G27120	365
AT3G27140	0
AT3G27150	0
AT3G27160	3473
AT3G27170	0
AT3G27180	500
AT3G27185	0
AT3G27190	1263
AT3G27200	308
AT3G27210	407
AT3G27220	1494
AT3G27230	2098
AT3G27240	3045
AT3G27250	0
AT3G27260	1052
AT3G27270	77
AT3G27280	5110
AT3G27283	0
AT3G27290	107
AT3G27300	1229
AT3G27310	1259
AT3G27320	459
AT3G27321	0
AT3G27325	1385
AT3G27327	0
AT3G27329	0
AT3G27330	737
AT3G27331	0
AT3G27340	1691
AT3G27350	857
AT3G27355	0
AT3G27360	4425
AT3G27380	3826
AT3G27390	989
AT3G27400	43
AT3G27410	0
AT3G27415	0
AT3G27416	0
AT3G27420	200
AT3G27425	0
AT3G27430	6055
AT3G27440	0
AT3G27450	0
AT3G27460	369
AT3G27470	795
AT3G27473	0
AT3G27475	0
AT3G27480	0
AT3G27490	0
AT3G27495	0
AT3G27500	0
AT3G27503	0
AT3G27510	1
AT3G27520	830
AT3G27530	2421
AT3G27540	226
AT3G27550	917
AT3G27555	0
AT3G27560	358
AT3G27570	1649
AT3G27580	259
AT3G27590	0
AT3G27600	0
AT3G27610	1
AT3G27620	0
AT3G27630	15
AT3G27640	345
AT3G27650	1
AT3G27660	12
AT3G27670	422
AT3G27680	0
AT3G27690	257
AT3G27700	727
AT3G27710	0
AT3G27720	0
AT3G27730	133
AT3G27740	5483
AT3G27750	357
AT3G27770	788
AT3G27785	0
AT3G27809	0
AT3G27810	0
AT3G27820	1514
AT3G27825	0
AT3G27830	4205
AT3G27831	0
AT3G27835	0
AT3G27840	0
AT3G27845	0
AT3G27850	3571
AT3G27860	13
AT3G27865	35
AT3G27870	373
AT3G27880	144
AT3G27883	0
AT3G27884	0
AT3G27886	0
AT3G27890	452
AT3G27895	0
AT3G27900	0
AT3G27906	591
AT3G27910	0
AT3G27920	125
AT3G27925	289
AT3G27930	504
AT3G27940	22
AT3G27950	0
AT3G27960	71
AT3G27965	0
AT3G27970	0
AT3G27980	0
AT3G27990	133
AT3G27997	70
AT3G27999	0
AT3G28005	0
AT3G28007	5
AT3G28010	0
AT3G28020	0
AT3G28030	296
AT3G28040	5784
AT3G28050	4769
AT3G28060	0
AT3G28070	11
AT3G28080	67
AT3G28100	36
AT3G28110	0
AT3G28120	0
AT3G28130	413
AT3G28140	576
AT3G28150	52
AT3G28153	12
AT3G28155	0
AT3G28157	0
AT3G28160	54
AT3G28170	0
AT3G28180	43
AT3G28190	0
AT3G28193	0
AT3G28200	1381
AT3G28210	13
AT3G28216	0
AT3G28220	176
AT3G28223	0
AT3G28230	0
AT3G28240	0
AT3G28243	0
AT3G28250	0
AT3G28270	0
AT3G28280	0
AT3G28290	0
AT3G28291	0
AT3G28295	0
AT3G28300	0
AT3G28310	0
AT3G28315	0
AT3G28320	0
AT3G28330	0
AT3G28335	0
AT3G28340	0
AT3G28345	305
AT3G28350	50
AT3G28360	2
AT3G28370	255
AT3G28380	0
AT3G28390	0
AT3G28400	0
AT3G28410	0
AT3G28412	0
AT3G28415	0
AT3G28420	158
AT3G28430	506
AT3G28450	861
AT3G28455	1207
AT3G28460	456
AT3G28470	0
AT3G28480	1236
AT3G28490	0
AT3G28500	227
AT3G28510	0
AT3G28520	0
AT3G28530	0
AT3G28540	15
AT3G28550	1
AT3G28560	607
AT3G28570	584
AT3G28580	0
AT3G28590	0
AT3G28600	0
AT3G28610	0
AT3G28611	0
AT3G28620	44
AT3G28630	0
AT3G28635	154
AT3G28640	28
AT3G28650	93
AT3G28660	88
AT3G28670	744
AT3G28674	0
AT3G28680	0
AT3G28685	0
AT3G28690	1391
AT3G28695	0
AT3G28700	409
AT3G28705	0
AT3G28710	3265
AT3G28715	1971
AT3G28720	2754
AT3G28730	5631
AT3G28740	1
AT3G28750	0
AT3G28760	485
AT3G28770	0
AT3G28780	0
AT3G28785	0
AT3G28790	0
AT3G28800	0
AT3G28810	0
AT3G28820	0
AT3G28830	0
AT3G28840	0
AT3G28850	33
AT3G28853	0
AT3G28855	0
AT3G28857	1
AT3G28860	8703
AT3G28865	0
AT3G28870	0
AT3G28875	0
AT3G28880	0
AT3G28890	12
AT3G28899	0
AT3G28900	10367
AT3G28910	531
AT3G28915	0
AT3G28917	0
AT3G28918	0
AT3G28920	1190
AT3G28922	0
AT3G28923	0
AT3G28925	7
AT3G28930	430
AT3G28940	3103
AT3G28945	0
AT3G28950	450
AT3G28955	0
AT3G28956	108
AT3G28958	0
AT3G28960	1
AT3G28970	316
AT3G28980	0
AT3G28985	0
AT3G28990	0
AT3G29000	4
AT3G29010	166
AT3G29020	0
AT3G29030	410
AT3G29032	0
AT3G29033	0
AT3G29034	168
AT3G29035	0
AT3G29037	0
AT3G29040	0
AT3G29050	0
AT3G29060	0
AT3G29070	0
AT3G29075	2055
AT3G29076	0
AT3G29077	0
AT3G29078	0
AT3G29080	0
AT3G29090	958
AT3G29095	0
AT3G29100	128
AT3G29105	0
AT3G29110	0
AT3G29120	20
AT3G29130	185
AT3G29140	83
AT3G29150	0
AT3G29152	0
AT3G29153	0
AT3G29156	0
AT3G29160	1541
AT3G29170	311
AT3G29173	1
AT3G29175	0
AT3G29180	1486
AT3G29185	460
AT3G29187	0
AT3G29190	0
AT3G29200	623
AT3G29205	0
AT3G29210	0
AT3G29220	0
AT3G29225	0
AT3G29230	890
AT3G29240	1484
AT3G29250	10
AT3G29252	0
AT3G29255	0
AT3G29260	0
AT3G29265	0
AT3G29270	804
AT3G29280	884
AT3G29290	324
AT3G29300	50
AT3G29305	0
AT3G29310	2702
AT3G29320	6851
AT3G29330	62
AT3G29340	0
AT3G29350	1544
AT3G29360	6131
AT3G29365	0
AT3G29370	131
AT3G29375	282
AT3G29380	0
AT3G29385	0
AT3G29390	506
AT3G29400	236
AT3G29410	0
AT3G29420	0
AT3G29430	0
AT3G29440	0
AT3G29450	0
AT3G29455	0
AT3G29460	0
AT3G29470	0
AT3G29480	0
AT3G29510	0
AT3G29515	0
AT3G29520	0
AT3G29525	0
AT3G29540	0
AT3G29545	0
AT3G29550	0
AT3G29560	0
AT3G29570	0
AT3G29572	0
AT3G29575	159
AT3G29577	0
AT3G29578	0
AT3G29580	0
AT3G29590	769
AT3G29595	0
AT3G29600	0
AT3G29610	0
AT3G29612	0
AT3G29615	0
AT3G29618	0
AT3G29620	0
AT3G29630	0
AT3G29631	0
AT3G29632	0
AT3G29633	22
AT3G29634	0
AT3G29635	12
AT3G29636	0
AT3G29637	0
AT3G29638	0
AT3G29639	0
AT3G29640	0
AT3G29641	0
AT3G29642	0
AT3G29643	0
AT3G29644	158
AT3G29645	0
AT3G29647	0
AT3G29648	0
AT3G29650	0
AT3G29660	0
AT3G29670	107
AT3G29680	1
AT3G29690	0
AT3G29695	0
AT3G29700	0
AT3G29710	0
AT3G29720	0
AT3G29725	0
AT3G29727	0
AT3G29730	0
AT3G29732	0
AT3G29734	0
AT3G29736	0
AT3G29738	0
AT3G29739	0
AT3G29740	0
AT3G29750	0
AT3G29755	0
AT3G29760	120
AT3G29762	0
AT3G29763	0
AT3G29764	0
AT3G29765	0
AT3G29766	0
AT3G29767	0
AT3G29768	0
AT3G29769	0
AT3G29770	324
AT3G29771	0
AT3G29772	25
AT3G29773	0
AT3G29774	0
AT3G29775	0
AT3G29776	2
AT3G29777	0
AT3G29778	0
AT3G29779	0
AT3G29780	0
AT3G29781	0
AT3G29782	0
AT3G29783	0
AT3G29784	0
AT3G29785	0
AT3G29786	0
AT3G29787	0
AT3G29788	0
AT3G29789	0
AT3G29790	0
AT3G29791	0
AT3G29792	1
AT3G29794	0
AT3G29796	0
AT3G29797	0
AT3G29798	0
AT3G29800	0
AT3G29805	0
AT3G29810	358
AT3G29820	0
AT3G29830	0
AT3G29970	63
AT3G30110	1
AT3G30120	0
AT3G30122	18
AT3G30145	0
AT3G30147	0
AT3G30150	0
AT3G30160	0
AT3G30165	0
AT3G30170	0
AT3G30180	944
AT3G30183	0
AT3G30187	0
AT3G30190	0
AT3G30200	0
AT3G30210	0
AT3G30211	0
AT3G30212	0
AT3G30213	0
AT3G30214	288
AT3G30216	0
AT3G30218	0
AT3G30219	0
AT3G30220	0
AT3G30222	0
AT3G30230	0
AT3G30235	0
AT3G30240	0
AT3G30245	0
AT3G30247	0
AT3G30250	0
AT3G30260	0
AT3G30280	0
AT3G30281	0
AT3G30290	0
AT3G30300	2174
AT3G30305	0
AT3G30310	0
AT3G30320	0
AT3G30330	1
AT3G30335	0
AT3G30340	366
AT3G30345	0
AT3G30350	0
AT3G30360	0
AT3G30370	0
AT3G30380	418
AT3G30383	0
AT3G30384	0
AT3G30385	0
AT3G30386	0
AT3G30387	0
AT3G30388	0
AT3G30390	3264
AT3G30393	0
AT3G30396	0
AT3G30400	0
AT3G30405	0
AT3G30410	0
AT3G30411	0
AT3G30413	0
AT3G30415	0
AT3G30416	0
AT3G30418	0
AT3G30420	0
AT3G30430	0
AT3G30433	0
AT3G30436	0
AT3G30440	0
AT3G30450	0
AT3G30455	0
AT3G30460	0
AT3G30465	0
AT3G30470	0
AT3G30480	0
AT3G30490	0
AT3G30500	0
AT3G30505	0
AT3G30510	0
AT3G30520	0
AT3G30525	0
AT3G30530	399
AT3G30540	0
AT3G30550	0
AT3G30560	0
AT3G30570	0
AT3G30580	0
AT3G30582	0
AT3G30585	0
AT3G30587	0
AT3G30590	0
AT3G30600	0
AT3G30610	0
AT3G30620	0
AT3G30630	0
AT3G30640	0
AT3G30645	0
AT3G30650	0
AT3G30655	0
AT3G30660	0
AT3G30663	0
AT3G30665	0
AT3G30668	0
AT3G30670	0
AT3G30680	0
AT3G30685	0
AT3G30690	0
AT3G30695	0
AT3G30700	0
AT3G30703	0
AT3G30705	0
AT3G30708	0
AT3G30709	0
AT3G30710	0
AT3G30711	0
AT3G30712	0
AT3G30713	0
AT3G30714	0
AT3G30715	0
AT3G30716	0
AT3G30717	0
AT3G30718	0
AT3G30719	0
AT3G30720	0
AT3G30721	0
AT3G30722	0
AT3G30724	0
AT3G30725	6
AT3G30727	0
AT3G30730	0
AT3G30733	0
AT3G30737	6
AT3G30739	0
AT3G30740	1
AT3G30742	0
AT3G30743	0
AT3G30744	0
AT3G30745	0
AT3G30746	0
AT3G30747	0
AT3G30748	0
AT3G30749	0
AT3G30750	0
AT3G30751	0
AT3G30755	0
AT3G30760	0
AT3G30763	0
AT3G30764	0
AT3G30765	0
AT3G30766	0
AT3G30767	0
AT3G30770	0
AT3G30775	813
AT3G30780	0
AT3G30790	0
AT3G30800	0
AT3G30802	0
AT3G30803	0
AT3G30805	0
AT3G30810	0
AT3G30811	0
AT3G30812	0
AT3G30813	0
AT3G30814	0
AT3G30815	0
AT3G30816	0
AT3G30817	0
AT3G30818	0
AT3G30819	0
AT3G30820	0
AT3G30821	0
AT3G30823	0
AT3G30825	0
AT3G30827	0
AT3G30830	0
AT3G30831	0
AT3G30832	0
AT3G30833	0
AT3G30834	0
AT3G30835	0
AT3G30836	0
AT3G30837	0
AT3G30838	0
AT3G30839	0
AT3G30840	0
AT3G30841	124
AT3G30842	0
AT3G30843	0
AT3G30844	0
AT3G30845	0
AT3G30846	0
AT3G30847	0
AT3G30848	0
AT3G30852	0
AT3G30859	0
AT3G30867	0
AT3G30875	0
AT3G30885	0
AT3G31005	0
AT3G31023	0
AT3G31161	3
AT3G31300	0
AT3G31310	0
AT3G31312	0
AT3G31314	0
AT3G31317	0
AT3G31320	0
AT3G31330	0
AT3G31340	0
AT3G31350	0
AT3G31355	0
AT3G31356	0
AT3G31357	0
AT3G31358	0
AT3G31359	0
AT3G31360	0
AT3G31365	0
AT3G31367	0
AT3G31370	0
AT3G31373	0
AT3G31374	0
AT3G31375	0
AT3G31377	0
AT3G31380	0
AT3G31390	0
AT3G31395	0
AT3G31402	0
AT3G31403	0
AT3G31406	0
AT3G31410	0
AT3G31420	0
AT3G31422	0
AT3G31425	0
AT3G31430	0
AT3G31440	1
AT3G31442	0
AT3G31450	0
AT3G31460	0
AT3G31470	0
AT3G31475	0
AT3G31490	0
AT3G31500	0
AT3G31510	0
AT3G31530	0
AT3G31540	0
AT3G31550	0
AT3G31560	0
AT3G31630	0
AT3G31720	0
AT3G31810	0
AT3G31900	0
AT3G31902	0
AT3G31903	0
AT3G31904	0
AT3G31905	0
AT3G31906	0
AT3G31908	0
AT3G31909	0
AT3G31910	0
AT3G31915	0
AT3G31920	0
AT3G31925	0
AT3G31930	0
AT3G31935	0
AT3G31940	0
AT3G31945	0
AT3G31950	0
AT3G31955	0
AT3G31960	0
AT3G31970	0
AT3G31980	0
AT3G31990	0
AT3G31993	0
AT3G31996	0
AT3G32000	0
AT3G32010	0
AT3G32020	0
AT3G32021	0
AT3G32022	0
AT3G32023	0
AT3G32024	0
AT3G32026	0
AT3G32027	0
AT3G32028	0
AT3G32029	0
AT3G32030	0
AT3G32031	0
AT3G32032	0
AT3G32033	0
AT3G32035	0
AT3G32040	0
AT3G32043	0
AT3G32047	0
AT3G32050	0
AT3G32060	0
AT3G32070	0
AT3G32080	0
AT3G32090	0
AT3G32091	0
AT3G32092	3
AT3G32093	0
AT3G32095	0
AT3G32110	0
AT3G32112	0
AT3G32115	0
AT3G32116	0
AT3G32118	0
AT3G32130	0
AT3G32135	0
AT3G32140	0
AT3G32150	0
AT3G32160	0
AT3G32164	0
AT3G32168	0
AT3G32172	0
AT3G32176	0
AT3G32180	0
AT3G32190	0
AT3G32195	0
AT3G32200	0
AT3G32205	0
AT3G32210	0
AT3G32220	0
AT3G32223	0
AT3G32226	0
AT3G32230	0
AT3G32240	0
AT3G32250	0
AT3G32260	0
AT3G32270	0
AT3G32275	0
AT3G32280	0
AT3G32290	0
AT3G32295	0
AT3G32300	0
AT3G32305	0
AT3G32310	0
AT3G32313	0
AT3G32316	0
AT3G32320	0
AT3G32330	0
AT3G32340	0
AT3G32360	0
AT3G32370	0
AT3G32371	0
AT3G32373	0
AT3G32375	0
AT3G32377	0
AT3G32380	0
AT3G32383	0
AT3G32385	0
AT3G32387	0
AT3G32389	0
AT3G32391	0
AT3G32393	0
AT3G32394	0
AT3G32395	0
AT3G32397	0
AT3G32400	0
AT3G32405	0
AT3G32410	0
AT3G32415	0
AT3G32420	0
AT3G32425	0
AT3G32435	0
AT3G32445	0
AT3G32455	0
AT3G32465	0
AT3G32475	0
AT3G32677	0
AT3G32880	0
AT3G32890	0
AT3G32893	0
AT3G32894	0
AT3G32895	0
AT3G32896	0
AT3G32897	0
AT3G32898	0
AT3G32899	0
AT3G32900	0
AT3G32901	0
AT3G32902	0
AT3G32903	0
AT3G32904	0
AT3G32910	0
AT3G32912	0
AT3G32914	0
AT3G32917	0
AT3G32920	0
AT3G32925	2
AT3G32930	1917
AT3G32940	445
AT3G32950	0
AT3G32960	0
AT3G32962	0
AT3G32964	0
AT3G32966	0
AT3G32968	0
AT3G32970	0
AT3G32975	0
AT3G32980	53
AT3G32990	0
AT3G33000	0
AT3G33002	0
AT3G33004	0
AT3G33005	0
AT3G33006	0
AT3G33008	0
AT3G33009	0
AT3G33010	0
AT3G33011	0
AT3G33025	0
AT3G33030	0
AT3G33035	0
AT3G33045	0
AT3G33055	0
AT3G33058	0
AT3G33064	0
AT3G33065	0
AT3G33066	0
AT3G33067	0
AT3G33069	0
AT3G33070	0
AT3G33071	0
AT3G33072	0
AT3G33073	0
AT3G33074	0
AT3G33075	0
AT3G33076	0
AT3G33077	0
AT3G33079	0
AT3G33080	0
AT3G33081	0
AT3G33082	0
AT3G33083	0
AT3G33084	0
AT3G33085	0
AT3G33091	0
AT3G33094	0
AT3G33097	0
AT3G33100	0
AT3G33103	0
AT3G33106	0
AT3G33109	0
AT3G33112	0
AT3G33115	0
AT3G33118	0
AT3G33121	0
AT3G33124	0
AT3G33127	0
AT3G33130	0
AT3G33131	0
AT3G33133	0
AT3G33136	0
AT3G33139	0
AT3G33142	0
AT3G33145	0
AT3G33148	0
AT3G33151	0
AT3G33154	0
AT3G33157	0
AT3G33160	0
AT3G33163	0
AT3G33166	0
AT3G33169	0
AT3G33172	0
AT3G33175	0
AT3G33178	0
AT3G33181	0
AT3G33185	0
AT3G33187	0
AT3G33189	0
AT3G33193	0
AT3G33197	0
AT3G33201	0
AT3G33205	0
AT3G33215	0
AT3G33225	0
AT3G33230	0
AT3G33235	0
AT3G33293	0
AT3G33377	0
AT3G33393	0
AT3G33448	0
AT3G33494	0
AT3G33520	600
AT3G33528	15
AT3G33530	1392
AT3G33537	0
AT3G33545	0
AT3G33555	0
AT3G33565	0
AT3G33570	0
AT3G33572	0
AT3G33575	0
AT3G33585	0
AT3G33595	0
AT3G34299	0
AT3G35003	0
AT3G35707	0
AT3G36411	0
AT3G36659	0
AT3G37820	0
AT3G38525	0
AT3G39230	0
AT3G39935	0
AT3G40640	0
AT3G41345	0
AT3G41761	0
AT3G41762	41
AT3G41768	170608
AT3G41979	0
AT3G42047	0
AT3G42050	5664
AT3G42052	239
AT3G42054	0
AT3G42057	0
AT3G42060	0
AT3G42065	0
AT3G42070	0
AT3G42075	0
AT3G42080	0
AT3G42083	0
AT3G42086	0
AT3G42090	0
AT3G42100	0
AT3G42110	0
AT3G42115	0
AT3G42120	0
AT3G42130	0
AT3G42140	0
AT3G42148	0
AT3G42150	692
AT3G42153	0
AT3G42155	0
AT3G42160	0
AT3G42170	7620
AT3G42174	0
AT3G42178	0
AT3G42179	0
AT3G42180	172
AT3G42181	0
AT3G42182	0
AT3G42186	0
AT3G42190	0
AT3G42200	0
AT3G42203	0
AT3G42206	0
AT3G42220	0
AT3G42230	0
AT3G42233	0
AT3G42236	0
AT3G42240	0
AT3G42245	0
AT3G42250	0
AT3G42251	0
AT3G42252	0
AT3G42253	0
AT3G42254	0
AT3G42255	0
AT3G42256	0
AT3G42257	0
AT3G42258	0
AT3G42260	0
AT3G42270	0
AT3G42280	0
AT3G42290	0
AT3G42300	0
AT3G42305	0
AT3G42310	0
AT3G42313	0
AT3G42316	0
AT3G42320	0
AT3G42330	0
AT3G42340	0
AT3G42350	0
AT3G42353	0
AT3G42356	0
AT3G42360	0
AT3G42383	0
AT3G42386	0
AT3G42390	0
AT3G42400	0
AT3G42410	0
AT3G42420	0
AT3G42430	0
AT3G42431	0
AT3G42432	0
AT3G42433	0
AT3G42434	0
AT3G42436	0
AT3G42438	0
AT3G42440	0
AT3G42445	0
AT3G42450	0
AT3G42460	0
AT3G42466	0
AT3G42470	0
AT3G42471	0
AT3G42472	0
AT3G42473	0
AT3G42474	0
AT3G42476	0
AT3G42478	0
AT3G42480	0
AT3G42490	0
AT3G42500	0
AT3G42510	0
AT3G42520	0
AT3G42530	0
AT3G42535	0
AT3G42540	0
AT3G42542	0
AT3G42545	0
AT3G42550	0
AT3G42553	0
AT3G42556	0
AT3G42557	0
AT3G42560	0
AT3G42565	0
AT3G42570	0
AT3G42580	0
AT3G42590	0
AT3G42600	0
AT3G42610	0
AT3G42620	0
AT3G42621	0
AT3G42622	0
AT3G42624	0
AT3G42626	0
AT3G42628	1
AT3G42630	213
AT3G42640	79
AT3G42645	0
AT3G42646	0
AT3G42650	0
AT3G42653	0
AT3G42656	0
AT3G42658	0
AT3G42660	2887
AT3G42670	2539
AT3G42680	0
AT3G42690	0
AT3G42700	0
AT3G42710	0
AT3G42711	0
AT3G42712	0
AT3G42713	0
AT3G42714	0
AT3G42715	0
AT3G42716	0
AT3G42717	0
AT3G42718	0
AT3G42719	0
AT3G42720	0
AT3G42721	0
AT3G42722	0
AT3G42723	0
AT3G42724	0
AT3G42725	480
AT3G42726	0
AT3G42727	0
AT3G42730	0
AT3G42740	0
AT3G42750	0
AT3G42760	0
AT3G42763	0
AT3G42766	0
AT3G42770	0
AT3G42780	0
AT3G42783	0
AT3G42786	0
AT3G42790	4798
AT3G42791	0
AT3G42792	0
AT3G42794	0
AT3G42796	0
AT3G42798	0
AT3G42800	0
AT3G42803	0
AT3G42806	44
AT3G42810	0
AT3G42820	0
AT3G42830	0
AT3G42835	0
AT3G42836	0
AT3G42837	0
AT3G42850	0
AT3G42860	182
AT3G42870	0
AT3G42875	0
AT3G42880	0
AT3G42883	0
AT3G42886	0
AT3G42890	0
AT3G42900	0
AT3G42910	0
AT3G42913	0
AT3G42916	0
AT3G42920	0
AT3G42922	0
AT3G42924	0
AT3G42927	0
AT3G42930	0
AT3G42935	0
AT3G42940	0
AT3G42945	0
AT3G42950	765
AT3G42960	0
AT3G42980	0
AT3G42990	0
AT3G42993	0
AT3G42995	0
AT3G42996	0
AT3G43000	0
AT3G43005	0
AT3G43020	0
AT3G43025	0
AT3G43040	0
AT3G43050	0
AT3G43060	0
AT3G43070	0
AT3G43080	0
AT3G43083	0
AT3G43090	0
AT3G43095	0
AT3G43100	0
AT3G43110	3
AT3G43120	0
AT3G43123	0
AT3G43126	0
AT3G43128	0
AT3G43130	0
AT3G43140	0
AT3G43141	0
AT3G43142	0
AT3G43144	0
AT3G43146	0
AT3G43147	0
AT3G43148	0
AT3G43150	0
AT3G43151	0
AT3G43152	0
AT3G43153	0
AT3G43154	0
AT3G43156	0
AT3G43157	0
AT3G43158	0
AT3G43160	0
AT3G43170	0
AT3G43175	0
AT3G43180	0
AT3G43190	8
AT3G43200	0
AT3G43205	0
AT3G43210	893
AT3G43220	447
AT3G43230	815
AT3G43240	1864
AT3G43250	0
AT3G43251	0
AT3G43260	0
AT3G43270	305
AT3G43280	0
AT3G43290	0
AT3G43291	0
AT3G43300	2622
AT3G43302	0
AT3G43303	0
AT3G43304	0
AT3G43307	0
AT3G43310	0
AT3G43315	0
AT3G43320	0
AT3G43330	0
AT3G43340	0
AT3G43350	0
AT3G43352	0
AT3G43355	0
AT3G43356	0
AT3G43357	0
AT3G43358	0
AT3G43359	0
AT3G43360	0
AT3G43370	0
AT3G43380	0
AT3G43390	0
AT3G43400	0
AT3G43410	0
AT3G43415	0
AT3G43420	0
AT3G43425	0
AT3G43430	219
AT3G43432	0
AT3G43433	0
AT3G43436	0
AT3G43440	635
AT3G43442	0
AT3G43444	0
AT3G43447	0
AT3G43450	0
AT3G43460	0
AT3G43470	0
AT3G43480	0
AT3G43485	0
AT3G43490	0
AT3G43500	0
AT3G43503	0
AT3G43505	0
AT3G43510	664
AT3G43520	4099
AT3G43521	0
AT3G43522	0
AT3G43523	0
AT3G43524	0
AT3G43526	0
AT3G43528	0
AT3G43530	0
AT3G43540	354
AT3G43546	0
AT3G43550	0
AT3G43563	0
AT3G43566	0
AT3G43570	0
AT3G43571	0
AT3G43572	0
AT3G43573	0
AT3G43574	0
AT3G43575	0
AT3G43580	218
AT3G43583	0
AT3G43586	0
AT3G43590	647
AT3G43600	1352
AT3G43610	926
AT3G43620	0
AT3G43622	0
AT3G43625	0
AT3G43630	0
AT3G43635	0
AT3G43640	0
AT3G43645	0
AT3G43650	0
AT3G43652	0
AT3G43654	0
AT3G43657	0
AT3G43660	0
AT3G43670	241
AT3G43675	0
AT3G43680	0
AT3G43681	0
AT3G43682	0
AT3G43684	0
AT3G43686	1
AT3G43688	0
AT3G43690	423
AT3G43700	494
AT3G43710	0
AT3G43715	0
AT3G43720	2057
AT3G43723	0
AT3G43726	0
AT3G43730	0
AT3G43740	1171
AT3G43750	0
AT3G43760	0
AT3G43770	0
AT3G43780	0
AT3G43790	39
AT3G43800	156
AT3G43810	9918
AT3G43820	0
AT3G43825	0
AT3G43826	0
AT3G43828	0
AT3G43830	0
AT3G43832	0
AT3G43833	0
AT3G43835	0
AT3G43837	0
AT3G43840	41
AT3G43850	0
AT3G43860	0
AT3G43862	0
AT3G43863	0
AT3G43864	0
AT3G43867	0
AT3G43870	0
AT3G43880	0
AT3G43890	0
AT3G43910	0
AT3G43920	476
AT3G43930	0
AT3G43940	0
AT3G43950	0
AT3G43955	268
AT3G43960	790
AT3G43970	0
AT3G43980	2993
AT3G43990	0
AT3G44000	0
AT3G44005	0
AT3G44006	0
AT3G44010	23239
AT3G44020	178
AT3G44030	0
AT3G44035	0
AT3G44042	0
AT3G44045	0
AT3G44050	1549
AT3G44060	0
AT3G44070	0
AT3G44080	0
AT3G44090	0
AT3G44093	0
AT3G44096	0
AT3G44100	2902
AT3G44110	14142
AT3G44115	0
AT3G44117	0
AT3G44120	0
AT3G44130	0
AT3G44140	0
AT3G44150	2108
AT3G44160	346
AT3G44170	0
AT3G44175	0
AT3G44180	27
AT3G44190	920
AT3G44200	389
AT3G44205	14
AT3G44210	0
AT3G44212	0
AT3G44215	0
AT3G44220	333
AT3G44230	0
AT3G44235	0
AT3G44240	0
AT3G44245	0
AT3G44250	0
AT3G44260	12
AT3G44261	0
AT3G44262	0
AT3G44264	0
AT3G44265	0
AT3G44267	0
AT3G44270	0
AT3G44274	0
AT3G44280	629
AT3G44290	0
AT3G44300	1
AT3G44310	3988
AT3G44320	91
AT3G44325	0
AT3G44326	0
AT3G44330	5776
AT3G44340	2149
AT3G44350	0
AT3G44370	138
AT3G44380	518
AT3G44390	0
AT3G44400	118
AT3G44405	0
AT3G44410	15
AT3G44420	69
AT3G44425	0
AT3G44428	0
AT3G44430	2259
AT3G44435	0
AT3G44440	0
AT3G44444	0
AT3G44450	62
AT3G44460	0
AT3G44470	0
AT3G44480	943
AT3G44485	0
AT3G44490	1
AT3G44500	0
AT3G44510	0
AT3G44516	0
AT3G44530	556
AT3G44540	3
AT3G44550	17
AT3G44555	0
AT3G44560	1
AT3G44570	0
AT3G44580	0
AT3G44590	6247
AT3G44600	2076
AT3G44605	0
AT3G44610	251
AT3G44620	874
AT3G44630	398
AT3G44635	0
AT3G44640	0
AT3G44650	0
AT3G44660	0
AT3G44665	0
AT3G44670	487
AT3G44680	594
AT3G44690	137
AT3G44695	0
AT3G44700	0
AT3G44703	0
AT3G44704	0
AT3G44705	0
AT3G44710	0
AT3G44713	187
AT3G44716	835
AT3G44717	0
AT3G44718	0
AT3G44720	833
AT3G44730	273
AT3G44735	2009
AT3G44740	54
AT3G44750	10419
AT3G44753	69
AT3G44755	0
AT3G44757	0
AT3G44760	0
AT3G44763	0
AT3G44765	30
AT3G44766	0
AT3G44769	3
AT3G44770	96
AT3G44780	0
AT3G44785	0
AT3G44790	31
AT3G44793	0
AT3G44796	0
AT3G44798	419
AT3G44800	90
AT3G44805	0
AT3G44810	0
AT3G44820	154
AT3G44830	0
AT3G44840	0
AT3G44850	1156
AT3G44860	8
AT3G44870	0
AT3G44880	718
AT3G44890	4237
AT3G44900	44
AT3G44910	0
AT3G44920	0
AT3G44930	0
AT3G44935	0
AT3G44940	864
AT3G44950	0
AT3G44955	0
AT3G44960	135
AT3G44970	40
AT3G44980	0
AT3G44990	53
AT3G45000	0
AT3G45010	236
AT3G45020	347
AT3G45030	12643
AT3G45040	448
AT3G45050	513
AT3G45060	83
AT3G45070	27
AT3G45080	0
AT3G45090	1712
AT3G45093	0
AT3G45095	35
AT3G45100	445
AT3G45110	0
AT3G45120	0
AT3G45130	0
AT3G45140	0
AT3G45150	0
AT3G45160	1602
AT3G45170	0
AT3G45180	19
AT3G45190	2896
AT3G45200	0
AT3G45210	79
AT3G45220	0
AT3G45230	858
AT3G45240	759
AT3G45243	0
AT3G45245	0
AT3G45248	0
AT3G45250	0
AT3G45252	0
AT3G45253	3
AT3G45256	0
AT3G45260	41
AT3G45270	0
AT3G45275	0
AT3G45280	0
AT3G45285	0
AT3G45290	16
AT3G45300	467
AT3G45310	546
AT3G45320	0
AT3G45330	0
AT3G45340	0
AT3G45350	0
AT3G45360	0
AT3G45370	0
AT3G45380	0
AT3G45390	3
AT3G45400	579
AT3G45410	11
AT3G45420	204
AT3G45430	6
AT3G45440	24
AT3G45443	75
AT3G45446	0
AT3G45450	0
AT3G45460	0
AT3G45470	0
AT3G45480	0
AT3G45490	0
AT3G45500	0
AT3G45510	0
AT3G45520	0
AT3G45525	0
AT3G45530	0
AT3G45540	0
AT3G45550	0
AT3G45555	0
AT3G45560	0
AT3G45570	0
AT3G45577	0
AT3G45580	0
AT3G45590	122
AT3G45600	625
AT3G45610	303
AT3G45620	613
AT3G45630	847
AT3G45638	0
AT3G45640	565
AT3G45645	0
AT3G45650	103
AT3G45660	0
AT3G45670	0
AT3G45673	0
AT3G45680	24
AT3G45690	0
AT3G45700	0
AT3G45710	3
AT3G45720	0
AT3G45730	27
AT3G45740	485
AT3G45750	229
AT3G45755	0
AT3G45760	0
AT3G45770	938
AT3G45775	0
AT3G45780	1338
AT3G45790	0
AT3G45800	0
AT3G45810	0
AT3G45820	0
AT3G45830	1545
AT3G45840	0
AT3G45850	652
AT3G45851	0
AT3G45860	0
AT3G45870	1
AT3G45880	225
AT3G45890	541
AT3G45900	524
AT3G45910	0
AT3G45920	0
AT3G45930	7594
AT3G45935	0
AT3G45940	1
AT3G45950	0
AT3G45955	0
AT3G45960	0
AT3G45965	0
AT3G45970	220
AT3G45980	10144
AT3G45990	0
AT3G46000	4877
AT3G46010	7929
AT3G46020	729
AT3G46030	23398
AT3G46040	12957
AT3G46050	0
AT3G46060	3940
AT3G46070	0
AT3G46080	0
AT3G46086	0
AT3G46090	0
AT3G46100	434
AT3G46110	27
AT3G46120	0
AT3G46130	15
AT3G46140	0
AT3G46150	5
AT3G46160	0
AT3G46170	7
AT3G46180	559
AT3G46183	0
AT3G46186	0
AT3G46190	0
AT3G46200	132
AT3G46210	1093
AT3G46220	616
AT3G46230	0
AT3G46240	0
AT3G46250	0
AT3G46260	0
AT3G46270	0
AT3G46280	0
AT3G46290	1976
AT3G46300	0
AT3G46310	0
AT3G46320	8928
AT3G46330	0
AT3G46340	0
AT3G46345	0
AT3G46350	0
AT3G46355	0
AT3G46360	0
AT3G46370	72
AT3G46375	0
AT3G46380	0
AT3G46382	0
AT3G46384	0
AT3G46385	180
AT3G46387	0
AT3G46390	0
AT3G46400	0
AT3G46410	0
AT3G46420	0
AT3G46430	3588
AT3G46440	2130
AT3G46450	591
AT3G46460	834
AT3G46470	0
AT3G46480	0
AT3G46482	0
AT3G46484	0
AT3G46487	0
AT3G46490	0
AT3G46500	0
AT3G46510	1350
AT3G46520	0
AT3G46530	132
AT3G46540	133
AT3G46550	1036
AT3G46560	5248
AT3G46565	0
AT3G46570	0
AT3G46580	668
AT3G46585	0
AT3G46590	679
AT3G46600	300
AT3G46610	525
AT3G46613	0
AT3G46614	0
AT3G46616	0
AT3G46617	0
AT3G46620	504
AT3G46630	625
AT3G46640	1729
AT3G46650	0
AT3G46658	6
AT3G46660	0
AT3G46666	0
AT3G46668	37
AT3G46670	0
AT3G46680	0
AT3G46690	0
AT3G46700	0
AT3G46710	0
AT3G46720	0
AT3G46730	0
AT3G46735	0
AT3G46740	7860
AT3G46750	0
AT3G46760	0
AT3G46770	0
AT3G46780	767
AT3G46790	631
AT3G46800	5
AT3G46810	0
AT3G46820	598
AT3G46830	2383
AT3G46840	0
AT3G46845	593
AT3G46850	0
AT3G46860	0
AT3G46870	1161
AT3G46875	0
AT3G46880	272
AT3G46890	35
AT3G46900	0
AT3G46910	0
AT3G46911	0
AT3G46920	225
AT3G46930	175
AT3G46940	6391
AT3G46950	565
AT3G46960	1179
AT3G46970	3166
AT3G46980	376
AT3G46990	85
AT3G47000	717
AT3G47010	290
AT3G47020	0
AT3G47021	0
AT3G47030	0
AT3G47040	0
AT3G47050	0
AT3G47060	805
AT3G47070	1423
AT3G47080	333
AT3G47090	2
AT3G47100	0
AT3G47110	16
AT3G47120	1059
AT3G47130	0
AT3G47140	0
AT3G47150	0
AT3G47160	774
AT3G47165	0
AT3G47170	0
AT3G47180	150
AT3G47190	1
AT3G47200	0
AT3G47210	46
AT3G47220	0
AT3G47230	0
AT3G47240	0
AT3G47250	61
AT3G47260	0
AT3G47270	0
AT3G47280	0
AT3G47290	548
AT3G47295	8
AT3G47300	593
AT3G47310	0
AT3G47320	0
AT3G47330	0
AT3G47340	9
AT3G47341	0
AT3G47342	6
AT3G47347	112
AT3G47348	204
AT3G47350	16254
AT3G47360	141
AT3G47370	11327
AT3G47380	21
AT3G47390	410
AT3G47400	14
AT3G47410	0
AT3G47420	64
AT3G47430	114
AT3G47440	0
AT3G47450	504
AT3G47460	1833
AT3G47470	18505
AT3G47480	0
AT3G47490	630
AT3G47500	413
AT3G47510	130
AT3G47520	6381
AT3G47530	346
AT3G47540	133
AT3G47550	1198
AT3G47560	262
AT3G47570	210
AT3G47580	18
AT3G47590	454
AT3G47600	462
AT3G47610	376
AT3G47620	724
AT3G47630	239
AT3G47640	481
AT3G47650	3878
AT3G47660	0
AT3G47670	554
AT3G47675	121
AT3G47680	279
AT3G47690	859
AT3G47700	282
AT3G47710	0
AT3G47720	0
AT3G47730	677
AT3G47740	0
AT3G47750	0
AT3G47760	0
AT3G47770	0
AT3G47780	11
AT3G47790	0
AT3G47800	5200
AT3G47810	1587
AT3G47820	171
AT3G47830	199
AT3G47833	1802
AT3G47836	1429
AT3G47840	82
AT3G47850	971
AT3G47860	2055
AT3G47870	0
AT3G47875	0
AT3G47890	996
AT3G47910	2293
AT3G47920	0
AT3G47930	657
AT3G47940	463
AT3G47950	26
AT3G47960	655
AT3G47965	49
AT3G47980	19
AT3G47990	735
AT3G48000	1622
AT3G48010	0
AT3G48020	0
AT3G48030	2015
AT3G48040	1026
AT3G48050	2400
AT3G48057	0
AT3G48058	0
AT3G48060	1179
AT3G48070	755
AT3G48080	315
AT3G48090	1911
AT3G48100	1625
AT3G48110	779
AT3G48115	487
AT3G48120	145
AT3G48130	0
AT3G48131	0
AT3G48140	14992
AT3G48150	968
AT3G48160	819
AT3G48170	2028
AT3G48180	466
AT3G48185	551
AT3G48187	323
AT3G48190	824
AT3G48195	321
AT3G48200	318
AT3G48201	0
AT3G48205	0
AT3G48208	0
AT3G48209	0
AT3G48210	1379
AT3G48220	0
AT3G48230	0
AT3G48231	0
AT3G48235	0
AT3G48240	13
AT3G48250	1471
AT3G48260	0
AT3G48270	0
AT3G48275	0
AT3G48280	4
AT3G48290	0
AT3G48298	0
AT3G48300	6
AT3G48310	0
AT3G48320	0
AT3G48330	951
AT3G48340	0
AT3G48343	0
AT3G48344	0
AT3G48346	0
AT3G48350	67
AT3G48360	54
AT3G48370	0
AT3G48380	1065
AT3G48390	65
AT3G48400	0
AT3G48410	5132
AT3G48420	185
AT3G48425	848
AT3G48430	1669
AT3G48440	913
AT3G48450	0
AT3G48460	64
AT3G48470	305
AT3G48475	0
AT3G48480	234
AT3G48490	550
AT3G48500	1870
AT3G48510	3
AT3G48515	0
AT3G48520	0
AT3G48523	0
AT3G48526	0
AT3G48530	2094
AT3G48540	1181
AT3G48550	18
AT3G48560	12459
AT3G48570	486
AT3G48580	0
AT3G48590	728
AT3G48600	85
AT3G48610	1384
AT3G48620	0
AT3G48630	8
AT3G48640	0
AT3G48650	0
AT3G48660	975
AT3G48670	3232
AT3G48675	0
AT3G48680	3251
AT3G48690	719
AT3G48700	98
AT3G48710	1964
AT3G48720	25
AT3G48730	3217
AT3G48740	0
AT3G48745	0
AT3G48750	2306
AT3G48760	1262
AT3G48770	250
AT3G48780	1095
AT3G48790	0
AT3G48800	760
AT3G48810	250
AT3G48820	472
AT3G48830	257
AT3G48835	5
AT3G48840	0
AT3G48850	0
AT3G48860	828
AT3G48870	6844
AT3G48880	491
AT3G48890	3054
AT3G48900	188
AT3G48920	0
AT3G48930	39292
AT3G48940	0
AT3G48950	0
AT3G48960	1
AT3G48970	57
AT3G48980	479
AT3G48990	595
AT3G49000	542
AT3G49010	45045
AT3G49020	0
AT3G49030	0
AT3G49040	0
AT3G49045	0
AT3G49050	367
AT3G49055	0
AT3G49060	264
AT3G49070	0
AT3G49080	2875
AT3G49100	1108
AT3G49110	2086
AT3G49115	0
AT3G49120	4222
AT3G49130	0
AT3G49140	703
AT3G49142	327
AT3G49150	0
AT3G49155	0
AT3G49160	97
AT3G49162	0
AT3G49170	326
AT3G49180	933
AT3G49190	0
AT3G49200	0
AT3G49210	3
AT3G49220	3403
AT3G49230	0
AT3G49240	0
AT3G49250	884
AT3G49260	42
AT3G49270	0
AT3G49280	0
AT3G49290	209
AT3G49300	0
AT3G49305	0
AT3G49307	0
AT3G49310	711
AT3G49320	324
AT3G49330	8
AT3G49340	0
AT3G49350	546
AT3G49360	750
AT3G49370	12
AT3G49380	0
AT3G49390	1555
AT3G49400	178
AT3G49410	127
AT3G49420	321
AT3G49430	5457
AT3G49440	0
AT3G49450	0
AT3G49460	0
AT3G49470	4953
AT3G49480	0
AT3G49490	1339
AT3G49500	1224
AT3G49510	63
AT3G49520	0
AT3G49530	810
AT3G49540	0
AT3G49550	432
AT3G49551	17
AT3G49560	2824
AT3G49570	269
AT3G49580	20
AT3G49590	282
AT3G49600	1906
AT3G49601	3296
AT3G49610	0
AT3G49620	356
AT3G49630	0
AT3G49640	332
AT3G49645	147
AT3G49650	330
AT3G49660	499
AT3G49668	0
AT3G49670	2194
AT3G49680	4162
AT3G49690	36
AT3G49700	0
AT3G49710	279
AT3G49720	2894
AT3G49725	796
AT3G49730	386
AT3G49740	0
AT3G49744	0
AT3G49750	734
AT3G49760	0
AT3G49765	0
AT3G49770	0
AT3G49780	73
AT3G49790	40
AT3G49796	0
AT3G49800	924
AT3G49810	2302
AT3G49820	0
AT3G49830	76
AT3G49832	0
AT3G49840	176
AT3G49845	0
AT3G49850	526
AT3G49860	43
AT3G49870	2827
AT3G49880	815
AT3G49890	505
AT3G49900	236
AT3G49910	76325
AT3G49920	12
AT3G49925	0
AT3G49930	0
AT3G49940	588
AT3G49950	63
AT3G49960	12
AT3G49970	0
AT3G49980	0
AT3G49990	2925
AT3G50000	2771
AT3G50010	2
AT3G50020	0
AT3G50030	0
AT3G50040	143
AT3G50050	100
AT3G50060	364
AT3G50070	9097
AT3G50080	583
AT3G50090	0
AT3G50100	500
AT3G50110	120
AT3G50120	0
AT3G50123	0
AT3G50130	0
AT3G50140	0
AT3G50150	0
AT3G50160	0
AT3G50170	140
AT3G50180	0
AT3G50190	0
AT3G50200	0
AT3G50210	290
AT3G50220	51
AT3G50230	571
AT3G50240	128
AT3G50250	0
AT3G50260	0
AT3G50270	50
AT3G50280	0
AT3G50290	0
AT3G50295	0
AT3G50300	18
AT3G50301	0
AT3G50310	33
AT3G50320	0
AT3G50330	0
AT3G50340	603
AT3G50350	0
AT3G50360	3219
AT3G50370	4793
AT3G50373	0
AT3G50376	0
AT3G50380	762
AT3G50390	0
AT3G50400	3
AT3G50410	1487
AT3G50420	56
AT3G50430	141
AT3G50440	21
AT3G50450	0
AT3G50460	0
AT3G50470	31
AT3G50480	7
AT3G50490	0
AT3G50500	3305
AT3G50505	0
AT3G50510	13
AT3G50520	1339
AT3G50530	1876
AT3G50540	0
AT3G50550	817
AT3G50560	0
AT3G50570	0
AT3G50580	0
AT3G50590	2942
AT3G50610	0
AT3G50620	968
AT3G50625	0
AT3G50630	340
AT3G50640	16
AT3G50650	740
AT3G50660	378
AT3G50665	0
AT3G50670	2767
AT3G50680	0
AT3G50685	438
AT3G50690	2798
AT3G50700	1871
AT3G50710	26
AT3G50720	0
AT3G50730	0
AT3G50740	417
AT3G50750	162
AT3G50755	0
AT3G50760	84
AT3G50770	1
AT3G50780	1530
AT3G50790	279
AT3G50800	0
AT3G50808	0
AT3G50810	55
AT3G50820	1496
AT3G50825	100
AT3G50830	1468
AT3G50835	0
AT3G50840	161
AT3G50845	229
AT3G50850	175
AT3G50860	239
AT3G50870	1011
AT3G50880	1214
AT3G50890	310
AT3G50895	0
AT3G50900	10
AT3G50910	586
AT3G50920	327
AT3G50925	0
AT3G50930	61
AT3G50940	0
AT3G50950	783
AT3G50960	408
AT3G50970	0
AT3G50980	0
AT3G50990	0
AT3G51000	611
AT3G51010	3224
AT3G51020	0
AT3G51030	350
AT3G51040	423
AT3G51050	1918
AT3G51060	568
AT3G51070	0
AT3G51075	40
AT3G51080	703
AT3G51090	206
AT3G51100	877
AT3G51110	495
AT3G51120	660
AT3G51130	775
AT3G51135	0
AT3G51140	1927
AT3G51150	384
AT3G51160	2479
AT3G51171	0
AT3G51180	82
AT3G51190	0
AT3G51200	0
AT3G51210	0
AT3G51220	20
AT3G51230	636
AT3G51238	0
AT3G51240	0
AT3G51250	773
AT3G51260	6955
AT3G51265	0
AT3G51270	2411
AT3G51280	3286
AT3G51290	2709
AT3G51300	122
AT3G51310	1859
AT3G51320	291
AT3G51325	0
AT3G51330	32
AT3G51340	3
AT3G51350	10
AT3G51360	0
AT3G51370	3000
AT3G51375	0
AT3G51380	23
AT3G51390	209
AT3G51400	3
AT3G51410	0
AT3G51420	34
AT3G51430	465
AT3G51440	202
AT3G51450	689
AT3G51460	2522
AT3G51470	175
AT3G51478	0
AT3G51480	618
AT3G51490	20
AT3G51500	825
AT3G51510	981
AT3G51520	525
AT3G51530	374
AT3G51540	0
AT3G51550	7501
AT3G51560	0
AT3G51570	0
AT3G51580	177
AT3G51590	0
AT3G51600	773
AT3G51610	917
AT3G51620	1496
AT3G51630	623
AT3G51640	522
AT3G51642	0
AT3G51644	0
AT3G51650	936
AT3G51660	85
AT3G51670	6480
AT3G51680	0
AT3G51690	0
AT3G51700	0
AT3G51710	35
AT3G51720	4529
AT3G51730	1464
AT3G51740	2317
AT3G51750	0
AT3G51760	0
AT3G51770	567
AT3G51780	1379
AT3G51790	388
AT3G51800	12669
AT3G51810	0
AT3G51820	1467
AT3G51830	693
AT3G51840	2390
AT3G51850	3660
AT3G51860	161
AT3G51870	416
AT3G51880	3491
AT3G51890	91
AT3G51895	942
AT3G51910	0
AT3G51920	330
AT3G51930	276
AT3G51940	153
AT3G51950	4827
AT3G51960	2
AT3G51970	2
AT3G51980	1929
AT3G51990	160
AT3G52000	0
AT3G52003	0
AT3G52010	0
AT3G52020	0
AT3G52030	280
AT3G52040	105
AT3G52050	669
AT3G52055	0
AT3G52060	1453
AT3G52070	0
AT3G52072	62
AT3G52075	0
AT3G52080	0
AT3G52090	3555
AT3G52100	739
AT3G52105	57
AT3G52110	310
AT3G52115	317
AT3G52120	1121
AT3G52130	0
AT3G52140	4643
AT3G52150	4862
AT3G52155	328
AT3G52160	0
AT3G52170	1556
AT3G52180	964
AT3G52190	594
AT3G52200	2122
AT3G52210	280
AT3G52220	1493
AT3G52230	2224
AT3G52240	580
AT3G52250	1699
AT3G52260	154
AT3G52270	0
AT3G52280	286
AT3G52285	0
AT3G52290	200
AT3G52300	16152
AT3G52310	0
AT3G52320	0
AT3G52330	0
AT3G52340	169
AT3G52345	0
AT3G52350	0
AT3G52360	634
AT3G52370	79
AT3G52380	2566
AT3G52390	202
AT3G52400	0
AT3G52410	0
AT3G52420	819
AT3G52430	266
AT3G52440	0
AT3G52450	1
AT3G52460	18
AT3G52470	1337
AT3G52480	0
AT3G52490	257
AT3G52500	2733
AT3G52510	0
AT3G52520	31
AT3G52525	91
AT3G52526	24
AT3G52527	0
AT3G52530	6
AT3G52535	6
AT3G52540	206
AT3G52550	103
AT3G52560	5599
AT3G52561	8
AT3G52565	0
AT3G52570	226
AT3G52580	8991
AT3G52590	52030
AT3G52600	0
AT3G52605	0
AT3G52610	688
AT3G52620	0
AT3G52630	3091
AT3G52640	2279
AT3G52660	1382
AT3G52670	16
AT3G52680	439
AT3G52690	0
AT3G52700	4
AT3G52705	0
AT3G52710	47
AT3G52720	341
AT3G52730	6674
AT3G52740	0
AT3G52742	0
AT3G52748	0
AT3G52750	736
AT3G52760	574
AT3G52765	0
AT3G52770	431
AT3G52780	0
AT3G52790	0
AT3G52800	601
AT3G52810	0
AT3G52820	10
AT3G52830	0
AT3G52840	64
AT3G52850	3359
AT3G52860	245
AT3G52870	1563
AT3G52880	6319
AT3G52890	3651
AT3G52900	168
AT3G52905	419
AT3G52910	1595
AT3G52920	3001
AT3G52930	29207
AT3G52940	1930
AT3G52941	0
AT3G52950	1081
AT3G52955	0
AT3G52957	0
AT3G52960	4887
AT3G52970	0
AT3G52980	0
AT3G52990	6256
AT3G53000	354
AT3G53010	45
AT3G53015	0
AT3G53016	0
AT3G53020	34223
AT3G53030	984
AT3G53040	0
AT3G53050	0
AT3G53060	0
AT3G53065	0
AT3G53070	0
AT3G53075	0
AT3G53080	0
AT3G53090	287
AT3G53100	154
AT3G53110	4207
AT3G53120	793
AT3G53130	319
AT3G53140	0
AT3G53150	0
AT3G53160	1
AT3G53170	52
AT3G53180	1131
AT3G53190	12213
AT3G53200	0
AT3G53210	120
AT3G53220	610
AT3G53230	337
AT3G53232	378
AT3G53235	27
AT3G53240	150
AT3G53250	0
AT3G53260	850
AT3G53270	590
AT3G53280	273
AT3G53290	0
AT3G53294	0
AT3G53300	0
AT3G53305	0
AT3G53310	713
AT3G53320	1064
AT3G53330	0
AT3G53340	1649
AT3G53342	0
AT3G53350	253
AT3G53360	167
AT3G53365	26
AT3G53370	233
AT3G53380	1509
AT3G53390	415
AT3G53400	721
AT3G53403	0
AT3G53410	216
AT3G53420	2414
AT3G53430	42298
AT3G53440	486
AT3G53450	313
AT3G53460	25574
AT3G53470	117
AT3G53480	47
AT3G53490	0
AT3G53500	4131
AT3G53510	246
AT3G53520	1950
AT3G53530	173
AT3G53540	2779
AT3G53550	0
AT3G53560	1865
AT3G53570	358
AT3G53580	4640
AT3G53590	0
AT3G53600	0
AT3G53610	1960
AT3G53611	0
AT3G53620	1748
AT3G53630	1929
AT3G53640	0
AT3G53650	2620
AT3G53670	1372
AT3G53680	683
AT3G53690	0
AT3G53700	831
AT3G53710	1473
AT3G53720	76
AT3G53730	23342
AT3G53740	28472
AT3G53750	4768
AT3G53760	768
AT3G53770	0
AT3G53775	0
AT3G53780	416
AT3G53790	0
AT3G53800	594
AT3G53810	524
AT3G53820	0
AT3G53830	100
AT3G53840	10
AT3G53850	2359
AT3G53860	207
AT3G53870	28178
AT3G53880	419
AT3G53890	30428
AT3G53900	1083
AT3G53910	0
AT3G53920	238
AT3G53930	176
AT3G53940	490
AT3G53950	160
AT3G53960	136
AT3G53965	0
AT3G53970	803
AT3G53980	40
AT3G53990	5033
AT3G54000	426
AT3G54010	1081
AT3G54020	379
AT3G54030	617
AT3G54040	104
AT3G54050	436
AT3G54060	215
AT3G54065	0
AT3G54070	0
AT3G54080	4312
AT3G54085	149
AT3G54090	946
AT3G54100	94
AT3G54110	2509
AT3G54120	0
AT3G54130	266
AT3G54140	13
AT3G54150	0
AT3G54160	0
AT3G54170	950
AT3G54180	2409
AT3G54190	2735
AT3G54200	412
AT3G54210	4737
AT3G54220	1424
AT3G54230	816
AT3G54240	0
AT3G54250	950
AT3G54260	230
AT3G54270	201
AT3G54280	1795
AT3G54290	904
AT3G54300	861
AT3G54310	0
AT3G54320	558
AT3G54340	0
AT3G54350	1362
AT3G54360	1869
AT3G54363	33
AT3G54366	1901
AT3G54380	409
AT3G54390	1041
AT3G54400	6227
AT3G54410	98
AT3G54420	122
AT3G54430	0
AT3G54440	2431
AT3G54450	0
AT3G54460	630
AT3G54470	6311
AT3G54480	1064
AT3G54490	0
AT3G54500	189
AT3G54510	0
AT3G54520	0
AT3G54530	0
AT3G54540	2762
AT3G54550	1
AT3G54560	13140
AT3G54570	0
AT3G54580	0
AT3G54590	0
AT3G54600	1378
AT3G54610	414
AT3G54620	843
AT3G54625	29
AT3G54630	0
AT3G54640	2829
AT3G54650	1554
AT3G54660	2702
AT3G54670	3749
AT3G54680	698
AT3G54690	465
AT3G54700	0
AT3G54710	689
AT3G54720	2215
AT3G54730	0
AT3G54740	620
AT3G54750	2744
AT3G54760	6774
AT3G54770	59
AT3G54780	64
AT3G54790	873
AT3G54800	0
AT3G54810	1310
AT3G54820	13607
AT3G54823	0
AT3G54826	1911
AT3G54830	3
AT3G54840	1737
AT3G54850	724
AT3G54860	693
AT3G54870	251
AT3G54880	1129
AT3G54890	20022
AT3G54900	1388
AT3G54910	125
AT3G54920	2636
AT3G54925	0
AT3G54930	143
AT3G54940	0
AT3G54950	768
AT3G54960	1587
AT3G54970	184
AT3G54980	925
AT3G54990	260
AT3G55000	1880
AT3G55005	882
AT3G55010	3652
AT3G55020	1594
AT3G55030	714
AT3G55040	554
AT3G55050	880
AT3G55060	587
AT3G55070	705
AT3G55080	309
AT3G55090	92
AT3G55100	0
AT3G55110	999
AT3G55120	871
AT3G55130	203
AT3G55140	701
AT3G55150	0
AT3G55160	1596
AT3G55170	3007
AT3G55180	13
AT3G55190	0
AT3G55200	496
AT3G55210	0
AT3G55220	397
AT3G55230	0
AT3G55240	296
AT3G55250	969
AT3G55252	0
AT3G55254	0
AT3G55258	0
AT3G55260	1923
AT3G55270	1321
AT3G55280	11100
AT3G55290	12
AT3G55300	0
AT3G55310	8
AT3G55320	927
AT3G55330	916
AT3G55340	933
AT3G55350	729
AT3G55360	3775
AT3G55370	127
AT3G55380	4116
AT3G55390	172
AT3G55400	1505
AT3G55410	6939
AT3G55420	245
AT3G55430	5510
AT3G55440	21964
AT3G55450	1441
AT3G55460	5178
AT3G55470	955
AT3G55480	736
AT3G55485	79
AT3G55490	308
AT3G55500	0
AT3G55510	1179
AT3G55512	0
AT3G55513	0
AT3G55515	90
AT3G55520	793
AT3G55530	475
AT3G55540	0
AT3G55550	0
AT3G55560	2149
AT3G55566	0
AT3G55570	0
AT3G55580	51
AT3G55590	0
AT3G55600	134
AT3G55605	1454
AT3G55610	843
AT3G55620	5290
AT3G55630	95
AT3G55640	68
AT3G55646	0
AT3G55650	0
AT3G55660	1697
AT3G55665	0
AT3G55670	0
AT3G55672	0
AT3G55677	0
AT3G55680	0
AT3G55690	122
AT3G55700	3
AT3G55710	1
AT3G55720	2
AT3G55730	177
AT3G55734	0
AT3G55735	0
AT3G55740	245
AT3G55750	20706
AT3G55760	1290
AT3G55770	7897
AT3G55780	80
AT3G55790	0
AT3G55795	0
AT3G55800	2298
AT3G55810	0
AT3G55820	187
AT3G55830	802
AT3G55840	0
AT3G55850	286
AT3G55860	57
AT3G55870	0
AT3G55880	50
AT3G55890	3
AT3G55900	0
AT3G55910	0
AT3G55920	685
AT3G55930	33
AT3G55935	0
AT3G55940	5
AT3G55950	13
AT3G55960	898
AT3G55970	1
AT3G55980	508
AT3G55990	10
AT3G56000	0
AT3G56010	486
AT3G56020	45948
AT3G56030	112
AT3G56040	580
AT3G56050	4340
AT3G56060	0
AT3G56070	7031
AT3G56080	0
AT3G56085	0
AT3G56090	5089
AT3G56100	1319
AT3G56110	2500
AT3G56120	1139
AT3G56130	3155
AT3G56140	429
AT3G56150	14504
AT3G56160	574
AT3G56170	38
AT3G56180	0
AT3G56190	6058
AT3G56200	84
AT3G56210	779
AT3G56220	69
AT3G56230	35
AT3G56240	3894
AT3G56250	86
AT3G56260	41
AT3G56270	258
AT3G56275	0
AT3G56277	0
AT3G56280	0
AT3G56290	11
AT3G56300	9
AT3G56310	2239
AT3G56320	525
AT3G56330	376
AT3G56340	16378
AT3G56350	0
AT3G56360	1574
AT3G56370	12301
AT3G56380	0
AT3G56390	6
AT3G56400	1239
AT3G56408	60
AT3G56410	0
AT3G56420	0
AT3G56430	1173
AT3G56440	218
AT3G56450	22
AT3G56460	1276
AT3G56470	0
AT3G56480	807
AT3G56490	4825
AT3G56500	0
AT3G56510	1250
AT3G56520	0
AT3G56530	0
AT3G56540	0
AT3G56550	104
AT3G56560	0
AT3G56570	301
AT3G56580	1241
AT3G56590	696
AT3G56600	0
AT3G56610	0
AT3G56620	34
AT3G56630	23
AT3G56640	1261
AT3G56650	492
AT3G56660	0
AT3G56670	0
AT3G56680	2502
AT3G56690	605
AT3G56700	0
AT3G56705	100
AT3G56710	74
AT3G56720	1499
AT3G56730	0
AT3G56740	457
AT3G56750	773
AT3G56760	802
AT3G56770	80
AT3G56780	0
AT3G56790	0
AT3G56800	11213
AT3G56810	345
AT3G56820	284
AT3G56825	59
AT3G56830	101
AT3G56840	122
AT3G56850	1328
AT3G56860	3345
AT3G56870	712
AT3G56880	2840
AT3G56890	7
AT3G56891	0
AT3G56900	1415
AT3G56910	4209
AT3G56920	0
AT3G56930	401
AT3G56940	8283
AT3G56950	2106
AT3G56960	171
AT3G56970	0
AT3G56980	21
AT3G56990	2355
AT3G57000	2494
AT3G57010	137
AT3G57020	0
AT3G57030	4796
AT3G57040	1490
AT3G57050	1630
AT3G57060	2560
AT3G57062	338
AT3G57070	746
AT3G57072	0
AT3G57080	862
AT3G57090	952
AT3G57100	0
AT3G57110	81
AT3G57120	439
AT3G57130	310
AT3G57140	164
AT3G57150	20498
AT3G57157	0
AT3G57160	9
AT3G57170	589
AT3G57180	527
AT3G57190	524
AT3G57200	400
AT3G57210	0
AT3G57220	1163
AT3G57230	228
AT3G57240	0
AT3G57250	0
AT3G57260	65
AT3G57270	0
AT3G57280	1487
AT3G57290	8881
AT3G57300	1695
AT3G57310	0
AT3G57320	1525
AT3G57330	1171
AT3G57340	1104
AT3G57350	1205
AT3G57360	297
AT3G57370	0
AT3G57380	71
AT3G57390	716
AT3G57400	136
AT3G57410	941
AT3G57420	855
AT3G57430	233
AT3G57440	0
AT3G57450	833
AT3G57460	47
AT3G57465	0
AT3G57470	472
AT3G57480	94
AT3G57490	1470
AT3G57500	671
AT3G57510	0
AT3G57520	3847
AT3G57530	642
AT3G57540	0
AT3G57550	2937
AT3G57560	2615
AT3G57570	606
AT3G57580	219
AT3G57586	0
AT3G57587	14
AT3G57590	348
AT3G57600	0
AT3G57610	5759
AT3G57620	0
AT3G57630	206
AT3G57640	0
AT3G57645	96
AT3G57650	3610
AT3G57660	2971
AT3G57670	104
AT3G57680	74
AT3G57690	0
AT3G57700	0
AT3G57710	209
AT3G57720	132
AT3G57730	0
AT3G57740	0
AT3G57750	619
AT3G57760	69
AT3G57765	38
AT3G57770	0
AT3G57780	224
AT3G57785	504
AT3G57787	0
AT3G57790	184
AT3G57800	370
AT3G57810	442
AT3G57820	2
AT3G57830	2662
AT3G57840	0
AT3G57850	0
AT3G57854	0
AT3G57860	1362
AT3G57870	9193
AT3G57880	3898
AT3G57890	2385
AT3G57900	0
AT3G57910	333
AT3G57920	0
AT3G57930	3059
AT3G57940	1093
AT3G57950	1
AT3G57960	0
AT3G57965	176
AT3G57970	0
AT3G57980	210
AT3G57990	2583
AT3G58000	4
AT3G58010	122
AT3G58020	424
AT3G58030	2375
AT3G58035	0
AT3G58040	1441
AT3G58050	822
AT3G58060	0
AT3G58070	87
AT3G58090	287
AT3G58100	817
AT3G58110	2740
AT3G58120	96
AT3G58130	215
AT3G58140	749
AT3G58150	27
AT3G58160	27
AT3G58165	0
AT3G58170	1634
AT3G58180	806
AT3G58190	0
AT3G58193	37
AT3G58196	0
AT3G58200	239
AT3G58210	0
AT3G58220	1040
AT3G58230	0
AT3G58240	0
AT3G58250	0
AT3G58260	0
AT3G58270	262
AT3G58280	0
AT3G58290	0
AT3G58300	0
AT3G58310	0
AT3G58320	0
AT3G58330	0
AT3G58340	0
AT3G58347	0
AT3G58350	26
AT3G58360	0
AT3G58370	0
AT3G58380	18
AT3G58390	0
AT3G58400	0
AT3G58410	0
AT3G58415	0
AT3G58420	0
AT3G58430	9
AT3G58440	0
AT3G58450	0
AT3G58460	1084
AT3G58470	967
AT3G58480	0
AT3G58490	584
AT3G58500	7661
AT3G58510	7310
AT3G58520	421
AT3G58530	349
AT3G58540	102
AT3G58550	0
AT3G58560	1854
AT3G58570	5219
AT3G58580	1199
AT3G58585	0
AT3G58590	208
AT3G58600	479
AT3G58610	22729
AT3G58620	213
AT3G58630	127
AT3G58640	896
AT3G58650	2663
AT3G58660	6865
AT3G58670	382
AT3G58680	6401
AT3G58690	1142
AT3G58700	3892
AT3G58710	72
AT3G58720	33
AT3G58730	4686
AT3G58740	0
AT3G58750	1505
AT3G58760	400
AT3G58770	2131
AT3G58780	1
AT3G58790	312
AT3G58795	0
AT3G58800	397
AT3G58810	0
AT3G58820	123
AT3G58830	534
AT3G58840	2298
AT3G58850	75
AT3G58860	0
AT3G58865	184
AT3G58875	0
AT3G58877	0
AT3G58880	0
AT3G58890	0
AT3G58900	280
AT3G58910	0
AT3G58920	0
AT3G58930	782
AT3G58940	176
AT3G58950	0
AT3G58960	0
AT3G58970	391
AT3G58975	26
AT3G58980	111
AT3G58990	1364
AT3G59000	233
AT3G59010	28
AT3G59020	3971
AT3G59030	0
AT3G59040	702
AT3G59050	513
AT3G59060	120
AT3G59068	52
AT3G59070	0
AT3G59080	83
AT3G59090	641
AT3G59100	605
AT3G59110	688
AT3G59120	0
AT3G59130	0
AT3G59140	235
AT3G59150	137
AT3G59160	0
AT3G59170	0
AT3G59180	0
AT3G59190	465
AT3G59200	684
AT3G59210	103
AT3G59220	145
AT3G59230	0
AT3G59240	0
AT3G59245	0
AT3G59250	1
AT3G59260	28
AT3G59270	1353
AT3G59280	2191
AT3G59290	330
AT3G59295	0
AT3G59300	287
AT3G59310	32
AT3G59320	103
AT3G59330	166
AT3G59340	0
AT3G59350	944
AT3G59360	915
AT3G59370	0
AT3G59380	1686
AT3G59390	98
AT3G59400	21
AT3G59410	536
AT3G59415	0
AT3G59420	1502
AT3G59430	591
AT3G59435	0
AT3G59440	0
AT3G59450	14
AT3G59455	0
AT3G59460	0
AT3G59470	162
AT3G59480	52
AT3G59490	296
AT3G59500	1484
AT3G59510	0
AT3G59520	391
AT3G59530	20
AT3G59540	26549
AT3G59550	792
AT3G59570	540
AT3G59580	2
AT3G59590	0
AT3G59600	3146
AT3G59610	0
AT3G59620	0
AT3G59630	800
AT3G59640	402
AT3G59650	2387
AT3G59660	563
AT3G59670	1406
AT3G59680	234
AT3G59690	0
AT3G59695	0
AT3G59700	52
AT3G59710	86
AT3G59720	0
AT3G59730	8
AT3G59740	0
AT3G59750	67
AT3G59760	3956
AT3G59765	1931
AT3G59770	1599
AT3G59780	650
AT3G59790	0
AT3G59800	450
AT3G59810	1710
AT3G59820	2557
AT3G59830	0
AT3G59840	1774
AT3G59845	42
AT3G59850	3
AT3G59860	0
AT3G59870	267
AT3G59880	0
AT3G59884	0
AT3G59890	1321
AT3G59900	0
AT3G59910	1738
AT3G59920	8721
AT3G59923	0
AT3G59926	0
AT3G59930	0
AT3G59940	0
AT3G59950	368
AT3G59960	0
AT3G59970	5433
AT3G59980	644
AT3G59990	3767
AT3G60000	0
AT3G60010	0
AT3G60020	0
AT3G60030	2800
AT3G60040	91
AT3G60050	397
AT3G60060	0
AT3G60070	61
AT3G60075	0
AT3G60080	288
AT3G60090	0
AT3G60100	0
AT3G60110	396
AT3G60120	0
AT3G60130	342
AT3G60140	0
AT3G60150	68
AT3G60160	41
AT3G60164	0
AT3G60170	0
AT3G60176	0
AT3G60180	87
AT3G60190	3035
AT3G60200	146
AT3G60210	2501
AT3G60220	346
AT3G60238	0
AT3G60240	7359
AT3G60245	55986
AT3G60250	1727
AT3G60260	663
AT3G60270	0
AT3G60280	0
AT3G60286	4
AT3G60290	37
AT3G60300	888
AT3G60310	74
AT3G60320	1208
AT3G60328	0
AT3G60330	10
AT3G60340	2295
AT3G60350	1023
AT3G60360	755
AT3G60370	121
AT3G60380	2980
AT3G60390	2769
AT3G60400	258
AT3G60410	399
AT3G60415	0
AT3G60420	0
AT3G60440	963
AT3G60450	1019
AT3G60460	0
AT3G60470	0
AT3G60480	566
AT3G60490	75
AT3G60500	1114
AT3G60510	461
AT3G60520	137
AT3G60530	910
AT3G60540	80
AT3G60550	110
AT3G60560	0
AT3G60565	0
AT3G60570	0
AT3G60580	208
AT3G60590	405
AT3G60600	5572
AT3G60610	7
AT3G60613	0
AT3G60620	330
AT3G60630	2088
AT3G60640	490
AT3G60650	0
AT3G60660	597
AT3G60670	147
AT3G60680	536
AT3G60690	71
AT3G60700	0
AT3G60710	0
AT3G60720	1
AT3G60730	0
AT3G60740	1774
AT3G60750	14132
AT3G60760	0
AT3G60770	28992
AT3G60780	0
AT3G60790	0
AT3G60800	1190
AT3G60805	0
AT3G60810	310
AT3G60820	8872
AT3G60830	2383
AT3G60840	1349
AT3G60850	660
AT3G60860	2906
AT3G60870	0
AT3G60880	1228
AT3G60890	686
AT3G60900	648
AT3G60910	149
AT3G60920	0
AT3G60930	162
AT3G60935	0
AT3G60940	0
AT3G60950	0
AT3G60955	0
AT3G60957	0
AT3G60960	582
AT3G60961	0
AT3G60965	198
AT3G60966	0
AT3G60970	0
AT3G60972	0
AT3G60975	0
AT3G60980	510
AT3G60990	0
AT3G61010	266
AT3G61020	234
AT3G61028	0
AT3G61030	0
AT3G61035	0
AT3G61040	0
AT3G61050	4115
AT3G61060	134
AT3G61070	1083
AT3G61080	44
AT3G61090	16
AT3G61100	758
AT3G61105	0
AT3G61110	24969
AT3G61111	0
AT3G61113	187
AT3G61117	0
AT3G61118	429
AT3G61120	19
AT3G61130	3881
AT3G61140	2696
AT3G61150	445
AT3G61160	124
AT3G61170	220
AT3G61172	0
AT3G61175	0
AT3G61177	0
AT3G61180	626
AT3G61182	0
AT3G61185	0
AT3G61190	41
AT3G61198	60
AT3G61200	750
AT3G61210	6
AT3G61220	303
AT3G61230	0
AT3G61240	4664
AT3G61250	1815
AT3G61260	2133
AT3G61270	4
AT3G61280	82
AT3G61290	0
AT3G61300	0
AT3G61310	5317
AT3G61320	467
AT3G61330	0
AT3G61340	0
AT3G61350	223
AT3G61360	280
AT3G61370	409
AT3G61380	369
AT3G61390	0
AT3G61400	0
AT3G61410	1
AT3G61415	489
AT3G61420	243
AT3G61430	1907
AT3G61440	3182
AT3G61450	0
AT3G61460	1194
AT3G61470	8577
AT3G61480	284
AT3G61490	1449
AT3G61500	0
AT3G61510	0
AT3G61520	503
AT3G61530	215
AT3G61540	891
AT3G61545	0
AT3G61550	111
AT3G61560	526
AT3G61570	158
AT3G61571	37
AT3G61580	6049
AT3G61590	797
AT3G61600	4016
AT3G61610	1422
AT3G61620	675
AT3G61630	101
AT3G61640	1092
AT3G61650	2421
AT3G61660	12
AT3G61670	1497
AT3G61680	45
AT3G61690	1573
AT3G61700	1311
AT3G61710	659
AT3G61715	0
AT3G61720	0
AT3G61721	0
AT3G61723	0
AT3G61730	0
AT3G61740	281
AT3G61750	324
AT3G61755	0
AT3G61760	50
AT3G61770	1453
AT3G61780	1201
AT3G61790	921
AT3G61800	422
AT3G61810	0
AT3G61820	7018
AT3G61825	0
AT3G61826	0
AT3G61829	0
AT3G61830	2656
AT3G61840	0
AT3G61850	187
AT3G61860	2090
AT3G61870	940
AT3G61880	27
AT3G61890	191
AT3G61897	0
AT3G61898	10
AT3G61900	1
AT3G61910	0
AT3G61920	86
AT3G61930	0
AT3G61940	0
AT3G61950	91
AT3G61960	628
AT3G61962	0
AT3G61970	206
AT3G61980	586
AT3G61990	97
AT3G62000	156
AT3G62010	1415
AT3G62020	7
AT3G62030	8444
AT3G62040	1
AT3G62050	196
AT3G62060	1270
AT3G62070	139
AT3G62080	187
AT3G62090	0
AT3G62100	203
AT3G62110	2493
AT3G62120	7370
AT3G62130	3279
AT3G62140	534
AT3G62150	207
AT3G62160	0
AT3G62170	0
AT3G62180	0
AT3G62190	731
AT3G62200	847
AT3G62210	0
AT3G62220	367
AT3G62230	0
AT3G62240	908
AT3G62245	0
AT3G62250	53646
AT3G62260	83
AT3G62270	235
AT3G62280	53
AT3G62285	0
AT3G62290	16472
AT3G62300	2002
AT3G62310	2282
AT3G62320	47
AT3G62330	745
AT3G62340	0
AT3G62350	0
AT3G62360	4181
AT3G62370	976
AT3G62380	0
AT3G62390	304
AT3G62400	3368
AT3G62410	0
AT3G62420	2564
AT3G62430	42
AT3G62440	0
AT3G62450	1423
AT3G62455	4
AT3G62460	275
AT3G62470	293
AT3G62475	0
AT3G62480	0
AT3G62490	0
AT3G62499	3
AT3G62500	41
AT3G62510	1
AT3G62520	0
AT3G62528	0
AT3G62529	1
AT3G62530	9059
AT3G62540	0
AT3G62550	65
AT3G62560	1424
AT3G62570	114
AT3G62580	1764
AT3G62590	119
AT3G62600	3052
AT3G62610	0
AT3G62615	0
AT3G62620	303
AT3G62630	1042
AT3G62640	0
AT3G62650	512
AT3G62660	497
AT3G62670	0
AT3G62680	0
AT3G62690	609
AT3G62695	0
AT3G62700	2578
AT3G62710	0
AT3G62720	1110
AT3G62725	0
AT3G62730	0
AT3G62735	0
AT3G62740	450
AT3G62750	304
AT3G62760	0
AT3G62770	541
AT3G62780	120
AT3G62790	2064
AT3G62800	508
AT3G62810	1495
AT3G62820	74
AT3G62830	2114
AT3G62840	8439
AT3G62850	0
AT3G62860	4
AT3G62870	29261
AT3G62880	134
AT3G62890	216
AT3G62900	749
AT3G62910	234
AT3G62920	298
AT3G62930	95
AT3G62940	1785
AT3G62950	0
AT3G62960	27
AT3G62970	435
AT3G62980	4878
AT3G62990	0
AT3G63000	821
AT3G63003	0
AT3G63006	0
AT3G63010	418
AT3G63020	0
AT3G63030	2344
AT3G63040	0
AT3G63050	26
AT3G63052	193
AT3G63060	27
AT3G63070	1024
AT3G63080	766
AT3G63088	93
AT3G63090	877
AT3G63093	0
AT3G63095	0
AT3G63110	52
AT3G63120	1048
AT3G63130	5902
AT3G63140	217
AT3G63150	707
AT3G63160	1238
AT3G63170	1048
AT3G63180	1472
AT3G63190	1995
AT3G63200	2625
AT3G63210	580
AT3G63215	0
AT3G63220	205
AT3G63230	0
AT3G63240	430
AT3G63250	2082
AT3G63255	0
AT3G63260	749
AT3G63270	691
AT3G63280	125
AT3G63290	672
AT3G63300	1277
AT3G63310	470
AT3G63320	0
AT3G63340	347
AT3G63350	0
AT3G63360	0
AT3G63370	280
AT3G63375	0
AT3G63380	3
AT3G63390	825
AT3G63400	1644
AT3G63410	7174
AT3G63420	552
AT3G63430	835
AT3G63440	45
AT3G63445	70
AT3G63450	416
AT3G63460	6404
AT3G63470	19
AT3G63480	249
AT3G63490	3962
AT3G63500	1795
AT3G63510	507
AT3G63520	699
AT3G63530	674
AT3G63540	651
AT3G66652	660
AT3G66654	778
AT3G66656	0
AT3G66658	1379
AT4G00005	0
AT4G00020	624
AT4G00026	2074
AT4G00030	147
AT4G00040	80
AT4G00050	1
AT4G00060	224
AT4G00070	0
AT4G00080	0
AT4G00085	0
AT4G00090	801
AT4G00100	32038
AT4G00110	565
AT4G00114	0
AT4G00120	0
AT4G00130	1
AT4G00140	0
AT4G00150	360
AT4G00155	0
AT4G00160	0
AT4G00163	0
AT4G00165	0
AT4G00170	1682
AT4G00180	1696
AT4G00190	0
AT4G00200	1450
AT4G00210	23
AT4G00220	81
AT4G00225	0
AT4G00230	98
AT4G00231	1379
AT4G00232	0
AT4G00234	0
AT4G00236	0
AT4G00238	4807
AT4G00240	47
AT4G00250	444
AT4G00260	0
AT4G00270	1958
AT4G00280	0
AT4G00290	469
AT4G00295	0
AT4G00300	1575
AT4G00305	3
AT4G00310	697
AT4G00315	0
AT4G00320	0
AT4G00330	206
AT4G00335	391
AT4G00340	2192
AT4G00342	0
AT4G00350	0
AT4G00355	1490
AT4G00356	0
AT4G00360	123
AT4G00370	1962
AT4G00380	560
AT4G00390	1
AT4G00400	992
AT4G00413	0
AT4G00416	0
AT4G00420	640
AT4G00430	30905
AT4G00440	946
AT4G00450	2507
AT4G00460	31
AT4G00467	0
AT4G00480	688
AT4G00490	623
AT4G00500	337
AT4G00520	373
AT4G00525	168
AT4G00530	804
AT4G00540	0
AT4G00550	394
AT4G00560	951
AT4G00570	3187
AT4G00580	0
AT4G00585	4321
AT4G00590	104
AT4G00600	0
AT4G00610	0
AT4G00620	1964
AT4G00630	1659
AT4G00650	100
AT4G00651	1
AT4G00660	2499
AT4G00670	0
AT4G00680	188
AT4G00690	136
AT4G00695	0
AT4G00700	0
AT4G00710	2251
AT4G00720	2617
AT4G00730	1358
AT4G00740	3236
AT4G00750	0
AT4G00752	371
AT4G00753	0
AT4G00755	410
AT4G00760	122
AT4G00770	0
AT4G00780	589
AT4G00800	656
AT4G00810	11643
AT4G00820	993
AT4G00830	2613
AT4G00840	604
AT4G00850	550
AT4G00860	4697
AT4G00870	75
AT4G00872	27
AT4G00880	185
AT4G00883	0
AT4G00885	0
AT4G00889	0
AT4G00890	36
AT4G00891	0
AT4G00893	0
AT4G00895	961
AT4G00900	2191
AT4G00905	0
AT4G00910	1
AT4G00920	0
AT4G00925	0
AT4G00930	604
AT4G00940	13
AT4G00950	234
AT4G00953	0
AT4G00955	1
AT4G00960	0
AT4G00970	0
AT4G00975	354
AT4G00980	124
AT4G00985	0
AT4G00990	1515
AT4G01000	4217
AT4G01010	4
AT4G01020	713
AT4G01023	0
AT4G01026	106
AT4G01030	99
AT4G01037	1325
AT4G01040	1087
AT4G01050	5396
AT4G01060	0
AT4G01070	502
AT4G01080	16
AT4G01090	1077
AT4G01100	5898
AT4G01110	11
AT4G01120	516
AT4G01130	434
AT4G01140	0
AT4G01150	6700
AT4G01160	0
AT4G01170	0
AT4G01180	0
AT4G01190	0
AT4G01200	212
AT4G01210	1300
AT4G01220	873
AT4G01230	1
AT4G01240	0
AT4G01245	0
AT4G01250	55
AT4G01260	0
AT4G01265	0
AT4G01270	318
AT4G01280	72
AT4G01290	2814
AT4G01310	4731
AT4G01320	4067
AT4G01330	297
AT4G01335	0
AT4G01340	0
AT4G01350	0
AT4G01355	0
AT4G01360	3
AT4G01370	3258
AT4G01380	0
AT4G01390	0
AT4G01395	1476
AT4G01400	41
AT4G01410	560
AT4G01420	0
AT4G01430	40
AT4G01435	0
AT4G01440	55
AT4G01450	386
AT4G01455	0
AT4G01460	233
AT4G01470	0
AT4G01480	275
AT4G01490	0
AT4G01500	0
AT4G01505	0
AT4G01510	271
AT4G01515	0
AT4G01516	0
AT4G01520	0
AT4G01525	2773
AT4G01530	0
AT4G01533	0
AT4G01535	0
AT4G01540	54
AT4G01550	218
AT4G01560	3037
AT4G01570	260
AT4G01575	0
AT4G01580	569
AT4G01590	2317
AT4G01593	6
AT4G01595	0
AT4G01600	15
AT4G01610	4216
AT4G01630	0
AT4G01640	0
AT4G01650	179
AT4G01660	911
AT4G01670	0
AT4G01671	0
AT4G01680	89
AT4G01690	1618
AT4G01700	3
AT4G01703	0
AT4G01710	254
AT4G01720	254
AT4G01730	1608
AT4G01735	0
AT4G01740	87
AT4G01750	147
AT4G01760	0
AT4G01770	0
AT4G01780	0
AT4G01790	262
AT4G01800	1045
AT4G01810	1860
AT4G01820	0
AT4G01830	0
AT4G01840	91
AT4G01850	8395
AT4G01860	1148
AT4G01865	0
AT4G01870	215
AT4G01880	205
AT4G01883	232
AT4G01890	0
AT4G01895	0
AT4G01897	1646
AT4G01900	1273
AT4G01910	322
AT4G01915	19
AT4G01920	13
AT4G01925	0
AT4G01930	53
AT4G01935	80
AT4G01940	1096
AT4G01950	8
AT4G01960	1672
AT4G01970	0
AT4G01975	0
AT4G01980	0
AT4G01985	0
AT4G01990	638
AT4G01995	19
AT4G02000	0
AT4G02005	30
AT4G02010	943
AT4G02020	885
AT4G02030	474
AT4G02040	0
AT4G02050	318
AT4G02055	0
AT4G02060	5128
AT4G02070	1817
AT4G02075	1
AT4G02080	4584
AT4G02090	6
AT4G02100	1608
AT4G02110	1150
AT4G02120	68
AT4G02130	1989
AT4G02140	3
AT4G02150	3507
AT4G02160	0
AT4G02170	1
AT4G02180	0
AT4G02190	0
AT4G02195	139
AT4G02200	656
AT4G02210	155
AT4G02220	876
AT4G02230	8634
AT4G02235	0
AT4G02250	0
AT4G02260	342
AT4G02270	0
AT4G02280	2
AT4G02290	8878
AT4G02300	0
AT4G02310	0
AT4G02312	0
AT4G02314	0
AT4G02317	0
AT4G02320	1
AT4G02330	226
AT4G02340	1192
AT4G02350	2083
AT4G02360	39
AT4G02370	2392
AT4G02380	13
AT4G02390	337
AT4G02400	1772
AT4G02405	173
AT4G02410	17
AT4G02420	8
AT4G02425	317
AT4G02430	148
AT4G02440	807
AT4G02450	22924
AT4G02460	477
AT4G02465	0
AT4G02480	5224
AT4G02482	3
AT4G02485	133
AT4G02487	0
AT4G02489	0
AT4G02490	0
AT4G02500	6251
AT4G02510	7379
AT4G02520	64
AT4G02530	1501
AT4G02540	814
AT4G02541	0
AT4G02550	414
AT4G02555	57
AT4G02560	566
AT4G02570	11178
AT4G02580	5753
AT4G02590	2700
AT4G02600	951
AT4G02610	583
AT4G02620	3274
AT4G02630	1207
AT4G02640	587
AT4G02650	0
AT4G02655	0
AT4G02660	492
AT4G02670	106
AT4G02680	3042
AT4G02690	27
AT4G02700	71
AT4G02710	773
AT4G02715	2029
AT4G02720	0
AT4G02725	441
AT4G02730	232
AT4G02733	0
AT4G02735	0
AT4G02740	452
AT4G02750	583
AT4G02760	208
AT4G02770	9907
AT4G02780	4
AT4G02790	981
AT4G02800	4197
AT4G02810	93
AT4G02820	1809
AT4G02830	0
AT4G02840	6575
AT4G02850	445
AT4G02860	337
AT4G02870	0
AT4G02880	1373
AT4G02890	9662
AT4G02900	90
AT4G02910	0
AT4G02920	856
AT4G02930	10866
AT4G02940	583
AT4G02950	0
AT4G02960	1
AT4G02970	4838
AT4G02980	621
AT4G02990	1589
AT4G03000	282
AT4G03010	1012
AT4G03020	1506
AT4G03030	686
AT4G03038	0
AT4G03039	0
AT4G03040	0
AT4G03050	0
AT4G03060	32
AT4G03063	0
AT4G03070	271
AT4G03080	1295
AT4G03090	1189
AT4G03100	2948
AT4G03110	886
AT4G03113	0
AT4G03115	309
AT4G03120	1999
AT4G03130	344
AT4G03135	0
AT4G03140	6
AT4G03150	165
AT4G03153	0
AT4G03156	0
AT4G03157	0
AT4G03160	0
AT4G03165	0
AT4G03170	0
AT4G03175	0
AT4G03180	419
AT4G03190	2355
AT4G03200	504
AT4G03205	139
AT4G03210	70905
AT4G03220	0
AT4G03230	184
AT4G03240	570
AT4G03250	204
AT4G03260	1925
AT4G03270	195
AT4G03280	5289
AT4G03285	0
AT4G03290	0
AT4G03292	1
AT4G03295	0
AT4G03298	0
AT4G03300	0
AT4G03305	0
AT4G03310	42
AT4G03320	142
AT4G03330	0
AT4G03340	56
AT4G03350	0
AT4G03360	0
AT4G03364	0
AT4G03370	0
AT4G03376	0
AT4G03380	0
AT4G03390	1104
AT4G03400	610
AT4G03405	0
AT4G03410	109
AT4G03415	1787
AT4G03420	576
AT4G03430	2946
AT4G03435	0
AT4G03437	0
AT4G03438	0
AT4G03440	4
AT4G03443	1
AT4G03445	0
AT4G03450	0
AT4G03455	0
AT4G03460	0
AT4G03470	0
AT4G03480	5
AT4G03490	37
AT4G03495	0
AT4G03500	3
AT4G03505	0
AT4G03510	369
AT4G03520	4737
AT4G03525	0
AT4G03530	0
AT4G03535	0
AT4G03540	0
AT4G03545	0
AT4G03550	4229
AT4G03555	0
AT4G03560	2555
AT4G03565	0
AT4G03566	0
AT4G03570	0
AT4G03575	0
AT4G03580	0
AT4G03585	0
AT4G03590	0
AT4G03595	0
AT4G03600	95
AT4G03605	0
AT4G03610	103
AT4G03620	0
AT4G03625	0
AT4G03630	0
AT4G03635	42
AT4G03640	0
AT4G03645	0
AT4G03650	0
AT4G03655	0
AT4G03660	0
AT4G03665	0
AT4G03670	0
AT4G03675	0
AT4G03680	0
AT4G03685	0
AT4G03690	0
AT4G03695	0
AT4G03700	0
AT4G03705	0
AT4G03710	0
AT4G03715	0
AT4G03720	0
AT4G03725	0
AT4G03726	0
AT4G03728	0
AT4G03730	0
AT4G03732	0
AT4G03740	0
AT4G03745	0
AT4G03750	0
AT4G03755	0
AT4G03760	0
AT4G03765	0
AT4G03770	0
AT4G03775	0
AT4G03780	0
AT4G03785	0
AT4G03790	0
AT4G03795	0
AT4G03800	0
AT4G03805	0
AT4G03810	0
AT4G03811	31
AT4G03813	0
AT4G03815	0
AT4G03816	0
AT4G03820	53
AT4G03823	0
AT4G03824	0
AT4G03825	0
AT4G03826	0
AT4G03830	0
AT4G03835	0
AT4G03837	0
AT4G03840	0
AT4G03845	0
AT4G03850	0
AT4G03855	0
AT4G03860	0
AT4G03865	0
AT4G03870	0
AT4G03873	0
AT4G03875	0
AT4G03876	0
AT4G03880	0
AT4G03885	0
AT4G03890	0
AT4G03895	0
AT4G03900	0
AT4G03905	36
AT4G03910	0
AT4G03911	0
AT4G03912	0
AT4G03913	0
AT4G03914	0
AT4G03915	0
AT4G03916	0
AT4G03920	0
AT4G03923	0
AT4G03925	2
AT4G03926	0
AT4G03930	3
AT4G03935	45
AT4G03940	3
AT4G03945	0
AT4G03950	0
AT4G03955	0
AT4G03960	141
AT4G03965	18
AT4G03970	0
AT4G03975	0
AT4G03976	0
AT4G03977	0
AT4G03978	0
AT4G03979	0
AT4G03980	0
AT4G03981	0
AT4G03985	0
AT4G03990	0
AT4G03995	0
AT4G04000	0
AT4G04005	0
AT4G04010	0
AT4G04015	21
AT4G04020	179
AT4G04025	0
AT4G04030	0
AT4G04035	0
AT4G04040	947
AT4G04050	0
AT4G04055	0
AT4G04065	0
AT4G04070	0
AT4G04075	0
AT4G04077	0
AT4G04078	0
AT4G04080	0
AT4G04085	0
AT4G04090	0
AT4G04095	0
AT4G04100	0
AT4G04105	0
AT4G04110	0
AT4G04115	0
AT4G04120	0
AT4G04125	0
AT4G04130	0
AT4G04135	4
AT4G04140	0
AT4G04145	0
AT4G04150	0
AT4G04155	0
AT4G04157	0
AT4G04165	0
AT4G04167	0
AT4G04170	0
AT4G04175	0
AT4G04180	118
AT4G04185	0
AT4G04190	307
AT4G04195	0
AT4G04200	995
AT4G04205	8
AT4G04210	1901
AT4G04215	0
AT4G04220	0
AT4G04221	37
AT4G04223	0
AT4G04225	0
AT4G04230	0
AT4G04235	0
AT4G04245	0
AT4G04250	0
AT4G04255	0
AT4G04260	0
AT4G04265	0
AT4G04270	0
AT4G04273	0
AT4G04275	0
AT4G04276	0
AT4G04280	0
AT4G04285	0
AT4G04290	0
AT4G04293	0
AT4G04295	0
AT4G04296	0
AT4G04300	0
AT4G04305	0
AT4G04310	0
AT4G04313	0
AT4G04315	0
AT4G04316	0
AT4G04320	586
AT4G04325	0
AT4G04330	86
AT4G04335	0
AT4G04340	3181
AT4G04345	0
AT4G04350	515
AT4G04355	0
AT4G04360	8
AT4G04365	0
AT4G04370	60
AT4G04375	0
AT4G04380	0
AT4G04385	0
AT4G04390	0
AT4G04392	0
AT4G04393	0
AT4G04394	0
AT4G04395	0
AT4G04396	0
AT4G04398	0
AT4G04400	0
AT4G04402	1
AT4G04404	0
AT4G04405	0
AT4G04407	0
AT4G04408	0
AT4G04409	0
AT4G04410	52
AT4G04415	0
AT4G04420	0
AT4G04423	0
AT4G04425	0
AT4G04426	0
AT4G04430	0
AT4G04435	0
AT4G04440	0
AT4G04445	0
AT4G04450	0
AT4G04455	0
AT4G04460	68
AT4G04465	208
AT4G04470	286
AT4G04475	11
AT4G04480	0
AT4G04485	1116
AT4G04490	0
AT4G04495	0
AT4G04500	0
AT4G04505	0
AT4G04510	37
AT4G04515	0
AT4G04520	0
AT4G04525	0
AT4G04530	0
AT4G04535	0
AT4G04540	0
AT4G04545	0
AT4G04547	0
AT4G04550	0
AT4G04555	0
AT4G04560	0
AT4G04565	218
AT4G04570	14
AT4G04580	0
AT4G04585	0
AT4G04590	0
AT4G04600	0
AT4G04601	0
AT4G04605	0
AT4G04610	2549
AT4G04614	1226
AT4G04615	58
AT4G04620	153
AT4G04625	0
AT4G04630	3184
AT4G04632	0
AT4G04635	0
AT4G04640	4471
AT4G04645	0
AT4G04650	0
AT4G04653	0
AT4G04655	0
AT4G04660	0
AT4G04665	0
AT4G04670	706
AT4G04675	0
AT4G04680	0
AT4G04690	0
AT4G04692	649
AT4G04693	0
AT4G04695	153
AT4G04700	305
AT4G04710	0
AT4G04720	2253
AT4G04730	0
AT4G04740	211
AT4G04745	0
AT4G04750	58
AT4G04755	0
AT4G04760	0
AT4G04765	0
AT4G04770	1015
AT4G04775	0
AT4G04780	829
AT4G04785	0
AT4G04790	223
AT4G04795	0
AT4G04800	696
AT4G04805	0
AT4G04810	3
AT4G04815	0
AT4G04820	0
AT4G04825	0
AT4G04830	94
AT4G04835	0
AT4G04840	0
AT4G04850	504
AT4G04855	0
AT4G04860	597
AT4G04865	0
AT4G04870	404
AT4G04875	0
AT4G04880	385
AT4G04885	1423
AT4G04890	4237
AT4G04895	0
AT4G04900	0
AT4G04905	0
AT4G04910	3447
AT4G04920	1725
AT4G04925	544
AT4G04930	0
AT4G04940	1994
AT4G04945	0
AT4G04950	4525
AT4G04955	392
AT4G04957	0
AT4G04960	320
AT4G04965	0
AT4G04970	2340
AT4G04972	0
AT4G04975	0
AT4G04980	0
AT4G04985	0
AT4G04990	4
AT4G04995	0
AT4G05000	1041
AT4G05005	0
AT4G05010	91
AT4G05015	0
AT4G05018	0
AT4G05020	184
AT4G05025	0
AT4G05030	0
AT4G05040	158
AT4G05045	0
AT4G05048	0
AT4G05049	0
AT4G05050	18206
AT4G05053	0
AT4G05055	0
AT4G05060	381
AT4G05065	0
AT4G05070	1664
AT4G05071	0
AT4G05073	0
AT4G05075	0
AT4G05076	0
AT4G05080	0
AT4G05085	1
AT4G05087	0
AT4G05090	376
AT4G05091	0
AT4G05095	0
AT4G05097	0
AT4G05100	3
AT4G05105	0
AT4G05110	0
AT4G05115	0
AT4G05120	669
AT4G05125	0
AT4G05130	0
AT4G05133	0
AT4G05135	0
AT4G05140	0
AT4G05145	0
AT4G05150	1013
AT4G05155	0
AT4G05160	217
AT4G05170	0
AT4G05180	6883
AT4G05190	2266
AT4G05200	13
AT4G05205	0
AT4G05210	12
AT4G05215	0
AT4G05220	0
AT4G05225	0
AT4G05230	0
AT4G05235	0
AT4G05240	0
AT4G05245	0
AT4G05250	0
AT4G05255	0
AT4G05260	0
AT4G05270	0
AT4G05275	3
AT4G05280	0
AT4G05285	0
AT4G05290	0
AT4G05295	0
AT4G05300	0
AT4G05303	0
AT4G05305	0
AT4G05306	0
AT4G05310	0
AT4G05315	0
AT4G05320	29873
AT4G05330	258
AT4G05335	0
AT4G05340	0
AT4G05350	0
AT4G05355	0
AT4G05360	0
AT4G05365	0
AT4G05375	0
AT4G05380	0
AT4G05385	0
AT4G05390	1497
AT4G05395	0
AT4G05400	1856
AT4G05405	27
AT4G05410	2239
AT4G05415	0
AT4G05420	4100
AT4G05425	12
AT4G05430	104
AT4G05435	0
AT4G05440	1614
AT4G05445	0
AT4G05450	482
AT4G05455	0
AT4G05460	695
AT4G05465	0
AT4G05470	0
AT4G05475	0
AT4G05485	0
AT4G05490	0
AT4G05495	13
AT4G05497	0
AT4G05500	0
AT4G05502	0
AT4G05505	0
AT4G05508	0
AT4G05510	0
AT4G05520	3096
AT4G05523	0
AT4G05525	28
AT4G05526	0
AT4G05530	2485
AT4G05535	0
AT4G05540	0
AT4G05545	0
AT4G05550	0
AT4G05553	0
AT4G05555	0
AT4G05556	0
AT4G05560	0
AT4G05565	0
AT4G05570	0
AT4G05575	0
AT4G05580	0
AT4G05581	0
AT4G05582	0
AT4G05583	0
AT4G05584	0
AT4G05585	0
AT4G05586	0
AT4G05587	0
AT4G05588	0
AT4G05589	0
AT4G05590	98
AT4G05591	0
AT4G05592	0
AT4G05593	0
AT4G05594	0
AT4G05595	0
AT4G05597	0
AT4G05600	0
AT4G05605	0
AT4G05610	0
AT4G05612	0
AT4G05613	0
AT4G05615	0
AT4G05616	0
AT4G05620	0
AT4G05625	0
AT4G05630	0
AT4G05631	86
AT4G05632	0
AT4G05633	0
AT4G05634	0
AT4G05635	54
AT4G05636	0
AT4G05638	0
AT4G05640	0
AT4G05645	0
AT4G05650	0
AT4G05655	0
AT4G05660	0
AT4G05665	0
AT4G05670	0
AT4G05675	0
AT4G05680	0
AT4G05685	18
AT4G05690	0
AT4G05695	0
AT4G05700	0
AT4G05705	0
AT4G05710	0
AT4G05715	0
AT4G05720	0
AT4G05730	0
AT4G05735	0
AT4G05740	0
AT4G05745	0
AT4G05750	0
AT4G05755	0
AT4G05760	0
AT4G05765	0
AT4G05770	0
AT4G05775	8
AT4G05780	0
AT4G05785	0
AT4G05790	0
AT4G05795	0
AT4G05800	0
AT4G05805	0
AT4G05810	0
AT4G05815	0
AT4G05840	0
AT4G05845	0
AT4G05850	0
AT4G05855	0
AT4G05860	0
AT4G05865	0
AT4G05870	0
AT4G05875	0
AT4G05880	0
AT4G05885	0
AT4G05890	0
AT4G05895	0
AT4G05900	0
AT4G05905	0
AT4G05910	0
AT4G05915	0
AT4G05918	0
AT4G05920	0
AT4G05925	0
AT4G05930	0
AT4G05935	0
AT4G05940	0
AT4G05945	0
AT4G05950	0
AT4G05965	0
AT4G05970	0
AT4G05975	0
AT4G05980	0
AT4G05985	0
AT4G05990	0
AT4G05995	0
AT4G06000	0
AT4G06005	0
AT4G06010	0
AT4G06015	24
AT4G06045	0
AT4G06050	0
AT4G06055	0
AT4G06060	20
AT4G06065	0
AT4G06070	0
AT4G06075	0
AT4G06080	16
AT4G06085	0
AT4G06090	0
AT4G06095	0
AT4G06105	0
AT4G06110	0
AT4G06115	0
AT4G06130	0
AT4G06135	0
AT4G06140	0
AT4G06145	0
AT4G06155	0
AT4G06160	0
AT4G06165	0
AT4G06170	0
AT4G06175	0
AT4G06185	0
AT4G06195	7
AT4G06196	0
AT4G06200	0
AT4G06205	0
AT4G06210	0
AT4G06215	0
AT4G06225	0
AT4G06235	0
AT4G06240	0
AT4G06245	0
AT4G06250	0
AT4G06255	248
AT4G06260	0
AT4G06265	5
AT4G06280	0
AT4G06285	0
AT4G06290	0
AT4G06295	0
AT4G06300	0
AT4G06305	432
AT4G06310	0
AT4G06315	0
AT4G06320	0
AT4G06330	7
AT4G06335	0
AT4G06340	19
AT4G06345	0
AT4G06365	0
AT4G06370	0
AT4G06375	248
AT4G06380	26
AT4G06385	0
AT4G06390	0
AT4G06395	0
AT4G06400	0
AT4G06405	0
AT4G06410	0
AT4G06415	0
AT4G06425	0
AT4G06440	0
AT4G06445	0
AT4G06450	0
AT4G06455	0
AT4G06460	0
AT4G06474	0
AT4G06477	4
AT4G06479	0
AT4G06480	0
AT4G06481	0
AT4G06482	0
AT4G06483	0
AT4G06484	0
AT4G06485	0
AT4G06486	0
AT4G06487	0
AT4G06488	0
AT4G06489	0
AT4G06490	0
AT4G06491	0
AT4G06492	0
AT4G06493	0
AT4G06494	0
AT4G06495	0
AT4G06496	0
AT4G06497	0
AT4G06498	3
AT4G06499	0
AT4G06500	0
AT4G06501	0
AT4G06502	0
AT4G06503	0
AT4G06504	0
AT4G06505	0
AT4G06506	0
AT4G06507	0
AT4G06508	0
AT4G06509	0
AT4G06510	0
AT4G06511	0
AT4G06512	0
AT4G06513	0
AT4G06514	0
AT4G06515	0
AT4G06516	0
AT4G06517	0
AT4G06518	0
AT4G06519	0
AT4G06520	0
AT4G06521	0
AT4G06522	0
AT4G06523	0
AT4G06524	0
AT4G06525	0
AT4G06526	0
AT4G06527	0
AT4G06528	0
AT4G06529	0
AT4G06530	0
AT4G06531	0
AT4G06532	0
AT4G06533	0
AT4G06534	0
AT4G06535	0
AT4G06536	0
AT4G06537	0
AT4G06538	0
AT4G06539	0
AT4G06540	0
AT4G06541	0
AT4G06542	0
AT4G06543	0
AT4G06544	0
AT4G06545	0
AT4G06546	0
AT4G06547	0
AT4G06548	0
AT4G06549	0
AT4G06550	0
AT4G06551	0
AT4G06552	0
AT4G06553	0
AT4G06554	0
AT4G06555	0
AT4G06556	0
AT4G06557	0
AT4G06558	0
AT4G06559	0
AT4G06560	0
AT4G06561	0
AT4G06562	0
AT4G06563	0
AT4G06564	0
AT4G06565	0
AT4G06566	0
AT4G06567	0
AT4G06568	0
AT4G06569	0
AT4G06570	0
AT4G06571	0
AT4G06572	0
AT4G06573	0
AT4G06574	0
AT4G06575	0
AT4G06576	0
AT4G06577	0
AT4G06578	0
AT4G06579	0
AT4G06580	0
AT4G06581	0
AT4G06582	0
AT4G06583	0
AT4G06584	0
AT4G06585	0
AT4G06586	0
AT4G06587	0
AT4G06588	0
AT4G06589	0
AT4G06590	0
AT4G06591	0
AT4G06592	0
AT4G06593	0
AT4G06594	0
AT4G06595	0
AT4G06596	0
AT4G06597	0
AT4G06598	18
AT4G06599	1046
AT4G06600	0
AT4G06601	0
AT4G06602	0
AT4G06603	0
AT4G06604	0
AT4G06605	0
AT4G06606	0
AT4G06607	0
AT4G06608	0
AT4G06609	0
AT4G06610	0
AT4G06611	0
AT4G06612	0
AT4G06613	0
AT4G06614	0
AT4G06615	0
AT4G06616	0
AT4G06617	0
AT4G06618	0
AT4G06619	0
AT4G06620	0
AT4G06621	0
AT4G06622	0
AT4G06623	0
AT4G06624	0
AT4G06625	0
AT4G06626	0
AT4G06627	0
AT4G06628	0
AT4G06629	0
AT4G06630	0
AT4G06631	0
AT4G06632	0
AT4G06633	0
AT4G06634	587
AT4G06635	0
AT4G06636	0
AT4G06637	0
AT4G06638	0
AT4G06639	0
AT4G06640	0
AT4G06641	0
AT4G06642	0
AT4G06643	0
AT4G06644	0
AT4G06646	0
AT4G06648	0
AT4G06650	0
AT4G06652	0
AT4G06654	0
AT4G06655	0
AT4G06656	0
AT4G06658	0
AT4G06660	0
AT4G06664	0
AT4G06665	0
AT4G06666	0
AT4G06668	0
AT4G06670	0
AT4G06672	0
AT4G06674	0
AT4G06675	0
AT4G06676	112
AT4G06678	0
AT4G06680	0
AT4G06682	0
AT4G06684	0
AT4G06685	0
AT4G06686	0
AT4G06688	0
AT4G06692	0
AT4G06694	0
AT4G06695	0
AT4G06696	0
AT4G06697	0
AT4G06698	0
AT4G06699	0
AT4G06700	0
AT4G06701	200
AT4G06702	0
AT4G06704	0
AT4G06705	0
AT4G06708	0
AT4G06710	0
AT4G06712	0
AT4G06714	0
AT4G06715	0
AT4G06716	0
AT4G06718	0
AT4G06720	0
AT4G06722	0
AT4G06724	0
AT4G06725	0
AT4G06726	0
AT4G06728	0
AT4G06730	0
AT4G06732	0
AT4G06734	0
AT4G06735	0
AT4G06736	0
AT4G06738	0
AT4G06742	0
AT4G06744	182
AT4G06745	0
AT4G06746	0
AT4G06748	0
AT4G06750	0
AT4G06752	0
AT4G06755	0
AT4G06760	0
AT4G06765	0
AT4G06770	0
AT4G06775	6
AT4G06780	0
AT4G06785	0
AT4G06795	0
AT4G06800	0
AT4G06805	0
AT4G06810	0
AT4G06815	0
AT4G06820	0
AT4G06825	0
AT4G06830	0
AT4G06835	0
AT4G06845	0
AT4G06850	0
AT4G06855	0
AT4G06860	0
AT4G06865	0
AT4G06870	0
AT4G06875	0
AT4G06880	0
AT4G06885	0
AT4G06890	0
AT4G06895	0
AT4G06900	0
AT4G06905	0
AT4G06910	0
AT4G06915	0
AT4G06920	0
AT4G06925	0
AT4G06930	0
AT4G06935	0
AT4G06945	23
AT4G06950	0
AT4G06955	0
AT4G06960	0
AT4G06965	0
AT4G06970	0
AT4G06975	0
AT4G06980	14
AT4G06985	0
AT4G06990	0
AT4G06995	0
AT4G07000	0
AT4G07005	0
AT4G07010	0
AT4G07015	0
AT4G07020	0
AT4G07025	0
AT4G07030	0
AT4G07031	0
AT4G07040	0
AT4G07045	0
AT4G07050	1
AT4G07055	0
AT4G07060	0
AT4G07065	0
AT4G07070	26
AT4G07075	0
AT4G07080	0
AT4G07085	0
AT4G07090	0
AT4G07095	0
AT4G07100	0
AT4G07105	0
AT4G07110	0
AT4G07115	0
AT4G07120	0
AT4G07125	0
AT4G07130	0
AT4G07135	19
AT4G07145	1
AT4G07150	0
AT4G07160	0
AT4G07165	0
AT4G07170	193
AT4G07175	0
AT4G07180	0
AT4G07185	0
AT4G07190	0
AT4G07195	0
AT4G07200	0
AT4G07205	17
AT4G07210	0
AT4G07215	0
AT4G07220	0
AT4G07225	0
AT4G07230	0
AT4G07235	0
AT4G07240	0
AT4G07245	0
AT4G07250	0
AT4G07255	0
AT4G07260	0
AT4G07265	0
AT4G07270	0
AT4G07275	0
AT4G07280	0
AT4G07285	0
AT4G07290	0
AT4G07295	0
AT4G07300	0
AT4G07305	0
AT4G07310	0
AT4G07315	0
AT4G07320	0
AT4G07324	0
AT4G07325	0
AT4G07327	0
AT4G07330	0
AT4G07331	0
AT4G07332	0
AT4G07334	0
AT4G07335	0
AT4G07336	0
AT4G07338	0
AT4G07339	0
AT4G07340	0
AT4G07345	0
AT4G07350	0
AT4G07355	0
AT4G07360	0
AT4G07365	0
AT4G07370	0
AT4G07375	0
AT4G07380	0
AT4G07385	0
AT4G07390	2210
AT4G07395	0
AT4G07400	307
AT4G07405	0
AT4G07408	0
AT4G07410	2650
AT4G07415	0
AT4G07420	0
AT4G07425	0
AT4G07430	0
AT4G07435	0
AT4G07440	0
AT4G07445	0
AT4G07450	0
AT4G07452	0
AT4G07454	0
AT4G07455	536
AT4G07456	0
AT4G07458	0
AT4G07460	0
AT4G07465	0
AT4G07470	0
AT4G07475	0
AT4G07480	0
AT4G07485	0
AT4G07490	0
AT4G07491	0
AT4G07492	0
AT4G07493	0
AT4G07494	0
AT4G07495	0
AT4G07496	0
AT4G07498	0
AT4G07500	0
AT4G07502	0
AT4G07504	0
AT4G07505	0
AT4G07507	300
AT4G07510	0
AT4G07515	0
AT4G07516	0
AT4G07517	0
AT4G07518	0
AT4G07519	0
AT4G07520	0
AT4G07521	0
AT4G07522	0
AT4G07523	0
AT4G07524	0
AT4G07525	0
AT4G07526	0
AT4G07528	0
AT4G07530	0
AT4G07535	0
AT4G07540	0
AT4G07545	0
AT4G07550	0
AT4G07560	0
AT4G07563	0
AT4G07565	0
AT4G07566	0
AT4G07570	0
AT4G07575	0
AT4G07580	0
AT4G07583	0
AT4G07586	0
AT4G07590	0
AT4G07595	0
AT4G07600	0
AT4G07605	0
AT4G07620	0
AT4G07625	6
AT4G07630	0
AT4G07635	4
AT4G07640	0
AT4G07645	0
AT4G07650	0
AT4G07655	0
AT4G07660	0
AT4G07662	0
AT4G07664	0
AT4G07665	0
AT4G07666	0
AT4G07668	0
AT4G07670	0
AT4G07675	0
AT4G07680	0
AT4G07685	0
AT4G07686	0
AT4G07688	0
AT4G07690	0
AT4G07693	0
AT4G07696	0
AT4G07699	0
AT4G07700	0
AT4G07703	0
AT4G07706	0
AT4G07713	0
AT4G07715	0
AT4G07720	0
AT4G07725	0
AT4G07730	0
AT4G07733	0
AT4G07735	0
AT4G07736	0
AT4G07738	0
AT4G07740	0
AT4G07742	0
AT4G07744	0
AT4G07745	0
AT4G07747	0
AT4G07750	0
AT4G07755	0
AT4G07760	0
AT4G07765	0
AT4G07770	0
AT4G07775	0
AT4G07780	0
AT4G07785	0
AT4G07790	0
AT4G07795	0
AT4G07800	0
AT4G07803	0
AT4G07805	0
AT4G07806	0
AT4G07810	0
AT4G07812	0
AT4G07815	44
AT4G07820	0
AT4G07825	1557
AT4G07830	0
AT4G07835	0
AT4G07840	0
AT4G07841	0
AT4G07843	0
AT4G07845	0
AT4G07846	0
AT4G07850	0
AT4G07855	0
AT4G07856	0
AT4G07862	0
AT4G07865	0
AT4G07868	0
AT4G07869	0
AT4G07874	0
AT4G07875	0
AT4G07890	0
AT4G07893	0
AT4G07895	0
AT4G07896	0
AT4G07905	0
AT4G07915	0
AT4G07917	0
AT4G07920	0
AT4G07925	0
AT4G07931	0
AT4G07932	0
AT4G07933	0
AT4G07934	0
AT4G07935	0
AT4G07936	0
AT4G07937	0
AT4G07938	0
AT4G07939	0
AT4G07940	0
AT4G07941	0
AT4G07942	0
AT4G07943	0
AT4G07944	0
AT4G07945	0
AT4G07946	0
AT4G07947	0
AT4G07950	281
AT4G07955	0
AT4G07960	302
AT4G07965	0
AT4G07967	0
AT4G07970	0
AT4G07975	0
AT4G07985	0
AT4G07990	361
AT4G07995	2
AT4G08000	0
AT4G08005	0
AT4G08010	0
AT4G08013	0
AT4G08015	0
AT4G08016	0
AT4G08020	0
AT4G08022	0
AT4G08025	0
AT4G08028	0
AT4G08030	0
AT4G08032	0
AT4G08033	0
AT4G08034	0
AT4G08035	193
AT4G08036	0
AT4G08038	0
AT4G08039	0
AT4G08040	0
AT4G08045	0
AT4G08050	0
AT4G08053	0
AT4G08054	0
AT4G08055	0
AT4G08056	0
AT4G08060	0
AT4G08065	0
AT4G08070	0
AT4G08071	0
AT4G08072	0
AT4G08074	0
AT4G08075	0
AT4G08076	0
AT4G08078	0
AT4G08080	0
AT4G08085	0
AT4G08090	0
AT4G08091	0
AT4G08092	0
AT4G08093	0
AT4G08094	0
AT4G08095	0
AT4G08096	0
AT4G08097	0
AT4G08098	0
AT4G08099	0
AT4G08100	44
AT4G08101	0
AT4G08102	0
AT4G08103	0
AT4G08104	0
AT4G08105	0
AT4G08106	0
AT4G08107	0
AT4G08108	0
AT4G08109	0
AT4G08110	151
AT4G08111	0
AT4G08112	0
AT4G08113	0
AT4G08114	3
AT4G08115	2
AT4G08116	0
AT4G08120	0
AT4G08125	103
AT4G08130	0
AT4G08131	0
AT4G08132	0
AT4G08134	0
AT4G08135	0
AT4G08136	0
AT4G08138	0
AT4G08140	0
AT4G08145	0
AT4G08150	3904
AT4G08155	30
AT4G08160	0
AT4G08165	19
AT4G08170	848
AT4G08175	37
AT4G08180	520
AT4G08185	0
AT4G08190	0
AT4G08195	0
AT4G08200	0
AT4G08205	0
AT4G08210	139
AT4G08215	0
AT4G08220	742
AT4G08225	7
AT4G08230	1705
AT4G08235	0
AT4G08240	454
AT4G08245	0
AT4G08250	0
AT4G08255	0
AT4G08260	0
AT4G08262	0
AT4G08263	0
AT4G08264	0
AT4G08265	0
AT4G08267	0
AT4G08270	0
AT4G08275	0
AT4G08280	799
AT4G08285	0
AT4G08290	133
AT4G08295	0
AT4G08300	80
AT4G08305	3
AT4G08310	2098
AT4G08315	0
AT4G08320	593
AT4G08325	0
AT4G08330	308
AT4G08333	0
AT4G08335	0
AT4G08336	0
AT4G08340	0
AT4G08345	0
AT4G08347	0
AT4G08350	3204
AT4G08355	0
AT4G08360	0
AT4G08365	0
AT4G08370	0
AT4G08375	0
AT4G08380	0
AT4G08385	3
AT4G08390	2598
AT4G08395	0
AT4G08400	0
AT4G08405	0
AT4G08406	0
AT4G08410	0
AT4G08415	0
AT4G08420	0
AT4G08425	0
AT4G08430	0
AT4G08435	0
AT4G08445	0
AT4G08450	3
AT4G08455	409
AT4G08460	1523
AT4G08465	0
AT4G08470	755
AT4G08475	0
AT4G08480	524
AT4G08485	0
AT4G08490	0
AT4G08495	0
AT4G08500	630
AT4G08505	1
AT4G08510	805
AT4G08515	0
AT4G08520	7670
AT4G08525	0
AT4G08530	0
AT4G08535	0
AT4G08540	280
AT4G08545	0
AT4G08550	0
AT4G08555	0
AT4G08560	0
AT4G08565	0
AT4G08570	0
AT4G08575	0
AT4G08580	488
AT4G08585	0
AT4G08590	679
AT4G08593	0
AT4G08595	4
AT4G08596	0
AT4G08598	0
AT4G08599	0
AT4G08600	0
AT4G08602	0
AT4G08610	0
AT4G08615	1
AT4G08620	0
AT4G08625	0
AT4G08630	0
AT4G08635	0
AT4G08640	0
AT4G08645	0
AT4G08650	0
AT4G08652	0
AT4G08655	0
AT4G08657	0
AT4G08660	0
AT4G08665	0
AT4G08670	0
AT4G08680	0
AT4G08685	919
AT4G08690	906
AT4G08691	0
AT4G08692	0
AT4G08695	0
AT4G08700	363
AT4G08705	0
AT4G08710	0
AT4G08715	0
AT4G08720	0
AT4G08725	0
AT4G08730	0
AT4G08740	0
AT4G08750	0
AT4G08755	82
AT4G08760	0
AT4G08765	0
AT4G08770	10
AT4G08775	0
AT4G08780	48
AT4G08785	1
AT4G08790	451
AT4G08795	0
AT4G08800	0
AT4G08805	0
AT4G08810	2539
AT4G08815	0
AT4G08820	0
AT4G08825	0
AT4G08830	0
AT4G08835	0
AT4G08840	0
AT4G08845	0
AT4G08850	1138
AT4G08855	0
AT4G08860	0
AT4G08865	0
AT4G08867	0
AT4G08868	1
AT4G08869	0
AT4G08870	5
AT4G08871	0
AT4G08872	0
AT4G08873	0
AT4G08874	0
AT4G08875	0
AT4G08876	0
AT4G08878	0
AT4G08880	0
AT4G08885	0
AT4G08890	0
AT4G08895	0
AT4G08900	789
AT4G08910	433
AT4G08915	0
AT4G08920	1534
AT4G08925	0
AT4G08930	236
AT4G08935	0
AT4G08940	511
AT4G08945	0
AT4G08950	3013
AT4G08953	0
AT4G08955	0
AT4G08956	0
AT4G08960	1928
AT4G08965	0
AT4G08970	0
AT4G08975	0
AT4G08980	3062
AT4G08985	0
AT4G08990	0
AT4G08991	31
AT4G08995	0
AT4G09000	21998
AT4G09005	0
AT4G09010	1027
AT4G09012	160
AT4G09015	0
AT4G09020	1750
AT4G09025	0
AT4G09030	68
AT4G09035	0
AT4G09040	1074
AT4G09045	0
AT4G09055	0
AT4G09060	729
AT4G09065	0
AT4G09070	0
AT4G09075	0
AT4G09080	54
AT4G09085	0
AT4G09090	0
AT4G09100	0
AT4G09105	0
AT4G09110	0
AT4G09115	0
AT4G09120	0
AT4G09125	0
AT4G09130	0
AT4G09135	0
AT4G09140	669
AT4G09143	0
AT4G09145	0
AT4G09146	0
AT4G09150	2638
AT4G09153	0
AT4G09155	0
AT4G09160	3211
AT4G09165	0
AT4G09170	76
AT4G09175	0
AT4G09180	495
AT4G09185	0
AT4G09190	0
AT4G09195	0
AT4G09200	0
AT4G09205	0
AT4G09210	0
AT4G09225	0
AT4G09230	0
AT4G09235	0
AT4G09240	101
AT4G09250	0
AT4G09255	0
AT4G09260	0
AT4G09265	0
AT4G09275	209
AT4G09280	0
AT4G09285	0
AT4G09290	0
AT4G09295	0
AT4G09300	0
AT4G09305	0
AT4G09310	0
AT4G09313	0
AT4G09315	0
AT4G09316	0
AT4G09320	37401
AT4G09325	0
AT4G09335	0
AT4G09340	903
AT4G09350	0
AT4G09355	0
AT4G09360	0
AT4G09365	0
AT4G09370	0
AT4G09375	49
AT4G09380	0
AT4G09385	0
AT4G09390	0
AT4G09395	0
AT4G09400	0
AT4G09405	10
AT4G09410	0
AT4G09415	1
AT4G09420	113
AT4G09425	0
AT4G09430	0
AT4G09432	2
AT4G09435	0
AT4G09440	0
AT4G09445	0
AT4G09450	0
AT4G09452	0
AT4G09455	0
AT4G09460	169
AT4G09462	0
AT4G09464	0
AT4G09465	0
AT4G09466	0
AT4G09467	0
AT4G09468	0
AT4G09470	0
AT4G09475	0
AT4G09480	9
AT4G09485	0
AT4G09490	120
AT4G09495	0
AT4G09500	301
AT4G09510	2793
AT4G09515	0
AT4G09520	735
AT4G09525	0
AT4G09530	0
AT4G09535	0
AT4G09540	0
AT4G09545	0
AT4G09550	1131
AT4G09555	0
AT4G09560	84
AT4G09565	0
AT4G09570	1141
AT4G09575	17
AT4G09580	863
AT4G09584	0
AT4G09585	0
AT4G09589	0
AT4G09590	0
AT4G09595	0
AT4G09600	0
AT4G09605	9
AT4G09610	0
AT4G09620	254
AT4G09625	0
AT4G09630	456
AT4G09635	0
AT4G09640	334
AT4G09644	0
AT4G09645	0
AT4G09647	0
AT4G09649	8
AT4G09650	3538
AT4G09655	0
AT4G09660	0
AT4G09665	0
AT4G09670	1857
AT4G09675	0
AT4G09680	289
AT4G09685	0
AT4G09690	0
AT4G09695	0
AT4G09700	0
AT4G09705	0
AT4G09710	0
AT4G09715	0
AT4G09720	1506
AT4G09725	0
AT4G09730	1759
AT4G09731	0
AT4G09735	0
AT4G09740	0
AT4G09745	0
AT4G09750	222
AT4G09755	0
AT4G09760	230
AT4G09765	0
AT4G09770	6
AT4G09775	0
AT4G09780	0
AT4G09784	0
AT4G09785	36
AT4G09790	0
AT4G09795	0
AT4G09800	24274
AT4G09810	128
AT4G09815	0
AT4G09820	12
AT4G09825	0
AT4G09830	2045
AT4G09840	0
AT4G09845	27
AT4G09850	11
AT4G09855	0
AT4G09860	0
AT4G09865	0
AT4G09870	0
AT4G09875	0
AT4G09880	0
AT4G09885	0
AT4G09890	834
AT4G09895	0
AT4G09900	114
AT4G09905	0
AT4G09915	0
AT4G09920	57
AT4G09925	0
AT4G09930	0
AT4G09935	0
AT4G09940	0
AT4G09945	0
AT4G09950	443
AT4G09955	0
AT4G09960	0
AT4G09965	0
AT4G09970	102
AT4G09975	0
AT4G09980	1698
AT4G09984	0
AT4G09985	0
AT4G09987	0
AT4G09990	0
AT4G09995	0
AT4G10000	237
AT4G10010	0
AT4G10020	0
AT4G10030	403
AT4G10040	700
AT4G10050	602
AT4G10060	1657
AT4G10070	277
AT4G10080	2029
AT4G10090	504
AT4G10100	211
AT4G10110	456
AT4G10115	0
AT4G10120	69
AT4G10130	910
AT4G10140	292
AT4G10150	16
AT4G10160	0
AT4G10170	217
AT4G10180	1315
AT4G10190	0
AT4G10200	0
AT4G10201	0
AT4G10210	0
AT4G10220	0
AT4G10230	0
AT4G10240	0
AT4G10250	0
AT4G10260	0
AT4G10265	76
AT4G10270	0
AT4G10280	1777
AT4G10290	0
AT4G10300	1018
AT4G10305	0
AT4G10310	0
AT4G10320	8716
AT4G10330	769
AT4G10340	25667
AT4G10345	0
AT4G10350	0
AT4G10360	1287
AT4G10370	0
AT4G10380	863
AT4G10390	93
AT4G10400	850
AT4G10410	0
AT4G10414	3
AT4G10420	103
AT4G10430	626
AT4G10440	0
AT4G10450	9862
AT4G10457	0
AT4G10460	0
AT4G10465	0
AT4G10470	172
AT4G10480	16452
AT4G10490	0
AT4G10500	32
AT4G10507	0
AT4G10510	0
AT4G10520	0
AT4G10530	0
AT4G10540	0
AT4G10550	100
AT4G10560	1
AT4G10570	1015
AT4G10580	0
AT4G10590	448
AT4G10595	0
AT4G10600	0
AT4G10603	0
AT4G10610	3116
AT4G10613	0
AT4G10620	824
AT4G10630	1777
AT4G10640	97
AT4G10650	64
AT4G10655	0
AT4G10660	0
AT4G10670	2
AT4G10680	0
AT4G10690	602
AT4G10695	0
AT4G10700	0
AT4G10710	5691
AT4G10720	0
AT4G10730	721
AT4G10740	0
AT4G10750	984
AT4G10760	1128
AT4G10767	0
AT4G10770	284
AT4G10780	0
AT4G10790	1017
AT4G10800	472
AT4G10810	1613
AT4G10815	0
AT4G10820	0
AT4G10830	0
AT4G10840	3458
AT4G10843	38
AT4G10850	0
AT4G10860	26
AT4G10865	0
AT4G10870	0
AT4G10880	0
AT4G10890	149
AT4G10895	0
AT4G10910	0
AT4G10920	2078
AT4G10925	455
AT4G10930	875
AT4G10950	3
AT4G10955	1296
AT4G10960	0
AT4G10970	2018
AT4G10980	0
AT4G10990	0
AT4G11000	0
AT4G11010	6938
AT4G11020	0
AT4G11030	0
AT4G11040	0
AT4G11050	34
AT4G11060	919
AT4G11070	0
AT4G11080	1730
AT4G11090	842
AT4G11100	1598
AT4G11110	354
AT4G11120	2306
AT4G11130	1146
AT4G11140	78
AT4G11150	5207
AT4G11160	1058
AT4G11170	4
AT4G11175	968
AT4G11177	0
AT4G11180	0
AT4G11190	572
AT4G11200	203
AT4G11210	5
AT4G11211	439
AT4G11213	0
AT4G11216	0
AT4G11220	3359
AT4G11230	96
AT4G11240	2186
AT4G11250	0
AT4G11260	5248
AT4G11270	1120
AT4G11280	209
AT4G11290	120
AT4G11300	343
AT4G11310	0
AT4G11320	416
AT4G11330	446
AT4G11340	0
AT4G11350	2
AT4G11355	0
AT4G11360	77
AT4G11370	184
AT4G11373	0
AT4G11375	0
AT4G11380	3271
AT4G11385	0
AT4G11390	0
AT4G11393	0
AT4G11400	200
AT4G11402	0
AT4G11405	0
AT4G11410	187
AT4G11420	11686
AT4G11430	0
AT4G11440	159
AT4G11450	584
AT4G11460	0
AT4G11470	0
AT4G11480	0
AT4G11485	0
AT4G11490	0
AT4G11500	0
AT4G11510	0
AT4G11521	0
AT4G11530	278
AT4G11540	0
AT4G11543	0
AT4G11547	31
AT4G11550	85
AT4G11560	2810
AT4G11570	772
AT4G11580	0
AT4G11590	0
AT4G11600	3762
AT4G11610	0
AT4G11630	1907
AT4G11640	284
AT4G11642	0
AT4G11650	0
AT4G11653	0
AT4G11655	0
AT4G11660	319
AT4G11670	561
AT4G11680	712
AT4G11690	146
AT4G11700	9
AT4G11710	0
AT4G11720	13
AT4G11730	0
AT4G11740	561
AT4G11745	0
AT4G11750	0
AT4G11760	0
AT4G11770	0
AT4G11780	0
AT4G11790	1977
AT4G11800	630
AT4G11810	0
AT4G11820	4548
AT4G11830	765
AT4G11840	181
AT4G11845	72
AT4G11850	556
AT4G11860	689
AT4G11870	1
AT4G11880	0
AT4G11890	0
AT4G11900	186
AT4G11910	28
AT4G11911	0
AT4G11920	414
AT4G11930	0
AT4G11940	0
AT4G11945	0
AT4G11950	116
AT4G11960	442
AT4G11970	239
AT4G11980	282
AT4G11985	0
AT4G11990	608
AT4G12000	198
AT4G12005	0
AT4G12010	253
AT4G12020	87
AT4G12030	729
AT4G12040	2268
AT4G12050	0
AT4G12060	1531
AT4G12065	0
AT4G12070	415
AT4G12080	25
AT4G12090	0
AT4G12100	5
AT4G12110	2737
AT4G12115	0
AT4G12120	53
AT4G12130	495
AT4G12135	0
AT4G12140	0
AT4G12150	0
AT4G12160	7
AT4G12170	0
AT4G12180	0
AT4G12190	0
AT4G12200	112
AT4G12210	0
AT4G12220	0
AT4G12230	1148
AT4G12240	251
AT4G12250	991
AT4G12260	0
AT4G12270	0
AT4G12275	0
AT4G12280	0
AT4G12290	88
AT4G12300	218
AT4G12310	141
AT4G12320	0
AT4G12330	0
AT4G12334	0
AT4G12340	872
AT4G12350	0
AT4G12360	0
AT4G12370	0
AT4G12380	0
AT4G12382	2
AT4G12390	1097
AT4G12400	254
AT4G12405	0
AT4G12410	3
AT4G12420	7975
AT4G12423	0
AT4G12426	0
AT4G12430	35
AT4G12440	378
AT4G12450	38
AT4G12460	585
AT4G12470	0
AT4G12480	0
AT4G12485	0
AT4G12490	0
AT4G12495	0
AT4G12500	0
AT4G12510	0
AT4G12520	0
AT4G12530	0
AT4G12540	531
AT4G12543	0
AT4G12545	0
AT4G12550	0
AT4G12555	0
AT4G12560	361
AT4G12570	948
AT4G12580	69
AT4G12590	5198
AT4G12600	12241
AT4G12610	2044
AT4G12617	0
AT4G12620	944
AT4G12640	897
AT4G12650	10140
AT4G12670	372
AT4G12680	74
AT4G12690	0
AT4G12700	1798
AT4G12710	319
AT4G12720	1041
AT4G12730	2597
AT4G12731	0
AT4G12735	0
AT4G12740	108
AT4G12750	922
AT4G12760	226
AT4G12770	635
AT4G12780	1541
AT4G12790	2137
AT4G12800	15173
AT4G12810	0
AT4G12820	0
AT4G12825	0
AT4G12830	33
AT4G12840	174
AT4G12850	60
AT4G12860	0
AT4G12870	1942
AT4G12880	3088
AT4G12890	305
AT4G12900	234
AT4G12910	193
AT4G12915	0
AT4G12917	2
AT4G12920	0
AT4G12930	0
AT4G12940	0
AT4G12950	0
AT4G12960	0
AT4G12970	20
AT4G12980	125
AT4G12990	171
AT4G13000	72
AT4G13010	897
AT4G13020	159
AT4G13030	92
AT4G13040	126
AT4G13050	701
AT4G13060	0
AT4G13070	506
AT4G13075	0
AT4G13080	0
AT4G13090	0
AT4G13095	0
AT4G13100	504
AT4G13110	28
AT4G13120	932
AT4G13130	0
AT4G13150	240
AT4G13160	0
AT4G13170	4589
AT4G13180	28
AT4G13190	0
AT4G13195	300
AT4G13200	592
AT4G13210	129
AT4G13215	0
AT4G13220	665
AT4G13230	0
AT4G13235	0
AT4G13240	0
AT4G13245	34
AT4G13250	459
AT4G13251	0
AT4G13252	0
AT4G13253	0
AT4G13254	0
AT4G13255	0
AT4G13256	0
AT4G13257	0
AT4G13258	0
AT4G13259	0
AT4G13260	0
AT4G13261	0
AT4G13262	0
AT4G13263	0
AT4G13264	0
AT4G13265	0
AT4G13266	0
AT4G13270	567
AT4G13280	0
AT4G13285	0
AT4G13290	0
AT4G13300	0
AT4G13310	0
AT4G13320	0
AT4G13330	370
AT4G13340	773
AT4G13345	0
AT4G13350	1354
AT4G13360	1460
AT4G13370	1305
AT4G13380	0
AT4G13390	0
AT4G13395	17
AT4G13400	71
AT4G13410	21
AT4G13420	0
AT4G13430	6569
AT4G13440	0
AT4G13442	0
AT4G13445	0
AT4G13450	0
AT4G13455	0
AT4G13460	1754
AT4G13470	0
AT4G13480	0
AT4G13490	0
AT4G13493	0
AT4G13494	0
AT4G13495	30
AT4G13500	232
AT4G13505	0
AT4G13510	0
AT4G13520	6569
AT4G13530	653
AT4G13540	892
AT4G13550	129
AT4G13554	0
AT4G13555	0
AT4G13560	64
AT4G13564	0
AT4G13570	24
AT4G13572	15
AT4G13575	4
AT4G13577	0
AT4G13580	0
AT4G13590	1183
AT4G13600	42
AT4G13610	0
AT4G13611	0
AT4G13615	6358
AT4G13620	0
AT4G13630	529
AT4G13640	1408
AT4G13650	236
AT4G13660	2
AT4G13670	492
AT4G13680	0
AT4G13690	377
AT4G13700	0
AT4G13710	394
AT4G13720	919
AT4G13730	783
AT4G13750	701
AT4G13760	0
AT4G13770	6451
AT4G13780	4837
AT4G13790	0
AT4G13800	10
AT4G13810	0
AT4G13820	0
AT4G13830	103
AT4G13840	1121
AT4G13850	31232
AT4G13860	0
AT4G13870	207
AT4G13880	22
AT4G13885	49
AT4G13890	0
AT4G13900	6
AT4G13918	0
AT4G13920	0
AT4G13930	5905
AT4G13940	69680
AT4G13950	1008
AT4G13955	0
AT4G13960	0
AT4G13965	0
AT4G13968	0
AT4G13970	585
AT4G13980	404
AT4G13985	0
AT4G13990	405
AT4G13992	1
AT4G13996	1
AT4G14000	1743
AT4G14010	0
AT4G14020	14
AT4G14030	1941
AT4G14040	3246
AT4G14050	312
AT4G14060	0
AT4G14070	366
AT4G14080	0
AT4G14090	648
AT4G14096	921
AT4G14100	549
AT4G14103	1653
AT4G14104	25
AT4G14105	0
AT4G14110	2539
AT4G14120	926
AT4G14130	156
AT4G14135	0
AT4G14140	7
AT4G14145	421
AT4G14147	167
AT4G14149	0
AT4G14150	1450
AT4G14160	3146
AT4G14165	0
AT4G14170	155
AT4G14180	55
AT4G14190	96
AT4G14200	2721
AT4G14210	705
AT4G14220	504
AT4G14225	0
AT4G14226	0
AT4G14230	1153
AT4G14240	328
AT4G14245	0
AT4G14250	0
AT4G14260	0
AT4G14270	6867
AT4G14272	0
AT4G14276	0
AT4G14280	0
AT4G14290	425
AT4G14300	4195
AT4G14301	0
AT4G14305	106
AT4G14310	2658
AT4G14315	0
AT4G14320	22920
AT4G14330	2483
AT4G14340	771
AT4G14342	2679
AT4G14345	0
AT4G14350	1573
AT4G14358	0
AT4G14360	1982
AT4G14365	363
AT4G14368	0
AT4G14370	14
AT4G14380	0
AT4G14385	977
AT4G14390	0
AT4G14400	0
AT4G14410	1327
AT4G14415	0
AT4G14420	9991
AT4G14430	2238
AT4G14440	890
AT4G14450	0
AT4G14455	830
AT4G14460	0
AT4G14465	1
AT4G14470	0
AT4G14480	0
AT4G14490	777
AT4G14500	1923
AT4G14504	6
AT4G14510	318
AT4G14520	260
AT4G14530	0
AT4G14540	455
AT4G14548	2
AT4G14550	32
AT4G14560	35
AT4G14570	824
AT4G14580	87
AT4G14590	102
AT4G14600	701
AT4G14605	650
AT4G14610	30
AT4G14615	1577
AT4G14620	881
AT4G14630	0
AT4G14640	39
AT4G14650	0
AT4G14660	544
AT4G14661	0
AT4G14670	0
AT4G14675	0
AT4G14680	439
AT4G14690	0
AT4G14695	6
AT4G14700	172
AT4G14710	1187
AT4G14713	314
AT4G14716	2229
AT4G14720	1503
AT4G14723	621
AT4G14730	68
AT4G14740	897
AT4G14743	0
AT4G14746	62
AT4G14750	169
AT4G14760	848
AT4G14770	1417
AT4G14780	0
AT4G14785	0
AT4G14790	483
AT4G14800	5845
AT4G14805	39
AT4G14810	0
AT4G14811	0
AT4G14815	0
AT4G14819	0
AT4G14820	198
AT4G14830	92
AT4G14840	64
AT4G14850	236
AT4G14860	148
AT4G14870	586
AT4G14880	12365
AT4G14890	0
AT4G14900	3110
AT4G14905	983
AT4G14910	899
AT4G14920	916
AT4G14930	1049
AT4G14940	0
AT4G14950	1343
AT4G14960	43857
AT4G14965	684
AT4G14970	513
AT4G14980	0
AT4G14990	788
AT4G15000	43453
AT4G15010	617
AT4G15020	3175
AT4G15025	0
AT4G15030	259
AT4G15040	0
AT4G15050	0
AT4G15053	0
AT4G15056	0
AT4G15060	0
AT4G15070	20
AT4G15075	0
AT4G15080	2546
AT4G15090	1276
AT4G15093	188
AT4G15096	0
AT4G15100	1
AT4G15110	612
AT4G15120	2
AT4G15130	532
AT4G15140	1993
AT4G15150	2
AT4G15160	879
AT4G15165	7
AT4G15180	1798
AT4G15200	0
AT4G15210	4
AT4G15215	205
AT4G15230	9
AT4G15233	0
AT4G15236	0
AT4G15240	176
AT4G15242	0
AT4G15245	0
AT4G15248	0
AT4G15250	0
AT4G15258	40
AT4G15260	3
AT4G15270	0
AT4G15280	0
AT4G15290	0
AT4G15300	0
AT4G15310	0
AT4G15320	374
AT4G15330	0
AT4G15340	0
AT4G15345	0
AT4G15350	0
AT4G15360	0
AT4G15370	0
AT4G15380	0
AT4G15390	0
AT4G15393	0
AT4G15396	0
AT4G15398	0
AT4G15400	0
AT4G15410	2203
AT4G15415	1777
AT4G15417	0
AT4G15420	586
AT4G15430	146
AT4G15440	1
AT4G15450	519
AT4G15460	0
AT4G15470	4465
AT4G15475	253
AT4G15480	47
AT4G15490	136
AT4G15500	33
AT4G15510	429
AT4G15520	763
AT4G15530	7
AT4G15540	302
AT4G15545	839
AT4G15550	0
AT4G15560	6086
AT4G15562	0
AT4G15563	31
AT4G15570	591
AT4G15590	0
AT4G15610	3
AT4G15620	1105
AT4G15630	1678
AT4G15640	1647
AT4G15650	0
AT4G15660	3
AT4G15670	126
AT4G15680	29
AT4G15690	0
AT4G15700	2
AT4G15710	0
AT4G15715	0
AT4G15720	13
AT4G15730	254
AT4G15733	0
AT4G15735	0
AT4G15740	0
AT4G15750	0
AT4G15755	0
AT4G15760	19
AT4G15765	6
AT4G15770	6016
AT4G15775	0
AT4G15780	3070
AT4G15790	2246
AT4G15800	238
AT4G15802	7885
AT4G15810	513
AT4G15820	228
AT4G15830	3486
AT4G15840	759
AT4G15850	325
AT4G15860	0
AT4G15870	0
AT4G15880	1895
AT4G15885	0
AT4G15890	876
AT4G15900	6646
AT4G15910	11418
AT4G15920	1485
AT4G15930	2880
AT4G15940	808
AT4G15950	1649
AT4G15953	0
AT4G15955	213
AT4G15960	124
AT4G15970	0
AT4G15975	20
AT4G15980	0
AT4G15990	0
AT4G16000	0
AT4G16008	180
AT4G16010	0
AT4G16015	40
AT4G16020	0
AT4G16024	0
AT4G16030	0
AT4G16040	0
AT4G16045	0
AT4G16050	2
AT4G16060	772
AT4G16070	92
AT4G16080	0
AT4G16090	0
AT4G16095	30
AT4G16100	428
AT4G16105	0
AT4G16110	389
AT4G16120	1739
AT4G16130	637
AT4G16140	1613
AT4G16141	4431
AT4G16143	4890
AT4G16144	418
AT4G16146	549
AT4G16150	1762
AT4G16155	1121
AT4G16160	240
AT4G16162	87
AT4G16165	0
AT4G16180	1917
AT4G16190	2716
AT4G16195	0
AT4G16200	0
AT4G16210	390
AT4G16215	0
AT4G16220	88
AT4G16230	105
AT4G16233	52
AT4G16235	0
AT4G16240	2
AT4G16250	507
AT4G16260	0
AT4G16265	1039
AT4G16267	0
AT4G16270	2
AT4G16280	532
AT4G16295	0
AT4G16310	1392
AT4G16330	159
AT4G16340	4195
AT4G16350	0
AT4G16355	69
AT4G16360	902
AT4G16370	6867
AT4G16380	231
AT4G16390	1772
AT4G16400	100
AT4G16410	124
AT4G16420	1259
AT4G16430	1886
AT4G16440	654
AT4G16442	2226
AT4G16444	620
AT4G16447	168
AT4G16450	10111
AT4G16451	0
AT4G16460	0
AT4G16465	0
AT4G16470	206
AT4G16475	0
AT4G16480	807
AT4G16490	2172
AT4G16500	4354
AT4G16510	447
AT4G16515	0
AT4G16520	1605
AT4G16530	0
AT4G16535	25
AT4G16540	140
AT4G16545	0
AT4G16550	0
AT4G16555	0
AT4G16560	0
AT4G16563	4
AT4G16566	311
AT4G16570	178
AT4G16580	618
AT4G16590	10
AT4G16600	56
AT4G16610	531
AT4G16620	2
AT4G16630	1746
AT4G16640	1
AT4G16650	1770
AT4G16660	3012
AT4G16670	26
AT4G16680	34
AT4G16690	0
AT4G16695	692
AT4G16700	195
AT4G16710	248
AT4G16720	26105
AT4G16730	0
AT4G16740	0
AT4G16745	0
AT4G16748	0
AT4G16750	312
AT4G16760	2590
AT4G16765	465
AT4G16770	364
AT4G16780	135
AT4G16790	64
AT4G16800	545
AT4G16807	433
AT4G16810	0
AT4G16820	0
AT4G16830	4447
AT4G16835	37
AT4G16840	47
AT4G16845	864
AT4G16850	227
AT4G16855	0
AT4G16857	73
AT4G16860	12
AT4G16870	120
AT4G16880	62
AT4G16890	1155
AT4G16892	125
AT4G16900	199
AT4G16910	9
AT4G16915	0
AT4G16920	2
AT4G16930	0
AT4G16935	0
AT4G16940	0
AT4G16950	931
AT4G16955	0
AT4G16957	5
AT4G16960	35
AT4G16970	820
AT4G16980	6
AT4G16983	0
AT4G16990	32
AT4G17000	1576
AT4G17005	0
AT4G17010	672
AT4G17020	389
AT4G17030	6
AT4G17040	3433
AT4G17050	1975
AT4G17060	1412
AT4G17070	169
AT4G17080	541
AT4G17085	1956
AT4G17090	1556
AT4G17098	8
AT4G17100	307
AT4G17140	2036
AT4G17150	634
AT4G17160	0
AT4G17170	1086
AT4G17180	458
AT4G17190	1991
AT4G17200	0
AT4G17210	0
AT4G17215	0
AT4G17220	0
AT4G17230	357
AT4G17240	1035
AT4G17243	0
AT4G17245	0
AT4G17250	35
AT4G17260	1679
AT4G17270	1438
AT4G17280	87
AT4G17300	778
AT4G17310	170
AT4G17330	6422
AT4G17340	4
AT4G17350	125
AT4G17360	20
AT4G17370	223
AT4G17380	34
AT4G17390	24322
AT4G17410	992
AT4G17420	510
AT4G17430	1526
AT4G17440	175
AT4G17450	0
AT4G17460	215
AT4G17470	0
AT4G17480	186
AT4G17483	0
AT4G17486	1908
AT4G17490	113
AT4G17500	101
AT4G17505	0
AT4G17510	1180
AT4G17512	0
AT4G17520	12170
AT4G17530	1526
AT4G17540	231
AT4G17550	1009
AT4G17560	4025
AT4G17565	0
AT4G17570	409
AT4G17580	0
AT4G17585	0
AT4G17587	0
AT4G17590	0
AT4G17600	996
AT4G17610	1170
AT4G17612	0
AT4G17615	376
AT4G17616	483
AT4G17620	1168
AT4G17640	1298
AT4G17650	834
AT4G17660	0
AT4G17670	428
AT4G17680	0
AT4G17690	0
AT4G17695	75
AT4G17700	0
AT4G17710	120
AT4G17713	0
AT4G17718	0
AT4G17720	3224
AT4G17730	1725
AT4G17740	450
AT4G17750	229
AT4G17760	161
AT4G17765	0
AT4G17770	1972
AT4G17780	0
AT4G17785	0
AT4G17788	0
AT4G17790	1316
AT4G17800	475
AT4G17810	0
AT4G17820	0
AT4G17830	654
AT4G17840	25
AT4G17850	0
AT4G17860	0
AT4G17870	221
AT4G17880	188
AT4G17890	1184
AT4G17895	986
AT4G17900	139
AT4G17905	126
AT4G17908	0
AT4G17910	351
AT4G17914	0
AT4G17915	24
AT4G17920	23
AT4G17940	561
AT4G17950	2691
AT4G17960	329
AT4G17970	0
AT4G17975	0
AT4G17980	0
AT4G17990	0
AT4G18010	167
AT4G18020	1111
AT4G18030	5407
AT4G18040	4187
AT4G18050	51
AT4G18060	561
AT4G18070	1599
AT4G18080	0
AT4G18090	0
AT4G18100	50636
AT4G18110	0
AT4G18120	618
AT4G18130	838
AT4G18140	206
AT4G18150	0
AT4G18160	289
AT4G18170	131
AT4G18180	0
AT4G18190	0
AT4G18195	0
AT4G18197	0
AT4G18203	0
AT4G18205	0
AT4G18210	0
AT4G18215	0
AT4G18220	0
AT4G18230	273
AT4G18240	692
AT4G18250	0
AT4G18253	134
AT4G18255	0
AT4G18260	304
AT4G18270	224
AT4G18280	225
AT4G18290	0
AT4G18300	390
AT4G18310	0
AT4G18320	0
AT4G18330	0
AT4G18335	0
AT4G18340	181
AT4G18350	2
AT4G18360	17
AT4G18370	373
AT4G18372	411
AT4G18375	289
AT4G18380	494
AT4G18390	413
AT4G18395	0
AT4G18400	259
AT4G18410	0
AT4G18420	0
AT4G18422	0
AT4G18425	73
AT4G18430	2
AT4G18440	1255
AT4G18450	0
AT4G18460	308
AT4G18465	740
AT4G18470	203
AT4G18480	6719
AT4G18490	189
AT4G18500	0
AT4G18501	84
AT4G18510	0
AT4G18520	589
AT4G18530	91
AT4G18540	0
AT4G18550	5
AT4G18570	3045
AT4G18580	11
AT4G18590	2212
AT4G18593	473
AT4G18596	0
AT4G18600	737
AT4G18610	127
AT4G18620	0
AT4G18630	75
AT4G18640	137
AT4G18650	0
AT4G18660	0
AT4G18670	2887
AT4G18680	0
AT4G18690	0
AT4G18692	0
AT4G18700	1425
AT4G18710	3070
AT4G18720	0
AT4G18725	0
AT4G18730	21484
AT4G18740	16
AT4G18750	584
AT4G18760	1454
AT4G18770	0
AT4G18780	34
AT4G18790	0
AT4G18800	1648
AT4G18810	187
AT4G18815	0
AT4G18820	2074
AT4G18823	0
AT4G18830	0
AT4G18840	289
AT4G18860	0
AT4G18870	0
AT4G18880	93
AT4G18890	1212
AT4G18900	0
AT4G18905	2590
AT4G18910	837
AT4G18920	0
AT4G18930	202
AT4G18940	6
AT4G18950	559
AT4G18960	0
AT4G18970	447
AT4G18975	282
AT4G18980	0
AT4G18990	0
AT4G19000	0
AT4G19003	682
AT4G19006	2649
AT4G19010	368
AT4G19020	1384
AT4G19030	15
AT4G19035	0
AT4G19038	0
AT4G19040	602
AT4G19045	180
AT4G19050	1
AT4G19060	388
AT4G19070	237
AT4G19080	21
AT4G19090	130
AT4G19095	8
AT4G19100	283
AT4G19110	2606
AT4G19120	678
AT4G19130	380
AT4G19140	423
AT4G19150	868
AT4G19160	2402
AT4G19170	4
AT4G19180	949
AT4G19185	876
AT4G19190	654
AT4G19191	117
AT4G19200	3311
AT4G19210	6349
AT4G19220	49
AT4G19230	184
AT4G19239	0
AT4G19240	0
AT4G19250	0
AT4G19260	0
AT4G19270	0
AT4G19275	0
AT4G19280	0
AT4G19290	0
AT4G19300	0
AT4G19305	0
AT4G19310	0
AT4G19320	0
AT4G19330	0
AT4G19340	0
AT4G19350	898
AT4G19360	0
AT4G19370	2
AT4G19380	43
AT4G19390	87
AT4G19395	0
AT4G19400	21
AT4G19410	4153
AT4G19420	117
AT4G19430	0
AT4G19440	382
AT4G19450	1039
AT4G19452	0
AT4G19460	10
AT4G19470	0
AT4G19480	0
AT4G19485	0
AT4G19490	1215
AT4G19500	716
AT4G19510	173
AT4G19520	0
AT4G19530	22
AT4G19540	323
AT4G19550	76
AT4G19560	44
AT4G19570	0
AT4G19580	0
AT4G19590	359
AT4G19600	1168
AT4G19610	1241
AT4G19620	0
AT4G19630	2
AT4G19633	0
AT4G19640	1776
AT4G19645	0
AT4G19650	164
AT4G19660	343
AT4G19670	1042
AT4G19680	0
AT4G19690	0
AT4G19700	214
AT4G19710	1998
AT4G19720	0
AT4G19730	0
AT4G19740	0
AT4G19750	0
AT4G19760	0
AT4G19770	0
AT4G19780	0
AT4G19790	0
AT4G19800	0
AT4G19810	45
AT4G19820	0
AT4G19830	108
AT4G19840	1360
AT4G19850	83
AT4G19860	1428
AT4G19865	398
AT4G19870	446
AT4G19880	159
AT4G19890	306
AT4G19900	581
AT4G19902	0
AT4G19905	0
AT4G19910	0
AT4G19920	0
AT4G19925	0
AT4G19930	0
AT4G19940	0
AT4G19950	73
AT4G19960	93
AT4G19970	101
AT4G19975	106
AT4G19980	0
AT4G19985	660
AT4G19990	116
AT4G20000	0
AT4G20010	777
AT4G20020	2680
AT4G20030	845
AT4G20040	293
AT4G20050	0
AT4G20060	13
AT4G20070	36
AT4G20080	0
AT4G20090	169
AT4G20095	0
AT4G20100	0
AT4G20110	0
AT4G20115	0
AT4G20130	771
AT4G20140	6
AT4G20150	5599
AT4G20160	0
AT4G20170	513
AT4G20180	0
AT4G20190	0
AT4G20200	0
AT4G20210	0
AT4G20220	0
AT4G20230	0
AT4G20235	0
AT4G20240	8
AT4G20250	0
AT4G20260	858
AT4G20270	4944
AT4G20280	1647
AT4G20290	0
AT4G20300	964
AT4G20310	298
AT4G20320	4129
AT4G20325	966
AT4G20330	719
AT4G20340	423
AT4G20350	172
AT4G20360	0
AT4G20362	6
AT4G20365	0
AT4G20370	0
AT4G20380	460
AT4G20390	0
AT4G20400	2794
AT4G20410	1179
AT4G20420	0
AT4G20430	1049
AT4G20440	5360
AT4G20450	0
AT4G20460	280
AT4G20470	0
AT4G20480	1121
AT4G20490	0
AT4G20500	0
AT4G20510	0
AT4G20520	0
AT4G20530	0
AT4G20535	0
AT4G20540	0
AT4G20545	0
AT4G20550	0
AT4G20555	0
AT4G20560	0
AT4G20565	0
AT4G20570	0
AT4G20575	0
AT4G20580	0
AT4G20590	0
AT4G20600	0
AT4G20610	0
AT4G20620	0
AT4G20630	0
AT4G20640	0
AT4G20645	0
AT4G20650	0
AT4G20670	0
AT4G20680	0
AT4G20690	0
AT4G20700	0
AT4G20703	0
AT4G20707	0
AT4G20710	0
AT4G20715	0
AT4G20720	76
AT4G20725	0
AT4G20730	177
AT4G20735	0
AT4G20740	611
AT4G20760	338
AT4G20770	167
AT4G20780	79
AT4G20790	0
AT4G20800	0
AT4G20810	0
AT4G20820	41
AT4G20830	208
AT4G20835	0
AT4G20840	41
AT4G20850	4726
AT4G20860	34
AT4G20870	1364
AT4G20880	276
AT4G20890	11422
AT4G20900	0
AT4G20910	1096
AT4G20920	117
AT4G20930	844
AT4G20935	311
AT4G20940	5111
AT4G20947	0
AT4G20953	0
AT4G20960	744
AT4G20970	0
AT4G20980	7054
AT4G20990	0
AT4G21000	0
AT4G21010	0
AT4G21020	0
AT4G21030	0
AT4G21040	0
AT4G21050	0
AT4G21060	90
AT4G21063	0
AT4G21065	309
AT4G21070	694
AT4G21080	0
AT4G21090	320
AT4G21100	1943
AT4G21105	12090
AT4G21110	3289
AT4G21120	0
AT4G21130	0
AT4G21140	905
AT4G21150	6480
AT4G21160	1438
AT4G21170	209
AT4G21180	906
AT4G21190	198
AT4G21192	472
AT4G21200	0
AT4G21210	535
AT4G21213	0
AT4G21215	306
AT4G21220	119
AT4G21230	0
AT4G21240	0
AT4G21250	0
AT4G21260	0
AT4G21270	2112
AT4G21280	7708
AT4G21300	127
AT4G21310	78
AT4G21320	112
AT4G21323	14
AT4G21326	347
AT4G21330	0
AT4G21340	0
AT4G21350	236
AT4G21360	0
AT4G21362	0
AT4G21363	0
AT4G21366	0
AT4G21370	0
AT4G21380	1237
AT4G21390	0
AT4G21400	9
AT4G21410	156
AT4G21420	65
AT4G21430	336
AT4G21437	0
AT4G21440	0
AT4G21445	120
AT4G21450	2471
AT4G21460	766
AT4G21470	1036
AT4G21480	215
AT4G21490	0
AT4G21500	203
AT4G21510	142
AT4G21515	0
AT4G21520	586
AT4G21530	779
AT4G21534	75
AT4G21540	421
AT4G21550	511
AT4G21560	959
AT4G21570	1627
AT4G21580	697
AT4G21585	242
AT4G21590	18
AT4G21595	0
AT4G21600	32
AT4G21605	0
AT4G21610	356
AT4G21620	4835
AT4G21630	0
AT4G21640	3
AT4G21650	7944
AT4G21660	5640
AT4G21670	1163
AT4G21680	131
AT4G21690	4
AT4G21700	121
AT4G21705	650
AT4G21710	3082
AT4G21720	129
AT4G21730	95
AT4G21740	207
AT4G21745	0
AT4G21750	3354
AT4G21760	16
AT4G21770	715
AT4G21780	53
AT4G21790	3611
AT4G21800	2671
AT4G21810	857
AT4G21820	1066
AT4G21830	80
AT4G21840	0
AT4G21850	532
AT4G21860	1965
AT4G21865	211
AT4G21870	200
AT4G21880	295
AT4G21890	424
AT4G21895	0
AT4G21900	714
AT4G21902	0
AT4G21903	0
AT4G21910	559
AT4G21920	0
AT4G21926	0
AT4G21930	0
AT4G21940	84
AT4G21950	0
AT4G21960	92848
AT4G21970	497
AT4G21980	2738
AT4G21990	866
AT4G22000	3322
AT4G22010	5526
AT4G22020	14
AT4G22030	0
AT4G22035	0
AT4G22040	0
AT4G22050	37
AT4G22060	0
AT4G22065	0
AT4G22066	0
AT4G22070	0
AT4G22080	0
AT4G22090	0
AT4G22100	0
AT4G22105	0
AT4G22110	0
AT4G22115	0
AT4G22120	2475
AT4G22130	3059
AT4G22140	4144
AT4G22150	1342
AT4G22160	473
AT4G22165	0
AT4G22170	0
AT4G22180	0
AT4G22185	0
AT4G22190	1609
AT4G22200	87
AT4G22210	0
AT4G22212	9
AT4G22214	0
AT4G22217	0
AT4G22220	4106
AT4G22230	39
AT4G22233	14
AT4G22235	9
AT4G22240	1333
AT4G22250	545
AT4G22260	651
AT4G22265	0
AT4G22270	313
AT4G22280	9
AT4G22285	1187
AT4G22290	1665
AT4G22300	1210
AT4G22305	199
AT4G22310	4788
AT4G22320	940
AT4G22330	1925
AT4G22340	391
AT4G22350	269
AT4G22360	2647
AT4G22370	1
AT4G22380	5103
AT4G22390	206
AT4G22400	0
AT4G22410	0
AT4G22415	0
AT4G22430	0
AT4G22440	0
AT4G22450	0
AT4G22460	0
AT4G22463	0
AT4G22467	0
AT4G22470	10
AT4G22475	1174
AT4G22485	4645
AT4G22490	31008
AT4G22495	0
AT4G22505	596
AT4G22510	0
AT4G22513	1821
AT4G22517	8671
AT4G22520	0
AT4G22530	1001
AT4G22540	2231
AT4G22545	16
AT4G22550	311
AT4G22560	139
AT4G22570	2199
AT4G22580	247
AT4G22590	101
AT4G22600	0
AT4G22610	0
AT4G22620	2
AT4G22630	0
AT4G22635	0
AT4G22640	0
AT4G22650	0
AT4G22660	0
AT4G22666	0
AT4G22670	9958
AT4G22680	0
AT4G22690	40
AT4G22700	0
AT4G22710	0
AT4G22720	1016
AT4G22730	132
AT4G22740	1590
AT4G22745	2182
AT4G22750	1403
AT4G22754	0
AT4G22755	244
AT4G22756	781
AT4G22758	36
AT4G22760	53
AT4G22770	408
AT4G22780	1124
AT4G22785	0
AT4G22790	102
AT4G22810	0
AT4G22820	1020
AT4G22830	486
AT4G22840	187
AT4G22850	687
AT4G22860	536
AT4G22870	0
AT4G22880	2083
AT4G22890	1927
AT4G22900	78
AT4G22910	21
AT4G22920	139
AT4G22930	939
AT4G22940	0
AT4G22950	14
AT4G22960	0
AT4G22970	707
AT4G22980	4
AT4G22990	460
AT4G23000	146
AT4G23010	712
AT4G23015	0
AT4G23020	3
AT4G23030	0
AT4G23040	481
AT4G23050	0
AT4G23060	1966
AT4G23070	94
AT4G23080	0
AT4G23090	0
AT4G23100	5682
AT4G23110	0
AT4G23120	0
AT4G23130	0
AT4G23140	1
AT4G23150	14
AT4G23160	0
AT4G23170	69
AT4G23180	241
AT4G23190	116
AT4G23200	0
AT4G23205	0
AT4G23210	0
AT4G23215	0
AT4G23220	286
AT4G23230	17
AT4G23240	0
AT4G23250	73
AT4G23260	5
AT4G23270	160
AT4G23271	0
AT4G23280	0
AT4G23290	0
AT4G23300	0
AT4G23310	0
AT4G23320	0
AT4G23330	131
AT4G23340	0
AT4G23350	0
AT4G23355	0
AT4G23360	0
AT4G23364	0
AT4G23365	0
AT4G23370	0
AT4G23373	0
AT4G23375	0
AT4G23380	0
AT4G23387	0
AT4G23390	0
AT4G23400	1583
AT4G23410	137
AT4G23420	188
AT4G23430	556
AT4G23440	1516
AT4G23450	0
AT4G23460	1874
AT4G23470	2899
AT4G23490	726
AT4G23493	0
AT4G23496	0
AT4G23500	630
AT4G23510	0
AT4G23515	0
AT4G23520	0
AT4G23530	235
AT4G23540	955
AT4G23550	95
AT4G23560	0
AT4G23570	864
AT4G23580	0
AT4G23590	0
AT4G23600	130
AT4G23610	0
AT4G23620	1697
AT4G23630	16663
AT4G23635	0
AT4G23640	1245
AT4G23650	5281
AT4G23660	743
AT4G23670	622
AT4G23680	31
AT4G23690	37
AT4G23700	0
AT4G23710	1650
AT4G23713	0
AT4G23720	373
AT4G23730	413
AT4G23740	3432
AT4G23750	2188
AT4G23760	1276
AT4G23770	621
AT4G23780	19
AT4G23790	1316
AT4G23800	7337
AT4G23810	85
AT4G23820	2761
AT4G23840	275
AT4G23850	3505
AT4G23860	2919
AT4G23870	495
AT4G23880	0
AT4G23882	11
AT4G23885	1178
AT4G23890	44
AT4G23895	536
AT4G23900	75
AT4G23910	329
AT4G23915	0
AT4G23920	335
AT4G23930	307
AT4G23940	1326
AT4G23950	375
AT4G23960	0
AT4G23970	0
AT4G23980	1394
AT4G23990	235
AT4G24000	0
AT4G24010	0
AT4G24015	74
AT4G24020	643
AT4G24025	0
AT4G24026	2
AT4G24030	0
AT4G24040	0
AT4G24050	98
AT4G24060	586
AT4G24070	0
AT4G24080	28
AT4G24090	321
AT4G24100	137
AT4G24110	359
AT4G24120	352
AT4G24130	41
AT4G24140	0
AT4G24150	4
AT4G24160	354
AT4G24170	0
AT4G24175	441
AT4G24180	4
AT4G24190	26530
AT4G24200	684
AT4G24204	3
AT4G24210	1967
AT4G24220	2993
AT4G24230	415
AT4G24231	0
AT4G24240	1045
AT4G24250	80
AT4G24260	1
AT4G24265	262
AT4G24270	1811
AT4G24275	226
AT4G24280	6898
AT4G24290	2138
AT4G24300	0
AT4G24310	0
AT4G24320	271
AT4G24330	5790
AT4G24340	0
AT4G24350	2
AT4G24370	290
AT4G24380	58
AT4G24390	1154
AT4G24400	922
AT4G24410	0
AT4G24413	0
AT4G24415	0
AT4G24420	0
AT4G24430	12
AT4G24440	1516
AT4G24450	117
AT4G24460	158
AT4G24470	934
AT4G24480	15
AT4G24490	1286
AT4G24500	611
AT4G24510	0
AT4G24520	3029
AT4G24530	840
AT4G24540	5146
AT4G24550	2452
AT4G24560	1556
AT4G24565	0
AT4G24570	100
AT4G24580	141
AT4G24590	454
AT4G24600	10
AT4G24610	961
AT4G24615	0
AT4G24620	3439
AT4G24630	746
AT4G24640	0
AT4G24644	0
AT4G24650	0
AT4G24652	0
AT4G24660	806
AT4G24670	940
AT4G24680	2518
AT4G24690	6682
AT4G24700	8
AT4G24710	730
AT4G24715	0
AT4G24730	446
AT4G24740	863
AT4G24750	1680
AT4G24760	526
AT4G24770	7013
AT4G24780	4581
AT4G24790	989
AT4G24800	4890
AT4G24805	95
AT4G24810	169
AT4G24820	12834
AT4G24830	7830
AT4G24840	1024
AT4G24860	31
AT4G24880	350
AT4G24890	114
AT4G24900	124
AT4G24910	3
AT4G24920	3148
AT4G24930	733
AT4G24940	2789
AT4G24950	0
AT4G24960	5260
AT4G24970	486
AT4G24972	199
AT4G24973	0
AT4G24974	0
AT4G24975	0
AT4G24977	0
AT4G24980	0
AT4G24990	630
AT4G25000	78
AT4G25010	0
AT4G25020	658
AT4G25030	1024
AT4G25040	0
AT4G25050	7235
AT4G25070	0
AT4G25080	3509
AT4G25090	0
AT4G25100	2631
AT4G25110	40
AT4G25120	220
AT4G25130	1293
AT4G25140	6
AT4G25150	933
AT4G25160	125
AT4G25170	637
AT4G25180	486
AT4G25190	1
AT4G25200	0
AT4G25210	6075
AT4G25220	0
AT4G25225	231
AT4G25230	715
AT4G25235	0
AT4G25240	2704
AT4G25250	0
AT4G25260	178
AT4G25270	128
AT4G25280	457
AT4G25290	43
AT4G25300	90
AT4G25310	0
AT4G25315	110
AT4G25320	1949
AT4G25330	39
AT4G25340	4551
AT4G25350	77
AT4G25360	1139
AT4G25370	3664
AT4G25380	0
AT4G25390	215
AT4G25400	0
AT4G25410	0
AT4G25420	4
AT4G25430	52
AT4G25433	1
AT4G25434	0
AT4G25435	0
AT4G25440	412
AT4G25450	136
AT4G25470	0
AT4G25480	2
AT4G25490	0
AT4G25500	2542
AT4G25510	0
AT4G25515	162
AT4G25520	559
AT4G25530	0
AT4G25540	279
AT4G25550	2570
AT4G25560	0
AT4G25570	4174
AT4G25580	0
AT4G25585	0
AT4G25590	0
AT4G25600	298
AT4G25610	615
AT4G25620	31
AT4G25630	10804
AT4G25631	0
AT4G25635	0
AT4G25640	1273
AT4G25650	307
AT4G25660	317
AT4G25670	1242
AT4G25680	1138
AT4G25690	564
AT4G25700	339
AT4G25707	0
AT4G25710	512
AT4G25719	0
AT4G25720	834
AT4G25730	4763
AT4G25740	11175
AT4G25750	417
AT4G25760	190
AT4G25770	492
AT4G25780	3
AT4G25790	0
AT4G25800	12
AT4G25810	13
AT4G25820	0
AT4G25830	495
AT4G25835	530
AT4G25840	531
AT4G25845	0
AT4G25850	69
AT4G25860	0
AT4G25870	594
AT4G25880	3722
AT4G25885	88
AT4G25890	4848
AT4G25900	362
AT4G25910	296
AT4G25920	0
AT4G25930	0
AT4G25940	0
AT4G25950	0
AT4G25960	624
AT4G25970	2366
AT4G25980	0
AT4G25990	3
AT4G26000	966
AT4G26010	26
AT4G26020	5
AT4G26030	0
AT4G26040	0
AT4G26050	0
AT4G26055	203
AT4G26060	26
AT4G26070	299
AT4G26080	1158
AT4G26090	0
AT4G26095	0
AT4G26100	1136
AT4G26110	6215
AT4G26120	0
AT4G26130	8306
AT4G26140	51
AT4G26145	0
AT4G26150	25
AT4G26160	613
AT4G26170	90
AT4G26180	31
AT4G26190	3169
AT4G26200	0
AT4G26210	1553
AT4G26220	0
AT4G26225	0
AT4G26230	8947
AT4G26240	438
AT4G26250	0
AT4G26255	88
AT4G26260	42
AT4G26270	1447
AT4G26280	0
AT4G26288	34
AT4G26290	0
AT4G26300	4264
AT4G26310	674
AT4G26320	19
AT4G26330	3
AT4G26340	0
AT4G26350	0
AT4G26360	0
AT4G26365	0
AT4G26370	862
AT4G26375	0
AT4G26380	0
AT4G26385	0
AT4G26390	0
AT4G26400	645
AT4G26410	2961
AT4G26415	0
AT4G26420	0
AT4G26430	650
AT4G26440	3
AT4G26450	2452
AT4G26455	770
AT4G26460	0
AT4G26466	0
AT4G26470	0
AT4G26480	510
AT4G26483	0
AT4G26485	0
AT4G26488	17
AT4G26490	0
AT4G26500	0
AT4G26510	1862
AT4G26520	172
AT4G26530	14
AT4G26540	41
AT4G26542	0
AT4G26550	692
AT4G26555	177
AT4G26560	0
AT4G26570	1692
AT4G26580	0
AT4G26582	0
AT4G26590	0
AT4G26600	1083
AT4G26610	1652
AT4G26620	1311
AT4G26630	7193
AT4G26640	1663
AT4G26650	576
AT4G26660	2081
AT4G26670	4836
AT4G26675	0
AT4G26680	259
AT4G26690	1947
AT4G26700	214
AT4G26701	0
AT4G26710	2022
AT4G26720	1121
AT4G26730	0
AT4G26740	31
AT4G26750	1164
AT4G26760	3937
AT4G26770	0
AT4G26780	1745
AT4G26790	15
AT4G26795	118
AT4G26800	79
AT4G26810	806
AT4G26820	0
AT4G26830	0
AT4G26840	18907
AT4G26850	2974
AT4G26860	294
AT4G26870	5114
AT4G26880	0
AT4G26890	0
AT4G26900	1447
AT4G26910	1566
AT4G26920	0
AT4G26930	0
AT4G26940	729
AT4G26950	0
AT4G26960	633
AT4G26965	228
AT4G26970	3280
AT4G26980	334
AT4G26990	117
AT4G27000	6132
AT4G27010	1104
AT4G27020	515
AT4G27030	7
AT4G27040	515
AT4G27050	387
AT4G27052	0
AT4G27060	2111
AT4G27070	266
AT4G27080	2339
AT4G27090	57530
AT4G27100	76
AT4G27110	0
AT4G27120	604
AT4G27130	5435
AT4G27140	0
AT4G27150	0
AT4G27160	0
AT4G27170	0
AT4G27180	2149
AT4G27190	0
AT4G27200	0
AT4G27210	0
AT4G27220	7
AT4G27230	7579
AT4G27240	1149
AT4G27250	69
AT4G27260	3136
AT4G27270	564
AT4G27280	212
AT4G27290	0
AT4G27300	93
AT4G27310	295
AT4G27320	2021
AT4G27330	0
AT4G27340	443
AT4G27350	503
AT4G27360	13
AT4G27370	176
AT4G27380	863
AT4G27390	165
AT4G27395	0
AT4G27400	0
AT4G27410	95
AT4G27415	0
AT4G27420	0
AT4G27430	971
AT4G27435	238
AT4G27440	19386
AT4G27450	1551
AT4G27460	6
AT4G27470	514
AT4G27480	101
AT4G27490	949
AT4G27500	4798
AT4G27510	412
AT4G27520	5774
AT4G27530	0
AT4G27540	98
AT4G27550	197
AT4G27560	2617
AT4G27565	0
AT4G27570	2
AT4G27580	0
AT4G27585	1748
AT4G27590	0
AT4G27595	967
AT4G27597	0
AT4G27600	1173
AT4G27610	403
AT4G27620	500
AT4G27630	339
AT4G27640	2030
AT4G27650	122
AT4G27652	37
AT4G27654	0
AT4G27657	1
AT4G27660	183
AT4G27670	0
AT4G27680	1476
AT4G27690	987
AT4G27700	399
AT4G27710	132
AT4G27720	1020
AT4G27730	283
AT4G27740	530
AT4G27745	607
AT4G27750	461
AT4G27760	1555
AT4G27765	0
AT4G27780	678
AT4G27790	0
AT4G27800	598
AT4G27810	13
AT4G27820	63
AT4G27830	281
AT4G27840	543
AT4G27845	0
AT4G27850	0
AT4G27852	0
AT4G27860	744
AT4G27870	3278
AT4G27875	0
AT4G27880	948
AT4G27885	0
AT4G27890	0
AT4G27900	1029
AT4G27910	281
AT4G27920	0
AT4G27940	101
AT4G27950	121
AT4G27960	2387
AT4G27970	35
AT4G27980	10
AT4G27990	660
AT4G28000	0
AT4G28005	0
AT4G28010	219
AT4G28020	92
AT4G28025	372
AT4G28030	58
AT4G28040	0
AT4G28050	1539
AT4G28060	4597
AT4G28068	0
AT4G28070	150
AT4G28080	1247
AT4G28085	0
AT4G28088	0
AT4G28090	0
AT4G28100	3441
AT4G28110	0
AT4G28130	0
AT4G28140	19
AT4G28150	1
AT4G28160	0
AT4G28162	112
AT4G28170	25
AT4G28180	260
AT4G28190	834
AT4G28200	2272
AT4G28210	902
AT4G28220	784
AT4G28230	583
AT4G28240	495
AT4G28250	1548
AT4G28260	1429
AT4G28270	33
AT4G28280	0
AT4G28290	0
AT4G28300	871
AT4G28310	4288
AT4G28320	441
AT4G28330	58
AT4G28340	0
AT4G28350	0
AT4G28360	1287
AT4G28362	0
AT4G28365	12
AT4G28370	624
AT4G28380	95
AT4G28390	162
AT4G28395	0
AT4G28397	0
AT4G28400	711
AT4G28405	0
AT4G28410	0
AT4G28420	0
AT4G28430	432
AT4G28440	6754
AT4G28450	1806
AT4G28460	0
AT4G28470	4473
AT4G28480	1836
AT4G28485	17
AT4G28490	362
AT4G28500	6
AT4G28510	2889
AT4G28520	0
AT4G28530	46
AT4G28540	1326
AT4G28550	373
AT4G28556	1
AT4G28560	122
AT4G28570	295
AT4G28580	0
AT4G28590	356
AT4G28600	384
AT4G28610	761
AT4G28620	0
AT4G28630	176
AT4G28640	200
AT4G28650	0
AT4G28652	0
AT4G28660	692
AT4G28670	0
AT4G28680	70
AT4G28690	221
AT4G28700	40
AT4G28703	301
AT4G28706	796
AT4G28710	468
AT4G28720	0
AT4G28730	419
AT4G28740	158
AT4G28750	2363
AT4G28755	0
AT4G28760	974
AT4G28770	1074
AT4G28775	0
AT4G28780	205
AT4G28790	0
AT4G28800	0
AT4G28811	0
AT4G28815	0
AT4G28820	394
AT4G28830	754
AT4G28840	0
AT4G28850	0
AT4G28860	1005
AT4G28870	0
AT4G28880	1383
AT4G28890	0
AT4G28900	0
AT4G28910	2411
AT4G28915	0
AT4G28920	0
AT4G28930	0
AT4G28940	0
AT4G28950	1623
AT4G28960	0
AT4G28970	0
AT4G28980	1111
AT4G28990	559
AT4G29000	527
AT4G29010	2795
AT4G29020	336
AT4G29030	104910
AT4G29033	0
AT4G29035	0
AT4G29037	0
AT4G29040	9867
AT4G29050	0
AT4G29060	4613
AT4G29070	305
AT4G29080	1402
AT4G29090	0
AT4G29100	932
AT4G29103	0
AT4G29110	0
AT4G29120	1538
AT4G29130	2256
AT4G29140	2451
AT4G29150	874
AT4G29160	1962
AT4G29170	738
AT4G29180	0
AT4G29190	1618
AT4G29200	0
AT4G29210	624
AT4G29220	429
AT4G29230	90
AT4G29240	3274
AT4G29250	0
AT4G29260	1252
AT4G29270	0
AT4G29273	0
AT4G29276	0
AT4G29280	0
AT4G29281	0
AT4G29283	0
AT4G29285	0
AT4G29290	0
AT4G29300	0
AT4G29305	0
AT4G29310	1487
AT4G29330	1272
AT4G29340	0
AT4G29350	6263
AT4G29360	5672
AT4G29370	0
AT4G29380	1245
AT4G29390	5088
AT4G29400	227
AT4G29410	12147
AT4G29415	0
AT4G29420	196
AT4G29430	1482
AT4G29440	320
AT4G29450	0
AT4G29460	0
AT4G29470	0
AT4G29480	5095
AT4G29490	1179
AT4G29510	4190
AT4G29520	1015
AT4G29530	319
AT4G29540	159
AT4G29548	0
AT4G29550	1
AT4G29560	65
AT4G29570	0
AT4G29580	0
AT4G29590	349
AT4G29600	0
AT4G29610	98
AT4G29620	0
AT4G29630	0
AT4G29640	0
AT4G29650	0
AT4G29654	0
AT4G29658	0
AT4G29660	608
AT4G29670	405
AT4G29680	4092
AT4G29690	277
AT4G29700	3067
AT4G29710	3
AT4G29720	1379
AT4G29730	1113
AT4G29735	4319
AT4G29740	135
AT4G29750	544
AT4G29760	0
AT4G29770	0
AT4G29780	33
AT4G29790	970
AT4G29800	5
AT4G29810	1127
AT4G29820	135
AT4G29830	952
AT4G29840	4548
AT4G29850	4
AT4G29860	154
AT4G29870	4128
AT4G29880	0
AT4G29890	205
AT4G29900	1133
AT4G29905	646
AT4G29910	469
AT4G29920	487
AT4G29930	10
AT4G29940	626
AT4G29950	590
AT4G29960	1323
AT4G29970	0
AT4G29980	0
AT4G29990	12
AT4G30000	496
AT4G30010	10563
AT4G30020	4011
AT4G30030	0
AT4G30040	0
AT4G30050	0
AT4G30060	40
AT4G30064	0
AT4G30067	0
AT4G30070	0
AT4G30072	0
AT4G30074	0
AT4G30080	261
AT4G30090	810
AT4G30097	0
AT4G30100	1149
AT4G30110	169
AT4G30120	0
AT4G30130	677
AT4G30140	3402
AT4G30150	1756
AT4G30160	1468
AT4G30170	0
AT4G30180	55
AT4G30190	3110
AT4G30200	2543
AT4G30210	1946
AT4G30220	7807
AT4G30230	0
AT4G30240	423
AT4G30250	7906
AT4G30260	2396
AT4G30270	711
AT4G30280	0
AT4G30290	222
AT4G30300	0
AT4G30310	249
AT4G30320	0
AT4G30330	3015
AT4G30340	338
AT4G30350	821
AT4G30360	1056
AT4G30370	66
AT4G30380	0
AT4G30390	294
AT4G30400	264
AT4G30410	134
AT4G30420	0
AT4G30430	0
AT4G30440	2032
AT4G30450	0
AT4G30460	23
AT4G30470	537
AT4G30480	795
AT4G30490	229
AT4G30500	254
AT4G30510	188
AT4G30520	1010
AT4G30530	3659
AT4G30540	1
AT4G30550	1379
AT4G30560	464
AT4G30570	21
AT4G30580	621
AT4G30590	0
AT4G30600	2857
AT4G30610	676
AT4G30620	785
AT4G30630	135
AT4G30640	1
AT4G30650	8225
AT4G30660	2023
AT4G30662	0
AT4G30670	1
AT4G30680	83
AT4G30690	248
AT4G30700	434
AT4G30710	366
AT4G30720	596
AT4G30730	1
AT4G30740	0
AT4G30750	538
AT4G30760	1489
AT4G30770	0
AT4G30780	537
AT4G30790	647
AT4G30800	2763
AT4G30810	3069
AT4G30820	314
AT4G30825	302
AT4G30830	1
AT4G30840	1142
AT4G30845	131
AT4G30850	1426
AT4G30860	476
AT4G30870	547
AT4G30872	0
AT4G30880	0
AT4G30890	3106
AT4G30900	221
AT4G30910	682
AT4G30920	3431
AT4G30930	3313
AT4G30935	1026
AT4G30940	164
AT4G30950	3374
AT4G30960	1898
AT4G30970	0
AT4G30972	0
AT4G30975	366
AT4G30980	304
AT4G30990	1975
AT4G30993	1500
AT4G30996	1949
AT4G31000	76
AT4G31010	399
AT4G31020	683
AT4G31030	0
AT4G31040	3144
AT4G31050	384
AT4G31060	21
AT4G31070	122
AT4G31073	0
AT4G31075	0
AT4G31080	920
AT4G31100	0
AT4G31110	16
AT4G31115	83
AT4G31120	2590
AT4G31130	1910
AT4G31140	1929
AT4G31150	224
AT4G31160	1604
AT4G31170	1439
AT4G31180	5843
AT4G31190	19
AT4G31196	0
AT4G31200	974
AT4G31210	794
AT4G31230	3
AT4G31240	155
AT4G31248	0
AT4G31250	22
AT4G31260	0
AT4G31265	0
AT4G31270	28
AT4G31280	0
AT4G31290	4334
AT4G31300	7244
AT4G31310	612
AT4G31320	0
AT4G31330	31
AT4G31340	3413
AT4G31350	1349
AT4G31351	1
AT4G31354	0
AT4G31355	0
AT4G31360	2683
AT4G31370	0
AT4G31380	0
AT4G31390	155
AT4G31398	0
AT4G31400	159
AT4G31405	0
AT4G31408	36
AT4G31410	418
AT4G31420	1445
AT4G31430	3720
AT4G31440	216
AT4G31441	78
AT4G31450	454
AT4G31460	1450
AT4G31470	0
AT4G31480	4729
AT4G31490	3852
AT4G31500	1488
AT4G31510	726
AT4G31520	0
AT4G31530	298
AT4G31540	0
AT4G31550	1167
AT4G31560	261
AT4G31570	1481
AT4G31580	5631
AT4G31590	1789
AT4G31600	1472
AT4G31610	443
AT4G31615	1375
AT4G31620	4342
AT4G31630	289
AT4G31640	508
AT4G31650	1229
AT4G31660	0
AT4G31670	116
AT4G31680	20
AT4G31685	0
AT4G31690	11
AT4G31695	0
AT4G31700	51117
AT4G31710	0
AT4G31715	0
AT4G31720	1744
AT4G31730	268
AT4G31740	0
AT4G31750	347
AT4G31760	117
AT4G31770	478
AT4G31780	879
AT4G31790	2020
AT4G31800	58
AT4G31805	48
AT4G31810	1812
AT4G31820	2057
AT4G31830	0
AT4G31840	10739
AT4G31850	343
AT4G31860	817
AT4G31870	0
AT4G31875	0
AT4G31877	0
AT4G31880	5059
AT4G31890	520
AT4G31895	0
AT4G31900	0
AT4G31910	87
AT4G31920	1447
AT4G31930	302
AT4G31940	0
AT4G31950	0
AT4G31960	0
AT4G31970	0
AT4G31980	104
AT4G31985	26542
AT4G31990	3967
AT4G32000	209
AT4G32010	441
AT4G32020	7843
AT4G32030	1490
AT4G32040	491
AT4G32050	401
AT4G32060	894
AT4G32070	1478
AT4G32080	0
AT4G32090	0
AT4G32100	0
AT4G32105	0
AT4G32110	0
AT4G32120	541
AT4G32130	2076
AT4G32140	792
AT4G32150	835
AT4G32160	366
AT4G32170	0
AT4G32175	432
AT4G32180	1816
AT4G32190	705
AT4G32200	116
AT4G32205	0
AT4G32208	54
AT4G32210	376
AT4G32212	17
AT4G32215	2
AT4G32220	5
AT4G32230	0
AT4G32240	1170
AT4G32250	1389
AT4G32260	1982
AT4G32265	0
AT4G32270	382
AT4G32272	465
AT4G32280	173
AT4G32285	2757
AT4G32290	644
AT4G32295	765
AT4G32300	261
AT4G32320	125
AT4G32330	3147
AT4G32340	466
AT4G32342	0
AT4G32350	236
AT4G32360	421
AT4G32370	0
AT4G32375	0
AT4G32380	0
AT4G32390	9470
AT4G32400	1274
AT4G32410	6774
AT4G32420	1637
AT4G32430	146
AT4G32440	354
AT4G32445	0
AT4G32450	395
AT4G32460	1886
AT4G32470	7583
AT4G32475	0
AT4G32480	14
AT4G32490	0
AT4G32500	0
AT4G32510	0
AT4G32520	3697
AT4G32530	1700
AT4G32535	1
AT4G32540	79
AT4G32551	5022
AT4G32560	393
AT4G32570	815
AT4G32580	0
AT4G32590	234
AT4G32600	946
AT4G32605	2255
AT4G32610	1961
AT4G32620	3327
AT4G32630	2
AT4G32640	1254
AT4G32650	125
AT4G32660	462
AT4G32670	700
AT4G32680	517
AT4G32690	330
AT4G32700	411
AT4G32710	1568
AT4G32714	0
AT4G32717	0
AT4G32720	6538
AT4G32730	646
AT4G32750	328
AT4G32760	1732
AT4G32765	0
AT4G32770	431
AT4G32780	34
AT4G32790	240
AT4G32800	546
AT4G32810	0
AT4G32820	1127
AT4G32830	1677
AT4G32840	1363
AT4G32850	2882
AT4G32860	0
AT4G32870	386
AT4G32880	294
AT4G32890	214
AT4G32900	843
AT4G32910	1801
AT4G32915	829
AT4G32920	913
AT4G32930	2653
AT4G32940	2860
AT4G32950	79
AT4G32960	769
AT4G32970	598
AT4G32980	2675
AT4G32990	62
AT4G33000	349
AT4G33010	7634
AT4G33020	1
AT4G33030	899
AT4G33040	33
AT4G33050	23
AT4G33060	1238
AT4G33070	20
AT4G33080	1779
AT4G33090	4962
AT4G33100	280
AT4G33110	889
AT4G33120	0
AT4G33130	430
AT4G33140	759
AT4G33145	0
AT4G33150	27
AT4G33160	311
AT4G33170	122
AT4G33180	96
AT4G33200	2715
AT4G33210	1434
AT4G33220	2295
AT4G33230	2
AT4G33240	791
AT4G33250	8730
AT4G33260	653
AT4G33270	1313
AT4G33280	0
AT4G33290	0
AT4G33300	950
AT4G33310	0
AT4G33320	0
AT4G33330	6
AT4G33350	891
AT4G33355	29
AT4G33360	1490
AT4G33370	1
AT4G33380	2317
AT4G33390	0
AT4G33400	3701
AT4G33410	1764
AT4G33420	0
AT4G33430	2965
AT4G33440	127
AT4G33450	0
AT4G33460	556
AT4G33465	0
AT4G33467	0
AT4G33470	82
AT4G33480	1143
AT4G33490	582
AT4G33495	603
AT4G33500	618
AT4G33510	2840
AT4G33520	1335
AT4G33530	1373
AT4G33540	766
AT4G33550	24
AT4G33560	175
AT4G33565	3
AT4G33580	1687
AT4G33585	0
AT4G33590	0
AT4G33600	0
AT4G33610	0
AT4G33620	280
AT4G33625	1588
AT4G33630	1189
AT4G33640	1362
AT4G33650	867
AT4G33660	45
AT4G33666	0
AT4G33670	1527
AT4G33680	6659
AT4G33690	330
AT4G33700	3584
AT4G33710	0
AT4G33720	0
AT4G33730	0
AT4G33735	0
AT4G33740	2201
AT4G33760	577
AT4G33770	219
AT4G33780	465
AT4G33790	0
AT4G33800	1
AT4G33810	0
AT4G33820	0
AT4G33830	0
AT4G33840	0
AT4G33850	0
AT4G33860	0
AT4G33865	27621
AT4G33870	0
AT4G33880	0
AT4G33885	1
AT4G33890	670
AT4G33900	0
AT4G33905	46
AT4G33910	1001
AT4G33920	978
AT4G33925	279
AT4G33930	0
AT4G33940	358
AT4G33945	1831
AT4G33950	665
AT4G33960	254
AT4G33970	1
AT4G33980	385
AT4G33985	93
AT4G33990	502
AT4G34000	177
AT4G34020	281
AT4G34030	1197
AT4G34035	0
AT4G34040	1051
AT4G34050	3601
AT4G34060	47
AT4G34065	0
AT4G34070	763
AT4G34071	0
AT4G34080	0
AT4G34090	151
AT4G34100	3802
AT4G34103	0
AT4G34110	19672
AT4G34120	617
AT4G34131	40
AT4G34135	0
AT4G34138	59
AT4G34139	0
AT4G34140	145
AT4G34150	725
AT4G34160	4620
AT4G34170	0
AT4G34180	1123
AT4G34190	1613
AT4G34200	13716
AT4G34210	0
AT4G34215	1468
AT4G34220	709
AT4G34230	328
AT4G34240	787
AT4G34250	117
AT4G34260	2070
AT4G34265	2865
AT4G34270	885
AT4G34280	460
AT4G34290	3042
AT4G34300	0
AT4G34310	152
AT4G34320	9
AT4G34330	0
AT4G34332	0
AT4G34340	696
AT4G34345	0
AT4G34350	2789
AT4G34360	188
AT4G34370	798
AT4G34380	57
AT4G34390	533
AT4G34400	4236
AT4G34410	0
AT4G34412	551
AT4G34415	0
AT4G34419	7
AT4G34420	519
AT4G34430	2642
AT4G34440	0
AT4G34450	9790
AT4G34460	3550
AT4G34470	0
AT4G34480	1154
AT4G34490	1991
AT4G34500	678
AT4G34510	116
AT4G34520	0
AT4G34530	0
AT4G34540	206
AT4G34550	0
AT4G34555	2875
AT4G34560	366
AT4G34570	819
AT4G34580	2
AT4G34590	2391
AT4G34600	12
AT4G34610	600
AT4G34620	19992
AT4G34630	878
AT4G34640	3255
AT4G34650	0
AT4G34660	1395
AT4G34670	28690
AT4G34680	142
AT4G34690	0
AT4G34695	0
AT4G34700	8515
AT4G34710	7185
AT4G34720	4990
AT4G34730	462
AT4G34740	2916
AT4G34750	1307
AT4G34760	1615
AT4G34770	13
AT4G34780	0
AT4G34790	52
AT4G34800	209
AT4G34810	0
AT4G34830	363
AT4G34840	168
AT4G34850	0
AT4G34860	924
AT4G34870	62403
AT4G34880	25
AT4G34881	64
AT4G34890	802
AT4G34900	402
AT4G34910	1510
AT4G34920	291
AT4G34930	0
AT4G34940	0
AT4G34950	688
AT4G34960	1261
AT4G34970	1
AT4G34975	0
AT4G34980	8190
AT4G34990	218
AT4G35000	5301
AT4G35010	0
AT4G35020	1131
AT4G35025	0
AT4G35030	13
AT4G35040	1297
AT4G35050	1473
AT4G35060	0
AT4G35070	1196
AT4G35080	2103
AT4G35090	1023
AT4G35100	59692
AT4G35110	10
AT4G35120	0
AT4G35130	172
AT4G35140	267
AT4G35150	0
AT4G35160	82
AT4G35165	0
AT4G35170	0
AT4G35180	1
AT4G35190	388
AT4G35200	0
AT4G35210	0
AT4G35220	673
AT4G35230	1846
AT4G35240	1502
AT4G35250	468
AT4G35260	4081
AT4G35270	296
AT4G35280	0
AT4G35290	190
AT4G35295	16
AT4G35300	2287
AT4G35310	6353
AT4G35320	418
AT4G35335	467
AT4G35350	206
AT4G35360	1252
AT4G35370	0
AT4G35375	0
AT4G35380	0
AT4G35390	17
AT4G35400	0
AT4G35410	715
AT4G35420	82
AT4G35430	0
AT4G35440	286
AT4G35450	7369
AT4G35460	1119
AT4G35470	979
AT4G35480	378
AT4G35485	0
AT4G35490	2904
AT4G35500	687
AT4G35510	192
AT4G35519	0
AT4G35520	62
AT4G35530	509
AT4G35540	114
AT4G35550	1003
AT4G35560	571
AT4G35570	5676
AT4G35580	1051
AT4G35590	28
AT4G35600	261
AT4G35610	0
AT4G35620	798
AT4G35630	7044
AT4G35640	61
AT4G35650	0
AT4G35655	0
AT4G35660	0
AT4G35670	0
AT4G35680	0
AT4G35685	5
AT4G35690	0
AT4G35700	0
AT4G35710	0
AT4G35720	14
AT4G35725	0
AT4G35730	1354
AT4G35731	0
AT4G35733	0
AT4G35740	115
AT4G35750	1510
AT4G35760	468
AT4G35770	0
AT4G35780	333
AT4G35783	0
AT4G35785	1502
AT4G35790	4120
AT4G35800	6851
AT4G35810	2387
AT4G35820	0
AT4G35830	9196
AT4G35840	371
AT4G35850	2002
AT4G35860	820
AT4G35870	359
AT4G35880	235
AT4G35890	2361
AT4G35900	2934
AT4G35905	1864
AT4G35910	440
AT4G35920	1735
AT4G35930	584
AT4G35940	138
AT4G35950	1670
AT4G35970	197
AT4G35980	1237
AT4G35985	46
AT4G35987	436
AT4G36000	76
AT4G36010	1548
AT4G36020	2149
AT4G36030	0
AT4G36032	0
AT4G36040	524
AT4G36050	122
AT4G36052	1
AT4G36060	8
AT4G36070	0
AT4G36080	3066
AT4G36090	209
AT4G36100	0
AT4G36105	0
AT4G36110	3
AT4G36120	458
AT4G36130	15449
AT4G36140	686
AT4G36150	352
AT4G36160	0
AT4G36170	0
AT4G36180	8816
AT4G36190	761
AT4G36195	2750
AT4G36197	0
AT4G36210	1118
AT4G36220	1735
AT4G36230	4
AT4G36240	504
AT4G36245	0
AT4G36250	1375
AT4G36260	559
AT4G36270	115
AT4G36280	176
AT4G36290	560
AT4G36350	0
AT4G36360	4457
AT4G36370	0
AT4G36380	296
AT4G36390	1080
AT4G36400	155
AT4G36410	46
AT4G36420	2751
AT4G36430	0
AT4G36440	1301
AT4G36450	0
AT4G36460	0
AT4G36470	315
AT4G36480	1502
AT4G36490	0
AT4G36500	231
AT4G36510	0
AT4G36515	152
AT4G36520	1652
AT4G36530	199
AT4G36540	156
AT4G36550	253
AT4G36560	0
AT4G36570	2587
AT4G36580	417
AT4G36590	23
AT4G36600	0
AT4G36610	0
AT4G36620	391
AT4G36630	1009
AT4G36635	0
AT4G36640	80
AT4G36648	214
AT4G36650	1087
AT4G36660	1001
AT4G36670	1
AT4G36680	2757
AT4G36690	3836
AT4G36700	0
AT4G36710	575
AT4G36720	119
AT4G36730	831
AT4G36740	31
AT4G36750	616
AT4G36760	792
AT4G36770	1
AT4G36780	314
AT4G36790	187
AT4G36791	0
AT4G36795	0
AT4G36800	4561
AT4G36808	0
AT4G36810	0
AT4G36820	199
AT4G36830	103
AT4G36840	206
AT4G36850	5
AT4G36860	210
AT4G36870	105
AT4G36880	409
AT4G36890	1321
AT4G36900	157
AT4G36910	809
AT4G36920	2616
AT4G36925	0
AT4G36930	1027
AT4G36940	899
AT4G36945	231
AT4G36950	0
AT4G36960	1363
AT4G36970	1325
AT4G36980	758
AT4G36990	856
AT4G37000	670
AT4G37010	0
AT4G37020	554
AT4G37022	0
AT4G37030	34
AT4G37040	759
AT4G37050	0
AT4G37060	0
AT4G37070	0
AT4G37080	765
AT4G37090	1230
AT4G37095	56
AT4G37100	1055
AT4G37110	1076
AT4G37120	2560
AT4G37130	1638
AT4G37140	29
AT4G37150	0
AT4G37160	0
AT4G37170	329
AT4G37175	0
AT4G37180	319
AT4G37190	823
AT4G37200	255
AT4G37210	3956
AT4G37220	0
AT4G37225	0
AT4G37230	0
AT4G37235	0
AT4G37240	594
AT4G37250	780
AT4G37260	2019
AT4G37270	925
AT4G37280	530
AT4G37290	0
AT4G37295	4
AT4G37300	2922
AT4G37310	470
AT4G37320	177
AT4G37330	234
AT4G37340	0
AT4G37360	0
AT4G37370	97
AT4G37380	175
AT4G37390	1112
AT4G37400	0
AT4G37409	0
AT4G37410	254
AT4G37420	0
AT4G37430	0
AT4G37432	0
AT4G37435	0
AT4G37440	573
AT4G37445	167
AT4G37450	1528
AT4G37460	1325
AT4G37470	212
AT4G37480	181
AT4G37483	0
AT4G37490	1581
AT4G37500	0
AT4G37510	1440
AT4G37520	175
AT4G37530	2
AT4G37540	1875
AT4G37550	1506
AT4G37553	35
AT4G37560	1
AT4G37570	0
AT4G37580	391
AT4G37590	3246
AT4G37608	102
AT4G37610	117
AT4G37620	0
AT4G37630	613
AT4G37640	6592
AT4G37650	1043
AT4G37660	987
AT4G37670	208
AT4G37680	569
AT4G37682	50
AT4G37685	61
AT4G37690	163
AT4G37700	0
AT4G37705	0
AT4G37710	0
AT4G37720	0
AT4G37730	91
AT4G37740	3341
AT4G37750	13567
AT4G37760	547
AT4G37770	0
AT4G37780	2
AT4G37790	591
AT4G37800	618
AT4G37810	1752
AT4G37820	987
AT4G37830	5883
AT4G37840	0
AT4G37850	0
AT4G37860	0
AT4G37870	23779
AT4G37880	1041
AT4G37890	33
AT4G37895	0
AT4G37900	509
AT4G37910	14039
AT4G37920	539
AT4G37925	0
AT4G37930	2216
AT4G37940	0
AT4G37950	0
AT4G37970	52
AT4G37980	0
AT4G37990	0
AT4G38000	0
AT4G38005	0
AT4G38010	283
AT4G38020	285
AT4G38030	0
AT4G38040	702
AT4G38050	585
AT4G38060	76
AT4G38062	1408
AT4G38065	0
AT4G38070	0
AT4G38080	0
AT4G38090	162
AT4G38092	0
AT4G38100	1214
AT4G38120	739
AT4G38130	6834
AT4G38140	2
AT4G38150	926
AT4G38160	1402
AT4G38170	391
AT4G38180	150
AT4G38190	0
AT4G38200	1545
AT4G38210	110
AT4G38213	0
AT4G38215	0
AT4G38220	2035
AT4G38225	268
AT4G38230	41
AT4G38240	552
AT4G38250	0
AT4G38260	91
AT4G38270	383
AT4G38280	338
AT4G38290	0
AT4G38300	2
AT4G38310	0
AT4G38320	339
AT4G38330	32
AT4G38340	262
AT4G38350	2579
AT4G38360	425
AT4G38370	674
AT4G38380	302
AT4G38390	0
AT4G38400	370
AT4G38401	7
AT4G38405	0
AT4G38410	7
AT4G38420	0
AT4G38430	4435
AT4G38440	1190
AT4G38460	1073
AT4G38470	1571
AT4G38480	198
AT4G38490	928
AT4G38495	195
AT4G38500	1222
AT4G38510	4810
AT4G38520	1598
AT4G38530	49
AT4G38540	1
AT4G38545	36
AT4G38550	0
AT4G38552	48
AT4G38560	3
AT4G38570	484
AT4G38580	1185
AT4G38590	0
AT4G38600	4741
AT4G38620	678
AT4G38630	8974
AT4G38640	1310
AT4G38650	172
AT4G38660	12075
AT4G38670	424
AT4G38680	41425
AT4G38690	37
AT4G38700	58
AT4G38710	4560
AT4G38730	191
AT4G38740	19697
AT4G38760	3254
AT4G38770	767
AT4G38775	0
AT4G38780	1
AT4G38781	0
AT4G38790	2116
AT4G38800	3456
AT4G38810	241
AT4G38820	0
AT4G38825	0
AT4G38830	22
AT4G38840	60
AT4G38850	0
AT4G38860	190
AT4G38870	0
AT4G38880	0
AT4G38890	1941
AT4G38900	512
AT4G38905	5
AT4G38910	130
AT4G38920	7577
AT4G38930	253
AT4G38932	1154
AT4G38940	259
AT4G38950	792
AT4G38960	208
AT4G38970	7057
AT4G38980	755
AT4G38990	0
AT4G39000	0
AT4G39010	208
AT4G39020	0
AT4G39030	45
AT4G39040	913
AT4G39050	1282
AT4G39060	0
AT4G39070	298
AT4G39080	3980
AT4G39090	18105
AT4G39100	555
AT4G39110	7
AT4G39120	858
AT4G39130	0
AT4G39140	256
AT4G39150	1507
AT4G39160	427
AT4G39170	2814
AT4G39180	31
AT4G39190	135
AT4G39195	0
AT4G39200	38793
AT4G39210	586
AT4G39220	1313
AT4G39230	1364
AT4G39235	628
AT4G39240	1314
AT4G39250	0
AT4G39260	23885
AT4G39270	498
AT4G39280	3466
AT4G39290	0
AT4G39300	2632
AT4G39320	1
AT4G39330	12399
AT4G39340	0
AT4G39345	0
AT4G39350	1720
AT4G39360	0
AT4G39361	58
AT4G39363	156
AT4G39364	199
AT4G39366	121
AT4G39370	425
AT4G39380	328
AT4G39390	374
AT4G39400	5806
AT4G39403	0
AT4G39404	0
AT4G39410	358
AT4G39420	1405
AT4G39460	1019
AT4G39470	661
AT4G39480	51
AT4G39490	0
AT4G39500	14
AT4G39510	1764
AT4G39520	3813
AT4G39530	215
AT4G39540	719
AT4G39550	237
AT4G39560	197
AT4G39570	443
AT4G39580	57
AT4G39590	0
AT4G39600	256
AT4G39610	0
AT4G39615	0
AT4G39620	570
AT4G39630	1040
AT4G39640	141
AT4G39650	0
AT4G39660	1755
AT4G39670	0
AT4G39672	0
AT4G39675	0
AT4G39680	6031
AT4G39690	2227
AT4G39700	0
AT4G39710	603
AT4G39720	21
AT4G39730	2878
AT4G39740	337
AT4G39745	0
AT4G39750	0
AT4G39753	0
AT4G39756	0
AT4G39760	0
AT4G39770	152
AT4G39780	228
AT4G39790	942
AT4G39795	33
AT4G39800	3613
AT4G39810	37
AT4G39820	1741
AT4G39830	53
AT4G39838	0
AT4G39840	0
AT4G39850	1586
AT4G39860	5528
AT4G39865	0
AT4G39870	558
AT4G39880	2761
AT4G39890	0
AT4G39900	1841
AT4G39910	956
AT4G39917	0
AT4G39920	497
AT4G39925	10
AT4G39930	2
AT4G39940	863
AT4G39950	125
AT4G39952	93
AT4G39955	133
AT4G39960	1852
AT4G39970	44
AT4G39980	4453
AT4G39985	0
AT4G39990	1010
AT4G40000	186
AT4G40010	0
AT4G40011	0
AT4G40020	0
AT4G40030	19415
AT4G40040	34280
AT4G40042	971
AT4G40045	829
AT4G40050	936
AT4G40060	1127
AT4G40063	0
AT4G40065	0
AT4G40070	53
AT4G40080	0
AT4G40085	0
AT4G40090	0
AT4G40100	0
AT5G00730	0
AT5G00735	0
AT5G00740	0
AT5G00745	0
AT5G00750	1
AT5G00755	0
AT5G00760	0
AT5G00765	0
AT5G00770	0
AT5G00775	0
AT5G00780	56
AT5G00785	0
AT5G00790	0
AT5G00795	0
AT5G00800	0
AT5G00805	0
AT5G00810	0
AT5G00815	0
AT5G00820	0
AT5G00825	0
AT5G00835	0
AT5G00840	0
AT5G00845	0
AT5G00850	0
AT5G00855	0
AT5G00860	0
AT5G00865	6
AT5G00870	0
AT5G00875	0
AT5G00880	0
AT5G00885	0
AT5G00895	0
AT5G00900	0
AT5G00905	0
AT5G00910	0
AT5G00920	0
AT5G00925	0
AT5G00930	0
AT5G00935	0
AT5G00940	0
AT5G00950	0
AT5G00955	0
AT5G00960	0
AT5G00965	0
AT5G00970	0
AT5G00975	0
AT5G00980	26
AT5G00985	35
AT5G00990	0
AT5G00995	0
AT5G01005	0
AT5G01010	3243
AT5G01015	88
AT5G01017	0
AT5G01020	4948
AT5G01030	507
AT5G01040	303
AT5G01045	0
AT5G01050	0
AT5G01055	69
AT5G01060	0
AT5G01065	0
AT5G01070	0
AT5G01075	565
AT5G01080	0
AT5G01090	1561
AT5G01095	0
AT5G01100	1
AT5G01105	0
AT5G01110	137
AT5G01115	0
AT5G01120	1408
AT5G01125	0
AT5G01130	0
AT5G01135	124
AT5G01140	0
AT5G01145	0
AT5G01150	3
AT5G01155	0
AT5G01160	1296
AT5G01165	0
AT5G01170	818
AT5G01175	389
AT5G01180	0
AT5G01185	0
AT5G01190	4
AT5G01195	0
AT5G01200	26
AT5G01205	0
AT5G01210	0
AT5G01215	0
AT5G01220	700
AT5G01225	0
AT5G01230	719
AT5G01235	0
AT5G01240	899
AT5G01245	0
AT5G01250	0
AT5G01255	0
AT5G01260	279
AT5G01265	0
AT5G01270	762
AT5G01275	0
AT5G01280	0
AT5G01285	0
AT5G01290	352
AT5G01295	0
AT5G01300	1
AT5G01305	261
AT5G01310	369
AT5G01315	0
AT5G01320	1
AT5G01325	0
AT5G01330	1
AT5G01335	55
AT5G01340	303
AT5G01345	0
AT5G01350	4651
AT5G01360	0
AT5G01365	0
AT5G01370	2223
AT5G01375	0
AT5G01380	27
AT5G01385	0
AT5G01390	738
AT5G01395	0
AT5G01400	1544
AT5G01405	0
AT5G01410	5481
AT5G01415	0
AT5G01420	135
AT5G01425	0
AT5G01430	1095
AT5G01435	0
AT5G01440	0
AT5G01445	73
AT5G01450	296
AT5G01455	0
AT5G01460	3104
AT5G01465	0
AT5G01470	181
AT5G01475	0
AT5G01480	16
AT5G01485	0
AT5G01490	0
AT5G01495	55
AT5G01500	831
AT5G01505	3
AT5G01510	137
AT5G01515	129
AT5G01520	0
AT5G01530	13707
AT5G01535	0
AT5G01540	0
AT5G01542	0
AT5G01545	0
AT5G01550	0
AT5G01555	0
AT5G01560	265
AT5G01565	0
AT5G01570	44
AT5G01575	0
AT5G01580	0
AT5G01585	0
AT5G01590	3755
AT5G01595	19
AT5G01600	560
AT5G01605	0
AT5G01610	51
AT5G01615	0
AT5G01620	924
AT5G01630	206
AT5G01635	0
AT5G01640	37
AT5G01645	0
AT5G01650	4011
AT5G01655	0
AT5G01660	1351
AT5G01665	0
AT5G01670	81
AT5G01675	6
AT5G01680	0
AT5G01685	0
AT5G01690	0
AT5G01695	0
AT5G01700	20
AT5G01705	0
AT5G01710	2345
AT5G01715	0
AT5G01720	167
AT5G01725	0
AT5G01730	31
AT5G01732	0
AT5G01735	0
AT5G01740	0
AT5G01745	0
AT5G01747	0
AT5G01750	1550
AT5G01755	0
AT5G01760	0
AT5G01765	0
AT5G01770	401
AT5G01775	122
AT5G01780	190
AT5G01785	0
AT5G01790	108
AT5G01795	0
AT5G01800	1106
AT5G01805	0
AT5G01810	657
AT5G01815	0
AT5G01820	208
AT5G01825	0
AT5G01830	112
AT5G01835	0
AT5G01840	1243
AT5G01845	0
AT5G01850	475
AT5G01855	0
AT5G01860	0
AT5G01865	0
AT5G01870	2363
AT5G01875	0
AT5G01880	24
AT5G01881	0
AT5G01885	0
AT5G01890	2072
AT5G01895	0
AT5G01900	0
AT5G01910	866
AT5G01915	0
AT5G01920	514
AT5G01925	0
AT5G01930	464
AT5G01935	0
AT5G01940	235
AT5G01945	0
AT5G01950	517
AT5G01955	0
AT5G01960	1262
AT5G01965	0
AT5G01970	220
AT5G01975	0
AT5G01980	628
AT5G01985	0
AT5G01990	298
AT5G01995	0
AT5G02000	0
AT5G02010	397
AT5G02015	0
AT5G02020	20
AT5G02025	0
AT5G02030	2134
AT5G02035	0
AT5G02040	716
AT5G02045	0
AT5G02050	6788
AT5G02055	0
AT5G02060	100
AT5G02065	0
AT5G02070	0
AT5G02075	0
AT5G02080	14
AT5G02085	0
AT5G02090	104
AT5G02095	0
AT5G02100	605
AT5G02105	0
AT5G02110	0
AT5G02115	0
AT5G02120	396
AT5G02125	0
AT5G02130	150
AT5G02135	0
AT5G02140	397
AT5G02145	0
AT5G02150	200
AT5G02155	0
AT5G02160	3591
AT5G02170	98
AT5G02175	0
AT5G02180	6
AT5G02185	0
AT5G02190	662
AT5G02195	0
AT5G02200	0
AT5G02205	0
AT5G02210	0
AT5G02215	0
AT5G02220	210
AT5G02225	0
AT5G02230	0
AT5G02240	6154
AT5G02244	69
AT5G02245	0
AT5G02250	378
AT5G02255	0
AT5G02260	317
AT5G02265	0
AT5G02270	297
AT5G02275	0
AT5G02280	840
AT5G02290	1175
AT5G02295	0
AT5G02305	0
AT5G02310	2213
AT5G02315	0
AT5G02320	215
AT5G02325	0
AT5G02330	0
AT5G02335	0
AT5G02340	0
AT5G02345	0
AT5G02350	0
AT5G02355	0
AT5G02360	0
AT5G02365	0
AT5G02370	542
AT5G02375	0
AT5G02380	104329
AT5G02385	0
AT5G02390	0
AT5G02395	0
AT5G02400	17
AT5G02405	0
AT5G02410	960
AT5G02415	31
AT5G02420	3
AT5G02425	24
AT5G02430	295
AT5G02435	0
AT5G02440	156
AT5G02445	0
AT5G02450	36940
AT5G02455	0
AT5G02460	130
AT5G02465	0
AT5G02470	441
AT5G02480	2438
AT5G02485	0
AT5G02490	2864
AT5G02495	0
AT5G02500	126652
AT5G02502	5869
AT5G02505	0
AT5G02510	37
AT5G02515	2
AT5G02520	505
AT5G02525	0
AT5G02530	7997
AT5G02535	0
AT5G02540	223
AT5G02550	869
AT5G02555	0
AT5G02560	278
AT5G02565	700
AT5G02570	0
AT5G02575	1042
AT5G02580	0
AT5G02590	486
AT5G02595	0
AT5G02600	410
AT5G02605	0
AT5G02610	10084
AT5G02615	0
AT5G02620	280
AT5G02630	218
AT5G02635	0
AT5G02640	0
AT5G02645	108
AT5G02650	78
AT5G02655	0
AT5G02660	0
AT5G02665	19
AT5G02670	48
AT5G02675	0
AT5G02680	58
AT5G02685	0
AT5G02690	18
AT5G02695	0
AT5G02700	0
AT5G02705	0
AT5G02710	290
AT5G02715	0
AT5G02720	0
AT5G02725	0
AT5G02730	0
AT5G02735	0
AT5G02740	3594
AT5G02745	0
AT5G02750	21
AT5G02755	0
AT5G02760	9
AT5G02765	0
AT5G02770	4639
AT5G02775	0
AT5G02780	0
AT5G02785	0
AT5G02790	1896
AT5G02795	0
AT5G02800	558
AT5G02805	0
AT5G02810	1180
AT5G02815	0
AT5G02820	1852
AT5G02825	0
AT5G02830	283
AT5G02835	0
AT5G02840	261
AT5G02850	799
AT5G02855	0
AT5G02860	684
AT5G02865	0
AT5G02870	44554
AT5G02875	0
AT5G02880	351
AT5G02885	0
AT5G02890	565
AT5G02895	0
AT5G02900	0
AT5G02905	0
AT5G02910	170
AT5G02915	0
AT5G02920	0
AT5G02925	0
AT5G02930	0
AT5G02935	0
AT5G02940	294
AT5G02945	0
AT5G02950	257
AT5G02955	0
AT5G02960	63496
AT5G02965	0
AT5G02970	151
AT5G02975	0
AT5G02980	0
AT5G02985	0
AT5G02990	0
AT5G02995	0
AT5G03000	0
AT5G03005	0
AT5G03010	68
AT5G03015	0
AT5G03020	0
AT5G03025	0
AT5G03030	676
AT5G03035	0
AT5G03040	2278
AT5G03045	0
AT5G03050	121
AT5G03055	0
AT5G03060	240
AT5G03065	0
AT5G03070	687
AT5G03075	0
AT5G03080	645
AT5G03085	0
AT5G03090	0
AT5G03095	0
AT5G03100	296
AT5G03105	0
AT5G03110	102
AT5G03115	0
AT5G03120	0
AT5G03125	0
AT5G03130	0
AT5G03135	0
AT5G03140	439
AT5G03145	0
AT5G03150	882
AT5G03155	0
AT5G03160	2341
AT5G03165	1
AT5G03170	212
AT5G03175	0
AT5G03180	171
AT5G03185	0
AT5G03190	1209
AT5G03195	0
AT5G03200	279
AT5G03204	0
AT5G03205	0
AT5G03210	0
AT5G03215	0
AT5G03220	267
AT5G03225	0
AT5G03230	1092
AT5G03235	0
AT5G03240	13041
AT5G03245	0
AT5G03250	46
AT5G03255	0
AT5G03260	117
AT5G03265	0
AT5G03270	0
AT5G03275	0
AT5G03280	3570
AT5G03285	4
AT5G03290	2588
AT5G03295	15
AT5G03300	7831
AT5G03305	0
AT5G03310	0
AT5G03315	0
AT5G03320	811
AT5G03325	0
AT5G03330	242
AT5G03335	0
AT5G03340	1477
AT5G03345	2435
AT5G03350	8017
AT5G03355	174
AT5G03360	0
AT5G03370	415
AT5G03375	0
AT5G03377	0
AT5G03380	124
AT5G03385	0
AT5G03390	416
AT5G03395	0
AT5G03400	0
AT5G03405	0
AT5G03406	65
AT5G03415	990
AT5G03420	704
AT5G03425	0
AT5G03430	704
AT5G03435	0
AT5G03440	688
AT5G03445	0
AT5G03450	417
AT5G03452	0
AT5G03455	1811
AT5G03460	2852
AT5G03465	0
AT5G03470	894
AT5G03475	0
AT5G03480	0
AT5G03485	0
AT5G03490	227
AT5G03495	1
AT5G03500	582
AT5G03510	31
AT5G03515	0
AT5G03520	3341
AT5G03525	0
AT5G03530	634
AT5G03535	0
AT5G03540	1352
AT5G03545	0
AT5G03550	0
AT5G03552	0
AT5G03553	16
AT5G03555	27
AT5G03560	401
AT5G03565	0
AT5G03570	0
AT5G03575	0
AT5G03580	0
AT5G03585	0
AT5G03590	0
AT5G03595	0
AT5G03600	0
AT5G03605	0
AT5G03610	2821
AT5G03615	855
AT5G03620	0
AT5G03625	0
AT5G03630	2889
AT5G03635	0
AT5G03640	0
AT5G03645	0
AT5G03650	1828
AT5G03660	2168
AT5G03668	0
AT5G03670	563
AT5G03680	702
AT5G03685	0
AT5G03690	126
AT5G03695	0
AT5G03700	182
AT5G03705	0
AT5G03710	0
AT5G03715	0
AT5G03720	0
AT5G03730	1575
AT5G03735	0
AT5G03740	11302
AT5G03745	0
AT5G03750	0
AT5G03755	0
AT5G03760	326
AT5G03765	0
AT5G03770	139
AT5G03775	0
AT5G03780	382
AT5G03785	0
AT5G03790	938
AT5G03795	50
AT5G03800	405
AT5G03805	0
AT5G03810	0
AT5G03815	0
AT5G03820	0
AT5G03825	0
AT5G03830	153
AT5G03835	0
AT5G03840	407
AT5G03845	0
AT5G03850	25897
AT5G03858	0
AT5G03860	10
AT5G03870	2226
AT5G03875	0
AT5G03880	745
AT5G03885	1466
AT5G03890	69
AT5G03900	437
AT5G03905	379
AT5G03910	526
AT5G03915	0
AT5G03920	0
AT5G03925	0
AT5G03930	0
AT5G03935	0
AT5G03940	1473
AT5G03944	0
AT5G03945	0
AT5G03950	0
AT5G03955	0
AT5G03960	2
AT5G03965	0
AT5G03970	1097
AT5G03975	0
AT5G03980	0
AT5G03985	0
AT5G03990	572
AT5G03995	9
AT5G04000	7
AT5G04005	0
AT5G04010	0
AT5G04015	0
AT5G04020	219
AT5G04025	0
AT5G04030	0
AT5G04035	0
AT5G04040	503
AT5G04045	0
AT5G04047	0
AT5G04050	186
AT5G04055	0
AT5G04060	530
AT5G04065	4
AT5G04070	727
AT5G04075	6
AT5G04080	303
AT5G04085	92
AT5G04090	446
AT5G04105	1624
AT5G04110	638
AT5G04115	0
AT5G04120	0
AT5G04125	0
AT5G04130	2115
AT5G04135	0
AT5G04140	1507
AT5G04145	0
AT5G04150	33
AT5G04160	1503
AT5G04165	0
AT5G04170	945
AT5G04175	0
AT5G04180	1
AT5G04185	0
AT5G04190	0
AT5G04195	0
AT5G04200	0
AT5G04205	93
AT5G04210	0
AT5G04215	0
AT5G04220	50
AT5G04225	0
AT5G04230	228
AT5G04235	60
AT5G04238	0
AT5G04240	1179
AT5G04245	0
AT5G04250	161
AT5G04255	0
AT5G04260	180
AT5G04267	0
AT5G04270	196
AT5G04275	0
AT5G04280	2918
AT5G04290	5189
AT5G04305	143
AT5G04310	70
AT5G04315	0
AT5G04320	523
AT5G04325	0
AT5G04330	70
AT5G04335	0
AT5G04340	49
AT5G04345	0
AT5G04347	0
AT5G04350	0
AT5G04355	0
AT5G04360	468
AT5G04365	0
AT5G04370	0
AT5G04375	0
AT5G04380	0
AT5G04385	16
AT5G04390	0
AT5G04395	0
AT5G04400	0
AT5G04405	0
AT5G04410	2709
AT5G04415	0
AT5G04420	774
AT5G04425	79
AT5G04430	5760
AT5G04435	0
AT5G04440	749
AT5G04445	0
AT5G04455	0
AT5G04460	488
AT5G04465	96
AT5G04470	71
AT5G04475	0
AT5G04480	461
AT5G04490	192
AT5G04495	0
AT5G04500	0
AT5G04505	0
AT5G04510	607
AT5G04515	0
AT5G04520	339
AT5G04525	0
AT5G04530	1765
AT5G04540	751
AT5G04545	0
AT5G04550	2228
AT5G04560	1872
AT5G04575	0
AT5G04585	0
AT5G04590	4798
AT5G04595	0
AT5G04600	5252
AT5G04605	0
AT5G04610	0
AT5G04615	0
AT5G04620	733
AT5G04625	0
AT5G04630	0
AT5G04635	0
AT5G04640	0
AT5G04650	0
AT5G04660	0
AT5G04665	0
AT5G04670	938
AT5G04675	0
AT5G04680	88
AT5G04685	0
AT5G04690	104
AT5G04695	0
AT5G04700	108
AT5G04705	0
AT5G04710	998
AT5G04715	0
AT5G04720	644
AT5G04725	0
AT5G04730	0
AT5G04740	1836
AT5G04745	0
AT5G04750	585
AT5G04755	0
AT5G04760	2
AT5G04765	0
AT5G04770	170
AT5G04775	0
AT5G04780	196
AT5G04781	0
AT5G04785	0
AT5G04790	0
AT5G04795	0
AT5G04800	10049
AT5G04810	731
AT5G04815	0
AT5G04820	274
AT5G04825	0
AT5G04830	697
AT5G04840	389
AT5G04845	0
AT5G04850	905
AT5G04853	0
AT5G04855	0
AT5G04860	760
AT5G04865	0
AT5G04870	0
AT5G04880	30
AT5G04885	8726
AT5G04890	338
AT5G04895	769
AT5G04900	258
AT5G04905	0
AT5G04910	732
AT5G04915	0
AT5G04920	1002
AT5G04925	0
AT5G04930	1211
AT5G04933	0
AT5G04935	0
AT5G04937	0
AT5G04940	1334
AT5G04945	0
AT5G04950	11
AT5G04955	0
AT5G04960	0
AT5G04965	0
AT5G04970	0
AT5G04975	0
AT5G04980	165
AT5G04985	0
AT5G04990	1626
AT5G04995	0
AT5G05000	1948
AT5G05005	0
AT5G05010	9051
AT5G05015	0
AT5G05020	0
AT5G05025	0
AT5G05030	0
AT5G05035	0
AT5G05040	1
AT5G05045	0
AT5G05050	0
AT5G05055	0
AT5G05060	2345
AT5G05065	0
AT5G05070	0
AT5G05075	0
AT5G05080	5198
AT5G05085	0
AT5G05090	1
AT5G05095	0
AT5G05100	1498
AT5G05105	0
AT5G05110	203
AT5G05113	0
AT5G05120	0
AT5G05125	0
AT5G05130	787
AT5G05135	0
AT5G05140	126
AT5G05150	0
AT5G05155	0
AT5G05160	925
AT5G05170	7812
AT5G05175	0
AT5G05180	1799
AT5G05185	0
AT5G05190	63
AT5G05195	0
AT5G05200	649
AT5G05205	0
AT5G05210	2494
AT5G05215	0
AT5G05220	0
AT5G05230	547
AT5G05235	0
AT5G05240	1233
AT5G05250	1528
AT5G05255	0
AT5G05260	0
AT5G05265	0
AT5G05270	814
AT5G05275	0
AT5G05280	38
AT5G05285	0
AT5G05290	0
AT5G05295	0
AT5G05300	0
AT5G05310	219
AT5G05315	0
AT5G05320	64
AT5G05325	0
AT5G05330	434
AT5G05335	0
AT5G05340	3
AT5G05350	166
AT5G05360	1608
AT5G05365	19
AT5G05370	2637
AT5G05375	0
AT5G05380	117
AT5G05385	0
AT5G05390	0
AT5G05395	10
AT5G05400	53
AT5G05410	30
AT5G05415	0
AT5G05420	0
AT5G05425	0
AT5G05430	0
AT5G05435	189
AT5G05440	85
AT5G05445	0
AT5G05450	1260
AT5G05455	0
AT5G05460	293
AT5G05465	2
AT5G05470	1031
AT5G05475	0
AT5G05480	493
AT5G05485	0
AT5G05490	1
AT5G05495	0
AT5G05500	0
AT5G05505	0
AT5G05510	383
AT5G05515	0
AT5G05520	1312
AT5G05525	0
AT5G05530	0
AT5G05535	0
AT5G05540	818
AT5G05545	6
AT5G05550	244
AT5G05555	0
AT5G05560	1043
AT5G05565	0
AT5G05570	722
AT5G05580	267
AT5G05585	0
AT5G05590	163
AT5G05598	0
AT5G05600	16
AT5G05605	0
AT5G05610	3040
AT5G05620	1288
AT5G05625	0
AT5G05630	143
AT5G05635	0
AT5G05640	221
AT5G05645	0
AT5G05650	0
AT5G05653	0
AT5G05657	0
AT5G05660	1128
AT5G05665	0
AT5G05670	2200
AT5G05675	0
AT5G05680	622
AT5G05685	0
AT5G05690	1877
AT5G05695	0
AT5G05700	638
AT5G05705	0
AT5G05710	184
AT5G05720	0
AT5G05725	0
AT5G05730	777
AT5G05735	0
AT5G05740	588
AT5G05745	0
AT5G05750	201
AT5G05755	0
AT5G05760	252
AT5G05765	0
AT5G05770	0
AT5G05780	8967
AT5G05785	0
AT5G05790	176
AT5G05795	0
AT5G05800	461
AT5G05805	0
AT5G05810	825
AT5G05815	0
AT5G05820	1161
AT5G05825	0
AT5G05830	1559
AT5G05835	0
AT5G05840	19
AT5G05845	0
AT5G05850	137
AT5G05855	0
AT5G05860	704
AT5G05865	0
AT5G05870	373
AT5G05875	0
AT5G05880	1
AT5G05885	0
AT5G05890	26
AT5G05895	0
AT5G05900	0
AT5G05905	0
AT5G05910	0
AT5G05915	0
AT5G05920	755
AT5G05925	0
AT5G05930	224
AT5G05935	0
AT5G05940	402
AT5G05945	0
AT5G05950	3004
AT5G05955	0
AT5G05960	0
AT5G05965	0
AT5G05970	1412
AT5G05975	0
AT5G05980	1012
AT5G05985	0
AT5G05987	508
AT5G05990	460
AT5G05995	0
AT5G06000	408
AT5G06005	0
AT5G06010	0
AT5G06015	0
AT5G06020	0
AT5G06025	0
AT5G06030	0
AT5G06035	0
AT5G06040	0
AT5G06043	0
AT5G06045	0
AT5G06050	1594
AT5G06055	0
AT5G06060	2114
AT5G06065	0
AT5G06070	9
AT5G06075	0
AT5G06080	0
AT5G06085	0
AT5G06090	0
AT5G06095	0
AT5G06100	116
AT5G06105	0
AT5G06110	2461
AT5G06115	0
AT5G06120	879
AT5G06125	0
AT5G06130	276
AT5G06140	1870
AT5G06145	0
AT5G06150	3320
AT5G06155	0
AT5G06160	2312
AT5G06165	696
AT5G06170	0
AT5G06175	0
AT5G06180	63
AT5G06185	0
AT5G06190	206
AT5G06200	0
AT5G06205	0
AT5G06210	404
AT5G06220	940
AT5G06230	74
AT5G06235	0
AT5G06240	510
AT5G06245	0
AT5G06250	223
AT5G06255	0
AT5G06260	791
AT5G06265	369
AT5G06270	697
AT5G06275	16
AT5G06278	0
AT5G06280	85
AT5G06285	0
AT5G06290	2374
AT5G06295	30
AT5G06300	10
AT5G06305	58
AT5G06310	130
AT5G06320	458
AT5G06325	0
AT5G06330	0
AT5G06335	0
AT5G06340	840
AT5G06345	0
AT5G06350	976
AT5G06360	8783
AT5G06365	0
AT5G06370	918
AT5G06380	242
AT5G06385	0
AT5G06390	1591
AT5G06395	0
AT5G06400	144
AT5G06405	0
AT5G06410	103
AT5G06415	0
AT5G06420	65
AT5G06425	0
AT5G06430	848
AT5G06435	0
AT5G06440	206
AT5G06445	0
AT5G06450	334
AT5G06455	0
AT5G06460	2687
AT5G06465	0
AT5G06470	31
AT5G06475	0
AT5G06480	81
AT5G06490	0
AT5G06495	0
AT5G06500	0
AT5G06505	0
AT5G06510	0
AT5G06515	0
AT5G06520	0
AT5G06525	0
AT5G06530	3
AT5G06535	0
AT5G06540	158
AT5G06545	0
AT5G06550	1224
AT5G06560	1029
AT5G06565	0
AT5G06570	1
AT5G06575	0
AT5G06580	457
AT5G06585	0
AT5G06590	615
AT5G06595	0
AT5G06600	2864
AT5G06605	0
AT5G06610	63
AT5G06615	0
AT5G06620	154
AT5G06630	0
AT5G06634	0
AT5G06635	0
AT5G06640	0
AT5G06645	0
AT5G06650	22
AT5G06655	0
AT5G06660	2984
AT5G06665	0
AT5G06670	502
AT5G06675	0
AT5G06680	1550
AT5G06685	0
AT5G06690	314
AT5G06695	0
AT5G06700	1394
AT5G06705	0
AT5G06710	334
AT5G06715	0
AT5G06720	0
AT5G06730	0
AT5G06735	0
AT5G06740	0
AT5G06745	0
AT5G06750	134
AT5G06755	0
AT5G06760	0
AT5G06765	0
AT5G06770	487
AT5G06775	0
AT5G06780	1191
AT5G06785	0
AT5G06790	167
AT5G06795	0
AT5G06800	0
AT5G06805	0
AT5G06810	626
AT5G06811	532
AT5G06815	0
AT5G06820	0
AT5G06825	98
AT5G06830	1203
AT5G06835	81
AT5G06839	3
AT5G06845	1050
AT5G06850	395
AT5G06855	0
AT5G06860	0
AT5G06865	0
AT5G06870	647
AT5G06875	0
AT5G06880	0
AT5G06885	0
AT5G06890	0
AT5G06900	0
AT5G06905	0
AT5G06910	872
AT5G06915	0
AT5G06920	0
AT5G06925	0
AT5G06930	0
AT5G06935	0
AT5G06940	837
AT5G06945	0
AT5G06950	750
AT5G06955	0
AT5G06960	308
AT5G06965	0
AT5G06970	1528
AT5G06975	0
AT5G06980	7
AT5G06985	0
AT5G06990	0
AT5G06995	0
AT5G07000	24
AT5G07005	0
AT5G07010	0
AT5G07015	0
AT5G07020	582
AT5G07025	0
AT5G07030	20395
AT5G07035	0
AT5G07040	0
AT5G07050	3
AT5G07055	0
AT5G07060	0
AT5G07065	0
AT5G07070	260
AT5G07075	0
AT5G07080	70
AT5G07090	43742
AT5G07095	8951
AT5G07100	0
AT5G07105	208
AT5G07110	2
AT5G07115	0
AT5G07120	671
AT5G07125	0
AT5G07130	52
AT5G07135	0
AT5G07140	277
AT5G07145	0
AT5G07150	0
AT5G07152	0
AT5G07155	0
AT5G07160	0
AT5G07165	0
AT5G07170	0
AT5G07175	54
AT5G07180	9087
AT5G07185	0
AT5G07190	142
AT5G07195	0
AT5G07200	0
AT5G07205	0
AT5G07210	0
AT5G07215	0
AT5G07220	210
AT5G07225	0
AT5G07230	0
AT5G07240	335
AT5G07250	82
AT5G07255	0
AT5G07260	0
AT5G07265	0
AT5G07270	455
AT5G07275	0
AT5G07280	2791
AT5G07285	42
AT5G07290	1090
AT5G07295	0
AT5G07300	1059
AT5G07310	0
AT5G07315	0
AT5G07320	532
AT5G07322	112
AT5G07325	1010
AT5G07330	0
AT5G07335	0
AT5G07340	1972
AT5G07345	0
AT5G07350	7799
AT5G07355	0
AT5G07360	563
AT5G07365	0
AT5G07370	1309
AT5G07380	69
AT5G07385	0
AT5G07390	0
AT5G07395	0
AT5G07400	331
AT5G07405	0
AT5G07410	0
AT5G07415	0
AT5G07420	0
AT5G07425	0
AT5G07430	0
AT5G07435	0
AT5G07440	1992
AT5G07445	0
AT5G07450	51
AT5G07455	0
AT5G07460	546
AT5G07465	0
AT5G07470	1700
AT5G07475	0
AT5G07480	0
AT5G07485	0
AT5G07490	0
AT5G07495	0
AT5G07500	0
AT5G07505	0
AT5G07510	0
AT5G07515	0
AT5G07520	0
AT5G07525	0
AT5G07530	0
AT5G07535	0
AT5G07540	0
AT5G07545	0
AT5G07550	0
AT5G07555	0
AT5G07560	2
AT5G07565	0
AT5G07570	0
AT5G07571	0
AT5G07572	0
AT5G07575	0
AT5G07580	747
AT5G07585	0
AT5G07590	1172
AT5G07595	0
AT5G07600	0
AT5G07605	0
AT5G07610	369
AT5G07615	0
AT5G07620	297
AT5G07625	0
AT5G07630	413
AT5G07635	0
AT5G07640	0
AT5G07650	3
AT5G07655	0
AT5G07660	498
AT5G07665	0
AT5G07670	498
AT5G07675	0
AT5G07680	0
AT5G07685	0
AT5G07690	463
AT5G07695	0
AT5G07700	76
AT5G07705	0
AT5G07710	143
AT5G07715	0
AT5G07720	92
AT5G07725	266
AT5G07730	205
AT5G07735	28
AT5G07740	1958
AT5G07745	2164
AT5G07760	28
AT5G07770	895
AT5G07775	0
AT5G07780	1
AT5G07785	0
AT5G07790	365
AT5G07795	0
AT5G07800	349
AT5G07805	0
AT5G07810	618
AT5G07815	0
AT5G07820	6
AT5G07825	0
AT5G07830	572
AT5G07835	0
AT5G07840	950
AT5G07845	0
AT5G07850	0
AT5G07855	0
AT5G07860	367
AT5G07865	0
AT5G07870	215
AT5G07875	0
AT5G07880	22
AT5G07885	0
AT5G07890	184
AT5G07895	0
AT5G07900	311
AT5G07905	0
AT5G07910	512
AT5G07915	0
AT5G07920	1487
AT5G07925	0
AT5G07930	103
AT5G07935	0
AT5G07940	1236
AT5G07945	0
AT5G07950	250
AT5G07955	0
AT5G07960	2558
AT5G07965	0
AT5G07970	1872
AT5G07975	0
AT5G07980	908
AT5G07985	0
AT5G07990	131
AT5G07995	0
AT5G08000	9708
AT5G08005	0
AT5G08010	455
AT5G08015	0
AT5G08020	2539
AT5G08025	0
AT5G08030	0
AT5G08035	0
AT5G08040	8627
AT5G08045	0
AT5G08050	467
AT5G08055	0
AT5G08060	3938
AT5G08065	0
AT5G08070	2
AT5G08075	0
AT5G08080	1465
AT5G08085	0
AT5G08090	0
AT5G08095	0
AT5G08100	2699
AT5G08105	0
AT5G08110	166
AT5G08115	0
AT5G08120	1101
AT5G08125	0
AT5G08130	817
AT5G08135	1
AT5G08139	467
AT5G08141	0
AT5G08150	195
AT5G08160	2320
AT5G08165	0
AT5G08170	897
AT5G08175	0
AT5G08180	14833
AT5G08185	0
AT5G08190	878
AT5G08195	0
AT5G08200	386
AT5G08205	0
AT5G08210	0
AT5G08215	0
AT5G08225	0
AT5G08230	225
AT5G08235	0
AT5G08240	0
AT5G08250	0
AT5G08255	0
AT5G08260	3212
AT5G08265	0
AT5G08270	118
AT5G08275	0
AT5G08280	4120
AT5G08285	0
AT5G08290	5583
AT5G08300	3675
AT5G08305	147
AT5G08310	278
AT5G08315	0
AT5G08320	399
AT5G08330	1518
AT5G08335	261
AT5G08340	289
AT5G08350	0
AT5G08360	28
AT5G08370	111
AT5G08375	0
AT5G08380	1475
AT5G08385	0
AT5G08390	711
AT5G08391	1
AT5G08395	0
AT5G08400	774
AT5G08410	692
AT5G08415	991
AT5G08420	2507
AT5G08425	0
AT5G08430	543
AT5G08435	0
AT5G08440	597
AT5G08445	0
AT5G08450	4561
AT5G08455	0
AT5G08460	0
AT5G08465	0
AT5G08470	569
AT5G08475	0
AT5G08480	0
AT5G08485	0
AT5G08490	217
AT5G08495	82
AT5G08500	398
AT5G08505	0
AT5G08510	218
AT5G08515	14
AT5G08520	1014
AT5G08525	67
AT5G08530	10874
AT5G08535	510
AT5G08540	1196
AT5G08550	1097
AT5G08560	1696
AT5G08565	391
AT5G08570	3486
AT5G08575	0
AT5G08580	1914
AT5G08585	0
AT5G08590	1465
AT5G08595	0
AT5G08600	63
AT5G08605	0
AT5G08610	1865
AT5G08615	0
AT5G08620	2426
AT5G08630	783
AT5G08635	0
AT5G08640	637
AT5G08645	0
AT5G08650	848
AT5G08655	0
AT5G08660	434
AT5G08665	0
AT5G08670	9971
AT5G08675	0
AT5G08680	4349
AT5G08685	0
AT5G08690	11731
AT5G08695	0
AT5G08705	0
AT5G08710	248
AT5G08712	0
AT5G08715	0
AT5G08717	0
AT5G08720	180
AT5G08725	0
AT5G08730	6
AT5G08735	0
AT5G08740	572
AT5G08745	0
AT5G08750	608
AT5G08755	0
AT5G08760	3
AT5G08765	0
AT5G08770	223
AT5G08775	0
AT5G08780	455
AT5G08785	0
AT5G08790	679
AT5G08800	0
AT5G08805	32
AT5G08810	0
AT5G08815	0
AT5G08820	0
AT5G08825	0
AT5G08830	0
AT5G08835	0
AT5G08840	0
AT5G08845	0
AT5G08850	0
AT5G08855	53
AT5G08860	0
AT5G08865	0
AT5G08870	0
AT5G08875	0
AT5G08880	0
AT5G08885	0
AT5G08890	0
AT5G08895	0
AT5G08900	0
AT5G08905	0
AT5G08910	0
AT5G08915	0
AT5G08920	0
AT5G08925	0
AT5G08930	0
AT5G08935	0
AT5G08940	0
AT5G08945	0
AT5G08950	0
AT5G08955	0
AT5G08960	0
AT5G08965	28
AT5G08970	0
AT5G08975	0
AT5G08980	0
AT5G08985	0
AT5G08990	0
AT5G08995	0
AT5G09000	0
AT5G09005	0
AT5G09010	0
AT5G09015	0
AT5G09020	0
AT5G09025	0
AT5G09030	0
AT5G09035	0
AT5G09040	0
AT5G09045	0
AT5G09050	0
AT5G09055	0
AT5G09060	0
AT5G09065	662
AT5G09070	0
AT5G09080	0
AT5G09085	0
AT5G09090	0
AT5G09095	0
AT5G09100	0
AT5G09105	0
AT5G09110	0
AT5G09120	0
AT5G09125	1476
AT5G09130	0
AT5G09135	0
AT5G09140	0
AT5G09145	0
AT5G09150	0
AT5G09155	0
AT5G09160	0
AT5G09165	0
AT5G09170	0
AT5G09175	23
AT5G09185	0
AT5G09190	0
AT5G09195	0
AT5G09200	0
AT5G09205	0
AT5G09210	0
AT5G09215	0
AT5G09220	8197
AT5G09225	828
AT5G09230	359
AT5G09235	0
AT5G09240	684
AT5G09245	0
AT5G09250	1185
AT5G09255	0
AT5G09260	361
AT5G09265	0
AT5G09270	1789
AT5G09275	0
AT5G09280	0
AT5G09285	0
AT5G09290	13
AT5G09295	14
AT5G09300	246
AT5G09305	0
AT5G09310	857
AT5G09315	140
AT5G09320	0
AT5G09325	0
AT5G09330	2323
AT5G09335	0
AT5G09340	0
AT5G09345	0
AT5G09350	257
AT5G09360	0
AT5G09365	14
AT5G09370	0
AT5G09375	0
AT5G09380	153
AT5G09385	0
AT5G09390	974
AT5G09395	0
AT5G09400	1183
AT5G09405	0
AT5G09410	843
AT5G09415	0
AT5G09420	752
AT5G09425	0
AT5G09430	32
AT5G09435	0
AT5G09440	1853
AT5G09443	0
AT5G09445	0
AT5G09450	877
AT5G09455	0
AT5G09460	2338
AT5G09465	25
AT5G09470	0
AT5G09475	0
AT5G09480	0
AT5G09490	0
AT5G09495	0
AT5G09500	0
AT5G09505	5
AT5G09510	13789
AT5G09513	0
AT5G09515	0
AT5G09520	0
AT5G09530	5
AT5G09535	0
AT5G09540	65
AT5G09545	0
AT5G09550	0
AT5G09555	0
AT5G09560	0
AT5G09565	0
AT5G09570	0
AT5G09580	136
AT5G09585	1207
AT5G09590	4598
AT5G09595	0
AT5G09600	290
AT5G09605	0
AT5G09610	0
AT5G09615	0
AT5G09620	1488
AT5G09630	82
AT5G09635	0
AT5G09640	0
AT5G09645	0
AT5G09650	5047
AT5G09655	0
AT5G09660	735
AT5G09665	0
AT5G09670	1654
AT5G09675	0
AT5G09680	565
AT5G09685	0
AT5G09690	208
AT5G09695	0
AT5G09700	0
AT5G09705	0
AT5G09710	0
AT5G09711	0
AT5G09715	0
AT5G09720	0
AT5G09730	386
AT5G09735	0
AT5G09740	394
AT5G09750	0
AT5G09755	0
AT5G09760	1163
AT5G09765	0
AT5G09770	2499
AT5G09775	0
AT5G09780	0
AT5G09785	0
AT5G09790	250
AT5G09795	0
AT5G09800	0
AT5G09805	14
AT5G09810	40287
AT5G09815	0
AT5G09820	83
AT5G09825	0
AT5G09830	1549
AT5G09835	0
AT5G09840	1123
AT5G09845	0
AT5G09850	556
AT5G09855	0
AT5G09860	877
AT5G09865	0
AT5G09870	3310
AT5G09875	0
AT5G09876	0
AT5G09880	2067
AT5G09885	0
AT5G09890	792
AT5G09895	0
AT5G09900	7125
AT5G09910	0
AT5G09915	0
AT5G09920	2562
AT5G09925	0
AT5G09930	0
AT5G09940	0
AT5G09945	0
AT5G09950	24
AT5G09955	0
AT5G09960	1150
AT5G09965	0
AT5G09970	902
AT5G09975	0
AT5G09976	20
AT5G09978	0
AT5G09980	660
AT5G09990	0
AT5G09995	546
AT5G10000	0
AT5G10010	4102
AT5G10020	2619
AT5G10030	100
AT5G10040	0
AT5G10050	315
AT5G10060	1177
AT5G10070	549
AT5G10080	728
AT5G10090	0
AT5G10100	492
AT5G10110	692
AT5G10120	0
AT5G10130	0
AT5G10140	52
AT5G10150	265
AT5G10160	2033
AT5G10170	2725
AT5G10180	2811
AT5G10190	200
AT5G10200	694
AT5G10210	0
AT5G10220	0
AT5G10230	0
AT5G10235	0
AT5G10240	1847
AT5G10250	0
AT5G10260	6
AT5G10270	670
AT5G10278	12
AT5G10280	22
AT5G10290	355
AT5G10300	502
AT5G10310	553
AT5G10320	159
AT5G10330	663
AT5G10336	15
AT5G10340	76
AT5G10350	1921
AT5G10360	32483
AT5G10370	369
AT5G10380	80
AT5G10390	8994
AT5G10400	16244
AT5G10410	0
AT5G10420	0
AT5G10430	321
AT5G10435	0
AT5G10440	124
AT5G10450	15213
AT5G10455	0
AT5G10460	1246
AT5G10470	769
AT5G10480	2175
AT5G10490	763
AT5G10500	0
AT5G10510	1463
AT5G10520	248
AT5G10525	0
AT5G10530	0
AT5G10540	3285
AT5G10550	2177
AT5G10560	4449
AT5G10570	78
AT5G10572	273
AT5G10580	0
AT5G10590	0
AT5G10600	0
AT5G10605	0
AT5G10610	451
AT5G10620	294
AT5G10625	0
AT5G10630	773
AT5G10650	36
AT5G10660	22
AT5G10670	0
AT5G10680	0
AT5G10690	597
AT5G10695	3
AT5G10700	372
AT5G10710	307
AT5G10720	13
AT5G10730	827
AT5G10740	150
AT5G10745	725
AT5G10750	449
AT5G10760	313
AT5G10770	365
AT5G10780	2878
AT5G10790	872
AT5G10800	62
AT5G10810	2416
AT5G10820	467
AT5G10830	173
AT5G10840	3922
AT5G10850	287
AT5G10860	11068
AT5G10870	372
AT5G10880	0
AT5G10890	1
AT5G10900	429
AT5G10910	1145
AT5G10920	3608
AT5G10930	151
AT5G10940	835
AT5G10945	0
AT5G10946	61
AT5G10950	1034
AT5G10960	8662
AT5G10965	52
AT5G10970	0
AT5G10980	12078
AT5G10990	0
AT5G11000	925
AT5G11010	697
AT5G11020	504
AT5G11030	573
AT5G11040	1317
AT5G11050	0
AT5G11060	73
AT5G11070	280
AT5G11080	0
AT5G11090	1139
AT5G11100	41
AT5G11110	564
AT5G11130	0
AT5G11140	0
AT5G11150	2396
AT5G11160	1740
AT5G11170	8538
AT5G11180	0
AT5G11190	5
AT5G11200	7444
AT5G11210	0
AT5G11220	0
AT5G11225	0
AT5G11230	493
AT5G11240	1843
AT5G11242	1
AT5G11250	448
AT5G11260	177
AT5G11270	658
AT5G11280	1682
AT5G11290	0
AT5G11300	267
AT5G11310	408
AT5G11320	825
AT5G11325	0
AT5G11330	628
AT5G11340	1936
AT5G11350	609
AT5G11360	6
AT5G11370	0
AT5G11380	739
AT5G11390	488
AT5G11400	0
AT5G11410	167
AT5G11412	0
AT5G11416	0
AT5G11420	1781
AT5G11425	0
AT5G11430	1016
AT5G11440	0
AT5G11450	2118
AT5G11460	326
AT5G11470	194
AT5G11475	0
AT5G11480	1403
AT5G11490	2368
AT5G11500	4211
AT5G11510	1706
AT5G11520	1902
AT5G11530	545
AT5G11540	66
AT5G11550	1913
AT5G11560	8098
AT5G11565	0
AT5G11570	0
AT5G11580	1137
AT5G11590	166
AT5G11600	73
AT5G11610	0
AT5G11620	119
AT5G11630	1206
AT5G11640	934
AT5G11650	598
AT5G11660	0
AT5G11670	3597
AT5G11680	549
AT5G11690	1090
AT5G11700	2702
AT5G11710	2343
AT5G11720	966
AT5G11730	1450
AT5G11740	30469
AT5G11750	1007
AT5G11760	933
AT5G11770	4597
AT5G11780	928
AT5G11790	489
AT5G11800	603
AT5G11810	1204
AT5G11820	0
AT5G11830	0
AT5G11840	247
AT5G11850	432
AT5G11860	1206
AT5G11870	0
AT5G11880	3562
AT5G11890	1007
AT5G11900	3298
AT5G11910	289
AT5G11920	2
AT5G11930	1368
AT5G11940	18
AT5G11950	903
AT5G11960	757
AT5G11970	112
AT5G11975	0
AT5G11977	0
AT5G11980	1052
AT5G11990	74
AT5G12000	0
AT5G12010	397
AT5G12020	0
AT5G12030	0
AT5G12040	1680
AT5G12043	0
AT5G12050	1040
AT5G12060	0
AT5G12070	0
AT5G12080	4363
AT5G12085	0
AT5G12090	0
AT5G12100	511
AT5G12110	36
AT5G12120	1393
AT5G12130	146
AT5G12140	10024
AT5G12150	3165
AT5G12170	11
AT5G12180	0
AT5G12190	1788
AT5G12200	1555
AT5G12210	1513
AT5G12220	892
AT5G12230	424
AT5G12235	103
AT5G12236	0
AT5G12240	1539
AT5G12250	5603
AT5G12260	452
AT5G12270	0
AT5G12280	0
AT5G12290	1080
AT5G12300	0
AT5G12310	1241
AT5G12320	1935
AT5G12330	2398
AT5G12340	9
AT5G12350	1134
AT5G12360	319
AT5G12370	3282
AT5G12380	0
AT5G12390	300
AT5G12400	1937
AT5G12410	2535
AT5G12420	34
AT5G12430	719
AT5G12440	2006
AT5G12450	0
AT5G12460	0
AT5G12470	2238
AT5G12480	1907
AT5G12840	562
AT5G12850	1190
AT5G12860	3269
AT5G12870	0
AT5G12880	242
AT5G12890	486
AT5G12900	759
AT5G12910	0
AT5G12920	487
AT5G12930	267
AT5G12940	123
AT5G12950	1455
AT5G12960	0
AT5G12970	1000
AT5G12980	592
AT5G12990	0
AT5G13000	10429
AT5G13010	1803
AT5G13020	2158
AT5G13030	1248
AT5G13050	450
AT5G13060	828
AT5G13070	1076
AT5G13080	1
AT5G13090	1394
AT5G13100	2966
AT5G13110	495
AT5G13120	2444
AT5G13130	8
AT5G13140	3863
AT5G13150	0
AT5G13160	872
AT5G13170	0
AT5G13180	959
AT5G13181	0
AT5G13190	500
AT5G13200	0
AT5G13205	0
AT5G13210	0
AT5G13220	561
AT5G13225	0
AT5G13230	27
AT5G13240	1284
AT5G13250	67
AT5G13260	1525
AT5G13270	231
AT5G13280	1870
AT5G13290	757
AT5G13295	0
AT5G13300	4598
AT5G13310	770
AT5G13320	0
AT5G13330	3
AT5G13340	563
AT5G13350	0
AT5G13360	631
AT5G13370	0
AT5G13380	0
AT5G13390	2467
AT5G13400	676
AT5G13410	168
AT5G13420	5708
AT5G13430	4806
AT5G13440	3423
AT5G13450	11615
AT5G13460	230
AT5G13470	254
AT5G13475	0
AT5G13480	817
AT5G13485	0
AT5G13490	1312
AT5G13500	385
AT5G13510	739
AT5G13520	3460
AT5G13530	1197
AT5G13548	0
AT5G13550	274
AT5G13560	2100
AT5G13565	0
AT5G13570	849
AT5G13580	0
AT5G13590	1001
AT5G13600	13
AT5G13610	553
AT5G13620	0
AT5G13630	5178
AT5G13640	1165
AT5G13650	1904
AT5G13655	0
AT5G13660	581
AT5G13670	0
AT5G13680	3151
AT5G13690	1004
AT5G13700	94
AT5G13710	5815
AT5G13720	184
AT5G13730	8
AT5G13740	1660
AT5G13750	251
AT5G13760	700
AT5G13770	24
AT5G13780	4383
AT5G13790	273
AT5G13800	618
AT5G13810	1603
AT5G13820	66
AT5G13825	0
AT5G13830	50
AT5G13840	497
AT5G13845	0
AT5G13850	8073
AT5G13860	89
AT5G13870	45
AT5G13880	190
AT5G13887	0
AT5G13890	1203
AT5G13900	0
AT5G13910	0
AT5G13920	150
AT5G13930	1239
AT5G13940	0
AT5G13950	567
AT5G13960	1432
AT5G13970	758
AT5G13980	6559
AT5G13990	58
AT5G14000	35
AT5G14010	0
AT5G14020	0
AT5G14030	6013
AT5G14035	0
AT5G14040	15121
AT5G14050	3397
AT5G14060	2391
AT5G14070	74
AT5G14080	348
AT5G14090	202
AT5G14100	177
AT5G14105	1328
AT5G14110	0
AT5G14120	600
AT5G14130	0
AT5G14140	313
AT5G14150	9
AT5G14160	0
AT5G14170	3010
AT5G14180	0
AT5G14200	2873
AT5G14210	936
AT5G14220	867
AT5G14230	633
AT5G14240	2198
AT5G14250	2190
AT5G14260	1562
AT5G14270	1598
AT5G14275	0
AT5G14280	199
AT5G14285	589
AT5G14290	0
AT5G14300	0
AT5G14310	708
AT5G14320	6403
AT5G14330	56
AT5G14340	0
AT5G14345	0
AT5G14350	56
AT5G14360	142
AT5G14370	2383
AT5G14380	58
AT5G14390	771
AT5G14400	0
AT5G14410	676
AT5G14420	1477
AT5G14430	1366
AT5G14440	1017
AT5G14450	617
AT5G14460	709
AT5G14470	95
AT5G14480	521
AT5G14490	0
AT5G14495	0
AT5G14500	484
AT5G14510	55
AT5G14515	0
AT5G14520	5341
AT5G14530	481
AT5G14540	1849
AT5G14545	0
AT5G14550	288
AT5G14560	6
AT5G14565	0
AT5G14570	53
AT5G14580	1653
AT5G14590	1307
AT5G14600	1102
AT5G14602	0
AT5G14610	2520
AT5G14620	527
AT5G14640	6811
AT5G14650	0
AT5G14660	668
AT5G14670	0
AT5G14680	487
AT5G14690	0
AT5G14700	642
AT5G14710	442
AT5G14720	990
AT5G14730	0
AT5G14740	0
AT5G14750	199
AT5G14760	306
AT5G14770	418
AT5G14780	854
AT5G14790	1203
AT5G14800	3338
AT5G14810	7
AT5G14820	4
AT5G14830	227
AT5G14840	532
AT5G14850	373
AT5G14860	93
AT5G14870	4
AT5G14880	990
AT5G14890	29
AT5G14895	0
AT5G14900	0
AT5G14910	3028
AT5G14920	1999
AT5G14930	254
AT5G14940	26
AT5G14950	1414
AT5G14960	242
AT5G14970	664
AT5G14980	0
AT5G14990	0
AT5G14995	0
AT5G15000	0
AT5G15008	0
AT5G15010	472
AT5G15020	1897
AT5G15022	196
AT5G15025	424
AT5G15030	0
AT5G15040	0
AT5G15050	985
AT5G15060	0
AT5G15070	874
AT5G15080	1745
AT5G15090	9621
AT5G15100	7
AT5G15110	0
AT5G15120	546
AT5G15130	0
AT5G15140	0
AT5G15150	18
AT5G15160	602
AT5G15170	586
AT5G15175	0
AT5G15180	0
AT5G15190	148
AT5G15200	84933
AT5G15210	836
AT5G15220	1567
AT5G15230	14981
AT5G15240	0
AT5G15250	0
AT5G15260	48
AT5G15265	0
AT5G15270	1263
AT5G15280	649
AT5G15290	0
AT5G15300	280
AT5G15310	3
AT5G15320	4665
AT5G15330	324
AT5G15340	121
AT5G15350	3910
AT5G15360	0
AT5G15380	25
AT5G15390	570
AT5G15400	2257
AT5G15410	292
AT5G15420	0
AT5G15430	0
AT5G15440	444
AT5G15450	1722
AT5G15460	504
AT5G15470	791
AT5G15480	0
AT5G15490	5222
AT5G15500	0
AT5G15510	839
AT5G15520	2727
AT5G15530	612
AT5G15533	0
AT5G15537	22
AT5G15540	882
AT5G15546	0
AT5G15550	3037
AT5G15560	0
AT5G15570	1062
AT5G15580	1182
AT5G15581	0
AT5G15600	45
AT5G15610	2951
AT5G15620	0
AT5G15630	39
AT5G15640	1027
AT5G15650	11899
AT5G15660	0
AT5G15670	0
AT5G15680	2297
AT5G15685	0
AT5G15690	0
AT5G15700	534
AT5G15710	320
AT5G15720	0
AT5G15725	0
AT5G15730	319
AT5G15740	1036
AT5G15745	0
AT5G15750	2226
AT5G15760	286
AT5G15770	0
AT5G15780	1094
AT5G15790	322
AT5G15800	56
AT5G15802	411
AT5G15805	0
AT5G15810	1257
AT5G15815	0
AT5G15820	441
AT5G15830	37
AT5G15833	0
AT5G15840	1
AT5G15843	0
AT5G15845	0
AT5G15850	0
AT5G15853	0
AT5G15860	639
AT5G15870	1426
AT5G15880	423
AT5G15890	0
AT5G15900	0
AT5G15910	497
AT5G15920	1379
AT5G15930	640
AT5G15940	2
AT5G15950	175
AT5G15960	119
AT5G15970	5642
AT5G15980	4082
AT5G15990	0
AT5G15995	0
AT5G16000	1645
AT5G16010	338
AT5G16020	0
AT5G16023	0
AT5G16030	83
AT5G16040	910
AT5G16050	15299
AT5G16060	1350
AT5G16070	3579
AT5G16080	126
AT5G16090	0
AT5G16100	0
AT5G16110	2701
AT5G16120	900
AT5G16130	35502
AT5G16140	231
AT5G16150	6020
AT5G16160	38
AT5G16170	0
AT5G16180	148
AT5G16190	105
AT5G16200	14
AT5G16210	677
AT5G16220	181
AT5G16230	1
AT5G16235	0
AT5G16240	73
AT5G16250	16008
AT5G16260	997
AT5G16270	3543
AT5G16280	1528
AT5G16285	0
AT5G16290	1258
AT5G16300	1487
AT5G16310	488
AT5G16320	220
AT5G16330	0
AT5G16336	0
AT5G16340	13
AT5G16350	0
AT5G16360	101
AT5G16370	67
AT5G16375	0
AT5G16380	299
AT5G16390	3095
AT5G16400	1105
AT5G16410	0
AT5G16420	317
AT5G16430	0
AT5G16440	2440
AT5G16450	616
AT5G16453	0
AT5G16460	0
AT5G16470	8184
AT5G16480	296
AT5G16486	0
AT5G16490	7
AT5G16500	0
AT5G16505	1400
AT5G16510	4340
AT5G16520	481
AT5G16530	0
AT5G16540	240
AT5G16550	992
AT5G16560	250
AT5G16570	0
AT5G16580	0
AT5G16590	936
AT5G16600	35
AT5G16610	234
AT5G16620	2524
AT5G16630	447
AT5G16640	28
AT5G16650	1224
AT5G16660	1280
AT5G16680	989
AT5G16690	570
AT5G16700	0
AT5G16710	960
AT5G16715	1166
AT5G16720	492
AT5G16730	1250
AT5G16740	0
AT5G16750	1713
AT5G16760	5146
AT5G16770	0
AT5G16780	3089
AT5G16790	221
AT5G16800	414
AT5G16810	353
AT5G16820	424
AT5G16830	255
AT5G16840	1997
AT5G16850	149
AT5G16860	49
AT5G16870	565
AT5G16880	2547
AT5G16890	195
AT5G16900	0
AT5G16910	1668
AT5G16920	0
AT5G16930	1120
AT5G16940	92
AT5G16950	668
AT5G16960	0
AT5G16970	1
AT5G16980	0
AT5G16990	887
AT5G17000	91
AT5G17010	682
AT5G17020	6584
AT5G17030	0
AT5G17040	0
AT5G17050	1106
AT5G17060	787
AT5G17070	988
AT5G17080	0
AT5G17090	0
AT5G17100	0
AT5G17110	0
AT5G17120	0
AT5G17125	0
AT5G17130	0
AT5G17140	0
AT5G17150	12
AT5G17160	3065
AT5G17165	15
AT5G17167	0
AT5G17170	58
AT5G17180	0
AT5G17190	6229
AT5G17200	0
AT5G17210	382
AT5G17220	807
AT5G17230	1041
AT5G17240	263
AT5G17250	437
AT5G17260	46
AT5G17270	877
AT5G17280	0
AT5G17290	102
AT5G17300	69
AT5G17305	0
AT5G17310	776
AT5G17320	0
AT5G17330	62
AT5G17340	0
AT5G17345	0
AT5G17350	0
AT5G17360	17
AT5G17370	142
AT5G17380	781
AT5G17390	0
AT5G17400	205
AT5G17410	1323
AT5G17420	232
AT5G17430	0
AT5G17440	318
AT5G17450	11
AT5G17460	176
AT5G17470	0
AT5G17480	0
AT5G17490	289
AT5G17500	0
AT5G17510	943
AT5G17520	278
AT5G17522	0
AT5G17523	0
AT5G17530	516
AT5G17540	0
AT5G17550	598
AT5G17560	1695
AT5G17570	20
AT5G17580	81
AT5G17590	0
AT5G17600	37
AT5G17610	1306
AT5G17620	1095
AT5G17630	2566
AT5G17640	314
AT5G17650	128
AT5G17660	243
AT5G17670	146
AT5G17680	64
AT5G17690	1295
AT5G17700	10
AT5G17710	1750
AT5G17720	0
AT5G17725	0
AT5G17730	0
AT5G17740	0
AT5G17750	0
AT5G17760	700
AT5G17770	11568
AT5G17780	36
AT5G17790	325
AT5G17800	524
AT5G17810	15
AT5G17820	0
AT5G17830	0
AT5G17840	917
AT5G17847	0
AT5G17850	261
AT5G17860	0
AT5G17870	6441
AT5G17880	216
AT5G17890	695
AT5G17900	2040
AT5G17910	613
AT5G17920	50045
AT5G17930	1425
AT5G17950	0
AT5G17960	0
AT5G17970	0
AT5G17980	331
AT5G17990	819
AT5G18000	0
AT5G18005	0
AT5G18010	0
AT5G18015	0
AT5G18020	2
AT5G18030	0
AT5G18037	0
AT5G18040	272
AT5G18050	0
AT5G18060	31
AT5G18065	91
AT5G18070	997
AT5G18080	0
AT5G18085	0
AT5G18090	0
AT5G18100	159
AT5G18110	2191
AT5G18120	585
AT5G18130	11
AT5G18140	442
AT5G18150	0
AT5G18160	0
AT5G18170	2219
AT5G18180	6
AT5G18190	1258
AT5G18200	629
AT5G18202	0
AT5G18210	264
AT5G18220	4
AT5G18230	3747
AT5G18240	22
AT5G18245	6
AT5G18250	727
AT5G18255	202
AT5G18260	60
AT5G18270	113
AT5G18280	939
AT5G18290	199
AT5G18300	0
AT5G18310	287
AT5G18320	0
AT5G18330	0
AT5G18340	0
AT5G18350	0
AT5G18360	8
AT5G18370	43
AT5G18380	53030
AT5G18390	383
AT5G18400	2100
AT5G18403	0
AT5G18404	0
AT5G18407	0
AT5G18410	2401
AT5G18420	1615
AT5G18430	0
AT5G18440	771
AT5G18450	0
AT5G18460	843
AT5G18470	34
AT5G18475	264
AT5G18480	2403
AT5G18490	88
AT5G18500	5349
AT5G18510	0
AT5G18520	3874
AT5G18525	879
AT5G18540	886
AT5G18550	680
AT5G18560	124
AT5G18570	1541
AT5G18580	4059
AT5G18590	1101
AT5G18600	30
AT5G18610	647
AT5G18620	5159
AT5G18630	453
AT5G18633	0
AT5G18636	0
AT5G18640	300
AT5G18650	989
AT5G18660	1924
AT5G18661	0
AT5G18670	1067
AT5G18680	332
AT5G18690	626
AT5G18700	2466
AT5G18705	0
AT5G18710	95
AT5G18720	112
AT5G18730	64
AT5G18735	0
AT5G18740	182
AT5G18748	0
AT5G18750	1255
AT5G18755	0
AT5G18760	252
AT5G18770	424
AT5G18780	90
AT5G18790	1050
AT5G18800	3889
AT5G18810	137
AT5G18820	439
AT5G18830	1306
AT5G18840	0
AT5G18850	37
AT5G18860	25
AT5G18870	0
AT5G18880	0
AT5G18890	0
AT5G18900	877
AT5G18910	0
AT5G18920	368
AT5G18930	447
AT5G18933	0
AT5G18937	0
AT5G18940	1517
AT5G18950	375
AT5G18960	2169
AT5G18970	298
AT5G18980	77
AT5G18990	0
AT5G19000	2175
AT5G19010	2366
AT5G19015	0
AT5G19020	458
AT5G19025	22
AT5G19030	277
AT5G19040	4
AT5G19050	333
AT5G19060	202
AT5G19070	203
AT5G19080	339
AT5G19090	4236
AT5G19095	0
AT5G19097	0
AT5G19100	28
AT5G19110	187
AT5G19120	1132
AT5G19130	2121
AT5G19140	6013
AT5G19150	204
AT5G19151	205
AT5G19160	187
AT5G19165	0
AT5G19170	77
AT5G19172	0
AT5G19175	18
AT5G19180	2808
AT5G19190	307
AT5G19200	444
AT5G19210	202
AT5G19220	96
AT5G19221	15
AT5G19230	21
AT5G19240	437
AT5G19250	4040
AT5G19260	1795
AT5G19270	0
AT5G19280	431
AT5G19290	5438
AT5G19300	759
AT5G19310	460
AT5G19315	0
AT5G19320	2249
AT5G19330	2080
AT5G19340	184
AT5G19350	2859
AT5G19360	0
AT5G19370	926
AT5G19380	501
AT5G19390	1234
AT5G19400	3330
AT5G19410	0
AT5G19420	748
AT5G19430	501
AT5G19440	7690
AT5G19450	1554
AT5G19460	412
AT5G19470	0
AT5G19473	0
AT5G19480	332
AT5G19485	1316
AT5G19490	16
AT5G19500	158
AT5G19510	17857
AT5G19520	423
AT5G19530	628
AT5G19540	444
AT5G19550	2985
AT5G19560	0
AT5G19570	931
AT5G19580	0
AT5G19590	5617
AT5G19595	0
AT5G19600	65
AT5G19610	0
AT5G19620	943
AT5G19630	464
AT5G19633	0
AT5G19640	0
AT5G19650	80
AT5G19660	313
AT5G19670	479
AT5G19675	0
AT5G19680	1493
AT5G19690	8119
AT5G19700	0
AT5G19710	0
AT5G19720	0
AT5G19730	735
AT5G19740	435
AT5G19750	3349
AT5G19760	7503
AT5G19770	11626
AT5G19780	20411
AT5G19790	0
AT5G19800	0
AT5G19810	1
AT5G19820	3058
AT5G19830	67
AT5G19840	229
AT5G19850	88
AT5G19855	218
AT5G19860	1411
AT5G19870	2
AT5G19875	124
AT5G19880	0
AT5G19890	0
AT5G19900	2057
AT5G19910	503
AT5G19920	855
AT5G19930	274
AT5G19940	1781
AT5G19950	385
AT5G19960	385
AT5G19970	119
AT5G19980	1084
AT5G19990	5022
AT5G20000	1314
AT5G20010	16317
AT5G20020	16123
AT5G20030	130
AT5G20040	482
AT5G20045	0
AT5G20050	303
AT5G20060	3103
AT5G20070	1364
AT5G20080	4539
AT5G20090	3197
AT5G20100	0
AT5G20110	0
AT5G20120	603
AT5G20130	1423
AT5G20140	91
AT5G20150	208
AT5G20160	12703
AT5G20165	2413
AT5G20170	949
AT5G20180	1636
AT5G20190	2760
AT5G20200	1359
AT5G20220	0
AT5G20225	0
AT5G20230	94
AT5G20240	0
AT5G20250	628
AT5G20260	49
AT5G20270	685
AT5G20280	289
AT5G20290	67870
AT5G20300	751
AT5G20310	0
AT5G20320	636
AT5G20330	0
AT5G20340	0
AT5G20350	1517
AT5G20360	309
AT5G20370	0
AT5G20380	504
AT5G20390	0
AT5G20400	54
AT5G20410	126
AT5G20420	278
AT5G20430	0
AT5G20440	0
AT5G20447	0
AT5G20450	270
AT5G20460	0
AT5G20470	0
AT5G20480	334
AT5G20490	778
AT5G20500	3864
AT5G20510	607
AT5G20520	1778
AT5G20540	519
AT5G20550	46
AT5G20560	0
AT5G20570	4529
AT5G20580	657
AT5G20590	901
AT5G20600	2156
AT5G20610	1334
AT5G20620	7010
AT5G20630	307
AT5G20635	429
AT5G20640	1
AT5G20650	766
AT5G20660	3204
AT5G20670	0
AT5G20680	397
AT5G20690	0
AT5G20700	2020
AT5G20710	16
AT5G20720	9988
AT5G20730	1286
AT5G20740	1202
AT5G20750	0
AT5G20760	0
AT5G20770	0
AT5G20780	0
AT5G20790	0
AT5G20800	0
AT5G20810	33
AT5G20820	60
AT5G20830	5153
AT5G20840	1388
AT5G20850	464
AT5G20852	0
AT5G20854	0
AT5G20856	0
AT5G20858	0
AT5G20860	0
AT5G20870	207
AT5G20880	359
AT5G20885	960
AT5G20890	17584
AT5G20900	2205
AT5G20910	232
AT5G20920	7592
AT5G20930	495
AT5G20935	72
AT5G20940	0
AT5G20950	11189
AT5G20960	307
AT5G20970	494
AT5G20980	385
AT5G20990	676
AT5G20995	0
AT5G21010	907
AT5G21020	3688
AT5G21030	0
AT5G21040	944
AT5G21050	35
AT5G21060	1131
AT5G21070	1498
AT5G21080	0
AT5G21090	16486
AT5G21100	718
AT5G21105	3169
AT5G21120	62
AT5G21125	0
AT5G21130	0
AT5G21140	347
AT5G21150	557
AT5G21160	2855
AT5G21170	621
AT5G21222	458
AT5G21274	6240
AT5G21280	0
AT5G21326	1472
AT5G21378	0
AT5G21430	58
AT5G21482	1638
AT5G21535	0
AT5G21900	91
AT5G21910	54
AT5G21920	575
AT5G21930	151
AT5G21940	1577
AT5G21950	194
AT5G21960	0
AT5G21970	604
AT5G21990	2204
AT5G22000	1350
AT5G22010	1957
AT5G22020	767
AT5G22030	789
AT5G22040	323
AT5G22044	0
AT5G22050	578
AT5G22060	4705
AT5G22070	1269
AT5G22080	1241
AT5G22090	2335
AT5G22100	1066
AT5G22110	508
AT5G22120	637
AT5G22130	630
AT5G22140	477
AT5G22145	0
AT5G22150	0
AT5G22160	0
AT5G22170	0
AT5G22180	0
AT5G22190	0
AT5G22200	0
AT5G22210	594
AT5G22220	124
AT5G22240	6
AT5G22250	1
AT5G22260	0
AT5G22270	6
AT5G22280	1097
AT5G22290	255
AT5G22300	0
AT5G22310	45
AT5G22315	0
AT5G22320	1694
AT5G22330	2299
AT5G22340	428
AT5G22350	338
AT5G22355	0
AT5G22360	897
AT5G22370	773
AT5G22380	3
AT5G22390	5
AT5G22400	775
AT5G22410	0
AT5G22420	0
AT5G22430	0
AT5G22440	13143
AT5G22450	1081
AT5G22460	366
AT5G22470	0
AT5G22480	2323
AT5G22490	0
AT5G22500	1470
AT5G22505	0
AT5G22510	877
AT5G22520	0
AT5G22530	0
AT5G22540	0
AT5G22545	17
AT5G22550	0
AT5G22555	0
AT5G22560	0
AT5G22570	0
AT5G22580	12544
AT5G22590	0
AT5G22600	0
AT5G22608	0
AT5G22610	0
AT5G22620	365
AT5G22630	856
AT5G22640	2889
AT5G22650	17900
AT5G22660	0
AT5G22670	0
AT5G22680	0
AT5G22690	116
AT5G22700	300
AT5G22720	0
AT5G22730	880
AT5G22740	4794
AT5G22750	794
AT5G22760	1044
AT5G22765	0
AT5G22770	1630
AT5G22780	2023
AT5G22785	0
AT5G22788	180
AT5G22790	1664
AT5G22791	0
AT5G22792	0
AT5G22794	57
AT5G22796	53
AT5G22799	2
AT5G22800	973
AT5G22810	0
AT5G22820	475
AT5G22830	850
AT5G22840	717
AT5G22850	132
AT5G22860	83
AT5G22870	49
AT5G22875	956
AT5G22880	37271
AT5G22890	0
AT5G22900	0
AT5G22910	0
AT5G22920	1342
AT5G22930	289
AT5G22940	485
AT5G22950	819
AT5G22960	0
AT5G22970	0
AT5G22980	0
AT5G22990	0
AT5G23000	385
AT5G23010	3321
AT5G23020	0
AT5G23030	0
AT5G23035	0
AT5G23040	3348
AT5G23050	1175
AT5G23060	761
AT5G23065	0
AT5G23070	1262
AT5G23080	722
AT5G23090	362
AT5G23100	668
AT5G23110	1139
AT5G23115	0
AT5G23120	894
AT5G23130	312
AT5G23140	2072
AT5G23150	1085
AT5G23155	24
AT5G23160	0
AT5G23170	145
AT5G23180	0
AT5G23190	0
AT5G23200	764
AT5G23210	288
AT5G23212	0
AT5G23220	0
AT5G23230	0
AT5G23235	0
AT5G23240	0
AT5G23250	2030
AT5G23260	0
AT5G23270	0
AT5G23280	1843
AT5G23290	2436
AT5G23300	2028
AT5G23310	970
AT5G23320	41
AT5G23330	127
AT5G23340	416
AT5G23350	161
AT5G23360	308
AT5G23370	85
AT5G23380	46
AT5G23390	1074
AT5G23395	1003
AT5G23400	1554
AT5G23405	574
AT5G23410	14
AT5G23411	0
AT5G23413	0
AT5G23420	4170
AT5G23430	1789
AT5G23440	397
AT5G23450	2127
AT5G23460	134
AT5G23470	0
AT5G23480	14
AT5G23490	99
AT5G23510	15
AT5G23520	522
AT5G23530	2233
AT5G23535	2883
AT5G23540	8115
AT5G23550	1079
AT5G23570	1533
AT5G23575	3108
AT5G23580	2063
AT5G23590	1034
AT5G23600	0
AT5G23610	1573
AT5G23630	2303
AT5G23650	0
AT5G23660	0
AT5G23665	0
AT5G23670	1651
AT5G23680	737
AT5G23690	507
AT5G23700	0
AT5G23710	0
AT5G23720	641
AT5G23730	4
AT5G23740	24884
AT5G23750	55
AT5G23760	435
AT5G23770	38
AT5G23780	110
AT5G23790	0
AT5G23800	268
AT5G23810	293
AT5G23820	3992
AT5G23830	0
AT5G23840	0
AT5G23850	139
AT5G23860	2622
AT5G23870	60
AT5G23880	1925
AT5G23890	2595
AT5G23900	9633
AT5G23903	0
AT5G23908	0
AT5G23910	1933
AT5G23920	577
AT5G23930	140
AT5G23940	11627
AT5G23950	0
AT5G23955	26
AT5G23960	0
AT5G23970	0
AT5G23980	0
AT5G23990	0
AT5G24000	45
AT5G24010	769
AT5G24020	1582
AT5G24030	12
AT5G24040	0
AT5G24050	0
AT5G24060	566
AT5G24065	0
AT5G24070	0
AT5G24080	0
AT5G24090	0
AT5G24100	0
AT5G24105	43
AT5G24110	0
AT5G24120	87
AT5G24130	0
AT5G24140	0
AT5G24150	14
AT5G24155	3
AT5G24160	36
AT5G24165	2521
AT5G24170	188
AT5G24180	0
AT5G24190	0
AT5G24200	0
AT5G24205	6
AT5G24206	78
AT5G24210	0
AT5G24215	0
AT5G24220	0
AT5G24230	0
AT5G24240	6
AT5G24260	796
AT5G24270	104
AT5G24275	1
AT5G24280	308
AT5G24290	115
AT5G24300	2339
AT5G24310	544
AT5G24313	0
AT5G24314	833
AT5G24316	0
AT5G24318	23
AT5G24320	610
AT5G24330	256
AT5G24340	139
AT5G24350	1242
AT5G24352	40
AT5G24355	2
AT5G24360	629
AT5G24370	0
AT5G24380	77
AT5G24390	225
AT5G24400	2985
AT5G24410	0
AT5G24420	296
AT5G24430	536
AT5G24440	0
AT5G24450	509
AT5G24460	111
AT5G24470	1324
AT5G24480	0
AT5G24490	2397
AT5G24500	657
AT5G24510	0
AT5G24520	1592
AT5G24530	101
AT5G24540	0
AT5G24550	0
AT5G24557	0
AT5G24560	0
AT5G24570	182
AT5G24575	0
AT5G24580	342
AT5G24590	1901
AT5G24600	0
AT5G24610	4969
AT5G24620	338
AT5G24630	334
AT5G24640	0
AT5G24650	3295
AT5G24655	0
AT5G24660	1
AT5G24670	430
AT5G24680	104
AT5G24690	3876
AT5G24710	3097
AT5G24735	530
AT5G24740	983
AT5G24750	124
AT5G24760	491
AT5G24770	1077
AT5G24775	0
AT5G24780	725
AT5G24790	0
AT5G24800	706
AT5G24810	901
AT5G24820	0
AT5G24825	0
AT5G24830	155
AT5G24840	1598
AT5G24850	553
AT5G24860	444
AT5G24870	102
AT5G24879	0
AT5G24880	0
AT5G24890	1629
AT5G24900	92
AT5G24910	0
AT5G24915	0
AT5G24920	9
AT5G24930	4330
AT5G24940	186
AT5G24950	0
AT5G24960	0
AT5G24970	685
AT5G24980	945
AT5G24990	219
AT5G25000	0
AT5G25010	99
AT5G25020	0
AT5G25030	0
AT5G25040	56
AT5G25045	0
AT5G25050	370
AT5G25060	2593
AT5G25070	604
AT5G25080	912
AT5G25090	6379
AT5G25100	7688
AT5G25110	18
AT5G25120	4
AT5G25130	142
AT5G25140	75
AT5G25150	743
AT5G25160	282
AT5G25170	736
AT5G25180	0
AT5G25190	77
AT5G25195	0
AT5G25200	0
AT5G25205	0
AT5G25210	246
AT5G25220	435
AT5G25230	1
AT5G25240	64
AT5G25250	4
AT5G25260	0
AT5G25265	2787
AT5G25270	991
AT5G25280	1661
AT5G25290	0
AT5G25300	0
AT5G25305	0
AT5G25310	0
AT5G25320	0
AT5G25330	0
AT5G25340	0
AT5G25350	1360
AT5G25360	783
AT5G25370	67
AT5G25380	36
AT5G25390	0
AT5G25400	0
AT5G25410	0
AT5G25415	0
AT5G25420	0
AT5G25425	0
AT5G25430	0
AT5G25440	159
AT5G25450	58
AT5G25451	0
AT5G25460	1203
AT5G25470	7
AT5G25475	1579
AT5G25480	411
AT5G25490	35
AT5G25500	245
AT5G25510	2804
AT5G25520	638
AT5G25530	0
AT5G25540	788
AT5G25550	0
AT5G25560	941
AT5G25570	343
AT5G25580	584
AT5G25585	0
AT5G25590	3334
AT5G25600	0
AT5G25610	1738
AT5G25615	0
AT5G25620	41
AT5G25625	0
AT5G25630	530
AT5G25640	0
AT5G25750	0
AT5G25754	1442
AT5G25755	63
AT5G25756	0
AT5G25757	1367
AT5G25760	1718
AT5G25770	88
AT5G25780	2012
AT5G25790	59
AT5G25800	332
AT5G25810	165
AT5G25820	46
AT5G25830	0
AT5G25840	0
AT5G25850	0
AT5G25860	0
AT5G25870	0
AT5G25880	67
AT5G25890	118
AT5G25900	1869
AT5G25910	17
AT5G25920	1
AT5G25930	124
AT5G25940	594
AT5G25950	0
AT5G25955	0
AT5G25960	1
AT5G25970	948
AT5G25980	59
AT5G25990	0
AT5G25995	0
AT5G26000	144
AT5G26010	0
AT5G26015	0
AT5G26020	0
AT5G26030	1685
AT5G26038	0
AT5G26040	103
AT5G26050	0
AT5G26060	0
AT5G26070	0
AT5G26080	0
AT5G26090	0
AT5G26100	0
AT5G26110	693
AT5G26120	0
AT5G26130	0
AT5G26140	0
AT5G26146	0
AT5G26147	0
AT5G26150	0
AT5G26160	507
AT5G26170	15
AT5G26180	820
AT5G26190	2
AT5G26200	0
AT5G26210	4706
AT5G26220	0
AT5G26230	167
AT5G26233	0
AT5G26236	0
AT5G26240	534
AT5G26250	14
AT5G26260	0
AT5G26262	0
AT5G26270	0
AT5G26280	40
AT5G26283	0
AT5G26286	26
AT5G26290	0
AT5G26300	0
AT5G26310	0
AT5G26320	0
AT5G26330	11
AT5G26340	371
AT5G26345	0
AT5G26350	0
AT5G26360	12872
AT5G26570	2405
AT5G26580	0
AT5G26582	0
AT5G26590	0
AT5G26594	0
AT5G26600	2042
AT5G26610	644
AT5G26617	0
AT5G26618	0
AT5G26620	0
AT5G26622	176
AT5G26630	156
AT5G26640	0
AT5G26642	0
AT5G26650	0
AT5G26660	0
AT5G26667	4022
AT5G26670	676
AT5G26673	0
AT5G26680	2464
AT5G26690	22
AT5G26692	0
AT5G26700	11
AT5G26710	6572
AT5G26717	0
AT5G26720	272
AT5G26730	0
AT5G26731	538
AT5G26740	683
AT5G26742	7841
AT5G26749	242
AT5G26751	3708
AT5G26760	884
AT5G26770	94
AT5G26775	0
AT5G26780	2927
AT5G26790	98
AT5G26800	1802
AT5G26805	0
AT5G26810	0
AT5G26820	244
AT5G26830	5335
AT5G26840	0
AT5G26850	10905
AT5G26860	2404
AT5G26865	0
AT5G26880	1276
AT5G26890	0
AT5G26900	0
AT5G26910	1220
AT5G26920	0
AT5G26930	0
AT5G26940	795
AT5G26950	2
AT5G26955	0
AT5G26960	423
AT5G26970	0
AT5G26980	60
AT5G26990	496
AT5G27000	166
AT5G27010	0
AT5G27020	5
AT5G27030	1110
AT5G27035	0
AT5G27037	0
AT5G27043	0
AT5G27050	0
AT5G27060	1
AT5G27065	0
AT5G27070	0
AT5G27080	0
AT5G27090	0
AT5G27093	0
AT5G27095	0
AT5G27100	68
AT5G27110	282
AT5G27120	6651
AT5G27130	0
AT5G27140	0
AT5G27150	1298
AT5G27160	0
AT5G27170	0
AT5G27180	0
AT5G27190	0
AT5G27200	8
AT5G27210	257
AT5G27220	77
AT5G27230	93
AT5G27238	0
AT5G27240	382
AT5G27247	0
AT5G27250	2
AT5G27260	0
AT5G27270	444
AT5G27280	85
AT5G27290	90
AT5G27300	279
AT5G27310	0
AT5G27320	519
AT5G27330	6574
AT5G27340	0
AT5G27345	0
AT5G27350	11
AT5G27360	69
AT5G27370	0
AT5G27380	3040
AT5G27390	384
AT5G27395	1586
AT5G27400	73
AT5G27410	256
AT5G27420	2
AT5G27430	3729
AT5G27440	0
AT5G27450	553
AT5G27460	284
AT5G27470	4635
AT5G27480	0
AT5G27490	175
AT5G27493	0
AT5G27495	0
AT5G27500	0
AT5G27505	0
AT5G27510	0
AT5G27520	517
AT5G27530	0
AT5G27540	2253
AT5G27550	1358
AT5G27560	703
AT5G27570	0
AT5G27580	0
AT5G27590	0
AT5G27600	527
AT5G27603	0
AT5G27606	0
AT5G27607	0
AT5G27610	99
AT5G27620	445
AT5G27630	178
AT5G27640	6469
AT5G27650	1274
AT5G27660	2773
AT5G27670	10892
AT5G27680	503
AT5G27690	225
AT5G27700	24471
AT5G27705	0
AT5G27710	552
AT5G27715	0
AT5G27720	4323
AT5G27730	1294
AT5G27740	2500
AT5G27750	458
AT5G27760	2136
AT5G27765	27
AT5G27770	32110
AT5G27771	3
AT5G27780	0
AT5G27790	0
AT5G27800	0
AT5G27807	0
AT5G27810	14
AT5G27820	1850
AT5G27830	836
AT5G27840	1045
AT5G27845	0
AT5G27850	72117
AT5G27860	351
AT5G27870	0
AT5G27880	0
AT5G27882	0
AT5G27885	0
AT5G27889	0
AT5G27890	9
AT5G27893	0
AT5G27895	0
AT5G27900	0
AT5G27902	0
AT5G27905	0
AT5G27910	116
AT5G27920	287
AT5G27925	0
AT5G27927	0
AT5G27930	2492
AT5G27940	0
AT5G27944	0
AT5G27945	0
AT5G27947	0
AT5G27950	550
AT5G27960	0
AT5G27965	0
AT5G27970	1770
AT5G27980	11
AT5G27990	953
AT5G28000	0
AT5G28010	48
AT5G28020	102
AT5G28030	0
AT5G28040	956
AT5G28050	1929
AT5G28053	0
AT5G28056	0
AT5G28060	33766
AT5G28065	0
AT5G28067	0
AT5G28073	0
AT5G28076	0
AT5G28080	0
AT5G28085	0
AT5G28090	0
AT5G28100	0
AT5G28110	0
AT5G28120	0
AT5G28130	0
AT5G28140	0
AT5G28141	0
AT5G28143	0
AT5G28145	22
AT5G28150	1039
AT5G28160	0
AT5G28165	0
AT5G28170	0
AT5G28173	0
AT5G28176	0
AT5G28180	0
AT5G28190	0
AT5G28200	0
AT5G28210	0
AT5G28220	456
AT5G28225	0
AT5G28230	0
AT5G28232	0
AT5G28235	0
AT5G28237	0
AT5G28240	0
AT5G28250	0
AT5G28253	0
AT5G28260	0
AT5G28262	6
AT5G28263	0
AT5G28266	0
AT5G28270	0
AT5G28280	12
AT5G28285	0
AT5G28287	0
AT5G28288	0
AT5G28290	982
AT5G28295	0
AT5G28300	35
AT5G28310	3
AT5G28320	4
AT5G28330	6
AT5G28335	0
AT5G28340	0
AT5G28345	0
AT5G28350	368
AT5G28360	20
AT5G28370	20
AT5G28380	2
AT5G28390	2
AT5G28400	42
AT5G28405	0
AT5G28410	20
AT5G28415	61
AT5G28420	0
AT5G28430	17
AT5G28440	0
AT5G28442	26
AT5G28450	34
AT5G28460	59
AT5G28462	0
AT5G28463	0
AT5G28464	0
AT5G28466	0
AT5G28468	0
AT5G28469	0
AT5G28470	0
AT5G28480	0
AT5G28482	0
AT5G28484	0
AT5G28487	0
AT5G28490	5582
AT5G28491	0
AT5G28495	0
AT5G28497	0
AT5G28500	1856
AT5G28510	0
AT5G28515	0
AT5G28520	0
AT5G28523	0
AT5G28524	0
AT5G28525	0
AT5G28526	0
AT5G28527	0
AT5G28530	612
AT5G28535	0
AT5G28540	14228
AT5G28545	0
AT5G28550	0
AT5G28560	0
AT5G28570	0
AT5G28580	0
AT5G28590	0
AT5G28593	0
AT5G28596	0
AT5G28600	0
AT5G28605	0
AT5G28610	0
AT5G28615	0
AT5G28620	0
AT5G28622	188
AT5G28623	0
AT5G28624	0
AT5G28625	0
AT5G28626	220
AT5G28627	0
AT5G28630	0
AT5G28635	0
AT5G28637	0
AT5G28640	20438
AT5G28641	0
AT5G28643	0
AT5G28644	0
AT5G28646	108
AT5G28650	177
AT5G28655	0
AT5G28660	0
AT5G28662	0
AT5G28664	0
AT5G28667	0
AT5G28670	0
AT5G28671	0
AT5G28672	0
AT5G28673	0
AT5G28675	0
AT5G28680	0
AT5G28690	0
AT5G28692	0
AT5G28696	0
AT5G28698	0
AT5G28700	0
AT5G28710	0
AT5G28712	0
AT5G28715	0
AT5G28720	0
AT5G28730	0
AT5G28740	3289
AT5G28750	1676
AT5G28760	0
AT5G28765	0
AT5G28770	797
AT5G28773	0
AT5G28776	0
AT5G28780	0
AT5G28785	0
AT5G28790	27
AT5G28810	0
AT5G28820	0
AT5G28823	0
AT5G28824	0
AT5G28826	0
AT5G28830	266
AT5G28840	6325
AT5G28845	0
AT5G28850	988
AT5G28860	0
AT5G28865	0
AT5G28870	0
AT5G28880	0
AT5G28885	0
AT5G28886	0
AT5G28888	0
AT5G28890	0
AT5G28892	0
AT5G28894	0
AT5G28897	0
AT5G28900	991
AT5G28910	0
AT5G28913	1118
AT5G28916	0
AT5G28917	0
AT5G28919	0
AT5G28920	0
AT5G28923	0
AT5G28926	0
AT5G28927	0
AT5G28928	0
AT5G28929	0
AT5G28930	0
AT5G28935	0
AT5G28937	0
AT5G28940	0
AT5G28950	0
AT5G28960	0
AT5G28970	0
AT5G28980	0
AT5G28990	0
AT5G28993	0
AT5G28996	0
AT5G29000	385
AT5G29015	0
AT5G29020	0
AT5G29022	0
AT5G29024	0
AT5G29026	0
AT5G29028	0
AT5G29029	0
AT5G29030	0
AT5G29031	0
AT5G29032	0
AT5G29033	0
AT5G29034	0
AT5G29035	0
AT5G29036	0
AT5G29037	0
AT5G29040	0
AT5G29041	0
AT5G29043	0
AT5G29046	0
AT5G29050	0
AT5G29053	0
AT5G29054	0
AT5G29056	0
AT5G29058	0
AT5G29060	0
AT5G29070	0
AT5G29075	0
AT5G29090	0
AT5G29100	0
AT5G29210	0
AT5G29295	0
AT5G29337	0
AT5G29380	0
AT5G29408	0
AT5G29436	0
AT5G29465	0
AT5G29550	0
AT5G29560	0
AT5G29562	0
AT5G29565	0
AT5G29568	0
AT5G29571	0
AT5G29574	0
AT5G29577	0
AT5G29580	0
AT5G29591	0
AT5G29602	0
AT5G29613	0
AT5G29624	0
AT5G29629	0
AT5G29635	0
AT5G29646	0
AT5G29708	0
AT5G29720	0
AT5G29762	0
AT5G29805	0
AT5G29890	3
AT5G29975	0
AT5G30060	0
AT5G30102	0
AT5G30123	0
AT5G30189	0
AT5G30207	0
AT5G30218	0
AT5G30247	0
AT5G30269	0
AT5G30276	0
AT5G30341	0
AT5G30360	0
AT5G30380	0
AT5G30390	0
AT5G30400	0
AT5G30406	0
AT5G30410	0
AT5G30420	0
AT5G30428	0
AT5G30440	0
AT5G30450	0
AT5G30460	0
AT5G30470	0
AT5G30480	0
AT5G30490	1049
AT5G30495	1066
AT5G30500	0
AT5G30510	6334
AT5G30520	0
AT5G30532	0
AT5G30545	0
AT5G30584	0
AT5G30628	0
AT5G30648	0
AT5G30673	0
AT5G30721	0
AT5G30762	0
AT5G30852	0
AT5G30870	0
AT5G30942	0
AT5G31032	0
AT5G31087	0
AT5G31092	0
AT5G31122	0
AT5G31212	0
AT5G31302	0
AT5G31314	0
AT5G31355	0
AT5G31412	0
AT5G31496	0
AT5G31511	0
AT5G31536	0
AT5G31572	0
AT5G31637	0
AT5G31651	0
AT5G31662	0
AT5G31668	0
AT5G31685	0
AT5G31702	0
AT5G31719	0
AT5G31736	0
AT5G31752	0
AT5G31753	0
AT5G31758	0
AT5G31770	0
AT5G31778	0
AT5G31787	0
AT5G31804	0
AT5G31807	0
AT5G31821	0
AT5G31838	0
AT5G31842	0
AT5G31845	0
AT5G31855	0
AT5G31873	0
AT5G31884	0
AT5G31891	0
AT5G31905	0
AT5G31909	0
AT5G31919	0
AT5G31923	0
AT5G31927	0
AT5G31932	0
AT5G31945	0
AT5G31962	0
AT5G31963	0
AT5G31980	0
AT5G31981	0
AT5G31989	0
AT5G31999	0
AT5G32002	0
AT5G32017	0
AT5G32022	0
AT5G32035	0
AT5G32037	0
AT5G32042	0
AT5G32053	0
AT5G32060	0
AT5G32070	0
AT5G32071	0
AT5G32072	0
AT5G32082	0
AT5G32089	0
AT5G32103	0
AT5G32107	0
AT5G32112	0
AT5G32122	0
AT5G32125	0
AT5G32136	0
AT5G32143	0
AT5G32161	0
AT5G32162	0
AT5G32169	0
AT5G32179	0
AT5G32197	0
AT5G32215	0
AT5G32228	0
AT5G32241	0
AT5G32254	0
AT5G32267	0
AT5G32280	0
AT5G32293	0
AT5G32306	0
AT5G32312	0
AT5G32345	0
AT5G32358	0
AT5G32386	0
AT5G32400	0
AT5G32402	0
AT5G32404	0
AT5G32405	0
AT5G32406	0
AT5G32408	0
AT5G32410	0
AT5G32420	0
AT5G32423	0
AT5G32426	0
AT5G32430	0
AT5G32431	0
AT5G32433	0
AT5G32434	0
AT5G32436	0
AT5G32440	1774
AT5G32450	2692
AT5G32460	20
AT5G32470	1222
AT5G32471	0
AT5G32473	0
AT5G32475	0
AT5G32481	0
AT5G32482	0
AT5G32483	0
AT5G32484	0
AT5G32485	0
AT5G32486	0
AT5G32487	1
AT5G32488	0
AT5G32489	0
AT5G32490	0
AT5G32495	0
AT5G32505	0
AT5G32510	0
AT5G32511	0
AT5G32512	0
AT5G32513	0
AT5G32514	0
AT5G32515	0
AT5G32516	0
AT5G32517	0
AT5G32518	0
AT5G32519	0
AT5G32520	0
AT5G32521	0
AT5G32522	0
AT5G32525	0
AT5G32540	0
AT5G32563	0
AT5G32566	0
AT5G32569	0
AT5G32572	0
AT5G32576	0
AT5G32580	0
AT5G32590	0
AT5G32591	0
AT5G32592	0
AT5G32593	0
AT5G32594	0
AT5G32595	0
AT5G32596	0
AT5G32598	0
AT5G32600	0
AT5G32605	0
AT5G32610	0
AT5G32613	0
AT5G32616	0
AT5G32619	0
AT5G32620	0
AT5G32621	0
AT5G32622	0
AT5G32623	0
AT5G32624	0
AT5G32625	0
AT5G32626	0
AT5G32627	0
AT5G32628	0
AT5G32630	0
AT5G32654	0
AT5G32670	0
AT5G32678	0
AT5G32690	0
AT5G32702	0
AT5G32726	0
AT5G32750	0
AT5G32775	0
AT5G32800	0
AT5G32825	0
AT5G32850	0
AT5G32875	0
AT5G32900	0
AT5G32925	0
AT5G32950	0
AT5G32975	0
AT5G33000	0
AT5G33025	0
AT5G33050	0
AT5G33070	0
AT5G33075	0
AT5G33100	0
AT5G33125	0
AT5G33150	0
AT5G33175	0
AT5G33200	0
AT5G33202	0
AT5G33204	0
AT5G33207	0
AT5G33210	0
AT5G33220	0
AT5G33223	0
AT5G33226	0
AT5G33230	0
AT5G33232	0
AT5G33234	0
AT5G33237	0
AT5G33240	0
AT5G33250	0
AT5G33251	0
AT5G33252	0
AT5G33253	0
AT5G33254	0
AT5G33255	0
AT5G33256	0
AT5G33257	0
AT5G33258	0
AT5G33259	0
AT5G33260	0
AT5G33270	0
AT5G33280	461
AT5G33285	0
AT5G33290	65
AT5G33300	622
AT5G33303	0
AT5G33306	0
AT5G33310	0
AT5G33315	0
AT5G33320	5252
AT5G33330	0
AT5G33340	0
AT5G33350	0
AT5G33355	0
AT5G33360	0
AT5G33365	0
AT5G33370	95
AT5G33380	0
AT5G33381	0
AT5G33382	0
AT5G33383	0
AT5G33384	0
AT5G33385	0
AT5G33386	0
AT5G33387	0
AT5G33388	0
AT5G33389	0
AT5G33390	0
AT5G33391	0
AT5G33392	0
AT5G33393	0
AT5G33395	0
AT5G33398	0
AT5G33399	0
AT5G33400	0
AT5G33402	2
AT5G33404	0
AT5G33405	0
AT5G33406	0
AT5G33410	0
AT5G33415	0
AT5G33420	0
AT5G33422	0
AT5G33424	0
AT5G33427	0
AT5G33428	0
AT5G33431	0
AT5G33432	0
AT5G33433	0
AT5G33434	0
AT5G33436	0
AT5G33438	0
AT5G33439	0
AT5G33441	0
AT5G33442	0
AT5G33533	0
AT5G33624	0
AT5G33715	0
AT5G33806	0
AT5G33898	0
AT5G33990	0
AT5G34082	0
AT5G34174	0
AT5G34266	0
AT5G34358	0
AT5G34376	0
AT5G34394	0
AT5G34412	0
AT5G34431	0
AT5G34450	0
AT5G34460	0
AT5G34480	0
AT5G34500	0
AT5G34520	0
AT5G34540	0
AT5G34560	0
AT5G34581	0
AT5G34602	0
AT5G34623	0
AT5G34644	0
AT5G34665	0
AT5G34686	0
AT5G34696	0
AT5G34707	0
AT5G34728	0
AT5G34749	0
AT5G34770	0
AT5G34780	0
AT5G34790	0
AT5G34795	0
AT5G34800	0
AT5G34810	0
AT5G34820	0
AT5G34825	0
AT5G34828	0
AT5G34829	0
AT5G34830	0
AT5G34831	0
AT5G34832	0
AT5G34833	0
AT5G34834	0
AT5G34835	0
AT5G34836	0
AT5G34837	0
AT5G34838	0
AT5G34839	0
AT5G34840	0
AT5G34841	0
AT5G34842	0
AT5G34843	0
AT5G34844	0
AT5G34845	0
AT5G34846	0
AT5G34847	0
AT5G34848	0
AT5G34849	0
AT5G34850	5662
AT5G34851	0
AT5G34852	0
AT5G34853	1284
AT5G34854	0
AT5G34855	0
AT5G34856	0
AT5G34857	0
AT5G34858	0
AT5G34859	0
AT5G34860	0
AT5G34861	0
AT5G34862	0
AT5G34863	0
AT5G34864	0
AT5G34865	0
AT5G34866	0
AT5G34867	0
AT5G34868	0
AT5G34869	0
AT5G34870	0
AT5G34871	0
AT5G34880	0
AT5G34881	0
AT5G34882	0
AT5G34883	0
AT5G34885	0
AT5G34887	0
AT5G34890	0
AT5G34895	0
AT5G34900	0
AT5G34903	0
AT5G34905	0
AT5G34908	0
AT5G34910	0
AT5G34920	0
AT5G34925	0
AT5G34930	679
AT5G34940	1164
AT5G34945	0
AT5G34950	0
AT5G34960	0
AT5G34965	0
AT5G34970	0
AT5G34980	0
AT5G34985	0
AT5G34990	0
AT5G35000	0
AT5G35010	0
AT5G35020	0
AT5G35021	0
AT5G35023	0
AT5G35025	0
AT5G35030	0
AT5G35035	0
AT5G35040	0
AT5G35045	0
AT5G35046	0
AT5G35048	0
AT5G35050	0
AT5G35052	0
AT5G35057	0
AT5G35061	0
AT5G35065	0
AT5G35067	0
AT5G35069	0
AT5G35070	0
AT5G35073	0
AT5G35076	0
AT5G35080	455
AT5G35090	0
AT5G35100	572
AT5G35110	0
AT5G35111	0
AT5G35113	0
AT5G35116	0
AT5G35118	0
AT5G35120	0
AT5G35130	0
AT5G35140	0
AT5G35142	0
AT5G35145	0
AT5G35146	0
AT5G35148	0
AT5G35150	0
AT5G35160	6364
AT5G35170	463
AT5G35180	1824
AT5G35190	0
AT5G35195	0
AT5G35200	1027
AT5G35205	0
AT5G35207	0
AT5G35210	1591
AT5G35220	698
AT5G35230	0
AT5G35240	0
AT5G35250	0
AT5G35260	0
AT5G35270	0
AT5G35280	0
AT5G35300	0
AT5G35310	0
AT5G35320	1038
AT5G35330	957
AT5G35331	0
AT5G35332	0
AT5G35334	0
AT5G35336	0
AT5G35337	0
AT5G35338	0
AT5G35339	0
AT5G35340	0
AT5G35341	0
AT5G35344	0
AT5G35348	0
AT5G35353	0
AT5G35354	0
AT5G35356	0
AT5G35360	7310
AT5G35370	125
AT5G35375	0
AT5G35380	0
AT5G35390	0
AT5G35400	305
AT5G35405	0
AT5G35407	0
AT5G35410	254
AT5G35413	0
AT5G35416	0
AT5G35420	29
AT5G35425	0
AT5G35430	2372
AT5G35450	225
AT5G35460	885
AT5G35475	0
AT5G35480	0
AT5G35490	0
AT5G35495	0
AT5G35510	0
AT5G35520	665
AT5G35525	0
AT5G35530	21061
AT5G35535	0
AT5G35540	0
AT5G35550	0
AT5G35555	0
AT5G35560	518
AT5G35570	647
AT5G35575	0
AT5G35580	0
AT5G35590	7735
AT5G35600	0
AT5G35601	0
AT5G35602	76
AT5G35603	0
AT5G35604	0
AT5G35605	0
AT5G35606	0
AT5G35607	0
AT5G35608	0
AT5G35610	0
AT5G35615	0
AT5G35620	4398
AT5G35630	15149
AT5G35640	0
AT5G35643	0
AT5G35646	0
AT5G35650	0
AT5G35655	0
AT5G35657	0
AT5G35660	0
AT5G35670	11
AT5G35680	5862
AT5G35688	0
AT5G35690	614
AT5G35695	0
AT5G35698	0
AT5G35700	367
AT5G35710	0
AT5G35715	0
AT5G35720	0
AT5G35725	0
AT5G35730	1822
AT5G35732	61
AT5G35735	324
AT5G35736	0
AT5G35737	0
AT5G35738	21
AT5G35740	301
AT5G35750	772
AT5G35753	139
AT5G35756	0
AT5G35760	139
AT5G35770	302
AT5G35775	0
AT5G35777	0
AT5G35780	0
AT5G35790	2138
AT5G35791	0
AT5G35792	0
AT5G35794	0
AT5G35796	0
AT5G35798	0
AT5G35800	0
AT5G35802	0
AT5G35805	0
AT5G35810	0
AT5G35820	0
AT5G35830	0
AT5G35840	986
AT5G35860	0
AT5G35870	92
AT5G35880	0
AT5G35890	0
AT5G35900	0
AT5G35910	2904
AT5G35912	0
AT5G35913	0
AT5G35914	0
AT5G35915	0
AT5G35917	0
AT5G35918	0
AT5G35920	0
AT5G35923	0
AT5G35926	107
AT5G35927	0
AT5G35930	390
AT5G35932	0
AT5G35935	39
AT5G35940	0
AT5G35945	0
AT5G35950	0
AT5G35960	42
AT5G35965	0
AT5G35970	400
AT5G35980	2370
AT5G35995	368
AT5G36000	0
AT5G36001	0
AT5G36002	0
AT5G36005	0
AT5G36010	0
AT5G36015	0
AT5G36020	0
AT5G36030	0
AT5G36035	0
AT5G36040	0
AT5G36050	0
AT5G36060	0
AT5G36070	0
AT5G36075	0
AT5G36080	0
AT5G36090	0
AT5G36100	0
AT5G36110	0
AT5G36120	390
AT5G36125	0
AT5G36130	0
AT5G36140	0
AT5G36150	0
AT5G36160	147
AT5G36170	528
AT5G36180	0
AT5G36185	0
AT5G36190	0
AT5G36200	0
AT5G36210	2682
AT5G36220	0
AT5G36223	0
AT5G36225	0
AT5G36226	0
AT5G36228	0
AT5G36230	7608
AT5G36240	0
AT5G36250	480
AT5G36260	0
AT5G36270	0
AT5G36275	0
AT5G36280	0
AT5G36290	2661
AT5G36293	0
AT5G36296	0
AT5G36297	0
AT5G36300	0
AT5G36310	0
AT5G36320	0
AT5G36330	0
AT5G36340	0
AT5G36350	0
AT5G36360	0
AT5G36370	0
AT5G36380	0
AT5G36390	0
AT5G36400	0
AT5G36410	0
AT5G36420	0
AT5G36430	0
AT5G36440	0
AT5G36450	0
AT5G36460	0
AT5G36470	0
AT5G36480	0
AT5G36490	0
AT5G36500	0
AT5G36510	0
AT5G36520	0
AT5G36530	0
AT5G36540	0
AT5G36550	0
AT5G36650	0
AT5G36655	0
AT5G36657	0
AT5G36658	0
AT5G36659	0
AT5G36660	0
AT5G36661	0
AT5G36662	0
AT5G36670	0
AT5G36680	0
AT5G36685	0
AT5G36690	0
AT5G36700	28
AT5G36710	0
AT5G36720	0
AT5G36722	0
AT5G36730	0
AT5G36732	0
AT5G36734	0
AT5G36736	0
AT5G36737	0
AT5G36738	0
AT5G36739	0
AT5G36740	14
AT5G36770	0
AT5G36775	0
AT5G36780	1
AT5G36790	0
AT5G36800	0
AT5G36805	0
AT5G36810	0
AT5G36820	0
AT5G36825	0
AT5G36830	0
AT5G36840	0
AT5G36850	0
AT5G36860	0
AT5G36870	0
AT5G36880	2613
AT5G36890	1131
AT5G36900	0
AT5G36903	0
AT5G36904	0
AT5G36905	0
AT5G36907	0
AT5G36910	2
AT5G36920	0
AT5G36925	0
AT5G36930	183
AT5G36935	0
AT5G36937	0
AT5G36940	278
AT5G36950	587
AT5G36960	181
AT5G36970	0
AT5G36980	0
AT5G36990	0
AT5G37000	640
AT5G37010	2782
AT5G37017	0
AT5G37020	4248
AT5G37030	0
AT5G37040	0
AT5G37050	0
AT5G37055	275
AT5G37060	0
AT5G37070	207
AT5G37072	78
AT5G37080	0
AT5G37090	0
AT5G37100	0
AT5G37110	0
AT5G37120	0
AT5G37125	0
AT5G37130	1294
AT5G37140	0
AT5G37145	0
AT5G37150	0
AT5G37160	0
AT5G37165	0
AT5G37170	0
AT5G37175	0
AT5G37180	173
AT5G37190	501
AT5G37200	0
AT5G37210	0
AT5G37220	0
AT5G37230	0
AT5G37240	0
AT5G37247	2
AT5G37250	0
AT5G37260	142
AT5G37270	0
AT5G37280	0
AT5G37290	461
AT5G37300	4
AT5G37310	1889
AT5G37320	0
AT5G37330	0
AT5G37340	173
AT5G37350	973
AT5G37352	1
AT5G37360	237
AT5G37370	1097
AT5G37380	911
AT5G37381	0
AT5G37383	0
AT5G37385	0
AT5G37390	0
AT5G37400	644
AT5G37410	71
AT5G37415	0
AT5G37420	0
AT5G37430	0
AT5G37440	29
AT5G37442	0
AT5G37445	0
AT5G37450	0
AT5G37460	0
AT5G37470	0
AT5G37473	0
AT5G37474	0
AT5G37475	3264
AT5G37476	0
AT5G37478	0
AT5G37480	634
AT5G37485	13
AT5G37490	0
AT5G37500	358
AT5G37510	9992
AT5G37520	0
AT5G37530	490
AT5G37540	498
AT5G37550	0
AT5G37560	0
AT5G37570	464
AT5G37590	238
AT5G37600	1532
AT5G37610	0
AT5G37620	0
AT5G37630	1648
AT5G37640	0
AT5G37650	0
AT5G37660	257
AT5G37665	0
AT5G37670	55
AT5G37680	553
AT5G37690	0
AT5G37710	434
AT5G37715	0
AT5G37720	3254
AT5G37730	0
AT5G37732	0
AT5G37740	195
AT5G37750	22
AT5G37760	0
AT5G37770	961
AT5G37780	18555
AT5G37790	1530
AT5G37793	2
AT5G37795	0
AT5G37800	0
AT5G37810	0
AT5G37820	0
AT5G37830	2201
AT5G37840	14
AT5G37850	530
AT5G37860	1
AT5G37870	0
AT5G37872	0
AT5G37875	0
AT5G37880	0
AT5G37890	1128
AT5G37900	0
AT5G37910	0
AT5G37920	0
AT5G37930	159
AT5G37940	0
AT5G37950	0
AT5G37960	0
AT5G37970	0
AT5G37980	0
AT5G37990	0
AT5G38000	85
AT5G38005	0
AT5G38010	0
AT5G38020	0
AT5G38030	0
AT5G38035	0
AT5G38037	0
AT5G38040	172
AT5G38050	229
AT5G38060	64
AT5G38070	101
AT5G38080	0
AT5G38090	0
AT5G38096	16
AT5G38100	19
AT5G38110	2883
AT5G38120	0
AT5G38130	0
AT5G38140	113
AT5G38150	425
AT5G38155	0
AT5G38160	0
AT5G38170	27
AT5G38180	0
AT5G38190	0
AT5G38192	0
AT5G38195	0
AT5G38197	0
AT5G38200	34
AT5G38210	0
AT5G38212	3
AT5G38220	455
AT5G38230	0
AT5G38240	0
AT5G38250	0
AT5G38260	0
AT5G38270	0
AT5G38275	0
AT5G38280	29
AT5G38285	0
AT5G38290	406
AT5G38300	1233
AT5G38310	0
AT5G38317	0
AT5G38320	522
AT5G38330	0
AT5G38340	23
AT5G38344	0
AT5G38350	21
AT5G38360	485
AT5G38365	0
AT5G38378	0
AT5G38380	617
AT5G38383	0
AT5G38386	0
AT5G38390	0
AT5G38391	0
AT5G38392	0
AT5G38393	0
AT5G38396	0
AT5G38397	0
AT5G38400	0
AT5G38410	2886
AT5G38420	22
AT5G38430	19
AT5G38435	0
AT5G38437	0
AT5G38440	0
AT5G38450	0
AT5G38460	1393
AT5G38470	11466
AT5G38480	20854
AT5G38490	0
AT5G38500	0
AT5G38510	138
AT5G38520	591
AT5G38530	526
AT5G38540	0
AT5G38550	0
AT5G38560	941
AT5G38565	27
AT5G38570	0
AT5G38580	0
AT5G38590	370
AT5G38595	0
AT5G38600	686
AT5G38610	22
AT5G38620	0
AT5G38630	1937
AT5G38640	987
AT5G38650	0
AT5G38660	434
AT5G38670	0
AT5G38680	0
AT5G38690	1337
AT5G38700	0
AT5G38705	0
AT5G38710	24
AT5G38720	1143
AT5G38730	225
AT5G38740	0
AT5G38743	0
AT5G38747	3
AT5G38750	12
AT5G38760	0
AT5G38770	51
AT5G38780	52
AT5G38790	0
AT5G38800	0
AT5G38810	0
AT5G38820	31
AT5G38830	3320
AT5G38840	1451
AT5G38850	12
AT5G38860	288
AT5G38865	16
AT5G38870	29
AT5G38880	1820
AT5G38890	1181
AT5G38895	92
AT5G38900	0
AT5G38905	0
AT5G38910	0
AT5G38920	0
AT5G38930	3937
AT5G38940	15660
AT5G38950	0
AT5G38960	0
AT5G38970	0
AT5G38975	0
AT5G38980	2535
AT5G38990	283
AT5G39000	1
AT5G39010	0
AT5G39020	0
AT5G39024	0
AT5G39030	0
AT5G39040	1427
AT5G39050	355
AT5G39060	0
AT5G39070	0
AT5G39080	92
AT5G39090	2
AT5G39095	0
AT5G39100	0
AT5G39110	0
AT5G39120	0
AT5G39130	0
AT5G39140	0
AT5G39150	0
AT5G39155	0
AT5G39160	0
AT5G39170	0
AT5G39180	0
AT5G39185	0
AT5G39190	0
AT5G39200	0
AT5G39205	0
AT5G39210	109
AT5G39220	464
AT5G39230	0
AT5G39240	904
AT5G39245	0
AT5G39250	306
AT5G39260	0
AT5G39270	0
AT5G39280	0
AT5G39290	0
AT5G39300	0
AT5G39310	0
AT5G39320	3427
AT5G39330	259
AT5G39340	1141
AT5G39350	519
AT5G39360	767
AT5G39365	0
AT5G39370	0
AT5G39380	351
AT5G39390	0
AT5G39400	0
AT5G39410	2816
AT5G39420	50
AT5G39430	0
AT5G39440	0
AT5G39450	416
AT5G39460	0
AT5G39470	0
AT5G39471	34
AT5G39473	0
AT5G39480	0
AT5G39490	0
AT5G39493	0
AT5G39500	1761
AT5G39510	1896
AT5G39520	0
AT5G39530	457
AT5G39532	0
AT5G39533	0
AT5G39535	0
AT5G39540	0
AT5G39550	1297
AT5G39560	0
AT5G39570	14478
AT5G39580	13
AT5G39590	1462
AT5G39600	1606
AT5G39610	0
AT5G39620	0
AT5G39630	0
AT5G39635	10
AT5G39640	0
AT5G39645	0
AT5G39650	0
AT5G39660	129
AT5G39670	0
AT5G39680	46
AT5G39690	0
AT5G39693	0
AT5G39700	0
AT5G39710	827
AT5G39715	0
AT5G39720	0
AT5G39730	1419
AT5G39740	35842
AT5G39750	0
AT5G39760	545
AT5G39770	0
AT5G39775	0
AT5G39785	236
AT5G39790	246
AT5G39800	1056
AT5G39810	0
AT5G39820	0
AT5G39830	697
AT5G39840	958
AT5G39850	411
AT5G39860	0
AT5G39861	0
AT5G39862	0
AT5G39863	0
AT5G39865	0
AT5G39870	0
AT5G39880	0
AT5G39890	215
AT5G39895	0
AT5G39900	479
AT5G39910	0
AT5G39920	0
AT5G39930	0
AT5G39940	478
AT5G39950	3245
AT5G39955	0
AT5G39960	807
AT5G39970	0
AT5G39980	429
AT5G39990	2236
AT5G39995	0
AT5G40000	0
AT5G40010	0
AT5G40020	49
AT5G40030	896
AT5G40040	197
AT5G40050	0
AT5G40060	34
AT5G40070	0
AT5G40080	1311
AT5G40090	0
AT5G40100	3
AT5G40110	0
AT5G40120	0
AT5G40130	112
AT5G40140	732
AT5G40150	1218
AT5G40153	0
AT5G40155	0
AT5G40160	527
AT5G40170	122
AT5G40180	0
AT5G40190	883
AT5G40200	3114
AT5G40210	0
AT5G40212	0
AT5G40220	0
AT5G40230	28
AT5G40240	211
AT5G40250	1484
AT5G40260	0
AT5G40270	483
AT5G40275	0
AT5G40280	687
AT5G40290	0
AT5G40300	654
AT5G40310	0
AT5G40315	0
AT5G40316	0
AT5G40320	63
AT5G40330	102
AT5G40340	4816
AT5G40348	0
AT5G40350	0
AT5G40360	128
AT5G40370	6671
AT5G40380	87
AT5G40382	0
AT5G40384	0
AT5G40390	337
AT5G40395	22
AT5G40400	617
AT5G40405	99
AT5G40410	105
AT5G40420	1
AT5G40430	0
AT5G40440	276
AT5G40450	415
AT5G40460	249
AT5G40470	222
AT5G40480	4477
AT5G40490	2756
AT5G40500	317
AT5G40510	1
AT5G40520	379
AT5G40530	449
AT5G40540	93
AT5G40545	0
AT5G40550	465
AT5G40560	0
AT5G40570	22
AT5G40580	2938
AT5G40590	0
AT5G40595	0
AT5G40600	201
AT5G40605	0
AT5G40610	664
AT5G40620	0
AT5G40630	329
AT5G40640	1581
AT5G40645	0
AT5G40650	931
AT5G40660	811
AT5G40670	796
AT5G40680	0
AT5G40690	5
AT5G40700	488
AT5G40710	510
AT5G40720	97
AT5G40730	40
AT5G40740	1293
AT5G40750	0
AT5G40760	1456
AT5G40770	8519
AT5G40780	596
AT5G40790	0
AT5G40800	125
AT5G40810	4119
AT5G40820	473
AT5G40830	1579
AT5G40840	855
AT5G40850	1767
AT5G40855	0
AT5G40860	0
AT5G40870	1852
AT5G40880	234
AT5G40890	1575
AT5G40900	0
AT5G40910	566
AT5G40920	145
AT5G40930	1298
AT5G40940	0
AT5G40942	186
AT5G40945	0
AT5G40950	7749
AT5G40960	135
AT5G40970	370
AT5G40980	0
AT5G40981	0
AT5G40990	0
AT5G41000	491
AT5G41010	3861
AT5G41020	603
AT5G41025	0
AT5G41030	0
AT5G41040	0
AT5G41050	230
AT5G41060	1557
AT5G41070	582
AT5G41071	0
AT5G41080	18
AT5G41090	0
AT5G41100	538
AT5G41109	0
AT5G41110	90
AT5G41120	87
AT5G41130	144
AT5G41140	766
AT5G41150	378
AT5G41160	14
AT5G41170	5
AT5G41180	826
AT5G41190	2142
AT5G41200	0
AT5G41210	1393
AT5G41220	364
AT5G41240	251
AT5G41250	0
AT5G41260	850
AT5G41265	0
AT5G41270	321
AT5G41280	0
AT5G41290	0
AT5G41300	0
AT5G41310	0
AT5G41315	43
AT5G41320	1
AT5G41330	206
AT5G41340	1601
AT5G41350	303
AT5G41360	579
AT5G41370	440
AT5G41380	0
AT5G41390	0
AT5G41400	103
AT5G41401	0
AT5G41410	15
AT5G41420	0
AT5G41430	0
AT5G41440	0
AT5G41450	0
AT5G41460	181
AT5G41470	35
AT5G41471	646
AT5G41480	344
AT5G41490	0
AT5G41491	0
AT5G41494	0
AT5G41500	0
AT5G41505	0
AT5G41510	0
AT5G41520	22304
AT5G41530	0
AT5G41540	1
AT5G41550	87
AT5G41560	680
AT5G41570	0
AT5G41580	483
AT5G41590	0
AT5G41600	6341
AT5G41605	0
AT5G41610	57
AT5G41612	0
AT5G41620	88
AT5G41630	0
AT5G41640	0
AT5G41650	255
AT5G41660	0
AT5G41663	6
AT5G41670	6191
AT5G41675	0
AT5G41680	0
AT5G41685	2956
AT5G41690	47
AT5G41700	6833
AT5G41710	11
AT5G41720	0
AT5G41730	0
AT5G41740	1
AT5G41750	64
AT5G41755	0
AT5G41760	1373
AT5G41761	0
AT5G41763	0
AT5G41765	0
AT5G41770	4210
AT5G41780	0
AT5G41790	1569
AT5G41800	42
AT5G41810	180
AT5G41820	0
AT5G41830	0
AT5G41835	0
AT5G41840	0
AT5G41850	161
AT5G41860	0
AT5G41870	495
AT5G41880	1779
AT5G41890	0
AT5G41900	1
AT5G41905	0
AT5G41908	0
AT5G41910	460
AT5G41920	1029
AT5G41940	863
AT5G41950	2716
AT5G41960	255
AT5G41970	3209
AT5G41980	205
AT5G41990	1113
AT5G42000	1054
AT5G42010	68
AT5G42020	10036
AT5G42030	814
AT5G42040	6
AT5G42050	1633
AT5G42053	0
AT5G42060	2685
AT5G42070	286
AT5G42080	10536
AT5G42090	66
AT5G42092	0
AT5G42100	5765
AT5G42110	675
AT5G42120	0
AT5G42130	1886
AT5G42140	407
AT5G42146	211
AT5G42150	1010
AT5G42170	22
AT5G42180	0
AT5G42190	5134
AT5G42200	107
AT5G42210	22
AT5G42220	2632
AT5G42223	0
AT5G42230	50
AT5G42232	0
AT5G42235	0
AT5G42240	2196
AT5G42242	0
AT5G42250	5
AT5G42260	0
AT5G42265	0
AT5G42270	2361
AT5G42280	66
AT5G42290	0
AT5G42300	6111
AT5G42310	241
AT5G42320	482
AT5G42323	0
AT5G42325	0
AT5G42330	801
AT5G42340	0
AT5G42350	452
AT5G42360	531
AT5G42370	363
AT5G42380	0
AT5G42390	1397
AT5G42400	651
AT5G42410	0
AT5G42420	1776
AT5G42430	0
AT5G42440	60
AT5G42445	13
AT5G42450	202
AT5G42460	6
AT5G42470	514
AT5G42480	1646
AT5G42490	0
AT5G42500	0
AT5G42504	0
AT5G42505	0
AT5G42510	0
AT5G42520	1091
AT5G42530	5953
AT5G42540	3105
AT5G42560	1819
AT5G42565	0
AT5G42567	0
AT5G42568	0
AT5G42570	1753
AT5G42580	0
AT5G42590	0
AT5G42600	0
AT5G42610	0
AT5G42620	1957
AT5G42630	135
AT5G42635	0
AT5G42640	1
AT5G42645	0
AT5G42650	757
AT5G42655	0
AT5G42660	571
AT5G42670	343
AT5G42677	0
AT5G42680	35
AT5G42690	0
AT5G42700	571
AT5G42710	5
AT5G42720	2933
AT5G42730	8
AT5G42740	2582
AT5G42750	0
AT5G42760	25
AT5G42765	866
AT5G42770	1145
AT5G42780	482
AT5G42785	0
AT5G42790	7305
AT5G42797	0
AT5G42800	925
AT5G42810	514
AT5G42820	510
AT5G42825	0
AT5G42830	185
AT5G42840	0
AT5G42850	2605
AT5G42860	21
AT5G42870	931
AT5G42880	287
AT5G42890	3509
AT5G42895	0
AT5G42900	1538
AT5G42905	0
AT5G42910	0
AT5G42920	2001
AT5G42930	0
AT5G42940	1142
AT5G42950	3533
AT5G42955	0
AT5G42957	0
AT5G42960	1276
AT5G42965	0
AT5G42970	2493
AT5G42980	23310
AT5G42990	986
AT5G43000	0
AT5G43010	4413
AT5G43015	0
AT5G43020	4822
AT5G43030	0
AT5G43035	0
AT5G43040	428
AT5G43050	580
AT5G43060	7883
AT5G43064	0
AT5G43065	0
AT5G43066	0
AT5G43068	0
AT5G43070	2972
AT5G43080	427
AT5G43090	0
AT5G43100	764
AT5G43105	0
AT5G43110	0
AT5G43120	0
AT5G43130	843
AT5G43140	160
AT5G43150	162
AT5G43155	10
AT5G43160	75
AT5G43170	0
AT5G43175	0
AT5G43180	110
AT5G43185	0
AT5G43190	255
AT5G43196	0
AT5G43200	0
AT5G43210	2
AT5G43211	0
AT5G43230	0
AT5G43240	0
AT5G43250	501
AT5G43260	134
AT5G43270	386
AT5G43280	644
AT5G43285	0
AT5G43290	0
AT5G43300	0
AT5G43310	1790
AT5G43320	2274
AT5G43330	462
AT5G43340	0
AT5G43350	0
AT5G43360	0
AT5G43370	0
AT5G43380	87
AT5G43390	0
AT5G43400	362
AT5G43401	0
AT5G43403	20
AT5G43405	0
AT5G43410	0
AT5G43415	0
AT5G43420	129
AT5G43430	368
AT5G43440	18
AT5G43450	0
AT5G43455	0
AT5G43460	10534
AT5G43470	770
AT5G43480	0
AT5G43490	0
AT5G43500	447
AT5G43510	7
AT5G43513	0
AT5G43516	0
AT5G43518	0
AT5G43520	0
AT5G43525	0
AT5G43530	637
AT5G43535	0
AT5G43540	0
AT5G43550	0
AT5G43560	1257
AT5G43570	3
AT5G43580	1197
AT5G43590	0
AT5G43600	115
AT5G43603	0
AT5G43610	0
AT5G43620	189
AT5G43630	36
AT5G43640	0
AT5G43650	0
AT5G43660	153
AT5G43670	719
AT5G43680	184
AT5G43690	0
AT5G43695	0
AT5G43700	2505
AT5G43710	713
AT5G43720	1359
AT5G43725	47
AT5G43730	199
AT5G43740	0
AT5G43745	51
AT5G43750	240
AT5G43755	0
AT5G43760	2915
AT5G43770	0
AT5G43780	987
AT5G43790	467
AT5G43800	0
AT5G43810	5534
AT5G43820	36
AT5G43822	26
AT5G43830	6165
AT5G43840	0
AT5G43850	990
AT5G43860	0
AT5G43870	178
AT5G43880	1002
AT5G43890	0
AT5G43900	978
AT5G43910	60
AT5G43920	522
AT5G43930	256
AT5G43935	0
AT5G43940	12106
AT5G43950	148
AT5G43960	4165
AT5G43970	3985
AT5G43980	37
AT5G43990	1084
AT5G44000	41
AT5G44005	0
AT5G44010	95
AT5G44020	102
AT5G44030	226
AT5G44040	2023
AT5G44050	0
AT5G44060	370
AT5G44063	0
AT5G44065	0
AT5G44070	1266
AT5G44080	1036
AT5G44090	447
AT5G44100	1782
AT5G44110	733
AT5G44120	0
AT5G44130	70
AT5G44140	0
AT5G44150	236
AT5G44160	8
AT5G44170	351
AT5G44180	3494
AT5G44190	1352
AT5G44200	3205
AT5G44210	400
AT5G44220	0
AT5G44230	480
AT5G44240	843
AT5G44250	289
AT5G44255	0
AT5G44260	0
AT5G44265	0
AT5G44270	0
AT5G44280	247
AT5G44283	0
AT5G44286	0
AT5G44290	280
AT5G44300	0
AT5G44306	25
AT5G44310	0
AT5G44313	0
AT5G44316	0
AT5G44320	6266
AT5G44330	0
AT5G44340	27700
AT5G44345	0
AT5G44350	20
AT5G44360	0
AT5G44370	1216
AT5G44375	0
AT5G44380	188
AT5G44390	162
AT5G44400	2364
AT5G44410	228
AT5G44415	0
AT5G44416	0
AT5G44417	0
AT5G44418	0
AT5G44420	0
AT5G44430	0
AT5G44440	0
AT5G44450	639
AT5G44460	37
AT5G44470	0
AT5G44480	688
AT5G44490	0
AT5G44495	0
AT5G44500	844
AT5G44510	16
AT5G44520	281
AT5G44530	91
AT5G44540	0
AT5G44550	0
AT5G44555	0
AT5G44560	827
AT5G44562	0
AT5G44563	0
AT5G44565	0
AT5G44566	0
AT5G44567	0
AT5G44568	64
AT5G44569	96
AT5G44570	0
AT5G44572	0
AT5G44574	32
AT5G44575	9
AT5G44578	49
AT5G44580	22
AT5G44582	54
AT5G44585	0
AT5G44590	0
AT5G44600	11
AT5G44610	2
AT5G44620	2287
AT5G44630	235
AT5G44635	3464
AT5G44640	0
AT5G44650	827
AT5G44660	42
AT5G44670	817
AT5G44680	98
AT5G44690	0
AT5G44700	66
AT5G44705	0
AT5G44710	1864
AT5G44720	3224
AT5G44730	3026
AT5G44740	320
AT5G44750	481
AT5G44760	0
AT5G44770	0
AT5G44780	126
AT5G44785	571
AT5G44790	2486
AT5G44800	3433
AT5G44820	99
AT5G44830	0
AT5G44840	0
AT5G44850	0
AT5G44860	1607
AT5G44870	56
AT5G44875	0
AT5G44880	0
AT5G44890	0
AT5G44900	0
AT5G44910	0
AT5G44920	0
AT5G44925	2
AT5G44930	183
AT5G44940	0
AT5G44950	0
AT5G44960	0
AT5G44970	0
AT5G44973	0
AT5G44980	42
AT5G44990	0
AT5G45000	0
AT5G45010	124
AT5G45020	346
AT5G45030	0
AT5G45040	90
AT5G45050	529
AT5G45060	592
AT5G45070	0
AT5G45080	0
AT5G45082	0
AT5G45085	0
AT5G45090	0
AT5G45095	12
AT5G45100	446
AT5G45105	0
AT5G45110	715
AT5G45113	0
AT5G45115	246
AT5G45116	0
AT5G45120	0
AT5G45130	2467
AT5G45140	1371
AT5G45150	43
AT5G45160	1165
AT5G45170	633
AT5G45180	0
AT5G45190	963
AT5G45200	0
AT5G45210	0
AT5G45220	0
AT5G45230	0
AT5G45240	0
AT5G45250	114
AT5G45260	336
AT5G45275	289
AT5G45276	4
AT5G45277	0
AT5G45280	98
AT5G45290	1421
AT5G45300	922
AT5G45307	0
AT5G45310	0
AT5G45320	86
AT5G45330	1082
AT5G45340	0
AT5G45350	1043
AT5G45360	998
AT5G45370	117
AT5G45380	165
AT5G45390	6132
AT5G45400	810
AT5G45410	1138
AT5G45420	2668
AT5G45430	2623
AT5G45440	457
AT5G45450	0
AT5G45455	88
AT5G45460	171
AT5G45469	0
AT5G45470	0
AT5G45472	29
AT5G45475	0
AT5G45480	0
AT5G45490	1983
AT5G45500	1899
AT5G45510	3908
AT5G45520	21
AT5G45530	311
AT5G45540	103
AT5G45550	1006
AT5G45560	246
AT5G45570	0
AT5G45573	0
AT5G45576	0
AT5G45580	18
AT5G45590	1344
AT5G45595	0
AT5G45600	702
AT5G45605	0
AT5G45610	336
AT5G45620	5270
AT5G45630	40
AT5G45640	0
AT5G45650	470
AT5G45660	853
AT5G45670	7327
AT5G45680	654
AT5G45690	0
AT5G45700	2387
AT5G45710	148
AT5G45715	0
AT5G45720	456
AT5G45730	389
AT5G45740	1
AT5G45745	0
AT5G45750	5385
AT5G45760	103
AT5G45770	14
AT5G45775	19723
AT5G45780	786
AT5G45790	358
AT5G45800	957
AT5G45810	0
AT5G45820	0
AT5G45830	0
AT5G45840	0
AT5G45850	1
AT5G45860	1
AT5G45870	0
AT5G45875	0
AT5G45880	0
AT5G45890	0
AT5G45900	412
AT5G45905	0
AT5G45910	0
AT5G45920	72
AT5G45930	1864
AT5G45940	250
AT5G45950	1507
AT5G45960	230
AT5G45970	0
AT5G45980	0
AT5G45990	0
AT5G46000	0
AT5G46010	0
AT5G46020	7967
AT5G46025	0
AT5G46030	2986
AT5G46040	0
AT5G46050	41
AT5G46060	0
AT5G46070	4009
AT5G46080	117
AT5G46085	0
AT5G46090	92
AT5G46100	134
AT5G46105	0
AT5G46110	6994
AT5G46115	24
AT5G46120	0
AT5G46130	0
AT5G46140	0
AT5G46150	502
AT5G46160	2430
AT5G46170	542
AT5G46180	387
AT5G46190	1051
AT5G46195	0
AT5G46200	0
AT5G46210	2108
AT5G46220	0
AT5G46230	59
AT5G46240	24
AT5G46250	1503
AT5G46260	37
AT5G46270	2
AT5G46280	3391
AT5G46290	6247
AT5G46295	0
AT5G46297	0
AT5G46300	0
AT5G46310	0
AT5G46315	1
AT5G46320	0
AT5G46325	0
AT5G46330	240
AT5G46340	272
AT5G46350	0
AT5G46360	0
AT5G46370	0
AT5G46380	0
AT5G46390	132
AT5G46395	0
AT5G46400	133
AT5G46410	833
AT5G46420	1478
AT5G46430	15122
AT5G46440	0
AT5G46450	27
AT5G46460	147
AT5G46470	278
AT5G46490	0
AT5G46500	0
AT5G46510	697
AT5G46520	65
AT5G46530	243
AT5G46540	0
AT5G46550	1007
AT5G46560	316
AT5G46570	2739
AT5G46580	2100
AT5G46590	77
AT5G46595	0
AT5G46600	0
AT5G46610	0
AT5G46620	1838
AT5G46630	2849
AT5G46640	316
AT5G46645	0
AT5G46650	49
AT5G46660	0
AT5G46665	0
AT5G46670	0
AT5G46680	215
AT5G46690	32
AT5G46700	7237
AT5G46710	337
AT5G46720	86
AT5G46730	308
AT5G46740	1089
AT5G46750	1175
AT5G46760	3446
AT5G46770	0
AT5G46780	106
AT5G46790	1327
AT5G46795	0
AT5G46800	1455
AT5G46810	0
AT5G46820	0
AT5G46825	0
AT5G46830	0
AT5G46840	2291
AT5G46845	0
AT5G46850	522
AT5G46860	2027
AT5G46870	128
AT5G46871	0
AT5G46873	0
AT5G46874	0
AT5G46875	0
AT5G46877	0
AT5G46880	1148
AT5G46890	0
AT5G46900	0
AT5G46910	327
AT5G46915	1
AT5G46920	1176
AT5G46930	0
AT5G46940	0
AT5G46950	0
AT5G46960	0
AT5G46970	0
AT5G46980	0
AT5G46990	0
AT5G47000	0
AT5G47010	3716
AT5G47020	1958
AT5G47030	9117
AT5G47040	1782
AT5G47050	61
AT5G47060	2706
AT5G47070	232
AT5G47075	0
AT5G47077	0
AT5G47080	502
AT5G47090	510
AT5G47100	696
AT5G47110	3602
AT5G47120	5277
AT5G47130	2
AT5G47140	401
AT5G47150	0
AT5G47160	407
AT5G47170	59
AT5G47175	0
AT5G47180	635
AT5G47190	2488
AT5G47200	3727
AT5G47210	33719
AT5G47220	26
AT5G47225	0
AT5G47229	0
AT5G47230	62
AT5G47240	151
AT5G47250	502
AT5G47260	0
AT5G47280	0
AT5G47290	0
AT5G47300	3
AT5G47310	2680
AT5G47320	1904
AT5G47330	3
AT5G47340	0
AT5G47350	7
AT5G47360	383
AT5G47370	955
AT5G47380	175
AT5G47390	1095
AT5G47400	501
AT5G47420	663
AT5G47430	1403
AT5G47435	1442
AT5G47440	1
AT5G47445	197
AT5G47450	0
AT5G47455	1797
AT5G47460	139
AT5G47470	0
AT5G47480	1012
AT5G47490	474
AT5G47500	461
AT5G47510	60
AT5G47520	827
AT5G47530	17
AT5G47540	271
AT5G47550	10
AT5G47560	4
AT5G47570	4148
AT5G47580	406
AT5G47590	189
AT5G47600	355
AT5G47610	0
AT5G47620	400
AT5G47630	1253
AT5G47635	0
AT5G47640	489
AT5G47650	139
AT5G47660	702
AT5G47670	0
AT5G47680	2273
AT5G47690	6096
AT5G47700	38753
AT5G47710	1392
AT5G47720	249
AT5G47730	433
AT5G47740	0
AT5G47750	2953
AT5G47760	650
AT5G47770	4012
AT5G47780	2259
AT5G47790	627
AT5G47800	226
AT5G47810	202
AT5G47815	0
AT5G47818	0
AT5G47820	922
AT5G47830	506
AT5G47840	546
AT5G47850	0
AT5G47860	182
AT5G47870	1605
AT5G47880	1044
AT5G47890	7056
AT5G47900	0
AT5G47910	788
AT5G47920	49
AT5G47930	20986
AT5G47940	197
AT5G47950	0
AT5G47960	7
AT5G47970	451
AT5G47980	0
AT5G47990	0
AT5G48000	0
AT5G48010	0
AT5G48020	1539
AT5G48030	1849
AT5G48040	353
AT5G48050	0
AT5G48060	202
AT5G48070	0
AT5G48090	0
AT5G48100	0
AT5G48110	0
AT5G48120	1264
AT5G48130	0
AT5G48140	0
AT5G48150	881
AT5G48160	2544
AT5G48170	773
AT5G48175	0
AT5G48180	1773
AT5G48190	0
AT5G48200	0
AT5G48205	0
AT5G48210	0
AT5G48220	400
AT5G48230	4824
AT5G48240	931
AT5G48250	651
AT5G48270	16
AT5G48280	0
AT5G48290	282
AT5G48300	10236
AT5G48310	1231
AT5G48320	171
AT5G48330	685
AT5G48335	1281
AT5G48340	488
AT5G48350	127
AT5G48360	13372
AT5G48370	525
AT5G48375	0
AT5G48380	2794
AT5G48385	10410
AT5G48390	43
AT5G48400	0
AT5G48410	60
AT5G48412	1490
AT5G48420	0
AT5G48430	317
AT5G48440	429
AT5G48450	1422
AT5G48460	1153
AT5G48465	0
AT5G48470	734
AT5G48480	34988
AT5G48485	0
AT5G48490	235
AT5G48500	3970
AT5G48510	0
AT5G48515	0
AT5G48520	1174
AT5G48530	259
AT5G48540	12
AT5G48543	0
AT5G48545	80
AT5G48550	0
AT5G48560	71
AT5G48570	118
AT5G48575	0
AT5G48580	5495
AT5G48590	537
AT5G48595	0
AT5G48600	3798
AT5G48605	0
AT5G48610	257
AT5G48620	1191
AT5G48630	792
AT5G48640	381
AT5G48650	2115
AT5G48655	1735
AT5G48657	0
AT5G48660	1054
AT5G48670	13
AT5G48675	0
AT5G48680	1093
AT5G48690	0
AT5G48700	0
AT5G48710	72
AT5G48720	1962
AT5G48730	76
AT5G48740	1
AT5G48750	0
AT5G48760	6349
AT5G48770	0
AT5G48775	0
AT5G48780	113
AT5G48790	205
AT5G48800	686
AT5G48810	7722
AT5G48820	2043
AT5G48830	529
AT5G48835	0
AT5G48840	604
AT5G48850	0
AT5G48860	0
AT5G48870	5501
AT5G48880	465
AT5G48890	16
AT5G48900	223
AT5G48905	0
AT5G48910	537
AT5G48920	47
AT5G48930	2257
AT5G48940	0
AT5G48945	0
AT5G48950	33
AT5G48953	0
AT5G48960	1275
AT5G48965	257
AT5G48970	600
AT5G48980	0
AT5G48990	686
AT5G49000	305
AT5G49010	452
AT5G49015	322
AT5G49020	2075
AT5G49030	1469
AT5G49040	0
AT5G49050	0
AT5G49060	473
AT5G49070	5
AT5G49080	0
AT5G49090	0
AT5G49100	2723
AT5G49110	116
AT5G49120	168
AT5G49130	0
AT5G49138	0
AT5G49140	0
AT5G49150	0
AT5G49152	22
AT5G49160	5711
AT5G49170	90
AT5G49180	0
AT5G49190	0
AT5G49200	0
AT5G49210	2255
AT5G49215	436
AT5G49220	875
AT5G49230	773
AT5G49240	0
AT5G49250	0
AT5G49260	0
AT5G49270	0
AT5G49280	1066
AT5G49290	80
AT5G49300	402
AT5G49301	44
AT5G49305	0
AT5G49310	16
AT5G49320	63
AT5G49330	33
AT5G49340	0
AT5G49350	0
AT5G49360	1030
AT5G49390	84
AT5G49400	1313
AT5G49410	264
AT5G49420	0
AT5G49430	817
AT5G49435	0
AT5G49440	6207
AT5G49450	25
AT5G49460	3555
AT5G49465	0
AT5G49470	380
AT5G49480	876
AT5G49490	0
AT5G49500	236
AT5G49510	4691
AT5G49520	97
AT5G49525	28
AT5G49530	813
AT5G49540	2615
AT5G49550	1063
AT5G49555	1347
AT5G49560	703
AT5G49570	613
AT5G49580	744
AT5G49590	0
AT5G49600	0
AT5G49610	375
AT5G49615	720
AT5G49620	0
AT5G49630	687
AT5G49640	0
AT5G49645	36
AT5G49650	1939
AT5G49660	381
AT5G49665	414
AT5G49680	221
AT5G49690	0
AT5G49700	459
AT5G49710	515
AT5G49720	5630
AT5G49730	36
AT5G49740	0
AT5G49743	0
AT5G49746	0
AT5G49750	0
AT5G49760	594
AT5G49770	0
AT5G49780	0
AT5G49790	0
AT5G49800	19
AT5G49810	2538
AT5G49820	979
AT5G49830	2405
AT5G49840	421
AT5G49850	0
AT5G49860	0
AT5G49870	0
AT5G49880	2173
AT5G49890	469
AT5G49900	260
AT5G49910	3793
AT5G49920	2
AT5G49930	966
AT5G49940	1020
AT5G49945	821
AT5G49950	529
AT5G49960	51
AT5G49970	1147
AT5G49980	4376
AT5G49990	1364
AT5G50000	3121
AT5G50010	1454
AT5G50020	2118
AT5G50030	0
AT5G50040	0
AT5G50050	0
AT5G50060	0
AT5G50070	0
AT5G50080	0
AT5G50090	127
AT5G50100	85
AT5G50110	346
AT5G50111	0
AT5G50115	0
AT5G50120	78
AT5G50130	13
AT5G50140	0
AT5G50150	1028
AT5G50160	47
AT5G50170	390
AT5G50175	0
AT5G50180	1031
AT5G50190	0
AT5G50200	395
AT5G50210	841
AT5G50220	0
AT5G50230	360
AT5G50240	61
AT5G50250	1127
AT5G50260	23
AT5G50270	0
AT5G50280	622
AT5G50290	62
AT5G50300	0
AT5G50310	1668
AT5G50315	123
AT5G50320	1678
AT5G50330	135
AT5G50335	0
AT5G50340	1080
AT5G50345	0
AT5G50350	962
AT5G50360	0
AT5G50361	0
AT5G50365	0
AT5G50370	1705
AT5G50375	2577
AT5G50380	1933
AT5G50390	516
AT5G50400	1237
AT5G50410	698
AT5G50420	641
AT5G50423	0
AT5G50430	679
AT5G50440	88
AT5G50443	0
AT5G50450	356
AT5G50460	5940
AT5G50470	0
AT5G50480	10
AT5G50490	0
AT5G50500	0
AT5G50510	0
AT5G50520	0
AT5G50530	0
AT5G50540	0
AT5G50550	0
AT5G50560	0
AT5G50562	0
AT5G50565	0
AT5G50570	0
AT5G50580	0
AT5G50590	0
AT5G50600	0
AT5G50610	0
AT5G50620	0
AT5G50630	0
AT5G50640	0
AT5G50650	0
AT5G50660	0
AT5G50665	0
AT5G50670	33
AT5G50680	0
AT5G50690	0
AT5G50700	0
AT5G50710	0
AT5G50715	0
AT5G50717	0
AT5G50720	212
AT5G50740	2811
AT5G50750	0
AT5G50760	0
AT5G50770	0
AT5G50780	740
AT5G50790	0
AT5G50800	0
AT5G50805	0
AT5G50810	4699
AT5G50820	63
AT5G50830	0
AT5G50840	727
AT5G50850	6462
AT5G50860	743
AT5G50870	2495
AT5G50890	462
AT5G50900	1320
AT5G50910	0
AT5G50915	283
AT5G50920	12900
AT5G50930	251
AT5G50940	20
AT5G50950	0
AT5G50960	1804
AT5G50970	243
AT5G50990	233
AT5G50995	0
AT5G51000	0
AT5G51010	227
AT5G51020	482
AT5G51030	0
AT5G51040	883
AT5G51050	354
AT5G51055	0
AT5G51060	0
AT5G51070	486
AT5G51080	177
AT5G51090	0
AT5G51100	581
AT5G51105	0
AT5G51110	647
AT5G51120	2946
AT5G51130	306
AT5G51140	784
AT5G51150	743
AT5G51160	0
AT5G51170	238
AT5G51174	0
AT5G51180	621
AT5G51190	0
AT5G51195	0
AT5G51200	4078
AT5G51210	12
AT5G51220	965
AT5G51230	1173
AT5G51250	0
AT5G51260	102
AT5G51270	117
AT5G51280	2115
AT5G51290	193
AT5G51300	2485
AT5G51310	2
AT5G51320	0
AT5G51330	32
AT5G51340	1018
AT5G51350	1470
AT5G51360	0
AT5G51370	97
AT5G51380	819
AT5G51390	0
AT5G51400	3111
AT5G51410	1526
AT5G51420	26
AT5G51430	1715
AT5G51440	0
AT5G51450	390
AT5G51451	0
AT5G51460	578
AT5G51465	0
AT5G51470	0
AT5G51480	0
AT5G51490	0
AT5G51500	0
AT5G51510	1166
AT5G51520	0
AT5G51530	0
AT5G51540	259
AT5G51545	798
AT5G51550	26207
AT5G51560	6257
AT5G51570	1294
AT5G51580	0
AT5G51585	0
AT5G51590	3004
AT5G51600	2908
AT5G51610	25
AT5G51620	318
AT5G51630	62
AT5G51640	116
AT5G51650	0
AT5G51660	2752
AT5G51670	117
AT5G51680	0
AT5G51690	388
AT5G51700	764
AT5G51710	331
AT5G51720	28
AT5G51730	345
AT5G51740	322
AT5G51750	16167
AT5G51760	0
AT5G51770	1102
AT5G51780	0
AT5G51790	21
AT5G51795	105
AT5G51800	716
AT5G51810	346
AT5G51820	694
AT5G51830	2422
AT5G51840	717
AT5G51845	0
AT5G51850	0
AT5G51860	53
AT5G51870	5
AT5G51880	1009
AT5G51890	288
AT5G51900	0
AT5G51910	442
AT5G51915	0
AT5G51920	7
AT5G51930	0
AT5G51940	2785
AT5G51950	21
AT5G51960	1705
AT5G51970	901
AT5G51980	1689
AT5G51990	50
AT5G52000	0
AT5G52010	760
AT5G52020	0
AT5G52030	15
AT5G52040	3840
AT5G52045	0
AT5G52050	166
AT5G52055	0
AT5G52060	583
AT5G52065	0
AT5G52067	0
AT5G52070	104
AT5G52080	0
AT5G52090	0
AT5G52100	125
AT5G52110	137
AT5G52115	0
AT5G52120	0
AT5G52130	0
AT5G52140	0
AT5G52145	0
AT5G52150	0
AT5G52155	0
AT5G52160	0
AT5G52170	4
AT5G52180	0
AT5G52190	0
AT5G52200	2094
AT5G52210	460
AT5G52220	258
AT5G52230	279
AT5G52240	6767
AT5G52250	0
AT5G52260	0
AT5G52270	0
AT5G52272	0
AT5G52280	484
AT5G52290	64
AT5G52300	0
AT5G52310	584
AT5G52320	124
AT5G52330	0
AT5G52340	0
AT5G52350	0
AT5G52355	0
AT5G52360	0
AT5G52370	1573
AT5G52380	464
AT5G52390	0
AT5G52400	0
AT5G52410	454
AT5G52415	0
AT5G52420	795
AT5G52430	456
AT5G52440	1545
AT5G52450	190
AT5G52460	0
AT5G52470	19540
AT5G52471	22
AT5G52480	0
AT5G52490	0
AT5G52495	0
AT5G52500	0
AT5G52510	1317
AT5G52520	1258
AT5G52530	1525
AT5G52540	1994
AT5G52545	26
AT5G52547	1114
AT5G52550	406
AT5G52560	1510
AT5G52570	11
AT5G52580	593
AT5G52600	757
AT5G52605	0
AT5G52610	0
AT5G52620	0
AT5G52630	195
AT5G52640	267
AT5G52650	26570
AT5G52655	0
AT5G52660	449
AT5G52670	0
AT5G52680	0
AT5G52690	126
AT5G52700	14
AT5G52710	0
AT5G52720	0
AT5G52730	0
AT5G52740	0
AT5G52750	0
AT5G52760	0
AT5G52770	0
AT5G52780	169
AT5G52790	0
AT5G52797	0
AT5G52800	23
AT5G52810	216
AT5G52815	0
AT5G52820	1997
AT5G52830	16
AT5G52840	5948
AT5G52850	307
AT5G52860	2341
AT5G52870	1347
AT5G52880	486
AT5G52882	544
AT5G52890	504
AT5G52900	484
AT5G52910	669
AT5G52920	7597
AT5G52930	0
AT5G52940	0
AT5G52950	600
AT5G52960	1065
AT5G52965	0
AT5G52970	606
AT5G52975	26
AT5G52980	237
AT5G52990	472
AT5G53000	2373
AT5G53010	175
AT5G53020	151
AT5G53030	18
AT5G53040	0
AT5G53045	891
AT5G53048	0
AT5G53050	131
AT5G53060	1150
AT5G53070	974
AT5G53080	301
AT5G53090	170
AT5G53100	0
AT5G53110	1
AT5G53120	2480
AT5G53130	824
AT5G53135	0
AT5G53140	4803
AT5G53150	1195
AT5G53160	2142
AT5G53170	1816
AT5G53180	1665
AT5G53190	0
AT5G53200	27
AT5G53210	72
AT5G53220	61
AT5G53230	0
AT5G53240	0
AT5G53250	0
AT5G53260	0
AT5G53270	0
AT5G53280	1363
AT5G53290	345
AT5G53300	21827
AT5G53310	1470
AT5G53320	62
AT5G53330	866
AT5G53340	380
AT5G53350	1701
AT5G53360	67
AT5G53370	732
AT5G53380	0
AT5G53390	4
AT5G53400	3825
AT5G53410	0
AT5G53420	646
AT5G53430	382
AT5G53440	1492
AT5G53450	1245
AT5G53460	7161
AT5G53470	861
AT5G53480	4975
AT5G53486	636
AT5G53487	0
AT5G53490	900
AT5G53500	227
AT5G53510	0
AT5G53520	0
AT5G53530	956
AT5G53540	938
AT5G53550	6
AT5G53560	11119
AT5G53570	1769
AT5G53580	472
AT5G53590	40
AT5G53592	0
AT5G53600	0
AT5G53610	0
AT5G53620	3076
AT5G53635	0
AT5G53637	0
AT5G53640	0
AT5G53650	3036
AT5G53660	631
AT5G53670	0
AT5G53680	0
AT5G53700	2
AT5G53710	0
AT5G53720	0
AT5G53730	10
AT5G53740	488
AT5G53742	0
AT5G53750	64
AT5G53760	435
AT5G53770	786
AT5G53775	0
AT5G53780	0
AT5G53790	0
AT5G53800	1345
AT5G53810	10
AT5G53815	77
AT5G53820	0
AT5G53830	347
AT5G53840	0
AT5G53850	1262
AT5G53860	2357
AT5G53870	100
AT5G53880	3001
AT5G53890	676
AT5G53895	0
AT5G53900	586
AT5G53902	112
AT5G53905	0
AT5G53910	0
AT5G53920	223
AT5G53930	511
AT5G53940	409
AT5G53950	1000
AT5G53960	0
AT5G53970	58
AT5G53980	0
AT5G53990	0
AT5G54000	0
AT5G54010	0
AT5G54020	0
AT5G54030	0
AT5G54035	0
AT5G54040	20
AT5G54043	0
AT5G54045	0
AT5G54050	0
AT5G54060	385
AT5G54062	0
AT5G54064	50
AT5G54067	0
AT5G54070	0
AT5G54075	0
AT5G54080	194
AT5G54090	32
AT5G54095	0
AT5G54100	649
AT5G54110	533
AT5G54130	278
AT5G54140	225
AT5G54145	0
AT5G54148	0
AT5G54150	18
AT5G54160	2490
AT5G54165	20
AT5G54170	256
AT5G54180	717
AT5G54190	24
AT5G54200	263
AT5G54203	0
AT5G54206	0
AT5G54210	0
AT5G54215	0
AT5G54220	0
AT5G54225	0
AT5G54230	0
AT5G54240	1
AT5G54250	0
AT5G54260	723
AT5G54270	14931
AT5G54280	668
AT5G54290	168
AT5G54300	6
AT5G54310	1609
AT5G54320	0
AT5G54330	0
AT5G54340	0
AT5G54350	0
AT5G54360	0
AT5G54365	0
AT5G54370	0
AT5G54375	0
AT5G54380	1456
AT5G54390	2813
AT5G54400	190
AT5G54410	0
AT5G54420	0
AT5G54430	5446
AT5G54440	2262
AT5G54450	0
AT5G54460	0
AT5G54470	89
AT5G54480	0
AT5G54490	25
AT5G54500	1846
AT5G54510	21127
AT5G54520	113
AT5G54530	707
AT5G54540	4667
AT5G54550	0
AT5G54560	0
AT5G54569	4
AT5G54570	0
AT5G54580	1925
AT5G54585	0
AT5G54590	759
AT5G54600	3860
AT5G54610	62
AT5G54620	0
AT5G54630	260
AT5G54640	1841
AT5G54650	664
AT5G54660	103
AT5G54661	0
AT5G54670	2708
AT5G54680	3268
AT5G54690	54
AT5G54700	0
AT5G54710	0
AT5G54720	0
AT5G54730	79
AT5G54740	0
AT5G54745	0
AT5G54750	2653
AT5G54760	7341
AT5G54770	46053
AT5G54780	148
AT5G54790	0
AT5G54800	2295
AT5G54810	3476
AT5G54820	0
AT5G54830	561
AT5G54840	205
AT5G54850	311
AT5G54855	1723
AT5G54860	437
AT5G54865	0
AT5G54870	425
AT5G54880	365
AT5G54890	315
AT5G54900	4824
AT5G54910	973
AT5G54920	277
AT5G54930	486
AT5G54940	1364
AT5G54950	0
AT5G54960	2751
AT5G54970	3059
AT5G54980	2085
AT5G54990	0
AT5G55000	799
AT5G55010	0
AT5G55020	0
AT5G55040	2139
AT5G55045	0
AT5G55050	0
AT5G55055	0
AT5G55060	261
AT5G55070	3522
AT5G55080	0
AT5G55090	93
AT5G55100	516
AT5G55110	0
AT5G55120	1766
AT5G55125	2344
AT5G55130	1583
AT5G55131	0
AT5G55132	0
AT5G55135	0
AT5G55140	2685
AT5G55150	0
AT5G55160	11683
AT5G55170	231
AT5G55180	7258
AT5G55190	10176
AT5G55200	685
AT5G55210	1487
AT5G55220	673
AT5G55230	4065
AT5G55240	0
AT5G55250	139
AT5G55260	820
AT5G55270	0
AT5G55280	4731
AT5G55290	1370
AT5G55300	1780
AT5G55310	574
AT5G55320	0
AT5G55330	387
AT5G55340	956
AT5G55350	0
AT5G55360	0
AT5G55370	0
AT5G55380	66
AT5G55390	1129
AT5G55400	266
AT5G55410	0
AT5G55420	46
AT5G55430	0
AT5G55440	22
AT5G55450	28
AT5G55460	1
AT5G55470	130
AT5G55480	5702
AT5G55490	7
AT5G55500	1545
AT5G55505	0
AT5G55507	0
AT5G55508	0
AT5G55510	735
AT5G55520	2032
AT5G55530	3591
AT5G55540	1517
AT5G55550	521
AT5G55560	118
AT5G55565	0
AT5G55570	12
AT5G55580	389
AT5G55590	0
AT5G55600	706
AT5G55610	1399
AT5G55620	194
AT5G55630	526
AT5G55640	246
AT5G55650	37
AT5G55660	9333
AT5G55670	3493
AT5G55680	414
AT5G55690	0
AT5G55700	239
AT5G55710	567
AT5G55720	1
AT5G55730	5763
AT5G55740	283
AT5G55750	0
AT5G55760	449
AT5G55770	0
AT5G55780	0
AT5G55790	500
AT5G55800	0
AT5G55810	49
AT5G55820	1992
AT5G55830	300
AT5G55835	0
AT5G55840	183
AT5G55850	1584
AT5G55855	0
AT5G55856	0
AT5G55860	593
AT5G55870	0
AT5G55875	0
AT5G55880	0
AT5G55890	0
AT5G55893	0
AT5G55896	750
AT5G55900	97
AT5G55910	1978
AT5G55920	4309
AT5G55930	0
AT5G55940	3015
AT5G55950	3
AT5G55960	1151
AT5G55970	21
AT5G55980	0
AT5G55990	927
AT5G56000	4638
AT5G56010	25289
AT5G56020	452
AT5G56030	33907
AT5G56040	550
AT5G56050	46
AT5G56060	0
AT5G56061	0
AT5G56070	0
AT5G56075	0
AT5G56080	0
AT5G56090	770
AT5G56100	0
AT5G56110	0
AT5G56120	3399
AT5G56130	949
AT5G56140	757
AT5G56150	189
AT5G56160	50
AT5G56170	2043
AT5G56180	212
AT5G56190	493
AT5G56200	21
AT5G56210	235
AT5G56220	1889
AT5G56230	84
AT5G56240	1831
AT5G56250	989
AT5G56260	462
AT5G56270	568
AT5G56280	2487
AT5G56290	1013
AT5G56300	201
AT5G56310	70
AT5G56320	144
AT5G56325	0
AT5G56330	3
AT5G56340	978
AT5G56350	4597
AT5G56360	3781
AT5G56365	0
AT5G56367	0
AT5G56368	0
AT5G56369	0
AT5G56370	341
AT5G56380	137
AT5G56390	0
AT5G56400	0
AT5G56410	0
AT5G56420	294
AT5G56430	0
AT5G56440	0
AT5G56450	264
AT5G56452	0
AT5G56460	553
AT5G56470	0
AT5G56480	0
AT5G56490	9
AT5G56500	4251
AT5G56510	21
AT5G56520	66
AT5G56530	6012
AT5G56540	90
AT5G56544	0
AT5G56550	59
AT5G56555	0
AT5G56560	0
AT5G56570	0
AT5G56580	1443
AT5G56590	1642
AT5G56600	988
AT5G56605	0
AT5G56610	115
AT5G56620	9
AT5G56630	1157
AT5G56640	0
AT5G56650	648
AT5G56660	355
AT5G56670	25402
AT5G56680	5795
AT5G56690	0
AT5G56700	0
AT5G56710	36313
AT5G56720	181
AT5G56730	417
AT5G56740	2950
AT5G56745	0
AT5G56747	199
AT5G56750	257
AT5G56760	1072
AT5G56770	0
AT5G56780	349
AT5G56790	881
AT5G56795	89
AT5G56800	0
AT5G56810	157
AT5G56820	0
AT5G56830	0
AT5G56840	150
AT5G56850	75
AT5G56860	7
AT5G56870	38
AT5G56880	0
AT5G56890	2136
AT5G56900	999
AT5G56910	643
AT5G56920	0
AT5G56930	220
AT5G56940	3635
AT5G56950	2545
AT5G56960	0
AT5G56970	224
AT5G56975	0
AT5G56980	146
AT5G56985	0
AT5G56990	2
AT5G57000	445
AT5G57010	0
AT5G57015	1248
AT5G57020	5262
AT5G57030	748
AT5G57035	404
AT5G57040	166
AT5G57050	85
AT5G57060	159
AT5G57070	77
AT5G57080	208
AT5G57090	24
AT5G57100	688
AT5G57110	3821
AT5G57120	3826
AT5G57123	204
AT5G57126	0
AT5G57130	5236
AT5G57140	60
AT5G57150	37
AT5G57160	616
AT5G57170	454
AT5G57180	431
AT5G57190	0
AT5G57200	0
AT5G57210	551
AT5G57220	147
AT5G57230	603
AT5G57240	10
AT5G57250	463
AT5G57260	0
AT5G57270	730
AT5G57280	732
AT5G57290	36032
AT5G57300	1146
AT5G57320	4
AT5G57330	1428
AT5G57340	14
AT5G57345	346
AT5G57350	4210
AT5G57360	1303
AT5G57370	862
AT5G57380	0
AT5G57390	432
AT5G57400	0
AT5G57410	1831
AT5G57420	0
AT5G57440	1358
AT5G57450	202
AT5G57460	2649
AT5G57480	194
AT5G57490	2146
AT5G57500	5
AT5G57510	0
AT5G57520	0
AT5G57530	0
AT5G57535	0
AT5G57540	0
AT5G57550	0
AT5G57560	229
AT5G57565	56
AT5G57567	2
AT5G57569	0
AT5G57570	102
AT5G57580	2627
AT5G57590	643
AT5G57610	299
AT5G57620	0
AT5G57625	0
AT5G57630	166
AT5G57640	0
AT5G57650	0
AT5G57655	2380
AT5G57660	723
AT5G57670	0
AT5G57685	735
AT5G57690	48
AT5G57700	782
AT5G57710	415
AT5G57720	0
AT5G57735	688
AT5G57740	127
AT5G57750	0
AT5G57760	0
AT5G57770	0
AT5G57780	2
AT5G57785	2370
AT5G57790	255
AT5G57800	2489
AT5G57810	12
AT5G57815	1830
AT5G57820	0
AT5G57830	105
AT5G57840	11
AT5G57850	944
AT5G57860	1509
AT5G57870	8472
AT5G57880	58
AT5G57885	0
AT5G57887	4
AT5G57890	80
AT5G57900	773
AT5G57910	352
AT5G57920	4
AT5G57930	1111
AT5G57940	892
AT5G57950	875
AT5G57960	116
AT5G57970	526
AT5G57980	22
AT5G57990	4005
AT5G58000	71
AT5G58003	553
AT5G58005	922
AT5G58010	0
AT5G58020	2906
AT5G58030	1920
AT5G58040	2538
AT5G58050	0
AT5G58060	1259
AT5G58070	2753
AT5G58080	0
AT5G58090	4281
AT5G58100	1900
AT5G58110	3340
AT5G58120	5
AT5G58130	599
AT5G58140	231
AT5G58150	0
AT5G58160	175
AT5G58170	0
AT5G58180	0
AT5G58190	1132
AT5G58200	586
AT5G58210	454
AT5G58220	1204
AT5G58230	3463
AT5G58240	1657
AT5G58250	3623
AT5G58260	34
AT5G58270	720
AT5G58280	123
AT5G58290	9260
AT5G58300	1831
AT5G58310	0
AT5G58320	121
AT5G58330	3951
AT5G58340	131
AT5G58350	67
AT5G58360	0
AT5G58370	943
AT5G58375	737
AT5G58380	367
AT5G58390	905
AT5G58400	0
AT5G58410	1595
AT5G58412	0
AT5G58420	21814
AT5G58430	1920
AT5G58440	1524
AT5G58450	1241
AT5G58460	0
AT5G58465	0
AT5G58470	4694
AT5G58480	954
AT5G58490	1992
AT5G58495	0
AT5G58500	226
AT5G58510	269
AT5G58520	249
AT5G58530	685
AT5G58540	317
AT5G58550	665
AT5G58560	1429
AT5G58570	0
AT5G58575	237
AT5G58580	229
AT5G58590	2064
AT5G58595	70
AT5G58600	1923
AT5G58610	275
AT5G58620	1211
AT5G58630	215
AT5G58640	1789
AT5G58650	150
AT5G58660	0
AT5G58670	67
AT5G58680	3
AT5G58690	0
AT5G58700	523
AT5G58710	9607
AT5G58720	1594
AT5G58730	656
AT5G58740	1781
AT5G58750	0
AT5G58760	315
AT5G58770	0
AT5G58780	0
AT5G58782	0
AT5G58784	0
AT5G58787	521
AT5G58790	134
AT5G58800	120
AT5G58810	0
AT5G58820	21
AT5G58830	0
AT5G58840	82
AT5G58850	0
AT5G58860	0
AT5G58870	713
AT5G58880	0
AT5G58890	0
AT5G58900	179
AT5G58910	0
AT5G58920	1524
AT5G58930	1514
AT5G58940	21
AT5G58950	3295
AT5G58960	1375
AT5G58970	779
AT5G58980	94
AT5G58990	1382
AT5G59000	286
AT5G59010	1798
AT5G59020	476
AT5G59030	743
AT5G59040	0
AT5G59050	39
AT5G59055	0
AT5G59060	0
AT5G59070	0
AT5G59080	13
AT5G59090	3
AT5G59100	0
AT5G59105	0
AT5G59110	0
AT5G59120	0
AT5G59130	0
AT5G59140	1299
AT5G59150	1390
AT5G59160	3179
AT5G59170	1
AT5G59180	1337
AT5G59190	0
AT5G59200	160
AT5G59210	888
AT5G59220	186
AT5G59230	0
AT5G59240	181
AT5G59250	734
AT5G59260	0
AT5G59270	0
AT5G59280	0
AT5G59290	1532
AT5G59300	1294
AT5G59305	49
AT5G59310	3
AT5G59320	2412
AT5G59330	2318
AT5G59340	5
AT5G59350	341
AT5G59360	84
AT5G59370	0
AT5G59380	434
AT5G59385	0
AT5G59390	0
AT5G59395	0
AT5G59400	2
AT5G59410	687
AT5G59420	2153
AT5G59430	1251
AT5G59440	1366
AT5G59450	137
AT5G59460	909
AT5G59470	135
AT5G59480	1907
AT5G59490	54
AT5G59500	2489
AT5G59505	0
AT5G59510	0
AT5G59520	0
AT5G59530	0
AT5G59540	178
AT5G59550	373
AT5G59560	851
AT5G59570	345
AT5G59580	0
AT5G59590	0
AT5G59600	0
AT5G59610	143
AT5G59613	10596
AT5G59616	0
AT5G59620	0
AT5G59630	0
AT5G59640	44
AT5G59650	32
AT5G59660	0
AT5G59662	0
AT5G59670	26
AT5G59680	0
AT5G59690	29804
AT5G59700	67
AT5G59710	1584
AT5G59720	190
AT5G59730	0
AT5G59732	0
AT5G59740	659
AT5G59750	117
AT5G59760	62
AT5G59770	524
AT5G59780	22
AT5G59790	2341
AT5G59800	778
AT5G59810	0
AT5G59820	0
AT5G59830	988
AT5G59840	831
AT5G59845	9
AT5G59850	21926
AT5G59860	0
AT5G59865	69
AT5G59870	24840
AT5G59880	12214
AT5G59890	4278
AT5G59895	0
AT5G59900	215
AT5G59910	41242
AT5G59920	128
AT5G59930	0
AT5G59940	0
AT5G59945	0
AT5G59950	3633
AT5G59960	372
AT5G59970	15301
AT5G59980	258
AT5G59990	55
AT5G60000	0
AT5G60010	0
AT5G60020	140
AT5G60022	0
AT5G60030	1323
AT5G60040	1227
AT5G60050	258
AT5G60060	0
AT5G60070	0
AT5G60080	0
AT5G60090	0
AT5G60100	468
AT5G60110	0
AT5G60120	1502
AT5G60130	0
AT5G60140	0
AT5G60142	156
AT5G60150	1367
AT5G60160	1878
AT5G60170	1213
AT5G60180	0
AT5G60190	333
AT5G60200	3386
AT5G60210	3711
AT5G60215	0
AT5G60220	0
AT5G60230	195
AT5G60240	2
AT5G60250	313
AT5G60260	0
AT5G60265	0
AT5G60270	0
AT5G60280	176
AT5G60285	0
AT5G60290	1
AT5G60300	1325
AT5G60310	21
AT5G60320	2
AT5G60335	75
AT5G60340	3409
AT5G60350	0
AT5G60360	2807
AT5G60370	263
AT5G60380	0
AT5G60390	216685
AT5G60400	1987
AT5G60408	0
AT5G60410	1628
AT5G60430	28
AT5G60440	19
AT5G60450	3667
AT5G60460	285
AT5G60470	0
AT5G60480	0
AT5G60490	80
AT5G60500	0
AT5G60510	0
AT5G60520	0
AT5G60530	0
AT5G60540	908
AT5G60550	1190
AT5G60553	0
AT5G60560	0
AT5G60570	2203
AT5G60580	133
AT5G60590	586
AT5G60600	1569
AT5G60610	31
AT5G60615	0
AT5G60620	1199
AT5G60630	53
AT5G60640	7940
AT5G60650	60
AT5G60660	1
AT5G60670	9466
AT5G60680	1957
AT5G60690	2181
AT5G60700	432
AT5G60710	2054
AT5G60720	0
AT5G60730	317
AT5G60740	0
AT5G60750	318
AT5G60760	107
AT5G60770	0
AT5G60780	1267
AT5G60790	9331
AT5G60800	305
AT5G60805	0
AT5G60810	0
AT5G60820	267
AT5G60830	0
AT5G60840	724
AT5G60850	298
AT5G60860	40
AT5G60870	236
AT5G60880	0
AT5G60890	200
AT5G60900	98
AT5G60910	345
AT5G60920	3425
AT5G60930	2895
AT5G60940	494
AT5G60945	0
AT5G60950	5
AT5G60960	4902
AT5G60963	0
AT5G60964	0
AT5G60966	0
AT5G60970	66
AT5G60978	24
AT5G60980	5227
AT5G60990	1501
AT5G61000	3828
AT5G61010	272
AT5G61020	7592
AT5G61030	8761
AT5G61040	191
AT5G61050	0
AT5G61060	2941
AT5G61070	624
AT5G61090	39
AT5G61100	21
AT5G61110	0
AT5G61120	510
AT5G61130	11373
AT5G61140	1073
AT5G61150	1831
AT5G61160	0
AT5G61170	17096
AT5G61180	0
AT5G61190	1450
AT5G61200	126
AT5G61210	1528
AT5G61220	2218
AT5G61230	2625
AT5G61240	1657
AT5G61250	126
AT5G61260	0
AT5G61270	0
AT5G61280	30
AT5G61290	36
AT5G61300	49
AT5G61310	1425
AT5G61320	0
AT5G61330	1533
AT5G61340	200
AT5G61345	0
AT5G61350	0
AT5G61360	9
AT5G61370	377
AT5G61380	4402
AT5G61390	159
AT5G61400	339
AT5G61410	3453
AT5G61412	73
AT5G61420	349
AT5G61430	1
AT5G61440	861
AT5G61445	0
AT5G61450	505
AT5G61455	218
AT5G61460	693
AT5G61470	0
AT5G61480	4259
AT5G61490	18
AT5G61495	0
AT5G61500	1300
AT5G61510	1789
AT5G61520	315
AT5G61530	952
AT5G61540	88
AT5G61550	0
AT5G61560	43
AT5G61570	58
AT5G61580	291
AT5G61590	454
AT5G61600	66
AT5G61605	0
AT5G61610	4
AT5G61620	0
AT5G61630	0
AT5G61640	77
AT5G61650	0
AT5G61660	0
AT5G61670	197
AT5G61680	0
AT5G61690	0
AT5G61700	0
AT5G61710	0
AT5G61720	0
AT5G61730	0
AT5G61740	0
AT5G61750	0
AT5G61760	1306
AT5G61770	1984
AT5G61780	4966
AT5G61790	16736
AT5G61800	82
AT5G61810	1209
AT5G61820	126
AT5G61830	321
AT5G61835	0
AT5G61840	2482
AT5G61850	490
AT5G61865	193
AT5G61880	806
AT5G61890	46
AT5G61900	0
AT5G61910	600
AT5G61920	50
AT5G61930	261
AT5G61940	41
AT5G61950	33
AT5G61960	2073
AT5G61970	2682
AT5G61980	218
AT5G61990	166
AT5G61997	0
AT5G62000	6578
AT5G62020	224
AT5G62030	1630
AT5G62040	0
AT5G62050	829
AT5G62060	0
AT5G62065	0
AT5G62070	720
AT5G62080	0
AT5G62090	1231
AT5G62100	4
AT5G62110	0
AT5G62120	0
AT5G62130	763
AT5G62140	2
AT5G62150	205
AT5G62160	0
AT5G62162	0
AT5G62165	132
AT5G62170	133
AT5G62180	94
AT5G62190	13722
AT5G62200	1943
AT5G62210	321
AT5G62220	185
AT5G62230	2688
AT5G62240	0
AT5G62250	0
AT5G62260	58
AT5G62270	3266
AT5G62280	0
AT5G62290	2341
AT5G62300	22062
AT5G62310	9
AT5G62320	0
AT5G62330	0
AT5G62340	0
AT5G62350	4184
AT5G62360	164
AT5G62370	151
AT5G62380	37
AT5G62390	22635
AT5G62400	0
AT5G62410	2805
AT5G62420	40
AT5G62430	0
AT5G62440	3153
AT5G62460	1088
AT5G62470	312
AT5G62480	0
AT5G62490	0
AT5G62500	542
AT5G62510	0
AT5G62520	17
AT5G62530	2391
AT5G62540	2093
AT5G62550	1495
AT5G62560	752
AT5G62570	229
AT5G62573	0
AT5G62575	1189
AT5G62580	1434
AT5G62600	916
AT5G62610	805
AT5G62620	614
AT5G62623	0
AT5G62627	0
AT5G62630	809
AT5G62640	1570
AT5G62650	786
AT5G62660	0
AT5G62670	2086
AT5G62680	2045
AT5G62690	25874
AT5G62700	33726
AT5G62710	3447
AT5G62720	468
AT5G62730	0
AT5G62740	1506
AT5G62750	0
AT5G62760	249
AT5G62770	111
AT5G62780	0
AT5G62790	2055
AT5G62800	0
AT5G62810	977
AT5G62820	94
AT5G62830	0
AT5G62840	296
AT5G62848	0
AT5G62850	0
AT5G62860	0
AT5G62865	63
AT5G62880	630
AT5G62890	9529
AT5G62900	395
AT5G62910	614
AT5G62920	883
AT5G62930	2207
AT5G62940	578
AT5G62950	592
AT5G62960	753
AT5G62970	0
AT5G62980	689
AT5G62990	432
AT5G62998	0
AT5G63000	465
AT5G63010	521
AT5G63020	98
AT5G63030	459
AT5G63040	559
AT5G63050	986
AT5G63060	129
AT5G63063	44
AT5G63070	0
AT5G63080	178
AT5G63085	0
AT5G63087	79
AT5G63090	118
AT5G63100	502
AT5G63110	2122
AT5G63120	1393
AT5G63130	8
AT5G63135	1107
AT5G63140	1089
AT5G63145	0
AT5G63150	2291
AT5G63160	83
AT5G63170	0
AT5G63180	292
AT5G63190	731
AT5G63195	0
AT5G63200	535
AT5G63220	1094
AT5G63225	0
AT5G63230	0
AT5G63240	0
AT5G63250	0
AT5G63260	919
AT5G63270	0
AT5G63280	871
AT5G63290	105
AT5G63300	225
AT5G63310	3668
AT5G63320	533
AT5G63340	0
AT5G63350	0
AT5G63370	1718
AT5G63375	0
AT5G63380	584
AT5G63390	0
AT5G63400	7859
AT5G63410	1548
AT5G63420	1446
AT5G63440	629
AT5G63450	0
AT5G63460	745
AT5G63470	383
AT5G63480	189
AT5G63490	144
AT5G63500	266
AT5G63510	3824
AT5G63520	527
AT5G63530	2933
AT5G63540	161
AT5G63550	3226
AT5G63560	0
AT5G63570	3564
AT5G63580	51
AT5G63590	0
AT5G63595	0
AT5G63600	0
AT5G63610	572
AT5G63620	1080
AT5G63625	26
AT5G63630	283
AT5G63640	903
AT5G63650	534
AT5G63660	24
AT5G63670	2284
AT5G63680	1753
AT5G63690	81
AT5G63700	821
AT5G63710	307
AT5G63715	0
AT5G63720	0
AT5G63730	0
AT5G63740	0
AT5G63750	0
AT5G63760	235
AT5G63770	275
AT5G63780	667
AT5G63790	38
AT5G63800	0
AT5G63810	3796
AT5G63820	9
AT5G63830	771
AT5G63840	6274
AT5G63850	2066
AT5G63860	6904
AT5G63870	524
AT5G63880	334
AT5G63890	1292
AT5G63900	0
AT5G63905	217
AT5G63910	787
AT5G63920	727
AT5G63930	154
AT5G63940	1755
AT5G63941	0
AT5G63950	2623
AT5G63960	1680
AT5G63970	31
AT5G63980	2243
AT5G63990	258
AT5G64000	0
AT5G64010	177
AT5G64020	431
AT5G64030	3259
AT5G64040	4370
AT5G64050	1120
AT5G64060	227
AT5G64070	1835
AT5G64080	6642
AT5G64090	1505
AT5G64100	0
AT5G64110	2435
AT5G64120	53
AT5G64130	3758
AT5G64140	13018
AT5G64150	377
AT5G64160	355
AT5G64170	553
AT5G64180	915
AT5G64190	0
AT5G64200	3568
AT5G64210	0
AT5G64220	1033
AT5G64230	105
AT5G64240	312
AT5G64250	1194
AT5G64260	1994
AT5G64270	5607
AT5G64280	436
AT5G64290	3361
AT5G64300	1172
AT5G64310	11140
AT5G64320	475
AT5G64330	284
AT5G64340	1712
AT5G64350	9481
AT5G64360	551
AT5G64370	873
AT5G64380	517
AT5G64390	500
AT5G64395	0
AT5G64400	10173
AT5G64401	0
AT5G64410	448
AT5G64420	3676
AT5G64430	983
AT5G64440	1037
AT5G64450	0
AT5G64460	971
AT5G64470	233
AT5G64480	499
AT5G64490	0
AT5G64500	1763
AT5G64501	0
AT5G64505	0
AT5G64510	24
AT5G64520	87
AT5G64530	0
AT5G64540	0
AT5G64550	1803
AT5G64560	882
AT5G64570	1922
AT5G64572	0
AT5G64580	1163
AT5G64590	0
AT5G64600	373
AT5G64610	1576
AT5G64620	3233
AT5G64630	596
AT5G64640	303
AT5G64650	1010
AT5G64660	87
AT5G64667	416
AT5G64670	3841
AT5G64680	688
AT5G64685	0
AT5G64687	7
AT5G64690	19
AT5G64700	0
AT5G64710	487
AT5G64720	3
AT5G64730	412
AT5G64735	0
AT5G64740	6390
AT5G64750	68
AT5G64760	897
AT5G64770	0
AT5G64780	5
AT5G64790	0
AT5G64800	3
AT5G64810	63
AT5G64813	756
AT5G64816	402
AT5G64820	0
AT5G64830	650
AT5G64840	591
AT5G64850	685
AT5G64855	0
AT5G64860	1329
AT5G64870	27
AT5G64880	534
AT5G64890	0
AT5G64900	224
AT5G64905	0
AT5G64910	765
AT5G64920	540
AT5G64930	426
AT5G64940	1184
AT5G64950	344
AT5G64960	1753
AT5G64970	537
AT5G64980	403
AT5G64990	89
AT5G65000	1824
AT5G65005	0
AT5G65010	1917
AT5G65015	0
AT5G65020	2830
AT5G65030	11
AT5G65040	351
AT5G65050	778
AT5G65060	40
AT5G65070	141
AT5G65080	0
AT5G65090	0
AT5G65100	0
AT5G65110	683
AT5G65120	1020
AT5G65130	46
AT5G65140	713
AT5G65158	0
AT5G65160	1
AT5G65165	0
AT5G65170	414
AT5G65180	664
AT5G65200	299
AT5G65205	178
AT5G65207	641
AT5G65210	198
AT5G65220	8378
AT5G65225	51
AT5G65230	67
AT5G65240	210
AT5G65250	877
AT5G65260	2506
AT5G65270	1907
AT5G65274	0
AT5G65280	327
AT5G65290	439
AT5G65300	87
AT5G65305	0
AT5G65310	5421
AT5G65320	0
AT5G65330	0
AT5G65340	71
AT5G65350	82
AT5G65360	35621
AT5G65370	0
AT5G65380	39
AT5G65390	959
AT5G65400	317
AT5G65410	11285
AT5G65420	490
AT5G65430	7419
AT5G65440	1238
AT5G65445	2
AT5G65450	166
AT5G65460	1124
AT5G65470	2021
AT5G65480	1093
AT5G65490	1773
AT5G65495	1074
AT5G65500	0
AT5G65510	1180
AT5G65520	495
AT5G65530	45
AT5G65535	0
AT5G65540	235
AT5G65550	0
AT5G65560	589
AT5G65570	141
AT5G65575	92
AT5G65580	0
AT5G65590	250
AT5G65600	0
AT5G65609	17
AT5G65610	21
AT5G65613	1
AT5G65615	0
AT5G65620	3080
AT5G65630	4252
AT5G65640	2139
AT5G65650	457
AT5G65660	1450
AT5G65670	15318
AT5G65676	0
AT5G65683	823
AT5G65685	618
AT5G65687	380
AT5G65690	73
AT5G65700	13426
AT5G65710	591
AT5G65720	6417
AT5G65730	207
AT5G65740	232
AT5G65750	2135
AT5G65760	1605
AT5G65770	0
AT5G65780	1729
AT5G65790	14
AT5G65800	0
AT5G65810	1442
AT5G65820	114
AT5G65830	225
AT5G65840	484
AT5G65850	26
AT5G65860	1419
AT5G65870	120
AT5G65880	751
AT5G65890	191
AT5G65900	1346
AT5G65910	554
AT5G65920	1793
AT5G65925	340
AT5G65930	2725
AT5G65940	834
AT5G65950	2739
AT5G65960	750
AT5G65970	3
AT5G65980	0
AT5G65990	621
AT5G66000	347
AT5G66005	177
AT5G66010	416
AT5G66020	0
AT5G66030	503
AT5G66040	2172
AT5G66045	0
AT5G66050	1051
AT5G66052	362
AT5G66053	0
AT5G66055	255
AT5G66060	448
AT5G66070	37
AT5G66080	227
AT5G66090	907
AT5G66100	956
AT5G66110	0
AT5G66120	1583
AT5G66130	205
AT5G66140	2203
AT5G66150	0
AT5G66160	127
AT5G66170	219
AT5G66180	413
AT5G66190	2351
AT5G66200	1212
AT5G66210	858
AT5G66220	0
AT5G66230	4030
AT5G66240	2556
AT5G66250	322
AT5G66260	0
AT5G66270	281
AT5G66280	0
AT5G66290	318
AT5G66300	0
AT5G66310	622
AT5G66320	2283
AT5G66330	285
AT5G66335	0
AT5G66340	0
AT5G66350	657
AT5G66360	338
AT5G66370	0
AT5G66380	362
AT5G66390	0
AT5G66400	0
AT5G66410	1663
AT5G66420	2721
AT5G66430	0
AT5G66440	1219
AT5G66450	415
AT5G66455	79
AT5G66460	60
AT5G66470	826
AT5G66480	0
AT5G66490	0
AT5G66500	157
AT5G66510	4202
AT5G66520	0
AT5G66530	1752
AT5G66535	0
AT5G66540	1611
AT5G66550	879
AT5G66558	0
AT5G66560	0
AT5G66562	17
AT5G66564	17
AT5G66567	14
AT5G66568	0
AT5G66570	19376
AT5G66580	22
AT5G66590	433
AT5G66595	0
AT5G66600	381
AT5G66607	6
AT5G66610	62
AT5G66620	0
AT5G66630	0
AT5G66631	80
AT5G66640	0
AT5G66650	26
AT5G66658	115
AT5G66660	2
AT5G66670	0
AT5G66675	391
AT5G66680	9686
AT5G66690	32
AT5G66700	0
AT5G66710	48
AT5G66720	1403
AT5G66730	1759
AT5G66740	76
AT5G66750	3185
AT5G66755	0
AT5G66760	4307
AT5G66770	1642
AT5G66780	3
AT5G66790	2
AT5G66800	1028
AT5G66810	181
AT5G66815	0
AT5G66816	0
AT5G66817	0
AT5G66820	1768
AT5G66830	1
AT5G66840	302
AT5G66850	735
AT5G66860	2708
AT5G66870	62
AT5G66880	1121
AT5G66890	0
AT5G66900	11
AT5G66910	548
AT5G66920	886
AT5G66930	358
AT5G66940	1008
AT5G66950	1350
AT5G66960	97
AT5G66970	0
AT5G66980	0
AT5G66985	0
AT5G66990	0
AT5G67000	0
AT5G67010	0
AT5G67020	49
AT5G67030	742
AT5G67040	0
AT5G67050	17
AT5G67060	0
AT5G67070	8149
AT5G67080	0
AT5G67090	21
AT5G67100	1524
AT5G67110	20
AT5G67120	0
AT5G67130	2409
AT5G67140	6
AT5G67150	480
AT5G67160	4
AT5G67170	142
AT5G67180	62
AT5G67190	64
AT5G67200	1678
AT5G67210	339
AT5G67220	1883
AT5G67230	183
AT5G67240	1200
AT5G67245	47
AT5G67250	2708
AT5G67260	13986
AT5G67265	0
AT5G67270	2591
AT5G67280	1025
AT5G67290	440
AT5G67300	1551
AT5G67310	0
AT5G67320	2582
AT5G67330	1558
AT5G67340	78
AT5G67350	174
AT5G67360	16885
AT5G67370	252
AT5G67380	1720
AT5G67385	514
AT5G67390	0
AT5G67400	0
AT5G67410	104
AT5G67411	10
AT5G67420	1263
AT5G67430	0
AT5G67440	348
AT5G67450	0
AT5G67455	0
AT5G67460	804
AT5G67470	1110
AT5G67480	616
AT5G67488	0
AT5G67490	0
AT5G67500	4930
AT5G67510	7096
AT5G67520	1
AT5G67530	980
AT5G67540	529
AT5G67550	5
AT5G67560	2993
AT5G67570	338
AT5G67580	481
AT5G67590	3081
AT5G67600	1715
AT5G67610	888
AT5G67620	221
AT5G67630	1860
AT5G67640	184
ATCG00010	51
ATCG00020	6487
ATCG00030	155
ATCG00040	1292
ATCG00050	53
ATCG00060	23
ATCG00065	91
ATCG00070	43
ATCG00080	161
ATCG00090	155
ATCG00100	217
ATCG00110	70
ATCG00120	430
ATCG00130	802
ATCG00140	458
ATCG00150	425
ATCG00160	153
ATCG00170	467
ATCG00180	463
ATCG00190	604
ATCG00200	2
ATCG00210	193
ATCG00220	88
ATCG00230	21
ATCG00240	0
ATCG00250	11
ATCG00260	29
ATCG00270	899
ATCG00280	2645
ATCG00290	126
ATCG00300	128
ATCG00310	0
ATCG00320	21
ATCG00330	598
ATCG00340	2153
ATCG00350	2468
ATCG00360	287
ATCG00370	25
ATCG00380	378
ATCG00390	112
ATCG00400	439
ATCG00410	49
ATCG00420	84
ATCG00430	148
ATCG00440	40
ATCG00450	232
ATCG00460	0
ATCG00470	227
ATCG00480	858
ATCG00490	5174
ATCG00500	515
ATCG00510	100
ATCG00520	207
ATCG00530	325
ATCG00540	379
ATCG00550	477
ATCG00560	276
ATCG00570	128
ATCG00580	472
ATCG00590	1
ATCG00600	23
ATCG00610	2
ATCG00620	107
ATCG00630	1761
ATCG00640	50
ATCG00650	165
ATCG00660	46
ATCG00670	817
ATCG00680	1227
ATCG00690	59
ATCG00700	314
ATCG00710	445
ATCG00720	397
ATCG00730	475
ATCG00740	170
ATCG00750	132
ATCG00760	228
ATCG00770	293
ATCG00780	149
ATCG00790	212
ATCG00800	151
ATCG00810	369
ATCG00820	44
ATCG00830	50
ATCG00840	29
ATCG00850	0
ATCG00860	4
ATCG00870	0
ATCG00880	0
ATCG00890	5
ATCG00900	4
ATCG00905	1
ATCG00910	1
ATCG00920	603
ATCG00930	3
ATCG00940	1
ATCG00950	1164
ATCG00960	16
ATCG00970	46
ATCG00980	0
ATCG00990	0
ATCG01000	33
ATCG01010	100
ATCG01020	324
ATCG01030	0
ATCG01040	105
ATCG01050	731
ATCG01060	134
ATCG01070	249
ATCG01080	253
ATCG01090	14
ATCG01100	143
ATCG01110	51
ATCG01120	10
ATCG01130	531
ATCG01140	0
ATCG01150	0
ATCG01160	125
ATCG01170	24
ATCG01180	4180
ATCG01190	10
ATCG01200	0
ATCG01210	1975
ATCG01220	0
ATCG01230	1
ATCG01240	3
ATCG01250	4
ATCG01260	0
ATCG01270	0
ATCG01280	28
ATCG01290	0
ATCG01300	0
ATCG01310	3
ATCG09900	14
ATMG00010	0
ATMG00020	47391
ATMG00030	16293
ATMG00040	1
ATMG00050	0
ATMG00060	304
ATMG00070	202
ATMG00080	122
ATMG00090	639
ATMG00100	0
ATMG00110	160
ATMG00120	23
ATMG00130	0
ATMG00140	1
ATMG00150	0
ATMG00160	389
ATMG00170	0
ATMG00180	0
ATMG00190	0
ATMG00200	9
ATMG00210	0
ATMG00220	0
ATMG00230	0
ATMG00240	0
ATMG00250	0
ATMG00260	0
ATMG00270	0
ATMG00280	0
ATMG00285	0
ATMG00290	0
ATMG00300	0
ATMG00310	0
ATMG00320	0
ATMG00330	0
ATMG00340	0
ATMG00350	0
ATMG00360	0
ATMG00370	0
ATMG00380	28
ATMG00390	0
ATMG00400	0
ATMG00410	0
ATMG00420	0
ATMG00430	0
ATMG00440	0
ATMG00450	0
ATMG00460	0
ATMG00470	0
ATMG00480	0
ATMG00490	0
ATMG00500	0
ATMG00510	1
ATMG00513	27
ATMG00516	1
ATMG00520	13
ATMG00530	0
ATMG00540	0
ATMG00550	0
ATMG00560	13
ATMG00570	0
ATMG00580	0
ATMG00590	0
ATMG00600	0
ATMG00610	0
ATMG00620	0
ATMG00630	0
ATMG00640	239
ATMG00650	74
ATMG00660	85
ATMG00665	18
ATMG00670	88
ATMG00680	0
ATMG00690	167
ATMG00700	0
ATMG00710	0
ATMG00720	29
ATMG00730	1
ATMG00740	0
ATMG00750	0
ATMG00760	0
ATMG00770	0
ATMG00780	0
ATMG00790	0
ATMG00800	0
ATMG00810	0
ATMG00820	0
ATMG00830	0
ATMG00840	0
ATMG00850	0
ATMG00860	0
ATMG00870	0
ATMG00880	0
ATMG00890	0
ATMG00900	0
ATMG00910	0
ATMG00920	0
ATMG00930	0
ATMG00940	0
ATMG00950	0
ATMG00960	0
ATMG00970	0
ATMG00980	19
ATMG00990	1
ATMG01000	1
ATMG01010	0
ATMG01020	0
ATMG01030	0
ATMG01040	0
ATMG01050	0
ATMG01060	0
ATMG01070	0
ATMG01080	221
ATMG01090	22
ATMG01100	0
ATMG01110	0
ATMG01120	34
ATMG01130	148
ATMG01140	9
ATMG01150	0
ATMG01160	0
ATMG01170	92
ATMG01180	0
ATMG01190	59
ATMG01200	15
ATMG01210	0
ATMG01220	1
ATMG01230	0
ATMG01240	0
ATMG01250	0
ATMG01260	0
ATMG01270	0
ATMG01275	0
ATMG01280	5
ATMG01290	0
ATMG01300	0
ATMG01310	0
ATMG01320	45
ATMG01330	0
ATMG01340	0
ATMG01350	31
ATMG01360	818
ATMG01370	409
ATMG01380	3302
ATMG01390	33125
ATMG01400	0
ATMG01410	3
ATMG09390	0
ATMG09440	0
ATMG09450	0
ATMG09510	0
ATMG09520	0
ATMG09560	0
ATMG09720	0
ATMG09730	0
ATMG09740	21
ATMG09750	0
ATMG09790	0
ATMG09800	0
ATMG09830	0
ATMG09950	0
ATMG09960	0
ATMG09980	0
ath-miR156a-3p	0
ath-miR156a-5p	0
ath-miR156b-3p	0
ath-miR156b-5p	0
ath-miR156c-3p	0
ath-miR156c-5p	0
ath-miR156d-3p	0
ath-miR156d-5p	0
ath-miR156e	0
ath-miR156f-3p	0
ath-miR156f-5p	0
ath-miR156g	0
ath-miR156h	0
ath-miR156i	0
ath-miR156j	0
ath-miR157a-3p	0
ath-miR157a-5p	0
ath-miR157b-3p	0
ath-miR157b-5p	0
ath-miR157c-3p	0
ath-miR157c-5p	0
ath-miR157d	0
ath-miR158a-3p	0
ath-miR158a-5p	0
ath-miR158b	0
ath-miR159a	0
ath-miR159b-3p	0
ath-miR159b-5p	0
ath-miR159c	0
ath-miR160a-3p	0
ath-miR160a-5p	0
ath-miR160b	0
ath-miR160c-3p	0
ath-miR160c-5p	0
ath-miR161.1	0
ath-miR161.2	0
ath-miR162a-3p	0
ath-miR162a-5p	0
ath-miR162b-3p	0
ath-miR162b-5p	0
ath-miR163	0
ath-miR164a	0
ath-miR164b-3p	0
ath-miR164b-5p	0
ath-miR164c-3p	0
ath-miR164c-5p	0
ath-miR165a-3p	0
ath-miR165a-5p	0
ath-miR165b	0
ath-miR166a-3p	0
ath-miR166a-5p	0
ath-miR166b-3p	0
ath-miR166b-5p	0
ath-miR166c	0
ath-miR166d	0
ath-miR166e-3p	0
ath-miR166e-5p	0
ath-miR166f	0
ath-miR166g	0
ath-miR167a-3p	0
ath-miR167a-5p	0
ath-miR167b	0
ath-miR167c-3p	0
ath-miR167c-5p	0
ath-miR167d	0
ath-miR168a-3p	0
ath-miR168a-5p	0
ath-miR168b-3p	0
ath-miR168b-5p	0
ath-miR169a-3p	0
ath-miR169a-5p	0
ath-miR169b-3p	0
ath-miR169b-5p	0
ath-miR169c	0
ath-miR169d	0
ath-miR169e	0
ath-miR169f-3p	0
ath-miR169f-5p	0
ath-miR169g-3p	0
ath-miR169g-5p	0
ath-miR169h	0
ath-miR169i	0
ath-miR169j	0
ath-miR169k	0
ath-miR169l	0
ath-miR169m	0
ath-miR169n	0
ath-miR170-3p	0
ath-miR170-5p	0
ath-miR171a-3p	0
ath-miR171a-5p	0
ath-miR171b-3p	0
ath-miR171b-5p	0
ath-miR171c-3p	0
ath-miR171c-5p	0
ath-miR172a	0
ath-miR172b-3p	0
ath-miR172b-5p	0
ath-miR172c	0
ath-miR172d-3p	0
ath-miR172d-5p	0
ath-miR172e-3p	0
ath-miR172e-5p	0
ath-miR173-3p	0
ath-miR173-5p	0
ath-miR1886.1	0
ath-miR1886.2	0
ath-miR1886.3	0
ath-miR1887	0
ath-miR1888a	0
ath-miR1888b	0
ath-miR2111a-3p	0
ath-miR2111a-5p	0
ath-miR2111b-3p	0
ath-miR2111b-5p	0
ath-miR2112-3p	0
ath-miR2112-5p	0
ath-miR2933a	0
ath-miR2933b	0
ath-miR2934-3p	0
ath-miR2934-5p	0
ath-miR2936	0
ath-miR2937	0
ath-miR2938	0
ath-miR2939	0
ath-miR319a	0
ath-miR319b	0
ath-miR319c	0
ath-miR3434-3p	0
ath-miR3434-5p	0
ath-miR3440b-3p	0
ath-miR3440b-5p	0
ath-miR390a-3p	0
ath-miR390a-5p	0
ath-miR390b-3p	0
ath-miR390b-5p	0
ath-miR391-3p	0
ath-miR391-5p	0
ath-miR3932a	0
ath-miR3932b-3p	0
ath-miR3932b-5p	0
ath-miR3933	0
ath-miR393a-3p	0
ath-miR393a-5p	0
ath-miR393b-3p	0
ath-miR393b-5p	0
ath-miR394a	0
ath-miR394b-3p	0
ath-miR394b-5p	0
ath-miR395a	0
ath-miR395b	0
ath-miR395c	0
ath-miR395d	0
ath-miR395e	0
ath-miR395f	0
ath-miR396a-3p	0
ath-miR396a-5p	0
ath-miR396b-3p	0
ath-miR396b-5p	0
ath-miR397a	0
ath-miR397b	0
ath-miR398a-3p	0
ath-miR398a-5p	0
ath-miR398b-3p	0
ath-miR398b-5p	0
ath-miR398c-3p	0
ath-miR398c-5p	0
ath-miR399a	0
ath-miR399b	0
ath-miR399c-3p	0
ath-miR399c-5p	0
ath-miR399d	0
ath-miR399e	0
ath-miR399f	0
ath-miR400	0
ath-miR401	0
ath-miR402	0
ath-miR403-3p	0
ath-miR403-5p	0
ath-miR404	0
ath-miR405a	0
ath-miR405b	0
ath-miR405d	0
ath-miR406	0
ath-miR407	0
ath-miR408-3p	0
ath-miR408-5p	0
ath-miR413	0
ath-miR414	0
ath-miR415	0
ath-miR416	0
ath-miR417	0
ath-miR418	0
ath-miR419	0
ath-miR420	0
ath-miR4221	0
ath-miR4227	0
ath-miR4228-3p	0
ath-miR4228-5p	0
ath-miR4239	0
ath-miR4240	0
ath-miR4243	0
ath-miR4245	0
ath-miR426	0
ath-miR447a-3p	0
ath-miR447a.2-3p	0
ath-miR447b	0
ath-miR447c-3p	0
ath-miR447c-5p	0
ath-miR472-3p	0
ath-miR472-5p	0
ath-miR5012	0
ath-miR5013	0
ath-miR5014a-3p	0
ath-miR5014a-5p	0
ath-miR5014b	0
ath-miR5015	0
ath-miR5016	0
ath-miR5017-3p	0
ath-miR5017-5p	0
ath-miR5018	0
ath-miR5019	0
ath-miR5020a	0
ath-miR5020b	0
ath-miR5020c	0
ath-miR5021	0
ath-miR5022	0
ath-miR5023	0
ath-miR5024-3p	0
ath-miR5024-5p	0
ath-miR5025	0
ath-miR5026	0
ath-miR5027	0
ath-miR5028	0
ath-miR5029	0
ath-miR5595a	0
ath-miR5628	0
ath-miR5629	0
ath-miR5630a	0
ath-miR5630b	0
ath-miR5631	0
ath-miR5632-3p	0
ath-miR5632-5p	0
ath-miR5633	0
ath-miR5634	0
ath-miR5635a	0
ath-miR5635b	0
ath-miR5635c	0
ath-miR5635d	0
ath-miR5636	0
ath-miR5637	0
ath-miR5638a	0
ath-miR5638b	0
ath-miR5639-3p	0
ath-miR5639-5p	0
ath-miR5640	0
ath-miR5641	0
ath-miR5642a	0
ath-miR5642b	0
ath-miR5643a	0
ath-miR5643b	0
ath-miR5644	0
ath-miR5645a	0
ath-miR5645b	0
ath-miR5645c	0
ath-miR5645d	0
ath-miR5645e	0
ath-miR5645f	0
ath-miR5646	0
ath-miR5647	0
ath-miR5648-3p	0
ath-miR5648-5p	0
ath-miR5649a	0
ath-miR5649b	0
ath-miR5650	0
ath-miR5651	0
ath-miR5652	0
ath-miR5653	0
ath-miR5654-3p	0
ath-miR5654-5p	0
ath-miR5655	0
ath-miR5656	0
ath-miR5657	0
ath-miR5658	0
ath-miR5659	0
ath-miR5660	0
ath-miR5661	0
ath-miR5662	0
ath-miR5663-3p	0
ath-miR5663-5p	0
ath-miR5664	0
ath-miR5665	0
ath-miR5666	0
ath-miR5995b	0
ath-miR5996	0
ath-miR5997	0
ath-miR5998a	0
ath-miR5998b	0
ath-miR5999	0
ath-miR771	0
ath-miR773a	0
ath-miR773b-3p	0
ath-miR773b-5p	0
ath-miR774a	0
ath-miR774b-3p	0
ath-miR774b-5p	0
ath-miR775	0
ath-miR776	0
ath-miR777	0
ath-miR778	0
ath-miR779.1	0
ath-miR779.2	0
ath-miR780.1	0
ath-miR780.2	0
ath-miR781a	0
ath-miR781b	0
ath-miR782	0
ath-miR8121	0
ath-miR8165	0
ath-miR8166	0
ath-miR8167a	0
ath-miR8167b	0
ath-miR8167c	0
ath-miR8167d	0
ath-miR8167e	0
ath-miR8167f	0
ath-miR8168	0
ath-miR8169	0
ath-miR8170-3p	0
ath-miR8170-5p	0
ath-miR8171	0
ath-miR8172	0
ath-miR8173	0
ath-miR8174	0
ath-miR8175	0
ath-miR8176	0
ath-miR8177	0
ath-miR8178	0
ath-miR8179	0
ath-miR8180	0
ath-miR8181	0
ath-miR8182	0
ath-miR8183	0
ath-miR8184	0
ath-miR822-3p	0
ath-miR822-5p	0
ath-miR823	0
ath-miR824-3p	0
ath-miR824-5p	0
ath-miR825	0
ath-miR826a	0
ath-miR826b	0
ath-miR827	0
ath-miR828	0
ath-miR829-3p.1	0
ath-miR829-3p.2	0
ath-miR829-5p	0
ath-miR830-3p	0
ath-miR830-5p	0
ath-miR831-3p	0
ath-miR831-5p	0
ath-miR832-3p	0
ath-miR832-5p	0
ath-miR833a-3p	0
ath-miR833a-5p	0
ath-miR833b	0
ath-miR834	0
ath-miR835-3p	0
ath-miR835-5p	0
ath-miR836	0
ath-miR837-3p	0
ath-miR837-5p	0
ath-miR838	0
ath-miR839-5p	0
ath-miR840-3p	0
ath-miR840-5p	0
ath-miR841a-3p	0
ath-miR841a-5p	0
ath-miR841b-3p	0
ath-miR841b-5p	0
ath-miR842	0
ath-miR843	0
ath-miR844-3p	0
ath-miR844-5p	0
ath-miR845a	0
ath-miR845b	0
ath-miR846-3p	0
ath-miR846-5p	0
ath-miR847	0
ath-miR848	0
ath-miR849	0
ath-miR850	0
ath-miR851-3p	0
ath-miR851-5p	0
ath-miR852	0
ath-miR853	0
ath-miR854a	0
ath-miR854b	0
ath-miR854c	0
ath-miR854d	0
ath-miR854e	0
ath-miR855	0
ath-miR856	0
ath-miR857	0
ath-miR858a	0
ath-miR858b	0
ath-miR859	0
ath-miR860	0
ath-miR861-3p	0
ath-miR861-5p	0
ath-miR862-3p	0
ath-miR862-5p	0
ath-miR863-3p	0
ath-miR863-5p	0
ath-miR864-3p	0
ath-miR864-5p	0
ath-miR865-3p	0
ath-miR865-5p	0
ath-miR866-3p	0
ath-miR866-5p	0
ath-miR867	0
ath-miR868-3p	0
ath-miR868-5p	0
ath-miR869.1	0
ath-miR869.2	0
ath-miR870-3p	0
ath-miR870-5p	0
```
