## Supplemental_Data1_Codes for "Expanding the synthetic biology toolbox with a library of constitutive and repressible promoters": SRR1661478.tabular

```
AT1G01010	99
AT1G01020	229
AT1G01030	12
AT1G01040	445
AT1G01046	0
AT1G01050	2151
AT1G01060	27
AT1G01070	278
AT1G01080	640
AT1G01090	3206
AT1G01100	41953
AT1G01110	356
AT1G01120	319
AT1G01130	181
AT1G01140	186
AT1G01150	175
AT1G01160	876
AT1G01170	764
AT1G01180	1
AT1G01183	0
AT1G01190	225
AT1G01200	36
AT1G01210	607
AT1G01220	399
AT1G01225	112
AT1G01230	481
AT1G01240	188
AT1G01250	3
AT1G01260	570
AT1G01270	0
AT1G01280	2
AT1G01290	438
AT1G01300	8790
AT1G01305	0
AT1G01310	17
AT1G01320	2208
AT1G01335	0
AT1G01340	25
AT1G01350	367
AT1G01355	0
AT1G01360	195
AT1G01370	1081
AT1G01380	3
AT1G01390	5
AT1G01400	0
AT1G01410	0
AT1G01420	10
AT1G01430	288
AT1G01440	231
AT1G01448	38
AT1G01450	0
AT1G01453	0
AT1G01460	0
AT1G01470	219
AT1G01480	1
AT1G01490	593
AT1G01500	75
AT1G01510	2047
AT1G01520	0
AT1G01530	3
AT1G01540	1173
AT1G01550	2264
AT1G01560	2
AT1G01570	29
AT1G01580	0
AT1G01590	0
AT1G01600	86
AT1G01610	747
AT1G01620	18371
AT1G01630	463
AT1G01640	5
AT1G01650	639
AT1G01660	43
AT1G01670	51
AT1G01680	0
AT1G01690	697
AT1G01695	48
AT1G01700	73
AT1G01710	434
AT1G01715	49
AT1G01720	224
AT1G01725	98
AT1G01730	982
AT1G01740	38
AT1G01750	0
AT1G01760	62
AT1G01770	99
AT1G01780	28
AT1G01790	578
AT1G01800	1181
AT1G01810	54
AT1G01820	1087
AT1G01830	573
AT1G01840	0
AT1G01860	28
AT1G01870	0
AT1G01880	158
AT1G01890	0
AT1G01900	38
AT1G01910	1623
AT1G01920	355
AT1G01930	232
AT1G01940	947
AT1G01950	550
AT1G01960	2996
AT1G01970	367
AT1G01980	2
AT1G01990	662
AT1G02000	213
AT1G02010	69
AT1G02020	259
AT1G02030	3
AT1G02040	0
AT1G02050	115
AT1G02060	215
AT1G02065	32
AT1G02067	0
AT1G02070	29
AT1G02080	2399
AT1G02090	2000
AT1G02100	754
AT1G02110	1773
AT1G02120	1006
AT1G02130	2208
AT1G02136	0
AT1G02140	6888
AT1G02145	744
AT1G02150	1562
AT1G02160	996
AT1G02170	280
AT1G02180	803
AT1G02190	395
AT1G02205	145
AT1G02210	0
AT1G02220	0
AT1G02228	0
AT1G02230	47
AT1G02250	0
AT1G02260	171
AT1G02270	332
AT1G02280	2060
AT1G02290	717
AT1G02300	39
AT1G02305	1065
AT1G02310	0
AT1G02320	0
AT1G02330	664
AT1G02335	35
AT1G02340	0
AT1G02350	25
AT1G02360	0
AT1G02370	501
AT1G02380	88
AT1G02390	1
AT1G02400	15
AT1G02405	0
AT1G02410	813
AT1G02420	42
AT1G02430	0
AT1G02440	0
AT1G02450	108
AT1G02460	1
AT1G02470	0
AT1G02475	176
AT1G02480	0
AT1G02490	77
AT1G02500	6048
AT1G02510	0
AT1G02520	30
AT1G02530	8
AT1G02540	0
AT1G02550	0
AT1G02560	3593
AT1G02570	0
AT1G02575	0
AT1G02580	0
AT1G02590	0
AT1G02600	0
AT1G02610	0
AT1G02620	0
AT1G02630	416
AT1G02640	596
AT1G02650	6
AT1G02660	119
AT1G02670	49
AT1G02680	382
AT1G02681	0
AT1G02690	2580
AT1G02700	20
AT1G02705	3
AT1G02710	0
AT1G02720	337
AT1G02730	9071
AT1G02740	297
AT1G02750	250
AT1G02760	0
AT1G02770	0
AT1G02780	53894
AT1G02790	3
AT1G02800	2391
AT1G02810	43
AT1G02813	1
AT1G02816	424
AT1G02820	0
AT1G02830	0
AT1G02840	4561
AT1G02850	0
AT1G02860	50
AT1G02870	1620
AT1G02880	124
AT1G02890	1105
AT1G02900	58
AT1G02910	389
AT1G02920	0
AT1G02930	481
AT1G02940	0
AT1G02950	44
AT1G02952	0
AT1G02960	115
AT1G02965	0
AT1G02970	398
AT1G02980	0
AT1G02990	262
AT1G03000	346
AT1G03010	0
AT1G03020	0
AT1G03030	348
AT1G03040	1567
AT1G03050	0
AT1G03055	0
AT1G03060	1608
AT1G03070	0
AT1G03080	910
AT1G03090	246
AT1G03100	76
AT1G03103	0
AT1G03106	0
AT1G03110	1479
AT1G03120	12
AT1G03130	584
AT1G03140	2263
AT1G03150	684
AT1G03160	319
AT1G03165	0
AT1G03170	525
AT1G03180	97
AT1G03190	376
AT1G03200	1
AT1G03210	292
AT1G03220	1433
AT1G03230	2102
AT1G03240	1
AT1G03250	798
AT1G03260	132
AT1G03270	67
AT1G03280	783
AT1G03290	278
AT1G03300	0
AT1G03310	957
AT1G03320	0
AT1G03325	0
AT1G03330	3669
AT1G03340	1
AT1G03350	1484
AT1G03360	975
AT1G03365	437
AT1G03370	536
AT1G03380	364
AT1G03390	0
AT1G03395	0
AT1G03400	32
AT1G03410	17
AT1G03420	2
AT1G03430	435
AT1G03440	266
AT1G03445	0
AT1G03457	629
AT1G03470	346
AT1G03475	2357
AT1G03490	1
AT1G03495	21
AT1G03502	0
AT1G03506	0
AT1G03510	84
AT1G03515	0
AT1G03520	81
AT1G03530	1026
AT1G03540	92
AT1G03545	6
AT1G03550	17
AT1G03560	116
AT1G03570	0
AT1G03580	0
AT1G03590	619
AT1G03600	1732
AT1G03610	442
AT1G03620	34
AT1G03630	685
AT1G03640	0
AT1G03650	131
AT1G03660	32
AT1G03670	0
AT1G03680	1370
AT1G03687	344
AT1G03700	2
AT1G03710	182
AT1G03720	0
AT1G03730	350
AT1G03740	277
AT1G03743	0
AT1G03746	0
AT1G03750	80
AT1G03760	369
AT1G03770	145
AT1G03780	1233
AT1G03790	0
AT1G03800	3
AT1G03810	0
AT1G03820	184
AT1G03830	882
AT1G03840	10
AT1G03850	1
AT1G03860	2977
AT1G03870	140
AT1G03880	0
AT1G03890	0
AT1G03900	1579
AT1G03905	69
AT1G03910	1485
AT1G03920	0
AT1G03930	250
AT1G03935	0
AT1G03940	88
AT1G03950	51
AT1G03960	295
AT1G03970	174
AT1G03980	74
AT1G03982	0
AT1G03987	0
AT1G03990	9
AT1G03993	0
AT1G03997	0
AT1G04000	384
AT1G04003	0
AT1G04007	11
AT1G04010	155
AT1G04013	0
AT1G04017	0
AT1G04020	727
AT1G04023	0
AT1G04027	0
AT1G04030	308
AT1G04033	0
AT1G04037	58
AT1G04040	209
AT1G04043	0
AT1G04047	0
AT1G04050	722
AT1G04053	0
AT1G04057	0
AT1G04063	0
AT1G04067	0
AT1G04070	1067
AT1G04073	0
AT1G04077	0
AT1G04080	3774
AT1G04083	17
AT1G04087	0
AT1G04090	0
AT1G04093	14
AT1G04097	0
AT1G04100	34
AT1G04103	0
AT1G04105	0
AT1G04110	3
AT1G04117	0
AT1G04120	2014
AT1G04123	0
AT1G04127	0
AT1G04130	220
AT1G04133	0
AT1G04137	0
AT1G04140	1479
AT1G04143	0
AT1G04147	0
AT1G04150	394
AT1G04153	2
AT1G04157	0
AT1G04160	326
AT1G04163	0
AT1G04167	0
AT1G04170	5369
AT1G04173	0
AT1G04177	0
AT1G04180	0
AT1G04183	0
AT1G04187	16
AT1G04190	1780
AT1G04193	0
AT1G04197	0
AT1G04200	477
AT1G04203	0
AT1G04207	0
AT1G04210	1446
AT1G04213	0
AT1G04217	9
AT1G04220	58
AT1G04223	0
AT1G04227	0
AT1G04230	388
AT1G04233	0
AT1G04237	0
AT1G04240	15
AT1G04243	0
AT1G04247	5
AT1G04250	135
AT1G04253	0
AT1G04257	0
AT1G04260	983
AT1G04263	0
AT1G04267	2
AT1G04270	44722
AT1G04273	25
AT1G04277	16
AT1G04280	334
AT1G04283	0
AT1G04287	0
AT1G04290	56
AT1G04293	0
AT1G04295	0
AT1G04297	0
AT1G04300	660
AT1G04303	4
AT1G04307	0
AT1G04310	555
AT1G04313	2
AT1G04320	0
AT1G04323	0
AT1G04327	0
AT1G04330	0
AT1G04333	0
AT1G04337	0
AT1G04340	2386
AT1G04343	0
AT1G04347	0
AT1G04350	7
AT1G04353	0
AT1G04357	10
AT1G04360	76
AT1G04363	0
AT1G04367	0
AT1G04370	0
AT1G04373	0
AT1G04377	0
AT1G04380	0
AT1G04383	0
AT1G04387	0
AT1G04390	245
AT1G04393	0
AT1G04397	0
AT1G04400	1702
AT1G04403	0
AT1G04407	0
AT1G04410	31242
AT1G04413	0
AT1G04417	0
AT1G04420	313
AT1G04423	0
AT1G04425	541
AT1G04427	0
AT1G04430	2486
AT1G04433	0
AT1G04437	0
AT1G04440	468
AT1G04443	0
AT1G04445	0
AT1G04447	0
AT1G04450	0
AT1G04453	0
AT1G04455	0
AT1G04457	0
AT1G04463	0
AT1G04467	1
AT1G04470	1
AT1G04473	13
AT1G04477	24
AT1G04480	10728
AT1G04483	0
AT1G04487	0
AT1G04490	3
AT1G04493	0
AT1G04497	0
AT1G04500	0
AT1G04503	0
AT1G04507	0
AT1G04510	3219
AT1G04513	0
AT1G04517	0
AT1G04520	3639
AT1G04523	0
AT1G04527	4
AT1G04530	1744
AT1G04533	0
AT1G04537	0
AT1G04540	69
AT1G04547	0
AT1G04550	1784
AT1G04555	55
AT1G04557	0
AT1G04560	4
AT1G04563	0
AT1G04567	2
AT1G04570	46
AT1G04573	0
AT1G04577	0
AT1G04580	0
AT1G04583	0
AT1G04587	0
AT1G04590	794
AT1G04593	0
AT1G04597	0
AT1G04600	82
AT1G04603	0
AT1G04607	0
AT1G04610	11
AT1G04620	485
AT1G04623	0
AT1G04625	0
AT1G04630	1615
AT1G04635	367
AT1G04640	289
AT1G04643	0
AT1G04645	0
AT1G04647	0
AT1G04650	386
AT1G04653	0
AT1G04657	0
AT1G04660	1
AT1G04667	0
AT1G04670	0
AT1G04673	0
AT1G04677	0
AT1G04680	2886
AT1G04683	0
AT1G04687	0
AT1G04690	4232
AT1G04693	0
AT1G04697	0
AT1G04700	59
AT1G04703	0
AT1G04707	0
AT1G04710	297
AT1G04713	0
AT1G04717	0
AT1G04720	0
AT1G04723	0
AT1G04730	383
AT1G04733	0
AT1G04737	0
AT1G04743	0
AT1G04747	0
AT1G04750	4856
AT1G04753	0
AT1G04760	680
AT1G04763	0
AT1G04767	0
AT1G04770	367
AT1G04773	0
AT1G04778	0
AT1G04780	1079
AT1G04783	0
AT1G04787	0
AT1G04790	740
AT1G04793	0
AT1G04797	6
AT1G04800	2
AT1G04803	0
AT1G04807	0
AT1G04810	1938
AT1G04813	0
AT1G04817	0
AT1G04820	29677
AT1G04823	0
AT1G04827	27
AT1G04830	154
AT1G04833	0
AT1G04837	2
AT1G04840	65
AT1G04847	0
AT1G04850	1784
AT1G04853	0
AT1G04857	0
AT1G04860	643
AT1G04863	0
AT1G04867	0
AT1G04870	1903
AT1G04873	0
AT1G04877	11
AT1G04880	103
AT1G04883	0
AT1G04887	0
AT1G04890	0
AT1G04893	0
AT1G04895	0
AT1G04897	0
AT1G04900	349
AT1G04907	40
AT1G04910	589
AT1G04913	0
AT1G04917	0
AT1G04920	0
AT1G04923	0
AT1G04927	0
AT1G04930	211
AT1G04933	0
AT1G04937	0
AT1G04940	88
AT1G04943	0
AT1G04945	359
AT1G04947	0
AT1G04950	713
AT1G04953	0
AT1G04957	0
AT1G04960	342
AT1G04963	0
AT1G04967	0
AT1G04970	355
AT1G04973	0
AT1G04977	0
AT1G04980	669
AT1G04983	0
AT1G04985	449
AT1G04987	0
AT1G04990	239
AT1G04993	0
AT1G04997	0
AT1G05000	13
AT1G05003	0
AT1G05005	0
AT1G05007	0
AT1G05010	401
AT1G05013	0
AT1G05017	0
AT1G05020	0
AT1G05023	0
AT1G05027	1
AT1G05030	83
AT1G05033	0
AT1G05035	0
AT1G05037	0
AT1G05040	0
AT1G05043	7
AT1G05047	0
AT1G05053	0
AT1G05055	711
AT1G05057	48
AT1G05060	266
AT1G05061	59
AT1G05065	55
AT1G05067	0
AT1G05070	384
AT1G05073	0
AT1G05077	0
AT1G05080	0
AT1G05083	0
AT1G05085	6
AT1G05087	2
AT1G05090	8
AT1G05093	0
AT1G05097	0
AT1G05100	4
AT1G05103	0
AT1G05107	0
AT1G05113	0
AT1G05117	0
AT1G05120	908
AT1G05123	0
AT1G05127	0
AT1G05133	0
AT1G05135	247
AT1G05136	0
AT1G05137	0
AT1G05140	405
AT1G05143	15
AT1G05147	0
AT1G05150	2423
AT1G05153	13
AT1G05160	123
AT1G05163	0
AT1G05170	96
AT1G05173	0
AT1G05177	0
AT1G05180	1540
AT1G05183	0
AT1G05187	0
AT1G05190	4826
AT1G05193	0
AT1G05197	0
AT1G05200	81
AT1G05203	0
AT1G05205	870
AT1G05207	29
AT1G05210	816
AT1G05213	0
AT1G05217	0
AT1G05220	20
AT1G05223	0
AT1G05227	0
AT1G05230	226
AT1G05233	0
AT1G05237	0
AT1G05240	0
AT1G05243	0
AT1G05247	0
AT1G05250	0
AT1G05253	0
AT1G05257	0
AT1G05260	26
AT1G05263	0
AT1G05267	0
AT1G05270	392
AT1G05273	0
AT1G05277	4
AT1G05280	0
AT1G05283	0
AT1G05287	0
AT1G05290	0
AT1G05291	0
AT1G05293	0
AT1G05297	12
AT1G05300	127
AT1G05303	0
AT1G05307	0
AT1G05310	10
AT1G05313	0
AT1G05317	0
AT1G05320	255
AT1G05323	0
AT1G05327	0
AT1G05330	13
AT1G05333	0
AT1G05337	0
AT1G05340	8
AT1G05343	0
AT1G05347	0
AT1G05350	837
AT1G05353	0
AT1G05357	0
AT1G05360	437
AT1G05363	0
AT1G05367	0
AT1G05370	285
AT1G05373	0
AT1G05377	3
AT1G05380	1048
AT1G05383	0
AT1G05385	103
AT1G05387	0
AT1G05390	0
AT1G05397	0
AT1G05400	4
AT1G05407	0
AT1G05410	495
AT1G05413	0
AT1G05417	0
AT1G05420	20
AT1G05423	0
AT1G05427	0
AT1G05430	823
AT1G05433	0
AT1G05440	714
AT1G05443	1
AT1G05447	0
AT1G05450	10
AT1G05453	0
AT1G05460	1190
AT1G05463	0
AT1G05467	10
AT1G05470	965
AT1G05473	0
AT1G05477	0
AT1G05483	0
AT1G05487	0
AT1G05490	692
AT1G05493	17
AT1G05497	0
AT1G05500	1906
AT1G05507	0
AT1G05510	1
AT1G05517	0
AT1G05520	1767
AT1G05523	0
AT1G05527	0
AT1G05530	0
AT1G05533	0
AT1G05537	0
AT1G05540	0
AT1G05543	16
AT1G05547	0
AT1G05550	0
AT1G05553	0
AT1G05557	0
AT1G05560	0
AT1G05562	0
AT1G05563	0
AT1G05567	0
AT1G05570	1597
AT1G05575	20
AT1G05577	0
AT1G05580	0
AT1G05583	0
AT1G05587	0
AT1G05590	880
AT1G05593	0
AT1G05597	0
AT1G05600	254
AT1G05603	0
AT1G05607	0
AT1G05610	0
AT1G05613	0
AT1G05615	0
AT1G05617	0
AT1G05620	537
AT1G05623	0
AT1G05627	0
AT1G05630	403
AT1G05633	0
AT1G05637	0
AT1G05640	402
AT1G05643	0
AT1G05647	0
AT1G05650	1
AT1G05653	0
AT1G05657	0
AT1G05660	0
AT1G05663	0
AT1G05667	0
AT1G05670	93
AT1G05673	0
AT1G05675	1
AT1G05680	0
AT1G05683	0
AT1G05687	5
AT1G05690	26
AT1G05693	0
AT1G05697	0
AT1G05700	0
AT1G05703	11
AT1G05707	0
AT1G05710	1815
AT1G05713	0
AT1G05717	0
AT1G05720	656
AT1G05723	0
AT1G05727	0
AT1G05730	290
AT1G05733	0
AT1G05737	0
AT1G05740	0
AT1G05747	0
AT1G05750	209
AT1G05753	0
AT1G05757	0
AT1G05760	0
AT1G05763	0
AT1G05767	0
AT1G05770	15
AT1G05773	16
AT1G05777	0
AT1G05780	34
AT1G05783	0
AT1G05785	273
AT1G05787	0
AT1G05790	182
AT1G05793	0
AT1G05797	0
AT1G05800	0
AT1G05803	0
AT1G05805	437
AT1G05807	0
AT1G05810	16
AT1G05813	0
AT1G05817	0
AT1G05820	18
AT1G05823	0
AT1G05827	0
AT1G05830	486
AT1G05833	0
AT1G05835	396
AT1G05837	0
AT1G05840	240
AT1G05843	0
AT1G05847	0
AT1G05850	6840
AT1G05853	0
AT1G05857	0
AT1G05860	330
AT1G05863	0
AT1G05867	0
AT1G05870	357
AT1G05873	0
AT1G05880	0
AT1G05887	0
AT1G05890	779
AT1G05893	0
AT1G05894	0
AT1G05897	0
AT1G05900	44
AT1G05903	0
AT1G05907	0
AT1G05910	1205
AT1G05913	11
AT1G05917	0
AT1G05920	0
AT1G05927	0
AT1G05930	0
AT1G05933	0
AT1G05937	46
AT1G05940	459
AT1G05943	0
AT1G05947	0
AT1G05950	548
AT1G05953	0
AT1G05957	0
AT1G05960	582
AT1G05963	0
AT1G05967	0
AT1G05970	466
AT1G05973	0
AT1G05977	0
AT1G05980	0
AT1G05983	0
AT1G05987	0
AT1G05990	0
AT1G05993	0
AT1G05997	0
AT1G06000	0
AT1G06002	0
AT1G06003	0
AT1G06007	0
AT1G06010	651
AT1G06013	0
AT1G06017	0
AT1G06020	11
AT1G06023	0
AT1G06027	0
AT1G06030	0
AT1G06033	71
AT1G06037	0
AT1G06040	1255
AT1G06043	0
AT1G06045	0
AT1G06047	0
AT1G06050	126
AT1G06053	0
AT1G06057	0
AT1G06060	427
AT1G06063	0
AT1G06067	0
AT1G06070	808
AT1G06073	0
AT1G06080	1401
AT1G06083	0
AT1G06087	40
AT1G06090	77
AT1G06093	0
AT1G06097	0
AT1G06100	27
AT1G06103	0
AT1G06110	791
AT1G06113	0
AT1G06117	0
AT1G06120	0
AT1G06123	0
AT1G06127	0
AT1G06130	681
AT1G06133	0
AT1G06135	0
AT1G06137	0
AT1G06140	56
AT1G06143	164
AT1G06147	0
AT1G06148	0
AT1G06150	612
AT1G06153	0
AT1G06157	0
AT1G06160	0
AT1G06163	0
AT1G06170	1
AT1G06173	0
AT1G06177	0
AT1G06180	308
AT1G06187	0
AT1G06190	1333
AT1G06197	0
AT1G06200	2051
AT1G06203	0
AT1G06207	0
AT1G06210	1198
AT1G06213	0
AT1G06217	0
AT1G06220	2498
AT1G06225	0
AT1G06227	59
AT1G06230	2447
AT1G06233	0
AT1G06237	0
AT1G06240	297
AT1G06243	0
AT1G06247	0
AT1G06250	6
AT1G06253	0
AT1G06257	0
AT1G06260	0
AT1G06263	0
AT1G06265	9
AT1G06267	2
AT1G06270	218
AT1G06273	0
AT1G06277	0
AT1G06280	1
AT1G06283	10
AT1G06287	0
AT1G06290	557
AT1G06293	0
AT1G06297	0
AT1G06303	0
AT1G06307	0
AT1G06310	69
AT1G06313	0
AT1G06317	0
AT1G06320	0
AT1G06323	0
AT1G06327	0
AT1G06330	0
AT1G06333	0
AT1G06337	0
AT1G06340	0
AT1G06343	0
AT1G06347	0
AT1G06350	23
AT1G06353	0
AT1G06357	0
AT1G06360	324
AT1G06363	0
AT1G06370	48
AT1G06373	0
AT1G06377	0
AT1G06380	596
AT1G06383	0
AT1G06387	0
AT1G06390	1098
AT1G06393	0
AT1G06397	0
AT1G06400	1145
AT1G06403	0
AT1G06407	0
AT1G06410	3425
AT1G06413	0
AT1G06417	0
AT1G06420	883
AT1G06423	0
AT1G06427	0
AT1G06430	141
AT1G06433	0
AT1G06437	0
AT1G06440	144
AT1G06443	0
AT1G06447	0
AT1G06450	85
AT1G06453	0
AT1G06457	111
AT1G06460	271
AT1G06463	122
AT1G06467	0
AT1G06470	456
AT1G06473	30
AT1G06475	0
AT1G06480	0
AT1G06483	0
AT1G06487	0
AT1G06490	304
AT1G06493	0
AT1G06497	0
AT1G06500	752
AT1G06507	0
AT1G06510	88
AT1G06513	0
AT1G06515	509
AT1G06517	0
AT1G06520	66
AT1G06523	0
AT1G06527	0
AT1G06530	0
AT1G06533	0
AT1G06537	63
AT1G06540	6
AT1G06543	2
AT1G06547	6
AT1G06550	998
AT1G06553	90
AT1G06557	0
AT1G06560	340
AT1G06567	0
AT1G06570	44
AT1G06573	0
AT1G06577	4
AT1G06580	22
AT1G06583	0
AT1G06587	0
AT1G06590	896
AT1G06593	0
AT1G06597	0
AT1G06603	0
AT1G06607	0
AT1G06610	0
AT1G06613	0
AT1G06617	0
AT1G06620	68
AT1G06623	0
AT1G06627	0
AT1G06630	523
AT1G06633	0
AT1G06637	0
AT1G06640	668
AT1G06643	0
AT1G06645	0
AT1G06647	0
AT1G06650	132
AT1G06653	0
AT1G06657	0
AT1G06660	616
AT1G06663	0
AT1G06667	0
AT1G06670	2228
AT1G06673	0
AT1G06677	0
AT1G06680	9358
AT1G06683	0
AT1G06687	0
AT1G06690	89
AT1G06693	0
AT1G06697	0
AT1G06700	919
AT1G06703	0
AT1G06707	0
AT1G06710	273
AT1G06713	0
AT1G06717	8
AT1G06720	1492
AT1G06723	0
AT1G06727	0
AT1G06730	542
AT1G06733	0
AT1G06737	0
AT1G06740	367
AT1G06743	0
AT1G06747	0
AT1G06750	5
AT1G06753	0
AT1G06757	0
AT1G06760	8844
AT1G06770	92
AT1G06773	36
AT1G06777	0
AT1G06780	174
AT1G06783	0
AT1G06787	0
AT1G06790	605
AT1G06797	0
AT1G06800	130
AT1G06810	10
AT1G06817	0
AT1G06820	274
AT1G06823	0
AT1G06827	0
AT1G06830	855
AT1G06837	11
AT1G06840	281
AT1G06850	217
AT1G06853	0
AT1G06857	0
AT1G06860	0
AT1G06863	0
AT1G06867	0
AT1G06870	596
AT1G06873	0
AT1G06877	0
AT1G06880	0
AT1G06883	0
AT1G06890	1792
AT1G06897	0
AT1G06900	1312
AT1G06903	0
AT1G06907	0
AT1G06910	168
AT1G06913	0
AT1G06917	0
AT1G06920	0
AT1G06923	0
AT1G06925	0
AT1G06927	0
AT1G06930	0
AT1G06933	0
AT1G06937	0
AT1G06943	0
AT1G06947	0
AT1G06950	3254
AT1G06953	0
AT1G06957	0
AT1G06960	573
AT1G06963	0
AT1G06967	0
AT1G06970	0
AT1G06973	0
AT1G06977	8
AT1G06980	1
AT1G06983	0
AT1G06987	0
AT1G06990	0
AT1G06993	0
AT1G06997	0
AT1G07000	191
AT1G07003	0
AT1G07007	0
AT1G07010	172
AT1G07013	0
AT1G07017	1
AT1G07020	600
AT1G07023	0
AT1G07025	0
AT1G07027	0
AT1G07030	503
AT1G07040	390
AT1G07050	29
AT1G07051	0
AT1G07060	1
AT1G07070	1842
AT1G07080	2122
AT1G07090	143
AT1G07100	0
AT1G07110	211
AT1G07117	0
AT1G07119	37
AT1G07120	0
AT1G07123	0
AT1G07127	0
AT1G07128	1
AT1G07130	0
AT1G07133	0
AT1G07135	65
AT1G07137	0
AT1G07140	5021
AT1G07143	0
AT1G07147	0
AT1G07150	5
AT1G07157	0
AT1G07160	0
AT1G07163	0
AT1G07167	0
AT1G07170	1096
AT1G07173	0
AT1G07175	5
AT1G07177	0
AT1G07180	16
AT1G07183	0
AT1G07187	8
AT1G07190	0
AT1G07193	0
AT1G07197	0
AT1G07200	427
AT1G07210	2434
AT1G07220	307
AT1G07230	795
AT1G07233	0
AT1G07237	0
AT1G07240	209
AT1G07243	0
AT1G07247	0
AT1G07250	567
AT1G07253	0
AT1G07257	0
AT1G07260	454
AT1G07263	0
AT1G07267	0
AT1G07270	158
AT1G07273	0
AT1G07277	0
AT1G07280	487
AT1G07283	0
AT1G07287	0
AT1G07290	10
AT1G07293	0
AT1G07297	0
AT1G07300	44
AT1G07303	0
AT1G07310	853
AT1G07313	1
AT1G07317	0
AT1G07320	4588
AT1G07323	1270
AT1G07327	0
AT1G07330	0
AT1G07333	0
AT1G07337	0
AT1G07340	0
AT1G07343	0
AT1G07347	0
AT1G07350	548
AT1G07353	0
AT1G07357	0
AT1G07360	1960
AT1G07367	58
AT1G07370	5189
AT1G07373	28
AT1G07380	170
AT1G07383	0
AT1G07390	69
AT1G07393	35
AT1G07397	0
AT1G07400	125
AT1G07407	0
AT1G07410	101
AT1G07413	0
AT1G07417	0
AT1G07420	2090
AT1G07423	0
AT1G07430	5
AT1G07433	0
AT1G07437	0
AT1G07440	20
AT1G07447	0
AT1G07450	0
AT1G07453	0
AT1G07457	0
AT1G07460	0
AT1G07463	0
AT1G07467	0
AT1G07470	408
AT1G07473	9
AT1G07476	0
AT1G07477	0
AT1G07480	310
AT1G07483	0
AT1G07485	0
AT1G07487	0
AT1G07490	3
AT1G07493	0
AT1G07497	0
AT1G07500	0
AT1G07503	0
AT1G07507	0
AT1G07510	1316
AT1G07513	0
AT1G07517	0
AT1G07520	0
AT1G07523	0
AT1G07527	0
AT1G07530	808
AT1G07533	0
AT1G07537	0
AT1G07540	0
AT1G07543	0
AT1G07547	0
AT1G07550	0
AT1G07553	0
AT1G07557	0
AT1G07560	0
AT1G07563	0
AT1G07567	0
AT1G07570	389
AT1G07573	0
AT1G07580	0
AT1G07583	0
AT1G07587	26
AT1G07590	5060
AT1G07593	19
AT1G07597	0
AT1G07600	0
AT1G07603	11
AT1G07607	8
AT1G07610	271
AT1G07613	0
AT1G07615	320
AT1G07617	0
AT1G07620	0
AT1G07623	0
AT1G07627	0
AT1G07630	130
AT1G07633	0
AT1G07637	0
AT1G07640	290
AT1G07645	0
AT1G07647	0
AT1G07650	427
AT1G07653	0
AT1G07657	0
AT1G07660	2347
AT1G07663	0
AT1G07667	0
AT1G07670	2320
AT1G07673	0
AT1G07680	0
AT1G07683	0
AT1G07690	0
AT1G07693	0
AT1G07697	0
AT1G07700	244
AT1G07702	0
AT1G07703	0
AT1G07705	1277
AT1G07707	0
AT1G07710	5
AT1G07717	0
AT1G07720	56
AT1G07723	0
AT1G07725	0
AT1G07727	0
AT1G07728	0
AT1G07730	0
AT1G07733	0
AT1G07737	0
AT1G07740	153
AT1G07743	5
AT1G07745	57
AT1G07747	1
AT1G07750	1025
AT1G07753	0
AT1G07757	0
AT1G07760	0
AT1G07763	0
AT1G07767	0
AT1G07770	26987
AT1G07773	0
AT1G07777	0
AT1G07780	238
AT1G07783	0
AT1G07787	0
AT1G07790	9621
AT1G07793	0
AT1G07795	0
AT1G07800	0
AT1G07803	0
AT1G07807	0
AT1G07810	1405
AT1G07813	0
AT1G07820	10615
AT1G07823	0
AT1G07827	0
AT1G07830	1411
AT1G07833	0
AT1G07837	0
AT1G07840	774
AT1G07843	0
AT1G07847	0
AT1G07850	0
AT1G07853	0
AT1G07857	0
AT1G07860	0
AT1G07863	0
AT1G07867	0
AT1G07870	191
AT1G07873	0
AT1G07877	0
AT1G07880	131
AT1G07883	0
AT1G07885	0
AT1G07887	0
AT1G07890	16678
AT1G07893	0
AT1G07897	113
AT1G07900	0
AT1G07901	37
AT1G07902	56
AT1G07903	0
AT1G07907	0
AT1G07910	246
AT1G07913	0
AT1G07917	0
AT1G07920	15963
AT1G07923	0
AT1G07927	0
AT1G07930	16465
AT1G07933	0
AT1G07937	0
AT1G07940	18707
AT1G07943	0
AT1G07947	0
AT1G07950	633
AT1G07957	27
AT1G07960	1341
AT1G07963	0
AT1G07967	0
AT1G07970	1301
AT1G07973	0
AT1G07977	0
AT1G07980	520
AT1G07983	0
AT1G07985	0
AT1G07987	0
AT1G07990	1342
AT1G07993	0
AT1G07997	0
AT1G08000	611
AT1G08003	0
AT1G08005	0
AT1G08007	0
AT1G08010	1411
AT1G08013	0
AT1G08017	0
AT1G08023	0
AT1G08027	0
AT1G08030	494
AT1G08033	0
AT1G08035	7
AT1G08037	0
AT1G08040	991
AT1G08043	0
AT1G08047	0
AT1G08050	38
AT1G08053	0
AT1G08057	0
AT1G08060	493
AT1G08063	0
AT1G08065	0
AT1G08070	103
AT1G08073	0
AT1G08077	0
AT1G08080	0
AT1G08087	0
AT1G08090	0
AT1G08093	0
AT1G08097	0
AT1G08100	0
AT1G08103	0
AT1G08105	0
AT1G08107	0
AT1G08110	2182
AT1G08113	3
AT1G08115	356
AT1G08117	3
AT1G08120	0
AT1G08123	0
AT1G08125	697
AT1G08127	0
AT1G08130	1949
AT1G08133	0
AT1G08135	0
AT1G08137	0
AT1G08140	0
AT1G08143	0
AT1G08147	0
AT1G08150	0
AT1G08153	0
AT1G08157	0
AT1G08160	377
AT1G08163	0
AT1G08165	0
AT1G08170	0
AT1G08173	0
AT1G08177	0
AT1G08180	206
AT1G08183	0
AT1G08190	1224
AT1G08193	0
AT1G08200	4483
AT1G08207	2
AT1G08210	1835
AT1G08213	5
AT1G08217	0
AT1G08220	533
AT1G08223	0
AT1G08227	0
AT1G08230	8
AT1G08237	18
AT1G08240	0
AT1G08247	0
AT1G08250	0
AT1G08253	0
AT1G08257	0
AT1G08260	858
AT1G08263	0
AT1G08267	0
AT1G08270	23
AT1G08273	0
AT1G08277	0
AT1G08280	305
AT1G08283	45
AT1G08287	0
AT1G08290	37
AT1G08293	62
AT1G08297	0
AT1G08300	102
AT1G08303	0
AT1G08307	0
AT1G08310	1
AT1G08313	0
AT1G08315	0
AT1G08317	0
AT1G08320	0
AT1G08323	0
AT1G08327	0
AT1G08333	0
AT1G08337	0
AT1G08340	2
AT1G08343	0
AT1G08347	0
AT1G08350	646
AT1G08353	0
AT1G08357	0
AT1G08360	24334
AT1G08363	0
AT1G08367	0
AT1G08370	981
AT1G08377	0
AT1G08380	7859
AT1G08383	0
AT1G08387	0
AT1G08390	168
AT1G08393	0
AT1G08397	0
AT1G08400	276
AT1G08403	0
AT1G08410	1381
AT1G08413	0
AT1G08417	0
AT1G08420	1399
AT1G08427	0
AT1G08430	0
AT1G08433	0
AT1G08437	0
AT1G08440	27
AT1G08443	0
AT1G08447	0
AT1G08450	1855
AT1G08453	0
AT1G08457	4
AT1G08460	416
AT1G08463	0
AT1G08465	793
AT1G08470	595
AT1G08473	0
AT1G08477	0
AT1G08480	3941
AT1G08483	0
AT1G08487	0
AT1G08490	380
AT1G08493	0
AT1G08497	0
AT1G08500	39
AT1G08503	0
AT1G08507	0
AT1G08510	2502
AT1G08513	0
AT1G08517	16
AT1G08520	1197
AT1G08523	0
AT1G08530	89
AT1G08533	0
AT1G08537	0
AT1G08540	473
AT1G08543	0
AT1G08547	0
AT1G08550	274
AT1G08553	0
AT1G08557	0
AT1G08560	6245
AT1G08563	1
AT1G08567	0
AT1G08570	1576
AT1G08573	0
AT1G08577	0
AT1G08580	3008
AT1G08583	0
AT1G08587	0
AT1G08590	0
AT1G08592	0
AT1G08597	0
AT1G08600	1043
AT1G08603	0
AT1G08607	0
AT1G08610	407
AT1G08613	0
AT1G08620	617
AT1G08623	0
AT1G08627	0
AT1G08630	25
AT1G08633	0
AT1G08637	0
AT1G08640	1503
AT1G08643	112
AT1G08645	0
AT1G08647	0
AT1G08650	1279
AT1G08653	0
AT1G08657	0
AT1G08660	548
AT1G08663	0
AT1G08667	0
AT1G08670	0
AT1G08673	0
AT1G08677	0
AT1G08680	1049
AT1G08683	0
AT1G08695	0
AT1G08697	4
AT1G08700	2871
AT1G08703	0
AT1G08707	0
AT1G08710	158
AT1G08713	0
AT1G08717	0
AT1G08720	153
AT1G08723	0
AT1G08727	0
AT1G08730	0
AT1G08733	0
AT1G08735	0
AT1G08737	0
AT1G08740	0
AT1G08743	0
AT1G08747	0
AT1G08750	575
AT1G08753	0
AT1G08757	0
AT1G08760	407
AT1G08763	0
AT1G08767	0
AT1G08770	289
AT1G08773	0
AT1G08777	0
AT1G08780	1395
AT1G08783	0
AT1G08787	0
AT1G08790	0
AT1G08793	0
AT1G08797	0
AT1G08800	140
AT1G08803	0
AT1G08807	0
AT1G08810	0
AT1G08813	0
AT1G08817	0
AT1G08820	962
AT1G08823	0
AT1G08827	0
AT1G08830	8113
AT1G08833	0
AT1G08840	155
AT1G08843	0
AT1G08845	251
AT1G08847	86
AT1G08853	0
AT1G08857	0
AT1G08860	109
AT1G08863	0
AT1G08867	0
AT1G08870	0
AT1G08877	0
AT1G08880	9490
AT1G08883	0
AT1G08887	0
AT1G08890	54
AT1G08893	0
AT1G08897	0
AT1G08900	22
AT1G08903	0
AT1G08907	0
AT1G08910	409
AT1G08913	0
AT1G08920	10
AT1G08923	11
AT1G08927	0
AT1G08930	99
AT1G08933	0
AT1G08937	19
AT1G08940	16
AT1G08947	0
AT1G08950	0
AT1G08953	0
AT1G08960	494
AT1G08963	0
AT1G08967	0
AT1G08970	1509
AT1G08973	0
AT1G08977	0
AT1G08980	301
AT1G08983	0
AT1G08985	0
AT1G08987	0
AT1G08990	0
AT1G08993	0
AT1G08997	0
AT1G09000	324
AT1G09003	0
AT1G09007	0
AT1G09010	1043
AT1G09013	0
AT1G09017	0
AT1G09020	1242
AT1G09023	0
AT1G09027	0
AT1G09030	0
AT1G09033	0
AT1G09037	0
AT1G09040	107
AT1G09043	0
AT1G09047	0
AT1G09050	80
AT1G09053	0
AT1G09057	0
AT1G09060	584
AT1G09063	0
AT1G09067	0
AT1G09070	1538
AT1G09073	0
AT1G09077	0
AT1G09080	0
AT1G09083	26
AT1G09087	14
AT1G09090	1
AT1G09097	0
AT1G09100	1257
AT1G09103	0
AT1G09107	0
AT1G09110	0
AT1G09113	0
AT1G09117	0
AT1G09123	0
AT1G09127	0
AT1G09130	1480
AT1G09133	0
AT1G09137	0
AT1G09140	631
AT1G09143	0
AT1G09147	0
AT1G09150	2656
AT1G09153	0
AT1G09155	28
AT1G09157	0
AT1G09160	1479
AT1G09163	0
AT1G09167	0
AT1G09170	0
AT1G09173	0
AT1G09176	0
AT1G09177	0
AT1G09180	50
AT1G09183	0
AT1G09187	0
AT1G09190	430
AT1G09193	0
AT1G09195	69
AT1G09197	0
AT1G09200	19537
AT1G09207	0
AT1G09210	6071
AT1G09213	0
AT1G09217	0
AT1G09220	151
AT1G09223	0
AT1G09227	0
AT1G09230	160
AT1G09233	0
AT1G09237	0
AT1G09240	0
AT1G09243	0
AT1G09245	0
AT1G09247	0
AT1G09250	624
AT1G09253	0
AT1G09257	0
AT1G09260	0
AT1G09263	0
AT1G09267	0
AT1G09270	1809
AT1G09273	0
AT1G09277	0
AT1G09280	458
AT1G09283	0
AT1G09287	0
AT1G09290	264
AT1G09293	0
AT1G09297	0
AT1G09300	318
AT1G09303	0
AT1G09307	0
AT1G09310	164
AT1G09313	0
AT1G09317	0
AT1G09320	621
AT1G09323	0
AT1G09327	0
AT1G09330	2252
AT1G09333	0
AT1G09337	0
AT1G09340	479
AT1G09343	0
AT1G09350	0
AT1G09353	0
AT1G09357	0
AT1G09360	0
AT1G09363	0
AT1G09367	43
AT1G09370	0
AT1G09373	0
AT1G09377	0
AT1G09380	0
AT1G09383	0
AT1G09387	0
AT1G09390	727
AT1G09393	0
AT1G09397	0
AT1G09400	1
AT1G09407	0
AT1G09410	82
AT1G09415	102
AT1G09417	0
AT1G09420	59
AT1G09421	0
AT1G09423	0
AT1G09427	4
AT1G09430	1511
AT1G09433	0
AT1G09437	0
AT1G09440	58
AT1G09443	0
AT1G09447	0
AT1G09450	924
AT1G09453	0
AT1G09457	0
AT1G09460	400
AT1G09463	0
AT1G09467	41
AT1G09470	711
AT1G09473	0
AT1G09477	0
AT1G09480	52
AT1G09483	1
AT1G09486	3
AT1G09487	0
AT1G09490	706
AT1G09493	0
AT1G09497	0
AT1G09500	12
AT1G09503	0
AT1G09507	0
AT1G09510	0
AT1G09513	0
AT1G09517	0
AT1G09520	579
AT1G09523	0
AT1G09527	0
AT1G09530	345
AT1G09533	163
AT1G09537	39
AT1G09540	0
AT1G09543	13
AT1G09547	0
AT1G09550	0
AT1G09553	0
AT1G09557	0
AT1G09560	249
AT1G09563	0
AT1G09567	0
AT1G09570	1990
AT1G09573	12
AT1G09575	39
AT1G09577	0
AT1G09580	469
AT1G09583	0
AT1G09587	0
AT1G09590	13618
AT1G09593	0
AT1G09597	0
AT1G09600	27
AT1G09603	0
AT1G09607	0
AT1G09610	0
AT1G09613	0
AT1G09617	0
AT1G09620	5735
AT1G09623	0
AT1G09625	0
AT1G09627	0
AT1G09630	1737
AT1G09633	0
AT1G09637	0
AT1G09640	10604
AT1G09645	947
AT1G09647	0
AT1G09650	88
AT1G09653	0
AT1G09657	0
AT1G09660	771
AT1G09663	0
AT1G09665	0
AT1G09667	0
AT1G09673	0
AT1G09677	0
AT1G09680	128
AT1G09683	0
AT1G09687	130
AT1G09690	34880
AT1G09693	0
AT1G09697	0
AT1G09700	691
AT1G09703	0
AT1G09710	89
AT1G09713	0
AT1G09717	0
AT1G09720	0
AT1G09723	0
AT1G09730	694
AT1G09733	0
AT1G09737	0
AT1G09740	97
AT1G09743	0
AT1G09747	0
AT1G09750	12893
AT1G09753	9
AT1G09757	0
AT1G09760	3591
AT1G09763	0
AT1G09767	0
AT1G09770	3503
AT1G09773	0
AT1G09777	0
AT1G09780	5886
AT1G09783	0
AT1G09787	40
AT1G09790	0
AT1G09793	0
AT1G09794	68
AT1G09795	1835
AT1G09797	6
AT1G09800	270
AT1G09803	0
AT1G09807	0
AT1G09810	409
AT1G09812	161
AT1G09813	0
AT1G09815	2215
AT1G09817	0
AT1G09820	263
AT1G09823	0
AT1G09827	0
AT1G09830	1695
AT1G09833	0
AT1G09837	0
AT1G09840	1063
AT1G09843	0
AT1G09847	0
AT1G09850	289
AT1G09853	0
AT1G09857	0
AT1G09860	0
AT1G09863	8
AT1G09867	75
AT1G09870	1273
AT1G09873	0
AT1G09877	0
AT1G09880	16
AT1G09883	0
AT1G09887	0
AT1G09890	0
AT1G09893	0
AT1G09897	2
AT1G09900	695
AT1G09903	0
AT1G09907	0
AT1G09910	127
AT1G09913	5
AT1G09917	1
AT1G09920	509
AT1G09923	0
AT1G09927	0
AT1G09930	0
AT1G09932	0
AT1G09935	0
AT1G09937	3
AT1G09940	147
AT1G09947	0
AT1G09950	19
AT1G09953	0
AT1G09957	0
AT1G09960	1028
AT1G09963	0
AT1G09967	0
AT1G09970	2050
AT1G09973	0
AT1G09977	0
AT1G09980	887
AT1G09983	0
AT1G09987	0
AT1G09993	0
AT1G09995	133
AT1G09997	0
AT1G10000	15
AT1G10010	0
AT1G10020	1028
AT1G10030	1406
AT1G10040	70
AT1G10050	247
AT1G10060	17
AT1G10070	3
AT1G10090	271
AT1G10095	94
AT1G10100	0
AT1G10110	0
AT1G10120	1002
AT1G10130	556
AT1G10140	9
AT1G10150	0
AT1G10155	0
AT1G10160	114
AT1G10170	877
AT1G10180	1365
AT1G10190	0
AT1G10200	1971
AT1G10210	255
AT1G10220	1
AT1G10225	21
AT1G10230	1576
AT1G10240	281
AT1G10250	0
AT1G10260	0
AT1G10270	1402
AT1G10280	227
AT1G10290	2647
AT1G10300	3
AT1G10310	513
AT1G10320	235
AT1G10330	115
AT1G10340	1
AT1G10350	371
AT1G10360	88
AT1G10370	124
AT1G10380	134
AT1G10385	0
AT1G10390	3185
AT1G10395	0
AT1G10400	0
AT1G10410	648
AT1G10417	77
AT1G10419	0
AT1G10430	930
AT1G10440	0
AT1G10450	690
AT1G10455	12
AT1G10460	48
AT1G10470	3535
AT1G10480	0
AT1G10490	1194
AT1G10500	502
AT1G10510	738
AT1G10520	99
AT1G10522	901
AT1G10530	1
AT1G10538	0
AT1G10540	421
AT1G10550	1
AT1G10560	3
AT1G10570	255
AT1G10580	2390
AT1G10585	0
AT1G10586	0
AT1G10588	0
AT1G10590	4984
AT1G10600	260
AT1G10610	59
AT1G10620	0
AT1G10630	3584
AT1G10640	2216
AT1G10650	639
AT1G10657	199
AT1G10660	683
AT1G10670	5495
AT1G10680	0
AT1G10682	1795
AT1G10690	97
AT1G10700	235
AT1G10705	0
AT1G10710	76
AT1G10715	0
AT1G10717	0
AT1G10720	337
AT1G10730	107
AT1G10740	234
AT1G10745	0
AT1G10747	0
AT1G10750	180
AT1G10760	1327
AT1G10770	2
AT1G10780	1142
AT1G10790	24
AT1G10800	0
AT1G10810	0
AT1G10820	338
AT1G10830	244
AT1G10840	5823
AT1G10850	1628
AT1G10865	221
AT1G10870	264
AT1G10875	0
AT1G10880	1
AT1G10890	246
AT1G10900	312
AT1G10910	240
AT1G10920	100
AT1G10930	783
AT1G10940	1159
AT1G10950	5583
AT1G10960	2282
AT1G10970	216
AT1G10980	793
AT1G10990	307
AT1G11000	127
AT1G11010	0
AT1G11020	433
AT1G11030	0
AT1G11040	0
AT1G11050	0
AT1G11055	0
AT1G11060	211
AT1G11070	0
AT1G11080	101
AT1G11090	0
AT1G11100	64
AT1G11110	0
AT1G11112	422
AT1G11120	493
AT1G11125	701
AT1G11130	2471
AT1G11145	0
AT1G11150	12
AT1G11160	218
AT1G11170	188
AT1G11175	276
AT1G11180	247
AT1G11185	0
AT1G11190	2
AT1G11200	1390
AT1G11210	139
AT1G11220	322
AT1G11230	0
AT1G11240	1215
AT1G11250	0
AT1G11260	1724
AT1G11265	0
AT1G11270	75
AT1G11280	568
AT1G11290	257
AT1G11300	72
AT1G11303	126
AT1G11310	966
AT1G11320	188
AT1G11330	316
AT1G11340	0
AT1G11350	26
AT1G11360	1064
AT1G11362	0
AT1G11370	0
AT1G11380	341
AT1G11390	410
AT1G11400	603
AT1G11410	16
AT1G11420	816
AT1G11430	1614
AT1G11440	218
AT1G11450	2
AT1G11460	0
AT1G11470	0
AT1G11475	4134
AT1G11480	1513
AT1G11482	0
AT1G11490	0
AT1G11500	4
AT1G11510	0
AT1G11520	0
AT1G11530	22
AT1G11540	0
AT1G11545	217
AT1G11550	0
AT1G11560	0
AT1G11570	51
AT1G11572	0
AT1G11580	230
AT1G11590	0
AT1G11591	0
AT1G11592	158
AT1G11593	0
AT1G11595	0
AT1G11600	2665
AT1G11608	0
AT1G11610	0
AT1G11620	0
AT1G11630	310
AT1G11640	1
AT1G11650	5284
AT1G11655	0
AT1G11660	871
AT1G11670	197
AT1G11680	4248
AT1G11684	0
AT1G11690	0
AT1G11700	110
AT1G11710	114
AT1G11720	412
AT1G11730	145
AT1G11735	0
AT1G11740	3
AT1G11750	1134
AT1G11755	316
AT1G11760	865
AT1G11765	0
AT1G11770	0
AT1G11780	396
AT1G11785	0
AT1G11790	249
AT1G11800	467
AT1G11803	0
AT1G11806	0
AT1G11810	0
AT1G11820	4134
AT1G11840	14853
AT1G11850	10
AT1G11860	4166
AT1G11870	326
AT1G11880	195
AT1G11890	974
AT1G11900	30
AT1G11905	544
AT1G11910	11753
AT1G11915	32
AT1G11920	0
AT1G11925	3
AT1G11930	1132
AT1G11940	147
AT1G11950	694
AT1G11960	200
AT1G11970	9
AT1G11980	0
AT1G11990	0
AT1G12000	5774
AT1G12010	0
AT1G12013	68
AT1G12015	0
AT1G12020	421
AT1G12030	5
AT1G12040	0
AT1G12050	814
AT1G12060	50
AT1G12064	0
AT1G12070	43
AT1G12080	75
AT1G12090	12042
AT1G12100	31
AT1G12110	323
AT1G12120	913
AT1G12130	0
AT1G12140	204
AT1G12150	0
AT1G12160	0
AT1G12170	0
AT1G12180	0
AT1G12190	0
AT1G12200	18
AT1G12210	32
AT1G12211	0
AT1G12220	93
AT1G12230	1470
AT1G12240	135
AT1G12244	119
AT1G12250	127
AT1G12260	15
AT1G12270	3280
AT1G12280	20
AT1G12290	1
AT1G12294	0
AT1G12300	237
AT1G12310	0
AT1G12320	5
AT1G12330	375
AT1G12340	1
AT1G12350	241
AT1G12360	890
AT1G12370	316
AT1G12380	802
AT1G12390	553
AT1G12400	175
AT1G12410	1660
AT1G12411	0
AT1G12420	285
AT1G12430	1295
AT1G12440	3188
AT1G12450	164
AT1G12460	523
AT1G12470	1038
AT1G12480	0
AT1G12490	0
AT1G12500	369
AT1G12510	0
AT1G12520	608
AT1G12530	345
AT1G12540	0
AT1G12550	83
AT1G12560	0
AT1G12570	8
AT1G12580	755
AT1G12590	0
AT1G12600	3
AT1G12610	2
AT1G12615	0
AT1G12620	207
AT1G12630	19
AT1G12640	444
AT1G12650	815
AT1G12660	0
AT1G12663	0
AT1G12665	28
AT1G12667	0
AT1G12669	0
AT1G12670	5
AT1G12672	7
AT1G12680	522
AT1G12700	27
AT1G12710	297
AT1G12720	0
AT1G12725	0
AT1G12730	426
AT1G12740	0
AT1G12750	305
AT1G12760	705
AT1G12770	903
AT1G12775	171
AT1G12780	193
AT1G12790	15
AT1G12800	1147
AT1G12805	66
AT1G12810	641
AT1G12820	665
AT1G12830	0
AT1G12840	3758
AT1G12845	623
AT1G12850	1277
AT1G12855	0
AT1G12860	582
AT1G12870	0
AT1G12880	42
AT1G12890	2
AT1G12900	3752
AT1G12910	1948
AT1G12920	3617
AT1G12930	671
AT1G12935	0
AT1G12940	0
AT1G12950	0
AT1G12960	0
AT1G12970	279
AT1G12980	231
AT1G12990	465
AT1G13000	122
AT1G13010	0
AT1G13020	2464
AT1G13030	558
AT1G13040	87
AT1G13050	31
AT1G13060	6899
AT1G13070	0
AT1G13080	21
AT1G13090	260
AT1G13100	9
AT1G13110	269
AT1G13120	854
AT1G13130	6
AT1G13140	16
AT1G13143	0
AT1G13145	478
AT1G13150	0
AT1G13160	1158
AT1G13170	1542
AT1G13180	511
AT1G13190	1771
AT1G13195	213
AT1G13200	0
AT1G13210	507
AT1G13220	739
AT1G13230	130
AT1G13240	0
AT1G13245	361
AT1G13250	918
AT1G13260	316
AT1G13270	1394
AT1G13280	1273
AT1G13290	0
AT1G13300	0
AT1G13310	0
AT1G13320	2427
AT1G13330	185
AT1G13340	1
AT1G13350	386
AT1G13360	1122
AT1G13370	0
AT1G13380	2094
AT1G13390	465
AT1G13400	269
AT1G13410	158
AT1G13420	15
AT1G13430	0
AT1G13440	32121
AT1G13448	9
AT1G13450	219
AT1G13460	396
AT1G13470	0
AT1G13480	0
AT1G13485	0
AT1G13490	0
AT1G13500	0
AT1G13510	9
AT1G13520	0
AT1G13530	0
AT1G13540	0
AT1G13550	0
AT1G13560	3158
AT1G13570	426
AT1G13580	463
AT1G13590	0
AT1G13600	218
AT1G13605	0
AT1G13607	1
AT1G13608	11
AT1G13609	421
AT1G13610	0
AT1G13620	0
AT1G13630	116
AT1G13635	0
AT1G13640	933
AT1G13650	0
AT1G13660	0
AT1G13670	40
AT1G13680	16
AT1G13690	1476
AT1G13700	121
AT1G13710	48595
AT1G13720	0
AT1G13730	2148
AT1G13740	296
AT1G13750	44
AT1G13755	0
AT1G13760	0
AT1G13770	396
AT1G13780	236
AT1G13790	298
AT1G13800	147
AT1G13805	0
AT1G13810	526
AT1G13820	130
AT1G13825	0
AT1G13830	0
AT1G13840	0
AT1G13850	0
AT1G13860	359
AT1G13870	504
AT1G13880	682
AT1G13890	0
AT1G13900	636
AT1G13910	197
AT1G13920	153
AT1G13930	10777
AT1G13940	388
AT1G13950	82
AT1G13960	115
AT1G13970	44
AT1G13980	1990
AT1G13990	61
AT1G14000	991
AT1G14010	876
AT1G14020	356
AT1G14030	196
AT1G14040	158
AT1G14048	0
AT1G14060	1381
AT1G14071	5
AT1G14080	0
AT1G14090	133
AT1G14100	0
AT1G14110	0
AT1G14120	0
AT1G14130	338
AT1G14140	327
AT1G14150	0
AT1G14160	0
AT1G14170	1198
AT1G14180	777
AT1G14182	0
AT1G14185	3
AT1G14190	0
AT1G14200	28
AT1G14205	49
AT1G14210	817
AT1G14220	0
AT1G14230	194
AT1G14240	26
AT1G14250	4
AT1G14260	167
AT1G14270	256
AT1G14280	20
AT1G14290	777
AT1G14300	985
AT1G14310	146
AT1G14315	0
AT1G14320	69554
AT1G14330	349
AT1G14340	87
AT1G14345	468
AT1G14350	683
AT1G14360	523
AT1G14370	121
AT1G14380	959
AT1G14390	1
AT1G14400	3993
AT1G14410	2414
AT1G14420	14
AT1G14430	131
AT1G14440	2470
AT1G14450	473
AT1G14453	0
AT1G14455	2
AT1G14460	293
AT1G14470	37
AT1G14480	28
AT1G14490	86
AT1G14500	0
AT1G14510	3855
AT1G14518	0
AT1G14520	3
AT1G14530	175
AT1G14540	0
AT1G14550	0
AT1G14560	195
AT1G14570	1793
AT1G14580	43
AT1G14590	285
AT1G14600	496
AT1G14610	3438
AT1G14620	1791
AT1G14630	547
AT1G14640	58
AT1G14642	12
AT1G14650	2546
AT1G14660	60
AT1G14670	3559
AT1G14680	183
AT1G14685	1716
AT1G14686	0
AT1G14687	430
AT1G14688	0
AT1G14690	1477
AT1G14700	85
AT1G14710	3076
AT1G14720	2162
AT1G14730	7
AT1G14740	1538
AT1G14750	166
AT1G14755	9
AT1G14760	424
AT1G14770	524
AT1G14780	35
AT1G14790	578
AT1G14800	0
AT1G14810	2046
AT1G14820	809
AT1G14830	2154
AT1G14840	746
AT1G14850	2540
AT1G14860	0
AT1G14870	0
AT1G14880	0
AT1G14890	1583
AT1G14900	8392
AT1G14910	975
AT1G14920	2576
AT1G14930	0
AT1G14940	0
AT1G14950	0
AT1G14960	0
AT1G14970	179
AT1G14980	16319
AT1G14990	540
AT1G15000	0
AT1G15002	107
AT1G15010	2
AT1G15015	0
AT1G15020	302
AT1G15030	251
AT1G15040	0
AT1G15050	0
AT1G15060	325
AT1G15080	715
AT1G15085	161
AT1G15090	0
AT1G15100	310
AT1G15110	285
AT1G15120	6259
AT1G15125	26
AT1G15130	987
AT1G15140	501
AT1G15150	4
AT1G15160	55
AT1G15165	35
AT1G15170	1
AT1G15175	33
AT1G15180	80
AT1G15190	21
AT1G15200	1016
AT1G15210	373
AT1G15215	180
AT1G15220	273
AT1G15230	735
AT1G15240	494
AT1G15250	833
AT1G15260	98
AT1G15270	9861
AT1G15280	1814
AT1G15290	402
AT1G15300	46
AT1G15310	160
AT1G15320	2
AT1G15330	1
AT1G15340	8562
AT1G15350	134
AT1G15360	15
AT1G15370	1665
AT1G15380	67
AT1G15385	0
AT1G15390	753
AT1G15400	313
AT1G15405	0
AT1G15410	69
AT1G15415	0
AT1G15420	1645
AT1G15430	268
AT1G15440	1747
AT1G15450	0
AT1G15460	0
AT1G15470	365
AT1G15480	1836
AT1G15490	188
AT1G15500	4960
AT1G15510	218
AT1G15520	11
AT1G15530	231
AT1G15540	0
AT1G15550	699
AT1G15560	20
AT1G15570	935
AT1G15580	11
AT1G15590	0
AT1G15600	0
AT1G15610	0
AT1G15620	0
AT1G15625	3
AT1G15630	0
AT1G15640	0
AT1G15650	0
AT1G15660	1839
AT1G15670	122
AT1G15680	0
AT1G15690	30592
AT1G15700	0
AT1G15710	1033
AT1G15720	12
AT1G15730	327
AT1G15740	549
AT1G15750	4325
AT1G15757	0
AT1G15760	885
AT1G15770	9
AT1G15772	4
AT1G15780	603
AT1G15790	131
AT1G15800	227
AT1G15810	1052
AT1G15820	6373
AT1G15825	4
AT1G15830	46
AT1G15840	0
AT1G15850	0
AT1G15860	522
AT1G15870	254
AT1G15880	571
AT1G15885	160
AT1G15890	16
AT1G15900	30
AT1G15910	1527
AT1G15920	615
AT1G15930	20355
AT1G15940	3066
AT1G15950	421
AT1G15960	126
AT1G15970	751
AT1G15980	25
AT1G15990	0
AT1G16000	1323
AT1G16010	876
AT1G16020	380
AT1G16022	0
AT1G16025	0
AT1G16030	173
AT1G16040	565
AT1G16060	17
AT1G16070	334
AT1G16080	622
AT1G16090	30
AT1G16100	0
AT1G16110	71
AT1G16120	0
AT1G16130	0
AT1G16140	0
AT1G16150	0
AT1G16160	0
AT1G16170	290
AT1G16180	4350
AT1G16190	902
AT1G16210	919
AT1G16220	289
AT1G16225	0
AT1G16230	0
AT1G16240	1031
AT1G16250	176
AT1G16260	180
AT1G16270	942
AT1G16280	502
AT1G16290	51
AT1G16300	704
AT1G16310	128
AT1G16320	152
AT1G16330	455
AT1G16340	580
AT1G16350	2475
AT1G16360	12
AT1G16370	6
AT1G16380	0
AT1G16390	18
AT1G16400	26
AT1G16410	2569
AT1G16420	0
AT1G16430	410
AT1G16440	1
AT1G16445	87
AT1G16450	0
AT1G16460	1626
AT1G16470	4536
AT1G16480	79
AT1G16489	7
AT1G16490	0
AT1G16500	151
AT1G16510	25
AT1G16515	88
AT1G16520	1637
AT1G16530	706
AT1G16540	59
AT1G16550	247
AT1G16560	964
AT1G16570	334
AT1G16590	164
AT1G16600	0
AT1G16610	3019
AT1G16620	0
AT1G16630	1933
AT1G16635	44
AT1G16640	261
AT1G16650	177
AT1G16660	0
AT1G16670	190
AT1G16680	742
AT1G16690	286
AT1G16700	2443
AT1G16705	28
AT1G16710	712
AT1G16720	111
AT1G16730	0
AT1G16740	1875
AT1G16750	87
AT1G16760	0
AT1G16770	14
AT1G16780	641
AT1G16790	0
AT1G16800	345
AT1G16810	2743
AT1G16820	16
AT1G16825	82
AT1G16830	125
AT1G16840	260
AT1G16850	30
AT1G16860	1897
AT1G16870	1283
AT1G16880	753
AT1G16890	3501
AT1G16900	2717
AT1G16905	0
AT1G16910	0
AT1G16916	1172
AT1G16920	3227
AT1G16930	2
AT1G16940	0
AT1G16945	0
AT1G16950	2
AT1G16960	0
AT1G16970	918
AT1G16980	0
AT1G17000	0
AT1G17010	0
AT1G17020	31
AT1G17030	2
AT1G17040	55
AT1G17050	114
AT1G17060	53
AT1G17065	0
AT1G17070	707
AT1G17080	659
AT1G17090	64
AT1G17100	540
AT1G17110	1389
AT1G17120	1086
AT1G17130	1131
AT1G17140	1669
AT1G17145	194
AT1G17147	21
AT1G17150	0
AT1G17160	558
AT1G17170	42
AT1G17180	0
AT1G17190	406
AT1G17200	3145
AT1G17210	1269
AT1G17220	1433
AT1G17230	0
AT1G17232	0
AT1G17235	5
AT1G17240	33
AT1G17250	0
AT1G17255	3
AT1G17260	38
AT1G17270	66
AT1G17275	0
AT1G17277	0
AT1G17280	550
AT1G17285	0
AT1G17290	2529
AT1G17300	0
AT1G17310	0
AT1G17330	266
AT1G17340	202
AT1G17345	56
AT1G17350	467
AT1G17360	212
AT1G17370	3952
AT1G17380	30
AT1G17390	0
AT1G17400	3
AT1G17410	122
AT1G17420	127
AT1G17430	85
AT1G17440	662
AT1G17450	790
AT1G17455	592
AT1G17460	536
AT1G17470	2150
AT1G17480	293
AT1G17490	529
AT1G17495	0
AT1G17500	783
AT1G17510	679
AT1G17520	224
AT1G17530	880
AT1G17540	0
AT1G17545	0
AT1G17550	690
AT1G17560	1078
AT1G17570	0
AT1G17580	1083
AT1G17590	52
AT1G17600	28
AT1G17610	0
AT1G17615	0
AT1G17620	593
AT1G17630	94
AT1G17640	77
AT1G17650	369
AT1G17660	0
AT1G17665	166
AT1G17670	0
AT1G17680	480
AT1G17690	849
AT1G17700	5
AT1G17710	18
AT1G17720	2155
AT1G17730	1241
AT1G17744	0
AT1G17745	708
AT1G17750	44
AT1G17760	665
AT1G17770	0
AT1G17780	98
AT1G17790	394
AT1G17800	0
AT1G17810	0
AT1G17820	0
AT1G17830	74
AT1G17840	1014
AT1G17850	134
AT1G17860	1
AT1G17870	55
AT1G17880	11287
AT1G17890	678
AT1G17900	0
AT1G17910	0
AT1G17920	439
AT1G17930	521
AT1G17940	220
AT1G17950	0
AT1G17960	0
AT1G17970	333
AT1G17980	609
AT1G17990	0
AT1G18000	17
AT1G18010	8
AT1G18020	0
AT1G18030	146
AT1G18040	544
AT1G18050	0
AT1G18060	529
AT1G18070	3977
AT1G18075	3
AT1G18080	39171
AT1G18090	109
AT1G18100	0
AT1G18120	0
AT1G18130	2
AT1G18140	90
AT1G18150	946
AT1G18160	605
AT1G18170	160
AT1G18180	317
AT1G18190	443
AT1G18191	0
AT1G18193	7
AT1G18197	1
AT1G18200	1
AT1G18210	4937
AT1G18220	0
AT1G18230	0
AT1G18240	0
AT1G18250	18235
AT1G18260	805
AT1G18265	1
AT1G18270	286
AT1G18280	2
AT1G18290	0
AT1G18300	32
AT1G18310	0
AT1G18320	31
AT1G18330	45
AT1G18335	179
AT1G18340	222
AT1G18350	0
AT1G18360	297
AT1G18370	2499
AT1G18382	0
AT1G18390	1
AT1G18400	138
AT1G18410	4
AT1G18415	55
AT1G18420	0
AT1G18430	0
AT1G18440	125
AT1G18450	2879
AT1G18460	240
AT1G18470	437
AT1G18480	1524
AT1G18485	109
AT1G18486	0
AT1G18490	692
AT1G18500	1606
AT1G18510	0
AT1G18520	0
AT1G18530	0
AT1G18540	26679
AT1G18550	570
AT1G18560	214
AT1G18570	22
AT1G18580	519
AT1G18590	539
AT1G18600	875
AT1G18610	608
AT1G18620	174
AT1G18630	1371
AT1G18640	945
AT1G18650	3000
AT1G18660	576
AT1G18670	233
AT1G18680	168
AT1G18690	247
AT1G18700	606
AT1G18710	1
AT1G18720	2543
AT1G18730	176
AT1G18735	0
AT1G18740	260
AT1G18745	32
AT1G18750	33
AT1G18760	0
AT1G18770	2
AT1G18773	25
AT1G18780	0
AT1G18790	0
AT1G18800	2097
AT1G18810	146
AT1G18820	0
AT1G18830	7
AT1G18835	36
AT1G18840	1127
AT1G18850	1972
AT1G18860	0
AT1G18870	128
AT1G18871	0
AT1G18879	0
AT1G18880	42
AT1G18890	271
AT1G18900	907
AT1G18910	179
AT1G18930	0
AT1G18940	5
AT1G18950	1397
AT1G18960	0
AT1G18970	0
AT1G18975	0
AT1G18980	0
AT1G18990	0
AT1G19000	1877
AT1G19010	80
AT1G19020	8
AT1G19025	2
AT1G19030	0
AT1G19040	3
AT1G19050	2063
AT1G19060	3
AT1G19070	0
AT1G19080	75
AT1G19086	0
AT1G19090	0
AT1G19100	609
AT1G19110	605
AT1G19115	0
AT1G19120	1505
AT1G19130	527
AT1G19140	677
AT1G19150	84
AT1G19160	6
AT1G19170	458
AT1G19180	188
AT1G19190	9
AT1G19200	0
AT1G19210	12
AT1G19220	278
AT1G19230	0
AT1G19240	590
AT1G19250	0
AT1G19260	0
AT1G19270	221
AT1G19290	330
AT1G19300	208
AT1G19310	222
AT1G19320	24
AT1G19330	1327
AT1G19340	17
AT1G19350	1486
AT1G19360	1189
AT1G19370	1073
AT1G19371	0
AT1G19373	22
AT1G19376	13
AT1G19380	57
AT1G19390	0
AT1G19392	0
AT1G19394	11
AT1G19396	32
AT1G19397	27
AT1G19400	438
AT1G19410	0
AT1G19415	0
AT1G19420	13
AT1G19430	613
AT1G19440	1547
AT1G19450	314
AT1G19460	0
AT1G19464	0
AT1G19470	0
AT1G19480	398
AT1G19485	210
AT1G19490	240
AT1G19500	0
AT1G19510	0
AT1G19520	2215
AT1G19530	21
AT1G19540	236
AT1G19550	0
AT1G19560	7
AT1G19565	0
AT1G19570	6875
AT1G19580	1955
AT1G19600	643
AT1G19610	0
AT1G19620	0
AT1G19630	30
AT1G19640	0
AT1G19650	125
AT1G19660	478
AT1G19670	223
AT1G19680	289
AT1G19690	143
AT1G19700	94
AT1G19710	344
AT1G19715	226
AT1G19720	446
AT1G19730	1577
AT1G19740	702
AT1G19750	15
AT1G19770	408
AT1G19780	6
AT1G19790	163
AT1G19800	638
AT1G19810	0
AT1G19830	118
AT1G19835	366
AT1G19840	772
AT1G19850	3917
AT1G19860	508
AT1G19870	2153
AT1G19880	2956
AT1G19890	0
AT1G19900	0
AT1G19910	2863
AT1G19920	2400
AT1G19930	0
AT1G19940	0
AT1G19950	424
AT1G19960	558
AT1G19968	0
AT1G19970	347
AT1G19980	467
AT1G19990	593
AT1G20000	0
AT1G20010	7148
AT1G20015	48
AT1G20020	1321
AT1G20030	1326
AT1G20040	0
AT1G20050	4578
AT1G20060	309
AT1G20065	9
AT1G20070	0
AT1G20080	0
AT1G20090	3287
AT1G20100	899
AT1G20110	1135
AT1G20120	0
AT1G20130	2
AT1G20132	0
AT1G20135	0
AT1G20140	1474
AT1G20150	17
AT1G20160	40
AT1G20170	0
AT1G20180	0
AT1G20190	17
AT1G20200	5037
AT1G20210	0
AT1G20220	5356
AT1G20225	357
AT1G20230	165
AT1G20240	0
AT1G20250	0
AT1G20260	2659
AT1G20270	437
AT1G20280	0
AT1G20290	0
AT1G20300	875
AT1G20310	0
AT1G20320	0
AT1G20330	8011
AT1G20340	14587
AT1G20350	0
AT1G20360	0
AT1G20370	933
AT1G20375	0
AT1G20380	93
AT1G20390	26
AT1G20400	0
AT1G20405	0
AT1G20410	676
AT1G20420	0
AT1G20430	4044
AT1G20440	170
AT1G20450	1845
AT1G20460	214
AT1G20470	14
AT1G20480	98
AT1G20490	7
AT1G20500	0
AT1G20510	459
AT1G20515	10
AT1G20520	0
AT1G20530	50
AT1G20540	581
AT1G20550	263
AT1G20560	566
AT1G20570	51
AT1G20575	457
AT1G20580	5980
AT1G20590	0
AT1G20600	9
AT1G20610	606
AT1G20620	4539
AT1G20630	1822
AT1G20640	186
AT1G20650	101
AT1G20657	0
AT1G20670	569
AT1G20680	0
AT1G20683	0
AT1G20687	0
AT1G20690	0
AT1G20691	0
AT1G20693	11292
AT1G20696	9943
AT1G20700	0
AT1G20710	0
AT1G20720	394
AT1G20730	0
AT1G20735	0
AT1G20740	0
AT1G20750	0
AT1G20760	1410
AT1G20770	874
AT1G20780	262
AT1G20790	1
AT1G20795	0
AT1G20800	0
AT1G20803	13
AT1G20810	82
AT1G20816	221
AT1G20820	0
AT1G20823	709
AT1G20830	141
AT1G20840	611
AT1G20850	453
AT1G20860	0
AT1G20870	96
AT1G20875	0
AT1G20880	113
AT1G20890	195
AT1G20900	7
AT1G20910	912
AT1G20920	1757
AT1G20923	0
AT1G20925	0
AT1G20930	1721
AT1G20940	0
AT1G20950	3277
AT1G20960	8066
AT1G20970	964
AT1G20980	1146
AT1G20990	0
AT1G21000	5
AT1G21010	23
AT1G21020	0
AT1G21040	0
AT1G21050	115
AT1G21060	86
AT1G21065	856
AT1G21070	295
AT1G21080	912
AT1G21090	1887
AT1G21100	0
AT1G21110	0
AT1G21120	0
AT1G21130	19
AT1G21140	57
AT1G21150	426
AT1G21160	261
AT1G21170	484
AT1G21190	1805
AT1G21200	490
AT1G21202	0
AT1G21210	4
AT1G21220	141
AT1G21230	0
AT1G21240	0
AT1G21245	0
AT1G21250	2671
AT1G21260	207
AT1G21270	440
AT1G21280	0
AT1G21286	0
AT1G21290	0
AT1G21300	0
AT1G21310	1570
AT1G21313	0
AT1G21320	15
AT1G21323	0
AT1G21326	0
AT1G21330	0
AT1G21340	0
AT1G21350	165
AT1G21360	22
AT1G21370	172
AT1G21380	728
AT1G21390	414
AT1G21395	0
AT1G21400	174
AT1G21410	396
AT1G21420	0
AT1G21430	0
AT1G21440	1584
AT1G21450	301
AT1G21460	218
AT1G21470	1
AT1G21475	0
AT1G21480	507
AT1G21490	0
AT1G21500	540
AT1G21510	91
AT1G21520	83
AT1G21525	0
AT1G21528	0
AT1G21529	0
AT1G21530	0
AT1G21540	69
AT1G21550	46
AT1G21560	1145
AT1G21580	878
AT1G21590	378
AT1G21600	1542
AT1G21610	526
AT1G21620	0
AT1G21630	1915
AT1G21640	492
AT1G21650	547
AT1G21651	0
AT1G21660	577
AT1G21670	78
AT1G21680	98
AT1G21690	2013
AT1G21695	56
AT1G21700	1109
AT1G21710	606
AT1G21720	4757
AT1G21722	0
AT1G21730	651
AT1G21738	0
AT1G21740	860
AT1G21750	6382
AT1G21760	333
AT1G21770	18
AT1G21780	269
AT1G21790	228
AT1G21800	0
AT1G21810	475
AT1G21830	523
AT1G21835	0
AT1G21840	190
AT1G21850	0
AT1G21860	0
AT1G21864	0
AT1G21866	0
AT1G21870	0
AT1G21880	2868
AT1G21890	0
AT1G21900	795
AT1G21910	15
AT1G21920	378
AT1G21925	0
AT1G21928	0
AT1G21930	443
AT1G21940	0
AT1G21945	0
AT1G21950	0
AT1G21960	0
AT1G21970	0
AT1G21973	0
AT1G21980	1228
AT1G21990	0
AT1G22000	9
AT1G22010	1
AT1G22015	0
AT1G22020	579
AT1G22030	505
AT1G22040	265
AT1G22050	92
AT1G22060	570
AT1G22065	36
AT1G22070	251
AT1G22080	0
AT1G22090	0
AT1G22100	0
AT1G22110	19
AT1G22120	0
AT1G22130	0
AT1G22140	961
AT1G22150	0
AT1G22160	299
AT1G22170	382
AT1G22180	22
AT1G22190	258
AT1G22200	1621
AT1G22210	0
AT1G22220	73
AT1G22230	0
AT1G22240	0
AT1G22250	79
AT1G22260	40
AT1G22270	2301
AT1G22275	109
AT1G22280	670
AT1G22290	0
AT1G22300	16757
AT1G22310	139
AT1G22320	0
AT1G22330	208
AT1G22340	1
AT1G22350	11
AT1G22360	304
AT1G22370	3
AT1G22380	0
AT1G22400	243
AT1G22403	9
AT1G22410	4324
AT1G22420	0
AT1G22430	371
AT1G22440	0
AT1G22450	2783
AT1G22460	0
AT1G22470	0
AT1G22480	149
AT1G22490	710
AT1G22500	11
AT1G22510	351
AT1G22520	1222
AT1G22530	584
AT1G22540	520
AT1G22550	5
AT1G22560	0
AT1G22570	15
AT1G22580	0
AT1G22590	30
AT1G22600	23
AT1G22610	0
AT1G22620	273
AT1G22630	80
AT1G22640	113
AT1G22650	259
AT1G22660	499
AT1G22670	0
AT1G22680	1
AT1G22690	1
AT1G22700	510
AT1G22710	340
AT1G22720	0
AT1G22730	347
AT1G22740	50
AT1G22750	394
AT1G22760	1
AT1G22770	1707
AT1G22780	17148
AT1G22790	624
AT1G22800	0
AT1G22810	0
AT1G22830	174
AT1G22840	5648
AT1G22850	329
AT1G22860	325
AT1G22870	177
AT1G22880	148
AT1G22882	246
AT1G22885	100
AT1G22890	4
AT1G22900	16
AT1G22910	48
AT1G22920	2130
AT1G22930	352
AT1G22940	115
AT1G22950	927
AT1G22960	220
AT1G22970	781
AT1G22980	10
AT1G22985	152
AT1G22990	49
AT1G23000	2571
AT1G23010	145
AT1G23020	107
AT1G23030	129
AT1G23037	0
AT1G23040	199
AT1G23050	0
AT1G23052	0
AT1G23060	0
AT1G23070	0
AT1G23080	319
AT1G23090	151
AT1G23100	1008
AT1G23110	1
AT1G23120	1
AT1G23130	29
AT1G23140	0
AT1G23145	0
AT1G23147	0
AT1G23150	2
AT1G23160	0
AT1G23170	412
AT1G23180	432
AT1G23190	1943
AT1G23200	2
AT1G23201	0
AT1G23205	197
AT1G23210	5
AT1G23220	1732
AT1G23230	890
AT1G23240	0
AT1G23250	0
AT1G23260	746
AT1G23270	0
AT1G23280	1077
AT1G23290	0
AT1G23300	0
AT1G23310	2075
AT1G23320	0
AT1G23330	453
AT1G23340	79
AT1G23350	9
AT1G23360	125
AT1G23380	1149
AT1G23390	164
AT1G23400	255
AT1G23410	0
AT1G23420	0
AT1G23440	320
AT1G23450	21
AT1G23460	67
AT1G23465	0
AT1G23470	1
AT1G23480	107
AT1G23490	6846
AT1G23500	0
AT1G23510	0
AT1G23520	0
AT1G23530	105
AT1G23540	24
AT1G23550	27
AT1G23560	30
AT1G23570	0
AT1G23580	0
AT1G23590	0
AT1G23600	0
AT1G23610	0
AT1G23620	0
AT1G23640	0
AT1G23645	0
AT1G23650	0
AT1G23660	0
AT1G23670	0
AT1G23680	0
AT1G23690	0
AT1G23700	0
AT1G23710	22
AT1G23720	2
AT1G23730	30
AT1G23740	252
AT1G23750	222
AT1G23760	0
AT1G23770	0
AT1G23780	783
AT1G23790	579
AT1G23800	205
AT1G23810	0
AT1G23820	5245
AT1G23830	0
AT1G23840	43
AT1G23850	28
AT1G23860	2913
AT1G23870	705
AT1G23880	175
AT1G23890	1008
AT1G23900	1084
AT1G23910	0
AT1G23915	0
AT1G23920	0
AT1G23930	0
AT1G23935	415
AT1G23950	501
AT1G23960	1411
AT1G23965	0
AT1G23970	285
AT1G23980	213
AT1G23985	0
AT1G23990	0
AT1G23995	0
AT1G24000	0
AT1G24010	0
AT1G24020	1432
AT1G24030	13
AT1G24040	193
AT1G24050	4023
AT1G24060	0
AT1G24062	0
AT1G24068	0
AT1G24070	588
AT1G24080	0
AT1G24090	148
AT1G24095	181
AT1G24100	899
AT1G24110	0
AT1G24120	464
AT1G24130	0
AT1G24140	0
AT1G24145	0
AT1G24147	0
AT1G24148	1
AT1G24150	110
AT1G24159	0
AT1G24160	857
AT1G24170	1039
AT1G24180	2496
AT1G24190	878
AT1G24200	0
AT1G24210	109
AT1G24212	0
AT1G24220	0
AT1G24230	0
AT1G24240	768
AT1G24250	0
AT1G24256	0
AT1G24260	17
AT1G24265	106
AT1G24267	1375
AT1G24270	10
AT1G24280	400
AT1G24290	136
AT1G24300	364
AT1G24310	1154
AT1G24320	15
AT1G24330	10
AT1G24340	245
AT1G24350	83
AT1G24360	5143
AT1G24370	0
AT1G24380	0
AT1G24388	0
AT1G24390	0
AT1G24400	7
AT1G24405	25
AT1G24420	0
AT1G24430	0
AT1G24440	305
AT1G24450	1848
AT1G24460	720
AT1G24470	19
AT1G24475	0
AT1G24480	0
AT1G24485	0
AT1G24490	509
AT1G24510	13501
AT1G24520	1
AT1G24530	323
AT1G24540	1
AT1G24545	0
AT1G24560	546
AT1G24570	19
AT1G24575	1309
AT1G24577	17
AT1G24580	21
AT1G24590	400
AT1G24600	5
AT1G24610	347
AT1G24620	0
AT1G24625	308
AT1G24640	0
AT1G24650	0
AT1G24657	0
AT1G24660	0
AT1G24686	0
AT1G24706	1297
AT1G24733	0
AT1G24735	1
AT1G24764	1051
AT1G24792	0
AT1G24793	0
AT1G24800	0
AT1G24807	0
AT1G24822	0
AT1G24851	0
AT1G24879	0
AT1G24880	0
AT1G24881	0
AT1G24909	0
AT1G24938	0
AT1G24967	0
AT1G24996	10
AT1G25025	0
AT1G25053	0
AT1G25054	0
AT1G25055	0
AT1G25083	0
AT1G25097	0
AT1G25098	0
AT1G25112	0
AT1G25141	0
AT1G25145	0
AT1G25150	0
AT1G25155	0
AT1G25175	0
AT1G25180	0
AT1G25209	0
AT1G25210	0
AT1G25211	0
AT1G25220	595
AT1G25230	387
AT1G25240	11
AT1G25250	181
AT1G25260	4685
AT1G25270	0
AT1G25275	993
AT1G25277	8
AT1G25280	1275
AT1G25290	230
AT1G25300	0
AT1G25310	0
AT1G25320	925
AT1G25330	4
AT1G25340	0
AT1G25350	1887
AT1G25360	95
AT1G25370	41
AT1G25375	191
AT1G25380	708
AT1G25390	219
AT1G25400	8
AT1G25410	0
AT1G25420	474
AT1G25422	0
AT1G25425	50
AT1G25430	0
AT1G25440	116
AT1G25450	155
AT1G25460	16
AT1G25470	885
AT1G25480	55
AT1G25490	4094
AT1G25500	381
AT1G25510	1994
AT1G25520	402
AT1G25530	190
AT1G25540	554
AT1G25550	347
AT1G25560	257
AT1G25570	847
AT1G25580	1726
AT1G25682	356
AT1G25784	0
AT1G25886	0
AT1G25988	0
AT1G26090	133
AT1G26100	437
AT1G26110	5952
AT1G26120	265
AT1G26130	214
AT1G26140	0
AT1G26150	495
AT1G26160	388
AT1G26170	680
AT1G26180	156
AT1G26190	640
AT1G26200	0
AT1G26208	11
AT1G26210	0
AT1G26218	16
AT1G26220	0
AT1G26225	11
AT1G26230	79
AT1G26233	3
AT1G26235	0
AT1G26240	0
AT1G26250	0
AT1G26255	0
AT1G26260	470
AT1G26270	1383
AT1G26290	0
AT1G26300	409
AT1G26310	36
AT1G26320	0
AT1G26330	225
AT1G26340	588
AT1G26350	0
AT1G26355	0
AT1G26360	0
AT1G26370	1196
AT1G26380	0
AT1G26390	0
AT1G26400	0
AT1G26410	0
AT1G26420	0
AT1G26430	0
AT1G26440	151
AT1G26450	660
AT1G26460	2509
AT1G26470	1132
AT1G26480	0
AT1G26490	0
AT1G26500	36
AT1G26510	0
AT1G26515	0
AT1G26520	188
AT1G26530	1
AT1G26540	1415
AT1G26550	3439
AT1G26558	1
AT1G26560	300
AT1G26570	510
AT1G26580	625
AT1G26590	41
AT1G26600	48
AT1G26610	12
AT1G26620	373
AT1G26630	36769
AT1G26640	788
AT1G26650	848
AT1G26660	477
AT1G26665	1485
AT1G26670	710
AT1G26680	379
AT1G26690	770
AT1G26700	0
AT1G26710	0
AT1G26720	0
AT1G26730	91
AT1G26740	2787
AT1G26750	922
AT1G26760	652
AT1G26761	293
AT1G26762	0
AT1G26770	1195
AT1G26773	0
AT1G26780	881
AT1G26790	0
AT1G26795	0
AT1G26796	0
AT1G26797	1
AT1G26798	0
AT1G26799	0
AT1G26800	327
AT1G26810	78
AT1G26815	0
AT1G26820	22
AT1G26830	1333
AT1G26840	339
AT1G26850	8827
AT1G26860	0
AT1G26870	3
AT1G26880	14617
AT1G26890	1
AT1G26900	232
AT1G26910	2032
AT1G26911	41
AT1G26920	227
AT1G26921	0
AT1G26930	353
AT1G26940	683
AT1G26945	66
AT1G26950	0
AT1G26960	131
AT1G26970	0
AT1G26973	0
AT1G26975	0
AT1G26976	0
AT1G26985	0
AT1G26990	0
AT1G27000	1072
AT1G27008	0
AT1G27020	295
AT1G27030	165
AT1G27040	0
AT1G27045	1
AT1G27050	411
AT1G27060	81
AT1G27070	269
AT1G27080	0
AT1G27090	5225
AT1G27100	358
AT1G27110	12
AT1G27120	650
AT1G27130	1425
AT1G27135	0
AT1G27140	1
AT1G27150	577
AT1G27160	0
AT1G27170	116
AT1G27180	120
AT1G27190	3035
AT1G27200	193
AT1G27210	923
AT1G27220	0
AT1G27240	0
AT1G27250	0
AT1G27260	0
AT1G27270	0
AT1G27280	0
AT1G27285	42
AT1G27290	207
AT1G27300	157
AT1G27310	6310
AT1G27320	1097
AT1G27330	2855
AT1G27340	403
AT1G27350	2413
AT1G27360	99
AT1G27370	35
AT1G27380	0
AT1G27385	421
AT1G27390	3241
AT1G27400	11396
AT1G27410	192
AT1G27420	44
AT1G27430	506
AT1G27435	2479
AT1G27440	165
AT1G27450	15141
AT1G27460	996
AT1G27461	0
AT1G27470	1275
AT1G27480	118
AT1G27490	0
AT1G27500	298
AT1G27510	438
AT1G27520	262
AT1G27530	1380
AT1G27535	0
AT1G27540	292
AT1G27550	0
AT1G27555	0
AT1G27560	0
AT1G27565	0
AT1G27570	0
AT1G27580	0
AT1G27595	858
AT1G27600	944
AT1G27610	11
AT1G27620	44
AT1G27630	851
AT1G27640	0
AT1G27650	3226
AT1G27660	202
AT1G27670	0
AT1G27671	0
AT1G27680	1015
AT1G27690	298
AT1G27695	513
AT1G27700	182
AT1G27710	0
AT1G27720	23
AT1G27730	10
AT1G27740	0
AT1G27750	741
AT1G27752	515
AT1G27760	1396
AT1G27770	1245
AT1G27780	0
AT1G27790	0
AT1G27800	0
AT1G27810	0
AT1G27815	0
AT1G27820	11
AT1G27840	502
AT1G27850	737
AT1G27860	0
AT1G27870	0
AT1G27880	294
AT1G27890	0
AT1G27900	604
AT1G27910	336
AT1G27920	0
AT1G27921	43
AT1G27930	2104
AT1G27940	0
AT1G27950	8109
AT1G27960	338
AT1G27970	3840
AT1G27980	268
AT1G27990	0
AT1G28000	0
AT1G28002	0
AT1G28005	0
AT1G28010	0
AT1G28020	0
AT1G28030	0
AT1G28040	10
AT1G28050	1274
AT1G28060	1488
AT1G28070	756
AT1G28080	0
AT1G28090	254
AT1G28100	146
AT1G28110	2849
AT1G28120	874
AT1G28130	1577
AT1G28135	0
AT1G28140	627
AT1G28150	776
AT1G28160	0
AT1G28170	0
AT1G28180	0
AT1G28190	253
AT1G28200	836
AT1G28210	145
AT1G28220	0
AT1G28230	2
AT1G28240	227
AT1G28250	455
AT1G28260	107
AT1G28265	0
AT1G28270	1
AT1G28280	1454
AT1G28290	65528
AT1G28300	0
AT1G28305	0
AT1G28306	0
AT1G28310	392
AT1G28320	480
AT1G28323	0
AT1G28327	0
AT1G28330	1545
AT1G28335	0
AT1G28340	952
AT1G28350	874
AT1G28360	1294
AT1G28370	4
AT1G28375	0
AT1G28380	313
AT1G28390	365
AT1G28395	849
AT1G28400	1293
AT1G28410	524
AT1G28420	1509
AT1G28430	0
AT1G28440	5723
AT1G28447	0
AT1G28450	0
AT1G28455	0
AT1G28460	0
AT1G28465	10
AT1G28470	3
AT1G28480	16
AT1G28490	561
AT1G28500	0
AT1G28510	254
AT1G28520	1209
AT1G28530	276
AT1G28540	184
AT1G28550	0
AT1G28560	18
AT1G28570	50
AT1G28580	900
AT1G28590	0
AT1G28591	0
AT1G28600	153
AT1G28610	243
AT1G28620	24
AT1G28630	0
AT1G28640	0
AT1G28650	0
AT1G28660	24
AT1G28670	294
AT1G28680	68
AT1G28685	1
AT1G28690	41
AT1G28695	0
AT1G28700	4
AT1G28710	706
AT1G28715	50
AT1G28720	0
AT1G28730	0
AT1G28740	0
AT1G28750	0
AT1G28760	508
AT1G28765	38
AT1G28770	0
AT1G28780	0
AT1G28790	0
AT1G28800	0
AT1G28810	0
AT1G28815	0
AT1G28820	0
AT1G28830	0
AT1G28840	0
AT1G28850	0
AT1G28860	0
AT1G28870	0
AT1G28880	0
AT1G28890	0
AT1G28900	0
AT1G28910	0
AT1G28920	0
AT1G28930	5
AT1G28940	0
AT1G28950	0
AT1G28960	171
AT1G28970	0
AT1G28980	0
AT1G28990	0
AT1G29000	0
AT1G29005	0
AT1G29010	0
AT1G29020	0
AT1G29025	26
AT1G29030	649
AT1G29040	842
AT1G29041	0
AT1G29050	141
AT1G29060	173
AT1G29070	2953
AT1G29071	47
AT1G29075	0
AT1G29080	0
AT1G29090	0
AT1G29100	0
AT1G29110	0
AT1G29120	121
AT1G29140	0
AT1G29150	6815
AT1G29160	269
AT1G29170	416
AT1G29179	0
AT1G29180	0
AT1G29190	0
AT1G29195	17
AT1G29200	0
AT1G29210	0
AT1G29220	472
AT1G29230	0
AT1G29240	474
AT1G29250	6710
AT1G29260	562
AT1G29265	0
AT1G29270	336
AT1G29280	75
AT1G29290	0
AT1G29300	259
AT1G29310	2392
AT1G29320	722
AT1G29330	878
AT1G29340	595
AT1G29350	510
AT1G29355	0
AT1G29357	14
AT1G29360	0
AT1G29370	396
AT1G29380	263
AT1G29390	412
AT1G29395	428
AT1G29400	1161
AT1G29410	42
AT1G29418	333
AT1G29420	0
AT1G29430	0
AT1G29435	0
AT1G29440	0
AT1G29450	0
AT1G29460	0
AT1G29465	19
AT1G29470	3504
AT1G29475	0
AT1G29480	0
AT1G29490	0
AT1G29500	0
AT1G29510	2
AT1G29520	362
AT1G29530	347
AT1G29535	113
AT1G29540	0
AT1G29550	129
AT1G29560	36
AT1G29570	0
AT1G29580	0
AT1G29590	15
AT1G29600	0
AT1G29620	0
AT1G29630	324
AT1G29640	0
AT1G29650	0
AT1G29660	369
AT1G29670	705
AT1G29680	0
AT1G29690	358
AT1G29700	65
AT1G29710	264
AT1G29715	0
AT1G29720	20
AT1G29730	1
AT1G29740	39
AT1G29750	447
AT1G29760	150
AT1G29770	35
AT1G29775	0
AT1G29780	0
AT1G29785	910
AT1G29790	1536
AT1G29800	230
AT1G29810	265
AT1G29820	393
AT1G29830	1
AT1G29840	168
AT1G29850	2805
AT1G29860	0
AT1G29870	0
AT1G29880	3799
AT1G29890	838
AT1G29900	4507
AT1G29910	2715
AT1G29920	894
AT1G29930	75910
AT1G29940	1616
AT1G29950	1326
AT1G29960	233
AT1G29962	0
AT1G29965	132
AT1G29970	240
AT1G29980	7319
AT1G29990	2280
AT1G30000	315
AT1G30010	280
AT1G30020	0
AT1G30030	0
AT1G30040	386
AT1G30050	0
AT1G30060	0
AT1G30070	1222
AT1G30080	14
AT1G30090	607
AT1G30100	60
AT1G30110	69
AT1G30120	3685
AT1G30130	438
AT1G30135	0
AT1G30140	0
AT1G30150	0
AT1G30160	105
AT1G30170	0
AT1G30180	0
AT1G30190	0
AT1G30200	431
AT1G30210	303
AT1G30220	40
AT1G30230	27281
AT1G30240	488
AT1G30250	5
AT1G30260	44
AT1G30270	659
AT1G30280	9
AT1G30282	0
AT1G30290	462
AT1G30300	206
AT1G30310	0
AT1G30320	567
AT1G30330	4356
AT1G30340	0
AT1G30350	0
AT1G30360	7252
AT1G30370	0
AT1G30380	4073
AT1G30390	0
AT1G30400	2537
AT1G30410	414
AT1G30420	90
AT1G30430	0
AT1G30440	2492
AT1G30450	933
AT1G30455	0
AT1G30460	807
AT1G30470	1753
AT1G30473	0
AT1G30475	63
AT1G30480	916
AT1G30490	1493
AT1G30500	47
AT1G30510	875
AT1G30515	135
AT1G30520	151
AT1G30530	1225
AT1G30540	143
AT1G30545	89
AT1G30550	0
AT1G30560	0
AT1G30570	585
AT1G30580	9525
AT1G30590	666
AT1G30600	1073
AT1G30610	344
AT1G30620	870
AT1G30630	3886
AT1G30640	25
AT1G30650	276
AT1G30660	8
AT1G30670	0
AT1G30680	1259
AT1G30690	3044
AT1G30700	0
AT1G30710	0
AT1G30720	0
AT1G30730	0
AT1G30740	0
AT1G30750	0
AT1G30755	14
AT1G30757	0
AT1G30760	22
AT1G30780	0
AT1G30784	0
AT1G30790	0
AT1G30795	1
AT1G30800	0
AT1G30810	108
AT1G30814	0
AT1G30820	1472
AT1G30825	300
AT1G30830	0
AT1G30835	284
AT1G30840	133
AT1G30845	236
AT1G30850	0
AT1G30860	3
AT1G30870	0
AT1G30880	5073
AT1G30890	615
AT1G30900	35
AT1G30910	287
AT1G30920	0
AT1G30921	0
AT1G30925	0
AT1G30930	0
AT1G30935	24
AT1G30940	0
AT1G30945	0
AT1G30950	1113
AT1G30960	407
AT1G30970	674
AT1G30972	0
AT1G30974	0
AT1G30975	0
AT1G30980	0
AT1G30990	0
AT1G31000	0
AT1G31010	713
AT1G31020	653
AT1G31030	0
AT1G31040	378
AT1G31050	14
AT1G31070	557
AT1G31072	0
AT1G31080	0
AT1G31090	0
AT1G31093	0
AT1G31095	0
AT1G31100	0
AT1G31110	0
AT1G31120	327
AT1G31130	1517
AT1G31140	27
AT1G31150	507
AT1G31160	510
AT1G31163	0
AT1G31166	0
AT1G31170	247
AT1G31173	0
AT1G31175	140
AT1G31180	1137
AT1G31190	285
AT1G31200	7
AT1G31210	0
AT1G31220	356
AT1G31230	1036
AT1G31240	38
AT1G31243	0
AT1G31245	0
AT1G31250	0
AT1G31255	0
AT1G31258	38
AT1G31260	0
AT1G31270	0
AT1G31274	0
AT1G31280	715
AT1G31290	3
AT1G31300	661
AT1G31310	334
AT1G31320	533
AT1G31330	12205
AT1G31335	547
AT1G31340	3467
AT1G31350	97
AT1G31355	11
AT1G31358	0
AT1G31360	234
AT1G31370	0
AT1G31380	0
AT1G31390	0
AT1G31400	0
AT1G31410	186
AT1G31420	1532
AT1G31430	115
AT1G31440	1083
AT1G31450	1
AT1G31460	351
AT1G31470	149
AT1G31480	145
AT1G31485	0
AT1G31490	0
AT1G31500	226
AT1G31510	0
AT1G31520	0
AT1G31530	0
AT1G31540	93
AT1G31550	169
AT1G31555	0
AT1G31570	0
AT1G31580	7802
AT1G31600	211
AT1G31620	0
AT1G31630	0
AT1G31640	0
AT1G31650	1000
AT1G31660	1562
AT1G31670	0
AT1G31690	3
AT1G31710	2337
AT1G31720	1
AT1G31730	1469
AT1G31740	0
AT1G31750	9
AT1G31760	1606
AT1G31770	1452
AT1G31772	2
AT1G31780	1356
AT1G31790	87
AT1G31800	867
AT1G31810	643
AT1G31812	12840
AT1G31814	199
AT1G31817	1851
AT1G31820	1
AT1G31830	1767
AT1G31835	42
AT1G31840	72
AT1G31850	3040
AT1G31860	528
AT1G31870	575
AT1G31880	227
AT1G31885	12
AT1G31900	48
AT1G31910	1865
AT1G31920	0
AT1G31930	803
AT1G31935	68
AT1G31940	113
AT1G31950	15
AT1G31960	0
AT1G31970	2458
AT1G31983	0
AT1G31990	5
AT1G31993	0
AT1G32000	0
AT1G32010	0
AT1G32020	7
AT1G32030	0
AT1G32040	0
AT1G32045	0
AT1G32049	0
AT1G32050	5482
AT1G32060	941
AT1G32070	454
AT1G32080	51
AT1G32090	854
AT1G32100	47
AT1G32110	0
AT1G32120	546
AT1G32127	256
AT1G32130	1747
AT1G32140	0
AT1G32150	202
AT1G32160	531
AT1G32170	3
AT1G32172	1
AT1G32180	0
AT1G32190	781
AT1G32200	422
AT1G32210	5694
AT1G32220	301
AT1G32225	0
AT1G32230	4128
AT1G32240	369
AT1G32250	0
AT1G32260	244
AT1G32270	7
AT1G32280	18
AT1G32300	3
AT1G32310	453
AT1G32320	0
AT1G32330	594
AT1G32337	0
AT1G32340	272
AT1G32350	0
AT1G32360	980
AT1G32361	0
AT1G32370	210
AT1G32375	7
AT1G32380	766
AT1G32385	0
AT1G32390	0
AT1G32400	2811
AT1G32410	406
AT1G32415	91
AT1G32420	0
AT1G32430	0
AT1G32440	286
AT1G32450	1
AT1G32460	55
AT1G32470	2432
AT1G32480	0
AT1G32490	1194
AT1G32500	1314
AT1G32505	0
AT1G32510	0
AT1G32520	62
AT1G32530	227
AT1G32540	97
AT1G32550	379
AT1G32560	7
AT1G32570	30
AT1G32575	7
AT1G32580	2081
AT1G32582	0
AT1G32583	105
AT1G32585	0
AT1G32590	0
AT1G32600	0
AT1G32610	262
AT1G32620	0
AT1G32630	149
AT1G32640	0
AT1G32650	0
AT1G32660	0
AT1G32680	0
AT1G32690	41
AT1G32700	40
AT1G32710	0
AT1G32713	0
AT1G32720	0
AT1G32730	459
AT1G32740	21
AT1G32750	1242
AT1G32760	149
AT1G32763	0
AT1G32770	0
AT1G32780	0
AT1G32790	1548
AT1G32810	791
AT1G32820	0
AT1G32830	0
AT1G32840	0
AT1G32850	1
AT1G32860	1017
AT1G32870	170
AT1G32880	18
AT1G32890	0
AT1G32900	195
AT1G32910	0
AT1G32920	347
AT1G32928	35
AT1G32930	671
AT1G32940	33
AT1G32950	0
AT1G32960	0
AT1G32970	0
AT1G32975	0
AT1G32980	0
AT1G32990	1706
AT1G32992	0
AT1G33000	0
AT1G33010	0
AT1G33020	0
AT1G33030	0
AT1G33040	5467
AT1G33050	683
AT1G33055	63
AT1G33060	633
AT1G33070	0
AT1G33080	350
AT1G33090	0
AT1G33100	0
AT1G33102	0
AT1G33110	200
AT1G33120	4923
AT1G33130	0
AT1G33135	0
AT1G33140	9518
AT1G33160	0
AT1G33170	957
AT1G33180	0
AT1G33190	0
AT1G33200	0
AT1G33220	0
AT1G33230	466
AT1G33240	51
AT1G33250	1093
AT1G33260	29
AT1G33265	571
AT1G33270	134
AT1G33280	0
AT1G33290	460
AT1G33300	0
AT1G33320	0
AT1G33330	201
AT1G33340	7
AT1G33350	34
AT1G33355	0
AT1G33360	249
AT1G33370	0
AT1G33380	0
AT1G33390	757
AT1G33400	190
AT1G33410	1934
AT1G33415	34
AT1G33420	0
AT1G33430	0
AT1G33440	63
AT1G33450	0
AT1G33460	0
AT1G33470	1579
AT1G33475	55
AT1G33480	302
AT1G33490	368
AT1G33500	23
AT1G33510	0
AT1G33520	2210
AT1G33530	0
AT1G33540	14
AT1G33550	0
AT1G33560	118
AT1G33570	0
AT1G33580	0
AT1G33590	1237
AT1G33600	69
AT1G33607	0
AT1G33610	1
AT1G33612	25
AT1G33615	10
AT1G33640	0
AT1G33660	4
AT1G33670	0
AT1G33680	2065
AT1G33700	21
AT1G33710	0
AT1G33720	0
AT1G33730	0
AT1G33740	0
AT1G33743	0
AT1G33750	0
AT1G33760	3
AT1G33770	0
AT1G33780	235
AT1G33785	0
AT1G33790	1073
AT1G33800	19
AT1G33810	1959
AT1G33811	0
AT1G33813	0
AT1G33817	0
AT1G33820	0
AT1G33830	0
AT1G33835	0
AT1G33840	6
AT1G33850	0
AT1G33855	0
AT1G33860	0
AT1G33870	0
AT1G33880	0
AT1G33890	0
AT1G33900	0
AT1G33910	0
AT1G33920	0
AT1G33930	0
AT1G33940	0
AT1G33945	0
AT1G33950	0
AT1G33960	0
AT1G33970	1143
AT1G33980	1474
AT1G33990	1198
AT1G34000	307
AT1G34010	568
AT1G34015	0
AT1G34020	429
AT1G34030	11534
AT1G34040	0
AT1G34042	0
AT1G34044	0
AT1G34046	0
AT1G34047	0
AT1G34049	0
AT1G34050	0
AT1G34060	386
AT1G34065	439
AT1G34070	0
AT1G34080	0
AT1G34090	0
AT1G34095	0
AT1G34097	0
AT1G34100	0
AT1G34110	295
AT1G34120	110
AT1G34130	3248
AT1G34140	0
AT1G34150	141
AT1G34160	246
AT1G34170	0
AT1G34180	1
AT1G34190	1564
AT1G34200	705
AT1G34210	532
AT1G34220	529
AT1G34230	0
AT1G34240	0
AT1G34245	0
AT1G34250	0
AT1G34260	183
AT1G34270	207
AT1G34281	0
AT1G34290	0
AT1G34300	301
AT1G34310	0
AT1G34315	1
AT1G34317	4
AT1G34320	596
AT1G34330	0
AT1G34340	175
AT1G34350	1011
AT1G34355	975
AT1G34360	325
AT1G34370	779
AT1G34380	107
AT1G34390	0
AT1G34392	0
AT1G34400	0
AT1G34403	0
AT1G34405	0
AT1G34410	0
AT1G34418	1079
AT1G34420	47
AT1G34430	2842
AT1G34440	0
AT1G34460	35
AT1G34470	180
AT1G34480	0
AT1G34490	0
AT1G34500	0
AT1G34510	1
AT1G34520	0
AT1G34530	0
AT1G34540	0
AT1G34545	0
AT1G34550	950
AT1G34560	0
AT1G34570	192
AT1G34575	0
AT1G34580	2
AT1G34590	0
AT1G34600	0
AT1G34610	0
AT1G34620	0
AT1G34630	102
AT1G34640	418
AT1G34650	0
AT1G34660	0
AT1G34670	0
AT1G34680	0
AT1G34690	0
AT1G34700	0
AT1G34710	0
AT1G34720	0
AT1G34730	0
AT1G34740	0
AT1G34750	147
AT1G34760	0
AT1G34770	879
AT1G34780	589
AT1G34790	0
AT1G34792	0
AT1G34795	0
AT1G34797	0
AT1G34800	0
AT1G34803	0
AT1G34805	0
AT1G34807	0
AT1G34808	0
AT1G34810	0
AT1G34812	0
AT1G34813	0
AT1G34815	0
AT1G34817	0
AT1G34818	0
AT1G34820	0
AT1G34822	0
AT1G34823	0
AT1G34825	0
AT1G34827	0
AT1G34828	0
AT1G34830	0
AT1G34836	0
AT1G34840	0
AT1G34842	0
AT1G34844	0
AT1G34850	0
AT1G34855	0
AT1G34860	0
AT1G34904	0
AT1G34910	0
AT1G34930	0
AT1G34967	0
AT1G35030	0
AT1G35035	0
AT1G35040	0
AT1G35050	0
AT1G35060	0
AT1G35080	0
AT1G35090	0
AT1G35100	0
AT1G35110	0
AT1G35112	13
AT1G35115	124
AT1G35120	0
AT1G35130	0
AT1G35140	17
AT1G35143	0
AT1G35146	0
AT1G35150	0
AT1G35160	6297
AT1G35170	0
AT1G35180	35
AT1G35181	0
AT1G35183	6
AT1G35186	0
AT1G35190	184
AT1G35200	0
AT1G35210	1
AT1G35215	0
AT1G35220	439
AT1G35230	36
AT1G35240	0
AT1G35242	0
AT1G35250	13
AT1G35255	85
AT1G35260	43
AT1G35270	0
AT1G35280	0
AT1G35290	163
AT1G35300	0
AT1G35310	9
AT1G35320	140
AT1G35330	0
AT1G35340	137
AT1G35350	0
AT1G35353	0
AT1G35360	0
AT1G35365	0
AT1G35370	0
AT1G35375	0
AT1G35380	0
AT1G35390	0
AT1G35400	0
AT1G35405	0
AT1G35410	0
AT1G35420	226
AT1G35430	102
AT1G35435	0
AT1G35440	0
AT1G35450	0
AT1G35460	173
AT1G35465	0
AT1G35467	0
AT1G35470	367
AT1G35480	0
AT1G35490	0
AT1G35500	0
AT1G35501	0
AT1G35510	462
AT1G35513	0
AT1G35515	0
AT1G35516	575
AT1G35520	0
AT1G35530	168
AT1G35535	0
AT1G35537	0
AT1G35540	0
AT1G35545	0
AT1G35550	0
AT1G35560	216
AT1G35570	0
AT1G35580	3357
AT1G35590	0
AT1G35600	0
AT1G35610	0
AT1G35612	209
AT1G35614	0
AT1G35617	0
AT1G35620	2468
AT1G35625	2
AT1G35630	0
AT1G35640	0
AT1G35645	0
AT1G35647	0
AT1G35650	0
AT1G35660	302
AT1G35663	0
AT1G35670	376
AT1G35680	3601
AT1G35690	0
AT1G35700	0
AT1G35710	177
AT1G35720	6882
AT1G35730	14
AT1G35735	0
AT1G35740	0
AT1G35745	0
AT1G35750	3
AT1G35760	0
AT1G35770	0
AT1G35780	1992
AT1G35790	0
AT1G35820	0
AT1G35830	186
AT1G35840	0
AT1G35850	0
AT1G35860	0
AT1G35870	0
AT1G35880	0
AT1G35890	0
AT1G35895	0
AT1G35910	68
AT1G35920	0
AT1G35930	0
AT1G35940	0
AT1G35950	0
AT1G35960	0
AT1G35970	0
AT1G35980	0
AT1G35990	0
AT1G35995	0
AT1G36000	0
AT1G36005	0
AT1G36010	0
AT1G36020	0
AT1G36030	0
AT1G36035	0
AT1G36040	0
AT1G36050	1162
AT1G36060	26
AT1G36070	349
AT1G36078	0
AT1G36080	0
AT1G36085	0
AT1G36090	0
AT1G36095	0
AT1G36100	0
AT1G36105	0
AT1G36110	0
AT1G36120	0
AT1G36130	0
AT1G36140	0
AT1G36150	0
AT1G36160	2518
AT1G36180	148
AT1G36185	0
AT1G36190	0
AT1G36200	0
AT1G36210	0
AT1G36220	0
AT1G36225	0
AT1G36230	0
AT1G36240	0
AT1G36250	0
AT1G36260	0
AT1G36270	0
AT1G36272	0
AT1G36280	1429
AT1G36290	0
AT1G36300	0
AT1G36305	0
AT1G36310	2068
AT1G36320	675
AT1G36325	0
AT1G36330	0
AT1G36340	0
AT1G36350	0
AT1G36360	0
AT1G36370	564
AT1G36380	291
AT1G36390	519
AT1G36395	0
AT1G36400	0
AT1G36403	0
AT1G36406	0
AT1G36420	0
AT1G36430	0
AT1G36440	0
AT1G36441	0
AT1G36445	0
AT1G36450	0
AT1G36460	0
AT1G36470	0
AT1G36480	0
AT1G36485	0
AT1G36490	0
AT1G36495	0
AT1G36500	0
AT1G36510	0
AT1G36520	0
AT1G36530	0
AT1G36540	0
AT1G36550	0
AT1G36560	0
AT1G36570	0
AT1G36580	0
AT1G36590	0
AT1G36595	0
AT1G36600	0
AT1G36605	0
AT1G36610	0
AT1G36620	0
AT1G36622	0
AT1G36623	0
AT1G36627	0
AT1G36630	0
AT1G36640	0
AT1G36650	0
AT1G36660	0
AT1G36670	0
AT1G36675	0
AT1G36680	0
AT1G36690	0
AT1G36700	0
AT1G36710	0
AT1G36720	0
AT1G36730	2623
AT1G36740	0
AT1G36745	0
AT1G36750	0
AT1G36756	0
AT1G36763	0
AT1G36770	0
AT1G36775	0
AT1G36790	0
AT1G36795	0
AT1G36800	0
AT1G36810	0
AT1G36830	0
AT1G36840	17
AT1G36850	0
AT1G36880	0
AT1G36890	0
AT1G36910	0
AT1G36915	0
AT1G36920	0
AT1G36922	0
AT1G36925	0
AT1G36927	0
AT1G36933	0
AT1G36936	0
AT1G36940	280
AT1G36942	0
AT1G36950	0
AT1G36960	0
AT1G36970	0
AT1G36975	0
AT1G36980	1848
AT1G36990	855
AT1G36992	0
AT1G37000	0
AT1G37010	0
AT1G37012	0
AT1G37015	0
AT1G37020	0
AT1G37030	0
AT1G37035	0
AT1G37036	0
AT1G37037	0
AT1G37038	0
AT1G37040	0
AT1G37045	0
AT1G37050	0
AT1G37057	0
AT1G37060	0
AT1G37063	0
AT1G37070	0
AT1G37080	0
AT1G37090	0
AT1G37095	0
AT1G37100	0
AT1G37110	0
AT1G37113	0
AT1G37120	0
AT1G37130	433
AT1G37140	123
AT1G37150	38
AT1G37160	0
AT1G37170	0
AT1G37180	0
AT1G37190	0
AT1G37200	0
AT1G37210	0
AT1G37275	0
AT1G37340	0
AT1G37405	0
AT1G37471	0
AT1G37537	0
AT1G37603	0
AT1G37669	0
AT1G37735	0
AT1G37801	0
AT1G37867	0
AT1G37933	0
AT1G37999	0
AT1G38065	0
AT1G38131	143
AT1G38140	0
AT1G38149	0
AT1G38158	0
AT1G38167	0
AT1G38176	0
AT1G38185	0
AT1G38194	0
AT1G38203	0
AT1G38212	0
AT1G38221	0
AT1G38230	0
AT1G38240	0
AT1G38250	0
AT1G38260	0
AT1G38270	0
AT1G38280	0
AT1G38290	0
AT1G38300	0
AT1G38310	0
AT1G38320	0
AT1G38330	0
AT1G38340	0
AT1G38350	0
AT1G38360	0
AT1G38380	0
AT1G38390	0
AT1G38400	0
AT1G38410	0
AT1G38416	0
AT1G38423	0
AT1G38430	0
AT1G38440	0
AT1G38450	0
AT1G38460	0
AT1G38550	0
AT1G38710	0
AT1G38790	0
AT1G38870	0
AT1G39030	0
AT1G39060	0
AT1G39070	0
AT1G39110	0
AT1G39190	0
AT1G39270	0
AT1G39350	0
AT1G39430	0
AT1G39510	0
AT1G39511	0
AT1G39513	0
AT1G39515	0
AT1G39590	0
AT1G39670	0
AT1G39750	0
AT1G39830	0
AT1G39910	0
AT1G39990	0
AT1G40069	0
AT1G40070	0
AT1G40071	0
AT1G40072	0
AT1G40073	0
AT1G40074	0
AT1G40075	0
AT1G40076	0
AT1G40077	0
AT1G40078	0
AT1G40079	0
AT1G40080	0
AT1G40081	0
AT1G40083	0
AT1G40084	0
AT1G40085	0
AT1G40086	0
AT1G40087	0
AT1G40089	0
AT1G40090	0
AT1G40091	0
AT1G40093	0
AT1G40095	0
AT1G40097	0
AT1G40099	0
AT1G40100	0
AT1G40101	0
AT1G40103	0
AT1G40104	0
AT1G40105	0
AT1G40106	0
AT1G40107	0
AT1G40109	0
AT1G40112	0
AT1G40113	0
AT1G40115	0
AT1G40117	0
AT1G40118	0
AT1G40119	0
AT1G40121	0
AT1G40123	0
AT1G40124	0
AT1G40125	0
AT1G40127	0
AT1G40129	0
AT1G40130	0
AT1G40131	0
AT1G40133	0
AT1G40135	0
AT1G40136	0
AT1G40137	0
AT1G40139	0
AT1G40141	0
AT1G40143	0
AT1G40150	0
AT1G40230	0
AT1G40310	0
AT1G40390	0
AT1G40470	0
AT1G40630	0
AT1G41115	0
AT1G41600	0
AT1G41630	0
AT1G41650	0
AT1G41660	0
AT1G41680	0
AT1G41690	0
AT1G41700	0
AT1G41710	0
AT1G41720	0
AT1G41723	0
AT1G41726	0
AT1G41730	0
AT1G41740	0
AT1G41743	0
AT1G41746	0
AT1G41750	0
AT1G41755	0
AT1G41760	0
AT1G41770	0
AT1G41775	0
AT1G41790	0
AT1G41795	0
AT1G41797	0
AT1G41798	0
AT1G41803	0
AT1G41810	0
AT1G41820	0
AT1G41825	0
AT1G41827	0
AT1G41830	241
AT1G41835	0
AT1G41840	0
AT1G41850	0
AT1G41855	0
AT1G41860	0
AT1G41870	0
AT1G41880	17834
AT1G41890	0
AT1G41893	0
AT1G41896	0
AT1G41900	0
AT1G41910	0
AT1G41920	0
AT1G41930	0
AT1G42003	0
AT1G42040	0
AT1G42045	0
AT1G42050	0
AT1G42060	0
AT1G42070	0
AT1G42080	0
AT1G42090	0
AT1G42100	0
AT1G42110	0
AT1G42120	0
AT1G42130	0
AT1G42140	0
AT1G42150	0
AT1G42160	0
AT1G42170	0
AT1G42180	0
AT1G42190	0
AT1G42200	0
AT1G42210	0
AT1G42220	0
AT1G42230	0
AT1G42240	0
AT1G42250	0
AT1G42260	0
AT1G42270	0
AT1G42280	0
AT1G42290	0
AT1G42300	0
AT1G42310	0
AT1G42320	0
AT1G42350	0
AT1G42360	0
AT1G42365	0
AT1G42367	0
AT1G42370	0
AT1G42375	0
AT1G42377	0
AT1G42380	0
AT1G42385	0
AT1G42390	0
AT1G42393	0
AT1G42396	0
AT1G42400	0
AT1G42410	0
AT1G42420	0
AT1G42430	893
AT1G42440	1588
AT1G42450	0
AT1G42460	0
AT1G42470	386
AT1G42480	911
AT1G42490	0
AT1G42500	0
AT1G42510	0
AT1G42515	0
AT1G42520	0
AT1G42525	0
AT1G42530	0
AT1G42540	295
AT1G42550	9
AT1G42560	0
AT1G42570	0
AT1G42580	0
AT1G42590	0
AT1G42595	0
AT1G42600	0
AT1G42602	0
AT1G42605	0
AT1G42610	0
AT1G42615	0
AT1G42620	0
AT1G42630	0
AT1G42635	0
AT1G42650	0
AT1G42655	0
AT1G42680	0
AT1G42690	0
AT1G42695	0
AT1G42697	0
AT1G42698	0
AT1G42700	0
AT1G42703	0
AT1G42705	0
AT1G42710	0
AT1G42718	0
AT1G42727	0
AT1G42736	0
AT1G42740	0
AT1G42745	0
AT1G42780	0
AT1G42816	0
AT1G42852	0
AT1G42888	0
AT1G42924	0
AT1G42960	4067
AT1G42970	1370
AT1G42980	6
AT1G42990	1173
AT1G43000	0
AT1G43005	0
AT1G43010	0
AT1G43020	1
AT1G43030	0
AT1G43040	0
AT1G43050	0
AT1G43060	0
AT1G43070	0
AT1G43080	0
AT1G43090	0
AT1G43100	0
AT1G43110	0
AT1G43120	0
AT1G43130	1017
AT1G43140	0
AT1G43145	0
AT1G43150	0
AT1G43160	0
AT1G43170	76530
AT1G43171	0
AT1G43180	0
AT1G43190	2562
AT1G43195	0
AT1G43200	0
AT1G43205	0
AT1G43210	0
AT1G43220	0
AT1G43230	0
AT1G43240	0
AT1G43245	36
AT1G43250	0
AT1G43260	0
AT1G43270	0
AT1G43280	0
AT1G43290	0
AT1G43300	0
AT1G43310	12
AT1G43320	0
AT1G43330	0
AT1G43387	0
AT1G43415	0
AT1G43444	0
AT1G43502	0
AT1G43560	623
AT1G43570	0
AT1G43575	0
AT1G43580	1756
AT1G43590	0
AT1G43600	0
AT1G43605	0
AT1G43610	0
AT1G43620	500
AT1G43630	0
AT1G43640	0
AT1G43650	0
AT1G43660	0
AT1G43665	0
AT1G43666	0
AT1G43667	0
AT1G43670	689
AT1G43675	0
AT1G43680	0
AT1G43690	1649
AT1G43700	1020
AT1G43710	3590
AT1G43715	0
AT1G43720	0
AT1G43722	0
AT1G43723	0
AT1G43724	0
AT1G43725	0
AT1G43730	0
AT1G43740	0
AT1G43745	0
AT1G43750	0
AT1G43755	0
AT1G43760	0
AT1G43763	0
AT1G43765	284
AT1G43766	0
AT1G43770	209
AT1G43775	0
AT1G43777	0
AT1G43780	0
AT1G43781	0
AT1G43785	0
AT1G43790	106
AT1G43800	1925
AT1G43810	0
AT1G43815	0
AT1G43820	0
AT1G43825	0
AT1G43830	0
AT1G43835	0
AT1G43840	0
AT1G43845	0
AT1G43850	1159
AT1G43860	600
AT1G43870	0
AT1G43880	0
AT1G43883	0
AT1G43886	68
AT1G43890	3090
AT1G43895	0
AT1G43897	0
AT1G43900	891
AT1G43910	337
AT1G43920	0
AT1G43930	0
AT1G43940	0
AT1G43950	0
AT1G43960	0
AT1G43970	0
AT1G43980	103
AT1G43990	0
AT1G43995	0
AT1G43997	0
AT1G44000	627
AT1G44010	0
AT1G44020	0
AT1G44030	0
AT1G44040	0
AT1G44045	0
AT1G44050	0
AT1G44060	0
AT1G44070	0
AT1G44075	0
AT1G44080	0
AT1G44085	0
AT1G44090	0
AT1G44100	1150
AT1G44110	1520
AT1G44120	0
AT1G44125	0
AT1G44130	0
AT1G44140	0
AT1G44150	0
AT1G44160	0
AT1G44170	449
AT1G44180	0
AT1G44191	0
AT1G44224	2
AT1G44286	0
AT1G44318	0
AT1G44350	62
AT1G44370	0
AT1G44382	0
AT1G44414	7
AT1G44446	555
AT1G44478	0
AT1G44500	0
AT1G44510	0
AT1G44542	2
AT1G44570	0
AT1G44575	4551
AT1G44580	0
AT1G44608	0
AT1G44641	0
AT1G44707	0
AT1G44740	34
AT1G44750	1336
AT1G44760	7722
AT1G44770	848
AT1G44780	567
AT1G44790	472
AT1G44800	1988
AT1G44810	2620
AT1G44820	570
AT1G44830	8
AT1G44835	1283
AT1G44840	0
AT1G44850	0
AT1G44860	0
AT1G44870	0
AT1G44875	0
AT1G44880	0
AT1G44890	292
AT1G44895	0
AT1G44900	3348
AT1G44910	842
AT1G44920	543
AT1G44935	0
AT1G44940	0
AT1G44941	0
AT1G44960	642
AT1G44970	33
AT1G44980	0
AT1G44990	0
AT1G45000	4212
AT1G45010	37
AT1G45015	0
AT1G45020	0
AT1G45030	0
AT1G45035	0
AT1G45040	0
AT1G45050	313
AT1G45063	0
AT1G45070	0
AT1G45080	0
AT1G45090	0
AT1G45100	0
AT1G45110	209
AT1G45120	101
AT1G45130	894
AT1G45140	0
AT1G45145	533
AT1G45150	393
AT1G45160	743
AT1G45163	0
AT1G45165	0
AT1G45170	555
AT1G45180	299
AT1G45190	0
AT1G45191	41
AT1G45201	873
AT1G45207	869
AT1G45211	0
AT1G45215	0
AT1G45221	0
AT1G45223	0
AT1G45225	0
AT1G45227	0
AT1G45229	12
AT1G45230	392
AT1G45231	167
AT1G45233	617
AT1G45234	0
AT1G45236	0
AT1G45238	0
AT1G45240	0
AT1G45242	0
AT1G45243	0
AT1G45244	0
AT1G45246	0
AT1G45248	17
AT1G45249	402
AT1G45256	0
AT1G45332	705
AT1G45403	0
AT1G45474	697
AT1G45545	0
AT1G45616	3
AT1G45688	1179
AT1G45760	0
AT1G45832	0
AT1G45904	0
AT1G45976	484
AT1G46048	0
AT1G46120	0
AT1G46192	0
AT1G46264	1643
AT1G46336	0
AT1G46408	0
AT1G46480	52
AT1G46552	0
AT1G46554	17
AT1G46624	0
AT1G46696	0
AT1G46768	0
AT1G46840	0
AT1G46912	0
AT1G46984	0
AT1G47056	309
AT1G47128	3791
AT1G47130	0
AT1G47200	6007
AT1G47210	774
AT1G47220	0
AT1G47230	743
AT1G47240	175
AT1G47250	1040
AT1G47260	5449
AT1G47265	0
AT1G47270	421
AT1G47271	16
AT1G47278	1428
AT1G47280	40
AT1G47290	665
AT1G47300	0
AT1G47310	554
AT1G47317	0
AT1G47320	0
AT1G47330	375
AT1G47340	446
AT1G47350	0
AT1G47360	0
AT1G47370	0
AT1G47380	555
AT1G47389	0
AT1G47390	0
AT1G47395	904
AT1G47400	579
AT1G47405	0
AT1G47410	14
AT1G47420	4243
AT1G47430	0
AT1G47435	0
AT1G47440	0
AT1G47450	0
AT1G47460	0
AT1G47465	0
AT1G47470	0
AT1G47480	33
AT1G47485	175
AT1G47490	1105
AT1G47495	0
AT1G47497	0
AT1G47500	903
AT1G47510	1
AT1G47520	8
AT1G47530	2630
AT1G47540	0
AT1G47550	1106
AT1G47560	9
AT1G47565	44
AT1G47570	706
AT1G47578	28
AT1G47580	27
AT1G47590	0
AT1G47595	0
AT1G47600	0
AT1G47603	0
AT1G47606	0
AT1G47610	0
AT1G47620	0
AT1G47625	0
AT1G47630	0
AT1G47640	2407
AT1G47650	0
AT1G47655	348
AT1G47657	0
AT1G47660	0
AT1G47670	2604
AT1G47680	0
AT1G47690	0
AT1G47695	0
AT1G47700	0
AT1G47705	0
AT1G47710	1495
AT1G47720	193
AT1G47730	0
AT1G47740	2339
AT1G47750	336
AT1G47760	28
AT1G47765	0
AT1G47770	0
AT1G47780	0
AT1G47783	0
AT1G47786	0
AT1G47790	0
AT1G47800	0
AT1G47810	0
AT1G47813	0
AT1G47816	0
AT1G47820	641
AT1G47830	1582
AT1G47840	150
AT1G47845	0
AT1G47860	126
AT1G47870	621
AT1G47880	0
AT1G47885	0
AT1G47890	0
AT1G47900	1439
AT1G47910	0
AT1G47915	0
AT1G47920	0
AT1G47930	0
AT1G47940	0
AT1G47950	0
AT1G47960	37
AT1G47970	5942
AT1G47980	10
AT1G47990	256
AT1G48000	0
AT1G48010	0
AT1G48020	0
AT1G48030	3015
AT1G48040	273
AT1G48050	615
AT1G48060	12
AT1G48070	0
AT1G48080	0
AT1G48090	1050
AT1G48095	0
AT1G48100	188
AT1G48110	1229
AT1G48120	654
AT1G48130	0
AT1G48140	541
AT1G48145	0
AT1G48150	0
AT1G48160	1236
AT1G48170	515
AT1G48175	196
AT1G48180	0
AT1G48190	0
AT1G48195	0
AT1G48200	798
AT1G48210	1749
AT1G48220	0
AT1G48230	1444
AT1G48240	597
AT1G48250	0
AT1G48260	0
AT1G48267	7
AT1G48268	0
AT1G48270	259
AT1G48280	328
AT1G48285	0
AT1G48290	0
AT1G48300	4000
AT1G48310	442
AT1G48315	14
AT1G48320	0
AT1G48325	0
AT1G48330	669
AT1G48340	0
AT1G48350	3093
AT1G48355	0
AT1G48360	176
AT1G48370	838
AT1G48380	473
AT1G48390	6
AT1G48400	0
AT1G48405	1
AT1G48410	8694
AT1G48420	1195
AT1G48422	0
AT1G48430	360
AT1G48440	2174
AT1G48450	1519
AT1G48460	1066
AT1G48470	0
AT1G48480	2536
AT1G48490	227
AT1G48500	0
AT1G48510	0
AT1G48520	641
AT1G48530	0
AT1G48540	510
AT1G48550	152
AT1G48560	129
AT1G48570	596
AT1G48580	251
AT1G48590	0
AT1G48600	1854
AT1G48605	81
AT1G48610	2002
AT1G48620	4458
AT1G48625	0
AT1G48630	12652
AT1G48635	1068
AT1G48640	0
AT1G48650	1094
AT1G48660	21
AT1G48670	0
AT1G48680	0
AT1G48690	0
AT1G48698	0
AT1G48700	0
AT1G48710	0
AT1G48720	0
AT1G48725	0
AT1G48730	0
AT1G48740	31
AT1G48742	0
AT1G48745	12
AT1G48750	0
AT1G48760	472
AT1G48770	223
AT1G48780	1
AT1G48790	508
AT1G48800	0
AT1G48810	0
AT1G48820	0
AT1G48830	12763
AT1G48840	140
AT1G48850	1922
AT1G48860	2176
AT1G48870	122
AT1G48880	284
AT1G48890	0
AT1G48900	1599
AT1G48910	0
AT1G48912	0
AT1G48920	32537
AT1G48930	0
AT1G48940	0
AT1G48950	608
AT1G48953	0
AT1G48960	42
AT1G48970	169
AT1G48980	0
AT1G48990	0
AT1G49000	0
AT1G49005	0
AT1G49010	87
AT1G49015	0
AT1G49020	0
AT1G49030	0
AT1G49032	229
AT1G49040	1204
AT1G49050	156
AT1G49060	0
AT1G49070	0
AT1G49080	0
AT1G49090	0
AT1G49100	0
AT1G49110	0
AT1G49120	0
AT1G49130	0
AT1G49140	2594
AT1G49150	0
AT1G49160	15
AT1G49170	299
AT1G49180	71
AT1G49190	0
AT1G49200	33
AT1G49205	0
AT1G49210	2
AT1G49220	28
AT1G49225	20
AT1G49230	199
AT1G49240	4765
AT1G49245	608
AT1G49250	2
AT1G49260	0
AT1G49270	0
AT1G49280	0
AT1G49290	0
AT1G49300	1179
AT1G49310	63
AT1G49320	318
AT1G49330	12
AT1G49340	2287
AT1G49350	229
AT1G49360	186
AT1G49370	0
AT1G49380	186
AT1G49390	0
AT1G49400	1360
AT1G49405	0
AT1G49410	4738
AT1G49420	0
AT1G49430	900
AT1G49435	0
AT1G49440	0
AT1G49450	2
AT1G49460	0
AT1G49470	34
AT1G49475	598
AT1G49480	2206
AT1G49490	77
AT1G49500	231
AT1G49510	718
AT1G49520	150
AT1G49530	24
AT1G49540	740
AT1G49550	0
AT1G49560	216
AT1G49570	0
AT1G49580	619
AT1G49590	667
AT1G49600	4097
AT1G49610	0
AT1G49620	106
AT1G49630	437
AT1G49640	0
AT1G49650	821
AT1G49660	760
AT1G49670	892
AT1G49680	0
AT1G49690	0
AT1G49700	1809
AT1G49710	632
AT1G49715	0
AT1G49720	391
AT1G49730	672
AT1G49740	346
AT1G49750	2938
AT1G49760	6127
AT1G49770	0
AT1G49780	187
AT1G49790	23
AT1G49800	0
AT1G49810	0
AT1G49820	910
AT1G49830	133
AT1G49832	10
AT1G49840	508
AT1G49850	210
AT1G49860	52
AT1G49870	801
AT1G49880	117
AT1G49890	833
AT1G49900	0
AT1G49910	695
AT1G49920	282
AT1G49930	0
AT1G49938	18
AT1G49940	27
AT1G49950	1291
AT1G49952	33
AT1G49960	0
AT1G49970	1303
AT1G49975	337
AT1G49980	132
AT1G49990	103
AT1G50000	199
AT1G50010	17312
AT1G50020	349
AT1G50030	1107
AT1G50040	35
AT1G50050	0
AT1G50055	205
AT1G50060	0
AT1G50070	0
AT1G50080	0
AT1G50090	0
AT1G50100	0
AT1G50110	899
AT1G50120	536
AT1G50130	1
AT1G50140	494
AT1G50160	0
AT1G50170	359
AT1G50180	20
AT1G50190	0
AT1G50200	4404
AT1G50210	0
AT1G50220	0
AT1G50240	1582
AT1G50250	436
AT1G50260	189
AT1G50270	78
AT1G50280	8
AT1G50290	16
AT1G50300	560
AT1G50310	0
AT1G50320	660
AT1G50325	0
AT1G50330	0
AT1G50340	0
AT1G50350	0
AT1G50360	241
AT1G50370	2556
AT1G50380	1553
AT1G50390	0
AT1G50400	0
AT1G50410	392
AT1G50420	528
AT1G50430	3430
AT1G50440	94
AT1G50450	179
AT1G50460	748
AT1G50470	0
AT1G50480	3453
AT1G50490	3396
AT1G50500	900
AT1G50510	746
AT1G50520	11
AT1G50530	0
AT1G50550	0
AT1G50560	11
AT1G50570	1203
AT1G50575	487
AT1G50580	0
AT1G50590	10
AT1G50600	1015
AT1G50610	0
AT1G50620	739
AT1G50630	101
AT1G50640	631
AT1G50650	0
AT1G50659	0
AT1G50660	2267
AT1G50670	787
AT1G50680	0
AT1G50690	0
AT1G50700	100
AT1G50710	1013
AT1G50720	0
AT1G50730	399
AT1G50732	28
AT1G50735	0
AT1G50740	256
AT1G50745	0
AT1G50750	0
AT1G50760	0
AT1G50770	0
AT1G50780	0
AT1G50790	84
AT1G50810	0
AT1G50820	0
AT1G50830	21
AT1G50840	535
AT1G50850	0
AT1G50860	0
AT1G50870	0
AT1G50880	0
AT1G50890	108
AT1G50900	649
AT1G50910	71
AT1G50920	7222
AT1G50930	0
AT1G50940	417
AT1G50950	296
AT1G50960	0
AT1G50970	146
AT1G50980	0
AT1G50990	0
AT1G51000	0
AT1G51010	0
AT1G51020	0
AT1G51030	0
AT1G51035	0
AT1G51040	1
AT1G51050	0
AT1G51055	52
AT1G51060	15427
AT1G51070	836
AT1G51080	118
AT1G51085	0
AT1G51090	0
AT1G51100	210
AT1G51110	104
AT1G51120	0
AT1G51130	342
AT1G51140	285
AT1G51150	0
AT1G51160	1364
AT1G51170	283
AT1G51172	0
AT1G51175	0
AT1G51190	8
AT1G51200	6422
AT1G51210	30
AT1G51220	168
AT1G51230	0
AT1G51240	0
AT1G51250	0
AT1G51260	0
AT1G51270	1
AT1G51290	0
AT1G51300	0
AT1G51310	139
AT1G51320	0
AT1G51330	0
AT1G51340	34
AT1G51350	201
AT1G51355	116
AT1G51360	189
AT1G51370	110
AT1G51380	171
AT1G51390	402
AT1G51400	87
AT1G51402	0
AT1G51405	90
AT1G51410	0
AT1G51420	1
AT1G51430	35
AT1G51440	2
AT1G51450	486
AT1G51460	1141
AT1G51470	0
AT1G51480	0
AT1G51490	0
AT1G51500	552
AT1G51510	6172
AT1G51520	106
AT1G51530	0
AT1G51538	291
AT1G51540	220
AT1G51550	89
AT1G51560	591
AT1G51570	6536
AT1G51580	388
AT1G51590	1103
AT1G51600	938
AT1G51610	752
AT1G51620	12
AT1G51630	2395
AT1G51640	0
AT1G51645	35
AT1G51650	9377
AT1G51660	1055
AT1G51670	107
AT1G51680	460
AT1G51690	1564
AT1G51700	83
AT1G51710	2444
AT1G51720	459
AT1G51730	1595
AT1G51740	261
AT1G51745	721
AT1G51750	0
AT1G51760	639
AT1G51770	9
AT1G51780	0
AT1G51790	2
AT1G51800	1
AT1G51802	0
AT1G51805	3
AT1G51810	0
AT1G51820	0
AT1G51823	0
AT1G51830	0
AT1G51840	0
AT1G51850	62
AT1G51860	0
AT1G51870	0
AT1G51880	0
AT1G51890	0
AT1G51900	0
AT1G51910	1
AT1G51913	0
AT1G51915	0
AT1G51920	0
AT1G51930	0
AT1G51940	1620
AT1G51950	1662
AT1G51960	85
AT1G51965	359
AT1G51970	0
AT1G51980	4034
AT1G51990	0
AT1G52000	662
AT1G52010	0
AT1G52020	0
AT1G52030	1290
AT1G52040	756
AT1G52050	0
AT1G52060	0
AT1G52070	0
AT1G52080	27
AT1G52085	0
AT1G52087	0
AT1G52090	0
AT1G52100	6
AT1G52110	0
AT1G52120	0
AT1G52130	0
AT1G52140	247
AT1G52150	1984
AT1G52155	57
AT1G52160	855
AT1G52170	0
AT1G52180	0
AT1G52185	0
AT1G52190	1722
AT1G52191	0
AT1G52200	0
AT1G52210	0
AT1G52211	0
AT1G52220	1637
AT1G52230	4025
AT1G52240	0
AT1G52245	619
AT1G52260	503
AT1G52270	442
AT1G52280	827
AT1G52290	152
AT1G52300	33305
AT1G52310	1092
AT1G52315	34
AT1G52320	254
AT1G52325	0
AT1G52330	2
AT1G52340	380
AT1G52342	0
AT1G52343	0
AT1G52347	122
AT1G52350	0
AT1G52360	2163
AT1G52370	515
AT1G52380	1774
AT1G52390	0
AT1G52400	14743
AT1G52410	463
AT1G52415	1
AT1G52420	1044
AT1G52430	11
AT1G52440	0
AT1G52450	10
AT1G52460	0
AT1G52470	0
AT1G52490	0
AT1G52495	0
AT1G52500	648
AT1G52510	77
AT1G52520	201
AT1G52530	230
AT1G52540	158
AT1G52550	31
AT1G52560	0
AT1G52565	55
AT1G52570	0
AT1G52580	0
AT1G52590	49
AT1G52600	1472
AT1G52603	0
AT1G52610	0
AT1G52615	0
AT1G52618	134
AT1G52620	258
AT1G52630	368
AT1G52640	54
AT1G52650	1
AT1G52660	0
AT1G52670	761
AT1G52680	0
AT1G52690	3
AT1G52695	0
AT1G52696	0
AT1G52700	211
AT1G52710	202
AT1G52720	2878
AT1G52730	1302
AT1G52740	12239
AT1G52750	69
AT1G52760	3127
AT1G52770	73
AT1G52780	1141
AT1G52790	0
AT1G52800	0
AT1G52810	0
AT1G52820	12
AT1G52825	232
AT1G52827	109
AT1G52830	0
AT1G52840	0
AT1G52850	0
AT1G52855	16
AT1G52857	0
AT1G52860	0
AT1G52870	49
AT1G52880	0
AT1G52890	13
AT1G52900	0
AT1G52905	245
AT1G52910	7
AT1G52920	26
AT1G52930	2316
AT1G52940	0
AT1G52942	3
AT1G52950	0
AT1G52960	0
AT1G52970	1
AT1G52980	2187
AT1G52990	0
AT1G53000	1179
AT1G53010	0
AT1G53020	0
AT1G53023	0
AT1G53025	81
AT1G53030	405
AT1G53035	981
AT1G53040	705
AT1G53050	1161
AT1G53060	120
AT1G53070	5883
AT1G53080	17
AT1G53090	85
AT1G53100	0
AT1G53110	224
AT1G53120	248
AT1G53130	14
AT1G53140	1818
AT1G53160	288
AT1G53163	0
AT1G53165	383
AT1G53170	516
AT1G53180	206
AT1G53190	339
AT1G53200	281
AT1G53210	3564
AT1G53220	0
AT1G53230	0
AT1G53233	0
AT1G53240	11646
AT1G53250	153
AT1G53260	1
AT1G53265	0
AT1G53270	10
AT1G53280	1332
AT1G53282	0
AT1G53285	0
AT1G53290	577
AT1G53300	1891
AT1G53310	4328
AT1G53320	511
AT1G53325	0
AT1G53330	61
AT1G53340	0
AT1G53345	426
AT1G53350	194
AT1G53360	0
AT1G53366	0
AT1G53370	0
AT1G53380	1490
AT1G53390	437
AT1G53400	513
AT1G53410	0
AT1G53420	7
AT1G53430	253
AT1G53440	357
AT1G53450	129
AT1G53460	686
AT1G53470	64
AT1G53480	0
AT1G53490	155
AT1G53500	819
AT1G53510	1034
AT1G53520	798
AT1G53530	407
AT1G53540	0
AT1G53541	0
AT1G53542	86
AT1G53550	0
AT1G53560	42
AT1G53570	117
AT1G53580	419
AT1G53590	662
AT1G53600	217
AT1G53610	0
AT1G53620	0
AT1G53625	0
AT1G53630	0
AT1G53633	0
AT1G53635	0
AT1G53640	15
AT1G53645	2495
AT1G53650	472
AT1G53655	0
AT1G53660	0
AT1G53670	171
AT1G53680	0
AT1G53683	0
AT1G53687	0
AT1G53690	28
AT1G53700	124
AT1G53705	0
AT1G53708	0
AT1G53710	436
AT1G53720	612
AT1G53730	690
AT1G53750	6910
AT1G53760	602
AT1G53770	342
AT1G53780	305
AT1G53790	0
AT1G53800	411
AT1G53801	0
AT1G53810	0
AT1G53815	0
AT1G53820	0
AT1G53830	29
AT1G53840	968
AT1G53850	3498
AT1G53860	159
AT1G53870	0
AT1G53875	0
AT1G53880	0
AT1G53885	0
AT1G53887	22
AT1G53890	0
AT1G53900	0
AT1G53903	0
AT1G53910	5670
AT1G53920	389
AT1G53930	0
AT1G53935	0
AT1G53940	0
AT1G53945	0
AT1G53950	0
AT1G53970	0
AT1G53980	0
AT1G53990	0
AT1G54000	25
AT1G54010	756
AT1G54020	630
AT1G54030	2029
AT1G54035	0
AT1G54040	1
AT1G54050	198
AT1G54060	1416
AT1G54070	1
AT1G54080	3576
AT1G54090	803
AT1G54095	0
AT1G54100	1534
AT1G54110	87
AT1G54115	1411
AT1G54120	6
AT1G54130	595
AT1G54140	261
AT1G54150	411
AT1G54160	15
AT1G54170	1382
AT1G54180	183
AT1G54200	174
AT1G54210	126
AT1G54215	37
AT1G54217	362
AT1G54220	547
AT1G54230	0
AT1G54240	0
AT1G54250	644
AT1G54260	59
AT1G54270	7766
AT1G54280	5
AT1G54290	318
AT1G54300	0
AT1G54310	207
AT1G54320	1163
AT1G54330	83
AT1G54340	964
AT1G54350	215
AT1G54355	0
AT1G54360	408
AT1G54370	382
AT1G54380	778
AT1G54385	1662
AT1G54390	626
AT1G54400	77
AT1G54410	10367
AT1G54420	0
AT1G54430	0
AT1G54440	391
AT1G54445	0
AT1G54450	93
AT1G54460	1168
AT1G54470	0
AT1G54475	0
AT1G54490	1501
AT1G54500	1070
AT1G54510	516
AT1G54520	418
AT1G54530	36
AT1G54540	0
AT1G54550	0
AT1G54560	0
AT1G54570	264
AT1G54575	131
AT1G54580	7175
AT1G54590	0
AT1G54600	0
AT1G54610	1673
AT1G54620	0
AT1G54630	5468
AT1G54640	0
AT1G54650	334
AT1G54660	0
AT1G54670	0
AT1G54680	59
AT1G54690	1495
AT1G54700	0
AT1G54710	434
AT1G54720	0
AT1G54730	148
AT1G54740	41
AT1G54750	0
AT1G54760	0
AT1G54770	606
AT1G54773	5
AT1G54775	2
AT1G54780	1164
AT1G54790	12
AT1G54820	70
AT1G54830	573
AT1G54840	424
AT1G54850	669
AT1G54860	0
AT1G54870	0
AT1G54890	0
AT1G54905	0
AT1G54920	409
AT1G54923	0
AT1G54926	0
AT1G54930	300
AT1G54940	0
AT1G54950	0
AT1G54953	0
AT1G54955	0
AT1G54957	0
AT1G54960	306
AT1G54970	0
AT1G54980	0
AT1G54985	0
AT1G54990	3607
AT1G55000	206
AT1G55010	786
AT1G55020	290
AT1G55030	0
AT1G55035	0
AT1G55040	591
AT1G55050	24
AT1G55060	0
AT1G55070	0
AT1G55080	206
AT1G55090	871
AT1G55100	0
AT1G55110	329
AT1G55120	301
AT1G55130	928
AT1G55140	371
AT1G55150	679
AT1G55152	0
AT1G55160	756
AT1G55170	404
AT1G55175	19
AT1G55180	24
AT1G55190	0
AT1G55200	914
AT1G55205	834
AT1G55207	0
AT1G55210	2049
AT1G55220	0
AT1G55221	0
AT1G55230	0
AT1G55240	0
AT1G55250	525
AT1G55260	1074
AT1G55265	0
AT1G55270	532
AT1G55280	69
AT1G55290	0
AT1G55300	467
AT1G55310	1041
AT1G55320	100
AT1G55325	1771
AT1G55330	0
AT1G55335	0
AT1G55340	893
AT1G55350	2975
AT1G55360	8421
AT1G55365	0
AT1G55370	13
AT1G55380	1
AT1G55390	0
AT1G55400	0
AT1G55410	0
AT1G55420	11
AT1G55430	0
AT1G55440	0
AT1G55450	9
AT1G55460	1172
AT1G55470	0
AT1G55475	278
AT1G55480	354
AT1G55490	4173
AT1G55500	1825
AT1G55510	713
AT1G55520	1164
AT1G55525	0
AT1G55530	796
AT1G55535	310
AT1G55540	1292
AT1G55546	0
AT1G55550	86
AT1G55560	1
AT1G55570	0
AT1G55580	334
AT1G55590	247
AT1G55591	0
AT1G55600	0
AT1G55604	0
AT1G55610	37
AT1G55620	321
AT1G55625	0
AT1G55630	282
AT1G55640	0
AT1G55650	0
AT1G55660	0
AT1G55670	2139
AT1G55673	0
AT1G55675	203
AT1G55680	2082
AT1G55690	1678
AT1G55700	0
AT1G55710	1
AT1G55720	0
AT1G55730	129
AT1G55740	1
AT1G55750	363
AT1G55755	0
AT1G55760	191
AT1G55770	0
AT1G55775	0
AT1G55790	6
AT1G55800	0
AT1G55803	7
AT1G55805	1496
AT1G55810	329
AT1G55820	445
AT1G55830	257
AT1G55840	1762
AT1G55850	27
AT1G55860	1769
AT1G55865	64
AT1G55870	265
AT1G55880	535
AT1G55890	2123
AT1G55900	939
AT1G55910	58
AT1G55915	229
AT1G55917	0
AT1G55920	123
AT1G55928	0
AT1G55930	142
AT1G55940	6
AT1G55945	0
AT1G55947	0
AT1G55950	0
AT1G55960	157
AT1G55964	0
AT1G55970	141
AT1G55980	10
AT1G55990	0
AT1G56000	127
AT1G56010	4
AT1G56020	1021
AT1G56030	0
AT1G56040	0
AT1G56045	19153
AT1G56050	386
AT1G56060	0
AT1G56070	70113
AT1G56080	184
AT1G56085	0
AT1G56090	91
AT1G56100	1
AT1G56105	0
AT1G56110	10535
AT1G56120	47
AT1G56130	16
AT1G56140	170
AT1G56145	212
AT1G56150	74
AT1G56160	0
AT1G56165	0
AT1G56170	0
AT1G56180	297
AT1G56190	866
AT1G56200	2872
AT1G56210	744
AT1G56220	2720
AT1G56225	0
AT1G56230	821
AT1G56233	0
AT1G56240	0
AT1G56242	6
AT1G56250	0
AT1G56260	268
AT1G56270	0
AT1G56280	11742
AT1G56290	272
AT1G56300	1727
AT1G56310	209
AT1G56320	11
AT1G56330	7984
AT1G56340	14316
AT1G56345	79
AT1G56350	257
AT1G56360	2
AT1G56380	0
AT1G56385	0
AT1G56390	0
AT1G56400	0
AT1G56410	6
AT1G56415	0
AT1G56418	0
AT1G56420	281
AT1G56423	615
AT1G56430	3909
AT1G56440	250
AT1G56450	6804
AT1G56460	166
AT1G56470	0
AT1G56480	8
AT1G56490	0
AT1G56500	443
AT1G56510	5
AT1G56520	12
AT1G56530	0
AT1G56540	1
AT1G56550	0
AT1G56553	0
AT1G56555	12
AT1G56560	260
AT1G56570	154
AT1G56580	0
AT1G56590	851
AT1G56600	2
AT1G56605	0
AT1G56610	67
AT1G56612	35
AT1G56620	0
AT1G56630	0
AT1G56640	0
AT1G56650	60
AT1G56660	31
AT1G56670	123
AT1G56675	0
AT1G56680	823
AT1G56690	292
AT1G56700	1303
AT1G56710	34
AT1G56720	630
AT1G56730	0
AT1G56740	0
AT1G56750	0
AT1G56760	0
AT1G56770	0
AT1G56780	0
AT1G56790	0
AT1G56800	0
AT1G56810	0
AT1G56820	0
AT1G56830	0
AT1G56840	0
AT1G56850	0
AT1G56860	0
AT1G56870	0
AT1G56880	0
AT1G56890	0
AT1G56900	0
AT1G56910	0
AT1G56920	0
AT1G56930	0
AT1G56940	0
AT1G56950	0
AT1G56960	0
AT1G56970	0
AT1G56980	0
AT1G56990	0
AT1G57000	0
AT1G57010	0
AT1G57020	0
AT1G57030	0
AT1G57040	0
AT1G57050	0
AT1G57060	0
AT1G57070	0
AT1G57080	0
AT1G57090	0
AT1G57100	0
AT1G57110	0
AT1G57120	0
AT1G57130	0
AT1G57140	0
AT1G57150	0
AT1G57160	0
AT1G57170	0
AT1G57180	0
AT1G57190	0
AT1G57200	0
AT1G57210	0
AT1G57220	0
AT1G57230	0
AT1G57240	0
AT1G57250	0
AT1G57260	0
AT1G57270	0
AT1G57280	0
AT1G57290	0
AT1G57300	0
AT1G57310	0
AT1G57320	0
AT1G57330	0
AT1G57340	0
AT1G57350	0
AT1G57360	0
AT1G57370	0
AT1G57380	0
AT1G57390	0
AT1G57400	0
AT1G57410	0
AT1G57420	0
AT1G57430	0
AT1G57440	0
AT1G57450	0
AT1G57460	0
AT1G57470	0
AT1G57480	0
AT1G57490	0
AT1G57500	0
AT1G57510	0
AT1G57520	0
AT1G57530	0
AT1G57540	261
AT1G57550	0
AT1G57560	0
AT1G57565	0
AT1G57570	0
AT1G57580	0
AT1G57590	0
AT1G57600	526
AT1G57610	1237
AT1G57613	0
AT1G57620	1198
AT1G57630	0
AT1G57640	0
AT1G57650	0
AT1G57660	8088
AT1G57670	15
AT1G57680	2295
AT1G57690	0
AT1G57700	194
AT1G57710	0
AT1G57720	15666
AT1G57730	0
AT1G57740	0
AT1G57750	1
AT1G57760	0
AT1G57765	1012
AT1G57770	211
AT1G57775	1
AT1G57777	0
AT1G57780	23
AT1G57790	242
AT1G57800	0
AT1G57810	10
AT1G57820	9961
AT1G57830	0
AT1G57835	0
AT1G57840	0
AT1G57850	0
AT1G57860	3327
AT1G57870	384
AT1G57900	0
AT1G57906	0
AT1G57943	3
AT1G57980	0
AT1G57990	16
AT1G58007	12
AT1G58010	0
AT1G58020	0
AT1G58025	906
AT1G58030	788
AT1G58037	0
AT1G58040	0
AT1G58050	8
AT1G58055	0
AT1G58060	372
AT1G58070	26
AT1G58080	1160
AT1G58090	0
AT1G58100	1056
AT1G58110	664
AT1G58120	2
AT1G58130	0
AT1G58140	0
AT1G58150	56
AT1G58160	33
AT1G58170	147
AT1G58180	22
AT1G58190	0
AT1G58200	424
AT1G58210	457
AT1G58215	0
AT1G58220	217
AT1G58223	0
AT1G58225	0
AT1G58230	842
AT1G58235	198
AT1G58242	0
AT1G58245	0
AT1G58248	0
AT1G58250	860
AT1G58260	0
AT1G58265	0
AT1G58270	155
AT1G58280	194
AT1G58290	1105
AT1G58300	0
AT1G58310	70
AT1G58320	0
AT1G58330	5
AT1G58340	1151
AT1G58350	215
AT1G58360	2668
AT1G58370	50
AT1G58380	2905
AT1G58390	64
AT1G58400	5
AT1G58410	161
AT1G58420	18
AT1G58430	0
AT1G58440	710
AT1G58450	0
AT1G58460	0
AT1G58470	466
AT1G58520	81
AT1G58525	0
AT1G58561	1
AT1G58590	239
AT1G58602	63
AT1G58643	0
AT1G58684	1
AT1G58725	0
AT1G58766	0
AT1G58807	0
AT1G58808	0
AT1G58848	20
AT1G58889	0
AT1G58936	0
AT1G58983	3
AT1G59030	0
AT1G59077	0
AT1G59124	0
AT1G59171	0
AT1G59218	0
AT1G59265	0
AT1G59312	0
AT1G59359	0
AT1G59406	0
AT1G59453	0
AT1G59460	0
AT1G59470	0
AT1G59500	0
AT1G59510	128
AT1G59520	153
AT1G59530	0
AT1G59540	1334
AT1G59550	0
AT1G59560	121
AT1G59570	0
AT1G59580	514
AT1G59590	0
AT1G59600	796
AT1G59610	1984
AT1G59620	63
AT1G59630	0
AT1G59640	118
AT1G59650	507
AT1G59660	652
AT1G59670	0
AT1G59675	0
AT1G59680	0
AT1G59690	0
AT1G59700	17
AT1G59710	232
AT1G59720	51
AT1G59722	0
AT1G59723	0
AT1G59724	0
AT1G59725	0
AT1G59730	0
AT1G59740	74
AT1G59750	2523
AT1G59760	1008
AT1G59770	0
AT1G59780	0
AT1G59790	0
AT1G59800	0
AT1G59810	0
AT1G59820	603
AT1G59830	918
AT1G59833	0
AT1G59835	0
AT1G59840	118
AT1G59850	0
AT1G59860	23
AT1G59865	0
AT1G59870	1481
AT1G59880	0
AT1G59885	0
AT1G59890	833
AT1G59900	2237
AT1G59910	522
AT1G59920	0
AT1G59930	0
AT1G59940	0
AT1G59950	0
AT1G59960	806
AT1G59970	209
AT1G59980	269
AT1G59990	823
AT1G60000	418
AT1G60010	459
AT1G60020	0
AT1G60025	0
AT1G60030	160
AT1G60040	2
AT1G60050	0
AT1G60060	102
AT1G60070	1869
AT1G60072	0
AT1G60073	0
AT1G60075	0
AT1G60080	554
AT1G60090	0
AT1G60095	0
AT1G60110	0
AT1G60120	0
AT1G60130	0
AT1G60140	746
AT1G60150	0
AT1G60160	1421
AT1G60170	1949
AT1G60180	0
AT1G60190	7
AT1G60200	1044
AT1G60220	366
AT1G60230	306
AT1G60240	0
AT1G60250	0
AT1G60260	146
AT1G60270	45
AT1G60280	0
AT1G60290	0
AT1G60300	0
AT1G60310	0
AT1G60320	0
AT1G60330	0
AT1G60340	7
AT1G60350	0
AT1G60360	48
AT1G60370	0
AT1G60380	0
AT1G60390	802
AT1G60400	0
AT1G60410	0
AT1G60420	1541
AT1G60430	106
AT1G60440	454
AT1G60450	0
AT1G60460	78
AT1G60470	0
AT1G60480	0
AT1G60490	596
AT1G60500	0
AT1G60505	0
AT1G60510	0
AT1G60520	0
AT1G60525	44
AT1G60530	0
AT1G60540	0
AT1G60545	45
AT1G60550	224
AT1G60560	221
AT1G60570	0
AT1G60580	0
AT1G60590	351
AT1G60600	326
AT1G60610	408
AT1G60620	243
AT1G60625	0
AT1G60630	660
AT1G60640	635
AT1G60650	951
AT1G60660	1586
AT1G60670	340
AT1G60680	0
AT1G60690	78
AT1G60700	130
AT1G60710	687
AT1G60720	0
AT1G60730	126
AT1G60740	15
AT1G60750	0
AT1G60760	0
AT1G60770	2013
AT1G60780	2723
AT1G60783	0
AT1G60787	0
AT1G60790	468
AT1G60800	1979
AT1G60810	918
AT1G60815	0
AT1G60820	0
AT1G60830	7
AT1G60835	0
AT1G60840	27
AT1G60850	821
AT1G60860	468
AT1G60870	1246
AT1G60880	0
AT1G60890	997
AT1G60900	1164
AT1G60910	0
AT1G60913	0
AT1G60920	0
AT1G60930	81
AT1G60940	748
AT1G60950	10061
AT1G60960	96
AT1G60970	0
AT1G60980	0
AT1G60983	0
AT1G60985	0
AT1G60986	0
AT1G60987	0
AT1G60989	4
AT1G60990	151
AT1G60995	532
AT1G61000	578
AT1G61010	2144
AT1G61020	0
AT1G61030	130
AT1G61040	772
AT1G61050	0
AT1G61060	0
AT1G61065	178
AT1G61070	0
AT1G61080	0
AT1G61090	0
AT1G61093	0
AT1G61095	0
AT1G61097	0
AT1G61100	370
AT1G61105	0
AT1G61110	0
AT1G61120	0
AT1G61130	3
AT1G61140	302
AT1G61150	1538
AT1G61160	0
AT1G61165	0
AT1G61170	287
AT1G61180	364
AT1G61190	45
AT1G61200	0
AT1G61210	349
AT1G61215	80
AT1G61224	0
AT1G61226	0
AT1G61230	0
AT1G61240	302
AT1G61250	2758
AT1G61255	88
AT1G61260	99
AT1G61270	0
AT1G61275	12
AT1G61280	158
AT1G61290	0
AT1G61300	0
AT1G61310	322
AT1G61320	0
AT1G61330	0
AT1G61340	150
AT1G61350	265
AT1G61360	68
AT1G61370	80
AT1G61380	133
AT1G61390	5
AT1G61400	46
AT1G61410	0
AT1G61415	4
AT1G61420	9
AT1G61430	58
AT1G61440	39
AT1G61450	482
AT1G61460	42
AT1G61470	12
AT1G61475	0
AT1G61480	0
AT1G61490	26
AT1G61500	66
AT1G61510	0
AT1G61520	10615
AT1G61540	0
AT1G61542	0
AT1G61550	0
AT1G61560	6
AT1G61562	0
AT1G61563	0
AT1G61565	0
AT1G61566	0
AT1G61570	4012
AT1G61575	0
AT1G61580	1189
AT1G61590	0
AT1G61600	120
AT1G61610	0
AT1G61620	1227
AT1G61630	0
AT1G61640	374
AT1G61650	0
AT1G61660	78
AT1G61665	0
AT1G61667	145
AT1G61670	1194
AT1G61680	0
AT1G61685	0
AT1G61688	0
AT1G61690	558
AT1G61700	0
AT1G61710	0
AT1G61720	2
AT1G61730	3016
AT1G61732	0
AT1G61740	1020
AT1G61750	0
AT1G61760	84
AT1G61770	574
AT1G61780	1074
AT1G61790	5899
AT1G61795	250
AT1G61800	1
AT1G61810	80
AT1G61820	360
AT1G61830	35
AT1G61840	0
AT1G61850	212
AT1G61860	12
AT1G61870	4671
AT1G61880	0
AT1G61890	246
AT1G61900	912
AT1G61910	0
AT1G61920	2
AT1G61930	120
AT1G61940	0
AT1G61950	0
AT1G61960	212
AT1G61970	82
AT1G61980	611
AT1G61990	1505
AT1G62000	0
AT1G62010	469
AT1G62020	3349
AT1G62030	96
AT1G62035	0
AT1G62040	1414
AT1G62045	320
AT1G62050	670
AT1G62055	0
AT1G62060	0
AT1G62070	0
AT1G62075	0
AT1G62080	0
AT1G62085	574
AT1G62090	0
AT1G62095	0
AT1G62110	584
AT1G62120	314
AT1G62130	41
AT1G62150	599
AT1G62160	0
AT1G62170	0
AT1G62180	573
AT1G62190	0
AT1G62200	184
AT1G62210	0
AT1G62214	0
AT1G62220	0
AT1G62225	0
AT1G62230	0
AT1G62240	0
AT1G62250	100
AT1G62260	56
AT1G62262	0
AT1G62270	0
AT1G62280	0
AT1G62290	982
AT1G62300	53
AT1G62305	29
AT1G62310	90
AT1G62320	7
AT1G62330	1170
AT1G62333	0
AT1G62340	0
AT1G62350	179
AT1G62355	1
AT1G62360	5311
AT1G62370	54
AT1G62380	1201
AT1G62390	4900
AT1G62400	5
AT1G62410	0
AT1G62420	0
AT1G62421	0
AT1G62422	91
AT1G62430	1530
AT1G62440	0
AT1G62450	0
AT1G62460	0
AT1G62480	14942
AT1G62490	10
AT1G62500	47686
AT1G62510	0
AT1G62515	0
AT1G62520	245
AT1G62530	0
AT1G62540	1
AT1G62550	0
AT1G62560	524
AT1G62570	299
AT1G62580	14
AT1G62590	64
AT1G62600	146
AT1G62610	73
AT1G62620	13
AT1G62630	1
AT1G62640	1501
AT1G62650	0
AT1G62660	40
AT1G62670	276
AT1G62680	73
AT1G62690	8
AT1G62695	0
AT1G62700	0
AT1G62710	93
AT1G62720	2
AT1G62730	111
AT1G62740	1964
AT1G62750	1415
AT1G62760	0
AT1G62766	0
AT1G62770	22
AT1G62780	86
AT1G62790	1486
AT1G62800	15
AT1G62810	812
AT1G62820	1032
AT1G62830	945
AT1G62835	21
AT1G62840	0
AT1G62850	80
AT1G62860	79
AT1G62870	458
AT1G62880	731
AT1G62886	0
AT1G62890	0
AT1G62895	0
AT1G62900	0
AT1G62910	93
AT1G62914	29
AT1G62915	9
AT1G62920	1
AT1G62930	206
AT1G62935	0
AT1G62940	1
AT1G62950	365
AT1G62960	444
AT1G62970	1162
AT1G62975	17
AT1G62978	0
AT1G62980	0
AT1G62981	2
AT1G62990	18
AT1G63000	1601
AT1G63005	0
AT1G63010	683
AT1G63020	644
AT1G63030	0
AT1G63040	0
AT1G63050	630
AT1G63055	0
AT1G63057	0
AT1G63060	0
AT1G63070	0
AT1G63080	121
AT1G63090	412
AT1G63100	743
AT1G63105	0
AT1G63110	987
AT1G63120	129
AT1G63130	488
AT1G63140	0
AT1G63150	106
AT1G63160	1527
AT1G63170	1698
AT1G63180	250
AT1G63190	0
AT1G63200	0
AT1G63205	0
AT1G63206	0
AT1G63210	10
AT1G63220	91
AT1G63230	32
AT1G63240	503
AT1G63245	0
AT1G63250	235
AT1G63260	355
AT1G63270	481
AT1G63280	0
AT1G63290	1282
AT1G63295	6
AT1G63300	296
AT1G63310	502
AT1G63320	1
AT1G63330	0
AT1G63340	0
AT1G63350	0
AT1G63360	0
AT1G63370	0
AT1G63380	6
AT1G63390	13
AT1G63400	69
AT1G63410	0
AT1G63420	71
AT1G63430	572
AT1G63440	151
AT1G63450	0
AT1G63460	1179
AT1G63470	3367
AT1G63480	1583
AT1G63490	261
AT1G63500	701
AT1G63510	0
AT1G63520	0
AT1G63522	0
AT1G63530	5
AT1G63535	0
AT1G63540	0
AT1G63550	0
AT1G63570	0
AT1G63580	0
AT1G63590	0
AT1G63600	0
AT1G63610	675
AT1G63615	0
AT1G63630	5
AT1G63640	1263
AT1G63650	1003
AT1G63660	2792
AT1G63670	1040
AT1G63680	1314
AT1G63690	2529
AT1G63700	1375
AT1G63710	3
AT1G63720	59
AT1G63730	62
AT1G63740	218
AT1G63750	25
AT1G63760	17
AT1G63770	3806
AT1G63780	1232
AT1G63790	0
AT1G63800	495
AT1G63810	958
AT1G63820	57
AT1G63830	1490
AT1G63835	0
AT1G63840	138
AT1G63850	984
AT1G63855	95
AT1G63860	81
AT1G63870	0
AT1G63880	67
AT1G63900	247
AT1G63910	0
AT1G63920	0
AT1G63930	0
AT1G63940	3092
AT1G63950	0
AT1G63960	4
AT1G63970	529
AT1G63980	1352
AT1G63990	16
AT1G64000	0
AT1G64010	0
AT1G64020	0
AT1G64030	0
AT1G64035	0
AT1G64040	2763
AT1G64050	709
AT1G64060	78
AT1G64065	0
AT1G64070	0
AT1G64080	316
AT1G64090	7824
AT1G64100	13
AT1G64105	0
AT1G64107	0
AT1G64110	16
AT1G64120	0
AT1G64130	0
AT1G64140	1601
AT1G64150	53
AT1G64160	0
AT1G64170	271
AT1G64180	196
AT1G64185	303
AT1G64190	1308
AT1G64195	0
AT1G64200	102
AT1G64210	0
AT1G64220	75
AT1G64230	9238
AT1G64235	0
AT1G64240	101
AT1G64250	7
AT1G64253	6
AT1G64255	0
AT1G64260	382
AT1G64270	57
AT1G64280	568
AT1G64290	0
AT1G64295	0
AT1G64300	88
AT1G64310	7
AT1G64320	30
AT1G64330	656
AT1G64340	0
AT1G64350	845
AT1G64355	525
AT1G64360	4
AT1G64370	73
AT1G64380	26
AT1G64385	1063
AT1G64390	2158
AT1G64400	6
AT1G64405	0
AT1G64410	0
AT1G64420	0
AT1G64430	116
AT1G64440	194
AT1G64450	544
AT1G64455	0
AT1G64460	341
AT1G64480	0
AT1G64490	799
AT1G64500	21
AT1G64510	2395
AT1G64520	7871
AT1G64530	256
AT1G64540	0
AT1G64550	1549
AT1G64560	0
AT1G64561	0
AT1G64563	20
AT1G64570	430
AT1G64572	52
AT1G64580	248
AT1G64583	105
AT1G64584	3
AT1G64585	0
AT1G64590	0
AT1G64600	291
AT1G64610	98
AT1G64618	0
AT1G64620	543
AT1G64625	69
AT1G64630	272
AT1G64633	0
AT1G64640	244
AT1G64650	4204
AT1G64660	13
AT1G64670	451
AT1G64680	51
AT1G64690	42
AT1G64700	0
AT1G64710	443
AT1G64720	3515
AT1G64730	0
AT1G64740	516
AT1G64750	8654
AT1G64760	1291
AT1G64770	38
AT1G64780	691
AT1G64790	2494
AT1G64795	0
AT1G64800	0
AT1G64810	342
AT1G64820	0
AT1G64830	0
AT1G64840	661
AT1G64850	667
AT1G64860	425
AT1G64870	0
AT1G64880	3371
AT1G64890	691
AT1G64900	12
AT1G64910	0
AT1G64920	0
AT1G64930	0
AT1G64940	7
AT1G64950	69
AT1G64960	487
AT1G64970	561
AT1G64980	1101
AT1G64990	791
AT1G65000	33
AT1G65010	1913
AT1G65020	892
AT1G65030	665
AT1G65032	321
AT1G65040	367
AT1G65050	0
AT1G65060	59
AT1G65070	203
AT1G65080	89
AT1G65090	0
AT1G65110	0
AT1G65113	0
AT1G65120	5
AT1G65130	30
AT1G65140	0
AT1G65150	1039
AT1G65160	0
AT1G65165	0
AT1G65170	0
AT1G65180	15
AT1G65190	5
AT1G65200	0
AT1G65210	0
AT1G65220	1752
AT1G65230	108
AT1G65240	6
AT1G65250	68
AT1G65260	1032
AT1G65270	3484
AT1G65280	579
AT1G65290	11325
AT1G65295	1279
AT1G65300	0
AT1G65310	0
AT1G65320	48
AT1G65330	0
AT1G65340	0
AT1G65342	1
AT1G65346	0
AT1G65347	0
AT1G65349	0
AT1G65350	1
AT1G65352	0
AT1G65360	0
AT1G65365	0
AT1G65370	962
AT1G65380	959
AT1G65385	0
AT1G65390	9
AT1G65410	406
AT1G65420	66
AT1G65425	0
AT1G65430	363
AT1G65440	5412
AT1G65450	58
AT1G65470	831
AT1G65480	1
AT1G65481	0
AT1G65483	0
AT1G65484	0
AT1G65485	0
AT1G65486	6
AT1G65490	1
AT1G65500	32
AT1G65510	9
AT1G65520	193
AT1G65540	315
AT1G65541	0
AT1G65550	0
AT1G65560	410
AT1G65570	0
AT1G65580	848
AT1G65585	0
AT1G65590	283
AT1G65610	0
AT1G65620	133
AT1G65630	10
AT1G65640	0
AT1G65642	0
AT1G65650	1621
AT1G65660	982
AT1G65670	0
AT1G65680	0
AT1G65681	0
AT1G65690	0
AT1G65700	1465
AT1G65710	1050
AT1G65720	4007
AT1G65730	22
AT1G65735	0
AT1G65740	0
AT1G65750	0
AT1G65760	0
AT1G65770	0
AT1G65780	4
AT1G65790	26
AT1G65800	20
AT1G65810	529
AT1G65820	1525
AT1G65830	0
AT1G65840	743
AT1G65845	0
AT1G65850	1
AT1G65860	156
AT1G65870	6
AT1G65875	0
AT1G65880	7
AT1G65890	7
AT1G65900	1365
AT1G65910	87
AT1G65920	491
AT1G65930	12220
AT1G65940	0
AT1G65950	91
AT1G65960	6096
AT1G65970	19
AT1G65980	14676
AT1G65985	30
AT1G65990	1
AT1G66000	0
AT1G66010	0
AT1G66020	0
AT1G66030	0
AT1G66040	17
AT1G66045	0
AT1G66050	92
AT1G66060	0
AT1G66070	972
AT1G66080	623
AT1G66090	4
AT1G66100	2
AT1G66110	4
AT1G66120	0
AT1G66130	177
AT1G66140	209
AT1G66145	0
AT1G66150	2270
AT1G66160	0
AT1G66170	0
AT1G66173	2
AT1G66180	181
AT1G66190	16
AT1G66200	11540
AT1G66210	0
AT1G66220	0
AT1G66230	34
AT1G66235	0
AT1G66240	2763
AT1G66245	0
AT1G66250	3310
AT1G66260	2426
AT1G66270	0
AT1G66280	0
AT1G66290	0
AT1G66300	0
AT1G66310	0
AT1G66320	0
AT1G66330	406
AT1G66340	594
AT1G66345	182
AT1G66350	598
AT1G66360	1
AT1G66370	30
AT1G66380	140
AT1G66390	0
AT1G66400	8
AT1G66410	12219
AT1G66420	0
AT1G66430	4000
AT1G66440	0
AT1G66450	0
AT1G66460	0
AT1G66465	2
AT1G66470	0
AT1G66480	56
AT1G66490	0
AT1G66500	56
AT1G66510	481
AT1G66520	89
AT1G66530	1346
AT1G66534	0
AT1G66540	1
AT1G66550	0
AT1G66560	0
AT1G66570	0
AT1G66580	18451
AT1G66590	107
AT1G66600	0
AT1G66610	0
AT1G66620	770
AT1G66630	0
AT1G66640	0
AT1G66650	27
AT1G66660	277
AT1G66670	1608
AT1G66680	1912
AT1G66690	0
AT1G66700	0
AT1G66710	0
AT1G66720	0
AT1G66725	13
AT1G66730	144
AT1G66740	1196
AT1G66750	337
AT1G66760	368
AT1G66770	0
AT1G66780	0
AT1G66783	0
AT1G66795	0
AT1G66800	6
AT1G66810	29
AT1G66820	0
AT1G66830	17
AT1G66840	74
AT1G66850	0
AT1G66852	0
AT1G66855	0
AT1G66860	0
AT1G66870	0
AT1G66880	119
AT1G66890	245
AT1G66900	276
AT1G66910	13
AT1G66920	0
AT1G66930	0
AT1G66940	89
AT1G66950	0
AT1G66960	0
AT1G66970	2007
AT1G66980	429
AT1G66990	0
AT1G67000	0
AT1G67010	0
AT1G67020	5
AT1G67025	0
AT1G67030	0
AT1G67035	360
AT1G67040	2639
AT1G67050	81
AT1G67060	474
AT1G67070	0
AT1G67080	985
AT1G67090	33697
AT1G67100	6
AT1G67105	0
AT1G67110	17
AT1G67120	1373
AT1G67130	0
AT1G67140	810
AT1G67148	0
AT1G67150	11
AT1G67160	0
AT1G67170	379
AT1G67180	196
AT1G67190	238
AT1G67195	5
AT1G67200	0
AT1G67210	210
AT1G67220	9
AT1G67230	3907
AT1G67235	0
AT1G67238	0
AT1G67240	0
AT1G67250	3516
AT1G67260	35
AT1G67265	12
AT1G67270	0
AT1G67280	1056
AT1G67290	0
AT1G67300	389
AT1G67310	333
AT1G67320	1175
AT1G67325	1126
AT1G67328	0
AT1G67330	0
AT1G67340	1040
AT1G67350	4555
AT1G67360	725
AT1G67365	5
AT1G67370	19
AT1G67390	0
AT1G67400	278
AT1G67410	214
AT1G67420	171
AT1G67430	33243
AT1G67440	422
AT1G67450	0
AT1G67455	0
AT1G67460	0
AT1G67470	1
AT1G67480	1447
AT1G67481	3
AT1G67490	541
AT1G67500	283
AT1G67510	181
AT1G67520	18
AT1G67530	169
AT1G67540	0
AT1G67550	142
AT1G67560	961
AT1G67570	140
AT1G67580	1135
AT1G67590	412
AT1G67600	0
AT1G67610	3
AT1G67620	674
AT1G67623	0
AT1G67626	0
AT1G67630	1728
AT1G67635	0
AT1G67640	0
AT1G67645	0
AT1G67650	0
AT1G67660	1065
AT1G67670	0
AT1G67680	2082
AT1G67690	527
AT1G67700	844
AT1G67710	42
AT1G67720	613
AT1G67730	3585
AT1G67740	2072
AT1G67750	527
AT1G67760	11
AT1G67770	160
AT1G67775	0
AT1G67780	327
AT1G67785	4836
AT1G67790	0
AT1G67792	68
AT1G67800	69
AT1G67810	18
AT1G67820	124
AT1G67830	3077
AT1G67840	266
AT1G67850	267
AT1G67855	0
AT1G67856	11
AT1G67860	1383
AT1G67865	592
AT1G67870	2662
AT1G67880	507
AT1G67890	305
AT1G67900	527
AT1G67910	30
AT1G67920	9
AT1G67930	1208
AT1G67940	282
AT1G67950	489
AT1G67960	279
AT1G67970	380
AT1G67980	0
AT1G67990	3
AT1G68000	1809
AT1G68010	965
AT1G68020	897
AT1G68030	44
AT1G68040	0
AT1G68050	1511
AT1G68060	2301
AT1G68070	607
AT1G68080	255
AT1G68090	0
AT1G68100	616
AT1G68110	17
AT1G68120	301
AT1G68130	253
AT1G68140	1398
AT1G68150	1
AT1G68160	180
AT1G68170	16
AT1G68180	6
AT1G68185	536
AT1G68190	171
AT1G68200	0
AT1G68210	0
AT1G68220	1419
AT1G68230	364
AT1G68238	215
AT1G68240	0
AT1G68250	0
AT1G68260	382
AT1G68270	0
AT1G68280	0
AT1G68285	0
AT1G68290	0
AT1G68300	915
AT1G68310	681
AT1G68320	0
AT1G68325	0
AT1G68330	79
AT1G68340	107
AT1G68350	15
AT1G68360	507
AT1G68370	1240
AT1G68380	0
AT1G68390	1
AT1G68400	3446
AT1G68410	287
AT1G68420	0
AT1G68430	345
AT1G68440	131
AT1G68450	0
AT1G68460	11
AT1G68470	17
AT1G68480	67
AT1G68490	927
AT1G68500	3
AT1G68510	0
AT1G68520	29
AT1G68526	0
AT1G68530	1192
AT1G68540	116
AT1G68550	2098
AT1G68560	13646
AT1G68568	0
AT1G68570	114
AT1G68580	1343
AT1G68585	24
AT1G68590	1890
AT1G68600	23
AT1G68610	0
AT1G68620	1
AT1G68630	5
AT1G68640	1247
AT1G68650	608
AT1G68660	590
AT1G68670	953
AT1G68680	1206
AT1G68690	60
AT1G68700	9
AT1G68710	187
AT1G68720	1631
AT1G68723	0
AT1G68725	0
AT1G68730	355
AT1G68735	0
AT1G68740	266
AT1G68750	0
AT1G68760	1140
AT1G68765	6
AT1G68770	0
AT1G68780	1317
AT1G68790	1948
AT1G68795	29
AT1G68800	13
AT1G68810	182
AT1G68820	210
AT1G68825	0
AT1G68830	296
AT1G68840	3
AT1G68845	0
AT1G68850	0
AT1G68860	0
AT1G68862	55
AT1G68870	45
AT1G68872	76
AT1G68875	7
AT1G68877	0
AT1G68880	0
AT1G68890	154
AT1G68905	0
AT1G68907	0
AT1G68910	226
AT1G68920	743
AT1G68930	124
AT1G68935	0
AT1G68937	0
AT1G68940	0
AT1G68945	1695
AT1G68950	0
AT1G68960	0
AT1G68970	0
AT1G68980	330
AT1G68990	524
AT1G69000	0
AT1G69010	620
AT1G69020	42
AT1G69030	490
AT1G69040	1474
AT1G69050	64
AT1G69060	171
AT1G69070	1538
AT1G69080	0
AT1G69085	0
AT1G69090	0
AT1G69100	0
AT1G69110	0
AT1G69120	0
AT1G69130	0
AT1G69140	2
AT1G69150	0
AT1G69160	4
AT1G69170	194
AT1G69180	63
AT1G69190	0
AT1G69200	657
AT1G69210	473
AT1G69220	724
AT1G69230	23
AT1G69240	0
AT1G69250	979
AT1G69252	1023
AT1G69260	63
AT1G69270	111
AT1G69280	78
AT1G69290	154
AT1G69295	3130
AT1G69300	0
AT1G69310	34
AT1G69320	0
AT1G69325	16
AT1G69330	321
AT1G69340	601
AT1G69350	167
AT1G69360	305
AT1G69370	338
AT1G69380	257
AT1G69390	688
AT1G69400	325
AT1G69410	1522
AT1G69420	3681
AT1G69430	114
AT1G69440	615
AT1G69450	62
AT1G69460	3015
AT1G69470	0
AT1G69480	4
AT1G69485	48
AT1G69490	0
AT1G69500	2
AT1G69510	1524
AT1G69520	63
AT1G69523	0
AT1G69526	0
AT1G69530	1437
AT1G69540	0
AT1G69543	0
AT1G69550	228
AT1G69560	0
AT1G69570	0
AT1G69572	0
AT1G69580	400
AT1G69587	36
AT1G69588	0
AT1G69590	0
AT1G69600	382
AT1G69610	21
AT1G69620	39344
AT1G69630	10
AT1G69640	1052
AT1G69650	0
AT1G69660	0
AT1G69670	827
AT1G69680	612
AT1G69690	474
AT1G69700	2638
AT1G69710	4
AT1G69720	1
AT1G69730	98
AT1G69740	2521
AT1G69750	191
AT1G69760	280
AT1G69770	2678
AT1G69780	527
AT1G69790	1
AT1G69792	0
AT1G69795	0
AT1G69797	0
AT1G69800	680
AT1G69810	0
AT1G69818	0
AT1G69820	0
AT1G69825	0
AT1G69828	0
AT1G69830	2786
AT1G69840	1146
AT1G69850	706
AT1G69860	0
AT1G69870	137
AT1G69880	234
AT1G69890	161
AT1G69900	0
AT1G69910	2630
AT1G69920	0
AT1G69930	2
AT1G69935	162
AT1G69940	1
AT1G69950	549
AT1G69960	878
AT1G69970	49
AT1G69980	342
AT1G69981	0
AT1G69990	0
AT1G70000	43
AT1G70010	0
AT1G70020	0
AT1G70030	0
AT1G70040	0
AT1G70050	0
AT1G70060	819
AT1G70070	619
AT1G70080	0
AT1G70090	2165
AT1G70100	544
AT1G70110	4
AT1G70120	0
AT1G70130	0
AT1G70140	0
AT1G70150	197
AT1G70160	4814
AT1G70170	0
AT1G70175	0
AT1G70180	630
AT1G70185	14
AT1G70190	1898
AT1G70200	511
AT1G70209	0
AT1G70210	391
AT1G70220	70
AT1G70230	49
AT1G70250	10
AT1G70260	233
AT1G70270	0
AT1G70280	834
AT1G70290	224
AT1G70300	147
AT1G70310	4032
AT1G70320	5261
AT1G70330	494
AT1G70335	0
AT1G70340	328
AT1G70350	1161
AT1G70360	79
AT1G70370	6878
AT1G70380	0
AT1G70390	0
AT1G70400	0
AT1G70410	184
AT1G70420	46
AT1G70430	56
AT1G70440	0
AT1G70450	0
AT1G70460	0
AT1G70470	182
AT1G70475	0
AT1G70480	490
AT1G70490	10404
AT1G70500	0
AT1G70505	147
AT1G70510	600
AT1G70518	90
AT1G70520	121
AT1G70530	327
AT1G70540	0
AT1G70550	214
AT1G70560	495
AT1G70570	686
AT1G70580	134
AT1G70581	0
AT1G70590	230
AT1G70600	43392
AT1G70610	147
AT1G70620	683
AT1G70630	75
AT1G70640	2
AT1G70645	0
AT1G70650	87
AT1G70660	380
AT1G70670	270
AT1G70680	0
AT1G70690	64
AT1G70700	108
AT1G70710	5684
AT1G70720	0
AT1G70730	1176
AT1G70740	179
AT1G70750	185
AT1G70760	0
AT1G70770	3269
AT1G70780	1491
AT1G70790	96
AT1G70800	25
AT1G70810	220
AT1G70820	38
AT1G70830	26080
AT1G70840	0
AT1G70850	29
AT1G70860	0
AT1G70870	0
AT1G70880	1
AT1G70885	0
AT1G70890	36
AT1G70895	181
AT1G70900	548
AT1G70910	0
AT1G70920	45
AT1G70940	211
AT1G70944	0
AT1G70949	0
AT1G70950	122
AT1G70960	0
AT1G70970	0
AT1G70980	567
AT1G70985	66
AT1G70990	14
AT1G71000	0
AT1G71002	0
AT1G71010	1924
AT1G71015	7
AT1G71020	689
AT1G71030	5
AT1G71040	106
AT1G71050	0
AT1G71060	318
AT1G71070	1247
AT1G71080	935
AT1G71090	920
AT1G71100	792
AT1G71110	205
AT1G71120	0
AT1G71130	589
AT1G71140	6
AT1G71150	0
AT1G71160	0
AT1G71170	551
AT1G71180	824
AT1G71190	247
AT1G71200	0
AT1G71210	537
AT1G71220	2541
AT1G71230	350
AT1G71235	0
AT1G71240	175
AT1G71250	0
AT1G71260	2212
AT1G71270	1247
AT1G71280	0
AT1G71290	0
AT1G71300	1
AT1G71310	1278
AT1G71320	0
AT1G71330	31
AT1G71340	176
AT1G71350	492
AT1G71360	247
AT1G71370	0
AT1G71380	2
AT1G71390	0
AT1G71400	32
AT1G71410	642
AT1G71420	20
AT1G71430	430
AT1G71440	583
AT1G71450	0
AT1G71460	463
AT1G71470	0
AT1G71480	15
AT1G71490	37
AT1G71500	923
AT1G71520	4
AT1G71528	0
AT1G71530	0
AT1G71680	0
AT1G71690	0
AT1G71691	614
AT1G71692	0
AT1G71695	3164
AT1G71696	71
AT1G71697	72
AT1G71700	0
AT1G71710	423
AT1G71720	386
AT1G71730	1609
AT1G71740	13
AT1G71750	348
AT1G71760	56
AT1G71770	52
AT1G71780	965
AT1G71790	731
AT1G71800	275
AT1G71810	131
AT1G71820	1868
AT1G71828	0
AT1G71830	460
AT1G71840	1459
AT1G71850	902
AT1G71860	1357
AT1G71865	260
AT1G71866	0
AT1G71870	1783
AT1G71880	119
AT1G71890	36
AT1G71900	979
AT1G71910	0
AT1G71920	5
AT1G71930	12
AT1G71940	166
AT1G71950	2000
AT1G71960	48
AT1G71970	90
AT1G71980	1094
AT1G71990	355
AT1G72000	0
AT1G72010	1089
AT1G72020	9102
AT1G72030	177
AT1G72040	3822
AT1G72050	794
AT1G72060	1
AT1G72070	0
AT1G72080	0
AT1G72090	1884
AT1G72100	0
AT1G72110	1
AT1G72120	7
AT1G72125	16
AT1G72130	61
AT1G72131	0
AT1G72140	6
AT1G72141	0
AT1G72150	589
AT1G72160	640
AT1G72170	1470
AT1G72175	202
AT1G72180	479
AT1G72190	168
AT1G72200	0
AT1G72210	506
AT1G72220	1
AT1G72230	212
AT1G72240	4
AT1G72250	1278
AT1G72260	86
AT1G72270	6
AT1G72275	167
AT1G72280	53
AT1G72290	6
AT1G72300	121
AT1G72310	762
AT1G72320	1265
AT1G72330	666
AT1G72340	920
AT1G72350	0
AT1G72360	50
AT1G72370	37844
AT1G72390	1607
AT1G72410	861
AT1G72416	102
AT1G72420	180
AT1G72430	88
AT1G72440	2065
AT1G72450	312
AT1G72460	0
AT1G72470	471
AT1G72480	2306
AT1G72490	1
AT1G72500	966
AT1G72510	308
AT1G72520	8
AT1G72530	78
AT1G72540	0
AT1G72545	0
AT1G72550	2799
AT1G72560	616
AT1G72570	0
AT1G72580	0
AT1G72590	0
AT1G72600	0
AT1G72610	0
AT1G72620	0
AT1G72630	1465
AT1G72640	144
AT1G72645	54
AT1G72650	707
AT1G72660	2
AT1G72670	754
AT1G72680	477
AT1G72690	110
AT1G72700	589
AT1G72710	2751
AT1G72720	46
AT1G72730	2578
AT1G72740	372
AT1G72750	1668
AT1G72755	0
AT1G72760	0
AT1G72770	206
AT1G72780	0
AT1G72790	45
AT1G72800	24
AT1G72810	1361
AT1G72820	1087
AT1G72830	6
AT1G72840	45
AT1G72850	0
AT1G72852	22
AT1G72855	0
AT1G72860	0
AT1G72870	47
AT1G72880	1196
AT1G72890	14
AT1G72900	14
AT1G72910	1
AT1G72920	3
AT1G72930	41
AT1G72940	60
AT1G72950	0
AT1G72960	0
AT1G72970	2047
AT1G72980	0
AT1G72990	210
AT1G73000	0
AT1G73010	8
AT1G73020	773
AT1G73030	1818
AT1G73040	62
AT1G73050	0
AT1G73060	528
AT1G73065	0
AT1G73066	34
AT1G73080	1132
AT1G73090	274
AT1G73100	1679
AT1G73110	118
AT1G73120	0
AT1G73130	170
AT1G73140	7
AT1G73150	288
AT1G73160	0
AT1G73165	0
AT1G73170	214
AT1G73175	0
AT1G73177	419
AT1G73180	484
AT1G73190	0
AT1G73200	563
AT1G73210	475
AT1G73220	3
AT1G73230	10655
AT1G73240	627
AT1G73250	449
AT1G73260	14
AT1G73270	0
AT1G73280	0
AT1G73290	0
AT1G73300	0
AT1G73310	107
AT1G73320	138
AT1G73325	0
AT1G73330	26
AT1G73340	0
AT1G73350	283
AT1G73360	340
AT1G73370	470
AT1G73380	360
AT1G73390	315
AT1G73400	185
AT1G73410	10
AT1G73430	861
AT1G73440	247
AT1G73445	4
AT1G73450	406
AT1G73460	871
AT1G73470	268
AT1G73480	50
AT1G73490	1266
AT1G73500	93
AT1G73510	0
AT1G73530	235
AT1G73540	242
AT1G73550	63
AT1G73560	0
AT1G73570	63
AT1G73580	0
AT1G73590	5043
AT1G73600	220
AT1G73603	0
AT1G73607	0
AT1G73610	0
AT1G73620	1423
AT1G73630	673
AT1G73640	118
AT1G73650	746
AT1G73655	568
AT1G73660	348
AT1G73670	247
AT1G73680	186
AT1G73687	4
AT1G73690	342
AT1G73700	2
AT1G73710	344
AT1G73720	1474
AT1G73730	386
AT1G73740	157
AT1G73750	18
AT1G73760	1318
AT1G73770	331
AT1G73780	0
AT1G73790	101
AT1G73805	6
AT1G73810	0
AT1G73820	757
AT1G73830	10
AT1G73840	806
AT1G73850	187
AT1G73860	1
AT1G73870	0
AT1G73875	301
AT1G73880	203
AT1G73885	1550
AT1G73890	52
AT1G73900	0
AT1G73910	50
AT1G73920	767
AT1G73930	884
AT1G73940	2678
AT1G73950	397
AT1G73960	565
AT1G73965	0
AT1G73970	248
AT1G73980	250
AT1G73990	305
AT1G74000	28
AT1G74010	13
AT1G74020	117
AT1G74030	1789
AT1G74035	0
AT1G74040	171
AT1G74045	0
AT1G74050	12408
AT1G74055	0
AT1G74060	14874
AT1G74070	260
AT1G74080	0
AT1G74088	182
AT1G74090	596
AT1G74100	1287
AT1G74110	0
AT1G74120	181
AT1G74130	0
AT1G74140	6
AT1G74150	141
AT1G74160	631
AT1G74170	128
AT1G74180	61
AT1G74190	0
AT1G74200	1
AT1G74205	0
AT1G74210	123
AT1G74220	0
AT1G74230	3851
AT1G74240	187
AT1G74250	710
AT1G74260	4104
AT1G74270	5288
AT1G74280	218
AT1G74290	25
AT1G74300	6
AT1G74310	120
AT1G74320	369
AT1G74330	276
AT1G74340	685
AT1G74350	34
AT1G74360	49
AT1G74370	357
AT1G74380	1094
AT1G74385	0
AT1G74390	542
AT1G74400	141
AT1G74410	59
AT1G74420	151
AT1G74430	554
AT1G74440	255
AT1G74450	102
AT1G74453	137
AT1G74456	6
AT1G74457	0
AT1G74458	29
AT1G74460	0
AT1G74470	9891
AT1G74480	0
AT1G74490	61
AT1G74500	0
AT1G74510	741
AT1G74520	1241
AT1G74530	520
AT1G74540	0
AT1G74545	16
AT1G74550	0
AT1G74560	5422
AT1G74570	0
AT1G74580	184
AT1G74590	28
AT1G74600	319
AT1G74610	0
AT1G74620	0
AT1G74630	32
AT1G74640	239
AT1G74650	0
AT1G74660	25
AT1G74670	5
AT1G74675	0
AT1G74680	554
AT1G74690	4699
AT1G74700	62
AT1G74710	147
AT1G74720	1852
AT1G74730	542
AT1G74740	191
AT1G74750	386
AT1G74770	0
AT1G74780	146
AT1G74790	1047
AT1G74800	872
AT1G74810	0
AT1G74820	0
AT1G74830	0
AT1G74840	999
AT1G74850	1237
AT1G74860	438
AT1G74870	0
AT1G74875	0
AT1G74880	161
AT1G74890	1436
AT1G74900	17
AT1G74910	925
AT1G74920	3896
AT1G74929	0
AT1G74930	6
AT1G74940	334
AT1G74950	557
AT1G74960	4116
AT1G74970	2404
AT1G74990	0
AT1G75000	53
AT1G75010	255
AT1G75020	120
AT1G75030	40
AT1G75040	48
AT1G75050	9
AT1G75060	357
AT1G75070	0
AT1G75080	1091
AT1G75090	368
AT1G75100	15
AT1G75110	198
AT1G75120	1308
AT1G75125	7
AT1G75130	361
AT1G75140	999
AT1G75150	468
AT1G75160	7
AT1G75163	5
AT1G75166	129
AT1G75170	357
AT1G75180	721
AT1G75190	400
AT1G75200	1310
AT1G75210	645
AT1G75220	1724
AT1G75230	511
AT1G75240	6612
AT1G75250	9
AT1G75260	99
AT1G75261	0
AT1G75270	1021
AT1G75280	321
AT1G75290	7
AT1G75295	5
AT1G75300	0
AT1G75310	1064
AT1G75330	2788
AT1G75335	567
AT1G75340	261
AT1G75350	3591
AT1G75360	25
AT1G75370	471
AT1G75380	627
AT1G75390	377
AT1G75394	1
AT1G75400	666
AT1G75410	75
AT1G75420	157
AT1G75430	162
AT1G75440	103
AT1G75450	804
AT1G75460	31
AT1G75470	0
AT1G75480	0
AT1G75490	0
AT1G75500	5036
AT1G75510	741
AT1G75520	343
AT1G75530	12
AT1G75540	933
AT1G75550	22
AT1G75560	1986
AT1G75570	0
AT1G75580	2105
AT1G75590	62
AT1G75600	0
AT1G75610	0
AT1G75620	72
AT1G75630	3024
AT1G75640	1602
AT1G75650	0
AT1G75660	1849
AT1G75670	630
AT1G75680	3463
AT1G75690	600
AT1G75700	59
AT1G75710	533
AT1G75717	0
AT1G75720	19
AT1G75730	56
AT1G75740	0
AT1G75750	102
AT1G75760	811
AT1G75770	12
AT1G75780	449
AT1G75785	0
AT1G75790	0
AT1G75800	2318
AT1G75810	152
AT1G75820	2555
AT1G75830	0
AT1G75840	3171
AT1G75850	533
AT1G75860	167
AT1G75870	0
AT1G75880	0
AT1G75890	0
AT1G75891	2
AT1G75900	35
AT1G75910	0
AT1G75920	0
AT1G75930	0
AT1G75940	3
AT1G75945	355
AT1G75950	11598
AT1G75960	30
AT1G75970	0
AT1G75980	395
AT1G75990	1508
AT1G76000	0
AT1G76010	7284
AT1G76020	179
AT1G76030	1973
AT1G76040	599
AT1G76050	161
AT1G76060	207
AT1G76062	0
AT1G76065	177
AT1G76070	0
AT1G76080	180
AT1G76090	137
AT1G76100	1000
AT1G76110	697
AT1G76120	424
AT1G76130	175
AT1G76135	2
AT1G76140	2403
AT1G76150	430
AT1G76160	2590
AT1G76170	68
AT1G76180	2262
AT1G76185	239
AT1G76190	0
AT1G76200	5194
AT1G76210	0
AT1G76220	1
AT1G76230	17
AT1G76240	6
AT1G76250	0
AT1G76260	333
AT1G76270	239
AT1G76280	238
AT1G76290	0
AT1G76300	2260
AT1G76310	1098
AT1G76320	744
AT1G76330	0
AT1G76340	910
AT1G76350	285
AT1G76360	5
AT1G76370	0
AT1G76380	293
AT1G76390	115
AT1G76400	2246
AT1G76405	652
AT1G76410	43
AT1G76420	625
AT1G76430	1
AT1G76440	840
AT1G76450	368
AT1G76460	180
AT1G76465	0
AT1G76470	3
AT1G76480	0
AT1G76490	4915
AT1G76500	24
AT1G76510	532
AT1G76520	156
AT1G76530	0
AT1G76540	3610
AT1G76550	1243
AT1G76560	261
AT1G76570	70
AT1G76580	563
AT1G76590	8
AT1G76600	35
AT1G76610	29
AT1G76620	163
AT1G76630	455
AT1G76640	0
AT1G76650	8
AT1G76660	2006
AT1G76670	2719
AT1G76680	472
AT1G76690	8
AT1G76700	299
AT1G76705	0
AT1G76710	336
AT1G76720	25
AT1G76728	0
AT1G76730	183
AT1G76740	620
AT1G76750	0
AT1G76760	452
AT1G76770	12
AT1G76780	97
AT1G76790	1365
AT1G76800	66
AT1G76810	3462
AT1G76820	6
AT1G76830	1
AT1G76840	0
AT1G76850	909
AT1G76860	3205
AT1G76870	231
AT1G76878	21
AT1G76880	0
AT1G76890	45
AT1G76892	0
AT1G76900	732
AT1G76910	0
AT1G76911	0
AT1G76920	835
AT1G76930	149
AT1G76940	421
AT1G76950	1354
AT1G76952	3
AT1G76954	0
AT1G76955	0
AT1G76960	39
AT1G76965	25
AT1G76970	352
AT1G76980	139
AT1G76990	792
AT1G76994	0
AT1G77000	460
AT1G77010	40
AT1G77020	0
AT1G77030	2033
AT1G77040	0
AT1G77060	331
AT1G77080	910
AT1G77090	151
AT1G77093	0
AT1G77095	0
AT1G77100	0
AT1G77110	608
AT1G77120	2226
AT1G77122	207
AT1G77130	266
AT1G77131	27
AT1G77138	0
AT1G77140	321
AT1G77145	33
AT1G77150	0
AT1G77160	0
AT1G77170	469
AT1G77180	3630
AT1G77190	0
AT1G77200	12
AT1G77210	1
AT1G77220	264
AT1G77230	223
AT1G77235	0
AT1G77240	0
AT1G77250	374
AT1G77260	273
AT1G77270	501
AT1G77280	148
AT1G77290	148
AT1G77300	763
AT1G77310	223
AT1G77320	356
AT1G77330	17
AT1G77340	0
AT1G77350	2522
AT1G77360	47
AT1G77370	1056
AT1G77380	87
AT1G77390	126
AT1G77400	158
AT1G77405	70
AT1G77410	35
AT1G77420	113
AT1G77440	2972
AT1G77450	29
AT1G77460	430
AT1G77470	1278
AT1G77480	332
AT1G77490	613
AT1G77500	69
AT1G77510	4616
AT1G77520	0
AT1G77525	0
AT1G77530	0
AT1G77540	1207
AT1G77550	789
AT1G77560	0
AT1G77570	160
AT1G77580	469
AT1G77590	1539
AT1G77600	664
AT1G77610	2342
AT1G77620	323
AT1G77630	2155
AT1G77640	78
AT1G77650	0
AT1G77655	0
AT1G77660	344
AT1G77670	1289
AT1G77680	850
AT1G77682	0
AT1G77690	177
AT1G77700	110
AT1G77710	2648
AT1G77720	977
AT1G77730	0
AT1G77740	2040
AT1G77750	1656
AT1G77760	2743
AT1G77765	20
AT1G77770	343
AT1G77780	0
AT1G77790	10
AT1G77800	1053
AT1G77810	126
AT1G77815	0
AT1G77820	0
AT1G77830	0
AT1G77840	2487
AT1G77850	159
AT1G77855	23
AT1G77860	51
AT1G77870	0
AT1G77880	17
AT1G77885	70
AT1G77890	37
AT1G77910	0
AT1G77920	79
AT1G77930	139
AT1G77932	0
AT1G77940	19200
AT1G77950	0
AT1G77960	0
AT1G77980	0
AT1G77990	30
AT1G77992	0
AT1G78000	74
AT1G78010	135
AT1G78020	1243
AT1G78030	30
AT1G78040	22792
AT1G78050	288
AT1G78060	3322
AT1G78070	31
AT1G78080	621
AT1G78090	57
AT1G78095	0
AT1G78100	278
AT1G78110	72
AT1G78120	156
AT1G78130	0
AT1G78140	209
AT1G78150	3704
AT1G78160	0
AT1G78170	540
AT1G78172	317
AT1G78180	329
AT1G78190	268
AT1G78200	297
AT1G78206	3
AT1G78210	1182
AT1G78220	2
AT1G78230	1
AT1G78240	414
AT1G78250	0
AT1G78260	148
AT1G78265	0
AT1G78270	0
AT1G78280	477
AT1G78290	0
AT1G78300	8535
AT1G78310	145
AT1G78320	41
AT1G78330	10
AT1G78340	46
AT1G78350	0
AT1G78355	0
AT1G78360	0
AT1G78370	19499
AT1G78380	17345
AT1G78390	0
AT1G78400	0
AT1G78410	7
AT1G78420	864
AT1G78430	2756
AT1G78440	6
AT1G78450	0
AT1G78460	5
AT1G78470	0
AT1G78476	11
AT1G78478	5
AT1G78480	1
AT1G78490	4121
AT1G78500	0
AT1G78510	58
AT1G78520	0
AT1G78530	0
AT1G78540	128
AT1G78550	186
AT1G78560	615
AT1G78570	1877
AT1G78580	6606
AT1G78590	283
AT1G78600	603
AT1G78610	1258
AT1G78620	902
AT1G78630	4237
AT1G78635	0
AT1G78640	0
AT1G78650	841
AT1G78660	1253
AT1G78670	338
AT1G78680	872
AT1G78690	190
AT1G78700	432
AT1G78710	0
AT1G78720	3
AT1G78730	41
AT1G78740	0
AT1G78750	5
AT1G78760	0
AT1G78770	855
AT1G78780	1
AT1G78790	343
AT1G78800	427
AT1G78810	325
AT1G78815	0
AT1G78820	96
AT1G78830	249
AT1G78840	0
AT1G78850	342
AT1G78860	97
AT1G78865	564
AT1G78870	1346
AT1G78880	2902
AT1G78890	606
AT1G78895	330
AT1G78900	8857
AT1G78910	95
AT1G78915	84
AT1G78920	2197
AT1G78922	0
AT1G78930	165
AT1G78940	123
AT1G78950	14
AT1G78955	56
AT1G78960	69
AT1G78970	10
AT1G78980	0
AT1G78990	1
AT1G78995	110
AT1G79000	807
AT1G79010	5051
AT1G79020	300
AT1G79030	345
AT1G79040	9577
AT1G79050	992
AT1G79060	355
AT1G79070	175
AT1G79075	3512
AT1G79080	419
AT1G79090	2181
AT1G79100	2
AT1G79103	5
AT1G79110	325
AT1G79120	81
AT1G79130	0
AT1G79150	1047
AT1G79160	48
AT1G79170	12
AT1G79180	0
AT1G79190	454
AT1G79200	510
AT1G79210	2601
AT1G79220	321
AT1G79230	2307
AT1G79240	0
AT1G79245	408
AT1G79250	0
AT1G79260	506
AT1G79270	51
AT1G79280	1851
AT1G79290	0
AT1G79300	0
AT1G79310	0
AT1G79320	0
AT1G79330	12
AT1G79340	2102
AT1G79350	828
AT1G79360	19
AT1G79370	0
AT1G79380	213
AT1G79390	980
AT1G79400	1
AT1G79410	17
AT1G79420	520
AT1G79430	217
AT1G79440	1642
AT1G79450	4
AT1G79460	853
AT1G79470	1059
AT1G79480	45
AT1G79485	0
AT1G79490	688
AT1G79500	987
AT1G79510	0
AT1G79520	172
AT1G79529	19
AT1G79530	3505
AT1G79540	238
AT1G79550	12736
AT1G79560	1837
AT1G79570	456
AT1G79580	0
AT1G79590	486
AT1G79600	283
AT1G79610	360
AT1G79620	55
AT1G79630	585
AT1G79640	141
AT1G79650	1988
AT1G79660	367
AT1G79670	198
AT1G79680	1
AT1G79690	1769
AT1G79700	36
AT1G79710	218
AT1G79720	1392
AT1G79730	944
AT1G79740	305
AT1G79750	5237
AT1G79760	40
AT1G79770	0
AT1G79780	119
AT1G79790	143
AT1G79800	2
AT1G79810	219
AT1G79820	507
AT1G79830	1256
AT1G79840	204
AT1G79850	0
AT1G79860	0
AT1G79870	1588
AT1G79880	260
AT1G79890	183
AT1G79900	39
AT1G79910	0
AT1G79915	0
AT1G79920	3823
AT1G79930	4399
AT1G79940	1470
AT1G79950	388
AT1G79960	0
AT1G79970	1416
AT1G79980	0
AT1G79985	437
AT1G79990	1834
AT1G80000	678
AT1G80010	576
AT1G80020	2218
AT1G80030	477
AT1G80040	1728
AT1G80050	454
AT1G80060	115
AT1G80070	8767
AT1G80080	90
AT1G80090	4
AT1G80100	303
AT1G80110	102
AT1G80120	94
AT1G80130	6
AT1G80133	0
AT1G80140	0
AT1G80150	158
AT1G80160	1
AT1G80165	0
AT1G80170	145
AT1G80180	59
AT1G80190	304
AT1G80200	342
AT1G80210	189
AT1G80220	0
AT1G80230	1740
AT1G80240	1
AT1G80245	136
AT1G80250	0
AT1G80260	772
AT1G80270	2667
AT1G80280	4203
AT1G80290	320
AT1G80300	1400
AT1G80310	0
AT1G80315	0
AT1G80320	0
AT1G80325	4
AT1G80330	1
AT1G80340	2
AT1G80350	925
AT1G80360	640
AT1G80370	810
AT1G80380	359
AT1G80390	0
AT1G80400	186
AT1G80410	2815
AT1G80420	151
AT1G80430	0
AT1G80440	96
AT1G80450	755
AT1G80460	882
AT1G80470	0
AT1G80480	1301
AT1G80490	1853
AT1G80500	2020
AT1G80510	485
AT1G80520	19
AT1G80525	0
AT1G80530	2258
AT1G80540	30
AT1G80550	450
AT1G80555	12
AT1G80560	2046
AT1G80570	109
AT1G80580	170
AT1G80590	0
AT1G80600	2028
AT1G80610	208
AT1G80620	1235
AT1G80625	0
AT1G80630	116
AT1G80640	810
AT1G80650	301
AT1G80660	3
AT1G80670	946
AT1G80680	1930
AT1G80690	827
AT1G80700	63
AT1G80710	358
AT1G80720	805
AT1G80730	29
AT1G80740	0
AT1G80745	15
AT1G80750	2370
AT1G80760	185
AT1G80770	403
AT1G80780	1409
AT1G80790	1171
AT1G80800	80
AT1G80810	349
AT1G80820	6
AT1G80830	866
AT1G80840	46
AT1G80850	299
AT1G80860	1464
AT1G80865	0
AT1G80870	562
AT1G80880	145
AT1G80890	105
AT1G80900	66
AT1G80910	335
AT1G80920	801
AT1G80930	2978
AT1G80940	172
AT1G80950	732
AT1G80960	8
AT1G80970	14
AT1G80980	70
AT1G80990	0
AT1G81001	0
AT1G81020	0
AT2G01008	36
AT2G01010	108
AT2G01020	223
AT2G01021	6
AT2G01022	3
AT2G01023	0
AT2G01024	0
AT2G01026	0
AT2G01028	0
AT2G01029	2
AT2G01031	0
AT2G01034	0
AT2G01035	0
AT2G01037	0
AT2G01040	0
AT2G01045	0
AT2G01050	0
AT2G01060	869
AT2G01070	465
AT2G01080	347
AT2G01090	632
AT2G01100	431
AT2G01110	447
AT2G01120	644
AT2G01130	850
AT2G01140	7973
AT2G01150	412
AT2G01160	0
AT2G01170	283
AT2G01175	0
AT2G01180	94
AT2G01190	349
AT2G01200	35
AT2G01210	1281
AT2G01220	583
AT2G01240	0
AT2G01250	41794
AT2G01260	214
AT2G01270	516
AT2G01275	0
AT2G01280	7
AT2G01290	551
AT2G01300	0
AT2G01310	0
AT2G01320	665
AT2G01330	90
AT2G01340	1
AT2G01350	634
AT2G01360	0
AT2G01370	0
AT2G01372	0
AT2G01379	0
AT2G01390	62
AT2G01400	87
AT2G01410	26
AT2G01420	84
AT2G01422	0
AT2G01430	13
AT2G01440	765
AT2G01450	1492
AT2G01460	151
AT2G01470	630
AT2G01480	301
AT2G01490	1293
AT2G01500	0
AT2G01505	107
AT2G01510	134
AT2G01520	0
AT2G01530	1
AT2G01540	375
AT2G01550	0
AT2G01554	0
AT2G01560	0
AT2G01570	5379
AT2G01580	23
AT2G01590	111
AT2G01600	1227
AT2G01610	2008
AT2G01620	151
AT2G01630	2218
AT2G01640	389
AT2G01650	507
AT2G01660	246
AT2G01667	0
AT2G01670	65
AT2G01680	513
AT2G01690	724
AT2G01700	0
AT2G01710	1147
AT2G01720	3661
AT2G01730	84
AT2G01735	125
AT2G01740	160
AT2G01750	620
AT2G01755	0
AT2G01760	552
AT2G01770	0
AT2G01780	0
AT2G01790	0
AT2G01800	0
AT2G01810	0
AT2G01818	226
AT2G01820	5564
AT2G01830	2847
AT2G01840	0
AT2G01850	552
AT2G01860	97
AT2G01870	81
AT2G01880	0
AT2G01890	21
AT2G01900	0
AT2G01905	26
AT2G01910	772
AT2G01913	774
AT2G01918	0
AT2G01920	0
AT2G01930	502
AT2G01940	405
AT2G01950	276
AT2G01960	0
AT2G01970	3585
AT2G01973	0
AT2G01980	96
AT2G01990	239
AT2G02000	0
AT2G02010	452
AT2G02020	54
AT2G02023	0
AT2G02026	0
AT2G02030	0
AT2G02040	1181
AT2G02050	4714
AT2G02060	334
AT2G02061	79
AT2G02070	1286
AT2G02080	56
AT2G02090	1022
AT2G02100	25033
AT2G02103	0
AT2G02110	0
AT2G02120	0
AT2G02130	7401
AT2G02135	0
AT2G02140	0
AT2G02147	0
AT2G02148	133
AT2G02150	192
AT2G02160	1587
AT2G02170	878
AT2G02180	712
AT2G02190	0
AT2G02200	0
AT2G02205	0
AT2G02210	0
AT2G02220	359
AT2G02230	346
AT2G02240	0
AT2G02250	0
AT2G02260	0
AT2G02270	0
AT2G02280	0
AT2G02290	0
AT2G02300	0
AT2G02310	0
AT2G02320	0
AT2G02330	0
AT2G02340	0
AT2G02350	65
AT2G02360	127
AT2G02370	318
AT2G02380	0
AT2G02390	147
AT2G02400	325
AT2G02410	48
AT2G02430	16
AT2G02440	0
AT2G02450	1
AT2G02455	0
AT2G02470	1353
AT2G02480	623
AT2G02490	0
AT2G02493	0
AT2G02497	0
AT2G02498	0
AT2G02500	531
AT2G02510	2762
AT2G02515	0
AT2G02520	0
AT2G02525	0
AT2G02540	403
AT2G02550	0
AT2G02560	3096
AT2G02570	1409
AT2G02580	0
AT2G02590	302
AT2G02600	0
AT2G02610	0
AT2G02620	0
AT2G02630	0
AT2G02635	0
AT2G02640	0
AT2G02650	0
AT2G02660	0
AT2G02670	0
AT2G02680	0
AT2G02690	0
AT2G02695	0
AT2G02700	0
AT2G02710	181
AT2G02720	0
AT2G02730	214
AT2G02740	570
AT2G02741	0
AT2G02750	52
AT2G02760	3924
AT2G02765	70
AT2G02770	0
AT2G02780	98
AT2G02790	1147
AT2G02795	0
AT2G02800	536
AT2G02810	320
AT2G02820	99
AT2G02830	0
AT2G02835	0
AT2G02840	0
AT2G02850	381
AT2G02860	390
AT2G02870	634
AT2G02880	344
AT2G02890	0
AT2G02900	0
AT2G02910	283
AT2G02930	1
AT2G02950	173
AT2G02955	337
AT2G02960	390
AT2G02970	932
AT2G02980	50
AT2G02990	1
AT2G03000	0
AT2G03010	62
AT2G03020	30
AT2G03030	0
AT2G03040	0
AT2G03050	312
AT2G03060	48
AT2G03070	643
AT2G03080	0
AT2G03090	3335
AT2G03100	0
AT2G03110	34
AT2G03120	3992
AT2G03130	0
AT2G03140	229
AT2G03150	1249
AT2G03160	0
AT2G03170	0
AT2G03180	0
AT2G03190	0
AT2G03200	0
AT2G03210	0
AT2G03220	742
AT2G03230	0
AT2G03240	2215
AT2G03250	0
AT2G03260	40
AT2G03270	366
AT2G03280	318
AT2G03290	0
AT2G03291	0
AT2G03300	0
AT2G03310	0
AT2G03320	0
AT2G03330	124
AT2G03340	406
AT2G03350	551
AT2G03360	0
AT2G03370	0
AT2G03380	67
AT2G03390	532
AT2G03410	0
AT2G03420	0
AT2G03430	570
AT2G03440	1226
AT2G03445	0
AT2G03450	93
AT2G03460	18
AT2G03470	1279
AT2G03480	484
AT2G03490	0
AT2G03500	106
AT2G03505	297
AT2G03510	2083
AT2G03520	0
AT2G03530	1
AT2G03540	0
AT2G03550	493
AT2G03560	0
AT2G03565	0
AT2G03567	0
AT2G03570	0
AT2G03580	0
AT2G03590	0
AT2G03600	0
AT2G03610	0
AT2G03620	342
AT2G03630	0
AT2G03640	1467
AT2G03650	0
AT2G03660	0
AT2G03667	281
AT2G03670	278
AT2G03680	5606
AT2G03690	693
AT2G03700	0
AT2G03710	52
AT2G03720	0
AT2G03730	180
AT2G03740	0
AT2G03750	305
AT2G03760	77
AT2G03770	3
AT2G03780	1217
AT2G03790	0
AT2G03800	332
AT2G03810	227
AT2G03820	3897
AT2G03821	0
AT2G03822	0
AT2G03823	0
AT2G03830	0
AT2G03840	0
AT2G03850	0
AT2G03855	0
AT2G03860	0
AT2G03870	4150
AT2G03880	120
AT2G03885	0
AT2G03890	1237
AT2G03895	0
AT2G03900	0
AT2G03905	0
AT2G03910	0
AT2G03913	0
AT2G03915	0
AT2G03920	0
AT2G03925	0
AT2G03930	0
AT2G03931	0
AT2G03932	0
AT2G03933	0
AT2G03934	0
AT2G03935	0
AT2G03936	0
AT2G03937	0
AT2G03940	0
AT2G03945	0
AT2G03950	0
AT2G03955	0
AT2G03958	0
AT2G03960	0
AT2G03965	0
AT2G03970	0
AT2G03972	0
AT2G03975	0
AT2G03980	838
AT2G03985	0
AT2G03990	0
AT2G03995	0
AT2G04000	0
AT2G04005	0
AT2G04010	0
AT2G04015	0
AT2G04020	0
AT2G04025	0
AT2G04030	4526
AT2G04031	0
AT2G04032	0
AT2G04033	2
AT2G04034	0
AT2G04035	0
AT2G04036	0
AT2G04037	0
AT2G04038	0
AT2G04039	40
AT2G04040	0
AT2G04041	0
AT2G04042	0
AT2G04043	0
AT2G04045	0
AT2G04046	0
AT2G04047	0
AT2G04050	0
AT2G04060	0
AT2G04062	0
AT2G04063	0
AT2G04065	8
AT2G04066	0
AT2G04070	0
AT2G04075	0
AT2G04080	0
AT2G04085	0
AT2G04090	0
AT2G04095	0
AT2G04100	60
AT2G04110	100
AT2G04115	0
AT2G04120	0
AT2G04125	0
AT2G04130	0
AT2G04135	0
AT2G04137	0
AT2G04140	0
AT2G04145	0
AT2G04150	0
AT2G04155	0
AT2G04160	1
AT2G04170	8
AT2G04175	0
AT2G04180	0
AT2G04185	0
AT2G04190	0
AT2G04195	0
AT2G04200	0
AT2G04205	90
AT2G04210	0
AT2G04215	0
AT2G04220	0
AT2G04225	0
AT2G04230	87
AT2G04235	354
AT2G04240	236
AT2G04250	0
AT2G04255	0
AT2G04260	0
AT2G04265	0
AT2G04270	187
AT2G04280	363
AT2G04285	0
AT2G04290	0
AT2G04295	0
AT2G04300	0
AT2G04305	117
AT2G04310	0
AT2G04315	0
AT2G04320	0
AT2G04325	0
AT2G04330	0
AT2G04335	0
AT2G04340	693
AT2G04345	0
AT2G04350	676
AT2G04355	0
AT2G04360	537
AT2G04365	0
AT2G04375	0
AT2G04378	751
AT2G04380	0
AT2G04390	5157
AT2G04395	1
AT2G04400	1105
AT2G04405	2
AT2G04410	1991
AT2G04420	0
AT2G04425	0
AT2G04430	24
AT2G04435	0
AT2G04440	0
AT2G04450	433
AT2G04455	0
AT2G04460	0
AT2G04465	0
AT2G04470	0
AT2G04480	0
AT2G04485	0
AT2G04490	0
AT2G04495	0
AT2G04500	39
AT2G04505	0
AT2G04510	5
AT2G04515	26
AT2G04520	5683
AT2G04525	0
AT2G04530	237
AT2G04535	0
AT2G04540	185
AT2G04545	0
AT2G04550	590
AT2G04555	0
AT2G04560	43
AT2G04565	0
AT2G04570	65
AT2G04575	0
AT2G04580	0
AT2G04590	0
AT2G04595	0
AT2G04600	0
AT2G04605	0
AT2G04610	0
AT2G04615	0
AT2G04620	183
AT2G04621	0
AT2G04622	0
AT2G04625	0
AT2G04630	2122
AT2G04635	0
AT2G04645	0
AT2G04650	197
AT2G04655	0
AT2G04660	446
AT2G04665	0
AT2G04670	0
AT2G04675	0
AT2G04680	0
AT2G04685	0
AT2G04690	537
AT2G04695	0
AT2G04700	675
AT2G04705	0
AT2G04710	0
AT2G04715	0
AT2G04720	0
AT2G04725	0
AT2G04730	0
AT2G04735	0
AT2G04740	262
AT2G04745	0
AT2G04750	0
AT2G04755	0
AT2G04760	0
AT2G04765	0
AT2G04770	0
AT2G04775	0
AT2G04780	3148
AT2G04785	0
AT2G04790	3
AT2G04795	40
AT2G04800	0
AT2G04805	0
AT2G04810	0
AT2G04815	0
AT2G04820	0
AT2G04825	0
AT2G04830	0
AT2G04835	0
AT2G04840	0
AT2G04842	424
AT2G04845	487
AT2G04850	110
AT2G04852	0
AT2G04855	0
AT2G04860	133
AT2G04865	1353
AT2G04870	0
AT2G04875	0
AT2G04880	605
AT2G04885	0
AT2G04890	153
AT2G04895	0
AT2G04900	611
AT2G04905	0
AT2G04910	0
AT2G04915	0
AT2G04920	0
AT2G04925	0
AT2G04930	0
AT2G04935	0
AT2G04940	1036
AT2G04945	0
AT2G04950	0
AT2G04955	233
AT2G04965	155
AT2G04970	0
AT2G04975	0
AT2G04980	0
AT2G04985	0
AT2G04990	0
AT2G04995	0
AT2G05000	0
AT2G05005	0
AT2G05010	0
AT2G05015	0
AT2G05020	0
AT2G05025	0
AT2G05030	0
AT2G05035	0
AT2G05040	0
AT2G05045	0
AT2G05050	0
AT2G05060	0
AT2G05065	0
AT2G05070	2065
AT2G05075	138
AT2G05080	0
AT2G05082	0
AT2G05084	0
AT2G05085	0
AT2G05087	0
AT2G05090	0
AT2G05095	0
AT2G05100	1069
AT2G05105	0
AT2G05110	0
AT2G05115	0
AT2G05117	0
AT2G05120	1253
AT2G05125	0
AT2G05130	0
AT2G05133	0
AT2G05140	0
AT2G05145	0
AT2G05150	0
AT2G05155	0
AT2G05160	27
AT2G05170	1088
AT2G05171	0
AT2G05180	0
AT2G05185	24
AT2G05190	0
AT2G05200	0
AT2G05205	15
AT2G05210	388
AT2G05215	27
AT2G05220	9413
AT2G05230	26
AT2G05240	0
AT2G05245	0
AT2G05250	38
AT2G05255	0
AT2G05260	217
AT2G05270	0
AT2G05280	1
AT2G05290	0
AT2G05294	0
AT2G05300	41
AT2G05310	505
AT2G05315	0
AT2G05320	704
AT2G05330	0
AT2G05335	0
AT2G05340	0
AT2G05350	0
AT2G05355	0
AT2G05360	0
AT2G05365	7
AT2G05370	0
AT2G05380	328
AT2G05390	0
AT2G05395	0
AT2G05400	0
AT2G05405	0
AT2G05410	0
AT2G05415	0
AT2G05420	0
AT2G05425	0
AT2G05430	0
AT2G05435	0
AT2G05440	13
AT2G05441	0
AT2G05445	0
AT2G05450	0
AT2G05455	0
AT2G05460	0
AT2G05465	0
AT2G05470	0
AT2G05475	0
AT2G05480	0
AT2G05485	0
AT2G05490	0
AT2G05495	0
AT2G05505	0
AT2G05510	0
AT2G05515	0
AT2G05518	7
AT2G05520	7257
AT2G05525	0
AT2G05530	27
AT2G05535	0
AT2G05540	0
AT2G05545	0
AT2G05550	0
AT2G05555	0
AT2G05560	0
AT2G05562	0
AT2G05564	0
AT2G05565	0
AT2G05567	0
AT2G05570	0
AT2G05575	0
AT2G05580	0
AT2G05585	0
AT2G05590	191
AT2G05600	0
AT2G05605	0
AT2G05610	0
AT2G05615	0
AT2G05620	483
AT2G05625	0
AT2G05630	1141
AT2G05632	114
AT2G05635	0
AT2G05640	0
AT2G05642	0
AT2G05645	0
AT2G05647	0
AT2G05655	0
AT2G05660	0
AT2G05665	40
AT2G05670	0
AT2G05675	7
AT2G05680	0
AT2G05685	0
AT2G05690	0
AT2G05695	0
AT2G05700	0
AT2G05705	0
AT2G05710	6448
AT2G05715	1
AT2G05720	0
AT2G05725	0
AT2G05730	0
AT2G05740	0
AT2G05750	0
AT2G05752	0
AT2G05753	0
AT2G05755	198
AT2G05760	556
AT2G05765	156
AT2G05770	0
AT2G05780	0
AT2G05785	0
AT2G05786	0
AT2G05790	11250
AT2G05800	0
AT2G05801	0
AT2G05810	13
AT2G05812	5
AT2G05815	0
AT2G05820	0
AT2G05825	0
AT2G05830	1159
AT2G05835	0
AT2G05840	3006
AT2G05845	0
AT2G05850	0
AT2G05855	0
AT2G05860	0
AT2G05865	0
AT2G05870	0
AT2G05875	0
AT2G05880	0
AT2G05885	0
AT2G05890	0
AT2G05895	0
AT2G05900	0
AT2G05905	0
AT2G05910	0
AT2G05914	0
AT2G05915	0
AT2G05920	16006
AT2G05925	0
AT2G05930	0
AT2G05935	0
AT2G05940	184
AT2G05945	0
AT2G05950	0
AT2G05960	0
AT2G05965	0
AT2G05970	0
AT2G05975	0
AT2G05980	0
AT2G05985	0
AT2G05990	5018
AT2G05995	0
AT2G06000	777
AT2G06002	38
AT2G06005	60
AT2G06010	474
AT2G06020	0
AT2G06025	193
AT2G06035	0
AT2G06040	468
AT2G06045	0
AT2G06050	1479
AT2G06060	0
AT2G06065	0
AT2G06070	0
AT2G06075	0
AT2G06080	0
AT2G06085	0
AT2G06090	0
AT2G06095	0
AT2G06100	0
AT2G06105	0
AT2G06110	0
AT2G06115	0
AT2G06120	0
AT2G06125	0
AT2G06130	0
AT2G06135	0
AT2G06140	0
AT2G06145	0
AT2G06150	0
AT2G06160	0
AT2G06165	0
AT2G06166	0
AT2G06170	0
AT2G06175	0
AT2G06180	0
AT2G06185	0
AT2G06190	0
AT2G06200	308
AT2G06210	997
AT2G06215	0
AT2G06220	0
AT2G06225	0
AT2G06230	0
AT2G06235	0
AT2G06240	0
AT2G06245	0
AT2G06250	0
AT2G06255	192
AT2G06260	0
AT2G06265	0
AT2G06270	0
AT2G06275	0
AT2G06280	0
AT2G06285	0
AT2G06290	0
AT2G06296	0
AT2G06303	0
AT2G06305	0
AT2G06310	0
AT2G06315	0
AT2G06330	0
AT2G06335	0
AT2G06340	0
AT2G06345	0
AT2G06350	0
AT2G06355	0
AT2G06365	0
AT2G06370	0
AT2G06375	0
AT2G06380	0
AT2G06385	0
AT2G06390	0
AT2G06395	0
AT2G06400	0
AT2G06405	0
AT2G06410	0
AT2G06415	0
AT2G06420	0
AT2G06425	0
AT2G06430	0
AT2G06435	0
AT2G06440	0
AT2G06445	0
AT2G06450	0
AT2G06455	0
AT2G06460	0
AT2G06465	0
AT2G06470	0
AT2G06475	0
AT2G06480	0
AT2G06485	0
AT2G06490	0
AT2G06495	0
AT2G06500	0
AT2G06505	0
AT2G06510	1199
AT2G06515	0
AT2G06520	7273
AT2G06525	0
AT2G06530	652
AT2G06535	1
AT2G06540	0
AT2G06541	0
AT2G06550	0
AT2G06555	0
AT2G06560	0
AT2G06562	0
AT2G06565	0
AT2G06570	0
AT2G06575	0
AT2G06580	0
AT2G06585	0
AT2G06590	0
AT2G06595	0
AT2G06600	0
AT2G06605	0
AT2G06610	0
AT2G06615	0
AT2G06620	0
AT2G06625	0
AT2G06630	0
AT2G06635	0
AT2G06640	0
AT2G06645	0
AT2G06650	0
AT2G06655	0
AT2G06660	0
AT2G06665	0
AT2G06667	0
AT2G06670	0
AT2G06675	0
AT2G06680	0
AT2G06685	0
AT2G06690	0
AT2G06695	0
AT2G06700	0
AT2G06705	0
AT2G06710	0
AT2G06715	0
AT2G06720	0
AT2G06725	0
AT2G06740	0
AT2G06745	0
AT2G06750	0
AT2G06755	0
AT2G06760	0
AT2G06765	0
AT2G06770	0
AT2G06775	0
AT2G06780	0
AT2G06785	0
AT2G06790	0
AT2G06795	0
AT2G06800	0
AT2G06805	0
AT2G06810	0
AT2G06815	0
AT2G06820	0
AT2G06822	0
AT2G06830	0
AT2G06835	0
AT2G06840	0
AT2G06845	0
AT2G06850	8093
AT2G06855	0
AT2G06860	0
AT2G06865	0
AT2G06870	0
AT2G06875	0
AT2G06880	0
AT2G06885	0
AT2G06890	0
AT2G06900	0
AT2G06902	0
AT2G06904	0
AT2G06905	0
AT2G06906	0
AT2G06908	0
AT2G06910	0
AT2G06912	0
AT2G06914	0
AT2G06917	0
AT2G06920	0
AT2G06922	0
AT2G06925	2224
AT2G06930	0
AT2G06935	0
AT2G06940	0
AT2G06945	0
AT2G06950	1566
AT2G06955	0
AT2G06960	0
AT2G06965	0
AT2G06967	0
AT2G06973	0
AT2G06975	0
AT2G06980	0
AT2G06983	0
AT2G06985	0
AT2G06990	2148
AT2G06995	0
AT2G07000	0
AT2G07005	0
AT2G07010	0
AT2G07015	0
AT2G07020	0
AT2G07025	0
AT2G07030	0
AT2G07035	0
AT2G07040	0
AT2G07042	0
AT2G07045	0
AT2G07050	2963
AT2G07055	10
AT2G07070	0
AT2G07080	0
AT2G07085	0
AT2G07090	0
AT2G07095	0
AT2G07100	0
AT2G07110	0
AT2G07115	0
AT2G07120	0
AT2G07130	0
AT2G07135	0
AT2G07140	0
AT2G07150	0
AT2G07155	0
AT2G07160	0
AT2G07165	0
AT2G07170	1639
AT2G07175	0
AT2G07180	899
AT2G07185	0
AT2G07190	0
AT2G07195	0
AT2G07200	0
AT2G07205	0
AT2G07210	0
AT2G07212	0
AT2G07213	0
AT2G07215	0
AT2G07220	0
AT2G07225	0
AT2G07230	0
AT2G07235	0
AT2G07240	0
AT2G07245	0
AT2G07250	0
AT2G07255	0
AT2G07260	0
AT2G07265	0
AT2G07270	0
AT2G07275	0
AT2G07280	0
AT2G07285	0
AT2G07290	0
AT2G07295	0
AT2G07300	0
AT2G07305	0
AT2G07310	0
AT2G07315	0
AT2G07320	0
AT2G07325	0
AT2G07330	0
AT2G07335	0
AT2G07340	1513
AT2G07345	0
AT2G07355	0
AT2G07360	2237
AT2G07365	0
AT2G07375	0
AT2G07380	0
AT2G07385	0
AT2G07390	0
AT2G07395	0
AT2G07400	0
AT2G07405	0
AT2G07410	0
AT2G07415	0
AT2G07420	0
AT2G07425	0
AT2G07430	0
AT2G07435	9
AT2G07440	0
AT2G07445	0
AT2G07450	0
AT2G07455	0
AT2G07460	6
AT2G07470	0
AT2G07475	0
AT2G07480	0
AT2G07483	0
AT2G07485	3
AT2G07486	0
AT2G07490	0
AT2G07495	0
AT2G07500	0
AT2G07505	0
AT2G07510	0
AT2G07515	0
AT2G07520	0
AT2G07525	0
AT2G07530	0
AT2G07535	0
AT2G07540	0
AT2G07545	0
AT2G07550	0
AT2G07555	0
AT2G07560	0
AT2G07565	0
AT2G07570	0
AT2G07575	0
AT2G07580	0
AT2G07585	3
AT2G07590	0
AT2G07595	0
AT2G07599	0
AT2G07600	0
AT2G07605	3
AT2G07613	0
AT2G07615	4
AT2G07617	0
AT2G07620	0
AT2G07621	0
AT2G07623	0
AT2G07625	0
AT2G07626	0
AT2G07627	0
AT2G07628	0
AT2G07629	7
AT2G07630	0
AT2G07631	0
AT2G07632	0
AT2G07633	0
AT2G07634	0
AT2G07635	0
AT2G07636	0
AT2G07637	0
AT2G07638	33
AT2G07640	0
AT2G07641	0
AT2G07642	0
AT2G07643	12
AT2G07644	0
AT2G07645	0
AT2G07646	0
AT2G07648	0
AT2G07650	0
AT2G07652	0
AT2G07654	0
AT2G07655	0
AT2G07656	0
AT2G07658	0
AT2G07659	0
AT2G07660	0
AT2G07661	0
AT2G07662	6
AT2G07663	0
AT2G07664	0
AT2G07665	0
AT2G07666	0
AT2G07667	1
AT2G07669	0
AT2G07670	0
AT2G07671	43
AT2G07672	0
AT2G07673	0
AT2G07674	1
AT2G07675	4
AT2G07676	3
AT2G07677	18
AT2G07678	3
AT2G07680	116
AT2G07681	5
AT2G07682	10
AT2G07683	1
AT2G07684	0
AT2G07685	0
AT2G07686	0
AT2G07687	10
AT2G07688	0
AT2G07689	4
AT2G07690	2692
AT2G07691	0
AT2G07692	0
AT2G07693	0
AT2G07694	0
AT2G07695	33
AT2G07696	0
AT2G07697	5
AT2G07698	24
AT2G07699	0
AT2G07700	0
AT2G07701	0
AT2G07702	0
AT2G07703	0
AT2G07704	0
AT2G07705	0
AT2G07706	8
AT2G07707	0
AT2G07708	0
AT2G07709	0
AT2G07710	0
AT2G07711	26
AT2G07712	0
AT2G07713	0
AT2G07714	0
AT2G07715	188
AT2G07716	0
AT2G07717	0
AT2G07718	0
AT2G07719	0
AT2G07720	0
AT2G07721	0
AT2G07722	0
AT2G07723	0
AT2G07724	0
AT2G07725	0
AT2G07726	0
AT2G07727	0
AT2G07728	0
AT2G07729	0
AT2G07730	0
AT2G07731	0
AT2G07732	12
AT2G07733	0
AT2G07734	0
AT2G07735	0
AT2G07736	0
AT2G07737	0
AT2G07738	0
AT2G07739	13
AT2G07740	0
AT2G07741	0
AT2G07742	0
AT2G07743	0
AT2G07744	0
AT2G07745	0
AT2G07746	0
AT2G07747	1
AT2G07748	0
AT2G07749	0
AT2G07750	1
AT2G07751	3
AT2G07752	0
AT2G07753	0
AT2G07754	0
AT2G07755	1
AT2G07756	0
AT2G07757	0
AT2G07758	0
AT2G07759	0
AT2G07760	0
AT2G07761	0
AT2G07762	0
AT2G07763	0
AT2G07764	0
AT2G07765	0
AT2G07766	0
AT2G07767	0
AT2G07768	3
AT2G07769	0
AT2G07770	0
AT2G07771	0
AT2G07772	0
AT2G07773	0
AT2G07774	18
AT2G07775	0
AT2G07776	0
AT2G07777	89
AT2G07778	0
AT2G07779	10
AT2G07780	0
AT2G07783	0
AT2G07784	0
AT2G07785	0
AT2G07786	0
AT2G07787	6
AT2G07788	0
AT2G07789	0
AT2G07790	0
AT2G07791	0
AT2G07792	0
AT2G07793	0
AT2G07794	0
AT2G07795	0
AT2G07798	0
AT2G07799	0
AT2G07800	0
AT2G07805	0
AT2G07806	10
AT2G07807	0
AT2G07808	0
AT2G07809	0
AT2G07810	0
AT2G07811	0
AT2G07812	0
AT2G07813	0
AT2G07815	0
AT2G07820	0
AT2G07825	0
AT2G07826	0
AT2G07827	5
AT2G07830	0
AT2G07835	8
AT2G07840	0
AT2G07845	0
AT2G07850	0
AT2G07855	0
AT2G07860	0
AT2G07865	0
AT2G07870	0
AT2G07875	1
AT2G07880	0
AT2G07885	0
AT2G07890	0
AT2G07895	0
AT2G07900	0
AT2G07905	0
AT2G07910	0
AT2G07915	0
AT2G07925	0
AT2G07935	0
AT2G07940	0
AT2G07945	0
AT2G07950	6
AT2G07960	0
AT2G07965	0
AT2G07970	0
AT2G07975	0
AT2G07981	0
AT2G07985	0
AT2G07990	0
AT2G07995	0
AT2G08000	0
AT2G08005	0
AT2G08010	0
AT2G08015	0
AT2G08020	0
AT2G08025	0
AT2G08030	0
AT2G08035	0
AT2G08040	0
AT2G08045	0
AT2G08050	0
AT2G08055	0
AT2G08060	0
AT2G08070	0
AT2G08075	0
AT2G08085	0
AT2G08090	0
AT2G08095	0
AT2G08100	0
AT2G08105	0
AT2G08110	0
AT2G08115	0
AT2G08120	0
AT2G08125	0
AT2G08130	0
AT2G08135	0
AT2G08150	0
AT2G08155	0
AT2G08160	0
AT2G08165	0
AT2G08175	0
AT2G08180	0
AT2G08190	0
AT2G08195	0
AT2G08200	0
AT2G08205	0
AT2G08210	0
AT2G08215	0
AT2G08220	13
AT2G08230	0
AT2G08235	0
AT2G08240	0
AT2G08245	0
AT2G08250	0
AT2G08255	4
AT2G08260	0
AT2G08265	0
AT2G08270	0
AT2G08275	0
AT2G08280	0
AT2G08285	0
AT2G08290	0
AT2G08295	0
AT2G08300	0
AT2G08305	0
AT2G08310	0
AT2G08315	0
AT2G08320	0
AT2G08330	0
AT2G08335	0
AT2G08340	0
AT2G08345	0
AT2G08350	1
AT2G08355	0
AT2G08360	0
AT2G08365	0
AT2G08370	0
AT2G08375	0
AT2G08380	0
AT2G08385	0
AT2G08390	0
AT2G08395	0
AT2G08400	0
AT2G08405	0
AT2G08410	0
AT2G08415	0
AT2G08420	0
AT2G08425	0
AT2G08430	0
AT2G08435	31
AT2G08440	0
AT2G08445	4
AT2G08450	17
AT2G08455	0
AT2G08460	0
AT2G08465	15
AT2G08470	0
AT2G08475	0
AT2G08480	0
AT2G08485	0
AT2G08490	0
AT2G08495	0
AT2G08500	0
AT2G08505	0
AT2G08510	0
AT2G08515	0
AT2G08520	0
AT2G08525	0
AT2G08530	0
AT2G08535	0
AT2G08540	0
AT2G08545	0
AT2G08550	0
AT2G08555	0
AT2G08560	0
AT2G08565	0
AT2G08570	0
AT2G08575	0
AT2G08580	3
AT2G08585	0
AT2G08590	0
AT2G08595	0
AT2G08610	22
AT2G08620	0
AT2G08625	0
AT2G08630	0
AT2G08635	0
AT2G08640	0
AT2G08645	0
AT2G08650	0
AT2G08655	0
AT2G08660	0
AT2G08665	0
AT2G08670	0
AT2G08675	0
AT2G08680	0
AT2G08685	0
AT2G08690	0
AT2G08695	0
AT2G08700	0
AT2G08705	0
AT2G08710	0
AT2G08715	0
AT2G08720	0
AT2G08725	7
AT2G08730	0
AT2G08735	16
AT2G08740	0
AT2G08745	0
AT2G08750	0
AT2G08755	0
AT2G08760	65
AT2G08765	160
AT2G08770	0
AT2G08775	0
AT2G08780	0
AT2G08790	0
AT2G08795	0
AT2G08800	0
AT2G08805	0
AT2G08815	0
AT2G08820	0
AT2G08825	0
AT2G08830	0
AT2G08835	0
AT2G08845	0
AT2G08850	0
AT2G08855	0
AT2G08860	0
AT2G08865	4
AT2G08870	0
AT2G08875	0
AT2G08880	0
AT2G08885	0
AT2G08890	0
AT2G08895	0
AT2G08900	0
AT2G08905	0
AT2G08910	0
AT2G08915	0
AT2G08920	0
AT2G08925	0
AT2G08930	0
AT2G08935	0
AT2G08940	0
AT2G08945	0
AT2G08950	0
AT2G08955	0
AT2G08960	0
AT2G08965	1
AT2G08970	0
AT2G08975	0
AT2G08980	0
AT2G08985	0
AT2G08986	0
AT2G08990	0
AT2G08995	0
AT2G09000	0
AT2G09005	0
AT2G09010	0
AT2G09015	0
AT2G09020	0
AT2G09025	3
AT2G09035	0
AT2G09040	0
AT2G09045	0
AT2G09050	0
AT2G09055	0
AT2G09060	0
AT2G09065	0
AT2G09070	0
AT2G09075	0
AT2G09080	0
AT2G09085	0
AT2G09090	20
AT2G09095	0
AT2G09100	0
AT2G09105	0
AT2G09110	0
AT2G09115	0
AT2G09120	0
AT2G09125	0
AT2G09130	0
AT2G09135	0
AT2G09140	0
AT2G09150	0
AT2G09155	0
AT2G09160	0
AT2G09165	0
AT2G09170	30
AT2G09175	0
AT2G09180	0
AT2G09185	0
AT2G09187	0
AT2G09190	12
AT2G09195	0
AT2G09200	0
AT2G09205	0
AT2G09210	0
AT2G09215	0
AT2G09220	0
AT2G09225	6
AT2G09230	0
AT2G09235	0
AT2G09240	0
AT2G09245	0
AT2G09250	0
AT2G09255	0
AT2G09260	0
AT2G09265	0
AT2G09270	0
AT2G09280	0
AT2G09285	0
AT2G09290	0
AT2G09295	0
AT2G09300	0
AT2G09305	23
AT2G09310	0
AT2G09315	0
AT2G09320	0
AT2G09325	0
AT2G09330	0
AT2G09335	0
AT2G09340	0
AT2G09345	0
AT2G09350	0
AT2G09355	0
AT2G09360	0
AT2G09365	0
AT2G09370	0
AT2G09375	0
AT2G09380	0
AT2G09385	0
AT2G09388	0
AT2G09390	0
AT2G09395	0
AT2G09400	0
AT2G09405	0
AT2G09410	0
AT2G09415	0
AT2G09420	0
AT2G09425	0
AT2G09430	0
AT2G09435	0
AT2G09440	0
AT2G09445	0
AT2G09450	0
AT2G09455	12
AT2G09460	0
AT2G09465	0
AT2G09470	0
AT2G09475	0
AT2G09480	0
AT2G09490	16
AT2G09495	0
AT2G09500	0
AT2G09505	0
AT2G09510	0
AT2G09515	0
AT2G09525	0
AT2G09530	0
AT2G09535	0
AT2G09540	2
AT2G09545	0
AT2G09550	0
AT2G09555	0
AT2G09560	0
AT2G09565	0
AT2G09570	0
AT2G09575	0
AT2G09585	0
AT2G09589	0
AT2G09590	0
AT2G09605	0
AT2G09610	0
AT2G09615	0
AT2G09620	0
AT2G09625	0
AT2G09630	0
AT2G09635	0
AT2G09640	0
AT2G09645	0
AT2G09650	0
AT2G09655	0
AT2G09660	0
AT2G09665	0
AT2G09670	0
AT2G09675	0
AT2G09680	0
AT2G09685	0
AT2G09690	0
AT2G09695	0
AT2G09700	0
AT2G09705	52
AT2G09710	7
AT2G09715	0
AT2G09720	0
AT2G09725	0
AT2G09730	0
AT2G09735	0
AT2G09740	0
AT2G09745	10
AT2G09750	0
AT2G09755	0
AT2G09760	0
AT2G09765	0
AT2G09770	0
AT2G09775	0
AT2G09780	0
AT2G09785	0
AT2G09790	0
AT2G09795	559
AT2G09800	0
AT2G09805	0
AT2G09810	0
AT2G09815	25
AT2G09820	0
AT2G09825	0
AT2G09830	0
AT2G09835	20
AT2G09838	0
AT2G09840	0
AT2G09845	0
AT2G09850	0
AT2G09860	0
AT2G09862	0
AT2G09865	0
AT2G09870	0
AT2G09875	14
AT2G09880	0
AT2G09885	0
AT2G09890	0
AT2G09895	0
AT2G09900	0
AT2G09905	0
AT2G09910	4
AT2G09915	0
AT2G09920	0
AT2G09925	0
AT2G09930	0
AT2G09935	0
AT2G09945	0
AT2G09950	0
AT2G09953	0
AT2G09955	0
AT2G09956	0
AT2G09960	0
AT2G09965	0
AT2G09970	8
AT2G09975	0
AT2G09990	6804
AT2G09992	0
AT2G09994	0
AT2G09995	0
AT2G10000	0
AT2G10010	0
AT2G10020	0
AT2G10025	0
AT2G10030	0
AT2G10040	0
AT2G10045	0
AT2G10050	0
AT2G10070	0
AT2G10080	0
AT2G10090	0
AT2G10100	0
AT2G10105	0
AT2G10110	0
AT2G10120	0
AT2G10130	0
AT2G10140	0
AT2G10150	0
AT2G10160	0
AT2G10165	0
AT2G10170	0
AT2G10175	0
AT2G10180	0
AT2G10190	0
AT2G10200	0
AT2G10205	0
AT2G10210	0
AT2G10220	0
AT2G10223	0
AT2G10226	0
AT2G10230	0
AT2G10232	0
AT2G10234	0
AT2G10237	0
AT2G10240	0
AT2G10250	0
AT2G10253	0
AT2G10256	0
AT2G10260	0
AT2G10265	0
AT2G10270	0
AT2G10280	0
AT2G10285	0
AT2G10290	0
AT2G10300	0
AT2G10310	0
AT2G10320	0
AT2G10330	0
AT2G10350	0
AT2G10360	0
AT2G10370	0
AT2G10380	0
AT2G10390	0
AT2G10400	0
AT2G10405	7
AT2G10410	3244
AT2G10420	0
AT2G10430	0
AT2G10440	0
AT2G10450	0
AT2G10455	0
AT2G10460	0
AT2G10465	0
AT2G10470	0
AT2G10480	0
AT2G10490	0
AT2G10500	0
AT2G10510	0
AT2G10520	0
AT2G10530	0
AT2G10535	0
AT2G10537	0
AT2G10540	0
AT2G10545	0
AT2G10550	0
AT2G10553	0
AT2G10555	0
AT2G10556	0
AT2G10557	0
AT2G10560	0
AT2G10570	0
AT2G10589	0
AT2G10590	0
AT2G10600	0
AT2G10602	0
AT2G10605	0
AT2G10606	0
AT2G10608	0
AT2G10610	0
AT2G10611	0
AT2G10614	0
AT2G10615	0
AT2G10617	0
AT2G10620	0
AT2G10625	0
AT2G10630	0
AT2G10640	0
AT2G10650	0
AT2G10660	0
AT2G10670	0
AT2G10680	0
AT2G10690	0
AT2G10710	0
AT2G10720	0
AT2G10730	0
AT2G10735	0
AT2G10740	0
AT2G10760	0
AT2G10770	0
AT2G10780	0
AT2G10790	0
AT2G10800	0
AT2G10802	0
AT2G10810	0
AT2G10820	0
AT2G10830	0
AT2G10833	0
AT2G10836	0
AT2G10840	0
AT2G10850	0
AT2G10860	0
AT2G10870	0
AT2G10880	0
AT2G10890	0
AT2G10895	0
AT2G10900	0
AT2G10910	0
AT2G10920	0
AT2G10921	0
AT2G10930	22
AT2G10931	345
AT2G10940	200
AT2G10950	361
AT2G10955	0
AT2G10960	0
AT2G10965	0
AT2G10970	0
AT2G10975	0
AT2G10980	0
AT2G10990	0
AT2G11000	564
AT2G11005	0
AT2G11010	0
AT2G11015	0
AT2G11020	0
AT2G11025	0
AT2G11030	0
AT2G11035	0
AT2G11040	0
AT2G11045	0
AT2G11050	0
AT2G11060	0
AT2G11070	0
AT2G11080	0
AT2G11090	0
AT2G11100	0
AT2G11110	0
AT2G11115	0
AT2G11120	0
AT2G11130	0
AT2G11135	0
AT2G11140	63
AT2G11150	0
AT2G11165	0
AT2G11166	0
AT2G11168	0
AT2G11170	0
AT2G11180	0
AT2G11190	0
AT2G11200	0
AT2G11205	0
AT2G11210	0
AT2G11215	0
AT2G11220	0
AT2G11225	0
AT2G11230	0
AT2G11235	0
AT2G11240	427
AT2G11270	0
AT2G11271	0
AT2G11280	0
AT2G11290	0
AT2G11300	0
AT2G11310	0
AT2G11320	0
AT2G11330	0
AT2G11340	0
AT2G11345	0
AT2G11350	0
AT2G11360	0
AT2G11370	0
AT2G11380	0
AT2G11390	0
AT2G11400	0
AT2G11405	0
AT2G11410	0
AT2G11420	0
AT2G11430	0
AT2G11440	0
AT2G11450	0
AT2G11460	0
AT2G11462	0
AT2G11465	0
AT2G11480	0
AT2G11485	0
AT2G11490	0
AT2G11500	0
AT2G11502	0
AT2G11504	0
AT2G11507	0
AT2G11510	0
AT2G11520	912
AT2G11522	0
AT2G11530	0
AT2G11550	0
AT2G11570	0
AT2G11590	0
AT2G11600	0
AT2G11610	0
AT2G11620	7
AT2G11623	0
AT2G11626	0
AT2G11630	0
AT2G11640	0
AT2G11650	0
AT2G11660	0
AT2G11670	0
AT2G11680	0
AT2G11690	0
AT2G11700	0
AT2G11720	0
AT2G11730	0
AT2G11740	0
AT2G11750	0
AT2G11770	0
AT2G11773	0
AT2G11775	0
AT2G11778	0
AT2G11780	0
AT2G11790	0
AT2G11800	0
AT2G11810	0
AT2G11815	0
AT2G11820	0
AT2G11830	0
AT2G11840	0
AT2G11850	0
AT2G11851	0
AT2G11852	0
AT2G11870	0
AT2G11880	90
AT2G11890	2181
AT2G11891	17
AT2G11910	13078
AT2G11930	0
AT2G11940	0
AT2G11950	0
AT2G11970	0
AT2G11980	0
AT2G11983	0
AT2G11990	0
AT2G12000	0
AT2G12010	0
AT2G12020	0
AT2G12025	0
AT2G12040	0
AT2G12050	0
AT2G12060	0
AT2G12066	0
AT2G12083	0
AT2G12100	0
AT2G12110	0
AT2G12120	0
AT2G12130	0
AT2G12140	0
AT2G12150	0
AT2G12160	0
AT2G12170	9
AT2G12190	0
AT2G12195	0
AT2G12200	0
AT2G12205	0
AT2G12210	0
AT2G12230	0
AT2G12240	0
AT2G12250	0
AT2G12260	0
AT2G12270	0
AT2G12280	0
AT2G12290	0
AT2G12300	0
AT2G12305	0
AT2G12320	0
AT2G12325	0
AT2G12330	0
AT2G12340	17
AT2G12345	0
AT2G12360	0
AT2G12370	0
AT2G12380	0
AT2G12385	0
AT2G12390	0
AT2G12400	1492
AT2G12405	0
AT2G12407	0
AT2G12408	0
AT2G12410	0
AT2G12420	0
AT2G12430	0
AT2G12440	0
AT2G12450	0
AT2G12460	0
AT2G12461	14
AT2G12462	61
AT2G12465	0
AT2G12470	0
AT2G12475	0
AT2G12480	8
AT2G12490	5
AT2G12500	0
AT2G12505	0
AT2G12510	0
AT2G12520	0
AT2G12530	0
AT2G12540	0
AT2G12550	317
AT2G12560	0
AT2G12570	0
AT2G12580	0
AT2G12590	0
AT2G12600	0
AT2G12610	0
AT2G12620	0
AT2G12630	0
AT2G12640	0
AT2G12646	0
AT2G12650	0
AT2G12660	0
AT2G12670	0
AT2G12680	0
AT2G12685	0
AT2G12690	0
AT2G12695	0
AT2G12700	0
AT2G12710	0
AT2G12720	0
AT2G12730	0
AT2G12740	0
AT2G12750	0
AT2G12760	0
AT2G12770	0
AT2G12780	0
AT2G12800	0
AT2G12810	0
AT2G12815	0
AT2G12820	0
AT2G12830	0
AT2G12832	0
AT2G12835	0
AT2G12840	0
AT2G12845	0
AT2G12850	0
AT2G12855	0
AT2G12860	0
AT2G12870	0
AT2G12875	0
AT2G12880	0
AT2G12890	0
AT2G12900	0
AT2G12905	0
AT2G12910	0
AT2G12920	0
AT2G12930	0
AT2G12935	0
AT2G12940	0
AT2G12945	0
AT2G12950	0
AT2G12960	0
AT2G12970	0
AT2G12980	0
AT2G12990	0
AT2G13000	0
AT2G13010	0
AT2G13020	0
AT2G13040	0
AT2G13050	0
AT2G13060	0
AT2G13070	0
AT2G13080	0
AT2G13090	0
AT2G13100	348
AT2G13105	0
AT2G13110	0
AT2G13115	0
AT2G13116	0
AT2G13118	0
AT2G13120	0
AT2G13125	0
AT2G13126	0
AT2G13128	0
AT2G13130	5
AT2G13140	0
AT2G13142	0
AT2G13143	0
AT2G13145	0
AT2G13146	0
AT2G13150	0
AT2G13160	0
AT2G13170	0
AT2G13175	0
AT2G13180	0
AT2G13190	0
AT2G13200	0
AT2G13230	0
AT2G13240	0
AT2G13250	0
AT2G13260	0
AT2G13270	0
AT2G13274	0
AT2G13275	0
AT2G13280	0
AT2G13290	267
AT2G13295	0
AT2G13300	0
AT2G13310	0
AT2G13320	0
AT2G13330	0
AT2G13335	0
AT2G13350	0
AT2G13360	86
AT2G13370	773
AT2G13380	0
AT2G13390	0
AT2G13400	0
AT2G13410	0
AT2G13420	120
AT2G13422	0
AT2G13430	0
AT2G13431	0
AT2G13440	405
AT2G13450	0
AT2G13460	0
AT2G13463	0
AT2G13469	0
AT2G13470	0
AT2G13480	0
AT2G13490	0
AT2G13500	0
AT2G13510	0
AT2G13520	0
AT2G13530	0
AT2G13540	2040
AT2G13542	0
AT2G13547	0
AT2G13550	760
AT2G13555	0
AT2G13560	3218
AT2G13570	0
AT2G13580	0
AT2G13590	0
AT2G13600	406
AT2G13610	792
AT2G13620	0
AT2G13630	0
AT2G13640	0
AT2G13650	466
AT2G13660	0
AT2G13665	2
AT2G13680	95
AT2G13690	1327
AT2G13700	0
AT2G13705	0
AT2G13706	0
AT2G13710	0
AT2G13720	0
AT2G13730	0
AT2G13740	0
AT2G13750	0
AT2G13760	0
AT2G13770	0
AT2G13790	275
AT2G13800	55
AT2G13810	0
AT2G13820	1241
AT2G13830	0
AT2G13840	398
AT2G13845	0
AT2G13850	0
AT2G13851	0
AT2G13860	0
AT2G13865	0
AT2G13870	0
AT2G13890	0
AT2G13895	0
AT2G13900	0
AT2G13905	0
AT2G13910	0
AT2G13920	0
AT2G13930	0
AT2G13940	0
AT2G13950	0
AT2G13960	10
AT2G13965	0
AT2G13970	165
AT2G13975	119
AT2G13980	0
AT2G13985	0
AT2G13990	0
AT2G14000	0
AT2G14010	0
AT2G14020	0
AT2G14030	0
AT2G14040	0
AT2G14045	157
AT2G14050	138
AT2G14060	0
AT2G14070	0
AT2G14080	31
AT2G14090	128
AT2G14095	0
AT2G14100	0
AT2G14110	202
AT2G14115	176
AT2G14120	1220
AT2G14130	0
AT2G14140	0
AT2G14150	0
AT2G14160	0
AT2G14170	2093
AT2G14180	0
AT2G14190	0
AT2G14200	0
AT2G14210	0
AT2G14220	18
AT2G14230	0
AT2G14240	0
AT2G14245	15
AT2G14247	272
AT2G14255	199
AT2G14260	679
AT2G14265	0
AT2G14270	0
AT2G14280	0
AT2G14282	0
AT2G14285	453
AT2G14288	0
AT2G14289	0
AT2G14290	7
AT2G14300	0
AT2G14310	0
AT2G14320	0
AT2G14330	0
AT2G14335	0
AT2G14340	0
AT2G14350	0
AT2G14365	0
AT2G14370	0
AT2G14378	0
AT2G14380	0
AT2G14390	0
AT2G14395	0
AT2G14400	0
AT2G14405	0
AT2G14410	0
AT2G14415	0
AT2G14420	0
AT2G14430	0
AT2G14440	0
AT2G14450	0
AT2G14455	0
AT2G14460	1213
AT2G14470	0
AT2G14475	0
AT2G14490	0
AT2G14500	0
AT2G14510	0
AT2G14520	161
AT2G14530	259
AT2G14535	0
AT2G14540	0
AT2G14550	0
AT2G14560	10
AT2G14570	0
AT2G14580	156
AT2G14590	0
AT2G14595	0
AT2G14600	0
AT2G14605	0
AT2G14610	0
AT2G14620	14
AT2G14630	0
AT2G14635	0
AT2G14640	0
AT2G14650	0
AT2G14660	460
AT2G14661	0
AT2G14670	0
AT2G14680	128
AT2G14690	0
AT2G14692	0
AT2G14695	0
AT2G14700	0
AT2G14710	0
AT2G14720	1906
AT2G14730	0
AT2G14740	853
AT2G14750	802
AT2G14755	0
AT2G14760	0
AT2G14765	0
AT2G14770	0
AT2G14772	0
AT2G14774	0
AT2G14775	26
AT2G14777	0
AT2G14780	0
AT2G14790	0
AT2G14793	0
AT2G14796	0
AT2G14800	2
AT2G14810	0
AT2G14820	19
AT2G14825	179
AT2G14830	0
AT2G14835	1289
AT2G14840	5
AT2G14843	0
AT2G14846	0
AT2G14850	320
AT2G14860	628
AT2G14870	0
AT2G14878	1052
AT2G14880	2555
AT2G14890	12152
AT2G14900	478
AT2G14910	645
AT2G14920	0
AT2G14930	0
AT2G14935	0
AT2G14940	0
AT2G14945	0
AT2G14950	0
AT2G14960	54
AT2G14970	0
AT2G14980	0
AT2G14990	0
AT2G15000	1520
AT2G15010	0
AT2G15012	0
AT2G15013	0
AT2G15014	0
AT2G15015	0
AT2G15016	0
AT2G15017	0
AT2G15020	0
AT2G15025	0
AT2G15029	0
AT2G15030	35
AT2G15040	0
AT2G15042	1
AT2G15045	0
AT2G15050	49
AT2G15060	0
AT2G15070	0
AT2G15080	1
AT2G15090	3881
AT2G15100	0
AT2G15110	0
AT2G15120	0
AT2G15128	57
AT2G15130	0
AT2G15140	0
AT2G15145	0
AT2G15150	0
AT2G15160	0
AT2G15170	0
AT2G15180	0
AT2G15185	0
AT2G15190	0
AT2G15200	0
AT2G15210	0
AT2G15220	0
AT2G15230	340
AT2G15240	855
AT2G15250	0
AT2G15260	0
AT2G15270	301
AT2G15271	0
AT2G15280	614
AT2G15290	2106
AT2G15292	1115
AT2G15300	74
AT2G15310	70
AT2G15318	42
AT2G15320	431
AT2G15325	0
AT2G15327	0
AT2G15330	0
AT2G15340	0
AT2G15345	0
AT2G15350	0
AT2G15360	0
AT2G15370	0
AT2G15380	0
AT2G15390	1
AT2G15400	335
AT2G15410	0
AT2G15420	0
AT2G15430	2897
AT2G15440	198
AT2G15450	0
AT2G15460	0
AT2G15470	0
AT2G15480	2
AT2G15490	0
AT2G15500	0
AT2G15510	0
AT2G15520	0
AT2G15530	540
AT2G15535	0
AT2G15540	0
AT2G15550	0
AT2G15555	0
AT2G15560	1051
AT2G15570	360
AT2G15580	20
AT2G15590	0
AT2G15600	0
AT2G15610	0
AT2G15620	1749
AT2G15630	171
AT2G15640	0
AT2G15650	0
AT2G15660	0
AT2G15670	0
AT2G15680	0
AT2G15690	849
AT2G15695	177
AT2G15700	0
AT2G15710	0
AT2G15720	0
AT2G15730	361
AT2G15740	0
AT2G15750	0
AT2G15760	40
AT2G15765	0
AT2G15770	0
AT2G15780	0
AT2G15790	916
AT2G15800	0
AT2G15810	0
AT2G15815	0
AT2G15820	370
AT2G15830	0
AT2G15840	0
AT2G15850	0
AT2G15860	2467
AT2G15870	0
AT2G15880	26
AT2G15890	1364
AT2G15900	540
AT2G15910	1182
AT2G15920	0
AT2G15940	0
AT2G15950	0
AT2G15960	1478
AT2G15970	2759
AT2G15980	303
AT2G15990	0
AT2G16000	0
AT2G16005	0
AT2G16010	0
AT2G16015	0
AT2G16016	0
AT2G16018	0
AT2G16019	0
AT2G16020	0
AT2G16030	0
AT2G16040	0
AT2G16050	34
AT2G16060	359
AT2G16070	664
AT2G16080	0
AT2G16090	328
AT2G16100	0
AT2G16110	0
AT2G16120	0
AT2G16130	0
AT2G16140	0
AT2G16145	0
AT2G16150	0
AT2G16160	0
AT2G16170	0
AT2G16180	0
AT2G16190	0
AT2G16200	0
AT2G16210	15
AT2G16220	0
AT2G16225	0
AT2G16230	0
AT2G16240	0
AT2G16245	0
AT2G16250	262
AT2G16260	0
AT2G16270	1823
AT2G16280	2402
AT2G16290	0
AT2G16300	0
AT2G16310	0
AT2G16320	0
AT2G16330	0
AT2G16340	0
AT2G16360	1
AT2G16365	385
AT2G16367	1
AT2G16370	979
AT2G16380	0
AT2G16385	3
AT2G16390	672
AT2G16400	1007
AT2G16405	207
AT2G16410	0
AT2G16420	0
AT2G16430	2953
AT2G16440	2811
AT2G16450	0
AT2G16460	499
AT2G16485	2038
AT2G16490	0
AT2G16500	3559
AT2G16505	0
AT2G16510	2338
AT2G16520	0
AT2G16530	236
AT2G16535	0
AT2G16540	0
AT2G16550	0
AT2G16560	0
AT2G16570	804
AT2G16575	15
AT2G16580	1202
AT2G16586	27
AT2G16592	0
AT2G16594	0
AT2G16595	284
AT2G16600	49799
AT2G16610	0
AT2G16620	0
AT2G16630	277
AT2G16640	5144
AT2G16650	427
AT2G16660	997
AT2G16670	0
AT2G16676	0
AT2G16680	0
AT2G16690	0
AT2G16700	908
AT2G16710	357
AT2G16720	9
AT2G16730	0
AT2G16740	464
AT2G16750	17
AT2G16760	167
AT2G16770	625
AT2G16780	2824
AT2G16790	72
AT2G16800	1455
AT2G16810	0
AT2G16820	0
AT2G16830	0
AT2G16832	0
AT2G16835	0
AT2G16840	0
AT2G16850	2799
AT2G16860	971
AT2G16870	10
AT2G16880	508
AT2G16890	12
AT2G16895	0
AT2G16900	421
AT2G16905	0
AT2G16910	0
AT2G16920	837
AT2G16930	1063
AT2G16940	2847
AT2G16950	1176
AT2G16953	0
AT2G16960	0
AT2G16970	0
AT2G16980	0
AT2G16990	42
AT2G17000	7
AT2G17010	0
AT2G17020	440
AT2G17030	250
AT2G17033	248
AT2G17036	27
AT2G17040	5
AT2G17043	0
AT2G17050	0
AT2G17055	0
AT2G17060	0
AT2G17064	0
AT2G17070	0
AT2G17080	0
AT2G17090	0
AT2G17110	276
AT2G17115	0
AT2G17120	1137
AT2G17130	1022
AT2G17140	153
AT2G17150	352
AT2G17160	0
AT2G17170	0
AT2G17180	7
AT2G17190	2035
AT2G17200	1815
AT2G17210	17
AT2G17220	476
AT2G17230	1284
AT2G17240	1344
AT2G17250	1433
AT2G17260	128
AT2G17265	1441
AT2G17270	319
AT2G17280	438
AT2G17290	476
AT2G17295	0
AT2G17300	88
AT2G17305	0
AT2G17310	0
AT2G17320	316
AT2G17330	0
AT2G17340	1008
AT2G17350	392
AT2G17360	17631
AT2G17370	605
AT2G17380	1145
AT2G17390	4868
AT2G17410	2245
AT2G17420	4217
AT2G17430	0
AT2G17440	206
AT2G17442	456
AT2G17450	496
AT2G17460	0
AT2G17470	0
AT2G17477	0
AT2G17480	1154
AT2G17490	315
AT2G17500	15
AT2G17510	1186
AT2G17520	548
AT2G17525	58
AT2G17530	410
AT2G17540	421
AT2G17550	16
AT2G17560	10407
AT2G17570	167
AT2G17580	647
AT2G17590	0
AT2G17600	0
AT2G17610	0
AT2G17620	159
AT2G17630	1550
AT2G17640	182
AT2G17650	95
AT2G17660	0
AT2G17670	633
AT2G17680	0
AT2G17690	0
AT2G17695	60
AT2G17700	1196
AT2G17705	217
AT2G17710	30
AT2G17720	759
AT2G17723	0
AT2G17730	239
AT2G17740	0
AT2G17750	0
AT2G17760	493
AT2G17770	528
AT2G17780	4
AT2G17785	0
AT2G17787	79
AT2G17790	1387
AT2G17800	1669
AT2G17810	0
AT2G17820	438
AT2G17830	147
AT2G17840	1761
AT2G17845	0
AT2G17850	31
AT2G17860	11
AT2G17870	3583
AT2G17880	117
AT2G17890	2
AT2G17900	248
AT2G17905	0
AT2G17910	0
AT2G17920	0
AT2G17930	2833
AT2G17940	0
AT2G17950	58
AT2G17960	0
AT2G17970	241
AT2G17972	7
AT2G17975	51
AT2G17980	1582
AT2G17990	1297
AT2G18000	144
AT2G18010	0
AT2G18020	44298
AT2G18025	0
AT2G18030	636
AT2G18040	4903
AT2G18042	0
AT2G18050	0
AT2G18060	0
AT2G18070	0
AT2G18080	0
AT2G18090	1157
AT2G18100	132
AT2G18110	2942
AT2G18115	4
AT2G18120	57
AT2G18130	0
AT2G18140	0
AT2G18150	10
AT2G18160	3176
AT2G18170	834
AT2G18180	30
AT2G18190	1
AT2G18193	23
AT2G18196	87
AT2G18200	0
AT2G18210	0
AT2G18220	1179
AT2G18230	1235
AT2G18240	241
AT2G18245	343
AT2G18250	167
AT2G18260	0
AT2G18270	0
AT2G18280	377
AT2G18290	389
AT2G18300	73
AT2G18310	0
AT2G18320	0
AT2G18323	0
AT2G18328	2413
AT2G18330	1234
AT2G18340	2
AT2G18350	372
AT2G18360	59
AT2G18370	5
AT2G18380	314
AT2G18390	1042
AT2G18400	3021
AT2G18410	378
AT2G18420	0
AT2G18440	613
AT2G18450	67
AT2G18460	0
AT2G18465	281
AT2G18470	59
AT2G18480	0
AT2G18490	16
AT2G18500	748
AT2G18510	2340
AT2G18520	678
AT2G18530	0
AT2G18540	0
AT2G18550	10
AT2G18560	28
AT2G18570	114
AT2G18580	0
AT2G18590	0
AT2G18600	119
AT2G18620	39
AT2G18630	1230
AT2G18640	0
AT2G18650	152
AT2G18660	0
AT2G18670	16
AT2G18680	9
AT2G18685	0
AT2G18690	18
AT2G18700	232
AT2G18710	908
AT2G18720	13
AT2G18721	0
AT2G18730	1501
AT2G18735	360
AT2G18740	4021
AT2G18750	1608
AT2G18760	275
AT2G18770	296
AT2G18780	259
AT2G18790	1675
AT2G18800	0
AT2G18810	0
AT2G18820	0
AT2G18830	0
AT2G18840	452
AT2G18850	560
AT2G18860	233
AT2G18870	0
AT2G18876	273
AT2G18880	0
AT2G18890	159
AT2G18900	1798
AT2G18910	1828
AT2G18915	237
AT2G18917	5
AT2G18920	0
AT2G18938	38
AT2G18940	632
AT2G18950	1050
AT2G18960	8082
AT2G18969	0
AT2G18970	0
AT2G18980	11
AT2G18990	918
AT2G19000	0
AT2G19010	0
AT2G19020	0
AT2G19030	0
AT2G19040	0
AT2G19045	0
AT2G19050	0
AT2G19060	0
AT2G19070	1
AT2G19080	1231
AT2G19090	1265
AT2G19100	0
AT2G19110	522
AT2G19120	113
AT2G19130	77
AT2G19140	0
AT2G19146	0
AT2G19150	0
AT2G19160	623
AT2G19170	1597
AT2G19180	909
AT2G19190	0
AT2G19200	0
AT2G19210	0
AT2G19220	0
AT2G19230	0
AT2G19240	53
AT2G19250	34
AT2G19260	248
AT2G19270	1050
AT2G19280	164
AT2G19290	0
AT2G19300	0
AT2G19310	33
AT2G19320	0
AT2G19330	0
AT2G19340	0
AT2G19350	350
AT2G19360	0
AT2G19365	0
AT2G19380	112
AT2G19385	876
AT2G19390	546
AT2G19400	137
AT2G19410	0
AT2G19420	0
AT2G19425	0
AT2G19430	1287
AT2G19440	109
AT2G19450	536
AT2G19460	62
AT2G19470	499
AT2G19480	5534
AT2G19490	716
AT2G19500	0
AT2G19510	0
AT2G19520	7376
AT2G19530	83
AT2G19540	2264
AT2G19550	9
AT2G19560	434
AT2G19570	0
AT2G19572	0
AT2G19580	114
AT2G19582	0
AT2G19590	111
AT2G19600	509
AT2G19610	0
AT2G19620	453
AT2G19630	0
AT2G19640	1087
AT2G19650	50
AT2G19660	0
AT2G19670	841
AT2G19680	1164
AT2G19690	133
AT2G19700	0
AT2G19710	77
AT2G19720	1069
AT2G19730	24844
AT2G19740	3518
AT2G19750	6608
AT2G19755	0
AT2G19760	4208
AT2G19770	0
AT2G19780	598
AT2G19790	785
AT2G19796	0
AT2G19800	4
AT2G19802	0
AT2G19803	0
AT2G19806	0
AT2G19810	1347
AT2G19820	0
AT2G19825	0
AT2G19830	2027
AT2G19840	0
AT2G19850	0
AT2G19860	411
AT2G19870	1497
AT2G19880	1345
AT2G19890	0
AT2G19893	0
AT2G19900	27
AT2G19910	2835
AT2G19920	2384
AT2G19930	451
AT2G19940	781
AT2G19950	569
AT2G19960	0
AT2G19970	364
AT2G19980	0
AT2G19990	0
AT2G20000	1194
AT2G20010	442
AT2G20020	253
AT2G20030	0
AT2G20050	1250
AT2G20060	2307
AT2G20070	0
AT2G20080	0
AT2G20100	345
AT2G20110	205
AT2G20120	1425
AT2G20130	433
AT2G20140	2350
AT2G20142	0
AT2G20150	0
AT2G20160	0
AT2G20170	0
AT2G20180	96
AT2G20190	1730
AT2G20208	0
AT2G20210	130
AT2G20230	2204
AT2G20240	210
AT2G20250	60
AT2G20260	2415
AT2G20270	1114
AT2G20280	1615
AT2G20290	347
AT2G20298	0
AT2G20300	1324
AT2G20310	445
AT2G20320	235
AT2G20330	1268
AT2G20340	472
AT2G20350	0
AT2G20360	7069
AT2G20362	126
AT2G20370	333
AT2G20380	0
AT2G20390	224
AT2G20400	209
AT2G20410	108
AT2G20420	6434
AT2G20430	0
AT2G20440	74
AT2G20450	6686
AT2G20460	0
AT2G20463	0
AT2G20465	0
AT2G20470	1
AT2G20480	237
AT2G20490	4563
AT2G20495	64
AT2G20500	0
AT2G20510	0
AT2G20515	1139
AT2G20520	0
AT2G20530	4146
AT2G20540	19
AT2G20550	594
AT2G20555	0
AT2G20560	14
AT2G20562	37
AT2G20570	13
AT2G20580	5387
AT2G20585	718
AT2G20590	534
AT2G20595	0
AT2G20597	0
AT2G20600	0
AT2G20605	0
AT2G20610	881
AT2G20613	0
AT2G20616	0
AT2G20618	0
AT2G20619	0
AT2G20620	0
AT2G20625	0
AT2G20630	943
AT2G20635	388
AT2G20650	176
AT2G20660	0
AT2G20670	34
AT2G20680	239
AT2G20690	714
AT2G20700	0
AT2G20710	72
AT2G20720	0
AT2G20721	100
AT2G20722	96
AT2G20723	145
AT2G20724	2028
AT2G20725	154
AT2G20740	631
AT2G20750	22
AT2G20760	3097
AT2G20770	173
AT2G20780	530
AT2G20784	0
AT2G20790	387
AT2G20800	0
AT2G20805	0
AT2G20810	766
AT2G20815	10
AT2G20816	0
AT2G20818	0
AT2G20820	5434
AT2G20825	0
AT2G20830	603
AT2G20835	78
AT2G20840	444
AT2G20850	448
AT2G20860	1562
AT2G20870	8
AT2G20873	0
AT2G20875	0
AT2G20880	0
AT2G20890	3235
AT2G20900	411
AT2G20910	0
AT2G20920	229
AT2G20921	0
AT2G20930	898
AT2G20940	1137
AT2G20950	144
AT2G20960	364
AT2G20970	0
AT2G20980	240
AT2G20990	4698
AT2G20993	0
AT2G21000	0
AT2G21010	2
AT2G21020	13
AT2G21030	11
AT2G21040	0
AT2G21045	14
AT2G21050	2367
AT2G21060	22792
AT2G21070	339
AT2G21080	24
AT2G21090	388
AT2G21100	0
AT2G21105	0
AT2G21110	0
AT2G21120	366
AT2G21130	7387
AT2G21140	44
AT2G21150	983
AT2G21160	9561
AT2G21170	3540
AT2G21172	0
AT2G21180	63
AT2G21185	0
AT2G21187	0
AT2G21188	19
AT2G21190	1441
AT2G21195	365
AT2G21200	0
AT2G21210	88
AT2G21220	333
AT2G21230	450
AT2G21235	0
AT2G21237	0
AT2G21240	1205
AT2G21250	2556
AT2G21260	7
AT2G21270	1350
AT2G21280	160
AT2G21290	2363
AT2G21300	2270
AT2G21310	0
AT2G21320	111
AT2G21330	1869
AT2G21340	438
AT2G21350	23
AT2G21360	0
AT2G21370	242
AT2G21380	477
AT2G21385	305
AT2G21390	6290
AT2G21400	0
AT2G21410	1374
AT2G21420	0
AT2G21430	6
AT2G21440	1409
AT2G21450	0
AT2G21455	0
AT2G21460	0
AT2G21465	0
AT2G21470	1498
AT2G21480	0
AT2G21490	0
AT2G21500	174
AT2G21510	4
AT2G21520	1433
AT2G21530	124
AT2G21540	103
AT2G21550	42
AT2G21560	48
AT2G21570	0
AT2G21580	16370
AT2G21590	618
AT2G21595	0
AT2G21600	1353
AT2G21610	0
AT2G21620	4401
AT2G21630	112
AT2G21640	120
AT2G21650	69
AT2G21655	0
AT2G21660	190881
AT2G21670	0
AT2G21680	0
AT2G21690	0
AT2G21700	0
AT2G21710	107
AT2G21720	1
AT2G21725	0
AT2G21727	0
AT2G21730	18
AT2G21740	0
AT2G21750	0
AT2G21760	0
AT2G21770	190
AT2G21780	45
AT2G21790	4904
AT2G21800	383
AT2G21810	0
AT2G21820	0
AT2G21830	2
AT2G21840	9
AT2G21850	46
AT2G21860	611
AT2G21870	15827
AT2G21880	15
AT2G21890	17
AT2G21895	0
AT2G21900	0
AT2G21905	0
AT2G21910	0
AT2G21920	0
AT2G21930	1
AT2G21940	118
AT2G21950	25
AT2G21960	148
AT2G21970	352
AT2G21980	0
AT2G21990	0
AT2G22000	168
AT2G22010	358
AT2G22030	0
AT2G22040	0
AT2G22050	0
AT2G22055	0
AT2G22060	0
AT2G22070	78
AT2G22080	4542
AT2G22088	0
AT2G22090	163
AT2G22100	748
AT2G22110	0
AT2G22120	546
AT2G22121	0
AT2G22122	669
AT2G22125	2045
AT2G22140	174
AT2G22145	0
AT2G22150	0
AT2G22155	0
AT2G22160	0
AT2G22170	873
AT2G22180	1
AT2G22190	30
AT2G22200	0
AT2G22210	0
AT2G22220	0
AT2G22230	1462
AT2G22240	1362
AT2G22241	0
AT2G22250	866
AT2G22260	103
AT2G22270	511
AT2G22280	0
AT2G22290	0
AT2G22300	681
AT2G22310	189
AT2G22320	0
AT2G22330	200
AT2G22335	0
AT2G22340	5
AT2G22345	0
AT2G22350	0
AT2G22360	357
AT2G22370	453
AT2G22380	0
AT2G22390	17
AT2G22400	2745
AT2G22410	208
AT2G22420	1606
AT2G22425	3869
AT2G22426	4
AT2G22430	4027
AT2G22440	0
AT2G22450	1053
AT2G22460	86
AT2G22465	0
AT2G22470	12
AT2G22475	727
AT2G22480	706
AT2G22482	0
AT2G22490	202
AT2G22496	0
AT2G22500	784
AT2G22510	0
AT2G22520	0
AT2G22530	307
AT2G22540	3892
AT2G22560	87
AT2G22570	266
AT2G22580	0
AT2G22590	0
AT2G22600	117
AT2G22610	963
AT2G22620	33
AT2G22630	0
AT2G22640	819
AT2G22650	59
AT2G22660	1556
AT2G22668	0
AT2G22670	10978
AT2G22680	101
AT2G22690	84
AT2G22710	0
AT2G22720	565
AT2G22730	81
AT2G22740	131
AT2G22750	0
AT2G22760	0
AT2G22770	53
AT2G22780	1227
AT2G22790	0
AT2G22795	2421
AT2G22800	26
AT2G22805	0
AT2G22807	0
AT2G22810	0
AT2G22820	0
AT2G22821	55
AT2G22830	133
AT2G22840	2751
AT2G22850	1
AT2G22860	0
AT2G22870	326
AT2G22880	0
AT2G22890	49
AT2G22900	962
AT2G22905	5
AT2G22910	353
AT2G22920	4
AT2G22930	0
AT2G22940	0
AT2G22941	0
AT2G22942	0
AT2G22950	0
AT2G22955	0
AT2G22960	0
AT2G22970	22
AT2G22980	3
AT2G22990	120
AT2G23000	154
AT2G23010	12
AT2G23020	0
AT2G23030	0
AT2G23040	152
AT2G23050	589
AT2G23060	125
AT2G23067	0
AT2G23070	2476
AT2G23080	640
AT2G23090	9087
AT2G23093	158
AT2G23096	0
AT2G23100	3
AT2G23110	0
AT2G23118	0
AT2G23120	1472
AT2G23130	25
AT2G23140	373
AT2G23142	0
AT2G23148	0
AT2G23150	977
AT2G23160	0
AT2G23170	510
AT2G23180	22
AT2G23190	0
AT2G23200	287
AT2G23210	0
AT2G23220	0
AT2G23230	0
AT2G23240	1
AT2G23250	0
AT2G23260	0
AT2G23270	0
AT2G23290	373
AT2G23300	312
AT2G23310	1325
AT2G23320	371
AT2G23321	0
AT2G23330	35
AT2G23340	445
AT2G23347	0
AT2G23348	0
AT2G23350	8268
AT2G23360	586
AT2G23370	302
AT2G23380	684
AT2G23390	222
AT2G23400	0
AT2G23410	0
AT2G23420	173
AT2G23430	15
AT2G23440	0
AT2G23445	0
AT2G23450	120
AT2G23460	1397
AT2G23470	95
AT2G23480	0
AT2G23490	0
AT2G23500	0
AT2G23510	1
AT2G23520	794
AT2G23530	273
AT2G23540	0
AT2G23550	0
AT2G23560	7
AT2G23570	0
AT2G23580	0
AT2G23590	0
AT2G23600	301
AT2G23610	181
AT2G23620	10
AT2G23630	0
AT2G23640	0
AT2G23650	0
AT2G23660	0
AT2G23670	0
AT2G23672	0
AT2G23673	0
AT2G23680	65
AT2G23690	353
AT2G23700	619
AT2G23710	0
AT2G23720	0
AT2G23740	884
AT2G23755	20
AT2G23760	308
AT2G23770	8
AT2G23780	987
AT2G23790	296
AT2G23800	1
AT2G23808	0
AT2G23810	978
AT2G23820	882
AT2G23830	0
AT2G23834	0
AT2G23840	79
AT2G23850	0
AT2G23860	0
AT2G23870	0
AT2G23880	0
AT2G23890	482
AT2G23900	0
AT2G23910	232
AT2G23930	10664
AT2G23940	1065
AT2G23945	0
AT2G23950	950
AT2G23960	0
AT2G23970	0
AT2G23980	481
AT2G23985	18
AT2G23987	0
AT2G23990	1
AT2G24000	0
AT2G24010	5
AT2G24020	1070
AT2G24030	15
AT2G24040	94
AT2G24050	1586
AT2G24060	378
AT2G24070	126
AT2G24080	0
AT2G24090	2957
AT2G24100	262
AT2G24103	0
AT2G24110	16
AT2G24120	555
AT2G24130	0
AT2G24140	0
AT2G24150	2046
AT2G24160	24
AT2G24165	0
AT2G24170	294
AT2G24180	266
AT2G24190	44
AT2G24195	0
AT2G24200	6394
AT2G24205	0
AT2G24210	0
AT2G24220	242
AT2G24230	1415
AT2G24240	15
AT2G24250	126
AT2G24255	0
AT2G24260	48
AT2G24270	1086
AT2G24280	122
AT2G24285	0
AT2G24290	822
AT2G24300	52
AT2G24310	0
AT2G24320	0
AT2G24330	498
AT2G24340	0
AT2G24350	68
AT2G24360	2401
AT2G24370	0
AT2G24380	0
AT2G24390	177
AT2G24395	168
AT2G24400	0
AT2G24410	0
AT2G24420	1385
AT2G24430	0
AT2G24440	865
AT2G24450	0
AT2G24460	0
AT2G24470	0
AT2G24480	0
AT2G24490	2614
AT2G24500	2147
AT2G24510	0
AT2G24520	136
AT2G24530	175
AT2G24535	0
AT2G24540	0
AT2G24545	0
AT2G24550	97
AT2G24560	9
AT2G24570	578
AT2G24580	95
AT2G24590	3042
AT2G24592	152
AT2G24600	46
AT2G24610	0
AT2G24615	0
AT2G24617	0
AT2G24620	0
AT2G24625	0
AT2G24630	612
AT2G24640	405
AT2G24645	674
AT2G24650	94
AT2G24660	0
AT2G24670	0
AT2G24680	200
AT2G24681	0
AT2G24683	14
AT2G24690	100
AT2G24692	12
AT2G24693	0
AT2G24696	0
AT2G24700	1518
AT2G24710	0
AT2G24720	0
AT2G24730	0
AT2G24735	0
AT2G24740	0
AT2G24748	0
AT2G24750	0
AT2G24755	0
AT2G24760	0
AT2G24761	0
AT2G24762	619
AT2G24765	2412
AT2G24780	0
AT2G24790	2318
AT2G24791	0
AT2G24800	0
AT2G24810	0
AT2G24820	275
AT2G24830	335
AT2G24840	0
AT2G24850	55
AT2G24860	143
AT2G24870	0
AT2G24880	0
AT2G24890	0
AT2G24900	0
AT2G24910	0
AT2G24915	0
AT2G24920	0
AT2G24930	0
AT2G24940	4594
AT2G24945	135
AT2G24950	0
AT2G24960	104
AT2G24970	277
AT2G24980	0
AT2G24990	658
AT2G25000	85
AT2G25010	256
AT2G25011	0
AT2G25015	0
AT2G25020	0
AT2G25025	0
AT2G25030	0
AT2G25040	0
AT2G25050	409
AT2G25055	7
AT2G25060	11461
AT2G25070	1166
AT2G25080	1164
AT2G25090	0
AT2G25095	0
AT2G25100	810
AT2G25110	3073
AT2G25120	0
AT2G25125	0
AT2G25130	0
AT2G25140	979
AT2G25150	0
AT2G25160	21
AT2G25169	0
AT2G25170	2680
AT2G25171	0
AT2G25180	1027
AT2G25185	0
AT2G25190	306
AT2G25200	0
AT2G25210	17129
AT2G25215	0
AT2G25220	0
AT2G25230	0
AT2G25240	0
AT2G25250	592
AT2G25255	0
AT2G25260	39
AT2G25270	1771
AT2G25280	821
AT2G25290	68
AT2G25295	0
AT2G25297	0
AT2G25300	317
AT2G25305	0
AT2G25310	1915
AT2G25312	0
AT2G25320	546
AT2G25330	0
AT2G25340	0
AT2G25344	0
AT2G25350	56
AT2G25355	633
AT2G25360	0
AT2G25370	0
AT2G25380	0
AT2G25390	0
AT2G25400	0
AT2G25409	0
AT2G25410	0
AT2G25420	462
AT2G25430	2781
AT2G25440	0
AT2G25450	461
AT2G25460	5
AT2G25470	0
AT2G25480	401
AT2G25482	0
AT2G25490	3577
AT2G25500	0
AT2G25510	2985
AT2G25520	7058
AT2G25530	258
AT2G25540	1
AT2G25550	0
AT2G25560	402
AT2G25565	0
AT2G25570	405
AT2G25580	577
AT2G25590	54
AT2G25600	6
AT2G25605	104
AT2G25610	1233
AT2G25620	770
AT2G25625	0
AT2G25630	0
AT2G25640	539
AT2G25650	243
AT2G25660	592
AT2G25670	3739
AT2G25680	112
AT2G25685	0
AT2G25687	0
AT2G25690	228
AT2G25700	0
AT2G25710	595
AT2G25720	499
AT2G25730	1098
AT2G25735	0
AT2G25737	445
AT2G25740	299
AT2G25760	1325
AT2G25770	0
AT2G25780	9
AT2G25790	19
AT2G25800	535
AT2G25810	1
AT2G25820	0
AT2G25830	516
AT2G25840	372
AT2G25850	329
AT2G25870	803
AT2G25880	1021
AT2G25890	0
AT2G25900	1915
AT2G25905	0
AT2G25910	1380
AT2G25920	195
AT2G25930	893
AT2G25940	5
AT2G25950	595
AT2G25964	50
AT2G25970	4043
AT2G25975	0
AT2G25980	25
AT2G25990	0
AT2G26000	126
AT2G26010	0
AT2G26020	0
AT2G26030	142
AT2G26040	175
AT2G26050	0
AT2G26060	1213
AT2G26070	271
AT2G26080	4162
AT2G26090	0
AT2G26100	395
AT2G26110	1393
AT2G26120	0
AT2G26130	0
AT2G26135	0
AT2G26140	4628
AT2G26150	30
AT2G26160	0
AT2G26170	72
AT2G26180	1873
AT2G26190	453
AT2G26200	943
AT2G26210	578
AT2G26211	0
AT2G26215	0
AT2G26220	0
AT2G26230	468
AT2G26240	1244
AT2G26250	5172
AT2G26260	678
AT2G26270	276
AT2G26280	792
AT2G26290	0
AT2G26300	1533
AT2G26310	62
AT2G26320	0
AT2G26330	11467
AT2G26340	320
AT2G26350	200
AT2G26355	317
AT2G26360	39
AT2G26370	0
AT2G26380	0
AT2G26390	0
AT2G26400	1137
AT2G26410	0
AT2G26420	0
AT2G26430	948
AT2G26440	2721
AT2G26450	7
AT2G26455	0
AT2G26460	943
AT2G26470	385
AT2G26480	127
AT2G26490	0
AT2G26500	4148
AT2G26510	1696
AT2G26515	9
AT2G26520	268
AT2G26530	3
AT2G26540	318
AT2G26550	479
AT2G26560	0
AT2G26570	278
AT2G26580	212
AT2G26590	1385
AT2G26600	569
AT2G26610	0
AT2G26620	0
AT2G26630	0
AT2G26640	1329
AT2G26650	363
AT2G26660	424
AT2G26670	1051
AT2G26680	1077
AT2G26690	1857
AT2G26692	0
AT2G26695	15
AT2G26700	133
AT2G26710	445
AT2G26720	0
AT2G26730	3026
AT2G26740	120
AT2G26750	0
AT2G26760	847
AT2G26770	1709
AT2G26780	792
AT2G26790	146
AT2G26800	289
AT2G26810	159
AT2G26820	0
AT2G26830	483
AT2G26840	265
AT2G26850	0
AT2G26860	436
AT2G26865	0
AT2G26870	141
AT2G26880	0
AT2G26882	0
AT2G26890	1290
AT2G26900	7000
AT2G26910	1055
AT2G26920	761
AT2G26930	384
AT2G26940	0
AT2G26950	0
AT2G26960	0
AT2G26970	316
AT2G26975	88
AT2G26980	429
AT2G26990	1705
AT2G27000	0
AT2G27010	0
AT2G27020	7215
AT2G27030	5961
AT2G27035	0
AT2G27040	5741
AT2G27050	447
AT2G27060	489
AT2G27070	0
AT2G27080	58
AT2G27090	558
AT2G27100	2300
AT2G27110	1008
AT2G27120	0
AT2G27130	275
AT2G27140	401
AT2G27145	0
AT2G27150	83
AT2G27160	0
AT2G27170	1720
AT2G27180	10
AT2G27190	461
AT2G27200	320
AT2G27210	800
AT2G27220	5
AT2G27229	9
AT2G27230	2241
AT2G27240	0
AT2G27250	691
AT2G27260	1080
AT2G27270	0
AT2G27280	0
AT2G27285	347
AT2G27290	307
AT2G27300	12
AT2G27310	20
AT2G27313	0
AT2G27315	0
AT2G27320	0
AT2G27330	646
AT2G27340	245
AT2G27350	587
AT2G27360	63
AT2G27370	4
AT2G27375	0
AT2G27380	2
AT2G27385	7690
AT2G27389	0
AT2G27390	0
AT2G27395	0
AT2G27400	379
AT2G27402	16
AT2G27410	0
AT2G27420	24
AT2G27430	0
AT2G27440	0
AT2G27450	1069
AT2G27460	657
AT2G27470	1103
AT2G27480	19
AT2G27490	352
AT2G27500	56
AT2G27505	0
AT2G27507	0
AT2G27510	5311
AT2G27520	0
AT2G27530	34126
AT2G27535	0
AT2G27540	0
AT2G27550	0
AT2G27560	0
AT2G27570	0
AT2G27580	574
AT2G27590	494
AT2G27600	3185
AT2G27610	177
AT2G27630	0
AT2G27650	0
AT2G27660	9
AT2G27670	0
AT2G27680	438
AT2G27690	29
AT2G27700	0
AT2G27710	33419
AT2G27720	37161
AT2G27730	6367
AT2G27740	33
AT2G27750	0
AT2G27760	184
AT2G27770	29
AT2G27775	715
AT2G27780	0
AT2G27790	67
AT2G27800	159
AT2G27810	1808
AT2G27820	705
AT2G27830	35
AT2G27840	2105
AT2G27850	0
AT2G27860	4148
AT2G27870	0
AT2G27880	530
AT2G27900	1024
AT2G27920	575
AT2G27930	9
AT2G27935	0
AT2G27936	0
AT2G27940	0
AT2G27950	389
AT2G27960	2258
AT2G27970	5198
AT2G27980	856
AT2G27990	521
AT2G28000	8276
AT2G28010	0
AT2G28020	0
AT2G28030	0
AT2G28040	0
AT2G28050	45
AT2G28053	0
AT2G28056	0
AT2G28060	696
AT2G28070	917
AT2G28080	726
AT2G28085	0
AT2G28090	0
AT2G28100	531
AT2G28105	6
AT2G28110	8
AT2G28120	56
AT2G28130	721
AT2G28140	260
AT2G28150	985
AT2G28160	32
AT2G28170	0
AT2G28180	0
AT2G28190	7297
AT2G28200	17
AT2G28210	0
AT2G28220	0
AT2G28225	0
AT2G28230	545
AT2G28240	234
AT2G28250	217
AT2G28260	15
AT2G28270	0
AT2G28280	0
AT2G28290	3529
AT2G28305	111
AT2G28310	946
AT2G28315	3
AT2G28320	367
AT2G28330	779
AT2G28340	0
AT2G28350	520
AT2G28355	0
AT2G28360	390
AT2G28370	1420
AT2G28380	3086
AT2G28390	689
AT2G28400	78
AT2G28405	0
AT2G28410	167
AT2G28420	0
AT2G28426	0
AT2G28430	1413
AT2G28440	0
AT2G28450	804
AT2G28460	0
AT2G28470	408
AT2G28480	232
AT2G28490	0
AT2G28500	27
AT2G28510	1096
AT2G28520	660
AT2G28540	1068
AT2G28550	1199
AT2G28560	57
AT2G28570	0
AT2G28580	1
AT2G28590	42
AT2G28600	1351
AT2G28605	94
AT2G28610	227
AT2G28620	1506
AT2G28625	0
AT2G28630	237
AT2G28640	0
AT2G28650	12
AT2G28660	36
AT2G28670	16
AT2G28671	0
AT2G28680	2
AT2G28690	17
AT2G28700	0
AT2G28710	0
AT2G28720	1110
AT2G28725	0
AT2G28730	0
AT2G28740	8858
AT2G28750	0
AT2G28755	0
AT2G28760	71
AT2G28770	0
AT2G28780	63
AT2G28790	50848
AT2G28800	846
AT2G28810	379
AT2G28815	0
AT2G28830	96
AT2G28840	2419
AT2G28850	0
AT2G28860	0
AT2G28870	28
AT2G28880	179
AT2G28890	228
AT2G28900	3594
AT2G28910	6290
AT2G28920	0
AT2G28930	940
AT2G28940	232
AT2G28950	17712
AT2G28960	0
AT2G28970	0
AT2G28980	0
AT2G28990	0
AT2G29000	0
AT2G29010	0
AT2G29020	2533
AT2G29030	0
AT2G29040	0
AT2G29045	0
AT2G29050	831
AT2G29060	0
AT2G29065	169
AT2G29070	61
AT2G29080	3324
AT2G29090	15
AT2G29100	0
AT2G29110	0
AT2G29120	0
AT2G29125	455
AT2G29130	3
AT2G29140	896
AT2G29150	0
AT2G29160	0
AT2G29165	0
AT2G29170	0
AT2G29180	860
AT2G29190	1796
AT2G29200	1467
AT2G29210	1553
AT2G29220	0
AT2G29230	0
AT2G29240	0
AT2G29250	0
AT2G29260	107
AT2G29263	0
AT2G29270	0
AT2G29280	0
AT2G29290	1
AT2G29300	3
AT2G29310	202
AT2G29320	22
AT2G29330	35
AT2G29340	44
AT2G29350	20
AT2G29360	37
AT2G29370	0
AT2G29380	0
AT2G29390	981
AT2G29400	2922
AT2G29410	1
AT2G29420	35
AT2G29430	0
AT2G29440	0
AT2G29450	349
AT2G29452	0
AT2G29460	1
AT2G29470	0
AT2G29480	0
AT2G29485	0
AT2G29490	1
AT2G29500	10
AT2G29510	942
AT2G29520	0
AT2G29525	17
AT2G29530	1515
AT2G29540	1072
AT2G29550	17488
AT2G29560	1064
AT2G29570	4947
AT2G29580	468
AT2G29590	121
AT2G29600	0
AT2G29605	0
AT2G29610	0
AT2G29620	0
AT2G29628	0
AT2G29630	4102
AT2G29640	54
AT2G29650	149
AT2G29654	0
AT2G29660	366
AT2G29670	118
AT2G29679	0
AT2G29680	150
AT2G29690	461
AT2G29700	2511
AT2G29710	207
AT2G29720	11
AT2G29730	49
AT2G29735	0
AT2G29740	1
AT2G29750	12
AT2G29760	320
AT2G29770	0
AT2G29780	0
AT2G29790	0
AT2G29800	0
AT2G29810	0
AT2G29820	0
AT2G29830	0
AT2G29840	0
AT2G29850	0
AT2G29860	0
AT2G29870	0
AT2G29880	0
AT2G29890	957
AT2G29900	660
AT2G29910	256
AT2G29920	0
AT2G29925	0
AT2G29930	0
AT2G29940	1
AT2G29950	0
AT2G29960	5037
AT2G29970	2786
AT2G29980	2174
AT2G29990	133
AT2G29995	2
AT2G30000	1104
AT2G30010	434
AT2G30020	645
AT2G30040	1
AT2G30050	2647
AT2G30060	2346
AT2G30070	227
AT2G30080	67
AT2G30090	0
AT2G30100	103
AT2G30105	520
AT2G30110	7748
AT2G30115	0
AT2G30120	447
AT2G30130	0
AT2G30140	20
AT2G30150	109
AT2G30160	330
AT2G30170	139
AT2G30180	0
AT2G30190	0
AT2G30200	1396
AT2G30210	5
AT2G30220	0
AT2G30230	545
AT2G30240	0
AT2G30250	0
AT2G30260	1807
AT2G30270	285
AT2G30280	363
AT2G30290	0
AT2G30300	0
AT2G30310	0
AT2G30320	307
AT2G30330	340
AT2G30340	0
AT2G30350	176
AT2G30360	0
AT2G30362	9
AT2G30370	179
AT2G30380	1
AT2G30385	0
AT2G30390	1301
AT2G30395	1
AT2G30400	0
AT2G30410	2809
AT2G30420	17
AT2G30424	11
AT2G30430	0
AT2G30432	0
AT2G30440	776
AT2G30450	0
AT2G30460	351
AT2G30470	870
AT2G30480	88
AT2G30490	4714
AT2G30500	653
AT2G30505	58
AT2G30520	82
AT2G30530	400
AT2G30540	581
AT2G30550	6
AT2G30560	0
AT2G30570	9764
AT2G30575	125
AT2G30580	257
AT2G30590	2810
AT2G30600	317
AT2G30615	0
AT2G30620	9339
AT2G30630	0
AT2G30640	68
AT2G30650	0
AT2G30660	19
AT2G30670	0
AT2G30680	0
AT2G30690	1
AT2G30695	488
AT2G30700	2278
AT2G30710	997
AT2G30720	234
AT2G30730	0
AT2G30740	375
AT2G30750	0
AT2G30760	0
AT2G30766	158
AT2G30770	0
AT2G30780	695
AT2G30790	2
AT2G30800	804
AT2G30810	0
AT2G30820	215
AT2G30830	4
AT2G30840	9
AT2G30850	0
AT2G30860	57752
AT2G30870	3625
AT2G30880	356
AT2G30890	203
AT2G30900	7
AT2G30910	203
AT2G30920	793
AT2G30925	0
AT2G30930	21
AT2G30933	229
AT2G30940	0
AT2G30942	48
AT2G30945	21
AT2G30950	1618
AT2G30960	133
AT2G30970	1916
AT2G30980	3214
AT2G30984	9
AT2G30985	0
AT2G30990	244
AT2G31005	0
AT2G31010	410
AT2G31018	0
AT2G31020	5
AT2G31030	0
AT2G31035	0
AT2G31040	210
AT2G31050	0
AT2G31060	1264
AT2G31070	121
AT2G31080	0
AT2G31081	0
AT2G31082	0
AT2G31083	0
AT2G31085	5
AT2G31090	599
AT2G31100	0
AT2G31110	52
AT2G31130	117
AT2G31140	696
AT2G31141	1132
AT2G31150	91
AT2G31160	1558
AT2G31170	242
AT2G31180	0
AT2G31190	373
AT2G31200	1989
AT2G31210	1
AT2G31215	0
AT2G31220	362
AT2G31230	55
AT2G31240	1004
AT2G31250	55
AT2G31260	395
AT2G31265	0
AT2G31270	1108
AT2G31280	276
AT2G31290	269
AT2G31300	114
AT2G31305	493
AT2G31310	0
AT2G31320	697
AT2G31335	0
AT2G31340	200
AT2G31345	0
AT2G31350	302
AT2G31360	4807
AT2G31370	786
AT2G31380	53
AT2G31390	3874
AT2G31400	5274
AT2G31410	2972
AT2G31420	0
AT2G31425	0
AT2G31430	0
AT2G31432	0
AT2G31440	1534
AT2G31450	280
AT2G31460	0
AT2G31470	0
AT2G31480	0
AT2G31490	3149
AT2G31500	0
AT2G31510	1072
AT2G31520	0
AT2G31530	294
AT2G31540	0
AT2G31550	30
AT2G31560	88
AT2G31570	717
AT2G31580	113
AT2G31585	90
AT2G31590	19
AT2G31600	142
AT2G31610	25905
AT2G31620	0
AT2G31625	0
AT2G31650	492
AT2G31660	2105
AT2G31670	2554
AT2G31680	193
AT2G31690	0
AT2G31700	0
AT2G31710	560
AT2G31720	0
AT2G31725	755
AT2G31730	978
AT2G31740	949
AT2G31750	0
AT2G31751	17
AT2G31760	0
AT2G31770	0
AT2G31780	0
AT2G31790	524
AT2G31800	237
AT2G31810	1475
AT2G31820	420
AT2G31830	21
AT2G31840	773
AT2G31850	0
AT2G31860	0
AT2G31862	0
AT2G31865	33
AT2G31870	148
AT2G31880	359
AT2G31890	159
AT2G31900	5
AT2G31902	4
AT2G31910	1
AT2G31920	51
AT2G31930	0
AT2G31940	35
AT2G31945	3
AT2G31953	0
AT2G31955	287
AT2G31957	0
AT2G31960	1439
AT2G31970	922
AT2G31980	1
AT2G31981	0
AT2G31985	0
AT2G31990	31
AT2G32000	593
AT2G32010	445
AT2G32020	17
AT2G32030	5
AT2G32040	403
AT2G32050	0
AT2G32060	22000
AT2G32070	1260
AT2G32080	1057
AT2G32090	753
AT2G32100	54
AT2G32110	0
AT2G32120	132
AT2G32130	0
AT2G32140	0
AT2G32150	32
AT2G32160	7
AT2G32170	650
AT2G32179	12
AT2G32180	0
AT2G32190	25
AT2G32200	0
AT2G32210	24
AT2G32220	462
AT2G32230	866
AT2G32235	16
AT2G32240	1163
AT2G32250	172
AT2G32260	1185
AT2G32270	6
AT2G32273	0
AT2G32275	0
AT2G32280	3081
AT2G32290	0
AT2G32291	0
AT2G32295	111
AT2G32300	16
AT2G32310	0
AT2G32315	0
AT2G32320	389
AT2G32340	30
AT2G32350	0
AT2G32360	0
AT2G32370	7
AT2G32380	910
AT2G32390	58
AT2G32400	511
AT2G32410	269
AT2G32415	439
AT2G32430	42
AT2G32440	956
AT2G32450	418
AT2G32460	2
AT2G32470	4
AT2G32480	416
AT2G32487	11
AT2G32490	9
AT2G32500	294
AT2G32510	2
AT2G32520	1598
AT2G32530	8
AT2G32540	15
AT2G32550	58
AT2G32560	186
AT2G32580	445
AT2G32590	1078
AT2G32600	1104
AT2G32610	0
AT2G32620	2
AT2G32630	162
AT2G32640	44
AT2G32645	0
AT2G32650	229
AT2G32660	0
AT2G32670	105
AT2G32680	37
AT2G32690	7218
AT2G32698	0
AT2G32700	1435
AT2G32710	590
AT2G32720	1499
AT2G32730	6033
AT2G32740	0
AT2G32750	0
AT2G32760	331
AT2G32765	1554
AT2G32770	42
AT2G32780	0
AT2G32785	0
AT2G32788	0
AT2G32790	9
AT2G32795	42
AT2G32800	16
AT2G32810	1136
AT2G32820	0
AT2G32830	0
AT2G32835	0
AT2G32840	330
AT2G32850	452
AT2G32860	10
AT2G32870	62
AT2G32880	5
AT2G32885	0
AT2G32890	0
AT2G32900	645
AT2G32905	0
AT2G32910	822
AT2G32920	3319
AT2G32930	385
AT2G32940	296
AT2G32950	484
AT2G32960	58
AT2G32970	252
AT2G32980	451
AT2G32990	92
AT2G33000	13
AT2G33010	0
AT2G33020	0
AT2G33030	0
AT2G33040	10121
AT2G33050	0
AT2G33051	12
AT2G33060	63
AT2G33070	0
AT2G33080	0
AT2G33090	0
AT2G33100	2
AT2G33110	83
AT2G33120	1812
AT2G33130	0
AT2G33140	0
AT2G33150	5349
AT2G33160	0
AT2G33170	222
AT2G33175	12
AT2G33180	275
AT2G33190	0
AT2G33200	0
AT2G33205	1
AT2G33210	4738
AT2G33220	3246
AT2G33230	0
AT2G33233	0
AT2G33240	69
AT2G33250	241
AT2G33255	702
AT2G33260	35
AT2G33270	0
AT2G33280	0
AT2G33290	343
AT2G33300	0
AT2G33310	593
AT2G33320	173
AT2G33330	1171
AT2G33340	5455
AT2G33350	0
AT2G33360	204
AT2G33370	12817
AT2G33380	6
AT2G33385	0
AT2G33390	251
AT2G33400	564
AT2G33410	10205
AT2G33420	21
AT2G33435	590
AT2G33450	699
AT2G33460	0
AT2G33470	1523
AT2G33480	302
AT2G33490	267
AT2G33500	621
AT2G33510	1862
AT2G33520	0
AT2G33530	364
AT2G33540	476
AT2G33550	79
AT2G33560	692
AT2G33570	600
AT2G33580	174
AT2G33585	39
AT2G33590	553
AT2G33600	870
AT2G33610	1409
AT2G33620	3402
AT2G33630	734
AT2G33640	148
AT2G33650	0
AT2G33655	0
AT2G33660	0
AT2G33670	0
AT2G33680	147
AT2G33685	0
AT2G33690	0
AT2G33700	715
AT2G33705	0
AT2G33707	0
AT2G33710	0
AT2G33720	0
AT2G33730	3118
AT2G33735	108
AT2G33740	757
AT2G33750	0
AT2G33760	27
AT2G33770	729
AT2G33775	0
AT2G33780	0
AT2G33790	0
AT2G33793	330
AT2G33796	0
AT2G33800	3823
AT2G33810	0
AT2G33815	0
AT2G33820	186
AT2G33830	2652
AT2G33835	266
AT2G33840	799
AT2G33845	674
AT2G33847	46
AT2G33850	290
AT2G33855	304
AT2G33860	3633
AT2G33870	0
AT2G33880	352
AT2G33890	0
AT2G33900	0
AT2G33910	0
AT2G33920	0
AT2G33930	0
AT2G33940	0
AT2G33950	0
AT2G33960	0
AT2G33970	0
AT2G33980	27
AT2G33990	269
AT2G34000	0
AT2G34010	0
AT2G34020	15
AT2G34030	0
AT2G34040	2706
AT2G34050	473
AT2G34060	16
AT2G34070	45
AT2G34080	0
AT2G34090	222
AT2G34100	0
AT2G34110	0
AT2G34120	0
AT2G34123	0
AT2G34130	0
AT2G34135	0
AT2G34140	92
AT2G34150	102
AT2G34160	706
AT2G34170	110
AT2G34180	19
AT2G34185	0
AT2G34186	0
AT2G34190	1569
AT2G34200	127
AT2G34202	0
AT2G34204	0
AT2G34208	0
AT2G34210	0
AT2G34220	4
AT2G34224	0
AT2G34230	0
AT2G34238	0
AT2G34240	7
AT2G34250	14854
AT2G34260	742
AT2G34270	0
AT2G34280	0
AT2G34290	0
AT2G34300	933
AT2G34310	315
AT2G34315	0
AT2G34317	0
AT2G34320	39
AT2G34325	161
AT2G34330	0
AT2G34340	114
AT2G34350	0
AT2G34355	267
AT2G34357	1633
AT2G34360	0
AT2G34370	8
AT2G34380	334
AT2G34390	0
AT2G34400	59
AT2G34410	300
AT2G34420	0
AT2G34430	418
AT2G34440	0
AT2G34450	122
AT2G34460	382
AT2G34470	1546
AT2G34480	43298
AT2G34490	423
AT2G34500	129
AT2G34510	1555
AT2G34520	2209
AT2G34530	88
AT2G34540	22
AT2G34555	0
AT2G34560	2985
AT2G34570	336
AT2G34580	0
AT2G34585	1150
AT2G34590	1607
AT2G34600	2
AT2G34610	0
AT2G34620	338
AT2G34630	977
AT2G34640	724
AT2G34650	988
AT2G34655	21
AT2G34660	1792
AT2G34670	316
AT2G34680	3226
AT2G34690	1268
AT2G34700	351
AT2G34710	1562
AT2G34720	340
AT2G34730	773
AT2G34740	0
AT2G34750	1962
AT2G34760	0
AT2G34770	346
AT2G34780	512
AT2G34790	32
AT2G34810	21
AT2G34820	0
AT2G34825	0
AT2G34830	117
AT2G34835	0
AT2G34840	251
AT2G34850	18
AT2G34860	321
AT2G34870	2
AT2G34880	0
AT2G34890	0
AT2G34900	680
AT2G34910	0
AT2G34920	29
AT2G34925	459
AT2G34930	39
AT2G34940	58
AT2G34950	0
AT2G34960	0
AT2G34970	1591
AT2G34980	60
AT2G34985	0
AT2G34990	0
AT2G35000	0
AT2G35010	1792
AT2G35020	681
AT2G35030	139
AT2G35035	23
AT2G35040	2179
AT2G35050	1542
AT2G35060	220
AT2G35070	2
AT2G35075	0
AT2G35080	0
AT2G35090	0
AT2G35100	300
AT2G35110	1343
AT2G35120	5282
AT2G35130	26
AT2G35140	269
AT2G35150	17
AT2G35155	463
AT2G35160	208
AT2G35170	91
AT2G35180	0
AT2G35190	822
AT2G35200	0
AT2G35210	0
AT2G35215	0
AT2G35220	0
AT2G35230	243
AT2G35240	1757
AT2G35250	0
AT2G35260	946
AT2G35270	0
AT2G35280	0
AT2G35290	4
AT2G35300	0
AT2G35310	735
AT2G35320	458
AT2G35330	939
AT2G35340	141
AT2G35343	0
AT2G35345	13
AT2G35350	904
AT2G35360	126
AT2G35370	1385
AT2G35380	2
AT2G35382	0
AT2G35384	0
AT2G35387	0
AT2G35390	416
AT2G35410	479
AT2G35420	0
AT2G35430	372
AT2G35450	267
AT2G35460	0
AT2G35470	1087
AT2G35480	163
AT2G35490	704
AT2G35500	443
AT2G35510	1298
AT2G35520	988
AT2G35530	669
AT2G35540	387
AT2G35550	4
AT2G35555	0
AT2G35570	0
AT2G35580	0
AT2G35585	11
AT2G35590	0
AT2G35600	334
AT2G35605	2855
AT2G35610	632
AT2G35612	0
AT2G35613	0
AT2G35615	0
AT2G35620	1103
AT2G35630	2464
AT2G35635	3225
AT2G35637	0
AT2G35640	0
AT2G35650	425
AT2G35658	17
AT2G35660	0
AT2G35670	0
AT2G35680	805
AT2G35690	93
AT2G35700	49
AT2G35710	28
AT2G35720	226
AT2G35730	0
AT2G35733	1
AT2G35736	185
AT2G35738	1
AT2G35740	0
AT2G35742	9
AT2G35743	0
AT2G35744	65
AT2G35747	0
AT2G35750	25
AT2G35760	201
AT2G35765	0
AT2G35770	0
AT2G35780	1280
AT2G35790	1431
AT2G35795	959
AT2G35800	1156
AT2G35810	646
AT2G35820	55
AT2G35830	14
AT2G35840	769
AT2G35850	0
AT2G35859	0
AT2G35860	127
AT2G35880	951
AT2G35890	0
AT2G35900	562
AT2G35910	0
AT2G35920	606
AT2G35930	3
AT2G35935	0
AT2G35940	49
AT2G35945	0
AT2G35950	0
AT2G35960	175
AT2G35965	0
AT2G35970	0
AT2G35980	0
AT2G35990	0
AT2G36000	662
AT2G36010	578
AT2G36020	0
AT2G36026	106
AT2G36030	0
AT2G36040	19
AT2G36050	320
AT2G36060	2937
AT2G36070	1167
AT2G36080	35
AT2G36090	41
AT2G36100	0
AT2G36110	0
AT2G36120	224
AT2G36130	1947
AT2G36140	0
AT2G36145	156
AT2G36150	0
AT2G36160	26324
AT2G36170	11061
AT2G36180	0
AT2G36190	0
AT2G36200	1947
AT2G36210	18
AT2G36220	46
AT2G36230	824
AT2G36240	506
AT2G36250	1731
AT2G36255	0
AT2G36260	0
AT2G36270	92
AT2G36280	0
AT2G36290	995
AT2G36295	0
AT2G36300	930
AT2G36305	335
AT2G36307	320
AT2G36310	972
AT2G36320	613
AT2G36325	1
AT2G36330	353
AT2G36340	274
AT2G36350	2012
AT2G36355	19
AT2G36360	309
AT2G36370	125
AT2G36380	799
AT2G36390	1927
AT2G36400	2366
AT2G36402	0
AT2G36410	1196
AT2G36420	631
AT2G36430	5
AT2G36440	0
AT2G36450	0
AT2G36460	2220
AT2G36470	68
AT2G36480	933
AT2G36490	1901
AT2G36500	34
AT2G36510	0
AT2G36520	0
AT2G36530	31499
AT2G36540	0
AT2G36550	0
AT2G36560	0
AT2G36570	4072
AT2G36580	3719
AT2G36590	44
AT2G36600	0
AT2G36610	15
AT2G36620	16069
AT2G36630	66
AT2G36640	0
AT2G36650	0
AT2G36660	126
AT2G36670	443
AT2G36680	166
AT2G36690	0
AT2G36695	0
AT2G36700	0
AT2G36710	0
AT2G36720	649
AT2G36724	0
AT2G36730	187
AT2G36740	237
AT2G36750	0
AT2G36760	0
AT2G36770	0
AT2G36780	0
AT2G36790	0
AT2G36792	0
AT2G36800	0
AT2G36810	350
AT2G36815	0
AT2G36830	44676
AT2G36835	370
AT2G36840	161
AT2G36850	3047
AT2G36854	0
AT2G36860	0
AT2G36870	1967
AT2G36880	9167
AT2G36885	182
AT2G36890	62
AT2G36895	75
AT2G36900	411
AT2G36910	3082
AT2G36920	6
AT2G36930	2337
AT2G36950	136
AT2G36960	371
AT2G36970	0
AT2G36980	111
AT2G36985	124
AT2G36990	574
AT2G37000	32
AT2G37010	0
AT2G37020	1135
AT2G37025	1
AT2G37030	0
AT2G37035	386
AT2G37040	287
AT2G37050	2411
AT2G37060	845
AT2G37070	16
AT2G37080	4064
AT2G37090	5
AT2G37100	38
AT2G37110	2223
AT2G37120	3475
AT2G37125	0
AT2G37130	0
AT2G37140	0
AT2G37150	71
AT2G37160	760
AT2G37170	71
AT2G37180	448
AT2G37190	23910
AT2G37195	74
AT2G37200	681
AT2G37210	612
AT2G37220	9898
AT2G37230	2874
AT2G37240	65
AT2G37250	1119
AT2G37260	173
AT2G37270	12560
AT2G37280	31
AT2G37290	9
AT2G37300	302
AT2G37310	301
AT2G37320	193
AT2G37330	22
AT2G37340	2653
AT2G37360	0
AT2G37362	0
AT2G37370	0
AT2G37380	80
AT2G37390	206
AT2G37400	2565
AT2G37410	7520
AT2G37420	712
AT2G37430	1
AT2G37435	0
AT2G37440	0
AT2G37450	53
AT2G37460	131
AT2G37470	6500
AT2G37480	2310
AT2G37500	1151
AT2G37510	272
AT2G37520	134
AT2G37530	18
AT2G37540	6
AT2G37550	735
AT2G37555	4
AT2G37560	323
AT2G37570	938
AT2G37580	28
AT2G37585	677
AT2G37590	236
AT2G37600	5209
AT2G37610	12
AT2G37620	2249
AT2G37630	3803
AT2G37640	827
AT2G37650	174
AT2G37660	4570
AT2G37670	0
AT2G37678	247
AT2G37680	342
AT2G37690	950
AT2G37700	5
AT2G37710	1051
AT2G37720	0
AT2G37730	0
AT2G37740	0
AT2G37750	1
AT2G37760	19
AT2G37770	0
AT2G37780	0
AT2G37790	1165
AT2G37800	0
AT2G37805	0
AT2G37810	0
AT2G37820	0
AT2G37830	0
AT2G37840	235
AT2G37860	1698
AT2G37870	1
AT2G37880	50
AT2G37890	104
AT2G37900	68
AT2G37910	0
AT2G37920	194
AT2G37925	72
AT2G37930	165
AT2G37940	1280
AT2G37950	23
AT2G37960	248
AT2G37970	47
AT2G37975	597
AT2G37980	27
AT2G37990	3084
AT2G38000	295
AT2G38010	284
AT2G38020	775
AT2G38025	387
AT2G38030	0
AT2G38040	3592
AT2G38050	675
AT2G38060	97
AT2G38070	467
AT2G38080	109
AT2G38090	45
AT2G38100	0
AT2G38110	50
AT2G38120	1896
AT2G38130	1541
AT2G38140	3157
AT2G38150	0
AT2G38152	4
AT2G38160	969
AT2G38170	725
AT2G38180	61
AT2G38185	25
AT2G38195	0
AT2G38210	9
AT2G38220	0
AT2G38230	52
AT2G38240	0
AT2G38250	20
AT2G38255	0
AT2G38260	1111
AT2G38270	328
AT2G38280	1469
AT2G38290	644
AT2G38300	0
AT2G38310	1211
AT2G38320	3
AT2G38325	0
AT2G38330	189
AT2G38340	0
AT2G38350	0
AT2G38360	242
AT2G38365	0
AT2G38370	1415
AT2G38380	0
AT2G38390	1
AT2G38400	112
AT2G38410	589
AT2G38420	409
AT2G38430	124
AT2G38440	988
AT2G38450	545
AT2G38460	56
AT2G38465	17
AT2G38470	114
AT2G38480	39
AT2G38490	0
AT2G38500	0
AT2G38510	0
AT2G38520	0
AT2G38530	2237
AT2G38540	29115
AT2G38550	2651
AT2G38560	1588
AT2G38570	122
AT2G38580	277
AT2G38590	0
AT2G38600	1
AT2G38610	276
AT2G38620	959
AT2G38630	565
AT2G38640	14
AT2G38646	0
AT2G38650	2192
AT2G38660	728
AT2G38670	2174
AT2G38680	145
AT2G38690	2
AT2G38695	100
AT2G38700	1266
AT2G38710	1716
AT2G38720	149
AT2G38730	1002
AT2G38740	722
AT2G38750	228
AT2G38760	96
AT2G38770	2351
AT2G38780	87
AT2G38790	0
AT2G38800	1018
AT2G38810	2564
AT2G38820	268
AT2G38823	14
AT2G38830	67
AT2G38840	367
AT2G38860	237
AT2G38870	398
AT2G38880	753
AT2G38890	0
AT2G38900	1
AT2G38905	0
AT2G38910	0
AT2G38920	0
AT2G38940	169
AT2G38950	938
AT2G38960	363
AT2G38970	903
AT2G38980	40
AT2G38990	0
AT2G38995	41
AT2G39000	145
AT2G39010	343
AT2G39020	2506
AT2G39030	0
AT2G39040	0
AT2G39050	82
AT2G39060	0
AT2G39080	894
AT2G39090	266
AT2G39100	111
AT2G39110	0
AT2G39120	233
AT2G39130	259
AT2G39140	235
AT2G39160	0
AT2G39170	375
AT2G39175	0
AT2G39180	48
AT2G39190	783
AT2G39200	0
AT2G39210	90
AT2G39220	1635
AT2G39230	360
AT2G39240	17
AT2G39250	7
AT2G39260	1524
AT2G39270	518
AT2G39280	358
AT2G39290	826
AT2G39300	98
AT2G39310	29
AT2G39320	0
AT2G39330	1
AT2G39340	551
AT2G39350	205
AT2G39355	0
AT2G39360	32
AT2G39370	0
AT2G39375	11
AT2G39380	0
AT2G39390	8200
AT2G39400	2
AT2G39410	0
AT2G39415	0
AT2G39420	123
AT2G39430	7
AT2G39435	15
AT2G39440	796
AT2G39445	321
AT2G39450	846
AT2G39460	29874
AT2G39470	41
AT2G39480	1103
AT2G39490	0
AT2G39500	1425
AT2G39510	149
AT2G39518	0
AT2G39520	0
AT2G39530	0
AT2G39540	0
AT2G39550	251
AT2G39560	390
AT2G39570	573
AT2G39580	280
AT2G39590	0
AT2G39600	0
AT2G39610	0
AT2G39620	93
AT2G39630	343
AT2G39640	0
AT2G39650	28
AT2G39660	135
AT2G39670	1074
AT2G39675	242
AT2G39681	168
AT2G39690	0
AT2G39700	3699
AT2G39705	603
AT2G39710	55
AT2G39720	904
AT2G39725	79
AT2G39730	2481
AT2G39740	398
AT2G39750	407
AT2G39760	961
AT2G39770	1291
AT2G39780	1319
AT2G39782	0
AT2G39790	0
AT2G39795	1414
AT2G39800	460
AT2G39805	607
AT2G39810	1128
AT2G39820	0
AT2G39830	711
AT2G39840	1184
AT2G39850	573
AT2G39851	0
AT2G39855	187
AT2G39860	0
AT2G39865	0
AT2G39870	5729
AT2G39880	163
AT2G39885	0
AT2G39890	425
AT2G39900	2380
AT2G39910	230
AT2G39920	24
AT2G39930	371
AT2G39940	471
AT2G39950	333
AT2G39960	1936
AT2G39970	1328
AT2G39975	0
AT2G39980	43
AT2G39990	4337
AT2G40000	212
AT2G40004	0
AT2G40008	0
AT2G40010	544
AT2G40020	112
AT2G40030	1266
AT2G40050	0
AT2G40060	2521
AT2G40070	1872
AT2G40080	1642
AT2G40085	335
AT2G40090	249
AT2G40095	91
AT2G40100	82
AT2G40110	198
AT2G40113	0
AT2G40116	0
AT2G40120	109
AT2G40130	1520
AT2G40140	310
AT2G40150	105
AT2G40160	1
AT2G40165	0
AT2G40170	1
AT2G40180	0
AT2G40190	211
AT2G40200	50
AT2G40205	5578
AT2G40210	0
AT2G40220	0
AT2G40230	867
AT2G40240	287
AT2G40250	16
AT2G40260	2
AT2G40270	204
AT2G40280	250
AT2G40290	3703
AT2G40300	1156
AT2G40310	0
AT2G40316	563
AT2G40320	28
AT2G40330	42
AT2G40340	49
AT2G40350	0
AT2G40360	3788
AT2G40370	12
AT2G40380	1964
AT2G40390	85
AT2G40400	247
AT2G40410	455
AT2G40420	172
AT2G40430	1975
AT2G40435	132
AT2G40440	0
AT2G40450	0
AT2G40460	73
AT2G40470	0
AT2G40475	114
AT2G40480	513
AT2G40490	2323
AT2G40500	0
AT2G40510	9418
AT2G40520	9
AT2G40530	0
AT2G40540	2437
AT2G40550	2279
AT2G40560	0
AT2G40570	56
AT2G40580	18
AT2G40590	2486
AT2G40600	666
AT2G40610	36
AT2G40620	666
AT2G40630	187
AT2G40640	92
AT2G40650	1075
AT2G40660	2341
AT2G40670	1
AT2G40680	0
AT2G40690	129
AT2G40700	556
AT2G40710	2
AT2G40711	21
AT2G40715	9
AT2G40720	115
AT2G40730	810
AT2G40740	0
AT2G40745	0
AT2G40750	315
AT2G40760	349
AT2G40765	1978
AT2G40770	266
AT2G40780	325
AT2G40790	0
AT2G40800	782
AT2G40805	0
AT2G40810	109
AT2G40815	266
AT2G40820	492
AT2G40830	1001
AT2G40840	2163
AT2G40850	0
AT2G40860	169
AT2G40880	268
AT2G40890	1620
AT2G40900	73
AT2G40910	0
AT2G40920	165
AT2G40925	0
AT2G40930	1109
AT2G40935	326
AT2G40940	1006
AT2G40950	785
AT2G40955	0
AT2G40960	94
AT2G40970	101
AT2G40980	951
AT2G40990	0
AT2G40995	0
AT2G41000	128
AT2G41010	64
AT2G41020	221
AT2G41040	110
AT2G41050	655
AT2G41060	671
AT2G41070	308
AT2G41080	332
AT2G41082	9
AT2G41090	824
AT2G41100	36
AT2G41105	0
AT2G41110	1059
AT2G41120	7
AT2G41130	123
AT2G41140	1396
AT2G41150	7
AT2G41160	718
AT2G41170	493
AT2G41178	0
AT2G41180	0
AT2G41190	133
AT2G41200	212
AT2G41210	16
AT2G41220	3329
AT2G41225	1
AT2G41230	2
AT2G41231	0
AT2G41240	7
AT2G41250	291
AT2G41260	0
AT2G41270	0
AT2G41280	0
AT2G41290	27
AT2G41300	72
AT2G41310	108
AT2G41312	0
AT2G41330	14
AT2G41340	76
AT2G41342	0
AT2G41350	615
AT2G41355	0
AT2G41360	0
AT2G41370	690
AT2G41375	0
AT2G41380	0
AT2G41390	0
AT2G41391	0
AT2G41400	0
AT2G41410	1228
AT2G41415	1
AT2G41417	0
AT2G41420	2568
AT2G41430	5333
AT2G41440	233
AT2G41445	0
AT2G41450	237
AT2G41451	0
AT2G41460	560
AT2G41470	0
AT2G41473	0
AT2G41475	251
AT2G41480	0
AT2G41490	165
AT2G41500	723
AT2G41505	8
AT2G41510	105
AT2G41515	0
AT2G41520	925
AT2G41530	3607
AT2G41540	842
AT2G41550	719
AT2G41560	709
AT2G41570	0
AT2G41580	0
AT2G41590	0
AT2G41600	978
AT2G41610	0
AT2G41616	0
AT2G41620	1950
AT2G41630	1253
AT2G41640	2
AT2G41650	9198
AT2G41660	5
AT2G41670	156
AT2G41680	778
AT2G41690	17
AT2G41700	580
AT2G41705	164
AT2G41710	621
AT2G41720	466
AT2G41730	0
AT2G41740	1112
AT2G41745	0
AT2G41750	4
AT2G41760	188
AT2G41770	538
AT2G41780	28
AT2G41790	827
AT2G41800	5
AT2G41810	97
AT2G41820	2313
AT2G41830	107
AT2G41835	184
AT2G41840	50563
AT2G41850	1
AT2G41860	0
AT2G41870	27
AT2G41880	69
AT2G41890	1555
AT2G41900	1803
AT2G41905	47
AT2G41910	0
AT2G41920	0
AT2G41930	0
AT2G41940	82
AT2G41945	485
AT2G41950	854
AT2G41960	769
AT2G41970	0
AT2G41980	699
AT2G41990	605
AT2G41997	0
AT2G42000	0
AT2G42005	76
AT2G42010	271
AT2G42020	0
AT2G42030	561
AT2G42040	199
AT2G42050	0
AT2G42060	18
AT2G42065	0
AT2G42070	656
AT2G42080	368
AT2G42090	0
AT2G42100	5
AT2G42110	350
AT2G42120	1014
AT2G42130	544
AT2G42140	0
AT2G42150	77
AT2G42160	256
AT2G42170	0
AT2G42180	0
AT2G42190	942
AT2G42200	645
AT2G42210	6002
AT2G42220	1706
AT2G42230	1241
AT2G42240	317
AT2G42247	21
AT2G42250	0
AT2G42260	588
AT2G42270	145
AT2G42280	64
AT2G42290	696
AT2G42300	641
AT2G42310	4812
AT2G42320	666
AT2G42330	182
AT2G42340	8
AT2G42350	0
AT2G42360	0
AT2G42365	16
AT2G42370	0
AT2G42380	58
AT2G42388	0
AT2G42390	427
AT2G42395	92
AT2G42400	423
AT2G42410	0
AT2G42420	0
AT2G42425	0
AT2G42430	0
AT2G42440	0
AT2G42450	223
AT2G42455	0
AT2G42460	0
AT2G42465	0
AT2G42470	0
AT2G42475	0
AT2G42480	23
AT2G42485	180
AT2G42490	2213
AT2G42500	2778
AT2G42510	16
AT2G42520	1840
AT2G42530	18
AT2G42540	30
AT2G42550	0
AT2G42560	0
AT2G42570	2322
AT2G42580	1800
AT2G42590	7295
AT2G42600	12402
AT2G42610	17890
AT2G42620	788
AT2G42640	5
AT2G42650	836
AT2G42660	0
AT2G42670	371
AT2G42680	3675
AT2G42690	190
AT2G42700	591
AT2G42710	1796
AT2G42720	5
AT2G42725	0
AT2G42730	337
AT2G42740	2402
AT2G42750	125
AT2G42760	142
AT2G42770	1110
AT2G42780	198
AT2G42790	698
AT2G42800	3134
AT2G42810	1966
AT2G42820	177
AT2G42830	0
AT2G42835	0
AT2G42840	36387
AT2G42850	11
AT2G42860	2
AT2G42865	95
AT2G42870	201
AT2G42880	1486
AT2G42885	94
AT2G42890	142
AT2G42900	2
AT2G42910	4796
AT2G42920	31
AT2G42930	0
AT2G42940	0
AT2G42950	173
AT2G42955	27
AT2G42960	277
AT2G42970	0
AT2G42975	119
AT2G42980	0
AT2G42990	6
AT2G43000	0
AT2G43010	214
AT2G43020	1518
AT2G43030	5317
AT2G43040	308
AT2G43050	1
AT2G43060	55
AT2G43070	1868
AT2G43080	271
AT2G43090	6781
AT2G43100	2289
AT2G43110	912
AT2G43120	35
AT2G43130	215
AT2G43137	0
AT2G43138	0
AT2G43139	7
AT2G43140	22
AT2G43141	0
AT2G43150	451
AT2G43160	1459
AT2G43180	55
AT2G43190	203
AT2G43200	91
AT2G43210	400
AT2G43220	0
AT2G43230	15
AT2G43235	264
AT2G43240	164
AT2G43250	150
AT2G43255	0
AT2G43260	387
AT2G43261	0
AT2G43270	0
AT2G43280	334
AT2G43290	325
AT2G43300	0
AT2G43310	25
AT2G43320	187
AT2G43330	587
AT2G43340	348
AT2G43350	704
AT2G43360	1470
AT2G43370	54
AT2G43375	75
AT2G43386	0
AT2G43390	0
AT2G43400	370
AT2G43410	1155
AT2G43420	1223
AT2G43430	403
AT2G43440	1
AT2G43445	155
AT2G43450	0
AT2G43460	39244
AT2G43465	171
AT2G43470	58
AT2G43480	23
AT2G43490	235
AT2G43500	238
AT2G43510	143
AT2G43520	288
AT2G43530	1156
AT2G43535	139
AT2G43540	146
AT2G43550	2150
AT2G43560	558
AT2G43570	23
AT2G43580	0
AT2G43590	45
AT2G43600	45
AT2G43610	49
AT2G43620	29
AT2G43630	705
AT2G43640	813
AT2G43650	1991
AT2G43660	57
AT2G43670	141
AT2G43680	3011
AT2G43690	118
AT2G43700	22
AT2G43710	3901
AT2G43720	226
AT2G43730	0
AT2G43740	0
AT2G43745	13
AT2G43750	1929
AT2G43760	391
AT2G43770	2404
AT2G43780	1416
AT2G43790	1868
AT2G43795	2
AT2G43800	5314
AT2G43810	2262
AT2G43820	1
AT2G43830	0
AT2G43840	61
AT2G43850	46
AT2G43860	0
AT2G43865	0
AT2G43870	1
AT2G43880	0
AT2G43890	0
AT2G43900	95
AT2G43910	939
AT2G43920	239
AT2G43930	4
AT2G43932	0
AT2G43940	570
AT2G43945	487
AT2G43950	831
AT2G43960	0
AT2G43970	2591
AT2G43980	701
AT2G43990	307
AT2G44000	7
AT2G44010	0
AT2G44020	649
AT2G44030	0
AT2G44040	1060
AT2G44050	2093
AT2G44060	3667
AT2G44065	1443
AT2G44070	0
AT2G44080	75
AT2G44090	1092
AT2G44100	5055
AT2G44110	4
AT2G44120	14420
AT2G44130	0
AT2G44140	500
AT2G44150	794
AT2G44160	3493
AT2G44170	15
AT2G44175	0
AT2G44180	961
AT2G44190	324
AT2G44195	0
AT2G44198	0
AT2G44200	496
AT2G44210	422
AT2G44220	0
AT2G44230	10
AT2G44240	0
AT2G44250	0
AT2G44255	0
AT2G44260	0
AT2G44270	376
AT2G44280	94
AT2G44290	34
AT2G44300	126
AT2G44310	1272
AT2G44320	0
AT2G44330	0
AT2G44340	0
AT2G44350	1637
AT2G44360	627
AT2G44370	0
AT2G44380	0
AT2G44383	0
AT2G44390	0
AT2G44400	0
AT2G44410	720
AT2G44420	325
AT2G44430	234
AT2G44440	584
AT2G44450	9
AT2G44460	0
AT2G44470	0
AT2G44480	0
AT2G44490	103
AT2G44500	72
AT2G44510	498
AT2G44520	730
AT2G44525	637
AT2G44530	1393
AT2G44540	0
AT2G44550	0
AT2G44560	0
AT2G44570	0
AT2G44578	0
AT2G44580	361
AT2G44581	0
AT2G44590	9
AT2G44600	113
AT2G44610	2222
AT2G44620	4661
AT2G44630	172
AT2G44640	964
AT2G44650	2760
AT2G44660	443
AT2G44670	1219
AT2G44680	799
AT2G44690	191
AT2G44700	58
AT2G44710	893
AT2G44730	694
AT2G44735	53
AT2G44740	199
AT2G44745	908
AT2G44750	117
AT2G44760	217
AT2G44770	600
AT2G44780	0
AT2G44790	39
AT2G44798	0
AT2G44800	0
AT2G44810	0
AT2G44820	661
AT2G44830	2244
AT2G44840	28
AT2G44850	77
AT2G44860	4133
AT2G44870	761
AT2G44880	36
AT2G44890	0
AT2G44900	531
AT2G44910	534
AT2G44920	516
AT2G44925	0
AT2G44930	18
AT2G44940	185
AT2G44950	537
AT2G44970	666
AT2G44980	454
AT2G44990	0
AT2G44993	0
AT2G44995	1
AT2G45000	1393
AT2G45010	568
AT2G45020	0
AT2G45023	36
AT2G45030	1002
AT2G45040	3
AT2G45050	18
AT2G45060	468
AT2G45070	4490
AT2G45080	119
AT2G45090	0
AT2G45100	218
AT2G45110	0
AT2G45120	24
AT2G45130	0
AT2G45135	0
AT2G45140	1545
AT2G45150	399
AT2G45160	2372
AT2G45170	583
AT2G45180	2502
AT2G45190	7029
AT2G45200	832
AT2G45210	14
AT2G45220	0
AT2G45230	0
AT2G45240	1114
AT2G45243	0
AT2G45245	140
AT2G45250	207
AT2G45260	898
AT2G45270	243
AT2G45280	193
AT2G45290	424
AT2G45300	2597
AT2G45310	0
AT2G45315	0
AT2G45320	93
AT2G45330	288
AT2G45340	4760
AT2G45350	34
AT2G45360	0
AT2G45380	204
AT2G45390	0
AT2G45400	105
AT2G45403	0
AT2G45405	0
AT2G45406	0
AT2G45410	378
AT2G45420	22
AT2G45430	0
AT2G45440	1273
AT2G45450	515
AT2G45460	239
AT2G45470	5851
AT2G45480	745
AT2G45490	566
AT2G45500	126
AT2G45510	81
AT2G45520	1048
AT2G45530	106
AT2G45540	1716
AT2G45550	0
AT2G45560	24
AT2G45570	0
AT2G45580	1
AT2G45590	1285
AT2G45600	77
AT2G45610	0
AT2G45620	1601
AT2G45630	206
AT2G45640	3854
AT2G45650	0
AT2G45660	832
AT2G45670	1108
AT2G45680	0
AT2G45685	0
AT2G45690	220
AT2G45695	975
AT2G45700	752
AT2G45710	1937
AT2G45720	412
AT2G45730	694
AT2G45740	441
AT2G45750	0
AT2G45760	0
AT2G45770	304
AT2G45780	8
AT2G45790	2596
AT2G45800	0
AT2G45810	2846
AT2G45820	1783
AT2G45830	34
AT2G45840	0
AT2G45850	1658
AT2G45860	2822
AT2G45870	308
AT2G45880	439
AT2G45890	0
AT2G45900	37
AT2G45910	217
AT2G45920	46
AT2G45930	51
AT2G45940	3
AT2G45950	88
AT2G45960	8632
AT2G45970	1238
AT2G45980	838
AT2G45990	546
AT2G46000	554
AT2G46020	2714
AT2G46030	375
AT2G46040	649
AT2G46050	33
AT2G46060	545
AT2G46070	0
AT2G46080	656
AT2G46090	418
AT2G46100	70
AT2G46110	431
AT2G46120	0
AT2G46130	0
AT2G46140	64
AT2G46150	165
AT2G46160	184
AT2G46170	1957
AT2G46180	218
AT2G46190	0
AT2G46192	6
AT2G46200	258
AT2G46210	0
AT2G46220	169
AT2G46225	524
AT2G46230	2755
AT2G46240	279
AT2G46250	502
AT2G46255	0
AT2G46260	1010
AT2G46270	166
AT2G46280	6220
AT2G46290	224
AT2G46300	17
AT2G46308	0
AT2G46310	369
AT2G46320	62
AT2G46330	2101
AT2G46340	564
AT2G46360	0
AT2G46370	409
AT2G46375	21
AT2G46380	73
AT2G46390	1901
AT2G46400	97
AT2G46410	429
AT2G46420	980
AT2G46430	9
AT2G46440	0
AT2G46450	242
AT2G46455	51
AT2G46460	0
AT2G46470	1142
AT2G46480	0
AT2G46490	1647
AT2G46493	27
AT2G46494	0
AT2G46495	0
AT2G46500	1784
AT2G46505	2627
AT2G46510	166
AT2G46520	3586
AT2G46530	169
AT2G46535	142
AT2G46540	2072
AT2G46550	725
AT2G46560	782
AT2G46567	0
AT2G46570	0
AT2G46572	0
AT2G46580	132
AT2G46590	317
AT2G46600	378
AT2G46610	261
AT2G46620	190
AT2G46630	1162
AT2G46640	0
AT2G46650	554
AT2G46660	22
AT2G46670	0
AT2G46680	313
AT2G46685	12
AT2G46690	138
AT2G46700	538
AT2G46710	208
AT2G46720	18
AT2G46730	16
AT2G46735	16
AT2G46740	12
AT2G46750	0
AT2G46760	42
AT2G46765	0
AT2G46770	0
AT2G46780	368
AT2G46790	0
AT2G46800	1684
AT2G46810	35
AT2G46820	1749
AT2G46830	3
AT2G46840	3
AT2G46850	0
AT2G46860	0
AT2G46870	71
AT2G46880	0
AT2G46890	626
AT2G46900	681
AT2G46910	65
AT2G46915	168
AT2G46920	1280
AT2G46930	458
AT2G46940	27
AT2G46950	30
AT2G46960	1
AT2G46970	16
AT2G46980	584
AT2G46990	54
AT2G46995	0
AT2G47000	75
AT2G47010	300
AT2G47015	0
AT2G47020	208
AT2G47030	1
AT2G47040	5
AT2G47050	0
AT2G47060	245
AT2G47070	1903
AT2G47090	267
AT2G47100	0
AT2G47110	25972
AT2G47115	0
AT2G47120	0
AT2G47130	61
AT2G47140	0
AT2G47150	0
AT2G47160	1235
AT2G47170	10266
AT2G47180	7
AT2G47190	112
AT2G47200	0
AT2G47210	1228
AT2G47220	53
AT2G47230	729
AT2G47240	3401
AT2G47245	0
AT2G47250	1400
AT2G47260	179
AT2G47270	0
AT2G47275	10
AT2G47280	0
AT2G47300	148
AT2G47310	181
AT2G47320	3543
AT2G47330	1150
AT2G47340	15
AT2G47350	180
AT2G47360	0
AT2G47370	52
AT2G47380	1624
AT2G47390	1887
AT2G47400	5528
AT2G47410	358
AT2G47420	1085
AT2G47430	0
AT2G47440	647
AT2G47450	2675
AT2G47460	59
AT2G47470	12061
AT2G47480	9
AT2G47485	7
AT2G47490	395
AT2G47500	685
AT2G47510	2862
AT2G47520	49
AT2G47530	0
AT2G47540	0
AT2G47550	3
AT2G47560	32
AT2G47570	0
AT2G47580	1235
AT2G47585	0
AT2G47590	3740
AT2G47600	642
AT2G47610	33081
AT2G47620	900
AT2G47630	382
AT2G47640	3352
AT2G47650	1973
AT2G47670	0
AT2G47680	920
AT2G47690	3489
AT2G47700	436
AT2G47710	1572
AT2G47720	0
AT2G47730	1733
AT2G47740	0
AT2G47750	76
AT2G47760	440
AT2G47770	0
AT2G47780	5
AT2G47790	942
AT2G47800	576
AT2G47810	0
AT2G47820	207
AT2G47830	171
AT2G47840	1466
AT2G47844	4
AT2G47850	784
AT2G47860	98
AT2G47870	0
AT2G47880	0
AT2G47885	0
AT2G47890	0
AT2G47895	0
AT2G47900	1952
AT2G47910	107
AT2G47920	221
AT2G47930	140
AT2G47935	0
AT2G47940	1432
AT2G47950	1
AT2G47960	898
AT2G47970	1406
AT2G47980	1969
AT2G47990	1288
AT2G48000	318
AT2G48010	121
AT2G48020	332
AT2G48030	135
AT2G48060	777
AT2G48070	404
AT2G48075	1
AT2G48080	0
AT2G48090	79
AT2G48100	870
AT2G48110	589
AT2G48120	362
AT2G48121	0
AT2G48130	0
AT2G48140	0
AT2G48150	8
AT2G48160	1164
AT3G00970	0
AT3G00975	0
AT3G00980	1
AT3G00985	0
AT3G00995	0
AT3G01005	0
AT3G01010	0
AT3G01015	37
AT3G01020	0
AT3G01025	0
AT3G01030	0
AT3G01035	0
AT3G01040	494
AT3G01045	0
AT3G01050	319
AT3G01055	0
AT3G01060	29
AT3G01065	0
AT3G01070	206
AT3G01075	0
AT3G01080	26
AT3G01085	0
AT3G01090	1084
AT3G01095	0
AT3G01100	350
AT3G01105	0
AT3G01115	2
AT3G01120	5061
AT3G01125	0
AT3G01130	2998
AT3G01135	0
AT3G01140	12
AT3G01142	5
AT3G01145	0
AT3G01150	509
AT3G01155	0
AT3G01160	1456
AT3G01165	0
AT3G01170	15
AT3G01175	0
AT3G01180	883
AT3G01185	0
AT3G01190	3
AT3G01195	0
AT3G01200	22
AT3G01202	0
AT3G01205	0
AT3G01210	134
AT3G01215	0
AT3G01220	0
AT3G01225	0
AT3G01230	0
AT3G01235	16
AT3G01240	2
AT3G01250	0
AT3G01255	0
AT3G01260	1
AT3G01270	8
AT3G01275	0
AT3G01280	11556
AT3G01285	0
AT3G01290	2
AT3G01295	490
AT3G01300	1540
AT3G01305	0
AT3G01310	1699
AT3G01311	0
AT3G01313	4
AT3G01315	0
AT3G01316	0
AT3G01319	0
AT3G01320	691
AT3G01322	0
AT3G01323	0
AT3G01324	0
AT3G01325	0
AT3G01326	0
AT3G01327	0
AT3G01328	0
AT3G01329	0
AT3G01330	245
AT3G01331	0
AT3G01340	1075
AT3G01345	0
AT3G01350	25
AT3G01360	410
AT3G01365	0
AT3G01370	551
AT3G01375	6
AT3G01380	914
AT3G01385	0
AT3G01390	1787
AT3G01395	0
AT3G01400	100
AT3G01410	1946
AT3G01415	0
AT3G01420	1
AT3G01425	11
AT3G01430	84
AT3G01435	311
AT3G01440	53
AT3G01445	0
AT3G01450	327
AT3G01460	1655
AT3G01470	796
AT3G01475	7
AT3G01480	1352
AT3G01485	0
AT3G01490	76
AT3G01495	0
AT3G01500	509
AT3G01505	0
AT3G01510	206
AT3G01513	0
AT3G01515	0
AT3G01516	41
AT3G01520	692
AT3G01525	0
AT3G01530	3
AT3G01535	0
AT3G01540	2281
AT3G01545	0
AT3G01550	5
AT3G01555	0
AT3G01560	600
AT3G01565	0
AT3G01570	13
AT3G01572	0
AT3G01575	0
AT3G01580	91
AT3G01585	12
AT3G01590	1018
AT3G01595	0
AT3G01600	216
AT3G01605	0
AT3G01610	701
AT3G01615	0
AT3G01620	0
AT3G01625	0
AT3G01630	3
AT3G01635	0
AT3G01640	642
AT3G01645	0
AT3G01650	442
AT3G01655	0
AT3G01660	40
AT3G01665	0
AT3G01670	1232
AT3G01675	0
AT3G01680	896
AT3G01690	561
AT3G01695	0
AT3G01700	10
AT3G01705	0
AT3G01710	525
AT3G01715	0
AT3G01720	373
AT3G01730	2
AT3G01735	0
AT3G01740	2983
AT3G01745	0
AT3G01750	101
AT3G01755	0
AT3G01760	0
AT3G01765	0
AT3G01770	594
AT3G01775	0
AT3G01780	1454
AT3G01785	0
AT3G01790	1926
AT3G01795	1
AT3G01800	499
AT3G01805	0
AT3G01810	889
AT3G01815	0
AT3G01820	462
AT3G01830	0
AT3G01835	0
AT3G01840	92
AT3G01845	0
AT3G01850	238
AT3G01855	0
AT3G01860	46
AT3G01865	0
AT3G01870	0
AT3G01880	0
AT3G01885	0
AT3G01890	191
AT3G01895	0
AT3G01900	0
AT3G01905	0
AT3G01910	1339
AT3G01915	0
AT3G01920	12
AT3G01925	0
AT3G01930	192
AT3G01935	0
AT3G01940	97
AT3G01945	0
AT3G01950	0
AT3G01960	0
AT3G01961	0
AT3G01965	0
AT3G01970	0
AT3G01975	0
AT3G01980	417
AT3G01985	0
AT3G01990	0
AT3G01995	0
AT3G02000	0
AT3G02010	0
AT3G02015	0
AT3G02020	344
AT3G02025	0
AT3G02030	65
AT3G02035	0
AT3G02040	43
AT3G02045	0
AT3G02050	1613
AT3G02055	0
AT3G02060	571
AT3G02065	376
AT3G02070	25
AT3G02075	0
AT3G02080	27277
AT3G02085	0
AT3G02090	7075
AT3G02095	0
AT3G02100	0
AT3G02105	0
AT3G02110	2558
AT3G02115	0
AT3G02120	941
AT3G02125	3
AT3G02130	540
AT3G02135	0
AT3G02140	68
AT3G02145	0
AT3G02150	3
AT3G02155	0
AT3G02160	229
AT3G02165	0
AT3G02170	163
AT3G02180	2452
AT3G02190	1441
AT3G02195	0
AT3G02200	3854
AT3G02205	0
AT3G02210	4103
AT3G02215	0
AT3G02220	1494
AT3G02225	0
AT3G02230	10302
AT3G02235	0
AT3G02240	0
AT3G02242	0
AT3G02245	0
AT3G02250	1727
AT3G02255	0
AT3G02260	3541
AT3G02265	0
AT3G02270	0
AT3G02275	0
AT3G02280	218
AT3G02285	0
AT3G02290	249
AT3G02295	0
AT3G02300	642
AT3G02305	0
AT3G02310	2
AT3G02315	0
AT3G02320	424
AT3G02325	0
AT3G02330	131
AT3G02335	0
AT3G02340	476
AT3G02345	0
AT3G02350	1080
AT3G02360	4370
AT3G02365	0
AT3G02370	2
AT3G02380	14
AT3G02385	0
AT3G02390	0
AT3G02395	0
AT3G02400	0
AT3G02405	0
AT3G02410	35
AT3G02415	0
AT3G02420	1484
AT3G02425	0
AT3G02430	0
AT3G02435	152
AT3G02440	0
AT3G02445	190
AT3G02450	904
AT3G02455	2
AT3G02460	203
AT3G02465	0
AT3G02470	27685
AT3G02475	0
AT3G02480	0
AT3G02485	0
AT3G02490	605
AT3G02493	0
AT3G02495	0
AT3G02500	234
AT3G02505	0
AT3G02510	400
AT3G02515	0
AT3G02520	4885
AT3G02525	0
AT3G02530	5101
AT3G02535	0
AT3G02540	1109
AT3G02545	0
AT3G02550	2125
AT3G02555	246
AT3G02560	15570
AT3G02565	0
AT3G02570	376
AT3G02575	0
AT3G02580	1253
AT3G02585	0
AT3G02590	0
AT3G02595	0
AT3G02600	1332
AT3G02605	0
AT3G02610	23
AT3G02615	0
AT3G02620	62
AT3G02625	0
AT3G02630	2174
AT3G02635	0
AT3G02640	9054
AT3G02645	10
AT3G02650	2264
AT3G02655	0
AT3G02660	665
AT3G02665	0
AT3G02670	4
AT3G02673	0
AT3G02677	7
AT3G02680	293
AT3G02685	0
AT3G02690	211
AT3G02695	0
AT3G02700	796
AT3G02705	0
AT3G02710	1552
AT3G02715	0
AT3G02720	800
AT3G02725	0
AT3G02730	919
AT3G02735	0
AT3G02740	919
AT3G02745	0
AT3G02750	586
AT3G02755	0
AT3G02760	3100
AT3G02765	0
AT3G02770	857
AT3G02775	0
AT3G02780	1607
AT3G02785	0
AT3G02790	0
AT3G02795	0
AT3G02800	102
AT3G02805	0
AT3G02810	0
AT3G02815	0
AT3G02820	554
AT3G02825	0
AT3G02830	325
AT3G02832	11
AT3G02835	0
AT3G02840	0
AT3G02845	1
AT3G02850	43
AT3G02855	0
AT3G02860	233
AT3G02870	591
AT3G02875	243
AT3G02880	1461
AT3G02885	14
AT3G02890	535
AT3G02895	0
AT3G02900	1275
AT3G02905	0
AT3G02910	0
AT3G02915	0
AT3G02920	504
AT3G02925	0
AT3G02930	328
AT3G02935	0
AT3G02940	0
AT3G02945	0
AT3G02950	954
AT3G02955	0
AT3G02960	0
AT3G02970	0
AT3G02975	0
AT3G02980	114
AT3G02985	0
AT3G02990	99
AT3G02995	0
AT3G03000	11
AT3G03005	0
AT3G03010	602
AT3G03020	438
AT3G03025	24
AT3G03030	241
AT3G03035	0
AT3G03040	567
AT3G03045	0
AT3G03050	1090
AT3G03055	0
AT3G03060	1082
AT3G03065	0
AT3G03070	3138
AT3G03075	0
AT3G03080	0
AT3G03085	0
AT3G03090	746
AT3G03095	0
AT3G03100	4315
AT3G03105	59
AT3G03110	1064
AT3G03115	0
AT3G03120	213
AT3G03125	0
AT3G03130	1864
AT3G03135	28
AT3G03140	420
AT3G03145	0
AT3G03150	2360
AT3G03155	0
AT3G03160	3095
AT3G03165	54
AT3G03170	326
AT3G03175	0
AT3G03180	123
AT3G03190	0
AT3G03195	0
AT3G03200	16
AT3G03205	0
AT3G03210	257
AT3G03215	0
AT3G03220	947
AT3G03225	2
AT3G03230	0
AT3G03235	0
AT3G03240	0
AT3G03245	0
AT3G03250	2072
AT3G03255	0
AT3G03260	0
AT3G03265	44
AT3G03270	993
AT3G03272	12
AT3G03275	0
AT3G03280	0
AT3G03285	0
AT3G03290	0
AT3G03295	0
AT3G03300	510
AT3G03305	442
AT3G03310	414
AT3G03320	601
AT3G03325	89
AT3G03330	872
AT3G03335	0
AT3G03340	701
AT3G03341	0
AT3G03345	0
AT3G03350	51
AT3G03355	0
AT3G03360	207
AT3G03365	0
AT3G03370	38
AT3G03375	0
AT3G03380	1546
AT3G03385	0
AT3G03400	0
AT3G03405	0
AT3G03410	0
AT3G03415	0
AT3G03420	658
AT3G03425	2
AT3G03430	0
AT3G03435	3
AT3G03440	42
AT3G03445	0
AT3G03450	276
AT3G03455	0
AT3G03460	265
AT3G03465	0
AT3G03470	18
AT3G03475	6
AT3G03480	0
AT3G03490	158
AT3G03495	0
AT3G03500	0
AT3G03505	0
AT3G03510	0
AT3G03515	0
AT3G03520	52
AT3G03525	0
AT3G03530	3
AT3G03535	0
AT3G03540	0
AT3G03550	177
AT3G03555	0
AT3G03560	305
AT3G03570	645
AT3G03580	157
AT3G03585	0
AT3G03590	421
AT3G03595	0
AT3G03600	1750
AT3G03605	5
AT3G03610	270
AT3G03615	0
AT3G03620	0
AT3G03625	0
AT3G03630	268
AT3G03635	0
AT3G03640	587
AT3G03645	0
AT3G03650	6
AT3G03655	0
AT3G03660	0
AT3G03665	0
AT3G03670	5
AT3G03675	0
AT3G03680	437
AT3G03685	0
AT3G03690	113
AT3G03695	0
AT3G03700	0
AT3G03702	7
AT3G03705	0
AT3G03710	1037
AT3G03715	0
AT3G03720	183
AT3G03725	0
AT3G03726	0
AT3G03730	0
AT3G03735	0
AT3G03740	1216
AT3G03745	0
AT3G03750	0
AT3G03755	0
AT3G03760	0
AT3G03765	1
AT3G03770	836
AT3G03773	1187
AT3G03775	0
AT3G03776	12
AT3G03780	2216
AT3G03785	0
AT3G03790	908
AT3G03795	0
AT3G03800	0
AT3G03805	0
AT3G03810	167
AT3G03815	0
AT3G03820	129
AT3G03825	0
AT3G03826	0
AT3G03828	0
AT3G03830	12
AT3G03835	0
AT3G03840	11
AT3G03845	0
AT3G03847	0
AT3G03850	0
AT3G03852	0
AT3G03855	155
AT3G03860	1272
AT3G03865	0
AT3G03870	164
AT3G03875	0
AT3G03880	408
AT3G03890	265
AT3G03895	0
AT3G03900	176
AT3G03905	0
AT3G03910	0
AT3G03915	0
AT3G03920	9654
AT3G03925	0
AT3G03930	0
AT3G03935	0
AT3G03940	2833
AT3G03945	0
AT3G03950	1382
AT3G03955	0
AT3G03960	8934
AT3G03965	6
AT3G03970	526
AT3G03975	0
AT3G03980	405
AT3G03985	0
AT3G03990	454
AT3G03995	0
AT3G04000	0
AT3G04005	0
AT3G04010	12
AT3G04015	0
AT3G04020	181
AT3G04025	0
AT3G04030	5
AT3G04035	0
AT3G04040	29
AT3G04045	0
AT3G04050	20
AT3G04055	4
AT3G04060	2
AT3G04065	0
AT3G04070	0
AT3G04080	734
AT3G04085	0
AT3G04090	1654
AT3G04095	0
AT3G04100	0
AT3G04110	24
AT3G04115	0
AT3G04120	22212
AT3G04125	0
AT3G04130	355
AT3G04135	0
AT3G04140	146
AT3G04145	0
AT3G04150	0
AT3G04155	17
AT3G04160	69
AT3G04165	10
AT3G04170	0
AT3G04175	31
AT3G04180	0
AT3G04181	31
AT3G04184	6
AT3G04185	0
AT3G04190	0
AT3G04195	4
AT3G04200	0
AT3G04205	0
AT3G04210	2
AT3G04215	0
AT3G04220	0
AT3G04225	0
AT3G04230	722
AT3G04235	0
AT3G04240	1561
AT3G04245	0
AT3G04250	0
AT3G04255	7
AT3G04260	1591
AT3G04265	0
AT3G04270	0
AT3G04275	0
AT3G04280	0
AT3G04285	17
AT3G04290	3584
AT3G04295	0
AT3G04300	0
AT3G04305	0
AT3G04310	136
AT3G04315	0
AT3G04320	0
AT3G04325	0
AT3G04330	21
AT3G04335	0
AT3G04340	1312
AT3G04345	0
AT3G04350	496
AT3G04355	2
AT3G04360	0
AT3G04365	0
AT3G04370	0
AT3G04375	0
AT3G04380	251
AT3G04385	0
AT3G04390	0
AT3G04395	0
AT3G04400	67829
AT3G04405	0
AT3G04410	0
AT3G04415	0
AT3G04420	0
AT3G04425	0
AT3G04430	0
AT3G04435	0
AT3G04440	0
AT3G04443	3
AT3G04445	0
AT3G04450	5
AT3G04455	0
AT3G04460	333
AT3G04470	3756
AT3G04475	0
AT3G04480	870
AT3G04485	31
AT3G04490	436
AT3G04495	0
AT3G04500	868
AT3G04505	0
AT3G04510	841
AT3G04515	0
AT3G04520	2167
AT3G04525	0
AT3G04530	0
AT3G04535	0
AT3G04540	1
AT3G04545	0
AT3G04550	583
AT3G04555	0
AT3G04560	482
AT3G04565	0
AT3G04570	0
AT3G04575	0
AT3G04580	835
AT3G04585	0
AT3G04590	880
AT3G04595	0
AT3G04600	1365
AT3G04605	1516
AT3G04610	2006
AT3G04615	0
AT3G04620	211
AT3G04625	0
AT3G04630	1954
AT3G04635	0
AT3G04640	520
AT3G04645	0
AT3G04650	354
AT3G04655	0
AT3G04660	0
AT3G04665	0
AT3G04670	2020
AT3G04675	0
AT3G04680	832
AT3G04685	0
AT3G04690	145
AT3G04695	0
AT3G04700	0
AT3G04705	0
AT3G04710	1111
AT3G04715	0
AT3G04717	0
AT3G04720	37
AT3G04725	0
AT3G04730	1854
AT3G04735	1
AT3G04740	1076
AT3G04745	0
AT3G04750	170
AT3G04755	1
AT3G04760	952
AT3G04765	0
AT3G04770	1308
AT3G04775	17
AT3G04780	1810
AT3G04785	0
AT3G04790	903
AT3G04795	0
AT3G04800	55
AT3G04805	0
AT3G04810	1576
AT3G04815	15
AT3G04820	402
AT3G04825	0
AT3G04830	1026
AT3G04835	0
AT3G04840	38938
AT3G04845	0
AT3G04850	402
AT3G04854	77
AT3G04855	0
AT3G04860	678
AT3G04870	514
AT3G04875	0
AT3G04880	749
AT3G04890	123
AT3G04895	0
AT3G04900	0
AT3G04903	0
AT3G04905	0
AT3G04910	344
AT3G04915	0
AT3G04920	25939
AT3G04925	0
AT3G04930	1227
AT3G04935	0
AT3G04940	1900
AT3G04943	0
AT3G04945	0
AT3G04950	287
AT3G04955	0
AT3G04960	10
AT3G04965	0
AT3G04970	146
AT3G04975	4
AT3G04980	413
AT3G04985	0
AT3G04990	1
AT3G04995	0
AT3G05000	1091
AT3G05005	0
AT3G05010	207
AT3G05015	0
AT3G05020	820
AT3G05025	0
AT3G05030	479
AT3G05035	2
AT3G05040	635
AT3G05045	0
AT3G05050	1084
AT3G05055	5
AT3G05060	4949
AT3G05070	1395
AT3G05075	0
AT3G05080	0
AT3G05085	0
AT3G05090	940
AT3G05095	0
AT3G05100	719
AT3G05105	0
AT3G05110	10
AT3G05115	0
AT3G05120	1248
AT3G05125	0
AT3G05130	1925
AT3G05135	0
AT3G05140	0
AT3G05145	0
AT3G05150	6
AT3G05152	483
AT3G05155	0
AT3G05160	178
AT3G05165	323
AT3G05170	59
AT3G05175	0
AT3G05180	200
AT3G05185	0
AT3G05190	370
AT3G05195	0
AT3G05200	182
AT3G05205	0
AT3G05210	267
AT3G05215	0
AT3G05220	8359
AT3G05225	0
AT3G05230	869
AT3G05235	0
AT3G05240	0
AT3G05245	0
AT3G05250	121
AT3G05260	33
AT3G05265	0
AT3G05270	169
AT3G05275	0
AT3G05280	803
AT3G05285	2
AT3G05290	1008
AT3G05295	0
AT3G05300	0
AT3G05305	0
AT3G05310	1
AT3G05315	0
AT3G05320	0
AT3G05325	30
AT3G05327	0
AT3G05330	1124
AT3G05335	67
AT3G05340	132
AT3G05345	69
AT3G05350	303
AT3G05355	97
AT3G05360	284
AT3G05365	2
AT3G05370	0
AT3G05375	0
AT3G05380	1070
AT3G05385	0
AT3G05390	0
AT3G05395	0
AT3G05400	1
AT3G05410	140
AT3G05415	16
AT3G05420	1465
AT3G05425	0
AT3G05430	276
AT3G05440	0
AT3G05445	3
AT3G05450	0
AT3G05455	0
AT3G05460	0
AT3G05465	0
AT3G05470	1205
AT3G05475	0
AT3G05480	190
AT3G05485	0
AT3G05490	682
AT3G05495	0
AT3G05500	1954
AT3G05505	0
AT3G05510	305
AT3G05515	0
AT3G05520	1526
AT3G05525	0
AT3G05530	5493
AT3G05535	12
AT3G05540	3
AT3G05545	1239
AT3G05550	71
AT3G05555	0
AT3G05560	22104
AT3G05570	436
AT3G05575	0
AT3G05580	366
AT3G05585	0
AT3G05590	38831
AT3G05595	0
AT3G05600	1892
AT3G05605	5
AT3G05610	26
AT3G05620	76
AT3G05625	130
AT3G05630	13
AT3G05635	0
AT3G05640	225
AT3G05645	0
AT3G05650	699
AT3G05655	50
AT3G05660	36
AT3G05665	0
AT3G05670	894
AT3G05675	329
AT3G05680	1728
AT3G05685	24
AT3G05690	64
AT3G05695	0
AT3G05700	390
AT3G05705	0
AT3G05710	407
AT3G05715	51
AT3G05720	34
AT3G05725	0
AT3G05727	1471
AT3G05730	79
AT3G05735	0
AT3G05740	351
AT3G05741	0
AT3G05745	0
AT3G05746	0
AT3G05750	397
AT3G05755	0
AT3G05760	630
AT3G05765	0
AT3G05770	0
AT3G05775	0
AT3G05780	10
AT3G05785	0
AT3G05790	55
AT3G05795	0
AT3G05800	322
AT3G05805	0
AT3G05810	1483
AT3G05815	0
AT3G05820	12
AT3G05825	0
AT3G05830	457
AT3G05835	0
AT3G05840	2329
AT3G05845	0
AT3G05850	597
AT3G05855	0
AT3G05858	39
AT3G05860	0
AT3G05870	269
AT3G05880	2295
AT3G05885	0
AT3G05890	10
AT3G05895	0
AT3G05900	0
AT3G05905	0
AT3G05910	1461
AT3G05915	0
AT3G05920	0
AT3G05925	0
AT3G05930	0
AT3G05932	0
AT3G05935	0
AT3G05936	22
AT3G05937	211
AT3G05940	526
AT3G05945	219
AT3G05950	0
AT3G05955	7
AT3G05960	0
AT3G05965	0
AT3G05970	853
AT3G05975	0
AT3G05980	639
AT3G05985	0
AT3G05990	533
AT3G05995	2
AT3G06000	0
AT3G06010	1122
AT3G06015	0
AT3G06019	0
AT3G06020	27
AT3G06025	0
AT3G06030	1442
AT3G06035	984
AT3G06040	1702
AT3G06045	0
AT3G06050	1652
AT3G06055	0
AT3G06060	538
AT3G06065	0
AT3G06070	300
AT3G06075	0
AT3G06080	272
AT3G06085	0
AT3G06090	0
AT3G06095	0
AT3G06100	0
AT3G06105	0
AT3G06110	411
AT3G06115	0
AT3G06120	0
AT3G06125	170
AT3G06130	2108
AT3G06135	0
AT3G06140	268
AT3G06145	252
AT3G06150	404
AT3G06155	0
AT3G06160	306
AT3G06165	0
AT3G06170	850
AT3G06180	202
AT3G06185	0
AT3G06190	1653
AT3G06200	368
AT3G06205	0
AT3G06210	140
AT3G06215	0
AT3G06220	1209
AT3G06225	0
AT3G06230	0
AT3G06235	0
AT3G06240	455
AT3G06245	0
AT3G06250	744
AT3G06255	0
AT3G06260	0
AT3G06265	0
AT3G06270	632
AT3G06275	0
AT3G06280	0
AT3G06285	0
AT3G06290	515
AT3G06295	0
AT3G06300	685
AT3G06310	1152
AT3G06315	0
AT3G06320	2059
AT3G06325	0
AT3G06330	481
AT3G06335	0
AT3G06340	890
AT3G06345	20
AT3G06350	1722
AT3G06355	956
AT3G06360	75
AT3G06370	27
AT3G06375	0
AT3G06380	377
AT3G06385	0
AT3G06390	15
AT3G06395	0
AT3G06400	3123
AT3G06405	0
AT3G06410	403
AT3G06415	0
AT3G06420	36
AT3G06425	0
AT3G06430	594
AT3G06433	120
AT3G06435	12
AT3G06436	0
AT3G06437	26
AT3G06440	301
AT3G06445	0
AT3G06450	1368
AT3G06455	34
AT3G06460	9
AT3G06465	0
AT3G06470	564
AT3G06475	0
AT3G06480	1315
AT3G06483	1120
AT3G06485	0
AT3G06490	56
AT3G06495	0
AT3G06500	347
AT3G06510	1050
AT3G06515	0
AT3G06520	70
AT3G06525	0
AT3G06530	2351
AT3G06535	0
AT3G06540	587
AT3G06545	0
AT3G06550	996
AT3G06555	0
AT3G06560	0
AT3G06565	0
AT3G06570	353
AT3G06575	0
AT3G06580	881
AT3G06585	0
AT3G06590	825
AT3G06595	0
AT3G06600	105
AT3G06605	0
AT3G06610	2943
AT3G06615	0
AT3G06620	396
AT3G06625	0
AT3G06630	87
AT3G06635	0
AT3G06640	238
AT3G06645	0
AT3G06650	3476
AT3G06655	0
AT3G06660	316
AT3G06665	0
AT3G06670	1631
AT3G06675	0
AT3G06680	4956
AT3G06685	4
AT3G06690	12
AT3G06695	0
AT3G06700	20827
AT3G06710	4
AT3G06715	0
AT3G06720	2811
AT3G06725	0
AT3G06730	852
AT3G06735	0
AT3G06740	1052
AT3G06745	0
AT3G06750	144
AT3G06755	36
AT3G06760	470
AT3G06765	0
AT3G06770	132
AT3G06775	0
AT3G06778	0
AT3G06780	121
AT3G06785	1
AT3G06790	1190
AT3G06795	0
AT3G06805	0
AT3G06810	623
AT3G06815	0
AT3G06820	461
AT3G06830	0
AT3G06835	0
AT3G06840	113
AT3G06845	0
AT3G06850	962
AT3G06855	0
AT3G06860	3186
AT3G06868	171
AT3G06870	0
AT3G06880	367
AT3G06890	203
AT3G06895	2
AT3G06900	0
AT3G06905	0
AT3G06910	218
AT3G06915	0
AT3G06920	358
AT3G06925	0
AT3G06930	1999
AT3G06935	0
AT3G06940	804
AT3G06950	34
AT3G06955	0
AT3G06960	457
AT3G06962	12
AT3G06970	0
AT3G06975	0
AT3G06980	919
AT3G06985	0
AT3G06990	0
AT3G06995	0
AT3G07000	0
AT3G07005	0
AT3G07010	341
AT3G07020	1049
AT3G07025	0
AT3G07030	2162
AT3G07040	56
AT3G07045	0
AT3G07050	3551
AT3G07055	0
AT3G07060	342
AT3G07065	0
AT3G07070	0
AT3G07075	0
AT3G07080	339
AT3G07085	0
AT3G07090	1252
AT3G07095	0
AT3G07100	3009
AT3G07105	0
AT3G07110	15369
AT3G07115	0
AT3G07120	8
AT3G07125	0
AT3G07130	39
AT3G07135	0
AT3G07140	1557
AT3G07150	18
AT3G07155	0
AT3G07160	4669
AT3G07165	0
AT3G07170	2108
AT3G07175	0
AT3G07180	1732
AT3G07185	0
AT3G07190	578
AT3G07195	3
AT3G07200	677
AT3G07205	0
AT3G07210	184
AT3G07215	187
AT3G07220	1212
AT3G07225	0
AT3G07230	6473
AT3G07235	0
AT3G07245	0
AT3G07250	0
AT3G07255	0
AT3G07260	8
AT3G07265	0
AT3G07270	1414
AT3G07273	0
AT3G07275	0
AT3G07280	294
AT3G07290	292
AT3G07295	0
AT3G07300	958
AT3G07305	0
AT3G07310	445
AT3G07315	0
AT3G07320	6135
AT3G07325	0
AT3G07330	1089
AT3G07335	0
AT3G07340	52
AT3G07345	0
AT3G07350	133
AT3G07355	0
AT3G07360	1173
AT3G07365	0
AT3G07370	178
AT3G07375	0
AT3G07380	0
AT3G07385	0
AT3G07390	1727
AT3G07395	0
AT3G07400	339
AT3G07405	0
AT3G07410	1864
AT3G07415	0
AT3G07420	380
AT3G07425	0
AT3G07430	3094
AT3G07435	15
AT3G07440	381
AT3G07450	0
AT3G07460	901
AT3G07465	0
AT3G07470	361
AT3G07475	0
AT3G07480	6059
AT3G07485	13
AT3G07490	0
AT3G07495	0
AT3G07500	128
AT3G07505	0
AT3G07510	57
AT3G07515	0
AT3G07520	81
AT3G07522	0
AT3G07525	189
AT3G07530	46
AT3G07540	2678
AT3G07545	0
AT3G07550	184
AT3G07555	628
AT3G07560	2137
AT3G07565	413
AT3G07568	1279
AT3G07570	454
AT3G07580	479
AT3G07585	0
AT3G07590	1706
AT3G07600	0
AT3G07605	0
AT3G07610	704
AT3G07615	0
AT3G07620	0
AT3G07625	0
AT3G07630	330
AT3G07635	0
AT3G07640	1397
AT3G07645	0
AT3G07650	1290
AT3G07655	0
AT3G07660	2203
AT3G07665	0
AT3G07670	298
AT3G07675	11
AT3G07680	3668
AT3G07685	0
AT3G07690	278
AT3G07695	0
AT3G07700	49
AT3G07705	0
AT3G07710	0
AT3G07715	24
AT3G07720	366
AT3G07725	136
AT3G07730	86
AT3G07735	123
AT3G07740	304
AT3G07745	0
AT3G07750	725
AT3G07755	0
AT3G07760	822
AT3G07765	0
AT3G07770	3543
AT3G07775	0
AT3G07780	1546
AT3G07785	0
AT3G07790	1671
AT3G07795	0
AT3G07800	768
AT3G07805	0
AT3G07810	1050
AT3G07815	0
AT3G07820	4
AT3G07825	0
AT3G07830	0
AT3G07835	0
AT3G07840	0
AT3G07845	0
AT3G07850	4
AT3G07855	0
AT3G07860	308
AT3G07865	0
AT3G07870	29
AT3G07875	71
AT3G07880	3553
AT3G07885	0
AT3G07890	478
AT3G07895	2
AT3G07900	0
AT3G07905	0
AT3G07910	2712
AT3G07915	0
AT3G07920	11
AT3G07925	0
AT3G07930	107
AT3G07935	0
AT3G07940	315
AT3G07945	0
AT3G07950	1278
AT3G07955	0
AT3G07960	70
AT3G07965	0
AT3G07970	0
AT3G07975	7
AT3G07980	172
AT3G07985	0
AT3G07990	324
AT3G07995	0
AT3G08000	53
AT3G08005	0
AT3G08010	558
AT3G08020	356
AT3G08025	0
AT3G08030	20211
AT3G08035	0
AT3G08040	68
AT3G08045	0
AT3G08050	0
AT3G08055	0
AT3G08065	10
AT3G08070	0
AT3G08075	0
AT3G08080	0
AT3G08085	0
AT3G08090	0
AT3G08100	0
AT3G08105	0
AT3G08110	0
AT3G08115	9
AT3G08120	0
AT3G08125	0
AT3G08130	0
AT3G08135	0
AT3G08140	0
AT3G08150	0
AT3G08155	0
AT3G08160	0
AT3G08165	72
AT3G08170	0
AT3G08175	0
AT3G08185	9
AT3G08190	0
AT3G08200	0
AT3G08205	0
AT3G08210	0
AT3G08215	0
AT3G08220	28
AT3G08225	0
AT3G08230	0
AT3G08235	0
AT3G08240	0
AT3G08245	2
AT3G08250	0
AT3G08255	0
AT3G08260	0
AT3G08265	0
AT3G08270	0
AT3G08275	69
AT3G08280	0
AT3G08285	0
AT3G08290	0
AT3G08295	0
AT3G08300	11
AT3G08310	0
AT3G08315	0
AT3G08325	0
AT3G08330	0
AT3G08335	0
AT3G08340	0
AT3G08345	0
AT3G08350	0
AT3G08355	0
AT3G08360	0
AT3G08365	0
AT3G08370	0
AT3G08380	0
AT3G08390	0
AT3G08395	0
AT3G08400	0
AT3G08405	0
AT3G08410	0
AT3G08415	5
AT3G08420	0
AT3G08425	0
AT3G08430	0
AT3G08435	0
AT3G08450	0
AT3G08455	0
AT3G08460	0
AT3G08465	0
AT3G08470	0
AT3G08475	0
AT3G08480	0
AT3G08485	0
AT3G08490	0
AT3G08495	0
AT3G08500	0
AT3G08505	30
AT3G08510	3390
AT3G08515	0
AT3G08520	24088
AT3G08525	0
AT3G08530	7091
AT3G08535	0
AT3G08545	0
AT3G08550	890
AT3G08560	0
AT3G08570	121
AT3G08575	0
AT3G08580	51653
AT3G08585	0
AT3G08590	3385
AT3G08595	0
AT3G08600	858
AT3G08605	0
AT3G08610	4527
AT3G08615	0
AT3G08620	461
AT3G08630	429
AT3G08635	0
AT3G08636	0
AT3G08640	2149
AT3G08645	1
AT3G08650	1939
AT3G08655	0
AT3G08660	24
AT3G08665	0
AT3G08670	404
AT3G08675	0
AT3G08680	3942
AT3G08685	0
AT3G08690	983
AT3G08695	0
AT3G08700	0
AT3G08705	0
AT3G08710	544
AT3G08715	0
AT3G08720	144
AT3G08725	0
AT3G08730	1027
AT3G08735	0
AT3G08740	925
AT3G08745	0
AT3G08750	0
AT3G08755	0
AT3G08760	1073
AT3G08765	0
AT3G08770	20543
AT3G08775	0
AT3G08780	647
AT3G08785	0
AT3G08790	0
AT3G08795	0
AT3G08800	155
AT3G08805	0
AT3G08810	0
AT3G08815	0
AT3G08820	139
AT3G08825	0
AT3G08835	0
AT3G08840	197
AT3G08845	0
AT3G08850	1718
AT3G08855	0
AT3G08860	3
AT3G08870	0
AT3G08875	0
AT3G08880	449
AT3G08885	3
AT3G08890	263
AT3G08895	0
AT3G08900	0
AT3G08905	0
AT3G08910	460
AT3G08915	0
AT3G08920	266
AT3G08925	0
AT3G08930	2735
AT3G08935	0
AT3G08940	3919
AT3G08943	2639
AT3G08945	0
AT3G08947	986
AT3G08950	345
AT3G08960	483
AT3G08965	0
AT3G08970	49
AT3G08975	0
AT3G08980	172
AT3G08985	0
AT3G08990	136
AT3G09000	674
AT3G09005	12
AT3G09010	25
AT3G09015	0
AT3G09020	36
AT3G09025	0
AT3G09030	254
AT3G09032	142
AT3G09035	2075
AT3G09040	127
AT3G09045	0
AT3G09050	168
AT3G09055	0
AT3G09060	34
AT3G09065	0
AT3G09070	2300
AT3G09075	0
AT3G09080	85
AT3G09085	107
AT3G09090	1745
AT3G09095	0
AT3G09100	1894
AT3G09105	14
AT3G09110	0
AT3G09115	0
AT3G09120	0
AT3G09125	0
AT3G09130	0
AT3G09135	0
AT3G09140	0
AT3G09145	0
AT3G09150	262
AT3G09155	0
AT3G09160	0
AT3G09162	10
AT3G09165	0
AT3G09170	0
AT3G09175	0
AT3G09180	576
AT3G09185	0
AT3G09190	725
AT3G09195	4
AT3G09200	47512
AT3G09205	0
AT3G09210	511
AT3G09220	0
AT3G09225	0
AT3G09230	232
AT3G09240	0
AT3G09245	0
AT3G09250	131
AT3G09255	0
AT3G09260	1981
AT3G09265	0
AT3G09270	0
AT3G09275	0
AT3G09280	0
AT3G09285	0
AT3G09290	0
AT3G09295	0
AT3G09300	1524
AT3G09305	0
AT3G09310	45
AT3G09315	0
AT3G09320	174
AT3G09325	0
AT3G09330	1
AT3G09335	0
AT3G09340	0
AT3G09345	0
AT3G09350	537
AT3G09355	0
AT3G09360	219
AT3G09365	0
AT3G09370	310
AT3G09375	3
AT3G09380	0
AT3G09385	0
AT3G09390	4200
AT3G09395	0
AT3G09400	0
AT3G09405	3
AT3G09410	581
AT3G09415	11
AT3G09425	0
AT3G09430	125
AT3G09435	0
AT3G09440	13607
AT3G09445	0
AT3G09450	0
AT3G09455	1081
AT3G09465	0
AT3G09470	719
AT3G09475	0
AT3G09480	339
AT3G09485	0
AT3G09490	125
AT3G09495	0
AT3G09500	41057
AT3G09505	0
AT3G09510	0
AT3G09515	0
AT3G09520	0
AT3G09525	0
AT3G09530	0
AT3G09540	234
AT3G09545	0
AT3G09550	0
AT3G09555	1
AT3G09560	414
AT3G09565	0
AT3G09570	2132
AT3G09575	0
AT3G09580	271
AT3G09585	0
AT3G09590	0
AT3G09595	0
AT3G09600	31
AT3G09605	0
AT3G09615	0
AT3G09620	0
AT3G09625	0
AT3G09630	27904
AT3G09635	0
AT3G09640	0
AT3G09645	0
AT3G09650	526
AT3G09655	0
AT3G09660	89
AT3G09665	0
AT3G09670	598
AT3G09675	0
AT3G09680	79
AT3G09685	0
AT3G09690	375
AT3G09695	0
AT3G09700	968
AT3G09705	0
AT3G09710	191
AT3G09720	658
AT3G09725	5
AT3G09730	433
AT3G09735	3219
AT3G09740	2760
AT3G09745	0
AT3G09750	0
AT3G09755	0
AT3G09760	346
AT3G09765	0
AT3G09770	718
AT3G09775	0
AT3G09780	178
AT3G09785	0
AT3G09790	17
AT3G09795	0
AT3G09800	206
AT3G09810	1151
AT3G09815	0
AT3G09820	10567
AT3G09825	0
AT3G09830	107
AT3G09835	0
AT3G09840	18512
AT3G09845	0
AT3G09850	1872
AT3G09855	4
AT3G09860	5029
AT3G09863	18
AT3G09865	0
AT3G09870	0
AT3G09875	0
AT3G09880	854
AT3G09890	1069
AT3G09895	0
AT3G09900	1924
AT3G09905	0
AT3G09910	114
AT3G09915	0
AT3G09920	154
AT3G09922	0
AT3G09925	0
AT3G09930	0
AT3G09935	0
AT3G09940	0
AT3G09945	0
AT3G09950	0
AT3G09955	8
AT3G09960	0
AT3G09965	0
AT3G09970	323
AT3G09980	2546
AT3G09985	0
AT3G09990	0
AT3G09995	0
AT3G10000	68
AT3G10010	520
AT3G10015	0
AT3G10020	1163
AT3G10030	718
AT3G10035	0
AT3G10040	1583
AT3G10050	1672
AT3G10060	203
AT3G10070	578
AT3G10080	223
AT3G10090	4379
AT3G10100	44
AT3G10110	200
AT3G10113	0
AT3G10114	0
AT3G10116	0
AT3G10120	0
AT3G10130	49
AT3G10140	465
AT3G10150	17
AT3G10160	611
AT3G10180	271
AT3G10185	11
AT3G10190	1654
AT3G10195	0
AT3G10200	811
AT3G10210	278
AT3G10220	1423
AT3G10230	484
AT3G10240	0
AT3G10250	378
AT3G10260	1489
AT3G10270	818
AT3G10280	0
AT3G10282	0
AT3G10290	162
AT3G10300	1426
AT3G10310	736
AT3G10320	8
AT3G10330	852
AT3G10340	92
AT3G10350	325
AT3G10360	317
AT3G10370	725
AT3G10380	1010
AT3G10390	799
AT3G10400	0
AT3G10405	104
AT3G10410	5857
AT3G10415	0
AT3G10420	110
AT3G10430	0
AT3G10439	0
AT3G10440	177
AT3G10450	1003
AT3G10455	0
AT3G10460	0
AT3G10470	0
AT3G10480	1530
AT3G10490	1759
AT3G10500	160
AT3G10510	8
AT3G10520	415
AT3G10525	10
AT3G10527	0
AT3G10530	831
AT3G10540	694
AT3G10550	261
AT3G10560	5
AT3G10570	60
AT3G10572	402
AT3G10575	0
AT3G10580	0
AT3G10585	0
AT3G10590	0
AT3G10595	0
AT3G10600	30
AT3G10605	3
AT3G10610	5892
AT3G10620	439
AT3G10630	346
AT3G10640	328
AT3G10650	2694
AT3G10660	46
AT3G10670	771
AT3G10680	96
AT3G10690	3472
AT3G10700	244
AT3G10710	0
AT3G10720	543
AT3G10730	1289
AT3G10740	602
AT3G10745	0
AT3G10750	0
AT3G10760	328
AT3G10770	2002
AT3G10780	14
AT3G10790	0
AT3G10800	830
AT3G10810	877
AT3G10815	0
AT3G10820	148
AT3G10840	266
AT3G10845	0
AT3G10850	2563
AT3G10860	8869
AT3G10870	553
AT3G10880	378
AT3G10890	0
AT3G10900	0
AT3G10910	0
AT3G10915	809
AT3G10920	4759
AT3G10930	1
AT3G10940	639
AT3G10950	0
AT3G10960	33
AT3G10970	606
AT3G10974	0
AT3G10980	840
AT3G10985	298
AT3G10986	17
AT3G10990	0
AT3G11000	811
AT3G11010	193
AT3G11020	26
AT3G11030	99
AT3G11040	554
AT3G11050	85
AT3G11060	0
AT3G11070	1379
AT3G11080	18
AT3G11090	209
AT3G11100	655
AT3G11110	0
AT3G11120	19548
AT3G11130	5683
AT3G11150	8
AT3G11160	0
AT3G11165	0
AT3G11170	1262
AT3G11180	0
AT3G11200	2713
AT3G11210	338
AT3G11220	290
AT3G11230	329
AT3G11240	140
AT3G11250	5018
AT3G11260	5
AT3G11270	899
AT3G11280	137
AT3G11285	0
AT3G11290	646
AT3G11300	0
AT3G11310	0
AT3G11320	601
AT3G11325	0
AT3G11330	964
AT3G11340	0
AT3G11350	0
AT3G11370	0
AT3G11380	0
AT3G11385	0
AT3G11390	0
AT3G11395	0
AT3G11397	757
AT3G11400	7780
AT3G11402	146
AT3G11405	0
AT3G11410	685
AT3G11415	0
AT3G11420	303
AT3G11430	0
AT3G11435	0
AT3G11440	123
AT3G11450	1294
AT3G11460	88
AT3G11470	117
AT3G11480	0
AT3G11490	521
AT3G11500	4688
AT3G11505	0
AT3G11510	35494
AT3G11520	1111
AT3G11530	608
AT3G11540	1243
AT3G11550	0
AT3G11560	798
AT3G11570	0
AT3G11580	68
AT3G11590	1271
AT3G11591	0
AT3G11600	359
AT3G11620	220
AT3G11630	5640
AT3G11640	22
AT3G11650	794
AT3G11660	55
AT3G11670	311
AT3G11673	0
AT3G11680	31
AT3G11690	448
AT3G11700	973
AT3G11710	4755
AT3G11720	28
AT3G11730	3116
AT3G11740	0
AT3G11745	44
AT3G11750	12
AT3G11760	359
AT3G11770	960
AT3G11773	0
AT3G11780	319
AT3G11800	1418
AT3G11810	901
AT3G11820	733
AT3G11825	0
AT3G11830	8932
AT3G11840	1
AT3G11850	125
AT3G11860	2
AT3G11870	0
AT3G11880	440
AT3G11890	463
AT3G11900	71
AT3G11910	3324
AT3G11920	0
AT3G11930	7
AT3G11940	35499
AT3G11945	388
AT3G11950	82
AT3G11960	920
AT3G11964	2155
AT3G11970	0
AT3G11980	6
AT3G11990	0
AT3G12000	35
AT3G12010	816
AT3G12020	308
AT3G12030	0
AT3G12040	152
AT3G12050	3029
AT3G12060	121
AT3G12070	117
AT3G12080	535
AT3G12090	29
AT3G12100	145
AT3G12110	834
AT3G12120	26877
AT3G12130	2323
AT3G12140	1131
AT3G12143	23
AT3G12145	24287
AT3G12150	697
AT3G12160	15
AT3G12170	697
AT3G12180	477
AT3G12190	0
AT3G12200	1096
AT3G12203	0
AT3G12210	1170
AT3G12220	156
AT3G12230	0
AT3G12240	23
AT3G12250	105
AT3G12260	4670
AT3G12270	1691
AT3G12280	1766
AT3G12290	2333
AT3G12300	499
AT3G12320	14
AT3G12340	481
AT3G12345	374
AT3G12350	387
AT3G12360	1250
AT3G12370	1999
AT3G12380	564
AT3G12385	0
AT3G12390	5919
AT3G12400	376
AT3G12410	132
AT3G12420	0
AT3G12430	5
AT3G12440	56
AT3G12450	5
AT3G12460	219
AT3G12470	111
AT3G12480	752
AT3G12490	3871
AT3G12500	17
AT3G12502	0
AT3G12510	0
AT3G12520	125
AT3G12530	462
AT3G12540	0
AT3G12545	12
AT3G12550	397
AT3G12560	286
AT3G12570	735
AT3G12580	64
AT3G12585	0
AT3G12587	1880
AT3G12590	674
AT3G12600	1463
AT3G12610	795
AT3G12620	510
AT3G12630	2004
AT3G12640	623
AT3G12650	338
AT3G12660	0
AT3G12670	1419
AT3G12680	560
AT3G12685	10
AT3G12690	109
AT3G12700	526
AT3G12710	153
AT3G12720	0
AT3G12730	92
AT3G12740	547
AT3G12750	898
AT3G12760	2439
AT3G12770	44
AT3G12775	4
AT3G12780	5512
AT3G12800	1800
AT3G12810	1019
AT3G12820	0
AT3G12830	208
AT3G12833	0
AT3G12835	0
AT3G12840	0
AT3G12850	0
AT3G12860	370
AT3G12870	2149
AT3G12880	29
AT3G12890	366
AT3G12900	0
AT3G12910	0
AT3G12915	59
AT3G12920	732
AT3G12930	1019
AT3G12940	174
AT3G12950	735
AT3G12955	21
AT3G12960	0
AT3G12965	8326
AT3G12970	626
AT3G12977	0
AT3G12980	455
AT3G12981	0
AT3G12990	211
AT3G13000	1578
AT3G13010	51
AT3G13020	203
AT3G13030	669
AT3G13040	358
AT3G13050	144
AT3G13060	561
AT3G13061	0
AT3G13062	432
AT3G13065	20
AT3G13070	756
AT3G13075	0
AT3G13080	1763
AT3G13090	19
AT3G13100	31
AT3G13110	2285
AT3G13120	3763
AT3G13130	0
AT3G13140	0
AT3G13150	1062
AT3G13160	2173
AT3G13170	19
AT3G13175	1999
AT3G13180	646
AT3G13190	1232
AT3G13200	2735
AT3G13205	0
AT3G13210	1
AT3G13220	2
AT3G13222	716
AT3G13223	0
AT3G13224	808
AT3G13225	211
AT3G13226	394
AT3G13227	0
AT3G13228	0
AT3G13229	0
AT3G13230	1759
AT3G13235	1257
AT3G13240	57
AT3G13250	0
AT3G13260	0
AT3G13270	16
AT3G13275	32
AT3G13276	8
AT3G13277	2
AT3G13280	0
AT3G13290	1320
AT3G13300	2025
AT3G13310	451
AT3G13320	636
AT3G13330	968
AT3G13335	0
AT3G13340	1565
AT3G13350	650
AT3G13360	788
AT3G13370	0
AT3G13380	39
AT3G13390	0
AT3G13400	1
AT3G13403	0
AT3G13404	11
AT3G13405	0
AT3G13410	3379
AT3G13420	55
AT3G13430	207
AT3G13432	0
AT3G13433	1
AT3G13435	0
AT3G13437	12
AT3G13438	1
AT3G13440	422
AT3G13445	738
AT3G13450	244
AT3G13460	11647
AT3G13470	2109
AT3G13480	539
AT3G13490	721
AT3G13500	0
AT3G13510	13053
AT3G13520	1607
AT3G13525	5
AT3G13530	525
AT3G13540	0
AT3G13550	197
AT3G13560	2722
AT3G13570	3466
AT3G13580	4320
AT3G13590	80
AT3G13600	0
AT3G13610	12
AT3G13620	399
AT3G13624	0
AT3G13630	10
AT3G13640	179
AT3G13650	328
AT3G13660	0
AT3G13662	11
AT3G13670	2476
AT3G13672	26
AT3G13674	704
AT3G13677	271
AT3G13680	0
AT3G13682	265
AT3G13690	1613
AT3G13700	0
AT3G13710	0
AT3G13720	242
AT3G13724	0
AT3G13730	363
AT3G13740	225
AT3G13750	6640
AT3G13760	6
AT3G13770	62
AT3G13772	2633
AT3G13780	116
AT3G13782	0
AT3G13784	6
AT3G13790	350
AT3G13800	91
AT3G13810	406
AT3G13820	0
AT3G13825	0
AT3G13830	0
AT3G13840	0
AT3G13845	367
AT3G13850	9
AT3G13855	0
AT3G13857	0
AT3G13860	1763
AT3G13870	2035
AT3G13880	207
AT3G13882	3734
AT3G13890	0
AT3G13898	242
AT3G13900	3
AT3G13910	317
AT3G13920	32336
AT3G13930	2057
AT3G13940	1053
AT3G13950	99
AT3G13960	5011
AT3G13965	269
AT3G13970	47
AT3G13980	121
AT3G13990	2097
AT3G14000	533
AT3G14010	652
AT3G14020	17
AT3G14025	0
AT3G14030	0
AT3G14040	3
AT3G14050	215
AT3G14060	66
AT3G14067	3397
AT3G14070	347
AT3G14075	198
AT3G14080	709
AT3G14090	277
AT3G14100	2576
AT3G14110	1111
AT3G14120	1181
AT3G14130	95
AT3G14140	23
AT3G14150	265
AT3G14160	576
AT3G14170	20
AT3G14172	830
AT3G14180	1061
AT3G14185	0
AT3G14190	2033
AT3G14200	519
AT3G14205	328
AT3G14210	317
AT3G14220	1171
AT3G14225	0
AT3G14230	3905
AT3G14240	16021
AT3G14250	0
AT3G14260	0
AT3G14270	774
AT3G14280	18
AT3G14290	3208
AT3G14300	0
AT3G14310	8796
AT3G14320	0
AT3G14330	475
AT3G14340	0
AT3G14350	1195
AT3G14360	29
AT3G14362	0
AT3G14370	29
AT3G14380	4
AT3G14385	0
AT3G14390	2476
AT3G14395	0
AT3G14400	1021
AT3G14410	259
AT3G14415	528
AT3G14420	849
AT3G14430	750
AT3G14440	29
AT3G14450	0
AT3G14452	0
AT3G14460	25
AT3G14463	0
AT3G14467	0
AT3G14470	72
AT3G14475	0
AT3G14480	0
AT3G14490	0
AT3G14500	0
AT3G14510	0
AT3G14515	0
AT3G14517	0
AT3G14520	0
AT3G14530	0
AT3G14540	126
AT3G14550	87
AT3G14560	544
AT3G14570	57
AT3G14580	269
AT3G14590	122
AT3G14595	280
AT3G14600	16381
AT3G14610	219
AT3G14620	2
AT3G14630	39
AT3G14640	50
AT3G14650	630
AT3G14660	202
AT3G14670	0
AT3G14680	1
AT3G14690	238
AT3G14700	0
AT3G14710	0
AT3G14720	882
AT3G14730	147
AT3G14735	0
AT3G14740	651
AT3G14750	132
AT3G14760	8
AT3G14770	55
AT3G14780	18
AT3G14790	953
AT3G14800	496
AT3G14810	205
AT3G14820	0
AT3G14830	476
AT3G14840	2616
AT3G14850	3
AT3G14855	0
AT3G14860	701
AT3G14870	1198
AT3G14880	0
AT3G14890	2408
AT3G14900	904
AT3G14910	155
AT3G14920	816
AT3G14930	1454
AT3G14940	437
AT3G14950	14
AT3G14960	304
AT3G14970	0
AT3G14980	482
AT3G14981	0
AT3G14990	860
AT3G15000	12853
AT3G15010	1975
AT3G15020	1063
AT3G15030	29
AT3G15040	565
AT3G15050	1
AT3G15055	0
AT3G15060	552
AT3G15070	218
AT3G15080	465
AT3G15090	492
AT3G15095	2951
AT3G15110	99
AT3G15111	0
AT3G15115	6
AT3G15120	1009
AT3G15130	158
AT3G15140	525
AT3G15150	294
AT3G15160	480
AT3G15170	330
AT3G15180	597
AT3G15190	2155
AT3G15200	94
AT3G15210	663
AT3G15220	180
AT3G15240	18
AT3G15250	4
AT3G15251	0
AT3G15260	892
AT3G15270	2
AT3G15280	1
AT3G15290	344
AT3G15300	88
AT3G15310	0
AT3G15320	0
AT3G15330	0
AT3G15340	101
AT3G15350	464
AT3G15351	597
AT3G15352	197
AT3G15353	7699
AT3G15354	85
AT3G15355	555
AT3G15356	117
AT3G15357	97
AT3G15358	191
AT3G15359	1
AT3G15360	1107
AT3G15370	0
AT3G15380	1144
AT3G15390	237
AT3G15395	889
AT3G15400	34
AT3G15410	1472
AT3G15420	74
AT3G15430	423
AT3G15440	12
AT3G15450	2562
AT3G15460	533
AT3G15470	246
AT3G15480	2186
AT3G15490	0
AT3G15500	4
AT3G15510	0
AT3G15518	0
AT3G15520	244
AT3G15530	1270
AT3G15534	0
AT3G15536	0
AT3G15540	62
AT3G15548	0
AT3G15550	942
AT3G15570	22
AT3G15578	0
AT3G15580	587
AT3G15585	0
AT3G15590	1224
AT3G15600	0
AT3G15602	0
AT3G15604	0
AT3G15605	15
AT3G15610	722
AT3G15620	280
AT3G15630	578
AT3G15635	0
AT3G15640	3187
AT3G15650	769
AT3G15660	1522
AT3G15670	15
AT3G15680	2676
AT3G15690	388
AT3G15700	0
AT3G15710	822
AT3G15720	267
AT3G15730	13071
AT3G15740	0
AT3G15750	37
AT3G15760	0
AT3G15770	86
AT3G15780	13
AT3G15790	1278
AT3G15800	120
AT3G15810	1544
AT3G15820	1369
AT3G15830	0
AT3G15840	119
AT3G15850	793
AT3G15860	0
AT3G15870	0
AT3G15880	2344
AT3G15890	52
AT3G15900	126
AT3G15909	0
AT3G15910	0
AT3G15920	547
AT3G15930	0
AT3G15935	0
AT3G15940	994
AT3G15950	1099
AT3G15960	0
AT3G15970	2170
AT3G15980	1836
AT3G15990	93
AT3G16000	709
AT3G16010	399
AT3G16020	0
AT3G16030	0
AT3G16040	1
AT3G16050	912
AT3G16060	1993
AT3G16070	52
AT3G16080	13441
AT3G16090	367
AT3G16100	606
AT3G16110	616
AT3G16117	0
AT3G16120	0
AT3G16130	0
AT3G16140	1938
AT3G16150	17
AT3G16160	67
AT3G16170	265
AT3G16175	8
AT3G16180	2286
AT3G16190	313
AT3G16200	663
AT3G16210	0
AT3G16220	10
AT3G16230	705
AT3G16240	17944
AT3G16250	33
AT3G16260	505
AT3G16270	760
AT3G16280	103
AT3G16290	1183
AT3G16300	135
AT3G16310	1982
AT3G16320	84
AT3G16330	558
AT3G16340	377
AT3G16350	48
AT3G16360	0
AT3G16370	1090
AT3G16380	6
AT3G16390	31
AT3G16400	3297
AT3G16410	11
AT3G16415	0
AT3G16420	1593
AT3G16430	53
AT3G16432	0
AT3G16440	0
AT3G16450	15
AT3G16460	65
AT3G16470	1011
AT3G16480	2054
AT3G16490	210
AT3G16500	1499
AT3G16510	32
AT3G16520	432
AT3G16525	0
AT3G16530	14
AT3G16540	0
AT3G16550	0
AT3G16552	0
AT3G16555	0
AT3G16560	405
AT3G16565	249
AT3G16570	99
AT3G16580	0
AT3G16590	0
AT3G16600	0
AT3G16610	150
AT3G16620	1780
AT3G16630	1695
AT3G16640	79076
AT3G16650	223
AT3G16660	1
AT3G16670	0
AT3G16680	0
AT3G16690	0
AT3G16700	90
AT3G16710	35
AT3G16712	16
AT3G16720	80
AT3G16730	733
AT3G16740	623
AT3G16750	23
AT3G16760	864
AT3G16770	1579
AT3G16780	5210
AT3G16785	239
AT3G16800	0
AT3G16810	1673
AT3G16820	0
AT3G16830	1762
AT3G16840	905
AT3G16850	133
AT3G16857	695
AT3G16860	55
AT3G16870	692
AT3G16880	0
AT3G16890	148
AT3G16895	0
AT3G16900	0
AT3G16910	448
AT3G16920	47
AT3G16930	0
AT3G16940	603
AT3G16950	1226
AT3G16960	0
AT3G16970	0
AT3G16980	232
AT3G16990	273
AT3G17000	764
AT3G17010	0
AT3G17020	5491
AT3G17030	252
AT3G17040	792
AT3G17050	137
AT3G17060	1
AT3G17070	10
AT3G17080	0
AT3G17090	1430
AT3G17100	776
AT3G17110	1
AT3G17120	474
AT3G17130	79
AT3G17140	0
AT3G17150	0
AT3G17152	0
AT3G17155	0
AT3G17160	8864
AT3G17170	807
AT3G17180	0
AT3G17185	631
AT3G17190	0
AT3G17200	11
AT3G17203	0
AT3G17205	1132
AT3G17210	2410
AT3G17220	0
AT3G17225	10
AT3G17227	0
AT3G17230	0
AT3G17240	2815
AT3G17250	137
AT3G17260	0
AT3G17261	0
AT3G17265	0
AT3G17270	0
AT3G17280	29
AT3G17290	172
AT3G17300	829
AT3G17310	825
AT3G17320	0
AT3G17330	859
AT3G17340	1771
AT3G17350	668
AT3G17360	704
AT3G17365	331
AT3G17370	0
AT3G17380	166
AT3G17390	7668
AT3G17400	0
AT3G17410	914
AT3G17420	70
AT3G17430	732
AT3G17440	1466
AT3G17450	498
AT3G17460	283
AT3G17465	1965
AT3G17470	137
AT3G17480	0
AT3G17490	0
AT3G17500	0
AT3G17510	169
AT3G17520	5
AT3G17530	0
AT3G17540	0
AT3G17550	0
AT3G17560	0
AT3G17570	0
AT3G17580	1
AT3G17590	1370
AT3G17600	19
AT3G17609	11
AT3G17611	186
AT3G17620	0
AT3G17626	63
AT3G17630	28
AT3G17640	118
AT3G17650	814
AT3G17655	0
AT3G17660	28
AT3G17668	138
AT3G17670	109
AT3G17675	0
AT3G17680	2629
AT3G17690	53
AT3G17700	266
AT3G17710	28
AT3G17712	24
AT3G17715	42
AT3G17717	0
AT3G17720	0
AT3G17730	80
AT3G17740	308
AT3G17750	1144
AT3G17760	0
AT3G17765	0
AT3G17770	912
AT3G17780	875
AT3G17790	22
AT3G17800	540
AT3G17810	656
AT3G17820	2991
AT3G17830	193
AT3G17840	5709
AT3G17850	1559
AT3G17860	176
AT3G17880	533
AT3G17890	95
AT3G17900	947
AT3G17910	520
AT3G17920	141
AT3G17930	294
AT3G17940	888
AT3G17950	535
AT3G17970	1104
AT3G17980	10
AT3G18000	5582
AT3G18010	55
AT3G18020	163
AT3G18030	1380
AT3G18035	3245
AT3G18040	310
AT3G18050	1379
AT3G18060	1575
AT3G18070	19
AT3G18080	5389
AT3G18090	107
AT3G18100	171
AT3G18110	519
AT3G18120	0
AT3G18130	5608
AT3G18140	1454
AT3G18145	23
AT3G18150	0
AT3G18160	588
AT3G18165	1810
AT3G18170	33
AT3G18180	0
AT3G18190	10654
AT3G18200	0
AT3G18210	1074
AT3G18215	803
AT3G18217	0
AT3G18220	0
AT3G18230	786
AT3G18235	0
AT3G18240	1238
AT3G18250	0
AT3G18260	85
AT3G18270	641
AT3G18280	195
AT3G18282	0
AT3G18290	1380
AT3G18291	0
AT3G18295	149
AT3G18300	6
AT3G18310	333
AT3G18320	1
AT3G18330	0
AT3G18340	0
AT3G18350	259
AT3G18360	17
AT3G18362	0
AT3G18370	498
AT3G18380	1023
AT3G18390	1538
AT3G18400	0
AT3G18410	3881
AT3G18420	946
AT3G18430	1059
AT3G18440	696
AT3G18450	7
AT3G18460	0
AT3G18470	0
AT3G18480	666
AT3G18485	0
AT3G18490	9264
AT3G18500	61
AT3G18510	431
AT3G18518	0
AT3G18520	1230
AT3G18524	1068
AT3G18530	0
AT3G18535	752
AT3G18550	0
AT3G18560	16
AT3G18570	6
AT3G18580	1109
AT3G18590	0
AT3G18600	2259
AT3G18610	0
AT3G18620	116
AT3G18630	568
AT3G18640	1519
AT3G18650	0
AT3G18660	67
AT3G18670	70
AT3G18680	686
AT3G18690	163
AT3G18700	0
AT3G18710	78
AT3G18715	133
AT3G18720	0
AT3G18730	571
AT3G18740	25459
AT3G18750	692
AT3G18760	1039
AT3G18770	185
AT3G18773	9
AT3G18775	0
AT3G18777	0
AT3G18780	6814
AT3G18790	1923
AT3G18800	511
AT3G18810	2
AT3G18815	0
AT3G18820	1835
AT3G18827	0
AT3G18830	243
AT3G18840	84
AT3G18845	4
AT3G18850	842
AT3G18860	1912
AT3G18870	54
AT3G18880	197
AT3G18890	327
AT3G18895	0
AT3G18900	17
AT3G18905	0
AT3G18910	865
AT3G18915	0
AT3G18930	200
AT3G18940	1875
AT3G18950	15
AT3G18952	0
AT3G18955	0
AT3G18957	0
AT3G18960	614
AT3G18970	278
AT3G18980	293
AT3G18990	1063
AT3G19000	69
AT3G19002	5
AT3G19010	187
AT3G19020	172
AT3G19025	0
AT3G19030	14
AT3G19035	0
AT3G19040	0
AT3G19045	0
AT3G19050	1476
AT3G19055	0
AT3G19070	0
AT3G19080	355
AT3G19085	0
AT3G19090	0
AT3G19100	1048
AT3G19120	1864
AT3G19130	1888
AT3G19140	0
AT3G19150	42
AT3G19160	0
AT3G19170	1436
AT3G19180	535
AT3G19184	401
AT3G19190	335
AT3G19200	1604
AT3G19210	388
AT3G19220	226
AT3G19230	6
AT3G19235	0
AT3G19240	641
AT3G19250	119
AT3G19260	404
AT3G19270	176
AT3G19274	0
AT3G19280	126
AT3G19290	316
AT3G19300	355
AT3G19310	0
AT3G19320	18
AT3G19323	0
AT3G19330	128
AT3G19340	998
AT3G19350	4
AT3G19360	236
AT3G19370	491
AT3G19380	70
AT3G19390	37
AT3G19400	545
AT3G19410	0
AT3G19420	1776
AT3G19430	0
AT3G19440	239
AT3G19450	956
AT3G19460	469
AT3G19470	44
AT3G19480	61
AT3G19490	1409
AT3G19500	305
AT3G19508	573
AT3G19510	349
AT3G19515	1171
AT3G19520	952
AT3G19530	0
AT3G19540	2057
AT3G19550	133
AT3G19552	0
AT3G19553	88
AT3G19560	0
AT3G19565	0
AT3G19570	403
AT3G19580	2
AT3G19590	1341
AT3G19595	0
AT3G19600	1
AT3G19610	0
AT3G19613	0
AT3G19615	0
AT3G19620	20
AT3G19630	660
AT3G19640	1110
AT3G19650	473
AT3G19660	22
AT3G19663	0
AT3G19670	688
AT3G19680	282
AT3G19690	0
AT3G19700	0
AT3G19710	752
AT3G19720	1449
AT3G19740	813
AT3G19760	8989
AT3G19770	320
AT3G19780	69
AT3G19790	1256
AT3G19800	71
AT3G19810	286
AT3G19820	22012
AT3G19830	261
AT3G19840	511
AT3G19850	192
AT3G19860	495
AT3G19870	608
AT3G19880	0
AT3G19890	0
AT3G19895	246
AT3G19900	259
AT3G19910	981
AT3G19920	0
AT3G19930	75
AT3G19940	0
AT3G19950	473
AT3G19960	1605
AT3G19970	149
AT3G19980	1042
AT3G19990	487
AT3G20000	4257
AT3G20010	534
AT3G20015	898
AT3G20020	960
AT3G20030	1
AT3G20040	95
AT3G20050	9325
AT3G20060	1210
AT3G20070	420
AT3G20075	0
AT3G20080	249
AT3G20083	0
AT3G20085	0
AT3G20087	0
AT3G20090	131
AT3G20100	358
AT3G20110	0
AT3G20120	976
AT3G20130	0
AT3G20140	0
AT3G20150	924
AT3G20155	0
AT3G20160	0
AT3G20170	285
AT3G20180	18
AT3G20190	36
AT3G20200	55
AT3G20210	19
AT3G20220	0
AT3G20230	720
AT3G20240	1714
AT3G20250	609
AT3G20260	1595
AT3G20270	104
AT3G20280	580
AT3G20290	943
AT3G20300	30
AT3G20310	781
AT3G20320	1268
AT3G20330	1128
AT3G20340	0
AT3G20350	349
AT3G20360	0
AT3G20362	0
AT3G20365	0
AT3G20370	31
AT3G20380	0
AT3G20390	8144
AT3G20395	24
AT3G20400	0
AT3G20410	869
AT3G20420	38
AT3G20430	373
AT3G20440	768
AT3G20450	43
AT3G20460	38
AT3G20470	825
AT3G20475	60
AT3G20480	57
AT3G20490	338
AT3G20500	759
AT3G20510	676
AT3G20520	5
AT3G20530	1
AT3G20540	1884
AT3G20541	0
AT3G20550	644
AT3G20555	0
AT3G20557	0
AT3G20560	341
AT3G20570	393
AT3G20580	5
AT3G20590	0
AT3G20600	436
AT3G20610	0
AT3G20620	458
AT3G20630	1893
AT3G20640	76
AT3G20650	538
AT3G20655	0
AT3G20660	89
AT3G20670	6235
AT3G20680	444
AT3G20690	0
AT3G20700	0
AT3G20705	0
AT3G20710	0
AT3G20720	694
AT3G20730	81
AT3G20740	1031
AT3G20750	0
AT3G20760	196
AT3G20770	2747
AT3G20780	216
AT3G20790	858
AT3G20800	822
AT3G20810	1524
AT3G20820	3455
AT3G20830	56
AT3G20840	0
AT3G20850	0
AT3G20860	65
AT3G20865	5
AT3G20870	1145
AT3G20880	8
AT3G20885	0
AT3G20890	734
AT3G20898	322
AT3G20900	0
AT3G20910	154
AT3G20920	1213
AT3G20930	182
AT3G20935	0
AT3G20940	0
AT3G20950	0
AT3G20960	21
AT3G20970	772
AT3G20975	2
AT3G20978	0
AT3G20980	0
AT3G20990	1
AT3G20993	0
AT3G20997	0
AT3G21000	49
AT3G21010	402
AT3G21020	84
AT3G21030	47
AT3G21040	23
AT3G21050	18
AT3G21055	5279
AT3G21060	896
AT3G21070	426
AT3G21080	0
AT3G21090	429
AT3G21100	1230
AT3G21110	959
AT3G21120	0
AT3G21130	0
AT3G21140	1330
AT3G21150	13
AT3G21160	597
AT3G21165	5
AT3G21170	0
AT3G21175	1040
AT3G21180	0
AT3G21190	2363
AT3G21200	634
AT3G21210	15
AT3G21215	1064
AT3G21220	857
AT3G21230	18
AT3G21240	333
AT3G21250	602
AT3G21260	41
AT3G21270	873
AT3G21280	487
AT3G21290	361
AT3G21295	169
AT3G21300	425
AT3G21305	0
AT3G21310	57
AT3G21320	0
AT3G21330	0
AT3G21340	0
AT3G21350	529
AT3G21351	6
AT3G21352	0
AT3G21360	91
AT3G21370	0
AT3G21371	0
AT3G21380	0
AT3G21390	175
AT3G21400	191
AT3G21405	0
AT3G21410	0
AT3G21420	142
AT3G21430	386
AT3G21450	0
AT3G21460	5
AT3G21465	537
AT3G21470	63
AT3G21473	0
AT3G21475	0
AT3G21480	595
AT3G21481	0
AT3G21490	0
AT3G21500	1
AT3G21510	7
AT3G21520	1
AT3G21530	9
AT3G21540	1146
AT3G21550	132
AT3G21560	1128
AT3G21570	0
AT3G21580	256
AT3G21590	0
AT3G21600	456
AT3G21610	843
AT3G21620	0
AT3G21630	530
AT3G21640	625
AT3G21650	568
AT3G21660	0
AT3G21670	12
AT3G21680	17
AT3G21690	314
AT3G21700	155
AT3G21710	0
AT3G21720	0
AT3G21730	0
AT3G21740	574
AT3G21750	990
AT3G21755	0
AT3G21760	0
AT3G21770	3470
AT3G21780	0
AT3G21781	0
AT3G21790	60
AT3G21791	0
AT3G21800	0
AT3G21805	30
AT3G21810	189
AT3G21820	251
AT3G21825	0
AT3G21830	0
AT3G21840	0
AT3G21850	0
AT3G21860	0
AT3G21865	1795
AT3G21870	1
AT3G21880	0
AT3G21890	10
AT3G21900	0
AT3G21910	0
AT3G21920	0
AT3G21930	0
AT3G21933	0
AT3G21937	0
AT3G21940	0
AT3G21945	0
AT3G21950	92
AT3G21960	0
AT3G21965	0
AT3G21970	0
AT3G21980	0
AT3G21985	0
AT3G21990	0
AT3G22000	0
AT3G22010	0
AT3G22020	0
AT3G22022	0
AT3G22030	0
AT3G22040	0
AT3G22050	0
AT3G22053	0
AT3G22057	0
AT3G22060	0
AT3G22070	0
AT3G22072	5
AT3G22080	0
AT3G22085	0
AT3G22090	0
AT3G22100	29
AT3G22104	118
AT3G22110	8121
AT3G22120	0
AT3G22121	0
AT3G22125	0
AT3G22133	0
AT3G22136	0
AT3G22142	0
AT3G22150	171
AT3G22160	17
AT3G22170	1196
AT3G22180	672
AT3G22183	0
AT3G22190	594
AT3G22200	1109
AT3G22210	38
AT3G22220	1298
AT3G22230	22771
AT3G22231	26
AT3G22232	0
AT3G22234	0
AT3G22235	26
AT3G22237	0
AT3G22238	0
AT3G22240	10
AT3G22250	0
AT3G22260	44
AT3G22270	1215
AT3G22275	0
AT3G22290	1120
AT3G22300	1179
AT3G22310	4356
AT3G22320	3570
AT3G22330	2680
AT3G22333	0
AT3G22337	0
AT3G22340	0
AT3G22345	0
AT3G22350	0
AT3G22360	0
AT3G22370	51
AT3G22380	4282
AT3G22400	56
AT3G22410	197
AT3G22415	0
AT3G22420	105
AT3G22421	0
AT3G22425	609
AT3G22430	205
AT3G22436	0
AT3G22440	11658
AT3G22450	129
AT3G22460	0
AT3G22470	198
AT3G22480	1647
AT3G22490	0
AT3G22492	0
AT3G22500	0
AT3G22510	0
AT3G22520	2483
AT3G22530	0
AT3G22540	389
AT3G22550	1112
AT3G22555	0
AT3G22560	20
AT3G22565	0
AT3G22570	0
AT3G22580	0
AT3G22590	692
AT3G22600	15
AT3G22620	0
AT3G22630	2554
AT3G22640	0
AT3G22650	0
AT3G22660	2049
AT3G22670	0
AT3G22680	384
AT3G22690	141
AT3G22700	0
AT3G22710	0
AT3G22720	0
AT3G22723	0
AT3G22730	0
AT3G22740	264
AT3G22750	113
AT3G22760	114
AT3G22770	0
AT3G22780	1519
AT3G22790	4257
AT3G22800	0
AT3G22810	168
AT3G22820	33
AT3G22830	73
AT3G22840	21
AT3G22845	3790
AT3G22850	3951
AT3G22860	0
AT3G22870	0
AT3G22880	481
AT3G22886	0
AT3G22890	2105
AT3G22900	196
AT3G22910	23
AT3G22920	0
AT3G22930	1
AT3G22935	0
AT3G22937	0
AT3G22940	0
AT3G22942	246
AT3G22945	0
AT3G22950	984
AT3G22955	0
AT3G22960	6308
AT3G22961	0
AT3G22970	1789
AT3G22980	434
AT3G22990	1296
AT3G23000	1028
AT3G23010	6
AT3G23020	129
AT3G23030	184
AT3G23050	12
AT3G23060	0
AT3G23070	1043
AT3G23080	419
AT3G23085	0
AT3G23090	10
AT3G23100	223
AT3G23109	0
AT3G23110	73
AT3G23120	248
AT3G23122	0
AT3G23123	0
AT3G23125	0
AT3G23130	0
AT3G23140	0
AT3G23145	0
AT3G23150	606
AT3G23160	289
AT3G23165	0
AT3G23167	0
AT3G23170	120
AT3G23172	0
AT3G23175	0
AT3G23180	0
AT3G23190	0
AT3G23200	33
AT3G23210	379
AT3G23220	0
AT3G23230	12
AT3G23240	0
AT3G23245	0
AT3G23250	0
AT3G23255	186
AT3G23260	1
AT3G23270	4
AT3G23280	754
AT3G23290	4533
AT3G23300	2183
AT3G23310	734
AT3G23320	0
AT3G23325	840
AT3G23326	0
AT3G23330	249
AT3G23340	188
AT3G23350	0
AT3G23360	0
AT3G23370	267
AT3G23380	0
AT3G23390	22238
AT3G23400	740
AT3G23410	44
AT3G23420	0
AT3G23430	236
AT3G23440	79
AT3G23450	3489
AT3G23460	17
AT3G23470	0
AT3G23480	6
AT3G23490	2309
AT3G23510	0
AT3G23530	451
AT3G23540	672
AT3G23550	32
AT3G23560	115
AT3G23570	903
AT3G23580	1130
AT3G23590	442
AT3G23600	1841
AT3G23605	295
AT3G23610	7
AT3G23620	3535
AT3G23630	0
AT3G23633	0
AT3G23635	264
AT3G23637	0
AT3G23640	1926
AT3G23645	0
AT3G23650	0
AT3G23660	837
AT3G23670	1942
AT3G23680	0
AT3G23685	0
AT3G23690	772
AT3G23700	321
AT3G23710	820
AT3G23715	0
AT3G23720	0
AT3G23725	0
AT3G23727	0
AT3G23730	7096
AT3G23740	366
AT3G23750	2569
AT3G23760	255
AT3G23770	3
AT3G23780	2541
AT3G23790	129
AT3G23800	0
AT3G23805	1271
AT3G23810	1068
AT3G23820	3470
AT3G23830	12062
AT3G23840	40
AT3G23860	2
AT3G23870	0
AT3G23880	1
AT3G23890	5320
AT3G23900	1036
AT3G23910	421
AT3G23920	438
AT3G23930	0
AT3G23940	3117
AT3G23950	0
AT3G23955	8
AT3G23960	0
AT3G23970	0
AT3G23980	645
AT3G23990	7202
AT3G24000	229
AT3G24005	33
AT3G24010	318
AT3G24020	0
AT3G24030	217
AT3G24040	1069
AT3G24050	1273
AT3G24060	0
AT3G24065	0
AT3G24068	0
AT3G24070	147
AT3G24080	3896
AT3G24090	311
AT3G24093	0
AT3G24100	183
AT3G24110	8
AT3G24120	579
AT3G24130	0
AT3G24140	0
AT3G24150	439
AT3G24160	2764
AT3G24170	1525
AT3G24180	708
AT3G24190	219
AT3G24200	575
AT3G24210	0
AT3G24220	0
AT3G24225	114
AT3G24230	0
AT3G24240	1
AT3G24250	0
AT3G24255	98
AT3G24260	0
AT3G24270	0
AT3G24280	0
AT3G24290	0
AT3G24300	72
AT3G24310	0
AT3G24315	328
AT3G24320	615
AT3G24330	0
AT3G24332	0
AT3G24340	738
AT3G24350	1024
AT3G24360	48
AT3G24365	0
AT3G24370	0
AT3G24380	0
AT3G24385	0
AT3G24390	0
AT3G24400	0
AT3G24420	184
AT3G24430	446
AT3G24440	1071
AT3G24450	2271
AT3G24460	195
AT3G24463	8
AT3G24465	0
AT3G24480	2048
AT3G24490	1218
AT3G24495	1206
AT3G24500	84
AT3G24503	307
AT3G24506	491
AT3G24508	0
AT3G24510	0
AT3G24513	0
AT3G24514	0
AT3G24515	306
AT3G24516	0
AT3G24517	0
AT3G24518	0
AT3G24520	0
AT3G24530	339
AT3G24535	7
AT3G24540	2
AT3G24542	0
AT3G24550	2453
AT3G24560	78
AT3G24570	423
AT3G24575	0
AT3G24580	0
AT3G24590	441
AT3G24600	0
AT3G24605	18
AT3G24610	0
AT3G24612	0
AT3G24614	0
AT3G24615	0
AT3G24620	0
AT3G24630	217
AT3G24640	0
AT3G24650	8
AT3G24660	1718
AT3G24670	19
AT3G24675	0
AT3G24680	0
AT3G24690	0
AT3G24700	0
AT3G24710	0
AT3G24715	12
AT3G24730	170
AT3G24740	221
AT3G24750	0
AT3G24760	234
AT3G24770	2363
AT3G24780	35
AT3G24790	0
AT3G24800	466
AT3G24810	437
AT3G24820	23
AT3G24830	41061
AT3G24840	119
AT3G24850	0
AT3G24860	275
AT3G24870	221
AT3G24880	163
AT3G24890	194
AT3G24900	0
AT3G24927	201
AT3G24929	19
AT3G24982	8
AT3G25010	40
AT3G25011	0
AT3G25012	0
AT3G25013	20
AT3G25014	8
AT3G25020	1274
AT3G25030	476
AT3G25040	3432
AT3G25050	0
AT3G25060	28
AT3G25070	572
AT3G25080	0
AT3G25090	0
AT3G25100	854
AT3G25110	1303
AT3G25120	751
AT3G25130	301
AT3G25140	3268
AT3G25150	3664
AT3G25160	0
AT3G25165	0
AT3G25170	1
AT3G25180	0
AT3G25182	0
AT3G25190	214
AT3G25200	0
AT3G25210	363
AT3G25220	5102
AT3G25221	2
AT3G25225	3
AT3G25230	4890
AT3G25240	0
AT3G25250	0
AT3G25260	0
AT3G25265	0
AT3G25270	0
AT3G25280	0
AT3G25290	60
AT3G25400	1245
AT3G25410	102
AT3G25420	0
AT3G25430	241
AT3G25440	166
AT3G25450	0
AT3G25460	0
AT3G25470	1178
AT3G25480	699
AT3G25485	0
AT3G25490	0
AT3G25493	0
AT3G25495	45
AT3G25500	1167
AT3G25505	0
AT3G25510	0
AT3G25520	35314
AT3G25530	2025
AT3G25540	1364
AT3G25545	765
AT3G25550	0
AT3G25560	1676
AT3G25570	82
AT3G25573	0
AT3G25577	1
AT3G25580	668
AT3G25585	1172
AT3G25590	125
AT3G25597	9
AT3G25600	70
AT3G25610	63
AT3G25620	57
AT3G25630	0
AT3G25640	921
AT3G25650	0
AT3G25655	0
AT3G25660	1091
AT3G25670	1446
AT3G25680	381
AT3G25690	161
AT3G25700	414
AT3G25710	907
AT3G25715	0
AT3G25716	4
AT3G25717	1469
AT3G25719	0
AT3G25720	0
AT3G25725	0
AT3G25727	0
AT3G25730	56
AT3G25740	27
AT3G25750	0
AT3G25760	1
AT3G25770	15
AT3G25780	321
AT3G25790	0
AT3G25795	0
AT3G25800	2963
AT3G25805	161
AT3G25810	0
AT3G25815	0
AT3G25820	0
AT3G25826	0
AT3G25830	0
AT3G25840	977
AT3G25850	0
AT3G25855	21
AT3G25860	2098
AT3G25870	169
AT3G25880	0
AT3G25882	97
AT3G25890	1124
AT3G25900	363
AT3G25905	404
AT3G25910	1697
AT3G25920	3292
AT3G25930	0
AT3G25940	257
AT3G25950	0
AT3G25960	0
AT3G25970	446
AT3G25980	2507
AT3G25990	4
AT3G26000	610
AT3G26010	0
AT3G26020	622
AT3G26030	1185
AT3G26040	3
AT3G26050	342
AT3G26060	3445
AT3G26070	827
AT3G26080	61
AT3G26085	73
AT3G26090	515
AT3G26100	220
AT3G26110	0
AT3G26115	183
AT3G26120	14
AT3G26125	0
AT3G26130	0
AT3G26134	0
AT3G26135	22
AT3G26140	6
AT3G26147	0
AT3G26150	0
AT3G26160	0
AT3G26165	0
AT3G26170	1
AT3G26180	91
AT3G26190	0
AT3G26200	13
AT3G26210	86
AT3G26220	7
AT3G26230	0
AT3G26235	0
AT3G26237	0
AT3G26240	116
AT3G26250	0
AT3G26260	0
AT3G26265	0
AT3G26270	0
AT3G26280	1
AT3G26290	50
AT3G26295	0
AT3G26300	188
AT3G26310	8
AT3G26320	9
AT3G26330	111
AT3G26340	1043
AT3G26350	29
AT3G26355	0
AT3G26360	1695
AT3G26370	1545
AT3G26380	855
AT3G26390	0
AT3G26395	529
AT3G26400	1722
AT3G26410	1299
AT3G26420	0
AT3G26430	55
AT3G26440	30
AT3G26445	0
AT3G26450	0
AT3G26460	4
AT3G26470	0
AT3G26480	40
AT3G26483	0
AT3G26486	0
AT3G26490	69
AT3G26500	2
AT3G26510	9
AT3G26512	0
AT3G26520	15448
AT3G26525	0
AT3G26530	0
AT3G26539	30
AT3G26540	102
AT3G26550	0
AT3G26560	3264
AT3G26570	1500
AT3G26580	755
AT3G26590	32
AT3G26600	329
AT3G26605	0
AT3G26610	0
AT3G26612	37
AT3G26614	0
AT3G26616	0
AT3G26618	1114
AT3G26620	0
AT3G26630	254
AT3G26640	600
AT3G26650	7227
AT3G26660	0
AT3G26670	612
AT3G26680	277
AT3G26690	161
AT3G26700	310
AT3G26710	744
AT3G26720	1990
AT3G26730	1116
AT3G26740	1575
AT3G26742	0
AT3G26744	3271
AT3G26747	0
AT3G26750	686
AT3G26760	299
AT3G26770	4
AT3G26775	0
AT3G26780	1830
AT3G26782	356
AT3G26790	0
AT3G26800	0
AT3G26805	0
AT3G26810	1286
AT3G26812	11
AT3G26813	0
AT3G26815	5
AT3G26816	0
AT3G26818	0
AT3G26819	0
AT3G26820	0
AT3G26830	38
AT3G26840	15
AT3G26850	337
AT3G26855	0
AT3G26860	1
AT3G26870	0
AT3G26872	0
AT3G26880	0
AT3G26890	195
AT3G26900	358
AT3G26910	228
AT3G26920	368
AT3G26922	172
AT3G26930	0
AT3G26932	574
AT3G26934	0
AT3G26935	2298
AT3G26940	0
AT3G26950	574
AT3G26960	39
AT3G26980	1616
AT3G26990	389
AT3G27000	153
AT3G27010	255
AT3G27020	1429
AT3G27025	1
AT3G27027	62
AT3G27030	665
AT3G27040	0
AT3G27050	368
AT3G27060	7544
AT3G27070	0
AT3G27080	1534
AT3G27090	3039
AT3G27095	0
AT3G27100	667
AT3G27110	35
AT3G27120	198
AT3G27140	0
AT3G27150	3
AT3G27160	1667
AT3G27170	0
AT3G27180	237
AT3G27185	0
AT3G27190	766
AT3G27200	84
AT3G27210	382
AT3G27220	1389
AT3G27230	1687
AT3G27240	2629
AT3G27250	0
AT3G27260	765
AT3G27270	21
AT3G27280	4200
AT3G27283	0
AT3G27290	79
AT3G27300	990
AT3G27310	766
AT3G27320	549
AT3G27321	1
AT3G27325	989
AT3G27327	0
AT3G27329	0
AT3G27330	563
AT3G27331	0
AT3G27340	702
AT3G27350	706
AT3G27355	0
AT3G27360	2436
AT3G27380	2615
AT3G27390	714
AT3G27400	74
AT3G27410	3
AT3G27415	0
AT3G27416	0
AT3G27420	346
AT3G27425	0
AT3G27430	5574
AT3G27440	0
AT3G27450	4
AT3G27460	232
AT3G27470	754
AT3G27473	0
AT3G27475	0
AT3G27480	0
AT3G27490	0
AT3G27495	0
AT3G27500	0
AT3G27503	0
AT3G27510	1
AT3G27520	418
AT3G27530	1220
AT3G27540	130
AT3G27550	382
AT3G27555	0
AT3G27560	259
AT3G27570	1175
AT3G27580	206
AT3G27590	0
AT3G27600	0
AT3G27610	87
AT3G27620	24
AT3G27630	80
AT3G27640	294
AT3G27650	14
AT3G27660	10
AT3G27670	546
AT3G27680	0
AT3G27690	183
AT3G27700	617
AT3G27710	0
AT3G27720	0
AT3G27730	83
AT3G27740	3475
AT3G27750	290
AT3G27770	839
AT3G27785	0
AT3G27809	0
AT3G27810	6
AT3G27820	905
AT3G27825	0
AT3G27830	2776
AT3G27831	0
AT3G27835	0
AT3G27840	0
AT3G27845	0
AT3G27850	2249
AT3G27860	20
AT3G27865	66
AT3G27870	145
AT3G27880	140
AT3G27883	0
AT3G27884	0
AT3G27886	0
AT3G27890	521
AT3G27895	8
AT3G27900	0
AT3G27906	794
AT3G27910	0
AT3G27920	159
AT3G27925	312
AT3G27930	356
AT3G27940	0
AT3G27950	0
AT3G27960	63
AT3G27965	0
AT3G27970	0
AT3G27980	0
AT3G27990	141
AT3G27997	180
AT3G27999	0
AT3G28005	0
AT3G28007	7
AT3G28010	0
AT3G28020	0
AT3G28030	247
AT3G28040	4084
AT3G28050	3467
AT3G28060	0
AT3G28070	10
AT3G28080	0
AT3G28100	20
AT3G28110	0
AT3G28120	0
AT3G28130	455
AT3G28140	421
AT3G28150	1
AT3G28153	8
AT3G28155	0
AT3G28157	0
AT3G28160	14
AT3G28170	0
AT3G28180	33
AT3G28190	0
AT3G28193	0
AT3G28200	965
AT3G28210	6
AT3G28216	0
AT3G28220	230
AT3G28223	0
AT3G28230	0
AT3G28240	0
AT3G28243	0
AT3G28250	0
AT3G28270	1
AT3G28280	0
AT3G28290	0
AT3G28291	0
AT3G28295	0
AT3G28300	0
AT3G28310	0
AT3G28315	0
AT3G28320	0
AT3G28330	0
AT3G28335	0
AT3G28340	1
AT3G28345	186
AT3G28350	30
AT3G28360	0
AT3G28370	254
AT3G28380	0
AT3G28390	1
AT3G28400	0
AT3G28410	0
AT3G28412	0
AT3G28415	0
AT3G28420	56
AT3G28430	252
AT3G28450	701
AT3G28455	969
AT3G28460	297
AT3G28470	0
AT3G28480	693
AT3G28490	0
AT3G28500	131
AT3G28510	0
AT3G28520	0
AT3G28530	0
AT3G28540	74
AT3G28550	2
AT3G28560	293
AT3G28570	259
AT3G28580	0
AT3G28590	0
AT3G28600	8
AT3G28610	0
AT3G28611	1
AT3G28620	0
AT3G28630	6
AT3G28635	21
AT3G28640	68
AT3G28650	40
AT3G28660	27
AT3G28670	678
AT3G28674	0
AT3G28680	0
AT3G28685	0
AT3G28690	844
AT3G28695	0
AT3G28700	234
AT3G28705	0
AT3G28710	2833
AT3G28715	1235
AT3G28720	2165
AT3G28730	4056
AT3G28740	3
AT3G28750	7
AT3G28760	319
AT3G28770	0
AT3G28780	2
AT3G28785	0
AT3G28790	1
AT3G28800	0
AT3G28810	0
AT3G28820	0
AT3G28830	19
AT3G28840	21
AT3G28850	116
AT3G28853	0
AT3G28855	0
AT3G28857	0
AT3G28860	6606
AT3G28865	0
AT3G28870	0
AT3G28875	0
AT3G28880	3
AT3G28890	13
AT3G28899	0
AT3G28900	8678
AT3G28910	358
AT3G28915	0
AT3G28917	3
AT3G28918	0
AT3G28920	755
AT3G28922	0
AT3G28923	0
AT3G28925	15
AT3G28930	232
AT3G28940	2217
AT3G28945	0
AT3G28950	431
AT3G28955	0
AT3G28956	110
AT3G28958	0
AT3G28960	19
AT3G28970	248
AT3G28980	2
AT3G28985	0
AT3G28990	0
AT3G29000	0
AT3G29010	127
AT3G29020	0
AT3G29030	164
AT3G29032	0
AT3G29033	0
AT3G29034	29
AT3G29035	0
AT3G29037	0
AT3G29040	0
AT3G29050	0
AT3G29060	0
AT3G29070	0
AT3G29075	950
AT3G29076	0
AT3G29077	0
AT3G29078	0
AT3G29080	0
AT3G29090	621
AT3G29095	0
AT3G29100	95
AT3G29105	0
AT3G29110	0
AT3G29120	84
AT3G29130	180
AT3G29140	47
AT3G29150	0
AT3G29152	1
AT3G29153	0
AT3G29156	0
AT3G29160	970
AT3G29170	315
AT3G29173	1
AT3G29175	0
AT3G29180	1126
AT3G29185	525
AT3G29187	0
AT3G29190	0
AT3G29200	453
AT3G29205	0
AT3G29210	0
AT3G29220	0
AT3G29225	0
AT3G29230	577
AT3G29240	857
AT3G29250	24
AT3G29252	0
AT3G29255	0
AT3G29260	0
AT3G29265	0
AT3G29270	798
AT3G29280	501
AT3G29290	200
AT3G29300	12
AT3G29305	0
AT3G29310	1495
AT3G29320	4942
AT3G29330	34
AT3G29340	0
AT3G29350	989
AT3G29360	4607
AT3G29365	0
AT3G29370	71
AT3G29375	330
AT3G29380	0
AT3G29385	0
AT3G29390	325
AT3G29400	200
AT3G29410	0
AT3G29420	0
AT3G29430	0
AT3G29440	0
AT3G29450	0
AT3G29455	0
AT3G29460	0
AT3G29470	0
AT3G29480	0
AT3G29510	0
AT3G29515	0
AT3G29520	0
AT3G29525	0
AT3G29540	0
AT3G29545	0
AT3G29550	0
AT3G29560	0
AT3G29570	0
AT3G29572	0
AT3G29575	172
AT3G29577	0
AT3G29578	0
AT3G29580	6
AT3G29590	379
AT3G29595	0
AT3G29600	0
AT3G29610	0
AT3G29612	0
AT3G29615	0
AT3G29618	0
AT3G29620	0
AT3G29630	0
AT3G29631	0
AT3G29632	0
AT3G29633	0
AT3G29634	0
AT3G29635	0
AT3G29636	0
AT3G29637	0
AT3G29638	0
AT3G29639	0
AT3G29640	0
AT3G29641	0
AT3G29642	0
AT3G29643	0
AT3G29644	115
AT3G29645	0
AT3G29647	0
AT3G29648	0
AT3G29650	0
AT3G29660	0
AT3G29670	90
AT3G29680	12
AT3G29690	0
AT3G29695	0
AT3G29700	0
AT3G29710	0
AT3G29720	0
AT3G29725	0
AT3G29727	0
AT3G29730	0
AT3G29732	0
AT3G29734	0
AT3G29736	0
AT3G29738	0
AT3G29739	0
AT3G29740	0
AT3G29750	0
AT3G29755	0
AT3G29760	100
AT3G29762	0
AT3G29763	0
AT3G29764	0
AT3G29765	0
AT3G29766	0
AT3G29767	0
AT3G29768	0
AT3G29769	0
AT3G29770	145
AT3G29771	0
AT3G29772	0
AT3G29773	0
AT3G29774	0
AT3G29775	0
AT3G29776	13
AT3G29777	0
AT3G29778	0
AT3G29779	0
AT3G29780	0
AT3G29781	0
AT3G29782	0
AT3G29783	0
AT3G29784	0
AT3G29785	0
AT3G29786	0
AT3G29787	0
AT3G29788	0
AT3G29789	0
AT3G29790	0
AT3G29791	0
AT3G29792	12
AT3G29794	0
AT3G29796	0
AT3G29797	0
AT3G29798	0
AT3G29800	0
AT3G29805	0
AT3G29810	350
AT3G29820	0
AT3G29830	0
AT3G29970	12
AT3G30110	0
AT3G30120	1
AT3G30122	3
AT3G30145	0
AT3G30147	0
AT3G30150	0
AT3G30160	0
AT3G30165	0
AT3G30170	0
AT3G30180	523
AT3G30183	0
AT3G30187	0
AT3G30190	0
AT3G30200	0
AT3G30210	0
AT3G30211	0
AT3G30212	0
AT3G30213	0
AT3G30214	113
AT3G30216	0
AT3G30218	0
AT3G30219	0
AT3G30220	0
AT3G30222	0
AT3G30230	0
AT3G30235	0
AT3G30240	0
AT3G30245	0
AT3G30247	0
AT3G30250	0
AT3G30260	0
AT3G30280	0
AT3G30281	0
AT3G30290	0
AT3G30300	1833
AT3G30305	0
AT3G30310	0
AT3G30320	0
AT3G30330	0
AT3G30335	0
AT3G30340	266
AT3G30345	0
AT3G30350	21
AT3G30360	0
AT3G30370	0
AT3G30380	389
AT3G30383	0
AT3G30384	0
AT3G30385	0
AT3G30386	0
AT3G30387	0
AT3G30388	0
AT3G30390	2382
AT3G30393	0
AT3G30396	0
AT3G30400	0
AT3G30405	0
AT3G30410	0
AT3G30411	0
AT3G30413	0
AT3G30415	0
AT3G30416	0
AT3G30418	0
AT3G30420	0
AT3G30430	0
AT3G30433	0
AT3G30436	0
AT3G30440	0
AT3G30450	0
AT3G30455	0
AT3G30460	10
AT3G30465	0
AT3G30470	0
AT3G30480	0
AT3G30490	0
AT3G30500	0
AT3G30505	0
AT3G30510	0
AT3G30520	0
AT3G30525	0
AT3G30530	123
AT3G30540	0
AT3G30550	0
AT3G30560	0
AT3G30570	0
AT3G30580	0
AT3G30582	0
AT3G30585	0
AT3G30587	0
AT3G30590	0
AT3G30600	0
AT3G30610	0
AT3G30620	0
AT3G30630	0
AT3G30640	0
AT3G30645	0
AT3G30650	0
AT3G30655	0
AT3G30660	0
AT3G30663	0
AT3G30665	0
AT3G30668	0
AT3G30670	0
AT3G30680	0
AT3G30685	0
AT3G30690	0
AT3G30695	0
AT3G30700	0
AT3G30703	0
AT3G30705	0
AT3G30708	0
AT3G30709	0
AT3G30710	0
AT3G30711	0
AT3G30712	0
AT3G30713	0
AT3G30714	0
AT3G30715	0
AT3G30716	0
AT3G30717	0
AT3G30718	0
AT3G30719	0
AT3G30720	14
AT3G30721	0
AT3G30722	0
AT3G30724	0
AT3G30725	0
AT3G30727	0
AT3G30730	0
AT3G30733	0
AT3G30737	47
AT3G30739	0
AT3G30740	0
AT3G30742	0
AT3G30743	0
AT3G30744	0
AT3G30745	0
AT3G30746	0
AT3G30747	0
AT3G30748	0
AT3G30749	0
AT3G30750	0
AT3G30751	0
AT3G30755	0
AT3G30760	0
AT3G30763	0
AT3G30764	0
AT3G30765	0
AT3G30766	0
AT3G30767	0
AT3G30770	0
AT3G30775	360
AT3G30780	0
AT3G30790	0
AT3G30800	0
AT3G30802	0
AT3G30803	0
AT3G30805	0
AT3G30810	0
AT3G30811	0
AT3G30812	0
AT3G30813	0
AT3G30814	0
AT3G30815	0
AT3G30816	0
AT3G30817	0
AT3G30818	0
AT3G30819	0
AT3G30820	0
AT3G30821	0
AT3G30823	0
AT3G30825	0
AT3G30827	0
AT3G30830	0
AT3G30831	0
AT3G30832	0
AT3G30833	0
AT3G30834	0
AT3G30835	0
AT3G30836	0
AT3G30837	0
AT3G30838	0
AT3G30839	0
AT3G30840	0
AT3G30841	221
AT3G30842	0
AT3G30843	0
AT3G30844	0
AT3G30845	0
AT3G30846	0
AT3G30847	0
AT3G30848	0
AT3G30852	0
AT3G30859	0
AT3G30867	0
AT3G30875	0
AT3G30885	0
AT3G31005	0
AT3G31023	0
AT3G31161	0
AT3G31300	0
AT3G31310	0
AT3G31312	0
AT3G31314	0
AT3G31317	0
AT3G31320	0
AT3G31330	0
AT3G31340	0
AT3G31350	0
AT3G31355	0
AT3G31356	0
AT3G31357	0
AT3G31358	0
AT3G31359	0
AT3G31360	0
AT3G31365	0
AT3G31367	0
AT3G31370	0
AT3G31373	0
AT3G31374	0
AT3G31375	0
AT3G31377	0
AT3G31380	0
AT3G31390	0
AT3G31395	0
AT3G31402	0
AT3G31403	0
AT3G31406	0
AT3G31410	0
AT3G31420	0
AT3G31422	0
AT3G31425	0
AT3G31430	0
AT3G31440	0
AT3G31442	0
AT3G31450	0
AT3G31460	0
AT3G31470	0
AT3G31475	0
AT3G31490	0
AT3G31500	0
AT3G31510	0
AT3G31530	0
AT3G31540	0
AT3G31550	0
AT3G31560	0
AT3G31630	0
AT3G31720	0
AT3G31810	0
AT3G31900	0
AT3G31902	0
AT3G31903	0
AT3G31904	0
AT3G31905	0
AT3G31906	0
AT3G31908	0
AT3G31909	0
AT3G31910	0
AT3G31915	0
AT3G31920	0
AT3G31925	0
AT3G31930	0
AT3G31935	0
AT3G31940	0
AT3G31945	0
AT3G31950	0
AT3G31955	0
AT3G31960	0
AT3G31970	0
AT3G31980	0
AT3G31990	0
AT3G31993	0
AT3G31996	0
AT3G32000	0
AT3G32010	0
AT3G32020	0
AT3G32021	0
AT3G32022	0
AT3G32023	0
AT3G32024	0
AT3G32026	0
AT3G32027	0
AT3G32028	0
AT3G32029	0
AT3G32030	0
AT3G32031	0
AT3G32032	0
AT3G32033	0
AT3G32035	0
AT3G32040	0
AT3G32043	0
AT3G32047	0
AT3G32050	0
AT3G32060	0
AT3G32070	0
AT3G32080	0
AT3G32090	0
AT3G32091	0
AT3G32092	1
AT3G32093	0
AT3G32095	0
AT3G32110	0
AT3G32112	0
AT3G32115	0
AT3G32116	0
AT3G32118	0
AT3G32130	0
AT3G32135	0
AT3G32140	0
AT3G32150	0
AT3G32160	0
AT3G32164	0
AT3G32168	0
AT3G32172	0
AT3G32176	0
AT3G32180	0
AT3G32190	0
AT3G32195	0
AT3G32200	0
AT3G32205	0
AT3G32210	0
AT3G32220	0
AT3G32223	0
AT3G32226	0
AT3G32230	0
AT3G32240	0
AT3G32250	0
AT3G32260	0
AT3G32270	0
AT3G32275	0
AT3G32280	0
AT3G32290	0
AT3G32295	0
AT3G32300	0
AT3G32305	0
AT3G32310	0
AT3G32313	0
AT3G32316	0
AT3G32320	0
AT3G32330	0
AT3G32340	0
AT3G32360	0
AT3G32370	0
AT3G32371	0
AT3G32373	0
AT3G32375	0
AT3G32377	0
AT3G32380	0
AT3G32383	0
AT3G32385	0
AT3G32387	0
AT3G32389	0
AT3G32391	0
AT3G32393	0
AT3G32394	0
AT3G32395	0
AT3G32397	0
AT3G32400	0
AT3G32405	0
AT3G32410	0
AT3G32415	0
AT3G32420	0
AT3G32425	0
AT3G32435	0
AT3G32445	0
AT3G32455	0
AT3G32465	0
AT3G32475	0
AT3G32677	0
AT3G32880	0
AT3G32890	0
AT3G32893	0
AT3G32894	0
AT3G32895	0
AT3G32896	0
AT3G32897	0
AT3G32898	0
AT3G32899	0
AT3G32900	0
AT3G32901	0
AT3G32902	0
AT3G32903	0
AT3G32904	0
AT3G32910	0
AT3G32912	0
AT3G32914	0
AT3G32917	0
AT3G32920	1
AT3G32925	0
AT3G32930	1397
AT3G32940	219
AT3G32950	0
AT3G32960	0
AT3G32962	0
AT3G32964	0
AT3G32966	0
AT3G32968	0
AT3G32970	0
AT3G32975	0
AT3G32980	30
AT3G32990	0
AT3G33000	0
AT3G33002	0
AT3G33004	0
AT3G33005	0
AT3G33006	0
AT3G33008	0
AT3G33009	0
AT3G33010	0
AT3G33011	0
AT3G33025	0
AT3G33030	0
AT3G33035	0
AT3G33045	0
AT3G33055	0
AT3G33058	0
AT3G33064	0
AT3G33065	0
AT3G33066	0
AT3G33067	0
AT3G33069	0
AT3G33070	0
AT3G33071	0
AT3G33072	0
AT3G33073	0
AT3G33074	0
AT3G33075	0
AT3G33076	0
AT3G33077	0
AT3G33079	0
AT3G33080	0
AT3G33081	0
AT3G33082	0
AT3G33083	0
AT3G33084	0
AT3G33085	0
AT3G33091	0
AT3G33094	0
AT3G33097	0
AT3G33100	0
AT3G33103	0
AT3G33106	0
AT3G33109	0
AT3G33112	0
AT3G33115	0
AT3G33118	0
AT3G33121	0
AT3G33124	0
AT3G33127	0
AT3G33130	0
AT3G33131	0
AT3G33133	0
AT3G33136	0
AT3G33139	0
AT3G33142	0
AT3G33145	0
AT3G33148	0
AT3G33151	0
AT3G33154	0
AT3G33157	0
AT3G33160	0
AT3G33163	0
AT3G33166	0
AT3G33169	0
AT3G33172	0
AT3G33175	0
AT3G33178	0
AT3G33181	0
AT3G33185	0
AT3G33187	0
AT3G33189	0
AT3G33193	0
AT3G33197	0
AT3G33201	0
AT3G33205	0
AT3G33215	0
AT3G33225	0
AT3G33230	0
AT3G33235	0
AT3G33293	0
AT3G33377	0
AT3G33393	0
AT3G33448	0
AT3G33494	0
AT3G33520	533
AT3G33528	0
AT3G33530	978
AT3G33537	0
AT3G33545	0
AT3G33555	0
AT3G33565	0
AT3G33570	0
AT3G33572	0
AT3G33575	0
AT3G33585	0
AT3G33595	0
AT3G34299	0
AT3G35003	0
AT3G35707	0
AT3G36411	0
AT3G36659	0
AT3G37820	11
AT3G38525	0
AT3G39230	0
AT3G39935	0
AT3G40640	0
AT3G41345	0
AT3G41761	0
AT3G41762	5
AT3G41768	54708
AT3G41979	0
AT3G42047	0
AT3G42050	3907
AT3G42052	247
AT3G42054	0
AT3G42057	0
AT3G42060	0
AT3G42065	0
AT3G42070	0
AT3G42075	0
AT3G42080	0
AT3G42083	0
AT3G42086	0
AT3G42090	0
AT3G42100	0
AT3G42110	0
AT3G42115	0
AT3G42120	0
AT3G42130	0
AT3G42140	0
AT3G42148	0
AT3G42150	571
AT3G42153	0
AT3G42155	0
AT3G42160	0
AT3G42170	6298
AT3G42174	0
AT3G42178	0
AT3G42179	0
AT3G42180	21
AT3G42181	0
AT3G42182	0
AT3G42186	0
AT3G42190	0
AT3G42200	0
AT3G42203	0
AT3G42206	0
AT3G42220	0
AT3G42230	0
AT3G42233	0
AT3G42236	0
AT3G42240	0
AT3G42245	0
AT3G42250	0
AT3G42251	0
AT3G42252	0
AT3G42253	0
AT3G42254	0
AT3G42255	0
AT3G42256	0
AT3G42257	0
AT3G42258	0
AT3G42260	0
AT3G42270	0
AT3G42280	0
AT3G42290	0
AT3G42300	0
AT3G42305	0
AT3G42310	0
AT3G42313	0
AT3G42316	0
AT3G42320	0
AT3G42330	0
AT3G42340	0
AT3G42350	0
AT3G42353	0
AT3G42356	0
AT3G42360	0
AT3G42383	0
AT3G42386	0
AT3G42390	0
AT3G42400	0
AT3G42410	0
AT3G42420	0
AT3G42430	0
AT3G42431	0
AT3G42432	0
AT3G42433	0
AT3G42434	0
AT3G42436	0
AT3G42438	0
AT3G42440	0
AT3G42445	0
AT3G42450	0
AT3G42460	0
AT3G42466	0
AT3G42470	0
AT3G42471	0
AT3G42472	0
AT3G42473	0
AT3G42474	0
AT3G42476	0
AT3G42478	0
AT3G42480	0
AT3G42490	0
AT3G42500	0
AT3G42510	0
AT3G42520	0
AT3G42530	0
AT3G42535	0
AT3G42540	0
AT3G42542	0
AT3G42545	0
AT3G42550	0
AT3G42553	0
AT3G42556	0
AT3G42557	0
AT3G42560	0
AT3G42565	0
AT3G42570	0
AT3G42580	0
AT3G42590	0
AT3G42600	0
AT3G42610	0
AT3G42620	0
AT3G42621	0
AT3G42622	0
AT3G42624	0
AT3G42626	0
AT3G42628	1
AT3G42630	99
AT3G42640	74
AT3G42645	0
AT3G42646	0
AT3G42650	0
AT3G42653	0
AT3G42656	0
AT3G42658	0
AT3G42660	1839
AT3G42670	1816
AT3G42680	0
AT3G42690	0
AT3G42700	0
AT3G42710	0
AT3G42711	0
AT3G42712	0
AT3G42713	0
AT3G42714	0
AT3G42715	0
AT3G42716	0
AT3G42717	0
AT3G42718	0
AT3G42719	0
AT3G42720	0
AT3G42721	0
AT3G42722	0
AT3G42723	0
AT3G42724	1
AT3G42725	298
AT3G42726	0
AT3G42727	0
AT3G42730	0
AT3G42740	0
AT3G42750	0
AT3G42760	0
AT3G42763	0
AT3G42766	0
AT3G42770	0
AT3G42780	0
AT3G42783	0
AT3G42786	0
AT3G42790	3374
AT3G42791	0
AT3G42792	0
AT3G42794	0
AT3G42796	0
AT3G42798	0
AT3G42800	20
AT3G42803	0
AT3G42806	74
AT3G42810	0
AT3G42820	0
AT3G42830	0
AT3G42835	0
AT3G42836	0
AT3G42837	0
AT3G42850	0
AT3G42860	193
AT3G42870	0
AT3G42875	0
AT3G42880	0
AT3G42883	0
AT3G42886	0
AT3G42890	0
AT3G42900	0
AT3G42910	0
AT3G42913	0
AT3G42916	0
AT3G42920	0
AT3G42922	0
AT3G42924	0
AT3G42927	0
AT3G42930	0
AT3G42935	0
AT3G42940	0
AT3G42945	0
AT3G42950	418
AT3G42960	3
AT3G42980	0
AT3G42990	0
AT3G42993	0
AT3G42995	0
AT3G42996	0
AT3G43000	0
AT3G43005	0
AT3G43020	0
AT3G43025	0
AT3G43040	0
AT3G43050	0
AT3G43060	0
AT3G43070	0
AT3G43080	0
AT3G43083	0
AT3G43090	0
AT3G43095	0
AT3G43100	0
AT3G43110	31
AT3G43120	0
AT3G43123	0
AT3G43126	0
AT3G43128	0
AT3G43130	0
AT3G43140	0
AT3G43141	0
AT3G43142	0
AT3G43144	0
AT3G43146	0
AT3G43147	0
AT3G43148	0
AT3G43150	0
AT3G43151	0
AT3G43152	0
AT3G43153	0
AT3G43154	0
AT3G43156	0
AT3G43157	0
AT3G43158	0
AT3G43160	0
AT3G43170	0
AT3G43175	0
AT3G43180	0
AT3G43190	26
AT3G43200	0
AT3G43205	0
AT3G43210	538
AT3G43220	327
AT3G43230	628
AT3G43240	1772
AT3G43250	0
AT3G43251	0
AT3G43260	0
AT3G43270	310
AT3G43280	0
AT3G43290	0
AT3G43291	0
AT3G43300	2285
AT3G43302	0
AT3G43303	0
AT3G43304	0
AT3G43307	0
AT3G43310	0
AT3G43315	1
AT3G43320	0
AT3G43330	0
AT3G43340	0
AT3G43350	0
AT3G43352	0
AT3G43355	0
AT3G43356	0
AT3G43357	0
AT3G43358	0
AT3G43359	0
AT3G43360	0
AT3G43370	0
AT3G43380	0
AT3G43390	0
AT3G43400	0
AT3G43410	0
AT3G43415	0
AT3G43420	0
AT3G43425	0
AT3G43430	71
AT3G43432	0
AT3G43433	0
AT3G43436	0
AT3G43440	400
AT3G43442	0
AT3G43444	0
AT3G43447	0
AT3G43450	0
AT3G43460	0
AT3G43470	0
AT3G43480	0
AT3G43485	0
AT3G43490	0
AT3G43500	0
AT3G43503	0
AT3G43505	0
AT3G43510	209
AT3G43520	3247
AT3G43521	0
AT3G43522	0
AT3G43523	0
AT3G43524	0
AT3G43526	0
AT3G43528	0
AT3G43530	0
AT3G43540	264
AT3G43546	0
AT3G43550	0
AT3G43563	0
AT3G43566	0
AT3G43570	0
AT3G43571	0
AT3G43572	0
AT3G43573	0
AT3G43574	0
AT3G43575	0
AT3G43580	115
AT3G43583	0
AT3G43586	0
AT3G43590	557
AT3G43600	660
AT3G43610	779
AT3G43620	0
AT3G43622	0
AT3G43625	0
AT3G43630	0
AT3G43635	0
AT3G43640	0
AT3G43645	0
AT3G43650	0
AT3G43652	0
AT3G43654	0
AT3G43657	0
AT3G43660	0
AT3G43670	127
AT3G43675	0
AT3G43680	0
AT3G43681	0
AT3G43682	0
AT3G43684	0
AT3G43686	0
AT3G43688	0
AT3G43690	286
AT3G43700	370
AT3G43710	0
AT3G43715	0
AT3G43720	1476
AT3G43723	0
AT3G43726	0
AT3G43730	0
AT3G43740	957
AT3G43750	0
AT3G43760	0
AT3G43770	0
AT3G43780	0
AT3G43790	51
AT3G43800	74
AT3G43810	7998
AT3G43820	0
AT3G43825	0
AT3G43826	0
AT3G43828	0
AT3G43830	0
AT3G43832	0
AT3G43833	0
AT3G43835	0
AT3G43837	0
AT3G43840	35
AT3G43850	0
AT3G43860	0
AT3G43862	0
AT3G43863	0
AT3G43864	0
AT3G43867	0
AT3G43870	0
AT3G43880	0
AT3G43890	0
AT3G43910	0
AT3G43920	460
AT3G43930	0
AT3G43940	0
AT3G43950	0
AT3G43955	216
AT3G43960	544
AT3G43970	0
AT3G43980	2996
AT3G43990	0
AT3G44000	0
AT3G44005	0
AT3G44006	0
AT3G44010	25391
AT3G44020	75
AT3G44030	0
AT3G44035	0
AT3G44042	0
AT3G44045	0
AT3G44050	1163
AT3G44060	0
AT3G44070	1
AT3G44080	0
AT3G44090	0
AT3G44093	0
AT3G44096	0
AT3G44100	2342
AT3G44110	11354
AT3G44115	0
AT3G44117	0
AT3G44120	0
AT3G44130	0
AT3G44140	0
AT3G44150	1682
AT3G44160	147
AT3G44170	0
AT3G44175	0
AT3G44180	0
AT3G44190	490
AT3G44200	176
AT3G44205	14
AT3G44210	0
AT3G44212	0
AT3G44215	0
AT3G44220	82
AT3G44230	0
AT3G44235	0
AT3G44240	0
AT3G44245	0
AT3G44250	0
AT3G44260	13
AT3G44261	0
AT3G44262	0
AT3G44264	0
AT3G44265	0
AT3G44267	0
AT3G44270	0
AT3G44274	0
AT3G44280	457
AT3G44290	0
AT3G44300	6
AT3G44310	3249
AT3G44320	76
AT3G44325	0
AT3G44326	0
AT3G44330	3825
AT3G44340	1552
AT3G44350	0
AT3G44370	93
AT3G44380	517
AT3G44390	0
AT3G44400	171
AT3G44405	0
AT3G44410	15
AT3G44420	70
AT3G44425	0
AT3G44428	0
AT3G44430	1560
AT3G44435	0
AT3G44440	0
AT3G44444	4
AT3G44450	17
AT3G44460	0
AT3G44470	0
AT3G44480	485
AT3G44485	1
AT3G44490	0
AT3G44500	0
AT3G44510	0
AT3G44516	0
AT3G44530	596
AT3G44540	31
AT3G44550	17
AT3G44555	0
AT3G44560	0
AT3G44570	0
AT3G44580	0
AT3G44590	5290
AT3G44600	1814
AT3G44605	0
AT3G44610	111
AT3G44620	686
AT3G44630	117
AT3G44635	0
AT3G44640	0
AT3G44650	0
AT3G44660	0
AT3G44665	0
AT3G44670	186
AT3G44680	1006
AT3G44690	123
AT3G44695	0
AT3G44700	0
AT3G44703	0
AT3G44704	0
AT3G44705	1
AT3G44710	0
AT3G44713	22
AT3G44716	488
AT3G44717	0
AT3G44718	0
AT3G44720	493
AT3G44730	67
AT3G44735	1105
AT3G44740	80
AT3G44750	5998
AT3G44753	20
AT3G44755	0
AT3G44757	0
AT3G44760	0
AT3G44763	0
AT3G44765	11
AT3G44766	0
AT3G44769	0
AT3G44770	72
AT3G44780	0
AT3G44785	0
AT3G44790	26
AT3G44793	0
AT3G44796	0
AT3G44798	246
AT3G44800	30
AT3G44805	0
AT3G44810	0
AT3G44820	135
AT3G44830	0
AT3G44840	0
AT3G44850	619
AT3G44860	4
AT3G44870	0
AT3G44880	387
AT3G44890	3053
AT3G44900	1
AT3G44910	0
AT3G44920	0
AT3G44930	0
AT3G44935	0
AT3G44940	394
AT3G44950	0
AT3G44955	0
AT3G44960	129
AT3G44970	0
AT3G44980	1
AT3G44990	26
AT3G45000	0
AT3G45010	145
AT3G45020	265
AT3G45030	9773
AT3G45040	476
AT3G45050	412
AT3G45060	30
AT3G45070	19
AT3G45080	0
AT3G45090	1382
AT3G45093	0
AT3G45095	22
AT3G45100	254
AT3G45110	0
AT3G45120	0
AT3G45130	0
AT3G45140	19
AT3G45150	0
AT3G45160	692
AT3G45170	0
AT3G45180	0
AT3G45190	2214
AT3G45200	0
AT3G45210	128
AT3G45220	0
AT3G45230	496
AT3G45240	740
AT3G45243	0
AT3G45245	0
AT3G45248	0
AT3G45250	0
AT3G45252	0
AT3G45253	0
AT3G45256	0
AT3G45260	81
AT3G45270	0
AT3G45275	0
AT3G45280	0
AT3G45285	0
AT3G45290	7
AT3G45300	211
AT3G45310	394
AT3G45320	0
AT3G45330	0
AT3G45340	0
AT3G45350	0
AT3G45360	0
AT3G45370	0
AT3G45380	0
AT3G45390	0
AT3G45400	396
AT3G45410	0
AT3G45420	34
AT3G45430	25
AT3G45440	12
AT3G45443	48
AT3G45446	0
AT3G45450	0
AT3G45460	0
AT3G45470	0
AT3G45480	0
AT3G45490	0
AT3G45500	0
AT3G45510	0
AT3G45520	0
AT3G45525	0
AT3G45530	0
AT3G45540	0
AT3G45550	0
AT3G45555	0
AT3G45560	0
AT3G45570	1
AT3G45577	0
AT3G45580	0
AT3G45590	182
AT3G45600	479
AT3G45610	133
AT3G45620	560
AT3G45630	799
AT3G45638	17
AT3G45640	273
AT3G45645	0
AT3G45650	61
AT3G45660	0
AT3G45670	0
AT3G45673	0
AT3G45680	3
AT3G45690	0
AT3G45700	0
AT3G45710	0
AT3G45720	0
AT3G45730	9
AT3G45740	372
AT3G45750	125
AT3G45755	0
AT3G45760	0
AT3G45770	631
AT3G45775	0
AT3G45780	577
AT3G45790	0
AT3G45800	0
AT3G45810	0
AT3G45820	0
AT3G45830	803
AT3G45840	0
AT3G45850	289
AT3G45851	0
AT3G45860	0
AT3G45870	2
AT3G45880	69
AT3G45890	271
AT3G45900	508
AT3G45910	0
AT3G45920	0
AT3G45930	7125
AT3G45935	0
AT3G45940	0
AT3G45950	0
AT3G45955	0
AT3G45960	11
AT3G45965	0
AT3G45970	149
AT3G45980	7046
AT3G45990	0
AT3G46000	3433
AT3G46010	5418
AT3G46020	255
AT3G46030	14833
AT3G46040	10216
AT3G46050	0
AT3G46060	3223
AT3G46070	0
AT3G46080	0
AT3G46086	0
AT3G46090	0
AT3G46100	453
AT3G46110	10
AT3G46120	0
AT3G46130	18
AT3G46140	0
AT3G46150	4
AT3G46160	0
AT3G46170	0
AT3G46180	315
AT3G46183	0
AT3G46186	0
AT3G46190	0
AT3G46200	232
AT3G46210	932
AT3G46220	447
AT3G46230	0
AT3G46240	0
AT3G46250	0
AT3G46260	0
AT3G46270	0
AT3G46280	0
AT3G46290	1171
AT3G46300	0
AT3G46310	0
AT3G46320	6881
AT3G46330	0
AT3G46340	0
AT3G46345	0
AT3G46350	0
AT3G46355	0
AT3G46360	0
AT3G46370	0
AT3G46375	0
AT3G46380	0
AT3G46382	0
AT3G46384	0
AT3G46385	167
AT3G46387	0
AT3G46390	0
AT3G46400	0
AT3G46410	0
AT3G46420	0
AT3G46430	3056
AT3G46440	1460
AT3G46450	255
AT3G46460	552
AT3G46470	0
AT3G46480	0
AT3G46482	0
AT3G46484	0
AT3G46487	0
AT3G46490	0
AT3G46500	0
AT3G46510	1206
AT3G46520	1
AT3G46530	83
AT3G46540	163
AT3G46550	546
AT3G46560	4309
AT3G46565	0
AT3G46570	0
AT3G46580	651
AT3G46585	0
AT3G46590	378
AT3G46600	211
AT3G46610	289
AT3G46613	0
AT3G46614	0
AT3G46616	0
AT3G46617	0
AT3G46620	340
AT3G46630	558
AT3G46640	1214
AT3G46650	0
AT3G46658	40
AT3G46660	0
AT3G46666	0
AT3G46668	53
AT3G46670	0
AT3G46680	0
AT3G46690	0
AT3G46700	15
AT3G46710	0
AT3G46720	0
AT3G46730	0
AT3G46735	0
AT3G46740	5195
AT3G46750	1
AT3G46760	0
AT3G46770	0
AT3G46780	574
AT3G46790	498
AT3G46800	0
AT3G46810	0
AT3G46820	449
AT3G46830	1694
AT3G46840	0
AT3G46845	459
AT3G46850	0
AT3G46860	0
AT3G46870	687
AT3G46875	0
AT3G46880	78
AT3G46890	1
AT3G46900	1
AT3G46910	0
AT3G46911	0
AT3G46920	231
AT3G46930	62
AT3G46940	3862
AT3G46950	466
AT3G46960	689
AT3G46970	2076
AT3G46980	310
AT3G46990	219
AT3G47000	603
AT3G47010	280
AT3G47020	0
AT3G47021	0
AT3G47030	0
AT3G47040	0
AT3G47050	0
AT3G47060	512
AT3G47070	834
AT3G47080	327
AT3G47090	1
AT3G47100	0
AT3G47110	15
AT3G47120	490
AT3G47130	0
AT3G47140	0
AT3G47150	0
AT3G47160	460
AT3G47165	0
AT3G47170	0
AT3G47180	30
AT3G47190	0
AT3G47200	0
AT3G47210	0
AT3G47220	2
AT3G47230	0
AT3G47240	0
AT3G47250	51
AT3G47260	0
AT3G47270	0
AT3G47280	0
AT3G47290	606
AT3G47295	7
AT3G47300	413
AT3G47310	0
AT3G47320	0
AT3G47330	0
AT3G47340	14
AT3G47341	0
AT3G47342	12
AT3G47347	71
AT3G47348	317
AT3G47350	15930
AT3G47360	165
AT3G47370	8704
AT3G47380	13
AT3G47390	356
AT3G47400	0
AT3G47410	1
AT3G47420	109
AT3G47430	0
AT3G47440	0
AT3G47450	325
AT3G47460	1002
AT3G47470	12872
AT3G47480	0
AT3G47490	390
AT3G47500	170
AT3G47510	32
AT3G47520	4007
AT3G47530	353
AT3G47540	73
AT3G47550	682
AT3G47560	86
AT3G47570	145
AT3G47580	76
AT3G47590	256
AT3G47600	234
AT3G47610	442
AT3G47620	532
AT3G47630	260
AT3G47640	404
AT3G47650	2093
AT3G47660	0
AT3G47670	323
AT3G47675	14
AT3G47680	202
AT3G47690	636
AT3G47700	173
AT3G47710	0
AT3G47720	0
AT3G47730	314
AT3G47740	0
AT3G47750	1
AT3G47760	0
AT3G47770	0
AT3G47780	25
AT3G47790	0
AT3G47800	2793
AT3G47810	1333
AT3G47820	78
AT3G47830	180
AT3G47833	1480
AT3G47836	1398
AT3G47840	106
AT3G47850	589
AT3G47860	913
AT3G47870	0
AT3G47875	0
AT3G47890	683
AT3G47910	1339
AT3G47920	0
AT3G47930	355
AT3G47940	372
AT3G47950	60
AT3G47960	536
AT3G47965	73
AT3G47980	20
AT3G47990	317
AT3G48000	1070
AT3G48010	0
AT3G48020	1
AT3G48030	1457
AT3G48040	780
AT3G48050	1567
AT3G48057	0
AT3G48058	1
AT3G48060	1025
AT3G48070	450
AT3G48080	151
AT3G48090	1056
AT3G48100	852
AT3G48110	572
AT3G48115	298
AT3G48120	129
AT3G48130	0
AT3G48131	0
AT3G48140	14237
AT3G48150	881
AT3G48160	795
AT3G48170	1388
AT3G48180	129
AT3G48185	597
AT3G48187	241
AT3G48190	539
AT3G48195	293
AT3G48200	117
AT3G48201	0
AT3G48205	0
AT3G48208	0
AT3G48209	0
AT3G48210	1033
AT3G48220	0
AT3G48230	0
AT3G48231	0
AT3G48235	0
AT3G48240	6
AT3G48250	1080
AT3G48260	0
AT3G48270	0
AT3G48275	0
AT3G48280	4
AT3G48290	2
AT3G48298	0
AT3G48300	0
AT3G48310	0
AT3G48320	13
AT3G48330	531
AT3G48340	0
AT3G48343	0
AT3G48344	0
AT3G48346	0
AT3G48350	23
AT3G48360	103
AT3G48370	0
AT3G48380	1116
AT3G48390	23
AT3G48400	0
AT3G48410	3161
AT3G48420	128
AT3G48425	795
AT3G48430	1137
AT3G48440	688
AT3G48450	0
AT3G48460	77
AT3G48470	123
AT3G48475	0
AT3G48480	216
AT3G48490	677
AT3G48500	1078
AT3G48510	0
AT3G48515	0
AT3G48520	2
AT3G48523	0
AT3G48526	0
AT3G48530	1263
AT3G48540	471
AT3G48550	43
AT3G48560	8581
AT3G48570	489
AT3G48580	5
AT3G48590	412
AT3G48600	77
AT3G48610	770
AT3G48620	0
AT3G48630	0
AT3G48640	0
AT3G48650	2
AT3G48660	873
AT3G48670	2591
AT3G48675	0
AT3G48680	2429
AT3G48690	592
AT3G48700	85
AT3G48710	1407
AT3G48720	1
AT3G48730	1622
AT3G48740	5
AT3G48745	0
AT3G48750	1735
AT3G48760	635
AT3G48770	248
AT3G48780	897
AT3G48790	1
AT3G48800	282
AT3G48810	182
AT3G48820	283
AT3G48830	97
AT3G48835	3
AT3G48840	0
AT3G48850	0
AT3G48860	616
AT3G48870	4722
AT3G48880	313
AT3G48890	2385
AT3G48900	122
AT3G48920	0
AT3G48930	37461
AT3G48940	0
AT3G48950	0
AT3G48960	0
AT3G48970	95
AT3G48980	365
AT3G48990	252
AT3G49000	192
AT3G49010	35009
AT3G49020	0
AT3G49030	0
AT3G49040	0
AT3G49045	0
AT3G49050	233
AT3G49055	0
AT3G49060	291
AT3G49070	0
AT3G49080	2172
AT3G49100	927
AT3G49110	1134
AT3G49115	0
AT3G49120	2906
AT3G49130	0
AT3G49140	485
AT3G49142	71
AT3G49150	0
AT3G49155	4
AT3G49160	95
AT3G49162	0
AT3G49170	216
AT3G49180	883
AT3G49190	1
AT3G49200	0
AT3G49210	4
AT3G49220	2060
AT3G49230	0
AT3G49240	0
AT3G49250	745
AT3G49260	80
AT3G49270	0
AT3G49280	0
AT3G49290	164
AT3G49300	0
AT3G49305	0
AT3G49307	0
AT3G49310	501
AT3G49320	316
AT3G49330	2
AT3G49340	0
AT3G49350	486
AT3G49360	637
AT3G49370	4
AT3G49380	0
AT3G49390	1316
AT3G49400	139
AT3G49410	57
AT3G49420	114
AT3G49430	4287
AT3G49440	0
AT3G49450	0
AT3G49460	0
AT3G49470	3011
AT3G49480	0
AT3G49490	1132
AT3G49500	872
AT3G49510	50
AT3G49520	0
AT3G49530	479
AT3G49540	2
AT3G49550	291
AT3G49551	0
AT3G49560	1553
AT3G49570	83
AT3G49580	20
AT3G49590	418
AT3G49600	1097
AT3G49601	1996
AT3G49610	0
AT3G49620	38
AT3G49630	0
AT3G49640	81
AT3G49645	133
AT3G49650	132
AT3G49660	438
AT3G49668	0
AT3G49670	1732
AT3G49680	2251
AT3G49690	43
AT3G49700	0
AT3G49710	218
AT3G49720	2214
AT3G49725	421
AT3G49730	297
AT3G49740	0
AT3G49744	0
AT3G49750	417
AT3G49760	0
AT3G49765	0
AT3G49770	0
AT3G49780	15
AT3G49790	66
AT3G49796	0
AT3G49800	675
AT3G49810	1369
AT3G49820	5
AT3G49830	12
AT3G49832	0
AT3G49840	148
AT3G49845	0
AT3G49850	406
AT3G49860	27
AT3G49870	1921
AT3G49880	603
AT3G49890	414
AT3G49900	96
AT3G49910	71469
AT3G49920	93
AT3G49925	0
AT3G49930	0
AT3G49940	471
AT3G49950	47
AT3G49960	24
AT3G49970	0
AT3G49980	0
AT3G49990	1900
AT3G50000	1778
AT3G50010	0
AT3G50020	0
AT3G50030	0
AT3G50040	182
AT3G50050	150
AT3G50060	515
AT3G50070	7010
AT3G50080	615
AT3G50090	0
AT3G50100	375
AT3G50110	118
AT3G50120	0
AT3G50123	0
AT3G50130	0
AT3G50140	0
AT3G50150	0
AT3G50160	0
AT3G50170	104
AT3G50180	0
AT3G50190	0
AT3G50200	14
AT3G50210	98
AT3G50220	6
AT3G50230	317
AT3G50240	199
AT3G50250	0
AT3G50260	5
AT3G50270	15
AT3G50280	25
AT3G50290	0
AT3G50295	0
AT3G50300	0
AT3G50301	0
AT3G50310	0
AT3G50320	0
AT3G50330	0
AT3G50340	384
AT3G50350	1
AT3G50360	1538
AT3G50370	3245
AT3G50373	0
AT3G50376	0
AT3G50380	616
AT3G50390	0
AT3G50400	0
AT3G50410	1145
AT3G50420	60
AT3G50430	172
AT3G50440	30
AT3G50450	0
AT3G50460	0
AT3G50470	58
AT3G50480	11
AT3G50490	0
AT3G50500	2237
AT3G50505	0
AT3G50510	0
AT3G50520	782
AT3G50530	1496
AT3G50540	0
AT3G50550	609
AT3G50560	13
AT3G50570	0
AT3G50580	0
AT3G50590	2084
AT3G50610	5
AT3G50620	611
AT3G50625	0
AT3G50630	335
AT3G50640	14
AT3G50650	551
AT3G50660	410
AT3G50665	0
AT3G50670	1445
AT3G50680	0
AT3G50685	168
AT3G50690	1587
AT3G50700	1019
AT3G50710	10
AT3G50720	0
AT3G50730	0
AT3G50740	150
AT3G50750	117
AT3G50755	0
AT3G50760	51
AT3G50770	0
AT3G50780	1299
AT3G50790	232
AT3G50800	1
AT3G50808	0
AT3G50810	40
AT3G50820	1031
AT3G50825	76
AT3G50830	1138
AT3G50835	0
AT3G50840	67
AT3G50845	234
AT3G50850	135
AT3G50860	321
AT3G50870	1231
AT3G50880	866
AT3G50890	151
AT3G50895	0
AT3G50900	30
AT3G50910	328
AT3G50920	428
AT3G50925	0
AT3G50930	2
AT3G50940	0
AT3G50950	550
AT3G50960	311
AT3G50970	1
AT3G50980	12
AT3G50990	0
AT3G51000	325
AT3G51010	2888
AT3G51020	0
AT3G51030	62
AT3G51040	203
AT3G51050	1547
AT3G51060	570
AT3G51070	0
AT3G51075	23
AT3G51080	559
AT3G51090	245
AT3G51100	285
AT3G51110	200
AT3G51120	574
AT3G51130	539
AT3G51135	0
AT3G51140	1299
AT3G51150	297
AT3G51160	1698
AT3G51171	0
AT3G51180	52
AT3G51190	0
AT3G51200	0
AT3G51210	0
AT3G51220	17
AT3G51230	333
AT3G51238	0
AT3G51240	9
AT3G51250	672
AT3G51260	5946
AT3G51265	0
AT3G51270	1631
AT3G51280	2248
AT3G51290	1541
AT3G51300	84
AT3G51310	1169
AT3G51320	368
AT3G51325	0
AT3G51330	34
AT3G51340	79
AT3G51350	42
AT3G51360	0
AT3G51370	2325
AT3G51375	0
AT3G51380	30
AT3G51390	139
AT3G51400	0
AT3G51410	0
AT3G51420	46
AT3G51430	378
AT3G51440	112
AT3G51450	672
AT3G51460	1231
AT3G51470	129
AT3G51478	0
AT3G51480	354
AT3G51490	34
AT3G51500	608
AT3G51510	627
AT3G51520	270
AT3G51530	430
AT3G51540	0
AT3G51550	5361
AT3G51560	0
AT3G51570	0
AT3G51580	174
AT3G51590	3
AT3G51600	621
AT3G51610	1013
AT3G51620	1081
AT3G51630	374
AT3G51640	403
AT3G51642	0
AT3G51644	0
AT3G51650	565
AT3G51660	52
AT3G51670	4643
AT3G51680	0
AT3G51690	0
AT3G51700	0
AT3G51710	49
AT3G51720	2945
AT3G51730	1049
AT3G51740	1901
AT3G51750	2
AT3G51760	0
AT3G51770	605
AT3G51780	794
AT3G51790	398
AT3G51800	8574
AT3G51810	0
AT3G51820	872
AT3G51830	278
AT3G51840	1636
AT3G51850	2624
AT3G51860	130
AT3G51870	245
AT3G51880	1558
AT3G51890	60
AT3G51895	762
AT3G51910	0
AT3G51920	296
AT3G51930	232
AT3G51940	201
AT3G51950	3220
AT3G51960	8
AT3G51970	35
AT3G51980	1421
AT3G51990	210
AT3G52000	0
AT3G52003	0
AT3G52010	0
AT3G52020	0
AT3G52030	195
AT3G52040	62
AT3G52050	382
AT3G52055	0
AT3G52060	1086
AT3G52070	0
AT3G52072	77
AT3G52075	0
AT3G52080	0
AT3G52090	3074
AT3G52100	501
AT3G52105	82
AT3G52110	508
AT3G52115	233
AT3G52120	680
AT3G52130	0
AT3G52140	3413
AT3G52150	3128
AT3G52155	302
AT3G52160	0
AT3G52170	975
AT3G52180	483
AT3G52190	858
AT3G52200	1798
AT3G52210	543
AT3G52220	1179
AT3G52230	1495
AT3G52240	265
AT3G52250	1191
AT3G52260	148
AT3G52270	7
AT3G52280	385
AT3G52285	0
AT3G52290	74
AT3G52300	13287
AT3G52310	0
AT3G52320	0
AT3G52330	0
AT3G52340	267
AT3G52345	0
AT3G52350	0
AT3G52360	359
AT3G52370	174
AT3G52380	1558
AT3G52390	211
AT3G52400	1
AT3G52410	0
AT3G52420	636
AT3G52430	140
AT3G52440	0
AT3G52450	4
AT3G52460	16
AT3G52470	822
AT3G52480	0
AT3G52490	153
AT3G52500	2454
AT3G52510	3
AT3G52520	0
AT3G52525	79
AT3G52526	0
AT3G52527	0
AT3G52530	0
AT3G52535	17
AT3G52540	200
AT3G52550	15
AT3G52560	4172
AT3G52561	0
AT3G52565	2
AT3G52570	207
AT3G52580	8561
AT3G52590	47469
AT3G52600	2
AT3G52605	0
AT3G52610	408
AT3G52620	0
AT3G52630	2600
AT3G52640	1501
AT3G52660	967
AT3G52670	4
AT3G52680	340
AT3G52690	0
AT3G52700	2
AT3G52705	0
AT3G52710	54
AT3G52720	68
AT3G52730	5534
AT3G52740	2
AT3G52742	0
AT3G52748	0
AT3G52750	467
AT3G52760	523
AT3G52765	0
AT3G52770	379
AT3G52780	0
AT3G52790	0
AT3G52800	259
AT3G52810	0
AT3G52820	11
AT3G52830	0
AT3G52840	40
AT3G52850	2208
AT3G52860	222
AT3G52870	926
AT3G52880	4082
AT3G52890	2166
AT3G52900	157
AT3G52905	350
AT3G52910	986
AT3G52920	2512
AT3G52930	24915
AT3G52940	1471
AT3G52941	0
AT3G52950	926
AT3G52955	0
AT3G52957	0
AT3G52960	5194
AT3G52970	0
AT3G52980	0
AT3G52990	4732
AT3G53000	180
AT3G53010	53
AT3G53015	0
AT3G53016	0
AT3G53020	29090
AT3G53030	354
AT3G53040	6
AT3G53050	0
AT3G53060	0
AT3G53065	0
AT3G53070	0
AT3G53075	0
AT3G53080	0
AT3G53090	138
AT3G53100	183
AT3G53110	2348
AT3G53120	237
AT3G53130	237
AT3G53140	0
AT3G53150	0
AT3G53160	42
AT3G53170	51
AT3G53180	878
AT3G53190	9990
AT3G53200	0
AT3G53210	245
AT3G53220	151
AT3G53230	238
AT3G53232	189
AT3G53235	92
AT3G53240	209
AT3G53250	0
AT3G53260	421
AT3G53270	460
AT3G53280	187
AT3G53290	0
AT3G53294	0
AT3G53300	0
AT3G53305	0
AT3G53310	469
AT3G53320	454
AT3G53330	0
AT3G53340	981
AT3G53342	0
AT3G53350	29
AT3G53360	53
AT3G53365	0
AT3G53370	241
AT3G53380	1294
AT3G53390	385
AT3G53400	375
AT3G53403	0
AT3G53410	150
AT3G53420	1261
AT3G53430	37295
AT3G53440	391
AT3G53450	241
AT3G53460	18157
AT3G53470	90
AT3G53480	12
AT3G53490	22
AT3G53500	3056
AT3G53510	172
AT3G53520	1627
AT3G53530	149
AT3G53540	1582
AT3G53550	0
AT3G53560	1186
AT3G53570	176
AT3G53580	3989
AT3G53590	0
AT3G53600	0
AT3G53610	1073
AT3G53611	0
AT3G53620	1169
AT3G53630	1291
AT3G53640	0
AT3G53650	1705
AT3G53670	1282
AT3G53680	277
AT3G53690	28
AT3G53700	591
AT3G53710	1557
AT3G53720	39
AT3G53730	14882
AT3G53740	29264
AT3G53750	3370
AT3G53760	563
AT3G53770	0
AT3G53775	0
AT3G53780	287
AT3G53790	0
AT3G53800	534
AT3G53810	223
AT3G53820	0
AT3G53830	32
AT3G53840	29
AT3G53850	1858
AT3G53860	199
AT3G53870	23497
AT3G53880	254
AT3G53890	24303
AT3G53900	1083
AT3G53910	0
AT3G53920	235
AT3G53930	181
AT3G53940	536
AT3G53950	185
AT3G53960	95
AT3G53965	0
AT3G53970	825
AT3G53980	11
AT3G53990	2774
AT3G54000	360
AT3G54010	838
AT3G54020	356
AT3G54030	403
AT3G54040	84
AT3G54050	307
AT3G54060	201
AT3G54065	0
AT3G54070	0
AT3G54080	2805
AT3G54085	133
AT3G54090	966
AT3G54100	137
AT3G54110	2022
AT3G54120	15
AT3G54130	172
AT3G54140	25
AT3G54150	0
AT3G54160	18
AT3G54170	436
AT3G54180	2470
AT3G54190	2017
AT3G54200	97
AT3G54210	3445
AT3G54220	875
AT3G54230	571
AT3G54240	0
AT3G54250	860
AT3G54260	230
AT3G54270	137
AT3G54280	1014
AT3G54290	917
AT3G54300	851
AT3G54310	0
AT3G54320	304
AT3G54340	1
AT3G54350	914
AT3G54360	1460
AT3G54363	89
AT3G54366	1195
AT3G54380	166
AT3G54390	600
AT3G54400	4304
AT3G54410	116
AT3G54420	8
AT3G54430	0
AT3G54440	1374
AT3G54450	0
AT3G54460	524
AT3G54470	4463
AT3G54480	1084
AT3G54490	0
AT3G54500	164
AT3G54510	0
AT3G54520	0
AT3G54530	0
AT3G54540	1674
AT3G54550	0
AT3G54560	11704
AT3G54570	0
AT3G54580	0
AT3G54590	1
AT3G54600	778
AT3G54610	314
AT3G54620	635
AT3G54625	15
AT3G54630	0
AT3G54640	2065
AT3G54650	1127
AT3G54660	1865
AT3G54670	2038
AT3G54680	680
AT3G54690	320
AT3G54700	0
AT3G54710	558
AT3G54720	1619
AT3G54730	0
AT3G54740	258
AT3G54750	2268
AT3G54760	4941
AT3G54770	29
AT3G54780	108
AT3G54790	633
AT3G54800	2
AT3G54810	868
AT3G54820	10564
AT3G54823	0
AT3G54826	1773
AT3G54830	23
AT3G54840	1624
AT3G54850	467
AT3G54860	558
AT3G54870	71
AT3G54880	514
AT3G54890	15215
AT3G54900	777
AT3G54910	113
AT3G54920	2044
AT3G54925	0
AT3G54930	133
AT3G54940	0
AT3G54950	540
AT3G54960	1101
AT3G54970	224
AT3G54980	606
AT3G54990	58
AT3G55000	1190
AT3G55005	1003
AT3G55010	2581
AT3G55020	1175
AT3G55030	499
AT3G55040	275
AT3G55050	741
AT3G55060	293
AT3G55070	603
AT3G55080	148
AT3G55090	29
AT3G55100	0
AT3G55110	777
AT3G55120	509
AT3G55130	145
AT3G55140	581
AT3G55150	0
AT3G55160	973
AT3G55170	2040
AT3G55180	0
AT3G55190	0
AT3G55200	289
AT3G55210	7
AT3G55220	319
AT3G55230	12
AT3G55240	111
AT3G55250	643
AT3G55252	0
AT3G55254	0
AT3G55258	0
AT3G55260	1575
AT3G55270	906
AT3G55280	8468
AT3G55290	69
AT3G55300	0
AT3G55310	0
AT3G55320	486
AT3G55330	626
AT3G55340	793
AT3G55350	610
AT3G55360	3180
AT3G55370	177
AT3G55380	3239
AT3G55390	155
AT3G55400	1188
AT3G55410	4227
AT3G55420	237
AT3G55430	4302
AT3G55440	16403
AT3G55450	921
AT3G55460	4622
AT3G55470	618
AT3G55480	538
AT3G55485	24
AT3G55490	116
AT3G55500	0
AT3G55510	976
AT3G55512	0
AT3G55513	0
AT3G55515	21
AT3G55520	597
AT3G55530	511
AT3G55540	0
AT3G55550	0
AT3G55560	1751
AT3G55566	0
AT3G55570	0
AT3G55580	50
AT3G55590	0
AT3G55600	200
AT3G55605	953
AT3G55610	656
AT3G55620	3996
AT3G55630	5
AT3G55640	87
AT3G55646	0
AT3G55650	1
AT3G55660	1442
AT3G55665	0
AT3G55670	0
AT3G55672	0
AT3G55677	0
AT3G55680	1
AT3G55690	134
AT3G55700	1
AT3G55710	0
AT3G55720	12
AT3G55730	339
AT3G55734	0
AT3G55735	0
AT3G55740	114
AT3G55750	20070
AT3G55760	1020
AT3G55770	4819
AT3G55780	218
AT3G55790	8
AT3G55795	0
AT3G55800	1767
AT3G55810	0
AT3G55820	82
AT3G55830	539
AT3G55840	0
AT3G55850	261
AT3G55860	0
AT3G55870	0
AT3G55880	58
AT3G55890	49
AT3G55900	9
AT3G55910	0
AT3G55920	513
AT3G55930	0
AT3G55935	0
AT3G55940	1
AT3G55950	4
AT3G55960	437
AT3G55970	1
AT3G55980	268
AT3G55990	34
AT3G56000	0
AT3G56010	266
AT3G56020	32647
AT3G56030	161
AT3G56040	450
AT3G56050	2313
AT3G56060	36
AT3G56070	6796
AT3G56080	1
AT3G56085	0
AT3G56090	4665
AT3G56100	1155
AT3G56110	2573
AT3G56120	898
AT3G56130	2320
AT3G56140	160
AT3G56150	9628
AT3G56160	325
AT3G56170	6
AT3G56180	0
AT3G56190	3539
AT3G56200	56
AT3G56210	418
AT3G56220	118
AT3G56230	0
AT3G56240	2116
AT3G56250	85
AT3G56260	12
AT3G56270	166
AT3G56275	0
AT3G56277	0
AT3G56280	0
AT3G56290	42
AT3G56300	49
AT3G56310	1826
AT3G56320	291
AT3G56330	121
AT3G56340	13472
AT3G56350	0
AT3G56360	984
AT3G56370	9218
AT3G56380	0
AT3G56390	0
AT3G56400	797
AT3G56408	21
AT3G56410	0
AT3G56420	0
AT3G56430	781
AT3G56440	69
AT3G56450	65
AT3G56460	904
AT3G56470	24
AT3G56480	630
AT3G56490	3096
AT3G56500	0
AT3G56510	898
AT3G56520	0
AT3G56530	0
AT3G56540	0
AT3G56550	46
AT3G56560	0
AT3G56570	142
AT3G56580	797
AT3G56590	396
AT3G56600	13
AT3G56610	0
AT3G56620	44
AT3G56630	46
AT3G56640	976
AT3G56650	296
AT3G56660	0
AT3G56670	0
AT3G56680	2015
AT3G56690	346
AT3G56700	0
AT3G56705	31
AT3G56710	8
AT3G56720	1177
AT3G56730	19
AT3G56740	305
AT3G56750	1051
AT3G56760	523
AT3G56770	42
AT3G56780	0
AT3G56790	2
AT3G56800	7941
AT3G56810	157
AT3G56820	143
AT3G56825	38
AT3G56830	134
AT3G56840	71
AT3G56850	1132
AT3G56860	2276
AT3G56870	361
AT3G56880	2280
AT3G56890	0
AT3G56891	0
AT3G56900	755
AT3G56910	2116
AT3G56920	0
AT3G56930	249
AT3G56940	5616
AT3G56950	979
AT3G56960	173
AT3G56970	38
AT3G56980	0
AT3G56990	1145
AT3G57000	2031
AT3G57010	166
AT3G57020	0
AT3G57030	3404
AT3G57040	888
AT3G57050	1430
AT3G57060	2095
AT3G57062	261
AT3G57070	524
AT3G57072	0
AT3G57080	680
AT3G57090	958
AT3G57100	0
AT3G57110	27
AT3G57120	445
AT3G57130	240
AT3G57140	221
AT3G57150	14446
AT3G57157	3
AT3G57160	31
AT3G57170	353
AT3G57180	391
AT3G57190	208
AT3G57200	200
AT3G57210	0
AT3G57220	763
AT3G57230	185
AT3G57240	1
AT3G57250	1
AT3G57260	57
AT3G57270	0
AT3G57280	814
AT3G57290	7169
AT3G57300	1035
AT3G57310	0
AT3G57320	1164
AT3G57330	580
AT3G57340	777
AT3G57350	643
AT3G57360	185
AT3G57370	0
AT3G57380	36
AT3G57390	310
AT3G57400	110
AT3G57410	657
AT3G57420	787
AT3G57430	79
AT3G57440	32
AT3G57450	706
AT3G57460	1
AT3G57465	0
AT3G57470	441
AT3G57480	144
AT3G57490	1241
AT3G57500	427
AT3G57510	1
AT3G57520	2278
AT3G57530	466
AT3G57540	1
AT3G57550	2005
AT3G57560	1830
AT3G57570	591
AT3G57580	172
AT3G57586	0
AT3G57587	0
AT3G57590	248
AT3G57600	0
AT3G57610	5134
AT3G57620	1
AT3G57630	170
AT3G57640	17
AT3G57645	11
AT3G57650	2473
AT3G57660	2026
AT3G57670	152
AT3G57680	39
AT3G57690	0
AT3G57700	0
AT3G57710	178
AT3G57720	62
AT3G57730	0
AT3G57740	2
AT3G57750	331
AT3G57760	2
AT3G57765	7
AT3G57770	0
AT3G57780	218
AT3G57785	269
AT3G57787	0
AT3G57790	151
AT3G57800	366
AT3G57810	267
AT3G57820	2
AT3G57830	1771
AT3G57840	0
AT3G57850	0
AT3G57854	0
AT3G57860	778
AT3G57870	6238
AT3G57880	3091
AT3G57890	1814
AT3G57900	0
AT3G57910	185
AT3G57920	0
AT3G57930	1881
AT3G57940	743
AT3G57950	8
AT3G57960	0
AT3G57965	92
AT3G57970	0
AT3G57980	151
AT3G57990	1176
AT3G58000	0
AT3G58010	117
AT3G58020	112
AT3G58030	1611
AT3G58035	0
AT3G58040	936
AT3G58050	456
AT3G58060	0
AT3G58070	57
AT3G58090	112
AT3G58100	599
AT3G58110	1560
AT3G58120	83
AT3G58130	140
AT3G58140	739
AT3G58150	4
AT3G58160	49
AT3G58165	0
AT3G58170	1034
AT3G58180	600
AT3G58190	0
AT3G58193	17
AT3G58196	0
AT3G58200	256
AT3G58210	0
AT3G58220	560
AT3G58230	0
AT3G58240	0
AT3G58250	0
AT3G58260	1
AT3G58270	233
AT3G58280	0
AT3G58290	0
AT3G58300	0
AT3G58310	0
AT3G58320	0
AT3G58330	0
AT3G58340	0
AT3G58347	0
AT3G58350	56
AT3G58360	12
AT3G58370	0
AT3G58380	3
AT3G58390	0
AT3G58400	0
AT3G58410	0
AT3G58415	0
AT3G58420	0
AT3G58430	16
AT3G58440	0
AT3G58450	9
AT3G58460	810
AT3G58470	795
AT3G58480	0
AT3G58490	386
AT3G58500	5913
AT3G58510	4826
AT3G58520	211
AT3G58530	241
AT3G58540	72
AT3G58550	0
AT3G58560	1623
AT3G58570	3445
AT3G58580	795
AT3G58585	0
AT3G58590	199
AT3G58600	268
AT3G58610	16504
AT3G58620	201
AT3G58630	131
AT3G58640	621
AT3G58650	1932
AT3G58660	4018
AT3G58670	268
AT3G58680	4356
AT3G58690	783
AT3G58700	4654
AT3G58710	45
AT3G58720	28
AT3G58730	3417
AT3G58740	0
AT3G58750	991
AT3G58760	426
AT3G58770	1537
AT3G58780	58
AT3G58790	211
AT3G58795	0
AT3G58800	401
AT3G58810	21
AT3G58820	38
AT3G58830	242
AT3G58840	1550
AT3G58850	178
AT3G58860	0
AT3G58865	128
AT3G58875	0
AT3G58877	0
AT3G58880	0
AT3G58890	0
AT3G58900	115
AT3G58910	0
AT3G58920	0
AT3G58930	486
AT3G58940	130
AT3G58950	10
AT3G58960	0
AT3G58970	412
AT3G58975	55
AT3G58980	113
AT3G58990	622
AT3G59000	204
AT3G59010	11
AT3G59020	2182
AT3G59030	1
AT3G59040	463
AT3G59050	395
AT3G59060	85
AT3G59068	15
AT3G59070	0
AT3G59080	4
AT3G59090	450
AT3G59100	419
AT3G59110	678
AT3G59120	0
AT3G59130	0
AT3G59140	284
AT3G59150	211
AT3G59160	0
AT3G59170	0
AT3G59180	0
AT3G59190	323
AT3G59200	276
AT3G59210	101
AT3G59220	16
AT3G59230	0
AT3G59240	0
AT3G59245	0
AT3G59250	0
AT3G59260	0
AT3G59270	1478
AT3G59280	1361
AT3G59290	230
AT3G59295	0
AT3G59300	157
AT3G59310	111
AT3G59320	110
AT3G59330	38
AT3G59340	0
AT3G59350	625
AT3G59360	519
AT3G59370	0
AT3G59380	1265
AT3G59390	207
AT3G59400	84
AT3G59410	278
AT3G59415	0
AT3G59420	752
AT3G59430	348
AT3G59435	0
AT3G59440	0
AT3G59450	45
AT3G59455	0
AT3G59460	0
AT3G59470	254
AT3G59480	28
AT3G59490	185
AT3G59500	1126
AT3G59510	0
AT3G59520	232
AT3G59530	10
AT3G59540	19720
AT3G59550	474
AT3G59570	252
AT3G59580	5
AT3G59590	0
AT3G59600	1985
AT3G59610	0
AT3G59620	0
AT3G59630	738
AT3G59640	263
AT3G59650	1827
AT3G59660	587
AT3G59670	908
AT3G59680	259
AT3G59690	23
AT3G59695	0
AT3G59700	0
AT3G59710	16
AT3G59720	0
AT3G59730	0
AT3G59740	0
AT3G59750	20
AT3G59760	3109
AT3G59765	1388
AT3G59770	836
AT3G59780	503
AT3G59790	0
AT3G59800	230
AT3G59810	1137
AT3G59820	1555
AT3G59830	0
AT3G59840	1881
AT3G59845	0
AT3G59850	2
AT3G59860	0
AT3G59870	180
AT3G59880	0
AT3G59884	0
AT3G59890	1324
AT3G59900	32
AT3G59910	1153
AT3G59920	6820
AT3G59923	0
AT3G59926	0
AT3G59930	0
AT3G59940	0
AT3G59950	467
AT3G59960	0
AT3G59970	4119
AT3G59980	616
AT3G59990	3306
AT3G60000	16
AT3G60010	0
AT3G60020	0
AT3G60030	1783
AT3G60040	118
AT3G60050	333
AT3G60060	0
AT3G60070	93
AT3G60075	0
AT3G60080	330
AT3G60090	0
AT3G60100	0
AT3G60110	199
AT3G60120	0
AT3G60130	162
AT3G60140	0
AT3G60150	54
AT3G60160	97
AT3G60164	0
AT3G60170	0
AT3G60176	0
AT3G60180	75
AT3G60190	1956
AT3G60200	291
AT3G60210	2279
AT3G60220	143
AT3G60238	0
AT3G60240	4694
AT3G60245	48710
AT3G60250	1453
AT3G60260	412
AT3G60270	0
AT3G60280	0
AT3G60286	17
AT3G60290	15
AT3G60300	564
AT3G60310	174
AT3G60320	756
AT3G60328	0
AT3G60330	10
AT3G60340	1565
AT3G60350	704
AT3G60360	615
AT3G60370	232
AT3G60380	1634
AT3G60390	2426
AT3G60400	298
AT3G60410	418
AT3G60415	1
AT3G60420	0
AT3G60440	715
AT3G60450	861
AT3G60460	0
AT3G60470	0
AT3G60480	318
AT3G60490	15
AT3G60500	989
AT3G60510	336
AT3G60520	272
AT3G60530	829
AT3G60540	2
AT3G60550	18
AT3G60560	0
AT3G60565	0
AT3G60570	0
AT3G60580	44
AT3G60590	293
AT3G60600	4351
AT3G60610	1
AT3G60613	0
AT3G60620	386
AT3G60630	1670
AT3G60640	411
AT3G60650	0
AT3G60660	401
AT3G60670	151
AT3G60680	311
AT3G60690	9
AT3G60700	2
AT3G60710	0
AT3G60720	19
AT3G60730	10
AT3G60740	1020
AT3G60750	10180
AT3G60760	0
AT3G60770	23334
AT3G60780	0
AT3G60790	0
AT3G60800	794
AT3G60805	0
AT3G60810	318
AT3G60820	7754
AT3G60830	1595
AT3G60840	848
AT3G60850	699
AT3G60860	1305
AT3G60870	6
AT3G60880	1021
AT3G60890	675
AT3G60900	754
AT3G60910	144
AT3G60920	0
AT3G60930	158
AT3G60935	0
AT3G60940	1
AT3G60950	0
AT3G60955	0
AT3G60957	0
AT3G60960	271
AT3G60961	1
AT3G60965	82
AT3G60966	0
AT3G60970	0
AT3G60972	0
AT3G60975	0
AT3G60980	375
AT3G60990	1
AT3G61010	167
AT3G61020	81
AT3G61028	0
AT3G61030	0
AT3G61035	1
AT3G61040	0
AT3G61050	3102
AT3G61060	69
AT3G61070	750
AT3G61080	96
AT3G61090	6
AT3G61100	652
AT3G61105	0
AT3G61110	15977
AT3G61111	1
AT3G61113	60
AT3G61117	3
AT3G61118	229
AT3G61120	1
AT3G61130	2729
AT3G61140	2200
AT3G61150	181
AT3G61160	71
AT3G61170	37
AT3G61172	0
AT3G61175	0
AT3G61177	0
AT3G61180	523
AT3G61182	0
AT3G61185	0
AT3G61190	3
AT3G61198	73
AT3G61200	309
AT3G61210	24
AT3G61220	231
AT3G61230	0
AT3G61240	3522
AT3G61250	1892
AT3G61260	1029
AT3G61270	0
AT3G61280	2
AT3G61290	0
AT3G61300	0
AT3G61310	4300
AT3G61320	241
AT3G61330	0
AT3G61340	0
AT3G61350	97
AT3G61360	281
AT3G61370	316
AT3G61380	95
AT3G61390	0
AT3G61400	0
AT3G61410	5
AT3G61415	229
AT3G61420	136
AT3G61430	1085
AT3G61440	2155
AT3G61450	0
AT3G61460	778
AT3G61470	6143
AT3G61480	175
AT3G61490	1393
AT3G61500	0
AT3G61510	0
AT3G61520	298
AT3G61530	168
AT3G61540	385
AT3G61545	0
AT3G61550	95
AT3G61560	279
AT3G61570	68
AT3G61571	0
AT3G61580	4114
AT3G61590	469
AT3G61600	3127
AT3G61610	885
AT3G61620	753
AT3G61630	155
AT3G61640	881
AT3G61650	1639
AT3G61660	14
AT3G61670	1048
AT3G61680	47
AT3G61690	1280
AT3G61700	671
AT3G61710	303
AT3G61715	0
AT3G61720	0
AT3G61721	0
AT3G61723	0
AT3G61730	12
AT3G61740	236
AT3G61750	274
AT3G61755	0
AT3G61760	83
AT3G61770	1144
AT3G61780	825
AT3G61790	548
AT3G61800	427
AT3G61810	0
AT3G61820	5169
AT3G61825	0
AT3G61826	0
AT3G61829	0
AT3G61830	2325
AT3G61840	0
AT3G61850	164
AT3G61860	1589
AT3G61870	517
AT3G61880	82
AT3G61890	65
AT3G61897	0
AT3G61898	81
AT3G61900	0
AT3G61910	0
AT3G61920	28
AT3G61930	0
AT3G61940	0
AT3G61950	9
AT3G61960	323
AT3G61962	0
AT3G61970	33
AT3G61980	383
AT3G61990	31
AT3G62000	101
AT3G62010	870
AT3G62020	23
AT3G62030	6337
AT3G62040	9
AT3G62050	94
AT3G62060	1021
AT3G62070	135
AT3G62080	142
AT3G62090	0
AT3G62100	115
AT3G62110	1013
AT3G62120	4621
AT3G62130	2296
AT3G62140	508
AT3G62150	222
AT3G62160	16
AT3G62170	4
AT3G62180	0
AT3G62190	488
AT3G62200	388
AT3G62210	0
AT3G62220	181
AT3G62230	4
AT3G62240	630
AT3G62245	0
AT3G62250	42924
AT3G62260	31
AT3G62270	146
AT3G62280	20
AT3G62285	0
AT3G62290	13304
AT3G62300	1588
AT3G62310	1638
AT3G62320	3
AT3G62330	750
AT3G62340	0
AT3G62350	0
AT3G62360	3112
AT3G62370	551
AT3G62380	0
AT3G62390	116
AT3G62400	2906
AT3G62410	5
AT3G62420	2133
AT3G62430	89
AT3G62440	0
AT3G62450	836
AT3G62455	12
AT3G62460	297
AT3G62470	150
AT3G62475	0
AT3G62480	0
AT3G62490	0
AT3G62499	29
AT3G62500	59
AT3G62510	17
AT3G62520	0
AT3G62528	0
AT3G62529	0
AT3G62530	7918
AT3G62540	0
AT3G62550	27
AT3G62560	1223
AT3G62570	58
AT3G62580	1229
AT3G62590	96
AT3G62600	1804
AT3G62610	4
AT3G62615	0
AT3G62620	269
AT3G62630	630
AT3G62640	1
AT3G62650	398
AT3G62660	284
AT3G62670	0
AT3G62680	1
AT3G62690	332
AT3G62695	0
AT3G62700	1656
AT3G62710	2
AT3G62720	742
AT3G62725	0
AT3G62730	0
AT3G62735	0
AT3G62740	210
AT3G62750	270
AT3G62760	0
AT3G62770	507
AT3G62780	74
AT3G62790	1909
AT3G62800	551
AT3G62810	1240
AT3G62820	44
AT3G62830	1228
AT3G62840	7045
AT3G62850	0
AT3G62860	22
AT3G62870	22733
AT3G62880	62
AT3G62890	240
AT3G62900	679
AT3G62910	184
AT3G62920	178
AT3G62930	32
AT3G62940	1448
AT3G62950	8
AT3G62960	31
AT3G62970	496
AT3G62980	3789
AT3G62990	0
AT3G63000	744
AT3G63003	0
AT3G63006	0
AT3G63010	357
AT3G63020	0
AT3G63030	1881
AT3G63040	0
AT3G63050	1
AT3G63052	136
AT3G63060	33
AT3G63070	840
AT3G63080	556
AT3G63088	30
AT3G63090	544
AT3G63093	1
AT3G63095	0
AT3G63110	2
AT3G63120	686
AT3G63130	3368
AT3G63140	190
AT3G63150	375
AT3G63160	776
AT3G63170	625
AT3G63180	1007
AT3G63190	857
AT3G63200	1802
AT3G63210	395
AT3G63215	0
AT3G63220	228
AT3G63230	0
AT3G63240	334
AT3G63250	2199
AT3G63255	0
AT3G63260	526
AT3G63270	552
AT3G63280	165
AT3G63290	500
AT3G63300	735
AT3G63310	450
AT3G63320	0
AT3G63340	243
AT3G63350	0
AT3G63360	0
AT3G63370	177
AT3G63375	4
AT3G63380	32
AT3G63390	584
AT3G63400	1209
AT3G63410	6000
AT3G63420	182
AT3G63430	502
AT3G63440	59
AT3G63445	46
AT3G63450	391
AT3G63460	4629
AT3G63470	35
AT3G63480	123
AT3G63490	2266
AT3G63500	1544
AT3G63510	208
AT3G63520	441
AT3G63530	439
AT3G63540	632
AT3G66652	345
AT3G66654	784
AT3G66656	0
AT3G66658	1051
AT4G00005	0
AT4G00020	531
AT4G00026	1512
AT4G00030	178
AT4G00040	61
AT4G00050	2
AT4G00060	305
AT4G00070	0
AT4G00080	0
AT4G00085	0
AT4G00090	647
AT4G00100	26101
AT4G00110	281
AT4G00114	0
AT4G00120	0
AT4G00130	1
AT4G00140	3
AT4G00150	124
AT4G00155	0
AT4G00160	0
AT4G00163	0
AT4G00165	12
AT4G00170	1034
AT4G00180	1244
AT4G00190	0
AT4G00200	1293
AT4G00210	70
AT4G00220	0
AT4G00225	0
AT4G00230	58
AT4G00231	663
AT4G00232	1
AT4G00234	3
AT4G00236	0
AT4G00238	2765
AT4G00240	42
AT4G00250	202
AT4G00260	1
AT4G00270	1473
AT4G00280	0
AT4G00290	280
AT4G00295	0
AT4G00300	1206
AT4G00305	11
AT4G00310	569
AT4G00315	0
AT4G00320	0
AT4G00330	118
AT4G00335	267
AT4G00340	1528
AT4G00342	0
AT4G00350	12
AT4G00355	908
AT4G00356	0
AT4G00360	18
AT4G00370	1486
AT4G00380	437
AT4G00390	2
AT4G00400	731
AT4G00413	0
AT4G00416	0
AT4G00420	654
AT4G00430	22630
AT4G00440	595
AT4G00450	1481
AT4G00460	25
AT4G00467	0
AT4G00480	337
AT4G00490	465
AT4G00500	288
AT4G00520	371
AT4G00525	68
AT4G00530	619
AT4G00540	0
AT4G00550	412
AT4G00560	832
AT4G00570	2389
AT4G00580	0
AT4G00585	3399
AT4G00590	90
AT4G00600	0
AT4G00610	0
AT4G00620	1202
AT4G00630	1029
AT4G00650	97
AT4G00651	7
AT4G00660	1919
AT4G00670	0
AT4G00680	83
AT4G00690	81
AT4G00695	0
AT4G00700	0
AT4G00710	1305
AT4G00720	1975
AT4G00730	855
AT4G00740	2624
AT4G00750	45
AT4G00752	409
AT4G00753	0
AT4G00755	343
AT4G00760	31
AT4G00770	0
AT4G00780	534
AT4G00800	743
AT4G00810	10296
AT4G00820	795
AT4G00830	2015
AT4G00840	501
AT4G00850	400
AT4G00860	4019
AT4G00870	1
AT4G00872	6
AT4G00880	79
AT4G00883	0
AT4G00885	0
AT4G00889	0
AT4G00890	17
AT4G00891	0
AT4G00893	1
AT4G00895	715
AT4G00900	1660
AT4G00905	0
AT4G00910	1
AT4G00920	0
AT4G00925	0
AT4G00930	440
AT4G00940	41
AT4G00950	177
AT4G00953	0
AT4G00955	5
AT4G00960	0
AT4G00970	3
AT4G00975	184
AT4G00980	78
AT4G00985	0
AT4G00990	1051
AT4G01000	3121
AT4G01010	9
AT4G01020	381
AT4G01023	0
AT4G01026	112
AT4G01030	93
AT4G01037	1024
AT4G01040	809
AT4G01050	3149
AT4G01060	0
AT4G01070	347
AT4G01080	30
AT4G01090	469
AT4G01100	4570
AT4G01110	11
AT4G01120	228
AT4G01130	375
AT4G01140	0
AT4G01150	5049
AT4G01160	0
AT4G01170	0
AT4G01180	0
AT4G01190	0
AT4G01200	127
AT4G01210	1131
AT4G01220	533
AT4G01230	8
AT4G01240	0
AT4G01245	0
AT4G01250	62
AT4G01260	0
AT4G01265	0
AT4G01270	198
AT4G01280	174
AT4G01290	1990
AT4G01310	3246
AT4G01320	3238
AT4G01330	190
AT4G01335	0
AT4G01340	0
AT4G01350	0
AT4G01355	0
AT4G01360	0
AT4G01370	2081
AT4G01380	0
AT4G01390	1
AT4G01395	1088
AT4G01400	28
AT4G01410	226
AT4G01420	0
AT4G01430	70
AT4G01435	0
AT4G01440	195
AT4G01450	212
AT4G01455	2
AT4G01460	204
AT4G01470	0
AT4G01480	40
AT4G01490	0
AT4G01500	0
AT4G01505	0
AT4G01510	194
AT4G01515	0
AT4G01516	0
AT4G01520	0
AT4G01525	1414
AT4G01530	0
AT4G01533	0
AT4G01535	0
AT4G01540	59
AT4G01550	88
AT4G01560	2001
AT4G01570	206
AT4G01575	0
AT4G01580	830
AT4G01590	1659
AT4G01593	23
AT4G01595	0
AT4G01600	28
AT4G01610	2748
AT4G01630	0
AT4G01640	0
AT4G01650	100
AT4G01660	562
AT4G01670	21
AT4G01671	0
AT4G01680	12
AT4G01690	1038
AT4G01700	29
AT4G01703	0
AT4G01710	298
AT4G01720	102
AT4G01730	754
AT4G01735	0
AT4G01740	46
AT4G01750	36
AT4G01760	0
AT4G01770	0
AT4G01780	0
AT4G01790	261
AT4G01800	714
AT4G01810	1279
AT4G01820	0
AT4G01830	2
AT4G01840	50
AT4G01850	5839
AT4G01860	1040
AT4G01865	0
AT4G01870	169
AT4G01880	277
AT4G01883	71
AT4G01890	1
AT4G01895	4
AT4G01897	804
AT4G01900	1077
AT4G01910	138
AT4G01915	23
AT4G01920	106
AT4G01925	0
AT4G01930	90
AT4G01935	81
AT4G01940	526
AT4G01950	47
AT4G01960	1315
AT4G01970	0
AT4G01975	0
AT4G01980	0
AT4G01985	2
AT4G01990	370
AT4G01995	47
AT4G02000	17
AT4G02005	36
AT4G02010	849
AT4G02020	566
AT4G02030	447
AT4G02040	0
AT4G02050	312
AT4G02055	0
AT4G02060	4031
AT4G02070	1131
AT4G02075	34
AT4G02080	3674
AT4G02090	0
AT4G02100	821
AT4G02110	770
AT4G02120	108
AT4G02130	1411
AT4G02140	20
AT4G02150	2740
AT4G02160	0
AT4G02170	0
AT4G02180	0
AT4G02190	0
AT4G02195	33
AT4G02200	204
AT4G02210	84
AT4G02220	541
AT4G02230	6227
AT4G02235	0
AT4G02250	0
AT4G02260	265
AT4G02270	1
AT4G02280	1
AT4G02290	8060
AT4G02300	0
AT4G02310	0
AT4G02312	0
AT4G02314	0
AT4G02317	0
AT4G02320	0
AT4G02330	141
AT4G02340	974
AT4G02350	1278
AT4G02360	186
AT4G02370	1805
AT4G02380	43
AT4G02390	358
AT4G02400	1148
AT4G02405	73
AT4G02410	2
AT4G02420	20
AT4G02425	214
AT4G02430	101
AT4G02440	736
AT4G02450	17617
AT4G02460	372
AT4G02465	0
AT4G02480	3507
AT4G02482	11
AT4G02485	131
AT4G02487	0
AT4G02489	0
AT4G02490	0
AT4G02500	4527
AT4G02510	5282
AT4G02520	1
AT4G02530	924
AT4G02540	483
AT4G02541	0
AT4G02550	184
AT4G02555	4
AT4G02560	293
AT4G02570	6615
AT4G02580	4576
AT4G02590	1753
AT4G02600	569
AT4G02610	401
AT4G02620	2382
AT4G02630	299
AT4G02640	327
AT4G02650	0
AT4G02655	1
AT4G02660	270
AT4G02670	239
AT4G02680	2684
AT4G02690	16
AT4G02700	41
AT4G02710	442
AT4G02715	1691
AT4G02720	0
AT4G02725	312
AT4G02730	169
AT4G02733	0
AT4G02735	0
AT4G02740	298
AT4G02750	250
AT4G02760	215
AT4G02770	6893
AT4G02780	2
AT4G02790	782
AT4G02800	2686
AT4G02810	87
AT4G02820	1000
AT4G02830	10
AT4G02840	5384
AT4G02850	33
AT4G02860	519
AT4G02870	0
AT4G02880	574
AT4G02890	9335
AT4G02900	66
AT4G02910	0
AT4G02920	672
AT4G02930	8423
AT4G02940	254
AT4G02950	0
AT4G02960	0
AT4G02970	4599
AT4G02980	509
AT4G02990	932
AT4G03000	195
AT4G03010	638
AT4G03020	1207
AT4G03030	628
AT4G03038	0
AT4G03039	0
AT4G03040	0
AT4G03050	0
AT4G03060	41
AT4G03063	0
AT4G03070	201
AT4G03080	899
AT4G03090	926
AT4G03100	1919
AT4G03110	668
AT4G03113	0
AT4G03115	114
AT4G03120	1496
AT4G03130	165
AT4G03135	0
AT4G03140	6
AT4G03150	159
AT4G03153	0
AT4G03156	0
AT4G03157	0
AT4G03160	0
AT4G03165	0
AT4G03170	0
AT4G03175	0
AT4G03180	326
AT4G03190	2016
AT4G03200	360
AT4G03205	312
AT4G03210	52004
AT4G03220	32
AT4G03230	162
AT4G03240	326
AT4G03250	106
AT4G03260	1026
AT4G03270	139
AT4G03280	3786
AT4G03285	0
AT4G03290	2
AT4G03292	13
AT4G03295	30
AT4G03298	0
AT4G03300	0
AT4G03305	0
AT4G03310	0
AT4G03320	75
AT4G03330	0
AT4G03340	10
AT4G03350	0
AT4G03360	0
AT4G03364	0
AT4G03370	0
AT4G03376	0
AT4G03380	0
AT4G03390	587
AT4G03400	302
AT4G03405	0
AT4G03410	55
AT4G03415	1256
AT4G03420	321
AT4G03430	2212
AT4G03435	0
AT4G03437	0
AT4G03438	0
AT4G03440	59
AT4G03443	0
AT4G03445	0
AT4G03450	1
AT4G03455	0
AT4G03460	0
AT4G03470	0
AT4G03480	74
AT4G03490	31
AT4G03495	0
AT4G03500	2
AT4G03505	0
AT4G03510	319
AT4G03520	3477
AT4G03525	0
AT4G03530	0
AT4G03535	0
AT4G03540	0
AT4G03545	0
AT4G03550	3958
AT4G03555	0
AT4G03560	1573
AT4G03565	0
AT4G03566	0
AT4G03570	0
AT4G03575	0
AT4G03580	0
AT4G03585	0
AT4G03590	0
AT4G03595	0
AT4G03600	45
AT4G03605	0
AT4G03610	154
AT4G03620	0
AT4G03625	0
AT4G03630	0
AT4G03635	47
AT4G03640	0
AT4G03645	0
AT4G03650	0
AT4G03655	0
AT4G03660	0
AT4G03665	0
AT4G03670	0
AT4G03675	0
AT4G03680	0
AT4G03685	0
AT4G03690	0
AT4G03695	0
AT4G03700	0
AT4G03705	0
AT4G03710	0
AT4G03715	0
AT4G03720	0
AT4G03725	0
AT4G03726	0
AT4G03728	0
AT4G03730	0
AT4G03732	0
AT4G03740	0
AT4G03745	0
AT4G03750	0
AT4G03755	22
AT4G03760	0
AT4G03765	0
AT4G03770	0
AT4G03775	0
AT4G03780	0
AT4G03785	0
AT4G03790	0
AT4G03795	0
AT4G03800	0
AT4G03805	0
AT4G03810	0
AT4G03811	0
AT4G03813	0
AT4G03815	0
AT4G03816	3
AT4G03820	128
AT4G03823	3
AT4G03824	0
AT4G03825	0
AT4G03826	0
AT4G03830	0
AT4G03835	0
AT4G03837	0
AT4G03840	0
AT4G03845	30
AT4G03850	0
AT4G03855	0
AT4G03860	0
AT4G03865	0
AT4G03870	0
AT4G03873	0
AT4G03875	0
AT4G03876	0
AT4G03880	0
AT4G03885	0
AT4G03890	0
AT4G03895	0
AT4G03900	0
AT4G03905	55
AT4G03910	0
AT4G03911	0
AT4G03912	0
AT4G03913	0
AT4G03914	0
AT4G03915	0
AT4G03916	0
AT4G03920	0
AT4G03923	0
AT4G03925	5
AT4G03926	0
AT4G03930	0
AT4G03935	43
AT4G03940	12
AT4G03945	0
AT4G03950	0
AT4G03955	0
AT4G03960	259
AT4G03965	136
AT4G03970	0
AT4G03975	0
AT4G03976	0
AT4G03977	0
AT4G03978	0
AT4G03979	0
AT4G03980	0
AT4G03981	0
AT4G03985	0
AT4G03990	0
AT4G03995	0
AT4G04000	0
AT4G04005	20
AT4G04010	0
AT4G04015	0
AT4G04020	128
AT4G04025	0
AT4G04030	0
AT4G04035	0
AT4G04040	376
AT4G04050	0
AT4G04055	1
AT4G04065	0
AT4G04070	0
AT4G04075	0
AT4G04077	0
AT4G04078	0
AT4G04080	0
AT4G04085	0
AT4G04090	0
AT4G04095	0
AT4G04100	0
AT4G04105	0
AT4G04110	0
AT4G04115	0
AT4G04120	0
AT4G04125	0
AT4G04130	0
AT4G04135	0
AT4G04140	0
AT4G04145	0
AT4G04150	0
AT4G04155	0
AT4G04157	0
AT4G04165	0
AT4G04167	0
AT4G04170	0
AT4G04175	0
AT4G04180	152
AT4G04185	0
AT4G04190	414
AT4G04195	0
AT4G04200	897
AT4G04205	0
AT4G04210	1388
AT4G04215	0
AT4G04220	0
AT4G04221	1
AT4G04223	16
AT4G04225	0
AT4G04230	0
AT4G04235	0
AT4G04245	0
AT4G04250	0
AT4G04255	0
AT4G04260	0
AT4G04265	0
AT4G04270	0
AT4G04273	0
AT4G04275	0
AT4G04276	0
AT4G04280	0
AT4G04285	0
AT4G04290	0
AT4G04293	0
AT4G04295	0
AT4G04296	0
AT4G04300	0
AT4G04305	0
AT4G04310	0
AT4G04313	0
AT4G04315	0
AT4G04316	0
AT4G04320	456
AT4G04325	0
AT4G04330	19
AT4G04335	0
AT4G04340	2189
AT4G04345	0
AT4G04350	304
AT4G04355	0
AT4G04360	8
AT4G04365	0
AT4G04370	122
AT4G04375	0
AT4G04380	0
AT4G04385	0
AT4G04390	0
AT4G04392	0
AT4G04393	0
AT4G04394	0
AT4G04395	0
AT4G04396	0
AT4G04398	0
AT4G04400	0
AT4G04402	0
AT4G04404	0
AT4G04405	0
AT4G04407	0
AT4G04408	0
AT4G04409	0
AT4G04410	6
AT4G04415	0
AT4G04420	7
AT4G04423	4
AT4G04425	0
AT4G04426	0
AT4G04430	0
AT4G04435	21
AT4G04440	0
AT4G04445	1
AT4G04450	0
AT4G04455	0
AT4G04460	19
AT4G04465	24
AT4G04470	236
AT4G04475	11
AT4G04480	0
AT4G04485	119
AT4G04490	0
AT4G04495	0
AT4G04500	0
AT4G04505	0
AT4G04510	0
AT4G04515	0
AT4G04520	0
AT4G04525	0
AT4G04530	0
AT4G04535	0
AT4G04540	0
AT4G04545	0
AT4G04547	0
AT4G04550	0
AT4G04555	0
AT4G04560	0
AT4G04565	56
AT4G04570	17
AT4G04580	0
AT4G04585	0
AT4G04590	0
AT4G04600	0
AT4G04601	0
AT4G04605	0
AT4G04610	1230
AT4G04614	558
AT4G04615	11
AT4G04620	88
AT4G04625	0
AT4G04630	2405
AT4G04632	0
AT4G04635	0
AT4G04640	3203
AT4G04645	0
AT4G04650	0
AT4G04653	0
AT4G04655	0
AT4G04660	0
AT4G04665	0
AT4G04670	477
AT4G04675	0
AT4G04680	0
AT4G04690	1
AT4G04692	357
AT4G04693	0
AT4G04695	105
AT4G04700	179
AT4G04710	0
AT4G04720	2043
AT4G04730	0
AT4G04740	81
AT4G04745	1
AT4G04750	96
AT4G04755	0
AT4G04760	0
AT4G04765	0
AT4G04770	656
AT4G04775	0
AT4G04780	686
AT4G04785	0
AT4G04790	138
AT4G04795	0
AT4G04800	459
AT4G04805	0
AT4G04810	36
AT4G04815	0
AT4G04820	0
AT4G04825	0
AT4G04830	109
AT4G04835	0
AT4G04840	1
AT4G04850	423
AT4G04855	0
AT4G04860	810
AT4G04865	0
AT4G04870	338
AT4G04875	0
AT4G04880	198
AT4G04885	1004
AT4G04890	3529
AT4G04895	0
AT4G04900	0
AT4G04905	0
AT4G04910	2568
AT4G04920	1746
AT4G04925	649
AT4G04930	2
AT4G04940	1196
AT4G04945	0
AT4G04950	3088
AT4G04955	251
AT4G04957	0
AT4G04960	245
AT4G04965	0
AT4G04970	1463
AT4G04972	0
AT4G04975	0
AT4G04980	0
AT4G04985	0
AT4G04990	1
AT4G04995	0
AT4G05000	580
AT4G05005	0
AT4G05010	78
AT4G05015	0
AT4G05018	0
AT4G05020	32
AT4G05025	0
AT4G05030	0
AT4G05040	131
AT4G05045	0
AT4G05048	0
AT4G05049	0
AT4G05050	16280
AT4G05053	0
AT4G05055	0
AT4G05060	234
AT4G05065	0
AT4G05070	850
AT4G05071	0
AT4G05073	0
AT4G05075	0
AT4G05076	0
AT4G05080	0
AT4G05085	0
AT4G05087	0
AT4G05090	161
AT4G05091	0
AT4G05095	0
AT4G05097	0
AT4G05100	0
AT4G05105	0
AT4G05110	20
AT4G05115	0
AT4G05120	627
AT4G05125	0
AT4G05130	0
AT4G05133	0
AT4G05135	0
AT4G05140	0
AT4G05145	0
AT4G05150	1188
AT4G05155	0
AT4G05160	259
AT4G05170	0
AT4G05180	5318
AT4G05190	1745
AT4G05200	14
AT4G05205	0
AT4G05210	54
AT4G05215	0
AT4G05220	0
AT4G05225	0
AT4G05230	0
AT4G05235	0
AT4G05240	0
AT4G05245	0
AT4G05250	0
AT4G05255	0
AT4G05260	0
AT4G05270	0
AT4G05275	0
AT4G05280	0
AT4G05285	0
AT4G05290	0
AT4G05295	0
AT4G05300	0
AT4G05303	0
AT4G05305	0
AT4G05306	0
AT4G05310	0
AT4G05315	3
AT4G05320	22826
AT4G05330	147
AT4G05335	0
AT4G05340	0
AT4G05350	0
AT4G05355	0
AT4G05360	0
AT4G05365	0
AT4G05375	0
AT4G05380	0
AT4G05385	0
AT4G05390	1126
AT4G05395	0
AT4G05400	1257
AT4G05405	0
AT4G05410	1611
AT4G05415	0
AT4G05420	2783
AT4G05425	0
AT4G05430	17
AT4G05435	0
AT4G05440	1028
AT4G05445	0
AT4G05450	378
AT4G05455	0
AT4G05460	883
AT4G05465	0
AT4G05470	0
AT4G05475	0
AT4G05485	0
AT4G05490	0
AT4G05495	0
AT4G05497	1
AT4G05500	0
AT4G05502	0
AT4G05505	0
AT4G05508	0
AT4G05510	0
AT4G05520	1504
AT4G05523	6
AT4G05525	4
AT4G05526	0
AT4G05530	1417
AT4G05535	0
AT4G05540	0
AT4G05545	0
AT4G05550	0
AT4G05553	0
AT4G05555	0
AT4G05556	0
AT4G05560	0
AT4G05565	0
AT4G05570	0
AT4G05575	0
AT4G05580	0
AT4G05581	0
AT4G05582	0
AT4G05583	0
AT4G05584	0
AT4G05585	0
AT4G05586	0
AT4G05587	0
AT4G05588	0
AT4G05589	0
AT4G05590	34
AT4G05591	0
AT4G05592	0
AT4G05593	0
AT4G05594	0
AT4G05595	0
AT4G05597	0
AT4G05600	0
AT4G05605	0
AT4G05610	0
AT4G05612	0
AT4G05613	0
AT4G05615	0
AT4G05616	0
AT4G05620	0
AT4G05625	0
AT4G05630	0
AT4G05631	7
AT4G05632	0
AT4G05633	0
AT4G05634	0
AT4G05635	0
AT4G05636	0
AT4G05638	0
AT4G05640	0
AT4G05645	0
AT4G05650	8
AT4G05655	0
AT4G05660	0
AT4G05665	0
AT4G05670	0
AT4G05675	0
AT4G05680	0
AT4G05685	1
AT4G05690	0
AT4G05695	0
AT4G05700	0
AT4G05705	0
AT4G05710	0
AT4G05715	0
AT4G05720	0
AT4G05730	0
AT4G05735	0
AT4G05740	0
AT4G05745	0
AT4G05750	0
AT4G05755	0
AT4G05760	0
AT4G05765	0
AT4G05770	0
AT4G05775	8
AT4G05780	12
AT4G05785	0
AT4G05790	0
AT4G05795	0
AT4G05800	0
AT4G05805	0
AT4G05810	0
AT4G05815	0
AT4G05840	0
AT4G05845	1
AT4G05850	0
AT4G05855	0
AT4G05860	0
AT4G05865	0
AT4G05870	0
AT4G05875	0
AT4G05880	0
AT4G05885	0
AT4G05890	0
AT4G05895	0
AT4G05900	0
AT4G05905	0
AT4G05910	0
AT4G05915	0
AT4G05918	0
AT4G05920	0
AT4G05925	0
AT4G05930	0
AT4G05935	0
AT4G05940	0
AT4G05945	0
AT4G05950	0
AT4G05965	0
AT4G05970	0
AT4G05975	0
AT4G05980	0
AT4G05985	0
AT4G05990	0
AT4G05995	0
AT4G06000	0
AT4G06005	0
AT4G06010	6
AT4G06015	25
AT4G06045	0
AT4G06050	0
AT4G06055	0
AT4G06060	23
AT4G06065	0
AT4G06070	0
AT4G06075	0
AT4G06080	0
AT4G06085	0
AT4G06090	0
AT4G06095	0
AT4G06105	0
AT4G06110	0
AT4G06115	0
AT4G06130	0
AT4G06135	0
AT4G06140	0
AT4G06145	0
AT4G06155	0
AT4G06160	0
AT4G06165	0
AT4G06170	0
AT4G06175	0
AT4G06185	0
AT4G06195	15
AT4G06196	0
AT4G06200	0
AT4G06205	0
AT4G06210	0
AT4G06215	0
AT4G06225	26
AT4G06235	10
AT4G06240	0
AT4G06245	0
AT4G06250	0
AT4G06255	4
AT4G06260	0
AT4G06265	0
AT4G06280	0
AT4G06285	0
AT4G06290	0
AT4G06295	0
AT4G06300	0
AT4G06305	20
AT4G06310	0
AT4G06315	0
AT4G06320	7
AT4G06330	0
AT4G06335	0
AT4G06340	0
AT4G06345	0
AT4G06365	0
AT4G06370	0
AT4G06375	30
AT4G06380	0
AT4G06385	0
AT4G06390	0
AT4G06395	0
AT4G06400	0
AT4G06405	0
AT4G06410	0
AT4G06415	0
AT4G06425	0
AT4G06440	0
AT4G06445	0
AT4G06450	0
AT4G06455	0
AT4G06460	0
AT4G06474	0
AT4G06477	0
AT4G06479	0
AT4G06480	0
AT4G06481	0
AT4G06482	0
AT4G06483	0
AT4G06484	0
AT4G06485	0
AT4G06486	0
AT4G06487	0
AT4G06488	0
AT4G06489	0
AT4G06490	0
AT4G06491	0
AT4G06492	0
AT4G06493	0
AT4G06494	0
AT4G06495	0
AT4G06496	0
AT4G06497	0
AT4G06498	0
AT4G06499	0
AT4G06500	0
AT4G06501	0
AT4G06502	0
AT4G06503	0
AT4G06504	0
AT4G06505	0
AT4G06506	0
AT4G06507	0
AT4G06508	0
AT4G06509	0
AT4G06510	0
AT4G06511	0
AT4G06512	0
AT4G06513	0
AT4G06514	0
AT4G06515	0
AT4G06516	0
AT4G06517	0
AT4G06518	0
AT4G06519	0
AT4G06520	0
AT4G06521	0
AT4G06522	0
AT4G06523	0
AT4G06524	0
AT4G06525	0
AT4G06526	0
AT4G06527	0
AT4G06528	0
AT4G06529	0
AT4G06530	0
AT4G06531	0
AT4G06532	0
AT4G06533	0
AT4G06534	0
AT4G06535	0
AT4G06536	0
AT4G06537	0
AT4G06538	0
AT4G06539	0
AT4G06540	0
AT4G06541	0
AT4G06542	0
AT4G06543	0
AT4G06544	0
AT4G06545	0
AT4G06546	0
AT4G06547	0
AT4G06548	0
AT4G06549	0
AT4G06550	0
AT4G06551	0
AT4G06552	0
AT4G06553	0
AT4G06554	0
AT4G06555	0
AT4G06556	0
AT4G06557	0
AT4G06558	0
AT4G06559	0
AT4G06560	0
AT4G06561	0
AT4G06562	0
AT4G06563	0
AT4G06564	0
AT4G06565	0
AT4G06566	0
AT4G06567	0
AT4G06568	0
AT4G06569	0
AT4G06570	0
AT4G06571	0
AT4G06572	0
AT4G06573	0
AT4G06574	0
AT4G06575	0
AT4G06576	0
AT4G06577	0
AT4G06578	0
AT4G06579	0
AT4G06580	0
AT4G06581	0
AT4G06582	0
AT4G06583	0
AT4G06584	0
AT4G06585	0
AT4G06586	0
AT4G06587	0
AT4G06588	0
AT4G06589	0
AT4G06590	0
AT4G06591	0
AT4G06592	0
AT4G06593	0
AT4G06594	0
AT4G06595	0
AT4G06596	0
AT4G06597	0
AT4G06598	17
AT4G06599	618
AT4G06600	0
AT4G06601	0
AT4G06602	0
AT4G06603	0
AT4G06604	0
AT4G06605	0
AT4G06606	0
AT4G06607	0
AT4G06608	0
AT4G06609	0
AT4G06610	0
AT4G06611	0
AT4G06612	0
AT4G06613	0
AT4G06614	0
AT4G06615	0
AT4G06616	0
AT4G06617	0
AT4G06618	0
AT4G06619	0
AT4G06620	0
AT4G06621	0
AT4G06622	0
AT4G06623	0
AT4G06624	0
AT4G06625	0
AT4G06626	0
AT4G06627	0
AT4G06628	0
AT4G06629	0
AT4G06630	0
AT4G06631	0
AT4G06632	0
AT4G06633	0
AT4G06634	452
AT4G06635	0
AT4G06636	0
AT4G06637	0
AT4G06638	0
AT4G06639	0
AT4G06640	0
AT4G06641	0
AT4G06642	0
AT4G06643	0
AT4G06644	0
AT4G06646	0
AT4G06648	0
AT4G06650	0
AT4G06652	0
AT4G06654	0
AT4G06655	0
AT4G06656	0
AT4G06658	0
AT4G06660	0
AT4G06664	0
AT4G06665	0
AT4G06666	0
AT4G06668	0
AT4G06670	0
AT4G06672	0
AT4G06674	0
AT4G06675	0
AT4G06676	121
AT4G06678	0
AT4G06680	0
AT4G06682	0
AT4G06684	0
AT4G06685	0
AT4G06686	0
AT4G06688	0
AT4G06692	0
AT4G06694	0
AT4G06695	5
AT4G06696	0
AT4G06697	0
AT4G06698	0
AT4G06699	0
AT4G06700	0
AT4G06701	140
AT4G06702	0
AT4G06704	0
AT4G06705	0
AT4G06708	0
AT4G06710	0
AT4G06712	0
AT4G06714	0
AT4G06715	0
AT4G06716	0
AT4G06718	0
AT4G06720	0
AT4G06722	0
AT4G06724	0
AT4G06725	0
AT4G06726	0
AT4G06728	0
AT4G06730	0
AT4G06732	0
AT4G06734	0
AT4G06735	0
AT4G06736	0
AT4G06738	0
AT4G06742	0
AT4G06744	29
AT4G06745	0
AT4G06746	0
AT4G06748	0
AT4G06750	0
AT4G06752	0
AT4G06755	0
AT4G06760	0
AT4G06765	0
AT4G06770	0
AT4G06775	4
AT4G06780	0
AT4G06785	0
AT4G06795	0
AT4G06800	0
AT4G06805	0
AT4G06810	0
AT4G06815	0
AT4G06820	0
AT4G06825	0
AT4G06830	0
AT4G06835	0
AT4G06845	0
AT4G06850	0
AT4G06855	0
AT4G06860	0
AT4G06865	0
AT4G06870	0
AT4G06875	0
AT4G06880	0
AT4G06885	0
AT4G06890	15
AT4G06895	0
AT4G06900	5
AT4G06905	0
AT4G06910	0
AT4G06915	0
AT4G06920	0
AT4G06925	0
AT4G06930	0
AT4G06935	0
AT4G06945	0
AT4G06950	0
AT4G06955	11
AT4G06960	0
AT4G06965	0
AT4G06970	0
AT4G06975	0
AT4G06980	25
AT4G06985	0
AT4G06990	0
AT4G06995	0
AT4G07000	0
AT4G07005	0
AT4G07010	0
AT4G07015	0
AT4G07020	0
AT4G07025	0
AT4G07030	0
AT4G07031	0
AT4G07040	0
AT4G07045	0
AT4G07050	0
AT4G07055	0
AT4G07060	0
AT4G07065	3
AT4G07070	22
AT4G07075	0
AT4G07080	0
AT4G07085	0
AT4G07090	0
AT4G07095	0
AT4G07100	0
AT4G07105	0
AT4G07110	0
AT4G07115	0
AT4G07120	0
AT4G07125	0
AT4G07130	0
AT4G07135	0
AT4G07145	0
AT4G07150	0
AT4G07160	0
AT4G07165	0
AT4G07170	184
AT4G07175	0
AT4G07180	0
AT4G07185	0
AT4G07190	0
AT4G07195	0
AT4G07200	0
AT4G07205	15
AT4G07210	0
AT4G07215	0
AT4G07220	0
AT4G07225	0
AT4G07230	0
AT4G07235	0
AT4G07240	0
AT4G07245	0
AT4G07250	0
AT4G07255	0
AT4G07260	0
AT4G07265	0
AT4G07270	0
AT4G07275	0
AT4G07280	0
AT4G07285	0
AT4G07290	0
AT4G07295	0
AT4G07300	0
AT4G07305	0
AT4G07310	0
AT4G07315	0
AT4G07320	0
AT4G07324	0
AT4G07325	0
AT4G07327	0
AT4G07330	0
AT4G07331	0
AT4G07332	0
AT4G07334	0
AT4G07335	0
AT4G07336	0
AT4G07338	0
AT4G07339	0
AT4G07340	0
AT4G07345	0
AT4G07350	0
AT4G07355	0
AT4G07360	0
AT4G07365	1
AT4G07370	0
AT4G07375	0
AT4G07380	0
AT4G07385	0
AT4G07390	1510
AT4G07395	0
AT4G07400	267
AT4G07405	0
AT4G07408	0
AT4G07410	1642
AT4G07415	0
AT4G07420	0
AT4G07425	0
AT4G07430	0
AT4G07435	0
AT4G07440	0
AT4G07445	0
AT4G07450	0
AT4G07452	0
AT4G07454	0
AT4G07455	145
AT4G07456	0
AT4G07458	0
AT4G07460	0
AT4G07465	0
AT4G07470	0
AT4G07475	0
AT4G07480	0
AT4G07485	0
AT4G07490	0
AT4G07491	0
AT4G07492	0
AT4G07493	0
AT4G07494	0
AT4G07495	0
AT4G07496	0
AT4G07498	0
AT4G07500	0
AT4G07502	0
AT4G07504	0
AT4G07505	0
AT4G07507	279
AT4G07510	0
AT4G07515	0
AT4G07516	0
AT4G07517	0
AT4G07518	0
AT4G07519	0
AT4G07520	0
AT4G07521	0
AT4G07522	0
AT4G07523	0
AT4G07524	0
AT4G07525	0
AT4G07526	0
AT4G07528	0
AT4G07530	0
AT4G07535	0
AT4G07540	0
AT4G07545	1
AT4G07550	0
AT4G07560	0
AT4G07563	0
AT4G07565	0
AT4G07566	0
AT4G07570	0
AT4G07575	0
AT4G07580	0
AT4G07583	0
AT4G07586	0
AT4G07590	0
AT4G07595	0
AT4G07600	0
AT4G07605	0
AT4G07620	0
AT4G07625	13
AT4G07630	0
AT4G07635	8
AT4G07640	0
AT4G07645	0
AT4G07650	0
AT4G07655	0
AT4G07660	0
AT4G07662	0
AT4G07664	0
AT4G07665	0
AT4G07666	0
AT4G07668	0
AT4G07670	0
AT4G07675	0
AT4G07680	0
AT4G07685	0
AT4G07686	0
AT4G07688	0
AT4G07690	0
AT4G07693	0
AT4G07696	0
AT4G07699	0
AT4G07700	0
AT4G07703	0
AT4G07706	0
AT4G07713	0
AT4G07715	0
AT4G07720	0
AT4G07725	0
AT4G07730	0
AT4G07733	0
AT4G07735	0
AT4G07736	0
AT4G07738	0
AT4G07740	0
AT4G07742	0
AT4G07744	0
AT4G07745	0
AT4G07747	0
AT4G07750	0
AT4G07755	0
AT4G07760	0
AT4G07765	0
AT4G07770	0
AT4G07775	0
AT4G07780	0
AT4G07785	0
AT4G07790	0
AT4G07795	0
AT4G07800	0
AT4G07803	0
AT4G07805	0
AT4G07806	0
AT4G07810	0
AT4G07812	0
AT4G07815	37
AT4G07820	0
AT4G07825	1035
AT4G07830	0
AT4G07835	0
AT4G07840	9
AT4G07841	0
AT4G07843	0
AT4G07845	0
AT4G07846	0
AT4G07850	0
AT4G07855	0
AT4G07856	0
AT4G07862	0
AT4G07865	0
AT4G07868	0
AT4G07869	0
AT4G07874	0
AT4G07875	0
AT4G07890	0
AT4G07893	0
AT4G07895	0
AT4G07896	0
AT4G07905	0
AT4G07915	0
AT4G07917	0
AT4G07920	0
AT4G07925	0
AT4G07931	0
AT4G07932	0
AT4G07933	0
AT4G07934	0
AT4G07935	0
AT4G07936	0
AT4G07937	0
AT4G07938	0
AT4G07939	0
AT4G07940	9
AT4G07941	0
AT4G07942	0
AT4G07943	0
AT4G07944	0
AT4G07945	0
AT4G07946	0
AT4G07947	0
AT4G07950	334
AT4G07955	0
AT4G07960	414
AT4G07965	0
AT4G07967	0
AT4G07970	0
AT4G07975	0
AT4G07985	0
AT4G07990	166
AT4G07995	13
AT4G08000	0
AT4G08005	0
AT4G08010	0
AT4G08013	0
AT4G08015	0
AT4G08016	0
AT4G08020	0
AT4G08022	0
AT4G08025	0
AT4G08028	0
AT4G08030	0
AT4G08032	0
AT4G08033	0
AT4G08034	0
AT4G08035	234
AT4G08036	0
AT4G08038	0
AT4G08039	0
AT4G08040	4
AT4G08045	0
AT4G08050	0
AT4G08053	0
AT4G08054	0
AT4G08055	0
AT4G08056	0
AT4G08060	0
AT4G08065	0
AT4G08070	0
AT4G08071	0
AT4G08072	0
AT4G08074	0
AT4G08075	0
AT4G08076	0
AT4G08078	0
AT4G08080	0
AT4G08085	0
AT4G08090	0
AT4G08091	0
AT4G08092	0
AT4G08093	0
AT4G08094	0
AT4G08095	0
AT4G08096	0
AT4G08097	0
AT4G08098	0
AT4G08099	0
AT4G08100	0
AT4G08101	0
AT4G08102	0
AT4G08103	0
AT4G08104	0
AT4G08105	0
AT4G08106	0
AT4G08107	0
AT4G08108	0
AT4G08109	0
AT4G08110	129
AT4G08111	0
AT4G08112	0
AT4G08113	0
AT4G08114	0
AT4G08115	0
AT4G08116	0
AT4G08120	0
AT4G08125	22
AT4G08130	0
AT4G08131	0
AT4G08132	0
AT4G08134	0
AT4G08135	0
AT4G08136	0
AT4G08138	0
AT4G08140	0
AT4G08145	0
AT4G08150	3062
AT4G08155	14
AT4G08160	9
AT4G08165	8
AT4G08170	373
AT4G08175	31
AT4G08180	626
AT4G08185	0
AT4G08190	1
AT4G08195	0
AT4G08200	0
AT4G08205	0
AT4G08210	100
AT4G08215	0
AT4G08220	496
AT4G08225	24
AT4G08230	952
AT4G08235	0
AT4G08240	187
AT4G08245	0
AT4G08250	0
AT4G08255	0
AT4G08260	0
AT4G08262	0
AT4G08263	0
AT4G08264	0
AT4G08265	0
AT4G08267	0
AT4G08270	0
AT4G08275	0
AT4G08280	810
AT4G08285	0
AT4G08290	56
AT4G08295	0
AT4G08300	15
AT4G08305	13
AT4G08310	1185
AT4G08315	0
AT4G08320	303
AT4G08325	0
AT4G08330	106
AT4G08333	0
AT4G08335	0
AT4G08336	0
AT4G08340	0
AT4G08345	0
AT4G08347	0
AT4G08350	2266
AT4G08355	0
AT4G08360	0
AT4G08365	0
AT4G08370	0
AT4G08375	0
AT4G08380	0
AT4G08385	0
AT4G08390	1787
AT4G08395	0
AT4G08400	0
AT4G08405	0
AT4G08406	0
AT4G08410	0
AT4G08415	13
AT4G08420	0
AT4G08425	0
AT4G08430	0
AT4G08435	0
AT4G08445	0
AT4G08450	0
AT4G08455	249
AT4G08460	1883
AT4G08465	0
AT4G08470	659
AT4G08475	0
AT4G08480	201
AT4G08485	0
AT4G08490	0
AT4G08495	0
AT4G08500	630
AT4G08505	10
AT4G08510	511
AT4G08515	0
AT4G08520	5606
AT4G08525	0
AT4G08530	0
AT4G08535	0
AT4G08540	259
AT4G08545	0
AT4G08550	0
AT4G08555	0
AT4G08560	0
AT4G08565	0
AT4G08570	0
AT4G08575	0
AT4G08580	581
AT4G08585	0
AT4G08590	411
AT4G08593	0
AT4G08595	0
AT4G08596	0
AT4G08598	0
AT4G08599	0
AT4G08600	0
AT4G08602	0
AT4G08610	0
AT4G08615	11
AT4G08620	0
AT4G08625	17
AT4G08630	0
AT4G08635	0
AT4G08640	0
AT4G08645	0
AT4G08650	0
AT4G08652	0
AT4G08655	0
AT4G08657	0
AT4G08660	0
AT4G08665	0
AT4G08670	0
AT4G08680	0
AT4G08685	885
AT4G08690	495
AT4G08691	0
AT4G08692	0
AT4G08695	0
AT4G08700	201
AT4G08705	0
AT4G08710	0
AT4G08715	0
AT4G08720	0
AT4G08725	0
AT4G08730	0
AT4G08740	0
AT4G08750	0
AT4G08755	26
AT4G08760	0
AT4G08765	0
AT4G08770	8
AT4G08775	0
AT4G08780	16
AT4G08785	7
AT4G08790	345
AT4G08795	0
AT4G08800	0
AT4G08805	13
AT4G08810	1671
AT4G08815	0
AT4G08820	0
AT4G08825	6
AT4G08830	0
AT4G08835	2
AT4G08840	0
AT4G08845	0
AT4G08850	738
AT4G08855	0
AT4G08860	0
AT4G08865	0
AT4G08867	0
AT4G08868	0
AT4G08869	0
AT4G08870	2
AT4G08871	0
AT4G08872	0
AT4G08873	0
AT4G08874	0
AT4G08875	0
AT4G08876	0
AT4G08878	0
AT4G08880	0
AT4G08885	0
AT4G08890	0
AT4G08895	0
AT4G08900	624
AT4G08910	381
AT4G08915	8
AT4G08920	1063
AT4G08925	0
AT4G08930	167
AT4G08935	0
AT4G08940	350
AT4G08945	0
AT4G08950	2230
AT4G08953	0
AT4G08955	0
AT4G08956	0
AT4G08960	882
AT4G08965	0
AT4G08970	0
AT4G08975	0
AT4G08980	2300
AT4G08985	0
AT4G08990	0
AT4G08991	17
AT4G08995	0
AT4G09000	13912
AT4G09005	0
AT4G09010	603
AT4G09012	144
AT4G09015	0
AT4G09020	1127
AT4G09025	0
AT4G09030	50
AT4G09035	0
AT4G09040	1126
AT4G09045	0
AT4G09055	0
AT4G09060	547
AT4G09065	0
AT4G09070	0
AT4G09075	0
AT4G09080	107
AT4G09085	0
AT4G09090	0
AT4G09100	0
AT4G09105	0
AT4G09110	0
AT4G09115	0
AT4G09120	0
AT4G09125	0
AT4G09130	0
AT4G09135	0
AT4G09140	622
AT4G09143	0
AT4G09145	0
AT4G09146	0
AT4G09150	1437
AT4G09153	0
AT4G09155	0
AT4G09160	2332
AT4G09165	0
AT4G09170	15
AT4G09175	0
AT4G09180	449
AT4G09185	0
AT4G09190	0
AT4G09195	0
AT4G09200	0
AT4G09205	0
AT4G09210	0
AT4G09225	0
AT4G09230	0
AT4G09235	0
AT4G09240	129
AT4G09250	0
AT4G09255	0
AT4G09260	0
AT4G09265	0
AT4G09275	29
AT4G09280	0
AT4G09285	0
AT4G09290	0
AT4G09295	0
AT4G09300	12
AT4G09305	0
AT4G09310	0
AT4G09313	0
AT4G09315	0
AT4G09316	0
AT4G09320	34129
AT4G09325	0
AT4G09335	0
AT4G09340	729
AT4G09350	5
AT4G09355	0
AT4G09360	0
AT4G09365	0
AT4G09370	0
AT4G09375	0
AT4G09380	0
AT4G09385	0
AT4G09390	0
AT4G09395	0
AT4G09400	0
AT4G09405	3
AT4G09410	0
AT4G09415	0
AT4G09420	2
AT4G09425	0
AT4G09430	0
AT4G09432	16
AT4G09435	0
AT4G09440	0
AT4G09445	0
AT4G09450	0
AT4G09452	0
AT4G09455	0
AT4G09460	45
AT4G09462	0
AT4G09464	0
AT4G09465	0
AT4G09466	0
AT4G09467	0
AT4G09468	0
AT4G09470	0
AT4G09475	0
AT4G09480	36
AT4G09485	0
AT4G09490	58
AT4G09495	0
AT4G09500	191
AT4G09510	1553
AT4G09515	0
AT4G09520	431
AT4G09525	0
AT4G09530	8
AT4G09535	0
AT4G09540	0
AT4G09545	0
AT4G09550	875
AT4G09555	0
AT4G09560	194
AT4G09565	0
AT4G09570	834
AT4G09575	6
AT4G09580	493
AT4G09584	0
AT4G09585	0
AT4G09589	0
AT4G09590	0
AT4G09595	0
AT4G09600	0
AT4G09605	3
AT4G09610	0
AT4G09620	374
AT4G09625	0
AT4G09630	465
AT4G09635	13
AT4G09640	391
AT4G09644	0
AT4G09645	0
AT4G09647	0
AT4G09649	0
AT4G09650	2064
AT4G09655	0
AT4G09660	0
AT4G09665	0
AT4G09670	1623
AT4G09675	0
AT4G09680	407
AT4G09685	0
AT4G09690	0
AT4G09695	0
AT4G09700	0
AT4G09705	0
AT4G09710	0
AT4G09715	0
AT4G09720	1283
AT4G09725	0
AT4G09730	1209
AT4G09731	0
AT4G09735	0
AT4G09740	0
AT4G09745	0
AT4G09750	185
AT4G09755	0
AT4G09760	172
AT4G09765	0
AT4G09770	19
AT4G09775	0
AT4G09780	0
AT4G09784	0
AT4G09785	22
AT4G09790	0
AT4G09795	0
AT4G09800	22175
AT4G09810	84
AT4G09815	0
AT4G09820	38
AT4G09825	0
AT4G09830	1732
AT4G09840	11
AT4G09845	20
AT4G09850	0
AT4G09855	0
AT4G09860	0
AT4G09865	0
AT4G09870	0
AT4G09875	0
AT4G09880	0
AT4G09885	0
AT4G09890	449
AT4G09895	0
AT4G09900	60
AT4G09905	0
AT4G09915	0
AT4G09920	55
AT4G09925	0
AT4G09930	0
AT4G09935	0
AT4G09940	0
AT4G09945	0
AT4G09950	50
AT4G09955	0
AT4G09960	2
AT4G09965	5
AT4G09970	139
AT4G09975	0
AT4G09980	1450
AT4G09984	1
AT4G09985	0
AT4G09987	0
AT4G09990	0
AT4G09995	0
AT4G10000	26
AT4G10010	0
AT4G10020	0
AT4G10030	170
AT4G10040	366
AT4G10050	455
AT4G10060	708
AT4G10070	276
AT4G10080	1584
AT4G10090	431
AT4G10100	392
AT4G10110	351
AT4G10115	0
AT4G10120	36
AT4G10130	579
AT4G10140	269
AT4G10150	0
AT4G10160	31
AT4G10170	271
AT4G10180	778
AT4G10190	0
AT4G10200	0
AT4G10201	0
AT4G10210	0
AT4G10220	0
AT4G10230	0
AT4G10240	0
AT4G10250	0
AT4G10260	0
AT4G10265	49
AT4G10270	0
AT4G10280	1095
AT4G10290	0
AT4G10300	837
AT4G10305	0
AT4G10310	6
AT4G10320	5995
AT4G10330	420
AT4G10340	17319
AT4G10345	0
AT4G10350	0
AT4G10360	1098
AT4G10370	0
AT4G10380	459
AT4G10390	18
AT4G10400	451
AT4G10410	0
AT4G10414	0
AT4G10420	142
AT4G10430	489
AT4G10440	0
AT4G10450	7972
AT4G10457	0
AT4G10460	0
AT4G10465	0
AT4G10470	86
AT4G10480	12687
AT4G10490	0
AT4G10500	53
AT4G10507	2
AT4G10510	0
AT4G10520	0
AT4G10530	0
AT4G10540	0
AT4G10550	85
AT4G10560	0
AT4G10570	490
AT4G10580	0
AT4G10590	245
AT4G10595	0
AT4G10600	0
AT4G10603	0
AT4G10610	2307
AT4G10613	0
AT4G10620	1072
AT4G10630	908
AT4G10640	20
AT4G10650	118
AT4G10655	0
AT4G10660	0
AT4G10670	0
AT4G10680	0
AT4G10690	400
AT4G10695	0
AT4G10700	0
AT4G10710	3128
AT4G10720	0
AT4G10730	451
AT4G10740	0
AT4G10750	709
AT4G10760	702
AT4G10767	0
AT4G10770	137
AT4G10780	0
AT4G10790	802
AT4G10800	273
AT4G10810	1020
AT4G10815	0
AT4G10820	0
AT4G10830	0
AT4G10840	2976
AT4G10843	1
AT4G10850	0
AT4G10860	0
AT4G10865	0
AT4G10870	0
AT4G10880	0
AT4G10890	136
AT4G10895	0
AT4G10910	0
AT4G10920	1575
AT4G10925	325
AT4G10930	477
AT4G10950	3
AT4G10955	510
AT4G10960	4
AT4G10970	1068
AT4G10980	0
AT4G10990	0
AT4G11000	0
AT4G11010	3992
AT4G11020	0
AT4G11030	0
AT4G11040	0
AT4G11050	3
AT4G11060	833
AT4G11070	0
AT4G11080	904
AT4G11090	576
AT4G11100	906
AT4G11110	254
AT4G11120	1849
AT4G11130	594
AT4G11140	116
AT4G11150	3457
AT4G11160	907
AT4G11170	0
AT4G11175	505
AT4G11177	0
AT4G11180	0
AT4G11190	183
AT4G11200	58
AT4G11210	4
AT4G11211	450
AT4G11213	0
AT4G11216	0
AT4G11220	2125
AT4G11230	8
AT4G11240	1990
AT4G11250	0
AT4G11260	3717
AT4G11270	738
AT4G11280	82
AT4G11290	34
AT4G11300	369
AT4G11310	0
AT4G11320	258
AT4G11330	313
AT4G11340	0
AT4G11350	11
AT4G11355	0
AT4G11360	11
AT4G11370	14
AT4G11373	0
AT4G11375	0
AT4G11380	2354
AT4G11385	0
AT4G11390	0
AT4G11393	0
AT4G11400	100
AT4G11402	0
AT4G11405	0
AT4G11410	348
AT4G11420	7487
AT4G11430	0
AT4G11440	97
AT4G11450	347
AT4G11460	0
AT4G11470	0
AT4G11480	0
AT4G11485	1
AT4G11490	0
AT4G11500	0
AT4G11510	0
AT4G11521	0
AT4G11530	70
AT4G11540	0
AT4G11543	0
AT4G11547	2
AT4G11550	13
AT4G11560	1660
AT4G11570	573
AT4G11580	0
AT4G11590	0
AT4G11600	2554
AT4G11610	0
AT4G11630	1032
AT4G11640	76
AT4G11642	0
AT4G11650	0
AT4G11653	0
AT4G11655	0
AT4G11660	241
AT4G11670	424
AT4G11680	744
AT4G11690	139
AT4G11700	0
AT4G11710	0
AT4G11720	7
AT4G11730	0
AT4G11740	400
AT4G11745	0
AT4G11750	0
AT4G11760	3
AT4G11770	0
AT4G11780	0
AT4G11790	1041
AT4G11800	478
AT4G11810	0
AT4G11820	3341
AT4G11830	494
AT4G11840	146
AT4G11845	52
AT4G11850	477
AT4G11860	423
AT4G11870	0
AT4G11880	5
AT4G11890	1
AT4G11900	65
AT4G11910	28
AT4G11911	0
AT4G11920	180
AT4G11930	0
AT4G11940	0
AT4G11945	0
AT4G11950	39
AT4G11960	266
AT4G11970	204
AT4G11980	189
AT4G11985	0
AT4G11990	220
AT4G12000	94
AT4G12005	23
AT4G12010	88
AT4G12020	87
AT4G12030	291
AT4G12040	1942
AT4G12050	0
AT4G12060	1382
AT4G12065	0
AT4G12070	173
AT4G12080	79
AT4G12090	0
AT4G12100	3
AT4G12110	1979
AT4G12115	0
AT4G12120	113
AT4G12130	442
AT4G12135	0
AT4G12140	0
AT4G12150	0
AT4G12160	6
AT4G12170	0
AT4G12180	0
AT4G12190	0
AT4G12200	21
AT4G12210	0
AT4G12220	0
AT4G12230	1173
AT4G12240	148
AT4G12250	543
AT4G12260	0
AT4G12270	0
AT4G12275	0
AT4G12280	0
AT4G12290	89
AT4G12300	133
AT4G12310	88
AT4G12320	1
AT4G12330	0
AT4G12334	0
AT4G12340	917
AT4G12350	0
AT4G12360	0
AT4G12370	1
AT4G12380	0
AT4G12382	0
AT4G12390	1092
AT4G12400	143
AT4G12405	0
AT4G12410	10
AT4G12420	4932
AT4G12423	0
AT4G12426	0
AT4G12430	16
AT4G12440	139
AT4G12450	0
AT4G12460	225
AT4G12470	19
AT4G12480	5
AT4G12485	0
AT4G12490	0
AT4G12495	0
AT4G12500	3
AT4G12510	1
AT4G12520	0
AT4G12530	0
AT4G12540	370
AT4G12543	0
AT4G12545	0
AT4G12550	0
AT4G12555	0
AT4G12560	429
AT4G12570	669
AT4G12580	53
AT4G12590	3912
AT4G12600	9596
AT4G12610	1436
AT4G12617	0
AT4G12620	599
AT4G12640	531
AT4G12650	7946
AT4G12670	279
AT4G12680	29
AT4G12690	0
AT4G12700	1387
AT4G12710	320
AT4G12720	520
AT4G12730	1680
AT4G12731	0
AT4G12735	0
AT4G12740	160
AT4G12750	726
AT4G12760	88
AT4G12770	606
AT4G12780	967
AT4G12790	1358
AT4G12800	13116
AT4G12810	0
AT4G12820	0
AT4G12825	3
AT4G12830	2
AT4G12840	63
AT4G12850	67
AT4G12860	0
AT4G12870	1369
AT4G12880	2973
AT4G12890	54
AT4G12900	234
AT4G12910	12
AT4G12915	0
AT4G12917	0
AT4G12920	0
AT4G12930	0
AT4G12940	0
AT4G12950	0
AT4G12960	19
AT4G12970	8
AT4G12980	64
AT4G12990	101
AT4G13000	5
AT4G13010	609
AT4G13020	226
AT4G13030	7
AT4G13040	14
AT4G13050	710
AT4G13060	0
AT4G13070	239
AT4G13075	0
AT4G13080	0
AT4G13090	0
AT4G13095	0
AT4G13100	370
AT4G13110	23
AT4G13120	565
AT4G13130	0
AT4G13150	158
AT4G13160	0
AT4G13170	3922
AT4G13180	0
AT4G13190	0
AT4G13195	198
AT4G13200	636
AT4G13210	96
AT4G13215	0
AT4G13220	320
AT4G13230	1
AT4G13235	13
AT4G13240	5
AT4G13245	5
AT4G13250	464
AT4G13251	0
AT4G13252	0
AT4G13253	0
AT4G13254	0
AT4G13255	0
AT4G13256	0
AT4G13257	0
AT4G13258	0
AT4G13259	0
AT4G13260	0
AT4G13261	0
AT4G13262	0
AT4G13263	0
AT4G13264	0
AT4G13265	0
AT4G13266	1
AT4G13270	386
AT4G13280	0
AT4G13285	0
AT4G13290	0
AT4G13300	0
AT4G13310	0
AT4G13320	0
AT4G13330	59
AT4G13340	531
AT4G13345	20
AT4G13350	1177
AT4G13360	784
AT4G13370	1225
AT4G13380	0
AT4G13390	1
AT4G13395	13
AT4G13400	88
AT4G13410	32
AT4G13420	0
AT4G13430	5781
AT4G13440	0
AT4G13442	0
AT4G13445	0
AT4G13450	0
AT4G13455	0
AT4G13460	1327
AT4G13470	2
AT4G13480	0
AT4G13490	0
AT4G13493	2
AT4G13494	0
AT4G13495	129
AT4G13500	104
AT4G13505	0
AT4G13510	0
AT4G13520	7128
AT4G13530	614
AT4G13540	795
AT4G13550	143
AT4G13554	0
AT4G13555	0
AT4G13560	16
AT4G13564	0
AT4G13570	0
AT4G13572	1
AT4G13575	0
AT4G13577	0
AT4G13580	0
AT4G13590	615
AT4G13600	42
AT4G13610	0
AT4G13611	0
AT4G13615	7382
AT4G13620	0
AT4G13630	352
AT4G13640	1279
AT4G13650	57
AT4G13660	0
AT4G13670	374
AT4G13680	0
AT4G13690	368
AT4G13700	0
AT4G13710	239
AT4G13720	988
AT4G13730	445
AT4G13750	620
AT4G13760	0
AT4G13770	3571
AT4G13780	3130
AT4G13790	0
AT4G13800	29
AT4G13810	0
AT4G13820	19
AT4G13830	38
AT4G13840	634
AT4G13850	19656
AT4G13860	0
AT4G13870	84
AT4G13880	10
AT4G13885	11
AT4G13890	0
AT4G13900	7
AT4G13918	4
AT4G13920	0
AT4G13930	4725
AT4G13940	59551
AT4G13950	868
AT4G13955	0
AT4G13960	0
AT4G13965	0
AT4G13968	0
AT4G13970	611
AT4G13980	247
AT4G13985	18
AT4G13990	254
AT4G13992	30
AT4G13996	0
AT4G14000	1024
AT4G14010	0
AT4G14020	112
AT4G14030	1396
AT4G14040	2016
AT4G14050	165
AT4G14060	2
AT4G14070	135
AT4G14080	5
AT4G14090	421
AT4G14096	423
AT4G14100	361
AT4G14103	931
AT4G14104	0
AT4G14105	0
AT4G14110	2179
AT4G14120	320
AT4G14130	87
AT4G14135	0
AT4G14140	2
AT4G14145	199
AT4G14147	253
AT4G14149	0
AT4G14150	790
AT4G14160	2328
AT4G14165	0
AT4G14170	148
AT4G14180	33
AT4G14190	141
AT4G14200	1689
AT4G14210	506
AT4G14220	394
AT4G14225	0
AT4G14226	0
AT4G14230	587
AT4G14240	257
AT4G14245	0
AT4G14250	0
AT4G14260	0
AT4G14270	5562
AT4G14272	0
AT4G14276	0
AT4G14280	0
AT4G14290	337
AT4G14300	3292
AT4G14301	0
AT4G14305	41
AT4G14310	2329
AT4G14315	0
AT4G14320	20975
AT4G14330	2182
AT4G14340	564
AT4G14342	2190
AT4G14345	0
AT4G14350	653
AT4G14358	0
AT4G14360	1119
AT4G14365	216
AT4G14368	0
AT4G14370	0
AT4G14380	0
AT4G14385	494
AT4G14390	0
AT4G14400	10
AT4G14410	820
AT4G14415	0
AT4G14420	7548
AT4G14430	1246
AT4G14440	639
AT4G14450	0
AT4G14455	496
AT4G14460	0
AT4G14465	33
AT4G14470	0
AT4G14480	0
AT4G14490	259
AT4G14500	1214
AT4G14504	11
AT4G14510	273
AT4G14520	238
AT4G14530	0
AT4G14540	414
AT4G14548	0
AT4G14550	3
AT4G14560	19
AT4G14570	616
AT4G14580	10
AT4G14590	116
AT4G14600	463
AT4G14605	378
AT4G14610	20
AT4G14615	858
AT4G14620	505
AT4G14630	0
AT4G14640	0
AT4G14650	4
AT4G14660	565
AT4G14661	0
AT4G14670	0
AT4G14675	0
AT4G14680	395
AT4G14690	10
AT4G14695	4
AT4G14700	105
AT4G14710	785
AT4G14713	324
AT4G14716	1972
AT4G14720	1184
AT4G14723	415
AT4G14730	54
AT4G14740	838
AT4G14743	0
AT4G14746	141
AT4G14750	141
AT4G14760	342
AT4G14770	1097
AT4G14780	0
AT4G14785	0
AT4G14790	255
AT4G14800	4046
AT4G14805	3
AT4G14810	0
AT4G14811	0
AT4G14815	2
AT4G14819	0
AT4G14820	83
AT4G14830	144
AT4G14840	59
AT4G14850	127
AT4G14860	8
AT4G14870	309
AT4G14880	9058
AT4G14890	0
AT4G14900	2030
AT4G14905	951
AT4G14910	663
AT4G14920	710
AT4G14930	805
AT4G14940	10
AT4G14950	847
AT4G14960	33331
AT4G14965	651
AT4G14970	335
AT4G14980	49
AT4G14990	692
AT4G15000	43233
AT4G15010	459
AT4G15020	2346
AT4G15025	0
AT4G15030	222
AT4G15040	0
AT4G15050	0
AT4G15053	0
AT4G15056	0
AT4G15060	0
AT4G15070	66
AT4G15075	0
AT4G15080	1894
AT4G15090	767
AT4G15093	80
AT4G15096	0
AT4G15100	1
AT4G15110	395
AT4G15120	8
AT4G15130	239
AT4G15140	1414
AT4G15150	0
AT4G15160	936
AT4G15165	9
AT4G15180	1165
AT4G15200	1
AT4G15210	27
AT4G15215	42
AT4G15230	15
AT4G15233	5
AT4G15236	0
AT4G15240	239
AT4G15242	0
AT4G15245	0
AT4G15248	0
AT4G15250	0
AT4G15258	8
AT4G15260	29
AT4G15270	0
AT4G15280	0
AT4G15290	0
AT4G15300	0
AT4G15310	0
AT4G15320	149
AT4G15330	0
AT4G15340	0
AT4G15345	0
AT4G15350	0
AT4G15360	0
AT4G15370	0
AT4G15380	0
AT4G15390	1
AT4G15393	0
AT4G15396	0
AT4G15398	0
AT4G15400	0
AT4G15410	1484
AT4G15415	1058
AT4G15417	0
AT4G15420	549
AT4G15430	77
AT4G15440	4
AT4G15450	303
AT4G15460	0
AT4G15470	2753
AT4G15475	251
AT4G15480	155
AT4G15490	64
AT4G15500	17
AT4G15510	341
AT4G15520	661
AT4G15530	1
AT4G15540	284
AT4G15545	522
AT4G15550	6
AT4G15560	5052
AT4G15562	0
AT4G15563	31
AT4G15570	384
AT4G15590	0
AT4G15610	1
AT4G15620	646
AT4G15630	697
AT4G15640	1117
AT4G15650	0
AT4G15660	17
AT4G15670	115
AT4G15680	25
AT4G15690	0
AT4G15700	63
AT4G15710	0
AT4G15715	0
AT4G15720	53
AT4G15730	133
AT4G15733	0
AT4G15735	0
AT4G15740	0
AT4G15750	75
AT4G15755	0
AT4G15760	0
AT4G15765	16
AT4G15770	4522
AT4G15775	0
AT4G15780	2032
AT4G15790	1808
AT4G15800	243
AT4G15802	4676
AT4G15810	302
AT4G15820	162
AT4G15830	1949
AT4G15840	565
AT4G15850	277
AT4G15860	0
AT4G15870	0
AT4G15880	1340
AT4G15885	0
AT4G15890	543
AT4G15900	4514
AT4G15910	9483
AT4G15920	1166
AT4G15930	2259
AT4G15940	634
AT4G15950	1394
AT4G15953	29
AT4G15955	105
AT4G15960	38
AT4G15970	0
AT4G15975	49
AT4G15980	0
AT4G15990	0
AT4G16000	10
AT4G16008	117
AT4G16010	0
AT4G16015	15
AT4G16020	0
AT4G16024	0
AT4G16030	0
AT4G16040	0
AT4G16045	0
AT4G16050	22
AT4G16060	377
AT4G16070	230
AT4G16080	0
AT4G16090	0
AT4G16095	0
AT4G16100	181
AT4G16105	0
AT4G16110	280
AT4G16120	1557
AT4G16130	427
AT4G16140	934
AT4G16141	2761
AT4G16143	3115
AT4G16144	279
AT4G16146	486
AT4G16150	1294
AT4G16155	650
AT4G16160	54
AT4G16162	102
AT4G16165	0
AT4G16180	1307
AT4G16190	2353
AT4G16195	0
AT4G16200	0
AT4G16210	257
AT4G16215	0
AT4G16220	25
AT4G16230	34
AT4G16233	39
AT4G16235	0
AT4G16240	0
AT4G16250	311
AT4G16260	1
AT4G16265	702
AT4G16267	0
AT4G16270	1
AT4G16280	293
AT4G16295	0
AT4G16310	1190
AT4G16330	150
AT4G16340	3128
AT4G16350	11
AT4G16355	0
AT4G16360	1048
AT4G16370	4301
AT4G16380	178
AT4G16390	1166
AT4G16400	81
AT4G16410	86
AT4G16420	807
AT4G16430	1356
AT4G16440	372
AT4G16442	1990
AT4G16444	395
AT4G16447	332
AT4G16450	7293
AT4G16451	0
AT4G16460	0
AT4G16465	0
AT4G16470	178
AT4G16475	0
AT4G16480	572
AT4G16490	1793
AT4G16500	2584
AT4G16510	290
AT4G16515	0
AT4G16520	1336
AT4G16530	0
AT4G16535	8
AT4G16540	58
AT4G16545	0
AT4G16550	0
AT4G16555	0
AT4G16560	0
AT4G16563	1
AT4G16566	273
AT4G16570	150
AT4G16580	483
AT4G16590	4
AT4G16600	21
AT4G16610	236
AT4G16620	13
AT4G16630	1281
AT4G16640	31
AT4G16650	1266
AT4G16660	1648
AT4G16670	50
AT4G16680	0
AT4G16690	7
AT4G16695	834
AT4G16700	142
AT4G16710	166
AT4G16720	25169
AT4G16730	0
AT4G16740	1
AT4G16745	1
AT4G16748	0
AT4G16750	69
AT4G16760	1846
AT4G16765	292
AT4G16770	214
AT4G16780	36
AT4G16790	150
AT4G16800	500
AT4G16807	141
AT4G16810	0
AT4G16820	0
AT4G16830	3482
AT4G16835	112
AT4G16840	73
AT4G16845	585
AT4G16850	229
AT4G16855	0
AT4G16857	0
AT4G16860	47
AT4G16870	125
AT4G16880	21
AT4G16890	785
AT4G16892	19
AT4G16900	100
AT4G16910	23
AT4G16915	0
AT4G16920	6
AT4G16930	0
AT4G16935	0
AT4G16940	6
AT4G16950	324
AT4G16955	0
AT4G16957	33
AT4G16960	21
AT4G16970	483
AT4G16980	0
AT4G16983	0
AT4G16990	31
AT4G17000	969
AT4G17005	0
AT4G17010	328
AT4G17020	420
AT4G17030	3
AT4G17040	3075
AT4G17050	1400
AT4G17060	1127
AT4G17070	171
AT4G17080	550
AT4G17085	1680
AT4G17090	1461
AT4G17098	7
AT4G17100	147
AT4G17140	1379
AT4G17150	511
AT4G17160	0
AT4G17170	804
AT4G17180	456
AT4G17190	1660
AT4G17200	0
AT4G17210	0
AT4G17215	0
AT4G17220	0
AT4G17230	422
AT4G17240	896
AT4G17243	0
AT4G17245	0
AT4G17250	31
AT4G17260	1411
AT4G17270	1091
AT4G17280	22
AT4G17300	418
AT4G17310	136
AT4G17330	4266
AT4G17340	9
AT4G17350	81
AT4G17360	8
AT4G17370	181
AT4G17380	64
AT4G17390	22155
AT4G17410	448
AT4G17420	558
AT4G17430	924
AT4G17440	126
AT4G17450	16
AT4G17460	146
AT4G17470	0
AT4G17480	120
AT4G17483	6
AT4G17486	1198
AT4G17490	68
AT4G17500	35
AT4G17505	0
AT4G17510	1004
AT4G17512	0
AT4G17520	9722
AT4G17530	1405
AT4G17540	151
AT4G17550	653
AT4G17560	2820
AT4G17565	0
AT4G17570	404
AT4G17580	0
AT4G17585	0
AT4G17587	0
AT4G17590	0
AT4G17600	556
AT4G17610	816
AT4G17612	0
AT4G17615	255
AT4G17616	364
AT4G17620	989
AT4G17640	1022
AT4G17650	498
AT4G17660	0
AT4G17670	374
AT4G17680	0
AT4G17690	0
AT4G17695	55
AT4G17700	0
AT4G17710	3
AT4G17713	0
AT4G17718	0
AT4G17720	2453
AT4G17730	1402
AT4G17740	316
AT4G17750	105
AT4G17760	142
AT4G17765	0
AT4G17770	1241
AT4G17780	0
AT4G17785	0
AT4G17788	0
AT4G17790	919
AT4G17800	361
AT4G17810	22
AT4G17820	0
AT4G17830	682
AT4G17840	33
AT4G17850	0
AT4G17860	0
AT4G17870	271
AT4G17880	223
AT4G17890	1108
AT4G17895	836
AT4G17900	73
AT4G17905	73
AT4G17908	0
AT4G17910	212
AT4G17914	0
AT4G17915	102
AT4G17920	0
AT4G17940	313
AT4G17950	2048
AT4G17960	281
AT4G17970	0
AT4G17975	0
AT4G17980	0
AT4G17990	0
AT4G18010	64
AT4G18020	1005
AT4G18030	3131
AT4G18040	3587
AT4G18050	28
AT4G18060	597
AT4G18070	1250
AT4G18080	0
AT4G18090	0
AT4G18100	39102
AT4G18110	0
AT4G18120	320
AT4G18130	545
AT4G18140	168
AT4G18150	0
AT4G18160	254
AT4G18170	28
AT4G18180	0
AT4G18190	1
AT4G18195	0
AT4G18197	8
AT4G18203	0
AT4G18205	2
AT4G18210	12
AT4G18215	0
AT4G18220	0
AT4G18230	274
AT4G18240	327
AT4G18250	0
AT4G18253	5
AT4G18255	0
AT4G18260	110
AT4G18270	209
AT4G18280	30
AT4G18290	0
AT4G18300	342
AT4G18310	0
AT4G18320	0
AT4G18330	0
AT4G18335	0
AT4G18340	236
AT4G18350	11
AT4G18360	79
AT4G18370	78
AT4G18372	186
AT4G18375	138
AT4G18380	444
AT4G18390	252
AT4G18395	0
AT4G18400	228
AT4G18410	0
AT4G18420	0
AT4G18422	0
AT4G18425	5
AT4G18430	0
AT4G18440	904
AT4G18450	0
AT4G18460	193
AT4G18465	377
AT4G18470	159
AT4G18480	3573
AT4G18490	85
AT4G18500	0
AT4G18501	68
AT4G18510	0
AT4G18520	534
AT4G18530	168
AT4G18540	4
AT4G18550	33
AT4G18570	2012
AT4G18580	50
AT4G18590	1627
AT4G18593	508
AT4G18596	1
AT4G18600	390
AT4G18610	124
AT4G18620	0
AT4G18630	2
AT4G18640	126
AT4G18650	5
AT4G18660	0
AT4G18670	2193
AT4G18680	0
AT4G18690	0
AT4G18692	0
AT4G18700	1192
AT4G18710	2274
AT4G18720	0
AT4G18725	0
AT4G18730	20165
AT4G18740	1
AT4G18750	304
AT4G18760	894
AT4G18770	0
AT4G18780	25
AT4G18790	0
AT4G18800	1588
AT4G18810	156
AT4G18815	0
AT4G18820	1339
AT4G18823	0
AT4G18830	0
AT4G18840	132
AT4G18860	0
AT4G18870	0
AT4G18880	88
AT4G18890	525
AT4G18900	0
AT4G18905	1717
AT4G18910	480
AT4G18920	0
AT4G18930	151
AT4G18940	0
AT4G18950	439
AT4G18960	3
AT4G18970	396
AT4G18975	117
AT4G18980	0
AT4G18990	0
AT4G19000	0
AT4G19003	430
AT4G19006	1842
AT4G19010	196
AT4G19020	883
AT4G19030	0
AT4G19035	0
AT4G19038	0
AT4G19040	504
AT4G19045	111
AT4G19050	42
AT4G19060	83
AT4G19070	113
AT4G19080	24
AT4G19090	14
AT4G19095	0
AT4G19100	135
AT4G19110	1994
AT4G19120	431
AT4G19130	296
AT4G19140	308
AT4G19150	811
AT4G19160	1745
AT4G19170	32
AT4G19180	585
AT4G19185	666
AT4G19190	444
AT4G19191	87
AT4G19200	2295
AT4G19210	4179
AT4G19220	51
AT4G19230	128
AT4G19239	0
AT4G19240	0
AT4G19250	0
AT4G19260	0
AT4G19270	0
AT4G19275	0
AT4G19280	0
AT4G19290	0
AT4G19300	0
AT4G19305	0
AT4G19310	0
AT4G19320	0
AT4G19330	0
AT4G19340	0
AT4G19350	662
AT4G19360	0
AT4G19370	1
AT4G19380	4
AT4G19390	25
AT4G19395	0
AT4G19400	52
AT4G19410	2831
AT4G19420	68
AT4G19430	0
AT4G19440	171
AT4G19450	1161
AT4G19452	0
AT4G19460	10
AT4G19470	0
AT4G19480	0
AT4G19485	0
AT4G19490	968
AT4G19500	570
AT4G19510	271
AT4G19520	4
AT4G19530	24
AT4G19540	154
AT4G19550	66
AT4G19560	62
AT4G19570	0
AT4G19580	0
AT4G19590	115
AT4G19600	1079
AT4G19610	643
AT4G19620	0
AT4G19630	3
AT4G19633	0
AT4G19640	1374
AT4G19645	0
AT4G19650	219
AT4G19660	269
AT4G19670	661
AT4G19680	0
AT4G19690	8
AT4G19700	170
AT4G19710	1209
AT4G19720	0
AT4G19730	0
AT4G19740	0
AT4G19750	0
AT4G19760	0
AT4G19770	0
AT4G19780	0
AT4G19790	0
AT4G19800	0
AT4G19810	14
AT4G19820	0
AT4G19830	58
AT4G19840	1146
AT4G19850	66
AT4G19860	1028
AT4G19865	298
AT4G19870	222
AT4G19880	193
AT4G19890	95
AT4G19900	407
AT4G19902	0
AT4G19905	0
AT4G19910	0
AT4G19920	0
AT4G19925	0
AT4G19930	0
AT4G19940	0
AT4G19950	34
AT4G19960	49
AT4G19970	0
AT4G19975	106
AT4G19980	16
AT4G19985	547
AT4G19990	119
AT4G20000	1
AT4G20010	481
AT4G20020	2273
AT4G20030	415
AT4G20040	234
AT4G20050	1
AT4G20060	50
AT4G20070	0
AT4G20080	0
AT4G20090	201
AT4G20095	0
AT4G20100	0
AT4G20110	1
AT4G20115	0
AT4G20130	567
AT4G20140	0
AT4G20150	5704
AT4G20160	0
AT4G20170	258
AT4G20180	0
AT4G20190	0
AT4G20200	0
AT4G20210	0
AT4G20220	0
AT4G20230	0
AT4G20235	0
AT4G20240	15
AT4G20250	0
AT4G20260	606
AT4G20270	3458
AT4G20280	1016
AT4G20290	0
AT4G20300	648
AT4G20310	143
AT4G20320	3004
AT4G20325	466
AT4G20330	490
AT4G20340	209
AT4G20350	141
AT4G20360	0
AT4G20362	11
AT4G20365	0
AT4G20370	0
AT4G20380	324
AT4G20390	4
AT4G20400	1981
AT4G20410	861
AT4G20420	0
AT4G20430	805
AT4G20440	4877
AT4G20450	0
AT4G20460	125
AT4G20470	0
AT4G20480	670
AT4G20490	0
AT4G20500	0
AT4G20510	0
AT4G20520	0
AT4G20530	0
AT4G20535	0
AT4G20540	0
AT4G20545	0
AT4G20550	0
AT4G20555	0
AT4G20560	0
AT4G20565	0
AT4G20570	0
AT4G20575	0
AT4G20580	0
AT4G20590	0
AT4G20600	0
AT4G20610	0
AT4G20620	0
AT4G20630	0
AT4G20640	0
AT4G20645	0
AT4G20650	0
AT4G20670	0
AT4G20680	0
AT4G20690	0
AT4G20700	1
AT4G20703	0
AT4G20707	0
AT4G20710	0
AT4G20715	0
AT4G20720	52
AT4G20725	0
AT4G20730	97
AT4G20735	0
AT4G20740	449
AT4G20760	155
AT4G20770	79
AT4G20780	33
AT4G20790	0
AT4G20800	0
AT4G20810	0
AT4G20820	1
AT4G20830	171
AT4G20835	0
AT4G20840	92
AT4G20850	2955
AT4G20860	13
AT4G20870	915
AT4G20880	311
AT4G20890	8789
AT4G20900	0
AT4G20910	1046
AT4G20920	76
AT4G20930	473
AT4G20935	254
AT4G20940	3551
AT4G20947	0
AT4G20953	6
AT4G20960	649
AT4G20970	0
AT4G20980	4520
AT4G20990	0
AT4G21000	0
AT4G21010	0
AT4G21020	0
AT4G21030	0
AT4G21040	0
AT4G21050	0
AT4G21060	165
AT4G21063	9
AT4G21065	224
AT4G21070	629
AT4G21080	0
AT4G21090	307
AT4G21100	1176
AT4G21105	8764
AT4G21110	2682
AT4G21120	0
AT4G21130	0
AT4G21140	695
AT4G21150	4851
AT4G21160	722
AT4G21170	131
AT4G21180	592
AT4G21190	73
AT4G21192	509
AT4G21200	0
AT4G21210	379
AT4G21213	0
AT4G21215	251
AT4G21220	79
AT4G21230	14
AT4G21240	0
AT4G21250	0
AT4G21260	0
AT4G21270	1444
AT4G21280	5903
AT4G21300	149
AT4G21310	30
AT4G21320	50
AT4G21323	29
AT4G21326	217
AT4G21330	0
AT4G21340	0
AT4G21350	100
AT4G21360	0
AT4G21362	0
AT4G21363	0
AT4G21366	0
AT4G21370	3
AT4G21380	1143
AT4G21390	1
AT4G21400	4
AT4G21410	80
AT4G21420	61
AT4G21430	243
AT4G21437	0
AT4G21440	0
AT4G21445	0
AT4G21450	1677
AT4G21460	729
AT4G21470	663
AT4G21480	179
AT4G21490	0
AT4G21500	53
AT4G21510	116
AT4G21515	0
AT4G21520	316
AT4G21530	661
AT4G21534	85
AT4G21540	230
AT4G21550	346
AT4G21560	792
AT4G21570	1347
AT4G21580	323
AT4G21585	214
AT4G21590	2
AT4G21595	0
AT4G21600	54
AT4G21605	1
AT4G21610	198
AT4G21620	2499
AT4G21630	12
AT4G21640	1
AT4G21650	6269
AT4G21660	3313
AT4G21670	796
AT4G21680	83
AT4G21690	13
AT4G21700	119
AT4G21705	441
AT4G21710	1625
AT4G21720	84
AT4G21730	4
AT4G21740	146
AT4G21745	0
AT4G21750	2202
AT4G21760	50
AT4G21770	463
AT4G21780	8
AT4G21790	2357
AT4G21800	1436
AT4G21810	751
AT4G21820	669
AT4G21830	0
AT4G21840	0
AT4G21850	400
AT4G21860	1329
AT4G21865	31
AT4G21870	28
AT4G21880	284
AT4G21890	333
AT4G21895	18
AT4G21900	507
AT4G21902	0
AT4G21903	22
AT4G21910	468
AT4G21920	0
AT4G21926	0
AT4G21930	0
AT4G21940	68
AT4G21950	0
AT4G21960	63583
AT4G21970	116
AT4G21980	1728
AT4G21990	816
AT4G22000	1633
AT4G22010	4213
AT4G22020	0
AT4G22030	0
AT4G22035	0
AT4G22040	0
AT4G22050	24
AT4G22060	0
AT4G22065	0
AT4G22066	0
AT4G22070	0
AT4G22080	0
AT4G22090	0
AT4G22100	0
AT4G22105	0
AT4G22110	0
AT4G22115	0
AT4G22120	1807
AT4G22130	2839
AT4G22140	2957
AT4G22150	694
AT4G22160	376
AT4G22165	0
AT4G22170	0
AT4G22180	0
AT4G22185	0
AT4G22190	1165
AT4G22200	26
AT4G22210	0
AT4G22212	37
AT4G22214	0
AT4G22217	0
AT4G22220	2697
AT4G22230	1
AT4G22233	6
AT4G22235	0
AT4G22240	1635
AT4G22250	563
AT4G22260	623
AT4G22265	0
AT4G22270	192
AT4G22280	50
AT4G22285	862
AT4G22290	1341
AT4G22300	747
AT4G22305	194
AT4G22310	3503
AT4G22320	420
AT4G22330	1430
AT4G22340	105
AT4G22350	206
AT4G22360	1981
AT4G22370	0
AT4G22380	4609
AT4G22390	126
AT4G22400	0
AT4G22410	0
AT4G22415	0
AT4G22430	0
AT4G22440	0
AT4G22450	0
AT4G22460	0
AT4G22463	0
AT4G22467	0
AT4G22470	0
AT4G22475	248
AT4G22485	1062
AT4G22490	6658
AT4G22495	0
AT4G22505	161
AT4G22510	0
AT4G22513	249
AT4G22517	2309
AT4G22520	0
AT4G22530	321
AT4G22540	1547
AT4G22545	26
AT4G22550	201
AT4G22560	95
AT4G22570	1106
AT4G22580	221
AT4G22590	21
AT4G22600	0
AT4G22610	0
AT4G22620	0
AT4G22630	0
AT4G22635	0
AT4G22640	0
AT4G22650	0
AT4G22660	0
AT4G22666	0
AT4G22670	5936
AT4G22680	0
AT4G22690	5
AT4G22700	0
AT4G22710	0
AT4G22720	1186
AT4G22730	44
AT4G22740	1270
AT4G22745	2414
AT4G22750	1072
AT4G22754	0
AT4G22755	173
AT4G22756	609
AT4G22758	20
AT4G22760	57
AT4G22770	325
AT4G22780	521
AT4G22785	0
AT4G22790	18
AT4G22810	0
AT4G22820	844
AT4G22830	249
AT4G22840	174
AT4G22850	468
AT4G22860	466
AT4G22870	0
AT4G22880	784
AT4G22890	1174
AT4G22900	50
AT4G22910	79
AT4G22920	118
AT4G22930	677
AT4G22940	7
AT4G22950	2
AT4G22960	0
AT4G22970	520
AT4G22980	0
AT4G22990	303
AT4G23000	69
AT4G23010	177
AT4G23015	0
AT4G23020	32
AT4G23030	0
AT4G23040	410
AT4G23050	8
AT4G23060	1648
AT4G23070	51
AT4G23080	0
AT4G23090	0
AT4G23100	3913
AT4G23110	0
AT4G23120	0
AT4G23130	0
AT4G23140	0
AT4G23150	4
AT4G23160	0
AT4G23170	18
AT4G23180	100
AT4G23190	61
AT4G23200	1
AT4G23205	0
AT4G23210	0
AT4G23215	0
AT4G23220	125
AT4G23230	52
AT4G23240	0
AT4G23250	16
AT4G23260	2
AT4G23270	63
AT4G23271	0
AT4G23280	0
AT4G23290	0
AT4G23300	0
AT4G23310	0
AT4G23320	0
AT4G23330	148
AT4G23340	1
AT4G23350	0
AT4G23355	0
AT4G23360	0
AT4G23364	0
AT4G23365	0
AT4G23370	0
AT4G23373	0
AT4G23375	0
AT4G23380	0
AT4G23387	0
AT4G23390	0
AT4G23400	1248
AT4G23410	66
AT4G23420	139
AT4G23430	293
AT4G23440	866
AT4G23450	0
AT4G23460	1232
AT4G23470	2171
AT4G23490	554
AT4G23493	0
AT4G23496	0
AT4G23500	370
AT4G23510	0
AT4G23515	0
AT4G23520	0
AT4G23530	222
AT4G23540	481
AT4G23550	6
AT4G23560	1
AT4G23570	578
AT4G23580	0
AT4G23590	0
AT4G23600	101
AT4G23610	0
AT4G23620	1332
AT4G23630	12614
AT4G23635	0
AT4G23640	921
AT4G23650	4485
AT4G23660	404
AT4G23670	373
AT4G23680	27
AT4G23690	37
AT4G23700	0
AT4G23710	1207
AT4G23713	0
AT4G23720	376
AT4G23730	426
AT4G23740	2164
AT4G23750	1269
AT4G23760	817
AT4G23770	413
AT4G23780	46
AT4G23790	932
AT4G23800	6146
AT4G23810	29
AT4G23820	2148
AT4G23840	259
AT4G23850	2707
AT4G23860	1928
AT4G23870	637
AT4G23880	0
AT4G23882	0
AT4G23885	521
AT4G23890	90
AT4G23895	249
AT4G23900	13
AT4G23910	319
AT4G23915	0
AT4G23920	208
AT4G23930	184
AT4G23940	645
AT4G23950	281
AT4G23960	0
AT4G23970	0
AT4G23980	474
AT4G23990	143
AT4G24000	5
AT4G24010	0
AT4G24015	17
AT4G24020	444
AT4G24025	0
AT4G24026	12
AT4G24030	0
AT4G24040	8
AT4G24050	58
AT4G24060	551
AT4G24070	0
AT4G24080	59
AT4G24090	326
AT4G24100	239
AT4G24110	272
AT4G24120	138
AT4G24130	17
AT4G24140	0
AT4G24150	0
AT4G24160	315
AT4G24170	0
AT4G24175	119
AT4G24180	11
AT4G24190	19411
AT4G24200	738
AT4G24204	32
AT4G24210	1289
AT4G24220	2139
AT4G24230	237
AT4G24231	0
AT4G24240	713
AT4G24250	87
AT4G24260	1
AT4G24265	282
AT4G24270	1119
AT4G24275	26
AT4G24280	4694
AT4G24290	1480
AT4G24300	0
AT4G24310	0
AT4G24320	126
AT4G24330	3796
AT4G24340	0
AT4G24350	59
AT4G24370	366
AT4G24380	43
AT4G24390	451
AT4G24400	722
AT4G24410	0
AT4G24413	0
AT4G24415	7
AT4G24420	0
AT4G24430	0
AT4G24440	1528
AT4G24450	77
AT4G24460	126
AT4G24470	918
AT4G24480	11
AT4G24490	1056
AT4G24500	394
AT4G24510	28
AT4G24520	2061
AT4G24530	456
AT4G24540	4235
AT4G24550	1586
AT4G24560	1134
AT4G24565	0
AT4G24570	88
AT4G24580	42
AT4G24590	342
AT4G24600	0
AT4G24610	773
AT4G24615	0
AT4G24620	2136
AT4G24630	455
AT4G24640	0
AT4G24644	0
AT4G24650	0
AT4G24652	0
AT4G24660	474
AT4G24670	773
AT4G24680	1762
AT4G24690	5019
AT4G24700	6
AT4G24710	547
AT4G24715	0
AT4G24730	252
AT4G24740	555
AT4G24750	1007
AT4G24760	448
AT4G24770	5160
AT4G24780	3025
AT4G24790	743
AT4G24800	3574
AT4G24805	151
AT4G24810	99
AT4G24820	10606
AT4G24830	5355
AT4G24840	789
AT4G24860	2
AT4G24880	429
AT4G24890	52
AT4G24900	79
AT4G24910	19
AT4G24920	1675
AT4G24930	486
AT4G24940	1977
AT4G24950	0
AT4G24960	3126
AT4G24970	302
AT4G24972	41
AT4G24973	0
AT4G24974	0
AT4G24975	0
AT4G24977	0
AT4G24980	0
AT4G24990	432
AT4G25000	41
AT4G25010	95
AT4G25020	469
AT4G25030	550
AT4G25040	0
AT4G25050	5296
AT4G25070	0
AT4G25080	2584
AT4G25090	0
AT4G25100	2147
AT4G25110	1
AT4G25120	226
AT4G25130	848
AT4G25140	1
AT4G25150	1442
AT4G25160	139
AT4G25170	378
AT4G25180	224
AT4G25190	0
AT4G25200	0
AT4G25210	4278
AT4G25220	0
AT4G25225	105
AT4G25230	525
AT4G25235	0
AT4G25240	1820
AT4G25250	1
AT4G25260	47
AT4G25270	75
AT4G25280	148
AT4G25290	93
AT4G25300	114
AT4G25310	0
AT4G25315	207
AT4G25320	1957
AT4G25330	14
AT4G25340	3226
AT4G25350	30
AT4G25360	402
AT4G25370	2349
AT4G25380	1
AT4G25390	91
AT4G25400	0
AT4G25410	7
AT4G25420	3
AT4G25430	0
AT4G25433	12
AT4G25434	0
AT4G25435	0
AT4G25440	237
AT4G25450	218
AT4G25470	0
AT4G25480	94
AT4G25490	1
AT4G25500	1813
AT4G25510	0
AT4G25515	178
AT4G25520	277
AT4G25530	0
AT4G25540	131
AT4G25550	2390
AT4G25560	0
AT4G25570	3335
AT4G25580	0
AT4G25585	0
AT4G25590	1
AT4G25600	156
AT4G25610	343
AT4G25620	51
AT4G25630	7490
AT4G25631	8
AT4G25635	0
AT4G25640	661
AT4G25650	253
AT4G25660	355
AT4G25670	648
AT4G25680	1277
AT4G25690	382
AT4G25700	194
AT4G25707	23
AT4G25710	602
AT4G25719	0
AT4G25720	484
AT4G25730	3641
AT4G25740	9945
AT4G25750	192
AT4G25760	48
AT4G25770	409
AT4G25780	1
AT4G25790	0
AT4G25800	64
AT4G25810	0
AT4G25820	0
AT4G25830	222
AT4G25835	437
AT4G25840	568
AT4G25845	0
AT4G25850	28
AT4G25860	0
AT4G25870	458
AT4G25880	2240
AT4G25885	27
AT4G25890	3693
AT4G25900	263
AT4G25910	151
AT4G25920	0
AT4G25930	0
AT4G25940	0
AT4G25950	0
AT4G25960	406
AT4G25970	1573
AT4G25980	2
AT4G25990	1
AT4G26000	889
AT4G26010	6
AT4G26020	17
AT4G26030	1
AT4G26040	0
AT4G26050	0
AT4G26055	73
AT4G26060	15
AT4G26070	59
AT4G26080	941
AT4G26090	0
AT4G26095	0
AT4G26100	988
AT4G26110	4420
AT4G26120	1
AT4G26130	6513
AT4G26140	17
AT4G26145	0
AT4G26150	9
AT4G26160	306
AT4G26170	2
AT4G26180	37
AT4G26190	1577
AT4G26200	0
AT4G26210	1037
AT4G26220	0
AT4G26225	0
AT4G26230	7506
AT4G26240	242
AT4G26250	0
AT4G26255	20
AT4G26260	5
AT4G26270	837
AT4G26280	14
AT4G26288	7
AT4G26290	0
AT4G26300	2481
AT4G26310	699
AT4G26320	3
AT4G26330	3
AT4G26340	0
AT4G26350	0
AT4G26360	0
AT4G26365	0
AT4G26370	598
AT4G26375	0
AT4G26380	0
AT4G26385	0
AT4G26390	0
AT4G26400	644
AT4G26410	2244
AT4G26415	0
AT4G26420	1
AT4G26430	440
AT4G26440	0
AT4G26450	1954
AT4G26455	561
AT4G26460	0
AT4G26466	0
AT4G26470	0
AT4G26480	387
AT4G26483	0
AT4G26485	0
AT4G26488	7
AT4G26490	0
AT4G26500	0
AT4G26510	1296
AT4G26520	110
AT4G26530	28
AT4G26540	3
AT4G26542	0
AT4G26550	505
AT4G26555	176
AT4G26560	0
AT4G26570	1298
AT4G26580	0
AT4G26582	16
AT4G26590	0
AT4G26600	755
AT4G26610	1251
AT4G26620	1166
AT4G26630	4428
AT4G26640	835
AT4G26650	326
AT4G26660	1545
AT4G26670	2830
AT4G26675	0
AT4G26680	90
AT4G26690	1154
AT4G26700	124
AT4G26701	0
AT4G26710	1499
AT4G26720	777
AT4G26730	0
AT4G26740	6
AT4G26750	929
AT4G26760	2373
AT4G26770	0
AT4G26780	1081
AT4G26790	13
AT4G26795	18
AT4G26800	139
AT4G26810	663
AT4G26820	0
AT4G26830	0
AT4G26840	15613
AT4G26850	2026
AT4G26860	287
AT4G26870	3881
AT4G26880	0
AT4G26890	0
AT4G26900	1138
AT4G26910	970
AT4G26920	0
AT4G26930	1
AT4G26940	688
AT4G26950	0
AT4G26960	563
AT4G26965	239
AT4G26970	1934
AT4G26980	213
AT4G26990	101
AT4G27000	4764
AT4G27010	789
AT4G27020	404
AT4G27030	21
AT4G27040	216
AT4G27050	377
AT4G27052	0
AT4G27060	1573
AT4G27070	190
AT4G27080	1454
AT4G27090	55024
AT4G27100	5
AT4G27110	0
AT4G27120	324
AT4G27130	3781
AT4G27140	0
AT4G27150	0
AT4G27160	0
AT4G27170	0
AT4G27180	1822
AT4G27190	2
AT4G27200	0
AT4G27210	0
AT4G27220	0
AT4G27230	6466
AT4G27240	828
AT4G27250	39
AT4G27260	1599
AT4G27270	484
AT4G27280	174
AT4G27290	0
AT4G27300	4
AT4G27310	94
AT4G27320	1557
AT4G27330	0
AT4G27340	281
AT4G27350	224
AT4G27360	0
AT4G27370	142
AT4G27380	632
AT4G27390	188
AT4G27395	0
AT4G27400	0
AT4G27410	27
AT4G27415	0
AT4G27420	1
AT4G27430	584
AT4G27435	50
AT4G27440	11596
AT4G27450	1198
AT4G27460	11
AT4G27470	180
AT4G27480	47
AT4G27490	794
AT4G27500	2701
AT4G27510	316
AT4G27520	4004
AT4G27530	1
AT4G27540	44
AT4G27550	288
AT4G27560	2358
AT4G27565	0
AT4G27570	5
AT4G27580	0
AT4G27585	1140
AT4G27590	2
AT4G27595	642
AT4G27597	0
AT4G27600	984
AT4G27610	306
AT4G27620	262
AT4G27630	95
AT4G27640	1507
AT4G27650	124
AT4G27652	7
AT4G27654	2
AT4G27657	0
AT4G27660	80
AT4G27670	0
AT4G27680	837
AT4G27690	539
AT4G27700	234
AT4G27710	82
AT4G27720	678
AT4G27730	198
AT4G27740	160
AT4G27745	235
AT4G27750	401
AT4G27760	1000
AT4G27765	0
AT4G27780	462
AT4G27790	0
AT4G27800	439
AT4G27810	24
AT4G27820	78
AT4G27830	136
AT4G27840	370
AT4G27845	0
AT4G27850	1
AT4G27852	3
AT4G27860	231
AT4G27870	2816
AT4G27875	0
AT4G27880	823
AT4G27885	0
AT4G27890	0
AT4G27900	641
AT4G27910	177
AT4G27920	0
AT4G27940	165
AT4G27950	188
AT4G27960	2202
AT4G27970	59
AT4G27980	2
AT4G27990	329
AT4G28000	2
AT4G28005	0
AT4G28010	214
AT4G28020	120
AT4G28025	271
AT4G28030	37
AT4G28040	0
AT4G28050	1593
AT4G28060	3599
AT4G28068	0
AT4G28070	194
AT4G28080	665
AT4G28085	1
AT4G28088	0
AT4G28090	1
AT4G28100	3106
AT4G28110	0
AT4G28130	0
AT4G28140	2
AT4G28150	37
AT4G28160	0
AT4G28162	259
AT4G28170	47
AT4G28180	336
AT4G28190	896
AT4G28200	2107
AT4G28210	655
AT4G28220	634
AT4G28230	637
AT4G28240	362
AT4G28250	1260
AT4G28260	729
AT4G28270	24
AT4G28280	0
AT4G28290	0
AT4G28300	625
AT4G28310	2823
AT4G28320	403
AT4G28330	212
AT4G28340	0
AT4G28350	0
AT4G28360	1173
AT4G28362	0
AT4G28365	2
AT4G28370	570
AT4G28380	88
AT4G28390	166
AT4G28395	6
AT4G28397	0
AT4G28400	371
AT4G28405	0
AT4G28410	0
AT4G28420	0
AT4G28430	380
AT4G28440	5493
AT4G28450	1252
AT4G28460	0
AT4G28470	2934
AT4G28480	974
AT4G28485	0
AT4G28490	280
AT4G28500	9
AT4G28510	2573
AT4G28520	1
AT4G28530	0
AT4G28540	993
AT4G28550	115
AT4G28556	23
AT4G28560	50
AT4G28570	240
AT4G28580	0
AT4G28590	217
AT4G28600	298
AT4G28610	605
AT4G28620	0
AT4G28630	190
AT4G28640	159
AT4G28650	2
AT4G28652	0
AT4G28660	664
AT4G28670	0
AT4G28680	82
AT4G28690	205
AT4G28700	64
AT4G28703	199
AT4G28706	874
AT4G28710	217
AT4G28720	0
AT4G28730	315
AT4G28740	71
AT4G28750	1658
AT4G28755	0
AT4G28760	956
AT4G28770	758
AT4G28775	0
AT4G28780	65
AT4G28790	0
AT4G28800	0
AT4G28811	0
AT4G28815	0
AT4G28820	221
AT4G28830	563
AT4G28840	0
AT4G28850	0
AT4G28860	723
AT4G28870	0
AT4G28880	747
AT4G28890	0
AT4G28900	0
AT4G28910	1992
AT4G28915	0
AT4G28920	0
AT4G28930	0
AT4G28940	0
AT4G28950	1578
AT4G28960	0
AT4G28970	0
AT4G28980	794
AT4G28990	309
AT4G29000	425
AT4G29010	1571
AT4G29020	284
AT4G29030	79142
AT4G29033	0
AT4G29035	0
AT4G29037	0
AT4G29040	7713
AT4G29050	0
AT4G29060	2470
AT4G29070	307
AT4G29080	1346
AT4G29090	0
AT4G29100	674
AT4G29103	0
AT4G29110	0
AT4G29120	1166
AT4G29130	1463
AT4G29140	1744
AT4G29150	866
AT4G29160	1054
AT4G29170	488
AT4G29180	0
AT4G29190	976
AT4G29200	2
AT4G29210	268
AT4G29220	522
AT4G29230	9
AT4G29240	2615
AT4G29250	1
AT4G29260	961
AT4G29270	9
AT4G29273	0
AT4G29276	0
AT4G29280	0
AT4G29281	0
AT4G29283	0
AT4G29285	0
AT4G29290	0
AT4G29300	0
AT4G29305	0
AT4G29310	1116
AT4G29330	954
AT4G29340	0
AT4G29350	4706
AT4G29360	3848
AT4G29370	0
AT4G29380	845
AT4G29390	4427
AT4G29400	148
AT4G29410	10416
AT4G29415	0
AT4G29420	207
AT4G29430	950
AT4G29440	228
AT4G29450	0
AT4G29460	0
AT4G29470	0
AT4G29480	4024
AT4G29490	763
AT4G29510	2329
AT4G29520	583
AT4G29530	68
AT4G29540	155
AT4G29548	0
AT4G29550	0
AT4G29560	76
AT4G29570	0
AT4G29580	0
AT4G29590	292
AT4G29600	0
AT4G29610	22
AT4G29620	0
AT4G29630	0
AT4G29640	0
AT4G29650	0
AT4G29654	0
AT4G29658	0
AT4G29660	449
AT4G29670	371
AT4G29680	3224
AT4G29690	235
AT4G29700	2704
AT4G29710	59
AT4G29720	1167
AT4G29730	704
AT4G29735	3710
AT4G29740	36
AT4G29750	400
AT4G29760	0
AT4G29770	0
AT4G29780	81
AT4G29790	558
AT4G29800	0
AT4G29810	848
AT4G29820	234
AT4G29830	944
AT4G29840	3844
AT4G29850	0
AT4G29860	80
AT4G29870	2843
AT4G29880	25
AT4G29890	108
AT4G29900	805
AT4G29905	445
AT4G29910	303
AT4G29920	316
AT4G29930	3
AT4G29940	518
AT4G29950	490
AT4G29960	828
AT4G29970	0
AT4G29980	0
AT4G29990	46
AT4G30000	248
AT4G30010	6889
AT4G30020	2439
AT4G30030	0
AT4G30040	0
AT4G30050	0
AT4G30060	49
AT4G30064	0
AT4G30067	0
AT4G30070	0
AT4G30072	0
AT4G30074	0
AT4G30080	211
AT4G30090	565
AT4G30097	0
AT4G30100	862
AT4G30110	139
AT4G30120	0
AT4G30130	772
AT4G30140	557
AT4G30150	1227
AT4G30160	1067
AT4G30170	1
AT4G30180	5
AT4G30190	2389
AT4G30200	2211
AT4G30210	1103
AT4G30220	7196
AT4G30230	0
AT4G30240	439
AT4G30250	5541
AT4G30260	1635
AT4G30270	950
AT4G30280	0
AT4G30290	91
AT4G30300	0
AT4G30310	545
AT4G30320	0
AT4G30330	2434
AT4G30340	210
AT4G30350	382
AT4G30360	753
AT4G30370	68
AT4G30380	0
AT4G30390	118
AT4G30400	160
AT4G30410	10
AT4G30420	0
AT4G30430	18
AT4G30440	1987
AT4G30450	0
AT4G30460	2
AT4G30470	268
AT4G30480	759
AT4G30490	180
AT4G30500	215
AT4G30510	75
AT4G30520	573
AT4G30530	1685
AT4G30540	0
AT4G30550	656
AT4G30560	778
AT4G30570	21
AT4G30580	410
AT4G30590	0
AT4G30600	1872
AT4G30610	574
AT4G30620	552
AT4G30630	252
AT4G30640	3
AT4G30650	5037
AT4G30660	1837
AT4G30662	0
AT4G30670	15
AT4G30680	93
AT4G30690	267
AT4G30700	261
AT4G30710	268
AT4G30720	564
AT4G30730	0
AT4G30740	0
AT4G30750	454
AT4G30760	1376
AT4G30770	0
AT4G30780	384
AT4G30790	519
AT4G30800	2049
AT4G30810	1913
AT4G30820	169
AT4G30825	316
AT4G30830	0
AT4G30840	794
AT4G30845	67
AT4G30850	1019
AT4G30860	501
AT4G30870	452
AT4G30872	0
AT4G30880	0
AT4G30890	2664
AT4G30900	269
AT4G30910	472
AT4G30920	2274
AT4G30930	2413
AT4G30935	463
AT4G30940	219
AT4G30950	2828
AT4G30960	1194
AT4G30970	0
AT4G30972	0
AT4G30975	196
AT4G30980	130
AT4G30990	1176
AT4G30993	948
AT4G30996	1448
AT4G31000	14
AT4G31010	220
AT4G31020	512
AT4G31030	0
AT4G31040	1570
AT4G31050	195
AT4G31060	27
AT4G31070	11
AT4G31073	0
AT4G31075	0
AT4G31080	518
AT4G31100	16
AT4G31110	0
AT4G31115	82
AT4G31120	2402
AT4G31130	913
AT4G31140	1123
AT4G31150	66
AT4G31160	1137
AT4G31170	972
AT4G31180	3843
AT4G31190	0
AT4G31196	0
AT4G31200	677
AT4G31210	477
AT4G31230	0
AT4G31240	128
AT4G31248	0
AT4G31250	0
AT4G31260	0
AT4G31265	10
AT4G31270	116
AT4G31280	0
AT4G31290	3157
AT4G31300	6109
AT4G31310	341
AT4G31320	0
AT4G31330	34
AT4G31340	2450
AT4G31350	1201
AT4G31351	7
AT4G31354	5
AT4G31355	0
AT4G31360	1886
AT4G31370	3
AT4G31380	0
AT4G31390	138
AT4G31398	1
AT4G31400	185
AT4G31405	0
AT4G31408	74
AT4G31410	326
AT4G31420	836
AT4G31430	2420
AT4G31440	99
AT4G31441	15
AT4G31450	172
AT4G31460	875
AT4G31470	0
AT4G31480	3412
AT4G31490	2684
AT4G31500	1200
AT4G31510	241
AT4G31520	1
AT4G31530	168
AT4G31540	0
AT4G31550	923
AT4G31560	214
AT4G31570	687
AT4G31580	4559
AT4G31590	989
AT4G31600	979
AT4G31610	382
AT4G31615	1069
AT4G31620	3213
AT4G31630	172
AT4G31640	386
AT4G31650	762
AT4G31660	0
AT4G31670	152
AT4G31680	41
AT4G31685	27
AT4G31690	38
AT4G31695	0
AT4G31700	37532
AT4G31710	0
AT4G31715	0
AT4G31720	1482
AT4G31730	169
AT4G31740	0
AT4G31750	425
AT4G31760	35
AT4G31770	277
AT4G31780	584
AT4G31790	1424
AT4G31800	66
AT4G31805	88
AT4G31810	1286
AT4G31820	1677
AT4G31830	1
AT4G31840	8971
AT4G31850	318
AT4G31860	371
AT4G31870	0
AT4G31875	0
AT4G31877	0
AT4G31880	3319
AT4G31890	454
AT4G31895	0
AT4G31900	0
AT4G31910	87
AT4G31920	1192
AT4G31930	334
AT4G31940	0
AT4G31950	0
AT4G31960	0
AT4G31970	0
AT4G31980	188
AT4G31985	26544
AT4G31990	1914
AT4G32000	143
AT4G32010	476
AT4G32020	5902
AT4G32030	841
AT4G32040	503
AT4G32050	327
AT4G32060	925
AT4G32070	946
AT4G32080	0
AT4G32090	0
AT4G32100	0
AT4G32105	0
AT4G32110	1
AT4G32120	606
AT4G32130	1258
AT4G32140	513
AT4G32150	848
AT4G32160	446
AT4G32170	0
AT4G32175	349
AT4G32180	865
AT4G32190	359
AT4G32200	144
AT4G32205	0
AT4G32208	67
AT4G32210	294
AT4G32212	15
AT4G32215	0
AT4G32220	0
AT4G32230	0
AT4G32240	842
AT4G32250	692
AT4G32260	1277
AT4G32265	0
AT4G32270	211
AT4G32272	319
AT4G32280	9
AT4G32285	1858
AT4G32290	520
AT4G32295	427
AT4G32300	168
AT4G32320	93
AT4G32330	2117
AT4G32340	443
AT4G32342	0
AT4G32350	223
AT4G32360	127
AT4G32370	0
AT4G32375	0
AT4G32380	9
AT4G32390	6679
AT4G32400	1303
AT4G32410	5452
AT4G32420	1470
AT4G32430	130
AT4G32440	174
AT4G32445	0
AT4G32450	183
AT4G32460	1083
AT4G32470	5096
AT4G32475	0
AT4G32480	26
AT4G32490	0
AT4G32500	1
AT4G32510	0
AT4G32520	2636
AT4G32530	1445
AT4G32535	41
AT4G32540	68
AT4G32551	3609
AT4G32560	163
AT4G32570	781
AT4G32580	0
AT4G32590	336
AT4G32600	796
AT4G32605	1503
AT4G32610	1498
AT4G32620	2101
AT4G32630	0
AT4G32640	905
AT4G32650	56
AT4G32660	445
AT4G32670	630
AT4G32680	455
AT4G32690	307
AT4G32700	345
AT4G32710	1123
AT4G32714	0
AT4G32717	0
AT4G32720	4632
AT4G32730	749
AT4G32750	138
AT4G32760	1052
AT4G32765	0
AT4G32770	194
AT4G32780	68
AT4G32790	169
AT4G32800	385
AT4G32810	0
AT4G32820	667
AT4G32830	1199
AT4G32840	990
AT4G32850	1888
AT4G32860	0
AT4G32870	495
AT4G32880	94
AT4G32890	104
AT4G32900	569
AT4G32910	1259
AT4G32915	363
AT4G32920	749
AT4G32930	1972
AT4G32940	2197
AT4G32950	36
AT4G32960	490
AT4G32970	343
AT4G32980	1741
AT4G32990	27
AT4G33000	329
AT4G33010	5416
AT4G33020	0
AT4G33030	785
AT4G33040	62
AT4G33050	24
AT4G33060	566
AT4G33070	18
AT4G33080	1428
AT4G33090	3362
AT4G33100	215
AT4G33110	427
AT4G33120	0
AT4G33130	426
AT4G33140	514
AT4G33145	15
AT4G33150	82
AT4G33160	236
AT4G33170	59
AT4G33180	186
AT4G33200	1638
AT4G33210	1031
AT4G33220	1219
AT4G33230	0
AT4G33240	566
AT4G33250	7277
AT4G33260	381
AT4G33270	881
AT4G33280	4
AT4G33290	0
AT4G33300	581
AT4G33310	0
AT4G33320	0
AT4G33330	0
AT4G33350	469
AT4G33355	1
AT4G33360	1092
AT4G33370	0
AT4G33380	1419
AT4G33390	0
AT4G33400	2814
AT4G33410	1116
AT4G33420	0
AT4G33430	1957
AT4G33440	203
AT4G33450	0
AT4G33460	322
AT4G33465	0
AT4G33467	1
AT4G33470	259
AT4G33480	722
AT4G33490	237
AT4G33495	334
AT4G33500	328
AT4G33510	2247
AT4G33520	788
AT4G33530	1239
AT4G33540	727
AT4G33550	0
AT4G33560	453
AT4G33565	10
AT4G33580	1517
AT4G33585	0
AT4G33590	0
AT4G33600	0
AT4G33610	10
AT4G33620	214
AT4G33625	881
AT4G33630	840
AT4G33640	1182
AT4G33650	571
AT4G33660	51
AT4G33666	0
AT4G33670	899
AT4G33680	4807
AT4G33690	122
AT4G33700	2613
AT4G33710	0
AT4G33720	0
AT4G33730	0
AT4G33735	0
AT4G33740	1333
AT4G33760	408
AT4G33770	146
AT4G33780	263
AT4G33790	8
AT4G33800	0
AT4G33810	47
AT4G33820	4
AT4G33830	0
AT4G33840	0
AT4G33850	0
AT4G33860	0
AT4G33865	30450
AT4G33870	33
AT4G33880	0
AT4G33885	0
AT4G33890	444
AT4G33900	0
AT4G33905	123
AT4G33910	694
AT4G33920	362
AT4G33925	131
AT4G33930	0
AT4G33940	222
AT4G33945	1044
AT4G33950	260
AT4G33960	240
AT4G33970	16
AT4G33980	143
AT4G33985	73
AT4G33990	243
AT4G34000	151
AT4G34020	251
AT4G34030	803
AT4G34035	0
AT4G34040	659
AT4G34050	2332
AT4G34060	0
AT4G34065	11
AT4G34070	753
AT4G34071	0
AT4G34080	0
AT4G34090	208
AT4G34100	2524
AT4G34103	0
AT4G34110	15494
AT4G34120	497
AT4G34131	29
AT4G34135	0
AT4G34138	18
AT4G34139	0
AT4G34140	126
AT4G34150	552
AT4G34160	3271
AT4G34170	0
AT4G34180	745
AT4G34190	1278
AT4G34200	11353
AT4G34210	0
AT4G34215	1383
AT4G34220	353
AT4G34230	244
AT4G34240	545
AT4G34250	81
AT4G34260	1831
AT4G34265	2293
AT4G34270	731
AT4G34280	123
AT4G34290	1854
AT4G34300	0
AT4G34310	138
AT4G34320	0
AT4G34330	0
AT4G34332	0
AT4G34340	283
AT4G34345	0
AT4G34350	1673
AT4G34360	161
AT4G34370	612
AT4G34380	21
AT4G34390	283
AT4G34400	4695
AT4G34410	13
AT4G34412	501
AT4G34415	0
AT4G34419	4
AT4G34420	371
AT4G34430	1566
AT4G34440	0
AT4G34450	6954
AT4G34460	2489
AT4G34470	0
AT4G34480	967
AT4G34490	1298
AT4G34500	380
AT4G34510	37
AT4G34520	0
AT4G34530	0
AT4G34540	350
AT4G34550	1
AT4G34555	2240
AT4G34560	214
AT4G34570	440
AT4G34580	8
AT4G34590	1348
AT4G34600	15
AT4G34610	439
AT4G34620	17944
AT4G34630	594
AT4G34640	2347
AT4G34650	5
AT4G34660	888
AT4G34670	24779
AT4G34680	63
AT4G34690	0
AT4G34695	0
AT4G34700	7467
AT4G34710	5151
AT4G34720	3252
AT4G34730	478
AT4G34740	2342
AT4G34750	937
AT4G34760	1265
AT4G34770	66
AT4G34780	0
AT4G34790	50
AT4G34800	178
AT4G34810	2
AT4G34830	225
AT4G34840	247
AT4G34850	0
AT4G34860	663
AT4G34870	54110
AT4G34880	0
AT4G34881	39
AT4G34890	649
AT4G34900	210
AT4G34910	845
AT4G34920	226
AT4G34930	0
AT4G34940	0
AT4G34950	424
AT4G34960	930
AT4G34970	3
AT4G34975	0
AT4G34980	6927
AT4G34990	225
AT4G35000	3714
AT4G35010	1
AT4G35020	841
AT4G35025	0
AT4G35030	54
AT4G35040	1082
AT4G35050	949
AT4G35060	0
AT4G35070	983
AT4G35080	1622
AT4G35090	1157
AT4G35100	49379
AT4G35110	13
AT4G35120	0
AT4G35130	92
AT4G35140	302
AT4G35150	0
AT4G35160	6
AT4G35165	0
AT4G35170	0
AT4G35180	14
AT4G35190	222
AT4G35200	0
AT4G35210	0
AT4G35220	829
AT4G35230	1361
AT4G35240	897
AT4G35250	325
AT4G35260	2832
AT4G35270	153
AT4G35280	0
AT4G35290	127
AT4G35295	3
AT4G35300	1690
AT4G35310	4194
AT4G35320	302
AT4G35335	304
AT4G35350	141
AT4G35360	551
AT4G35370	0
AT4G35375	0
AT4G35380	0
AT4G35390	12
AT4G35400	0
AT4G35410	352
AT4G35420	53
AT4G35430	0
AT4G35440	191
AT4G35450	4189
AT4G35460	963
AT4G35470	721
AT4G35480	302
AT4G35485	0
AT4G35490	2666
AT4G35500	292
AT4G35510	141
AT4G35519	0
AT4G35520	6
AT4G35530	418
AT4G35540	138
AT4G35550	586
AT4G35560	345
AT4G35570	3471
AT4G35580	683
AT4G35590	64
AT4G35600	142
AT4G35610	0
AT4G35620	663
AT4G35630	4365
AT4G35640	8
AT4G35650	15
AT4G35655	0
AT4G35660	0
AT4G35670	0
AT4G35680	0
AT4G35685	31
AT4G35690	0
AT4G35700	0
AT4G35710	0
AT4G35720	1
AT4G35725	0
AT4G35730	940
AT4G35731	0
AT4G35733	0
AT4G35740	221
AT4G35750	841
AT4G35760	370
AT4G35770	11
AT4G35780	101
AT4G35783	3
AT4G35785	1017
AT4G35790	2979
AT4G35800	4893
AT4G35810	634
AT4G35820	0
AT4G35830	6298
AT4G35840	258
AT4G35850	1941
AT4G35860	549
AT4G35870	404
AT4G35880	379
AT4G35890	1793
AT4G35900	2437
AT4G35905	1199
AT4G35910	466
AT4G35920	1370
AT4G35930	326
AT4G35940	195
AT4G35950	1081
AT4G35970	103
AT4G35980	1189
AT4G35985	69
AT4G35987	263
AT4G36000	30
AT4G36010	929
AT4G36020	1837
AT4G36030	0
AT4G36032	0
AT4G36040	331
AT4G36050	40
AT4G36052	0
AT4G36060	11
AT4G36070	0
AT4G36080	2294
AT4G36090	82
AT4G36100	0
AT4G36105	13
AT4G36110	15
AT4G36120	181
AT4G36130	12713
AT4G36140	359
AT4G36150	250
AT4G36160	1
AT4G36170	0
AT4G36180	6406
AT4G36190	822
AT4G36195	1712
AT4G36197	0
AT4G36210	697
AT4G36220	991
AT4G36230	9
AT4G36240	405
AT4G36245	0
AT4G36250	894
AT4G36260	233
AT4G36270	101
AT4G36280	93
AT4G36290	385
AT4G36350	1
AT4G36360	3565
AT4G36370	0
AT4G36380	297
AT4G36390	425
AT4G36400	202
AT4G36410	7
AT4G36420	1787
AT4G36430	0
AT4G36440	805
AT4G36450	14
AT4G36460	0
AT4G36470	238
AT4G36480	881
AT4G36490	0
AT4G36500	131
AT4G36510	13
AT4G36515	162
AT4G36520	904
AT4G36530	120
AT4G36540	59
AT4G36550	140
AT4G36560	0
AT4G36570	1826
AT4G36580	257
AT4G36590	71
AT4G36600	2
AT4G36610	0
AT4G36620	263
AT4G36630	775
AT4G36635	0
AT4G36640	39
AT4G36648	166
AT4G36650	660
AT4G36660	682
AT4G36670	36
AT4G36680	1827
AT4G36690	2236
AT4G36700	0
AT4G36710	402
AT4G36720	61
AT4G36730	813
AT4G36740	0
AT4G36750	549
AT4G36760	479
AT4G36770	0
AT4G36780	105
AT4G36790	119
AT4G36791	6
AT4G36795	0
AT4G36800	2654
AT4G36808	4
AT4G36810	0
AT4G36820	61
AT4G36830	64
AT4G36840	155
AT4G36850	0
AT4G36860	131
AT4G36870	120
AT4G36880	229
AT4G36890	618
AT4G36900	214
AT4G36910	568
AT4G36920	1864
AT4G36925	0
AT4G36930	710
AT4G36940	693
AT4G36945	222
AT4G36950	0
AT4G36960	606
AT4G36970	1010
AT4G36980	618
AT4G36990	569
AT4G37000	549
AT4G37010	0
AT4G37020	328
AT4G37022	0
AT4G37030	0
AT4G37040	580
AT4G37050	2
AT4G37060	0
AT4G37070	0
AT4G37080	384
AT4G37090	1003
AT4G37095	67
AT4G37100	671
AT4G37110	711
AT4G37120	2042
AT4G37130	1364
AT4G37140	13
AT4G37150	9
AT4G37160	0
AT4G37170	159
AT4G37175	0
AT4G37180	288
AT4G37190	640
AT4G37200	169
AT4G37210	2847
AT4G37220	0
AT4G37225	0
AT4G37230	0
AT4G37235	0
AT4G37240	605
AT4G37250	419
AT4G37260	1094
AT4G37270	561
AT4G37280	566
AT4G37290	0
AT4G37295	17
AT4G37300	2347
AT4G37310	286
AT4G37320	126
AT4G37330	285
AT4G37340	0
AT4G37360	0
AT4G37370	134
AT4G37380	264
AT4G37390	532
AT4G37400	11
AT4G37409	0
AT4G37410	169
AT4G37420	0
AT4G37430	0
AT4G37432	0
AT4G37435	0
AT4G37440	548
AT4G37445	41
AT4G37450	1412
AT4G37460	1008
AT4G37470	204
AT4G37480	80
AT4G37483	14
AT4G37490	1145
AT4G37500	0
AT4G37510	1107
AT4G37520	32
AT4G37530	0
AT4G37540	998
AT4G37550	870
AT4G37553	9
AT4G37560	0
AT4G37570	0
AT4G37580	363
AT4G37590	1750
AT4G37608	94
AT4G37610	135
AT4G37620	48
AT4G37630	416
AT4G37640	4285
AT4G37650	600
AT4G37660	812
AT4G37670	110
AT4G37680	326
AT4G37682	50
AT4G37685	24
AT4G37690	84
AT4G37700	1
AT4G37705	0
AT4G37710	0
AT4G37720	0
AT4G37730	107
AT4G37740	2311
AT4G37750	10570
AT4G37760	278
AT4G37770	21
AT4G37780	0
AT4G37790	511
AT4G37800	379
AT4G37810	968
AT4G37820	683
AT4G37830	5509
AT4G37840	0
AT4G37850	0
AT4G37860	0
AT4G37870	15874
AT4G37880	708
AT4G37890	55
AT4G37895	0
AT4G37900	493
AT4G37910	9453
AT4G37920	384
AT4G37925	22
AT4G37930	1647
AT4G37940	0
AT4G37950	0
AT4G37970	0
AT4G37980	3
AT4G37990	0
AT4G38000	0
AT4G38005	0
AT4G38010	186
AT4G38020	108
AT4G38030	0
AT4G38040	400
AT4G38050	514
AT4G38060	118
AT4G38062	701
AT4G38065	0
AT4G38070	0
AT4G38080	18
AT4G38090	198
AT4G38092	10
AT4G38100	1402
AT4G38120	421
AT4G38130	5649
AT4G38140	27
AT4G38150	790
AT4G38160	906
AT4G38170	473
AT4G38180	124
AT4G38190	1
AT4G38200	1028
AT4G38210	33
AT4G38213	0
AT4G38215	0
AT4G38220	1815
AT4G38225	210
AT4G38230	70
AT4G38240	411
AT4G38250	0
AT4G38260	68
AT4G38270	340
AT4G38280	131
AT4G38290	0
AT4G38300	31
AT4G38310	4
AT4G38320	184
AT4G38330	62
AT4G38340	163
AT4G38350	2043
AT4G38360	279
AT4G38370	545
AT4G38380	239
AT4G38390	0
AT4G38400	332
AT4G38401	0
AT4G38405	0
AT4G38410	12
AT4G38420	0
AT4G38430	3123
AT4G38440	785
AT4G38460	697
AT4G38470	784
AT4G38480	148
AT4G38490	785
AT4G38495	183
AT4G38500	567
AT4G38510	3540
AT4G38520	1504
AT4G38530	70
AT4G38540	8
AT4G38545	6
AT4G38550	0
AT4G38552	60
AT4G38560	0
AT4G38570	551
AT4G38580	724
AT4G38590	0
AT4G38600	3646
AT4G38620	289
AT4G38630	7333
AT4G38640	986
AT4G38650	133
AT4G38660	10348
AT4G38670	245
AT4G38680	35708
AT4G38690	81
AT4G38700	83
AT4G38710	2981
AT4G38730	224
AT4G38740	17567
AT4G38760	1904
AT4G38770	435
AT4G38775	0
AT4G38780	84
AT4G38781	0
AT4G38790	1579
AT4G38800	3003
AT4G38810	198
AT4G38820	0
AT4G38825	0
AT4G38830	0
AT4G38840	83
AT4G38850	6
AT4G38860	91
AT4G38870	0
AT4G38880	0
AT4G38890	1328
AT4G38900	385
AT4G38905	0
AT4G38910	114
AT4G38920	6479
AT4G38930	321
AT4G38932	1380
AT4G38940	194
AT4G38950	564
AT4G38960	143
AT4G38970	4341
AT4G38980	317
AT4G38990	0
AT4G39000	0
AT4G39010	70
AT4G39020	0
AT4G39030	10
AT4G39040	701
AT4G39050	837
AT4G39060	0
AT4G39070	166
AT4G39080	2478
AT4G39090	12813
AT4G39100	440
AT4G39110	1
AT4G39120	541
AT4G39130	0
AT4G39140	129
AT4G39150	1202
AT4G39160	452
AT4G39170	2101
AT4G39180	38
AT4G39190	76
AT4G39195	0
AT4G39200	31825
AT4G39210	331
AT4G39220	1023
AT4G39230	977
AT4G39235	319
AT4G39240	955
AT4G39250	0
AT4G39260	16958
AT4G39270	250
AT4G39280	2484
AT4G39290	0
AT4G39300	1485
AT4G39320	1
AT4G39330	9534
AT4G39340	3
AT4G39345	0
AT4G39350	897
AT4G39360	0
AT4G39361	80
AT4G39363	48
AT4G39364	61
AT4G39366	122
AT4G39370	153
AT4G39380	152
AT4G39390	223
AT4G39400	4340
AT4G39403	0
AT4G39404	1
AT4G39410	301
AT4G39420	1009
AT4G39460	819
AT4G39470	433
AT4G39480	11
AT4G39490	1
AT4G39500	29
AT4G39510	1075
AT4G39520	2069
AT4G39530	208
AT4G39540	508
AT4G39550	519
AT4G39560	114
AT4G39570	316
AT4G39580	0
AT4G39590	0
AT4G39600	187
AT4G39610	0
AT4G39615	0
AT4G39620	237
AT4G39630	1063
AT4G39640	123
AT4G39650	0
AT4G39660	1015
AT4G39670	20
AT4G39672	0
AT4G39675	0
AT4G39680	4110
AT4G39690	1275
AT4G39700	9
AT4G39710	406
AT4G39720	21
AT4G39730	2410
AT4G39740	250
AT4G39745	0
AT4G39750	0
AT4G39753	0
AT4G39756	0
AT4G39760	0
AT4G39770	110
AT4G39780	277
AT4G39790	513
AT4G39795	36
AT4G39800	2844
AT4G39810	60
AT4G39820	1026
AT4G39830	5
AT4G39838	0
AT4G39840	0
AT4G39850	984
AT4G39860	4705
AT4G39865	0
AT4G39870	323
AT4G39880	2058
AT4G39890	0
AT4G39900	1554
AT4G39910	734
AT4G39917	0
AT4G39920	346
AT4G39925	6
AT4G39930	11
AT4G39940	535
AT4G39950	163
AT4G39952	155
AT4G39955	84
AT4G39960	867
AT4G39970	73
AT4G39980	3232
AT4G39985	0
AT4G39990	769
AT4G40000	307
AT4G40010	0
AT4G40011	0
AT4G40020	0
AT4G40030	13728
AT4G40040	28694
AT4G40042	789
AT4G40045	616
AT4G40050	704
AT4G40060	968
AT4G40063	0
AT4G40065	3
AT4G40070	4
AT4G40080	0
AT4G40085	0
AT4G40090	1
AT4G40100	0
AT5G00730	0
AT5G00735	0
AT5G00740	0
AT5G00745	0
AT5G00750	30
AT5G00755	28
AT5G00760	9
AT5G00765	0
AT5G00770	0
AT5G00775	0
AT5G00780	0
AT5G00785	0
AT5G00790	0
AT5G00795	0
AT5G00800	0
AT5G00805	0
AT5G00810	0
AT5G00815	0
AT5G00820	0
AT5G00825	0
AT5G00835	0
AT5G00840	0
AT5G00845	0
AT5G00850	0
AT5G00855	0
AT5G00860	0
AT5G00865	0
AT5G00870	0
AT5G00875	36
AT5G00880	0
AT5G00885	0
AT5G00895	0
AT5G00900	0
AT5G00905	0
AT5G00910	0
AT5G00920	0
AT5G00925	0
AT5G00930	0
AT5G00935	0
AT5G00940	0
AT5G00950	0
AT5G00955	0
AT5G00960	0
AT5G00965	0
AT5G00970	0
AT5G00975	0
AT5G00980	38
AT5G00985	4
AT5G00990	0
AT5G00995	0
AT5G01005	0
AT5G01010	2060
AT5G01015	55
AT5G01017	0
AT5G01020	3446
AT5G01030	522
AT5G01040	193
AT5G01045	0
AT5G01050	0
AT5G01055	3
AT5G01060	0
AT5G01065	0
AT5G01070	14
AT5G01075	479
AT5G01080	0
AT5G01090	1185
AT5G01095	0
AT5G01100	6
AT5G01105	0
AT5G01110	199
AT5G01115	0
AT5G01120	939
AT5G01125	0
AT5G01130	0
AT5G01135	0
AT5G01140	0
AT5G01145	0
AT5G01150	0
AT5G01155	0
AT5G01160	817
AT5G01165	0
AT5G01170	656
AT5G01175	134
AT5G01180	39
AT5G01185	0
AT5G01190	26
AT5G01195	0
AT5G01200	63
AT5G01205	29
AT5G01210	0
AT5G01215	0
AT5G01220	295
AT5G01225	0
AT5G01230	470
AT5G01235	0
AT5G01240	657
AT5G01245	0
AT5G01250	0
AT5G01255	0
AT5G01260	139
AT5G01265	0
AT5G01270	289
AT5G01275	0
AT5G01280	0
AT5G01285	0
AT5G01290	458
AT5G01295	0
AT5G01300	0
AT5G01305	129
AT5G01310	320
AT5G01315	0
AT5G01320	1
AT5G01325	0
AT5G01330	0
AT5G01335	0
AT5G01340	335
AT5G01345	0
AT5G01350	4054
AT5G01360	0
AT5G01365	0
AT5G01370	1306
AT5G01375	0
AT5G01380	0
AT5G01385	0
AT5G01390	705
AT5G01395	0
AT5G01400	740
AT5G01405	0
AT5G01410	4521
AT5G01415	0
AT5G01420	367
AT5G01425	0
AT5G01430	730
AT5G01435	0
AT5G01440	0
AT5G01445	170
AT5G01450	182
AT5G01455	0
AT5G01460	2288
AT5G01465	0
AT5G01470	345
AT5G01475	0
AT5G01480	1
AT5G01485	0
AT5G01490	0
AT5G01495	13
AT5G01500	776
AT5G01505	5
AT5G01510	95
AT5G01515	44
AT5G01520	7
AT5G01530	12386
AT5G01535	0
AT5G01540	0
AT5G01542	0
AT5G01545	5
AT5G01550	0
AT5G01555	0
AT5G01560	344
AT5G01565	0
AT5G01570	44
AT5G01575	0
AT5G01580	0
AT5G01585	0
AT5G01590	2463
AT5G01595	11
AT5G01600	479
AT5G01605	0
AT5G01610	32
AT5G01615	0
AT5G01620	804
AT5G01630	325
AT5G01635	0
AT5G01640	32
AT5G01645	0
AT5G01650	3040
AT5G01655	0
AT5G01660	987
AT5G01665	0
AT5G01670	111
AT5G01675	0
AT5G01680	0
AT5G01685	0
AT5G01690	0
AT5G01695	0
AT5G01700	0
AT5G01705	0
AT5G01710	1448
AT5G01715	1
AT5G01720	108
AT5G01725	0
AT5G01730	8
AT5G01732	0
AT5G01735	0
AT5G01740	5
AT5G01745	0
AT5G01747	0
AT5G01750	846
AT5G01755	0
AT5G01760	0
AT5G01765	0
AT5G01770	279
AT5G01775	29
AT5G01780	157
AT5G01785	0
AT5G01790	13
AT5G01795	0
AT5G01800	867
AT5G01805	0
AT5G01810	499
AT5G01815	0
AT5G01820	166
AT5G01825	0
AT5G01830	135
AT5G01835	0
AT5G01840	779
AT5G01845	0
AT5G01850	382
AT5G01855	0
AT5G01860	0
AT5G01865	0
AT5G01870	1013
AT5G01875	0
AT5G01880	49
AT5G01881	0
AT5G01885	0
AT5G01890	1679
AT5G01895	0
AT5G01900	0
AT5G01910	686
AT5G01915	0
AT5G01920	328
AT5G01925	0
AT5G01930	217
AT5G01935	7
AT5G01940	198
AT5G01945	0
AT5G01950	289
AT5G01955	0
AT5G01960	758
AT5G01965	0
AT5G01970	76
AT5G01975	0
AT5G01980	567
AT5G01985	0
AT5G01990	239
AT5G01995	0
AT5G02000	0
AT5G02010	515
AT5G02015	0
AT5G02020	85
AT5G02025	0
AT5G02030	1581
AT5G02035	0
AT5G02040	777
AT5G02045	0
AT5G02050	4278
AT5G02055	15
AT5G02060	202
AT5G02065	5
AT5G02070	0
AT5G02075	0
AT5G02080	46
AT5G02085	0
AT5G02090	9
AT5G02095	0
AT5G02100	287
AT5G02105	0
AT5G02110	0
AT5G02115	0
AT5G02120	344
AT5G02125	0
AT5G02130	121
AT5G02135	0
AT5G02140	202
AT5G02145	0
AT5G02150	349
AT5G02155	0
AT5G02160	1888
AT5G02170	2
AT5G02175	0
AT5G02180	0
AT5G02185	0
AT5G02190	521
AT5G02195	0
AT5G02200	0
AT5G02205	0
AT5G02210	0
AT5G02215	0
AT5G02220	160
AT5G02225	0
AT5G02230	11
AT5G02240	4572
AT5G02244	32
AT5G02245	11
AT5G02250	260
AT5G02255	0
AT5G02260	284
AT5G02265	0
AT5G02270	127
AT5G02275	0
AT5G02280	383
AT5G02290	842
AT5G02295	0
AT5G02305	0
AT5G02310	1599
AT5G02315	0
AT5G02320	74
AT5G02325	0
AT5G02330	0
AT5G02335	0
AT5G02340	0
AT5G02345	0
AT5G02350	13
AT5G02355	0
AT5G02360	0
AT5G02365	0
AT5G02370	427
AT5G02375	0
AT5G02380	68972
AT5G02385	0
AT5G02390	0
AT5G02395	0
AT5G02400	7
AT5G02405	0
AT5G02410	525
AT5G02415	1
AT5G02420	27
AT5G02425	10
AT5G02430	160
AT5G02435	0
AT5G02440	258
AT5G02445	0
AT5G02450	26739
AT5G02455	0
AT5G02460	157
AT5G02465	0
AT5G02470	291
AT5G02480	1452
AT5G02485	0
AT5G02490	2541
AT5G02495	0
AT5G02500	102906
AT5G02502	3028
AT5G02505	0
AT5G02510	17
AT5G02515	0
AT5G02520	168
AT5G02525	0
AT5G02530	5492
AT5G02535	0
AT5G02540	35
AT5G02550	484
AT5G02555	0
AT5G02560	163
AT5G02565	536
AT5G02570	0
AT5G02575	359
AT5G02580	4
AT5G02590	328
AT5G02595	0
AT5G02600	136
AT5G02605	0
AT5G02610	8099
AT5G02615	0
AT5G02620	210
AT5G02630	92
AT5G02635	0
AT5G02640	0
AT5G02645	3
AT5G02650	92
AT5G02655	0
AT5G02660	6
AT5G02665	22
AT5G02670	77
AT5G02675	6
AT5G02680	98
AT5G02685	0
AT5G02690	33
AT5G02695	0
AT5G02700	0
AT5G02705	0
AT5G02710	118
AT5G02715	0
AT5G02720	0
AT5G02725	0
AT5G02730	5
AT5G02735	0
AT5G02740	2219
AT5G02745	0
AT5G02750	2
AT5G02755	0
AT5G02760	45
AT5G02765	0
AT5G02770	3312
AT5G02775	0
AT5G02780	0
AT5G02785	0
AT5G02790	1411
AT5G02795	0
AT5G02800	482
AT5G02805	0
AT5G02810	605
AT5G02815	0
AT5G02820	1435
AT5G02825	0
AT5G02830	135
AT5G02835	0
AT5G02840	344
AT5G02850	964
AT5G02855	0
AT5G02860	448
AT5G02865	0
AT5G02870	35612
AT5G02875	0
AT5G02880	361
AT5G02885	0
AT5G02890	396
AT5G02895	0
AT5G02900	0
AT5G02905	0
AT5G02910	74
AT5G02915	0
AT5G02920	0
AT5G02925	0
AT5G02930	0
AT5G02935	0
AT5G02940	37
AT5G02945	0
AT5G02950	392
AT5G02955	0
AT5G02960	49692
AT5G02965	0
AT5G02970	106
AT5G02975	0
AT5G02980	0
AT5G02985	0
AT5G02990	0
AT5G02995	0
AT5G03000	0
AT5G03005	0
AT5G03010	14
AT5G03015	0
AT5G03020	0
AT5G03025	0
AT5G03030	468
AT5G03035	0
AT5G03040	1302
AT5G03045	0
AT5G03050	187
AT5G03055	0
AT5G03060	194
AT5G03065	0
AT5G03070	336
AT5G03075	0
AT5G03080	541
AT5G03085	31
AT5G03090	0
AT5G03095	0
AT5G03100	149
AT5G03105	0
AT5G03110	37
AT5G03115	0
AT5G03120	0
AT5G03125	0
AT5G03130	0
AT5G03135	0
AT5G03140	236
AT5G03145	0
AT5G03150	583
AT5G03155	0
AT5G03160	1347
AT5G03165	0
AT5G03170	110
AT5G03175	7
AT5G03180	129
AT5G03185	0
AT5G03190	831
AT5G03195	2
AT5G03200	236
AT5G03204	0
AT5G03205	0
AT5G03210	3
AT5G03215	0
AT5G03220	228
AT5G03225	0
AT5G03230	934
AT5G03235	0
AT5G03240	9509
AT5G03245	0
AT5G03250	24
AT5G03255	0
AT5G03260	19
AT5G03265	0
AT5G03270	0
AT5G03275	0
AT5G03280	2491
AT5G03285	5
AT5G03290	1831
AT5G03295	0
AT5G03300	5851
AT5G03305	0
AT5G03310	0
AT5G03315	2
AT5G03320	596
AT5G03325	0
AT5G03330	180
AT5G03335	0
AT5G03340	1104
AT5G03345	1773
AT5G03350	6970
AT5G03355	10
AT5G03360	0
AT5G03370	402
AT5G03375	0
AT5G03377	6
AT5G03380	75
AT5G03385	0
AT5G03390	426
AT5G03395	0
AT5G03400	0
AT5G03405	0
AT5G03406	9
AT5G03415	532
AT5G03420	503
AT5G03425	0
AT5G03430	660
AT5G03435	0
AT5G03440	608
AT5G03445	0
AT5G03450	494
AT5G03452	0
AT5G03455	1236
AT5G03460	2169
AT5G03465	0
AT5G03470	659
AT5G03475	17
AT5G03480	0
AT5G03485	0
AT5G03490	47
AT5G03495	49
AT5G03500	295
AT5G03510	78
AT5G03515	0
AT5G03520	2108
AT5G03525	0
AT5G03530	620
AT5G03535	0
AT5G03540	844
AT5G03545	54
AT5G03550	0
AT5G03552	0
AT5G03553	5
AT5G03555	45
AT5G03560	187
AT5G03565	0
AT5G03570	0
AT5G03575	0
AT5G03580	0
AT5G03585	0
AT5G03590	0
AT5G03595	0
AT5G03600	0
AT5G03605	0
AT5G03610	2126
AT5G03615	512
AT5G03620	1
AT5G03625	0
AT5G03630	2791
AT5G03635	0
AT5G03640	0
AT5G03645	0
AT5G03650	1170
AT5G03660	1092
AT5G03668	1
AT5G03670	436
AT5G03680	408
AT5G03685	0
AT5G03690	167
AT5G03695	0
AT5G03700	61
AT5G03705	0
AT5G03710	0
AT5G03715	0
AT5G03720	1
AT5G03730	1129
AT5G03735	0
AT5G03740	8070
AT5G03745	0
AT5G03750	0
AT5G03755	0
AT5G03760	285
AT5G03765	0
AT5G03770	26
AT5G03775	0
AT5G03780	200
AT5G03785	0
AT5G03790	274
AT5G03795	33
AT5G03800	344
AT5G03805	0
AT5G03810	0
AT5G03815	0
AT5G03820	0
AT5G03825	0
AT5G03830	68
AT5G03835	0
AT5G03840	320
AT5G03845	0
AT5G03850	23759
AT5G03858	0
AT5G03860	0
AT5G03870	1386
AT5G03875	0
AT5G03880	518
AT5G03885	913
AT5G03890	8
AT5G03900	319
AT5G03905	188
AT5G03910	303
AT5G03915	0
AT5G03920	0
AT5G03925	0
AT5G03930	0
AT5G03935	0
AT5G03940	1032
AT5G03944	0
AT5G03945	0
AT5G03950	0
AT5G03955	0
AT5G03960	16
AT5G03965	0
AT5G03970	724
AT5G03975	0
AT5G03980	0
AT5G03985	0
AT5G03990	410
AT5G03995	55
AT5G04000	27
AT5G04005	0
AT5G04010	0
AT5G04015	0
AT5G04020	197
AT5G04025	0
AT5G04030	0
AT5G04035	0
AT5G04040	398
AT5G04045	0
AT5G04047	0
AT5G04050	166
AT5G04055	0
AT5G04060	365
AT5G04065	0
AT5G04070	283
AT5G04075	20
AT5G04080	223
AT5G04085	0
AT5G04090	429
AT5G04105	99
AT5G04110	534
AT5G04115	0
AT5G04120	0
AT5G04125	0
AT5G04130	1143
AT5G04135	0
AT5G04140	1134
AT5G04145	0
AT5G04150	0
AT5G04160	1152
AT5G04165	0
AT5G04170	934
AT5G04175	0
AT5G04180	0
AT5G04185	0
AT5G04190	0
AT5G04195	0
AT5G04200	12
AT5G04205	0
AT5G04210	0
AT5G04215	0
AT5G04220	57
AT5G04225	0
AT5G04230	146
AT5G04235	51
AT5G04238	0
AT5G04240	996
AT5G04245	0
AT5G04250	70
AT5G04255	0
AT5G04260	127
AT5G04267	0
AT5G04270	116
AT5G04275	0
AT5G04280	2708
AT5G04290	3398
AT5G04305	0
AT5G04310	19
AT5G04315	0
AT5G04320	567
AT5G04325	0
AT5G04330	35
AT5G04335	0
AT5G04340	6
AT5G04345	0
AT5G04347	0
AT5G04350	0
AT5G04355	0
AT5G04360	175
AT5G04365	0
AT5G04370	0
AT5G04375	0
AT5G04380	0
AT5G04385	0
AT5G04390	0
AT5G04395	0
AT5G04400	0
AT5G04405	6
AT5G04410	1651
AT5G04415	0
AT5G04420	721
AT5G04425	20
AT5G04430	4451
AT5G04435	0
AT5G04440	478
AT5G04445	6
AT5G04455	0
AT5G04460	272
AT5G04465	0
AT5G04470	68
AT5G04475	0
AT5G04480	228
AT5G04490	105
AT5G04495	0
AT5G04500	0
AT5G04505	0
AT5G04510	826
AT5G04515	0
AT5G04520	262
AT5G04525	0
AT5G04530	1197
AT5G04540	411
AT5G04545	0
AT5G04550	1448
AT5G04560	1153
AT5G04575	0
AT5G04585	0
AT5G04590	3055
AT5G04595	0
AT5G04600	3471
AT5G04605	0
AT5G04610	0
AT5G04615	0
AT5G04620	696
AT5G04625	0
AT5G04630	2
AT5G04635	0
AT5G04640	0
AT5G04650	0
AT5G04660	0
AT5G04665	0
AT5G04670	491
AT5G04675	0
AT5G04680	54
AT5G04685	0
AT5G04690	28
AT5G04695	0
AT5G04700	45
AT5G04705	0
AT5G04710	772
AT5G04715	0
AT5G04720	596
AT5G04725	0
AT5G04730	0
AT5G04740	1313
AT5G04745	0
AT5G04750	380
AT5G04755	0
AT5G04760	15
AT5G04765	0
AT5G04770	108
AT5G04775	0
AT5G04780	104
AT5G04781	0
AT5G04785	0
AT5G04790	0
AT5G04795	0
AT5G04800	9047
AT5G04810	479
AT5G04815	0
AT5G04820	296
AT5G04825	0
AT5G04830	587
AT5G04840	279
AT5G04845	0
AT5G04850	487
AT5G04853	0
AT5G04855	0
AT5G04860	210
AT5G04865	0
AT5G04870	0
AT5G04880	11
AT5G04885	6816
AT5G04890	154
AT5G04895	400
AT5G04900	123
AT5G04905	0
AT5G04910	496
AT5G04915	0
AT5G04920	511
AT5G04925	0
AT5G04930	688
AT5G04933	0
AT5G04935	0
AT5G04937	0
AT5G04940	1043
AT5G04945	0
AT5G04950	17
AT5G04955	0
AT5G04960	0
AT5G04965	0
AT5G04970	0
AT5G04975	0
AT5G04980	69
AT5G04985	0
AT5G04990	1296
AT5G04995	0
AT5G05000	1829
AT5G05005	0
AT5G05010	6231
AT5G05015	0
AT5G05020	0
AT5G05025	0
AT5G05030	0
AT5G05035	0
AT5G05040	0
AT5G05045	0
AT5G05050	0
AT5G05055	0
AT5G05060	2148
AT5G05065	0
AT5G05070	0
AT5G05075	0
AT5G05080	4390
AT5G05085	0
AT5G05090	1
AT5G05095	0
AT5G05100	1079
AT5G05105	0
AT5G05110	132
AT5G05113	0
AT5G05120	0
AT5G05125	1
AT5G05130	559
AT5G05135	0
AT5G05140	167
AT5G05150	0
AT5G05155	0
AT5G05160	515
AT5G05170	6186
AT5G05175	0
AT5G05180	996
AT5G05185	0
AT5G05190	34
AT5G05195	0
AT5G05200	781
AT5G05205	0
AT5G05210	1621
AT5G05215	0
AT5G05220	0
AT5G05230	479
AT5G05235	0
AT5G05240	1023
AT5G05250	664
AT5G05255	0
AT5G05260	0
AT5G05265	0
AT5G05270	435
AT5G05275	0
AT5G05280	17
AT5G05285	0
AT5G05290	0
AT5G05295	0
AT5G05300	0
AT5G05310	83
AT5G05315	0
AT5G05320	25
AT5G05325	0
AT5G05330	304
AT5G05335	0
AT5G05340	0
AT5G05350	159
AT5G05360	957
AT5G05365	16
AT5G05370	2389
AT5G05375	0
AT5G05380	106
AT5G05385	0
AT5G05390	0
AT5G05395	12
AT5G05400	20
AT5G05410	42
AT5G05415	0
AT5G05420	0
AT5G05425	0
AT5G05430	0
AT5G05435	85
AT5G05440	48
AT5G05445	22
AT5G05450	630
AT5G05455	0
AT5G05460	208
AT5G05465	0
AT5G05470	873
AT5G05475	0
AT5G05480	661
AT5G05485	0
AT5G05490	0
AT5G05495	0
AT5G05500	0
AT5G05505	0
AT5G05510	468
AT5G05515	0
AT5G05520	1066
AT5G05525	0
AT5G05530	0
AT5G05535	0
AT5G05540	375
AT5G05545	4
AT5G05550	231
AT5G05555	0
AT5G05560	685
AT5G05565	0
AT5G05570	597
AT5G05580	228
AT5G05585	0
AT5G05590	135
AT5G05598	0
AT5G05600	8
AT5G05605	0
AT5G05610	2378
AT5G05620	1051
AT5G05625	0
AT5G05630	81
AT5G05635	0
AT5G05640	237
AT5G05645	0
AT5G05650	0
AT5G05653	0
AT5G05657	0
AT5G05660	704
AT5G05665	0
AT5G05670	1508
AT5G05675	0
AT5G05680	526
AT5G05685	0
AT5G05690	1986
AT5G05695	0
AT5G05700	442
AT5G05705	0
AT5G05710	235
AT5G05720	0
AT5G05725	0
AT5G05730	509
AT5G05735	0
AT5G05740	588
AT5G05745	0
AT5G05750	227
AT5G05755	0
AT5G05760	205
AT5G05765	0
AT5G05770	0
AT5G05780	6116
AT5G05785	0
AT5G05790	152
AT5G05795	0
AT5G05800	437
AT5G05805	0
AT5G05810	638
AT5G05815	0
AT5G05820	744
AT5G05825	0
AT5G05830	1044
AT5G05835	0
AT5G05840	38
AT5G05845	0
AT5G05850	257
AT5G05855	0
AT5G05860	199
AT5G05865	0
AT5G05870	255
AT5G05875	0
AT5G05880	0
AT5G05885	0
AT5G05890	40
AT5G05895	0
AT5G05900	0
AT5G05905	0
AT5G05910	0
AT5G05915	0
AT5G05920	748
AT5G05925	0
AT5G05930	211
AT5G05935	0
AT5G05940	492
AT5G05945	0
AT5G05950	2330
AT5G05955	0
AT5G05960	44
AT5G05965	0
AT5G05970	808
AT5G05975	0
AT5G05980	734
AT5G05985	0
AT5G05987	338
AT5G05990	327
AT5G05995	0
AT5G06000	267
AT5G06005	0
AT5G06010	0
AT5G06015	0
AT5G06020	0
AT5G06025	0
AT5G06030	0
AT5G06035	0
AT5G06040	0
AT5G06043	0
AT5G06045	0
AT5G06050	1523
AT5G06055	0
AT5G06060	1248
AT5G06065	0
AT5G06070	7
AT5G06075	0
AT5G06080	0
AT5G06085	0
AT5G06090	0
AT5G06095	0
AT5G06100	111
AT5G06105	0
AT5G06110	1869
AT5G06115	6
AT5G06120	640
AT5G06125	0
AT5G06130	167
AT5G06140	1264
AT5G06145	0
AT5G06150	2185
AT5G06155	0
AT5G06160	1485
AT5G06165	169
AT5G06170	0
AT5G06175	0
AT5G06180	46
AT5G06185	0
AT5G06190	282
AT5G06200	17
AT5G06205	0
AT5G06210	554
AT5G06220	644
AT5G06230	3
AT5G06235	0
AT5G06240	381
AT5G06245	0
AT5G06250	76
AT5G06255	0
AT5G06260	448
AT5G06265	198
AT5G06270	591
AT5G06275	0
AT5G06278	0
AT5G06280	58
AT5G06285	0
AT5G06290	1573
AT5G06295	0
AT5G06300	99
AT5G06305	6
AT5G06310	59
AT5G06320	236
AT5G06325	0
AT5G06330	0
AT5G06335	0
AT5G06340	683
AT5G06345	0
AT5G06350	638
AT5G06360	6496
AT5G06365	0
AT5G06370	726
AT5G06380	102
AT5G06385	0
AT5G06390	959
AT5G06395	0
AT5G06400	34
AT5G06405	0
AT5G06410	115
AT5G06415	0
AT5G06420	4
AT5G06425	0
AT5G06430	385
AT5G06435	8
AT5G06440	120
AT5G06445	0
AT5G06450	498
AT5G06455	0
AT5G06460	1652
AT5G06465	0
AT5G06470	46
AT5G06475	1
AT5G06480	121
AT5G06490	0
AT5G06495	0
AT5G06500	0
AT5G06505	0
AT5G06510	1
AT5G06515	0
AT5G06520	0
AT5G06525	0
AT5G06530	64
AT5G06535	0
AT5G06540	86
AT5G06545	0
AT5G06550	999
AT5G06560	752
AT5G06565	0
AT5G06570	0
AT5G06575	0
AT5G06580	388
AT5G06585	0
AT5G06590	477
AT5G06595	0
AT5G06600	2271
AT5G06605	0
AT5G06610	7
AT5G06615	0
AT5G06620	94
AT5G06630	0
AT5G06634	0
AT5G06635	0
AT5G06640	0
AT5G06645	0
AT5G06650	11
AT5G06655	0
AT5G06660	2287
AT5G06665	0
AT5G06670	201
AT5G06675	0
AT5G06680	1551
AT5G06685	0
AT5G06690	88
AT5G06695	0
AT5G06700	956
AT5G06705	0
AT5G06710	56
AT5G06715	0
AT5G06720	0
AT5G06730	0
AT5G06735	0
AT5G06740	20
AT5G06745	0
AT5G06750	133
AT5G06755	0
AT5G06760	0
AT5G06765	0
AT5G06770	95
AT5G06775	0
AT5G06780	1002
AT5G06785	0
AT5G06790	104
AT5G06795	0
AT5G06800	1
AT5G06805	0
AT5G06810	408
AT5G06811	414
AT5G06815	0
AT5G06820	7
AT5G06825	0
AT5G06830	636
AT5G06835	5
AT5G06839	13
AT5G06845	655
AT5G06850	148
AT5G06855	0
AT5G06860	0
AT5G06865	0
AT5G06870	340
AT5G06875	0
AT5G06880	0
AT5G06885	0
AT5G06890	0
AT5G06900	0
AT5G06905	0
AT5G06910	826
AT5G06915	0
AT5G06920	0
AT5G06925	0
AT5G06930	2
AT5G06935	0
AT5G06940	742
AT5G06945	0
AT5G06950	366
AT5G06955	0
AT5G06960	133
AT5G06965	0
AT5G06970	1008
AT5G06975	0
AT5G06980	13
AT5G06985	0
AT5G06990	0
AT5G06995	0
AT5G07000	26
AT5G07005	0
AT5G07010	6
AT5G07015	0
AT5G07020	372
AT5G07025	0
AT5G07030	17325
AT5G07035	0
AT5G07040	12
AT5G07050	0
AT5G07055	0
AT5G07060	0
AT5G07065	0
AT5G07070	67
AT5G07075	0
AT5G07080	12
AT5G07090	36916
AT5G07095	871
AT5G07100	0
AT5G07105	30
AT5G07110	22
AT5G07115	0
AT5G07120	275
AT5G07125	0
AT5G07130	63
AT5G07135	0
AT5G07140	180
AT5G07145	0
AT5G07150	0
AT5G07152	0
AT5G07155	0
AT5G07160	0
AT5G07165	0
AT5G07170	0
AT5G07175	32
AT5G07180	5977
AT5G07185	0
AT5G07190	25
AT5G07195	0
AT5G07200	0
AT5G07205	0
AT5G07210	0
AT5G07215	0
AT5G07220	34
AT5G07225	0
AT5G07230	0
AT5G07240	222
AT5G07250	96
AT5G07255	0
AT5G07260	0
AT5G07265	0
AT5G07270	437
AT5G07275	0
AT5G07280	2464
AT5G07285	5
AT5G07290	769
AT5G07295	0
AT5G07300	888
AT5G07310	0
AT5G07315	0
AT5G07320	676
AT5G07322	42
AT5G07325	15
AT5G07330	0
AT5G07335	0
AT5G07340	1812
AT5G07345	0
AT5G07350	4557
AT5G07355	0
AT5G07360	196
AT5G07365	0
AT5G07370	790
AT5G07380	5
AT5G07385	0
AT5G07390	0
AT5G07395	0
AT5G07400	110
AT5G07405	0
AT5G07410	3
AT5G07415	0
AT5G07420	2
AT5G07425	0
AT5G07430	1
AT5G07435	0
AT5G07440	1347
AT5G07445	0
AT5G07450	0
AT5G07455	0
AT5G07460	325
AT5G07465	0
AT5G07470	1437
AT5G07475	0
AT5G07480	0
AT5G07485	0
AT5G07490	0
AT5G07495	0
AT5G07500	0
AT5G07505	0
AT5G07510	2
AT5G07515	0
AT5G07520	0
AT5G07525	0
AT5G07530	5
AT5G07535	0
AT5G07540	0
AT5G07545	0
AT5G07550	2
AT5G07555	0
AT5G07560	0
AT5G07565	0
AT5G07570	0
AT5G07571	0
AT5G07572	0
AT5G07575	0
AT5G07580	682
AT5G07585	0
AT5G07590	551
AT5G07595	0
AT5G07600	0
AT5G07605	0
AT5G07610	199
AT5G07615	0
AT5G07620	53
AT5G07625	0
AT5G07630	358
AT5G07635	0
AT5G07640	0
AT5G07650	1
AT5G07655	0
AT5G07660	425
AT5G07665	0
AT5G07670	441
AT5G07675	0
AT5G07680	2
AT5G07685	0
AT5G07690	164
AT5G07695	0
AT5G07700	24
AT5G07705	0
AT5G07710	80
AT5G07715	0
AT5G07720	70
AT5G07725	43
AT5G07730	145
AT5G07735	18
AT5G07740	1020
AT5G07745	45
AT5G07760	3
AT5G07770	367
AT5G07775	0
AT5G07780	0
AT5G07785	0
AT5G07790	284
AT5G07795	0
AT5G07800	221
AT5G07805	0
AT5G07810	430
AT5G07815	0
AT5G07820	1
AT5G07825	0
AT5G07830	260
AT5G07835	0
AT5G07840	635
AT5G07845	0
AT5G07850	0
AT5G07855	0
AT5G07860	226
AT5G07865	0
AT5G07870	276
AT5G07875	0
AT5G07880	36
AT5G07885	0
AT5G07890	138
AT5G07895	0
AT5G07900	269
AT5G07905	0
AT5G07910	186
AT5G07915	0
AT5G07920	700
AT5G07925	0
AT5G07930	47
AT5G07935	0
AT5G07940	808
AT5G07945	0
AT5G07950	143
AT5G07955	0
AT5G07960	2730
AT5G07965	0
AT5G07970	1156
AT5G07975	0
AT5G07980	462
AT5G07985	0
AT5G07990	136
AT5G07995	0
AT5G08000	8892
AT5G08005	0
AT5G08010	302
AT5G08015	0
AT5G08020	1689
AT5G08025	0
AT5G08030	3
AT5G08035	0
AT5G08040	5939
AT5G08045	0
AT5G08050	446
AT5G08055	0
AT5G08060	3115
AT5G08065	0
AT5G08070	7
AT5G08075	0
AT5G08080	936
AT5G08085	0
AT5G08090	0
AT5G08095	0
AT5G08100	2447
AT5G08105	0
AT5G08110	69
AT5G08115	0
AT5G08120	814
AT5G08125	0
AT5G08130	764
AT5G08135	0
AT5G08139	309
AT5G08141	0
AT5G08150	61
AT5G08160	1708
AT5G08165	0
AT5G08170	807
AT5G08175	0
AT5G08180	10315
AT5G08185	4
AT5G08190	523
AT5G08195	0
AT5G08200	237
AT5G08205	0
AT5G08210	0
AT5G08215	0
AT5G08225	0
AT5G08230	145
AT5G08235	0
AT5G08240	0
AT5G08250	0
AT5G08255	0
AT5G08260	1830
AT5G08265	0
AT5G08270	146
AT5G08275	0
AT5G08280	2756
AT5G08285	0
AT5G08290	4931
AT5G08300	4029
AT5G08305	101
AT5G08310	165
AT5G08315	0
AT5G08320	285
AT5G08330	1384
AT5G08335	165
AT5G08340	157
AT5G08350	0
AT5G08360	3
AT5G08370	120
AT5G08375	0
AT5G08380	1044
AT5G08385	0
AT5G08390	561
AT5G08391	25
AT5G08395	0
AT5G08400	336
AT5G08410	514
AT5G08415	515
AT5G08420	1931
AT5G08425	0
AT5G08430	423
AT5G08435	0
AT5G08440	330
AT5G08445	0
AT5G08450	2683
AT5G08455	0
AT5G08460	0
AT5G08465	0
AT5G08470	333
AT5G08475	0
AT5G08480	0
AT5G08485	0
AT5G08490	66
AT5G08495	50
AT5G08500	436
AT5G08505	0
AT5G08510	229
AT5G08515	13
AT5G08520	480
AT5G08525	5
AT5G08530	8480
AT5G08535	215
AT5G08540	1047
AT5G08550	684
AT5G08560	1058
AT5G08565	487
AT5G08570	3299
AT5G08575	0
AT5G08580	1342
AT5G08585	0
AT5G08590	928
AT5G08595	0
AT5G08600	27
AT5G08605	0
AT5G08610	1113
AT5G08615	0
AT5G08620	1855
AT5G08630	472
AT5G08635	0
AT5G08640	529
AT5G08645	0
AT5G08650	594
AT5G08655	0
AT5G08660	538
AT5G08665	0
AT5G08670	6718
AT5G08675	0
AT5G08680	3127
AT5G08685	0
AT5G08690	7891
AT5G08695	0
AT5G08705	0
AT5G08710	59
AT5G08712	0
AT5G08715	0
AT5G08717	0
AT5G08720	195
AT5G08725	0
AT5G08730	0
AT5G08735	0
AT5G08740	293
AT5G08745	0
AT5G08750	465
AT5G08755	0
AT5G08760	0
AT5G08765	0
AT5G08770	41
AT5G08775	0
AT5G08780	335
AT5G08785	0
AT5G08790	397
AT5G08800	0
AT5G08805	0
AT5G08810	0
AT5G08815	0
AT5G08820	0
AT5G08825	0
AT5G08830	0
AT5G08835	0
AT5G08840	0
AT5G08845	0
AT5G08850	1
AT5G08855	42
AT5G08860	0
AT5G08865	0
AT5G08870	0
AT5G08875	8
AT5G08880	0
AT5G08885	0
AT5G08890	0
AT5G08895	0
AT5G08900	0
AT5G08905	0
AT5G08910	0
AT5G08915	0
AT5G08920	0
AT5G08925	0
AT5G08930	0
AT5G08935	0
AT5G08940	0
AT5G08945	0
AT5G08950	0
AT5G08955	0
AT5G08960	0
AT5G08965	0
AT5G08970	0
AT5G08975	0
AT5G08980	0
AT5G08985	0
AT5G08990	0
AT5G08995	0
AT5G09000	0
AT5G09005	0
AT5G09010	0
AT5G09015	0
AT5G09020	0
AT5G09025	0
AT5G09030	0
AT5G09035	0
AT5G09040	0
AT5G09045	1
AT5G09050	0
AT5G09055	0
AT5G09060	0
AT5G09065	234
AT5G09070	0
AT5G09080	0
AT5G09085	0
AT5G09090	0
AT5G09095	0
AT5G09100	0
AT5G09105	0
AT5G09110	0
AT5G09120	0
AT5G09125	144
AT5G09130	0
AT5G09135	0
AT5G09140	0
AT5G09145	0
AT5G09150	0
AT5G09155	0
AT5G09160	0
AT5G09165	0
AT5G09170	0
AT5G09175	0
AT5G09185	0
AT5G09190	0
AT5G09195	0
AT5G09200	0
AT5G09205	0
AT5G09210	0
AT5G09215	0
AT5G09220	5560
AT5G09225	853
AT5G09230	79
AT5G09235	0
AT5G09240	537
AT5G09245	0
AT5G09250	1172
AT5G09255	0
AT5G09260	278
AT5G09265	0
AT5G09270	919
AT5G09275	0
AT5G09280	0
AT5G09285	0
AT5G09290	15
AT5G09295	24
AT5G09300	208
AT5G09305	0
AT5G09310	763
AT5G09315	152
AT5G09320	0
AT5G09325	0
AT5G09330	1665
AT5G09335	27
AT5G09340	0
AT5G09345	0
AT5G09350	298
AT5G09360	0
AT5G09365	0
AT5G09370	0
AT5G09375	6
AT5G09380	69
AT5G09385	4
AT5G09390	631
AT5G09395	0
AT5G09400	958
AT5G09405	0
AT5G09410	467
AT5G09415	0
AT5G09420	594
AT5G09425	0
AT5G09430	0
AT5G09435	0
AT5G09440	1393
AT5G09443	0
AT5G09445	0
AT5G09450	820
AT5G09455	0
AT5G09460	1654
AT5G09465	15
AT5G09470	1
AT5G09475	9
AT5G09480	0
AT5G09490	0
AT5G09495	0
AT5G09500	0
AT5G09505	43
AT5G09510	11404
AT5G09513	0
AT5G09515	0
AT5G09520	0
AT5G09530	0
AT5G09535	0
AT5G09540	148
AT5G09545	0
AT5G09550	0
AT5G09555	0
AT5G09560	0
AT5G09565	0
AT5G09570	0
AT5G09580	116
AT5G09585	244
AT5G09590	3771
AT5G09595	0
AT5G09600	121
AT5G09605	0
AT5G09610	0
AT5G09615	0
AT5G09620	1198
AT5G09630	122
AT5G09635	0
AT5G09640	0
AT5G09645	0
AT5G09650	4212
AT5G09655	0
AT5G09660	424
AT5G09665	0
AT5G09670	1219
AT5G09675	0
AT5G09680	464
AT5G09685	0
AT5G09690	114
AT5G09695	0
AT5G09700	0
AT5G09705	0
AT5G09710	0
AT5G09711	0
AT5G09715	0
AT5G09720	0
AT5G09730	217
AT5G09735	0
AT5G09740	159
AT5G09750	0
AT5G09755	0
AT5G09760	955
AT5G09765	0
AT5G09770	2022
AT5G09775	0
AT5G09780	0
AT5G09785	0
AT5G09790	257
AT5G09795	0
AT5G09800	24
AT5G09805	3
AT5G09810	31936
AT5G09815	0
AT5G09820	102
AT5G09825	0
AT5G09830	918
AT5G09835	0
AT5G09840	620
AT5G09845	0
AT5G09850	614
AT5G09855	0
AT5G09860	785
AT5G09865	0
AT5G09870	2221
AT5G09875	0
AT5G09876	0
AT5G09880	1512
AT5G09885	0
AT5G09890	579
AT5G09895	0
AT5G09900	4993
AT5G09910	0
AT5G09915	0
AT5G09920	1753
AT5G09925	0
AT5G09930	0
AT5G09940	0
AT5G09945	0
AT5G09950	25
AT5G09955	0
AT5G09960	903
AT5G09965	0
AT5G09970	778
AT5G09975	0
AT5G09976	116
AT5G09978	4
AT5G09980	340
AT5G09990	1
AT5G09995	403
AT5G10000	0
AT5G10010	2716
AT5G10020	1567
AT5G10030	58
AT5G10040	0
AT5G10050	257
AT5G10060	994
AT5G10070	593
AT5G10080	671
AT5G10090	2
AT5G10100	226
AT5G10110	367
AT5G10120	0
AT5G10130	0
AT5G10140	43
AT5G10150	376
AT5G10160	1449
AT5G10170	2343
AT5G10180	558
AT5G10190	177
AT5G10200	612
AT5G10210	0
AT5G10220	0
AT5G10230	0
AT5G10235	0
AT5G10240	1513
AT5G10250	0
AT5G10260	3
AT5G10270	460
AT5G10278	64
AT5G10280	1
AT5G10290	408
AT5G10300	318
AT5G10310	414
AT5G10320	237
AT5G10330	296
AT5G10336	6
AT5G10340	115
AT5G10350	1643
AT5G10360	27554
AT5G10370	369
AT5G10380	46
AT5G10390	5570
AT5G10400	13756
AT5G10410	26
AT5G10420	0
AT5G10430	220
AT5G10435	0
AT5G10440	127
AT5G10450	13139
AT5G10455	0
AT5G10460	780
AT5G10470	702
AT5G10480	1931
AT5G10490	577
AT5G10500	0
AT5G10510	966
AT5G10520	71
AT5G10525	0
AT5G10530	0
AT5G10540	2353
AT5G10550	1873
AT5G10560	2616
AT5G10570	4
AT5G10572	85
AT5G10580	0
AT5G10590	0
AT5G10600	2
AT5G10605	3
AT5G10610	172
AT5G10620	232
AT5G10625	0
AT5G10630	695
AT5G10650	83
AT5G10660	1
AT5G10670	0
AT5G10680	8
AT5G10690	223
AT5G10695	14
AT5G10700	182
AT5G10710	406
AT5G10720	1
AT5G10730	634
AT5G10740	115
AT5G10745	574
AT5G10750	234
AT5G10760	292
AT5G10770	137
AT5G10780	2885
AT5G10790	908
AT5G10800	50
AT5G10810	1440
AT5G10820	382
AT5G10830	95
AT5G10840	2806
AT5G10850	87
AT5G10860	7615
AT5G10870	300
AT5G10880	0
AT5G10890	5
AT5G10900	213
AT5G10910	681
AT5G10920	2134
AT5G10930	75
AT5G10940	633
AT5G10945	0
AT5G10946	53
AT5G10950	601
AT5G10960	7109
AT5G10965	61
AT5G10970	0
AT5G10980	9364
AT5G10990	0
AT5G11000	819
AT5G11010	430
AT5G11020	313
AT5G11030	502
AT5G11040	1081
AT5G11050	0
AT5G11060	82
AT5G11070	171
AT5G11080	0
AT5G11090	748
AT5G11100	29
AT5G11110	256
AT5G11130	0
AT5G11140	0
AT5G11150	1733
AT5G11160	1751
AT5G11170	6589
AT5G11180	0
AT5G11190	0
AT5G11200	6048
AT5G11210	0
AT5G11220	0
AT5G11225	0
AT5G11230	324
AT5G11240	1549
AT5G11242	14
AT5G11250	150
AT5G11260	200
AT5G11270	385
AT5G11280	1888
AT5G11290	0
AT5G11300	171
AT5G11310	236
AT5G11320	453
AT5G11325	0
AT5G11330	268
AT5G11340	1329
AT5G11350	326
AT5G11360	49
AT5G11370	0
AT5G11380	440
AT5G11390	434
AT5G11400	11
AT5G11410	99
AT5G11412	0
AT5G11416	0
AT5G11420	884
AT5G11425	0
AT5G11430	724
AT5G11440	0
AT5G11450	1584
AT5G11460	107
AT5G11470	189
AT5G11475	0
AT5G11480	1159
AT5G11490	1995
AT5G11500	3112
AT5G11510	1077
AT5G11520	1446
AT5G11530	759
AT5G11540	21
AT5G11550	1919
AT5G11560	5374
AT5G11565	0
AT5G11570	0
AT5G11580	875
AT5G11590	45
AT5G11600	21
AT5G11610	0
AT5G11620	65
AT5G11630	1058
AT5G11640	532
AT5G11650	333
AT5G11660	0
AT5G11670	2736
AT5G11680	304
AT5G11690	750
AT5G11700	1945
AT5G11710	1768
AT5G11720	597
AT5G11730	1066
AT5G11740	18553
AT5G11750	811
AT5G11760	1085
AT5G11770	2976
AT5G11780	471
AT5G11790	404
AT5G11800	287
AT5G11810	1193
AT5G11820	0
AT5G11830	0
AT5G11840	88
AT5G11850	494
AT5G11860	749
AT5G11870	14
AT5G11880	2614
AT5G11890	846
AT5G11900	2258
AT5G11910	284
AT5G11920	7
AT5G11930	732
AT5G11940	13
AT5G11950	501
AT5G11960	624
AT5G11970	73
AT5G11975	0
AT5G11977	0
AT5G11980	621
AT5G11990	41
AT5G12000	0
AT5G12010	306
AT5G12020	0
AT5G12030	0
AT5G12040	947
AT5G12043	0
AT5G12050	559
AT5G12060	0
AT5G12070	0
AT5G12080	3599
AT5G12085	0
AT5G12090	0
AT5G12100	463
AT5G12110	172
AT5G12120	946
AT5G12130	246
AT5G12140	7390
AT5G12150	2022
AT5G12170	25
AT5G12180	0
AT5G12190	1945
AT5G12200	774
AT5G12210	1399
AT5G12220	486
AT5G12230	381
AT5G12235	67
AT5G12236	0
AT5G12240	1365
AT5G12250	4678
AT5G12260	280
AT5G12270	1
AT5G12280	1
AT5G12290	935
AT5G12300	1
AT5G12310	974
AT5G12320	1643
AT5G12330	1645
AT5G12340	14
AT5G12350	747
AT5G12360	136
AT5G12370	2155
AT5G12380	0
AT5G12390	153
AT5G12400	1270
AT5G12410	1777
AT5G12420	19
AT5G12430	534
AT5G12440	1390
AT5G12450	2
AT5G12460	0
AT5G12470	1828
AT5G12480	1215
AT5G12840	334
AT5G12850	1106
AT5G12860	2196
AT5G12870	9
AT5G12880	46
AT5G12890	269
AT5G12900	417
AT5G12910	0
AT5G12920	129
AT5G12930	208
AT5G12940	123
AT5G12950	1162
AT5G12960	2
AT5G12970	651
AT5G12980	453
AT5G12990	0
AT5G13000	8799
AT5G13010	1481
AT5G13020	1540
AT5G13030	1054
AT5G13050	410
AT5G13060	581
AT5G13070	851
AT5G13080	0
AT5G13090	747
AT5G13100	1986
AT5G13110	464
AT5G13120	2220
AT5G13130	2
AT5G13140	3514
AT5G13150	0
AT5G13160	457
AT5G13170	7
AT5G13180	379
AT5G13181	2
AT5G13190	282
AT5G13200	0
AT5G13205	0
AT5G13210	0
AT5G13220	426
AT5G13225	0
AT5G13230	82
AT5G13240	646
AT5G13250	18
AT5G13260	1283
AT5G13270	225
AT5G13280	1315
AT5G13290	511
AT5G13295	0
AT5G13300	2969
AT5G13310	582
AT5G13320	2
AT5G13330	0
AT5G13340	203
AT5G13350	0
AT5G13360	186
AT5G13370	1
AT5G13380	1
AT5G13390	2263
AT5G13400	461
AT5G13410	134
AT5G13420	4286
AT5G13430	4234
AT5G13440	2895
AT5G13450	8519
AT5G13460	187
AT5G13470	197
AT5G13475	0
AT5G13480	534
AT5G13485	0
AT5G13490	897
AT5G13500	375
AT5G13510	625
AT5G13520	2484
AT5G13530	1346
AT5G13548	0
AT5G13550	270
AT5G13560	1616
AT5G13565	0
AT5G13570	421
AT5G13580	0
AT5G13590	619
AT5G13600	14
AT5G13610	457
AT5G13620	0
AT5G13630	4056
AT5G13640	1050
AT5G13650	1411
AT5G13655	0
AT5G13660	512
AT5G13670	0
AT5G13680	2371
AT5G13690	508
AT5G13700	27
AT5G13710	4907
AT5G13720	117
AT5G13730	3
AT5G13740	1061
AT5G13750	378
AT5G13760	421
AT5G13770	124
AT5G13780	3877
AT5G13790	328
AT5G13800	386
AT5G13810	1028
AT5G13820	67
AT5G13825	0
AT5G13830	53
AT5G13840	612
AT5G13845	0
AT5G13850	6754
AT5G13860	110
AT5G13870	38
AT5G13880	73
AT5G13887	0
AT5G13890	862
AT5G13900	0
AT5G13910	0
AT5G13920	94
AT5G13930	938
AT5G13940	0
AT5G13950	314
AT5G13960	1082
AT5G13970	578
AT5G13980	4476
AT5G13990	0
AT5G14000	39
AT5G14010	0
AT5G14020	0
AT5G14030	5155
AT5G14035	0
AT5G14040	12852
AT5G14050	2502
AT5G14060	1783
AT5G14070	73
AT5G14080	287
AT5G14090	104
AT5G14100	241
AT5G14105	949
AT5G14110	0
AT5G14120	588
AT5G14130	0
AT5G14140	266
AT5G14150	37
AT5G14160	0
AT5G14170	1973
AT5G14180	0
AT5G14200	1369
AT5G14210	589
AT5G14220	620
AT5G14230	443
AT5G14240	1334
AT5G14250	1963
AT5G14260	757
AT5G14270	986
AT5G14275	0
AT5G14280	96
AT5G14285	394
AT5G14290	0
AT5G14300	0
AT5G14310	287
AT5G14320	5002
AT5G14330	29
AT5G14340	0
AT5G14345	0
AT5G14350	45
AT5G14360	43
AT5G14370	1596
AT5G14380	39
AT5G14390	302
AT5G14400	0
AT5G14410	306
AT5G14420	1004
AT5G14430	1072
AT5G14440	467
AT5G14450	353
AT5G14460	511
AT5G14470	107
AT5G14480	508
AT5G14490	0
AT5G14495	0
AT5G14500	342
AT5G14510	33
AT5G14515	0
AT5G14520	3471
AT5G14530	550
AT5G14540	1386
AT5G14545	0
AT5G14550	222
AT5G14560	0
AT5G14565	0
AT5G14570	46
AT5G14580	845
AT5G14590	786
AT5G14600	588
AT5G14602	0
AT5G14610	2119
AT5G14620	519
AT5G14640	4685
AT5G14650	18
AT5G14660	560
AT5G14670	5
AT5G14680	299
AT5G14690	13
AT5G14700	459
AT5G14710	172
AT5G14720	843
AT5G14730	0
AT5G14740	26
AT5G14750	40
AT5G14760	197
AT5G14770	219
AT5G14780	570
AT5G14790	832
AT5G14800	2944
AT5G14810	13
AT5G14820	12
AT5G14830	112
AT5G14840	364
AT5G14850	259
AT5G14860	13
AT5G14870	16
AT5G14880	599
AT5G14890	51
AT5G14895	0
AT5G14900	0
AT5G14910	2000
AT5G14920	1520
AT5G14930	122
AT5G14940	26
AT5G14950	1177
AT5G14960	196
AT5G14970	455
AT5G14980	1
AT5G14990	0
AT5G14995	0
AT5G15000	0
AT5G15008	0
AT5G15010	226
AT5G15020	975
AT5G15022	30
AT5G15025	346
AT5G15030	0
AT5G15040	0
AT5G15050	953
AT5G15060	0
AT5G15070	366
AT5G15080	1691
AT5G15090	7053
AT5G15100	0
AT5G15110	0
AT5G15120	382
AT5G15130	0
AT5G15140	4
AT5G15150	64
AT5G15160	304
AT5G15170	568
AT5G15175	0
AT5G15180	0
AT5G15190	38
AT5G15200	71661
AT5G15210	534
AT5G15220	1103
AT5G15230	10247
AT5G15240	0
AT5G15250	0
AT5G15260	145
AT5G15265	13
AT5G15270	874
AT5G15280	417
AT5G15290	0
AT5G15300	126
AT5G15310	10
AT5G15320	4051
AT5G15330	133
AT5G15340	46
AT5G15350	3418
AT5G15360	0
AT5G15380	1
AT5G15390	473
AT5G15400	1303
AT5G15410	190
AT5G15420	0
AT5G15430	0
AT5G15440	302
AT5G15450	724
AT5G15460	468
AT5G15470	413
AT5G15480	0
AT5G15490	2498
AT5G15500	0
AT5G15510	721
AT5G15520	2111
AT5G15530	395
AT5G15533	0
AT5G15537	24
AT5G15540	650
AT5G15546	0
AT5G15550	2274
AT5G15560	0
AT5G15570	646
AT5G15580	687
AT5G15581	0
AT5G15600	2
AT5G15610	2189
AT5G15620	0
AT5G15630	54
AT5G15640	933
AT5G15650	9753
AT5G15660	0
AT5G15670	0
AT5G15680	1708
AT5G15685	0
AT5G15690	0
AT5G15700	414
AT5G15710	330
AT5G15720	4
AT5G15725	0
AT5G15730	281
AT5G15740	494
AT5G15745	0
AT5G15750	1535
AT5G15760	322
AT5G15770	0
AT5G15780	805
AT5G15790	246
AT5G15800	2
AT5G15802	394
AT5G15805	0
AT5G15810	1041
AT5G15815	0
AT5G15820	266
AT5G15830	0
AT5G15833	0
AT5G15840	37
AT5G15843	0
AT5G15845	0
AT5G15850	0
AT5G15853	0
AT5G15860	449
AT5G15870	680
AT5G15880	151
AT5G15890	0
AT5G15900	3
AT5G15910	250
AT5G15920	719
AT5G15930	434
AT5G15940	9
AT5G15950	256
AT5G15960	82
AT5G15970	3110
AT5G15980	2228
AT5G15990	0
AT5G15995	0
AT5G16000	918
AT5G16010	161
AT5G16020	0
AT5G16023	0
AT5G16030	40
AT5G16040	435
AT5G16050	11281
AT5G16060	1070
AT5G16070	2990
AT5G16080	141
AT5G16090	0
AT5G16100	0
AT5G16110	1663
AT5G16120	491
AT5G16130	27570
AT5G16140	123
AT5G16150	3895
AT5G16160	117
AT5G16170	0
AT5G16180	96
AT5G16190	65
AT5G16200	35
AT5G16210	525
AT5G16220	153
AT5G16230	3
AT5G16235	0
AT5G16240	41
AT5G16250	12355
AT5G16260	897
AT5G16270	2293
AT5G16280	824
AT5G16285	0
AT5G16290	1417
AT5G16300	1128
AT5G16310	267
AT5G16320	149
AT5G16330	0
AT5G16336	0
AT5G16340	3
AT5G16350	0
AT5G16360	18
AT5G16370	49
AT5G16375	0
AT5G16380	349
AT5G16390	1721
AT5G16400	857
AT5G16410	0
AT5G16420	232
AT5G16430	0
AT5G16440	2126
AT5G16450	354
AT5G16453	0
AT5G16460	0
AT5G16470	8487
AT5G16480	181
AT5G16486	0
AT5G16490	54
AT5G16500	0
AT5G16505	1055
AT5G16510	2470
AT5G16520	222
AT5G16530	20
AT5G16540	143
AT5G16550	878
AT5G16560	335
AT5G16570	4
AT5G16580	0
AT5G16590	627
AT5G16600	8
AT5G16610	283
AT5G16620	1607
AT5G16630	439
AT5G16640	76
AT5G16650	904
AT5G16660	926
AT5G16680	551
AT5G16690	261
AT5G16700	0
AT5G16710	929
AT5G16715	666
AT5G16720	284
AT5G16730	873
AT5G16740	1
AT5G16750	1223
AT5G16760	3563
AT5G16770	0
AT5G16780	1711
AT5G16790	214
AT5G16800	353
AT5G16810	182
AT5G16820	141
AT5G16830	189
AT5G16840	1384
AT5G16850	192
AT5G16860	103
AT5G16870	601
AT5G16880	1572
AT5G16890	213
AT5G16900	13
AT5G16910	1251
AT5G16920	1
AT5G16930	573
AT5G16940	192
AT5G16950	501
AT5G16960	3
AT5G16970	1
AT5G16980	0
AT5G16990	659
AT5G17000	79
AT5G17010	640
AT5G17020	5274
AT5G17030	0
AT5G17040	1
AT5G17050	473
AT5G17060	280
AT5G17070	563
AT5G17080	0
AT5G17090	1
AT5G17100	0
AT5G17110	0
AT5G17120	0
AT5G17125	0
AT5G17130	0
AT5G17140	0
AT5G17150	45
AT5G17160	1926
AT5G17165	5
AT5G17167	0
AT5G17170	265
AT5G17180	0
AT5G17190	3943
AT5G17200	0
AT5G17210	359
AT5G17220	303
AT5G17230	533
AT5G17240	162
AT5G17250	368
AT5G17260	38
AT5G17270	582
AT5G17280	0
AT5G17290	88
AT5G17300	27
AT5G17305	0
AT5G17310	496
AT5G17320	0
AT5G17330	12
AT5G17340	0
AT5G17345	0
AT5G17350	0
AT5G17360	60
AT5G17370	124
AT5G17380	642
AT5G17390	0
AT5G17400	299
AT5G17410	845
AT5G17420	94
AT5G17430	25
AT5G17440	375
AT5G17450	20
AT5G17460	37
AT5G17470	0
AT5G17480	1
AT5G17490	200
AT5G17500	0
AT5G17510	659
AT5G17520	238
AT5G17522	0
AT5G17523	0
AT5G17530	516
AT5G17540	17
AT5G17550	404
AT5G17560	1062
AT5G17570	88
AT5G17580	15
AT5G17590	0
AT5G17600	53
AT5G17610	1168
AT5G17620	730
AT5G17630	1661
AT5G17640	274
AT5G17650	47
AT5G17660	392
AT5G17670	108
AT5G17680	27
AT5G17690	809
AT5G17700	6
AT5G17710	1365
AT5G17720	0
AT5G17725	0
AT5G17730	0
AT5G17740	0
AT5G17750	0
AT5G17760	578
AT5G17770	8925
AT5G17780	9
AT5G17790	396
AT5G17800	374
AT5G17810	0
AT5G17820	2
AT5G17830	1
AT5G17840	651
AT5G17847	0
AT5G17850	172
AT5G17860	0
AT5G17870	6403
AT5G17880	64
AT5G17890	370
AT5G17900	1011
AT5G17910	338
AT5G17920	34055
AT5G17930	892
AT5G17950	0
AT5G17960	0
AT5G17970	0
AT5G17980	376
AT5G17990	554
AT5G18000	0
AT5G18005	0
AT5G18010	0
AT5G18015	0
AT5G18020	0
AT5G18030	0
AT5G18037	0
AT5G18040	350
AT5G18050	0
AT5G18060	0
AT5G18065	57
AT5G18070	699
AT5G18080	0
AT5G18085	0
AT5G18090	0
AT5G18100	218
AT5G18110	1805
AT5G18120	347
AT5G18130	2
AT5G18140	280
AT5G18150	0
AT5G18160	0
AT5G18170	1466
AT5G18180	52
AT5G18190	1346
AT5G18200	283
AT5G18202	0
AT5G18210	183
AT5G18220	0
AT5G18230	2221
AT5G18240	36
AT5G18245	41
AT5G18250	400
AT5G18255	79
AT5G18260	37
AT5G18270	20
AT5G18280	676
AT5G18290	47
AT5G18300	0
AT5G18310	100
AT5G18320	2
AT5G18330	0
AT5G18340	0
AT5G18350	23
AT5G18360	18
AT5G18370	132
AT5G18380	60646
AT5G18390	285
AT5G18400	1677
AT5G18403	0
AT5G18404	0
AT5G18407	0
AT5G18410	1747
AT5G18420	1301
AT5G18430	0
AT5G18440	463
AT5G18450	0
AT5G18460	679
AT5G18470	19
AT5G18475	97
AT5G18480	1743
AT5G18490	84
AT5G18500	3308
AT5G18510	40
AT5G18520	2908
AT5G18525	468
AT5G18540	503
AT5G18550	505
AT5G18560	96
AT5G18570	998
AT5G18580	2910
AT5G18590	789
AT5G18600	139
AT5G18610	419
AT5G18620	3499
AT5G18630	398
AT5G18633	0
AT5G18636	0
AT5G18640	245
AT5G18650	512
AT5G18660	1059
AT5G18661	0
AT5G18670	410
AT5G18680	251
AT5G18690	428
AT5G18700	1588
AT5G18705	0
AT5G18710	53
AT5G18720	42
AT5G18730	11
AT5G18735	0
AT5G18740	108
AT5G18748	0
AT5G18750	948
AT5G18755	0
AT5G18760	236
AT5G18770	453
AT5G18780	34
AT5G18790	1094
AT5G18800	2902
AT5G18810	177
AT5G18820	345
AT5G18830	812
AT5G18840	0
AT5G18850	69
AT5G18860	8
AT5G18870	0
AT5G18880	0
AT5G18890	0
AT5G18900	703
AT5G18910	0
AT5G18920	277
AT5G18930	74
AT5G18933	0
AT5G18937	0
AT5G18940	1060
AT5G18950	551
AT5G18960	1407
AT5G18970	219
AT5G18980	43
AT5G18990	0
AT5G19000	1751
AT5G19010	1367
AT5G19015	0
AT5G19020	221
AT5G19025	40
AT5G19030	219
AT5G19040	0
AT5G19050	169
AT5G19060	115
AT5G19070	84
AT5G19080	51
AT5G19090	2625
AT5G19095	0
AT5G19097	4
AT5G19100	53
AT5G19110	79
AT5G19120	721
AT5G19130	1308
AT5G19140	3636
AT5G19150	489
AT5G19151	122
AT5G19160	195
AT5G19165	0
AT5G19170	42
AT5G19172	0
AT5G19175	0
AT5G19180	2191
AT5G19190	115
AT5G19200	269
AT5G19210	157
AT5G19220	70
AT5G19221	5
AT5G19230	31
AT5G19240	268
AT5G19250	2714
AT5G19260	1309
AT5G19270	0
AT5G19280	372
AT5G19290	3922
AT5G19300	547
AT5G19310	314
AT5G19315	0
AT5G19320	1531
AT5G19330	1499
AT5G19340	138
AT5G19350	2146
AT5G19360	0
AT5G19370	994
AT5G19380	365
AT5G19390	1060
AT5G19400	1855
AT5G19410	0
AT5G19420	452
AT5G19430	295
AT5G19440	5853
AT5G19450	1442
AT5G19460	265
AT5G19470	0
AT5G19473	0
AT5G19480	165
AT5G19485	806
AT5G19490	35
AT5G19500	63
AT5G19510	15852
AT5G19520	265
AT5G19530	269
AT5G19540	351
AT5G19550	1469
AT5G19560	0
AT5G19570	627
AT5G19580	2
AT5G19590	4100
AT5G19595	0
AT5G19600	71
AT5G19610	0
AT5G19620	805
AT5G19630	309
AT5G19633	0
AT5G19640	0
AT5G19650	142
AT5G19660	353
AT5G19670	234
AT5G19675	0
AT5G19680	986
AT5G19690	5856
AT5G19700	0
AT5G19710	0
AT5G19720	0
AT5G19730	477
AT5G19740	136
AT5G19750	2406
AT5G19760	5809
AT5G19770	8621
AT5G19780	14353
AT5G19790	1
AT5G19800	0
AT5G19810	2
AT5G19820	1893
AT5G19830	107
AT5G19840	120
AT5G19850	20
AT5G19855	123
AT5G19860	1161
AT5G19870	0
AT5G19875	64
AT5G19880	10
AT5G19890	1
AT5G19900	1725
AT5G19910	522
AT5G19920	591
AT5G19930	519
AT5G19940	1386
AT5G19950	232
AT5G19960	429
AT5G19970	15
AT5G19980	795
AT5G19990	3928
AT5G20000	1206
AT5G20010	12685
AT5G20020	11145
AT5G20030	55
AT5G20040	406
AT5G20045	0
AT5G20050	67
AT5G20060	2500
AT5G20070	712
AT5G20080	3328
AT5G20090	2971
AT5G20100	0
AT5G20110	8
AT5G20120	373
AT5G20130	1087
AT5G20140	237
AT5G20150	131
AT5G20160	10822
AT5G20165	1463
AT5G20170	382
AT5G20180	1194
AT5G20190	2570
AT5G20200	1013
AT5G20220	40
AT5G20225	0
AT5G20230	41
AT5G20240	12
AT5G20250	403
AT5G20260	6
AT5G20270	443
AT5G20280	273
AT5G20290	58005
AT5G20300	532
AT5G20310	0
AT5G20320	522
AT5G20330	0
AT5G20340	0
AT5G20350	1100
AT5G20360	259
AT5G20370	0
AT5G20380	205
AT5G20390	0
AT5G20400	48
AT5G20410	85
AT5G20420	213
AT5G20430	5
AT5G20440	0
AT5G20447	0
AT5G20450	175
AT5G20460	0
AT5G20470	0
AT5G20480	158
AT5G20490	927
AT5G20500	2944
AT5G20510	348
AT5G20520	1418
AT5G20540	378
AT5G20550	53
AT5G20560	5
AT5G20570	3844
AT5G20580	223
AT5G20590	814
AT5G20600	1762
AT5G20610	969
AT5G20620	4306
AT5G20630	66
AT5G20635	333
AT5G20640	1
AT5G20650	862
AT5G20660	1958
AT5G20670	1
AT5G20680	356
AT5G20690	0
AT5G20700	1302
AT5G20710	21
AT5G20720	7757
AT5G20730	670
AT5G20740	883
AT5G20750	0
AT5G20760	0
AT5G20770	0
AT5G20780	0
AT5G20790	0
AT5G20800	0
AT5G20810	13
AT5G20820	37
AT5G20830	4318
AT5G20840	531
AT5G20850	463
AT5G20852	0
AT5G20854	0
AT5G20856	0
AT5G20858	0
AT5G20860	0
AT5G20870	81
AT5G20880	197
AT5G20885	561
AT5G20890	13376
AT5G20900	1648
AT5G20910	152
AT5G20920	5613
AT5G20930	327
AT5G20935	30
AT5G20940	0
AT5G20950	8349
AT5G20960	187
AT5G20970	304
AT5G20980	362
AT5G20990	505
AT5G20995	0
AT5G21010	656
AT5G21020	3362
AT5G21030	5
AT5G21040	673
AT5G21050	28
AT5G21060	878
AT5G21070	1138
AT5G21080	1
AT5G21090	9322
AT5G21100	600
AT5G21105	2324
AT5G21120	0
AT5G21125	0
AT5G21130	0
AT5G21140	292
AT5G21150	237
AT5G21160	2201
AT5G21170	413
AT5G21222	269
AT5G21274	4820
AT5G21280	0
AT5G21326	777
AT5G21378	0
AT5G21430	65
AT5G21482	1469
AT5G21535	0
AT5G21900	125
AT5G21910	47
AT5G21920	429
AT5G21930	189
AT5G21940	1298
AT5G21950	258
AT5G21960	1
AT5G21970	406
AT5G21990	1511
AT5G22000	706
AT5G22010	1099
AT5G22020	779
AT5G22030	547
AT5G22040	321
AT5G22044	0
AT5G22050	571
AT5G22060	2825
AT5G22070	604
AT5G22080	913
AT5G22090	2097
AT5G22100	1019
AT5G22110	295
AT5G22120	462
AT5G22130	333
AT5G22140	279
AT5G22145	0
AT5G22150	0
AT5G22160	0
AT5G22170	0
AT5G22180	0
AT5G22190	0
AT5G22200	1
AT5G22210	570
AT5G22220	239
AT5G22240	0
AT5G22250	13
AT5G22260	0
AT5G22270	25
AT5G22280	993
AT5G22290	190
AT5G22300	0
AT5G22310	21
AT5G22315	0
AT5G22320	604
AT5G22330	1890
AT5G22340	291
AT5G22350	312
AT5G22355	0
AT5G22360	763
AT5G22370	805
AT5G22380	8
AT5G22390	2
AT5G22400	493
AT5G22410	0
AT5G22420	0
AT5G22430	2
AT5G22440	11164
AT5G22450	891
AT5G22460	578
AT5G22470	0
AT5G22480	1533
AT5G22490	0
AT5G22500	1096
AT5G22505	0
AT5G22510	785
AT5G22520	1
AT5G22530	0
AT5G22540	0
AT5G22545	5
AT5G22550	0
AT5G22555	0
AT5G22560	0
AT5G22570	0
AT5G22580	9656
AT5G22590	0
AT5G22600	0
AT5G22608	10
AT5G22610	0
AT5G22620	180
AT5G22630	546
AT5G22640	1848
AT5G22650	12871
AT5G22660	0
AT5G22670	0
AT5G22680	0
AT5G22690	71
AT5G22700	174
AT5G22720	0
AT5G22730	365
AT5G22740	2730
AT5G22750	237
AT5G22760	690
AT5G22765	0
AT5G22770	1250
AT5G22780	1411
AT5G22785	0
AT5G22788	221
AT5G22790	901
AT5G22791	4
AT5G22792	0
AT5G22794	42
AT5G22796	32
AT5G22799	20
AT5G22800	473
AT5G22810	3
AT5G22820	172
AT5G22830	585
AT5G22840	617
AT5G22850	264
AT5G22860	3
AT5G22870	0
AT5G22875	566
AT5G22880	26901
AT5G22890	0
AT5G22900	0
AT5G22910	0
AT5G22920	1083
AT5G22930	327
AT5G22940	408
AT5G22950	735
AT5G22960	0
AT5G22970	0
AT5G22980	11
AT5G22990	0
AT5G23000	278
AT5G23010	1989
AT5G23020	9
AT5G23030	0
AT5G23035	0
AT5G23040	2957
AT5G23050	566
AT5G23060	443
AT5G23065	0
AT5G23070	808
AT5G23080	764
AT5G23090	327
AT5G23100	708
AT5G23110	831
AT5G23115	0
AT5G23120	853
AT5G23130	156
AT5G23140	1992
AT5G23150	576
AT5G23155	19
AT5G23160	0
AT5G23170	51
AT5G23180	0
AT5G23190	0
AT5G23200	485
AT5G23210	121
AT5G23212	0
AT5G23220	0
AT5G23230	0
AT5G23235	0
AT5G23240	0
AT5G23250	1579
AT5G23260	1
AT5G23270	0
AT5G23280	1601
AT5G23290	1811
AT5G23300	1192
AT5G23310	839
AT5G23320	64
AT5G23330	162
AT5G23340	377
AT5G23350	82
AT5G23360	176
AT5G23370	74
AT5G23380	70
AT5G23390	758
AT5G23395	711
AT5G23400	1612
AT5G23405	487
AT5G23410	34
AT5G23411	0
AT5G23413	0
AT5G23420	3028
AT5G23430	1140
AT5G23440	332
AT5G23450	1540
AT5G23460	196
AT5G23470	0
AT5G23480	2
AT5G23490	154
AT5G23510	1
AT5G23520	331
AT5G23530	1607
AT5G23535	1996
AT5G23540	6409
AT5G23550	881
AT5G23570	1348
AT5G23575	2289
AT5G23580	1442
AT5G23590	549
AT5G23600	0
AT5G23610	909
AT5G23630	2219
AT5G23650	0
AT5G23660	1
AT5G23665	0
AT5G23670	1035
AT5G23680	452
AT5G23690	474
AT5G23700	5
AT5G23710	0
AT5G23720	448
AT5G23730	69
AT5G23740	19708
AT5G23750	0
AT5G23760	220
AT5G23770	38
AT5G23780	162
AT5G23790	0
AT5G23800	139
AT5G23810	123
AT5G23820	2306
AT5G23830	7
AT5G23840	0
AT5G23850	190
AT5G23860	2043
AT5G23870	201
AT5G23880	1536
AT5G23890	1780
AT5G23900	6898
AT5G23903	0
AT5G23908	0
AT5G23910	1627
AT5G23920	293
AT5G23930	82
AT5G23940	8314
AT5G23950	0
AT5G23955	51
AT5G23960	1
AT5G23970	11
AT5G23980	0
AT5G23990	0
AT5G24000	59
AT5G24010	530
AT5G24020	1043
AT5G24030	7
AT5G24040	0
AT5G24050	0
AT5G24060	320
AT5G24065	0
AT5G24070	0
AT5G24080	0
AT5G24090	16
AT5G24100	0
AT5G24105	63
AT5G24110	12
AT5G24120	26
AT5G24130	0
AT5G24140	0
AT5G24150	17
AT5G24155	0
AT5G24160	36
AT5G24165	1404
AT5G24170	133
AT5G24180	0
AT5G24190	0
AT5G24200	3
AT5G24205	13
AT5G24206	71
AT5G24210	4
AT5G24215	0
AT5G24220	0
AT5G24230	16
AT5G24240	1
AT5G24260	628
AT5G24270	36
AT5G24275	0
AT5G24280	308
AT5G24290	76
AT5G24300	1312
AT5G24310	209
AT5G24313	0
AT5G24314	733
AT5G24316	1
AT5G24318	70
AT5G24320	342
AT5G24330	104
AT5G24340	185
AT5G24350	882
AT5G24352	16
AT5G24355	0
AT5G24360	441
AT5G24370	0
AT5G24380	73
AT5G24390	207
AT5G24400	1945
AT5G24410	2
AT5G24420	209
AT5G24430	264
AT5G24440	0
AT5G24450	401
AT5G24460	81
AT5G24470	808
AT5G24480	0
AT5G24490	1793
AT5G24500	441
AT5G24510	5
AT5G24520	1328
AT5G24530	77
AT5G24540	0
AT5G24550	0
AT5G24557	0
AT5G24560	0
AT5G24570	32
AT5G24575	0
AT5G24580	187
AT5G24590	1717
AT5G24600	0
AT5G24610	4174
AT5G24620	281
AT5G24630	149
AT5G24640	0
AT5G24650	2698
AT5G24655	0
AT5G24660	0
AT5G24670	398
AT5G24680	136
AT5G24690	2404
AT5G24710	2076
AT5G24735	408
AT5G24740	491
AT5G24750	199
AT5G24760	435
AT5G24770	460
AT5G24775	0
AT5G24780	248
AT5G24790	0
AT5G24800	759
AT5G24810	693
AT5G24820	0
AT5G24825	0
AT5G24830	119
AT5G24840	982
AT5G24850	269
AT5G24860	480
AT5G24870	93
AT5G24879	0
AT5G24880	0
AT5G24890	972
AT5G24900	101
AT5G24910	0
AT5G24915	0
AT5G24920	14
AT5G24930	2858
AT5G24940	89
AT5G24950	0
AT5G24960	0
AT5G24970	436
AT5G24980	768
AT5G24990	130
AT5G25000	0
AT5G25010	146
AT5G25020	15
AT5G25030	0
AT5G25040	132
AT5G25045	0
AT5G25050	242
AT5G25060	1499
AT5G25070	552
AT5G25080	553
AT5G25090	4060
AT5G25100	5141
AT5G25110	0
AT5G25120	1
AT5G25130	195
AT5G25140	117
AT5G25150	618
AT5G25160	304
AT5G25170	613
AT5G25180	0
AT5G25190	125
AT5G25195	0
AT5G25200	0
AT5G25205	0
AT5G25210	231
AT5G25220	419
AT5G25230	4
AT5G25240	70
AT5G25250	2
AT5G25260	0
AT5G25265	1691
AT5G25270	772
AT5G25280	871
AT5G25290	0
AT5G25300	0
AT5G25305	0
AT5G25310	0
AT5G25320	0
AT5G25330	0
AT5G25340	0
AT5G25350	1336
AT5G25360	401
AT5G25370	86
AT5G25380	69
AT5G25390	0
AT5G25400	0
AT5G25410	0
AT5G25415	0
AT5G25420	0
AT5G25425	0
AT5G25430	0
AT5G25440	52
AT5G25450	4
AT5G25451	0
AT5G25460	791
AT5G25470	0
AT5G25475	1639
AT5G25480	213
AT5G25490	48
AT5G25500	72
AT5G25510	2022
AT5G25520	617
AT5G25530	0
AT5G25540	670
AT5G25550	0
AT5G25560	668
AT5G25570	307
AT5G25580	488
AT5G25585	0
AT5G25590	2458
AT5G25600	0
AT5G25610	1254
AT5G25615	0
AT5G25620	47
AT5G25625	0
AT5G25630	558
AT5G25640	0
AT5G25750	0
AT5G25754	1213
AT5G25755	0
AT5G25756	0
AT5G25757	997
AT5G25760	1127
AT5G25770	42
AT5G25780	1465
AT5G25790	15
AT5G25800	244
AT5G25810	33
AT5G25820	47
AT5G25830	5
AT5G25840	1
AT5G25850	0
AT5G25860	0
AT5G25870	0
AT5G25880	13
AT5G25890	94
AT5G25900	1214
AT5G25910	5
AT5G25920	0
AT5G25930	39
AT5G25940	511
AT5G25950	0
AT5G25955	0
AT5G25960	0
AT5G25970	198
AT5G25980	64
AT5G25990	3
AT5G25995	0
AT5G26000	49
AT5G26010	1
AT5G26015	0
AT5G26020	0
AT5G26030	979
AT5G26038	0
AT5G26040	100
AT5G26050	0
AT5G26060	0
AT5G26070	0
AT5G26080	0
AT5G26090	0
AT5G26100	0
AT5G26110	792
AT5G26120	0
AT5G26130	0
AT5G26140	0
AT5G26146	0
AT5G26147	0
AT5G26150	0
AT5G26160	386
AT5G26170	73
AT5G26180	722
AT5G26190	14
AT5G26200	4
AT5G26210	3718
AT5G26220	10
AT5G26230	47
AT5G26233	0
AT5G26236	0
AT5G26240	448
AT5G26250	0
AT5G26260	0
AT5G26262	0
AT5G26270	0
AT5G26280	43
AT5G26283	0
AT5G26286	0
AT5G26290	0
AT5G26300	0
AT5G26310	0
AT5G26320	0
AT5G26330	61
AT5G26340	115
AT5G26345	0
AT5G26350	0
AT5G26360	10315
AT5G26570	1731
AT5G26580	0
AT5G26582	0
AT5G26590	0
AT5G26594	0
AT5G26600	1430
AT5G26610	272
AT5G26617	0
AT5G26618	0
AT5G26620	0
AT5G26622	134
AT5G26630	90
AT5G26640	0
AT5G26642	0
AT5G26650	0
AT5G26660	0
AT5G26667	2427
AT5G26670	706
AT5G26673	0
AT5G26680	1626
AT5G26690	50
AT5G26692	0
AT5G26700	18
AT5G26710	4733
AT5G26717	0
AT5G26720	71
AT5G26730	2
AT5G26731	464
AT5G26740	852
AT5G26742	6087
AT5G26749	187
AT5G26751	3025
AT5G26760	731
AT5G26770	124
AT5G26775	5
AT5G26780	1987
AT5G26790	86
AT5G26800	1661
AT5G26805	0
AT5G26810	0
AT5G26820	198
AT5G26830	3592
AT5G26840	0
AT5G26850	7356
AT5G26860	1397
AT5G26865	0
AT5G26880	1345
AT5G26890	0
AT5G26900	0
AT5G26910	631
AT5G26920	11
AT5G26930	0
AT5G26940	839
AT5G26950	8
AT5G26955	0
AT5G26960	360
AT5G26970	0
AT5G26980	176
AT5G26990	352
AT5G27000	189
AT5G27010	0
AT5G27020	0
AT5G27030	857
AT5G27035	0
AT5G27037	0
AT5G27043	0
AT5G27050	0
AT5G27060	3
AT5G27065	0
AT5G27070	0
AT5G27080	0
AT5G27090	0
AT5G27093	1
AT5G27095	0
AT5G27100	44
AT5G27110	130
AT5G27120	4033
AT5G27130	0
AT5G27140	0
AT5G27150	998
AT5G27160	0
AT5G27170	0
AT5G27180	0
AT5G27190	0
AT5G27200	0
AT5G27210	294
AT5G27220	17
AT5G27230	86
AT5G27238	0
AT5G27240	257
AT5G27247	0
AT5G27250	0
AT5G27260	0
AT5G27270	253
AT5G27280	183
AT5G27290	22
AT5G27300	92
AT5G27310	0
AT5G27320	353
AT5G27330	3604
AT5G27340	0
AT5G27345	0
AT5G27350	43
AT5G27360	49
AT5G27370	0
AT5G27380	2235
AT5G27390	287
AT5G27395	1238
AT5G27400	20
AT5G27410	136
AT5G27420	5
AT5G27430	2361
AT5G27440	0
AT5G27450	396
AT5G27460	237
AT5G27470	4061
AT5G27480	0
AT5G27490	187
AT5G27493	0
AT5G27495	0
AT5G27500	0
AT5G27505	0
AT5G27510	0
AT5G27520	391
AT5G27530	0
AT5G27540	2335
AT5G27550	1042
AT5G27560	286
AT5G27570	0
AT5G27580	0
AT5G27590	0
AT5G27600	687
AT5G27603	0
AT5G27606	0
AT5G27607	0
AT5G27610	40
AT5G27620	471
AT5G27630	118
AT5G27640	4411
AT5G27650	1008
AT5G27660	1576
AT5G27670	7171
AT5G27680	597
AT5G27690	72
AT5G27700	20175
AT5G27705	0
AT5G27710	621
AT5G27715	0
AT5G27720	2698
AT5G27730	1188
AT5G27740	1849
AT5G27750	276
AT5G27760	1683
AT5G27765	0
AT5G27770	26346
AT5G27771	0
AT5G27780	0
AT5G27790	0
AT5G27800	0
AT5G27807	0
AT5G27810	30
AT5G27820	863
AT5G27830	515
AT5G27840	896
AT5G27845	0
AT5G27850	62017
AT5G27860	514
AT5G27870	1
AT5G27880	0
AT5G27882	0
AT5G27885	0
AT5G27889	0
AT5G27890	29
AT5G27893	0
AT5G27895	6
AT5G27900	0
AT5G27902	0
AT5G27905	0
AT5G27910	28
AT5G27920	295
AT5G27925	0
AT5G27927	0
AT5G27930	1773
AT5G27940	13
AT5G27944	0
AT5G27945	0
AT5G27947	0
AT5G27950	349
AT5G27960	0
AT5G27965	0
AT5G27970	1162
AT5G27980	0
AT5G27990	976
AT5G28000	0
AT5G28010	9
AT5G28020	13
AT5G28030	11
AT5G28040	645
AT5G28050	1116
AT5G28053	0
AT5G28056	0
AT5G28060	30955
AT5G28065	0
AT5G28067	0
AT5G28073	0
AT5G28076	0
AT5G28080	0
AT5G28085	0
AT5G28090	0
AT5G28100	0
AT5G28110	0
AT5G28120	0
AT5G28130	0
AT5G28140	0
AT5G28141	0
AT5G28143	0
AT5G28145	13
AT5G28150	880
AT5G28160	0
AT5G28165	0
AT5G28170	0
AT5G28173	0
AT5G28176	0
AT5G28180	0
AT5G28190	0
AT5G28200	0
AT5G28210	0
AT5G28220	134
AT5G28225	0
AT5G28230	0
AT5G28232	0
AT5G28235	0
AT5G28237	0
AT5G28240	0
AT5G28250	0
AT5G28253	0
AT5G28260	0
AT5G28262	19
AT5G28263	8
AT5G28266	0
AT5G28270	0
AT5G28280	0
AT5G28285	0
AT5G28287	0
AT5G28288	0
AT5G28290	806
AT5G28295	0
AT5G28300	3
AT5G28310	0
AT5G28320	8
AT5G28330	0
AT5G28335	0
AT5G28340	0
AT5G28345	0
AT5G28350	244
AT5G28360	0
AT5G28370	30
AT5G28380	0
AT5G28390	16
AT5G28400	3
AT5G28405	0
AT5G28410	0
AT5G28415	13
AT5G28420	3
AT5G28430	23
AT5G28440	2
AT5G28442	44
AT5G28450	57
AT5G28460	13
AT5G28462	0
AT5G28463	0
AT5G28464	0
AT5G28466	0
AT5G28468	0
AT5G28469	0
AT5G28470	1
AT5G28480	0
AT5G28482	0
AT5G28484	0
AT5G28487	0
AT5G28490	4387
AT5G28491	3
AT5G28495	0
AT5G28497	0
AT5G28500	1326
AT5G28510	0
AT5G28515	0
AT5G28520	0
AT5G28523	0
AT5G28524	0
AT5G28525	0
AT5G28526	0
AT5G28527	0
AT5G28530	198
AT5G28535	0
AT5G28540	10003
AT5G28545	0
AT5G28550	0
AT5G28560	0
AT5G28570	0
AT5G28580	0
AT5G28590	0
AT5G28593	0
AT5G28596	0
AT5G28600	0
AT5G28605	0
AT5G28610	11
AT5G28615	0
AT5G28620	0
AT5G28622	88
AT5G28623	0
AT5G28624	0
AT5G28625	0
AT5G28626	132
AT5G28627	0
AT5G28630	0
AT5G28635	0
AT5G28637	0
AT5G28640	14904
AT5G28641	0
AT5G28643	0
AT5G28644	0
AT5G28646	46
AT5G28650	105
AT5G28655	0
AT5G28660	0
AT5G28662	0
AT5G28664	0
AT5G28667	0
AT5G28670	0
AT5G28671	0
AT5G28672	0
AT5G28673	0
AT5G28675	0
AT5G28680	1
AT5G28690	0
AT5G28692	0
AT5G28696	0
AT5G28698	0
AT5G28700	0
AT5G28710	0
AT5G28712	0
AT5G28715	0
AT5G28720	0
AT5G28730	0
AT5G28740	2406
AT5G28750	1297
AT5G28760	0
AT5G28765	0
AT5G28770	487
AT5G28773	0
AT5G28776	0
AT5G28780	0
AT5G28785	0
AT5G28790	0
AT5G28810	0
AT5G28820	0
AT5G28823	0
AT5G28824	0
AT5G28826	0
AT5G28830	124
AT5G28840	4324
AT5G28845	0
AT5G28850	614
AT5G28860	0
AT5G28865	0
AT5G28870	0
AT5G28880	0
AT5G28885	0
AT5G28886	0
AT5G28888	0
AT5G28890	0
AT5G28892	0
AT5G28894	0
AT5G28897	0
AT5G28900	821
AT5G28910	63
AT5G28913	833
AT5G28916	0
AT5G28917	19
AT5G28919	0
AT5G28920	4
AT5G28923	0
AT5G28926	0
AT5G28927	0
AT5G28928	0
AT5G28929	0
AT5G28930	0
AT5G28935	0
AT5G28937	0
AT5G28940	0
AT5G28950	0
AT5G28960	0
AT5G28970	0
AT5G28980	0
AT5G28990	0
AT5G28993	0
AT5G28996	0
AT5G29000	218
AT5G29015	0
AT5G29020	0
AT5G29022	0
AT5G29024	0
AT5G29026	0
AT5G29028	0
AT5G29029	0
AT5G29030	0
AT5G29031	0
AT5G29032	0
AT5G29033	0
AT5G29034	0
AT5G29035	0
AT5G29036	0
AT5G29037	0
AT5G29040	0
AT5G29041	0
AT5G29043	0
AT5G29046	0
AT5G29050	0
AT5G29053	0
AT5G29054	0
AT5G29056	0
AT5G29058	0
AT5G29060	0
AT5G29070	0
AT5G29075	0
AT5G29090	0
AT5G29100	0
AT5G29210	0
AT5G29295	0
AT5G29337	0
AT5G29380	0
AT5G29408	0
AT5G29436	0
AT5G29465	0
AT5G29550	0
AT5G29560	0
AT5G29562	0
AT5G29565	0
AT5G29568	0
AT5G29571	0
AT5G29574	0
AT5G29577	0
AT5G29580	0
AT5G29591	0
AT5G29602	0
AT5G29613	0
AT5G29624	0
AT5G29629	0
AT5G29635	0
AT5G29646	0
AT5G29708	0
AT5G29720	0
AT5G29762	0
AT5G29805	0
AT5G29890	0
AT5G29975	0
AT5G30060	0
AT5G30102	0
AT5G30123	0
AT5G30189	0
AT5G30207	0
AT5G30218	0
AT5G30247	0
AT5G30269	0
AT5G30276	0
AT5G30341	0
AT5G30360	0
AT5G30380	0
AT5G30390	0
AT5G30400	0
AT5G30406	0
AT5G30410	0
AT5G30420	0
AT5G30428	0
AT5G30440	0
AT5G30450	0
AT5G30460	0
AT5G30470	0
AT5G30480	0
AT5G30490	789
AT5G30495	465
AT5G30500	0
AT5G30510	4311
AT5G30520	0
AT5G30532	0
AT5G30545	0
AT5G30584	0
AT5G30628	0
AT5G30648	0
AT5G30673	0
AT5G30721	0
AT5G30762	0
AT5G30852	0
AT5G30870	0
AT5G30942	0
AT5G31032	0
AT5G31087	0
AT5G31092	0
AT5G31122	0
AT5G31212	0
AT5G31302	0
AT5G31314	0
AT5G31355	0
AT5G31412	0
AT5G31496	0
AT5G31511	0
AT5G31536	0
AT5G31572	0
AT5G31637	0
AT5G31651	0
AT5G31662	0
AT5G31668	0
AT5G31685	0
AT5G31702	0
AT5G31719	0
AT5G31736	0
AT5G31752	0
AT5G31753	0
AT5G31758	0
AT5G31770	0
AT5G31778	0
AT5G31787	0
AT5G31804	0
AT5G31807	0
AT5G31821	0
AT5G31838	0
AT5G31842	0
AT5G31845	0
AT5G31855	0
AT5G31873	0
AT5G31884	0
AT5G31891	0
AT5G31905	0
AT5G31909	0
AT5G31919	0
AT5G31923	0
AT5G31927	0
AT5G31932	0
AT5G31945	0
AT5G31962	0
AT5G31963	0
AT5G31980	0
AT5G31981	0
AT5G31989	0
AT5G31999	0
AT5G32002	0
AT5G32017	0
AT5G32022	0
AT5G32035	0
AT5G32037	0
AT5G32042	0
AT5G32053	0
AT5G32060	0
AT5G32070	0
AT5G32071	0
AT5G32072	1
AT5G32082	0
AT5G32089	0
AT5G32103	0
AT5G32107	0
AT5G32112	0
AT5G32122	0
AT5G32125	0
AT5G32136	0
AT5G32143	0
AT5G32161	0
AT5G32162	0
AT5G32169	0
AT5G32179	0
AT5G32197	0
AT5G32215	0
AT5G32228	0
AT5G32241	0
AT5G32254	0
AT5G32267	0
AT5G32280	0
AT5G32293	0
AT5G32306	0
AT5G32312	0
AT5G32345	0
AT5G32358	0
AT5G32386	0
AT5G32400	0
AT5G32402	0
AT5G32404	0
AT5G32405	0
AT5G32406	0
AT5G32408	0
AT5G32410	0
AT5G32420	0
AT5G32423	0
AT5G32426	0
AT5G32430	0
AT5G32431	0
AT5G32433	0
AT5G32434	0
AT5G32436	0
AT5G32440	1210
AT5G32450	1449
AT5G32460	1
AT5G32470	516
AT5G32471	0
AT5G32473	0
AT5G32475	0
AT5G32481	0
AT5G32482	0
AT5G32483	0
AT5G32484	0
AT5G32485	0
AT5G32486	0
AT5G32487	0
AT5G32488	0
AT5G32489	0
AT5G32490	0
AT5G32495	0
AT5G32505	0
AT5G32510	0
AT5G32511	0
AT5G32512	0
AT5G32513	0
AT5G32514	0
AT5G32515	0
AT5G32516	0
AT5G32517	0
AT5G32518	0
AT5G32519	0
AT5G32520	0
AT5G32521	0
AT5G32522	0
AT5G32525	0
AT5G32540	0
AT5G32563	0
AT5G32566	0
AT5G32569	0
AT5G32572	0
AT5G32576	0
AT5G32580	0
AT5G32590	0
AT5G32591	0
AT5G32592	0
AT5G32593	0
AT5G32594	0
AT5G32595	0
AT5G32596	0
AT5G32598	0
AT5G32600	0
AT5G32605	0
AT5G32610	0
AT5G32613	0
AT5G32616	0
AT5G32619	0
AT5G32620	0
AT5G32621	0
AT5G32622	0
AT5G32623	0
AT5G32624	0
AT5G32625	0
AT5G32626	0
AT5G32627	0
AT5G32628	0
AT5G32630	0
AT5G32654	0
AT5G32670	0
AT5G32678	0
AT5G32690	0
AT5G32702	0
AT5G32726	0
AT5G32750	0
AT5G32775	0
AT5G32800	0
AT5G32825	0
AT5G32850	0
AT5G32875	0
AT5G32900	0
AT5G32925	0
AT5G32950	0
AT5G32975	0
AT5G33000	0
AT5G33025	0
AT5G33050	0
AT5G33070	0
AT5G33075	0
AT5G33100	0
AT5G33125	0
AT5G33150	0
AT5G33175	0
AT5G33200	0
AT5G33202	0
AT5G33204	0
AT5G33207	0
AT5G33210	0
AT5G33220	0
AT5G33223	0
AT5G33226	0
AT5G33230	0
AT5G33232	0
AT5G33234	0
AT5G33237	0
AT5G33240	0
AT5G33250	0
AT5G33251	0
AT5G33252	0
AT5G33253	0
AT5G33254	0
AT5G33255	0
AT5G33256	0
AT5G33257	0
AT5G33258	0
AT5G33259	0
AT5G33260	0
AT5G33270	0
AT5G33280	408
AT5G33285	0
AT5G33290	52
AT5G33300	468
AT5G33303	0
AT5G33306	0
AT5G33310	0
AT5G33315	0
AT5G33320	3872
AT5G33330	0
AT5G33340	0
AT5G33350	0
AT5G33355	0
AT5G33360	0
AT5G33365	0
AT5G33370	67
AT5G33380	0
AT5G33381	0
AT5G33382	10
AT5G33383	0
AT5G33384	0
AT5G33385	0
AT5G33386	0
AT5G33387	0
AT5G33388	0
AT5G33389	0
AT5G33390	1
AT5G33391	0
AT5G33392	0
AT5G33393	0
AT5G33395	0
AT5G33398	0
AT5G33399	0
AT5G33400	1
AT5G33402	0
AT5G33404	0
AT5G33405	0
AT5G33406	0
AT5G33410	0
AT5G33415	0
AT5G33420	0
AT5G33422	0
AT5G33424	0
AT5G33427	0
AT5G33428	0
AT5G33431	0
AT5G33432	0
AT5G33433	0
AT5G33434	0
AT5G33436	0
AT5G33438	0
AT5G33439	0
AT5G33441	0
AT5G33442	0
AT5G33533	0
AT5G33624	0
AT5G33715	0
AT5G33806	0
AT5G33898	0
AT5G33990	0
AT5G34082	0
AT5G34174	0
AT5G34266	0
AT5G34358	0
AT5G34376	0
AT5G34394	0
AT5G34412	0
AT5G34431	0
AT5G34450	0
AT5G34460	0
AT5G34480	0
AT5G34500	0
AT5G34520	0
AT5G34540	0
AT5G34560	0
AT5G34581	0
AT5G34602	0
AT5G34623	0
AT5G34644	0
AT5G34665	0
AT5G34686	0
AT5G34696	0
AT5G34707	0
AT5G34728	0
AT5G34749	0
AT5G34770	0
AT5G34780	0
AT5G34790	14
AT5G34795	0
AT5G34800	0
AT5G34810	0
AT5G34820	0
AT5G34825	0
AT5G34828	0
AT5G34829	0
AT5G34830	0
AT5G34831	0
AT5G34832	0
AT5G34833	0
AT5G34834	0
AT5G34835	0
AT5G34836	0
AT5G34837	0
AT5G34838	0
AT5G34839	0
AT5G34840	0
AT5G34841	0
AT5G34842	0
AT5G34843	0
AT5G34844	0
AT5G34845	0
AT5G34846	0
AT5G34847	0
AT5G34848	0
AT5G34849	0
AT5G34850	3671
AT5G34851	0
AT5G34852	0
AT5G34853	935
AT5G34854	0
AT5G34855	0
AT5G34856	0
AT5G34857	0
AT5G34858	0
AT5G34859	0
AT5G34860	0
AT5G34861	0
AT5G34862	0
AT5G34863	0
AT5G34864	0
AT5G34865	0
AT5G34866	0
AT5G34867	0
AT5G34868	0
AT5G34869	0
AT5G34870	0
AT5G34871	1
AT5G34880	0
AT5G34881	0
AT5G34882	0
AT5G34883	0
AT5G34885	0
AT5G34887	0
AT5G34890	0
AT5G34895	0
AT5G34900	0
AT5G34903	0
AT5G34905	0
AT5G34908	0
AT5G34910	0
AT5G34920	0
AT5G34925	0
AT5G34930	508
AT5G34940	877
AT5G34945	5
AT5G34950	0
AT5G34960	0
AT5G34965	0
AT5G34970	0
AT5G34980	0
AT5G34985	0
AT5G34990	0
AT5G35000	0
AT5G35010	0
AT5G35020	0
AT5G35021	0
AT5G35023	0
AT5G35025	0
AT5G35030	0
AT5G35035	0
AT5G35040	0
AT5G35045	0
AT5G35046	0
AT5G35048	0
AT5G35050	0
AT5G35052	0
AT5G35057	0
AT5G35061	0
AT5G35065	0
AT5G35067	0
AT5G35069	0
AT5G35070	0
AT5G35073	0
AT5G35076	0
AT5G35080	467
AT5G35090	0
AT5G35100	545
AT5G35110	22
AT5G35111	0
AT5G35113	0
AT5G35116	0
AT5G35118	0
AT5G35120	0
AT5G35130	0
AT5G35140	0
AT5G35142	0
AT5G35145	4
AT5G35146	0
AT5G35148	0
AT5G35150	0
AT5G35160	4671
AT5G35170	354
AT5G35180	1184
AT5G35190	0
AT5G35195	0
AT5G35200	866
AT5G35205	0
AT5G35207	0
AT5G35210	1144
AT5G35220	419
AT5G35230	0
AT5G35240	0
AT5G35250	0
AT5G35260	0
AT5G35270	0
AT5G35280	0
AT5G35300	0
AT5G35310	0
AT5G35320	734
AT5G35330	799
AT5G35331	0
AT5G35332	0
AT5G35334	0
AT5G35336	0
AT5G35337	0
AT5G35338	0
AT5G35339	0
AT5G35340	0
AT5G35341	0
AT5G35344	0
AT5G35348	0
AT5G35353	0
AT5G35354	0
AT5G35356	0
AT5G35360	5242
AT5G35370	12
AT5G35375	0
AT5G35380	0
AT5G35390	0
AT5G35400	385
AT5G35405	0
AT5G35407	0
AT5G35410	114
AT5G35413	0
AT5G35416	0
AT5G35420	3
AT5G35425	4
AT5G35430	1486
AT5G35450	156
AT5G35460	663
AT5G35475	0
AT5G35480	0
AT5G35490	6
AT5G35495	0
AT5G35510	0
AT5G35520	731
AT5G35525	0
AT5G35530	18964
AT5G35535	0
AT5G35540	0
AT5G35550	0
AT5G35555	0
AT5G35560	309
AT5G35570	310
AT5G35575	0
AT5G35580	0
AT5G35590	6011
AT5G35600	10
AT5G35601	0
AT5G35602	4
AT5G35603	0
AT5G35604	0
AT5G35605	0
AT5G35606	0
AT5G35607	0
AT5G35608	0
AT5G35610	0
AT5G35615	0
AT5G35620	3125
AT5G35630	11271
AT5G35640	0
AT5G35643	0
AT5G35646	0
AT5G35650	0
AT5G35655	0
AT5G35657	0
AT5G35660	0
AT5G35670	24
AT5G35680	3725
AT5G35688	0
AT5G35690	307
AT5G35695	0
AT5G35698	0
AT5G35700	162
AT5G35710	0
AT5G35715	0
AT5G35720	0
AT5G35725	0
AT5G35730	809
AT5G35732	50
AT5G35735	179
AT5G35736	0
AT5G35737	0
AT5G35738	33
AT5G35740	141
AT5G35750	677
AT5G35753	128
AT5G35756	0
AT5G35760	130
AT5G35770	331
AT5G35775	0
AT5G35777	0
AT5G35780	0
AT5G35790	1195
AT5G35791	0
AT5G35792	0
AT5G35794	0
AT5G35796	0
AT5G35798	0
AT5G35800	0
AT5G35802	0
AT5G35805	0
AT5G35810	0
AT5G35820	0
AT5G35830	0
AT5G35840	643
AT5G35860	0
AT5G35870	17
AT5G35880	0
AT5G35890	0
AT5G35900	0
AT5G35910	2078
AT5G35912	0
AT5G35913	0
AT5G35914	0
AT5G35915	0
AT5G35917	2
AT5G35918	0
AT5G35920	0
AT5G35923	0
AT5G35926	14
AT5G35927	0
AT5G35930	322
AT5G35932	0
AT5G35935	158
AT5G35940	0
AT5G35945	0
AT5G35950	0
AT5G35960	8
AT5G35965	0
AT5G35970	415
AT5G35980	1779
AT5G35995	345
AT5G36000	19
AT5G36001	0
AT5G36002	0
AT5G36005	0
AT5G36010	0
AT5G36015	0
AT5G36020	0
AT5G36030	0
AT5G36035	0
AT5G36040	0
AT5G36050	0
AT5G36060	0
AT5G36070	0
AT5G36075	0
AT5G36080	0
AT5G36090	0
AT5G36100	0
AT5G36110	1
AT5G36120	234
AT5G36125	0
AT5G36130	0
AT5G36140	0
AT5G36150	0
AT5G36160	138
AT5G36170	506
AT5G36180	0
AT5G36185	0
AT5G36190	0
AT5G36200	0
AT5G36210	1632
AT5G36220	12
AT5G36223	0
AT5G36225	0
AT5G36226	0
AT5G36228	0
AT5G36230	5966
AT5G36240	0
AT5G36250	512
AT5G36260	12
AT5G36270	0
AT5G36275	0
AT5G36280	4
AT5G36290	2217
AT5G36293	0
AT5G36296	0
AT5G36297	0
AT5G36300	0
AT5G36310	0
AT5G36320	0
AT5G36330	0
AT5G36340	0
AT5G36350	0
AT5G36360	0
AT5G36370	0
AT5G36380	0
AT5G36390	0
AT5G36400	0
AT5G36410	0
AT5G36420	0
AT5G36430	0
AT5G36440	0
AT5G36450	0
AT5G36460	0
AT5G36470	0
AT5G36480	0
AT5G36490	0
AT5G36500	0
AT5G36510	0
AT5G36520	0
AT5G36530	0
AT5G36540	0
AT5G36550	0
AT5G36650	0
AT5G36655	0
AT5G36657	0
AT5G36658	0
AT5G36659	0
AT5G36660	0
AT5G36661	0
AT5G36662	0
AT5G36670	0
AT5G36680	0
AT5G36685	0
AT5G36690	0
AT5G36700	0
AT5G36710	0
AT5G36720	0
AT5G36722	0
AT5G36730	0
AT5G36732	0
AT5G36734	0
AT5G36736	0
AT5G36737	0
AT5G36738	0
AT5G36739	0
AT5G36740	32
AT5G36770	0
AT5G36775	0
AT5G36780	0
AT5G36790	0
AT5G36800	0
AT5G36805	0
AT5G36810	0
AT5G36820	0
AT5G36825	0
AT5G36830	0
AT5G36840	0
AT5G36850	0
AT5G36860	0
AT5G36870	0
AT5G36880	1700
AT5G36890	825
AT5G36900	0
AT5G36903	0
AT5G36904	0
AT5G36905	0
AT5G36907	0
AT5G36910	73
AT5G36920	10
AT5G36925	0
AT5G36930	94
AT5G36935	0
AT5G36937	0
AT5G36940	182
AT5G36950	432
AT5G36960	118
AT5G36970	0
AT5G36980	0
AT5G36990	0
AT5G37000	235
AT5G37010	2213
AT5G37017	0
AT5G37020	2697
AT5G37030	0
AT5G37040	0
AT5G37050	1
AT5G37055	216
AT5G37060	0
AT5G37070	326
AT5G37072	14
AT5G37080	0
AT5G37090	0
AT5G37100	0
AT5G37110	0
AT5G37120	0
AT5G37125	0
AT5G37130	1054
AT5G37140	0
AT5G37145	0
AT5G37150	0
AT5G37160	0
AT5G37165	0
AT5G37170	0
AT5G37175	0
AT5G37180	50
AT5G37190	371
AT5G37200	0
AT5G37210	0
AT5G37220	0
AT5G37230	0
AT5G37240	8
AT5G37247	0
AT5G37250	0
AT5G37260	35
AT5G37270	0
AT5G37280	0
AT5G37290	183
AT5G37300	14
AT5G37310	1649
AT5G37320	0
AT5G37330	0
AT5G37340	122
AT5G37350	667
AT5G37352	0
AT5G37360	246
AT5G37370	944
AT5G37380	592
AT5G37381	0
AT5G37383	0
AT5G37385	0
AT5G37390	0
AT5G37400	159
AT5G37410	62
AT5G37415	0
AT5G37420	0
AT5G37430	0
AT5G37440	26
AT5G37442	0
AT5G37445	0
AT5G37450	0
AT5G37460	0
AT5G37470	0
AT5G37473	0
AT5G37474	0
AT5G37475	1862
AT5G37476	0
AT5G37478	0
AT5G37480	813
AT5G37485	21
AT5G37490	0
AT5G37500	198
AT5G37510	7121
AT5G37520	0
AT5G37530	411
AT5G37540	445
AT5G37550	0
AT5G37560	0
AT5G37570	284
AT5G37590	272
AT5G37600	1079
AT5G37610	0
AT5G37620	0
AT5G37630	1089
AT5G37640	0
AT5G37650	0
AT5G37660	189
AT5G37665	0
AT5G37670	92
AT5G37680	468
AT5G37690	0
AT5G37710	258
AT5G37715	0
AT5G37720	2514
AT5G37730	0
AT5G37732	0
AT5G37740	118
AT5G37750	38
AT5G37760	0
AT5G37770	874
AT5G37780	14268
AT5G37790	1420
AT5G37793	10
AT5G37795	0
AT5G37800	0
AT5G37810	0
AT5G37820	0
AT5G37830	1637
AT5G37840	0
AT5G37850	463
AT5G37860	23
AT5G37870	0
AT5G37872	0
AT5G37875	0
AT5G37880	0
AT5G37890	1109
AT5G37900	0
AT5G37910	0
AT5G37920	0
AT5G37930	322
AT5G37940	1
AT5G37950	1
AT5G37960	0
AT5G37970	0
AT5G37980	1
AT5G37990	0
AT5G38000	81
AT5G38005	0
AT5G38010	9
AT5G38020	1
AT5G38030	0
AT5G38035	0
AT5G38037	0
AT5G38040	260
AT5G38050	131
AT5G38060	89
AT5G38070	64
AT5G38080	0
AT5G38090	0
AT5G38096	0
AT5G38100	0
AT5G38110	1841
AT5G38120	0
AT5G38130	0
AT5G38140	56
AT5G38150	512
AT5G38155	0
AT5G38160	5
AT5G38170	10
AT5G38180	0
AT5G38190	0
AT5G38192	0
AT5G38195	0
AT5G38197	0
AT5G38200	63
AT5G38210	0
AT5G38212	8
AT5G38220	334
AT5G38230	0
AT5G38240	0
AT5G38250	0
AT5G38260	0
AT5G38270	0
AT5G38275	0
AT5G38280	0
AT5G38285	0
AT5G38290	214
AT5G38300	632
AT5G38310	0
AT5G38317	0
AT5G38320	113
AT5G38330	0
AT5G38340	15
AT5G38344	0
AT5G38350	0
AT5G38360	369
AT5G38365	0
AT5G38378	0
AT5G38380	677
AT5G38383	0
AT5G38386	0
AT5G38390	0
AT5G38391	0
AT5G38392	0
AT5G38393	0
AT5G38396	1
AT5G38397	0
AT5G38400	0
AT5G38410	2195
AT5G38420	74
AT5G38430	18
AT5G38435	1
AT5G38437	0
AT5G38440	0
AT5G38450	0
AT5G38460	699
AT5G38470	7421
AT5G38480	13415
AT5G38490	0
AT5G38500	0
AT5G38510	149
AT5G38520	426
AT5G38530	292
AT5G38540	0
AT5G38550	0
AT5G38560	672
AT5G38565	4
AT5G38570	0
AT5G38580	0
AT5G38590	298
AT5G38595	0
AT5G38600	435
AT5G38610	50
AT5G38620	0
AT5G38630	1559
AT5G38640	592
AT5G38650	0
AT5G38660	217
AT5G38670	0
AT5G38680	0
AT5G38690	880
AT5G38700	0
AT5G38705	0
AT5G38710	20
AT5G38720	609
AT5G38730	112
AT5G38740	0
AT5G38743	0
AT5G38747	46
AT5G38750	25
AT5G38760	0
AT5G38770	8
AT5G38780	20
AT5G38790	0
AT5G38800	0
AT5G38810	0
AT5G38820	11
AT5G38830	1760
AT5G38840	814
AT5G38850	37
AT5G38860	179
AT5G38865	8
AT5G38870	13
AT5G38880	1051
AT5G38890	788
AT5G38895	151
AT5G38900	1
AT5G38905	0
AT5G38910	0
AT5G38920	0
AT5G38930	737
AT5G38940	4003
AT5G38950	0
AT5G38960	0
AT5G38970	0
AT5G38975	0
AT5G38980	1743
AT5G38990	190
AT5G39000	0
AT5G39010	0
AT5G39020	36
AT5G39024	0
AT5G39030	0
AT5G39040	1415
AT5G39050	362
AT5G39060	0
AT5G39070	0
AT5G39080	7
AT5G39090	1
AT5G39095	0
AT5G39100	0
AT5G39110	0
AT5G39120	0
AT5G39130	1
AT5G39140	0
AT5G39150	0
AT5G39155	0
AT5G39160	0
AT5G39170	0
AT5G39180	0
AT5G39185	0
AT5G39190	0
AT5G39200	0
AT5G39205	0
AT5G39210	80
AT5G39220	244
AT5G39230	0
AT5G39240	453
AT5G39245	0
AT5G39250	216
AT5G39260	0
AT5G39270	0
AT5G39280	0
AT5G39290	0
AT5G39300	0
AT5G39310	0
AT5G39320	2392
AT5G39330	272
AT5G39340	913
AT5G39350	254
AT5G39360	426
AT5G39365	0
AT5G39370	0
AT5G39380	157
AT5G39390	0
AT5G39400	0
AT5G39410	1471
AT5G39420	0
AT5G39430	0
AT5G39440	0
AT5G39450	274
AT5G39460	0
AT5G39470	0
AT5G39471	9
AT5G39473	3
AT5G39480	0
AT5G39490	0
AT5G39493	0
AT5G39500	1190
AT5G39510	1277
AT5G39520	1
AT5G39530	275
AT5G39532	0
AT5G39533	0
AT5G39535	0
AT5G39540	0
AT5G39550	786
AT5G39560	0
AT5G39570	9873
AT5G39580	18
AT5G39590	1036
AT5G39600	1438
AT5G39610	0
AT5G39620	0
AT5G39630	0
AT5G39635	0
AT5G39640	0
AT5G39645	0
AT5G39650	0
AT5G39660	64
AT5G39670	0
AT5G39680	97
AT5G39690	0
AT5G39693	0
AT5G39700	0
AT5G39710	490
AT5G39715	0
AT5G39720	0
AT5G39730	1008
AT5G39740	27784
AT5G39750	0
AT5G39760	178
AT5G39770	0
AT5G39775	0
AT5G39785	55
AT5G39790	241
AT5G39800	1016
AT5G39810	0
AT5G39820	0
AT5G39830	572
AT5G39840	710
AT5G39850	552
AT5G39860	0
AT5G39861	0
AT5G39862	0
AT5G39863	0
AT5G39865	28
AT5G39870	0
AT5G39880	0
AT5G39890	100
AT5G39895	0
AT5G39900	269
AT5G39910	0
AT5G39920	0
AT5G39930	0
AT5G39940	468
AT5G39950	2243
AT5G39955	0
AT5G39960	493
AT5G39970	6
AT5G39980	324
AT5G39990	1677
AT5G39995	6
AT5G40000	0
AT5G40010	0
AT5G40020	4
AT5G40030	432
AT5G40040	101
AT5G40050	0
AT5G40060	57
AT5G40070	0
AT5G40080	989
AT5G40090	14
AT5G40100	0
AT5G40110	0
AT5G40120	0
AT5G40130	34
AT5G40140	524
AT5G40150	740
AT5G40153	0
AT5G40155	0
AT5G40160	527
AT5G40170	114
AT5G40180	1
AT5G40190	1172
AT5G40200	1918
AT5G40210	0
AT5G40212	0
AT5G40220	8
AT5G40230	27
AT5G40240	164
AT5G40250	1107
AT5G40260	0
AT5G40270	334
AT5G40275	0
AT5G40280	293
AT5G40290	0
AT5G40300	441
AT5G40310	0
AT5G40315	0
AT5G40316	0
AT5G40320	0
AT5G40330	13
AT5G40340	2572
AT5G40348	0
AT5G40350	0
AT5G40360	67
AT5G40370	4239
AT5G40380	24
AT5G40382	12
AT5G40384	0
AT5G40390	242
AT5G40395	4
AT5G40400	239
AT5G40405	111
AT5G40410	30
AT5G40420	0
AT5G40430	0
AT5G40440	215
AT5G40450	179
AT5G40460	369
AT5G40470	103
AT5G40480	2926
AT5G40490	2065
AT5G40500	307
AT5G40510	2
AT5G40520	207
AT5G40530	407
AT5G40540	81
AT5G40545	0
AT5G40550	317
AT5G40560	0
AT5G40570	20
AT5G40580	2710
AT5G40590	0
AT5G40595	0
AT5G40600	92
AT5G40605	0
AT5G40610	488
AT5G40620	0
AT5G40630	73
AT5G40640	1138
AT5G40645	0
AT5G40650	877
AT5G40660	854
AT5G40670	371
AT5G40680	0
AT5G40690	0
AT5G40700	317
AT5G40710	490
AT5G40720	44
AT5G40730	31
AT5G40740	905
AT5G40750	0
AT5G40760	1222
AT5G40770	7390
AT5G40780	106
AT5G40790	0
AT5G40800	76
AT5G40810	3386
AT5G40820	405
AT5G40830	768
AT5G40840	288
AT5G40850	1387
AT5G40855	0
AT5G40860	0
AT5G40870	1588
AT5G40880	158
AT5G40890	897
AT5G40900	0
AT5G40910	393
AT5G40920	49
AT5G40930	779
AT5G40940	20
AT5G40942	259
AT5G40945	0
AT5G40950	5090
AT5G40960	163
AT5G40970	405
AT5G40980	0
AT5G40981	0
AT5G40990	0
AT5G41000	360
AT5G41010	2865
AT5G41020	546
AT5G41025	0
AT5G41030	0
AT5G41040	3
AT5G41050	76
AT5G41060	1156
AT5G41070	240
AT5G41071	0
AT5G41080	41
AT5G41090	0
AT5G41100	554
AT5G41109	0
AT5G41110	127
AT5G41120	146
AT5G41130	60
AT5G41140	486
AT5G41150	262
AT5G41160	12
AT5G41170	63
AT5G41180	395
AT5G41190	1687
AT5G41200	0
AT5G41210	863
AT5G41220	373
AT5G41240	196
AT5G41250	0
AT5G41260	561
AT5G41265	0
AT5G41270	224
AT5G41280	0
AT5G41290	0
AT5G41300	0
AT5G41310	0
AT5G41315	17
AT5G41320	0
AT5G41330	289
AT5G41340	776
AT5G41350	188
AT5G41360	297
AT5G41370	553
AT5G41380	1
AT5G41390	0
AT5G41400	48
AT5G41401	0
AT5G41410	0
AT5G41420	0
AT5G41430	0
AT5G41440	0
AT5G41450	0
AT5G41460	204
AT5G41470	24
AT5G41471	131
AT5G41480	120
AT5G41490	0
AT5G41491	0
AT5G41494	0
AT5G41500	0
AT5G41505	0
AT5G41510	0
AT5G41520	17152
AT5G41530	0
AT5G41540	0
AT5G41550	0
AT5G41560	369
AT5G41570	0
AT5G41580	555
AT5G41590	0
AT5G41600	5471
AT5G41605	0
AT5G41610	37
AT5G41612	0
AT5G41620	161
AT5G41630	0
AT5G41640	0
AT5G41650	196
AT5G41660	0
AT5G41663	2
AT5G41670	4726
AT5G41675	0
AT5G41680	0
AT5G41685	2259
AT5G41690	38
AT5G41700	4888
AT5G41710	52
AT5G41720	0
AT5G41730	0
AT5G41740	30
AT5G41750	58
AT5G41755	0
AT5G41760	493
AT5G41761	1
AT5G41763	0
AT5G41765	0
AT5G41770	2656
AT5G41780	0
AT5G41790	800
AT5G41800	66
AT5G41810	61
AT5G41820	0
AT5G41830	0
AT5G41835	0
AT5G41840	0
AT5G41850	203
AT5G41860	26
AT5G41870	701
AT5G41880	1386
AT5G41890	0
AT5G41900	2
AT5G41905	0
AT5G41908	0
AT5G41910	296
AT5G41920	508
AT5G41940	741
AT5G41950	2034
AT5G41960	220
AT5G41970	2870
AT5G41980	225
AT5G41990	851
AT5G42000	894
AT5G42010	26
AT5G42020	8066
AT5G42030	540
AT5G42040	30
AT5G42050	826
AT5G42053	0
AT5G42060	1840
AT5G42070	181
AT5G42080	7804
AT5G42090	46
AT5G42092	0
AT5G42100	4545
AT5G42110	802
AT5G42120	0
AT5G42130	1330
AT5G42140	458
AT5G42146	172
AT5G42150	740
AT5G42170	4
AT5G42180	14
AT5G42190	4384
AT5G42200	68
AT5G42210	0
AT5G42220	1854
AT5G42223	0
AT5G42230	25
AT5G42232	0
AT5G42235	1
AT5G42240	1715
AT5G42242	0
AT5G42250	7
AT5G42260	0
AT5G42265	0
AT5G42270	1749
AT5G42280	96
AT5G42290	0
AT5G42300	4098
AT5G42310	313
AT5G42320	810
AT5G42323	0
AT5G42325	0
AT5G42330	809
AT5G42340	0
AT5G42350	245
AT5G42360	404
AT5G42370	383
AT5G42380	0
AT5G42390	851
AT5G42400	266
AT5G42410	0
AT5G42420	1352
AT5G42430	0
AT5G42440	57
AT5G42445	6
AT5G42450	155
AT5G42460	99
AT5G42470	616
AT5G42480	1234
AT5G42490	0
AT5G42500	0
AT5G42504	0
AT5G42505	0
AT5G42510	0
AT5G42520	1076
AT5G42530	4908
AT5G42540	1960
AT5G42560	1295
AT5G42565	0
AT5G42567	0
AT5G42568	0
AT5G42570	1490
AT5G42580	0
AT5G42590	0
AT5G42600	0
AT5G42610	0
AT5G42620	1275
AT5G42630	15
AT5G42635	0
AT5G42640	0
AT5G42645	0
AT5G42650	569
AT5G42655	0
AT5G42660	408
AT5G42670	286
AT5G42677	0
AT5G42680	110
AT5G42690	0
AT5G42700	325
AT5G42710	4
AT5G42720	2287
AT5G42730	47
AT5G42740	1547
AT5G42750	5
AT5G42760	10
AT5G42765	443
AT5G42770	661
AT5G42780	274
AT5G42785	0
AT5G42790	6930
AT5G42797	0
AT5G42800	417
AT5G42810	280
AT5G42820	493
AT5G42825	0
AT5G42830	26
AT5G42840	0
AT5G42850	2208
AT5G42860	76
AT5G42870	714
AT5G42880	195
AT5G42890	2391
AT5G42895	0
AT5G42900	1011
AT5G42905	0
AT5G42910	0
AT5G42920	1480
AT5G42930	0
AT5G42940	593
AT5G42950	2312
AT5G42955	0
AT5G42957	0
AT5G42960	1066
AT5G42965	0
AT5G42970	1690
AT5G42980	17825
AT5G42990	1247
AT5G43000	0
AT5G43010	3170
AT5G43015	0
AT5G43020	3546
AT5G43030	0
AT5G43035	0
AT5G43040	92
AT5G43050	513
AT5G43060	6928
AT5G43064	0
AT5G43065	0
AT5G43066	0
AT5G43068	0
AT5G43070	2618
AT5G43080	256
AT5G43090	0
AT5G43100	371
AT5G43105	0
AT5G43110	0
AT5G43120	0
AT5G43130	865
AT5G43140	294
AT5G43150	117
AT5G43155	20
AT5G43160	57
AT5G43170	11
AT5G43175	0
AT5G43180	56
AT5G43185	0
AT5G43190	113
AT5G43196	0
AT5G43200	0
AT5G43210	48
AT5G43211	0
AT5G43230	0
AT5G43240	0
AT5G43250	582
AT5G43260	50
AT5G43270	236
AT5G43280	378
AT5G43285	0
AT5G43290	7
AT5G43300	0
AT5G43310	1366
AT5G43320	1867
AT5G43330	416
AT5G43340	0
AT5G43350	0
AT5G43360	0
AT5G43370	0
AT5G43380	160
AT5G43390	0
AT5G43400	172
AT5G43401	0
AT5G43403	36
AT5G43405	0
AT5G43410	0
AT5G43415	0
AT5G43420	193
AT5G43430	342
AT5G43440	14
AT5G43450	0
AT5G43455	0
AT5G43460	6710
AT5G43470	607
AT5G43480	0
AT5G43490	1
AT5G43500	311
AT5G43510	0
AT5G43513	0
AT5G43516	0
AT5G43518	0
AT5G43520	0
AT5G43525	0
AT5G43530	240
AT5G43535	0
AT5G43540	0
AT5G43550	0
AT5G43560	790
AT5G43570	12
AT5G43580	205
AT5G43590	0
AT5G43600	124
AT5G43603	0
AT5G43610	0
AT5G43620	41
AT5G43630	152
AT5G43640	3
AT5G43650	1
AT5G43660	2
AT5G43670	419
AT5G43680	189
AT5G43690	1
AT5G43695	0
AT5G43700	795
AT5G43710	372
AT5G43720	770
AT5G43725	62
AT5G43730	64
AT5G43740	18
AT5G43745	113
AT5G43750	222
AT5G43755	0
AT5G43760	2459
AT5G43770	0
AT5G43780	605
AT5G43790	254
AT5G43800	0
AT5G43810	3854
AT5G43820	64
AT5G43822	92
AT5G43830	5074
AT5G43840	0
AT5G43850	791
AT5G43860	1
AT5G43870	148
AT5G43880	630
AT5G43890	0
AT5G43900	588
AT5G43910	92
AT5G43920	375
AT5G43930	216
AT5G43935	0
AT5G43940	10201
AT5G43950	251
AT5G43960	2883
AT5G43970	3086
AT5G43980	20
AT5G43990	891
AT5G44000	91
AT5G44005	32
AT5G44010	91
AT5G44020	43
AT5G44030	113
AT5G44040	1332
AT5G44050	0
AT5G44060	233
AT5G44063	0
AT5G44065	0
AT5G44070	1114
AT5G44080	682
AT5G44090	550
AT5G44100	1149
AT5G44110	553
AT5G44120	0
AT5G44130	4
AT5G44140	4
AT5G44150	259
AT5G44160	33
AT5G44170	159
AT5G44180	2245
AT5G44190	1242
AT5G44200	2122
AT5G44210	498
AT5G44220	15
AT5G44230	268
AT5G44240	767
AT5G44250	290
AT5G44255	0
AT5G44260	0
AT5G44265	0
AT5G44270	0
AT5G44280	254
AT5G44283	0
AT5G44286	3
AT5G44290	379
AT5G44300	1
AT5G44306	27
AT5G44310	0
AT5G44313	0
AT5G44316	0
AT5G44320	5152
AT5G44330	0
AT5G44340	21997
AT5G44345	0
AT5G44350	0
AT5G44360	0
AT5G44370	601
AT5G44375	0
AT5G44380	30
AT5G44390	53
AT5G44400	1501
AT5G44410	39
AT5G44415	0
AT5G44416	0
AT5G44417	0
AT5G44418	0
AT5G44420	0
AT5G44430	0
AT5G44440	1
AT5G44450	488
AT5G44460	35
AT5G44470	21
AT5G44480	247
AT5G44490	0
AT5G44495	0
AT5G44500	826
AT5G44510	26
AT5G44520	145
AT5G44530	2
AT5G44540	0
AT5G44550	0
AT5G44555	0
AT5G44560	724
AT5G44562	0
AT5G44563	0
AT5G44565	36
AT5G44566	0
AT5G44567	0
AT5G44568	25
AT5G44569	86
AT5G44570	0
AT5G44572	4
AT5G44574	0
AT5G44575	0
AT5G44578	0
AT5G44580	9
AT5G44582	3
AT5G44585	0
AT5G44590	0
AT5G44600	79
AT5G44610	0
AT5G44620	2102
AT5G44630	144
AT5G44635	1801
AT5G44640	0
AT5G44650	725
AT5G44660	94
AT5G44670	565
AT5G44680	67
AT5G44690	0
AT5G44700	26
AT5G44705	0
AT5G44710	1358
AT5G44720	1976
AT5G44730	1793
AT5G44740	182
AT5G44750	492
AT5G44760	0
AT5G44770	0
AT5G44780	149
AT5G44785	302
AT5G44790	1745
AT5G44800	2132
AT5G44820	344
AT5G44830	0
AT5G44840	0
AT5G44850	0
AT5G44860	833
AT5G44870	1
AT5G44875	0
AT5G44880	0
AT5G44890	0
AT5G44900	0
AT5G44910	1
AT5G44920	0
AT5G44925	4
AT5G44930	188
AT5G44940	0
AT5G44950	0
AT5G44960	0
AT5G44970	0
AT5G44973	0
AT5G44980	1
AT5G44990	0
AT5G45000	33
AT5G45010	68
AT5G45020	234
AT5G45030	0
AT5G45040	45
AT5G45050	394
AT5G45060	218
AT5G45070	0
AT5G45080	0
AT5G45082	0
AT5G45085	0
AT5G45090	0
AT5G45095	15
AT5G45100	229
AT5G45105	0
AT5G45110	272
AT5G45113	0
AT5G45115	111
AT5G45116	0
AT5G45120	0
AT5G45130	2076
AT5G45140	1060
AT5G45150	21
AT5G45160	491
AT5G45170	338
AT5G45180	0
AT5G45190	971
AT5G45200	0
AT5G45210	0
AT5G45220	0
AT5G45230	0
AT5G45240	33
AT5G45250	233
AT5G45260	181
AT5G45275	232
AT5G45276	6
AT5G45277	0
AT5G45280	72
AT5G45290	961
AT5G45300	555
AT5G45307	0
AT5G45310	21
AT5G45320	36
AT5G45330	665
AT5G45340	12
AT5G45350	1201
AT5G45360	798
AT5G45370	135
AT5G45380	3
AT5G45390	5198
AT5G45400	654
AT5G45410	706
AT5G45420	1787
AT5G45430	1277
AT5G45440	272
AT5G45450	0
AT5G45455	32
AT5G45460	145
AT5G45469	0
AT5G45470	0
AT5G45472	3
AT5G45475	0
AT5G45480	0
AT5G45490	1140
AT5G45500	976
AT5G45510	2616
AT5G45520	37
AT5G45530	236
AT5G45540	120
AT5G45550	922
AT5G45560	355
AT5G45570	0
AT5G45573	0
AT5G45576	0
AT5G45580	52
AT5G45590	782
AT5G45595	0
AT5G45600	832
AT5G45605	0
AT5G45610	255
AT5G45620	3287
AT5G45630	28
AT5G45640	0
AT5G45650	485
AT5G45660	779
AT5G45670	5484
AT5G45680	398
AT5G45690	0
AT5G45700	1867
AT5G45710	231
AT5G45715	0
AT5G45720	378
AT5G45730	238
AT5G45740	20
AT5G45745	0
AT5G45750	3812
AT5G45760	154
AT5G45770	55
AT5G45775	19184
AT5G45780	519
AT5G45790	190
AT5G45800	766
AT5G45810	1
AT5G45820	1
AT5G45830	2
AT5G45840	4
AT5G45850	8
AT5G45860	13
AT5G45870	0
AT5G45875	0
AT5G45880	0
AT5G45890	1
AT5G45900	424
AT5G45905	0
AT5G45910	0
AT5G45920	185
AT5G45930	725
AT5G45940	167
AT5G45950	848
AT5G45960	354
AT5G45970	0
AT5G45980	0
AT5G45990	0
AT5G46000	0
AT5G46010	0
AT5G46020	5681
AT5G46025	0
AT5G46030	2086
AT5G46040	0
AT5G46050	25
AT5G46060	1
AT5G46070	3023
AT5G46080	43
AT5G46085	4
AT5G46090	34
AT5G46100	54
AT5G46105	0
AT5G46110	5289
AT5G46115	0
AT5G46120	0
AT5G46130	0
AT5G46140	0
AT5G46150	611
AT5G46160	1725
AT5G46170	489
AT5G46180	344
AT5G46190	811
AT5G46195	0
AT5G46200	0
AT5G46210	1825
AT5G46220	0
AT5G46230	128
AT5G46240	1
AT5G46250	1287
AT5G46260	0
AT5G46270	2
AT5G46280	2243
AT5G46290	4322
AT5G46295	3
AT5G46297	0
AT5G46300	0
AT5G46310	0
AT5G46315	0
AT5G46320	0
AT5G46325	0
AT5G46330	81
AT5G46340	377
AT5G46350	0
AT5G46360	0
AT5G46370	0
AT5G46380	24
AT5G46390	71
AT5G46395	6
AT5G46400	328
AT5G46410	347
AT5G46420	725
AT5G46430	12939
AT5G46440	0
AT5G46450	46
AT5G46460	71
AT5G46470	155
AT5G46490	2
AT5G46500	0
AT5G46510	473
AT5G46520	19
AT5G46530	116
AT5G46540	0
AT5G46550	516
AT5G46560	416
AT5G46570	1796
AT5G46580	1143
AT5G46590	34
AT5G46595	0
AT5G46600	52
AT5G46610	0
AT5G46620	1023
AT5G46630	2244
AT5G46640	414
AT5G46645	0
AT5G46650	29
AT5G46660	0
AT5G46665	0
AT5G46670	0
AT5G46680	106
AT5G46690	27
AT5G46700	4469
AT5G46710	185
AT5G46720	59
AT5G46730	37
AT5G46740	862
AT5G46750	1329
AT5G46760	2219
AT5G46770	0
AT5G46780	33
AT5G46790	954
AT5G46795	0
AT5G46800	1365
AT5G46810	0
AT5G46820	0
AT5G46825	0
AT5G46830	0
AT5G46840	1311
AT5G46845	0
AT5G46850	286
AT5G46860	1596
AT5G46870	73
AT5G46871	1
AT5G46873	0
AT5G46874	0
AT5G46875	0
AT5G46877	0
AT5G46880	560
AT5G46890	0
AT5G46900	0
AT5G46910	285
AT5G46915	22
AT5G46920	762
AT5G46930	0
AT5G46940	0
AT5G46950	0
AT5G46960	3
AT5G46970	0
AT5G46980	0
AT5G46990	0
AT5G47000	0
AT5G47010	2807
AT5G47020	1572
AT5G47030	8737
AT5G47040	991
AT5G47050	25
AT5G47060	1707
AT5G47070	106
AT5G47075	0
AT5G47077	0
AT5G47080	495
AT5G47090	252
AT5G47100	509
AT5G47110	2984
AT5G47120	4073
AT5G47130	6
AT5G47140	367
AT5G47150	1
AT5G47160	176
AT5G47170	94
AT5G47175	0
AT5G47180	551
AT5G47190	1540
AT5G47200	3347
AT5G47210	23541
AT5G47220	5
AT5G47225	0
AT5G47229	0
AT5G47230	105
AT5G47240	293
AT5G47250	330
AT5G47260	0
AT5G47280	0
AT5G47290	0
AT5G47300	0
AT5G47310	2123
AT5G47320	1203
AT5G47330	0
AT5G47340	0
AT5G47350	2
AT5G47360	195
AT5G47370	519
AT5G47380	238
AT5G47390	706
AT5G47400	520
AT5G47420	398
AT5G47430	923
AT5G47435	934
AT5G47440	14
AT5G47445	107
AT5G47450	0
AT5G47455	1059
AT5G47460	129
AT5G47470	3
AT5G47480	989
AT5G47490	326
AT5G47500	462
AT5G47510	68
AT5G47520	1019
AT5G47530	0
AT5G47540	85
AT5G47550	36
AT5G47560	0
AT5G47570	3775
AT5G47580	177
AT5G47590	102
AT5G47600	413
AT5G47610	6
AT5G47620	503
AT5G47630	1055
AT5G47635	1
AT5G47640	417
AT5G47650	180
AT5G47660	525
AT5G47670	0
AT5G47680	2053
AT5G47690	3560
AT5G47700	29951
AT5G47710	1161
AT5G47720	222
AT5G47730	342
AT5G47740	0
AT5G47750	2811
AT5G47760	448
AT5G47770	3629
AT5G47780	1797
AT5G47790	470
AT5G47800	179
AT5G47810	123
AT5G47815	0
AT5G47818	0
AT5G47820	705
AT5G47830	329
AT5G47840	718
AT5G47850	3
AT5G47860	90
AT5G47870	1126
AT5G47880	625
AT5G47890	4064
AT5G47900	22
AT5G47910	300
AT5G47920	30
AT5G47930	20252
AT5G47940	177
AT5G47950	0
AT5G47960	3
AT5G47970	204
AT5G47980	0
AT5G47990	1
AT5G48000	0
AT5G48010	0
AT5G48020	1002
AT5G48030	1157
AT5G48040	142
AT5G48050	0
AT5G48060	139
AT5G48070	0
AT5G48090	0
AT5G48100	0
AT5G48110	0
AT5G48120	762
AT5G48130	0
AT5G48140	0
AT5G48150	844
AT5G48160	1500
AT5G48170	440
AT5G48175	0
AT5G48180	1236
AT5G48190	0
AT5G48200	0
AT5G48205	0
AT5G48210	2
AT5G48220	131
AT5G48230	3700
AT5G48240	793
AT5G48250	583
AT5G48270	0
AT5G48280	0
AT5G48290	91
AT5G48300	7351
AT5G48310	1022
AT5G48320	58
AT5G48330	342
AT5G48335	941
AT5G48340	322
AT5G48350	138
AT5G48360	9456
AT5G48370	417
AT5G48375	0
AT5G48380	1733
AT5G48385	7259
AT5G48390	71
AT5G48400	1
AT5G48410	3
AT5G48412	1140
AT5G48420	0
AT5G48430	98
AT5G48440	490
AT5G48450	1076
AT5G48460	1228
AT5G48465	0
AT5G48470	412
AT5G48480	29336
AT5G48485	0
AT5G48490	84
AT5G48500	2318
AT5G48510	0
AT5G48515	9
AT5G48520	730
AT5G48530	125
AT5G48540	81
AT5G48543	0
AT5G48545	52
AT5G48550	0
AT5G48560	20
AT5G48570	64
AT5G48575	0
AT5G48580	4450
AT5G48590	225
AT5G48595	0
AT5G48600	2586
AT5G48605	0
AT5G48610	224
AT5G48620	1109
AT5G48630	599
AT5G48640	185
AT5G48650	1468
AT5G48655	1114
AT5G48657	1
AT5G48660	894
AT5G48670	75
AT5G48675	0
AT5G48680	921
AT5G48690	20
AT5G48700	0
AT5G48710	0
AT5G48720	1217
AT5G48730	166
AT5G48740	0
AT5G48750	0
AT5G48760	5160
AT5G48770	0
AT5G48775	2
AT5G48780	9
AT5G48790	190
AT5G48800	428
AT5G48810	7085
AT5G48820	1983
AT5G48830	519
AT5G48835	0
AT5G48840	523
AT5G48850	0
AT5G48860	0
AT5G48870	2882
AT5G48880	184
AT5G48890	0
AT5G48900	254
AT5G48905	0
AT5G48910	230
AT5G48920	0
AT5G48930	1728
AT5G48940	0
AT5G48945	0
AT5G48950	8
AT5G48953	0
AT5G48960	1081
AT5G48965	462
AT5G48970	507
AT5G48980	0
AT5G48990	391
AT5G49000	240
AT5G49010	376
AT5G49015	332
AT5G49020	1728
AT5G49030	812
AT5G49040	0
AT5G49050	0
AT5G49060	244
AT5G49070	0
AT5G49080	0
AT5G49090	0
AT5G49100	1933
AT5G49110	104
AT5G49120	282
AT5G49130	0
AT5G49138	0
AT5G49140	0
AT5G49150	0
AT5G49152	8
AT5G49160	3701
AT5G49170	17
AT5G49180	7
AT5G49190	14
AT5G49200	0
AT5G49210	1374
AT5G49215	233
AT5G49220	783
AT5G49230	492
AT5G49240	0
AT5G49250	0
AT5G49260	0
AT5G49270	0
AT5G49280	334
AT5G49290	35
AT5G49300	334
AT5G49301	0
AT5G49305	0
AT5G49310	2
AT5G49320	74
AT5G49330	36
AT5G49340	0
AT5G49350	0
AT5G49360	702
AT5G49390	51
AT5G49400	909
AT5G49410	114
AT5G49420	6
AT5G49430	555
AT5G49435	0
AT5G49440	6411
AT5G49450	34
AT5G49460	3014
AT5G49465	0
AT5G49470	369
AT5G49480	473
AT5G49490	0
AT5G49500	63
AT5G49510	3557
AT5G49520	61
AT5G49525	33
AT5G49530	426
AT5G49540	2373
AT5G49550	776
AT5G49555	1217
AT5G49560	594
AT5G49570	430
AT5G49580	535
AT5G49590	0
AT5G49600	0
AT5G49610	116
AT5G49615	548
AT5G49620	0
AT5G49630	169
AT5G49640	0
AT5G49645	25
AT5G49650	1226
AT5G49660	289
AT5G49665	189
AT5G49680	91
AT5G49690	1
AT5G49700	471
AT5G49710	347
AT5G49720	3919
AT5G49730	52
AT5G49740	1
AT5G49743	0
AT5G49746	0
AT5G49750	0
AT5G49760	428
AT5G49770	0
AT5G49780	0
AT5G49790	0
AT5G49800	1
AT5G49810	1900
AT5G49820	587
AT5G49830	1807
AT5G49840	320
AT5G49850	0
AT5G49860	0
AT5G49870	0
AT5G49880	1225
AT5G49890	388
AT5G49900	218
AT5G49910	2932
AT5G49920	0
AT5G49930	608
AT5G49940	907
AT5G49945	829
AT5G49950	261
AT5G49960	106
AT5G49970	723
AT5G49980	2970
AT5G49990	914
AT5G50000	2100
AT5G50010	1405
AT5G50020	1369
AT5G50030	1
AT5G50040	0
AT5G50050	0
AT5G50060	0
AT5G50070	0
AT5G50080	1
AT5G50090	53
AT5G50100	39
AT5G50110	294
AT5G50111	0
AT5G50115	0
AT5G50120	73
AT5G50130	94
AT5G50140	0
AT5G50150	659
AT5G50160	2
AT5G50170	132
AT5G50175	0
AT5G50180	700
AT5G50190	0
AT5G50200	58
AT5G50210	791
AT5G50220	0
AT5G50230	297
AT5G50240	1
AT5G50250	909
AT5G50260	13
AT5G50270	0
AT5G50280	335
AT5G50290	85
AT5G50300	1
AT5G50310	1414
AT5G50315	253
AT5G50320	1497
AT5G50330	81
AT5G50335	2
AT5G50340	636
AT5G50345	0
AT5G50350	734
AT5G50360	0
AT5G50361	0
AT5G50365	0
AT5G50370	1379
AT5G50375	1891
AT5G50380	1317
AT5G50390	279
AT5G50400	468
AT5G50410	680
AT5G50420	308
AT5G50423	0
AT5G50430	511
AT5G50440	86
AT5G50443	0
AT5G50450	227
AT5G50460	5095
AT5G50470	0
AT5G50480	0
AT5G50490	0
AT5G50500	0
AT5G50510	0
AT5G50520	0
AT5G50530	0
AT5G50540	0
AT5G50550	0
AT5G50560	0
AT5G50562	0
AT5G50565	0
AT5G50570	1
AT5G50580	0
AT5G50590	0
AT5G50600	0
AT5G50610	0
AT5G50620	0
AT5G50630	0
AT5G50640	15
AT5G50650	0
AT5G50660	0
AT5G50665	0
AT5G50670	0
AT5G50680	0
AT5G50690	0
AT5G50700	0
AT5G50710	0
AT5G50715	0
AT5G50717	0
AT5G50720	138
AT5G50740	1803
AT5G50750	0
AT5G50760	1
AT5G50770	0
AT5G50780	409
AT5G50790	1
AT5G50800	0
AT5G50805	0
AT5G50810	3871
AT5G50820	112
AT5G50830	1
AT5G50840	382
AT5G50850	3516
AT5G50860	599
AT5G50870	1685
AT5G50890	368
AT5G50900	829
AT5G50910	0
AT5G50915	138
AT5G50920	8236
AT5G50930	76
AT5G50940	0
AT5G50950	2
AT5G50960	1375
AT5G50970	219
AT5G50990	125
AT5G50995	0
AT5G51000	0
AT5G51010	323
AT5G51020	453
AT5G51030	1
AT5G51040	650
AT5G51050	413
AT5G51055	0
AT5G51060	0
AT5G51070	236
AT5G51080	193
AT5G51090	0
AT5G51100	638
AT5G51105	0
AT5G51110	624
AT5G51120	2219
AT5G51130	343
AT5G51140	565
AT5G51150	513
AT5G51160	0
AT5G51170	100
AT5G51174	13
AT5G51180	383
AT5G51190	0
AT5G51195	0
AT5G51200	2599
AT5G51210	24
AT5G51220	896
AT5G51230	749
AT5G51250	19
AT5G51260	250
AT5G51270	33
AT5G51280	1341
AT5G51290	119
AT5G51300	2407
AT5G51310	12
AT5G51320	0
AT5G51330	25
AT5G51340	925
AT5G51350	995
AT5G51360	0
AT5G51370	110
AT5G51380	758
AT5G51390	0
AT5G51400	1972
AT5G51410	1327
AT5G51420	0
AT5G51430	1633
AT5G51440	10
AT5G51450	190
AT5G51451	1
AT5G51460	479
AT5G51465	0
AT5G51470	0
AT5G51480	1
AT5G51490	0
AT5G51500	9
AT5G51510	990
AT5G51520	0
AT5G51530	1
AT5G51540	228
AT5G51545	470
AT5G51550	19696
AT5G51560	4552
AT5G51570	956
AT5G51580	0
AT5G51585	0
AT5G51590	2147
AT5G51600	2062
AT5G51610	75
AT5G51620	141
AT5G51630	106
AT5G51640	36
AT5G51650	0
AT5G51660	1775
AT5G51670	99
AT5G51680	0
AT5G51690	274
AT5G51700	617
AT5G51710	319
AT5G51720	48
AT5G51730	286
AT5G51740	410
AT5G51750	10230
AT5G51760	0
AT5G51770	761
AT5G51780	0
AT5G51790	1
AT5G51795	26
AT5G51800	498
AT5G51810	390
AT5G51820	514
AT5G51830	1516
AT5G51840	363
AT5G51845	0
AT5G51850	32
AT5G51860	8
AT5G51870	0
AT5G51880	1247
AT5G51890	35
AT5G51900	0
AT5G51910	748
AT5G51915	0
AT5G51920	40
AT5G51930	0
AT5G51940	2127
AT5G51950	0
AT5G51960	1594
AT5G51970	568
AT5G51980	1367
AT5G51990	3
AT5G52000	0
AT5G52010	602
AT5G52020	0
AT5G52030	9
AT5G52040	3447
AT5G52045	0
AT5G52050	5
AT5G52055	0
AT5G52060	471
AT5G52065	0
AT5G52067	0
AT5G52070	110
AT5G52080	0
AT5G52090	0
AT5G52100	33
AT5G52110	216
AT5G52115	0
AT5G52120	0
AT5G52130	0
AT5G52140	0
AT5G52145	0
AT5G52150	0
AT5G52155	0
AT5G52160	0
AT5G52170	2
AT5G52180	0
AT5G52190	0
AT5G52200	1248
AT5G52210	436
AT5G52220	292
AT5G52230	200
AT5G52240	6115
AT5G52250	0
AT5G52260	0
AT5G52270	0
AT5G52272	0
AT5G52280	503
AT5G52290	91
AT5G52300	0
AT5G52310	202
AT5G52320	20
AT5G52330	9
AT5G52340	0
AT5G52350	0
AT5G52355	0
AT5G52360	0
AT5G52370	948
AT5G52380	213
AT5G52390	2
AT5G52400	0
AT5G52410	335
AT5G52415	0
AT5G52420	490
AT5G52430	346
AT5G52440	768
AT5G52450	167
AT5G52460	0
AT5G52470	15050
AT5G52471	0
AT5G52480	0
AT5G52490	0
AT5G52495	0
AT5G52500	0
AT5G52510	830
AT5G52520	782
AT5G52530	1281
AT5G52540	1749
AT5G52545	129
AT5G52547	1011
AT5G52550	265
AT5G52560	976
AT5G52570	0
AT5G52580	574
AT5G52600	340
AT5G52605	0
AT5G52610	0
AT5G52620	0
AT5G52630	157
AT5G52640	33
AT5G52650	20994
AT5G52655	0
AT5G52660	150
AT5G52670	0
AT5G52680	0
AT5G52690	33
AT5G52700	0
AT5G52710	0
AT5G52720	0
AT5G52730	0
AT5G52740	1
AT5G52750	41
AT5G52760	1
AT5G52770	0
AT5G52780	71
AT5G52790	2
AT5G52797	0
AT5G52800	44
AT5G52810	92
AT5G52815	0
AT5G52820	1517
AT5G52830	10
AT5G52840	4526
AT5G52850	146
AT5G52860	1236
AT5G52870	702
AT5G52880	426
AT5G52882	397
AT5G52890	213
AT5G52900	315
AT5G52910	461
AT5G52920	5747
AT5G52930	17
AT5G52940	0
AT5G52950	287
AT5G52960	708
AT5G52965	0
AT5G52970	331
AT5G52975	0
AT5G52980	455
AT5G52990	340
AT5G53000	1361
AT5G53010	90
AT5G53020	123
AT5G53030	70
AT5G53040	0
AT5G53045	793
AT5G53048	0
AT5G53050	42
AT5G53060	730
AT5G53070	579
AT5G53080	163
AT5G53090	74
AT5G53100	0
AT5G53110	6
AT5G53120	1840
AT5G53130	494
AT5G53135	17
AT5G53140	3663
AT5G53150	513
AT5G53160	1850
AT5G53170	1262
AT5G53180	1358
AT5G53190	0
AT5G53200	70
AT5G53210	34
AT5G53220	81
AT5G53230	0
AT5G53240	0
AT5G53250	7
AT5G53260	0
AT5G53270	0
AT5G53280	971
AT5G53290	167
AT5G53300	17244
AT5G53310	1327
AT5G53320	31
AT5G53330	411
AT5G53340	337
AT5G53350	1277
AT5G53360	25
AT5G53370	395
AT5G53380	0
AT5G53390	30
AT5G53400	2880
AT5G53410	0
AT5G53420	408
AT5G53430	164
AT5G53440	1095
AT5G53450	437
AT5G53460	5004
AT5G53470	655
AT5G53480	3310
AT5G53486	402
AT5G53487	0
AT5G53490	494
AT5G53500	211
AT5G53510	0
AT5G53520	0
AT5G53530	675
AT5G53540	646
AT5G53550	43
AT5G53560	7128
AT5G53570	835
AT5G53580	251
AT5G53590	45
AT5G53592	0
AT5G53600	0
AT5G53610	0
AT5G53620	2529
AT5G53635	0
AT5G53637	0
AT5G53640	0
AT5G53650	2369
AT5G53660	624
AT5G53670	0
AT5G53680	0
AT5G53700	0
AT5G53710	0
AT5G53720	0
AT5G53730	76
AT5G53740	303
AT5G53742	2
AT5G53750	32
AT5G53760	322
AT5G53770	725
AT5G53775	0
AT5G53780	0
AT5G53790	0
AT5G53800	828
AT5G53810	3
AT5G53815	41
AT5G53820	5
AT5G53830	208
AT5G53840	0
AT5G53850	768
AT5G53860	1966
AT5G53870	0
AT5G53880	1590
AT5G53890	733
AT5G53895	5
AT5G53900	243
AT5G53902	68
AT5G53905	0
AT5G53910	0
AT5G53920	47
AT5G53930	295
AT5G53940	479
AT5G53950	554
AT5G53960	0
AT5G53970	124
AT5G53980	0
AT5G53990	0
AT5G54000	0
AT5G54010	0
AT5G54020	19
AT5G54030	0
AT5G54035	0
AT5G54040	0
AT5G54043	0
AT5G54045	0
AT5G54050	0
AT5G54060	195
AT5G54062	0
AT5G54064	25
AT5G54067	0
AT5G54070	0
AT5G54075	0
AT5G54080	73
AT5G54090	37
AT5G54095	0
AT5G54100	448
AT5G54110	714
AT5G54130	116
AT5G54140	110
AT5G54145	24
AT5G54148	0
AT5G54150	17
AT5G54160	1757
AT5G54165	0
AT5G54170	278
AT5G54180	370
AT5G54190	0
AT5G54200	214
AT5G54203	0
AT5G54206	0
AT5G54210	0
AT5G54215	0
AT5G54220	0
AT5G54225	0
AT5G54230	0
AT5G54240	9
AT5G54250	0
AT5G54260	405
AT5G54270	7971
AT5G54280	322
AT5G54290	147
AT5G54300	42
AT5G54310	890
AT5G54320	0
AT5G54330	0
AT5G54340	0
AT5G54350	0
AT5G54360	0
AT5G54365	0
AT5G54370	1
AT5G54375	0
AT5G54380	1074
AT5G54390	2206
AT5G54400	195
AT5G54410	0
AT5G54420	0
AT5G54430	3980
AT5G54440	1034
AT5G54450	0
AT5G54460	0
AT5G54470	89
AT5G54480	0
AT5G54490	25
AT5G54500	894
AT5G54510	15122
AT5G54520	92
AT5G54530	332
AT5G54540	2613
AT5G54550	0
AT5G54560	0
AT5G54569	10
AT5G54570	0
AT5G54580	1993
AT5G54585	1
AT5G54590	333
AT5G54600	2586
AT5G54610	41
AT5G54620	0
AT5G54630	210
AT5G54640	1783
AT5G54650	469
AT5G54660	134
AT5G54661	0
AT5G54670	1589
AT5G54680	2253
AT5G54690	10
AT5G54700	0
AT5G54710	8
AT5G54720	5
AT5G54730	72
AT5G54740	0
AT5G54745	0
AT5G54750	1881
AT5G54760	4872
AT5G54770	24893
AT5G54780	148
AT5G54790	0
AT5G54800	1470
AT5G54810	2374
AT5G54820	1
AT5G54830	424
AT5G54840	183
AT5G54850	168
AT5G54855	1118
AT5G54860	192
AT5G54865	0
AT5G54870	625
AT5G54880	246
AT5G54890	138
AT5G54900	4329
AT5G54910	565
AT5G54920	145
AT5G54930	420
AT5G54940	1798
AT5G54950	0
AT5G54960	1841
AT5G54970	1809
AT5G54980	1431
AT5G54990	0
AT5G55000	718
AT5G55010	0
AT5G55020	0
AT5G55040	1486
AT5G55045	0
AT5G55050	1
AT5G55055	0
AT5G55060	148
AT5G55070	3103
AT5G55080	0
AT5G55090	1
AT5G55100	283
AT5G55110	0
AT5G55120	1314
AT5G55125	1320
AT5G55130	1044
AT5G55131	0
AT5G55132	0
AT5G55135	0
AT5G55140	1850
AT5G55150	0
AT5G55160	8924
AT5G55170	61
AT5G55180	5568
AT5G55190	8627
AT5G55200	497
AT5G55210	1354
AT5G55220	605
AT5G55230	3745
AT5G55240	0
AT5G55250	85
AT5G55260	552
AT5G55270	0
AT5G55280	2811
AT5G55290	1010
AT5G55300	1617
AT5G55310	341
AT5G55320	0
AT5G55330	290
AT5G55340	830
AT5G55350	0
AT5G55360	0
AT5G55370	0
AT5G55380	6
AT5G55390	655
AT5G55400	235
AT5G55410	0
AT5G55420	39
AT5G55430	39
AT5G55440	0
AT5G55450	20
AT5G55460	5
AT5G55470	51
AT5G55480	3545
AT5G55490	54
AT5G55500	881
AT5G55505	0
AT5G55507	0
AT5G55508	0
AT5G55510	443
AT5G55520	1230
AT5G55530	3313
AT5G55540	1116
AT5G55550	372
AT5G55560	120
AT5G55565	0
AT5G55570	8
AT5G55580	264
AT5G55590	0
AT5G55600	776
AT5G55610	936
AT5G55620	74
AT5G55630	295
AT5G55640	121
AT5G55650	46
AT5G55660	5575
AT5G55670	2771
AT5G55680	504
AT5G55690	0
AT5G55700	270
AT5G55710	374
AT5G55720	21
AT5G55730	3851
AT5G55740	104
AT5G55750	5
AT5G55760	299
AT5G55770	0
AT5G55780	0
AT5G55790	385
AT5G55800	0
AT5G55810	65
AT5G55820	949
AT5G55830	228
AT5G55835	0
AT5G55840	63
AT5G55850	897
AT5G55855	0
AT5G55856	0
AT5G55860	478
AT5G55870	0
AT5G55875	0
AT5G55880	0
AT5G55890	0
AT5G55893	0
AT5G55896	630
AT5G55900	180
AT5G55910	1197
AT5G55920	2332
AT5G55930	1
AT5G55940	2192
AT5G55950	47
AT5G55960	732
AT5G55970	6
AT5G55980	0
AT5G55990	1070
AT5G56000	3213
AT5G56010	18312
AT5G56020	404
AT5G56030	25660
AT5G56040	543
AT5G56050	48
AT5G56060	0
AT5G56061	0
AT5G56070	0
AT5G56075	0
AT5G56080	0
AT5G56090	576
AT5G56100	0
AT5G56110	0
AT5G56120	2804
AT5G56130	801
AT5G56140	486
AT5G56150	235
AT5G56160	55
AT5G56170	1513
AT5G56180	133
AT5G56190	436
AT5G56200	23
AT5G56210	169
AT5G56220	1487
AT5G56230	0
AT5G56240	1035
AT5G56250	824
AT5G56260	250
AT5G56270	319
AT5G56280	1738
AT5G56290	670
AT5G56300	103
AT5G56310	65
AT5G56320	121
AT5G56325	0
AT5G56330	0
AT5G56340	513
AT5G56350	2672
AT5G56360	2037
AT5G56365	0
AT5G56367	0
AT5G56368	0
AT5G56369	0
AT5G56370	174
AT5G56380	250
AT5G56390	0
AT5G56400	0
AT5G56410	0
AT5G56420	250
AT5G56430	0
AT5G56440	0
AT5G56450	219
AT5G56452	0
AT5G56460	275
AT5G56470	0
AT5G56480	0
AT5G56490	23
AT5G56500	3043
AT5G56510	14
AT5G56520	35
AT5G56530	4806
AT5G56540	130
AT5G56544	0
AT5G56550	95
AT5G56555	0
AT5G56560	0
AT5G56570	0
AT5G56580	833
AT5G56590	1246
AT5G56600	759
AT5G56605	0
AT5G56610	180
AT5G56620	0
AT5G56630	986
AT5G56640	0
AT5G56650	619
AT5G56660	257
AT5G56670	19556
AT5G56680	3854
AT5G56690	0
AT5G56700	0
AT5G56710	28351
AT5G56720	180
AT5G56730	468
AT5G56740	2119
AT5G56745	0
AT5G56747	234
AT5G56750	336
AT5G56760	1157
AT5G56770	0
AT5G56780	141
AT5G56790	441
AT5G56795	9
AT5G56800	0
AT5G56810	79
AT5G56820	0
AT5G56830	0
AT5G56840	56
AT5G56850	27
AT5G56860	64
AT5G56870	36
AT5G56880	0
AT5G56890	1619
AT5G56900	1015
AT5G56910	599
AT5G56920	0
AT5G56930	134
AT5G56940	3132
AT5G56950	1606
AT5G56960	0
AT5G56970	179
AT5G56975	0
AT5G56980	142
AT5G56985	0
AT5G56990	33
AT5G57000	306
AT5G57010	21
AT5G57015	1074
AT5G57020	3510
AT5G57030	471
AT5G57035	301
AT5G57040	282
AT5G57050	66
AT5G57060	170
AT5G57070	61
AT5G57080	140
AT5G57090	35
AT5G57100	385
AT5G57110	2459
AT5G57120	2526
AT5G57123	86
AT5G57126	0
AT5G57130	3863
AT5G57140	19
AT5G57150	182
AT5G57160	214
AT5G57170	356
AT5G57180	278
AT5G57190	27
AT5G57200	0
AT5G57210	341
AT5G57220	10
AT5G57230	427
AT5G57240	4
AT5G57250	351
AT5G57260	2
AT5G57270	545
AT5G57280	641
AT5G57290	34815
AT5G57300	965
AT5G57320	0
AT5G57330	1072
AT5G57340	34
AT5G57345	93
AT5G57350	2777
AT5G57360	864
AT5G57370	752
AT5G57380	0
AT5G57390	288
AT5G57400	0
AT5G57410	1208
AT5G57420	3
AT5G57440	825
AT5G57450	61
AT5G57460	1665
AT5G57480	182
AT5G57490	1567
AT5G57500	1
AT5G57510	0
AT5G57520	0
AT5G57530	0
AT5G57535	0
AT5G57540	0
AT5G57550	0
AT5G57560	42
AT5G57565	27
AT5G57567	0
AT5G57569	0
AT5G57570	45
AT5G57580	1680
AT5G57590	645
AT5G57610	239
AT5G57620	0
AT5G57625	0
AT5G57630	28
AT5G57640	5
AT5G57650	0
AT5G57655	1672
AT5G57660	177
AT5G57670	0
AT5G57685	476
AT5G57690	1
AT5G57700	544
AT5G57710	200
AT5G57720	0
AT5G57735	1187
AT5G57740	87
AT5G57750	0
AT5G57760	0
AT5G57770	0
AT5G57780	0
AT5G57785	1829
AT5G57790	191
AT5G57800	1633
AT5G57810	16
AT5G57815	1135
AT5G57820	18
AT5G57830	125
AT5G57840	21
AT5G57850	707
AT5G57860	983
AT5G57870	5728
AT5G57880	49
AT5G57885	0
AT5G57887	5
AT5G57890	292
AT5G57900	721
AT5G57910	257
AT5G57920	39
AT5G57930	913
AT5G57940	1016
AT5G57950	611
AT5G57960	147
AT5G57970	331
AT5G57980	5
AT5G57990	2634
AT5G58000	15
AT5G58003	348
AT5G58005	649
AT5G58010	0
AT5G58020	1803
AT5G58030	1641
AT5G58040	1383
AT5G58050	0
AT5G58060	1170
AT5G58070	1960
AT5G58080	0
AT5G58090	3532
AT5G58100	1240
AT5G58110	2444
AT5G58120	1
AT5G58130	399
AT5G58140	205
AT5G58150	0
AT5G58160	124
AT5G58170	0
AT5G58180	0
AT5G58190	908
AT5G58200	380
AT5G58210	434
AT5G58220	638
AT5G58230	2308
AT5G58240	978
AT5G58250	2372
AT5G58260	15
AT5G58270	494
AT5G58280	172
AT5G58290	6512
AT5G58300	1169
AT5G58310	0
AT5G58320	68
AT5G58330	2495
AT5G58340	97
AT5G58350	109
AT5G58360	0
AT5G58370	438
AT5G58375	705
AT5G58380	234
AT5G58390	411
AT5G58400	0
AT5G58410	876
AT5G58412	0
AT5G58420	16234
AT5G58430	1452
AT5G58440	1143
AT5G58450	812
AT5G58460	0
AT5G58465	0
AT5G58470	3653
AT5G58480	607
AT5G58490	1581
AT5G58495	0
AT5G58500	272
AT5G58510	194
AT5G58520	239
AT5G58530	402
AT5G58540	225
AT5G58550	463
AT5G58560	995
AT5G58570	0
AT5G58575	221
AT5G58580	123
AT5G58590	1549
AT5G58595	36
AT5G58600	1542
AT5G58610	125
AT5G58620	831
AT5G58630	110
AT5G58640	1174
AT5G58650	59
AT5G58660	18
AT5G58670	1
AT5G58680	10
AT5G58690	3
AT5G58700	359
AT5G58710	7472
AT5G58720	867
AT5G58730	336
AT5G58740	1191
AT5G58750	0
AT5G58760	288
AT5G58770	0
AT5G58780	0
AT5G58782	0
AT5G58784	0
AT5G58787	183
AT5G58790	150
AT5G58800	81
AT5G58810	0
AT5G58820	0
AT5G58830	0
AT5G58840	67
AT5G58850	0
AT5G58860	0
AT5G58870	570
AT5G58880	0
AT5G58890	0
AT5G58900	179
AT5G58910	0
AT5G58920	1131
AT5G58930	1588
AT5G58940	0
AT5G58950	2526
AT5G58960	1078
AT5G58970	501
AT5G58980	52
AT5G58990	891
AT5G59000	220
AT5G59010	1416
AT5G59020	324
AT5G59030	621
AT5G59040	0
AT5G59050	1
AT5G59055	0
AT5G59060	0
AT5G59070	0
AT5G59080	56
AT5G59090	37
AT5G59100	0
AT5G59105	0
AT5G59110	0
AT5G59120	1
AT5G59130	0
AT5G59140	780
AT5G59150	1026
AT5G59160	1986
AT5G59170	0
AT5G59180	1049
AT5G59190	13
AT5G59200	63
AT5G59210	553
AT5G59220	26
AT5G59230	0
AT5G59240	148
AT5G59250	751
AT5G59260	0
AT5G59270	0
AT5G59280	0
AT5G59290	543
AT5G59300	794
AT5G59305	81
AT5G59310	12
AT5G59320	909
AT5G59330	415
AT5G59340	19
AT5G59350	311
AT5G59360	40
AT5G59370	0
AT5G59380	379
AT5G59385	0
AT5G59390	1
AT5G59395	0
AT5G59400	18
AT5G59410	461
AT5G59420	1460
AT5G59430	1012
AT5G59440	1004
AT5G59450	102
AT5G59460	532
AT5G59470	168
AT5G59480	1297
AT5G59490	0
AT5G59500	1950
AT5G59505	0
AT5G59510	0
AT5G59520	0
AT5G59530	11
AT5G59540	137
AT5G59550	195
AT5G59560	769
AT5G59570	121
AT5G59580	0
AT5G59590	0
AT5G59600	0
AT5G59610	161
AT5G59613	9438
AT5G59616	0
AT5G59620	0
AT5G59630	0
AT5G59640	0
AT5G59650	45
AT5G59660	5
AT5G59662	0
AT5G59670	7
AT5G59680	1
AT5G59690	25036
AT5G59700	62
AT5G59710	881
AT5G59720	118
AT5G59730	0
AT5G59732	0
AT5G59740	421
AT5G59750	79
AT5G59760	63
AT5G59770	395
AT5G59780	19
AT5G59790	1825
AT5G59800	233
AT5G59810	7
AT5G59820	1
AT5G59830	751
AT5G59840	620
AT5G59845	0
AT5G59850	17712
AT5G59860	2
AT5G59865	4
AT5G59870	20708
AT5G59880	10222
AT5G59890	3525
AT5G59895	0
AT5G59900	151
AT5G59910	31085
AT5G59920	154
AT5G59930	14
AT5G59940	0
AT5G59945	0
AT5G59950	2819
AT5G59960	282
AT5G59970	12228
AT5G59980	140
AT5G59990	36
AT5G60000	0
AT5G60010	0
AT5G60020	46
AT5G60022	0
AT5G60030	949
AT5G60040	703
AT5G60050	227
AT5G60060	0
AT5G60070	0
AT5G60080	0
AT5G60090	0
AT5G60100	343
AT5G60110	0
AT5G60120	787
AT5G60130	0
AT5G60140	1
AT5G60142	142
AT5G60150	800
AT5G60160	1904
AT5G60170	500
AT5G60180	13
AT5G60190	336
AT5G60200	2308
AT5G60210	1945
AT5G60215	0
AT5G60220	0
AT5G60230	117
AT5G60240	0
AT5G60250	201
AT5G60260	0
AT5G60265	0
AT5G60270	0
AT5G60280	74
AT5G60285	0
AT5G60290	8
AT5G60300	960
AT5G60310	32
AT5G60320	0
AT5G60335	30
AT5G60340	3163
AT5G60350	0
AT5G60360	1392
AT5G60370	173
AT5G60380	0
AT5G60390	170169
AT5G60400	1374
AT5G60408	0
AT5G60410	1332
AT5G60430	9
AT5G60440	0
AT5G60450	2435
AT5G60460	144
AT5G60470	0
AT5G60480	0
AT5G60490	75
AT5G60500	0
AT5G60510	1
AT5G60520	0
AT5G60530	0
AT5G60540	609
AT5G60550	954
AT5G60553	0
AT5G60560	0
AT5G60570	1702
AT5G60580	178
AT5G60590	352
AT5G60600	1540
AT5G60610	32
AT5G60615	0
AT5G60620	1225
AT5G60630	7
AT5G60640	6517
AT5G60650	3
AT5G60660	6
AT5G60670	8108
AT5G60680	1923
AT5G60690	2228
AT5G60700	264
AT5G60710	1242
AT5G60720	20
AT5G60730	242
AT5G60740	1
AT5G60750	202
AT5G60760	94
AT5G60770	0
AT5G60780	342
AT5G60790	6997
AT5G60800	199
AT5G60805	0
AT5G60810	0
AT5G60820	202
AT5G60830	0
AT5G60840	529
AT5G60850	150
AT5G60860	92
AT5G60870	269
AT5G60880	36
AT5G60890	198
AT5G60900	101
AT5G60910	285
AT5G60920	2249
AT5G60930	2124
AT5G60940	391
AT5G60945	0
AT5G60950	55
AT5G60960	3348
AT5G60963	0
AT5G60964	0
AT5G60966	0
AT5G60970	23
AT5G60978	0
AT5G60980	3274
AT5G60990	898
AT5G61000	1782
AT5G61010	195
AT5G61020	5403
AT5G61030	6009
AT5G61040	160
AT5G61050	0
AT5G61060	2066
AT5G61070	303
AT5G61090	84
AT5G61100	26
AT5G61110	0
AT5G61120	349
AT5G61130	8792
AT5G61140	703
AT5G61150	1261
AT5G61160	0
AT5G61170	17597
AT5G61180	0
AT5G61190	970
AT5G61200	63
AT5G61210	1379
AT5G61220	1422
AT5G61230	1467
AT5G61240	1059
AT5G61250	88
AT5G61260	12
AT5G61270	0
AT5G61280	10
AT5G61290	31
AT5G61300	42
AT5G61310	878
AT5G61320	0
AT5G61330	1041
AT5G61340	15
AT5G61345	0
AT5G61350	0
AT5G61360	41
AT5G61370	213
AT5G61380	2820
AT5G61390	146
AT5G61400	131
AT5G61410	1869
AT5G61412	98
AT5G61420	144
AT5G61430	24
AT5G61440	507
AT5G61445	0
AT5G61450	193
AT5G61455	18
AT5G61460	376
AT5G61470	0
AT5G61480	3091
AT5G61490	8
AT5G61495	0
AT5G61500	1067
AT5G61510	1174
AT5G61520	152
AT5G61530	727
AT5G61540	130
AT5G61550	0
AT5G61560	1
AT5G61570	127
AT5G61580	430
AT5G61590	227
AT5G61600	26
AT5G61605	0
AT5G61610	0
AT5G61620	0
AT5G61630	0
AT5G61640	117
AT5G61650	0
AT5G61660	0
AT5G61670	182
AT5G61680	0
AT5G61690	0
AT5G61700	0
AT5G61710	0
AT5G61720	2
AT5G61730	0
AT5G61740	24
AT5G61750	0
AT5G61760	1032
AT5G61770	1189
AT5G61780	3863
AT5G61790	12748
AT5G61800	69
AT5G61810	655
AT5G61820	16
AT5G61830	259
AT5G61835	0
AT5G61840	1600
AT5G61850	396
AT5G61865	145
AT5G61880	474
AT5G61890	53
AT5G61900	0
AT5G61910	302
AT5G61920	67
AT5G61930	152
AT5G61940	3
AT5G61950	72
AT5G61960	1173
AT5G61970	1669
AT5G61980	144
AT5G61990	178
AT5G61997	0
AT5G62000	4301
AT5G62020	159
AT5G62030	761
AT5G62040	0
AT5G62050	455
AT5G62060	0
AT5G62065	0
AT5G62070	677
AT5G62080	0
AT5G62090	1420
AT5G62100	37
AT5G62110	0
AT5G62120	0
AT5G62130	667
AT5G62140	8
AT5G62150	18
AT5G62160	0
AT5G62162	0
AT5G62165	82
AT5G62170	53
AT5G62180	97
AT5G62190	9740
AT5G62200	1060
AT5G62210	126
AT5G62220	269
AT5G62230	1992
AT5G62240	0
AT5G62250	0
AT5G62260	151
AT5G62270	1864
AT5G62280	0
AT5G62290	1935
AT5G62300	15112
AT5G62310	0
AT5G62320	0
AT5G62330	0
AT5G62340	0
AT5G62350	2763
AT5G62360	68
AT5G62370	213
AT5G62380	9
AT5G62390	13907
AT5G62400	0
AT5G62410	2230
AT5G62420	0
AT5G62430	15
AT5G62440	2488
AT5G62460	586
AT5G62470	155
AT5G62480	0
AT5G62490	0
AT5G62500	312
AT5G62510	0
AT5G62520	22
AT5G62530	1683
AT5G62540	1615
AT5G62550	1349
AT5G62560	435
AT5G62570	104
AT5G62573	0
AT5G62575	920
AT5G62580	1137
AT5G62600	766
AT5G62610	489
AT5G62620	562
AT5G62623	0
AT5G62627	0
AT5G62630	316
AT5G62640	952
AT5G62650	409
AT5G62660	0
AT5G62670	1351
AT5G62680	1574
AT5G62690	18075
AT5G62700	22811
AT5G62710	2401
AT5G62720	377
AT5G62730	0
AT5G62740	848
AT5G62750	0
AT5G62760	218
AT5G62770	44
AT5G62780	0
AT5G62790	1114
AT5G62800	0
AT5G62810	862
AT5G62820	59
AT5G62830	0
AT5G62840	122
AT5G62848	0
AT5G62850	0
AT5G62860	0
AT5G62865	28
AT5G62880	401
AT5G62890	6648
AT5G62900	391
AT5G62910	304
AT5G62920	519
AT5G62930	1497
AT5G62940	324
AT5G62950	468
AT5G62960	712
AT5G62970	0
AT5G62980	342
AT5G62990	177
AT5G62998	3
AT5G63000	558
AT5G63010	499
AT5G63020	22
AT5G63030	191
AT5G63040	374
AT5G63050	588
AT5G63060	91
AT5G63063	2
AT5G63070	0
AT5G63080	131
AT5G63085	0
AT5G63087	0
AT5G63090	121
AT5G63100	120
AT5G63110	1648
AT5G63120	973
AT5G63130	4
AT5G63135	1291
AT5G63140	896
AT5G63145	0
AT5G63150	1867
AT5G63160	82
AT5G63170	0
AT5G63180	132
AT5G63190	435
AT5G63195	0
AT5G63200	397
AT5G63220	659
AT5G63225	0
AT5G63230	0
AT5G63240	0
AT5G63250	1
AT5G63260	666
AT5G63270	0
AT5G63280	298
AT5G63290	75
AT5G63300	160
AT5G63310	2259
AT5G63320	305
AT5G63340	0
AT5G63350	26
AT5G63370	1277
AT5G63375	0
AT5G63380	693
AT5G63390	5
AT5G63400	5443
AT5G63410	762
AT5G63420	1104
AT5G63440	671
AT5G63450	0
AT5G63460	824
AT5G63470	340
AT5G63480	113
AT5G63490	252
AT5G63500	257
AT5G63510	2770
AT5G63520	316
AT5G63530	1360
AT5G63540	218
AT5G63550	2272
AT5G63560	0
AT5G63570	2666
AT5G63580	5
AT5G63590	1
AT5G63595	0
AT5G63600	0
AT5G63610	486
AT5G63620	741
AT5G63625	15
AT5G63630	267
AT5G63640	731
AT5G63650	361
AT5G63660	13
AT5G63670	2454
AT5G63680	1244
AT5G63690	35
AT5G63700	445
AT5G63710	187
AT5G63715	0
AT5G63720	0
AT5G63730	0
AT5G63740	0
AT5G63750	0
AT5G63760	215
AT5G63770	301
AT5G63780	562
AT5G63790	58
AT5G63800	60
AT5G63810	2756
AT5G63820	11
AT5G63830	583
AT5G63840	4634
AT5G63850	1696
AT5G63860	6427
AT5G63870	411
AT5G63880	283
AT5G63890	931
AT5G63900	0
AT5G63905	53
AT5G63910	462
AT5G63920	797
AT5G63930	133
AT5G63940	1267
AT5G63941	0
AT5G63950	1618
AT5G63960	1210
AT5G63970	21
AT5G63980	1536
AT5G63990	101
AT5G64000	0
AT5G64010	228
AT5G64020	274
AT5G64030	2044
AT5G64040	2726
AT5G64050	982
AT5G64060	216
AT5G64070	1226
AT5G64080	6303
AT5G64090	1219
AT5G64100	1
AT5G64110	483
AT5G64120	38
AT5G64130	3122
AT5G64140	12557
AT5G64150	235
AT5G64160	435
AT5G64170	396
AT5G64180	810
AT5G64190	0
AT5G64200	2928
AT5G64210	0
AT5G64220	468
AT5G64230	19
AT5G64240	341
AT5G64250	696
AT5G64260	1666
AT5G64270	4527
AT5G64280	443
AT5G64290	2262
AT5G64300	1009
AT5G64310	5881
AT5G64320	219
AT5G64330	133
AT5G64340	1121
AT5G64350	9765
AT5G64360	477
AT5G64370	664
AT5G64380	280
AT5G64390	417
AT5G64395	0
AT5G64400	9797
AT5G64401	0
AT5G64410	246
AT5G64420	2470
AT5G64430	366
AT5G64440	706
AT5G64450	0
AT5G64460	453
AT5G64470	269
AT5G64480	198
AT5G64490	0
AT5G64500	1456
AT5G64501	0
AT5G64505	0
AT5G64510	93
AT5G64520	79
AT5G64530	20
AT5G64540	0
AT5G64550	1651
AT5G64560	376
AT5G64570	1439
AT5G64572	0
AT5G64580	968
AT5G64590	0
AT5G64600	180
AT5G64610	967
AT5G64620	2451
AT5G64630	541
AT5G64640	378
AT5G64650	797
AT5G64660	138
AT5G64667	209
AT5G64670	2886
AT5G64680	653
AT5G64685	0
AT5G64687	0
AT5G64690	4
AT5G64700	2
AT5G64710	331
AT5G64720	0
AT5G64730	254
AT5G64735	0
AT5G64740	4692
AT5G64750	13
AT5G64760	681
AT5G64770	8
AT5G64780	9
AT5G64790	0
AT5G64800	23
AT5G64810	18
AT5G64813	566
AT5G64816	174
AT5G64820	0
AT5G64830	343
AT5G64840	423
AT5G64850	180
AT5G64855	0
AT5G64860	1086
AT5G64870	12
AT5G64880	517
AT5G64890	0
AT5G64900	178
AT5G64905	0
AT5G64910	890
AT5G64920	593
AT5G64930	363
AT5G64940	985
AT5G64950	298
AT5G64960	1313
AT5G64970	134
AT5G64980	453
AT5G64990	38
AT5G65000	1513
AT5G65005	0
AT5G65010	1591
AT5G65015	0
AT5G65020	1729
AT5G65030	24
AT5G65040	176
AT5G65050	477
AT5G65060	140
AT5G65070	103
AT5G65080	1
AT5G65090	10
AT5G65100	0
AT5G65110	516
AT5G65120	853
AT5G65130	2
AT5G65140	419
AT5G65158	0
AT5G65160	17
AT5G65165	0
AT5G65170	325
AT5G65180	375
AT5G65200	284
AT5G65205	100
AT5G65207	358
AT5G65210	52
AT5G65220	6125
AT5G65225	11
AT5G65230	9
AT5G65240	98
AT5G65250	503
AT5G65260	2042
AT5G65270	1709
AT5G65274	0
AT5G65280	268
AT5G65290	207
AT5G65300	18
AT5G65305	0
AT5G65310	3978
AT5G65320	2
AT5G65330	0
AT5G65340	60
AT5G65350	74
AT5G65360	25972
AT5G65370	0
AT5G65380	30
AT5G65390	808
AT5G65400	259
AT5G65410	9891
AT5G65420	423
AT5G65430	5215
AT5G65440	817
AT5G65445	0
AT5G65450	231
AT5G65460	771
AT5G65470	1592
AT5G65480	555
AT5G65490	969
AT5G65495	466
AT5G65500	4
AT5G65510	1031
AT5G65520	375
AT5G65530	98
AT5G65535	0
AT5G65540	290
AT5G65550	0
AT5G65560	194
AT5G65570	194
AT5G65575	30
AT5G65580	0
AT5G65590	144
AT5G65600	0
AT5G65609	1
AT5G65610	1
AT5G65613	6
AT5G65615	0
AT5G65620	2182
AT5G65630	3083
AT5G65640	1235
AT5G65650	701
AT5G65660	1116
AT5G65670	11265
AT5G65676	0
AT5G65683	478
AT5G65685	301
AT5G65687	315
AT5G65690	0
AT5G65700	9497
AT5G65710	464
AT5G65720	4106
AT5G65730	52
AT5G65740	201
AT5G65750	1197
AT5G65760	1110
AT5G65770	0
AT5G65780	796
AT5G65790	0
AT5G65800	0
AT5G65810	711
AT5G65820	85
AT5G65830	210
AT5G65840	259
AT5G65850	55
AT5G65860	828
AT5G65870	70
AT5G65880	473
AT5G65890	153
AT5G65900	982
AT5G65910	509
AT5G65920	1145
AT5G65925	122
AT5G65930	1445
AT5G65940	801
AT5G65950	1729
AT5G65960	510
AT5G65970	23
AT5G65980	20
AT5G65990	513
AT5G66000	235
AT5G66005	283
AT5G66010	305
AT5G66020	0
AT5G66030	391
AT5G66040	1946
AT5G66045	0
AT5G66050	519
AT5G66052	212
AT5G66053	0
AT5G66055	303
AT5G66060	435
AT5G66070	23
AT5G66080	109
AT5G66090	755
AT5G66100	587
AT5G66110	0
AT5G66120	871
AT5G66130	111
AT5G66140	1411
AT5G66150	3
AT5G66160	169
AT5G66170	45
AT5G66180	219
AT5G66190	1491
AT5G66200	902
AT5G66210	526
AT5G66220	0
AT5G66230	3103
AT5G66240	2280
AT5G66250	307
AT5G66260	0
AT5G66270	157
AT5G66280	0
AT5G66290	246
AT5G66300	1
AT5G66310	336
AT5G66320	1358
AT5G66330	312
AT5G66335	0
AT5G66340	0
AT5G66350	463
AT5G66360	355
AT5G66370	0
AT5G66380	200
AT5G66390	2
AT5G66400	1
AT5G66410	1095
AT5G66420	1541
AT5G66430	0
AT5G66440	1124
AT5G66450	199
AT5G66455	10
AT5G66460	39
AT5G66470	629
AT5G66480	0
AT5G66490	0
AT5G66500	107
AT5G66510	3071
AT5G66520	0
AT5G66530	1168
AT5G66535	0
AT5G66540	736
AT5G66550	624
AT5G66558	2
AT5G66560	0
AT5G66562	21
AT5G66564	3
AT5G66567	0
AT5G66568	0
AT5G66570	13755
AT5G66580	74
AT5G66590	409
AT5G66595	0
AT5G66600	427
AT5G66607	13
AT5G66610	29
AT5G66620	44
AT5G66630	1
AT5G66631	120
AT5G66640	0
AT5G66650	8
AT5G66658	58
AT5G66660	0
AT5G66670	17
AT5G66675	267
AT5G66680	6958
AT5G66690	27
AT5G66700	0
AT5G66710	100
AT5G66720	1021
AT5G66730	1129
AT5G66740	27
AT5G66750	2120
AT5G66755	0
AT5G66760	3131
AT5G66770	1566
AT5G66780	36
AT5G66790	1
AT5G66800	707
AT5G66810	158
AT5G66815	0
AT5G66816	0
AT5G66817	0
AT5G66820	1048
AT5G66830	2
AT5G66840	123
AT5G66850	628
AT5G66860	2141
AT5G66870	0
AT5G66880	717
AT5G66890	0
AT5G66900	45
AT5G66910	328
AT5G66920	673
AT5G66930	220
AT5G66940	918
AT5G66950	1169
AT5G66960	143
AT5G66970	0
AT5G66980	0
AT5G66985	6
AT5G66990	0
AT5G67000	0
AT5G67010	0
AT5G67020	23
AT5G67030	461
AT5G67040	0
AT5G67050	16
AT5G67060	24
AT5G67070	6913
AT5G67080	0
AT5G67090	12
AT5G67100	1243
AT5G67110	34
AT5G67120	0
AT5G67130	1682
AT5G67140	38
AT5G67150	315
AT5G67160	215
AT5G67170	61
AT5G67180	33
AT5G67190	28
AT5G67200	1199
AT5G67210	55
AT5G67220	1797
AT5G67230	149
AT5G67240	809
AT5G67245	71
AT5G67250	2263
AT5G67260	12403
AT5G67265	0
AT5G67270	2314
AT5G67280	746
AT5G67290	203
AT5G67300	892
AT5G67310	1
AT5G67320	1695
AT5G67330	1072
AT5G67340	10
AT5G67350	191
AT5G67360	13417
AT5G67370	65
AT5G67380	1604
AT5G67385	222
AT5G67390	0
AT5G67400	0
AT5G67410	34
AT5G67411	11
AT5G67420	615
AT5G67430	0
AT5G67440	514
AT5G67450	0
AT5G67455	0
AT5G67460	704
AT5G67470	945
AT5G67480	258
AT5G67488	0
AT5G67490	0
AT5G67500	3189
AT5G67510	8005
AT5G67520	37
AT5G67530	960
AT5G67540	319
AT5G67550	6
AT5G67560	1931
AT5G67570	192
AT5G67580	312
AT5G67590	2143
AT5G67600	1413
AT5G67610	780
AT5G67620	76
AT5G67630	1470
AT5G67640	134
ATCG00010	0
ATCG00020	1795
ATCG00030	49
ATCG00040	360
ATCG00050	0
ATCG00060	0
ATCG00065	5
ATCG00070	35
ATCG00080	51
ATCG00090	93
ATCG00100	161
ATCG00110	12
ATCG00120	225
ATCG00130	133
ATCG00140	163
ATCG00150	92
ATCG00160	23
ATCG00170	122
ATCG00180	119
ATCG00190	234
ATCG00200	13
ATCG00210	95
ATCG00220	83
ATCG00230	0
ATCG00240	0
ATCG00250	7
ATCG00260	0
ATCG00270	253
ATCG00280	684
ATCG00290	50
ATCG00300	84
ATCG00310	2
ATCG00320	13
ATCG00330	250
ATCG00340	886
ATCG00350	853
ATCG00360	18
ATCG00370	31
ATCG00380	93
ATCG00390	22
ATCG00400	163
ATCG00410	38
ATCG00420	50
ATCG00430	30
ATCG00440	38
ATCG00450	118
ATCG00460	0
ATCG00470	162
ATCG00480	204
ATCG00490	1738
ATCG00500	74
ATCG00510	35
ATCG00520	73
ATCG00530	64
ATCG00540	123
ATCG00550	180
ATCG00560	42
ATCG00570	52
ATCG00580	142
ATCG00590	0
ATCG00600	13
ATCG00610	0
ATCG00620	0
ATCG00630	541
ATCG00640	102
ATCG00650	46
ATCG00660	24
ATCG00670	258
ATCG00680	407
ATCG00690	42
ATCG00700	66
ATCG00710	133
ATCG00720	164
ATCG00730	230
ATCG00740	40
ATCG00750	104
ATCG00760	16
ATCG00770	57
ATCG00780	105
ATCG00790	87
ATCG00800	19
ATCG00810	100
ATCG00820	11
ATCG00830	7
ATCG00840	12
ATCG00850	0
ATCG00860	2
ATCG00870	0
ATCG00880	0
ATCG00890	0
ATCG00900	1
ATCG00905	0
ATCG00910	0
ATCG00920	342
ATCG00930	1
ATCG00940	1
ATCG00950	629
ATCG00960	6
ATCG00970	5
ATCG00980	0
ATCG00990	0
ATCG01000	12
ATCG01010	99
ATCG01020	141
ATCG01030	0
ATCG01040	41
ATCG01050	245
ATCG01060	165
ATCG01070	61
ATCG01080	22
ATCG01090	10
ATCG01100	71
ATCG01110	27
ATCG01120	2
ATCG01130	492
ATCG01140	0
ATCG01150	0
ATCG01160	6
ATCG01170	20
ATCG01180	1715
ATCG01190	1
ATCG01200	0
ATCG01210	1036
ATCG01220	0
ATCG01230	6
ATCG01240	2
ATCG01250	0
ATCG01260	0
ATCG01270	0
ATCG01280	10
ATCG01290	0
ATCG01300	0
ATCG01310	0
ATCG09900	12
ATMG00010	1
ATMG00020	21887
ATMG00030	6820
ATMG00040	0
ATMG00050	0
ATMG00060	89
ATMG00070	203
ATMG00080	149
ATMG00090	287
ATMG00100	0
ATMG00110	59
ATMG00120	14
ATMG00130	0
ATMG00140	0
ATMG00150	8
ATMG00160	111
ATMG00170	0
ATMG00180	0
ATMG00190	0
ATMG00200	0
ATMG00210	0
ATMG00220	0
ATMG00230	0
ATMG00240	0
ATMG00250	0
ATMG00260	0
ATMG00270	0
ATMG00280	0
ATMG00285	0
ATMG00290	0
ATMG00300	0
ATMG00310	0
ATMG00320	0
ATMG00330	0
ATMG00340	0
ATMG00350	0
ATMG00360	0
ATMG00370	0
ATMG00380	0
ATMG00390	0
ATMG00400	0
ATMG00410	0
ATMG00420	0
ATMG00430	0
ATMG00440	0
ATMG00450	0
ATMG00460	0
ATMG00470	0
ATMG00480	0
ATMG00490	0
ATMG00500	0
ATMG00510	6
ATMG00513	11
ATMG00516	2
ATMG00520	0
ATMG00530	0
ATMG00540	0
ATMG00550	0
ATMG00560	11
ATMG00570	0
ATMG00580	0
ATMG00590	0
ATMG00600	0
ATMG00610	0
ATMG00620	0
ATMG00630	3
ATMG00640	125
ATMG00650	36
ATMG00660	232
ATMG00665	5
ATMG00670	70
ATMG00680	0
ATMG00690	44
ATMG00700	0
ATMG00710	0
ATMG00720	0
ATMG00730	9
ATMG00740	0
ATMG00750	0
ATMG00760	0
ATMG00770	0
ATMG00780	0
ATMG00790	0
ATMG00800	0
ATMG00810	7
ATMG00820	0
ATMG00830	2
ATMG00840	0
ATMG00850	0
ATMG00860	0
ATMG00870	0
ATMG00880	0
ATMG00890	0
ATMG00900	0
ATMG00910	0
ATMG00920	0
ATMG00930	1
ATMG00940	0
ATMG00950	0
ATMG00960	0
ATMG00970	0
ATMG00980	31
ATMG00990	20
ATMG01000	0
ATMG01010	0
ATMG01020	11
ATMG01030	4
ATMG01040	0
ATMG01050	0
ATMG01060	0
ATMG01070	0
ATMG01080	43
ATMG01090	2
ATMG01100	0
ATMG01110	0
ATMG01120	8
ATMG01130	4
ATMG01140	0
ATMG01150	0
ATMG01160	0
ATMG01170	27
ATMG01180	0
ATMG01190	18
ATMG01200	0
ATMG01210	0
ATMG01220	5
ATMG01230	0
ATMG01240	0
ATMG01250	0
ATMG01260	0
ATMG01270	0
ATMG01275	0
ATMG01280	0
ATMG01290	0
ATMG01300	0
ATMG01310	0
ATMG01320	9
ATMG01330	11
ATMG01340	0
ATMG01350	14
ATMG01360	323
ATMG01370	223
ATMG01380	280
ATMG01390	16324
ATMG01400	0
ATMG01410	19
ATMG09390	0
ATMG09440	0
ATMG09450	0
ATMG09510	0
ATMG09520	0
ATMG09560	0
ATMG09720	0
ATMG09730	0
ATMG09740	13
ATMG09750	0
ATMG09790	0
ATMG09800	0
ATMG09830	0
ATMG09950	0
ATMG09960	0
ATMG09980	0
ath-miR156a-3p	0
ath-miR156a-5p	0
ath-miR156b-3p	0
ath-miR156b-5p	0
ath-miR156c-3p	0
ath-miR156c-5p	0
ath-miR156d-3p	0
ath-miR156d-5p	0
ath-miR156e	0
ath-miR156f-3p	0
ath-miR156f-5p	0
ath-miR156g	0
ath-miR156h	0
ath-miR156i	0
ath-miR156j	0
ath-miR157a-3p	0
ath-miR157a-5p	0
ath-miR157b-3p	0
ath-miR157b-5p	0
ath-miR157c-3p	0
ath-miR157c-5p	0
ath-miR157d	0
ath-miR158a-3p	0
ath-miR158a-5p	0
ath-miR158b	0
ath-miR159a	0
ath-miR159b-3p	0
ath-miR159b-5p	0
ath-miR159c	0
ath-miR160a-3p	0
ath-miR160a-5p	0
ath-miR160b	0
ath-miR160c-3p	0
ath-miR160c-5p	0
ath-miR161.1	0
ath-miR161.2	0
ath-miR162a-3p	0
ath-miR162a-5p	0
ath-miR162b-3p	0
ath-miR162b-5p	0
ath-miR163	0
ath-miR164a	0
ath-miR164b-3p	0
ath-miR164b-5p	0
ath-miR164c-3p	0
ath-miR164c-5p	0
ath-miR165a-3p	0
ath-miR165a-5p	0
ath-miR165b	0
ath-miR166a-3p	0
ath-miR166a-5p	0
ath-miR166b-3p	0
ath-miR166b-5p	0
ath-miR166c	0
ath-miR166d	0
ath-miR166e-3p	0
ath-miR166e-5p	0
ath-miR166f	0
ath-miR166g	0
ath-miR167a-3p	0
ath-miR167a-5p	0
ath-miR167b	0
ath-miR167c-3p	0
ath-miR167c-5p	0
ath-miR167d	0
ath-miR168a-3p	0
ath-miR168a-5p	0
ath-miR168b-3p	0
ath-miR168b-5p	0
ath-miR169a-3p	0
ath-miR169a-5p	0
ath-miR169b-3p	0
ath-miR169b-5p	0
ath-miR169c	0
ath-miR169d	0
ath-miR169e	0
ath-miR169f-3p	0
ath-miR169f-5p	0
ath-miR169g-3p	0
ath-miR169g-5p	0
ath-miR169h	0
ath-miR169i	0
ath-miR169j	0
ath-miR169k	0
ath-miR169l	0
ath-miR169m	0
ath-miR169n	0
ath-miR170-3p	0
ath-miR170-5p	0
ath-miR171a-3p	0
ath-miR171a-5p	0
ath-miR171b-3p	0
ath-miR171b-5p	0
ath-miR171c-3p	0
ath-miR171c-5p	0
ath-miR172a	0
ath-miR172b-3p	0
ath-miR172b-5p	0
ath-miR172c	0
ath-miR172d-3p	0
ath-miR172d-5p	0
ath-miR172e-3p	0
ath-miR172e-5p	0
ath-miR173-3p	0
ath-miR173-5p	0
ath-miR1886.1	0
ath-miR1886.2	0
ath-miR1886.3	0
ath-miR1887	0
ath-miR1888a	0
ath-miR1888b	0
ath-miR2111a-3p	0
ath-miR2111a-5p	0
ath-miR2111b-3p	0
ath-miR2111b-5p	0
ath-miR2112-3p	0
ath-miR2112-5p	0
ath-miR2933a	0
ath-miR2933b	0
ath-miR2934-3p	0
ath-miR2934-5p	0
ath-miR2936	0
ath-miR2937	0
ath-miR2938	0
ath-miR2939	0
ath-miR319a	0
ath-miR319b	0
ath-miR319c	0
ath-miR3434-3p	0
ath-miR3434-5p	0
ath-miR3440b-3p	0
ath-miR3440b-5p	0
ath-miR390a-3p	0
ath-miR390a-5p	0
ath-miR390b-3p	0
ath-miR390b-5p	0
ath-miR391-3p	0
ath-miR391-5p	0
ath-miR3932a	0
ath-miR3932b-3p	0
ath-miR3932b-5p	0
ath-miR3933	0
ath-miR393a-3p	0
ath-miR393a-5p	0
ath-miR393b-3p	0
ath-miR393b-5p	0
ath-miR394a	0
ath-miR394b-3p	0
ath-miR394b-5p	0
ath-miR395a	0
ath-miR395b	0
ath-miR395c	0
ath-miR395d	0
ath-miR395e	0
ath-miR395f	0
ath-miR396a-3p	0
ath-miR396a-5p	0
ath-miR396b-3p	0
ath-miR396b-5p	0
ath-miR397a	0
ath-miR397b	0
ath-miR398a-3p	0
ath-miR398a-5p	0
ath-miR398b-3p	0
ath-miR398b-5p	0
ath-miR398c-3p	0
ath-miR398c-5p	0
ath-miR399a	0
ath-miR399b	0
ath-miR399c-3p	0
ath-miR399c-5p	0
ath-miR399d	0
ath-miR399e	0
ath-miR399f	0
ath-miR400	0
ath-miR401	0
ath-miR402	0
ath-miR403-3p	0
ath-miR403-5p	0
ath-miR404	0
ath-miR405a	0
ath-miR405b	0
ath-miR405d	0
ath-miR406	0
ath-miR407	0
ath-miR408-3p	0
ath-miR408-5p	0
ath-miR413	0
ath-miR414	0
ath-miR415	0
ath-miR416	0
ath-miR417	0
ath-miR418	0
ath-miR419	0
ath-miR420	0
ath-miR4221	0
ath-miR4227	0
ath-miR4228-3p	0
ath-miR4228-5p	0
ath-miR4239	0
ath-miR4240	0
ath-miR4243	0
ath-miR4245	0
ath-miR426	0
ath-miR447a-3p	0
ath-miR447a.2-3p	0
ath-miR447b	0
ath-miR447c-3p	0
ath-miR447c-5p	0
ath-miR472-3p	0
ath-miR472-5p	0
ath-miR5012	0
ath-miR5013	0
ath-miR5014a-3p	0
ath-miR5014a-5p	0
ath-miR5014b	0
ath-miR5015	0
ath-miR5016	0
ath-miR5017-3p	0
ath-miR5017-5p	0
ath-miR5018	0
ath-miR5019	0
ath-miR5020a	0
ath-miR5020b	0
ath-miR5020c	0
ath-miR5021	0
ath-miR5022	0
ath-miR5023	0
ath-miR5024-3p	0
ath-miR5024-5p	0
ath-miR5025	0
ath-miR5026	0
ath-miR5027	0
ath-miR5028	0
ath-miR5029	0
ath-miR5595a	0
ath-miR5628	0
ath-miR5629	0
ath-miR5630a	0
ath-miR5630b	0
ath-miR5631	0
ath-miR5632-3p	0
ath-miR5632-5p	0
ath-miR5633	0
ath-miR5634	0
ath-miR5635a	0
ath-miR5635b	0
ath-miR5635c	0
ath-miR5635d	0
ath-miR5636	0
ath-miR5637	0
ath-miR5638a	0
ath-miR5638b	0
ath-miR5639-3p	0
ath-miR5639-5p	0
ath-miR5640	0
ath-miR5641	0
ath-miR5642a	0
ath-miR5642b	0
ath-miR5643a	0
ath-miR5643b	0
ath-miR5644	0
ath-miR5645a	0
ath-miR5645b	0
ath-miR5645c	0
ath-miR5645d	0
ath-miR5645e	0
ath-miR5645f	0
ath-miR5646	0
ath-miR5647	0
ath-miR5648-3p	0
ath-miR5648-5p	0
ath-miR5649a	0
ath-miR5649b	0
ath-miR5650	0
ath-miR5651	0
ath-miR5652	0
ath-miR5653	0
ath-miR5654-3p	0
ath-miR5654-5p	0
ath-miR5655	0
ath-miR5656	0
ath-miR5657	0
ath-miR5658	0
ath-miR5659	0
ath-miR5660	0
ath-miR5661	0
ath-miR5662	0
ath-miR5663-3p	0
ath-miR5663-5p	0
ath-miR5664	0
ath-miR5665	0
ath-miR5666	0
ath-miR5995b	0
ath-miR5996	0
ath-miR5997	0
ath-miR5998a	0
ath-miR5998b	0
ath-miR5999	0
ath-miR771	0
ath-miR773a	0
ath-miR773b-3p	0
ath-miR773b-5p	0
ath-miR774a	0
ath-miR774b-3p	0
ath-miR774b-5p	0
ath-miR775	0
ath-miR776	0
ath-miR777	0
ath-miR778	0
ath-miR779.1	0
ath-miR779.2	0
ath-miR780.1	0
ath-miR780.2	0
ath-miR781a	0
ath-miR781b	0
ath-miR782	0
ath-miR8121	0
ath-miR8165	0
ath-miR8166	0
ath-miR8167a	0
ath-miR8167b	0
ath-miR8167c	0
ath-miR8167d	0
ath-miR8167e	0
ath-miR8167f	0
ath-miR8168	0
ath-miR8169	0
ath-miR8170-3p	0
ath-miR8170-5p	0
ath-miR8171	0
ath-miR8172	0
ath-miR8173	0
ath-miR8174	0
ath-miR8175	0
ath-miR8176	0
ath-miR8177	0
ath-miR8178	0
ath-miR8179	0
ath-miR8180	0
ath-miR8181	0
ath-miR8182	0
ath-miR8183	0
ath-miR8184	0
ath-miR822-3p	0
ath-miR822-5p	0
ath-miR823	0
ath-miR824-3p	0
ath-miR824-5p	0
ath-miR825	0
ath-miR826a	0
ath-miR826b	0
ath-miR827	0
ath-miR828	0
ath-miR829-3p.1	0
ath-miR829-3p.2	0
ath-miR829-5p	0
ath-miR830-3p	0
ath-miR830-5p	0
ath-miR831-3p	0
ath-miR831-5p	0
ath-miR832-3p	0
ath-miR832-5p	0
ath-miR833a-3p	0
ath-miR833a-5p	0
ath-miR833b	0
ath-miR834	0
ath-miR835-3p	0
ath-miR835-5p	0
ath-miR836	0
ath-miR837-3p	0
ath-miR837-5p	0
ath-miR838	0
ath-miR839-5p	0
ath-miR840-3p	0
ath-miR840-5p	0
ath-miR841a-3p	0
ath-miR841a-5p	0
ath-miR841b-3p	0
ath-miR841b-5p	0
ath-miR842	0
ath-miR843	0
ath-miR844-3p	0
ath-miR844-5p	0
ath-miR845a	0
ath-miR845b	0
ath-miR846-3p	0
ath-miR846-5p	0
ath-miR847	0
ath-miR848	0
ath-miR849	0
ath-miR850	0
ath-miR851-3p	0
ath-miR851-5p	0
ath-miR852	0
ath-miR853	0
ath-miR854a	0
ath-miR854b	0
ath-miR854c	0
ath-miR854d	0
ath-miR854e	0
ath-miR855	0
ath-miR856	0
ath-miR857	0
ath-miR858a	0
ath-miR858b	0
ath-miR859	0
ath-miR860	0
ath-miR861-3p	0
ath-miR861-5p	0
ath-miR862-3p	0
ath-miR862-5p	0
ath-miR863-3p	0
ath-miR863-5p	0
ath-miR864-3p	0
ath-miR864-5p	0
ath-miR865-3p	0
ath-miR865-5p	0
ath-miR866-3p	0
ath-miR866-5p	0
ath-miR867	0
ath-miR868-3p	0
ath-miR868-5p	0
ath-miR869.1	0
ath-miR869.2	0
ath-miR870-3p	0
ath-miR870-5p	0
```
