## Supplemental_Data1_Codes for "Expanding the synthetic biology toolbox with a library of constitutive and repressible promoters": SRR1661483.tabular

```
AT1G01010	115
AT1G01020	260
AT1G01030	36
AT1G01040	1131
AT1G01046	15
AT1G01050	1356
AT1G01060	47
AT1G01070	622
AT1G01080	647
AT1G01090	3046
AT1G01100	13995
AT1G01110	433
AT1G01120	269
AT1G01130	105
AT1G01140	224
AT1G01150	132
AT1G01160	934
AT1G01170	359
AT1G01180	3
AT1G01183	0
AT1G01190	361
AT1G01200	44
AT1G01210	294
AT1G01220	782
AT1G01225	110
AT1G01230	352
AT1G01240	209
AT1G01250	11
AT1G01260	613
AT1G01270	0
AT1G01280	0
AT1G01290	376
AT1G01300	5593
AT1G01305	0
AT1G01310	10
AT1G01320	3906
AT1G01335	0
AT1G01340	5
AT1G01350	608
AT1G01355	0
AT1G01360	129
AT1G01370	651
AT1G01380	25
AT1G01390	14
AT1G01400	0
AT1G01410	0
AT1G01420	1
AT1G01430	322
AT1G01440	397
AT1G01448	91
AT1G01450	0
AT1G01453	0
AT1G01460	0
AT1G01470	493
AT1G01480	2
AT1G01490	597
AT1G01500	56
AT1G01510	2127
AT1G01520	9
AT1G01530	0
AT1G01540	1421
AT1G01550	1967
AT1G01560	35
AT1G01570	40
AT1G01580	30
AT1G01590	0
AT1G01600	112
AT1G01610	903
AT1G01620	12594
AT1G01630	474
AT1G01640	15
AT1G01650	859
AT1G01660	55
AT1G01670	75
AT1G01680	0
AT1G01690	686
AT1G01695	14
AT1G01700	80
AT1G01710	544
AT1G01715	84
AT1G01720	252
AT1G01725	54
AT1G01730	1070
AT1G01740	132
AT1G01750	9
AT1G01760	95
AT1G01770	203
AT1G01780	65
AT1G01790	1101
AT1G01800	1007
AT1G01810	32
AT1G01820	911
AT1G01830	722
AT1G01840	0
AT1G01860	111
AT1G01870	0
AT1G01880	216
AT1G01890	0
AT1G01900	31
AT1G01910	1291
AT1G01920	608
AT1G01930	302
AT1G01940	778
AT1G01950	707
AT1G01960	3735
AT1G01970	305
AT1G01980	28
AT1G01990	487
AT1G02000	221
AT1G02010	175
AT1G02020	328
AT1G02030	17
AT1G02040	1
AT1G02050	254
AT1G02060	325
AT1G02065	64
AT1G02067	0
AT1G02070	23
AT1G02080	4348
AT1G02090	1682
AT1G02100	759
AT1G02110	1571
AT1G02120	1426
AT1G02130	1625
AT1G02136	0
AT1G02140	4285
AT1G02145	594
AT1G02150	1584
AT1G02160	601
AT1G02170	368
AT1G02180	528
AT1G02190	302
AT1G02205	255
AT1G02210	0
AT1G02220	2
AT1G02228	0
AT1G02230	11
AT1G02250	0
AT1G02260	354
AT1G02270	377
AT1G02280	1836
AT1G02290	631
AT1G02300	109
AT1G02305	961
AT1G02310	5
AT1G02320	0
AT1G02330	995
AT1G02335	47
AT1G02340	2
AT1G02350	20
AT1G02360	1
AT1G02370	544
AT1G02380	104
AT1G02390	7
AT1G02400	90
AT1G02405	0
AT1G02410	564
AT1G02420	55
AT1G02430	7
AT1G02440	4
AT1G02450	43
AT1G02460	6
AT1G02470	4
AT1G02475	174
AT1G02480	0
AT1G02490	29
AT1G02500	4593
AT1G02510	4
AT1G02520	70
AT1G02530	64
AT1G02540	0
AT1G02550	0
AT1G02560	3107
AT1G02570	2
AT1G02575	0
AT1G02580	0
AT1G02590	0
AT1G02600	0
AT1G02610	2
AT1G02620	0
AT1G02630	290
AT1G02640	815
AT1G02650	22
AT1G02660	143
AT1G02670	163
AT1G02680	383
AT1G02681	0
AT1G02690	2526
AT1G02700	8
AT1G02705	9
AT1G02710	0
AT1G02720	500
AT1G02730	9715
AT1G02740	302
AT1G02750	151
AT1G02760	0
AT1G02770	0
AT1G02780	35552
AT1G02790	1
AT1G02800	2365
AT1G02810	66
AT1G02813	0
AT1G02816	225
AT1G02820	0
AT1G02830	0
AT1G02840	4318
AT1G02850	5
AT1G02860	38
AT1G02870	1110
AT1G02880	223
AT1G02890	1773
AT1G02900	84
AT1G02910	487
AT1G02920	10
AT1G02930	563
AT1G02940	5
AT1G02950	158
AT1G02952	0
AT1G02960	243
AT1G02965	0
AT1G02970	522
AT1G02980	2
AT1G02990	686
AT1G03000	599
AT1G03010	2
AT1G03020	5
AT1G03030	451
AT1G03040	1838
AT1G03050	0
AT1G03055	1
AT1G03060	2600
AT1G03070	9
AT1G03080	1765
AT1G03090	545
AT1G03100	99
AT1G03103	0
AT1G03106	0
AT1G03110	990
AT1G03120	14
AT1G03130	922
AT1G03140	1863
AT1G03150	386
AT1G03160	728
AT1G03165	1
AT1G03170	382
AT1G03180	166
AT1G03190	459
AT1G03200	11
AT1G03210	288
AT1G03220	1012
AT1G03230	1558
AT1G03240	21
AT1G03250	703
AT1G03260	199
AT1G03270	135
AT1G03280	1027
AT1G03290	462
AT1G03300	0
AT1G03310	795
AT1G03320	4
AT1G03325	0
AT1G03330	1553
AT1G03340	3
AT1G03350	1299
AT1G03360	779
AT1G03365	691
AT1G03370	632
AT1G03380	509
AT1G03390	0
AT1G03395	0
AT1G03400	72
AT1G03410	14
AT1G03420	5
AT1G03430	379
AT1G03440	176
AT1G03445	0
AT1G03457	654
AT1G03470	431
AT1G03475	2882
AT1G03490	0
AT1G03495	100
AT1G03502	0
AT1G03506	2
AT1G03510	64
AT1G03515	0
AT1G03520	205
AT1G03530	1361
AT1G03540	140
AT1G03545	25
AT1G03550	36
AT1G03560	285
AT1G03570	0
AT1G03580	3
AT1G03590	813
AT1G03600	1576
AT1G03610	594
AT1G03620	41
AT1G03630	902
AT1G03640	0
AT1G03650	108
AT1G03660	10
AT1G03670	1
AT1G03680	1125
AT1G03687	390
AT1G03700	2
AT1G03710	63
AT1G03720	0
AT1G03730	285
AT1G03740	491
AT1G03743	0
AT1G03746	0
AT1G03750	227
AT1G03760	385
AT1G03770	285
AT1G03780	1888
AT1G03790	0
AT1G03800	5
AT1G03810	0
AT1G03820	149
AT1G03830	1411
AT1G03840	43
AT1G03850	8
AT1G03860	2449
AT1G03870	127
AT1G03880	0
AT1G03890	0
AT1G03900	1201
AT1G03905	53
AT1G03910	1994
AT1G03920	6
AT1G03930	301
AT1G03935	1
AT1G03940	184
AT1G03950	71
AT1G03960	412
AT1G03970	212
AT1G03980	100
AT1G03982	0
AT1G03987	0
AT1G03990	75
AT1G03993	0
AT1G03997	0
AT1G04000	450
AT1G04003	0
AT1G04007	36
AT1G04010	321
AT1G04013	8
AT1G04017	0
AT1G04020	982
AT1G04023	0
AT1G04027	2
AT1G04030	453
AT1G04033	0
AT1G04037	31
AT1G04040	436
AT1G04043	0
AT1G04047	4
AT1G04050	1054
AT1G04053	0
AT1G04057	0
AT1G04063	0
AT1G04067	0
AT1G04070	538
AT1G04073	1
AT1G04077	0
AT1G04080	4189
AT1G04083	1
AT1G04087	0
AT1G04090	26
AT1G04093	5
AT1G04097	0
AT1G04100	45
AT1G04103	0
AT1G04105	0
AT1G04110	50
AT1G04117	2
AT1G04120	2946
AT1G04123	0
AT1G04127	3
AT1G04130	317
AT1G04133	0
AT1G04137	0
AT1G04140	2355
AT1G04143	0
AT1G04147	0
AT1G04150	415
AT1G04153	7
AT1G04157	0
AT1G04160	582
AT1G04163	0
AT1G04167	0
AT1G04170	4616
AT1G04173	2
AT1G04177	0
AT1G04180	0
AT1G04183	0
AT1G04187	5
AT1G04190	1519
AT1G04193	0
AT1G04197	3
AT1G04200	775
AT1G04203	0
AT1G04207	0
AT1G04210	2319
AT1G04213	0
AT1G04217	5
AT1G04220	36
AT1G04223	0
AT1G04227	0
AT1G04230	420
AT1G04233	0
AT1G04237	2
AT1G04240	47
AT1G04243	0
AT1G04247	19
AT1G04250	165
AT1G04253	0
AT1G04257	0
AT1G04260	582
AT1G04263	1
AT1G04267	10
AT1G04270	18589
AT1G04273	19
AT1G04277	10
AT1G04280	448
AT1G04283	0
AT1G04287	1
AT1G04290	32
AT1G04293	0
AT1G04295	0
AT1G04297	6
AT1G04300	1472
AT1G04303	1
AT1G04307	0
AT1G04310	609
AT1G04313	1
AT1G04320	0
AT1G04323	1
AT1G04327	0
AT1G04330	10
AT1G04333	0
AT1G04337	0
AT1G04340	1372
AT1G04343	0
AT1G04347	3
AT1G04350	33
AT1G04353	2
AT1G04357	11
AT1G04360	43
AT1G04363	0
AT1G04367	0
AT1G04370	0
AT1G04373	0
AT1G04377	0
AT1G04380	2
AT1G04383	0
AT1G04387	0
AT1G04390	311
AT1G04393	0
AT1G04397	0
AT1G04400	1676
AT1G04403	0
AT1G04407	0
AT1G04410	23353
AT1G04413	2
AT1G04417	3
AT1G04420	415
AT1G04423	1
AT1G04425	532
AT1G04427	0
AT1G04430	2500
AT1G04433	0
AT1G04437	0
AT1G04440	677
AT1G04443	0
AT1G04445	0
AT1G04447	0
AT1G04450	1
AT1G04453	0
AT1G04455	0
AT1G04457	0
AT1G04463	0
AT1G04467	1
AT1G04470	1
AT1G04473	10
AT1G04477	13
AT1G04480	5404
AT1G04483	0
AT1G04487	0
AT1G04490	2
AT1G04493	0
AT1G04497	0
AT1G04500	1
AT1G04503	0
AT1G04507	0
AT1G04510	3007
AT1G04513	0
AT1G04517	0
AT1G04520	4039
AT1G04523	0
AT1G04527	3
AT1G04530	1800
AT1G04533	0
AT1G04537	0
AT1G04540	93
AT1G04547	1
AT1G04550	1456
AT1G04555	113
AT1G04557	0
AT1G04560	4
AT1G04563	0
AT1G04567	5
AT1G04570	36
AT1G04573	0
AT1G04577	2
AT1G04580	4
AT1G04583	0
AT1G04587	2
AT1G04590	965
AT1G04593	0
AT1G04597	0
AT1G04600	109
AT1G04603	0
AT1G04607	0
AT1G04610	9
AT1G04620	860
AT1G04623	0
AT1G04625	0
AT1G04630	950
AT1G04635	155
AT1G04640	219
AT1G04643	0
AT1G04645	2
AT1G04647	0
AT1G04650	474
AT1G04653	0
AT1G04657	0
AT1G04660	30
AT1G04667	0
AT1G04670	0
AT1G04673	0
AT1G04677	0
AT1G04680	2587
AT1G04683	0
AT1G04687	0
AT1G04690	3202
AT1G04693	0
AT1G04697	0
AT1G04700	117
AT1G04703	0
AT1G04707	0
AT1G04710	303
AT1G04713	0
AT1G04717	0
AT1G04720	0
AT1G04723	0
AT1G04730	545
AT1G04733	0
AT1G04737	4
AT1G04743	0
AT1G04747	0
AT1G04750	2885
AT1G04753	0
AT1G04760	572
AT1G04763	0
AT1G04767	0
AT1G04770	363
AT1G04773	0
AT1G04778	2
AT1G04780	1487
AT1G04783	0
AT1G04787	0
AT1G04790	858
AT1G04793	0
AT1G04797	2
AT1G04800	40
AT1G04803	0
AT1G04807	0
AT1G04810	2123
AT1G04813	0
AT1G04817	4
AT1G04820	19412
AT1G04823	0
AT1G04827	2
AT1G04830	360
AT1G04833	0
AT1G04837	1
AT1G04840	112
AT1G04847	0
AT1G04850	2363
AT1G04853	0
AT1G04857	0
AT1G04860	920
AT1G04863	0
AT1G04867	0
AT1G04870	1382
AT1G04873	0
AT1G04877	9
AT1G04880	57
AT1G04883	0
AT1G04887	0
AT1G04890	0
AT1G04893	3
AT1G04895	0
AT1G04897	0
AT1G04900	366
AT1G04907	0
AT1G04910	678
AT1G04913	0
AT1G04917	0
AT1G04920	6
AT1G04923	0
AT1G04927	7
AT1G04930	144
AT1G04933	0
AT1G04937	0
AT1G04940	64
AT1G04943	0
AT1G04945	438
AT1G04947	0
AT1G04950	742
AT1G04953	0
AT1G04957	0
AT1G04960	344
AT1G04963	0
AT1G04967	0
AT1G04970	358
AT1G04973	6
AT1G04977	0
AT1G04980	508
AT1G04983	0
AT1G04985	416
AT1G04987	0
AT1G04990	377
AT1G04993	0
AT1G04997	0
AT1G05000	14
AT1G05003	0
AT1G05005	0
AT1G05007	0
AT1G05010	245
AT1G05013	0
AT1G05017	0
AT1G05020	8
AT1G05023	4
AT1G05027	0
AT1G05030	182
AT1G05033	0
AT1G05035	2
AT1G05037	0
AT1G05040	0
AT1G05043	10
AT1G05047	0
AT1G05053	0
AT1G05055	603
AT1G05057	14
AT1G05060	268
AT1G05061	34
AT1G05065	19
AT1G05067	0
AT1G05070	436
AT1G05073	0
AT1G05077	0
AT1G05080	0
AT1G05083	0
AT1G05085	0
AT1G05087	21
AT1G05090	0
AT1G05093	0
AT1G05097	0
AT1G05100	6
AT1G05103	0
AT1G05107	0
AT1G05113	0
AT1G05117	0
AT1G05120	1232
AT1G05123	2
AT1G05127	0
AT1G05133	0
AT1G05135	161
AT1G05136	1
AT1G05137	0
AT1G05140	478
AT1G05143	4
AT1G05147	0
AT1G05150	2478
AT1G05153	21
AT1G05160	298
AT1G05163	1
AT1G05170	81
AT1G05173	0
AT1G05177	0
AT1G05180	1242
AT1G05183	0
AT1G05187	0
AT1G05190	3948
AT1G05193	0
AT1G05197	0
AT1G05200	180
AT1G05203	0
AT1G05205	547
AT1G05207	12
AT1G05210	326
AT1G05213	9
AT1G05217	0
AT1G05220	14
AT1G05223	0
AT1G05227	0
AT1G05230	397
AT1G05233	0
AT1G05237	0
AT1G05240	0
AT1G05243	0
AT1G05247	0
AT1G05250	0
AT1G05253	0
AT1G05257	0
AT1G05260	12
AT1G05263	0
AT1G05267	0
AT1G05270	326
AT1G05273	0
AT1G05277	22
AT1G05280	3
AT1G05283	0
AT1G05287	0
AT1G05290	0
AT1G05291	0
AT1G05293	0
AT1G05297	19
AT1G05300	223
AT1G05303	0
AT1G05307	0
AT1G05310	17
AT1G05313	0
AT1G05317	0
AT1G05320	612
AT1G05323	0
AT1G05327	0
AT1G05330	10
AT1G05333	0
AT1G05337	0
AT1G05340	10
AT1G05343	0
AT1G05347	0
AT1G05350	846
AT1G05353	0
AT1G05357	0
AT1G05360	447
AT1G05363	0
AT1G05367	0
AT1G05370	418
AT1G05373	0
AT1G05377	0
AT1G05380	1407
AT1G05383	0
AT1G05385	121
AT1G05387	0
AT1G05390	0
AT1G05397	0
AT1G05400	5
AT1G05407	0
AT1G05410	537
AT1G05413	0
AT1G05417	0
AT1G05420	63
AT1G05423	0
AT1G05427	0
AT1G05430	704
AT1G05433	0
AT1G05440	731
AT1G05443	2
AT1G05447	0
AT1G05450	1
AT1G05453	0
AT1G05460	1117
AT1G05463	0
AT1G05467	28
AT1G05470	1603
AT1G05473	0
AT1G05477	0
AT1G05483	0
AT1G05487	0
AT1G05490	883
AT1G05493	0
AT1G05497	0
AT1G05500	1501
AT1G05507	0
AT1G05510	3
AT1G05517	4
AT1G05520	1609
AT1G05523	0
AT1G05527	0
AT1G05530	0
AT1G05533	1
AT1G05537	0
AT1G05540	6
AT1G05543	0
AT1G05547	0
AT1G05550	3
AT1G05553	0
AT1G05557	3
AT1G05560	0
AT1G05562	0
AT1G05563	0
AT1G05567	0
AT1G05570	2433
AT1G05575	7
AT1G05577	0
AT1G05580	1
AT1G05583	0
AT1G05587	0
AT1G05590	808
AT1G05593	0
AT1G05597	0
AT1G05600	212
AT1G05603	0
AT1G05607	0
AT1G05610	32
AT1G05613	0
AT1G05615	0
AT1G05617	0
AT1G05620	493
AT1G05623	0
AT1G05627	0
AT1G05630	759
AT1G05633	0
AT1G05637	0
AT1G05640	427
AT1G05643	0
AT1G05647	2
AT1G05650	0
AT1G05653	0
AT1G05657	0
AT1G05660	0
AT1G05663	0
AT1G05667	0
AT1G05670	249
AT1G05673	0
AT1G05675	1
AT1G05680	0
AT1G05683	0
AT1G05687	23
AT1G05690	17
AT1G05693	0
AT1G05697	0
AT1G05700	8
AT1G05703	6
AT1G05707	0
AT1G05710	1347
AT1G05713	0
AT1G05717	0
AT1G05720	438
AT1G05723	0
AT1G05727	0
AT1G05730	113
AT1G05733	2
AT1G05737	0
AT1G05740	0
AT1G05747	0
AT1G05750	254
AT1G05753	0
AT1G05757	0
AT1G05760	0
AT1G05763	0
AT1G05767	0
AT1G05770	78
AT1G05773	12
AT1G05777	0
AT1G05780	48
AT1G05783	0
AT1G05785	126
AT1G05787	0
AT1G05790	338
AT1G05793	0
AT1G05797	3
AT1G05800	0
AT1G05803	0
AT1G05805	652
AT1G05807	0
AT1G05810	23
AT1G05813	0
AT1G05817	0
AT1G05820	63
AT1G05823	0
AT1G05827	0
AT1G05830	1124
AT1G05833	18
AT1G05835	233
AT1G05837	0
AT1G05840	375
AT1G05843	0
AT1G05847	0
AT1G05850	6737
AT1G05853	0
AT1G05857	0
AT1G05860	354
AT1G05863	0
AT1G05867	0
AT1G05870	377
AT1G05873	0
AT1G05880	1
AT1G05887	0
AT1G05890	1263
AT1G05893	0
AT1G05894	6
AT1G05897	0
AT1G05900	123
AT1G05903	0
AT1G05907	0
AT1G05910	1787
AT1G05913	6
AT1G05917	0
AT1G05920	0
AT1G05927	0
AT1G05930	0
AT1G05933	0
AT1G05937	19
AT1G05940	598
AT1G05943	0
AT1G05947	0
AT1G05950	853
AT1G05953	0
AT1G05957	0
AT1G05960	1110
AT1G05963	0
AT1G05967	0
AT1G05970	398
AT1G05973	0
AT1G05977	8
AT1G05980	0
AT1G05983	0
AT1G05987	3
AT1G05990	0
AT1G05993	0
AT1G05997	3
AT1G06000	0
AT1G06002	0
AT1G06003	0
AT1G06007	0
AT1G06010	496
AT1G06013	0
AT1G06017	2
AT1G06020	1
AT1G06023	0
AT1G06027	0
AT1G06030	0
AT1G06033	15
AT1G06037	0
AT1G06040	874
AT1G06043	0
AT1G06045	0
AT1G06047	0
AT1G06050	93
AT1G06053	0
AT1G06057	0
AT1G06060	415
AT1G06063	0
AT1G06067	0
AT1G06070	1045
AT1G06073	0
AT1G06080	841
AT1G06083	3
AT1G06087	5
AT1G06090	230
AT1G06093	0
AT1G06097	0
AT1G06100	33
AT1G06103	0
AT1G06110	827
AT1G06113	0
AT1G06117	0
AT1G06120	0
AT1G06123	0
AT1G06127	0
AT1G06130	578
AT1G06133	0
AT1G06135	0
AT1G06137	0
AT1G06140	83
AT1G06143	131
AT1G06147	0
AT1G06148	2
AT1G06150	1419
AT1G06153	0
AT1G06157	0
AT1G06160	9
AT1G06163	1
AT1G06170	19
AT1G06173	20
AT1G06177	1
AT1G06180	306
AT1G06187	0
AT1G06190	1390
AT1G06197	0
AT1G06200	1409
AT1G06203	0
AT1G06207	1
AT1G06210	1076
AT1G06213	0
AT1G06217	1
AT1G06220	2844
AT1G06225	0
AT1G06227	63
AT1G06230	3383
AT1G06233	0
AT1G06237	0
AT1G06240	282
AT1G06243	0
AT1G06247	0
AT1G06250	42
AT1G06253	0
AT1G06257	0
AT1G06260	0
AT1G06263	0
AT1G06265	31
AT1G06267	2
AT1G06270	234
AT1G06273	0
AT1G06277	0
AT1G06280	0
AT1G06283	1
AT1G06287	1
AT1G06290	835
AT1G06293	0
AT1G06297	0
AT1G06303	0
AT1G06307	0
AT1G06310	73
AT1G06313	0
AT1G06317	0
AT1G06320	0
AT1G06323	0
AT1G06327	0
AT1G06330	1
AT1G06333	0
AT1G06337	0
AT1G06340	0
AT1G06343	0
AT1G06347	0
AT1G06350	47
AT1G06353	0
AT1G06357	1
AT1G06360	432
AT1G06363	0
AT1G06370	71
AT1G06373	0
AT1G06377	0
AT1G06380	355
AT1G06383	0
AT1G06387	0
AT1G06390	1506
AT1G06393	0
AT1G06397	0
AT1G06400	1135
AT1G06403	0
AT1G06407	0
AT1G06410	4206
AT1G06413	0
AT1G06417	0
AT1G06420	1014
AT1G06423	0
AT1G06427	0
AT1G06430	222
AT1G06433	0
AT1G06437	0
AT1G06440	110
AT1G06443	0
AT1G06447	0
AT1G06450	88
AT1G06453	0
AT1G06457	20
AT1G06460	478
AT1G06463	11
AT1G06467	0
AT1G06470	729
AT1G06473	20
AT1G06475	0
AT1G06480	0
AT1G06483	0
AT1G06487	2
AT1G06490	529
AT1G06493	0
AT1G06497	0
AT1G06500	502
AT1G06507	0
AT1G06510	195
AT1G06513	0
AT1G06515	401
AT1G06517	0
AT1G06520	94
AT1G06523	0
AT1G06527	0
AT1G06530	0
AT1G06533	0
AT1G06537	3
AT1G06540	3
AT1G06543	1
AT1G06547	12
AT1G06550	1157
AT1G06553	7
AT1G06557	0
AT1G06560	460
AT1G06567	0
AT1G06570	53
AT1G06573	28
AT1G06577	14
AT1G06580	90
AT1G06583	6
AT1G06587	0
AT1G06590	753
AT1G06593	2
AT1G06597	0
AT1G06603	0
AT1G06607	0
AT1G06610	0
AT1G06613	0
AT1G06617	0
AT1G06620	67
AT1G06623	0
AT1G06627	0
AT1G06630	481
AT1G06633	0
AT1G06637	0
AT1G06640	910
AT1G06643	0
AT1G06645	1
AT1G06647	0
AT1G06650	93
AT1G06653	0
AT1G06657	0
AT1G06660	513
AT1G06663	0
AT1G06667	2
AT1G06670	2737
AT1G06673	0
AT1G06677	0
AT1G06680	9866
AT1G06683	0
AT1G06687	0
AT1G06690	146
AT1G06693	0
AT1G06697	0
AT1G06700	1331
AT1G06703	0
AT1G06707	0
AT1G06710	335
AT1G06713	0
AT1G06717	5
AT1G06720	2262
AT1G06723	0
AT1G06727	7
AT1G06730	461
AT1G06733	3
AT1G06737	3
AT1G06740	360
AT1G06743	3
AT1G06747	0
AT1G06750	7
AT1G06753	15
AT1G06757	0
AT1G06760	7586
AT1G06770	263
AT1G06773	10
AT1G06777	0
AT1G06780	284
AT1G06783	0
AT1G06787	0
AT1G06790	566
AT1G06797	0
AT1G06800	95
AT1G06810	0
AT1G06817	0
AT1G06820	573
AT1G06823	0
AT1G06827	0
AT1G06830	782
AT1G06837	8
AT1G06840	371
AT1G06850	325
AT1G06853	0
AT1G06857	0
AT1G06860	0
AT1G06863	0
AT1G06867	0
AT1G06870	689
AT1G06873	0
AT1G06877	0
AT1G06880	0
AT1G06883	0
AT1G06890	1833
AT1G06897	0
AT1G06900	1416
AT1G06903	0
AT1G06907	0
AT1G06910	235
AT1G06913	0
AT1G06917	0
AT1G06920	1
AT1G06923	0
AT1G06925	0
AT1G06927	0
AT1G06930	0
AT1G06933	0
AT1G06937	0
AT1G06943	0
AT1G06947	0
AT1G06950	5132
AT1G06953	0
AT1G06957	0
AT1G06960	657
AT1G06963	0
AT1G06967	0
AT1G06970	1
AT1G06973	0
AT1G06977	25
AT1G06980	6
AT1G06983	0
AT1G06987	0
AT1G06990	0
AT1G06993	0
AT1G06997	0
AT1G07000	225
AT1G07003	0
AT1G07007	0
AT1G07010	184
AT1G07013	0
AT1G07017	3
AT1G07020	341
AT1G07023	0
AT1G07025	0
AT1G07027	0
AT1G07030	572
AT1G07040	437
AT1G07050	75
AT1G07051	0
AT1G07060	10
AT1G07070	975
AT1G07080	1322
AT1G07090	217
AT1G07100	0
AT1G07110	848
AT1G07117	0
AT1G07119	20
AT1G07120	2
AT1G07123	0
AT1G07127	0
AT1G07128	0
AT1G07130	0
AT1G07133	0
AT1G07135	62
AT1G07137	0
AT1G07140	4396
AT1G07143	3
AT1G07147	0
AT1G07150	19
AT1G07157	0
AT1G07160	2
AT1G07163	0
AT1G07167	0
AT1G07170	680
AT1G07173	0
AT1G07175	34
AT1G07177	0
AT1G07180	20
AT1G07183	0
AT1G07187	5
AT1G07190	0
AT1G07193	0
AT1G07197	0
AT1G07200	802
AT1G07210	2178
AT1G07220	492
AT1G07230	1023
AT1G07233	0
AT1G07237	0
AT1G07240	220
AT1G07243	3
AT1G07247	0
AT1G07250	509
AT1G07253	0
AT1G07257	0
AT1G07260	333
AT1G07263	0
AT1G07267	0
AT1G07270	150
AT1G07273	0
AT1G07277	0
AT1G07280	623
AT1G07283	0
AT1G07287	0
AT1G07290	65
AT1G07293	0
AT1G07297	0
AT1G07300	150
AT1G07303	0
AT1G07310	838
AT1G07313	7
AT1G07317	0
AT1G07320	3930
AT1G07323	1044
AT1G07327	0
AT1G07330	7
AT1G07333	0
AT1G07337	0
AT1G07340	0
AT1G07343	0
AT1G07347	0
AT1G07350	672
AT1G07353	0
AT1G07357	0
AT1G07360	1698
AT1G07367	55
AT1G07370	3455
AT1G07373	30
AT1G07380	281
AT1G07383	0
AT1G07390	94
AT1G07393	4
AT1G07397	0
AT1G07400	67
AT1G07407	0
AT1G07410	81
AT1G07413	2
AT1G07417	0
AT1G07420	1596
AT1G07423	0
AT1G07430	21
AT1G07433	0
AT1G07437	0
AT1G07440	25
AT1G07447	0
AT1G07450	1
AT1G07453	0
AT1G07457	0
AT1G07460	0
AT1G07463	0
AT1G07467	0
AT1G07470	456
AT1G07473	2
AT1G07476	0
AT1G07477	0
AT1G07480	372
AT1G07483	0
AT1G07485	3
AT1G07487	0
AT1G07490	9
AT1G07493	0
AT1G07497	0
AT1G07500	0
AT1G07503	0
AT1G07507	0
AT1G07510	1295
AT1G07513	0
AT1G07517	4
AT1G07520	0
AT1G07523	0
AT1G07527	0
AT1G07530	935
AT1G07533	0
AT1G07537	0
AT1G07540	0
AT1G07543	1
AT1G07547	2
AT1G07550	0
AT1G07553	0
AT1G07557	0
AT1G07560	0
AT1G07563	0
AT1G07567	0
AT1G07570	361
AT1G07573	0
AT1G07580	0
AT1G07583	0
AT1G07587	7
AT1G07590	2928
AT1G07593	0
AT1G07597	0
AT1G07600	0
AT1G07603	4
AT1G07607	0
AT1G07610	441
AT1G07613	0
AT1G07615	457
AT1G07617	0
AT1G07620	2
AT1G07623	0
AT1G07627	0
AT1G07630	311
AT1G07633	0
AT1G07637	1
AT1G07640	462
AT1G07645	0
AT1G07647	0
AT1G07650	811
AT1G07653	11
AT1G07657	0
AT1G07660	1534
AT1G07663	2
AT1G07667	0
AT1G07670	2615
AT1G07673	0
AT1G07680	0
AT1G07683	1
AT1G07690	0
AT1G07693	2
AT1G07697	0
AT1G07700	357
AT1G07702	0
AT1G07703	1
AT1G07705	1100
AT1G07707	0
AT1G07710	42
AT1G07717	0
AT1G07720	67
AT1G07723	0
AT1G07725	0
AT1G07727	0
AT1G07728	2
AT1G07730	0
AT1G07733	0
AT1G07737	0
AT1G07740	245
AT1G07743	68
AT1G07745	84
AT1G07747	0
AT1G07750	761
AT1G07753	0
AT1G07757	0
AT1G07760	0
AT1G07763	0
AT1G07767	0
AT1G07770	11410
AT1G07773	0
AT1G07777	0
AT1G07780	179
AT1G07783	0
AT1G07787	0
AT1G07790	6418
AT1G07793	0
AT1G07795	3
AT1G07800	0
AT1G07803	0
AT1G07807	0
AT1G07810	1570
AT1G07813	0
AT1G07820	6655
AT1G07823	1
AT1G07827	0
AT1G07830	976
AT1G07833	0
AT1G07837	0
AT1G07840	750
AT1G07843	0
AT1G07847	0
AT1G07850	0
AT1G07853	0
AT1G07857	0
AT1G07860	0
AT1G07863	0
AT1G07867	0
AT1G07870	295
AT1G07873	0
AT1G07877	2
AT1G07880	138
AT1G07883	0
AT1G07885	0
AT1G07887	0
AT1G07890	9756
AT1G07893	0
AT1G07897	15
AT1G07900	2
AT1G07901	33
AT1G07902	55
AT1G07903	0
AT1G07907	0
AT1G07910	451
AT1G07913	0
AT1G07917	0
AT1G07920	7019
AT1G07923	0
AT1G07927	0
AT1G07930	9976
AT1G07933	0
AT1G07937	0
AT1G07940	9002
AT1G07943	0
AT1G07947	0
AT1G07950	440
AT1G07957	3
AT1G07960	766
AT1G07963	0
AT1G07967	2
AT1G07970	1199
AT1G07973	0
AT1G07977	0
AT1G07980	584
AT1G07983	0
AT1G07985	0
AT1G07987	0
AT1G07990	1505
AT1G07993	0
AT1G07997	2
AT1G08000	605
AT1G08003	0
AT1G08005	0
AT1G08007	0
AT1G08010	988
AT1G08013	0
AT1G08017	0
AT1G08023	0
AT1G08027	0
AT1G08030	633
AT1G08033	3
AT1G08035	1
AT1G08037	0
AT1G08040	914
AT1G08043	0
AT1G08047	8
AT1G08050	28
AT1G08053	0
AT1G08057	0
AT1G08060	920
AT1G08063	0
AT1G08065	0
AT1G08070	80
AT1G08073	0
AT1G08077	0
AT1G08080	18
AT1G08087	0
AT1G08090	0
AT1G08093	0
AT1G08097	0
AT1G08100	0
AT1G08103	0
AT1G08105	0
AT1G08107	0
AT1G08110	1896
AT1G08113	2
AT1G08115	58
AT1G08117	1
AT1G08120	0
AT1G08123	0
AT1G08125	508
AT1G08127	0
AT1G08130	2090
AT1G08133	0
AT1G08135	0
AT1G08137	0
AT1G08140	0
AT1G08143	0
AT1G08147	0
AT1G08150	0
AT1G08153	0
AT1G08157	0
AT1G08160	426
AT1G08163	0
AT1G08165	2
AT1G08170	0
AT1G08173	0
AT1G08177	0
AT1G08180	88
AT1G08183	0
AT1G08190	1726
AT1G08193	0
AT1G08200	4087
AT1G08207	0
AT1G08210	1324
AT1G08213	2
AT1G08217	0
AT1G08220	389
AT1G08223	0
AT1G08227	0
AT1G08230	45
AT1G08237	4
AT1G08240	0
AT1G08247	0
AT1G08250	0
AT1G08253	0
AT1G08257	0
AT1G08260	1862
AT1G08263	0
AT1G08267	0
AT1G08270	37
AT1G08273	0
AT1G08277	0
AT1G08280	323
AT1G08283	49
AT1G08287	0
AT1G08290	53
AT1G08293	18
AT1G08297	0
AT1G08300	98
AT1G08303	0
AT1G08307	0
AT1G08310	4
AT1G08313	0
AT1G08315	0
AT1G08317	0
AT1G08320	16
AT1G08323	0
AT1G08327	1
AT1G08333	4
AT1G08337	0
AT1G08340	20
AT1G08343	0
AT1G08347	0
AT1G08350	471
AT1G08353	0
AT1G08357	0
AT1G08360	14525
AT1G08363	0
AT1G08367	0
AT1G08370	1012
AT1G08377	0
AT1G08380	6308
AT1G08383	0
AT1G08387	0
AT1G08390	126
AT1G08393	0
AT1G08397	0
AT1G08400	168
AT1G08403	0
AT1G08410	1047
AT1G08413	0
AT1G08417	0
AT1G08420	1729
AT1G08427	0
AT1G08430	4
AT1G08433	0
AT1G08437	0
AT1G08440	6
AT1G08443	0
AT1G08447	0
AT1G08450	1780
AT1G08453	0
AT1G08457	1
AT1G08460	553
AT1G08463	0
AT1G08465	575
AT1G08470	529
AT1G08473	0
AT1G08477	0
AT1G08480	2315
AT1G08483	0
AT1G08487	0
AT1G08490	523
AT1G08493	0
AT1G08497	0
AT1G08500	29
AT1G08503	0
AT1G08507	8
AT1G08510	2453
AT1G08513	0
AT1G08517	0
AT1G08520	2153
AT1G08523	0
AT1G08530	216
AT1G08533	0
AT1G08537	0
AT1G08540	909
AT1G08543	0
AT1G08547	0
AT1G08550	270
AT1G08553	0
AT1G08557	0
AT1G08560	4475
AT1G08563	4
AT1G08567	0
AT1G08570	1209
AT1G08573	0
AT1G08577	0
AT1G08580	1738
AT1G08583	0
AT1G08587	0
AT1G08590	0
AT1G08592	0
AT1G08597	0
AT1G08600	1583
AT1G08603	0
AT1G08607	0
AT1G08610	293
AT1G08613	0
AT1G08620	1109
AT1G08623	0
AT1G08627	0
AT1G08630	27
AT1G08633	2
AT1G08637	0
AT1G08640	1361
AT1G08643	8
AT1G08645	0
AT1G08647	0
AT1G08650	909
AT1G08653	0
AT1G08657	0
AT1G08660	806
AT1G08663	0
AT1G08667	0
AT1G08670	0
AT1G08673	0
AT1G08677	0
AT1G08680	1266
AT1G08683	0
AT1G08695	0
AT1G08697	2
AT1G08700	1538
AT1G08703	0
AT1G08707	0
AT1G08710	155
AT1G08713	0
AT1G08717	0
AT1G08720	458
AT1G08723	0
AT1G08727	0
AT1G08730	39
AT1G08733	1
AT1G08735	0
AT1G08737	0
AT1G08740	0
AT1G08743	3
AT1G08747	0
AT1G08750	565
AT1G08753	0
AT1G08757	0
AT1G08760	760
AT1G08763	0
AT1G08767	0
AT1G08770	266
AT1G08773	0
AT1G08777	0
AT1G08780	937
AT1G08783	0
AT1G08787	0
AT1G08790	0
AT1G08793	0
AT1G08797	0
AT1G08800	225
AT1G08803	0
AT1G08807	0
AT1G08810	8
AT1G08813	0
AT1G08817	0
AT1G08820	1037
AT1G08823	0
AT1G08827	0
AT1G08830	7593
AT1G08833	0
AT1G08840	443
AT1G08843	0
AT1G08845	265
AT1G08847	94
AT1G08853	0
AT1G08857	12
AT1G08860	93
AT1G08863	0
AT1G08867	0
AT1G08870	0
AT1G08877	0
AT1G08880	5121
AT1G08883	0
AT1G08887	0
AT1G08890	92
AT1G08893	0
AT1G08897	0
AT1G08900	19
AT1G08903	0
AT1G08907	0
AT1G08910	989
AT1G08913	0
AT1G08920	178
AT1G08923	0
AT1G08927	0
AT1G08930	85
AT1G08933	0
AT1G08937	10
AT1G08940	60
AT1G08947	0
AT1G08950	0
AT1G08953	0
AT1G08960	424
AT1G08963	0
AT1G08967	0
AT1G08970	1346
AT1G08973	3
AT1G08977	0
AT1G08980	332
AT1G08983	0
AT1G08985	0
AT1G08987	2
AT1G08990	0
AT1G08993	0
AT1G08997	0
AT1G09000	522
AT1G09003	5
AT1G09007	0
AT1G09010	1533
AT1G09013	0
AT1G09017	0
AT1G09020	1695
AT1G09023	0
AT1G09027	0
AT1G09030	0
AT1G09033	2
AT1G09037	0
AT1G09040	138
AT1G09043	0
AT1G09047	0
AT1G09050	138
AT1G09053	0
AT1G09057	0
AT1G09060	1149
AT1G09063	0
AT1G09067	0
AT1G09070	1388
AT1G09073	0
AT1G09077	0
AT1G09080	5
AT1G09083	21
AT1G09087	18
AT1G09090	12
AT1G09097	0
AT1G09100	1066
AT1G09103	1
AT1G09107	0
AT1G09110	0
AT1G09113	0
AT1G09117	0
AT1G09123	0
AT1G09127	0
AT1G09130	1753
AT1G09133	0
AT1G09137	0
AT1G09140	740
AT1G09143	0
AT1G09147	0
AT1G09150	1847
AT1G09153	0
AT1G09155	27
AT1G09157	0
AT1G09160	1519
AT1G09163	0
AT1G09167	0
AT1G09170	0
AT1G09173	0
AT1G09176	0
AT1G09177	0
AT1G09180	5
AT1G09183	0
AT1G09187	0
AT1G09190	271
AT1G09193	0
AT1G09195	131
AT1G09197	0
AT1G09200	9705
AT1G09207	0
AT1G09210	5444
AT1G09213	0
AT1G09217	0
AT1G09220	128
AT1G09223	0
AT1G09227	0
AT1G09230	273
AT1G09233	0
AT1G09237	0
AT1G09240	3
AT1G09243	0
AT1G09245	0
AT1G09247	0
AT1G09250	525
AT1G09253	3
AT1G09257	0
AT1G09260	0
AT1G09263	0
AT1G09267	4
AT1G09270	1614
AT1G09273	0
AT1G09277	0
AT1G09280	565
AT1G09283	0
AT1G09287	5
AT1G09290	341
AT1G09293	0
AT1G09297	0
AT1G09300	274
AT1G09303	0
AT1G09307	0
AT1G09310	93
AT1G09313	0
AT1G09317	0
AT1G09320	677
AT1G09323	0
AT1G09327	0
AT1G09330	1256
AT1G09333	0
AT1G09337	0
AT1G09340	1007
AT1G09343	0
AT1G09350	4
AT1G09353	0
AT1G09357	0
AT1G09360	0
AT1G09363	13
AT1G09367	55
AT1G09370	3
AT1G09373	0
AT1G09377	0
AT1G09380	3
AT1G09383	0
AT1G09387	0
AT1G09390	742
AT1G09393	0
AT1G09397	0
AT1G09400	13
AT1G09407	3
AT1G09410	60
AT1G09415	167
AT1G09417	0
AT1G09420	106
AT1G09421	0
AT1G09423	0
AT1G09427	8
AT1G09430	1386
AT1G09433	0
AT1G09437	0
AT1G09440	44
AT1G09443	0
AT1G09447	4
AT1G09450	860
AT1G09453	0
AT1G09457	2
AT1G09460	375
AT1G09463	0
AT1G09467	38
AT1G09470	967
AT1G09473	0
AT1G09477	0
AT1G09480	9
AT1G09483	0
AT1G09486	16
AT1G09487	0
AT1G09490	495
AT1G09493	0
AT1G09497	0
AT1G09500	22
AT1G09503	0
AT1G09507	0
AT1G09510	0
AT1G09513	8
AT1G09517	3
AT1G09520	601
AT1G09523	0
AT1G09527	2
AT1G09530	547
AT1G09533	30
AT1G09537	80
AT1G09540	5
AT1G09543	13
AT1G09547	0
AT1G09550	2
AT1G09553	1
AT1G09557	0
AT1G09560	292
AT1G09563	0
AT1G09567	0
AT1G09570	2574
AT1G09573	9
AT1G09575	62
AT1G09577	0
AT1G09580	400
AT1G09583	0
AT1G09587	0
AT1G09590	9544
AT1G09593	0
AT1G09597	0
AT1G09600	108
AT1G09603	0
AT1G09607	2
AT1G09610	0
AT1G09613	0
AT1G09617	0
AT1G09620	5655
AT1G09623	0
AT1G09625	0
AT1G09627	0
AT1G09630	1199
AT1G09633	0
AT1G09637	0
AT1G09640	8142
AT1G09645	518
AT1G09647	1
AT1G09650	68
AT1G09653	1
AT1G09657	0
AT1G09660	868
AT1G09663	2
AT1G09665	1
AT1G09667	0
AT1G09673	0
AT1G09677	3
AT1G09680	100
AT1G09683	0
AT1G09687	205
AT1G09690	20894
AT1G09693	1
AT1G09697	3
AT1G09700	730
AT1G09703	0
AT1G09710	186
AT1G09713	0
AT1G09717	0
AT1G09720	0
AT1G09723	0
AT1G09730	1302
AT1G09733	0
AT1G09737	4
AT1G09740	39
AT1G09743	0
AT1G09747	0
AT1G09750	7998
AT1G09753	33
AT1G09757	1
AT1G09760	3039
AT1G09763	0
AT1G09767	0
AT1G09770	5113
AT1G09773	0
AT1G09777	2
AT1G09780	5609
AT1G09783	5
AT1G09787	7
AT1G09790	0
AT1G09793	0
AT1G09794	51
AT1G09795	1996
AT1G09797	5
AT1G09800	256
AT1G09803	0
AT1G09807	0
AT1G09810	443
AT1G09812	200
AT1G09813	0
AT1G09815	1325
AT1G09817	0
AT1G09820	280
AT1G09823	1
AT1G09827	0
AT1G09830	1380
AT1G09833	0
AT1G09837	2
AT1G09840	1228
AT1G09843	0
AT1G09847	0
AT1G09850	512
AT1G09853	0
AT1G09857	0
AT1G09860	0
AT1G09863	63
AT1G09867	15
AT1G09870	1213
AT1G09873	0
AT1G09877	0
AT1G09880	76
AT1G09883	0
AT1G09887	0
AT1G09890	10
AT1G09893	0
AT1G09897	10
AT1G09900	648
AT1G09903	0
AT1G09907	0
AT1G09910	459
AT1G09913	3
AT1G09917	12
AT1G09920	422
AT1G09923	1
AT1G09927	0
AT1G09930	1
AT1G09932	22
AT1G09935	0
AT1G09937	0
AT1G09940	214
AT1G09947	1
AT1G09950	32
AT1G09953	0
AT1G09957	0
AT1G09960	1049
AT1G09963	0
AT1G09967	0
AT1G09970	2971
AT1G09973	0
AT1G09977	0
AT1G09980	1183
AT1G09983	0
AT1G09987	2
AT1G09993	2
AT1G09995	92
AT1G09997	0
AT1G10000	29
AT1G10010	6
AT1G10020	923
AT1G10030	733
AT1G10040	138
AT1G10050	300
AT1G10060	34
AT1G10070	7
AT1G10090	452
AT1G10095	120
AT1G10100	0
AT1G10110	2
AT1G10120	942
AT1G10130	884
AT1G10140	44
AT1G10150	0
AT1G10155	0
AT1G10160	273
AT1G10170	1356
AT1G10180	1612
AT1G10190	0
AT1G10200	2650
AT1G10210	174
AT1G10220	0
AT1G10225	0
AT1G10230	883
AT1G10240	521
AT1G10250	1
AT1G10260	0
AT1G10270	1143
AT1G10280	164
AT1G10290	3269
AT1G10300	3
AT1G10310	568
AT1G10320	642
AT1G10330	124
AT1G10340	15
AT1G10350	413
AT1G10360	101
AT1G10370	74
AT1G10380	159
AT1G10385	0
AT1G10390	3077
AT1G10395	0
AT1G10400	0
AT1G10410	612
AT1G10417	82
AT1G10419	0
AT1G10430	771
AT1G10440	0
AT1G10450	944
AT1G10455	0
AT1G10460	44
AT1G10470	2585
AT1G10480	0
AT1G10490	1274
AT1G10500	388
AT1G10510	826
AT1G10520	136
AT1G10522	660
AT1G10530	5
AT1G10538	0
AT1G10540	422
AT1G10550	0
AT1G10560	8
AT1G10570	475
AT1G10580	2199
AT1G10585	2
AT1G10586	0
AT1G10588	0
AT1G10590	3098
AT1G10600	291
AT1G10610	101
AT1G10620	0
AT1G10630	2499
AT1G10640	2352
AT1G10650	556
AT1G10657	184
AT1G10660	660
AT1G10670	4997
AT1G10680	0
AT1G10682	1399
AT1G10690	66
AT1G10700	256
AT1G10705	0
AT1G10710	101
AT1G10715	0
AT1G10717	0
AT1G10720	446
AT1G10730	192
AT1G10740	434
AT1G10745	0
AT1G10747	0
AT1G10750	389
AT1G10760	2796
AT1G10770	3
AT1G10780	814
AT1G10790	9
AT1G10800	10
AT1G10810	7
AT1G10820	552
AT1G10830	268
AT1G10840	4199
AT1G10850	1697
AT1G10865	247
AT1G10870	620
AT1G10875	0
AT1G10880	3
AT1G10890	580
AT1G10900	436
AT1G10910	453
AT1G10920	86
AT1G10930	1288
AT1G10940	1486
AT1G10950	5370
AT1G10960	1657
AT1G10970	274
AT1G10980	378
AT1G10990	237
AT1G11000	157
AT1G11010	0
AT1G11020	433
AT1G11030	0
AT1G11040	0
AT1G11050	0
AT1G11055	0
AT1G11060	546
AT1G11070	5
AT1G11080	445
AT1G11090	0
AT1G11100	78
AT1G11110	0
AT1G11112	138
AT1G11120	371
AT1G11125	455
AT1G11130	2470
AT1G11145	0
AT1G11150	34
AT1G11160	518
AT1G11170	232
AT1G11175	221
AT1G11180	218
AT1G11185	4
AT1G11190	19
AT1G11200	702
AT1G11210	156
AT1G11220	354
AT1G11230	0
AT1G11240	1343
AT1G11250	0
AT1G11260	1492
AT1G11265	1
AT1G11270	96
AT1G11280	1010
AT1G11290	326
AT1G11300	54
AT1G11303	226
AT1G11310	1290
AT1G11320	152
AT1G11330	501
AT1G11340	0
AT1G11350	111
AT1G11360	986
AT1G11362	4
AT1G11370	0
AT1G11380	303
AT1G11390	466
AT1G11400	721
AT1G11410	21
AT1G11420	975
AT1G11430	1598
AT1G11440	233
AT1G11450	8
AT1G11460	0
AT1G11470	0
AT1G11475	1577
AT1G11480	1899
AT1G11482	0
AT1G11490	7
AT1G11500	14
AT1G11510	2
AT1G11520	0
AT1G11530	18
AT1G11540	1
AT1G11545	163
AT1G11550	0
AT1G11560	4
AT1G11570	41
AT1G11572	0
AT1G11580	391
AT1G11590	0
AT1G11591	0
AT1G11592	197
AT1G11593	0
AT1G11595	0
AT1G11600	1884
AT1G11608	0
AT1G11610	0
AT1G11620	0
AT1G11630	414
AT1G11640	2
AT1G11650	4449
AT1G11655	0
AT1G11660	1109
AT1G11670	197
AT1G11680	3157
AT1G11684	0
AT1G11690	0
AT1G11700	116
AT1G11710	136
AT1G11720	756
AT1G11730	209
AT1G11735	0
AT1G11740	8
AT1G11750	1106
AT1G11755	215
AT1G11760	490
AT1G11765	0
AT1G11770	0
AT1G11780	434
AT1G11785	0
AT1G11790	345
AT1G11800	472
AT1G11803	0
AT1G11806	0
AT1G11810	0
AT1G11820	3935
AT1G11840	12815
AT1G11850	46
AT1G11860	4319
AT1G11870	525
AT1G11880	185
AT1G11890	701
AT1G11900	36
AT1G11905	376
AT1G11910	10729
AT1G11915	54
AT1G11920	0
AT1G11925	5
AT1G11930	1313
AT1G11940	204
AT1G11950	844
AT1G11960	263
AT1G11970	0
AT1G11980	0
AT1G11990	0
AT1G12000	4776
AT1G12010	0
AT1G12013	12
AT1G12015	1
AT1G12020	281
AT1G12030	13
AT1G12040	0
AT1G12050	943
AT1G12060	81
AT1G12064	3
AT1G12070	18
AT1G12080	85
AT1G12090	5872
AT1G12100	37
AT1G12110	395
AT1G12120	1315
AT1G12130	0
AT1G12140	467
AT1G12150	0
AT1G12160	8
AT1G12170	0
AT1G12180	0
AT1G12190	0
AT1G12200	33
AT1G12210	26
AT1G12211	0
AT1G12220	122
AT1G12230	1593
AT1G12240	200
AT1G12244	139
AT1G12250	169
AT1G12260	15
AT1G12270	3557
AT1G12280	92
AT1G12290	39
AT1G12294	0
AT1G12300	320
AT1G12310	0
AT1G12320	9
AT1G12330	405
AT1G12340	2
AT1G12350	292
AT1G12360	1443
AT1G12370	276
AT1G12380	906
AT1G12390	349
AT1G12400	162
AT1G12410	1628
AT1G12411	0
AT1G12420	434
AT1G12430	1719
AT1G12440	1611
AT1G12450	190
AT1G12460	375
AT1G12470	1271
AT1G12480	1
AT1G12490	0
AT1G12500	463
AT1G12510	0
AT1G12520	761
AT1G12530	385
AT1G12540	0
AT1G12550	123
AT1G12560	0
AT1G12570	12
AT1G12580	937
AT1G12590	0
AT1G12600	50
AT1G12610	0
AT1G12615	0
AT1G12620	265
AT1G12630	25
AT1G12640	435
AT1G12650	808
AT1G12660	0
AT1G12663	1
AT1G12665	9
AT1G12667	0
AT1G12669	0
AT1G12670	10
AT1G12672	23
AT1G12680	600
AT1G12700	175
AT1G12710	235
AT1G12720	0
AT1G12725	0
AT1G12730	288
AT1G12740	6
AT1G12750	398
AT1G12760	806
AT1G12770	1191
AT1G12775	113
AT1G12780	231
AT1G12790	61
AT1G12800	1789
AT1G12805	54
AT1G12810	498
AT1G12820	853
AT1G12830	0
AT1G12840	2596
AT1G12845	302
AT1G12850	1189
AT1G12855	0
AT1G12860	542
AT1G12870	0
AT1G12880	54
AT1G12890	1
AT1G12900	4440
AT1G12910	1061
AT1G12920	3071
AT1G12930	1120
AT1G12935	0
AT1G12940	1
AT1G12950	6
AT1G12960	0
AT1G12970	295
AT1G12980	172
AT1G12990	590
AT1G13000	238
AT1G13010	0
AT1G13020	2467
AT1G13030	915
AT1G13040	246
AT1G13050	187
AT1G13060	4221
AT1G13070	0
AT1G13080	33
AT1G13090	278
AT1G13100	10
AT1G13110	307
AT1G13120	1109
AT1G13130	2
AT1G13140	38
AT1G13143	0
AT1G13145	174
AT1G13150	16
AT1G13160	1340
AT1G13170	1633
AT1G13180	478
AT1G13190	1632
AT1G13195	179
AT1G13200	0
AT1G13210	683
AT1G13220	1271
AT1G13230	41
AT1G13240	0
AT1G13245	200
AT1G13250	810
AT1G13260	304
AT1G13270	1278
AT1G13280	1125
AT1G13290	6
AT1G13300	4
AT1G13310	0
AT1G13320	2151
AT1G13330	292
AT1G13340	14
AT1G13350	713
AT1G13360	835
AT1G13370	6
AT1G13380	1178
AT1G13390	440
AT1G13400	273
AT1G13410	210
AT1G13420	13
AT1G13430	0
AT1G13440	21121
AT1G13448	20
AT1G13450	381
AT1G13460	364
AT1G13470	0
AT1G13480	0
AT1G13485	0
AT1G13490	3
AT1G13500	0
AT1G13510	23
AT1G13520	4
AT1G13530	0
AT1G13540	0
AT1G13550	0
AT1G13560	2805
AT1G13570	400
AT1G13580	333
AT1G13590	0
AT1G13600	268
AT1G13605	4
AT1G13607	2
AT1G13608	12
AT1G13609	518
AT1G13610	3
AT1G13620	0
AT1G13630	156
AT1G13635	1
AT1G13640	779
AT1G13650	5
AT1G13660	1
AT1G13670	40
AT1G13680	15
AT1G13690	926
AT1G13700	125
AT1G13710	29603
AT1G13720	0
AT1G13730	1847
AT1G13740	321
AT1G13750	96
AT1G13755	5
AT1G13760	0
AT1G13770	368
AT1G13780	204
AT1G13790	598
AT1G13800	153
AT1G13805	0
AT1G13810	271
AT1G13820	125
AT1G13825	0
AT1G13830	0
AT1G13840	0
AT1G13850	0
AT1G13860	677
AT1G13870	419
AT1G13880	783
AT1G13890	0
AT1G13900	609
AT1G13910	213
AT1G13920	198
AT1G13930	9051
AT1G13940	685
AT1G13950	69
AT1G13960	218
AT1G13970	97
AT1G13980	2027
AT1G13990	84
AT1G14000	1007
AT1G14010	773
AT1G14020	621
AT1G14030	419
AT1G14040	321
AT1G14048	0
AT1G14060	894
AT1G14071	4
AT1G14080	3
AT1G14090	250
AT1G14100	0
AT1G14110	0
AT1G14120	0
AT1G14130	259
AT1G14140	303
AT1G14150	12
AT1G14160	0
AT1G14170	1472
AT1G14180	736
AT1G14182	7
AT1G14185	7
AT1G14190	23
AT1G14200	76
AT1G14205	48
AT1G14210	612
AT1G14220	0
AT1G14230	259
AT1G14240	17
AT1G14250	0
AT1G14260	127
AT1G14270	353
AT1G14280	12
AT1G14290	524
AT1G14300	680
AT1G14310	129
AT1G14315	4
AT1G14320	30305
AT1G14330	299
AT1G14340	146
AT1G14345	428
AT1G14350	1173
AT1G14360	497
AT1G14370	40
AT1G14380	1211
AT1G14390	38
AT1G14400	3124
AT1G14410	2237
AT1G14420	0
AT1G14430	159
AT1G14440	1991
AT1G14450	153
AT1G14453	2
AT1G14455	1
AT1G14460	600
AT1G14470	81
AT1G14480	51
AT1G14490	89
AT1G14500	0
AT1G14510	2743
AT1G14518	0
AT1G14520	6
AT1G14530	165
AT1G14540	0
AT1G14550	0
AT1G14560	311
AT1G14570	1746
AT1G14580	52
AT1G14590	343
AT1G14600	243
AT1G14610	5054
AT1G14620	1226
AT1G14630	624
AT1G14640	98
AT1G14642	4
AT1G14650	2639
AT1G14660	186
AT1G14670	3634
AT1G14680	138
AT1G14685	1707
AT1G14686	2
AT1G14687	233
AT1G14688	0
AT1G14690	2171
AT1G14700	134
AT1G14710	3225
AT1G14720	1660
AT1G14730	52
AT1G14740	2069
AT1G14750	127
AT1G14755	0
AT1G14760	516
AT1G14770	572
AT1G14780	8
AT1G14790	943
AT1G14800	0
AT1G14810	1855
AT1G14820	647
AT1G14830	1843
AT1G14840	1111
AT1G14850	2529
AT1G14860	2
AT1G14870	2
AT1G14880	1
AT1G14890	1149
AT1G14900	6563
AT1G14910	1141
AT1G14920	1753
AT1G14930	0
AT1G14940	0
AT1G14950	0
AT1G14960	0
AT1G14970	367
AT1G14980	7043
AT1G14990	340
AT1G15000	0
AT1G15002	111
AT1G15010	4
AT1G15015	0
AT1G15020	393
AT1G15030	459
AT1G15040	0
AT1G15050	3
AT1G15060	547
AT1G15080	732
AT1G15085	184
AT1G15090	1
AT1G15100	320
AT1G15110	358
AT1G15120	2904
AT1G15125	26
AT1G15130	1373
AT1G15140	644
AT1G15150	8
AT1G15160	96
AT1G15165	110
AT1G15170	9
AT1G15175	32
AT1G15180	103
AT1G15190	42
AT1G15200	1881
AT1G15210	316
AT1G15215	202
AT1G15220	238
AT1G15230	564
AT1G15240	1096
AT1G15250	495
AT1G15260	67
AT1G15270	6374
AT1G15280	2140
AT1G15290	882
AT1G15300	91
AT1G15310	155
AT1G15320	22
AT1G15330	5
AT1G15340	9480
AT1G15350	108
AT1G15360	1
AT1G15370	866
AT1G15380	27
AT1G15385	3
AT1G15390	637
AT1G15400	251
AT1G15405	0
AT1G15410	135
AT1G15415	0
AT1G15420	1530
AT1G15430	332
AT1G15440	1712
AT1G15450	0
AT1G15460	0
AT1G15470	332
AT1G15480	1432
AT1G15490	305
AT1G15500	4590
AT1G15510	268
AT1G15520	24
AT1G15530	187
AT1G15540	0
AT1G15550	685
AT1G15560	1
AT1G15570	863
AT1G15580	42
AT1G15590	0
AT1G15600	0
AT1G15610	0
AT1G15620	0
AT1G15625	1
AT1G15630	4
AT1G15640	0
AT1G15650	0
AT1G15660	2294
AT1G15670	143
AT1G15680	0
AT1G15690	22504
AT1G15700	0
AT1G15710	575
AT1G15720	31
AT1G15730	467
AT1G15740	786
AT1G15750	5408
AT1G15757	0
AT1G15760	762
AT1G15770	16
AT1G15772	0
AT1G15780	1211
AT1G15790	88
AT1G15800	163
AT1G15810	1166
AT1G15820	5647
AT1G15825	17
AT1G15830	89
AT1G15840	3
AT1G15850	0
AT1G15860	456
AT1G15870	183
AT1G15880	520
AT1G15885	72
AT1G15890	15
AT1G15900	28
AT1G15910	1907
AT1G15920	480
AT1G15930	8801
AT1G15940	4174
AT1G15950	616
AT1G15960	373
AT1G15970	809
AT1G15980	49
AT1G15990	0
AT1G16000	624
AT1G16010	969
AT1G16020	524
AT1G16022	1
AT1G16025	0
AT1G16030	195
AT1G16040	388
AT1G16060	22
AT1G16070	510
AT1G16080	635
AT1G16090	42
AT1G16100	0
AT1G16110	146
AT1G16120	0
AT1G16130	1
AT1G16140	0
AT1G16150	3
AT1G16160	1
AT1G16170	150
AT1G16180	3070
AT1G16190	839
AT1G16210	919
AT1G16220	404
AT1G16225	14
AT1G16230	0
AT1G16240	974
AT1G16250	227
AT1G16260	209
AT1G16270	1675
AT1G16280	457
AT1G16290	52
AT1G16300	588
AT1G16310	107
AT1G16320	153
AT1G16330	555
AT1G16340	493
AT1G16350	2414
AT1G16360	24
AT1G16370	6
AT1G16380	0
AT1G16390	12
AT1G16400	45
AT1G16410	4752
AT1G16420	0
AT1G16430	296
AT1G16440	4
AT1G16445	100
AT1G16450	0
AT1G16460	1261
AT1G16470	2488
AT1G16480	175
AT1G16489	3
AT1G16490	0
AT1G16500	89
AT1G16510	54
AT1G16515	34
AT1G16520	1423
AT1G16530	493
AT1G16540	127
AT1G16550	244
AT1G16560	983
AT1G16570	370
AT1G16590	150
AT1G16600	0
AT1G16610	2670
AT1G16620	0
AT1G16630	2159
AT1G16635	14
AT1G16640	156
AT1G16650	175
AT1G16660	0
AT1G16670	197
AT1G16680	1090
AT1G16690	408
AT1G16700	1428
AT1G16705	8
AT1G16710	1215
AT1G16720	270
AT1G16730	13
AT1G16740	1107
AT1G16750	91
AT1G16760	0
AT1G16770	8
AT1G16780	729
AT1G16790	0
AT1G16800	756
AT1G16810	1913
AT1G16820	16
AT1G16825	63
AT1G16830	125
AT1G16840	383
AT1G16850	20
AT1G16860	1713
AT1G16870	1086
AT1G16880	1222
AT1G16890	2201
AT1G16900	1898
AT1G16905	0
AT1G16910	0
AT1G16916	230
AT1G16920	1889
AT1G16930	18
AT1G16940	0
AT1G16945	0
AT1G16950	5
AT1G16960	1
AT1G16970	944
AT1G16980	1
AT1G17000	0
AT1G17010	0
AT1G17020	9
AT1G17030	2
AT1G17040	252
AT1G17050	155
AT1G17060	8
AT1G17065	0
AT1G17070	824
AT1G17080	558
AT1G17090	56
AT1G17100	527
AT1G17110	2588
AT1G17120	946
AT1G17130	1064
AT1G17140	1820
AT1G17145	337
AT1G17147	15
AT1G17150	0
AT1G17160	480
AT1G17170	27
AT1G17180	2
AT1G17190	207
AT1G17200	1624
AT1G17210	2090
AT1G17220	2368
AT1G17230	0
AT1G17232	0
AT1G17235	26
AT1G17240	24
AT1G17250	0
AT1G17255	15
AT1G17260	93
AT1G17270	191
AT1G17275	0
AT1G17277	0
AT1G17280	555
AT1G17285	0
AT1G17290	2596
AT1G17300	0
AT1G17310	0
AT1G17330	282
AT1G17340	272
AT1G17345	19
AT1G17350	413
AT1G17360	390
AT1G17370	3215
AT1G17380	96
AT1G17390	0
AT1G17400	2
AT1G17410	105
AT1G17420	93
AT1G17430	103
AT1G17440	1124
AT1G17450	1213
AT1G17455	301
AT1G17460	581
AT1G17470	1659
AT1G17480	484
AT1G17490	380
AT1G17495	0
AT1G17500	915
AT1G17510	384
AT1G17520	348
AT1G17530	857
AT1G17540	0
AT1G17545	0
AT1G17550	951
AT1G17560	816
AT1G17570	0
AT1G17580	1536
AT1G17590	114
AT1G17600	24
AT1G17610	4
AT1G17615	0
AT1G17620	466
AT1G17630	176
AT1G17640	129
AT1G17650	472
AT1G17660	0
AT1G17665	221
AT1G17670	0
AT1G17680	799
AT1G17690	836
AT1G17700	9
AT1G17710	8
AT1G17720	2506
AT1G17730	912
AT1G17744	1
AT1G17745	549
AT1G17750	127
AT1G17760	763
AT1G17770	0
AT1G17780	158
AT1G17790	408
AT1G17800	0
AT1G17810	0
AT1G17820	0
AT1G17830	78
AT1G17840	1058
AT1G17850	318
AT1G17860	2
AT1G17870	84
AT1G17880	7230
AT1G17890	764
AT1G17900	0
AT1G17910	0
AT1G17920	740
AT1G17930	571
AT1G17940	347
AT1G17950	0
AT1G17960	6
AT1G17970	373
AT1G17980	720
AT1G17990	1
AT1G18000	4
AT1G18010	0
AT1G18020	0
AT1G18030	149
AT1G18040	649
AT1G18050	0
AT1G18060	422
AT1G18070	3828
AT1G18075	8
AT1G18080	25434
AT1G18090	274
AT1G18100	1
AT1G18120	0
AT1G18130	4
AT1G18140	123
AT1G18150	964
AT1G18160	975
AT1G18170	152
AT1G18180	316
AT1G18190	569
AT1G18191	0
AT1G18193	0
AT1G18197	3
AT1G18200	2
AT1G18210	2589
AT1G18220	0
AT1G18230	0
AT1G18240	0
AT1G18250	10882
AT1G18260	1071
AT1G18265	2
AT1G18270	641
AT1G18280	3
AT1G18290	3
AT1G18300	74
AT1G18310	0
AT1G18320	21
AT1G18330	49
AT1G18335	146
AT1G18340	259
AT1G18350	0
AT1G18360	278
AT1G18370	3076
AT1G18382	0
AT1G18390	17
AT1G18400	131
AT1G18410	75
AT1G18415	35
AT1G18420	0
AT1G18430	0
AT1G18440	183
AT1G18450	2554
AT1G18460	345
AT1G18470	522
AT1G18480	1026
AT1G18485	144
AT1G18486	0
AT1G18490	377
AT1G18500	1922
AT1G18510	0
AT1G18520	0
AT1G18530	0
AT1G18540	19402
AT1G18550	721
AT1G18560	317
AT1G18570	28
AT1G18580	410
AT1G18590	653
AT1G18600	693
AT1G18610	581
AT1G18620	495
AT1G18630	717
AT1G18640	717
AT1G18650	1961
AT1G18660	739
AT1G18670	462
AT1G18680	102
AT1G18690	206
AT1G18700	1070
AT1G18710	6
AT1G18720	2166
AT1G18730	125
AT1G18735	0
AT1G18740	314
AT1G18745	58
AT1G18750	86
AT1G18760	0
AT1G18770	0
AT1G18773	48
AT1G18780	0
AT1G18790	0
AT1G18800	1817
AT1G18810	238
AT1G18820	0
AT1G18830	6
AT1G18835	49
AT1G18840	1288
AT1G18850	1115
AT1G18860	1
AT1G18870	246
AT1G18871	0
AT1G18879	0
AT1G18880	148
AT1G18890	326
AT1G18900	1004
AT1G18910	405
AT1G18930	0
AT1G18940	3
AT1G18950	2232
AT1G18960	0
AT1G18970	0
AT1G18975	0
AT1G18980	0
AT1G18990	3
AT1G19000	1712
AT1G19010	139
AT1G19020	4
AT1G19025	52
AT1G19030	0
AT1G19040	1
AT1G19050	1479
AT1G19060	14
AT1G19070	5
AT1G19080	97
AT1G19086	0
AT1G19090	0
AT1G19100	769
AT1G19110	896
AT1G19115	0
AT1G19120	715
AT1G19130	420
AT1G19140	511
AT1G19150	121
AT1G19160	3
AT1G19170	486
AT1G19180	102
AT1G19190	5
AT1G19200	6
AT1G19210	2
AT1G19220	527
AT1G19230	0
AT1G19240	327
AT1G19250	1
AT1G19260	0
AT1G19270	370
AT1G19290	648
AT1G19300	170
AT1G19310	377
AT1G19320	5
AT1G19330	1199
AT1G19340	100
AT1G19350	1720
AT1G19360	903
AT1G19370	908
AT1G19371	2
AT1G19373	0
AT1G19376	2
AT1G19380	32
AT1G19390	0
AT1G19392	0
AT1G19394	8
AT1G19396	18
AT1G19397	32
AT1G19400	548
AT1G19410	6
AT1G19415	8
AT1G19420	20
AT1G19430	850
AT1G19440	982
AT1G19450	266
AT1G19460	0
AT1G19464	0
AT1G19470	0
AT1G19480	369
AT1G19485	494
AT1G19490	168
AT1G19500	0
AT1G19510	0
AT1G19520	2354
AT1G19530	28
AT1G19540	332
AT1G19550	0
AT1G19560	5
AT1G19565	2
AT1G19570	8148
AT1G19580	1396
AT1G19600	722
AT1G19610	4
AT1G19620	0
AT1G19630	89
AT1G19640	3
AT1G19650	321
AT1G19660	845
AT1G19670	196
AT1G19680	515
AT1G19690	155
AT1G19700	200
AT1G19710	411
AT1G19715	1003
AT1G19720	1213
AT1G19730	658
AT1G19740	600
AT1G19750	11
AT1G19770	417
AT1G19780	51
AT1G19790	131
AT1G19800	553
AT1G19810	0
AT1G19830	38
AT1G19835	939
AT1G19840	490
AT1G19850	4562
AT1G19860	480
AT1G19870	2993
AT1G19880	3549
AT1G19890	0
AT1G19900	0
AT1G19910	1875
AT1G19920	2468
AT1G19930	0
AT1G19940	2
AT1G19950	431
AT1G19960	225
AT1G19968	0
AT1G19970	265
AT1G19980	373
AT1G19990	737
AT1G20000	0
AT1G20010	5628
AT1G20015	1
AT1G20020	2333
AT1G20030	1235
AT1G20040	0
AT1G20050	2754
AT1G20060	611
AT1G20065	29
AT1G20070	0
AT1G20080	6
AT1G20090	2331
AT1G20100	1313
AT1G20110	1190
AT1G20120	17
AT1G20130	0
AT1G20132	0
AT1G20135	0
AT1G20140	1008
AT1G20150	1
AT1G20160	74
AT1G20170	0
AT1G20180	3
AT1G20190	1
AT1G20200	3619
AT1G20210	0
AT1G20220	4042
AT1G20225	258
AT1G20230	265
AT1G20240	0
AT1G20250	0
AT1G20260	2334
AT1G20270	369
AT1G20280	0
AT1G20290	0
AT1G20300	649
AT1G20310	1
AT1G20320	0
AT1G20330	5931
AT1G20340	7818
AT1G20350	1
AT1G20360	0
AT1G20370	972
AT1G20375	2
AT1G20380	185
AT1G20390	50
AT1G20400	0
AT1G20405	0
AT1G20410	860
AT1G20420	0
AT1G20430	1740
AT1G20440	245
AT1G20450	2296
AT1G20460	207
AT1G20470	2
AT1G20480	133
AT1G20490	21
AT1G20500	2
AT1G20510	490
AT1G20515	5
AT1G20520	0
AT1G20530	128
AT1G20540	511
AT1G20550	258
AT1G20560	791
AT1G20570	78
AT1G20575	433
AT1G20580	2773
AT1G20590	2
AT1G20600	8
AT1G20610	813
AT1G20620	6917
AT1G20630	1764
AT1G20640	248
AT1G20650	228
AT1G20657	1
AT1G20670	676
AT1G20680	1
AT1G20683	0
AT1G20687	0
AT1G20690	0
AT1G20691	1
AT1G20693	8248
AT1G20696	8993
AT1G20700	5
AT1G20710	0
AT1G20720	665
AT1G20730	1
AT1G20735	0
AT1G20740	0
AT1G20750	4
AT1G20760	1635
AT1G20770	708
AT1G20780	338
AT1G20790	0
AT1G20795	0
AT1G20800	0
AT1G20803	0
AT1G20810	215
AT1G20816	93
AT1G20820	0
AT1G20823	767
AT1G20830	199
AT1G20840	637
AT1G20850	326
AT1G20860	1
AT1G20870	82
AT1G20875	0
AT1G20880	151
AT1G20890	146
AT1G20900	4
AT1G20910	807
AT1G20920	2346
AT1G20923	0
AT1G20925	1
AT1G20930	1201
AT1G20940	0
AT1G20950	2670
AT1G20960	8433
AT1G20970	1582
AT1G20980	1634
AT1G20990	10
AT1G21000	32
AT1G21010	76
AT1G21020	0
AT1G21040	0
AT1G21050	189
AT1G21060	104
AT1G21065	476
AT1G21070	242
AT1G21080	782
AT1G21090	1430
AT1G21100	0
AT1G21110	0
AT1G21120	0
AT1G21130	20
AT1G21140	77
AT1G21150	352
AT1G21160	670
AT1G21170	675
AT1G21190	888
AT1G21200	434
AT1G21202	0
AT1G21210	6
AT1G21220	76
AT1G21230	0
AT1G21240	1
AT1G21245	0
AT1G21250	3041
AT1G21260	150
AT1G21270	538
AT1G21280	0
AT1G21286	0
AT1G21290	0
AT1G21300	0
AT1G21310	1855
AT1G21313	0
AT1G21320	6
AT1G21323	0
AT1G21326	0
AT1G21330	0
AT1G21340	4
AT1G21350	186
AT1G21360	25
AT1G21370	240
AT1G21380	860
AT1G21390	304
AT1G21395	0
AT1G21400	171
AT1G21410	307
AT1G21420	0
AT1G21430	0
AT1G21440	1596
AT1G21450	531
AT1G21460	159
AT1G21470	12
AT1G21475	0
AT1G21480	419
AT1G21490	0
AT1G21500	701
AT1G21510	46
AT1G21520	67
AT1G21525	1
AT1G21528	0
AT1G21529	0
AT1G21530	2
AT1G21540	50
AT1G21550	43
AT1G21560	1225
AT1G21580	2030
AT1G21590	503
AT1G21600	1606
AT1G21610	850
AT1G21620	0
AT1G21630	2527
AT1G21640	671
AT1G21650	807
AT1G21651	3
AT1G21660	910
AT1G21670	127
AT1G21680	116
AT1G21690	1419
AT1G21695	25
AT1G21700	1597
AT1G21710	622
AT1G21720	2864
AT1G21722	0
AT1G21730	1263
AT1G21738	0
AT1G21740	1666
AT1G21750	7114
AT1G21760	330
AT1G21770	18
AT1G21780	256
AT1G21790	189
AT1G21800	0
AT1G21810	622
AT1G21830	673
AT1G21835	0
AT1G21840	172
AT1G21850	0
AT1G21860	0
AT1G21864	0
AT1G21866	0
AT1G21870	0
AT1G21880	2528
AT1G21890	8
AT1G21900	532
AT1G21910	6
AT1G21920	542
AT1G21925	0
AT1G21928	0
AT1G21930	413
AT1G21940	1
AT1G21945	0
AT1G21950	0
AT1G21960	0
AT1G21970	3
AT1G21973	0
AT1G21980	1374
AT1G21990	0
AT1G22000	15
AT1G22010	0
AT1G22015	0
AT1G22020	606
AT1G22030	483
AT1G22040	279
AT1G22050	92
AT1G22060	1255
AT1G22065	11
AT1G22070	508
AT1G22080	0
AT1G22090	0
AT1G22100	0
AT1G22110	2
AT1G22120	0
AT1G22130	0
AT1G22140	326
AT1G22150	26
AT1G22160	261
AT1G22170	349
AT1G22180	25
AT1G22190	182
AT1G22200	1170
AT1G22210	0
AT1G22220	87
AT1G22230	8
AT1G22240	0
AT1G22250	35
AT1G22260	53
AT1G22270	871
AT1G22275	189
AT1G22280	689
AT1G22290	0
AT1G22300	9058
AT1G22310	216
AT1G22320	0
AT1G22330	269
AT1G22340	24
AT1G22350	21
AT1G22360	339
AT1G22370	28
AT1G22380	5
AT1G22400	183
AT1G22403	54
AT1G22410	3188
AT1G22420	0
AT1G22430	326
AT1G22440	8
AT1G22450	2397
AT1G22460	0
AT1G22470	3
AT1G22480	82
AT1G22490	900
AT1G22500	7
AT1G22510	206
AT1G22520	562
AT1G22530	967
AT1G22540	395
AT1G22550	22
AT1G22560	0
AT1G22570	13
AT1G22580	0
AT1G22590	26
AT1G22600	20
AT1G22610	0
AT1G22620	492
AT1G22630	42
AT1G22640	80
AT1G22650	223
AT1G22660	527
AT1G22670	4
AT1G22680	1
AT1G22690	1
AT1G22700	682
AT1G22710	401
AT1G22720	0
AT1G22730	691
AT1G22740	47
AT1G22750	338
AT1G22760	0
AT1G22770	2332
AT1G22780	10603
AT1G22790	557
AT1G22800	0
AT1G22810	0
AT1G22830	187
AT1G22840	3044
AT1G22850	501
AT1G22860	503
AT1G22870	438
AT1G22880	278
AT1G22882	488
AT1G22885	98
AT1G22890	5
AT1G22900	28
AT1G22910	49
AT1G22920	1524
AT1G22930	1026
AT1G22940	342
AT1G22950	923
AT1G22960	384
AT1G22970	609
AT1G22980	5
AT1G22985	81
AT1G22990	24
AT1G23000	2927
AT1G23010	204
AT1G23020	244
AT1G23030	324
AT1G23037	0
AT1G23040	164
AT1G23050	0
AT1G23052	0
AT1G23060	1
AT1G23070	0
AT1G23080	444
AT1G23090	150
AT1G23100	480
AT1G23110	0
AT1G23120	0
AT1G23130	53
AT1G23140	15
AT1G23145	0
AT1G23147	0
AT1G23150	10
AT1G23160	0
AT1G23170	490
AT1G23180	815
AT1G23190	1768
AT1G23200	21
AT1G23201	0
AT1G23205	178
AT1G23210	7
AT1G23220	966
AT1G23230	1457
AT1G23240	0
AT1G23250	0
AT1G23260	550
AT1G23270	0
AT1G23280	986
AT1G23290	0
AT1G23300	0
AT1G23310	2251
AT1G23320	0
AT1G23330	468
AT1G23340	110
AT1G23350	15
AT1G23360	254
AT1G23380	1087
AT1G23390	173
AT1G23400	321
AT1G23410	0
AT1G23420	0
AT1G23440	241
AT1G23450	63
AT1G23460	110
AT1G23465	9
AT1G23470	26
AT1G23480	128
AT1G23490	5463
AT1G23500	0
AT1G23510	0
AT1G23520	0
AT1G23530	129
AT1G23540	3
AT1G23550	43
AT1G23560	83
AT1G23570	0
AT1G23580	0
AT1G23590	0
AT1G23600	0
AT1G23610	0
AT1G23620	0
AT1G23640	0
AT1G23645	0
AT1G23650	0
AT1G23660	0
AT1G23670	0
AT1G23680	0
AT1G23690	0
AT1G23700	0
AT1G23710	58
AT1G23720	0
AT1G23730	42
AT1G23740	343
AT1G23750	213
AT1G23760	4
AT1G23770	0
AT1G23780	811
AT1G23790	617
AT1G23800	188
AT1G23810	0
AT1G23820	3703
AT1G23830	0
AT1G23840	55
AT1G23850	18
AT1G23860	1679
AT1G23870	659
AT1G23880	247
AT1G23890	693
AT1G23900	1193
AT1G23910	0
AT1G23915	0
AT1G23920	0
AT1G23930	0
AT1G23935	549
AT1G23950	571
AT1G23960	825
AT1G23965	0
AT1G23970	258
AT1G23980	118
AT1G23985	0
AT1G23990	0
AT1G23995	0
AT1G24000	0
AT1G24010	0
AT1G24020	947
AT1G24030	4
AT1G24040	196
AT1G24050	2741
AT1G24060	0
AT1G24062	0
AT1G24068	1
AT1G24070	832
AT1G24080	0
AT1G24090	200
AT1G24095	95
AT1G24100	1372
AT1G24110	0
AT1G24120	865
AT1G24130	0
AT1G24140	2
AT1G24145	0
AT1G24147	7
AT1G24148	2
AT1G24150	152
AT1G24159	0
AT1G24160	1475
AT1G24170	833
AT1G24180	2387
AT1G24190	1478
AT1G24200	0
AT1G24210	48
AT1G24212	0
AT1G24220	0
AT1G24230	0
AT1G24240	504
AT1G24250	0
AT1G24256	0
AT1G24260	42
AT1G24265	140
AT1G24267	1309
AT1G24270	9
AT1G24280	388
AT1G24290	60
AT1G24300	740
AT1G24310	1365
AT1G24320	18
AT1G24330	134
AT1G24340	290
AT1G24350	128
AT1G24360	4100
AT1G24370	0
AT1G24380	0
AT1G24388	0
AT1G24390	0
AT1G24400	9
AT1G24405	6
AT1G24420	3
AT1G24430	0
AT1G24440	223
AT1G24450	1049
AT1G24460	1313
AT1G24470	28
AT1G24475	0
AT1G24480	0
AT1G24485	0
AT1G24490	577
AT1G24510	10342
AT1G24520	0
AT1G24530	235
AT1G24540	0
AT1G24545	1
AT1G24560	560
AT1G24570	6
AT1G24575	1816
AT1G24577	5
AT1G24580	20
AT1G24590	189
AT1G24600	17
AT1G24610	575
AT1G24620	1
AT1G24625	442
AT1G24640	0
AT1G24650	5
AT1G24657	0
AT1G24660	0
AT1G24686	0
AT1G24706	1764
AT1G24733	0
AT1G24735	17
AT1G24764	1676
AT1G24792	0
AT1G24793	1
AT1G24800	6
AT1G24807	0
AT1G24822	0
AT1G24851	0
AT1G24879	0
AT1G24880	0
AT1G24881	0
AT1G24909	0
AT1G24938	0
AT1G24967	0
AT1G24996	1
AT1G25025	0
AT1G25053	0
AT1G25054	0
AT1G25055	0
AT1G25083	0
AT1G25097	0
AT1G25098	0
AT1G25112	0
AT1G25141	0
AT1G25145	0
AT1G25150	0
AT1G25155	0
AT1G25175	0
AT1G25180	0
AT1G25209	0
AT1G25210	0
AT1G25211	0
AT1G25220	577
AT1G25230	363
AT1G25240	6
AT1G25250	228
AT1G25260	2943
AT1G25270	0
AT1G25275	613
AT1G25277	15
AT1G25280	1269
AT1G25290	206
AT1G25300	0
AT1G25310	0
AT1G25320	839
AT1G25330	10
AT1G25340	0
AT1G25350	2270
AT1G25360	170
AT1G25370	41
AT1G25375	301
AT1G25380	878
AT1G25390	256
AT1G25400	19
AT1G25410	0
AT1G25420	480
AT1G25422	17
AT1G25425	32
AT1G25430	0
AT1G25440	178
AT1G25450	312
AT1G25460	14
AT1G25470	711
AT1G25480	181
AT1G25490	4193
AT1G25500	458
AT1G25510	1355
AT1G25520	399
AT1G25530	284
AT1G25540	789
AT1G25550	526
AT1G25560	297
AT1G25570	1152
AT1G25580	1515
AT1G25682	438
AT1G25784	0
AT1G25886	0
AT1G25988	0
AT1G26090	147
AT1G26100	289
AT1G26110	6199
AT1G26120	320
AT1G26130	481
AT1G26140	0
AT1G26150	1867
AT1G26160	483
AT1G26170	952
AT1G26180	162
AT1G26190	828
AT1G26200	8
AT1G26208	22
AT1G26210	0
AT1G26218	19
AT1G26220	0
AT1G26225	0
AT1G26230	73
AT1G26233	3
AT1G26235	0
AT1G26240	0
AT1G26250	0
AT1G26255	0
AT1G26260	438
AT1G26270	1556
AT1G26290	0
AT1G26300	430
AT1G26310	48
AT1G26320	0
AT1G26330	459
AT1G26340	350
AT1G26350	0
AT1G26355	0
AT1G26360	0
AT1G26370	1291
AT1G26380	2
AT1G26390	33
AT1G26400	0
AT1G26410	0
AT1G26420	1
AT1G26430	0
AT1G26440	233
AT1G26450	675
AT1G26460	2481
AT1G26470	534
AT1G26480	0
AT1G26490	0
AT1G26500	51
AT1G26510	0
AT1G26515	0
AT1G26520	249
AT1G26530	25
AT1G26540	1429
AT1G26550	2512
AT1G26558	0
AT1G26560	354
AT1G26570	308
AT1G26580	1495
AT1G26590	4
AT1G26600	11
AT1G26610	16
AT1G26620	488
AT1G26630	17933
AT1G26640	715
AT1G26650	716
AT1G26660	296
AT1G26665	1240
AT1G26670	603
AT1G26680	596
AT1G26690	567
AT1G26700	0
AT1G26710	0
AT1G26720	0
AT1G26730	103
AT1G26740	1326
AT1G26750	496
AT1G26760	648
AT1G26761	280
AT1G26762	0
AT1G26770	980
AT1G26773	0
AT1G26780	860
AT1G26790	0
AT1G26795	0
AT1G26796	0
AT1G26797	1
AT1G26798	0
AT1G26799	0
AT1G26800	154
AT1G26810	188
AT1G26815	0
AT1G26820	26
AT1G26830	1829
AT1G26840	318
AT1G26850	8787
AT1G26860	0
AT1G26870	10
AT1G26880	6827
AT1G26890	6
AT1G26900	255
AT1G26910	1015
AT1G26911	20
AT1G26920	300
AT1G26921	0
AT1G26930	350
AT1G26940	461
AT1G26945	15
AT1G26950	0
AT1G26960	170
AT1G26970	23
AT1G26973	0
AT1G26975	0
AT1G26976	2
AT1G26985	0
AT1G26990	0
AT1G27000	899
AT1G27008	0
AT1G27020	241
AT1G27030	159
AT1G27040	0
AT1G27045	0
AT1G27050	307
AT1G27060	60
AT1G27070	593
AT1G27080	3
AT1G27090	3979
AT1G27100	270
AT1G27110	90
AT1G27120	903
AT1G27130	1119
AT1G27135	0
AT1G27140	0
AT1G27150	632
AT1G27160	0
AT1G27170	206
AT1G27180	123
AT1G27190	2293
AT1G27200	139
AT1G27210	965
AT1G27220	0
AT1G27240	0
AT1G27250	0
AT1G27260	0
AT1G27270	0
AT1G27280	0
AT1G27285	44
AT1G27290	243
AT1G27300	226
AT1G27310	3622
AT1G27320	1453
AT1G27330	1515
AT1G27340	641
AT1G27350	1132
AT1G27360	132
AT1G27370	163
AT1G27380	8
AT1G27385	340
AT1G27390	2243
AT1G27400	7940
AT1G27410	235
AT1G27420	67
AT1G27430	963
AT1G27435	1242
AT1G27440	212
AT1G27450	6693
AT1G27460	1410
AT1G27461	0
AT1G27470	1229
AT1G27480	94
AT1G27490	0
AT1G27500	424
AT1G27510	758
AT1G27520	523
AT1G27530	1285
AT1G27535	0
AT1G27540	450
AT1G27550	0
AT1G27555	0
AT1G27560	0
AT1G27565	0
AT1G27570	0
AT1G27580	0
AT1G27595	1488
AT1G27600	1015
AT1G27610	12
AT1G27620	95
AT1G27630	999
AT1G27640	6
AT1G27650	2014
AT1G27660	360
AT1G27670	1
AT1G27671	0
AT1G27680	1109
AT1G27690	382
AT1G27695	111
AT1G27700	186
AT1G27710	0
AT1G27720	59
AT1G27730	20
AT1G27740	0
AT1G27750	842
AT1G27752	725
AT1G27760	1359
AT1G27770	1482
AT1G27780	0
AT1G27790	0
AT1G27800	0
AT1G27810	0
AT1G27815	0
AT1G27820	3
AT1G27840	482
AT1G27850	1200
AT1G27860	0
AT1G27870	0
AT1G27880	418
AT1G27890	0
AT1G27900	749
AT1G27910	337
AT1G27920	4
AT1G27921	177
AT1G27930	1576
AT1G27940	3
AT1G27950	4602
AT1G27960	583
AT1G27970	2646
AT1G27980	285
AT1G27990	1
AT1G28000	0
AT1G28002	0
AT1G28005	0
AT1G28010	4
AT1G28020	0
AT1G28030	0
AT1G28040	0
AT1G28050	1315
AT1G28060	2131
AT1G28070	342
AT1G28080	3
AT1G28090	408
AT1G28100	207
AT1G28110	2981
AT1G28120	825
AT1G28130	1635
AT1G28135	0
AT1G28140	619
AT1G28150	636
AT1G28160	0
AT1G28170	0
AT1G28180	0
AT1G28190	552
AT1G28200	762
AT1G28210	244
AT1G28220	0
AT1G28230	5
AT1G28240	338
AT1G28250	459
AT1G28260	107
AT1G28265	0
AT1G28270	0
AT1G28280	1036
AT1G28290	41225
AT1G28300	2
AT1G28305	0
AT1G28306	0
AT1G28310	519
AT1G28320	639
AT1G28323	0
AT1G28327	0
AT1G28330	1577
AT1G28335	0
AT1G28340	1422
AT1G28350	1053
AT1G28360	730
AT1G28370	12
AT1G28375	0
AT1G28380	363
AT1G28390	282
AT1G28395	710
AT1G28400	1806
AT1G28410	442
AT1G28420	1960
AT1G28430	1
AT1G28440	5124
AT1G28447	0
AT1G28450	0
AT1G28455	0
AT1G28460	0
AT1G28465	0
AT1G28470	21
AT1G28480	4
AT1G28490	555
AT1G28500	0
AT1G28510	409
AT1G28520	1535
AT1G28530	423
AT1G28540	140
AT1G28550	1
AT1G28560	82
AT1G28570	62
AT1G28580	797
AT1G28590	1
AT1G28591	0
AT1G28600	94
AT1G28610	168
AT1G28620	58
AT1G28630	0
AT1G28640	0
AT1G28650	0
AT1G28660	14
AT1G28670	212
AT1G28680	61
AT1G28685	9
AT1G28690	116
AT1G28695	0
AT1G28700	4
AT1G28710	1782
AT1G28715	56
AT1G28720	0
AT1G28730	0
AT1G28740	0
AT1G28750	0
AT1G28760	310
AT1G28765	38
AT1G28770	0
AT1G28780	0
AT1G28790	0
AT1G28800	0
AT1G28810	0
AT1G28815	1
AT1G28820	0
AT1G28830	2
AT1G28840	0
AT1G28850	1
AT1G28860	0
AT1G28870	0
AT1G28880	0
AT1G28890	0
AT1G28900	0
AT1G28910	0
AT1G28920	2
AT1G28930	3
AT1G28940	0
AT1G28950	1
AT1G28960	343
AT1G28970	0
AT1G28980	2
AT1G28990	2
AT1G29000	6
AT1G29005	0
AT1G29010	0
AT1G29020	8
AT1G29025	6
AT1G29030	639
AT1G29040	656
AT1G29041	0
AT1G29050	151
AT1G29060	108
AT1G29070	2440
AT1G29071	0
AT1G29075	0
AT1G29080	0
AT1G29090	0
AT1G29100	0
AT1G29110	0
AT1G29120	185
AT1G29140	1
AT1G29150	4688
AT1G29160	322
AT1G29170	869
AT1G29179	0
AT1G29180	0
AT1G29190	0
AT1G29195	15
AT1G29200	1
AT1G29210	0
AT1G29220	686
AT1G29230	16
AT1G29240	636
AT1G29250	2675
AT1G29260	488
AT1G29265	0
AT1G29270	260
AT1G29280	114
AT1G29290	31
AT1G29300	174
AT1G29310	2034
AT1G29320	820
AT1G29330	598
AT1G29340	710
AT1G29350	567
AT1G29355	0
AT1G29357	79
AT1G29360	0
AT1G29370	475
AT1G29380	318
AT1G29390	449
AT1G29395	420
AT1G29400	1937
AT1G29410	153
AT1G29418	205
AT1G29420	0
AT1G29430	0
AT1G29435	0
AT1G29440	0
AT1G29450	1
AT1G29460	0
AT1G29465	19
AT1G29470	5209
AT1G29475	0
AT1G29480	0
AT1G29490	2
AT1G29500	10
AT1G29510	3
AT1G29520	472
AT1G29530	328
AT1G29535	88
AT1G29540	0
AT1G29550	205
AT1G29560	106
AT1G29570	0
AT1G29580	0
AT1G29590	13
AT1G29600	2
AT1G29620	0
AT1G29630	576
AT1G29640	0
AT1G29650	0
AT1G29660	359
AT1G29670	700
AT1G29680	0
AT1G29690	416
AT1G29700	144
AT1G29710	212
AT1G29715	0
AT1G29720	50
AT1G29730	89
AT1G29740	18
AT1G29750	767
AT1G29760	266
AT1G29770	30
AT1G29775	0
AT1G29780	0
AT1G29785	383
AT1G29790	1165
AT1G29800	176
AT1G29810	273
AT1G29820	490
AT1G29830	10
AT1G29840	137
AT1G29850	1987
AT1G29860	0
AT1G29870	0
AT1G29880	3428
AT1G29890	684
AT1G29900	4577
AT1G29910	3733
AT1G29920	1342
AT1G29930	73798
AT1G29940	2292
AT1G29950	1891
AT1G29960	164
AT1G29962	0
AT1G29965	129
AT1G29970	257
AT1G29980	4731
AT1G29990	1363
AT1G30000	475
AT1G30010	363
AT1G30020	0
AT1G30030	0
AT1G30040	403
AT1G30050	0
AT1G30060	0
AT1G30070	898
AT1G30080	12
AT1G30090	508
AT1G30100	61
AT1G30110	90
AT1G30120	3033
AT1G30130	361
AT1G30135	1
AT1G30140	0
AT1G30150	0
AT1G30160	108
AT1G30170	0
AT1G30180	0
AT1G30190	0
AT1G30200	816
AT1G30210	412
AT1G30220	4
AT1G30230	15642
AT1G30240	744
AT1G30250	2
AT1G30260	23
AT1G30270	947
AT1G30280	12
AT1G30282	3
AT1G30290	353
AT1G30300	252
AT1G30310	0
AT1G30320	853
AT1G30330	5812
AT1G30340	0
AT1G30350	0
AT1G30360	7381
AT1G30370	1
AT1G30380	3463
AT1G30390	0
AT1G30400	4028
AT1G30410	656
AT1G30420	192
AT1G30430	0
AT1G30440	2395
AT1G30450	1228
AT1G30455	0
AT1G30460	904
AT1G30470	1890
AT1G30473	0
AT1G30475	79
AT1G30480	870
AT1G30490	2890
AT1G30500	66
AT1G30510	773
AT1G30515	90
AT1G30520	322
AT1G30530	1216
AT1G30540	220
AT1G30545	63
AT1G30550	0
AT1G30560	0
AT1G30570	687
AT1G30580	7016
AT1G30590	921
AT1G30600	1458
AT1G30610	496
AT1G30620	817
AT1G30630	3057
AT1G30640	140
AT1G30650	476
AT1G30660	50
AT1G30670	0
AT1G30680	1261
AT1G30690	4122
AT1G30700	12
AT1G30710	0
AT1G30720	0
AT1G30730	0
AT1G30740	0
AT1G30750	0
AT1G30755	98
AT1G30757	0
AT1G30760	25
AT1G30780	0
AT1G30784	0
AT1G30790	0
AT1G30795	0
AT1G30800	0
AT1G30810	284
AT1G30814	0
AT1G30820	1923
AT1G30825	366
AT1G30830	0
AT1G30835	753
AT1G30840	134
AT1G30845	110
AT1G30850	0
AT1G30860	57
AT1G30870	0
AT1G30880	2687
AT1G30890	509
AT1G30900	68
AT1G30910	307
AT1G30920	0
AT1G30921	0
AT1G30925	0
AT1G30930	0
AT1G30935	45
AT1G30940	3
AT1G30945	0
AT1G30950	645
AT1G30960	293
AT1G30970	992
AT1G30972	0
AT1G30974	0
AT1G30975	0
AT1G30980	0
AT1G30990	0
AT1G31000	0
AT1G31010	563
AT1G31020	374
AT1G31030	0
AT1G31040	388
AT1G31050	32
AT1G31070	651
AT1G31072	0
AT1G31080	0
AT1G31090	0
AT1G31093	0
AT1G31095	0
AT1G31100	0
AT1G31110	0
AT1G31120	390
AT1G31130	1038
AT1G31140	20
AT1G31150	671
AT1G31160	517
AT1G31163	0
AT1G31166	0
AT1G31170	176
AT1G31173	0
AT1G31175	186
AT1G31180	1106
AT1G31190	275
AT1G31200	19
AT1G31210	0
AT1G31220	373
AT1G31230	1458
AT1G31240	18
AT1G31243	0
AT1G31245	0
AT1G31250	1
AT1G31255	0
AT1G31258	28
AT1G31260	0
AT1G31270	0
AT1G31274	0
AT1G31280	834
AT1G31290	2
AT1G31300	630
AT1G31310	497
AT1G31320	369
AT1G31330	11283
AT1G31335	361
AT1G31340	2513
AT1G31350	100
AT1G31355	10
AT1G31358	0
AT1G31360	355
AT1G31370	0
AT1G31380	0
AT1G31390	0
AT1G31400	0
AT1G31410	284
AT1G31420	2016
AT1G31430	99
AT1G31440	1046
AT1G31450	0
AT1G31460	307
AT1G31470	148
AT1G31480	308
AT1G31485	0
AT1G31490	0
AT1G31500	226
AT1G31510	0
AT1G31520	0
AT1G31530	0
AT1G31540	191
AT1G31550	236
AT1G31555	0
AT1G31570	0
AT1G31580	5118
AT1G31600	483
AT1G31620	0
AT1G31630	0
AT1G31640	0
AT1G31650	1395
AT1G31660	1586
AT1G31670	0
AT1G31690	71
AT1G31710	1890
AT1G31720	6
AT1G31730	1989
AT1G31740	0
AT1G31750	9
AT1G31760	649
AT1G31770	2053
AT1G31772	2
AT1G31780	1385
AT1G31790	51
AT1G31800	846
AT1G31810	1155
AT1G31812	6458
AT1G31814	163
AT1G31817	1397
AT1G31820	2
AT1G31830	1207
AT1G31835	22
AT1G31840	144
AT1G31850	3111
AT1G31860	701
AT1G31870	767
AT1G31880	322
AT1G31885	5
AT1G31900	11
AT1G31910	2530
AT1G31920	0
AT1G31930	1463
AT1G31935	55
AT1G31940	177
AT1G31950	15
AT1G31960	0
AT1G31970	3348
AT1G31983	0
AT1G31990	0
AT1G31993	0
AT1G32000	0
AT1G32010	0
AT1G32020	0
AT1G32030	0
AT1G32040	0
AT1G32045	0
AT1G32049	0
AT1G32050	3388
AT1G32060	1573
AT1G32070	404
AT1G32080	168
AT1G32090	1018
AT1G32100	24
AT1G32110	0
AT1G32120	486
AT1G32127	240
AT1G32130	2066
AT1G32140	0
AT1G32150	364
AT1G32160	565
AT1G32170	13
AT1G32172	14
AT1G32180	2
AT1G32190	735
AT1G32200	660
AT1G32210	2719
AT1G32220	344
AT1G32225	0
AT1G32230	4959
AT1G32240	511
AT1G32250	0
AT1G32260	275
AT1G32270	0
AT1G32280	2
AT1G32300	0
AT1G32310	223
AT1G32320	1
AT1G32330	667
AT1G32337	0
AT1G32340	324
AT1G32350	3
AT1G32360	759
AT1G32361	0
AT1G32370	163
AT1G32375	28
AT1G32380	759
AT1G32385	1
AT1G32390	0
AT1G32400	2107
AT1G32410	352
AT1G32415	153
AT1G32420	0
AT1G32430	0
AT1G32440	528
AT1G32450	3
AT1G32460	46
AT1G32470	2016
AT1G32480	0
AT1G32490	1880
AT1G32500	1093
AT1G32505	0
AT1G32510	5
AT1G32520	28
AT1G32530	548
AT1G32540	68
AT1G32550	271
AT1G32560	7
AT1G32570	17
AT1G32575	1
AT1G32580	1574
AT1G32582	0
AT1G32583	50
AT1G32585	0
AT1G32590	0
AT1G32600	0
AT1G32610	139
AT1G32620	0
AT1G32630	114
AT1G32640	0
AT1G32650	0
AT1G32660	0
AT1G32680	0
AT1G32690	24
AT1G32700	139
AT1G32710	0
AT1G32713	0
AT1G32720	0
AT1G32730	485
AT1G32740	27
AT1G32750	2167
AT1G32760	168
AT1G32763	0
AT1G32770	0
AT1G32780	0
AT1G32790	1627
AT1G32810	1185
AT1G32820	0
AT1G32830	0
AT1G32840	0
AT1G32850	0
AT1G32860	924
AT1G32870	242
AT1G32880	2
AT1G32890	0
AT1G32900	423
AT1G32910	0
AT1G32920	378
AT1G32928	39
AT1G32930	611
AT1G32940	130
AT1G32950	2
AT1G32960	3
AT1G32970	0
AT1G32975	0
AT1G32980	0
AT1G32990	2121
AT1G32992	0
AT1G33000	0
AT1G33010	0
AT1G33020	0
AT1G33030	1
AT1G33040	3638
AT1G33050	909
AT1G33055	42
AT1G33060	614
AT1G33070	0
AT1G33080	235
AT1G33090	0
AT1G33100	1
AT1G33102	8
AT1G33110	259
AT1G33120	2056
AT1G33130	0
AT1G33135	0
AT1G33140	3697
AT1G33160	0
AT1G33170	1314
AT1G33180	1
AT1G33190	0
AT1G33200	0
AT1G33220	0
AT1G33230	680
AT1G33240	95
AT1G33250	932
AT1G33260	50
AT1G33265	468
AT1G33270	201
AT1G33280	0
AT1G33290	470
AT1G33300	0
AT1G33320	0
AT1G33330	147
AT1G33340	10
AT1G33350	116
AT1G33355	0
AT1G33360	353
AT1G33370	0
AT1G33380	0
AT1G33390	843
AT1G33400	403
AT1G33410	2786
AT1G33415	69
AT1G33420	0
AT1G33430	0
AT1G33440	80
AT1G33450	0
AT1G33460	0
AT1G33470	2522
AT1G33475	53
AT1G33480	390
AT1G33490	332
AT1G33500	38
AT1G33510	0
AT1G33520	1920
AT1G33530	0
AT1G33540	17
AT1G33550	0
AT1G33560	147
AT1G33570	0
AT1G33580	0
AT1G33590	1134
AT1G33600	52
AT1G33607	0
AT1G33610	31
AT1G33612	12
AT1G33615	32
AT1G33640	0
AT1G33660	7
AT1G33670	0
AT1G33680	2707
AT1G33700	36
AT1G33710	0
AT1G33720	1
AT1G33730	0
AT1G33740	0
AT1G33743	0
AT1G33750	1
AT1G33760	2
AT1G33770	8
AT1G33780	268
AT1G33785	1
AT1G33790	1029
AT1G33800	19
AT1G33810	943
AT1G33811	24
AT1G33813	0
AT1G33817	0
AT1G33820	0
AT1G33830	0
AT1G33835	0
AT1G33840	87
AT1G33850	4
AT1G33855	0
AT1G33860	0
AT1G33870	0
AT1G33880	0
AT1G33890	0
AT1G33900	0
AT1G33910	0
AT1G33920	0
AT1G33930	3
AT1G33940	2
AT1G33945	0
AT1G33950	0
AT1G33960	0
AT1G33970	1181
AT1G33980	1552
AT1G33990	909
AT1G34000	324
AT1G34010	453
AT1G34015	0
AT1G34020	499
AT1G34030	6686
AT1G34040	1
AT1G34042	0
AT1G34044	0
AT1G34046	0
AT1G34047	0
AT1G34049	0
AT1G34050	0
AT1G34060	368
AT1G34065	361
AT1G34070	0
AT1G34080	0
AT1G34090	0
AT1G34095	1
AT1G34097	0
AT1G34100	6
AT1G34110	479
AT1G34120	141
AT1G34130	2691
AT1G34140	0
AT1G34150	215
AT1G34160	311
AT1G34170	0
AT1G34180	0
AT1G34190	1433
AT1G34200	569
AT1G34210	768
AT1G34220	635
AT1G34230	0
AT1G34240	0
AT1G34245	12
AT1G34250	0
AT1G34260	346
AT1G34270	291
AT1G34281	0
AT1G34290	0
AT1G34300	494
AT1G34310	0
AT1G34315	12
AT1G34317	0
AT1G34320	1352
AT1G34330	0
AT1G34340	334
AT1G34350	437
AT1G34355	1249
AT1G34360	422
AT1G34370	1075
AT1G34380	190
AT1G34390	0
AT1G34392	0
AT1G34400	0
AT1G34403	0
AT1G34405	0
AT1G34410	0
AT1G34418	772
AT1G34420	94
AT1G34430	2686
AT1G34440	0
AT1G34460	79
AT1G34470	299
AT1G34480	9
AT1G34490	0
AT1G34500	0
AT1G34510	0
AT1G34520	0
AT1G34530	0
AT1G34540	0
AT1G34545	0
AT1G34550	1081
AT1G34560	0
AT1G34570	200
AT1G34575	0
AT1G34580	1
AT1G34590	0
AT1G34600	0
AT1G34610	0
AT1G34620	0
AT1G34630	150
AT1G34640	158
AT1G34650	1
AT1G34660	0
AT1G34670	0
AT1G34680	0
AT1G34690	0
AT1G34700	0
AT1G34710	0
AT1G34720	0
AT1G34730	0
AT1G34740	0
AT1G34750	205
AT1G34760	3
AT1G34770	551
AT1G34780	420
AT1G34790	0
AT1G34792	0
AT1G34795	0
AT1G34797	0
AT1G34800	0
AT1G34803	0
AT1G34805	0
AT1G34807	0
AT1G34808	0
AT1G34810	0
AT1G34812	0
AT1G34813	0
AT1G34815	0
AT1G34817	0
AT1G34818	0
AT1G34820	0
AT1G34822	0
AT1G34823	0
AT1G34825	0
AT1G34827	0
AT1G34828	0
AT1G34830	0
AT1G34836	0
AT1G34840	0
AT1G34842	0
AT1G34844	2
AT1G34850	0
AT1G34855	0
AT1G34860	0
AT1G34904	0
AT1G34910	0
AT1G34930	0
AT1G34967	0
AT1G35030	0
AT1G35035	0
AT1G35040	0
AT1G35050	0
AT1G35060	0
AT1G35080	0
AT1G35090	0
AT1G35100	0
AT1G35110	0
AT1G35112	65
AT1G35115	455
AT1G35120	0
AT1G35130	3
AT1G35140	17
AT1G35143	0
AT1G35146	0
AT1G35150	0
AT1G35160	3799
AT1G35170	0
AT1G35180	39
AT1G35181	0
AT1G35183	3
AT1G35186	2
AT1G35190	270
AT1G35200	1
AT1G35210	1
AT1G35215	0
AT1G35220	858
AT1G35230	42
AT1G35240	0
AT1G35242	0
AT1G35250	0
AT1G35255	43
AT1G35260	53
AT1G35270	0
AT1G35280	0
AT1G35290	36
AT1G35300	0
AT1G35310	1
AT1G35320	102
AT1G35330	0
AT1G35340	331
AT1G35350	9
AT1G35353	0
AT1G35360	0
AT1G35365	0
AT1G35370	0
AT1G35375	0
AT1G35380	0
AT1G35390	0
AT1G35400	0
AT1G35405	0
AT1G35410	0
AT1G35420	383
AT1G35430	68
AT1G35435	0
AT1G35440	0
AT1G35450	0
AT1G35460	307
AT1G35465	1
AT1G35467	0
AT1G35470	473
AT1G35480	0
AT1G35490	0
AT1G35500	0
AT1G35501	0
AT1G35510	701
AT1G35513	1
AT1G35515	0
AT1G35516	602
AT1G35520	0
AT1G35530	360
AT1G35535	0
AT1G35537	0
AT1G35540	0
AT1G35545	0
AT1G35550	0
AT1G35560	210
AT1G35570	0
AT1G35580	2750
AT1G35590	0
AT1G35600	0
AT1G35610	0
AT1G35612	474
AT1G35614	0
AT1G35617	0
AT1G35620	1658
AT1G35625	2
AT1G35630	0
AT1G35640	0
AT1G35645	0
AT1G35647	0
AT1G35650	0
AT1G35660	349
AT1G35663	0
AT1G35670	462
AT1G35680	3355
AT1G35690	0
AT1G35700	0
AT1G35710	425
AT1G35720	4598
AT1G35730	1
AT1G35735	0
AT1G35740	0
AT1G35745	0
AT1G35750	9
AT1G35760	0
AT1G35770	0
AT1G35780	1768
AT1G35790	0
AT1G35820	0
AT1G35830	296
AT1G35840	0
AT1G35850	0
AT1G35860	0
AT1G35870	0
AT1G35880	1
AT1G35890	0
AT1G35895	0
AT1G35910	111
AT1G35920	0
AT1G35930	0
AT1G35940	0
AT1G35950	0
AT1G35960	0
AT1G35970	0
AT1G35980	0
AT1G35990	0
AT1G35995	0
AT1G36000	0
AT1G36005	0
AT1G36010	0
AT1G36020	0
AT1G36030	0
AT1G36035	0
AT1G36040	0
AT1G36050	1014
AT1G36060	8
AT1G36070	304
AT1G36078	0
AT1G36080	0
AT1G36085	0
AT1G36090	0
AT1G36095	0
AT1G36100	0
AT1G36105	0
AT1G36110	0
AT1G36120	0
AT1G36130	0
AT1G36140	0
AT1G36150	0
AT1G36160	4297
AT1G36180	442
AT1G36185	0
AT1G36190	0
AT1G36200	0
AT1G36210	0
AT1G36220	0
AT1G36225	0
AT1G36230	0
AT1G36240	0
AT1G36250	0
AT1G36260	0
AT1G36270	0
AT1G36272	0
AT1G36280	1024
AT1G36290	3
AT1G36300	0
AT1G36305	0
AT1G36310	1483
AT1G36320	758
AT1G36325	0
AT1G36330	0
AT1G36340	0
AT1G36350	0
AT1G36360	0
AT1G36370	732
AT1G36380	191
AT1G36390	682
AT1G36395	0
AT1G36400	0
AT1G36403	0
AT1G36406	0
AT1G36420	0
AT1G36430	0
AT1G36440	0
AT1G36441	0
AT1G36445	0
AT1G36450	0
AT1G36460	0
AT1G36470	0
AT1G36480	0
AT1G36485	0
AT1G36490	0
AT1G36495	0
AT1G36500	0
AT1G36510	0
AT1G36520	0
AT1G36530	0
AT1G36540	0
AT1G36550	0
AT1G36560	0
AT1G36570	0
AT1G36580	1
AT1G36590	0
AT1G36595	0
AT1G36600	0
AT1G36605	0
AT1G36610	0
AT1G36620	0
AT1G36622	0
AT1G36623	0
AT1G36627	0
AT1G36630	0
AT1G36640	0
AT1G36650	0
AT1G36660	0
AT1G36670	0
AT1G36675	0
AT1G36680	0
AT1G36690	0
AT1G36700	0
AT1G36710	0
AT1G36720	0
AT1G36730	4098
AT1G36740	0
AT1G36745	0
AT1G36750	0
AT1G36756	0
AT1G36763	0
AT1G36770	0
AT1G36775	0
AT1G36790	0
AT1G36795	0
AT1G36800	0
AT1G36810	0
AT1G36830	0
AT1G36840	0
AT1G36850	0
AT1G36880	0
AT1G36890	0
AT1G36910	0
AT1G36915	0
AT1G36920	0
AT1G36922	0
AT1G36925	0
AT1G36927	0
AT1G36933	0
AT1G36936	0
AT1G36940	214
AT1G36942	0
AT1G36950	0
AT1G36960	0
AT1G36970	0
AT1G36975	0
AT1G36980	955
AT1G36990	934
AT1G36992	0
AT1G37000	0
AT1G37010	0
AT1G37012	0
AT1G37015	0
AT1G37020	0
AT1G37030	0
AT1G37035	0
AT1G37036	0
AT1G37037	0
AT1G37038	0
AT1G37040	0
AT1G37045	0
AT1G37050	0
AT1G37057	0
AT1G37060	0
AT1G37063	0
AT1G37070	0
AT1G37080	0
AT1G37090	0
AT1G37095	0
AT1G37100	0
AT1G37110	0
AT1G37113	0
AT1G37120	0
AT1G37130	743
AT1G37140	104
AT1G37150	27
AT1G37160	0
AT1G37170	0
AT1G37180	0
AT1G37190	0
AT1G37200	0
AT1G37210	0
AT1G37275	0
AT1G37340	0
AT1G37405	0
AT1G37471	0
AT1G37537	0
AT1G37603	0
AT1G37669	0
AT1G37735	0
AT1G37801	0
AT1G37867	0
AT1G37933	0
AT1G37999	1
AT1G38065	0
AT1G38131	254
AT1G38140	0
AT1G38149	0
AT1G38158	0
AT1G38167	0
AT1G38176	0
AT1G38185	0
AT1G38194	0
AT1G38203	0
AT1G38212	0
AT1G38221	0
AT1G38230	0
AT1G38240	0
AT1G38250	0
AT1G38260	0
AT1G38270	0
AT1G38280	0
AT1G38290	0
AT1G38300	0
AT1G38310	0
AT1G38320	0
AT1G38330	0
AT1G38340	0
AT1G38350	0
AT1G38360	0
AT1G38380	0
AT1G38390	0
AT1G38400	0
AT1G38410	0
AT1G38416	0
AT1G38423	0
AT1G38430	0
AT1G38440	0
AT1G38450	0
AT1G38460	0
AT1G38550	0
AT1G38710	0
AT1G38790	0
AT1G38870	0
AT1G39030	0
AT1G39060	0
AT1G39070	0
AT1G39110	0
AT1G39190	0
AT1G39270	0
AT1G39350	0
AT1G39430	0
AT1G39510	0
AT1G39511	0
AT1G39513	0
AT1G39515	0
AT1G39590	0
AT1G39670	0
AT1G39750	0
AT1G39830	0
AT1G39910	0
AT1G39990	0
AT1G40069	0
AT1G40070	0
AT1G40071	0
AT1G40072	0
AT1G40073	0
AT1G40074	0
AT1G40075	0
AT1G40076	0
AT1G40077	0
AT1G40078	0
AT1G40079	0
AT1G40080	0
AT1G40081	0
AT1G40083	0
AT1G40084	0
AT1G40085	0
AT1G40086	0
AT1G40087	0
AT1G40089	1
AT1G40090	0
AT1G40091	0
AT1G40093	0
AT1G40095	0
AT1G40097	0
AT1G40099	0
AT1G40100	0
AT1G40101	0
AT1G40103	0
AT1G40104	0
AT1G40105	0
AT1G40106	0
AT1G40107	0
AT1G40109	0
AT1G40112	0
AT1G40113	0
AT1G40115	0
AT1G40117	0
AT1G40118	0
AT1G40119	0
AT1G40121	0
AT1G40123	0
AT1G40124	0
AT1G40125	0
AT1G40127	0
AT1G40129	0
AT1G40130	0
AT1G40131	0
AT1G40133	0
AT1G40135	0
AT1G40136	0
AT1G40137	0
AT1G40139	0
AT1G40141	0
AT1G40143	0
AT1G40150	0
AT1G40230	0
AT1G40310	0
AT1G40390	0
AT1G40470	0
AT1G40630	0
AT1G41115	0
AT1G41600	0
AT1G41630	0
AT1G41650	0
AT1G41660	0
AT1G41680	0
AT1G41690	0
AT1G41700	0
AT1G41710	0
AT1G41720	0
AT1G41723	0
AT1G41726	0
AT1G41730	0
AT1G41740	0
AT1G41743	0
AT1G41746	0
AT1G41750	0
AT1G41755	0
AT1G41760	0
AT1G41770	0
AT1G41775	0
AT1G41790	0
AT1G41795	0
AT1G41797	0
AT1G41798	0
AT1G41803	0
AT1G41810	0
AT1G41820	0
AT1G41825	0
AT1G41827	0
AT1G41830	379
AT1G41835	0
AT1G41840	0
AT1G41850	0
AT1G41855	0
AT1G41860	0
AT1G41870	0
AT1G41880	10366
AT1G41890	0
AT1G41893	0
AT1G41896	0
AT1G41900	0
AT1G41910	0
AT1G41920	0
AT1G41930	0
AT1G42003	0
AT1G42040	0
AT1G42045	0
AT1G42050	0
AT1G42060	0
AT1G42070	0
AT1G42080	0
AT1G42090	0
AT1G42100	0
AT1G42110	0
AT1G42120	0
AT1G42130	0
AT1G42140	0
AT1G42150	0
AT1G42160	0
AT1G42170	0
AT1G42180	0
AT1G42190	0
AT1G42200	0
AT1G42210	0
AT1G42220	0
AT1G42230	0
AT1G42240	0
AT1G42250	0
AT1G42260	0
AT1G42270	0
AT1G42280	0
AT1G42290	0
AT1G42300	0
AT1G42310	0
AT1G42320	0
AT1G42350	0
AT1G42360	0
AT1G42365	0
AT1G42367	0
AT1G42370	0
AT1G42375	0
AT1G42377	0
AT1G42380	0
AT1G42385	0
AT1G42390	0
AT1G42393	0
AT1G42396	0
AT1G42400	0
AT1G42410	0
AT1G42420	0
AT1G42430	1064
AT1G42440	1757
AT1G42450	0
AT1G42460	0
AT1G42470	634
AT1G42480	878
AT1G42490	0
AT1G42500	0
AT1G42510	0
AT1G42515	0
AT1G42520	0
AT1G42525	0
AT1G42530	0
AT1G42540	705
AT1G42550	114
AT1G42560	0
AT1G42570	0
AT1G42580	0
AT1G42590	0
AT1G42595	0
AT1G42600	0
AT1G42602	0
AT1G42605	0
AT1G42610	0
AT1G42615	0
AT1G42620	0
AT1G42630	0
AT1G42635	0
AT1G42650	0
AT1G42655	0
AT1G42680	0
AT1G42690	1
AT1G42695	0
AT1G42697	0
AT1G42698	0
AT1G42700	0
AT1G42703	0
AT1G42705	0
AT1G42710	0
AT1G42718	0
AT1G42727	0
AT1G42736	0
AT1G42740	0
AT1G42745	0
AT1G42780	0
AT1G42816	0
AT1G42852	0
AT1G42888	0
AT1G42924	0
AT1G42960	2820
AT1G42970	1978
AT1G42980	0
AT1G42990	515
AT1G43000	0
AT1G43005	0
AT1G43010	0
AT1G43020	0
AT1G43030	0
AT1G43040	0
AT1G43050	0
AT1G43060	0
AT1G43070	0
AT1G43080	0
AT1G43090	0
AT1G43100	0
AT1G43110	0
AT1G43120	0
AT1G43130	628
AT1G43140	0
AT1G43145	0
AT1G43150	0
AT1G43160	0
AT1G43170	49423
AT1G43171	0
AT1G43180	0
AT1G43190	2497
AT1G43195	0
AT1G43200	0
AT1G43205	0
AT1G43210	0
AT1G43220	0
AT1G43230	0
AT1G43240	0
AT1G43245	109
AT1G43250	5
AT1G43260	0
AT1G43270	3
AT1G43280	0
AT1G43290	0
AT1G43300	0
AT1G43310	7
AT1G43320	0
AT1G43330	0
AT1G43387	0
AT1G43415	0
AT1G43444	0
AT1G43502	0
AT1G43560	414
AT1G43570	0
AT1G43575	0
AT1G43580	1476
AT1G43590	0
AT1G43600	0
AT1G43605	0
AT1G43610	0
AT1G43620	548
AT1G43630	0
AT1G43640	3
AT1G43650	8
AT1G43660	0
AT1G43665	0
AT1G43666	1
AT1G43667	0
AT1G43670	690
AT1G43675	6
AT1G43680	2
AT1G43690	1895
AT1G43700	935
AT1G43710	3080
AT1G43715	0
AT1G43720	0
AT1G43722	0
AT1G43723	0
AT1G43724	0
AT1G43725	0
AT1G43730	0
AT1G43740	0
AT1G43745	0
AT1G43750	0
AT1G43755	0
AT1G43760	0
AT1G43763	0
AT1G43765	108
AT1G43766	0
AT1G43770	197
AT1G43775	0
AT1G43777	0
AT1G43780	1
AT1G43781	0
AT1G43785	0
AT1G43790	44
AT1G43800	1094
AT1G43810	0
AT1G43815	0
AT1G43820	0
AT1G43825	0
AT1G43830	0
AT1G43835	0
AT1G43840	0
AT1G43845	0
AT1G43850	1577
AT1G43860	683
AT1G43870	0
AT1G43880	0
AT1G43883	0
AT1G43886	94
AT1G43890	1625
AT1G43895	0
AT1G43897	0
AT1G43900	773
AT1G43910	201
AT1G43920	0
AT1G43930	0
AT1G43940	0
AT1G43950	0
AT1G43960	0
AT1G43970	0
AT1G43980	110
AT1G43990	0
AT1G43995	0
AT1G43997	0
AT1G44000	634
AT1G44010	0
AT1G44020	0
AT1G44030	0
AT1G44040	0
AT1G44045	0
AT1G44050	0
AT1G44060	0
AT1G44070	0
AT1G44075	0
AT1G44080	0
AT1G44085	0
AT1G44090	0
AT1G44100	1455
AT1G44110	1461
AT1G44120	0
AT1G44125	1
AT1G44130	0
AT1G44140	0
AT1G44150	0
AT1G44160	0
AT1G44170	429
AT1G44180	2
AT1G44191	0
AT1G44224	0
AT1G44286	0
AT1G44318	0
AT1G44350	101
AT1G44370	0
AT1G44382	0
AT1G44414	1
AT1G44446	738
AT1G44478	0
AT1G44500	0
AT1G44510	0
AT1G44542	0
AT1G44570	0
AT1G44575	4764
AT1G44580	0
AT1G44608	1
AT1G44641	0
AT1G44707	0
AT1G44740	99
AT1G44750	1295
AT1G44760	3951
AT1G44770	724
AT1G44780	857
AT1G44790	342
AT1G44800	3154
AT1G44810	2218
AT1G44820	645
AT1G44830	13
AT1G44835	1022
AT1G44840	1
AT1G44850	0
AT1G44860	0
AT1G44870	0
AT1G44875	0
AT1G44880	0
AT1G44890	212
AT1G44895	0
AT1G44900	3623
AT1G44910	1313
AT1G44920	504
AT1G44935	0
AT1G44940	0
AT1G44941	0
AT1G44960	360
AT1G44970	4
AT1G44980	0
AT1G44990	0
AT1G45000	4101
AT1G45010	69
AT1G45015	0
AT1G45020	0
AT1G45030	0
AT1G45035	0
AT1G45040	0
AT1G45050	298
AT1G45063	0
AT1G45070	0
AT1G45080	0
AT1G45090	0
AT1G45100	0
AT1G45110	185
AT1G45120	185
AT1G45130	1112
AT1G45140	0
AT1G45145	388
AT1G45150	519
AT1G45160	1358
AT1G45163	9
AT1G45165	0
AT1G45170	391
AT1G45180	415
AT1G45190	0
AT1G45191	94
AT1G45201	1023
AT1G45207	897
AT1G45211	0
AT1G45215	0
AT1G45221	0
AT1G45223	0
AT1G45225	1
AT1G45227	0
AT1G45229	43
AT1G45230	487
AT1G45231	367
AT1G45233	512
AT1G45234	0
AT1G45236	0
AT1G45238	0
AT1G45240	1
AT1G45242	2
AT1G45243	0
AT1G45244	0
AT1G45246	0
AT1G45248	93
AT1G45249	419
AT1G45256	0
AT1G45332	854
AT1G45403	0
AT1G45474	511
AT1G45545	16
AT1G45616	8
AT1G45688	1421
AT1G45760	0
AT1G45832	0
AT1G45904	0
AT1G45976	445
AT1G46048	0
AT1G46120	0
AT1G46192	0
AT1G46264	1068
AT1G46336	0
AT1G46408	0
AT1G46480	166
AT1G46552	1
AT1G46554	53
AT1G46624	0
AT1G46696	0
AT1G46768	0
AT1G46840	0
AT1G46912	0
AT1G46984	0
AT1G47056	399
AT1G47128	3673
AT1G47130	0
AT1G47200	2958
AT1G47210	831
AT1G47220	0
AT1G47230	997
AT1G47240	344
AT1G47250	491
AT1G47260	3495
AT1G47265	0
AT1G47270	448
AT1G47271	8
AT1G47278	791
AT1G47280	2
AT1G47290	652
AT1G47300	0
AT1G47310	302
AT1G47317	0
AT1G47320	0
AT1G47330	403
AT1G47340	466
AT1G47350	0
AT1G47360	0
AT1G47370	0
AT1G47380	621
AT1G47389	0
AT1G47390	0
AT1G47395	737
AT1G47400	506
AT1G47405	0
AT1G47410	23
AT1G47420	3435
AT1G47430	0
AT1G47435	0
AT1G47440	1
AT1G47450	0
AT1G47460	0
AT1G47465	0
AT1G47470	0
AT1G47480	34
AT1G47485	100
AT1G47490	1340
AT1G47495	0
AT1G47497	0
AT1G47500	788
AT1G47510	11
AT1G47520	27
AT1G47530	2070
AT1G47540	2
AT1G47550	1555
AT1G47560	119
AT1G47565	85
AT1G47570	769
AT1G47578	50
AT1G47580	77
AT1G47590	0
AT1G47595	0
AT1G47600	0
AT1G47603	0
AT1G47606	0
AT1G47610	0
AT1G47620	0
AT1G47625	0
AT1G47630	0
AT1G47640	1494
AT1G47650	1
AT1G47655	295
AT1G47657	0
AT1G47660	0
AT1G47670	2149
AT1G47680	0
AT1G47690	0
AT1G47695	0
AT1G47700	0
AT1G47705	0
AT1G47710	1259
AT1G47720	223
AT1G47730	0
AT1G47740	2434
AT1G47750	305
AT1G47760	17
AT1G47765	0
AT1G47770	0
AT1G47780	0
AT1G47783	0
AT1G47786	0
AT1G47790	0
AT1G47800	0
AT1G47810	0
AT1G47813	1
AT1G47816	0
AT1G47820	205
AT1G47830	962
AT1G47840	406
AT1G47845	0
AT1G47860	177
AT1G47870	635
AT1G47880	0
AT1G47885	0
AT1G47890	1
AT1G47900	2168
AT1G47910	0
AT1G47915	0
AT1G47920	0
AT1G47930	6
AT1G47940	0
AT1G47950	0
AT1G47960	46
AT1G47970	5670
AT1G47980	14
AT1G47990	216
AT1G48000	0
AT1G48010	0
AT1G48020	2
AT1G48030	2779
AT1G48040	311
AT1G48050	873
AT1G48060	10
AT1G48070	0
AT1G48080	0
AT1G48090	2288
AT1G48095	0
AT1G48100	225
AT1G48110	1537
AT1G48120	677
AT1G48130	0
AT1G48140	392
AT1G48145	0
AT1G48150	0
AT1G48160	1008
AT1G48170	277
AT1G48175	177
AT1G48180	0
AT1G48190	0
AT1G48195	0
AT1G48200	491
AT1G48210	1665
AT1G48220	0
AT1G48230	1243
AT1G48240	536
AT1G48250	0
AT1G48260	2
AT1G48267	7
AT1G48268	0
AT1G48270	273
AT1G48280	399
AT1G48285	0
AT1G48290	0
AT1G48300	4850
AT1G48310	428
AT1G48315	55
AT1G48320	0
AT1G48325	0
AT1G48330	314
AT1G48340	0
AT1G48350	2523
AT1G48355	0
AT1G48360	321
AT1G48370	781
AT1G48380	522
AT1G48390	32
AT1G48400	2
AT1G48405	4
AT1G48410	11743
AT1G48420	1229
AT1G48422	0
AT1G48430	635
AT1G48440	1244
AT1G48450	1503
AT1G48460	845
AT1G48470	0
AT1G48480	2032
AT1G48490	561
AT1G48500	1
AT1G48510	0
AT1G48520	814
AT1G48530	0
AT1G48540	1013
AT1G48550	143
AT1G48560	158
AT1G48570	776
AT1G48580	249
AT1G48590	2
AT1G48600	2074
AT1G48605	92
AT1G48610	1579
AT1G48620	4388
AT1G48625	0
AT1G48630	6984
AT1G48635	895
AT1G48640	0
AT1G48650	1549
AT1G48660	33
AT1G48670	0
AT1G48680	0
AT1G48690	0
AT1G48698	0
AT1G48700	0
AT1G48710	0
AT1G48720	0
AT1G48725	0
AT1G48730	0
AT1G48740	80
AT1G48742	0
AT1G48745	9
AT1G48750	0
AT1G48760	748
AT1G48770	277
AT1G48780	83
AT1G48790	827
AT1G48800	1
AT1G48810	0
AT1G48820	0
AT1G48830	6397
AT1G48840	254
AT1G48850	1781
AT1G48860	1746
AT1G48870	142
AT1G48880	247
AT1G48890	0
AT1G48900	1712
AT1G48910	0
AT1G48912	0
AT1G48920	26491
AT1G48930	1
AT1G48940	0
AT1G48950	738
AT1G48953	0
AT1G48960	21
AT1G48970	223
AT1G48980	0
AT1G48990	0
AT1G49000	0
AT1G49005	0
AT1G49010	125
AT1G49015	0
AT1G49020	0
AT1G49030	0
AT1G49032	154
AT1G49040	1684
AT1G49050	298
AT1G49060	0
AT1G49070	0
AT1G49080	0
AT1G49090	0
AT1G49100	0
AT1G49110	0
AT1G49120	0
AT1G49130	2
AT1G49140	1451
AT1G49150	0
AT1G49160	23
AT1G49170	230
AT1G49180	120
AT1G49190	0
AT1G49200	21
AT1G49205	0
AT1G49210	28
AT1G49220	27
AT1G49225	3
AT1G49230	265
AT1G49240	4048
AT1G49245	246
AT1G49250	0
AT1G49260	0
AT1G49270	0
AT1G49280	0
AT1G49290	0
AT1G49300	949
AT1G49310	122
AT1G49320	601
AT1G49330	9
AT1G49340	3016
AT1G49350	248
AT1G49360	260
AT1G49370	0
AT1G49380	203
AT1G49390	0
AT1G49400	754
AT1G49405	14
AT1G49410	2077
AT1G49420	0
AT1G49430	1056
AT1G49435	0
AT1G49440	0
AT1G49450	32
AT1G49460	0
AT1G49470	103
AT1G49475	411
AT1G49480	1647
AT1G49490	168
AT1G49500	153
AT1G49510	720
AT1G49520	190
AT1G49530	33
AT1G49540	728
AT1G49550	0
AT1G49560	485
AT1G49570	0
AT1G49580	1147
AT1G49590	639
AT1G49600	3928
AT1G49610	2
AT1G49620	94
AT1G49630	652
AT1G49640	0
AT1G49650	604
AT1G49660	523
AT1G49670	951
AT1G49680	0
AT1G49690	0
AT1G49700	316
AT1G49710	560
AT1G49715	0
AT1G49720	662
AT1G49730	1154
AT1G49740	361
AT1G49750	2977
AT1G49760	5774
AT1G49770	0
AT1G49780	311
AT1G49790	18
AT1G49800	0
AT1G49810	1
AT1G49820	770
AT1G49830	178
AT1G49832	7
AT1G49840	488
AT1G49850	243
AT1G49860	55
AT1G49870	1366
AT1G49880	76
AT1G49890	906
AT1G49900	0
AT1G49910	412
AT1G49920	181
AT1G49930	0
AT1G49938	6
AT1G49940	102
AT1G49950	1336
AT1G49952	31
AT1G49960	2
AT1G49970	1923
AT1G49975	308
AT1G49980	213
AT1G49990	49
AT1G50000	97
AT1G50010	14273
AT1G50020	285
AT1G50030	2639
AT1G50040	56
AT1G50050	0
AT1G50055	119
AT1G50060	0
AT1G50070	0
AT1G50080	0
AT1G50090	0
AT1G50100	0
AT1G50110	668
AT1G50120	667
AT1G50130	2
AT1G50140	769
AT1G50160	0
AT1G50170	307
AT1G50180	15
AT1G50190	0
AT1G50200	5478
AT1G50210	0
AT1G50220	0
AT1G50240	2212
AT1G50250	762
AT1G50260	196
AT1G50270	129
AT1G50280	40
AT1G50290	7
AT1G50300	675
AT1G50310	3
AT1G50320	542
AT1G50325	0
AT1G50330	0
AT1G50340	0
AT1G50350	0
AT1G50360	561
AT1G50370	1793
AT1G50380	1462
AT1G50390	2
AT1G50400	0
AT1G50410	785
AT1G50420	388
AT1G50430	2687
AT1G50440	171
AT1G50450	163
AT1G50460	1099
AT1G50470	0
AT1G50480	3371
AT1G50490	2715
AT1G50500	1288
AT1G50510	752
AT1G50520	26
AT1G50530	0
AT1G50550	0
AT1G50560	16
AT1G50570	1220
AT1G50575	404
AT1G50580	0
AT1G50590	10
AT1G50600	936
AT1G50610	1
AT1G50620	1027
AT1G50630	220
AT1G50640	810
AT1G50650	1
AT1G50659	1
AT1G50660	2492
AT1G50670	575
AT1G50680	0
AT1G50690	0
AT1G50700	154
AT1G50710	1000
AT1G50720	0
AT1G50730	519
AT1G50732	33
AT1G50735	0
AT1G50740	239
AT1G50745	5
AT1G50750	9
AT1G50760	0
AT1G50770	13
AT1G50780	0
AT1G50790	119
AT1G50810	0
AT1G50820	0
AT1G50830	17
AT1G50840	985
AT1G50850	0
AT1G50860	0
AT1G50870	0
AT1G50880	0
AT1G50890	149
AT1G50900	609
AT1G50910	140
AT1G50920	7555
AT1G50930	0
AT1G50940	390
AT1G50950	313
AT1G50960	0
AT1G50970	247
AT1G50980	0
AT1G50990	0
AT1G51000	0
AT1G51010	0
AT1G51020	0
AT1G51030	0
AT1G51035	1
AT1G51040	3
AT1G51050	0
AT1G51055	33
AT1G51060	7986
AT1G51070	1089
AT1G51080	126
AT1G51085	0
AT1G51090	0
AT1G51100	297
AT1G51110	362
AT1G51120	0
AT1G51130	389
AT1G51140	502
AT1G51150	0
AT1G51160	980
AT1G51170	391
AT1G51172	0
AT1G51175	0
AT1G51190	0
AT1G51200	4256
AT1G51210	17
AT1G51220	50
AT1G51230	0
AT1G51240	0
AT1G51250	0
AT1G51260	0
AT1G51270	3
AT1G51290	0
AT1G51300	0
AT1G51310	283
AT1G51320	0
AT1G51330	0
AT1G51340	93
AT1G51350	364
AT1G51355	87
AT1G51360	180
AT1G51370	121
AT1G51380	135
AT1G51390	275
AT1G51400	116
AT1G51402	2
AT1G51405	128
AT1G51410	0
AT1G51420	2
AT1G51430	142
AT1G51440	13
AT1G51450	414
AT1G51460	1025
AT1G51470	0
AT1G51480	0
AT1G51490	0
AT1G51500	548
AT1G51510	3579
AT1G51520	229
AT1G51530	13
AT1G51538	258
AT1G51540	288
AT1G51550	90
AT1G51560	692
AT1G51570	5415
AT1G51580	512
AT1G51590	1066
AT1G51600	800
AT1G51610	779
AT1G51620	8
AT1G51630	1821
AT1G51640	0
AT1G51645	35
AT1G51650	4383
AT1G51660	761
AT1G51670	197
AT1G51680	487
AT1G51690	1683
AT1G51700	158
AT1G51710	2345
AT1G51720	821
AT1G51730	1401
AT1G51740	281
AT1G51745	836
AT1G51750	0
AT1G51760	602
AT1G51770	4
AT1G51780	0
AT1G51790	1
AT1G51800	2
AT1G51802	0
AT1G51805	46
AT1G51810	0
AT1G51820	0
AT1G51823	0
AT1G51830	0
AT1G51840	0
AT1G51850	20
AT1G51860	0
AT1G51870	0
AT1G51880	0
AT1G51890	0
AT1G51900	0
AT1G51910	1
AT1G51913	2
AT1G51915	0
AT1G51920	0
AT1G51930	0
AT1G51940	1524
AT1G51950	1404
AT1G51960	96
AT1G51965	505
AT1G51970	0
AT1G51980	3858
AT1G51990	0
AT1G52000	741
AT1G52010	0
AT1G52020	0
AT1G52030	1281
AT1G52040	829
AT1G52050	0
AT1G52060	0
AT1G52070	0
AT1G52080	88
AT1G52085	0
AT1G52087	0
AT1G52090	0
AT1G52100	4
AT1G52110	0
AT1G52120	0
AT1G52130	0
AT1G52140	200
AT1G52150	3382
AT1G52155	150
AT1G52160	761
AT1G52170	0
AT1G52180	0
AT1G52185	0
AT1G52190	1163
AT1G52191	0
AT1G52200	1
AT1G52210	0
AT1G52211	0
AT1G52220	1035
AT1G52230	3121
AT1G52240	5
AT1G52245	303
AT1G52260	535
AT1G52270	164
AT1G52280	544
AT1G52290	129
AT1G52300	16048
AT1G52310	1258
AT1G52315	84
AT1G52320	336
AT1G52325	0
AT1G52330	12
AT1G52340	332
AT1G52342	1
AT1G52343	0
AT1G52347	118
AT1G52350	0
AT1G52360	3528
AT1G52370	511
AT1G52380	1651
AT1G52390	0
AT1G52400	14338
AT1G52410	691
AT1G52415	0
AT1G52420	1348
AT1G52430	30
AT1G52440	0
AT1G52450	91
AT1G52460	0
AT1G52470	0
AT1G52490	0
AT1G52495	0
AT1G52500	903
AT1G52510	210
AT1G52520	284
AT1G52530	135
AT1G52540	227
AT1G52550	50
AT1G52560	22
AT1G52565	43
AT1G52570	52
AT1G52580	0
AT1G52590	37
AT1G52600	895
AT1G52603	0
AT1G52610	0
AT1G52615	5
AT1G52618	46
AT1G52620	351
AT1G52630	316
AT1G52640	83
AT1G52650	11
AT1G52660	0
AT1G52670	710
AT1G52680	0
AT1G52690	3
AT1G52695	0
AT1G52696	0
AT1G52700	236
AT1G52710	168
AT1G52720	1828
AT1G52730	1180
AT1G52740	6148
AT1G52750	18
AT1G52760	1834
AT1G52770	64
AT1G52780	1089
AT1G52790	0
AT1G52800	0
AT1G52810	0
AT1G52820	5
AT1G52825	213
AT1G52827	32
AT1G52830	0
AT1G52840	0
AT1G52850	0
AT1G52855	15
AT1G52857	0
AT1G52860	0
AT1G52870	58
AT1G52880	5
AT1G52890	12
AT1G52900	0
AT1G52905	189
AT1G52910	24
AT1G52920	24
AT1G52930	1838
AT1G52940	0
AT1G52942	0
AT1G52950	0
AT1G52960	0
AT1G52970	0
AT1G52980	3062
AT1G52990	0
AT1G53000	913
AT1G53010	0
AT1G53020	0
AT1G53023	0
AT1G53025	124
AT1G53030	255
AT1G53035	399
AT1G53040	860
AT1G53050	2209
AT1G53060	74
AT1G53070	2871
AT1G53080	0
AT1G53090	161
AT1G53100	1
AT1G53110	216
AT1G53120	281
AT1G53130	0
AT1G53140	1460
AT1G53160	134
AT1G53163	6
AT1G53165	588
AT1G53170	366
AT1G53180	176
AT1G53190	403
AT1G53200	330
AT1G53210	3234
AT1G53220	0
AT1G53230	12
AT1G53233	6
AT1G53240	8848
AT1G53250	155
AT1G53260	8
AT1G53265	0
AT1G53270	18
AT1G53280	1450
AT1G53282	2
AT1G53285	0
AT1G53290	463
AT1G53300	2102
AT1G53310	4369
AT1G53320	755
AT1G53325	0
AT1G53330	64
AT1G53340	0
AT1G53345	233
AT1G53350	244
AT1G53360	0
AT1G53366	0
AT1G53370	0
AT1G53380	1897
AT1G53390	799
AT1G53400	411
AT1G53410	0
AT1G53420	0
AT1G53430	484
AT1G53440	797
AT1G53450	245
AT1G53460	654
AT1G53470	101
AT1G53480	0
AT1G53490	158
AT1G53500	622
AT1G53510	1214
AT1G53520	558
AT1G53530	249
AT1G53540	0
AT1G53541	0
AT1G53542	13
AT1G53550	0
AT1G53560	9
AT1G53570	262
AT1G53580	517
AT1G53590	1206
AT1G53600	124
AT1G53610	0
AT1G53620	1
AT1G53625	2
AT1G53630	0
AT1G53633	0
AT1G53635	0
AT1G53640	0
AT1G53645	2101
AT1G53650	329
AT1G53655	0
AT1G53660	1
AT1G53670	188
AT1G53680	19
AT1G53683	0
AT1G53687	0
AT1G53690	21
AT1G53700	152
AT1G53705	0
AT1G53708	0
AT1G53710	545
AT1G53720	825
AT1G53730	1108
AT1G53750	5510
AT1G53760	603
AT1G53770	443
AT1G53780	994
AT1G53790	3
AT1G53800	748
AT1G53801	0
AT1G53810	0
AT1G53815	0
AT1G53820	0
AT1G53830	6
AT1G53840	1211
AT1G53850	2291
AT1G53860	192
AT1G53870	0
AT1G53875	0
AT1G53880	0
AT1G53885	0
AT1G53887	8
AT1G53890	0
AT1G53900	0
AT1G53903	0
AT1G53910	4453
AT1G53920	331
AT1G53930	0
AT1G53935	0
AT1G53940	0
AT1G53945	0
AT1G53950	4
AT1G53970	0
AT1G53980	0
AT1G53990	0
AT1G54000	15
AT1G54010	680
AT1G54020	403
AT1G54030	1691
AT1G54035	0
AT1G54040	17
AT1G54050	156
AT1G54060	1323
AT1G54070	0
AT1G54080	3858
AT1G54090	668
AT1G54095	0
AT1G54100	1659
AT1G54110	141
AT1G54115	990
AT1G54120	6
AT1G54130	838
AT1G54140	406
AT1G54150	435
AT1G54160	28
AT1G54170	1273
AT1G54180	302
AT1G54200	178
AT1G54210	105
AT1G54215	18
AT1G54217	291
AT1G54220	640
AT1G54230	0
AT1G54240	0
AT1G54250	429
AT1G54260	183
AT1G54270	5129
AT1G54280	11
AT1G54290	265
AT1G54300	0
AT1G54310	323
AT1G54320	1479
AT1G54330	53
AT1G54340	895
AT1G54350	423
AT1G54355	3
AT1G54360	718
AT1G54370	596
AT1G54380	789
AT1G54385	1306
AT1G54390	669
AT1G54400	23
AT1G54410	15660
AT1G54420	0
AT1G54430	0
AT1G54440	801
AT1G54445	0
AT1G54450	218
AT1G54460	1425
AT1G54470	1
AT1G54475	0
AT1G54490	2025
AT1G54500	1043
AT1G54510	664
AT1G54520	523
AT1G54530	20
AT1G54540	0
AT1G54550	0
AT1G54560	4
AT1G54570	518
AT1G54575	165
AT1G54580	4146
AT1G54590	0
AT1G54600	0
AT1G54610	2188
AT1G54620	0
AT1G54630	3427
AT1G54640	0
AT1G54650	213
AT1G54660	0
AT1G54670	0
AT1G54680	50
AT1G54690	934
AT1G54700	0
AT1G54710	677
AT1G54720	2
AT1G54730	219
AT1G54740	64
AT1G54750	0
AT1G54760	0
AT1G54770	380
AT1G54773	13
AT1G54775	0
AT1G54780	1370
AT1G54790	3
AT1G54820	54
AT1G54830	570
AT1G54840	318
AT1G54850	539
AT1G54860	0
AT1G54870	1
AT1G54890	2
AT1G54905	0
AT1G54920	886
AT1G54923	0
AT1G54926	0
AT1G54930	486
AT1G54940	0
AT1G54950	0
AT1G54953	0
AT1G54955	0
AT1G54957	0
AT1G54960	387
AT1G54970	0
AT1G54980	0
AT1G54985	0
AT1G54990	3122
AT1G55000	280
AT1G55010	670
AT1G55020	504
AT1G55030	3
AT1G55035	0
AT1G55040	612
AT1G55050	109
AT1G55060	0
AT1G55070	0
AT1G55080	271
AT1G55090	998
AT1G55100	0
AT1G55110	707
AT1G55120	379
AT1G55130	1181
AT1G55140	384
AT1G55150	707
AT1G55152	0
AT1G55160	663
AT1G55170	365
AT1G55175	6
AT1G55180	64
AT1G55190	0
AT1G55200	1589
AT1G55205	520
AT1G55207	4
AT1G55210	1404
AT1G55220	0
AT1G55221	0
AT1G55230	0
AT1G55240	0
AT1G55250	853
AT1G55260	621
AT1G55265	0
AT1G55270	412
AT1G55280	71
AT1G55290	0
AT1G55300	294
AT1G55310	1066
AT1G55320	86
AT1G55325	1925
AT1G55330	1
AT1G55335	0
AT1G55340	1007
AT1G55350	4914
AT1G55360	6891
AT1G55365	0
AT1G55370	63
AT1G55380	2
AT1G55390	8
AT1G55400	0
AT1G55410	0
AT1G55420	0
AT1G55430	0
AT1G55440	0
AT1G55450	36
AT1G55460	1070
AT1G55470	0
AT1G55475	177
AT1G55480	383
AT1G55490	6049
AT1G55500	1780
AT1G55510	463
AT1G55520	745
AT1G55525	0
AT1G55530	801
AT1G55535	321
AT1G55540	1458
AT1G55546	1
AT1G55550	79
AT1G55560	0
AT1G55570	4
AT1G55580	337
AT1G55590	434
AT1G55591	0
AT1G55600	19
AT1G55604	0
AT1G55610	64
AT1G55620	492
AT1G55625	0
AT1G55630	226
AT1G55640	0
AT1G55650	0
AT1G55660	0
AT1G55670	1103
AT1G55673	0
AT1G55675	207
AT1G55680	1940
AT1G55690	2663
AT1G55700	0
AT1G55710	0
AT1G55720	0
AT1G55730	196
AT1G55740	19
AT1G55750	510
AT1G55755	0
AT1G55760	158
AT1G55770	3
AT1G55775	0
AT1G55790	1
AT1G55800	5
AT1G55803	0
AT1G55805	701
AT1G55810	467
AT1G55820	415
AT1G55830	275
AT1G55840	1475
AT1G55850	35
AT1G55860	3712
AT1G55865	71
AT1G55870	475
AT1G55880	433
AT1G55890	1791
AT1G55900	1087
AT1G55910	131
AT1G55915	166
AT1G55917	0
AT1G55920	111
AT1G55928	0
AT1G55930	226
AT1G55940	2
AT1G55945	0
AT1G55947	0
AT1G55950	3
AT1G55960	247
AT1G55964	2
AT1G55970	276
AT1G55980	19
AT1G55990	0
AT1G56000	131
AT1G56010	2
AT1G56020	1077
AT1G56030	0
AT1G56040	0
AT1G56045	5623
AT1G56050	528
AT1G56060	0
AT1G56070	50800
AT1G56080	143
AT1G56085	0
AT1G56090	150
AT1G56100	1
AT1G56105	0
AT1G56110	9988
AT1G56120	98
AT1G56130	133
AT1G56140	308
AT1G56145	315
AT1G56150	35
AT1G56160	0
AT1G56165	2
AT1G56170	0
AT1G56180	355
AT1G56190	1082
AT1G56200	2366
AT1G56210	891
AT1G56220	2630
AT1G56225	0
AT1G56230	1268
AT1G56233	0
AT1G56240	0
AT1G56242	0
AT1G56250	0
AT1G56260	143
AT1G56270	0
AT1G56280	7332
AT1G56290	483
AT1G56300	1340
AT1G56310	327
AT1G56320	5
AT1G56330	4095
AT1G56340	12009
AT1G56345	118
AT1G56350	318
AT1G56360	0
AT1G56380	0
AT1G56385	0
AT1G56390	0
AT1G56400	0
AT1G56410	2
AT1G56415	0
AT1G56418	0
AT1G56420	187
AT1G56423	398
AT1G56430	2692
AT1G56440	201
AT1G56450	4109
AT1G56460	250
AT1G56470	3
AT1G56480	4
AT1G56490	8
AT1G56500	585
AT1G56510	17
AT1G56520	36
AT1G56530	0
AT1G56540	0
AT1G56550	1
AT1G56553	0
AT1G56555	10
AT1G56560	452
AT1G56570	207
AT1G56580	0
AT1G56590	654
AT1G56600	1
AT1G56605	0
AT1G56610	144
AT1G56612	108
AT1G56620	0
AT1G56630	0
AT1G56640	0
AT1G56650	47
AT1G56660	108
AT1G56670	128
AT1G56675	0
AT1G56680	396
AT1G56690	284
AT1G56700	721
AT1G56710	54
AT1G56720	527
AT1G56730	0
AT1G56740	0
AT1G56750	0
AT1G56760	0
AT1G56770	0
AT1G56780	0
AT1G56790	0
AT1G56800	0
AT1G56810	0
AT1G56820	0
AT1G56830	0
AT1G56840	0
AT1G56850	0
AT1G56860	0
AT1G56870	0
AT1G56880	0
AT1G56890	0
AT1G56900	0
AT1G56910	0
AT1G56920	0
AT1G56930	0
AT1G56940	0
AT1G56950	0
AT1G56960	0
AT1G56970	0
AT1G56980	0
AT1G56990	0
AT1G57000	0
AT1G57010	0
AT1G57020	0
AT1G57030	0
AT1G57040	0
AT1G57050	0
AT1G57060	0
AT1G57070	0
AT1G57080	0
AT1G57090	0
AT1G57100	0
AT1G57110	0
AT1G57120	0
AT1G57130	0
AT1G57140	0
AT1G57150	0
AT1G57160	0
AT1G57170	0
AT1G57180	0
AT1G57190	0
AT1G57200	0
AT1G57210	0
AT1G57220	0
AT1G57230	0
AT1G57240	0
AT1G57250	0
AT1G57260	0
AT1G57270	0
AT1G57280	0
AT1G57290	0
AT1G57300	0
AT1G57310	0
AT1G57320	0
AT1G57330	0
AT1G57340	0
AT1G57350	0
AT1G57360	0
AT1G57370	0
AT1G57380	0
AT1G57390	0
AT1G57400	0
AT1G57410	0
AT1G57420	0
AT1G57430	0
AT1G57440	0
AT1G57450	0
AT1G57460	0
AT1G57470	0
AT1G57480	0
AT1G57490	0
AT1G57500	0
AT1G57510	0
AT1G57520	0
AT1G57530	0
AT1G57540	280
AT1G57550	0
AT1G57560	5
AT1G57565	0
AT1G57570	0
AT1G57580	0
AT1G57590	0
AT1G57600	351
AT1G57610	703
AT1G57613	0
AT1G57620	1052
AT1G57630	2
AT1G57640	0
AT1G57650	0
AT1G57660	4600
AT1G57670	2
AT1G57680	2079
AT1G57690	0
AT1G57700	336
AT1G57710	0
AT1G57720	12083
AT1G57730	0
AT1G57740	0
AT1G57750	0
AT1G57760	0
AT1G57765	536
AT1G57770	240
AT1G57775	0
AT1G57777	0
AT1G57780	14
AT1G57790	236
AT1G57800	0
AT1G57810	0
AT1G57820	8778
AT1G57830	0
AT1G57835	0
AT1G57840	1
AT1G57850	0
AT1G57860	1916
AT1G57870	479
AT1G57900	0
AT1G57906	0
AT1G57943	0
AT1G57980	4
AT1G57990	97
AT1G58007	27
AT1G58010	0
AT1G58020	0
AT1G58025	1222
AT1G58030	972
AT1G58037	0
AT1G58040	0
AT1G58050	7
AT1G58055	0
AT1G58060	796
AT1G58070	24
AT1G58080	1655
AT1G58090	0
AT1G58100	988
AT1G58110	864
AT1G58120	0
AT1G58130	5
AT1G58140	0
AT1G58150	34
AT1G58160	22
AT1G58170	55
AT1G58180	83
AT1G58190	5
AT1G58200	647
AT1G58210	349
AT1G58215	4
AT1G58220	326
AT1G58223	0
AT1G58225	2
AT1G58230	1457
AT1G58235	185
AT1G58242	0
AT1G58245	0
AT1G58248	0
AT1G58250	1905
AT1G58260	0
AT1G58265	0
AT1G58270	194
AT1G58280	276
AT1G58290	1504
AT1G58300	0
AT1G58310	26
AT1G58320	0
AT1G58330	10
AT1G58340	1127
AT1G58350	499
AT1G58360	2199
AT1G58370	62
AT1G58380	1832
AT1G58390	131
AT1G58400	5
AT1G58410	214
AT1G58420	10
AT1G58430	2
AT1G58440	754
AT1G58450	0
AT1G58460	0
AT1G58470	342
AT1G58520	151
AT1G58525	0
AT1G58561	2
AT1G58590	94
AT1G58602	200
AT1G58643	0
AT1G58684	1
AT1G58725	0
AT1G58766	0
AT1G58807	0
AT1G58808	0
AT1G58848	29
AT1G58889	0
AT1G58936	0
AT1G58983	8
AT1G59030	0
AT1G59077	0
AT1G59124	0
AT1G59171	0
AT1G59218	2
AT1G59265	0
AT1G59312	0
AT1G59359	0
AT1G59406	0
AT1G59453	0
AT1G59460	0
AT1G59470	0
AT1G59500	0
AT1G59510	133
AT1G59520	311
AT1G59530	0
AT1G59540	1378
AT1G59550	0
AT1G59560	220
AT1G59570	0
AT1G59580	494
AT1G59590	14
AT1G59600	588
AT1G59610	2227
AT1G59620	142
AT1G59630	0
AT1G59640	207
AT1G59650	541
AT1G59660	680
AT1G59670	1
AT1G59675	0
AT1G59680	0
AT1G59690	0
AT1G59700	29
AT1G59710	342
AT1G59720	100
AT1G59722	0
AT1G59723	0
AT1G59724	0
AT1G59725	4
AT1G59730	0
AT1G59740	175
AT1G59750	3031
AT1G59760	1610
AT1G59770	0
AT1G59780	2
AT1G59790	1
AT1G59800	0
AT1G59810	0
AT1G59820	1076
AT1G59830	923
AT1G59833	0
AT1G59835	0
AT1G59840	193
AT1G59850	4
AT1G59860	14
AT1G59865	7
AT1G59870	1871
AT1G59880	0
AT1G59885	0
AT1G59890	1641
AT1G59900	2426
AT1G59910	558
AT1G59920	0
AT1G59930	0
AT1G59940	0
AT1G59950	0
AT1G59960	764
AT1G59970	165
AT1G59980	376
AT1G59990	989
AT1G60000	427
AT1G60010	233
AT1G60020	0
AT1G60025	0
AT1G60030	108
AT1G60040	0
AT1G60050	0
AT1G60060	158
AT1G60070	2098
AT1G60072	0
AT1G60073	0
AT1G60075	0
AT1G60080	501
AT1G60090	1
AT1G60095	0
AT1G60110	0
AT1G60120	0
AT1G60130	0
AT1G60140	626
AT1G60150	0
AT1G60160	1518
AT1G60170	1988
AT1G60180	0
AT1G60190	1
AT1G60200	1834
AT1G60220	801
AT1G60230	337
AT1G60240	0
AT1G60250	0
AT1G60260	290
AT1G60270	190
AT1G60280	0
AT1G60290	0
AT1G60300	0
AT1G60310	0
AT1G60320	0
AT1G60330	0
AT1G60340	0
AT1G60350	0
AT1G60360	76
AT1G60370	0
AT1G60380	0
AT1G60390	879
AT1G60400	0
AT1G60410	0
AT1G60420	1325
AT1G60430	124
AT1G60440	403
AT1G60450	0
AT1G60460	33
AT1G60470	0
AT1G60480	0
AT1G60490	948
AT1G60500	0
AT1G60505	0
AT1G60510	0
AT1G60520	0
AT1G60525	64
AT1G60530	0
AT1G60540	0
AT1G60545	46
AT1G60550	520
AT1G60560	397
AT1G60570	0
AT1G60580	0
AT1G60590	266
AT1G60600	451
AT1G60610	593
AT1G60620	379
AT1G60625	0
AT1G60630	866
AT1G60640	1015
AT1G60650	761
AT1G60660	903
AT1G60670	471
AT1G60680	3
AT1G60690	126
AT1G60700	154
AT1G60710	1119
AT1G60720	1
AT1G60730	47
AT1G60740	1
AT1G60750	0
AT1G60760	0
AT1G60770	1563
AT1G60780	2620
AT1G60783	0
AT1G60787	1
AT1G60790	605
AT1G60800	2875
AT1G60810	854
AT1G60815	0
AT1G60820	0
AT1G60830	12
AT1G60835	0
AT1G60840	0
AT1G60850	814
AT1G60860	989
AT1G60870	1216
AT1G60880	0
AT1G60890	1682
AT1G60900	2049
AT1G60910	0
AT1G60913	0
AT1G60920	1
AT1G60930	280
AT1G60940	951
AT1G60950	6788
AT1G60960	138
AT1G60970	3
AT1G60980	0
AT1G60983	0
AT1G60985	0
AT1G60986	0
AT1G60987	0
AT1G60989	24
AT1G60990	272
AT1G60995	588
AT1G61000	641
AT1G61010	1979
AT1G61020	0
AT1G61030	325
AT1G61040	1043
AT1G61050	0
AT1G61060	0
AT1G61065	143
AT1G61070	1
AT1G61080	0
AT1G61090	0
AT1G61093	0
AT1G61095	1
AT1G61097	0
AT1G61100	851
AT1G61105	0
AT1G61110	0
AT1G61120	0
AT1G61130	18
AT1G61140	668
AT1G61150	1228
AT1G61160	0
AT1G61165	0
AT1G61170	219
AT1G61180	538
AT1G61190	103
AT1G61200	0
AT1G61210	772
AT1G61215	93
AT1G61224	0
AT1G61226	0
AT1G61230	0
AT1G61240	430
AT1G61250	2504
AT1G61255	8
AT1G61260	158
AT1G61270	2
AT1G61275	16
AT1G61280	63
AT1G61290	2
AT1G61300	4
AT1G61310	332
AT1G61320	0
AT1G61330	0
AT1G61340	128
AT1G61350	418
AT1G61360	164
AT1G61370	86
AT1G61380	207
AT1G61390	24
AT1G61400	179
AT1G61410	23
AT1G61415	12
AT1G61420	50
AT1G61430	159
AT1G61440	12
AT1G61450	263
AT1G61460	44
AT1G61470	20
AT1G61475	0
AT1G61480	0
AT1G61490	55
AT1G61500	234
AT1G61510	0
AT1G61520	9484
AT1G61540	0
AT1G61542	0
AT1G61550	0
AT1G61560	2
AT1G61562	0
AT1G61563	1
AT1G61565	0
AT1G61566	0
AT1G61570	1319
AT1G61575	3
AT1G61580	906
AT1G61590	3
AT1G61600	200
AT1G61610	9
AT1G61620	1153
AT1G61630	0
AT1G61640	422
AT1G61650	0
AT1G61660	231
AT1G61665	1
AT1G61667	95
AT1G61670	1061
AT1G61680	3
AT1G61685	0
AT1G61688	0
AT1G61690	925
AT1G61700	0
AT1G61710	8
AT1G61720	1
AT1G61730	2330
AT1G61732	0
AT1G61740	1190
AT1G61750	0
AT1G61760	77
AT1G61770	706
AT1G61780	656
AT1G61790	3649
AT1G61795	196
AT1G61800	5
AT1G61810	86
AT1G61820	536
AT1G61830	49
AT1G61840	6
AT1G61850	602
AT1G61860	22
AT1G61870	2674
AT1G61880	0
AT1G61890	230
AT1G61900	854
AT1G61910	0
AT1G61920	0
AT1G61930	77
AT1G61940	0
AT1G61950	0
AT1G61960	164
AT1G61970	189
AT1G61980	393
AT1G61990	926
AT1G62000	2
AT1G62010	298
AT1G62020	3155
AT1G62030	165
AT1G62035	1
AT1G62040	772
AT1G62045	159
AT1G62050	831
AT1G62055	0
AT1G62060	14
AT1G62070	1
AT1G62075	0
AT1G62080	3
AT1G62085	369
AT1G62090	0
AT1G62095	0
AT1G62110	444
AT1G62120	235
AT1G62130	181
AT1G62150	449
AT1G62160	0
AT1G62170	0
AT1G62180	612
AT1G62190	0
AT1G62200	252
AT1G62210	0
AT1G62214	0
AT1G62220	3
AT1G62225	1
AT1G62230	2
AT1G62240	0
AT1G62250	170
AT1G62260	167
AT1G62262	0
AT1G62270	0
AT1G62280	0
AT1G62290	862
AT1G62300	78
AT1G62305	96
AT1G62310	448
AT1G62320	0
AT1G62330	1375
AT1G62333	3
AT1G62340	0
AT1G62350	114
AT1G62355	12
AT1G62360	4219
AT1G62370	52
AT1G62380	1525
AT1G62390	4979
AT1G62400	27
AT1G62410	0
AT1G62420	0
AT1G62421	0
AT1G62422	129
AT1G62430	1437
AT1G62440	0
AT1G62450	0
AT1G62460	0
AT1G62480	13549
AT1G62490	17
AT1G62500	23902
AT1G62510	0
AT1G62515	0
AT1G62520	287
AT1G62530	1
AT1G62540	32
AT1G62550	0
AT1G62560	752
AT1G62570	321
AT1G62580	3
AT1G62590	104
AT1G62600	121
AT1G62610	125
AT1G62620	2
AT1G62630	5
AT1G62640	1267
AT1G62650	0
AT1G62660	42
AT1G62670	253
AT1G62680	219
AT1G62690	1
AT1G62695	0
AT1G62700	22
AT1G62710	131
AT1G62720	31
AT1G62730	112
AT1G62740	1903
AT1G62750	2115
AT1G62760	3
AT1G62766	0
AT1G62770	4
AT1G62780	252
AT1G62790	1375
AT1G62800	67
AT1G62810	1084
AT1G62820	625
AT1G62830	1051
AT1G62835	12
AT1G62840	3
AT1G62850	151
AT1G62860	209
AT1G62870	554
AT1G62880	367
AT1G62886	0
AT1G62890	0
AT1G62895	0
AT1G62900	3
AT1G62910	29
AT1G62914	116
AT1G62915	24
AT1G62920	25
AT1G62930	185
AT1G62935	0
AT1G62940	5
AT1G62950	423
AT1G62960	606
AT1G62970	1175
AT1G62975	34
AT1G62978	0
AT1G62980	0
AT1G62981	24
AT1G62990	10
AT1G63000	1586
AT1G63005	0
AT1G63010	852
AT1G63020	1365
AT1G63030	2
AT1G63040	4
AT1G63050	401
AT1G63055	0
AT1G63057	0
AT1G63060	0
AT1G63070	0
AT1G63080	145
AT1G63090	316
AT1G63100	2323
AT1G63105	0
AT1G63110	944
AT1G63120	119
AT1G63130	428
AT1G63140	1
AT1G63150	124
AT1G63160	1084
AT1G63170	1532
AT1G63180	212
AT1G63190	0
AT1G63200	1
AT1G63205	0
AT1G63206	0
AT1G63210	0
AT1G63220	148
AT1G63230	59
AT1G63240	871
AT1G63245	0
AT1G63250	346
AT1G63260	460
AT1G63270	329
AT1G63280	0
AT1G63290	1082
AT1G63295	7
AT1G63300	521
AT1G63310	574
AT1G63320	1
AT1G63330	3
AT1G63340	2
AT1G63350	0
AT1G63360	11
AT1G63370	0
AT1G63380	10
AT1G63390	4
AT1G63400	85
AT1G63410	0
AT1G63420	173
AT1G63430	853
AT1G63440	159
AT1G63450	0
AT1G63460	532
AT1G63470	2724
AT1G63480	1628
AT1G63490	769
AT1G63500	729
AT1G63510	0
AT1G63520	8
AT1G63522	0
AT1G63530	14
AT1G63535	0
AT1G63540	0
AT1G63550	0
AT1G63570	0
AT1G63580	0
AT1G63590	0
AT1G63600	0
AT1G63610	625
AT1G63615	6
AT1G63630	23
AT1G63640	2124
AT1G63650	1330
AT1G63660	2651
AT1G63670	1324
AT1G63680	1378
AT1G63690	2307
AT1G63700	1995
AT1G63710	17
AT1G63720	74
AT1G63730	212
AT1G63740	325
AT1G63750	18
AT1G63760	27
AT1G63770	4163
AT1G63780	765
AT1G63790	0
AT1G63800	309
AT1G63810	1383
AT1G63820	26
AT1G63830	1038
AT1G63835	0
AT1G63840	154
AT1G63850	961
AT1G63855	92
AT1G63860	272
AT1G63870	0
AT1G63880	185
AT1G63900	363
AT1G63910	0
AT1G63920	0
AT1G63930	5
AT1G63940	2699
AT1G63950	0
AT1G63960	0
AT1G63970	586
AT1G63980	1821
AT1G63990	20
AT1G64000	0
AT1G64010	2
AT1G64020	4
AT1G64030	0
AT1G64035	0
AT1G64040	1940
AT1G64050	851
AT1G64060	167
AT1G64065	0
AT1G64070	0
AT1G64080	520
AT1G64090	3776
AT1G64100	29
AT1G64105	1
AT1G64107	0
AT1G64110	3
AT1G64120	0
AT1G64130	0
AT1G64140	3143
AT1G64150	140
AT1G64160	1
AT1G64170	301
AT1G64180	220
AT1G64185	124
AT1G64190	797
AT1G64195	0
AT1G64200	129
AT1G64210	0
AT1G64220	71
AT1G64230	5389
AT1G64235	0
AT1G64240	53
AT1G64250	103
AT1G64253	3
AT1G64255	0
AT1G64260	416
AT1G64270	227
AT1G64280	566
AT1G64290	0
AT1G64295	0
AT1G64300	127
AT1G64310	33
AT1G64320	46
AT1G64330	921
AT1G64340	0
AT1G64350	637
AT1G64355	439
AT1G64360	9
AT1G64370	241
AT1G64380	22
AT1G64385	1027
AT1G64390	2666
AT1G64400	6
AT1G64405	11
AT1G64410	0
AT1G64420	0
AT1G64430	457
AT1G64440	299
AT1G64450	609
AT1G64455	0
AT1G64460	624
AT1G64480	7
AT1G64490	509
AT1G64500	27
AT1G64510	2498
AT1G64520	4770
AT1G64530	463
AT1G64540	8
AT1G64550	1905
AT1G64560	4
AT1G64561	7
AT1G64563	18
AT1G64570	836
AT1G64572	110
AT1G64580	246
AT1G64583	106
AT1G64584	5
AT1G64585	0
AT1G64590	0
AT1G64600	464
AT1G64610	73
AT1G64618	2
AT1G64620	621
AT1G64625	100
AT1G64630	450
AT1G64633	0
AT1G64640	301
AT1G64650	3206
AT1G64660	22
AT1G64670	528
AT1G64680	72
AT1G64690	62
AT1G64700	3
AT1G64710	497
AT1G64720	3453
AT1G64730	0
AT1G64740	457
AT1G64750	3317
AT1G64760	1057
AT1G64770	136
AT1G64780	908
AT1G64790	4036
AT1G64795	0
AT1G64800	2
AT1G64810	369
AT1G64820	0
AT1G64830	0
AT1G64840	589
AT1G64850	462
AT1G64860	520
AT1G64870	0
AT1G64880	3812
AT1G64890	490
AT1G64900	7
AT1G64910	0
AT1G64920	0
AT1G64930	0
AT1G64940	2
AT1G64950	48
AT1G64960	672
AT1G64970	453
AT1G64980	817
AT1G64990	643
AT1G65000	66
AT1G65010	3036
AT1G65020	804
AT1G65030	705
AT1G65032	218
AT1G65040	549
AT1G65050	0
AT1G65060	56
AT1G65070	378
AT1G65080	208
AT1G65090	0
AT1G65110	33
AT1G65113	0
AT1G65120	41
AT1G65130	24
AT1G65140	0
AT1G65150	642
AT1G65160	0
AT1G65165	0
AT1G65170	0
AT1G65180	55
AT1G65190	2
AT1G65200	0
AT1G65210	0
AT1G65220	1647
AT1G65230	159
AT1G65240	6
AT1G65250	49
AT1G65260	1168
AT1G65270	2399
AT1G65280	1085
AT1G65290	4373
AT1G65295	700
AT1G65300	0
AT1G65310	0
AT1G65320	142
AT1G65330	0
AT1G65340	0
AT1G65342	0
AT1G65346	0
AT1G65347	1
AT1G65349	0
AT1G65350	0
AT1G65352	0
AT1G65360	4
AT1G65365	0
AT1G65370	1903
AT1G65380	640
AT1G65385	0
AT1G65390	7
AT1G65410	600
AT1G65420	32
AT1G65425	0
AT1G65430	574
AT1G65440	6158
AT1G65450	21
AT1G65470	1231
AT1G65480	8
AT1G65481	0
AT1G65483	2
AT1G65484	1
AT1G65485	0
AT1G65486	10
AT1G65490	7
AT1G65500	38
AT1G65510	6
AT1G65520	130
AT1G65540	729
AT1G65541	0
AT1G65550	0
AT1G65560	264
AT1G65570	0
AT1G65580	1273
AT1G65585	0
AT1G65590	325
AT1G65610	0
AT1G65620	134
AT1G65630	8
AT1G65640	0
AT1G65642	2
AT1G65650	1349
AT1G65660	1115
AT1G65670	0
AT1G65680	0
AT1G65681	0
AT1G65690	3
AT1G65700	916
AT1G65710	777
AT1G65720	2909
AT1G65730	16
AT1G65735	0
AT1G65740	0
AT1G65750	0
AT1G65760	0
AT1G65770	0
AT1G65780	13
AT1G65790	22
AT1G65800	8
AT1G65810	485
AT1G65820	1075
AT1G65830	0
AT1G65840	1078
AT1G65845	7
AT1G65850	0
AT1G65860	313
AT1G65870	6
AT1G65875	0
AT1G65880	8
AT1G65890	21
AT1G65900	1193
AT1G65910	120
AT1G65920	733
AT1G65930	9518
AT1G65940	0
AT1G65950	150
AT1G65960	6562
AT1G65970	9
AT1G65980	7208
AT1G65985	30
AT1G65990	0
AT1G66000	0
AT1G66010	0
AT1G66020	0
AT1G66030	0
AT1G66040	12
AT1G66045	0
AT1G66050	136
AT1G66060	0
AT1G66070	848
AT1G66080	323
AT1G66090	3
AT1G66100	0
AT1G66110	5
AT1G66120	0
AT1G66130	188
AT1G66140	314
AT1G66145	0
AT1G66150	2270
AT1G66160	4
AT1G66170	0
AT1G66173	5
AT1G66180	196
AT1G66190	22
AT1G66200	13062
AT1G66210	0
AT1G66220	0
AT1G66230	11
AT1G66235	0
AT1G66240	1897
AT1G66245	0
AT1G66250	2361
AT1G66260	2267
AT1G66270	0
AT1G66280	0
AT1G66290	0
AT1G66300	0
AT1G66310	0
AT1G66320	1
AT1G66330	488
AT1G66340	827
AT1G66345	145
AT1G66350	478
AT1G66360	0
AT1G66370	7
AT1G66380	68
AT1G66390	5
AT1G66400	21
AT1G66410	9211
AT1G66420	0
AT1G66430	4163
AT1G66440	0
AT1G66450	2
AT1G66460	0
AT1G66465	0
AT1G66470	0
AT1G66480	29
AT1G66490	0
AT1G66500	74
AT1G66510	456
AT1G66520	186
AT1G66530	1406
AT1G66534	0
AT1G66540	25
AT1G66550	0
AT1G66560	3
AT1G66570	0
AT1G66580	9733
AT1G66590	54
AT1G66600	1
AT1G66610	0
AT1G66620	478
AT1G66630	0
AT1G66640	0
AT1G66650	35
AT1G66660	245
AT1G66670	1682
AT1G66680	1345
AT1G66690	5
AT1G66700	0
AT1G66710	0
AT1G66720	0
AT1G66725	19
AT1G66730	706
AT1G66740	759
AT1G66750	317
AT1G66760	307
AT1G66770	0
AT1G66780	7
AT1G66783	0
AT1G66795	0
AT1G66800	5
AT1G66810	31
AT1G66820	0
AT1G66830	34
AT1G66840	116
AT1G66850	0
AT1G66852	0
AT1G66855	0
AT1G66860	0
AT1G66870	0
AT1G66880	250
AT1G66890	248
AT1G66900	259
AT1G66910	30
AT1G66920	0
AT1G66930	6
AT1G66940	159
AT1G66950	8
AT1G66960	1
AT1G66970	2100
AT1G66980	700
AT1G66990	0
AT1G67000	0
AT1G67010	0
AT1G67020	8
AT1G67025	2
AT1G67030	0
AT1G67035	225
AT1G67040	2745
AT1G67050	140
AT1G67060	337
AT1G67070	13
AT1G67080	562
AT1G67090	32784
AT1G67100	6
AT1G67105	2
AT1G67110	18
AT1G67120	2650
AT1G67130	0
AT1G67140	1696
AT1G67148	0
AT1G67150	0
AT1G67160	0
AT1G67170	380
AT1G67180	261
AT1G67190	217
AT1G67195	9
AT1G67200	0
AT1G67210	216
AT1G67220	18
AT1G67230	5227
AT1G67235	0
AT1G67238	0
AT1G67240	0
AT1G67250	1678
AT1G67260	29
AT1G67265	10
AT1G67270	0
AT1G67280	1298
AT1G67290	0
AT1G67300	651
AT1G67310	885
AT1G67320	1076
AT1G67325	1035
AT1G67328	0
AT1G67330	0
AT1G67340	960
AT1G67350	2044
AT1G67360	576
AT1G67365	16
AT1G67370	52
AT1G67390	0
AT1G67400	156
AT1G67410	133
AT1G67420	456
AT1G67430	23521
AT1G67440	332
AT1G67450	0
AT1G67455	0
AT1G67460	13
AT1G67470	17
AT1G67480	1466
AT1G67481	0
AT1G67490	675
AT1G67500	702
AT1G67510	210
AT1G67520	16
AT1G67530	232
AT1G67540	0
AT1G67550	374
AT1G67560	1266
AT1G67570	155
AT1G67580	1324
AT1G67590	397
AT1G67600	15
AT1G67610	0
AT1G67620	503
AT1G67623	0
AT1G67626	1
AT1G67630	1603
AT1G67635	0
AT1G67640	0
AT1G67645	0
AT1G67650	4
AT1G67660	708
AT1G67670	0
AT1G67680	2078
AT1G67690	483
AT1G67700	1208
AT1G67710	21
AT1G67720	1140
AT1G67730	2331
AT1G67740	2244
AT1G67750	507
AT1G67760	15
AT1G67770	172
AT1G67775	0
AT1G67780	364
AT1G67785	2111
AT1G67790	0
AT1G67792	40
AT1G67800	175
AT1G67810	5
AT1G67820	233
AT1G67830	1907
AT1G67840	410
AT1G67850	695
AT1G67855	3
AT1G67856	16
AT1G67860	1886
AT1G67865	761
AT1G67870	5714
AT1G67880	407
AT1G67890	671
AT1G67900	589
AT1G67910	16
AT1G67920	2
AT1G67930	1176
AT1G67940	162
AT1G67950	505
AT1G67960	247
AT1G67970	279
AT1G67980	1
AT1G67990	1
AT1G68000	954
AT1G68010	1072
AT1G68020	1381
AT1G68030	41
AT1G68040	0
AT1G68050	1533
AT1G68060	3086
AT1G68070	611
AT1G68080	243
AT1G68090	0
AT1G68100	567
AT1G68110	23
AT1G68120	193
AT1G68130	375
AT1G68140	1245
AT1G68150	24
AT1G68160	221
AT1G68170	18
AT1G68180	11
AT1G68185	476
AT1G68190	197
AT1G68200	6
AT1G68210	0
AT1G68220	1108
AT1G68230	288
AT1G68238	196
AT1G68240	0
AT1G68250	0
AT1G68260	353
AT1G68270	0
AT1G68280	0
AT1G68285	0
AT1G68290	0
AT1G68300	630
AT1G68310	447
AT1G68320	3
AT1G68325	0
AT1G68330	120
AT1G68340	101
AT1G68350	0
AT1G68360	232
AT1G68370	1075
AT1G68380	0
AT1G68390	13
AT1G68400	2497
AT1G68410	503
AT1G68420	0
AT1G68430	237
AT1G68440	144
AT1G68450	4
AT1G68460	7
AT1G68470	45
AT1G68480	79
AT1G68490	1057
AT1G68500	4
AT1G68510	0
AT1G68520	109
AT1G68526	0
AT1G68530	888
AT1G68540	98
AT1G68550	1456
AT1G68560	11511
AT1G68568	0
AT1G68570	117
AT1G68580	1321
AT1G68585	45
AT1G68590	2107
AT1G68600	26
AT1G68610	0
AT1G68620	7
AT1G68630	2
AT1G68640	1412
AT1G68650	338
AT1G68660	439
AT1G68670	975
AT1G68680	674
AT1G68690	185
AT1G68700	11
AT1G68710	383
AT1G68720	2163
AT1G68723	0
AT1G68725	12
AT1G68730	288
AT1G68735	0
AT1G68740	409
AT1G68750	0
AT1G68760	573
AT1G68765	1
AT1G68770	0
AT1G68780	1072
AT1G68790	3365
AT1G68795	16
AT1G68800	92
AT1G68810	279
AT1G68820	292
AT1G68825	0
AT1G68830	496
AT1G68840	9
AT1G68845	1
AT1G68850	0
AT1G68860	0
AT1G68862	37
AT1G68870	52
AT1G68872	87
AT1G68875	0
AT1G68877	0
AT1G68880	4
AT1G68890	699
AT1G68905	0
AT1G68907	0
AT1G68910	491
AT1G68920	1000
AT1G68930	200
AT1G68935	0
AT1G68937	0
AT1G68940	0
AT1G68945	399
AT1G68950	0
AT1G68960	0
AT1G68970	0
AT1G68980	327
AT1G68990	876
AT1G69000	0
AT1G69010	695
AT1G69020	128
AT1G69030	514
AT1G69040	1593
AT1G69050	21
AT1G69060	435
AT1G69070	2297
AT1G69080	18
AT1G69085	10
AT1G69090	0
AT1G69100	0
AT1G69110	0
AT1G69120	3
AT1G69130	0
AT1G69140	0
AT1G69150	0
AT1G69160	53
AT1G69170	310
AT1G69180	74
AT1G69190	0
AT1G69200	1174
AT1G69210	271
AT1G69220	990
AT1G69230	22
AT1G69240	0
AT1G69250	1231
AT1G69252	754
AT1G69260	55
AT1G69270	66
AT1G69280	96
AT1G69290	218
AT1G69295	2155
AT1G69300	0
AT1G69310	42
AT1G69320	0
AT1G69325	52
AT1G69330	449
AT1G69340	924
AT1G69350	69
AT1G69360	365
AT1G69370	479
AT1G69380	242
AT1G69390	824
AT1G69400	231
AT1G69410	1548
AT1G69420	3996
AT1G69430	59
AT1G69440	507
AT1G69450	167
AT1G69460	2072
AT1G69470	0
AT1G69480	5
AT1G69485	15
AT1G69490	4
AT1G69500	1
AT1G69510	1906
AT1G69520	25
AT1G69523	2
AT1G69526	0
AT1G69530	1278
AT1G69540	3
AT1G69543	0
AT1G69550	432
AT1G69560	0
AT1G69570	16
AT1G69572	0
AT1G69580	538
AT1G69587	94
AT1G69588	0
AT1G69590	0
AT1G69600	223
AT1G69610	98
AT1G69620	22309
AT1G69630	4
AT1G69640	850
AT1G69650	0
AT1G69660	1
AT1G69670	617
AT1G69680	305
AT1G69690	404
AT1G69700	1591
AT1G69710	30
AT1G69720	4
AT1G69730	91
AT1G69740	2487
AT1G69750	144
AT1G69760	246
AT1G69770	3153
AT1G69780	531
AT1G69790	0
AT1G69792	0
AT1G69795	0
AT1G69797	0
AT1G69800	532
AT1G69810	0
AT1G69818	0
AT1G69820	1
AT1G69825	0
AT1G69828	0
AT1G69830	3824
AT1G69840	801
AT1G69850	875
AT1G69860	1
AT1G69870	136
AT1G69880	187
AT1G69890	88
AT1G69900	23
AT1G69910	2266
AT1G69920	1
AT1G69930	0
AT1G69935	178
AT1G69940	0
AT1G69950	574
AT1G69960	809
AT1G69970	82
AT1G69980	353
AT1G69981	0
AT1G69990	0
AT1G70000	66
AT1G70010	0
AT1G70020	1
AT1G70030	0
AT1G70040	0
AT1G70050	0
AT1G70060	1393
AT1G70070	1194
AT1G70080	0
AT1G70090	1674
AT1G70100	825
AT1G70110	13
AT1G70120	0
AT1G70130	0
AT1G70140	16
AT1G70150	203
AT1G70160	4339
AT1G70170	0
AT1G70175	0
AT1G70180	1017
AT1G70185	0
AT1G70190	1176
AT1G70200	703
AT1G70209	0
AT1G70210	602
AT1G70220	28
AT1G70230	82
AT1G70250	57
AT1G70260	269
AT1G70270	0
AT1G70280	914
AT1G70290	308
AT1G70300	221
AT1G70310	3078
AT1G70320	8712
AT1G70330	434
AT1G70335	0
AT1G70340	267
AT1G70350	403
AT1G70360	147
AT1G70370	5235
AT1G70380	0
AT1G70390	0
AT1G70400	0
AT1G70410	374
AT1G70420	40
AT1G70430	132
AT1G70440	0
AT1G70450	1
AT1G70460	21
AT1G70470	74
AT1G70475	0
AT1G70480	552
AT1G70490	6570
AT1G70500	7
AT1G70505	159
AT1G70510	433
AT1G70518	133
AT1G70520	275
AT1G70530	547
AT1G70540	0
AT1G70550	273
AT1G70560	443
AT1G70570	857
AT1G70580	109
AT1G70581	3
AT1G70590	232
AT1G70600	18300
AT1G70610	290
AT1G70620	1779
AT1G70630	193
AT1G70640	6
AT1G70645	0
AT1G70650	65
AT1G70660	293
AT1G70670	322
AT1G70680	0
AT1G70690	40
AT1G70700	409
AT1G70710	4901
AT1G70720	2
AT1G70730	1291
AT1G70740	339
AT1G70750	138
AT1G70760	0
AT1G70770	2968
AT1G70780	1459
AT1G70790	149
AT1G70800	37
AT1G70810	318
AT1G70820	105
AT1G70830	21715
AT1G70840	7
AT1G70850	45
AT1G70860	0
AT1G70870	0
AT1G70880	0
AT1G70885	0
AT1G70890	27
AT1G70895	205
AT1G70900	448
AT1G70910	0
AT1G70920	12
AT1G70940	408
AT1G70944	0
AT1G70949	0
AT1G70950	203
AT1G70960	0
AT1G70970	0
AT1G70980	677
AT1G70985	12
AT1G70990	3
AT1G71000	5
AT1G71002	0
AT1G71010	3399
AT1G71015	2
AT1G71020	676
AT1G71030	25
AT1G71040	179
AT1G71050	7
AT1G71060	283
AT1G71070	1085
AT1G71080	1212
AT1G71090	692
AT1G71100	562
AT1G71110	321
AT1G71120	0
AT1G71130	323
AT1G71140	6
AT1G71150	0
AT1G71160	0
AT1G71170	499
AT1G71180	559
AT1G71190	255
AT1G71200	0
AT1G71210	650
AT1G71220	3697
AT1G71230	333
AT1G71235	0
AT1G71240	302
AT1G71250	2
AT1G71260	1483
AT1G71270	1347
AT1G71280	0
AT1G71290	0
AT1G71300	2
AT1G71310	846
AT1G71320	0
AT1G71330	17
AT1G71340	275
AT1G71350	675
AT1G71360	426
AT1G71370	0
AT1G71380	4
AT1G71390	0
AT1G71400	23
AT1G71410	1000
AT1G71420	81
AT1G71430	149
AT1G71440	626
AT1G71450	0
AT1G71460	390
AT1G71470	0
AT1G71480	24
AT1G71490	152
AT1G71500	950
AT1G71520	1
AT1G71528	11
AT1G71530	0
AT1G71680	0
AT1G71690	1
AT1G71691	414
AT1G71692	30
AT1G71695	2103
AT1G71696	267
AT1G71697	145
AT1G71700	0
AT1G71710	795
AT1G71720	580
AT1G71730	1110
AT1G71740	1
AT1G71750	225
AT1G71760	91
AT1G71770	24
AT1G71780	463
AT1G71790	582
AT1G71800	482
AT1G71810	140
AT1G71820	2008
AT1G71828	0
AT1G71830	658
AT1G71840	1367
AT1G71850	699
AT1G71860	1364
AT1G71865	256
AT1G71866	0
AT1G71870	1529
AT1G71880	250
AT1G71890	55
AT1G71900	796
AT1G71910	4
AT1G71920	4
AT1G71930	6
AT1G71940	191
AT1G71950	1160
AT1G71960	114
AT1G71970	84
AT1G71980	1091
AT1G71990	267
AT1G72000	0
AT1G72010	956
AT1G72020	4803
AT1G72030	130
AT1G72040	3770
AT1G72050	928
AT1G72060	0
AT1G72070	3
AT1G72080	0
AT1G72090	1703
AT1G72100	4
AT1G72110	0
AT1G72120	14
AT1G72125	1
AT1G72130	98
AT1G72131	0
AT1G72140	7
AT1G72141	0
AT1G72150	1152
AT1G72160	828
AT1G72170	725
AT1G72175	200
AT1G72180	626
AT1G72190	163
AT1G72200	3
AT1G72210	411
AT1G72220	4
AT1G72230	220
AT1G72240	4
AT1G72250	1881
AT1G72260	49
AT1G72270	47
AT1G72275	196
AT1G72280	82
AT1G72290	0
AT1G72300	213
AT1G72310	664
AT1G72320	1638
AT1G72330	641
AT1G72340	711
AT1G72350	0
AT1G72360	21
AT1G72370	23544
AT1G72390	1721
AT1G72410	1745
AT1G72416	59
AT1G72420	179
AT1G72430	37
AT1G72440	2158
AT1G72450	513
AT1G72460	0
AT1G72470	295
AT1G72480	1831
AT1G72490	0
AT1G72500	1568
AT1G72510	297
AT1G72520	24
AT1G72530	79
AT1G72540	39
AT1G72545	0
AT1G72550	2873
AT1G72560	852
AT1G72570	0
AT1G72580	1
AT1G72590	0
AT1G72600	6
AT1G72610	5
AT1G72620	0
AT1G72630	801
AT1G72640	210
AT1G72645	71
AT1G72650	799
AT1G72660	2
AT1G72670	732
AT1G72680	480
AT1G72690	78
AT1G72700	1136
AT1G72710	3094
AT1G72720	63
AT1G72730	1542
AT1G72740	465
AT1G72750	1386
AT1G72755	0
AT1G72760	1
AT1G72770	422
AT1G72780	0
AT1G72790	226
AT1G72800	38
AT1G72810	1191
AT1G72820	915
AT1G72830	64
AT1G72840	94
AT1G72850	10
AT1G72852	25
AT1G72855	0
AT1G72860	7
AT1G72870	10
AT1G72880	962
AT1G72890	47
AT1G72900	16
AT1G72910	7
AT1G72920	1
AT1G72930	27
AT1G72940	13
AT1G72950	16
AT1G72960	3
AT1G72970	1950
AT1G72980	0
AT1G72990	264
AT1G73000	0
AT1G73010	46
AT1G73020	836
AT1G73030	917
AT1G73040	80
AT1G73050	1
AT1G73060	647
AT1G73065	2
AT1G73066	15
AT1G73080	1617
AT1G73090	349
AT1G73100	1799
AT1G73110	118
AT1G73120	0
AT1G73130	252
AT1G73140	6
AT1G73150	287
AT1G73160	0
AT1G73165	0
AT1G73170	450
AT1G73175	0
AT1G73177	177
AT1G73180	658
AT1G73190	0
AT1G73200	762
AT1G73210	366
AT1G73220	12
AT1G73230	7165
AT1G73240	699
AT1G73250	289
AT1G73260	74
AT1G73270	0
AT1G73280	0
AT1G73290	0
AT1G73300	0
AT1G73310	81
AT1G73320	90
AT1G73325	1
AT1G73330	1
AT1G73340	0
AT1G73350	266
AT1G73360	371
AT1G73370	875
AT1G73380	418
AT1G73390	309
AT1G73400	211
AT1G73410	0
AT1G73430	1265
AT1G73440	118
AT1G73445	11
AT1G73450	739
AT1G73460	1755
AT1G73470	337
AT1G73480	135
AT1G73490	1185
AT1G73500	101
AT1G73510	0
AT1G73530	244
AT1G73540	251
AT1G73550	19
AT1G73560	2
AT1G73570	191
AT1G73580	1
AT1G73590	4553
AT1G73600	559
AT1G73603	0
AT1G73607	0
AT1G73610	0
AT1G73620	1056
AT1G73630	504
AT1G73640	114
AT1G73650	543
AT1G73655	546
AT1G73660	643
AT1G73670	357
AT1G73680	306
AT1G73687	4
AT1G73690	288
AT1G73700	10
AT1G73710	471
AT1G73720	1230
AT1G73730	488
AT1G73740	178
AT1G73750	57
AT1G73760	1056
AT1G73770	254
AT1G73780	4
AT1G73790	60
AT1G73805	39
AT1G73810	13
AT1G73820	476
AT1G73830	9
AT1G73840	896
AT1G73850	274
AT1G73860	11
AT1G73870	6
AT1G73875	255
AT1G73880	220
AT1G73885	1231
AT1G73890	26
AT1G73900	0
AT1G73910	51
AT1G73920	1028
AT1G73930	972
AT1G73940	1542
AT1G73950	541
AT1G73960	1172
AT1G73965	0
AT1G73970	431
AT1G73980	505
AT1G73990	691
AT1G74000	18
AT1G74010	8
AT1G74020	97
AT1G74030	1532
AT1G74035	0
AT1G74040	333
AT1G74045	0
AT1G74050	8571
AT1G74055	0
AT1G74060	9400
AT1G74070	303
AT1G74080	0
AT1G74088	95
AT1G74090	870
AT1G74100	1039
AT1G74110	0
AT1G74120	316
AT1G74130	1
AT1G74140	0
AT1G74150	291
AT1G74160	910
AT1G74170	292
AT1G74180	170
AT1G74190	0
AT1G74200	42
AT1G74205	0
AT1G74210	214
AT1G74220	0
AT1G74230	2888
AT1G74240	256
AT1G74250	1026
AT1G74260	3888
AT1G74270	2844
AT1G74280	131
AT1G74290	43
AT1G74300	22
AT1G74310	292
AT1G74320	410
AT1G74330	363
AT1G74340	393
AT1G74350	39
AT1G74360	37
AT1G74370	313
AT1G74380	1001
AT1G74385	0
AT1G74390	615
AT1G74400	108
AT1G74410	96
AT1G74420	146
AT1G74430	529
AT1G74440	221
AT1G74450	186
AT1G74453	60
AT1G74456	43
AT1G74457	0
AT1G74458	65
AT1G74460	0
AT1G74470	9029
AT1G74480	0
AT1G74490	41
AT1G74500	0
AT1G74510	885
AT1G74520	1117
AT1G74530	506
AT1G74540	0
AT1G74545	14
AT1G74550	8
AT1G74560	4099
AT1G74570	0
AT1G74580	307
AT1G74590	68
AT1G74600	355
AT1G74610	0
AT1G74620	0
AT1G74630	100
AT1G74640	279
AT1G74650	13
AT1G74660	46
AT1G74670	27
AT1G74675	0
AT1G74680	503
AT1G74690	5148
AT1G74700	80
AT1G74710	208
AT1G74720	2274
AT1G74730	467
AT1G74740	181
AT1G74750	364
AT1G74770	14
AT1G74780	158
AT1G74790	991
AT1G74800	951
AT1G74810	3
AT1G74820	0
AT1G74830	0
AT1G74840	912
AT1G74850	1352
AT1G74860	335
AT1G74870	2
AT1G74875	1
AT1G74880	217
AT1G74890	1167
AT1G74900	70
AT1G74910	822
AT1G74920	3947
AT1G74929	0
AT1G74930	38
AT1G74940	474
AT1G74950	689
AT1G74960	3828
AT1G74970	2387
AT1G74990	0
AT1G75000	12
AT1G75010	342
AT1G75020	110
AT1G75030	42
AT1G75040	131
AT1G75050	4
AT1G75060	504
AT1G75070	0
AT1G75080	1009
AT1G75090	359
AT1G75100	85
AT1G75110	344
AT1G75120	1606
AT1G75125	62
AT1G75130	462
AT1G75140	981
AT1G75150	747
AT1G75160	0
AT1G75163	7
AT1G75166	31
AT1G75170	245
AT1G75180	521
AT1G75190	452
AT1G75200	1580
AT1G75210	861
AT1G75220	1620
AT1G75230	551
AT1G75240	5707
AT1G75250	29
AT1G75260	115
AT1G75261	0
AT1G75270	551
AT1G75280	357
AT1G75290	27
AT1G75295	18
AT1G75300	0
AT1G75310	2134
AT1G75330	2328
AT1G75335	155
AT1G75340	504
AT1G75350	2553
AT1G75360	21
AT1G75370	639
AT1G75380	754
AT1G75390	455
AT1G75394	5
AT1G75400	856
AT1G75410	103
AT1G75420	255
AT1G75430	183
AT1G75440	122
AT1G75450	969
AT1G75460	30
AT1G75470	0
AT1G75480	1
AT1G75490	0
AT1G75500	4831
AT1G75510	722
AT1G75520	382
AT1G75530	3
AT1G75540	1074
AT1G75550	32
AT1G75560	1464
AT1G75570	0
AT1G75580	998
AT1G75590	33
AT1G75600	0
AT1G75610	1
AT1G75620	64
AT1G75630	1576
AT1G75640	1732
AT1G75650	0
AT1G75660	2746
AT1G75670	431
AT1G75680	2921
AT1G75690	418
AT1G75700	115
AT1G75710	529
AT1G75717	0
AT1G75720	27
AT1G75730	163
AT1G75740	0
AT1G75750	53
AT1G75760	619
AT1G75770	35
AT1G75780	439
AT1G75785	0
AT1G75790	0
AT1G75800	2975
AT1G75810	111
AT1G75820	2923
AT1G75830	11
AT1G75840	2055
AT1G75850	713
AT1G75860	437
AT1G75870	0
AT1G75880	3
AT1G75890	11
AT1G75891	1
AT1G75900	41
AT1G75910	0
AT1G75920	1
AT1G75930	0
AT1G75940	0
AT1G75945	219
AT1G75950	6263
AT1G75960	34
AT1G75970	0
AT1G75980	371
AT1G75990	1380
AT1G76000	0
AT1G76010	6696
AT1G76020	170
AT1G76030	1773
AT1G76040	1040
AT1G76050	262
AT1G76060	174
AT1G76062	0
AT1G76065	100
AT1G76070	5
AT1G76080	294
AT1G76090	156
AT1G76100	802
AT1G76110	402
AT1G76120	460
AT1G76130	116
AT1G76135	1
AT1G76140	2341
AT1G76150	508
AT1G76160	2354
AT1G76170	123
AT1G76180	1971
AT1G76185	129
AT1G76190	0
AT1G76200	3144
AT1G76210	0
AT1G76220	4
AT1G76230	4
AT1G76240	35
AT1G76250	10
AT1G76260	402
AT1G76270	459
AT1G76280	332
AT1G76290	0
AT1G76300	1755
AT1G76310	1302
AT1G76320	782
AT1G76330	0
AT1G76340	594
AT1G76350	394
AT1G76360	31
AT1G76370	0
AT1G76380	308
AT1G76390	127
AT1G76400	2304
AT1G76405	526
AT1G76410	14
AT1G76420	432
AT1G76430	0
AT1G76440	448
AT1G76450	368
AT1G76460	347
AT1G76465	0
AT1G76470	1
AT1G76480	1
AT1G76490	4725
AT1G76500	15
AT1G76510	798
AT1G76520	129
AT1G76530	0
AT1G76540	2734
AT1G76550	908
AT1G76560	283
AT1G76570	35
AT1G76580	720
AT1G76590	7
AT1G76600	26
AT1G76610	30
AT1G76620	210
AT1G76630	990
AT1G76640	0
AT1G76650	12
AT1G76660	2024
AT1G76670	1894
AT1G76680	296
AT1G76690	31
AT1G76700	361
AT1G76705	7
AT1G76710	543
AT1G76720	64
AT1G76728	0
AT1G76730	238
AT1G76740	863
AT1G76750	0
AT1G76760	191
AT1G76770	10
AT1G76780	153
AT1G76790	1311
AT1G76800	166
AT1G76810	4784
AT1G76820	37
AT1G76830	0
AT1G76840	0
AT1G76850	1674
AT1G76860	1188
AT1G76870	161
AT1G76878	28
AT1G76880	0
AT1G76890	84
AT1G76892	0
AT1G76900	861
AT1G76910	0
AT1G76911	0
AT1G76920	680
AT1G76930	101
AT1G76940	483
AT1G76950	1667
AT1G76952	39
AT1G76954	0
AT1G76955	3
AT1G76960	21
AT1G76965	0
AT1G76970	444
AT1G76980	118
AT1G76990	939
AT1G76994	0
AT1G77000	485
AT1G77010	48
AT1G77020	21
AT1G77030	2329
AT1G77040	0
AT1G77060	430
AT1G77080	858
AT1G77090	131
AT1G77093	0
AT1G77095	0
AT1G77100	0
AT1G77110	582
AT1G77120	2153
AT1G77122	189
AT1G77130	395
AT1G77131	67
AT1G77138	0
AT1G77140	484
AT1G77145	10
AT1G77150	0
AT1G77160	0
AT1G77170	348
AT1G77180	4105
AT1G77190	1
AT1G77200	8
AT1G77210	1
AT1G77220	427
AT1G77230	201
AT1G77235	0
AT1G77240	0
AT1G77250	511
AT1G77260	588
AT1G77270	754
AT1G77280	223
AT1G77290	176
AT1G77300	1606
AT1G77310	299
AT1G77320	584
AT1G77330	32
AT1G77340	0
AT1G77350	1065
AT1G77360	102
AT1G77370	663
AT1G77380	120
AT1G77390	126
AT1G77400	99
AT1G77405	45
AT1G77410	100
AT1G77420	287
AT1G77440	1898
AT1G77450	19
AT1G77460	717
AT1G77470	1228
AT1G77480	406
AT1G77490	856
AT1G77500	244
AT1G77510	5703
AT1G77520	8
AT1G77525	3
AT1G77530	0
AT1G77540	654
AT1G77550	1060
AT1G77560	0
AT1G77570	71
AT1G77580	800
AT1G77590	1900
AT1G77600	948
AT1G77610	2418
AT1G77620	570
AT1G77630	1736
AT1G77640	26
AT1G77650	0
AT1G77655	0
AT1G77660	376
AT1G77670	1154
AT1G77680	1038
AT1G77682	0
AT1G77690	188
AT1G77700	212
AT1G77710	1570
AT1G77720	1127
AT1G77730	1
AT1G77740	2462
AT1G77750	818
AT1G77760	3326
AT1G77765	12
AT1G77770	395
AT1G77780	0
AT1G77790	31
AT1G77800	2691
AT1G77810	108
AT1G77815	0
AT1G77820	0
AT1G77830	0
AT1G77840	2179
AT1G77850	212
AT1G77855	30
AT1G77860	21
AT1G77870	0
AT1G77880	5
AT1G77885	107
AT1G77890	125
AT1G77910	0
AT1G77920	108
AT1G77930	150
AT1G77932	0
AT1G77940	12002
AT1G77950	0
AT1G77960	1
AT1G77980	0
AT1G77990	62
AT1G77992	0
AT1G78000	18
AT1G78010	328
AT1G78020	963
AT1G78030	9
AT1G78040	11889
AT1G78050	318
AT1G78060	3023
AT1G78070	66
AT1G78080	1466
AT1G78090	62
AT1G78095	0
AT1G78100	300
AT1G78110	179
AT1G78120	129
AT1G78130	0
AT1G78140	180
AT1G78150	2747
AT1G78160	2
AT1G78170	475
AT1G78172	148
AT1G78180	328
AT1G78190	152
AT1G78200	281
AT1G78206	10
AT1G78210	948
AT1G78220	4
AT1G78230	8
AT1G78240	756
AT1G78250	0
AT1G78260	244
AT1G78265	0
AT1G78270	0
AT1G78280	752
AT1G78290	9
AT1G78300	4859
AT1G78310	124
AT1G78320	69
AT1G78330	12
AT1G78340	10
AT1G78350	0
AT1G78355	0
AT1G78360	0
AT1G78370	15513
AT1G78380	8734
AT1G78390	1
AT1G78400	0
AT1G78410	5
AT1G78420	955
AT1G78430	2972
AT1G78440	32
AT1G78450	8
AT1G78460	22
AT1G78470	0
AT1G78476	11
AT1G78478	3
AT1G78480	4
AT1G78490	3515
AT1G78500	38
AT1G78510	81
AT1G78520	1
AT1G78530	1
AT1G78540	154
AT1G78550	185
AT1G78560	617
AT1G78570	1454
AT1G78580	10958
AT1G78590	268
AT1G78600	663
AT1G78610	1451
AT1G78620	698
AT1G78630	4685
AT1G78635	1
AT1G78640	0
AT1G78650	768
AT1G78660	1019
AT1G78670	565
AT1G78680	707
AT1G78690	167
AT1G78700	406
AT1G78710	0
AT1G78720	20
AT1G78730	117
AT1G78740	0
AT1G78750	0
AT1G78760	1
AT1G78770	895
AT1G78780	5
AT1G78790	221
AT1G78800	464
AT1G78810	456
AT1G78815	7
AT1G78820	112
AT1G78830	245
AT1G78840	0
AT1G78850	281
AT1G78860	44
AT1G78865	733
AT1G78870	1051
AT1G78880	2674
AT1G78890	624
AT1G78895	221
AT1G78900	8132
AT1G78910	137
AT1G78915	189
AT1G78920	2899
AT1G78922	0
AT1G78930	173
AT1G78940	201
AT1G78950	26
AT1G78955	58
AT1G78960	149
AT1G78970	9
AT1G78980	0
AT1G78990	6
AT1G78995	93
AT1G79000	1832
AT1G79010	3184
AT1G79020	307
AT1G79030	683
AT1G79040	6887
AT1G79050	962
AT1G79060	352
AT1G79070	146
AT1G79075	466
AT1G79080	426
AT1G79090	1962
AT1G79100	10
AT1G79103	6
AT1G79110	402
AT1G79120	53
AT1G79130	0
AT1G79150	1523
AT1G79160	88
AT1G79170	13
AT1G79180	0
AT1G79190	681
AT1G79200	597
AT1G79210	1910
AT1G79220	215
AT1G79230	2029
AT1G79240	0
AT1G79245	1752
AT1G79250	2
AT1G79260	369
AT1G79270	76
AT1G79280	4098
AT1G79290	0
AT1G79300	0
AT1G79310	0
AT1G79320	0
AT1G79330	11
AT1G79340	1409
AT1G79350	1543
AT1G79360	10
AT1G79370	0
AT1G79380	416
AT1G79390	508
AT1G79400	0
AT1G79410	21
AT1G79420	540
AT1G79430	324
AT1G79440	1981
AT1G79450	13
AT1G79460	1223
AT1G79470	739
AT1G79480	39
AT1G79485	0
AT1G79490	588
AT1G79500	808
AT1G79510	0
AT1G79520	136
AT1G79529	1
AT1G79530	2938
AT1G79540	311
AT1G79550	8879
AT1G79560	2427
AT1G79570	835
AT1G79580	0
AT1G79590	448
AT1G79600	475
AT1G79610	615
AT1G79620	84
AT1G79630	752
AT1G79640	338
AT1G79650	1467
AT1G79660	184
AT1G79670	310
AT1G79680	2
AT1G79690	2090
AT1G79700	60
AT1G79710	338
AT1G79720	983
AT1G79730	1309
AT1G79740	773
AT1G79750	5371
AT1G79760	34
AT1G79770	0
AT1G79780	73
AT1G79790	216
AT1G79800	4
AT1G79810	348
AT1G79820	827
AT1G79830	2408
AT1G79840	316
AT1G79850	0
AT1G79860	0
AT1G79870	1119
AT1G79880	381
AT1G79890	183
AT1G79900	19
AT1G79910	3
AT1G79915	3
AT1G79920	4434
AT1G79930	4818
AT1G79940	2293
AT1G79950	971
AT1G79960	0
AT1G79970	1345
AT1G79980	0
AT1G79985	548
AT1G79990	2704
AT1G80000	977
AT1G80010	673
AT1G80020	2575
AT1G80030	734
AT1G80040	1521
AT1G80050	343
AT1G80060	212
AT1G80070	11717
AT1G80080	105
AT1G80090	4
AT1G80100	215
AT1G80110	163
AT1G80120	130
AT1G80130	11
AT1G80133	0
AT1G80140	1
AT1G80150	253
AT1G80160	5
AT1G80165	0
AT1G80170	227
AT1G80180	48
AT1G80190	259
AT1G80200	174
AT1G80210	326
AT1G80220	0
AT1G80230	1083
AT1G80240	2
AT1G80245	190
AT1G80250	0
AT1G80260	1080
AT1G80270	2122
AT1G80280	4037
AT1G80290	161
AT1G80300	1413
AT1G80310	0
AT1G80315	0
AT1G80320	0
AT1G80325	7
AT1G80330	1
AT1G80340	3
AT1G80350	1007
AT1G80360	908
AT1G80370	982
AT1G80380	507
AT1G80390	1
AT1G80400	257
AT1G80410	3729
AT1G80420	399
AT1G80430	0
AT1G80440	38
AT1G80450	449
AT1G80460	979
AT1G80470	0
AT1G80480	1433
AT1G80490	2436
AT1G80500	1258
AT1G80510	289
AT1G80520	60
AT1G80525	0
AT1G80530	1753
AT1G80540	16
AT1G80550	415
AT1G80555	10
AT1G80560	1318
AT1G80570	53
AT1G80580	54
AT1G80590	0
AT1G80600	1882
AT1G80610	326
AT1G80620	1523
AT1G80625	0
AT1G80630	201
AT1G80640	899
AT1G80650	266
AT1G80660	5
AT1G80670	1116
AT1G80680	1804
AT1G80690	711
AT1G80700	85
AT1G80710	297
AT1G80720	472
AT1G80730	16
AT1G80740	0
AT1G80745	9
AT1G80750	2187
AT1G80760	544
AT1G80770	591
AT1G80780	1527
AT1G80790	1881
AT1G80800	102
AT1G80810	545
AT1G80820	19
AT1G80830	1529
AT1G80840	18
AT1G80850	216
AT1G80860	933
AT1G80865	3
AT1G80870	898
AT1G80880	220
AT1G80890	94
AT1G80900	126
AT1G80910	442
AT1G80920	808
AT1G80930	4011
AT1G80940	216
AT1G80950	873
AT1G80960	31
AT1G80970	42
AT1G80980	140
AT1G80990	0
AT1G81001	0
AT1G81020	0
AT2G01008	79
AT2G01010	107
AT2G01020	2808
AT2G01021	8
AT2G01022	2
AT2G01023	1
AT2G01024	0
AT2G01026	0
AT2G01028	0
AT2G01029	0
AT2G01031	0
AT2G01034	0
AT2G01035	0
AT2G01037	0
AT2G01040	0
AT2G01045	0
AT2G01050	0
AT2G01060	958
AT2G01070	435
AT2G01080	326
AT2G01090	356
AT2G01100	1102
AT2G01110	463
AT2G01120	603
AT2G01130	1336
AT2G01140	6782
AT2G01150	401
AT2G01160	0
AT2G01170	396
AT2G01175	4
AT2G01180	114
AT2G01190	481
AT2G01200	13
AT2G01210	1317
AT2G01220	703
AT2G01240	0
AT2G01250	23135
AT2G01260	232
AT2G01270	612
AT2G01275	38
AT2G01280	0
AT2G01290	445
AT2G01300	1
AT2G01310	0
AT2G01320	948
AT2G01330	239
AT2G01340	2
AT2G01350	960
AT2G01360	0
AT2G01370	0
AT2G01372	0
AT2G01379	0
AT2G01390	223
AT2G01400	113
AT2G01410	20
AT2G01420	198
AT2G01422	0
AT2G01430	16
AT2G01440	996
AT2G01450	1833
AT2G01460	451
AT2G01470	729
AT2G01480	361
AT2G01490	973
AT2G01500	0
AT2G01505	104
AT2G01510	193
AT2G01520	2
AT2G01530	0
AT2G01540	197
AT2G01550	0
AT2G01554	0
AT2G01560	0
AT2G01570	4622
AT2G01580	7
AT2G01590	85
AT2G01600	1319
AT2G01610	991
AT2G01620	160
AT2G01630	1975
AT2G01640	419
AT2G01650	461
AT2G01660	388
AT2G01667	0
AT2G01670	116
AT2G01680	603
AT2G01690	1071
AT2G01700	0
AT2G01710	1026
AT2G01720	2833
AT2G01730	96
AT2G01735	179
AT2G01740	151
AT2G01750	777
AT2G01755	0
AT2G01760	523
AT2G01770	5
AT2G01780	2
AT2G01790	0
AT2G01800	0
AT2G01810	0
AT2G01818	147
AT2G01820	5151
AT2G01830	4049
AT2G01840	0
AT2G01850	470
AT2G01860	104
AT2G01870	28
AT2G01880	0
AT2G01890	23
AT2G01900	0
AT2G01905	100
AT2G01910	1443
AT2G01913	683
AT2G01918	10
AT2G01920	0
AT2G01930	589
AT2G01940	471
AT2G01950	450
AT2G01960	0
AT2G01970	3256
AT2G01973	0
AT2G01980	379
AT2G01990	312
AT2G02000	2
AT2G02010	1117
AT2G02020	125
AT2G02023	0
AT2G02026	0
AT2G02030	0
AT2G02040	906
AT2G02050	3009
AT2G02060	276
AT2G02061	47
AT2G02070	1845
AT2G02080	221
AT2G02090	1362
AT2G02100	11774
AT2G02103	0
AT2G02110	0
AT2G02120	9
AT2G02130	3546
AT2G02135	0
AT2G02140	0
AT2G02147	0
AT2G02148	245
AT2G02150	368
AT2G02160	2193
AT2G02170	1201
AT2G02180	585
AT2G02190	0
AT2G02200	0
AT2G02205	0
AT2G02210	0
AT2G02220	376
AT2G02230	411
AT2G02240	6
AT2G02250	1
AT2G02260	0
AT2G02270	0
AT2G02280	0
AT2G02290	0
AT2G02300	0
AT2G02310	0
AT2G02320	0
AT2G02330	0
AT2G02340	0
AT2G02350	52
AT2G02360	149
AT2G02370	268
AT2G02380	7
AT2G02390	212
AT2G02400	375
AT2G02410	110
AT2G02430	3
AT2G02440	0
AT2G02450	46
AT2G02455	0
AT2G02470	1368
AT2G02480	1157
AT2G02490	0
AT2G02493	0
AT2G02497	0
AT2G02498	0
AT2G02500	480
AT2G02510	1671
AT2G02515	0
AT2G02520	0
AT2G02525	2
AT2G02540	335
AT2G02550	0
AT2G02560	3184
AT2G02570	1870
AT2G02580	0
AT2G02590	175
AT2G02600	0
AT2G02610	0
AT2G02620	0
AT2G02630	0
AT2G02635	0
AT2G02640	0
AT2G02650	0
AT2G02660	0
AT2G02670	0
AT2G02680	0
AT2G02690	0
AT2G02695	0
AT2G02700	0
AT2G02710	217
AT2G02720	0
AT2G02730	232
AT2G02740	540
AT2G02741	0
AT2G02750	119
AT2G02760	2891
AT2G02765	133
AT2G02770	0
AT2G02780	177
AT2G02790	1825
AT2G02795	0
AT2G02800	817
AT2G02810	425
AT2G02820	153
AT2G02830	0
AT2G02835	0
AT2G02840	0
AT2G02850	264
AT2G02860	329
AT2G02870	620
AT2G02880	378
AT2G02890	0
AT2G02900	0
AT2G02910	319
AT2G02930	0
AT2G02950	149
AT2G02955	271
AT2G02960	408
AT2G02970	907
AT2G02980	84
AT2G02990	1
AT2G03000	0
AT2G03010	68
AT2G03020	5
AT2G03030	0
AT2G03040	0
AT2G03050	188
AT2G03060	107
AT2G03070	981
AT2G03080	0
AT2G03090	3000
AT2G03100	0
AT2G03110	47
AT2G03120	3090
AT2G03130	5
AT2G03140	766
AT2G03150	2025
AT2G03160	0
AT2G03170	0
AT2G03180	0
AT2G03190	0
AT2G03200	9
AT2G03210	1
AT2G03220	726
AT2G03230	0
AT2G03240	2544
AT2G03250	0
AT2G03260	60
AT2G03270	407
AT2G03280	292
AT2G03290	0
AT2G03291	2
AT2G03300	1
AT2G03310	10
AT2G03320	0
AT2G03330	121
AT2G03340	763
AT2G03350	552
AT2G03360	3
AT2G03370	1
AT2G03380	110
AT2G03390	597
AT2G03410	1
AT2G03420	0
AT2G03430	425
AT2G03440	1235
AT2G03445	0
AT2G03450	128
AT2G03460	0
AT2G03470	1330
AT2G03480	693
AT2G03490	0
AT2G03500	198
AT2G03505	103
AT2G03510	1609
AT2G03520	0
AT2G03530	3
AT2G03540	0
AT2G03550	455
AT2G03560	0
AT2G03565	0
AT2G03567	0
AT2G03570	0
AT2G03580	0
AT2G03590	22
AT2G03600	0
AT2G03610	0
AT2G03620	349
AT2G03630	0
AT2G03640	1396
AT2G03650	0
AT2G03660	0
AT2G03667	339
AT2G03670	321
AT2G03680	3816
AT2G03690	365
AT2G03700	0
AT2G03710	49
AT2G03720	0
AT2G03730	267
AT2G03740	0
AT2G03750	264
AT2G03760	97
AT2G03770	0
AT2G03780	1006
AT2G03790	0
AT2G03800	332
AT2G03810	347
AT2G03820	2911
AT2G03821	0
AT2G03822	0
AT2G03823	0
AT2G03830	0
AT2G03840	0
AT2G03850	0
AT2G03855	0
AT2G03860	0
AT2G03870	1757
AT2G03880	91
AT2G03885	0
AT2G03890	1472
AT2G03895	0
AT2G03900	0
AT2G03905	0
AT2G03910	0
AT2G03913	0
AT2G03915	0
AT2G03920	0
AT2G03925	0
AT2G03930	0
AT2G03931	0
AT2G03932	0
AT2G03933	0
AT2G03934	0
AT2G03935	0
AT2G03936	0
AT2G03937	0
AT2G03940	0
AT2G03945	0
AT2G03950	0
AT2G03955	0
AT2G03958	0
AT2G03960	0
AT2G03965	0
AT2G03970	0
AT2G03972	3
AT2G03975	0
AT2G03980	558
AT2G03985	0
AT2G03990	0
AT2G03995	0
AT2G04000	0
AT2G04005	1
AT2G04010	0
AT2G04015	0
AT2G04020	0
AT2G04025	0
AT2G04030	6534
AT2G04031	0
AT2G04032	0
AT2G04033	8
AT2G04034	0
AT2G04035	0
AT2G04036	0
AT2G04037	0
AT2G04038	2
AT2G04039	32
AT2G04040	0
AT2G04041	0
AT2G04042	0
AT2G04043	0
AT2G04045	0
AT2G04046	0
AT2G04047	0
AT2G04050	1
AT2G04060	0
AT2G04062	0
AT2G04063	0
AT2G04065	12
AT2G04066	0
AT2G04070	0
AT2G04075	0
AT2G04080	1
AT2G04085	0
AT2G04090	0
AT2G04095	0
AT2G04100	51
AT2G04110	109
AT2G04115	0
AT2G04120	0
AT2G04125	0
AT2G04130	0
AT2G04135	0
AT2G04137	0
AT2G04140	0
AT2G04145	0
AT2G04150	0
AT2G04155	0
AT2G04160	73
AT2G04170	8
AT2G04175	0
AT2G04180	0
AT2G04185	0
AT2G04190	0
AT2G04195	0
AT2G04200	0
AT2G04205	59
AT2G04210	0
AT2G04215	0
AT2G04220	0
AT2G04225	0
AT2G04230	153
AT2G04235	665
AT2G04240	189
AT2G04250	0
AT2G04255	0
AT2G04260	0
AT2G04265	0
AT2G04270	327
AT2G04280	221
AT2G04285	0
AT2G04290	0
AT2G04295	0
AT2G04300	0
AT2G04305	76
AT2G04310	0
AT2G04315	0
AT2G04320	0
AT2G04325	0
AT2G04330	0
AT2G04335	0
AT2G04340	360
AT2G04345	0
AT2G04350	889
AT2G04355	0
AT2G04360	525
AT2G04365	0
AT2G04375	0
AT2G04378	670
AT2G04380	0
AT2G04390	2973
AT2G04395	11
AT2G04400	918
AT2G04405	0
AT2G04410	1149
AT2G04420	0
AT2G04425	0
AT2G04430	30
AT2G04435	0
AT2G04440	0
AT2G04450	350
AT2G04455	0
AT2G04460	4
AT2G04465	0
AT2G04470	0
AT2G04480	0
AT2G04485	0
AT2G04490	0
AT2G04495	4
AT2G04500	34
AT2G04505	2
AT2G04510	3
AT2G04515	17
AT2G04520	3241
AT2G04525	0
AT2G04530	415
AT2G04535	0
AT2G04540	226
AT2G04545	0
AT2G04550	473
AT2G04555	7
AT2G04560	92
AT2G04565	0
AT2G04570	87
AT2G04575	0
AT2G04580	0
AT2G04590	0
AT2G04595	0
AT2G04600	0
AT2G04605	0
AT2G04610	2
AT2G04615	0
AT2G04620	212
AT2G04621	0
AT2G04622	0
AT2G04625	0
AT2G04630	1235
AT2G04635	0
AT2G04645	0
AT2G04650	243
AT2G04655	0
AT2G04660	631
AT2G04665	0
AT2G04670	0
AT2G04675	0
AT2G04680	0
AT2G04685	0
AT2G04690	365
AT2G04695	0
AT2G04700	750
AT2G04705	0
AT2G04710	0
AT2G04715	0
AT2G04720	0
AT2G04725	0
AT2G04730	0
AT2G04735	0
AT2G04740	307
AT2G04745	0
AT2G04750	0
AT2G04755	0
AT2G04760	0
AT2G04765	0
AT2G04770	0
AT2G04775	0
AT2G04780	2031
AT2G04785	0
AT2G04790	16
AT2G04795	25
AT2G04800	0
AT2G04805	0
AT2G04810	0
AT2G04815	0
AT2G04820	0
AT2G04825	0
AT2G04830	0
AT2G04835	0
AT2G04840	0
AT2G04842	732
AT2G04845	376
AT2G04850	154
AT2G04852	12
AT2G04855	0
AT2G04860	185
AT2G04865	1729
AT2G04870	0
AT2G04875	0
AT2G04880	1135
AT2G04885	0
AT2G04890	259
AT2G04895	0
AT2G04900	509
AT2G04905	0
AT2G04910	0
AT2G04915	0
AT2G04920	0
AT2G04925	0
AT2G04930	0
AT2G04935	0
AT2G04940	817
AT2G04945	0
AT2G04950	0
AT2G04955	109
AT2G04965	553
AT2G04970	0
AT2G04975	0
AT2G04980	0
AT2G04985	0
AT2G04990	0
AT2G04995	0
AT2G05000	0
AT2G05005	0
AT2G05010	0
AT2G05015	0
AT2G05020	0
AT2G05025	0
AT2G05030	0
AT2G05035	0
AT2G05040	0
AT2G05045	0
AT2G05050	0
AT2G05060	0
AT2G05065	0
AT2G05070	2217
AT2G05075	74
AT2G05080	0
AT2G05082	0
AT2G05084	0
AT2G05085	0
AT2G05087	0
AT2G05090	0
AT2G05095	0
AT2G05100	1184
AT2G05105	0
AT2G05110	0
AT2G05115	0
AT2G05117	0
AT2G05120	1568
AT2G05125	0
AT2G05130	0
AT2G05133	0
AT2G05140	0
AT2G05145	0
AT2G05150	0
AT2G05155	3
AT2G05160	33
AT2G05170	1137
AT2G05171	0
AT2G05180	0
AT2G05185	2
AT2G05190	0
AT2G05200	0
AT2G05205	6
AT2G05210	451
AT2G05215	15
AT2G05220	5109
AT2G05230	25
AT2G05240	0
AT2G05245	0
AT2G05250	42
AT2G05255	0
AT2G05260	187
AT2G05270	1
AT2G05280	8
AT2G05290	5
AT2G05294	0
AT2G05300	120
AT2G05310	447
AT2G05315	0
AT2G05320	574
AT2G05330	2
AT2G05335	0
AT2G05340	0
AT2G05350	0
AT2G05355	0
AT2G05360	0
AT2G05365	0
AT2G05370	0
AT2G05380	114
AT2G05390	0
AT2G05395	0
AT2G05400	0
AT2G05405	0
AT2G05410	0
AT2G05415	0
AT2G05420	0
AT2G05425	0
AT2G05430	0
AT2G05435	0
AT2G05440	1
AT2G05441	0
AT2G05445	0
AT2G05450	0
AT2G05455	0
AT2G05460	0
AT2G05465	0
AT2G05470	0
AT2G05475	0
AT2G05480	0
AT2G05485	0
AT2G05490	0
AT2G05495	0
AT2G05505	0
AT2G05510	0
AT2G05515	0
AT2G05518	8
AT2G05520	5390
AT2G05525	0
AT2G05530	3
AT2G05535	0
AT2G05540	11
AT2G05545	0
AT2G05550	0
AT2G05555	0
AT2G05560	0
AT2G05562	0
AT2G05564	0
AT2G05565	0
AT2G05567	0
AT2G05570	0
AT2G05575	0
AT2G05580	1
AT2G05585	0
AT2G05590	264
AT2G05600	0
AT2G05605	0
AT2G05610	0
AT2G05615	0
AT2G05620	458
AT2G05625	0
AT2G05630	645
AT2G05632	147
AT2G05635	0
AT2G05640	0
AT2G05642	0
AT2G05645	0
AT2G05647	0
AT2G05655	0
AT2G05660	0
AT2G05665	5
AT2G05670	0
AT2G05675	2
AT2G05680	0
AT2G05685	0
AT2G05690	0
AT2G05695	0
AT2G05700	0
AT2G05705	0
AT2G05710	6423
AT2G05715	0
AT2G05720	0
AT2G05725	0
AT2G05730	0
AT2G05740	0
AT2G05750	0
AT2G05752	0
AT2G05753	0
AT2G05755	220
AT2G05760	565
AT2G05765	47
AT2G05770	0
AT2G05780	0
AT2G05785	1
AT2G05786	0
AT2G05790	10087
AT2G05800	0
AT2G05801	0
AT2G05810	21
AT2G05812	7
AT2G05815	1
AT2G05820	0
AT2G05825	2
AT2G05830	1235
AT2G05835	0
AT2G05840	2251
AT2G05845	0
AT2G05850	15
AT2G05855	0
AT2G05860	0
AT2G05865	0
AT2G05870	0
AT2G05875	0
AT2G05880	0
AT2G05885	0
AT2G05890	0
AT2G05895	0
AT2G05900	0
AT2G05905	0
AT2G05910	14
AT2G05914	0
AT2G05915	0
AT2G05920	11139
AT2G05925	0
AT2G05930	0
AT2G05935	0
AT2G05940	352
AT2G05945	0
AT2G05950	0
AT2G05960	0
AT2G05965	0
AT2G05970	0
AT2G05975	0
AT2G05980	0
AT2G05985	0
AT2G05990	4236
AT2G05995	0
AT2G06000	549
AT2G06002	1
AT2G06005	97
AT2G06010	352
AT2G06020	0
AT2G06025	276
AT2G06035	0
AT2G06040	615
AT2G06045	0
AT2G06050	1271
AT2G06060	0
AT2G06065	0
AT2G06070	0
AT2G06075	0
AT2G06080	0
AT2G06085	0
AT2G06090	0
AT2G06095	0
AT2G06100	0
AT2G06105	0
AT2G06110	0
AT2G06115	0
AT2G06120	0
AT2G06125	0
AT2G06130	0
AT2G06135	0
AT2G06140	0
AT2G06145	0
AT2G06150	0
AT2G06160	0
AT2G06165	0
AT2G06166	0
AT2G06170	0
AT2G06175	0
AT2G06180	0
AT2G06185	0
AT2G06190	0
AT2G06200	210
AT2G06210	1660
AT2G06215	1
AT2G06220	0
AT2G06225	1
AT2G06230	0
AT2G06235	0
AT2G06240	0
AT2G06245	0
AT2G06250	0
AT2G06255	92
AT2G06260	0
AT2G06265	0
AT2G06270	0
AT2G06275	0
AT2G06280	0
AT2G06285	0
AT2G06290	0
AT2G06296	0
AT2G06303	0
AT2G06305	0
AT2G06310	0
AT2G06315	0
AT2G06330	0
AT2G06335	0
AT2G06340	0
AT2G06345	0
AT2G06350	0
AT2G06355	0
AT2G06365	4
AT2G06370	0
AT2G06375	0
AT2G06380	0
AT2G06385	0
AT2G06390	0
AT2G06395	0
AT2G06400	0
AT2G06405	0
AT2G06410	0
AT2G06415	0
AT2G06420	0
AT2G06425	0
AT2G06430	0
AT2G06435	0
AT2G06440	0
AT2G06445	0
AT2G06450	0
AT2G06455	0
AT2G06460	0
AT2G06465	0
AT2G06470	0
AT2G06475	0
AT2G06480	0
AT2G06485	0
AT2G06490	0
AT2G06495	0
AT2G06500	0
AT2G06505	0
AT2G06510	1005
AT2G06515	0
AT2G06520	5417
AT2G06525	0
AT2G06530	851
AT2G06535	0
AT2G06540	0
AT2G06541	0
AT2G06550	0
AT2G06555	0
AT2G06560	0
AT2G06562	0
AT2G06565	0
AT2G06570	0
AT2G06575	0
AT2G06580	0
AT2G06585	0
AT2G06590	0
AT2G06595	0
AT2G06600	0
AT2G06605	4
AT2G06610	0
AT2G06615	0
AT2G06620	0
AT2G06625	0
AT2G06630	0
AT2G06635	0
AT2G06640	0
AT2G06645	0
AT2G06650	0
AT2G06655	0
AT2G06660	0
AT2G06665	0
AT2G06667	0
AT2G06670	0
AT2G06675	0
AT2G06680	0
AT2G06685	0
AT2G06690	0
AT2G06695	0
AT2G06700	0
AT2G06705	0
AT2G06710	0
AT2G06715	0
AT2G06720	0
AT2G06725	0
AT2G06740	0
AT2G06745	0
AT2G06750	0
AT2G06755	0
AT2G06760	0
AT2G06765	1
AT2G06770	0
AT2G06775	0
AT2G06780	0
AT2G06785	0
AT2G06790	0
AT2G06795	0
AT2G06800	0
AT2G06805	0
AT2G06810	0
AT2G06815	0
AT2G06820	0
AT2G06822	0
AT2G06830	0
AT2G06835	0
AT2G06840	0
AT2G06845	0
AT2G06850	5835
AT2G06855	0
AT2G06860	0
AT2G06865	0
AT2G06870	0
AT2G06875	0
AT2G06880	0
AT2G06885	0
AT2G06890	0
AT2G06900	0
AT2G06902	0
AT2G06904	0
AT2G06905	0
AT2G06906	0
AT2G06908	0
AT2G06910	0
AT2G06912	0
AT2G06914	0
AT2G06917	0
AT2G06920	0
AT2G06922	0
AT2G06925	1379
AT2G06930	0
AT2G06935	0
AT2G06940	0
AT2G06945	0
AT2G06950	1479
AT2G06955	0
AT2G06960	0
AT2G06965	0
AT2G06967	0
AT2G06973	0
AT2G06975	0
AT2G06980	0
AT2G06983	0
AT2G06985	0
AT2G06990	2089
AT2G06995	2
AT2G07000	0
AT2G07005	0
AT2G07010	0
AT2G07015	0
AT2G07020	0
AT2G07025	0
AT2G07030	0
AT2G07035	0
AT2G07040	1
AT2G07042	5
AT2G07045	0
AT2G07050	2880
AT2G07055	5
AT2G07070	0
AT2G07080	0
AT2G07085	0
AT2G07090	0
AT2G07095	0
AT2G07100	0
AT2G07110	0
AT2G07115	0
AT2G07120	0
AT2G07130	1
AT2G07135	0
AT2G07140	0
AT2G07150	0
AT2G07155	0
AT2G07160	0
AT2G07165	0
AT2G07170	1788
AT2G07175	0
AT2G07180	1121
AT2G07185	0
AT2G07190	0
AT2G07195	0
AT2G07200	0
AT2G07205	0
AT2G07210	0
AT2G07212	0
AT2G07213	0
AT2G07215	0
AT2G07220	0
AT2G07225	0
AT2G07230	0
AT2G07235	0
AT2G07240	0
AT2G07245	2
AT2G07250	0
AT2G07255	0
AT2G07260	0
AT2G07265	5
AT2G07270	0
AT2G07275	0
AT2G07280	0
AT2G07285	0
AT2G07290	0
AT2G07295	0
AT2G07300	0
AT2G07305	0
AT2G07310	0
AT2G07315	0
AT2G07320	0
AT2G07325	0
AT2G07330	0
AT2G07335	0
AT2G07340	931
AT2G07345	0
AT2G07355	0
AT2G07360	2816
AT2G07365	0
AT2G07375	0
AT2G07380	0
AT2G07385	0
AT2G07390	0
AT2G07395	0
AT2G07400	0
AT2G07405	0
AT2G07410	0
AT2G07415	0
AT2G07420	0
AT2G07425	0
AT2G07430	0
AT2G07435	14
AT2G07440	0
AT2G07445	0
AT2G07450	0
AT2G07455	0
AT2G07460	4
AT2G07470	0
AT2G07475	0
AT2G07480	0
AT2G07483	0
AT2G07485	0
AT2G07486	0
AT2G07490	0
AT2G07495	0
AT2G07500	0
AT2G07505	0
AT2G07510	0
AT2G07515	0
AT2G07520	0
AT2G07525	0
AT2G07530	0
AT2G07535	0
AT2G07540	0
AT2G07545	0
AT2G07550	0
AT2G07555	0
AT2G07560	0
AT2G07565	0
AT2G07570	0
AT2G07575	4
AT2G07580	0
AT2G07585	2
AT2G07590	0
AT2G07595	0
AT2G07599	0
AT2G07600	0
AT2G07605	4
AT2G07613	0
AT2G07615	0
AT2G07617	0
AT2G07620	0
AT2G07621	0
AT2G07623	0
AT2G07625	0
AT2G07626	0
AT2G07627	0
AT2G07628	0
AT2G07629	11
AT2G07630	0
AT2G07631	0
AT2G07632	0
AT2G07633	0
AT2G07634	0
AT2G07635	0
AT2G07636	0
AT2G07637	0
AT2G07638	24
AT2G07640	3
AT2G07641	0
AT2G07642	0
AT2G07643	0
AT2G07644	1
AT2G07645	0
AT2G07646	0
AT2G07648	0
AT2G07650	0
AT2G07652	0
AT2G07654	0
AT2G07655	0
AT2G07656	0
AT2G07658	0
AT2G07659	1
AT2G07660	0
AT2G07661	0
AT2G07662	2
AT2G07663	0
AT2G07664	1
AT2G07665	0
AT2G07666	0
AT2G07667	5
AT2G07669	2
AT2G07670	0
AT2G07671	16
AT2G07672	0
AT2G07673	0
AT2G07674	1
AT2G07675	5
AT2G07676	1
AT2G07677	8
AT2G07678	1
AT2G07680	286
AT2G07681	1
AT2G07682	0
AT2G07683	0
AT2G07684	0
AT2G07685	0
AT2G07686	0
AT2G07687	10
AT2G07688	1
AT2G07689	5
AT2G07690	3105
AT2G07691	0
AT2G07692	0
AT2G07693	4
AT2G07694	3
AT2G07695	8
AT2G07696	0
AT2G07697	0
AT2G07698	38
AT2G07699	1
AT2G07700	0
AT2G07701	0
AT2G07702	0
AT2G07703	0
AT2G07704	0
AT2G07705	0
AT2G07706	1
AT2G07707	0
AT2G07708	0
AT2G07709	0
AT2G07710	0
AT2G07711	5
AT2G07712	0
AT2G07713	0
AT2G07714	0
AT2G07715	62
AT2G07716	0
AT2G07717	0
AT2G07718	0
AT2G07719	0
AT2G07720	0
AT2G07721	0
AT2G07722	0
AT2G07723	0
AT2G07724	0
AT2G07725	0
AT2G07726	0
AT2G07727	6
AT2G07728	0
AT2G07729	0
AT2G07730	0
AT2G07731	0
AT2G07732	7
AT2G07733	0
AT2G07734	0
AT2G07735	0
AT2G07736	0
AT2G07737	0
AT2G07738	0
AT2G07739	5
AT2G07740	0
AT2G07741	0
AT2G07742	0
AT2G07743	0
AT2G07744	0
AT2G07745	0
AT2G07746	0
AT2G07747	4
AT2G07748	0
AT2G07749	0
AT2G07750	0
AT2G07751	3
AT2G07752	0
AT2G07753	1
AT2G07754	0
AT2G07755	0
AT2G07756	0
AT2G07757	0
AT2G07758	0
AT2G07759	0
AT2G07760	0
AT2G07761	0
AT2G07762	0
AT2G07763	0
AT2G07764	0
AT2G07765	0
AT2G07766	0
AT2G07767	0
AT2G07768	4
AT2G07769	1
AT2G07770	0
AT2G07771	0
AT2G07772	0
AT2G07773	0
AT2G07774	8
AT2G07775	0
AT2G07776	0
AT2G07777	3
AT2G07778	0
AT2G07779	2
AT2G07780	0
AT2G07783	1
AT2G07784	0
AT2G07785	0
AT2G07786	0
AT2G07787	0
AT2G07788	0
AT2G07789	0
AT2G07790	0
AT2G07791	0
AT2G07792	0
AT2G07793	0
AT2G07794	0
AT2G07795	0
AT2G07798	1
AT2G07799	1
AT2G07800	0
AT2G07805	0
AT2G07806	0
AT2G07807	0
AT2G07808	0
AT2G07809	0
AT2G07810	0
AT2G07811	1
AT2G07812	0
AT2G07813	0
AT2G07815	0
AT2G07820	0
AT2G07825	0
AT2G07826	0
AT2G07827	3
AT2G07830	0
AT2G07835	0
AT2G07840	0
AT2G07845	0
AT2G07850	0
AT2G07855	0
AT2G07860	0
AT2G07865	0
AT2G07870	0
AT2G07875	2
AT2G07880	0
AT2G07885	0
AT2G07890	0
AT2G07895	0
AT2G07900	0
AT2G07905	0
AT2G07910	0
AT2G07915	0
AT2G07925	0
AT2G07935	0
AT2G07940	0
AT2G07945	0
AT2G07950	7
AT2G07960	0
AT2G07965	0
AT2G07970	0
AT2G07975	0
AT2G07981	0
AT2G07985	0
AT2G07990	0
AT2G07995	0
AT2G08000	0
AT2G08005	0
AT2G08010	0
AT2G08015	0
AT2G08020	0
AT2G08025	4
AT2G08030	0
AT2G08035	0
AT2G08040	0
AT2G08045	0
AT2G08050	0
AT2G08055	0
AT2G08060	0
AT2G08070	0
AT2G08075	0
AT2G08085	0
AT2G08090	0
AT2G08095	0
AT2G08100	0
AT2G08105	0
AT2G08110	0
AT2G08115	0
AT2G08120	0
AT2G08125	0
AT2G08130	0
AT2G08135	0
AT2G08150	0
AT2G08155	0
AT2G08160	0
AT2G08165	0
AT2G08175	0
AT2G08180	0
AT2G08190	0
AT2G08195	0
AT2G08200	0
AT2G08205	3
AT2G08210	0
AT2G08215	0
AT2G08220	8
AT2G08230	0
AT2G08235	0
AT2G08240	0
AT2G08245	0
AT2G08250	0
AT2G08255	3
AT2G08260	0
AT2G08265	0
AT2G08270	0
AT2G08275	0
AT2G08280	0
AT2G08285	0
AT2G08290	0
AT2G08295	0
AT2G08300	0
AT2G08305	0
AT2G08310	0
AT2G08315	0
AT2G08320	0
AT2G08330	0
AT2G08335	0
AT2G08340	0
AT2G08345	0
AT2G08350	9
AT2G08355	0
AT2G08360	0
AT2G08365	0
AT2G08370	0
AT2G08375	3
AT2G08380	0
AT2G08385	0
AT2G08390	4
AT2G08395	0
AT2G08400	0
AT2G08405	0
AT2G08410	0
AT2G08415	0
AT2G08420	0
AT2G08425	0
AT2G08430	0
AT2G08435	37
AT2G08440	1
AT2G08445	4
AT2G08450	6
AT2G08455	0
AT2G08460	0
AT2G08465	1
AT2G08470	0
AT2G08475	0
AT2G08480	0
AT2G08485	0
AT2G08490	0
AT2G08495	0
AT2G08500	0
AT2G08505	0
AT2G08510	0
AT2G08515	0
AT2G08520	0
AT2G08525	0
AT2G08530	4
AT2G08535	0
AT2G08540	0
AT2G08545	3
AT2G08550	0
AT2G08555	0
AT2G08560	0
AT2G08565	0
AT2G08570	0
AT2G08575	4
AT2G08580	0
AT2G08585	1
AT2G08590	0
AT2G08595	0
AT2G08610	13
AT2G08620	0
AT2G08625	0
AT2G08630	0
AT2G08635	8
AT2G08640	0
AT2G08645	1
AT2G08650	0
AT2G08655	0
AT2G08660	0
AT2G08665	0
AT2G08670	0
AT2G08675	0
AT2G08680	0
AT2G08685	0
AT2G08690	0
AT2G08695	0
AT2G08700	0
AT2G08705	0
AT2G08710	0
AT2G08715	0
AT2G08720	0
AT2G08725	1
AT2G08730	0
AT2G08735	73
AT2G08740	0
AT2G08745	0
AT2G08750	0
AT2G08755	2
AT2G08760	22
AT2G08765	78
AT2G08770	0
AT2G08775	2
AT2G08780	0
AT2G08790	0
AT2G08795	1
AT2G08800	0
AT2G08805	0
AT2G08815	1
AT2G08820	0
AT2G08825	0
AT2G08830	0
AT2G08835	0
AT2G08845	0
AT2G08850	0
AT2G08855	0
AT2G08860	0
AT2G08865	29
AT2G08870	0
AT2G08875	0
AT2G08880	0
AT2G08885	0
AT2G08890	0
AT2G08895	0
AT2G08900	1
AT2G08905	0
AT2G08910	3
AT2G08915	0
AT2G08920	0
AT2G08925	0
AT2G08930	0
AT2G08935	0
AT2G08940	0
AT2G08945	0
AT2G08950	0
AT2G08955	0
AT2G08960	0
AT2G08965	1
AT2G08970	0
AT2G08975	0
AT2G08980	0
AT2G08985	0
AT2G08986	0
AT2G08990	0
AT2G08995	0
AT2G09000	0
AT2G09005	0
AT2G09010	0
AT2G09015	0
AT2G09020	0
AT2G09025	5
AT2G09035	0
AT2G09040	0
AT2G09045	0
AT2G09050	0
AT2G09055	0
AT2G09060	0
AT2G09065	0
AT2G09070	0
AT2G09075	0
AT2G09080	0
AT2G09085	0
AT2G09090	2
AT2G09095	0
AT2G09100	0
AT2G09105	0
AT2G09110	0
AT2G09115	0
AT2G09120	0
AT2G09125	0
AT2G09130	0
AT2G09135	0
AT2G09140	0
AT2G09150	0
AT2G09155	0
AT2G09160	0
AT2G09165	8
AT2G09170	10
AT2G09175	0
AT2G09180	0
AT2G09185	0
AT2G09187	0
AT2G09190	15
AT2G09195	1
AT2G09200	0
AT2G09205	4
AT2G09210	0
AT2G09215	0
AT2G09220	0
AT2G09225	9
AT2G09230	0
AT2G09235	0
AT2G09240	0
AT2G09245	0
AT2G09250	0
AT2G09255	0
AT2G09260	0
AT2G09265	0
AT2G09270	0
AT2G09280	0
AT2G09285	0
AT2G09290	0
AT2G09295	0
AT2G09300	0
AT2G09305	9
AT2G09310	0
AT2G09315	0
AT2G09320	3
AT2G09325	0
AT2G09330	0
AT2G09335	0
AT2G09340	0
AT2G09345	0
AT2G09350	0
AT2G09355	0
AT2G09360	0
AT2G09365	0
AT2G09370	0
AT2G09375	0
AT2G09380	6
AT2G09385	0
AT2G09388	0
AT2G09390	0
AT2G09395	0
AT2G09400	1
AT2G09405	0
AT2G09410	0
AT2G09415	0
AT2G09420	3
AT2G09425	7
AT2G09430	0
AT2G09435	0
AT2G09440	0
AT2G09445	0
AT2G09450	0
AT2G09455	5
AT2G09460	0
AT2G09465	0
AT2G09470	0
AT2G09475	0
AT2G09480	0
AT2G09490	8
AT2G09495	4
AT2G09500	0
AT2G09505	0
AT2G09510	1
AT2G09515	0
AT2G09525	0
AT2G09530	0
AT2G09535	0
AT2G09540	0
AT2G09545	0
AT2G09550	0
AT2G09555	0
AT2G09560	0
AT2G09565	0
AT2G09570	0
AT2G09575	0
AT2G09585	0
AT2G09589	0
AT2G09590	0
AT2G09605	0
AT2G09610	0
AT2G09615	0
AT2G09620	0
AT2G09625	0
AT2G09630	0
AT2G09635	0
AT2G09640	0
AT2G09645	0
AT2G09650	0
AT2G09655	0
AT2G09660	0
AT2G09665	0
AT2G09670	2
AT2G09675	1
AT2G09680	0
AT2G09685	0
AT2G09690	0
AT2G09695	0
AT2G09700	0
AT2G09705	5
AT2G09710	24
AT2G09715	0
AT2G09720	0
AT2G09725	0
AT2G09730	0
AT2G09735	0
AT2G09740	0
AT2G09745	18
AT2G09750	0
AT2G09755	0
AT2G09760	0
AT2G09765	0
AT2G09770	0
AT2G09775	0
AT2G09780	0
AT2G09785	0
AT2G09790	0
AT2G09795	259
AT2G09800	0
AT2G09805	0
AT2G09810	0
AT2G09815	2
AT2G09820	0
AT2G09825	0
AT2G09830	0
AT2G09835	3
AT2G09838	0
AT2G09840	0
AT2G09845	0
AT2G09850	0
AT2G09860	0
AT2G09862	0
AT2G09865	0
AT2G09870	0
AT2G09875	0
AT2G09880	0
AT2G09885	0
AT2G09890	1
AT2G09895	0
AT2G09900	0
AT2G09905	0
AT2G09910	0
AT2G09915	0
AT2G09920	0
AT2G09925	0
AT2G09930	0
AT2G09935	0
AT2G09945	0
AT2G09950	0
AT2G09953	0
AT2G09955	0
AT2G09956	0
AT2G09960	1
AT2G09965	0
AT2G09970	2
AT2G09975	0
AT2G09990	3214
AT2G09992	0
AT2G09994	0
AT2G09995	0
AT2G10000	0
AT2G10010	0
AT2G10020	0
AT2G10025	0
AT2G10030	0
AT2G10040	0
AT2G10045	0
AT2G10050	0
AT2G10070	0
AT2G10080	0
AT2G10090	0
AT2G10100	0
AT2G10105	0
AT2G10110	0
AT2G10120	0
AT2G10130	0
AT2G10140	0
AT2G10150	0
AT2G10160	0
AT2G10165	0
AT2G10170	0
AT2G10175	0
AT2G10180	0
AT2G10190	0
AT2G10200	0
AT2G10205	0
AT2G10210	0
AT2G10220	0
AT2G10223	0
AT2G10226	0
AT2G10230	0
AT2G10232	0
AT2G10234	0
AT2G10237	0
AT2G10240	0
AT2G10250	0
AT2G10253	0
AT2G10256	0
AT2G10260	0
AT2G10265	0
AT2G10270	0
AT2G10280	0
AT2G10285	0
AT2G10290	0
AT2G10300	0
AT2G10310	0
AT2G10320	0
AT2G10330	0
AT2G10350	0
AT2G10360	0
AT2G10370	0
AT2G10380	0
AT2G10390	0
AT2G10400	8
AT2G10405	0
AT2G10410	3308
AT2G10420	0
AT2G10430	0
AT2G10440	0
AT2G10450	0
AT2G10455	0
AT2G10460	0
AT2G10465	0
AT2G10470	0
AT2G10480	0
AT2G10490	0
AT2G10500	0
AT2G10510	0
AT2G10520	0
AT2G10530	0
AT2G10535	0
AT2G10537	0
AT2G10540	0
AT2G10545	0
AT2G10550	0
AT2G10553	0
AT2G10555	0
AT2G10556	0
AT2G10557	0
AT2G10560	1
AT2G10570	0
AT2G10589	0
AT2G10590	0
AT2G10600	0
AT2G10602	0
AT2G10605	0
AT2G10606	0
AT2G10608	0
AT2G10610	0
AT2G10611	0
AT2G10614	0
AT2G10615	0
AT2G10617	0
AT2G10620	0
AT2G10625	0
AT2G10630	0
AT2G10640	0
AT2G10650	0
AT2G10660	0
AT2G10670	0
AT2G10680	0
AT2G10690	0
AT2G10710	0
AT2G10720	0
AT2G10730	0
AT2G10735	6
AT2G10740	0
AT2G10760	0
AT2G10770	0
AT2G10780	0
AT2G10790	0
AT2G10800	0
AT2G10802	0
AT2G10810	0
AT2G10820	0
AT2G10830	0
AT2G10833	0
AT2G10836	1
AT2G10840	0
AT2G10850	0
AT2G10860	0
AT2G10870	0
AT2G10880	0
AT2G10890	0
AT2G10895	0
AT2G10900	0
AT2G10910	0
AT2G10920	0
AT2G10921	0
AT2G10930	22
AT2G10931	252
AT2G10940	959
AT2G10950	331
AT2G10955	0
AT2G10960	0
AT2G10965	0
AT2G10970	0
AT2G10975	0
AT2G10980	0
AT2G10990	0
AT2G11000	566
AT2G11005	0
AT2G11010	0
AT2G11015	0
AT2G11020	0
AT2G11025	0
AT2G11030	0
AT2G11035	0
AT2G11040	0
AT2G11045	0
AT2G11050	0
AT2G11060	0
AT2G11070	0
AT2G11080	0
AT2G11090	0
AT2G11100	0
AT2G11110	0
AT2G11115	0
AT2G11120	0
AT2G11130	0
AT2G11135	0
AT2G11140	76
AT2G11150	1
AT2G11165	0
AT2G11166	0
AT2G11168	0
AT2G11170	0
AT2G11180	0
AT2G11190	0
AT2G11200	0
AT2G11205	0
AT2G11210	0
AT2G11215	0
AT2G11220	0
AT2G11225	0
AT2G11230	0
AT2G11235	0
AT2G11240	2044
AT2G11270	0
AT2G11271	0
AT2G11280	0
AT2G11290	0
AT2G11300	0
AT2G11310	0
AT2G11320	0
AT2G11330	0
AT2G11340	0
AT2G11345	0
AT2G11350	0
AT2G11360	0
AT2G11370	0
AT2G11380	0
AT2G11390	0
AT2G11400	0
AT2G11405	0
AT2G11410	0
AT2G11420	0
AT2G11430	0
AT2G11440	0
AT2G11450	0
AT2G11460	0
AT2G11462	0
AT2G11465	0
AT2G11480	0
AT2G11485	0
AT2G11490	0
AT2G11500	0
AT2G11502	0
AT2G11504	0
AT2G11507	0
AT2G11510	0
AT2G11520	952
AT2G11522	0
AT2G11530	0
AT2G11550	0
AT2G11570	0
AT2G11590	0
AT2G11600	0
AT2G11610	0
AT2G11620	13
AT2G11623	0
AT2G11626	0
AT2G11630	0
AT2G11640	0
AT2G11650	0
AT2G11660	0
AT2G11670	0
AT2G11680	0
AT2G11690	0
AT2G11700	0
AT2G11720	0
AT2G11730	0
AT2G11740	0
AT2G11750	0
AT2G11770	0
AT2G11773	0
AT2G11775	0
AT2G11778	0
AT2G11780	0
AT2G11790	0
AT2G11800	0
AT2G11810	2
AT2G11815	3
AT2G11820	0
AT2G11830	0
AT2G11840	0
AT2G11850	0
AT2G11851	0
AT2G11852	0
AT2G11870	0
AT2G11880	104
AT2G11890	1883
AT2G11891	4
AT2G11910	6673
AT2G11930	0
AT2G11940	0
AT2G11950	0
AT2G11970	0
AT2G11980	0
AT2G11983	0
AT2G11990	0
AT2G12000	0
AT2G12010	0
AT2G12020	0
AT2G12025	0
AT2G12040	0
AT2G12050	0
AT2G12060	0
AT2G12066	0
AT2G12083	0
AT2G12100	0
AT2G12110	0
AT2G12120	0
AT2G12130	0
AT2G12140	0
AT2G12150	0
AT2G12160	0
AT2G12170	5
AT2G12190	0
AT2G12195	0
AT2G12200	0
AT2G12205	0
AT2G12210	0
AT2G12230	0
AT2G12240	0
AT2G12250	0
AT2G12260	0
AT2G12270	0
AT2G12280	0
AT2G12290	0
AT2G12300	0
AT2G12305	0
AT2G12320	0
AT2G12325	0
AT2G12330	0
AT2G12340	0
AT2G12345	0
AT2G12360	0
AT2G12370	1
AT2G12380	0
AT2G12385	0
AT2G12390	0
AT2G12400	1481
AT2G12405	0
AT2G12407	0
AT2G12408	0
AT2G12410	0
AT2G12420	0
AT2G12430	5
AT2G12440	7
AT2G12450	28
AT2G12460	3
AT2G12461	55
AT2G12462	71
AT2G12465	0
AT2G12470	0
AT2G12475	0
AT2G12480	1
AT2G12490	36
AT2G12500	0
AT2G12505	0
AT2G12510	0
AT2G12520	0
AT2G12530	0
AT2G12540	0
AT2G12550	364
AT2G12560	0
AT2G12570	0
AT2G12580	0
AT2G12590	0
AT2G12600	0
AT2G12610	0
AT2G12620	0
AT2G12630	0
AT2G12640	0
AT2G12646	4
AT2G12650	0
AT2G12660	0
AT2G12670	0
AT2G12680	0
AT2G12685	0
AT2G12690	0
AT2G12695	0
AT2G12700	0
AT2G12710	0
AT2G12720	0
AT2G12730	0
AT2G12740	0
AT2G12750	0
AT2G12760	0
AT2G12770	0
AT2G12780	0
AT2G12800	0
AT2G12810	0
AT2G12815	0
AT2G12820	0
AT2G12830	0
AT2G12832	0
AT2G12835	0
AT2G12840	0
AT2G12845	0
AT2G12850	0
AT2G12855	0
AT2G12860	0
AT2G12870	0
AT2G12875	0
AT2G12880	0
AT2G12890	0
AT2G12900	1
AT2G12905	0
AT2G12910	0
AT2G12920	0
AT2G12930	0
AT2G12935	0
AT2G12940	0
AT2G12945	0
AT2G12950	0
AT2G12960	0
AT2G12970	0
AT2G12980	0
AT2G12990	0
AT2G13000	0
AT2G13010	0
AT2G13020	0
AT2G13040	0
AT2G13050	0
AT2G13060	0
AT2G13070	0
AT2G13080	0
AT2G13090	0
AT2G13100	440
AT2G13105	0
AT2G13110	0
AT2G13115	0
AT2G13116	0
AT2G13118	0
AT2G13120	0
AT2G13125	0
AT2G13126	0
AT2G13128	0
AT2G13130	50
AT2G13140	0
AT2G13142	0
AT2G13143	0
AT2G13145	0
AT2G13146	0
AT2G13150	0
AT2G13160	0
AT2G13170	0
AT2G13175	0
AT2G13180	0
AT2G13190	0
AT2G13200	0
AT2G13230	0
AT2G13240	0
AT2G13250	0
AT2G13260	0
AT2G13270	0
AT2G13274	0
AT2G13275	0
AT2G13280	0
AT2G13290	197
AT2G13295	0
AT2G13300	0
AT2G13310	0
AT2G13320	0
AT2G13330	0
AT2G13335	0
AT2G13350	0
AT2G13360	367
AT2G13370	1603
AT2G13380	0
AT2G13390	0
AT2G13400	0
AT2G13410	0
AT2G13420	133
AT2G13422	0
AT2G13430	0
AT2G13431	0
AT2G13440	705
AT2G13450	0
AT2G13460	0
AT2G13463	0
AT2G13469	0
AT2G13470	0
AT2G13480	0
AT2G13490	0
AT2G13500	0
AT2G13510	0
AT2G13520	0
AT2G13530	0
AT2G13540	2313
AT2G13542	0
AT2G13547	0
AT2G13550	668
AT2G13555	0
AT2G13560	4050
AT2G13570	0
AT2G13580	1
AT2G13590	0
AT2G13600	324
AT2G13610	873
AT2G13620	0
AT2G13630	0
AT2G13640	0
AT2G13650	495
AT2G13660	0
AT2G13665	0
AT2G13680	107
AT2G13690	1150
AT2G13700	0
AT2G13705	0
AT2G13706	0
AT2G13710	0
AT2G13720	0
AT2G13730	0
AT2G13740	0
AT2G13750	0
AT2G13760	0
AT2G13770	1
AT2G13790	516
AT2G13800	134
AT2G13810	0
AT2G13820	618
AT2G13830	0
AT2G13840	336
AT2G13845	0
AT2G13850	0
AT2G13851	0
AT2G13860	0
AT2G13865	0
AT2G13870	0
AT2G13890	0
AT2G13895	0
AT2G13900	0
AT2G13905	0
AT2G13910	0
AT2G13920	0
AT2G13930	0
AT2G13940	0
AT2G13950	0
AT2G13960	11
AT2G13965	0
AT2G13970	285
AT2G13975	180
AT2G13980	0
AT2G13985	0
AT2G13990	0
AT2G14000	0
AT2G14010	0
AT2G14020	0
AT2G14030	0
AT2G14040	0
AT2G14045	247
AT2G14050	254
AT2G14060	0
AT2G14070	0
AT2G14080	100
AT2G14090	223
AT2G14095	3
AT2G14100	4
AT2G14110	176
AT2G14115	133
AT2G14120	1655
AT2G14130	0
AT2G14140	0
AT2G14150	0
AT2G14160	0
AT2G14170	2293
AT2G14180	0
AT2G14190	0
AT2G14200	0
AT2G14210	0
AT2G14220	39
AT2G14230	3
AT2G14240	0
AT2G14245	0
AT2G14247	272
AT2G14255	463
AT2G14260	673
AT2G14265	0
AT2G14270	0
AT2G14280	0
AT2G14282	0
AT2G14285	279
AT2G14288	0
AT2G14289	0
AT2G14290	11
AT2G14300	0
AT2G14310	0
AT2G14320	0
AT2G14330	0
AT2G14335	0
AT2G14340	0
AT2G14350	0
AT2G14365	2
AT2G14370	0
AT2G14378	0
AT2G14380	0
AT2G14390	0
AT2G14395	0
AT2G14400	1
AT2G14405	0
AT2G14410	0
AT2G14415	0
AT2G14420	0
AT2G14430	0
AT2G14440	0
AT2G14450	0
AT2G14455	0
AT2G14460	676
AT2G14470	0
AT2G14475	2
AT2G14490	0
AT2G14500	0
AT2G14510	0
AT2G14520	141
AT2G14530	413
AT2G14535	0
AT2G14540	0
AT2G14550	0
AT2G14560	12
AT2G14570	0
AT2G14580	535
AT2G14590	0
AT2G14595	0
AT2G14600	0
AT2G14605	0
AT2G14610	2
AT2G14620	78
AT2G14630	0
AT2G14635	0
AT2G14640	0
AT2G14650	0
AT2G14660	281
AT2G14661	1
AT2G14670	0
AT2G14680	443
AT2G14690	1
AT2G14692	0
AT2G14695	0
AT2G14700	0
AT2G14710	0
AT2G14720	2111
AT2G14730	0
AT2G14740	1105
AT2G14750	1214
AT2G14755	0
AT2G14760	0
AT2G14765	0
AT2G14770	0
AT2G14772	0
AT2G14774	0
AT2G14775	67
AT2G14777	0
AT2G14780	0
AT2G14790	0
AT2G14793	0
AT2G14796	0
AT2G14800	20
AT2G14810	0
AT2G14820	35
AT2G14825	142
AT2G14830	0
AT2G14835	1222
AT2G14840	4
AT2G14843	0
AT2G14846	0
AT2G14850	186
AT2G14860	384
AT2G14870	0
AT2G14878	704
AT2G14880	2055
AT2G14890	7581
AT2G14900	241
AT2G14910	1195
AT2G14920	0
AT2G14930	0
AT2G14935	0
AT2G14940	0
AT2G14945	0
AT2G14950	0
AT2G14960	6
AT2G14970	0
AT2G14980	0
AT2G14990	0
AT2G15000	1098
AT2G15010	0
AT2G15012	0
AT2G15013	0
AT2G15014	0
AT2G15015	0
AT2G15016	0
AT2G15017	0
AT2G15020	0
AT2G15025	0
AT2G15029	0
AT2G15030	39
AT2G15040	1
AT2G15042	0
AT2G15045	0
AT2G15050	55
AT2G15060	0
AT2G15070	0
AT2G15080	5
AT2G15090	2763
AT2G15100	0
AT2G15110	0
AT2G15120	1
AT2G15128	77
AT2G15130	7
AT2G15140	0
AT2G15145	0
AT2G15150	0
AT2G15160	0
AT2G15170	0
AT2G15180	0
AT2G15185	0
AT2G15190	0
AT2G15200	0
AT2G15210	0
AT2G15220	1
AT2G15230	345
AT2G15240	783
AT2G15250	0
AT2G15260	0
AT2G15270	441
AT2G15271	2
AT2G15280	483
AT2G15290	1892
AT2G15292	1411
AT2G15300	134
AT2G15310	89
AT2G15318	2
AT2G15320	489
AT2G15325	0
AT2G15327	0
AT2G15330	0
AT2G15340	1
AT2G15345	0
AT2G15350	0
AT2G15360	0
AT2G15370	0
AT2G15380	0
AT2G15390	2
AT2G15400	292
AT2G15410	0
AT2G15420	0
AT2G15430	1630
AT2G15440	202
AT2G15450	0
AT2G15460	0
AT2G15470	0
AT2G15480	21
AT2G15490	7
AT2G15500	0
AT2G15510	0
AT2G15520	0
AT2G15530	693
AT2G15535	0
AT2G15540	0
AT2G15550	0
AT2G15555	0
AT2G15560	866
AT2G15570	335
AT2G15580	38
AT2G15590	0
AT2G15600	0
AT2G15610	0
AT2G15620	1685
AT2G15630	113
AT2G15640	0
AT2G15650	0
AT2G15660	0
AT2G15670	0
AT2G15680	0
AT2G15690	464
AT2G15695	241
AT2G15700	0
AT2G15710	0
AT2G15720	0
AT2G15730	382
AT2G15740	0
AT2G15750	0
AT2G15760	9
AT2G15765	0
AT2G15770	0
AT2G15780	1
AT2G15790	739
AT2G15800	2
AT2G15810	0
AT2G15815	0
AT2G15820	463
AT2G15830	3
AT2G15840	1
AT2G15850	0
AT2G15860	2143
AT2G15870	0
AT2G15880	46
AT2G15890	1098
AT2G15900	725
AT2G15910	791
AT2G15920	0
AT2G15940	0
AT2G15950	0
AT2G15960	686
AT2G15970	2780
AT2G15980	326
AT2G15990	0
AT2G16000	0
AT2G16005	0
AT2G16010	0
AT2G16015	0
AT2G16016	0
AT2G16018	0
AT2G16019	0
AT2G16020	0
AT2G16030	0
AT2G16040	0
AT2G16050	41
AT2G16060	355
AT2G16070	510
AT2G16080	0
AT2G16090	588
AT2G16100	0
AT2G16110	0
AT2G16120	0
AT2G16130	0
AT2G16140	0
AT2G16145	0
AT2G16150	0
AT2G16160	0
AT2G16170	0
AT2G16180	0
AT2G16190	0
AT2G16200	0
AT2G16210	3
AT2G16220	0
AT2G16225	0
AT2G16230	0
AT2G16240	0
AT2G16245	0
AT2G16250	466
AT2G16260	0
AT2G16270	1981
AT2G16280	1562
AT2G16290	0
AT2G16300	0
AT2G16310	0
AT2G16320	0
AT2G16330	0
AT2G16340	0
AT2G16360	5
AT2G16365	482
AT2G16367	0
AT2G16370	1107
AT2G16380	0
AT2G16385	1
AT2G16390	838
AT2G16400	1443
AT2G16405	376
AT2G16410	0
AT2G16420	0
AT2G16430	3039
AT2G16440	3495
AT2G16450	0
AT2G16460	562
AT2G16485	3143
AT2G16490	0
AT2G16500	3754
AT2G16505	0
AT2G16510	1591
AT2G16520	0
AT2G16530	216
AT2G16535	0
AT2G16540	0
AT2G16550	0
AT2G16560	0
AT2G16570	544
AT2G16575	1
AT2G16580	735
AT2G16586	19
AT2G16592	0
AT2G16594	0
AT2G16595	260
AT2G16600	24815
AT2G16610	0
AT2G16620	0
AT2G16630	194
AT2G16640	5452
AT2G16650	449
AT2G16660	641
AT2G16670	0
AT2G16676	0
AT2G16680	0
AT2G16690	0
AT2G16700	542
AT2G16710	215
AT2G16720	17
AT2G16730	0
AT2G16740	876
AT2G16750	30
AT2G16760	85
AT2G16770	395
AT2G16780	2751
AT2G16790	17
AT2G16800	990
AT2G16810	0
AT2G16820	0
AT2G16830	0
AT2G16832	0
AT2G16835	0
AT2G16840	0
AT2G16850	2140
AT2G16860	1329
AT2G16870	76
AT2G16880	548
AT2G16890	18
AT2G16895	4
AT2G16900	509
AT2G16905	0
AT2G16910	1
AT2G16920	980
AT2G16930	789
AT2G16940	3201
AT2G16950	1599
AT2G16953	0
AT2G16960	0
AT2G16970	0
AT2G16980	2
AT2G16990	27
AT2G17000	0
AT2G17010	0
AT2G17020	633
AT2G17030	282
AT2G17033	368
AT2G17036	0
AT2G17040	23
AT2G17043	0
AT2G17050	2
AT2G17055	0
AT2G17060	0
AT2G17064	0
AT2G17070	0
AT2G17080	0
AT2G17090	0
AT2G17110	362
AT2G17115	0
AT2G17120	1004
AT2G17130	993
AT2G17140	234
AT2G17150	454
AT2G17160	0
AT2G17170	0
AT2G17180	0
AT2G17190	2015
AT2G17200	1709
AT2G17210	75
AT2G17220	468
AT2G17230	1101
AT2G17240	938
AT2G17250	1329
AT2G17260	223
AT2G17265	959
AT2G17270	467
AT2G17280	372
AT2G17290	549
AT2G17295	0
AT2G17300	51
AT2G17305	0
AT2G17310	0
AT2G17320	349
AT2G17330	0
AT2G17340	805
AT2G17350	293
AT2G17360	9148
AT2G17370	558
AT2G17380	595
AT2G17390	3786
AT2G17410	2821
AT2G17420	2822
AT2G17430	10
AT2G17440	342
AT2G17442	278
AT2G17450	431
AT2G17460	0
AT2G17470	11
AT2G17477	0
AT2G17480	1045
AT2G17490	622
AT2G17500	18
AT2G17510	1424
AT2G17520	715
AT2G17525	243
AT2G17530	637
AT2G17540	266
AT2G17550	51
AT2G17560	6594
AT2G17570	129
AT2G17580	716
AT2G17590	0
AT2G17600	0
AT2G17610	0
AT2G17620	198
AT2G17630	1034
AT2G17640	247
AT2G17650	200
AT2G17660	10
AT2G17670	441
AT2G17680	0
AT2G17690	0
AT2G17695	147
AT2G17700	1308
AT2G17705	141
AT2G17710	31
AT2G17720	689
AT2G17723	2
AT2G17730	241
AT2G17740	4
AT2G17750	0
AT2G17760	623
AT2G17770	398
AT2G17780	53
AT2G17785	0
AT2G17787	136
AT2G17790	1414
AT2G17800	1663
AT2G17810	0
AT2G17820	864
AT2G17830	119
AT2G17840	1588
AT2G17845	5
AT2G17850	33
AT2G17860	0
AT2G17870	2371
AT2G17880	141
AT2G17890	0
AT2G17900	286
AT2G17905	0
AT2G17910	0
AT2G17920	0
AT2G17930	4129
AT2G17940	0
AT2G17950	29
AT2G17960	0
AT2G17970	194
AT2G17972	0
AT2G17975	104
AT2G17980	1614
AT2G17990	1532
AT2G18000	134
AT2G18010	0
AT2G18020	24620
AT2G18025	0
AT2G18030	492
AT2G18040	3594
AT2G18042	0
AT2G18050	7
AT2G18060	13
AT2G18070	0
AT2G18080	0
AT2G18090	1874
AT2G18100	137
AT2G18110	1991
AT2G18115	13
AT2G18120	51
AT2G18130	0
AT2G18140	0
AT2G18150	0
AT2G18160	3798
AT2G18170	763
AT2G18180	38
AT2G18190	6
AT2G18193	32
AT2G18196	198
AT2G18200	0
AT2G18210	0
AT2G18220	1377
AT2G18230	941
AT2G18240	216
AT2G18245	363
AT2G18250	162
AT2G18260	5
AT2G18270	0
AT2G18280	740
AT2G18290	299
AT2G18300	171
AT2G18310	0
AT2G18320	0
AT2G18323	0
AT2G18328	1884
AT2G18330	1392
AT2G18340	0
AT2G18350	277
AT2G18360	25
AT2G18370	1
AT2G18380	227
AT2G18390	695
AT2G18400	1398
AT2G18410	354
AT2G18420	0
AT2G18440	1266
AT2G18450	40
AT2G18460	0
AT2G18465	251
AT2G18470	72
AT2G18480	57
AT2G18490	1
AT2G18500	714
AT2G18510	1635
AT2G18520	534
AT2G18530	0
AT2G18540	2
AT2G18550	0
AT2G18560	138
AT2G18570	269
AT2G18580	0
AT2G18590	0
AT2G18600	61
AT2G18620	23
AT2G18630	1242
AT2G18640	0
AT2G18650	99
AT2G18660	1
AT2G18670	55
AT2G18680	2
AT2G18685	0
AT2G18690	0
AT2G18700	437
AT2G18710	954
AT2G18720	1
AT2G18721	0
AT2G18730	1315
AT2G18735	230
AT2G18740	2013
AT2G18750	1720
AT2G18760	511
AT2G18770	304
AT2G18780	215
AT2G18790	1958
AT2G18800	0
AT2G18810	0
AT2G18820	0
AT2G18830	0
AT2G18840	370
AT2G18850	467
AT2G18860	359
AT2G18870	0
AT2G18876	352
AT2G18880	0
AT2G18890	133
AT2G18900	1803
AT2G18910	1097
AT2G18915	318
AT2G18917	8
AT2G18920	0
AT2G18938	12
AT2G18940	777
AT2G18950	901
AT2G18960	10540
AT2G18969	1
AT2G18970	3
AT2G18980	6
AT2G18990	730
AT2G19000	0
AT2G19010	0
AT2G19020	0
AT2G19030	0
AT2G19040	0
AT2G19045	0
AT2G19050	0
AT2G19060	0
AT2G19070	0
AT2G19080	988
AT2G19090	1757
AT2G19100	2
AT2G19110	1680
AT2G19120	218
AT2G19130	124
AT2G19140	0
AT2G19146	0
AT2G19150	0
AT2G19160	467
AT2G19170	1949
AT2G19180	834
AT2G19190	0
AT2G19200	0
AT2G19210	0
AT2G19220	0
AT2G19230	0
AT2G19240	47
AT2G19250	144
AT2G19260	496
AT2G19270	1022
AT2G19280	296
AT2G19290	0
AT2G19300	0
AT2G19310	18
AT2G19320	0
AT2G19330	0
AT2G19340	5
AT2G19350	213
AT2G19360	0
AT2G19365	0
AT2G19380	153
AT2G19385	719
AT2G19390	688
AT2G19400	144
AT2G19410	0
AT2G19420	0
AT2G19425	0
AT2G19430	852
AT2G19440	129
AT2G19450	656
AT2G19460	48
AT2G19470	630
AT2G19480	4961
AT2G19490	643
AT2G19500	6
AT2G19510	0
AT2G19520	5924
AT2G19530	165
AT2G19540	2409
AT2G19550	24
AT2G19560	434
AT2G19570	0
AT2G19572	0
AT2G19580	62
AT2G19582	3
AT2G19590	100
AT2G19600	620
AT2G19610	0
AT2G19620	614
AT2G19630	0
AT2G19640	765
AT2G19650	93
AT2G19660	0
AT2G19670	775
AT2G19680	777
AT2G19690	89
AT2G19700	0
AT2G19710	164
AT2G19720	433
AT2G19730	12897
AT2G19740	2432
AT2G19750	3052
AT2G19755	0
AT2G19760	1969
AT2G19770	0
AT2G19780	513
AT2G19790	725
AT2G19796	0
AT2G19800	9
AT2G19802	2
AT2G19803	0
AT2G19806	0
AT2G19810	914
AT2G19820	0
AT2G19825	0
AT2G19830	1491
AT2G19840	0
AT2G19850	0
AT2G19860	647
AT2G19870	1004
AT2G19880	1059
AT2G19890	0
AT2G19893	0
AT2G19900	58
AT2G19910	3658
AT2G19920	3128
AT2G19930	943
AT2G19940	762
AT2G19950	783
AT2G19960	3
AT2G19970	250
AT2G19980	0
AT2G19990	0
AT2G20000	1252
AT2G20010	567
AT2G20020	614
AT2G20030	0
AT2G20050	1571
AT2G20060	1843
AT2G20070	0
AT2G20080	0
AT2G20100	415
AT2G20110	324
AT2G20120	876
AT2G20130	351
AT2G20140	1979
AT2G20142	3
AT2G20150	0
AT2G20160	0
AT2G20170	0
AT2G20180	174
AT2G20190	2361
AT2G20208	0
AT2G20210	180
AT2G20230	1889
AT2G20240	261
AT2G20250	164
AT2G20260	2417
AT2G20270	707
AT2G20280	1895
AT2G20290	802
AT2G20298	0
AT2G20300	1657
AT2G20310	542
AT2G20320	412
AT2G20330	1115
AT2G20340	641
AT2G20350	0
AT2G20360	5493
AT2G20362	84
AT2G20370	491
AT2G20380	0
AT2G20390	341
AT2G20400	171
AT2G20410	128
AT2G20420	5145
AT2G20430	0
AT2G20440	164
AT2G20450	3812
AT2G20460	0
AT2G20463	0
AT2G20465	0
AT2G20470	2
AT2G20480	87
AT2G20490	2074
AT2G20495	106
AT2G20500	0
AT2G20510	0
AT2G20515	774
AT2G20520	0
AT2G20530	2660
AT2G20540	49
AT2G20550	594
AT2G20555	0
AT2G20560	43
AT2G20562	75
AT2G20570	158
AT2G20580	5384
AT2G20585	669
AT2G20590	766
AT2G20595	0
AT2G20597	0
AT2G20600	0
AT2G20605	0
AT2G20610	1624
AT2G20613	0
AT2G20616	0
AT2G20618	0
AT2G20619	0
AT2G20620	0
AT2G20625	0
AT2G20630	1018
AT2G20635	454
AT2G20650	168
AT2G20660	0
AT2G20670	12
AT2G20680	216
AT2G20690	808
AT2G20700	2
AT2G20710	102
AT2G20720	1
AT2G20721	46
AT2G20722	15
AT2G20723	12
AT2G20724	481
AT2G20725	322
AT2G20740	403
AT2G20750	51
AT2G20760	2587
AT2G20770	142
AT2G20780	387
AT2G20784	0
AT2G20790	599
AT2G20800	1
AT2G20805	0
AT2G20810	598
AT2G20815	94
AT2G20816	0
AT2G20818	0
AT2G20820	4179
AT2G20825	1
AT2G20830	620
AT2G20835	29
AT2G20840	313
AT2G20850	773
AT2G20860	1437
AT2G20870	10
AT2G20873	0
AT2G20875	0
AT2G20880	1
AT2G20890	3448
AT2G20900	397
AT2G20910	0
AT2G20920	288
AT2G20921	0
AT2G20930	642
AT2G20940	688
AT2G20950	246
AT2G20960	557
AT2G20970	0
AT2G20980	399
AT2G20990	4667
AT2G20993	0
AT2G21000	0
AT2G21010	0
AT2G21020	5
AT2G21030	0
AT2G21040	1
AT2G21045	10
AT2G21050	1568
AT2G21060	13419
AT2G21070	501
AT2G21080	53
AT2G21090	441
AT2G21100	0
AT2G21105	0
AT2G21110	0
AT2G21120	439
AT2G21130	3710
AT2G21140	55
AT2G21150	855
AT2G21160	5906
AT2G21170	3998
AT2G21172	0
AT2G21180	47
AT2G21185	0
AT2G21187	0
AT2G21188	9
AT2G21190	798
AT2G21195	157
AT2G21200	0
AT2G21210	61
AT2G21220	81
AT2G21230	518
AT2G21235	0
AT2G21237	2
AT2G21240	1083
AT2G21250	2608
AT2G21260	16
AT2G21270	1360
AT2G21280	240
AT2G21290	961
AT2G21300	3328
AT2G21310	0
AT2G21320	63
AT2G21330	1508
AT2G21340	604
AT2G21350	27
AT2G21360	0
AT2G21370	222
AT2G21380	891
AT2G21385	480
AT2G21390	6353
AT2G21400	0
AT2G21410	1451
AT2G21420	5
AT2G21430	43
AT2G21440	1917
AT2G21450	11
AT2G21455	0
AT2G21460	0
AT2G21465	0
AT2G21470	1615
AT2G21480	0
AT2G21490	0
AT2G21500	240
AT2G21510	7
AT2G21520	2287
AT2G21530	245
AT2G21540	173
AT2G21550	31
AT2G21560	213
AT2G21570	0
AT2G21580	9181
AT2G21590	1043
AT2G21595	0
AT2G21600	1155
AT2G21610	0
AT2G21620	3278
AT2G21630	293
AT2G21640	108
AT2G21650	111
AT2G21655	0
AT2G21660	145982
AT2G21670	0
AT2G21680	0
AT2G21690	0
AT2G21700	0
AT2G21710	167
AT2G21720	0
AT2G21725	0
AT2G21727	0
AT2G21730	6
AT2G21740	0
AT2G21750	0
AT2G21760	0
AT2G21770	296
AT2G21780	35
AT2G21790	5417
AT2G21800	571
AT2G21810	0
AT2G21820	0
AT2G21830	25
AT2G21840	47
AT2G21850	45
AT2G21860	591
AT2G21870	9894
AT2G21880	8
AT2G21890	8
AT2G21895	0
AT2G21900	0
AT2G21905	0
AT2G21910	0
AT2G21920	0
AT2G21930	0
AT2G21940	159
AT2G21950	22
AT2G21960	236
AT2G21970	206
AT2G21980	0
AT2G21990	0
AT2G22000	165
AT2G22010	763
AT2G22030	0
AT2G22040	0
AT2G22050	0
AT2G22055	1
AT2G22060	0
AT2G22070	147
AT2G22080	3619
AT2G22088	3
AT2G22090	118
AT2G22100	420
AT2G22110	0
AT2G22120	374
AT2G22121	0
AT2G22122	691
AT2G22125	3596
AT2G22140	254
AT2G22145	0
AT2G22150	0
AT2G22155	0
AT2G22160	0
AT2G22170	693
AT2G22180	0
AT2G22190	71
AT2G22200	2
AT2G22210	0
AT2G22220	0
AT2G22230	1374
AT2G22240	1347
AT2G22241	0
AT2G22250	900
AT2G22260	108
AT2G22270	456
AT2G22280	0
AT2G22290	0
AT2G22300	1282
AT2G22310	232
AT2G22320	0
AT2G22330	446
AT2G22335	0
AT2G22340	15
AT2G22345	0
AT2G22350	0
AT2G22360	402
AT2G22370	295
AT2G22380	0
AT2G22390	87
AT2G22400	3038
AT2G22410	232
AT2G22420	932
AT2G22425	1774
AT2G22426	0
AT2G22430	4077
AT2G22440	0
AT2G22450	1070
AT2G22460	32
AT2G22465	0
AT2G22470	45
AT2G22475	610
AT2G22480	834
AT2G22482	0
AT2G22490	314
AT2G22496	0
AT2G22500	977
AT2G22510	6
AT2G22520	0
AT2G22530	421
AT2G22540	3385
AT2G22560	174
AT2G22570	179
AT2G22580	3
AT2G22590	5
AT2G22600	86
AT2G22610	1730
AT2G22620	170
AT2G22630	0
AT2G22640	477
AT2G22650	92
AT2G22660	2116
AT2G22668	0
AT2G22670	7857
AT2G22680	249
AT2G22690	103
AT2G22710	0
AT2G22720	1250
AT2G22730	146
AT2G22740	130
AT2G22750	0
AT2G22760	0
AT2G22770	96
AT2G22780	1226
AT2G22790	21
AT2G22795	3134
AT2G22800	86
AT2G22805	0
AT2G22807	0
AT2G22810	0
AT2G22820	0
AT2G22821	40
AT2G22830	304
AT2G22840	2534
AT2G22850	3
AT2G22860	4
AT2G22870	316
AT2G22880	0
AT2G22890	113
AT2G22900	639
AT2G22905	2
AT2G22910	457
AT2G22920	4
AT2G22930	12
AT2G22940	0
AT2G22941	0
AT2G22942	4
AT2G22950	0
AT2G22955	0
AT2G22960	0
AT2G22970	29
AT2G22980	5
AT2G22990	271
AT2G23000	103
AT2G23010	18
AT2G23020	0
AT2G23030	0
AT2G23040	143
AT2G23050	562
AT2G23060	95
AT2G23067	0
AT2G23070	2285
AT2G23080	539
AT2G23090	3645
AT2G23093	245
AT2G23096	1
AT2G23100	18
AT2G23110	0
AT2G23118	0
AT2G23120	1475
AT2G23130	59
AT2G23140	573
AT2G23142	0
AT2G23148	0
AT2G23150	884
AT2G23160	0
AT2G23170	495
AT2G23180	36
AT2G23190	3
AT2G23200	381
AT2G23210	0
AT2G23220	0
AT2G23230	0
AT2G23240	0
AT2G23250	0
AT2G23260	0
AT2G23270	0
AT2G23290	364
AT2G23300	358
AT2G23310	916
AT2G23320	438
AT2G23321	0
AT2G23330	60
AT2G23340	269
AT2G23347	0
AT2G23348	5
AT2G23350	7280
AT2G23360	834
AT2G23370	342
AT2G23380	1066
AT2G23390	484
AT2G23400	0
AT2G23410	0
AT2G23420	260
AT2G23430	24
AT2G23440	0
AT2G23445	0
AT2G23450	194
AT2G23460	1467
AT2G23470	116
AT2G23480	0
AT2G23490	0
AT2G23500	0
AT2G23510	0
AT2G23520	1071
AT2G23530	346
AT2G23540	0
AT2G23550	27
AT2G23560	31
AT2G23570	0
AT2G23580	3
AT2G23590	0
AT2G23600	329
AT2G23610	250
AT2G23620	6
AT2G23630	0
AT2G23640	0
AT2G23650	0
AT2G23660	3
AT2G23670	0
AT2G23672	3
AT2G23673	0
AT2G23680	38
AT2G23690	155
AT2G23700	850
AT2G23710	0
AT2G23720	0
AT2G23740	1191
AT2G23755	40
AT2G23760	399
AT2G23770	25
AT2G23780	777
AT2G23790	529
AT2G23800	0
AT2G23808	0
AT2G23810	648
AT2G23820	663
AT2G23830	0
AT2G23834	0
AT2G23840	65
AT2G23850	0
AT2G23860	0
AT2G23870	0
AT2G23880	0
AT2G23890	527
AT2G23900	0
AT2G23910	162
AT2G23930	4810
AT2G23940	580
AT2G23945	4
AT2G23950	1588
AT2G23960	6
AT2G23970	2
AT2G23980	801
AT2G23985	16
AT2G23987	0
AT2G23990	0
AT2G24000	0
AT2G24010	1
AT2G24020	909
AT2G24030	49
AT2G24040	54
AT2G24050	1446
AT2G24060	555
AT2G24070	98
AT2G24080	0
AT2G24090	2283
AT2G24100	146
AT2G24103	0
AT2G24110	18
AT2G24120	898
AT2G24130	0
AT2G24140	10
AT2G24150	1893
AT2G24160	134
AT2G24165	0
AT2G24170	274
AT2G24180	375
AT2G24190	71
AT2G24195	1
AT2G24200	5569
AT2G24205	0
AT2G24210	0
AT2G24220	120
AT2G24230	1141
AT2G24240	15
AT2G24250	138
AT2G24255	0
AT2G24260	70
AT2G24270	1258
AT2G24280	306
AT2G24285	0
AT2G24290	575
AT2G24300	117
AT2G24310	0
AT2G24320	1
AT2G24330	486
AT2G24340	0
AT2G24350	114
AT2G24360	2263
AT2G24370	1
AT2G24380	0
AT2G24390	178
AT2G24395	118
AT2G24400	0
AT2G24410	0
AT2G24420	1670
AT2G24430	0
AT2G24440	792
AT2G24450	0
AT2G24460	0
AT2G24470	0
AT2G24480	0
AT2G24490	1673
AT2G24500	1542
AT2G24510	0
AT2G24520	258
AT2G24530	279
AT2G24535	0
AT2G24540	0
AT2G24545	0
AT2G24550	62
AT2G24560	4
AT2G24570	856
AT2G24580	130
AT2G24590	2604
AT2G24592	197
AT2G24600	74
AT2G24610	6
AT2G24615	0
AT2G24617	0
AT2G24620	0
AT2G24625	0
AT2G24630	702
AT2G24640	486
AT2G24645	848
AT2G24650	425
AT2G24660	0
AT2G24670	0
AT2G24680	283
AT2G24681	1
AT2G24683	1
AT2G24690	366
AT2G24692	3
AT2G24693	0
AT2G24696	6
AT2G24700	2530
AT2G24710	0
AT2G24720	0
AT2G24730	0
AT2G24735	0
AT2G24740	0
AT2G24748	0
AT2G24750	8
AT2G24755	9
AT2G24760	1
AT2G24761	0
AT2G24762	698
AT2G24765	1487
AT2G24780	0
AT2G24790	2327
AT2G24791	0
AT2G24800	0
AT2G24810	0
AT2G24820	285
AT2G24830	420
AT2G24840	0
AT2G24850	44
AT2G24860	120
AT2G24870	0
AT2G24880	0
AT2G24890	0
AT2G24900	0
AT2G24910	0
AT2G24915	0
AT2G24920	0
AT2G24930	0
AT2G24940	2632
AT2G24945	74
AT2G24950	0
AT2G24960	380
AT2G24970	161
AT2G24980	0
AT2G24990	849
AT2G25000	33
AT2G25010	357
AT2G25011	0
AT2G25015	0
AT2G25020	0
AT2G25025	0
AT2G25030	0
AT2G25040	0
AT2G25050	748
AT2G25055	45
AT2G25060	6745
AT2G25070	768
AT2G25080	1114
AT2G25090	0
AT2G25095	0
AT2G25100	517
AT2G25110	1975
AT2G25120	0
AT2G25125	0
AT2G25130	6
AT2G25140	1329
AT2G25150	61
AT2G25160	1
AT2G25169	2
AT2G25170	3499
AT2G25171	0
AT2G25180	1001
AT2G25185	0
AT2G25190	227
AT2G25200	3
AT2G25210	4307
AT2G25215	0
AT2G25220	15
AT2G25230	0
AT2G25240	0
AT2G25250	539
AT2G25255	0
AT2G25260	40
AT2G25270	1419
AT2G25280	772
AT2G25290	216
AT2G25295	0
AT2G25297	0
AT2G25300	328
AT2G25305	0
AT2G25310	1146
AT2G25312	0
AT2G25320	998
AT2G25330	0
AT2G25340	0
AT2G25344	0
AT2G25350	189
AT2G25355	462
AT2G25360	0
AT2G25370	0
AT2G25380	0
AT2G25390	0
AT2G25400	0
AT2G25409	0
AT2G25410	0
AT2G25420	593
AT2G25430	2482
AT2G25440	0
AT2G25450	1019
AT2G25460	17
AT2G25470	0
AT2G25480	454
AT2G25482	0
AT2G25490	3340
AT2G25500	0
AT2G25510	1664
AT2G25520	4485
AT2G25530	406
AT2G25540	13
AT2G25550	0
AT2G25560	457
AT2G25565	1
AT2G25570	411
AT2G25580	382
AT2G25590	249
AT2G25600	0
AT2G25605	157
AT2G25610	637
AT2G25620	726
AT2G25625	14
AT2G25630	0
AT2G25640	459
AT2G25650	388
AT2G25660	1286
AT2G25670	3650
AT2G25680	319
AT2G25685	0
AT2G25687	0
AT2G25690	216
AT2G25700	4
AT2G25710	546
AT2G25720	315
AT2G25730	1992
AT2G25735	1
AT2G25737	475
AT2G25740	357
AT2G25760	1917
AT2G25770	1
AT2G25780	0
AT2G25790	83
AT2G25800	1054
AT2G25810	9
AT2G25820	0
AT2G25830	439
AT2G25840	555
AT2G25850	441
AT2G25870	1153
AT2G25880	924
AT2G25890	0
AT2G25900	1839
AT2G25905	0
AT2G25910	1355
AT2G25920	330
AT2G25930	1209
AT2G25940	3
AT2G25950	548
AT2G25964	62
AT2G25970	4320
AT2G25975	0
AT2G25980	16
AT2G25990	0
AT2G26000	208
AT2G26010	0
AT2G26020	0
AT2G26030	191
AT2G26040	63
AT2G26050	0
AT2G26060	979
AT2G26070	273
AT2G26080	5490
AT2G26090	0
AT2G26100	491
AT2G26110	1215
AT2G26120	1
AT2G26130	0
AT2G26135	0
AT2G26140	4596
AT2G26150	12
AT2G26160	0
AT2G26170	152
AT2G26180	1509
AT2G26190	545
AT2G26200	871
AT2G26210	600
AT2G26211	0
AT2G26215	0
AT2G26220	3
AT2G26230	449
AT2G26240	594
AT2G26250	4215
AT2G26260	596
AT2G26270	380
AT2G26280	1206
AT2G26290	3
AT2G26300	1324
AT2G26310	127
AT2G26320	0
AT2G26330	13632
AT2G26340	363
AT2G26350	205
AT2G26355	254
AT2G26360	78
AT2G26370	0
AT2G26380	2
AT2G26390	2
AT2G26400	451
AT2G26410	2
AT2G26420	0
AT2G26430	1082
AT2G26440	2121
AT2G26450	11
AT2G26455	1
AT2G26460	1012
AT2G26470	512
AT2G26480	86
AT2G26490	0
AT2G26500	2821
AT2G26510	1967
AT2G26515	32
AT2G26520	193
AT2G26530	8
AT2G26540	446
AT2G26550	708
AT2G26560	1
AT2G26570	450
AT2G26580	157
AT2G26590	956
AT2G26600	547
AT2G26610	0
AT2G26620	0
AT2G26630	0
AT2G26640	757
AT2G26650	382
AT2G26660	304
AT2G26670	829
AT2G26680	874
AT2G26690	1649
AT2G26692	8
AT2G26695	44
AT2G26700	166
AT2G26710	531
AT2G26720	0
AT2G26730	3279
AT2G26740	167
AT2G26750	0
AT2G26760	1093
AT2G26770	1670
AT2G26780	1389
AT2G26790	225
AT2G26800	385
AT2G26810	171
AT2G26820	1
AT2G26830	336
AT2G26840	349
AT2G26850	0
AT2G26860	371
AT2G26865	0
AT2G26870	196
AT2G26880	0
AT2G26882	0
AT2G26890	2563
AT2G26900	5982
AT2G26910	1661
AT2G26920	953
AT2G26930	385
AT2G26940	0
AT2G26950	0
AT2G26960	0
AT2G26970	312
AT2G26975	40
AT2G26980	445
AT2G26990	1690
AT2G27000	0
AT2G27010	2
AT2G27020	4492
AT2G27030	3118
AT2G27035	25
AT2G27040	6815
AT2G27050	587
AT2G27060	766
AT2G27070	0
AT2G27080	120
AT2G27090	764
AT2G27100	2501
AT2G27110	1030
AT2G27120	1
AT2G27130	267
AT2G27140	452
AT2G27145	0
AT2G27150	261
AT2G27160	0
AT2G27170	2541
AT2G27180	13
AT2G27190	649
AT2G27200	405
AT2G27210	1143
AT2G27220	5
AT2G27229	1
AT2G27230	3493
AT2G27240	0
AT2G27250	318
AT2G27260	719
AT2G27270	0
AT2G27280	0
AT2G27285	561
AT2G27290	236
AT2G27300	15
AT2G27310	18
AT2G27313	0
AT2G27315	0
AT2G27320	0
AT2G27330	359
AT2G27340	207
AT2G27350	1107
AT2G27360	63
AT2G27370	13
AT2G27375	0
AT2G27380	4
AT2G27385	4862
AT2G27389	1
AT2G27390	0
AT2G27395	0
AT2G27400	187
AT2G27402	5
AT2G27410	0
AT2G27420	19
AT2G27430	8
AT2G27440	1
AT2G27450	1066
AT2G27460	748
AT2G27470	1284
AT2G27480	41
AT2G27490	255
AT2G27500	96
AT2G27505	5
AT2G27507	0
AT2G27510	2991
AT2G27520	0
AT2G27530	18271
AT2G27535	0
AT2G27540	0
AT2G27550	3
AT2G27560	0
AT2G27570	0
AT2G27580	424
AT2G27590	454
AT2G27600	3240
AT2G27610	165
AT2G27630	35
AT2G27650	1
AT2G27660	4
AT2G27670	0
AT2G27680	729
AT2G27690	13
AT2G27700	0
AT2G27710	15952
AT2G27720	16600
AT2G27730	3207
AT2G27740	27
AT2G27750	0
AT2G27760	215
AT2G27770	43
AT2G27775	635
AT2G27780	0
AT2G27790	67
AT2G27800	111
AT2G27810	1709
AT2G27820	643
AT2G27830	12
AT2G27840	1059
AT2G27850	0
AT2G27860	3924
AT2G27870	0
AT2G27880	570
AT2G27900	1707
AT2G27920	695
AT2G27930	18
AT2G27935	0
AT2G27936	0
AT2G27940	0
AT2G27950	939
AT2G27960	1353
AT2G27970	2457
AT2G27980	1763
AT2G27990	479
AT2G28000	8545
AT2G28010	0
AT2G28020	0
AT2G28030	0
AT2G28040	15
AT2G28050	142
AT2G28053	0
AT2G28056	0
AT2G28060	438
AT2G28070	1243
AT2G28080	622
AT2G28085	0
AT2G28090	0
AT2G28100	471
AT2G28105	25
AT2G28110	8
AT2G28120	21
AT2G28130	667
AT2G28140	202
AT2G28150	1223
AT2G28160	11
AT2G28170	0
AT2G28180	0
AT2G28190	6416
AT2G28200	17
AT2G28210	0
AT2G28220	0
AT2G28225	0
AT2G28230	458
AT2G28240	314
AT2G28250	280
AT2G28260	12
AT2G28270	0
AT2G28280	0
AT2G28290	5818
AT2G28305	113
AT2G28310	915
AT2G28315	9
AT2G28320	527
AT2G28330	441
AT2G28340	0
AT2G28350	723
AT2G28355	0
AT2G28360	655
AT2G28370	897
AT2G28380	2275
AT2G28390	930
AT2G28400	39
AT2G28405	0
AT2G28410	215
AT2G28420	0
AT2G28426	2
AT2G28430	664
AT2G28440	11
AT2G28450	1162
AT2G28460	9
AT2G28470	572
AT2G28480	262
AT2G28490	0
AT2G28500	46
AT2G28510	724
AT2G28520	891
AT2G28540	1368
AT2G28550	1367
AT2G28560	75
AT2G28570	4
AT2G28580	3
AT2G28590	97
AT2G28600	1364
AT2G28605	134
AT2G28610	211
AT2G28620	2331
AT2G28625	0
AT2G28630	312
AT2G28640	0
AT2G28650	11
AT2G28660	47
AT2G28670	57
AT2G28671	4
AT2G28680	0
AT2G28690	10
AT2G28700	0
AT2G28710	2
AT2G28720	1018
AT2G28725	0
AT2G28730	1
AT2G28740	4457
AT2G28750	0
AT2G28755	0
AT2G28760	65
AT2G28770	0
AT2G28780	135
AT2G28790	30295
AT2G28800	1481
AT2G28810	483
AT2G28815	13
AT2G28830	134
AT2G28840	3547
AT2G28850	0
AT2G28860	0
AT2G28870	26
AT2G28880	328
AT2G28890	443
AT2G28900	2993
AT2G28910	5817
AT2G28920	0
AT2G28930	793
AT2G28940	345
AT2G28950	10490
AT2G28960	0
AT2G28970	0
AT2G28980	0
AT2G28990	0
AT2G29000	0
AT2G29010	0
AT2G29020	1542
AT2G29030	0
AT2G29040	0
AT2G29045	1
AT2G29050	556
AT2G29060	0
AT2G29065	206
AT2G29070	144
AT2G29080	3706
AT2G29090	23
AT2G29100	0
AT2G29110	0
AT2G29120	1
AT2G29125	356
AT2G29130	6
AT2G29140	1553
AT2G29150	0
AT2G29160	0
AT2G29165	0
AT2G29170	4
AT2G29180	465
AT2G29190	2502
AT2G29200	1789
AT2G29210	2262
AT2G29220	0
AT2G29230	0
AT2G29240	0
AT2G29250	0
AT2G29260	84
AT2G29263	0
AT2G29270	3
AT2G29280	0
AT2G29290	8
AT2G29300	0
AT2G29310	171
AT2G29320	50
AT2G29330	3
AT2G29340	42
AT2G29350	3
AT2G29360	74
AT2G29370	2
AT2G29380	0
AT2G29390	791
AT2G29400	2397
AT2G29410	28
AT2G29420	27
AT2G29430	0
AT2G29440	4
AT2G29450	343
AT2G29452	0
AT2G29460	27
AT2G29470	1
AT2G29480	0
AT2G29485	0
AT2G29490	5
AT2G29500	15
AT2G29510	1540
AT2G29520	0
AT2G29525	120
AT2G29530	1026
AT2G29540	471
AT2G29550	14916
AT2G29560	881
AT2G29570	3214
AT2G29580	614
AT2G29590	131
AT2G29600	0
AT2G29605	0
AT2G29610	0
AT2G29620	0
AT2G29628	1
AT2G29630	4743
AT2G29640	63
AT2G29650	317
AT2G29654	0
AT2G29660	300
AT2G29670	129
AT2G29679	0
AT2G29680	171
AT2G29690	487
AT2G29700	1309
AT2G29710	106
AT2G29720	40
AT2G29730	90
AT2G29735	0
AT2G29740	1
AT2G29750	2
AT2G29760	372
AT2G29770	0
AT2G29780	0
AT2G29790	0
AT2G29800	0
AT2G29810	0
AT2G29820	0
AT2G29830	0
AT2G29840	0
AT2G29850	0
AT2G29860	0
AT2G29870	0
AT2G29880	0
AT2G29890	1817
AT2G29900	489
AT2G29910	309
AT2G29920	0
AT2G29925	0
AT2G29930	0
AT2G29940	0
AT2G29950	0
AT2G29960	2910
AT2G29970	4579
AT2G29980	2422
AT2G29990	316
AT2G29995	21
AT2G30000	528
AT2G30010	460
AT2G30020	708
AT2G30040	12
AT2G30050	2059
AT2G30060	1641
AT2G30070	360
AT2G30080	154
AT2G30090	0
AT2G30100	147
AT2G30105	530
AT2G30110	6754
AT2G30115	0
AT2G30120	330
AT2G30130	0
AT2G30140	47
AT2G30150	195
AT2G30160	332
AT2G30170	140
AT2G30180	0
AT2G30190	0
AT2G30200	1392
AT2G30210	0
AT2G30220	0
AT2G30230	570
AT2G30240	0
AT2G30250	37
AT2G30260	1417
AT2G30270	174
AT2G30280	532
AT2G30290	0
AT2G30300	0
AT2G30310	0
AT2G30320	363
AT2G30330	196
AT2G30340	0
AT2G30350	200
AT2G30360	0
AT2G30362	1
AT2G30370	136
AT2G30380	18
AT2G30385	0
AT2G30390	1073
AT2G30395	9
AT2G30400	11
AT2G30410	1514
AT2G30420	14
AT2G30424	17
AT2G30430	0
AT2G30432	1
AT2G30440	1041
AT2G30450	0
AT2G30460	343
AT2G30470	987
AT2G30480	240
AT2G30490	3772
AT2G30500	1070
AT2G30505	107
AT2G30520	84
AT2G30530	394
AT2G30540	778
AT2G30550	25
AT2G30560	1
AT2G30570	7240
AT2G30575	262
AT2G30580	261
AT2G30590	2482
AT2G30600	721
AT2G30615	0
AT2G30620	7090
AT2G30630	13
AT2G30640	75
AT2G30650	0
AT2G30660	36
AT2G30670	39
AT2G30680	0
AT2G30690	2
AT2G30695	441
AT2G30700	2032
AT2G30710	1002
AT2G30720	335
AT2G30730	0
AT2G30740	270
AT2G30750	12
AT2G30760	2
AT2G30766	94
AT2G30770	1
AT2G30780	733
AT2G30790	37
AT2G30800	1139
AT2G30810	0
AT2G30820	261
AT2G30830	1
AT2G30840	2
AT2G30850	0
AT2G30860	41309
AT2G30870	2844
AT2G30880	703
AT2G30890	242
AT2G30900	1
AT2G30910	148
AT2G30920	522
AT2G30925	0
AT2G30930	37
AT2G30933	203
AT2G30940	0
AT2G30942	39
AT2G30945	4
AT2G30950	2410
AT2G30960	91
AT2G30970	1647
AT2G30980	3464
AT2G30984	0
AT2G30985	0
AT2G30990	640
AT2G31005	0
AT2G31010	700
AT2G31018	0
AT2G31020	8
AT2G31030	0
AT2G31035	0
AT2G31040	356
AT2G31050	0
AT2G31060	1500
AT2G31070	219
AT2G31080	0
AT2G31081	0
AT2G31082	0
AT2G31083	0
AT2G31085	0
AT2G31090	510
AT2G31100	0
AT2G31110	14
AT2G31130	175
AT2G31140	575
AT2G31141	1360
AT2G31150	321
AT2G31160	1180
AT2G31170	377
AT2G31180	0
AT2G31190	314
AT2G31200	1507
AT2G31210	15
AT2G31215	0
AT2G31220	306
AT2G31230	65
AT2G31240	962
AT2G31250	33
AT2G31260	601
AT2G31265	0
AT2G31270	1412
AT2G31280	679
AT2G31290	276
AT2G31300	128
AT2G31305	228
AT2G31310	0
AT2G31320	1015
AT2G31335	0
AT2G31340	256
AT2G31345	0
AT2G31350	351
AT2G31360	3806
AT2G31370	847
AT2G31380	89
AT2G31390	2220
AT2G31400	7496
AT2G31410	2496
AT2G31420	0
AT2G31425	0
AT2G31430	0
AT2G31432	0
AT2G31440	1104
AT2G31450	375
AT2G31460	0
AT2G31470	0
AT2G31480	0
AT2G31490	2026
AT2G31500	0
AT2G31510	1382
AT2G31520	0
AT2G31530	470
AT2G31540	5
AT2G31550	2
AT2G31560	51
AT2G31570	498
AT2G31580	131
AT2G31585	126
AT2G31590	3
AT2G31600	195
AT2G31610	14807
AT2G31620	0
AT2G31625	0
AT2G31650	721
AT2G31660	2406
AT2G31670	1701
AT2G31680	166
AT2G31690	0
AT2G31700	0
AT2G31710	415
AT2G31720	0
AT2G31725	480
AT2G31730	681
AT2G31740	991
AT2G31750	0
AT2G31751	46
AT2G31760	0
AT2G31770	0
AT2G31780	0
AT2G31790	965
AT2G31800	420
AT2G31810	1736
AT2G31820	655
AT2G31830	30
AT2G31840	850
AT2G31850	0
AT2G31860	0
AT2G31862	0
AT2G31865	12
AT2G31870	180
AT2G31880	533
AT2G31890	395
AT2G31900	12
AT2G31902	6
AT2G31910	7
AT2G31920	108
AT2G31930	1
AT2G31940	19
AT2G31945	1
AT2G31953	0
AT2G31955	339
AT2G31957	0
AT2G31960	2566
AT2G31970	1492
AT2G31980	8
AT2G31981	0
AT2G31985	0
AT2G31990	34
AT2G32000	815
AT2G32010	701
AT2G32020	12
AT2G32030	13
AT2G32040	488
AT2G32050	0
AT2G32060	9603
AT2G32070	993
AT2G32080	965
AT2G32090	477
AT2G32100	27
AT2G32110	0
AT2G32120	92
AT2G32130	0
AT2G32140	2
AT2G32150	19
AT2G32160	7
AT2G32170	857
AT2G32179	16
AT2G32180	0
AT2G32190	24
AT2G32200	0
AT2G32210	11
AT2G32220	340
AT2G32230	1226
AT2G32235	54
AT2G32240	1930
AT2G32250	437
AT2G32260	1021
AT2G32270	0
AT2G32273	0
AT2G32275	0
AT2G32280	1889
AT2G32290	1
AT2G32291	0
AT2G32295	247
AT2G32300	12
AT2G32310	0
AT2G32315	0
AT2G32320	459
AT2G32340	19
AT2G32350	0
AT2G32360	0
AT2G32370	1
AT2G32380	500
AT2G32390	64
AT2G32400	636
AT2G32410	328
AT2G32415	683
AT2G32430	30
AT2G32440	1053
AT2G32450	463
AT2G32460	1
AT2G32470	0
AT2G32480	397
AT2G32487	4
AT2G32490	5
AT2G32500	259
AT2G32510	13
AT2G32520	1274
AT2G32530	2
AT2G32540	45
AT2G32550	10
AT2G32560	339
AT2G32580	416
AT2G32590	1113
AT2G32600	1127
AT2G32610	1
AT2G32620	0
AT2G32630	147
AT2G32640	199
AT2G32645	0
AT2G32650	264
AT2G32660	1
AT2G32670	107
AT2G32680	4
AT2G32690	4138
AT2G32698	0
AT2G32700	2194
AT2G32710	599
AT2G32720	986
AT2G32730	6148
AT2G32740	0
AT2G32750	28
AT2G32760	436
AT2G32765	1078
AT2G32770	80
AT2G32780	3
AT2G32785	0
AT2G32788	0
AT2G32790	21
AT2G32795	40
AT2G32800	28
AT2G32810	1495
AT2G32820	0
AT2G32830	0
AT2G32835	0
AT2G32840	395
AT2G32850	860
AT2G32860	356
AT2G32870	224
AT2G32880	24
AT2G32885	0
AT2G32890	0
AT2G32900	634
AT2G32905	1
AT2G32910	867
AT2G32920	2654
AT2G32930	513
AT2G32940	422
AT2G32950	571
AT2G32960	94
AT2G32970	390
AT2G32980	511
AT2G32990	161
AT2G33000	16
AT2G33010	0
AT2G33020	2
AT2G33030	0
AT2G33040	7259
AT2G33050	0
AT2G33051	9
AT2G33060	216
AT2G33070	4
AT2G33080	2
AT2G33090	0
AT2G33100	13
AT2G33110	118
AT2G33120	1357
AT2G33130	0
AT2G33140	0
AT2G33150	4244
AT2G33160	0
AT2G33170	446
AT2G33175	55
AT2G33180	182
AT2G33190	0
AT2G33200	0
AT2G33205	17
AT2G33210	4241
AT2G33220	2297
AT2G33230	0
AT2G33233	0
AT2G33240	302
AT2G33250	200
AT2G33255	544
AT2G33260	43
AT2G33270	0
AT2G33280	1
AT2G33290	428
AT2G33300	1
AT2G33310	655
AT2G33320	360
AT2G33330	1039
AT2G33340	5492
AT2G33350	0
AT2G33360	284
AT2G33370	5045
AT2G33380	34
AT2G33385	2
AT2G33390	285
AT2G33400	713
AT2G33410	6215
AT2G33420	3
AT2G33435	1093
AT2G33450	1016
AT2G33460	0
AT2G33470	1070
AT2G33480	289
AT2G33490	479
AT2G33500	727
AT2G33510	1013
AT2G33520	0
AT2G33530	344
AT2G33540	707
AT2G33550	39
AT2G33560	792
AT2G33570	470
AT2G33580	210
AT2G33585	76
AT2G33590	485
AT2G33600	586
AT2G33610	1156
AT2G33620	3016
AT2G33630	928
AT2G33640	249
AT2G33650	0
AT2G33655	0
AT2G33660	0
AT2G33670	0
AT2G33680	193
AT2G33685	0
AT2G33690	0
AT2G33700	661
AT2G33705	0
AT2G33707	0
AT2G33710	0
AT2G33720	0
AT2G33730	3214
AT2G33735	79
AT2G33740	476
AT2G33750	1
AT2G33760	74
AT2G33770	1593
AT2G33775	3
AT2G33780	1
AT2G33790	0
AT2G33793	475
AT2G33796	0
AT2G33800	4414
AT2G33810	4
AT2G33815	0
AT2G33820	171
AT2G33830	3144
AT2G33835	332
AT2G33840	725
AT2G33845	378
AT2G33847	65
AT2G33850	237
AT2G33855	230
AT2G33860	3188
AT2G33870	0
AT2G33880	255
AT2G33890	2
AT2G33900	2
AT2G33910	0
AT2G33920	1
AT2G33930	0
AT2G33940	0
AT2G33950	0
AT2G33960	0
AT2G33970	0
AT2G33980	73
AT2G33990	309
AT2G34000	0
AT2G34010	1
AT2G34020	4
AT2G34030	0
AT2G34040	2862
AT2G34050	411
AT2G34060	31
AT2G34070	139
AT2G34080	1
AT2G34090	215
AT2G34100	0
AT2G34110	0
AT2G34120	0
AT2G34123	0
AT2G34130	0
AT2G34135	0
AT2G34140	27
AT2G34150	212
AT2G34160	312
AT2G34170	181
AT2G34180	15
AT2G34185	19
AT2G34186	0
AT2G34190	1583
AT2G34200	102
AT2G34202	0
AT2G34204	0
AT2G34208	0
AT2G34210	0
AT2G34220	21
AT2G34224	7
AT2G34230	7
AT2G34238	8
AT2G34240	32
AT2G34250	10462
AT2G34260	444
AT2G34270	0
AT2G34280	0
AT2G34290	0
AT2G34300	993
AT2G34310	360
AT2G34315	0
AT2G34317	0
AT2G34320	24
AT2G34325	65
AT2G34330	0
AT2G34340	43
AT2G34350	0
AT2G34355	148
AT2G34357	2696
AT2G34360	3
AT2G34370	4
AT2G34380	278
AT2G34390	1
AT2G34400	129
AT2G34410	437
AT2G34420	0
AT2G34430	408
AT2G34440	0
AT2G34450	112
AT2G34460	266
AT2G34470	1237
AT2G34480	25565
AT2G34490	228
AT2G34500	85
AT2G34510	1030
AT2G34520	1281
AT2G34530	74
AT2G34540	51
AT2G34555	0
AT2G34560	2315
AT2G34570	328
AT2G34580	3
AT2G34585	495
AT2G34590	1302
AT2G34600	3
AT2G34610	0
AT2G34620	294
AT2G34630	844
AT2G34640	1654
AT2G34650	1146
AT2G34655	3
AT2G34660	2287
AT2G34670	443
AT2G34680	4278
AT2G34690	1110
AT2G34700	221
AT2G34710	2616
AT2G34720	310
AT2G34730	1097
AT2G34740	0
AT2G34750	2293
AT2G34760	4
AT2G34770	420
AT2G34780	1105
AT2G34790	31
AT2G34810	37
AT2G34820	3
AT2G34825	0
AT2G34830	160
AT2G34835	0
AT2G34840	236
AT2G34850	25
AT2G34860	449
AT2G34870	2
AT2G34880	1
AT2G34890	0
AT2G34900	836
AT2G34910	0
AT2G34920	72
AT2G34925	266
AT2G34930	150
AT2G34940	29
AT2G34950	0
AT2G34960	5
AT2G34970	1121
AT2G34980	80
AT2G34985	0
AT2G34990	1
AT2G35000	8
AT2G35010	1193
AT2G35020	607
AT2G35030	312
AT2G35035	43
AT2G35040	2004
AT2G35050	2460
AT2G35060	285
AT2G35070	2
AT2G35075	10
AT2G35080	0
AT2G35090	0
AT2G35100	308
AT2G35110	1801
AT2G35120	2823
AT2G35130	82
AT2G35140	481
AT2G35150	12
AT2G35155	618
AT2G35160	207
AT2G35170	177
AT2G35180	0
AT2G35190	1001
AT2G35200	0
AT2G35210	0
AT2G35215	0
AT2G35220	0
AT2G35230	333
AT2G35240	1297
AT2G35250	0
AT2G35260	1390
AT2G35270	0
AT2G35280	0
AT2G35290	7
AT2G35300	2
AT2G35310	567
AT2G35320	366
AT2G35330	1372
AT2G35340	279
AT2G35343	4
AT2G35345	21
AT2G35350	1163
AT2G35360	126
AT2G35370	1437
AT2G35380	0
AT2G35382	0
AT2G35384	0
AT2G35387	3
AT2G35390	397
AT2G35410	588
AT2G35420	5
AT2G35430	269
AT2G35450	342
AT2G35460	0
AT2G35470	763
AT2G35480	166
AT2G35490	985
AT2G35500	464
AT2G35510	1423
AT2G35520	577
AT2G35530	818
AT2G35540	442
AT2G35550	4
AT2G35555	0
AT2G35570	0
AT2G35580	0
AT2G35585	14
AT2G35590	0
AT2G35600	381
AT2G35605	1153
AT2G35610	857
AT2G35612	0
AT2G35613	0
AT2G35615	0
AT2G35620	1493
AT2G35630	4308
AT2G35635	2371
AT2G35637	4
AT2G35640	0
AT2G35650	532
AT2G35658	26
AT2G35660	14
AT2G35670	0
AT2G35680	1136
AT2G35690	161
AT2G35700	25
AT2G35710	66
AT2G35720	298
AT2G35730	0
AT2G35733	1
AT2G35736	113
AT2G35738	21
AT2G35740	0
AT2G35742	7
AT2G35743	0
AT2G35744	40
AT2G35747	0
AT2G35750	38
AT2G35760	114
AT2G35765	0
AT2G35770	1
AT2G35780	998
AT2G35790	877
AT2G35795	533
AT2G35800	1031
AT2G35810	411
AT2G35820	21
AT2G35830	20
AT2G35840	740
AT2G35850	0
AT2G35859	0
AT2G35860	77
AT2G35880	1185
AT2G35890	1
AT2G35900	487
AT2G35910	23
AT2G35920	830
AT2G35930	1
AT2G35935	0
AT2G35940	77
AT2G35945	0
AT2G35950	30
AT2G35960	227
AT2G35965	0
AT2G35970	0
AT2G35980	2
AT2G35990	0
AT2G36000	732
AT2G36010	545
AT2G36020	0
AT2G36026	117
AT2G36030	0
AT2G36040	1
AT2G36050	343
AT2G36060	1714
AT2G36070	1421
AT2G36080	42
AT2G36090	4
AT2G36100	0
AT2G36110	0
AT2G36120	1186
AT2G36130	1503
AT2G36140	0
AT2G36145	128
AT2G36150	0
AT2G36160	10949
AT2G36170	5978
AT2G36180	1
AT2G36190	1
AT2G36200	2412
AT2G36210	5
AT2G36220	61
AT2G36230	660
AT2G36240	655
AT2G36250	2102
AT2G36255	0
AT2G36260	0
AT2G36270	163
AT2G36280	0
AT2G36290	735
AT2G36295	5
AT2G36300	516
AT2G36305	232
AT2G36307	147
AT2G36310	748
AT2G36320	384
AT2G36325	0
AT2G36330	332
AT2G36340	270
AT2G36350	2223
AT2G36355	26
AT2G36360	389
AT2G36370	104
AT2G36380	1065
AT2G36390	3190
AT2G36400	2221
AT2G36402	0
AT2G36410	1154
AT2G36420	1010
AT2G36430	7
AT2G36440	0
AT2G36450	0
AT2G36460	1425
AT2G36470	95
AT2G36480	851
AT2G36490	2999
AT2G36500	37
AT2G36510	0
AT2G36520	0
AT2G36530	24410
AT2G36540	0
AT2G36550	0
AT2G36560	0
AT2G36570	3051
AT2G36580	2947
AT2G36590	13
AT2G36600	0
AT2G36610	48
AT2G36620	9597
AT2G36630	78
AT2G36640	0
AT2G36650	62
AT2G36660	167
AT2G36670	571
AT2G36680	164
AT2G36690	0
AT2G36695	0
AT2G36700	0
AT2G36710	2
AT2G36720	1095
AT2G36724	0
AT2G36730	259
AT2G36740	464
AT2G36750	0
AT2G36760	0
AT2G36770	0
AT2G36780	0
AT2G36790	0
AT2G36792	0
AT2G36800	8
AT2G36810	634
AT2G36815	0
AT2G36830	30123
AT2G36835	283
AT2G36840	213
AT2G36850	4585
AT2G36854	0
AT2G36860	0
AT2G36870	1524
AT2G36880	7820
AT2G36885	350
AT2G36890	33
AT2G36895	122
AT2G36900	333
AT2G36910	4475
AT2G36920	0
AT2G36930	1850
AT2G36950	261
AT2G36960	425
AT2G36970	3
AT2G36980	65
AT2G36985	33
AT2G36990	825
AT2G37000	31
AT2G37010	0
AT2G37020	833
AT2G37025	21
AT2G37030	0
AT2G37035	435
AT2G37040	355
AT2G37050	2908
AT2G37060	374
AT2G37070	92
AT2G37080	5182
AT2G37090	18
AT2G37100	39
AT2G37110	1458
AT2G37120	1299
AT2G37125	0
AT2G37130	21
AT2G37140	0
AT2G37150	164
AT2G37160	570
AT2G37170	102
AT2G37180	520
AT2G37190	13543
AT2G37195	108
AT2G37200	667
AT2G37210	436
AT2G37220	9083
AT2G37230	2278
AT2G37240	146
AT2G37250	995
AT2G37260	236
AT2G37270	6812
AT2G37280	97
AT2G37290	47
AT2G37300	399
AT2G37310	377
AT2G37320	113
AT2G37330	36
AT2G37340	2537
AT2G37360	0
AT2G37362	1
AT2G37370	3
AT2G37380	154
AT2G37390	183
AT2G37400	2022
AT2G37410	4646
AT2G37420	1473
AT2G37430	1
AT2G37435	0
AT2G37440	0
AT2G37450	134
AT2G37460	351
AT2G37470	2923
AT2G37480	2176
AT2G37500	1125
AT2G37510	211
AT2G37520	497
AT2G37530	13
AT2G37540	18
AT2G37550	825
AT2G37555	9
AT2G37560	256
AT2G37570	922
AT2G37580	77
AT2G37585	549
AT2G37590	335
AT2G37600	2601
AT2G37610	13
AT2G37620	1911
AT2G37630	4492
AT2G37640	570
AT2G37650	145
AT2G37660	5317
AT2G37670	3
AT2G37678	197
AT2G37680	326
AT2G37690	988
AT2G37700	0
AT2G37710	995
AT2G37720	0
AT2G37730	0
AT2G37740	0
AT2G37750	6
AT2G37760	17
AT2G37770	2
AT2G37780	0
AT2G37790	642
AT2G37800	0
AT2G37805	0
AT2G37810	0
AT2G37820	8
AT2G37830	0
AT2G37840	358
AT2G37860	2055
AT2G37870	0
AT2G37880	74
AT2G37890	138
AT2G37900	84
AT2G37910	0
AT2G37920	233
AT2G37925	54
AT2G37930	307
AT2G37940	1234
AT2G37950	30
AT2G37960	267
AT2G37970	28
AT2G37975	315
AT2G37980	49
AT2G37990	2631
AT2G38000	359
AT2G38010	273
AT2G38020	848
AT2G38025	532
AT2G38030	0
AT2G38040	4160
AT2G38050	376
AT2G38060	119
AT2G38070	504
AT2G38080	100
AT2G38090	190
AT2G38100	0
AT2G38110	50
AT2G38120	1835
AT2G38130	903
AT2G38140	2481
AT2G38150	0
AT2G38152	6
AT2G38160	1024
AT2G38170	693
AT2G38180	82
AT2G38185	108
AT2G38195	0
AT2G38210	1
AT2G38220	0
AT2G38230	98
AT2G38240	1
AT2G38250	17
AT2G38255	1
AT2G38260	619
AT2G38270	503
AT2G38280	1866
AT2G38290	544
AT2G38300	0
AT2G38310	970
AT2G38320	13
AT2G38325	0
AT2G38330	301
AT2G38340	5
AT2G38350	0
AT2G38360	270
AT2G38365	0
AT2G38370	1680
AT2G38380	8
AT2G38390	0
AT2G38400	193
AT2G38410	595
AT2G38420	266
AT2G38430	195
AT2G38440	1931
AT2G38450	427
AT2G38460	77
AT2G38465	8
AT2G38470	60
AT2G38480	36
AT2G38490	5
AT2G38500	2
AT2G38510	0
AT2G38520	0
AT2G38530	1352
AT2G38540	17241
AT2G38550	2177
AT2G38560	1279
AT2G38570	104
AT2G38580	483
AT2G38590	0
AT2G38600	35
AT2G38610	309
AT2G38620	693
AT2G38630	425
AT2G38640	42
AT2G38646	0
AT2G38650	2266
AT2G38660	577
AT2G38670	2149
AT2G38680	188
AT2G38690	0
AT2G38695	78
AT2G38700	1218
AT2G38710	1001
AT2G38720	226
AT2G38730	697
AT2G38740	608
AT2G38750	95
AT2G38760	79
AT2G38770	2508
AT2G38780	178
AT2G38790	0
AT2G38800	1585
AT2G38810	1416
AT2G38820	215
AT2G38823	23
AT2G38830	88
AT2G38840	593
AT2G38860	425
AT2G38870	557
AT2G38880	532
AT2G38890	1
AT2G38900	7
AT2G38905	0
AT2G38910	0
AT2G38920	0
AT2G38940	255
AT2G38950	855
AT2G38960	449
AT2G38970	1029
AT2G38980	164
AT2G38990	0
AT2G38995	41
AT2G39000	174
AT2G39010	298
AT2G39020	1790
AT2G39030	1
AT2G39040	0
AT2G39050	99
AT2G39060	0
AT2G39080	871
AT2G39090	600
AT2G39100	134
AT2G39110	3
AT2G39120	157
AT2G39130	347
AT2G39140	552
AT2G39160	0
AT2G39170	476
AT2G39175	2
AT2G39180	190
AT2G39190	1203
AT2G39200	3
AT2G39210	143
AT2G39220	2125
AT2G39230	504
AT2G39240	0
AT2G39250	10
AT2G39260	1843
AT2G39270	451
AT2G39280	828
AT2G39290	693
AT2G39300	137
AT2G39310	17
AT2G39320	0
AT2G39330	82
AT2G39340	953
AT2G39350	367
AT2G39355	0
AT2G39360	56
AT2G39370	0
AT2G39375	6
AT2G39380	0
AT2G39390	4262
AT2G39400	9
AT2G39410	3
AT2G39415	0
AT2G39420	112
AT2G39430	31
AT2G39435	55
AT2G39440	380
AT2G39445	195
AT2G39450	925
AT2G39460	16269
AT2G39470	119
AT2G39480	1722
AT2G39490	0
AT2G39500	350
AT2G39510	238
AT2G39518	0
AT2G39520	0
AT2G39530	0
AT2G39540	0
AT2G39550	305
AT2G39560	241
AT2G39570	649
AT2G39580	852
AT2G39590	0
AT2G39600	0
AT2G39610	0
AT2G39620	88
AT2G39630	442
AT2G39640	0
AT2G39650	42
AT2G39660	212
AT2G39670	1446
AT2G39675	171
AT2G39681	124
AT2G39690	4
AT2G39700	4052
AT2G39705	569
AT2G39710	60
AT2G39720	844
AT2G39725	69
AT2G39730	4301
AT2G39740	442
AT2G39750	619
AT2G39760	1071
AT2G39770	1676
AT2G39780	787
AT2G39782	0
AT2G39790	0
AT2G39795	1041
AT2G39800	674
AT2G39805	384
AT2G39810	1476
AT2G39820	0
AT2G39830	944
AT2G39840	826
AT2G39850	1719
AT2G39851	2
AT2G39855	315
AT2G39860	0
AT2G39865	0
AT2G39870	6358
AT2G39880	176
AT2G39885	0
AT2G39890	507
AT2G39900	1723
AT2G39910	297
AT2G39920	19
AT2G39930	754
AT2G39940	719
AT2G39950	438
AT2G39960	1693
AT2G39970	1350
AT2G39975	0
AT2G39980	102
AT2G39990	2805
AT2G40000	178
AT2G40004	0
AT2G40008	0
AT2G40010	375
AT2G40020	222
AT2G40030	1932
AT2G40050	3
AT2G40060	2612
AT2G40070	2064
AT2G40080	1147
AT2G40085	177
AT2G40090	295
AT2G40095	74
AT2G40100	93
AT2G40110	231
AT2G40113	6
AT2G40116	3
AT2G40120	205
AT2G40130	2013
AT2G40140	634
AT2G40150	209
AT2G40160	15
AT2G40165	0
AT2G40170	0
AT2G40180	0
AT2G40190	333
AT2G40200	18
AT2G40205	794
AT2G40210	0
AT2G40220	0
AT2G40230	860
AT2G40240	202
AT2G40250	2
AT2G40260	11
AT2G40270	321
AT2G40280	408
AT2G40290	3347
AT2G40300	500
AT2G40310	0
AT2G40316	545
AT2G40320	18
AT2G40330	25
AT2G40340	42
AT2G40350	16
AT2G40360	4583
AT2G40370	4
AT2G40380	1521
AT2G40390	200
AT2G40400	531
AT2G40410	549
AT2G40420	193
AT2G40430	2347
AT2G40435	59
AT2G40440	0
AT2G40450	1
AT2G40460	113
AT2G40470	0
AT2G40475	75
AT2G40480	609
AT2G40490	2611
AT2G40500	0
AT2G40510	4715
AT2G40520	100
AT2G40530	11
AT2G40540	2659
AT2G40550	1918
AT2G40560	0
AT2G40570	143
AT2G40580	0
AT2G40590	1837
AT2G40600	638
AT2G40610	8
AT2G40620	631
AT2G40630	379
AT2G40640	243
AT2G40650	1066
AT2G40660	2090
AT2G40670	9
AT2G40680	0
AT2G40690	227
AT2G40700	769
AT2G40710	6
AT2G40711	15
AT2G40715	9
AT2G40720	196
AT2G40730	1289
AT2G40740	2
AT2G40745	0
AT2G40750	280
AT2G40760	487
AT2G40765	1042
AT2G40770	505
AT2G40780	208
AT2G40790	7
AT2G40800	854
AT2G40805	1
AT2G40810	92
AT2G40815	285
AT2G40820	646
AT2G40830	813
AT2G40840	2733
AT2G40850	47
AT2G40860	307
AT2G40880	244
AT2G40890	1212
AT2G40900	252
AT2G40910	0
AT2G40920	278
AT2G40925	0
AT2G40930	1381
AT2G40935	167
AT2G40940	1369
AT2G40950	915
AT2G40955	0
AT2G40960	127
AT2G40970	80
AT2G40980	822
AT2G40990	0
AT2G40995	0
AT2G41000	148
AT2G41010	119
AT2G41020	331
AT2G41040	86
AT2G41050	648
AT2G41060	749
AT2G41070	357
AT2G41080	320
AT2G41082	15
AT2G41090	621
AT2G41100	89
AT2G41105	0
AT2G41110	560
AT2G41120	5
AT2G41130	157
AT2G41140	1537
AT2G41150	30
AT2G41160	733
AT2G41170	444
AT2G41178	2
AT2G41180	0
AT2G41190	193
AT2G41200	125
AT2G41210	27
AT2G41220	4252
AT2G41225	1
AT2G41230	2
AT2G41231	0
AT2G41240	7
AT2G41250	246
AT2G41260	0
AT2G41270	0
AT2G41280	0
AT2G41290	27
AT2G41300	190
AT2G41310	336
AT2G41312	1
AT2G41330	57
AT2G41340	36
AT2G41342	0
AT2G41350	479
AT2G41355	0
AT2G41360	0
AT2G41370	613
AT2G41375	0
AT2G41380	15
AT2G41390	0
AT2G41391	0
AT2G41400	0
AT2G41410	1111
AT2G41415	0
AT2G41417	0
AT2G41420	1677
AT2G41430	4612
AT2G41440	354
AT2G41445	0
AT2G41450	229
AT2G41451	5
AT2G41460	580
AT2G41470	2
AT2G41473	0
AT2G41475	241
AT2G41480	4
AT2G41490	196
AT2G41500	916
AT2G41505	5
AT2G41510	76
AT2G41515	0
AT2G41520	1181
AT2G41530	3629
AT2G41540	1043
AT2G41550	1133
AT2G41560	1052
AT2G41570	2
AT2G41580	0
AT2G41590	0
AT2G41600	632
AT2G41610	1
AT2G41616	0
AT2G41620	2235
AT2G41630	1138
AT2G41640	5
AT2G41650	4497
AT2G41660	28
AT2G41670	186
AT2G41680	1191
AT2G41690	0
AT2G41700	1140
AT2G41705	265
AT2G41710	777
AT2G41720	637
AT2G41730	1
AT2G41740	1611
AT2G41745	0
AT2G41750	2
AT2G41760	160
AT2G41770	493
AT2G41780	63
AT2G41790	1252
AT2G41800	0
AT2G41810	79
AT2G41820	2649
AT2G41830	70
AT2G41835	192
AT2G41840	25184
AT2G41850	10
AT2G41860	0
AT2G41870	20
AT2G41880	130
AT2G41890	1631
AT2G41900	2939
AT2G41905	9
AT2G41910	0
AT2G41920	0
AT2G41930	0
AT2G41940	63
AT2G41945	412
AT2G41950	478
AT2G41960	1220
AT2G41970	0
AT2G41980	704
AT2G41990	390
AT2G41997	0
AT2G42000	0
AT2G42005	26
AT2G42010	436
AT2G42020	0
AT2G42030	720
AT2G42040	184
AT2G42050	0
AT2G42060	0
AT2G42065	0
AT2G42070	597
AT2G42080	266
AT2G42090	0
AT2G42100	5
AT2G42110	315
AT2G42120	885
AT2G42130	513
AT2G42140	0
AT2G42150	108
AT2G42160	371
AT2G42170	17
AT2G42180	0
AT2G42190	866
AT2G42200	778
AT2G42210	3233
AT2G42220	2083
AT2G42230	1386
AT2G42240	294
AT2G42247	16
AT2G42250	1
AT2G42260	559
AT2G42270	654
AT2G42280	48
AT2G42290	719
AT2G42300	714
AT2G42310	2368
AT2G42320	1004
AT2G42330	385
AT2G42340	17
AT2G42350	7
AT2G42360	0
AT2G42365	14
AT2G42370	0
AT2G42380	80
AT2G42388	0
AT2G42390	335
AT2G42395	72
AT2G42400	663
AT2G42410	0
AT2G42420	0
AT2G42425	0
AT2G42430	1
AT2G42440	0
AT2G42450	276
AT2G42455	0
AT2G42460	0
AT2G42465	0
AT2G42470	0
AT2G42475	0
AT2G42480	3
AT2G42485	121
AT2G42490	2136
AT2G42500	2693
AT2G42510	57
AT2G42520	1785
AT2G42530	124
AT2G42540	80
AT2G42550	0
AT2G42560	0
AT2G42570	1690
AT2G42580	1801
AT2G42590	4368
AT2G42600	12883
AT2G42610	12115
AT2G42620	785
AT2G42640	135
AT2G42650	565
AT2G42660	0
AT2G42670	316
AT2G42680	3226
AT2G42690	247
AT2G42700	682
AT2G42710	1672
AT2G42720	12
AT2G42725	0
AT2G42730	328
AT2G42740	1231
AT2G42750	192
AT2G42760	216
AT2G42770	736
AT2G42780	348
AT2G42790	682
AT2G42800	2476
AT2G42810	1714
AT2G42820	172
AT2G42830	1
AT2G42835	0
AT2G42840	25001
AT2G42850	1
AT2G42860	26
AT2G42865	89
AT2G42870	118
AT2G42880	1932
AT2G42885	25
AT2G42890	297
AT2G42900	9
AT2G42910	3309
AT2G42920	261
AT2G42930	0
AT2G42940	0
AT2G42950	194
AT2G42955	13
AT2G42960	429
AT2G42970	0
AT2G42975	64
AT2G42980	9
AT2G42990	33
AT2G43000	1
AT2G43010	459
AT2G43020	2047
AT2G43030	4984
AT2G43040	346
AT2G43050	22
AT2G43060	23
AT2G43070	1311
AT2G43080	264
AT2G43090	4200
AT2G43100	2695
AT2G43110	956
AT2G43120	65
AT2G43130	208
AT2G43137	2
AT2G43138	2
AT2G43139	1
AT2G43140	21
AT2G43141	0
AT2G43150	306
AT2G43160	2158
AT2G43180	76
AT2G43190	249
AT2G43200	157
AT2G43210	517
AT2G43220	0
AT2G43230	31
AT2G43235	174
AT2G43240	254
AT2G43250	178
AT2G43255	0
AT2G43260	460
AT2G43261	0
AT2G43270	1
AT2G43280	311
AT2G43290	324
AT2G43300	0
AT2G43310	16
AT2G43320	241
AT2G43330	487
AT2G43340	367
AT2G43350	669
AT2G43360	1526
AT2G43370	185
AT2G43375	40
AT2G43386	0
AT2G43390	0
AT2G43400	610
AT2G43410	1330
AT2G43420	1188
AT2G43430	340
AT2G43440	12
AT2G43445	116
AT2G43450	0
AT2G43460	13713
AT2G43465	117
AT2G43470	112
AT2G43480	38
AT2G43490	399
AT2G43500	384
AT2G43510	303
AT2G43520	211
AT2G43530	821
AT2G43535	111
AT2G43540	141
AT2G43550	1754
AT2G43560	472
AT2G43570	16
AT2G43580	0
AT2G43590	105
AT2G43600	84
AT2G43610	164
AT2G43620	61
AT2G43630	823
AT2G43640	527
AT2G43650	2773
AT2G43660	31
AT2G43670	56
AT2G43680	5640
AT2G43690	118
AT2G43700	28
AT2G43710	2825
AT2G43720	99
AT2G43730	0
AT2G43740	0
AT2G43745	4
AT2G43750	1986
AT2G43760	439
AT2G43770	1667
AT2G43780	841
AT2G43790	1393
AT2G43795	1
AT2G43800	5781
AT2G43810	1582
AT2G43820	0
AT2G43830	9
AT2G43840	103
AT2G43850	120
AT2G43860	0
AT2G43865	0
AT2G43870	1
AT2G43880	0
AT2G43890	0
AT2G43900	404
AT2G43910	835
AT2G43920	103
AT2G43930	11
AT2G43932	0
AT2G43940	256
AT2G43945	600
AT2G43950	1095
AT2G43960	0
AT2G43970	4679
AT2G43980	741
AT2G43990	306
AT2G44000	3
AT2G44010	0
AT2G44020	457
AT2G44030	0
AT2G44040	975
AT2G44050	1739
AT2G44060	3787
AT2G44065	980
AT2G44070	0
AT2G44080	68
AT2G44090	1098
AT2G44100	4555
AT2G44110	0
AT2G44120	10795
AT2G44130	0
AT2G44140	561
AT2G44150	661
AT2G44160	3020
AT2G44170	20
AT2G44175	0
AT2G44180	1030
AT2G44190	315
AT2G44195	5
AT2G44198	0
AT2G44200	773
AT2G44210	481
AT2G44220	0
AT2G44230	7
AT2G44240	0
AT2G44250	3
AT2G44255	0
AT2G44260	0
AT2G44270	466
AT2G44280	122
AT2G44290	15
AT2G44300	87
AT2G44310	581
AT2G44320	0
AT2G44330	0
AT2G44340	1
AT2G44350	1847
AT2G44360	365
AT2G44370	6
AT2G44380	0
AT2G44383	4
AT2G44390	0
AT2G44400	8
AT2G44410	714
AT2G44420	287
AT2G44430	506
AT2G44440	598
AT2G44450	27
AT2G44460	2
AT2G44470	0
AT2G44480	0
AT2G44490	212
AT2G44500	129
AT2G44510	226
AT2G44520	724
AT2G44525	492
AT2G44530	1242
AT2G44540	0
AT2G44550	0
AT2G44560	0
AT2G44570	0
AT2G44578	2
AT2G44580	445
AT2G44581	0
AT2G44590	0
AT2G44600	99
AT2G44610	2105
AT2G44620	2338
AT2G44630	56
AT2G44640	1015
AT2G44650	1666
AT2G44660	448
AT2G44670	739
AT2G44680	581
AT2G44690	161
AT2G44700	31
AT2G44710	1117
AT2G44730	826
AT2G44735	61
AT2G44740	108
AT2G44745	555
AT2G44750	137
AT2G44760	483
AT2G44770	579
AT2G44780	0
AT2G44790	18
AT2G44798	1
AT2G44800	0
AT2G44810	0
AT2G44820	590
AT2G44830	2364
AT2G44840	22
AT2G44850	111
AT2G44860	2688
AT2G44870	708
AT2G44880	93
AT2G44890	1
AT2G44900	591
AT2G44910	519
AT2G44920	374
AT2G44925	0
AT2G44930	32
AT2G44940	217
AT2G44950	837
AT2G44970	765
AT2G44980	351
AT2G44990	2
AT2G44993	0
AT2G44995	0
AT2G45000	876
AT2G45010	544
AT2G45020	0
AT2G45023	41
AT2G45030	1057
AT2G45040	4
AT2G45050	50
AT2G45060	593
AT2G45070	2700
AT2G45080	301
AT2G45090	0
AT2G45100	402
AT2G45110	0
AT2G45120	20
AT2G45130	6
AT2G45135	0
AT2G45140	1138
AT2G45150	264
AT2G45160	2425
AT2G45170	326
AT2G45180	894
AT2G45190	6263
AT2G45200	797
AT2G45210	15
AT2G45220	6
AT2G45230	0
AT2G45240	976
AT2G45243	0
AT2G45245	95
AT2G45250	358
AT2G45260	779
AT2G45270	324
AT2G45280	308
AT2G45290	435
AT2G45300	2082
AT2G45310	0
AT2G45315	0
AT2G45320	119
AT2G45330	265
AT2G45340	4639
AT2G45350	11
AT2G45360	1
AT2G45380	427
AT2G45390	0
AT2G45400	69
AT2G45403	0
AT2G45405	0
AT2G45406	0
AT2G45410	294
AT2G45420	15
AT2G45430	0
AT2G45440	1097
AT2G45450	357
AT2G45460	619
AT2G45470	4872
AT2G45480	884
AT2G45490	406
AT2G45500	166
AT2G45510	217
AT2G45520	962
AT2G45530	77
AT2G45540	2824
AT2G45550	0
AT2G45560	77
AT2G45570	19
AT2G45580	0
AT2G45590	1490
AT2G45600	16
AT2G45610	0
AT2G45620	1792
AT2G45630	117
AT2G45640	1878
AT2G45650	0
AT2G45660	744
AT2G45670	981
AT2G45680	0
AT2G45685	0
AT2G45690	218
AT2G45695	563
AT2G45700	1069
AT2G45710	1048
AT2G45720	284
AT2G45730	708
AT2G45740	427
AT2G45750	30
AT2G45760	5
AT2G45770	506
AT2G45780	6
AT2G45790	1616
AT2G45800	0
AT2G45810	3028
AT2G45820	1870
AT2G45830	53
AT2G45840	0
AT2G45850	1727
AT2G45860	800
AT2G45870	446
AT2G45880	596
AT2G45890	6
AT2G45900	82
AT2G45910	491
AT2G45920	152
AT2G45930	70
AT2G45940	13
AT2G45950	187
AT2G45960	5970
AT2G45970	1159
AT2G45980	737
AT2G45990	748
AT2G46000	361
AT2G46020	4415
AT2G46030	341
AT2G46040	501
AT2G46050	7
AT2G46060	558
AT2G46070	9
AT2G46080	437
AT2G46090	475
AT2G46100	97
AT2G46110	357
AT2G46120	0
AT2G46130	0
AT2G46140	123
AT2G46150	267
AT2G46160	261
AT2G46170	1082
AT2G46180	520
AT2G46190	0
AT2G46192	7
AT2G46200	330
AT2G46210	1
AT2G46220	220
AT2G46225	648
AT2G46230	1750
AT2G46240	540
AT2G46250	682
AT2G46255	1
AT2G46260	1089
AT2G46270	308
AT2G46280	4501
AT2G46290	237
AT2G46300	5
AT2G46308	1
AT2G46310	180
AT2G46320	161
AT2G46330	2032
AT2G46340	875
AT2G46360	0
AT2G46370	620
AT2G46375	2
AT2G46380	143
AT2G46390	760
AT2G46400	134
AT2G46410	195
AT2G46420	893
AT2G46430	34
AT2G46440	3
AT2G46450	487
AT2G46455	89
AT2G46460	0
AT2G46470	1070
AT2G46480	1
AT2G46490	1172
AT2G46493	7
AT2G46494	0
AT2G46495	0
AT2G46500	1192
AT2G46505	1764
AT2G46510	322
AT2G46520	2990
AT2G46530	406
AT2G46535	174
AT2G46540	992
AT2G46550	835
AT2G46560	1849
AT2G46567	0
AT2G46570	5
AT2G46572	2
AT2G46580	238
AT2G46590	784
AT2G46600	256
AT2G46610	226
AT2G46620	207
AT2G46630	1928
AT2G46640	2
AT2G46650	713
AT2G46660	40
AT2G46670	6
AT2G46680	332
AT2G46685	4
AT2G46690	132
AT2G46700	511
AT2G46710	203
AT2G46720	17
AT2G46730	18
AT2G46735	47
AT2G46740	6
AT2G46750	3
AT2G46760	17
AT2G46765	0
AT2G46770	0
AT2G46780	501
AT2G46790	15
AT2G46800	1583
AT2G46810	58
AT2G46820	1898
AT2G46830	33
AT2G46840	4
AT2G46850	0
AT2G46860	0
AT2G46870	107
AT2G46880	0
AT2G46890	482
AT2G46900	757
AT2G46910	121
AT2G46915	351
AT2G46920	1818
AT2G46930	625
AT2G46940	7
AT2G46950	61
AT2G46960	5
AT2G46970	5
AT2G46980	792
AT2G46990	33
AT2G46995	0
AT2G47000	128
AT2G47010	275
AT2G47015	0
AT2G47020	237
AT2G47030	0
AT2G47040	1
AT2G47050	0
AT2G47060	296
AT2G47070	2277
AT2G47090	560
AT2G47100	0
AT2G47110	13887
AT2G47115	2
AT2G47120	0
AT2G47130	41
AT2G47140	0
AT2G47150	0
AT2G47160	1441
AT2G47170	6030
AT2G47180	40
AT2G47190	106
AT2G47200	0
AT2G47210	1289
AT2G47220	90
AT2G47230	1321
AT2G47240	3597
AT2G47245	1
AT2G47250	1776
AT2G47260	159
AT2G47270	0
AT2G47275	0
AT2G47280	0
AT2G47300	226
AT2G47310	227
AT2G47320	2122
AT2G47330	1245
AT2G47340	2
AT2G47350	302
AT2G47360	4
AT2G47370	39
AT2G47380	694
AT2G47390	3178
AT2G47400	5286
AT2G47410	1155
AT2G47420	833
AT2G47430	0
AT2G47440	608
AT2G47450	2650
AT2G47460	78
AT2G47470	8094
AT2G47480	6
AT2G47485	1
AT2G47490	300
AT2G47500	940
AT2G47510	3130
AT2G47520	12
AT2G47530	0
AT2G47540	0
AT2G47550	13
AT2G47560	49
AT2G47570	1
AT2G47580	748
AT2G47585	0
AT2G47590	3823
AT2G47600	738
AT2G47610	23014
AT2G47620	825
AT2G47630	363
AT2G47640	1784
AT2G47650	2194
AT2G47670	16
AT2G47680	993
AT2G47690	1503
AT2G47700	619
AT2G47710	1219
AT2G47720	0
AT2G47730	1759
AT2G47740	0
AT2G47750	154
AT2G47760	387
AT2G47770	0
AT2G47780	36
AT2G47790	834
AT2G47800	761
AT2G47810	0
AT2G47820	271
AT2G47830	308
AT2G47840	1228
AT2G47844	2
AT2G47850	1149
AT2G47860	160
AT2G47870	1
AT2G47880	2
AT2G47885	0
AT2G47890	20
AT2G47895	5
AT2G47900	1791
AT2G47910	140
AT2G47920	149
AT2G47930	46
AT2G47935	0
AT2G47940	3011
AT2G47950	11
AT2G47960	1065
AT2G47970	1362
AT2G47980	3139
AT2G47990	943
AT2G48000	383
AT2G48010	216
AT2G48020	313
AT2G48030	208
AT2G48060	1230
AT2G48070	501
AT2G48075	16
AT2G48080	0
AT2G48090	98
AT2G48100	903
AT2G48110	829
AT2G48120	441
AT2G48121	3
AT2G48130	0
AT2G48140	0
AT2G48150	7
AT2G48160	2024
AT3G00970	0
AT3G00975	0
AT3G00980	0
AT3G00985	0
AT3G00995	0
AT3G01005	0
AT3G01010	0
AT3G01015	48
AT3G01020	0
AT3G01025	0
AT3G01030	0
AT3G01035	11
AT3G01040	579
AT3G01045	0
AT3G01050	307
AT3G01055	0
AT3G01060	90
AT3G01065	0
AT3G01070	136
AT3G01075	0
AT3G01080	42
AT3G01085	0
AT3G01090	1599
AT3G01095	0
AT3G01100	504
AT3G01105	0
AT3G01115	12
AT3G01120	6639
AT3G01125	0
AT3G01130	1653
AT3G01135	0
AT3G01140	3
AT3G01142	10
AT3G01145	0
AT3G01150	525
AT3G01155	0
AT3G01160	1715
AT3G01165	0
AT3G01170	96
AT3G01175	0
AT3G01180	974
AT3G01185	0
AT3G01190	0
AT3G01195	0
AT3G01200	32
AT3G01202	1
AT3G01205	0
AT3G01210	111
AT3G01215	0
AT3G01220	6
AT3G01225	0
AT3G01230	0
AT3G01235	43
AT3G01240	0
AT3G01250	0
AT3G01255	0
AT3G01260	1
AT3G01270	4
AT3G01275	0
AT3G01280	8147
AT3G01285	0
AT3G01290	16
AT3G01295	489
AT3G01300	1448
AT3G01305	0
AT3G01310	2314
AT3G01311	0
AT3G01313	1
AT3G01315	0
AT3G01316	1
AT3G01319	0
AT3G01320	1178
AT3G01322	0
AT3G01323	0
AT3G01324	0
AT3G01325	1
AT3G01326	0
AT3G01327	0
AT3G01328	1
AT3G01329	2
AT3G01330	312
AT3G01331	0
AT3G01340	1135
AT3G01345	0
AT3G01350	23
AT3G01360	280
AT3G01365	0
AT3G01370	1166
AT3G01375	9
AT3G01380	1032
AT3G01385	2
AT3G01390	1379
AT3G01395	0
AT3G01400	146
AT3G01410	1367
AT3G01415	0
AT3G01420	7
AT3G01425	9
AT3G01430	90
AT3G01435	254
AT3G01440	87
AT3G01445	0
AT3G01450	370
AT3G01460	2112
AT3G01470	1284
AT3G01475	0
AT3G01480	1540
AT3G01485	0
AT3G01490	124
AT3G01495	0
AT3G01500	357
AT3G01505	0
AT3G01510	178
AT3G01513	0
AT3G01515	0
AT3G01516	103
AT3G01520	618
AT3G01525	0
AT3G01530	0
AT3G01535	0
AT3G01540	3521
AT3G01545	0
AT3G01550	25
AT3G01555	0
AT3G01560	627
AT3G01565	0
AT3G01570	40
AT3G01572	9
AT3G01575	0
AT3G01580	161
AT3G01585	0
AT3G01590	784
AT3G01595	0
AT3G01600	157
AT3G01605	0
AT3G01610	731
AT3G01615	0
AT3G01620	0
AT3G01625	0
AT3G01630	6
AT3G01635	0
AT3G01640	540
AT3G01645	0
AT3G01650	526
AT3G01655	0
AT3G01660	42
AT3G01665	0
AT3G01670	1954
AT3G01675	0
AT3G01680	1895
AT3G01690	756
AT3G01695	0
AT3G01700	8
AT3G01705	0
AT3G01710	769
AT3G01715	0
AT3G01720	604
AT3G01730	6
AT3G01735	0
AT3G01740	1760
AT3G01745	2
AT3G01750	102
AT3G01755	0
AT3G01760	0
AT3G01765	0
AT3G01770	1488
AT3G01775	0
AT3G01780	1704
AT3G01785	0
AT3G01790	1590
AT3G01795	8
AT3G01800	479
AT3G01805	0
AT3G01810	1349
AT3G01815	0
AT3G01820	462
AT3G01830	2
AT3G01835	0
AT3G01840	151
AT3G01845	0
AT3G01850	249
AT3G01855	0
AT3G01860	76
AT3G01865	0
AT3G01870	1
AT3G01880	0
AT3G01885	0
AT3G01890	158
AT3G01895	0
AT3G01900	0
AT3G01905	0
AT3G01910	1752
AT3G01915	0
AT3G01920	83
AT3G01925	0
AT3G01930	234
AT3G01935	0
AT3G01940	33
AT3G01945	0
AT3G01950	0
AT3G01960	0
AT3G01961	0
AT3G01965	0
AT3G01970	8
AT3G01975	0
AT3G01980	406
AT3G01985	0
AT3G01990	13
AT3G01995	0
AT3G02000	0
AT3G02010	0
AT3G02015	0
AT3G02020	888
AT3G02025	0
AT3G02030	146
AT3G02035	1
AT3G02040	67
AT3G02045	0
AT3G02050	1461
AT3G02055	0
AT3G02060	859
AT3G02065	417
AT3G02070	125
AT3G02075	2
AT3G02080	12269
AT3G02085	0
AT3G02090	6100
AT3G02095	0
AT3G02100	0
AT3G02105	0
AT3G02110	2181
AT3G02115	0
AT3G02120	1098
AT3G02125	11
AT3G02130	1073
AT3G02135	0
AT3G02140	39
AT3G02145	0
AT3G02150	17
AT3G02155	0
AT3G02160	203
AT3G02165	0
AT3G02170	292
AT3G02180	1654
AT3G02190	635
AT3G02195	0
AT3G02200	2901
AT3G02205	2
AT3G02210	2598
AT3G02215	0
AT3G02220	1478
AT3G02225	4
AT3G02230	9046
AT3G02235	0
AT3G02240	0
AT3G02242	0
AT3G02245	0
AT3G02250	2025
AT3G02255	0
AT3G02260	5021
AT3G02265	0
AT3G02270	2
AT3G02275	0
AT3G02280	314
AT3G02285	0
AT3G02290	271
AT3G02295	2
AT3G02300	870
AT3G02305	0
AT3G02310	4
AT3G02315	0
AT3G02320	571
AT3G02325	0
AT3G02330	177
AT3G02335	0
AT3G02340	388
AT3G02345	0
AT3G02350	1041
AT3G02360	3298
AT3G02365	0
AT3G02370	57
AT3G02380	40
AT3G02385	0
AT3G02390	0
AT3G02395	0
AT3G02400	0
AT3G02405	0
AT3G02410	31
AT3G02415	0
AT3G02420	1398
AT3G02425	0
AT3G02430	0
AT3G02435	10
AT3G02440	0
AT3G02445	21
AT3G02450	1020
AT3G02455	4
AT3G02460	337
AT3G02465	0
AT3G02470	25483
AT3G02475	0
AT3G02480	14
AT3G02485	0
AT3G02490	657
AT3G02493	8
AT3G02495	4
AT3G02500	231
AT3G02505	0
AT3G02510	824
AT3G02515	1
AT3G02520	3656
AT3G02525	0
AT3G02530	4435
AT3G02535	0
AT3G02540	1101
AT3G02545	2
AT3G02550	1760
AT3G02555	257
AT3G02560	8173
AT3G02565	0
AT3G02570	507
AT3G02575	0
AT3G02580	976
AT3G02585	3
AT3G02590	0
AT3G02595	0
AT3G02600	1294
AT3G02605	0
AT3G02610	6
AT3G02615	0
AT3G02620	37
AT3G02625	0
AT3G02630	1781
AT3G02635	0
AT3G02640	5290
AT3G02645	2
AT3G02650	1327
AT3G02655	0
AT3G02660	678
AT3G02665	0
AT3G02670	4
AT3G02673	0
AT3G02677	7
AT3G02680	342
AT3G02685	0
AT3G02690	339
AT3G02695	0
AT3G02700	707
AT3G02705	0
AT3G02710	1382
AT3G02715	1
AT3G02720	737
AT3G02725	1
AT3G02730	691
AT3G02735	0
AT3G02740	760
AT3G02745	0
AT3G02750	843
AT3G02755	0
AT3G02760	3568
AT3G02765	0
AT3G02770	461
AT3G02775	0
AT3G02780	1162
AT3G02785	0
AT3G02790	0
AT3G02795	0
AT3G02800	55
AT3G02805	0
AT3G02810	0
AT3G02815	0
AT3G02820	626
AT3G02825	1
AT3G02830	497
AT3G02832	14
AT3G02835	0
AT3G02840	0
AT3G02845	0
AT3G02850	22
AT3G02855	0
AT3G02860	370
AT3G02870	628
AT3G02875	306
AT3G02880	1199
AT3G02885	3
AT3G02890	1123
AT3G02895	0
AT3G02900	771
AT3G02905	0
AT3G02910	0
AT3G02915	0
AT3G02920	594
AT3G02925	0
AT3G02930	519
AT3G02935	0
AT3G02940	0
AT3G02945	0
AT3G02950	941
AT3G02955	0
AT3G02960	0
AT3G02970	0
AT3G02975	0
AT3G02980	62
AT3G02985	0
AT3G02990	116
AT3G02995	0
AT3G03000	15
AT3G03005	0
AT3G03010	437
AT3G03020	319
AT3G03025	8
AT3G03030	251
AT3G03035	0
AT3G03040	694
AT3G03045	0
AT3G03050	1236
AT3G03055	0
AT3G03060	1078
AT3G03065	0
AT3G03070	2055
AT3G03075	0
AT3G03080	0
AT3G03085	0
AT3G03090	754
AT3G03095	0
AT3G03100	2581
AT3G03105	41
AT3G03110	1658
AT3G03115	0
AT3G03120	275
AT3G03125	0
AT3G03130	1738
AT3G03135	4
AT3G03140	709
AT3G03145	0
AT3G03150	1888
AT3G03155	0
AT3G03160	1192
AT3G03165	15
AT3G03170	245
AT3G03175	0
AT3G03180	98
AT3G03190	0
AT3G03195	0
AT3G03200	50
AT3G03205	0
AT3G03210	169
AT3G03215	0
AT3G03220	842
AT3G03225	15
AT3G03230	0
AT3G03235	0
AT3G03240	6
AT3G03245	0
AT3G03250	1928
AT3G03255	0
AT3G03260	1
AT3G03265	68
AT3G03270	581
AT3G03272	7
AT3G03275	0
AT3G03280	1
AT3G03285	0
AT3G03290	0
AT3G03295	0
AT3G03300	1183
AT3G03305	375
AT3G03310	385
AT3G03320	386
AT3G03325	47
AT3G03330	639
AT3G03335	0
AT3G03340	856
AT3G03341	1
AT3G03345	0
AT3G03350	108
AT3G03355	0
AT3G03360	251
AT3G03365	0
AT3G03370	19
AT3G03375	0
AT3G03380	2053
AT3G03385	0
AT3G03400	0
AT3G03405	0
AT3G03410	0
AT3G03415	0
AT3G03420	461
AT3G03425	0
AT3G03430	2
AT3G03435	1
AT3G03440	94
AT3G03445	0
AT3G03450	203
AT3G03455	0
AT3G03460	230
AT3G03465	0
AT3G03470	20
AT3G03475	0
AT3G03480	0
AT3G03490	240
AT3G03495	0
AT3G03500	0
AT3G03505	1
AT3G03510	0
AT3G03515	0
AT3G03520	79
AT3G03525	0
AT3G03530	5
AT3G03535	0
AT3G03540	1
AT3G03550	266
AT3G03555	0
AT3G03560	457
AT3G03570	686
AT3G03580	294
AT3G03585	0
AT3G03590	421
AT3G03595	0
AT3G03600	960
AT3G03605	5
AT3G03610	216
AT3G03615	0
AT3G03620	0
AT3G03625	0
AT3G03630	391
AT3G03635	0
AT3G03640	548
AT3G03645	0
AT3G03650	0
AT3G03655	0
AT3G03660	2
AT3G03665	0
AT3G03670	2
AT3G03675	0
AT3G03680	646
AT3G03685	0
AT3G03690	112
AT3G03695	0
AT3G03700	0
AT3G03702	25
AT3G03705	0
AT3G03710	1316
AT3G03715	0
AT3G03720	354
AT3G03725	0
AT3G03726	0
AT3G03730	0
AT3G03735	0
AT3G03740	1090
AT3G03745	0
AT3G03750	0
AT3G03755	0
AT3G03760	0
AT3G03765	0
AT3G03770	1161
AT3G03773	805
AT3G03775	1
AT3G03776	3
AT3G03780	2480
AT3G03785	0
AT3G03790	1507
AT3G03795	0
AT3G03800	9
AT3G03805	0
AT3G03810	246
AT3G03815	4
AT3G03820	71
AT3G03825	2
AT3G03826	0
AT3G03828	0
AT3G03830	4
AT3G03835	0
AT3G03840	14
AT3G03845	0
AT3G03847	0
AT3G03850	0
AT3G03852	0
AT3G03855	164
AT3G03860	973
AT3G03865	0
AT3G03870	136
AT3G03875	0
AT3G03880	513
AT3G03890	158
AT3G03895	0
AT3G03900	98
AT3G03905	0
AT3G03910	51
AT3G03915	0
AT3G03920	4155
AT3G03925	0
AT3G03930	0
AT3G03935	0
AT3G03940	3266
AT3G03945	0
AT3G03950	1416
AT3G03955	0
AT3G03960	7917
AT3G03965	62
AT3G03970	510
AT3G03975	0
AT3G03980	385
AT3G03985	0
AT3G03990	336
AT3G03995	0
AT3G04000	7
AT3G04005	0
AT3G04010	22
AT3G04015	0
AT3G04020	210
AT3G04025	3
AT3G04030	64
AT3G04035	0
AT3G04040	19
AT3G04045	0
AT3G04050	1
AT3G04055	10
AT3G04060	4
AT3G04065	4
AT3G04070	9
AT3G04080	782
AT3G04085	2
AT3G04090	1263
AT3G04095	0
AT3G04100	0
AT3G04110	51
AT3G04115	1
AT3G04120	14096
AT3G04125	0
AT3G04130	255
AT3G04135	0
AT3G04140	85
AT3G04145	0
AT3G04150	0
AT3G04155	11
AT3G04160	203
AT3G04165	4
AT3G04170	0
AT3G04175	2
AT3G04180	0
AT3G04181	22
AT3G04184	0
AT3G04185	0
AT3G04190	0
AT3G04195	0
AT3G04200	0
AT3G04205	0
AT3G04210	3
AT3G04215	0
AT3G04220	0
AT3G04225	0
AT3G04230	386
AT3G04235	0
AT3G04240	2150
AT3G04245	0
AT3G04250	0
AT3G04255	2
AT3G04260	2183
AT3G04265	0
AT3G04270	0
AT3G04275	1
AT3G04280	0
AT3G04285	14
AT3G04290	2584
AT3G04295	0
AT3G04300	3
AT3G04305	0
AT3G04310	97
AT3G04315	0
AT3G04320	2
AT3G04325	0
AT3G04330	0
AT3G04335	0
AT3G04340	2381
AT3G04345	0
AT3G04350	432
AT3G04355	1
AT3G04360	3
AT3G04365	0
AT3G04370	2
AT3G04375	0
AT3G04380	293
AT3G04385	0
AT3G04390	0
AT3G04395	0
AT3G04400	25841
AT3G04405	0
AT3G04410	0
AT3G04415	0
AT3G04420	1
AT3G04425	0
AT3G04430	0
AT3G04435	0
AT3G04440	0
AT3G04443	15
AT3G04445	0
AT3G04450	80
AT3G04455	0
AT3G04460	382
AT3G04470	3607
AT3G04475	0
AT3G04480	872
AT3G04485	55
AT3G04490	856
AT3G04495	0
AT3G04500	760
AT3G04505	0
AT3G04510	738
AT3G04515	0
AT3G04520	2199
AT3G04525	0
AT3G04530	3
AT3G04535	0
AT3G04540	0
AT3G04545	0
AT3G04550	734
AT3G04555	0
AT3G04560	409
AT3G04565	0
AT3G04570	0
AT3G04575	0
AT3G04580	840
AT3G04585	0
AT3G04590	882
AT3G04595	0
AT3G04600	1000
AT3G04605	1555
AT3G04610	1999
AT3G04615	0
AT3G04620	162
AT3G04625	0
AT3G04630	1838
AT3G04635	0
AT3G04640	204
AT3G04645	0
AT3G04650	626
AT3G04655	0
AT3G04660	0
AT3G04665	0
AT3G04670	1844
AT3G04675	0
AT3G04680	612
AT3G04685	0
AT3G04690	220
AT3G04695	0
AT3G04700	1
AT3G04705	0
AT3G04710	871
AT3G04715	0
AT3G04717	0
AT3G04720	27
AT3G04725	0
AT3G04730	2025
AT3G04735	0
AT3G04740	1166
AT3G04745	0
AT3G04750	287
AT3G04755	18
AT3G04760	1075
AT3G04765	0
AT3G04770	784
AT3G04775	1
AT3G04780	1003
AT3G04785	0
AT3G04790	850
AT3G04795	0
AT3G04800	27
AT3G04805	0
AT3G04810	2167
AT3G04815	0
AT3G04820	534
AT3G04825	0
AT3G04830	842
AT3G04835	0
AT3G04840	21314
AT3G04845	0
AT3G04850	535
AT3G04854	105
AT3G04855	0
AT3G04860	331
AT3G04870	787
AT3G04875	0
AT3G04880	425
AT3G04890	123
AT3G04895	0
AT3G04900	0
AT3G04903	0
AT3G04905	0
AT3G04910	615
AT3G04915	0
AT3G04920	13148
AT3G04925	0
AT3G04930	1083
AT3G04935	0
AT3G04940	1753
AT3G04943	0
AT3G04945	0
AT3G04950	196
AT3G04955	0
AT3G04960	14
AT3G04965	6
AT3G04970	178
AT3G04975	9
AT3G04980	520
AT3G04985	0
AT3G04990	2
AT3G04995	0
AT3G05000	707
AT3G05005	0
AT3G05010	173
AT3G05015	0
AT3G05020	547
AT3G05025	0
AT3G05030	655
AT3G05035	2
AT3G05040	841
AT3G05045	0
AT3G05050	1345
AT3G05055	1
AT3G05060	5201
AT3G05070	947
AT3G05075	0
AT3G05080	0
AT3G05085	0
AT3G05090	1049
AT3G05095	0
AT3G05100	706
AT3G05105	3
AT3G05110	51
AT3G05115	0
AT3G05120	943
AT3G05125	0
AT3G05130	1678
AT3G05135	0
AT3G05140	24
AT3G05145	0
AT3G05150	6
AT3G05152	151
AT3G05155	10
AT3G05160	186
AT3G05165	317
AT3G05170	94
AT3G05175	1
AT3G05180	147
AT3G05185	0
AT3G05190	397
AT3G05195	0
AT3G05200	157
AT3G05205	0
AT3G05210	375
AT3G05215	0
AT3G05220	10026
AT3G05225	0
AT3G05230	519
AT3G05235	0
AT3G05240	0
AT3G05245	0
AT3G05250	120
AT3G05260	10
AT3G05265	0
AT3G05270	273
AT3G05275	0
AT3G05280	690
AT3G05285	0
AT3G05290	989
AT3G05295	0
AT3G05300	0
AT3G05305	0
AT3G05310	0
AT3G05315	0
AT3G05320	4
AT3G05325	18
AT3G05327	18
AT3G05330	1138
AT3G05335	19
AT3G05340	188
AT3G05345	123
AT3G05350	477
AT3G05355	30
AT3G05360	192
AT3G05365	2
AT3G05370	17
AT3G05375	0
AT3G05380	1611
AT3G05385	0
AT3G05390	8
AT3G05395	0
AT3G05400	4
AT3G05410	163
AT3G05415	30
AT3G05420	1866
AT3G05425	0
AT3G05430	315
AT3G05440	0
AT3G05445	7
AT3G05450	0
AT3G05455	0
AT3G05460	0
AT3G05465	0
AT3G05470	1439
AT3G05475	0
AT3G05480	267
AT3G05485	0
AT3G05490	569
AT3G05495	0
AT3G05500	1060
AT3G05505	0
AT3G05510	301
AT3G05515	0
AT3G05520	924
AT3G05525	0
AT3G05530	4781
AT3G05535	0
AT3G05540	0
AT3G05545	1495
AT3G05550	38
AT3G05555	0
AT3G05560	10457
AT3G05570	366
AT3G05575	0
AT3G05580	327
AT3G05585	0
AT3G05590	22213
AT3G05595	0
AT3G05600	1300
AT3G05605	0
AT3G05610	7
AT3G05620	138
AT3G05625	127
AT3G05630	19
AT3G05635	4
AT3G05640	403
AT3G05645	0
AT3G05650	998
AT3G05655	6
AT3G05660	86
AT3G05665	0
AT3G05670	1209
AT3G05675	407
AT3G05680	2555
AT3G05685	31
AT3G05690	100
AT3G05695	0
AT3G05700	266
AT3G05705	0
AT3G05710	400
AT3G05715	18
AT3G05720	17
AT3G05725	0
AT3G05727	6719
AT3G05730	320
AT3G05735	0
AT3G05740	412
AT3G05741	1
AT3G05745	0
AT3G05746	0
AT3G05750	770
AT3G05755	0
AT3G05760	745
AT3G05765	0
AT3G05770	0
AT3G05775	0
AT3G05780	0
AT3G05785	0
AT3G05790	36
AT3G05795	0
AT3G05800	222
AT3G05805	0
AT3G05810	660
AT3G05815	0
AT3G05820	59
AT3G05825	0
AT3G05830	604
AT3G05835	0
AT3G05840	1901
AT3G05845	0
AT3G05850	713
AT3G05855	0
AT3G05858	36
AT3G05860	0
AT3G05870	202
AT3G05880	1480
AT3G05885	0
AT3G05890	15
AT3G05895	0
AT3G05900	0
AT3G05905	4
AT3G05910	1592
AT3G05915	0
AT3G05920	0
AT3G05925	0
AT3G05930	2
AT3G05932	3
AT3G05935	0
AT3G05936	5
AT3G05937	81
AT3G05940	400
AT3G05945	104
AT3G05950	0
AT3G05955	0
AT3G05960	0
AT3G05965	0
AT3G05970	1096
AT3G05975	3
AT3G05980	402
AT3G05985	0
AT3G05990	604
AT3G05995	3
AT3G06000	0
AT3G06010	1552
AT3G06015	0
AT3G06019	0
AT3G06020	90
AT3G06025	0
AT3G06030	1456
AT3G06035	895
AT3G06040	1432
AT3G06045	4
AT3G06050	1505
AT3G06055	0
AT3G06060	778
AT3G06065	0
AT3G06070	241
AT3G06075	0
AT3G06080	304
AT3G06085	0
AT3G06090	0
AT3G06095	0
AT3G06100	1
AT3G06105	0
AT3G06110	446
AT3G06115	0
AT3G06120	3
AT3G06125	65
AT3G06130	2431
AT3G06135	0
AT3G06140	294
AT3G06145	203
AT3G06150	586
AT3G06155	0
AT3G06160	279
AT3G06165	0
AT3G06170	814
AT3G06180	142
AT3G06185	0
AT3G06190	1453
AT3G06200	420
AT3G06205	0
AT3G06210	290
AT3G06215	0
AT3G06220	647
AT3G06225	0
AT3G06230	0
AT3G06235	0
AT3G06240	425
AT3G06245	0
AT3G06250	823
AT3G06255	0
AT3G06260	0
AT3G06265	0
AT3G06270	474
AT3G06275	0
AT3G06280	0
AT3G06285	0
AT3G06290	1187
AT3G06295	0
AT3G06300	703
AT3G06310	716
AT3G06315	0
AT3G06320	801
AT3G06325	0
AT3G06330	334
AT3G06335	2
AT3G06340	833
AT3G06345	15
AT3G06350	1762
AT3G06355	735
AT3G06360	69
AT3G06370	86
AT3G06375	0
AT3G06380	518
AT3G06385	0
AT3G06390	2
AT3G06395	0
AT3G06400	4052
AT3G06405	0
AT3G06410	522
AT3G06415	0
AT3G06420	56
AT3G06425	5
AT3G06430	806
AT3G06433	156
AT3G06435	39
AT3G06436	0
AT3G06437	15
AT3G06440	459
AT3G06445	0
AT3G06450	1544
AT3G06455	169
AT3G06460	20
AT3G06465	0
AT3G06470	567
AT3G06475	0
AT3G06480	1595
AT3G06483	961
AT3G06485	0
AT3G06490	232
AT3G06495	0
AT3G06500	805
AT3G06510	1301
AT3G06515	0
AT3G06520	90
AT3G06525	0
AT3G06530	3086
AT3G06535	0
AT3G06540	728
AT3G06545	0
AT3G06550	971
AT3G06555	0
AT3G06560	0
AT3G06565	0
AT3G06570	268
AT3G06575	0
AT3G06580	1176
AT3G06585	0
AT3G06590	681
AT3G06595	0
AT3G06600	65
AT3G06605	0
AT3G06610	1319
AT3G06615	0
AT3G06620	642
AT3G06625	0
AT3G06630	249
AT3G06635	0
AT3G06640	497
AT3G06645	0
AT3G06650	3482
AT3G06655	0
AT3G06660	406
AT3G06665	0
AT3G06670	2036
AT3G06675	0
AT3G06680	1930
AT3G06685	0
AT3G06690	17
AT3G06695	0
AT3G06700	10390
AT3G06710	55
AT3G06715	0
AT3G06720	2381
AT3G06725	0
AT3G06730	827
AT3G06735	0
AT3G06740	911
AT3G06745	0
AT3G06750	175
AT3G06755	11
AT3G06760	378
AT3G06765	0
AT3G06770	277
AT3G06775	0
AT3G06778	3
AT3G06780	55
AT3G06785	0
AT3G06790	994
AT3G06795	0
AT3G06805	0
AT3G06810	933
AT3G06815	0
AT3G06820	496
AT3G06830	4
AT3G06835	0
AT3G06840	190
AT3G06845	0
AT3G06850	961
AT3G06855	0
AT3G06860	2877
AT3G06868	165
AT3G06870	0
AT3G06880	504
AT3G06890	126
AT3G06895	0
AT3G06900	0
AT3G06905	0
AT3G06910	260
AT3G06915	0
AT3G06920	406
AT3G06925	0
AT3G06930	1659
AT3G06935	0
AT3G06940	676
AT3G06950	97
AT3G06955	2
AT3G06960	576
AT3G06962	2
AT3G06970	0
AT3G06975	0
AT3G06980	1214
AT3G06985	0
AT3G06990	1
AT3G06995	0
AT3G07000	0
AT3G07005	0
AT3G07010	502
AT3G07020	923
AT3G07025	0
AT3G07030	2210
AT3G07040	53
AT3G07045	0
AT3G07050	4048
AT3G07055	0
AT3G07060	472
AT3G07065	0
AT3G07070	0
AT3G07075	0
AT3G07080	360
AT3G07085	0
AT3G07090	1043
AT3G07095	0
AT3G07100	3302
AT3G07105	0
AT3G07110	7774
AT3G07115	0
AT3G07120	7
AT3G07125	0
AT3G07130	43
AT3G07135	0
AT3G07140	1185
AT3G07150	18
AT3G07155	0
AT3G07160	5896
AT3G07165	0
AT3G07170	1549
AT3G07175	1
AT3G07180	1658
AT3G07185	0
AT3G07190	492
AT3G07195	2
AT3G07200	590
AT3G07205	4
AT3G07210	325
AT3G07215	108
AT3G07220	865
AT3G07225	0
AT3G07230	3278
AT3G07235	0
AT3G07245	0
AT3G07250	0
AT3G07255	0
AT3G07260	32
AT3G07265	0
AT3G07270	1142
AT3G07273	0
AT3G07275	0
AT3G07280	579
AT3G07290	298
AT3G07295	0
AT3G07300	898
AT3G07305	0
AT3G07310	621
AT3G07315	0
AT3G07320	6302
AT3G07325	0
AT3G07330	1008
AT3G07335	0
AT3G07340	70
AT3G07345	0
AT3G07350	125
AT3G07355	0
AT3G07360	1406
AT3G07365	0
AT3G07370	262
AT3G07375	0
AT3G07380	0
AT3G07385	0
AT3G07390	1343
AT3G07395	0
AT3G07400	773
AT3G07405	0
AT3G07410	1013
AT3G07415	0
AT3G07420	741
AT3G07425	0
AT3G07430	2006
AT3G07435	0
AT3G07440	264
AT3G07450	1
AT3G07460	667
AT3G07465	3
AT3G07470	365
AT3G07475	0
AT3G07480	4027
AT3G07485	5
AT3G07490	0
AT3G07495	0
AT3G07500	80
AT3G07505	0
AT3G07510	26
AT3G07515	0
AT3G07520	96
AT3G07522	1
AT3G07525	129
AT3G07530	99
AT3G07540	2613
AT3G07545	0
AT3G07550	259
AT3G07555	584
AT3G07560	1747
AT3G07565	365
AT3G07568	574
AT3G07570	409
AT3G07580	305
AT3G07585	0
AT3G07590	913
AT3G07600	8
AT3G07605	0
AT3G07610	1509
AT3G07615	0
AT3G07620	0
AT3G07625	0
AT3G07630	321
AT3G07635	0
AT3G07640	1108
AT3G07645	0
AT3G07650	1249
AT3G07655	0
AT3G07660	2211
AT3G07665	0
AT3G07670	346
AT3G07675	2
AT3G07680	2453
AT3G07685	0
AT3G07690	324
AT3G07695	0
AT3G07700	168
AT3G07705	0
AT3G07710	0
AT3G07715	15
AT3G07720	382
AT3G07725	46
AT3G07730	217
AT3G07735	14
AT3G07740	337
AT3G07745	0
AT3G07750	643
AT3G07755	0
AT3G07760	892
AT3G07765	0
AT3G07770	3924
AT3G07775	0
AT3G07780	1703
AT3G07785	0
AT3G07790	1317
AT3G07795	0
AT3G07800	562
AT3G07805	0
AT3G07810	1160
AT3G07815	0
AT3G07820	1
AT3G07825	1
AT3G07830	0
AT3G07835	0
AT3G07840	0
AT3G07845	0
AT3G07850	1
AT3G07855	0
AT3G07860	245
AT3G07865	0
AT3G07870	26
AT3G07875	21
AT3G07880	2636
AT3G07885	0
AT3G07890	735
AT3G07895	2
AT3G07900	2
AT3G07905	0
AT3G07910	1287
AT3G07915	0
AT3G07920	3
AT3G07925	0
AT3G07930	99
AT3G07935	0
AT3G07940	418
AT3G07945	0
AT3G07950	943
AT3G07955	0
AT3G07960	148
AT3G07965	0
AT3G07970	0
AT3G07975	0
AT3G07980	463
AT3G07985	0
AT3G07990	429
AT3G07995	0
AT3G08000	70
AT3G08005	0
AT3G08010	617
AT3G08020	640
AT3G08025	0
AT3G08030	12194
AT3G08035	0
AT3G08040	85
AT3G08045	4
AT3G08050	0
AT3G08055	0
AT3G08065	31
AT3G08070	0
AT3G08075	2
AT3G08080	0
AT3G08085	0
AT3G08090	0
AT3G08100	0
AT3G08105	0
AT3G08110	0
AT3G08115	5
AT3G08120	0
AT3G08125	0
AT3G08130	0
AT3G08135	0
AT3G08140	0
AT3G08150	0
AT3G08155	0
AT3G08160	0
AT3G08165	62
AT3G08170	0
AT3G08175	0
AT3G08185	2
AT3G08190	0
AT3G08200	0
AT3G08205	0
AT3G08210	0
AT3G08215	0
AT3G08220	26
AT3G08225	1
AT3G08230	0
AT3G08235	0
AT3G08240	5
AT3G08245	0
AT3G08250	0
AT3G08255	0
AT3G08260	0
AT3G08265	0
AT3G08270	0
AT3G08275	4
AT3G08280	0
AT3G08285	0
AT3G08290	0
AT3G08295	0
AT3G08300	5
AT3G08310	0
AT3G08315	0
AT3G08325	0
AT3G08330	0
AT3G08335	0
AT3G08340	0
AT3G08345	0
AT3G08350	0
AT3G08355	0
AT3G08360	2
AT3G08365	0
AT3G08370	0
AT3G08380	0
AT3G08390	0
AT3G08395	0
AT3G08400	0
AT3G08405	2
AT3G08410	0
AT3G08415	0
AT3G08420	0
AT3G08425	1
AT3G08430	0
AT3G08435	0
AT3G08450	0
AT3G08455	0
AT3G08460	0
AT3G08465	0
AT3G08470	0
AT3G08475	0
AT3G08480	0
AT3G08485	0
AT3G08490	11
AT3G08495	0
AT3G08500	9
AT3G08505	63
AT3G08510	3974
AT3G08515	0
AT3G08520	3568
AT3G08525	3
AT3G08530	8708
AT3G08535	0
AT3G08545	0
AT3G08550	986
AT3G08560	1
AT3G08570	161
AT3G08575	0
AT3G08580	35194
AT3G08585	0
AT3G08590	3002
AT3G08595	0
AT3G08600	532
AT3G08605	0
AT3G08610	3435
AT3G08615	0
AT3G08620	484
AT3G08630	460
AT3G08635	1
AT3G08636	2
AT3G08640	1784
AT3G08645	1
AT3G08650	1621
AT3G08655	1
AT3G08660	42
AT3G08665	0
AT3G08670	487
AT3G08675	0
AT3G08680	3882
AT3G08685	0
AT3G08690	777
AT3G08695	0
AT3G08700	1
AT3G08705	0
AT3G08710	611
AT3G08715	0
AT3G08720	206
AT3G08725	0
AT3G08730	1139
AT3G08735	0
AT3G08740	997
AT3G08745	0
AT3G08750	0
AT3G08755	0
AT3G08760	1076
AT3G08765	0
AT3G08770	22865
AT3G08775	0
AT3G08780	522
AT3G08785	0
AT3G08790	2
AT3G08795	1
AT3G08800	279
AT3G08805	0
AT3G08810	13
AT3G08815	0
AT3G08820	212
AT3G08825	0
AT3G08835	0
AT3G08840	272
AT3G08845	0
AT3G08850	2526
AT3G08855	0
AT3G08860	2
AT3G08870	2
AT3G08875	0
AT3G08880	294
AT3G08885	4
AT3G08890	236
AT3G08895	0
AT3G08900	1
AT3G08905	0
AT3G08910	544
AT3G08915	0
AT3G08920	171
AT3G08925	0
AT3G08930	2408
AT3G08935	0
AT3G08940	3921
AT3G08943	2151
AT3G08945	0
AT3G08947	720
AT3G08950	249
AT3G08960	989
AT3G08965	0
AT3G08970	35
AT3G08975	0
AT3G08980	154
AT3G08985	0
AT3G08990	118
AT3G09000	615
AT3G09005	1
AT3G09010	46
AT3G09015	0
AT3G09020	38
AT3G09025	0
AT3G09030	251
AT3G09032	65
AT3G09035	1082
AT3G09040	169
AT3G09045	0
AT3G09050	171
AT3G09055	5
AT3G09060	117
AT3G09065	0
AT3G09070	2282
AT3G09075	3
AT3G09080	169
AT3G09085	45
AT3G09090	1886
AT3G09095	0
AT3G09100	2695
AT3G09105	1
AT3G09110	0
AT3G09115	0
AT3G09120	0
AT3G09125	0
AT3G09130	0
AT3G09135	0
AT3G09140	0
AT3G09145	3
AT3G09150	331
AT3G09155	0
AT3G09160	6
AT3G09162	2
AT3G09165	0
AT3G09170	0
AT3G09175	0
AT3G09180	559
AT3G09185	1
AT3G09190	496
AT3G09195	3
AT3G09200	27127
AT3G09205	0
AT3G09210	759
AT3G09220	0
AT3G09225	0
AT3G09230	201
AT3G09240	0
AT3G09245	0
AT3G09250	164
AT3G09255	0
AT3G09260	1772
AT3G09265	0
AT3G09270	11
AT3G09275	0
AT3G09280	0
AT3G09285	0
AT3G09290	0
AT3G09295	0
AT3G09300	1503
AT3G09305	0
AT3G09310	23
AT3G09315	0
AT3G09320	251
AT3G09325	0
AT3G09330	2
AT3G09335	0
AT3G09340	0
AT3G09345	16
AT3G09350	549
AT3G09355	0
AT3G09360	455
AT3G09365	0
AT3G09370	298
AT3G09375	3
AT3G09380	0
AT3G09385	0
AT3G09390	2013
AT3G09395	0
AT3G09400	1
AT3G09405	6
AT3G09410	695
AT3G09415	15
AT3G09425	0
AT3G09430	107
AT3G09435	0
AT3G09440	12219
AT3G09445	0
AT3G09450	2
AT3G09455	310
AT3G09465	1
AT3G09470	711
AT3G09475	0
AT3G09480	172
AT3G09485	0
AT3G09490	67
AT3G09495	0
AT3G09500	20209
AT3G09505	0
AT3G09510	0
AT3G09515	2
AT3G09520	0
AT3G09525	0
AT3G09530	0
AT3G09540	224
AT3G09545	1
AT3G09550	43
AT3G09555	11
AT3G09560	496
AT3G09565	0
AT3G09570	1258
AT3G09575	1
AT3G09580	233
AT3G09585	0
AT3G09590	2
AT3G09595	0
AT3G09600	31
AT3G09605	0
AT3G09615	0
AT3G09620	2
AT3G09625	0
AT3G09630	17945
AT3G09635	0
AT3G09640	0
AT3G09645	0
AT3G09650	602
AT3G09655	0
AT3G09660	221
AT3G09665	0
AT3G09670	769
AT3G09675	0
AT3G09680	12
AT3G09685	0
AT3G09690	397
AT3G09695	0
AT3G09700	479
AT3G09705	0
AT3G09710	275
AT3G09720	746
AT3G09725	2
AT3G09730	369
AT3G09735	1664
AT3G09740	2083
AT3G09745	3
AT3G09750	1
AT3G09755	0
AT3G09760	324
AT3G09765	0
AT3G09770	848
AT3G09775	3
AT3G09780	183
AT3G09785	0
AT3G09790	114
AT3G09795	0
AT3G09800	281
AT3G09810	918
AT3G09815	0
AT3G09820	7542
AT3G09825	0
AT3G09830	123
AT3G09835	0
AT3G09840	16251
AT3G09845	0
AT3G09850	1877
AT3G09855	7
AT3G09860	2597
AT3G09863	3
AT3G09865	0
AT3G09870	2
AT3G09875	0
AT3G09880	811
AT3G09890	673
AT3G09895	0
AT3G09900	1617
AT3G09905	0
AT3G09910	55
AT3G09915	0
AT3G09920	281
AT3G09922	1
AT3G09925	0
AT3G09930	0
AT3G09935	0
AT3G09940	0
AT3G09945	0
AT3G09950	1
AT3G09955	6
AT3G09960	0
AT3G09965	0
AT3G09970	274
AT3G09980	2148
AT3G09985	4
AT3G09990	0
AT3G09995	0
AT3G10000	142
AT3G10010	929
AT3G10015	0
AT3G10020	1262
AT3G10030	789
AT3G10035	0
AT3G10040	1203
AT3G10050	1617
AT3G10060	147
AT3G10070	699
AT3G10080	216
AT3G10090	1610
AT3G10100	61
AT3G10110	114
AT3G10113	0
AT3G10114	0
AT3G10116	0
AT3G10120	0
AT3G10130	57
AT3G10140	381
AT3G10150	2
AT3G10160	958
AT3G10180	815
AT3G10185	14
AT3G10190	1310
AT3G10195	0
AT3G10200	767
AT3G10210	272
AT3G10220	913
AT3G10230	551
AT3G10240	0
AT3G10250	383
AT3G10260	1012
AT3G10270	1154
AT3G10280	0
AT3G10282	3
AT3G10290	436
AT3G10300	1262
AT3G10310	1061
AT3G10320	3
AT3G10330	683
AT3G10340	17
AT3G10350	490
AT3G10360	648
AT3G10370	741
AT3G10380	1947
AT3G10390	897
AT3G10400	0
AT3G10405	193
AT3G10410	5409
AT3G10415	0
AT3G10420	262
AT3G10430	0
AT3G10439	0
AT3G10440	333
AT3G10450	700
AT3G10455	0
AT3G10460	1
AT3G10470	7
AT3G10480	1260
AT3G10490	2148
AT3G10500	291
AT3G10510	2
AT3G10520	280
AT3G10525	6
AT3G10527	0
AT3G10530	951
AT3G10540	615
AT3G10550	369
AT3G10560	3
AT3G10570	92
AT3G10572	261
AT3G10575	0
AT3G10580	0
AT3G10585	0
AT3G10590	0
AT3G10595	0
AT3G10600	28
AT3G10605	3
AT3G10610	3712
AT3G10620	415
AT3G10630	311
AT3G10640	274
AT3G10650	2937
AT3G10660	57
AT3G10670	851
AT3G10680	194
AT3G10690	3816
AT3G10700	330
AT3G10710	0
AT3G10720	654
AT3G10730	1016
AT3G10740	856
AT3G10745	0
AT3G10750	0
AT3G10760	451
AT3G10770	1741
AT3G10780	0
AT3G10790	0
AT3G10800	838
AT3G10810	882
AT3G10815	0
AT3G10820	123
AT3G10840	301
AT3G10845	0
AT3G10850	1813
AT3G10860	4402
AT3G10870	710
AT3G10880	442
AT3G10890	0
AT3G10900	0
AT3G10910	1
AT3G10915	589
AT3G10920	3617
AT3G10930	2
AT3G10940	562
AT3G10950	0
AT3G10960	103
AT3G10970	799
AT3G10974	0
AT3G10980	671
AT3G10985	479
AT3G10986	39
AT3G10990	0
AT3G11000	1072
AT3G11010	318
AT3G11020	46
AT3G11030	183
AT3G11040	681
AT3G11050	66
AT3G11060	0
AT3G11070	1190
AT3G11080	7
AT3G11090	193
AT3G11100	718
AT3G11110	0
AT3G11120	3549
AT3G11130	6950
AT3G11150	19
AT3G11160	0
AT3G11165	0
AT3G11170	1337
AT3G11180	1
AT3G11200	2158
AT3G11210	263
AT3G11220	393
AT3G11230	244
AT3G11240	208
AT3G11250	2632
AT3G11260	18
AT3G11270	633
AT3G11280	223
AT3G11285	0
AT3G11290	622
AT3G11300	0
AT3G11310	0
AT3G11320	526
AT3G11325	0
AT3G11330	917
AT3G11340	0
AT3G11350	0
AT3G11370	0
AT3G11380	0
AT3G11385	0
AT3G11390	0
AT3G11395	0
AT3G11397	640
AT3G11400	4874
AT3G11402	147
AT3G11405	0
AT3G11410	703
AT3G11415	0
AT3G11420	180
AT3G11430	1
AT3G11435	0
AT3G11440	54
AT3G11450	1917
AT3G11460	93
AT3G11470	137
AT3G11480	0
AT3G11490	696
AT3G11500	2278
AT3G11505	0
AT3G11510	16177
AT3G11520	747
AT3G11530	546
AT3G11540	1603
AT3G11550	0
AT3G11560	1636
AT3G11570	9
AT3G11580	54
AT3G11590	1739
AT3G11591	4
AT3G11600	336
AT3G11620	247
AT3G11630	4873
AT3G11640	33
AT3G11650	481
AT3G11660	71
AT3G11670	464
AT3G11673	0
AT3G11680	15
AT3G11690	326
AT3G11700	1151
AT3G11710	5353
AT3G11720	76
AT3G11730	2102
AT3G11740	0
AT3G11745	65
AT3G11750	24
AT3G11760	559
AT3G11770	632
AT3G11773	0
AT3G11780	288
AT3G11800	1014
AT3G11810	630
AT3G11820	733
AT3G11825	0
AT3G11830	7114
AT3G11840	12
AT3G11850	171
AT3G11860	12
AT3G11870	0
AT3G11880	571
AT3G11890	389
AT3G11900	51
AT3G11910	4526
AT3G11920	0
AT3G11930	9
AT3G11940	22947
AT3G11945	424
AT3G11950	93
AT3G11960	1461
AT3G11964	3513
AT3G11970	0
AT3G11980	0
AT3G11990	0
AT3G12000	0
AT3G12010	1247
AT3G12020	980
AT3G12030	0
AT3G12040	91
AT3G12050	2251
AT3G12060	131
AT3G12070	151
AT3G12080	1097
AT3G12090	40
AT3G12100	234
AT3G12110	561
AT3G12120	19791
AT3G12130	1502
AT3G12140	1433
AT3G12143	10
AT3G12145	14650
AT3G12150	543
AT3G12160	2
AT3G12170	585
AT3G12180	414
AT3G12190	0
AT3G12200	1420
AT3G12203	0
AT3G12210	781
AT3G12220	112
AT3G12230	0
AT3G12240	2
AT3G12250	120
AT3G12260	2160
AT3G12270	1209
AT3G12280	2624
AT3G12290	2350
AT3G12300	314
AT3G12320	42
AT3G12340	454
AT3G12345	391
AT3G12350	324
AT3G12360	1372
AT3G12370	1070
AT3G12380	862
AT3G12385	0
AT3G12390	4448
AT3G12400	462
AT3G12410	58
AT3G12420	0
AT3G12430	11
AT3G12440	33
AT3G12450	12
AT3G12460	137
AT3G12470	111
AT3G12480	829
AT3G12490	3834
AT3G12500	10
AT3G12502	0
AT3G12510	0
AT3G12520	225
AT3G12530	415
AT3G12540	0
AT3G12545	1
AT3G12550	733
AT3G12560	533
AT3G12570	883
AT3G12580	49
AT3G12585	0
AT3G12587	688
AT3G12590	1059
AT3G12600	1293
AT3G12610	455
AT3G12620	472
AT3G12630	1210
AT3G12640	814
AT3G12650	134
AT3G12660	0
AT3G12670	1589
AT3G12680	611
AT3G12685	33
AT3G12690	212
AT3G12700	608
AT3G12710	122
AT3G12720	0
AT3G12730	111
AT3G12740	619
AT3G12750	1025
AT3G12760	1721
AT3G12770	45
AT3G12775	0
AT3G12780	5549
AT3G12800	1252
AT3G12810	1920
AT3G12820	18
AT3G12830	135
AT3G12833	5
AT3G12835	0
AT3G12840	2
AT3G12850	0
AT3G12860	401
AT3G12870	1557
AT3G12880	8
AT3G12890	649
AT3G12900	0
AT3G12910	0
AT3G12915	220
AT3G12920	1024
AT3G12930	835
AT3G12940	340
AT3G12950	995
AT3G12955	24
AT3G12960	4
AT3G12965	1300
AT3G12970	601
AT3G12977	7
AT3G12980	1121
AT3G12981	21
AT3G12990	258
AT3G13000	2056
AT3G13010	7
AT3G13020	136
AT3G13030	663
AT3G13040	626
AT3G13050	127
AT3G13060	862
AT3G13061	0
AT3G13062	419
AT3G13065	36
AT3G13070	1266
AT3G13075	0
AT3G13080	2535
AT3G13090	38
AT3G13100	48
AT3G13110	1921
AT3G13120	4006
AT3G13130	0
AT3G13140	0
AT3G13150	707
AT3G13160	1340
AT3G13170	46
AT3G13175	1782
AT3G13180	809
AT3G13190	1525
AT3G13200	2262
AT3G13205	0
AT3G13210	8
AT3G13220	1
AT3G13222	1090
AT3G13223	0
AT3G13224	764
AT3G13225	610
AT3G13226	563
AT3G13227	0
AT3G13228	0
AT3G13229	0
AT3G13230	985
AT3G13235	1462
AT3G13240	98
AT3G13250	1
AT3G13260	2
AT3G13270	21
AT3G13275	30
AT3G13276	0
AT3G13277	7
AT3G13280	0
AT3G13290	1436
AT3G13300	3152
AT3G13310	496
AT3G13320	767
AT3G13330	1494
AT3G13335	0
AT3G13340	1779
AT3G13350	529
AT3G13360	1010
AT3G13370	1
AT3G13380	82
AT3G13390	0
AT3G13400	2
AT3G13403	8
AT3G13404	8
AT3G13405	2
AT3G13410	2423
AT3G13420	112
AT3G13430	240
AT3G13432	0
AT3G13433	3
AT3G13435	0
AT3G13437	58
AT3G13438	13
AT3G13440	458
AT3G13445	729
AT3G13450	337
AT3G13460	10962
AT3G13470	2606
AT3G13480	459
AT3G13490	858
AT3G13500	4
AT3G13510	10789
AT3G13520	746
AT3G13525	1
AT3G13530	941
AT3G13540	0
AT3G13550	123
AT3G13560	2348
AT3G13570	2372
AT3G13580	4054
AT3G13590	71
AT3G13600	35
AT3G13610	2
AT3G13620	499
AT3G13624	0
AT3G13630	4
AT3G13640	119
AT3G13650	314
AT3G13660	3
AT3G13662	1
AT3G13670	3493
AT3G13672	30
AT3G13674	344
AT3G13677	192
AT3G13680	5
AT3G13682	148
AT3G13690	2524
AT3G13700	0
AT3G13710	2
AT3G13720	150
AT3G13724	1
AT3G13730	483
AT3G13740	349
AT3G13750	7233
AT3G13760	0
AT3G13770	53
AT3G13772	2349
AT3G13780	139
AT3G13782	13
AT3G13784	1
AT3G13790	572
AT3G13800	163
AT3G13810	557
AT3G13820	0
AT3G13825	0
AT3G13830	0
AT3G13840	0
AT3G13845	328
AT3G13850	2
AT3G13855	0
AT3G13857	1
AT3G13860	2236
AT3G13870	3133
AT3G13880	217
AT3G13882	1839
AT3G13890	0
AT3G13898	116
AT3G13900	21
AT3G13910	203
AT3G13920	22935
AT3G13930	2158
AT3G13940	1230
AT3G13950	63
AT3G13960	5473
AT3G13965	276
AT3G13970	58
AT3G13980	167
AT3G13990	2568
AT3G14000	765
AT3G14010	1248
AT3G14020	43
AT3G14025	0
AT3G14030	0
AT3G14040	0
AT3G14050	335
AT3G14060	36
AT3G14067	2752
AT3G14070	239
AT3G14075	454
AT3G14080	485
AT3G14090	288
AT3G14100	2816
AT3G14110	1065
AT3G14120	1487
AT3G14130	118
AT3G14140	23
AT3G14150	478
AT3G14160	437
AT3G14170	20
AT3G14172	1601
AT3G14180	1209
AT3G14185	0
AT3G14190	1477
AT3G14200	458
AT3G14205	757
AT3G14210	479
AT3G14220	847
AT3G14225	0
AT3G14230	3711
AT3G14240	11967
AT3G14250	0
AT3G14260	0
AT3G14270	1224
AT3G14280	28
AT3G14290	2271
AT3G14300	0
AT3G14310	7169
AT3G14320	0
AT3G14330	552
AT3G14340	0
AT3G14350	1847
AT3G14360	111
AT3G14362	0
AT3G14370	34
AT3G14380	0
AT3G14385	0
AT3G14390	1900
AT3G14395	9
AT3G14400	1424
AT3G14410	339
AT3G14415	899
AT3G14420	992
AT3G14430	261
AT3G14440	22
AT3G14450	13
AT3G14452	0
AT3G14460	63
AT3G14463	0
AT3G14467	0
AT3G14470	93
AT3G14475	0
AT3G14480	0
AT3G14490	0
AT3G14500	0
AT3G14510	0
AT3G14515	0
AT3G14517	0
AT3G14520	0
AT3G14530	4
AT3G14540	146
AT3G14550	107
AT3G14560	818
AT3G14570	203
AT3G14580	204
AT3G14590	101
AT3G14595	266
AT3G14600	11105
AT3G14610	240
AT3G14620	11
AT3G14630	29
AT3G14640	71
AT3G14650	895
AT3G14660	391
AT3G14670	0
AT3G14680	2
AT3G14690	202
AT3G14700	3
AT3G14710	0
AT3G14720	1231
AT3G14730	255
AT3G14735	0
AT3G14740	589
AT3G14750	131
AT3G14760	3
AT3G14770	26
AT3G14780	19
AT3G14790	877
AT3G14800	780
AT3G14810	284
AT3G14820	6
AT3G14830	466
AT3G14840	4508
AT3G14850	8
AT3G14855	0
AT3G14860	734
AT3G14870	1214
AT3G14880	3
AT3G14890	2727
AT3G14900	970
AT3G14910	253
AT3G14920	755
AT3G14930	1724
AT3G14940	674
AT3G14950	10
AT3G14960	366
AT3G14970	0
AT3G14980	1389
AT3G14981	0
AT3G14990	767
AT3G15000	9411
AT3G15010	1601
AT3G15020	979
AT3G15030	191
AT3G15040	454
AT3G15050	13
AT3G15055	0
AT3G15060	273
AT3G15070	318
AT3G15080	424
AT3G15090	382
AT3G15095	3231
AT3G15110	226
AT3G15111	0
AT3G15115	11
AT3G15120	1465
AT3G15130	198
AT3G15140	522
AT3G15150	301
AT3G15160	634
AT3G15170	490
AT3G15180	643
AT3G15190	2269
AT3G15200	95
AT3G15210	479
AT3G15220	415
AT3G15240	41
AT3G15250	0
AT3G15251	0
AT3G15260	541
AT3G15270	15
AT3G15280	2
AT3G15290	305
AT3G15300	70
AT3G15310	0
AT3G15320	0
AT3G15330	0
AT3G15340	162
AT3G15350	592
AT3G15351	250
AT3G15352	191
AT3G15353	10335
AT3G15354	158
AT3G15355	587
AT3G15356	368
AT3G15357	55
AT3G15358	82
AT3G15359	0
AT3G15360	1001
AT3G15370	0
AT3G15380	1238
AT3G15390	296
AT3G15395	357
AT3G15400	29
AT3G15410	1296
AT3G15420	59
AT3G15430	581
AT3G15440	6
AT3G15450	2571
AT3G15460	544
AT3G15470	498
AT3G15480	1331
AT3G15490	0
AT3G15500	16
AT3G15510	2
AT3G15518	0
AT3G15520	364
AT3G15530	1464
AT3G15534	0
AT3G15536	0
AT3G15540	89
AT3G15548	0
AT3G15550	1561
AT3G15570	64
AT3G15578	0
AT3G15580	482
AT3G15585	0
AT3G15590	1629
AT3G15600	0
AT3G15602	0
AT3G15604	0
AT3G15605	4
AT3G15610	822
AT3G15620	300
AT3G15630	672
AT3G15635	0
AT3G15640	2333
AT3G15650	631
AT3G15660	1115
AT3G15670	6
AT3G15680	1661
AT3G15690	482
AT3G15700	0
AT3G15710	650
AT3G15720	307
AT3G15730	10766
AT3G15740	2
AT3G15750	71
AT3G15760	7
AT3G15770	73
AT3G15780	45
AT3G15790	1433
AT3G15800	231
AT3G15810	1247
AT3G15820	1268
AT3G15830	2
AT3G15840	156
AT3G15850	785
AT3G15860	0
AT3G15870	0
AT3G15880	3249
AT3G15890	135
AT3G15900	105
AT3G15909	0
AT3G15910	0
AT3G15920	846
AT3G15930	0
AT3G15935	0
AT3G15940	1341
AT3G15950	1465
AT3G15960	0
AT3G15970	2064
AT3G15980	2556
AT3G15990	231
AT3G16000	1672
AT3G16010	264
AT3G16020	5
AT3G16030	6
AT3G16040	0
AT3G16050	497
AT3G16060	1932
AT3G16070	74
AT3G16080	5694
AT3G16090	555
AT3G16100	502
AT3G16110	738
AT3G16117	0
AT3G16120	2
AT3G16130	0
AT3G16140	2082
AT3G16150	15
AT3G16160	13
AT3G16170	339
AT3G16175	0
AT3G16180	1824
AT3G16190	330
AT3G16200	761
AT3G16210	0
AT3G16220	16
AT3G16230	744
AT3G16240	11156
AT3G16250	75
AT3G16260	796
AT3G16270	1100
AT3G16280	78
AT3G16290	1957
AT3G16300	94
AT3G16310	1463
AT3G16320	131
AT3G16330	298
AT3G16340	820
AT3G16350	50
AT3G16360	12
AT3G16370	1009
AT3G16380	7
AT3G16390	4
AT3G16400	2899
AT3G16410	8
AT3G16415	0
AT3G16420	1332
AT3G16430	14
AT3G16432	0
AT3G16440	0
AT3G16450	11
AT3G16460	161
AT3G16470	1398
AT3G16480	1940
AT3G16490	253
AT3G16500	1473
AT3G16510	36
AT3G16520	368
AT3G16525	0
AT3G16530	36
AT3G16540	0
AT3G16550	0
AT3G16552	0
AT3G16555	0
AT3G16560	367
AT3G16565	281
AT3G16570	119
AT3G16580	0
AT3G16590	0
AT3G16600	0
AT3G16610	126
AT3G16620	1555
AT3G16630	2274
AT3G16640	41299
AT3G16650	386
AT3G16660	4
AT3G16670	6
AT3G16680	0
AT3G16690	5
AT3G16700	131
AT3G16710	82
AT3G16712	11
AT3G16720	101
AT3G16730	870
AT3G16740	572
AT3G16750	106
AT3G16760	741
AT3G16770	1381
AT3G16780	3593
AT3G16785	599
AT3G16800	0
AT3G16810	1817
AT3G16820	0
AT3G16830	2092
AT3G16840	1325
AT3G16850	327
AT3G16857	1287
AT3G16860	66
AT3G16870	672
AT3G16880	0
AT3G16890	259
AT3G16895	0
AT3G16900	6
AT3G16910	479
AT3G16920	56
AT3G16930	0
AT3G16940	874
AT3G16950	1387
AT3G16960	0
AT3G16970	0
AT3G16980	111
AT3G16990	246
AT3G17000	669
AT3G17010	0
AT3G17020	3987
AT3G17030	325
AT3G17040	1366
AT3G17050	58
AT3G17060	0
AT3G17070	1
AT3G17080	0
AT3G17090	1837
AT3G17100	929
AT3G17110	6
AT3G17120	461
AT3G17130	48
AT3G17140	0
AT3G17150	0
AT3G17152	0
AT3G17155	1
AT3G17160	5581
AT3G17170	885
AT3G17180	2
AT3G17185	374
AT3G17190	0
AT3G17200	4
AT3G17203	0
AT3G17205	1409
AT3G17210	1095
AT3G17220	4
AT3G17225	9
AT3G17227	0
AT3G17230	0
AT3G17240	2973
AT3G17250	211
AT3G17260	0
AT3G17261	0
AT3G17265	0
AT3G17270	0
AT3G17280	47
AT3G17290	151
AT3G17300	620
AT3G17310	1038
AT3G17320	0
AT3G17330	701
AT3G17340	1949
AT3G17350	470
AT3G17360	1527
AT3G17365	210
AT3G17370	0
AT3G17380	176
AT3G17390	4175
AT3G17400	0
AT3G17410	825
AT3G17420	78
AT3G17430	774
AT3G17440	1227
AT3G17450	845
AT3G17460	140
AT3G17465	1633
AT3G17470	209
AT3G17480	0
AT3G17490	0
AT3G17500	0
AT3G17510	321
AT3G17520	4
AT3G17530	0
AT3G17540	0
AT3G17550	0
AT3G17560	0
AT3G17570	0
AT3G17580	2
AT3G17590	744
AT3G17600	0
AT3G17609	20
AT3G17611	154
AT3G17620	0
AT3G17626	59
AT3G17630	87
AT3G17640	82
AT3G17650	848
AT3G17655	0
AT3G17660	52
AT3G17668	144
AT3G17670	96
AT3G17675	2
AT3G17680	2354
AT3G17690	70
AT3G17700	383
AT3G17710	71
AT3G17712	39
AT3G17715	30
AT3G17717	0
AT3G17720	0
AT3G17730	84
AT3G17740	357
AT3G17750	1328
AT3G17760	13
AT3G17765	0
AT3G17770	1416
AT3G17780	644
AT3G17790	44
AT3G17800	763
AT3G17810	734
AT3G17820	3193
AT3G17830	301
AT3G17840	5139
AT3G17850	2510
AT3G17860	223
AT3G17880	696
AT3G17890	41
AT3G17900	1253
AT3G17910	498
AT3G17920	359
AT3G17930	440
AT3G17940	1102
AT3G17950	572
AT3G17970	1372
AT3G17980	0
AT3G18000	6900
AT3G18010	79
AT3G18020	205
AT3G18030	866
AT3G18035	3795
AT3G18040	557
AT3G18050	1358
AT3G18060	1409
AT3G18070	28
AT3G18080	6338
AT3G18090	469
AT3G18100	238
AT3G18110	949
AT3G18120	0
AT3G18130	4012
AT3G18140	1255
AT3G18145	24
AT3G18150	0
AT3G18160	647
AT3G18165	1779
AT3G18170	23
AT3G18180	0
AT3G18190	6852
AT3G18200	0
AT3G18210	1071
AT3G18215	675
AT3G18217	1
AT3G18220	0
AT3G18230	829
AT3G18235	0
AT3G18240	1424
AT3G18250	6
AT3G18260	86
AT3G18270	705
AT3G18280	226
AT3G18282	0
AT3G18290	2444
AT3G18291	0
AT3G18295	204
AT3G18300	17
AT3G18310	309
AT3G18320	2
AT3G18330	4
AT3G18340	0
AT3G18350	351
AT3G18360	4
AT3G18362	0
AT3G18370	821
AT3G18380	966
AT3G18390	2784
AT3G18400	5
AT3G18410	2008
AT3G18420	772
AT3G18430	622
AT3G18440	1024
AT3G18450	0
AT3G18460	0
AT3G18470	0
AT3G18480	946
AT3G18485	8
AT3G18490	7886
AT3G18500	140
AT3G18510	204
AT3G18518	0
AT3G18520	1670
AT3G18524	1435
AT3G18530	9
AT3G18535	514
AT3G18550	2
AT3G18560	41
AT3G18570	5
AT3G18580	728
AT3G18590	0
AT3G18600	2295
AT3G18610	0
AT3G18620	123
AT3G18630	421
AT3G18640	2005
AT3G18650	0
AT3G18660	34
AT3G18670	86
AT3G18680	1149
AT3G18690	124
AT3G18700	0
AT3G18710	193
AT3G18715	118
AT3G18720	2
AT3G18730	677
AT3G18740	11637
AT3G18750	828
AT3G18760	783
AT3G18770	161
AT3G18773	12
AT3G18775	2
AT3G18777	0
AT3G18780	6318
AT3G18790	1674
AT3G18800	440
AT3G18810	0
AT3G18815	0
AT3G18820	1306
AT3G18827	0
AT3G18830	321
AT3G18840	43
AT3G18845	2
AT3G18850	692
AT3G18860	2153
AT3G18870	25
AT3G18880	138
AT3G18890	612
AT3G18895	0
AT3G18900	119
AT3G18905	0
AT3G18910	496
AT3G18915	0
AT3G18930	256
AT3G18940	1033
AT3G18950	5
AT3G18952	0
AT3G18955	0
AT3G18957	0
AT3G18960	645
AT3G18970	211
AT3G18980	419
AT3G18990	1014
AT3G19000	87
AT3G19002	1
AT3G19010	197
AT3G19020	283
AT3G19025	0
AT3G19030	18
AT3G19035	0
AT3G19040	14
AT3G19045	0
AT3G19050	3040
AT3G19055	0
AT3G19070	0
AT3G19080	382
AT3G19085	0
AT3G19090	0
AT3G19100	1642
AT3G19120	1570
AT3G19130	1528
AT3G19140	0
AT3G19150	45
AT3G19160	0
AT3G19170	2283
AT3G19180	831
AT3G19184	375
AT3G19190	732
AT3G19200	1021
AT3G19210	387
AT3G19220	218
AT3G19230	9
AT3G19235	0
AT3G19240	717
AT3G19250	166
AT3G19260	266
AT3G19270	266
AT3G19274	0
AT3G19280	210
AT3G19290	496
AT3G19300	435
AT3G19310	0
AT3G19320	28
AT3G19323	0
AT3G19330	197
AT3G19340	977
AT3G19350	12
AT3G19360	269
AT3G19370	833
AT3G19380	126
AT3G19390	36
AT3G19400	480
AT3G19410	0
AT3G19420	1950
AT3G19430	0
AT3G19440	242
AT3G19450	576
AT3G19460	461
AT3G19470	52
AT3G19480	70
AT3G19490	1614
AT3G19500	298
AT3G19508	319
AT3G19510	805
AT3G19515	1588
AT3G19520	758
AT3G19530	0
AT3G19540	2181
AT3G19550	68
AT3G19552	0
AT3G19553	99
AT3G19560	0
AT3G19565	0
AT3G19570	643
AT3G19580	27
AT3G19590	1222
AT3G19595	0
AT3G19600	0
AT3G19610	0
AT3G19613	0
AT3G19615	0
AT3G19620	13
AT3G19630	721
AT3G19640	1038
AT3G19650	690
AT3G19660	45
AT3G19663	1
AT3G19670	1098
AT3G19680	406
AT3G19690	0
AT3G19700	0
AT3G19710	1722
AT3G19720	1563
AT3G19740	1267
AT3G19760	6053
AT3G19770	415
AT3G19780	338
AT3G19790	701
AT3G19800	105
AT3G19810	430
AT3G19820	15102
AT3G19830	401
AT3G19840	845
AT3G19850	121
AT3G19860	639
AT3G19870	786
AT3G19880	0
AT3G19890	0
AT3G19895	310
AT3G19900	232
AT3G19910	1384
AT3G19920	1
AT3G19930	68
AT3G19940	0
AT3G19950	489
AT3G19960	2568
AT3G19970	174
AT3G19980	928
AT3G19990	354
AT3G20000	3227
AT3G20010	897
AT3G20015	806
AT3G20020	677
AT3G20030	0
AT3G20040	183
AT3G20050	8155
AT3G20060	996
AT3G20070	404
AT3G20075	2
AT3G20080	317
AT3G20083	0
AT3G20085	0
AT3G20087	2
AT3G20090	200
AT3G20100	228
AT3G20110	2
AT3G20120	1029
AT3G20130	39
AT3G20140	2
AT3G20150	1608
AT3G20155	0
AT3G20160	0
AT3G20170	335
AT3G20180	24
AT3G20190	62
AT3G20200	108
AT3G20210	38
AT3G20220	1
AT3G20230	780
AT3G20240	885
AT3G20250	984
AT3G20260	1899
AT3G20270	110
AT3G20280	535
AT3G20290	1147
AT3G20300	11
AT3G20310	757
AT3G20320	880
AT3G20330	1320
AT3G20340	0
AT3G20350	604
AT3G20360	2
AT3G20362	0
AT3G20365	0
AT3G20370	26
AT3G20380	0
AT3G20390	6647
AT3G20395	39
AT3G20400	0
AT3G20410	949
AT3G20420	81
AT3G20430	607
AT3G20440	1070
AT3G20450	62
AT3G20460	12
AT3G20470	422
AT3G20475	139
AT3G20480	67
AT3G20490	448
AT3G20500	693
AT3G20510	413
AT3G20520	19
AT3G20530	16
AT3G20540	2361
AT3G20541	2
AT3G20550	844
AT3G20555	0
AT3G20557	0
AT3G20560	410
AT3G20570	493
AT3G20580	1
AT3G20590	0
AT3G20600	197
AT3G20610	0
AT3G20620	460
AT3G20630	2270
AT3G20640	148
AT3G20650	560
AT3G20655	0
AT3G20660	69
AT3G20670	3773
AT3G20680	289
AT3G20690	0
AT3G20700	0
AT3G20705	0
AT3G20710	3
AT3G20720	762
AT3G20730	60
AT3G20740	886
AT3G20750	0
AT3G20760	7
AT3G20770	3332
AT3G20780	432
AT3G20790	1066
AT3G20800	744
AT3G20810	1794
AT3G20820	2282
AT3G20830	86
AT3G20840	1
AT3G20850	0
AT3G20860	158
AT3G20865	24
AT3G20870	961
AT3G20880	6
AT3G20885	0
AT3G20890	504
AT3G20898	205
AT3G20900	0
AT3G20910	132
AT3G20920	1085
AT3G20930	247
AT3G20935	8
AT3G20940	0
AT3G20950	0
AT3G20960	57
AT3G20970	649
AT3G20975	3
AT3G20978	0
AT3G20980	0
AT3G20990	0
AT3G20993	0
AT3G20997	0
AT3G21000	21
AT3G21010	434
AT3G21020	164
AT3G21030	31
AT3G21040	33
AT3G21050	15
AT3G21055	4464
AT3G21060	885
AT3G21070	528
AT3G21080	1
AT3G21090	436
AT3G21100	1438
AT3G21110	945
AT3G21120	0
AT3G21130	0
AT3G21140	1030
AT3G21150	5
AT3G21160	606
AT3G21165	0
AT3G21170	0
AT3G21175	951
AT3G21180	0
AT3G21190	1645
AT3G21200	904
AT3G21210	56
AT3G21215	953
AT3G21220	732
AT3G21230	49
AT3G21240	289
AT3G21250	812
AT3G21260	63
AT3G21270	878
AT3G21280	590
AT3G21290	718
AT3G21295	388
AT3G21300	564
AT3G21305	0
AT3G21310	99
AT3G21320	0
AT3G21330	0
AT3G21340	0
AT3G21350	699
AT3G21351	1
AT3G21352	0
AT3G21360	117
AT3G21370	5
AT3G21371	0
AT3G21380	0
AT3G21390	277
AT3G21400	158
AT3G21405	0
AT3G21410	0
AT3G21420	117
AT3G21430	643
AT3G21450	0
AT3G21460	1
AT3G21465	562
AT3G21470	69
AT3G21473	0
AT3G21475	0
AT3G21480	1012
AT3G21481	1
AT3G21490	0
AT3G21500	0
AT3G21510	46
AT3G21520	0
AT3G21530	20
AT3G21540	1398
AT3G21550	41
AT3G21560	1129
AT3G21570	0
AT3G21580	267
AT3G21590	0
AT3G21600	608
AT3G21610	627
AT3G21620	4
AT3G21630	566
AT3G21640	566
AT3G21650	554
AT3G21660	2
AT3G21670	9
AT3G21680	6
AT3G21690	297
AT3G21700	172
AT3G21710	0
AT3G21720	14
AT3G21730	0
AT3G21740	456
AT3G21750	790
AT3G21755	10
AT3G21760	0
AT3G21770	1912
AT3G21780	0
AT3G21781	0
AT3G21790	131
AT3G21791	0
AT3G21800	1
AT3G21805	7
AT3G21810	365
AT3G21820	351
AT3G21825	0
AT3G21830	0
AT3G21840	1
AT3G21850	0
AT3G21860	0
AT3G21865	1463
AT3G21870	5
AT3G21880	0
AT3G21890	9
AT3G21900	0
AT3G21910	0
AT3G21920	0
AT3G21930	0
AT3G21933	0
AT3G21937	0
AT3G21940	0
AT3G21945	0
AT3G21950	43
AT3G21960	0
AT3G21965	0
AT3G21970	0
AT3G21980	0
AT3G21985	0
AT3G21990	0
AT3G22000	0
AT3G22010	0
AT3G22020	0
AT3G22022	0
AT3G22030	0
AT3G22040	0
AT3G22050	0
AT3G22053	0
AT3G22057	0
AT3G22060	1
AT3G22070	0
AT3G22072	2
AT3G22080	0
AT3G22085	0
AT3G22090	0
AT3G22100	6
AT3G22104	115
AT3G22110	4418
AT3G22120	2
AT3G22121	0
AT3G22125	0
AT3G22133	0
AT3G22136	1
AT3G22142	0
AT3G22150	256
AT3G22160	64
AT3G22170	2029
AT3G22180	625
AT3G22183	0
AT3G22190	785
AT3G22200	1437
AT3G22210	69
AT3G22220	1290
AT3G22230	10648
AT3G22231	32
AT3G22232	0
AT3G22234	0
AT3G22235	1
AT3G22237	0
AT3G22238	0
AT3G22240	41
AT3G22250	0
AT3G22260	54
AT3G22270	1502
AT3G22275	2
AT3G22290	1131
AT3G22300	1029
AT3G22310	3289
AT3G22320	2213
AT3G22330	2524
AT3G22333	0
AT3G22337	0
AT3G22340	0
AT3G22345	1
AT3G22350	0
AT3G22360	0
AT3G22370	9
AT3G22380	6416
AT3G22400	116
AT3G22410	235
AT3G22415	7
AT3G22420	251
AT3G22421	0
AT3G22425	558
AT3G22430	210
AT3G22436	0
AT3G22440	12767
AT3G22450	91
AT3G22460	13
AT3G22470	173
AT3G22480	1387
AT3G22490	0
AT3G22492	0
AT3G22500	0
AT3G22510	0
AT3G22520	2439
AT3G22530	0
AT3G22540	189
AT3G22550	768
AT3G22555	0
AT3G22560	7
AT3G22565	0
AT3G22570	0
AT3G22580	0
AT3G22590	665
AT3G22600	27
AT3G22620	1
AT3G22630	1255
AT3G22640	1
AT3G22650	0
AT3G22660	1903
AT3G22670	0
AT3G22680	397
AT3G22690	274
AT3G22700	0
AT3G22710	0
AT3G22720	0
AT3G22723	0
AT3G22730	0
AT3G22740	385
AT3G22750	137
AT3G22760	268
AT3G22770	0
AT3G22780	2008
AT3G22790	7596
AT3G22800	0
AT3G22810	346
AT3G22820	41
AT3G22830	29
AT3G22840	20
AT3G22845	1998
AT3G22850	2441
AT3G22860	1
AT3G22870	1
AT3G22880	382
AT3G22886	0
AT3G22890	2678
AT3G22900	125
AT3G22910	7
AT3G22920	0
AT3G22930	4
AT3G22935	0
AT3G22937	0
AT3G22940	0
AT3G22942	180
AT3G22945	0
AT3G22950	567
AT3G22955	0
AT3G22960	6431
AT3G22961	3
AT3G22970	2023
AT3G22980	601
AT3G22990	1161
AT3G23000	1327
AT3G23010	12
AT3G23020	214
AT3G23030	303
AT3G23050	24
AT3G23060	0
AT3G23070	1191
AT3G23080	314
AT3G23085	0
AT3G23090	35
AT3G23100	375
AT3G23109	0
AT3G23110	88
AT3G23120	193
AT3G23122	0
AT3G23123	0
AT3G23125	0
AT3G23130	0
AT3G23140	0
AT3G23145	0
AT3G23150	532
AT3G23160	346
AT3G23165	0
AT3G23167	1
AT3G23170	64
AT3G23172	0
AT3G23175	3
AT3G23180	1
AT3G23190	8
AT3G23200	35
AT3G23210	297
AT3G23220	0
AT3G23230	32
AT3G23240	2
AT3G23245	0
AT3G23250	5
AT3G23255	130
AT3G23260	20
AT3G23270	28
AT3G23280	897
AT3G23290	4952
AT3G23300	2906
AT3G23310	976
AT3G23320	0
AT3G23325	341
AT3G23326	0
AT3G23330	266
AT3G23340	348
AT3G23350	0
AT3G23360	0
AT3G23370	320
AT3G23380	0
AT3G23390	7173
AT3G23400	599
AT3G23410	84
AT3G23420	0
AT3G23430	783
AT3G23440	46
AT3G23450	1629
AT3G23460	2
AT3G23470	7
AT3G23480	2
AT3G23490	1411
AT3G23510	5
AT3G23530	441
AT3G23540	773
AT3G23550	50
AT3G23560	133
AT3G23570	902
AT3G23580	916
AT3G23590	530
AT3G23600	1509
AT3G23605	170
AT3G23610	34
AT3G23620	2543
AT3G23630	0
AT3G23633	0
AT3G23635	144
AT3G23637	0
AT3G23640	2843
AT3G23645	0
AT3G23650	0
AT3G23660	901
AT3G23670	2686
AT3G23680	0
AT3G23685	0
AT3G23690	876
AT3G23700	535
AT3G23710	669
AT3G23715	0
AT3G23720	0
AT3G23725	0
AT3G23727	0
AT3G23730	5156
AT3G23740	589
AT3G23750	3024
AT3G23760	277
AT3G23770	0
AT3G23780	2918
AT3G23790	283
AT3G23800	0
AT3G23805	565
AT3G23810	896
AT3G23820	3399
AT3G23830	4081
AT3G23840	35
AT3G23860	9
AT3G23870	5
AT3G23880	0
AT3G23890	8236
AT3G23900	1639
AT3G23910	423
AT3G23920	642
AT3G23930	3
AT3G23940	3600
AT3G23950	0
AT3G23955	3
AT3G23960	0
AT3G23970	0
AT3G23980	1026
AT3G23990	6552
AT3G24000	297
AT3G24005	4
AT3G24010	431
AT3G24020	4
AT3G24030	275
AT3G24040	1071
AT3G24050	1047
AT3G24060	0
AT3G24065	6
AT3G24068	0
AT3G24070	418
AT3G24080	4427
AT3G24090	397
AT3G24093	0
AT3G24100	231
AT3G24110	25
AT3G24120	621
AT3G24130	0
AT3G24140	13
AT3G24150	403
AT3G24160	2502
AT3G24170	1701
AT3G24180	1244
AT3G24190	282
AT3G24200	656
AT3G24210	2
AT3G24220	0
AT3G24225	65
AT3G24230	1
AT3G24240	7
AT3G24250	2
AT3G24255	128
AT3G24260	0
AT3G24270	0
AT3G24280	0
AT3G24290	0
AT3G24300	97
AT3G24310	0
AT3G24315	320
AT3G24320	662
AT3G24330	0
AT3G24332	0
AT3G24340	910
AT3G24350	855
AT3G24360	45
AT3G24365	0
AT3G24370	0
AT3G24380	0
AT3G24385	0
AT3G24390	0
AT3G24400	2
AT3G24420	124
AT3G24430	538
AT3G24440	1317
AT3G24450	1383
AT3G24460	222
AT3G24463	14
AT3G24465	0
AT3G24480	2209
AT3G24490	1363
AT3G24495	1455
AT3G24500	91
AT3G24503	455
AT3G24506	615
AT3G24508	0
AT3G24510	0
AT3G24513	0
AT3G24514	0
AT3G24515	342
AT3G24516	0
AT3G24517	0
AT3G24518	0
AT3G24520	4
AT3G24530	523
AT3G24535	14
AT3G24540	0
AT3G24542	0
AT3G24550	2377
AT3G24560	212
AT3G24570	353
AT3G24575	0
AT3G24580	0
AT3G24590	401
AT3G24600	6
AT3G24605	52
AT3G24610	0
AT3G24612	0
AT3G24614	0
AT3G24615	0
AT3G24620	0
AT3G24630	289
AT3G24640	0
AT3G24650	1
AT3G24660	1699
AT3G24670	52
AT3G24675	0
AT3G24680	0
AT3G24690	0
AT3G24700	0
AT3G24710	0
AT3G24715	29
AT3G24730	116
AT3G24740	408
AT3G24750	0
AT3G24760	273
AT3G24770	1797
AT3G24780	24
AT3G24790	0
AT3G24800	553
AT3G24810	469
AT3G24820	106
AT3G24830	19433
AT3G24840	155
AT3G24850	0
AT3G24860	365
AT3G24870	302
AT3G24880	306
AT3G24890	214
AT3G24900	1
AT3G24927	209
AT3G24929	56
AT3G24982	3
AT3G25010	32
AT3G25011	2
AT3G25012	0
AT3G25013	53
AT3G25014	4
AT3G25020	1175
AT3G25030	305
AT3G25040	1997
AT3G25050	0
AT3G25060	45
AT3G25070	531
AT3G25080	0
AT3G25090	0
AT3G25100	674
AT3G25110	883
AT3G25120	605
AT3G25130	327
AT3G25140	2452
AT3G25150	3666
AT3G25160	0
AT3G25165	0
AT3G25170	0
AT3G25180	0
AT3G25182	0
AT3G25190	566
AT3G25200	0
AT3G25210	423
AT3G25220	2507
AT3G25221	0
AT3G25225	0
AT3G25230	5002
AT3G25240	0
AT3G25250	1
AT3G25260	1
AT3G25265	0
AT3G25270	0
AT3G25280	0
AT3G25290	54
AT3G25400	551
AT3G25410	308
AT3G25420	0
AT3G25430	324
AT3G25440	210
AT3G25450	0
AT3G25460	0
AT3G25470	1246
AT3G25480	658
AT3G25485	0
AT3G25490	0
AT3G25493	0
AT3G25495	151
AT3G25500	1569
AT3G25505	0
AT3G25510	0
AT3G25520	26350
AT3G25530	1871
AT3G25540	968
AT3G25545	578
AT3G25550	0
AT3G25560	2136
AT3G25570	186
AT3G25573	1
AT3G25577	0
AT3G25580	444
AT3G25585	961
AT3G25590	156
AT3G25597	13
AT3G25600	58
AT3G25610	55
AT3G25620	69
AT3G25630	0
AT3G25640	599
AT3G25650	0
AT3G25655	0
AT3G25660	1361
AT3G25670	880
AT3G25680	670
AT3G25690	604
AT3G25700	286
AT3G25710	844
AT3G25715	0
AT3G25716	3
AT3G25717	795
AT3G25719	0
AT3G25720	0
AT3G25725	0
AT3G25727	0
AT3G25730	59
AT3G25740	87
AT3G25750	0
AT3G25760	9
AT3G25770	30
AT3G25780	223
AT3G25790	0
AT3G25795	0
AT3G25800	2310
AT3G25805	126
AT3G25810	0
AT3G25815	0
AT3G25820	0
AT3G25826	0
AT3G25830	0
AT3G25840	1708
AT3G25850	0
AT3G25855	54
AT3G25860	1873
AT3G25870	117
AT3G25880	2
AT3G25882	103
AT3G25890	989
AT3G25900	187
AT3G25905	157
AT3G25910	1794
AT3G25920	3871
AT3G25930	3
AT3G25940	185
AT3G25950	1
AT3G25960	0
AT3G25970	205
AT3G25980	1555
AT3G25990	18
AT3G26000	751
AT3G26010	0
AT3G26020	743
AT3G26030	919
AT3G26040	28
AT3G26050	423
AT3G26060	2967
AT3G26070	1131
AT3G26080	98
AT3G26085	143
AT3G26090	535
AT3G26100	551
AT3G26110	0
AT3G26115	206
AT3G26120	19
AT3G26125	0
AT3G26130	0
AT3G26134	5
AT3G26135	7
AT3G26140	1
AT3G26147	0
AT3G26150	0
AT3G26160	0
AT3G26165	0
AT3G26170	8
AT3G26180	94
AT3G26190	0
AT3G26200	21
AT3G26210	84
AT3G26220	9
AT3G26230	3
AT3G26235	0
AT3G26237	0
AT3G26240	204
AT3G26250	0
AT3G26260	0
AT3G26265	0
AT3G26270	0
AT3G26280	3
AT3G26290	59
AT3G26295	0
AT3G26300	161
AT3G26310	21
AT3G26320	3
AT3G26330	180
AT3G26340	747
AT3G26350	43
AT3G26355	0
AT3G26360	780
AT3G26370	1496
AT3G26380	1114
AT3G26390	0
AT3G26395	188
AT3G26400	1520
AT3G26410	826
AT3G26420	1
AT3G26430	29
AT3G26440	29
AT3G26445	0
AT3G26450	0
AT3G26460	0
AT3G26470	3
AT3G26480	105
AT3G26483	0
AT3G26486	0
AT3G26490	137
AT3G26500	14
AT3G26510	25
AT3G26512	0
AT3G26520	10101
AT3G26525	0
AT3G26530	0
AT3G26539	38
AT3G26540	310
AT3G26550	8
AT3G26560	3688
AT3G26570	1856
AT3G26580	1058
AT3G26590	34
AT3G26600	422
AT3G26605	0
AT3G26610	3
AT3G26612	33
AT3G26614	1
AT3G26616	0
AT3G26618	945
AT3G26620	1
AT3G26630	143
AT3G26640	562
AT3G26650	6903
AT3G26660	0
AT3G26670	669
AT3G26680	323
AT3G26690	106
AT3G26700	288
AT3G26710	770
AT3G26720	2204
AT3G26730	2154
AT3G26740	2471
AT3G26742	8
AT3G26744	2797
AT3G26747	0
AT3G26750	582
AT3G26760	327
AT3G26770	37
AT3G26775	0
AT3G26780	1505
AT3G26782	418
AT3G26790	2
AT3G26800	0
AT3G26805	0
AT3G26810	1646
AT3G26812	0
AT3G26813	0
AT3G26815	1
AT3G26816	0
AT3G26818	4
AT3G26819	0
AT3G26820	1
AT3G26830	55
AT3G26840	12
AT3G26850	445
AT3G26855	0
AT3G26860	0
AT3G26870	0
AT3G26872	0
AT3G26880	0
AT3G26890	482
AT3G26900	383
AT3G26910	386
AT3G26920	375
AT3G26922	231
AT3G26930	0
AT3G26932	876
AT3G26934	0
AT3G26935	1861
AT3G26940	0
AT3G26950	792
AT3G26960	59
AT3G26980	1375
AT3G26990	531
AT3G27000	216
AT3G27010	252
AT3G27020	1059
AT3G27025	8
AT3G27027	48
AT3G27030	328
AT3G27040	0
AT3G27050	297
AT3G27060	5172
AT3G27070	0
AT3G27080	1229
AT3G27090	2665
AT3G27095	1
AT3G27100	427
AT3G27110	69
AT3G27120	317
AT3G27140	0
AT3G27150	13
AT3G27160	1656
AT3G27170	15
AT3G27180	459
AT3G27185	1
AT3G27190	720
AT3G27200	79
AT3G27210	287
AT3G27220	1100
AT3G27230	1357
AT3G27240	2151
AT3G27250	0
AT3G27260	1420
AT3G27270	20
AT3G27280	2366
AT3G27283	0
AT3G27290	87
AT3G27300	907
AT3G27310	755
AT3G27320	446
AT3G27321	0
AT3G27325	1391
AT3G27327	0
AT3G27329	0
AT3G27330	518
AT3G27331	0
AT3G27340	580
AT3G27350	631
AT3G27355	0
AT3G27360	1067
AT3G27380	1863
AT3G27390	676
AT3G27400	79
AT3G27410	6
AT3G27415	0
AT3G27416	0
AT3G27420	294
AT3G27425	0
AT3G27430	4183
AT3G27440	1
AT3G27450	1
AT3G27460	208
AT3G27470	568
AT3G27473	1
AT3G27475	0
AT3G27480	0
AT3G27490	0
AT3G27495	0
AT3G27500	3
AT3G27503	0
AT3G27510	0
AT3G27520	329
AT3G27530	1989
AT3G27540	141
AT3G27550	449
AT3G27555	0
AT3G27560	252
AT3G27570	984
AT3G27580	238
AT3G27590	0
AT3G27600	0
AT3G27610	201
AT3G27620	13
AT3G27630	48
AT3G27640	352
AT3G27650	15
AT3G27660	22
AT3G27670	852
AT3G27680	0
AT3G27690	259
AT3G27700	919
AT3G27710	0
AT3G27720	0
AT3G27730	115
AT3G27740	2992
AT3G27750	205
AT3G27770	720
AT3G27785	0
AT3G27809	0
AT3G27810	0
AT3G27820	972
AT3G27825	0
AT3G27830	3398
AT3G27831	1
AT3G27835	0
AT3G27840	0
AT3G27845	0
AT3G27850	3019
AT3G27860	31
AT3G27865	2
AT3G27870	306
AT3G27880	114
AT3G27883	0
AT3G27884	0
AT3G27886	0
AT3G27890	299
AT3G27895	0
AT3G27900	11
AT3G27906	538
AT3G27910	0
AT3G27920	103
AT3G27925	363
AT3G27930	429
AT3G27940	2
AT3G27950	0
AT3G27960	96
AT3G27965	0
AT3G27970	4
AT3G27980	0
AT3G27990	196
AT3G27997	75
AT3G27999	0
AT3G28005	0
AT3G28007	12
AT3G28010	0
AT3G28020	0
AT3G28030	458
AT3G28040	3858
AT3G28050	2953
AT3G28060	0
AT3G28070	39
AT3G28080	15
AT3G28100	53
AT3G28110	0
AT3G28120	0
AT3G28130	396
AT3G28140	277
AT3G28150	37
AT3G28153	35
AT3G28155	7
AT3G28157	0
AT3G28160	40
AT3G28170	0
AT3G28180	77
AT3G28190	0
AT3G28193	0
AT3G28200	680
AT3G28210	15
AT3G28216	0
AT3G28220	185
AT3G28223	0
AT3G28230	0
AT3G28240	0
AT3G28243	0
AT3G28250	0
AT3G28270	2
AT3G28280	0
AT3G28290	0
AT3G28291	0
AT3G28295	0
AT3G28300	0
AT3G28310	0
AT3G28315	0
AT3G28320	0
AT3G28330	0
AT3G28335	0
AT3G28340	9
AT3G28345	654
AT3G28350	28
AT3G28360	3
AT3G28370	182
AT3G28380	0
AT3G28390	0
AT3G28400	0
AT3G28410	0
AT3G28412	0
AT3G28415	0
AT3G28420	54
AT3G28430	491
AT3G28450	606
AT3G28455	730
AT3G28460	474
AT3G28470	7
AT3G28480	718
AT3G28490	1
AT3G28500	14
AT3G28510	0
AT3G28520	0
AT3G28530	0
AT3G28540	62
AT3G28550	7
AT3G28560	367
AT3G28570	195
AT3G28580	0
AT3G28590	1
AT3G28600	10
AT3G28610	0
AT3G28611	0
AT3G28620	16
AT3G28630	21
AT3G28635	18
AT3G28640	106
AT3G28650	18
AT3G28660	144
AT3G28670	526
AT3G28674	0
AT3G28680	0
AT3G28685	0
AT3G28690	1110
AT3G28695	0
AT3G28700	414
AT3G28705	0
AT3G28710	1829
AT3G28715	1082
AT3G28720	1564
AT3G28730	3593
AT3G28740	2
AT3G28750	7
AT3G28760	302
AT3G28770	1
AT3G28780	0
AT3G28785	0
AT3G28790	0
AT3G28800	0
AT3G28810	1
AT3G28820	0
AT3G28830	1
AT3G28840	11
AT3G28850	78
AT3G28853	0
AT3G28855	0
AT3G28857	0
AT3G28860	7093
AT3G28865	2
AT3G28870	0
AT3G28875	2
AT3G28880	19
AT3G28890	16
AT3G28899	0
AT3G28900	5038
AT3G28910	316
AT3G28915	0
AT3G28917	1
AT3G28918	0
AT3G28920	734
AT3G28922	0
AT3G28923	0
AT3G28925	0
AT3G28930	232
AT3G28940	1875
AT3G28945	12
AT3G28950	256
AT3G28955	0
AT3G28956	81
AT3G28958	0
AT3G28960	1
AT3G28970	294
AT3G28980	3
AT3G28985	0
AT3G28990	0
AT3G29000	5
AT3G29010	92
AT3G29020	0
AT3G29030	241
AT3G29032	0
AT3G29033	0
AT3G29034	42
AT3G29035	7
AT3G29037	0
AT3G29040	0
AT3G29050	0
AT3G29060	0
AT3G29070	0
AT3G29075	1485
AT3G29076	0
AT3G29077	0
AT3G29078	0
AT3G29080	0
AT3G29090	626
AT3G29095	1
AT3G29100	87
AT3G29105	0
AT3G29110	1
AT3G29120	71
AT3G29130	275
AT3G29140	40
AT3G29150	1
AT3G29152	0
AT3G29153	0
AT3G29156	0
AT3G29160	973
AT3G29170	115
AT3G29173	12
AT3G29175	0
AT3G29180	1724
AT3G29185	555
AT3G29187	0
AT3G29190	0
AT3G29200	615
AT3G29205	0
AT3G29210	0
AT3G29220	0
AT3G29225	0
AT3G29230	483
AT3G29240	693
AT3G29250	16
AT3G29252	0
AT3G29255	0
AT3G29260	0
AT3G29265	0
AT3G29270	516
AT3G29280	245
AT3G29290	333
AT3G29300	29
AT3G29305	1
AT3G29310	1395
AT3G29320	6760
AT3G29330	58
AT3G29340	0
AT3G29350	785
AT3G29360	3729
AT3G29365	0
AT3G29370	100
AT3G29375	549
AT3G29380	0
AT3G29385	0
AT3G29390	741
AT3G29400	199
AT3G29410	1
AT3G29420	0
AT3G29430	0
AT3G29440	0
AT3G29450	0
AT3G29455	0
AT3G29460	0
AT3G29470	0
AT3G29480	0
AT3G29510	0
AT3G29515	0
AT3G29520	0
AT3G29525	0
AT3G29540	1
AT3G29545	0
AT3G29550	0
AT3G29560	0
AT3G29570	0
AT3G29572	0
AT3G29575	220
AT3G29577	0
AT3G29578	0
AT3G29580	0
AT3G29590	351
AT3G29595	0
AT3G29600	0
AT3G29610	0
AT3G29612	0
AT3G29615	0
AT3G29618	0
AT3G29620	0
AT3G29630	0
AT3G29631	0
AT3G29632	0
AT3G29633	0
AT3G29634	0
AT3G29635	0
AT3G29636	0
AT3G29637	0
AT3G29638	0
AT3G29639	0
AT3G29640	0
AT3G29641	0
AT3G29642	0
AT3G29643	0
AT3G29644	151
AT3G29645	0
AT3G29647	0
AT3G29648	0
AT3G29650	0
AT3G29660	0
AT3G29670	58
AT3G29680	21
AT3G29690	2
AT3G29695	0
AT3G29700	0
AT3G29710	0
AT3G29720	0
AT3G29725	0
AT3G29727	0
AT3G29730	0
AT3G29732	0
AT3G29734	0
AT3G29736	0
AT3G29738	0
AT3G29739	0
AT3G29740	0
AT3G29750	0
AT3G29755	0
AT3G29760	140
AT3G29762	0
AT3G29763	0
AT3G29764	0
AT3G29765	0
AT3G29766	0
AT3G29767	0
AT3G29768	0
AT3G29769	0
AT3G29770	221
AT3G29771	0
AT3G29772	1
AT3G29773	0
AT3G29774	0
AT3G29775	0
AT3G29776	24
AT3G29777	0
AT3G29778	0
AT3G29779	0
AT3G29780	0
AT3G29781	0
AT3G29782	0
AT3G29783	0
AT3G29784	0
AT3G29785	0
AT3G29786	0
AT3G29787	0
AT3G29788	0
AT3G29789	0
AT3G29790	0
AT3G29791	0
AT3G29792	0
AT3G29794	0
AT3G29796	0
AT3G29797	0
AT3G29798	1
AT3G29800	0
AT3G29805	0
AT3G29810	189
AT3G29820	0
AT3G29830	1
AT3G29970	0
AT3G30110	1
AT3G30120	3
AT3G30122	8
AT3G30145	0
AT3G30147	0
AT3G30150	0
AT3G30160	0
AT3G30165	0
AT3G30170	0
AT3G30180	474
AT3G30183	0
AT3G30187	0
AT3G30190	0
AT3G30200	0
AT3G30210	0
AT3G30211	0
AT3G30212	0
AT3G30213	0
AT3G30214	141
AT3G30216	0
AT3G30218	0
AT3G30219	0
AT3G30220	0
AT3G30222	0
AT3G30230	0
AT3G30235	0
AT3G30240	0
AT3G30245	0
AT3G30247	0
AT3G30250	0
AT3G30260	0
AT3G30280	0
AT3G30281	0
AT3G30290	0
AT3G30300	2424
AT3G30305	7
AT3G30310	0
AT3G30320	0
AT3G30330	0
AT3G30335	0
AT3G30340	714
AT3G30345	1
AT3G30350	5
AT3G30360	0
AT3G30370	0
AT3G30380	382
AT3G30383	0
AT3G30384	0
AT3G30385	0
AT3G30386	0
AT3G30387	0
AT3G30388	0
AT3G30390	2120
AT3G30393	0
AT3G30396	0
AT3G30400	0
AT3G30405	0
AT3G30410	0
AT3G30411	0
AT3G30413	0
AT3G30415	0
AT3G30416	0
AT3G30418	0
AT3G30420	0
AT3G30430	0
AT3G30433	0
AT3G30436	0
AT3G30440	0
AT3G30450	0
AT3G30455	0
AT3G30460	2
AT3G30465	0
AT3G30470	0
AT3G30480	0
AT3G30490	0
AT3G30500	0
AT3G30505	0
AT3G30510	0
AT3G30520	0
AT3G30525	0
AT3G30530	185
AT3G30540	0
AT3G30550	0
AT3G30560	0
AT3G30570	0
AT3G30580	0
AT3G30582	0
AT3G30585	0
AT3G30587	0
AT3G30590	0
AT3G30600	0
AT3G30610	0
AT3G30620	0
AT3G30630	0
AT3G30640	0
AT3G30645	0
AT3G30650	0
AT3G30655	0
AT3G30660	0
AT3G30663	0
AT3G30665	0
AT3G30668	0
AT3G30670	0
AT3G30680	0
AT3G30685	0
AT3G30690	0
AT3G30695	0
AT3G30700	0
AT3G30703	0
AT3G30705	0
AT3G30708	0
AT3G30709	0
AT3G30710	0
AT3G30711	0
AT3G30712	0
AT3G30713	0
AT3G30714	0
AT3G30715	0
AT3G30716	0
AT3G30717	0
AT3G30718	0
AT3G30719	0
AT3G30720	0
AT3G30721	0
AT3G30722	0
AT3G30724	0
AT3G30725	0
AT3G30727	0
AT3G30730	0
AT3G30733	0
AT3G30737	14
AT3G30739	0
AT3G30740	0
AT3G30742	0
AT3G30743	0
AT3G30744	0
AT3G30745	0
AT3G30746	0
AT3G30747	0
AT3G30748	0
AT3G30749	0
AT3G30750	0
AT3G30751	0
AT3G30755	0
AT3G30760	0
AT3G30763	0
AT3G30764	0
AT3G30765	0
AT3G30766	0
AT3G30767	0
AT3G30770	0
AT3G30775	562
AT3G30780	0
AT3G30790	0
AT3G30800	0
AT3G30802	0
AT3G30803	0
AT3G30805	0
AT3G30810	0
AT3G30811	0
AT3G30812	0
AT3G30813	0
AT3G30814	0
AT3G30815	0
AT3G30816	0
AT3G30817	0
AT3G30818	0
AT3G30819	0
AT3G30820	0
AT3G30821	0
AT3G30823	0
AT3G30825	0
AT3G30827	0
AT3G30830	0
AT3G30831	0
AT3G30832	0
AT3G30833	0
AT3G30834	0
AT3G30835	0
AT3G30836	0
AT3G30837	0
AT3G30838	0
AT3G30839	0
AT3G30840	0
AT3G30841	304
AT3G30842	0
AT3G30843	0
AT3G30844	0
AT3G30845	0
AT3G30846	0
AT3G30847	0
AT3G30848	0
AT3G30852	0
AT3G30859	0
AT3G30867	1
AT3G30875	6
AT3G30885	0
AT3G31005	0
AT3G31023	0
AT3G31161	0
AT3G31300	0
AT3G31310	0
AT3G31312	0
AT3G31314	0
AT3G31317	0
AT3G31320	0
AT3G31330	0
AT3G31340	0
AT3G31350	0
AT3G31355	0
AT3G31356	0
AT3G31357	0
AT3G31358	0
AT3G31359	0
AT3G31360	0
AT3G31365	0
AT3G31367	0
AT3G31370	0
AT3G31373	0
AT3G31374	0
AT3G31375	0
AT3G31377	0
AT3G31380	0
AT3G31390	0
AT3G31395	0
AT3G31402	0
AT3G31403	0
AT3G31406	0
AT3G31410	0
AT3G31420	1
AT3G31422	0
AT3G31425	0
AT3G31430	0
AT3G31440	0
AT3G31442	0
AT3G31450	0
AT3G31460	0
AT3G31470	0
AT3G31475	0
AT3G31490	0
AT3G31500	0
AT3G31510	0
AT3G31530	0
AT3G31540	0
AT3G31550	0
AT3G31560	0
AT3G31630	0
AT3G31720	0
AT3G31810	0
AT3G31900	0
AT3G31902	0
AT3G31903	0
AT3G31904	0
AT3G31905	0
AT3G31906	0
AT3G31908	0
AT3G31909	0
AT3G31910	0
AT3G31915	0
AT3G31920	0
AT3G31925	0
AT3G31930	0
AT3G31935	0
AT3G31940	0
AT3G31945	1
AT3G31950	0
AT3G31955	0
AT3G31960	2
AT3G31970	0
AT3G31980	0
AT3G31990	0
AT3G31993	0
AT3G31996	0
AT3G32000	0
AT3G32010	0
AT3G32020	0
AT3G32021	0
AT3G32022	0
AT3G32023	0
AT3G32024	0
AT3G32026	0
AT3G32027	0
AT3G32028	0
AT3G32029	0
AT3G32030	0
AT3G32031	0
AT3G32032	0
AT3G32033	0
AT3G32035	0
AT3G32040	0
AT3G32043	0
AT3G32047	0
AT3G32050	0
AT3G32060	0
AT3G32070	0
AT3G32080	0
AT3G32090	0
AT3G32091	0
AT3G32092	1
AT3G32093	0
AT3G32095	0
AT3G32110	0
AT3G32112	0
AT3G32115	0
AT3G32116	0
AT3G32118	0
AT3G32130	0
AT3G32135	0
AT3G32140	0
AT3G32150	0
AT3G32160	0
AT3G32164	0
AT3G32168	0
AT3G32172	0
AT3G32176	0
AT3G32180	0
AT3G32190	0
AT3G32195	0
AT3G32200	0
AT3G32205	0
AT3G32210	0
AT3G32220	0
AT3G32223	0
AT3G32226	0
AT3G32230	0
AT3G32240	0
AT3G32250	0
AT3G32260	0
AT3G32270	0
AT3G32275	0
AT3G32280	0
AT3G32290	0
AT3G32295	0
AT3G32300	0
AT3G32305	0
AT3G32310	0
AT3G32313	0
AT3G32316	0
AT3G32320	0
AT3G32330	0
AT3G32340	0
AT3G32360	0
AT3G32370	0
AT3G32371	0
AT3G32373	0
AT3G32375	0
AT3G32377	0
AT3G32380	0
AT3G32383	0
AT3G32385	0
AT3G32387	0
AT3G32389	0
AT3G32391	0
AT3G32393	0
AT3G32394	0
AT3G32395	0
AT3G32397	0
AT3G32400	0
AT3G32405	0
AT3G32410	1
AT3G32415	0
AT3G32420	0
AT3G32425	0
AT3G32435	0
AT3G32445	0
AT3G32455	0
AT3G32465	0
AT3G32475	0
AT3G32677	0
AT3G32880	0
AT3G32890	0
AT3G32893	0
AT3G32894	0
AT3G32895	0
AT3G32896	0
AT3G32897	0
AT3G32898	0
AT3G32899	0
AT3G32900	0
AT3G32901	0
AT3G32902	0
AT3G32903	0
AT3G32904	0
AT3G32910	0
AT3G32912	0
AT3G32914	0
AT3G32917	0
AT3G32920	9
AT3G32925	13
AT3G32930	1260
AT3G32940	416
AT3G32950	0
AT3G32960	0
AT3G32962	0
AT3G32964	0
AT3G32966	0
AT3G32968	0
AT3G32970	0
AT3G32975	0
AT3G32980	8
AT3G32990	0
AT3G33000	0
AT3G33002	0
AT3G33004	2
AT3G33005	0
AT3G33006	0
AT3G33008	0
AT3G33009	0
AT3G33010	0
AT3G33011	0
AT3G33025	0
AT3G33030	0
AT3G33035	0
AT3G33045	0
AT3G33055	0
AT3G33058	0
AT3G33064	0
AT3G33065	0
AT3G33066	0
AT3G33067	0
AT3G33069	0
AT3G33070	0
AT3G33071	0
AT3G33072	0
AT3G33073	0
AT3G33074	0
AT3G33075	0
AT3G33076	0
AT3G33077	0
AT3G33079	0
AT3G33080	0
AT3G33081	0
AT3G33082	0
AT3G33083	0
AT3G33084	0
AT3G33085	0
AT3G33091	0
AT3G33094	0
AT3G33097	0
AT3G33100	0
AT3G33103	0
AT3G33106	0
AT3G33109	0
AT3G33112	0
AT3G33115	0
AT3G33118	0
AT3G33121	0
AT3G33124	0
AT3G33127	0
AT3G33130	0
AT3G33131	0
AT3G33133	0
AT3G33136	0
AT3G33139	0
AT3G33142	0
AT3G33145	0
AT3G33148	0
AT3G33151	0
AT3G33154	0
AT3G33157	0
AT3G33160	0
AT3G33163	0
AT3G33166	0
AT3G33169	0
AT3G33172	0
AT3G33175	0
AT3G33178	0
AT3G33181	0
AT3G33185	0
AT3G33187	0
AT3G33189	0
AT3G33193	0
AT3G33197	0
AT3G33201	0
AT3G33205	0
AT3G33215	0
AT3G33225	0
AT3G33230	0
AT3G33235	0
AT3G33293	0
AT3G33377	0
AT3G33393	0
AT3G33448	0
AT3G33494	0
AT3G33520	654
AT3G33528	0
AT3G33530	1856
AT3G33537	0
AT3G33545	0
AT3G33555	0
AT3G33565	0
AT3G33570	0
AT3G33572	0
AT3G33575	0
AT3G33585	0
AT3G33595	0
AT3G34299	0
AT3G35003	0
AT3G35707	0
AT3G36411	0
AT3G36659	0
AT3G37820	0
AT3G38525	0
AT3G39230	0
AT3G39935	0
AT3G40640	0
AT3G41345	0
AT3G41761	0
AT3G41762	10
AT3G41768	50270
AT3G41979	0
AT3G42047	0
AT3G42050	3883
AT3G42052	354
AT3G42054	0
AT3G42057	0
AT3G42060	0
AT3G42065	0
AT3G42070	0
AT3G42075	0
AT3G42080	0
AT3G42083	0
AT3G42086	0
AT3G42090	0
AT3G42100	0
AT3G42110	0
AT3G42115	0
AT3G42120	0
AT3G42130	0
AT3G42140	0
AT3G42148	0
AT3G42150	394
AT3G42153	0
AT3G42155	0
AT3G42160	0
AT3G42170	5129
AT3G42174	0
AT3G42178	0
AT3G42179	0
AT3G42180	24
AT3G42181	0
AT3G42182	0
AT3G42186	0
AT3G42190	0
AT3G42200	0
AT3G42203	0
AT3G42206	0
AT3G42220	0
AT3G42230	0
AT3G42233	0
AT3G42236	0
AT3G42240	0
AT3G42245	0
AT3G42250	0
AT3G42251	0
AT3G42252	0
AT3G42253	0
AT3G42254	0
AT3G42255	0
AT3G42256	0
AT3G42257	0
AT3G42258	0
AT3G42260	0
AT3G42270	0
AT3G42280	0
AT3G42290	0
AT3G42300	0
AT3G42305	0
AT3G42310	0
AT3G42313	0
AT3G42316	0
AT3G42320	0
AT3G42330	0
AT3G42340	0
AT3G42350	0
AT3G42353	0
AT3G42356	0
AT3G42360	0
AT3G42383	0
AT3G42386	0
AT3G42390	0
AT3G42400	0
AT3G42410	0
AT3G42420	0
AT3G42430	0
AT3G42431	1
AT3G42432	0
AT3G42433	0
AT3G42434	0
AT3G42436	0
AT3G42438	0
AT3G42440	0
AT3G42445	0
AT3G42450	0
AT3G42460	0
AT3G42466	0
AT3G42470	0
AT3G42471	0
AT3G42472	0
AT3G42473	0
AT3G42474	0
AT3G42476	0
AT3G42478	0
AT3G42480	0
AT3G42490	0
AT3G42500	0
AT3G42510	0
AT3G42520	0
AT3G42530	0
AT3G42535	0
AT3G42540	0
AT3G42542	0
AT3G42545	0
AT3G42550	0
AT3G42553	0
AT3G42556	0
AT3G42557	0
AT3G42560	0
AT3G42565	0
AT3G42570	0
AT3G42580	0
AT3G42590	0
AT3G42600	0
AT3G42610	0
AT3G42620	0
AT3G42621	0
AT3G42622	0
AT3G42624	0
AT3G42626	0
AT3G42628	1
AT3G42630	209
AT3G42640	149
AT3G42645	0
AT3G42646	0
AT3G42650	0
AT3G42653	0
AT3G42656	0
AT3G42658	2
AT3G42660	1953
AT3G42670	2798
AT3G42680	0
AT3G42690	0
AT3G42700	0
AT3G42710	0
AT3G42711	0
AT3G42712	0
AT3G42713	0
AT3G42714	0
AT3G42715	0
AT3G42716	0
AT3G42717	0
AT3G42718	0
AT3G42719	0
AT3G42720	0
AT3G42721	0
AT3G42722	0
AT3G42723	0
AT3G42724	0
AT3G42725	177
AT3G42726	0
AT3G42727	0
AT3G42730	0
AT3G42740	0
AT3G42750	0
AT3G42760	0
AT3G42763	0
AT3G42766	0
AT3G42770	0
AT3G42780	0
AT3G42783	0
AT3G42786	0
AT3G42790	2453
AT3G42791	0
AT3G42792	0
AT3G42794	0
AT3G42796	0
AT3G42798	0
AT3G42800	4
AT3G42803	0
AT3G42806	73
AT3G42810	1
AT3G42820	0
AT3G42830	0
AT3G42835	0
AT3G42836	0
AT3G42837	0
AT3G42850	13
AT3G42860	189
AT3G42870	0
AT3G42875	0
AT3G42880	0
AT3G42883	0
AT3G42886	0
AT3G42890	0
AT3G42900	0
AT3G42910	0
AT3G42913	0
AT3G42916	0
AT3G42920	0
AT3G42922	0
AT3G42924	0
AT3G42927	0
AT3G42930	0
AT3G42935	0
AT3G42940	0
AT3G42945	0
AT3G42950	595
AT3G42960	0
AT3G42980	0
AT3G42990	0
AT3G42993	0
AT3G42995	0
AT3G42996	0
AT3G43000	0
AT3G43005	0
AT3G43020	0
AT3G43025	0
AT3G43040	0
AT3G43050	0
AT3G43060	0
AT3G43070	0
AT3G43080	0
AT3G43083	0
AT3G43090	0
AT3G43095	0
AT3G43100	0
AT3G43110	27
AT3G43120	0
AT3G43123	0
AT3G43126	0
AT3G43128	0
AT3G43130	0
AT3G43140	0
AT3G43141	0
AT3G43142	0
AT3G43144	0
AT3G43146	0
AT3G43147	0
AT3G43148	0
AT3G43150	0
AT3G43151	0
AT3G43152	0
AT3G43153	0
AT3G43154	0
AT3G43156	0
AT3G43157	0
AT3G43158	0
AT3G43160	0
AT3G43170	0
AT3G43175	0
AT3G43180	0
AT3G43190	96
AT3G43200	0
AT3G43205	0
AT3G43210	816
AT3G43220	644
AT3G43230	612
AT3G43240	1670
AT3G43250	0
AT3G43251	0
AT3G43260	0
AT3G43270	263
AT3G43280	0
AT3G43290	0
AT3G43291	0
AT3G43300	3507
AT3G43302	0
AT3G43303	0
AT3G43304	0
AT3G43307	0
AT3G43310	0
AT3G43315	4
AT3G43320	0
AT3G43330	0
AT3G43340	0
AT3G43350	0
AT3G43352	0
AT3G43355	0
AT3G43356	0
AT3G43357	0
AT3G43358	0
AT3G43359	0
AT3G43360	0
AT3G43370	0
AT3G43380	0
AT3G43390	0
AT3G43400	0
AT3G43410	0
AT3G43415	0
AT3G43420	0
AT3G43425	0
AT3G43430	152
AT3G43432	0
AT3G43433	0
AT3G43436	0
AT3G43440	354
AT3G43442	0
AT3G43444	0
AT3G43447	0
AT3G43450	0
AT3G43460	0
AT3G43470	0
AT3G43480	0
AT3G43485	0
AT3G43490	0
AT3G43500	0
AT3G43503	0
AT3G43505	2
AT3G43510	457
AT3G43520	2178
AT3G43521	0
AT3G43522	0
AT3G43523	0
AT3G43524	0
AT3G43526	0
AT3G43528	0
AT3G43530	0
AT3G43540	425
AT3G43546	0
AT3G43550	0
AT3G43563	0
AT3G43566	0
AT3G43570	0
AT3G43571	0
AT3G43572	0
AT3G43573	0
AT3G43574	0
AT3G43575	0
AT3G43580	128
AT3G43583	0
AT3G43586	0
AT3G43590	886
AT3G43600	1019
AT3G43610	1145
AT3G43620	0
AT3G43622	0
AT3G43625	0
AT3G43630	0
AT3G43635	0
AT3G43640	0
AT3G43645	0
AT3G43650	0
AT3G43652	0
AT3G43654	0
AT3G43657	0
AT3G43660	0
AT3G43670	173
AT3G43675	0
AT3G43680	0
AT3G43681	0
AT3G43682	0
AT3G43684	0
AT3G43686	0
AT3G43688	0
AT3G43690	702
AT3G43700	377
AT3G43710	0
AT3G43715	0
AT3G43720	950
AT3G43723	0
AT3G43726	0
AT3G43730	0
AT3G43740	689
AT3G43750	0
AT3G43760	0
AT3G43770	0
AT3G43780	0
AT3G43790	52
AT3G43800	54
AT3G43810	4491
AT3G43820	0
AT3G43825	0
AT3G43826	0
AT3G43828	1
AT3G43830	0
AT3G43832	0
AT3G43833	0
AT3G43835	0
AT3G43837	0
AT3G43840	22
AT3G43850	0
AT3G43860	1
AT3G43862	0
AT3G43863	0
AT3G43864	0
AT3G43867	0
AT3G43870	0
AT3G43880	0
AT3G43890	0
AT3G43910	0
AT3G43920	681
AT3G43930	2
AT3G43940	0
AT3G43950	2
AT3G43955	392
AT3G43960	405
AT3G43970	0
AT3G43980	1441
AT3G43990	0
AT3G44000	0
AT3G44005	0
AT3G44006	0
AT3G44010	9617
AT3G44020	75
AT3G44030	0
AT3G44035	0
AT3G44042	0
AT3G44045	0
AT3G44050	1797
AT3G44060	2
AT3G44070	0
AT3G44080	0
AT3G44090	0
AT3G44093	0
AT3G44096	0
AT3G44100	1310
AT3G44110	10535
AT3G44115	0
AT3G44117	0
AT3G44120	5
AT3G44130	0
AT3G44140	0
AT3G44150	1090
AT3G44160	259
AT3G44170	0
AT3G44175	0
AT3G44180	0
AT3G44190	476
AT3G44200	338
AT3G44205	68
AT3G44210	0
AT3G44212	0
AT3G44215	0
AT3G44220	177
AT3G44230	0
AT3G44235	0
AT3G44240	0
AT3G44245	0
AT3G44250	0
AT3G44260	39
AT3G44261	0
AT3G44262	0
AT3G44264	0
AT3G44265	0
AT3G44267	0
AT3G44270	0
AT3G44274	0
AT3G44280	359
AT3G44290	0
AT3G44300	17
AT3G44310	2566
AT3G44320	94
AT3G44325	0
AT3G44326	0
AT3G44330	3310
AT3G44340	2030
AT3G44350	0
AT3G44370	205
AT3G44380	405
AT3G44390	0
AT3G44400	139
AT3G44405	0
AT3G44410	3
AT3G44420	56
AT3G44425	0
AT3G44428	0
AT3G44430	1219
AT3G44435	0
AT3G44440	0
AT3G44444	0
AT3G44450	24
AT3G44460	0
AT3G44470	0
AT3G44480	653
AT3G44485	0
AT3G44490	1
AT3G44500	0
AT3G44510	0
AT3G44516	0
AT3G44530	700
AT3G44540	9
AT3G44550	31
AT3G44555	1
AT3G44560	0
AT3G44570	2
AT3G44580	2
AT3G44590	2365
AT3G44600	1859
AT3G44605	0
AT3G44610	263
AT3G44620	438
AT3G44630	221
AT3G44635	0
AT3G44640	0
AT3G44650	0
AT3G44660	0
AT3G44665	0
AT3G44670	700
AT3G44680	925
AT3G44690	240
AT3G44695	2
AT3G44700	2
AT3G44703	4
AT3G44704	0
AT3G44705	3
AT3G44710	0
AT3G44713	70
AT3G44716	414
AT3G44717	0
AT3G44718	0
AT3G44720	567
AT3G44730	252
AT3G44735	568
AT3G44740	98
AT3G44750	3995
AT3G44753	8
AT3G44755	0
AT3G44757	0
AT3G44760	0
AT3G44763	0
AT3G44765	23
AT3G44766	6
AT3G44769	16
AT3G44770	58
AT3G44780	0
AT3G44785	0
AT3G44790	14
AT3G44793	0
AT3G44796	0
AT3G44798	169
AT3G44800	66
AT3G44805	0
AT3G44810	0
AT3G44820	162
AT3G44830	2
AT3G44840	0
AT3G44850	759
AT3G44860	2
AT3G44870	0
AT3G44880	509
AT3G44890	2603
AT3G44900	12
AT3G44910	0
AT3G44920	0
AT3G44930	0
AT3G44935	0
AT3G44940	334
AT3G44950	1
AT3G44955	0
AT3G44960	131
AT3G44970	5
AT3G44980	0
AT3G44990	38
AT3G45000	6
AT3G45010	207
AT3G45020	177
AT3G45030	6323
AT3G45040	438
AT3G45050	256
AT3G45060	39
AT3G45070	48
AT3G45080	1
AT3G45090	2287
AT3G45093	5
AT3G45095	45
AT3G45100	386
AT3G45110	0
AT3G45120	0
AT3G45130	3
AT3G45140	71
AT3G45150	0
AT3G45160	1876
AT3G45170	0
AT3G45180	0
AT3G45190	2323
AT3G45200	0
AT3G45210	160
AT3G45220	0
AT3G45230	336
AT3G45240	762
AT3G45243	0
AT3G45245	0
AT3G45248	0
AT3G45250	0
AT3G45252	0
AT3G45253	1
AT3G45256	0
AT3G45260	115
AT3G45270	0
AT3G45275	0
AT3G45280	1
AT3G45285	0
AT3G45290	19
AT3G45300	325
AT3G45310	370
AT3G45320	0
AT3G45330	0
AT3G45340	0
AT3G45350	0
AT3G45360	0
AT3G45370	0
AT3G45380	0
AT3G45390	11
AT3G45400	415
AT3G45410	39
AT3G45420	108
AT3G45430	28
AT3G45440	38
AT3G45443	163
AT3G45446	0
AT3G45450	1
AT3G45460	0
AT3G45470	0
AT3G45480	0
AT3G45490	0
AT3G45500	0
AT3G45510	0
AT3G45520	0
AT3G45525	0
AT3G45530	3
AT3G45540	0
AT3G45550	0
AT3G45555	0
AT3G45560	0
AT3G45570	0
AT3G45577	0
AT3G45580	0
AT3G45590	154
AT3G45600	420
AT3G45610	232
AT3G45620	574
AT3G45630	1062
AT3G45638	3
AT3G45640	478
AT3G45645	0
AT3G45650	65
AT3G45660	1
AT3G45670	0
AT3G45673	0
AT3G45680	9
AT3G45690	0
AT3G45700	0
AT3G45710	3
AT3G45720	0
AT3G45730	6
AT3G45740	303
AT3G45750	230
AT3G45755	0
AT3G45760	0
AT3G45770	651
AT3G45775	0
AT3G45780	1100
AT3G45790	1
AT3G45800	0
AT3G45810	0
AT3G45820	0
AT3G45830	1205
AT3G45840	0
AT3G45850	780
AT3G45851	0
AT3G45860	0
AT3G45870	11
AT3G45880	77
AT3G45890	334
AT3G45900	493
AT3G45910	0
AT3G45920	0
AT3G45930	2835
AT3G45935	0
AT3G45940	0
AT3G45950	0
AT3G45955	0
AT3G45960	16
AT3G45965	0
AT3G45970	98
AT3G45980	4248
AT3G45990	0
AT3G46000	2072
AT3G46010	3023
AT3G46020	209
AT3G46030	6695
AT3G46040	5847
AT3G46050	0
AT3G46060	2320
AT3G46070	0
AT3G46080	2
AT3G46086	0
AT3G46090	1
AT3G46100	602
AT3G46110	25
AT3G46120	0
AT3G46130	28
AT3G46140	0
AT3G46150	6
AT3G46160	0
AT3G46170	0
AT3G46180	285
AT3G46183	0
AT3G46186	0
AT3G46190	0
AT3G46200	183
AT3G46210	807
AT3G46220	818
AT3G46230	0
AT3G46240	0
AT3G46250	0
AT3G46260	0
AT3G46270	0
AT3G46280	0
AT3G46290	1192
AT3G46300	0
AT3G46310	1
AT3G46320	3185
AT3G46330	0
AT3G46340	0
AT3G46345	0
AT3G46350	0
AT3G46355	0
AT3G46360	0
AT3G46370	10
AT3G46375	0
AT3G46380	0
AT3G46382	0
AT3G46384	0
AT3G46385	87
AT3G46387	0
AT3G46390	0
AT3G46400	0
AT3G46410	0
AT3G46420	0
AT3G46430	1918
AT3G46440	1275
AT3G46450	344
AT3G46460	558
AT3G46470	0
AT3G46480	0
AT3G46482	0
AT3G46484	0
AT3G46487	0
AT3G46490	0
AT3G46500	0
AT3G46510	1207
AT3G46520	0
AT3G46530	167
AT3G46540	255
AT3G46550	719
AT3G46560	1448
AT3G46565	0
AT3G46570	0
AT3G46580	631
AT3G46585	0
AT3G46590	626
AT3G46600	300
AT3G46610	437
AT3G46613	0
AT3G46614	13
AT3G46616	1
AT3G46617	5
AT3G46620	394
AT3G46630	440
AT3G46640	964
AT3G46650	0
AT3G46658	17
AT3G46660	0
AT3G46666	0
AT3G46668	41
AT3G46670	0
AT3G46680	1
AT3G46690	0
AT3G46700	0
AT3G46710	0
AT3G46720	0
AT3G46730	3
AT3G46735	0
AT3G46740	5578
AT3G46750	0
AT3G46760	0
AT3G46770	0
AT3G46780	1529
AT3G46790	498
AT3G46800	0
AT3G46810	1
AT3G46820	343
AT3G46830	950
AT3G46840	2
AT3G46845	164
AT3G46850	0
AT3G46860	0
AT3G46870	464
AT3G46875	0
AT3G46880	145
AT3G46890	16
AT3G46900	0
AT3G46910	0
AT3G46911	0
AT3G46920	457
AT3G46930	160
AT3G46940	2076
AT3G46950	347
AT3G46960	1146
AT3G46970	3353
AT3G46980	395
AT3G46990	208
AT3G47000	632
AT3G47010	327
AT3G47020	0
AT3G47021	0
AT3G47030	0
AT3G47040	0
AT3G47050	3
AT3G47060	609
AT3G47070	508
AT3G47080	254
AT3G47090	13
AT3G47100	14
AT3G47110	35
AT3G47120	523
AT3G47130	9
AT3G47140	0
AT3G47150	0
AT3G47160	522
AT3G47165	0
AT3G47170	0
AT3G47180	69
AT3G47190	0
AT3G47200	0
AT3G47210	2
AT3G47220	0
AT3G47230	0
AT3G47240	0
AT3G47250	67
AT3G47260	0
AT3G47270	0
AT3G47280	0
AT3G47290	627
AT3G47295	18
AT3G47300	278
AT3G47310	0
AT3G47320	0
AT3G47330	0
AT3G47340	28
AT3G47341	0
AT3G47342	12
AT3G47347	31
AT3G47348	176
AT3G47350	8672
AT3G47360	230
AT3G47370	3961
AT3G47380	3
AT3G47390	441
AT3G47400	23
AT3G47410	0
AT3G47420	83
AT3G47430	20
AT3G47440	0
AT3G47450	422
AT3G47460	1704
AT3G47470	12149
AT3G47480	1
AT3G47490	436
AT3G47500	325
AT3G47510	27
AT3G47520	3358
AT3G47530	245
AT3G47540	112
AT3G47550	743
AT3G47560	182
AT3G47570	164
AT3G47580	38
AT3G47590	322
AT3G47600	270
AT3G47610	420
AT3G47620	728
AT3G47630	198
AT3G47640	375
AT3G47650	1638
AT3G47660	7
AT3G47670	310
AT3G47675	99
AT3G47680	447
AT3G47690	756
AT3G47700	268
AT3G47710	0
AT3G47720	0
AT3G47730	704
AT3G47740	0
AT3G47750	4
AT3G47760	0
AT3G47770	0
AT3G47780	40
AT3G47790	0
AT3G47800	2784
AT3G47810	1413
AT3G47820	211
AT3G47830	115
AT3G47833	730
AT3G47836	566
AT3G47840	88
AT3G47850	538
AT3G47860	1041
AT3G47870	0
AT3G47875	18
AT3G47890	1324
AT3G47910	2439
AT3G47920	0
AT3G47930	663
AT3G47940	305
AT3G47950	82
AT3G47960	536
AT3G47965	42
AT3G47980	14
AT3G47990	599
AT3G48000	1234
AT3G48010	0
AT3G48020	2
AT3G48030	769
AT3G48040	440
AT3G48050	2054
AT3G48057	0
AT3G48058	2
AT3G48060	1107
AT3G48070	488
AT3G48080	170
AT3G48090	1148
AT3G48100	715
AT3G48110	1108
AT3G48115	372
AT3G48120	181
AT3G48130	3
AT3G48131	0
AT3G48140	7033
AT3G48150	791
AT3G48160	544
AT3G48170	1604
AT3G48180	141
AT3G48185	461
AT3G48187	381
AT3G48190	1336
AT3G48195	439
AT3G48200	232
AT3G48201	0
AT3G48205	0
AT3G48208	0
AT3G48209	0
AT3G48210	1168
AT3G48220	0
AT3G48230	0
AT3G48231	0
AT3G48235	0
AT3G48240	17
AT3G48250	705
AT3G48260	6
AT3G48270	0
AT3G48275	0
AT3G48280	10
AT3G48290	0
AT3G48298	0
AT3G48300	5
AT3G48310	1
AT3G48320	5
AT3G48330	478
AT3G48340	0
AT3G48343	0
AT3G48344	0
AT3G48346	0
AT3G48350	55
AT3G48360	150
AT3G48370	0
AT3G48380	963
AT3G48390	4
AT3G48400	0
AT3G48410	1864
AT3G48420	166
AT3G48425	570
AT3G48430	1493
AT3G48440	667
AT3G48450	0
AT3G48460	79
AT3G48470	210
AT3G48475	0
AT3G48480	215
AT3G48490	306
AT3G48500	1779
AT3G48510	1
AT3G48515	0
AT3G48520	7
AT3G48523	0
AT3G48526	1
AT3G48530	935
AT3G48540	310
AT3G48550	59
AT3G48560	7054
AT3G48570	288
AT3G48580	9
AT3G48590	390
AT3G48600	82
AT3G48610	834
AT3G48620	0
AT3G48630	1
AT3G48640	3
AT3G48650	2
AT3G48660	248
AT3G48670	3073
AT3G48675	0
AT3G48680	1762
AT3G48690	368
AT3G48700	58
AT3G48710	1828
AT3G48720	3
AT3G48730	2065
AT3G48740	4
AT3G48745	0
AT3G48750	1462
AT3G48760	1039
AT3G48770	318
AT3G48780	1029
AT3G48790	1
AT3G48800	299
AT3G48810	240
AT3G48820	485
AT3G48830	166
AT3G48835	7
AT3G48840	0
AT3G48850	1
AT3G48860	684
AT3G48870	7120
AT3G48880	284
AT3G48890	1757
AT3G48900	237
AT3G48920	0
AT3G48930	17160
AT3G48940	0
AT3G48950	0
AT3G48960	0
AT3G48970	21
AT3G48980	420
AT3G48990	480
AT3G49000	475
AT3G49010	22458
AT3G49020	0
AT3G49030	0
AT3G49040	0
AT3G49045	0
AT3G49050	357
AT3G49055	8
AT3G49060	511
AT3G49070	2
AT3G49080	1790
AT3G49100	471
AT3G49110	1153
AT3G49115	0
AT3G49120	1850
AT3G49130	1
AT3G49140	1003
AT3G49142	144
AT3G49150	0
AT3G49155	8
AT3G49160	88
AT3G49162	0
AT3G49170	351
AT3G49180	559
AT3G49190	1
AT3G49200	0
AT3G49210	12
AT3G49220	2946
AT3G49230	0
AT3G49240	0
AT3G49250	701
AT3G49260	106
AT3G49270	0
AT3G49280	0
AT3G49290	190
AT3G49300	1
AT3G49305	0
AT3G49307	3
AT3G49310	659
AT3G49320	182
AT3G49330	9
AT3G49340	0
AT3G49350	454
AT3G49360	449
AT3G49370	42
AT3G49380	8
AT3G49390	1109
AT3G49400	281
AT3G49410	130
AT3G49420	142
AT3G49430	3344
AT3G49440	0
AT3G49450	0
AT3G49460	0
AT3G49470	2136
AT3G49480	0
AT3G49490	1511
AT3G49500	1485
AT3G49510	54
AT3G49520	0
AT3G49530	591
AT3G49540	2
AT3G49550	263
AT3G49551	5
AT3G49560	1259
AT3G49570	96
AT3G49580	26
AT3G49590	485
AT3G49600	1516
AT3G49601	2586
AT3G49610	0
AT3G49620	152
AT3G49630	0
AT3G49640	166
AT3G49645	133
AT3G49650	267
AT3G49660	467
AT3G49668	0
AT3G49670	1823
AT3G49680	2501
AT3G49690	30
AT3G49700	0
AT3G49710	260
AT3G49720	1752
AT3G49725	525
AT3G49730	293
AT3G49740	0
AT3G49744	0
AT3G49750	325
AT3G49760	2
AT3G49765	0
AT3G49770	0
AT3G49780	18
AT3G49790	68
AT3G49796	0
AT3G49800	712
AT3G49810	1599
AT3G49820	15
AT3G49830	9
AT3G49832	2
AT3G49840	326
AT3G49845	0
AT3G49850	376
AT3G49860	27
AT3G49870	1196
AT3G49880	546
AT3G49890	320
AT3G49900	204
AT3G49910	34100
AT3G49920	96
AT3G49925	0
AT3G49930	9
AT3G49940	456
AT3G49950	65
AT3G49960	22
AT3G49970	0
AT3G49980	0
AT3G49990	1653
AT3G50000	1660
AT3G50010	2
AT3G50020	0
AT3G50030	0
AT3G50040	119
AT3G50050	321
AT3G50060	452
AT3G50070	3966
AT3G50080	609
AT3G50090	0
AT3G50100	415
AT3G50110	195
AT3G50120	2
AT3G50123	0
AT3G50130	0
AT3G50140	0
AT3G50150	0
AT3G50160	0
AT3G50170	135
AT3G50180	0
AT3G50190	4
AT3G50200	15
AT3G50210	145
AT3G50220	10
AT3G50230	291
AT3G50240	324
AT3G50250	0
AT3G50260	2
AT3G50270	46
AT3G50280	17
AT3G50290	0
AT3G50295	0
AT3G50300	0
AT3G50301	0
AT3G50310	5
AT3G50320	0
AT3G50330	0
AT3G50340	376
AT3G50350	16
AT3G50360	1453
AT3G50370	5250
AT3G50373	0
AT3G50376	2
AT3G50380	1347
AT3G50390	2
AT3G50400	6
AT3G50410	770
AT3G50420	132
AT3G50430	204
AT3G50440	39
AT3G50450	1
AT3G50460	0
AT3G50470	10
AT3G50480	11
AT3G50490	0
AT3G50500	1996
AT3G50505	0
AT3G50510	3
AT3G50520	475
AT3G50530	1478
AT3G50540	0
AT3G50550	478
AT3G50560	1
AT3G50570	3
AT3G50580	1
AT3G50590	2553
AT3G50610	0
AT3G50620	532
AT3G50625	0
AT3G50630	327
AT3G50640	4
AT3G50650	553
AT3G50660	534
AT3G50665	0
AT3G50670	2276
AT3G50680	0
AT3G50685	189
AT3G50690	1816
AT3G50700	1141
AT3G50710	2
AT3G50720	0
AT3G50730	0
AT3G50740	237
AT3G50750	105
AT3G50755	0
AT3G50760	37
AT3G50770	4
AT3G50780	1213
AT3G50790	354
AT3G50800	3
AT3G50808	0
AT3G50810	34
AT3G50820	1198
AT3G50825	43
AT3G50830	804
AT3G50835	5
AT3G50840	101
AT3G50845	115
AT3G50850	63
AT3G50860	216
AT3G50870	982
AT3G50880	623
AT3G50890	223
AT3G50895	0
AT3G50900	40
AT3G50910	480
AT3G50920	308
AT3G50925	0
AT3G50930	49
AT3G50940	1
AT3G50950	1048
AT3G50960	247
AT3G50970	22
AT3G50980	2
AT3G50990	3
AT3G51000	329
AT3G51010	1598
AT3G51020	0
AT3G51030	71
AT3G51040	216
AT3G51050	1614
AT3G51060	466
AT3G51070	0
AT3G51075	17
AT3G51080	409
AT3G51090	322
AT3G51100	417
AT3G51110	463
AT3G51120	853
AT3G51130	436
AT3G51135	0
AT3G51140	1113
AT3G51150	799
AT3G51160	1320
AT3G51171	0
AT3G51180	43
AT3G51190	0
AT3G51200	0
AT3G51210	0
AT3G51220	19
AT3G51230	433
AT3G51238	0
AT3G51240	7
AT3G51250	716
AT3G51260	3835
AT3G51265	0
AT3G51270	1699
AT3G51280	2195
AT3G51290	1578
AT3G51300	36
AT3G51310	1561
AT3G51320	362
AT3G51325	9
AT3G51330	30
AT3G51340	46
AT3G51350	48
AT3G51360	0
AT3G51370	2265
AT3G51375	0
AT3G51380	51
AT3G51390	200
AT3G51400	6
AT3G51410	2
AT3G51420	60
AT3G51430	421
AT3G51440	103
AT3G51450	578
AT3G51460	1292
AT3G51470	153
AT3G51478	12
AT3G51480	590
AT3G51490	47
AT3G51500	441
AT3G51510	531
AT3G51520	251
AT3G51530	313
AT3G51540	0
AT3G51550	6292
AT3G51560	2
AT3G51570	0
AT3G51580	261
AT3G51590	0
AT3G51600	317
AT3G51610	562
AT3G51620	985
AT3G51630	783
AT3G51640	616
AT3G51642	0
AT3G51644	0
AT3G51650	637
AT3G51660	64
AT3G51670	4280
AT3G51680	0
AT3G51690	0
AT3G51700	0
AT3G51710	54
AT3G51720	3255
AT3G51730	825
AT3G51740	3109
AT3G51750	1
AT3G51760	0
AT3G51770	895
AT3G51780	782
AT3G51790	240
AT3G51800	7399
AT3G51810	0
AT3G51820	1263
AT3G51830	352
AT3G51840	1823
AT3G51850	2952
AT3G51860	86
AT3G51870	241
AT3G51880	1562
AT3G51890	82
AT3G51895	835
AT3G51910	8
AT3G51920	244
AT3G51930	255
AT3G51940	220
AT3G51950	5343
AT3G51960	10
AT3G51970	11
AT3G51980	1234
AT3G51990	165
AT3G52000	0
AT3G52003	0
AT3G52010	0
AT3G52020	0
AT3G52030	362
AT3G52040	52
AT3G52050	362
AT3G52055	0
AT3G52060	1228
AT3G52070	0
AT3G52072	44
AT3G52075	0
AT3G52080	2
AT3G52090	2127
AT3G52100	655
AT3G52105	40
AT3G52110	618
AT3G52115	190
AT3G52120	889
AT3G52130	0
AT3G52140	4163
AT3G52150	3051
AT3G52155	289
AT3G52160	5
AT3G52170	1024
AT3G52180	941
AT3G52190	578
AT3G52200	1820
AT3G52210	350
AT3G52220	1179
AT3G52230	1369
AT3G52240	562
AT3G52250	1949
AT3G52260	218
AT3G52270	2
AT3G52280	468
AT3G52285	0
AT3G52290	164
AT3G52300	7345
AT3G52310	1
AT3G52320	0
AT3G52330	0
AT3G52340	186
AT3G52345	0
AT3G52350	0
AT3G52360	227
AT3G52370	210
AT3G52380	1972
AT3G52390	161
AT3G52400	13
AT3G52410	0
AT3G52420	312
AT3G52430	147
AT3G52440	0
AT3G52450	8
AT3G52460	22
AT3G52470	856
AT3G52480	5
AT3G52490	285
AT3G52500	1676
AT3G52510	1
AT3G52520	1
AT3G52525	94
AT3G52526	5
AT3G52527	0
AT3G52530	8
AT3G52535	19
AT3G52540	211
AT3G52550	32
AT3G52560	2535
AT3G52561	0
AT3G52565	1
AT3G52570	281
AT3G52580	5529
AT3G52590	21774
AT3G52600	0
AT3G52605	1
AT3G52610	324
AT3G52620	1
AT3G52630	1222
AT3G52640	1640
AT3G52660	960
AT3G52670	8
AT3G52680	239
AT3G52690	0
AT3G52700	2
AT3G52705	0
AT3G52710	83
AT3G52720	517
AT3G52730	3853
AT3G52740	2
AT3G52742	0
AT3G52748	0
AT3G52750	578
AT3G52760	383
AT3G52765	0
AT3G52770	174
AT3G52780	0
AT3G52790	0
AT3G52800	290
AT3G52810	0
AT3G52820	7
AT3G52830	0
AT3G52840	136
AT3G52850	2705
AT3G52860	133
AT3G52870	1005
AT3G52880	3830
AT3G52890	2711
AT3G52900	200
AT3G52905	196
AT3G52910	1054
AT3G52920	2255
AT3G52930	16058
AT3G52940	855
AT3G52941	0
AT3G52950	666
AT3G52955	0
AT3G52957	0
AT3G52960	3115
AT3G52970	2
AT3G52980	0
AT3G52990	4602
AT3G53000	198
AT3G53010	19
AT3G53015	0
AT3G53016	0
AT3G53020	18294
AT3G53030	455
AT3G53040	1
AT3G53050	0
AT3G53060	0
AT3G53065	0
AT3G53070	0
AT3G53075	0
AT3G53080	0
AT3G53090	436
AT3G53100	194
AT3G53110	2552
AT3G53120	308
AT3G53130	278
AT3G53140	0
AT3G53150	0
AT3G53160	20
AT3G53170	107
AT3G53180	812
AT3G53190	8744
AT3G53200	0
AT3G53210	140
AT3G53220	149
AT3G53230	291
AT3G53232	81
AT3G53235	82
AT3G53240	403
AT3G53250	0
AT3G53260	493
AT3G53270	423
AT3G53280	133
AT3G53290	0
AT3G53294	0
AT3G53300	0
AT3G53305	0
AT3G53310	409
AT3G53320	685
AT3G53330	0
AT3G53340	825
AT3G53342	0
AT3G53350	93
AT3G53360	172
AT3G53365	11
AT3G53370	193
AT3G53380	1369
AT3G53390	522
AT3G53400	753
AT3G53403	3
AT3G53410	221
AT3G53420	1709
AT3G53430	16622
AT3G53440	333
AT3G53450	149
AT3G53460	19403
AT3G53470	181
AT3G53480	52
AT3G53490	66
AT3G53500	2594
AT3G53510	201
AT3G53520	1391
AT3G53530	92
AT3G53540	3008
AT3G53550	0
AT3G53560	1156
AT3G53570	346
AT3G53580	2640
AT3G53590	0
AT3G53600	0
AT3G53610	1054
AT3G53611	0
AT3G53620	914
AT3G53630	1104
AT3G53640	0
AT3G53650	727
AT3G53670	1392
AT3G53680	621
AT3G53690	21
AT3G53700	699
AT3G53710	1447
AT3G53720	49
AT3G53730	7186
AT3G53740	12465
AT3G53750	2665
AT3G53760	811
AT3G53770	0
AT3G53775	0
AT3G53780	286
AT3G53790	0
AT3G53800	561
AT3G53810	203
AT3G53820	0
AT3G53830	80
AT3G53840	17
AT3G53850	1068
AT3G53860	209
AT3G53870	15911
AT3G53880	327
AT3G53890	10220
AT3G53900	1088
AT3G53910	0
AT3G53920	368
AT3G53930	312
AT3G53940	454
AT3G53950	238
AT3G53960	68
AT3G53965	0
AT3G53970	673
AT3G53980	59
AT3G53990	2397
AT3G54000	462
AT3G54010	1183
AT3G54020	302
AT3G54030	490
AT3G54040	84
AT3G54050	708
AT3G54060	124
AT3G54065	0
AT3G54070	0
AT3G54080	1839
AT3G54085	114
AT3G54090	1162
AT3G54100	245
AT3G54110	1894
AT3G54120	24
AT3G54130	154
AT3G54140	23
AT3G54150	0
AT3G54160	13
AT3G54170	680
AT3G54180	1398
AT3G54190	1701
AT3G54200	152
AT3G54210	3465
AT3G54220	991
AT3G54230	1228
AT3G54240	0
AT3G54250	792
AT3G54260	150
AT3G54270	241
AT3G54280	1920
AT3G54290	619
AT3G54300	690
AT3G54310	0
AT3G54320	251
AT3G54340	1
AT3G54350	1432
AT3G54360	1439
AT3G54363	25
AT3G54366	813
AT3G54380	236
AT3G54390	560
AT3G54400	3350
AT3G54410	56
AT3G54420	79
AT3G54430	0
AT3G54440	2054
AT3G54450	0
AT3G54460	950
AT3G54470	3422
AT3G54480	839
AT3G54490	3
AT3G54500	290
AT3G54510	3
AT3G54520	0
AT3G54530	0
AT3G54540	2154
AT3G54550	1
AT3G54560	5088
AT3G54570	0
AT3G54580	0
AT3G54590	0
AT3G54600	1055
AT3G54610	445
AT3G54620	794
AT3G54625	5
AT3G54630	0
AT3G54640	1862
AT3G54650	1331
AT3G54660	1952
AT3G54670	2989
AT3G54680	543
AT3G54690	434
AT3G54700	0
AT3G54710	712
AT3G54720	2342
AT3G54730	0
AT3G54740	499
AT3G54750	2326
AT3G54760	5134
AT3G54770	7
AT3G54780	124
AT3G54790	767
AT3G54800	0
AT3G54810	889
AT3G54820	6628
AT3G54823	0
AT3G54826	1144
AT3G54830	4
AT3G54840	1192
AT3G54850	604
AT3G54860	685
AT3G54870	116
AT3G54880	437
AT3G54890	15613
AT3G54900	690
AT3G54910	243
AT3G54920	2237
AT3G54925	0
AT3G54930	207
AT3G54940	0
AT3G54950	674
AT3G54960	1184
AT3G54970	315
AT3G54980	628
AT3G54990	63
AT3G55000	1162
AT3G55005	885
AT3G55010	2084
AT3G55020	1597
AT3G55030	381
AT3G55040	310
AT3G55050	671
AT3G55060	578
AT3G55070	542
AT3G55080	190
AT3G55090	53
AT3G55100	0
AT3G55110	682
AT3G55120	418
AT3G55130	209
AT3G55140	419
AT3G55150	0
AT3G55160	1163
AT3G55170	893
AT3G55180	3
AT3G55190	0
AT3G55200	370
AT3G55210	1
AT3G55220	493
AT3G55230	9
AT3G55240	68
AT3G55250	689
AT3G55252	0
AT3G55254	0
AT3G55258	0
AT3G55260	1357
AT3G55270	1269
AT3G55280	5423
AT3G55290	38
AT3G55300	0
AT3G55310	1
AT3G55320	884
AT3G55330	575
AT3G55340	821
AT3G55350	444
AT3G55360	1784
AT3G55370	167
AT3G55380	1546
AT3G55390	150
AT3G55400	1357
AT3G55410	5636
AT3G55420	279
AT3G55430	3304
AT3G55440	10571
AT3G55450	996
AT3G55460	3127
AT3G55470	343
AT3G55480	976
AT3G55485	6
AT3G55490	150
AT3G55500	0
AT3G55510	925
AT3G55512	0
AT3G55513	0
AT3G55515	4
AT3G55520	715
AT3G55530	371
AT3G55540	0
AT3G55550	0
AT3G55560	1416
AT3G55566	0
AT3G55570	0
AT3G55580	90
AT3G55590	0
AT3G55600	154
AT3G55605	761
AT3G55610	931
AT3G55620	2373
AT3G55630	41
AT3G55640	122
AT3G55646	0
AT3G55650	0
AT3G55660	1472
AT3G55665	0
AT3G55670	0
AT3G55672	0
AT3G55677	0
AT3G55680	0
AT3G55690	103
AT3G55700	1
AT3G55710	11
AT3G55720	11
AT3G55730	143
AT3G55734	0
AT3G55735	0
AT3G55740	144
AT3G55750	11419
AT3G55760	1161
AT3G55770	2892
AT3G55780	113
AT3G55790	0
AT3G55795	0
AT3G55800	2194
AT3G55810	1
AT3G55820	69
AT3G55830	538
AT3G55840	1
AT3G55850	399
AT3G55860	0
AT3G55870	0
AT3G55880	55
AT3G55890	25
AT3G55900	2
AT3G55910	6
AT3G55920	462
AT3G55930	0
AT3G55935	0
AT3G55940	29
AT3G55950	8
AT3G55960	518
AT3G55970	13
AT3G55980	351
AT3G55990	36
AT3G56000	0
AT3G56010	294
AT3G56020	4177
AT3G56030	121
AT3G56040	666
AT3G56050	2038
AT3G56060	1
AT3G56070	3598
AT3G56080	18
AT3G56085	0
AT3G56090	2371
AT3G56100	1159
AT3G56110	1498
AT3G56120	885
AT3G56130	1992
AT3G56140	498
AT3G56150	9434
AT3G56160	540
AT3G56170	40
AT3G56180	0
AT3G56190	2834
AT3G56200	91
AT3G56210	535
AT3G56220	87
AT3G56230	4
AT3G56240	2814
AT3G56250	49
AT3G56260	12
AT3G56270	216
AT3G56275	0
AT3G56277	0
AT3G56280	0
AT3G56290	21
AT3G56300	110
AT3G56310	1403
AT3G56320	333
AT3G56330	258
AT3G56340	8265
AT3G56350	0
AT3G56360	1157
AT3G56370	7328
AT3G56380	0
AT3G56390	0
AT3G56400	1105
AT3G56408	86
AT3G56410	0
AT3G56420	0
AT3G56430	717
AT3G56440	85
AT3G56450	94
AT3G56460	750
AT3G56470	21
AT3G56480	1003
AT3G56490	2001
AT3G56500	1
AT3G56510	648
AT3G56520	0
AT3G56530	0
AT3G56540	0
AT3G56550	72
AT3G56560	0
AT3G56570	153
AT3G56580	867
AT3G56590	886
AT3G56600	3
AT3G56610	0
AT3G56620	49
AT3G56630	52
AT3G56640	848
AT3G56650	259
AT3G56660	13
AT3G56670	0
AT3G56680	2147
AT3G56690	538
AT3G56700	1
AT3G56705	15
AT3G56710	22
AT3G56720	1403
AT3G56730	7
AT3G56740	312
AT3G56750	898
AT3G56760	635
AT3G56770	48
AT3G56780	2
AT3G56790	0
AT3G56800	3347
AT3G56810	221
AT3G56820	167
AT3G56825	9
AT3G56830	86
AT3G56840	104
AT3G56850	864
AT3G56860	2387
AT3G56870	589
AT3G56880	1950
AT3G56890	0
AT3G56891	0
AT3G56900	755
AT3G56910	1639
AT3G56920	0
AT3G56930	278
AT3G56940	6647
AT3G56950	766
AT3G56960	306
AT3G56970	9
AT3G56980	5
AT3G56990	1420
AT3G57000	1806
AT3G57010	98
AT3G57020	5
AT3G57030	2150
AT3G57040	995
AT3G57050	1718
AT3G57060	2133
AT3G57062	162
AT3G57070	497
AT3G57072	0
AT3G57080	537
AT3G57090	630
AT3G57100	10
AT3G57110	42
AT3G57120	444
AT3G57130	224
AT3G57140	223
AT3G57150	12617
AT3G57157	3
AT3G57160	53
AT3G57170	711
AT3G57180	446
AT3G57190	181
AT3G57200	349
AT3G57210	10
AT3G57220	729
AT3G57230	230
AT3G57240	7
AT3G57250	0
AT3G57260	19
AT3G57270	0
AT3G57280	524
AT3G57290	5436
AT3G57300	1939
AT3G57310	0
AT3G57320	631
AT3G57330	768
AT3G57340	742
AT3G57350	876
AT3G57360	158
AT3G57370	0
AT3G57380	24
AT3G57390	369
AT3G57400	145
AT3G57410	1026
AT3G57420	606
AT3G57430	175
AT3G57440	21
AT3G57450	315
AT3G57460	13
AT3G57465	0
AT3G57470	899
AT3G57480	98
AT3G57490	758
AT3G57500	424
AT3G57510	9
AT3G57520	3303
AT3G57530	606
AT3G57540	6
AT3G57550	2004
AT3G57560	1357
AT3G57570	743
AT3G57580	189
AT3G57586	2
AT3G57587	0
AT3G57590	294
AT3G57600	10
AT3G57610	3403
AT3G57620	0
AT3G57630	402
AT3G57640	2
AT3G57645	14
AT3G57650	1948
AT3G57660	2640
AT3G57670	217
AT3G57680	112
AT3G57690	0
AT3G57700	0
AT3G57710	234
AT3G57720	77
AT3G57730	0
AT3G57740	0
AT3G57750	169
AT3G57760	57
AT3G57765	12
AT3G57770	0
AT3G57780	245
AT3G57785	155
AT3G57787	1
AT3G57790	170
AT3G57800	393
AT3G57810	253
AT3G57820	4
AT3G57830	1589
AT3G57840	0
AT3G57850	0
AT3G57854	0
AT3G57860	575
AT3G57870	3370
AT3G57880	2978
AT3G57890	2046
AT3G57900	0
AT3G57910	233
AT3G57920	0
AT3G57930	1594
AT3G57940	889
AT3G57950	10
AT3G57960	0
AT3G57965	106
AT3G57970	1
AT3G57980	379
AT3G57990	1196
AT3G58000	5
AT3G58010	133
AT3G58020	212
AT3G58030	1700
AT3G58035	0
AT3G58040	1094
AT3G58050	918
AT3G58060	0
AT3G58070	58
AT3G58090	142
AT3G58100	472
AT3G58110	1795
AT3G58120	118
AT3G58130	180
AT3G58140	835
AT3G58150	0
AT3G58160	114
AT3G58165	0
AT3G58170	675
AT3G58180	419
AT3G58190	0
AT3G58193	0
AT3G58196	0
AT3G58200	150
AT3G58210	0
AT3G58220	948
AT3G58230	0
AT3G58240	0
AT3G58250	0
AT3G58260	0
AT3G58270	182
AT3G58280	0
AT3G58290	0
AT3G58300	0
AT3G58310	0
AT3G58320	0
AT3G58330	0
AT3G58340	0
AT3G58347	0
AT3G58350	70
AT3G58360	1
AT3G58370	0
AT3G58380	17
AT3G58390	0
AT3G58400	0
AT3G58410	0
AT3G58415	0
AT3G58420	0
AT3G58430	53
AT3G58440	3
AT3G58450	0
AT3G58460	790
AT3G58470	595
AT3G58480	0
AT3G58490	441
AT3G58500	4755
AT3G58510	3759
AT3G58520	305
AT3G58530	294
AT3G58540	44
AT3G58550	0
AT3G58560	2021
AT3G58570	2705
AT3G58580	1159
AT3G58585	0
AT3G58590	187
AT3G58600	348
AT3G58610	12559
AT3G58620	230
AT3G58630	221
AT3G58640	1025
AT3G58650	1882
AT3G58660	3523
AT3G58670	311
AT3G58680	3415
AT3G58690	635
AT3G58700	2420
AT3G58710	65
AT3G58720	145
AT3G58730	2087
AT3G58740	2
AT3G58750	896
AT3G58760	527
AT3G58770	1242
AT3G58780	31
AT3G58790	356
AT3G58795	4
AT3G58800	307
AT3G58810	47
AT3G58820	98
AT3G58830	334
AT3G58840	1230
AT3G58850	115
AT3G58860	0
AT3G58865	170
AT3G58875	0
AT3G58877	0
AT3G58880	0
AT3G58890	0
AT3G58900	113
AT3G58910	0
AT3G58920	0
AT3G58930	420
AT3G58940	231
AT3G58950	5
AT3G58960	0
AT3G58970	496
AT3G58975	168
AT3G58980	133
AT3G58990	1132
AT3G59000	169
AT3G59010	29
AT3G59020	3113
AT3G59030	1
AT3G59040	908
AT3G59050	364
AT3G59060	233
AT3G59068	8
AT3G59070	0
AT3G59080	68
AT3G59090	515
AT3G59100	994
AT3G59110	900
AT3G59120	0
AT3G59130	2
AT3G59140	238
AT3G59150	175
AT3G59160	0
AT3G59170	0
AT3G59180	0
AT3G59190	263
AT3G59200	260
AT3G59210	113
AT3G59220	35
AT3G59230	0
AT3G59240	0
AT3G59245	0
AT3G59250	0
AT3G59260	6
AT3G59270	3070
AT3G59280	751
AT3G59290	387
AT3G59295	0
AT3G59300	321
AT3G59310	127
AT3G59320	186
AT3G59330	213
AT3G59340	0
AT3G59350	648
AT3G59360	526
AT3G59370	0
AT3G59380	1085
AT3G59390	157
AT3G59400	26
AT3G59410	520
AT3G59415	0
AT3G59420	929
AT3G59430	335
AT3G59435	2
AT3G59440	0
AT3G59450	15
AT3G59455	0
AT3G59460	0
AT3G59470	257
AT3G59480	17
AT3G59490	181
AT3G59500	719
AT3G59510	2
AT3G59520	252
AT3G59530	43
AT3G59540	8170
AT3G59550	552
AT3G59570	429
AT3G59580	7
AT3G59590	0
AT3G59600	1227
AT3G59610	0
AT3G59620	0
AT3G59630	731
AT3G59640	256
AT3G59650	914
AT3G59660	791
AT3G59670	969
AT3G59680	179
AT3G59690	22
AT3G59695	0
AT3G59700	18
AT3G59710	8
AT3G59720	0
AT3G59730	0
AT3G59740	0
AT3G59750	33
AT3G59760	2812
AT3G59765	964
AT3G59770	1307
AT3G59780	751
AT3G59790	0
AT3G59800	264
AT3G59810	681
AT3G59820	1962
AT3G59830	8
AT3G59840	814
AT3G59845	6
AT3G59850	4
AT3G59860	0
AT3G59870	314
AT3G59880	3
AT3G59884	0
AT3G59890	937
AT3G59900	18
AT3G59910	1302
AT3G59920	5932
AT3G59923	0
AT3G59926	0
AT3G59930	0
AT3G59940	1
AT3G59950	513
AT3G59960	2
AT3G59970	4277
AT3G59980	567
AT3G59990	3009
AT3G60000	1
AT3G60010	0
AT3G60020	1
AT3G60030	2107
AT3G60040	90
AT3G60050	393
AT3G60060	0
AT3G60070	125
AT3G60075	0
AT3G60080	262
AT3G60090	0
AT3G60100	2
AT3G60110	265
AT3G60120	0
AT3G60130	278
AT3G60140	11
AT3G60150	66
AT3G60160	39
AT3G60164	1
AT3G60170	3
AT3G60176	1
AT3G60180	84
AT3G60190	2006
AT3G60200	233
AT3G60210	1423
AT3G60220	241
AT3G60238	0
AT3G60240	6289
AT3G60245	25472
AT3G60250	1236
AT3G60260	421
AT3G60270	0
AT3G60280	0
AT3G60286	17
AT3G60290	34
AT3G60300	1015
AT3G60310	249
AT3G60320	1280
AT3G60328	0
AT3G60330	62
AT3G60340	1326
AT3G60350	857
AT3G60360	626
AT3G60370	208
AT3G60380	2136
AT3G60390	1984
AT3G60400	362
AT3G60410	548
AT3G60415	8
AT3G60420	0
AT3G60440	539
AT3G60450	548
AT3G60460	0
AT3G60470	9
AT3G60480	249
AT3G60490	81
AT3G60500	1098
AT3G60510	265
AT3G60520	171
AT3G60530	796
AT3G60540	3
AT3G60550	18
AT3G60560	0
AT3G60565	0
AT3G60570	0
AT3G60580	108
AT3G60590	216
AT3G60600	3432
AT3G60610	3
AT3G60613	0
AT3G60620	424
AT3G60630	1781
AT3G60640	223
AT3G60650	0
AT3G60660	406
AT3G60670	128
AT3G60680	186
AT3G60690	40
AT3G60700	3
AT3G60710	0
AT3G60720	13
AT3G60730	12
AT3G60740	1207
AT3G60750	11825
AT3G60760	0
AT3G60770	12103
AT3G60780	0
AT3G60790	0
AT3G60800	838
AT3G60805	0
AT3G60810	362
AT3G60820	4666
AT3G60830	1518
AT3G60840	1269
AT3G60850	619
AT3G60860	1956
AT3G60870	1
AT3G60880	721
AT3G60890	291
AT3G60900	423
AT3G60910	147
AT3G60920	1
AT3G60930	149
AT3G60935	2
AT3G60940	4
AT3G60950	0
AT3G60955	0
AT3G60957	7
AT3G60960	350
AT3G60961	1
AT3G60965	206
AT3G60966	2
AT3G60970	0
AT3G60972	2
AT3G60975	0
AT3G60980	352
AT3G60990	0
AT3G61010	543
AT3G61020	147
AT3G61028	0
AT3G61030	0
AT3G61035	0
AT3G61040	0
AT3G61050	2928
AT3G61060	97
AT3G61070	575
AT3G61080	75
AT3G61090	8
AT3G61100	516
AT3G61105	0
AT3G61110	10438
AT3G61111	4
AT3G61113	40
AT3G61117	0
AT3G61118	72
AT3G61120	25
AT3G61130	2859
AT3G61140	1966
AT3G61150	375
AT3G61160	135
AT3G61170	126
AT3G61172	0
AT3G61175	0
AT3G61177	0
AT3G61180	731
AT3G61182	0
AT3G61185	0
AT3G61190	15
AT3G61198	80
AT3G61200	273
AT3G61210	126
AT3G61220	274
AT3G61230	0
AT3G61240	3383
AT3G61250	1250
AT3G61260	1014
AT3G61270	6
AT3G61280	3
AT3G61290	0
AT3G61300	0
AT3G61310	4193
AT3G61320	284
AT3G61330	0
AT3G61340	1
AT3G61350	165
AT3G61360	206
AT3G61370	342
AT3G61380	438
AT3G61390	0
AT3G61400	0
AT3G61410	8
AT3G61415	267
AT3G61420	285
AT3G61430	1067
AT3G61440	2586
AT3G61450	23
AT3G61460	615
AT3G61470	6591
AT3G61480	458
AT3G61490	1059
AT3G61500	0
AT3G61510	0
AT3G61520	226
AT3G61530	224
AT3G61540	461
AT3G61545	0
AT3G61550	121
AT3G61560	264
AT3G61570	184
AT3G61571	0
AT3G61580	2928
AT3G61590	429
AT3G61600	2582
AT3G61610	945
AT3G61620	581
AT3G61630	76
AT3G61640	613
AT3G61650	1401
AT3G61660	11
AT3G61670	1368
AT3G61680	89
AT3G61690	1852
AT3G61700	778
AT3G61710	447
AT3G61715	0
AT3G61720	0
AT3G61721	0
AT3G61723	0
AT3G61730	2
AT3G61740	524
AT3G61750	369
AT3G61755	0
AT3G61760	83
AT3G61770	810
AT3G61780	1165
AT3G61790	357
AT3G61800	527
AT3G61810	0
AT3G61820	3412
AT3G61825	0
AT3G61826	0
AT3G61829	0
AT3G61830	2450
AT3G61840	12
AT3G61850	133
AT3G61860	1176
AT3G61870	833
AT3G61880	129
AT3G61890	177
AT3G61897	1
AT3G61898	54
AT3G61900	9
AT3G61910	0
AT3G61920	26
AT3G61930	0
AT3G61940	0
AT3G61950	85
AT3G61960	613
AT3G61962	0
AT3G61970	124
AT3G61980	238
AT3G61990	49
AT3G62000	168
AT3G62010	1305
AT3G62020	16
AT3G62030	4963
AT3G62040	32
AT3G62050	86
AT3G62060	760
AT3G62070	110
AT3G62080	283
AT3G62090	11
AT3G62100	120
AT3G62110	1154
AT3G62120	4577
AT3G62130	1976
AT3G62140	367
AT3G62150	219
AT3G62160	17
AT3G62170	0
AT3G62180	0
AT3G62190	353
AT3G62200	496
AT3G62210	0
AT3G62220	255
AT3G62230	1
AT3G62240	1047
AT3G62245	0
AT3G62250	23474
AT3G62260	59
AT3G62270	184
AT3G62280	28
AT3G62285	0
AT3G62290	8724
AT3G62300	1547
AT3G62310	1942
AT3G62320	3
AT3G62330	832
AT3G62340	0
AT3G62350	0
AT3G62360	4049
AT3G62370	561
AT3G62380	0
AT3G62390	279
AT3G62400	1314
AT3G62410	71
AT3G62420	1690
AT3G62430	91
AT3G62440	0
AT3G62450	458
AT3G62455	43
AT3G62460	164
AT3G62470	109
AT3G62475	0
AT3G62480	0
AT3G62490	1
AT3G62499	20
AT3G62500	77
AT3G62510	3
AT3G62520	0
AT3G62528	2
AT3G62529	3
AT3G62530	5759
AT3G62540	3
AT3G62550	25
AT3G62560	571
AT3G62570	79
AT3G62580	1135
AT3G62590	157
AT3G62600	2124
AT3G62610	16
AT3G62615	0
AT3G62620	314
AT3G62630	705
AT3G62640	0
AT3G62650	319
AT3G62660	437
AT3G62670	5
AT3G62680	1
AT3G62690	445
AT3G62695	0
AT3G62700	2325
AT3G62710	0
AT3G62720	748
AT3G62725	2
AT3G62730	0
AT3G62735	0
AT3G62740	335
AT3G62750	320
AT3G62760	0
AT3G62770	462
AT3G62780	66
AT3G62790	1185
AT3G62800	438
AT3G62810	803
AT3G62820	69
AT3G62830	1442
AT3G62840	3896
AT3G62850	0
AT3G62860	22
AT3G62870	17218
AT3G62880	134
AT3G62890	123
AT3G62900	1174
AT3G62910	254
AT3G62920	95
AT3G62930	58
AT3G62940	1406
AT3G62950	28
AT3G62960	76
AT3G62970	323
AT3G62980	3327
AT3G62990	0
AT3G63000	820
AT3G63003	0
AT3G63006	0
AT3G63010	259
AT3G63020	1
AT3G63030	1249
AT3G63040	0
AT3G63050	14
AT3G63052	177
AT3G63060	28
AT3G63070	1390
AT3G63080	498
AT3G63088	4
AT3G63090	415
AT3G63093	1
AT3G63095	0
AT3G63110	83
AT3G63120	577
AT3G63130	2829
AT3G63140	288
AT3G63150	705
AT3G63160	668
AT3G63170	625
AT3G63180	1304
AT3G63190	1057
AT3G63200	1938
AT3G63210	500
AT3G63215	0
AT3G63220	218
AT3G63230	0
AT3G63240	552
AT3G63250	1686
AT3G63255	0
AT3G63260	587
AT3G63270	494
AT3G63280	239
AT3G63290	525
AT3G63300	1164
AT3G63310	390
AT3G63320	0
AT3G63340	766
AT3G63350	1
AT3G63360	0
AT3G63370	238
AT3G63375	1
AT3G63380	39
AT3G63390	483
AT3G63400	1557
AT3G63410	5248
AT3G63420	203
AT3G63430	697
AT3G63440	24
AT3G63445	66
AT3G63450	755
AT3G63460	4971
AT3G63470	10
AT3G63480	154
AT3G63490	3291
AT3G63500	2144
AT3G63510	282
AT3G63520	848
AT3G63530	564
AT3G63540	592
AT3G66652	601
AT3G66654	657
AT3G66656	0
AT3G66658	1036
AT4G00005	0
AT4G00020	887
AT4G00026	897
AT4G00030	344
AT4G00040	249
AT4G00050	44
AT4G00060	764
AT4G00070	0
AT4G00080	0
AT4G00085	0
AT4G00090	788
AT4G00100	12744
AT4G00110	265
AT4G00114	0
AT4G00120	0
AT4G00130	0
AT4G00140	2
AT4G00150	251
AT4G00155	0
AT4G00160	0
AT4G00163	0
AT4G00165	0
AT4G00170	911
AT4G00180	1494
AT4G00190	0
AT4G00200	907
AT4G00210	28
AT4G00220	4
AT4G00225	0
AT4G00230	162
AT4G00231	670
AT4G00232	0
AT4G00234	1
AT4G00236	0
AT4G00238	2182
AT4G00240	86
AT4G00250	120
AT4G00260	0
AT4G00270	1292
AT4G00280	0
AT4G00290	302
AT4G00295	0
AT4G00300	797
AT4G00305	6
AT4G00310	339
AT4G00315	0
AT4G00320	0
AT4G00330	125
AT4G00335	155
AT4G00340	2001
AT4G00342	0
AT4G00350	4
AT4G00355	983
AT4G00356	0
AT4G00360	61
AT4G00370	1384
AT4G00380	757
AT4G00390	1
AT4G00400	583
AT4G00413	0
AT4G00416	0
AT4G00420	483
AT4G00430	16094
AT4G00440	789
AT4G00450	2638
AT4G00460	65
AT4G00467	0
AT4G00480	473
AT4G00490	550
AT4G00500	237
AT4G00520	423
AT4G00525	83
AT4G00530	193
AT4G00540	1
AT4G00550	344
AT4G00560	645
AT4G00570	3074
AT4G00580	6
AT4G00585	1572
AT4G00590	129
AT4G00600	0
AT4G00610	0
AT4G00620	866
AT4G00630	1833
AT4G00650	168
AT4G00651	0
AT4G00660	1840
AT4G00670	6
AT4G00680	87
AT4G00690	97
AT4G00695	21
AT4G00700	16
AT4G00710	1326
AT4G00720	2465
AT4G00730	1026
AT4G00740	2221
AT4G00750	40
AT4G00752	512
AT4G00753	0
AT4G00755	523
AT4G00760	229
AT4G00770	0
AT4G00780	1272
AT4G00800	1195
AT4G00810	4742
AT4G00820	1449
AT4G00830	2620
AT4G00840	382
AT4G00850	311
AT4G00860	2563
AT4G00870	17
AT4G00872	63
AT4G00880	132
AT4G00883	0
AT4G00885	0
AT4G00889	0
AT4G00890	27
AT4G00891	0
AT4G00893	0
AT4G00895	588
AT4G00900	2112
AT4G00905	0
AT4G00910	8
AT4G00920	0
AT4G00925	0
AT4G00930	569
AT4G00940	58
AT4G00950	185
AT4G00953	0
AT4G00955	29
AT4G00960	3
AT4G00970	4
AT4G00975	39
AT4G00980	140
AT4G00985	0
AT4G00990	1598
AT4G01000	2724
AT4G01010	12
AT4G01020	718
AT4G01023	2
AT4G01026	101
AT4G01030	85
AT4G01037	1009
AT4G01040	582
AT4G01050	3358
AT4G01060	12
AT4G01070	485
AT4G01080	43
AT4G01090	700
AT4G01100	3613
AT4G01110	10
AT4G01120	400
AT4G01130	221
AT4G01140	0
AT4G01150	3789
AT4G01160	1
AT4G01170	8
AT4G01180	2
AT4G01190	3
AT4G01200	84
AT4G01210	1622
AT4G01220	441
AT4G01230	14
AT4G01240	0
AT4G01245	0
AT4G01250	68
AT4G01260	0
AT4G01265	0
AT4G01270	319
AT4G01280	170
AT4G01290	2841
AT4G01310	3022
AT4G01320	2307
AT4G01330	324
AT4G01335	0
AT4G01340	0
AT4G01350	2
AT4G01355	0
AT4G01360	6
AT4G01370	1624
AT4G01380	0
AT4G01390	7
AT4G01395	1426
AT4G01400	144
AT4G01410	138
AT4G01420	4
AT4G01430	173
AT4G01435	2
AT4G01440	148
AT4G01450	349
AT4G01455	0
AT4G01460	182
AT4G01470	0
AT4G01480	136
AT4G01490	1
AT4G01500	0
AT4G01505	0
AT4G01510	90
AT4G01515	0
AT4G01516	0
AT4G01520	0
AT4G01525	354
AT4G01530	0
AT4G01533	0
AT4G01535	0
AT4G01540	39
AT4G01550	148
AT4G01560	1669
AT4G01570	343
AT4G01575	0
AT4G01580	578
AT4G01590	1080
AT4G01593	50
AT4G01595	1
AT4G01600	38
AT4G01610	2158
AT4G01630	0
AT4G01640	0
AT4G01650	122
AT4G01660	479
AT4G01670	5
AT4G01671	0
AT4G01680	8
AT4G01690	1478
AT4G01700	21
AT4G01703	0
AT4G01710	255
AT4G01720	139
AT4G01730	1033
AT4G01735	0
AT4G01740	69
AT4G01750	45
AT4G01760	0
AT4G01770	0
AT4G01780	1
AT4G01790	165
AT4G01800	1427
AT4G01810	1235
AT4G01820	0
AT4G01830	1
AT4G01840	93
AT4G01850	4244
AT4G01860	1223
AT4G01865	0
AT4G01870	197
AT4G01880	270
AT4G01883	92
AT4G01890	38
AT4G01895	23
AT4G01897	345
AT4G01900	921
AT4G01910	151
AT4G01915	18
AT4G01920	63
AT4G01925	5
AT4G01930	65
AT4G01935	139
AT4G01940	550
AT4G01950	33
AT4G01960	981
AT4G01970	17
AT4G01975	0
AT4G01980	0
AT4G01985	16
AT4G01990	388
AT4G01995	106
AT4G02000	18
AT4G02005	115
AT4G02010	1091
AT4G02020	1064
AT4G02030	762
AT4G02040	0
AT4G02050	238
AT4G02055	0
AT4G02060	4094
AT4G02070	1716
AT4G02075	34
AT4G02080	2073
AT4G02090	0
AT4G02100	789
AT4G02110	1128
AT4G02120	331
AT4G02130	1303
AT4G02140	25
AT4G02150	2512
AT4G02160	0
AT4G02170	0
AT4G02180	0
AT4G02190	0
AT4G02195	121
AT4G02200	187
AT4G02210	170
AT4G02220	566
AT4G02230	6021
AT4G02235	0
AT4G02250	1
AT4G02260	756
AT4G02270	0
AT4G02280	13
AT4G02290	6027
AT4G02300	0
AT4G02310	0
AT4G02312	0
AT4G02314	0
AT4G02317	0
AT4G02320	1
AT4G02330	240
AT4G02340	923
AT4G02350	1563
AT4G02360	90
AT4G02370	1079
AT4G02380	27
AT4G02390	396
AT4G02400	1851
AT4G02405	189
AT4G02410	11
AT4G02420	34
AT4G02425	208
AT4G02430	207
AT4G02440	737
AT4G02450	11478
AT4G02460	504
AT4G02465	0
AT4G02480	5019
AT4G02482	34
AT4G02485	70
AT4G02487	0
AT4G02489	0
AT4G02490	0
AT4G02500	3384
AT4G02510	5979
AT4G02520	5
AT4G02530	798
AT4G02540	639
AT4G02541	1
AT4G02550	219
AT4G02555	3
AT4G02560	678
AT4G02570	7081
AT4G02580	3592
AT4G02590	1842
AT4G02600	531
AT4G02610	390
AT4G02620	1255
AT4G02630	633
AT4G02640	599
AT4G02650	0
AT4G02655	0
AT4G02660	489
AT4G02670	208
AT4G02680	3211
AT4G02690	20
AT4G02700	89
AT4G02710	953
AT4G02715	2104
AT4G02720	0
AT4G02725	347
AT4G02730	147
AT4G02733	0
AT4G02735	0
AT4G02740	467
AT4G02750	290
AT4G02760	224
AT4G02770	4865
AT4G02780	49
AT4G02790	810
AT4G02800	2319
AT4G02810	66
AT4G02820	1108
AT4G02830	8
AT4G02840	2832
AT4G02850	90
AT4G02860	388
AT4G02870	0
AT4G02880	746
AT4G02890	6294
AT4G02900	218
AT4G02910	0
AT4G02920	564
AT4G02930	6497
AT4G02940	751
AT4G02950	0
AT4G02960	0
AT4G02970	1097
AT4G02980	415
AT4G02990	1229
AT4G03000	384
AT4G03010	556
AT4G03020	1177
AT4G03030	546
AT4G03038	0
AT4G03039	0
AT4G03040	0
AT4G03050	1
AT4G03060	199
AT4G03063	0
AT4G03070	200
AT4G03080	1135
AT4G03090	1134
AT4G03100	1509
AT4G03110	820
AT4G03113	0
AT4G03115	129
AT4G03120	1184
AT4G03130	187
AT4G03135	0
AT4G03140	10
AT4G03150	177
AT4G03153	0
AT4G03156	0
AT4G03157	0
AT4G03160	0
AT4G03165	0
AT4G03170	0
AT4G03175	2
AT4G03180	435
AT4G03190	2263
AT4G03200	560
AT4G03205	503
AT4G03210	27350
AT4G03220	4
AT4G03230	373
AT4G03240	371
AT4G03250	209
AT4G03260	1977
AT4G03270	144
AT4G03280	3273
AT4G03285	0
AT4G03290	0
AT4G03292	18
AT4G03295	0
AT4G03298	0
AT4G03300	0
AT4G03305	0
AT4G03310	0
AT4G03320	45
AT4G03330	3
AT4G03340	49
AT4G03350	0
AT4G03360	0
AT4G03364	0
AT4G03370	0
AT4G03376	0
AT4G03380	1
AT4G03390	946
AT4G03400	507
AT4G03405	0
AT4G03410	60
AT4G03415	1421
AT4G03420	257
AT4G03430	2720
AT4G03435	0
AT4G03437	0
AT4G03438	0
AT4G03440	56
AT4G03443	12
AT4G03445	3
AT4G03450	0
AT4G03455	0
AT4G03460	2
AT4G03470	0
AT4G03480	20
AT4G03490	25
AT4G03495	0
AT4G03500	7
AT4G03505	0
AT4G03510	301
AT4G03520	2780
AT4G03525	0
AT4G03530	0
AT4G03535	0
AT4G03540	3
AT4G03545	0
AT4G03550	3636
AT4G03555	0
AT4G03560	1579
AT4G03565	0
AT4G03566	0
AT4G03570	0
AT4G03575	0
AT4G03580	0
AT4G03585	0
AT4G03590	0
AT4G03595	3
AT4G03600	33
AT4G03605	0
AT4G03610	112
AT4G03620	0
AT4G03625	0
AT4G03630	0
AT4G03635	114
AT4G03640	0
AT4G03645	0
AT4G03650	0
AT4G03655	0
AT4G03660	0
AT4G03665	0
AT4G03670	0
AT4G03675	0
AT4G03680	0
AT4G03685	0
AT4G03690	0
AT4G03695	0
AT4G03700	0
AT4G03705	0
AT4G03710	0
AT4G03715	0
AT4G03720	0
AT4G03725	0
AT4G03726	0
AT4G03728	0
AT4G03730	0
AT4G03732	0
AT4G03740	0
AT4G03745	0
AT4G03750	0
AT4G03755	7
AT4G03760	0
AT4G03765	0
AT4G03770	0
AT4G03775	0
AT4G03780	0
AT4G03785	0
AT4G03790	0
AT4G03795	0
AT4G03800	0
AT4G03805	0
AT4G03810	0
AT4G03811	2
AT4G03813	3
AT4G03815	0
AT4G03816	7
AT4G03820	139
AT4G03823	5
AT4G03824	0
AT4G03825	0
AT4G03826	0
AT4G03830	0
AT4G03835	0
AT4G03837	0
AT4G03840	0
AT4G03845	0
AT4G03850	0
AT4G03855	0
AT4G03860	0
AT4G03865	0
AT4G03870	0
AT4G03873	0
AT4G03875	2
AT4G03876	0
AT4G03880	0
AT4G03885	0
AT4G03890	0
AT4G03895	0
AT4G03900	0
AT4G03905	20
AT4G03910	0
AT4G03911	0
AT4G03912	0
AT4G03913	0
AT4G03914	0
AT4G03915	0
AT4G03916	0
AT4G03920	0
AT4G03923	0
AT4G03925	0
AT4G03926	0
AT4G03930	2
AT4G03935	50
AT4G03940	26
AT4G03945	0
AT4G03950	0
AT4G03955	0
AT4G03960	184
AT4G03965	59
AT4G03970	0
AT4G03975	0
AT4G03976	0
AT4G03977	0
AT4G03978	0
AT4G03979	0
AT4G03980	0
AT4G03981	0
AT4G03985	0
AT4G03990	0
AT4G03995	0
AT4G04000	0
AT4G04005	4
AT4G04010	0
AT4G04015	9
AT4G04020	177
AT4G04025	0
AT4G04030	0
AT4G04035	0
AT4G04040	509
AT4G04050	0
AT4G04055	0
AT4G04065	0
AT4G04070	0
AT4G04075	2
AT4G04077	0
AT4G04078	0
AT4G04080	0
AT4G04085	0
AT4G04090	0
AT4G04095	0
AT4G04100	0
AT4G04105	0
AT4G04110	0
AT4G04115	0
AT4G04120	0
AT4G04125	0
AT4G04130	0
AT4G04135	1
AT4G04140	0
AT4G04145	0
AT4G04150	0
AT4G04155	0
AT4G04157	0
AT4G04165	0
AT4G04167	0
AT4G04170	0
AT4G04175	0
AT4G04180	193
AT4G04185	0
AT4G04190	209
AT4G04195	0
AT4G04200	447
AT4G04205	0
AT4G04210	1310
AT4G04215	0
AT4G04220	1
AT4G04221	14
AT4G04223	0
AT4G04225	1
AT4G04230	0
AT4G04235	3
AT4G04245	0
AT4G04250	0
AT4G04255	0
AT4G04260	2
AT4G04265	0
AT4G04270	0
AT4G04273	0
AT4G04275	0
AT4G04276	0
AT4G04280	0
AT4G04285	0
AT4G04290	0
AT4G04293	0
AT4G04295	0
AT4G04296	0
AT4G04300	0
AT4G04305	0
AT4G04310	0
AT4G04313	0
AT4G04315	0
AT4G04316	0
AT4G04320	523
AT4G04325	0
AT4G04330	37
AT4G04335	0
AT4G04340	2041
AT4G04345	0
AT4G04350	617
AT4G04355	0
AT4G04360	37
AT4G04365	0
AT4G04370	241
AT4G04375	0
AT4G04380	0
AT4G04385	0
AT4G04390	0
AT4G04392	0
AT4G04393	0
AT4G04394	0
AT4G04395	0
AT4G04396	0
AT4G04398	0
AT4G04400	0
AT4G04402	0
AT4G04404	0
AT4G04405	0
AT4G04407	0
AT4G04408	0
AT4G04409	0
AT4G04410	59
AT4G04415	0
AT4G04420	1
AT4G04423	0
AT4G04425	2
AT4G04426	0
AT4G04430	0
AT4G04435	12
AT4G04440	1
AT4G04445	11
AT4G04450	4
AT4G04455	0
AT4G04460	27
AT4G04465	4
AT4G04470	223
AT4G04475	2
AT4G04480	0
AT4G04485	13
AT4G04490	5
AT4G04495	0
AT4G04500	2
AT4G04505	0
AT4G04510	0
AT4G04515	0
AT4G04520	0
AT4G04525	0
AT4G04530	0
AT4G04535	2
AT4G04540	0
AT4G04545	0
AT4G04547	0
AT4G04550	0
AT4G04555	0
AT4G04560	0
AT4G04565	57
AT4G04570	14
AT4G04580	1
AT4G04585	0
AT4G04590	0
AT4G04600	0
AT4G04601	0
AT4G04605	0
AT4G04610	2011
AT4G04614	594
AT4G04615	0
AT4G04620	184
AT4G04625	0
AT4G04630	1195
AT4G04632	0
AT4G04635	0
AT4G04640	3195
AT4G04645	0
AT4G04650	0
AT4G04653	0
AT4G04655	0
AT4G04660	0
AT4G04665	0
AT4G04670	654
AT4G04675	0
AT4G04680	1
AT4G04690	0
AT4G04692	428
AT4G04693	0
AT4G04695	147
AT4G04700	245
AT4G04710	16
AT4G04720	2351
AT4G04730	0
AT4G04740	217
AT4G04745	0
AT4G04750	86
AT4G04755	0
AT4G04760	3
AT4G04765	0
AT4G04770	731
AT4G04775	0
AT4G04780	469
AT4G04785	0
AT4G04790	180
AT4G04795	0
AT4G04800	369
AT4G04805	0
AT4G04810	40
AT4G04815	0
AT4G04820	0
AT4G04825	0
AT4G04830	195
AT4G04835	0
AT4G04840	5
AT4G04850	641
AT4G04855	0
AT4G04860	538
AT4G04865	0
AT4G04870	303
AT4G04875	2
AT4G04880	233
AT4G04885	1156
AT4G04890	3662
AT4G04895	1
AT4G04900	0
AT4G04905	0
AT4G04910	2621
AT4G04920	1791
AT4G04925	297
AT4G04930	0
AT4G04940	1094
AT4G04945	0
AT4G04950	2046
AT4G04955	241
AT4G04957	0
AT4G04960	344
AT4G04965	0
AT4G04970	2052
AT4G04972	0
AT4G04975	0
AT4G04980	0
AT4G04985	0
AT4G04990	3
AT4G04995	0
AT4G05000	384
AT4G05005	0
AT4G05010	51
AT4G05015	2
AT4G05018	2
AT4G05020	64
AT4G05025	0
AT4G05030	0
AT4G05040	252
AT4G05045	0
AT4G05048	0
AT4G05049	0
AT4G05050	11826
AT4G05053	5
AT4G05055	0
AT4G05060	310
AT4G05065	0
AT4G05070	662
AT4G05071	1
AT4G05073	0
AT4G05075	0
AT4G05076	0
AT4G05080	0
AT4G05085	0
AT4G05087	0
AT4G05090	173
AT4G05091	0
AT4G05095	0
AT4G05097	0
AT4G05100	2
AT4G05105	0
AT4G05110	1
AT4G05115	0
AT4G05120	449
AT4G05125	0
AT4G05130	1
AT4G05133	0
AT4G05135	0
AT4G05140	0
AT4G05145	0
AT4G05150	1200
AT4G05155	8
AT4G05160	407
AT4G05170	0
AT4G05180	4597
AT4G05190	2150
AT4G05200	20
AT4G05205	0
AT4G05210	47
AT4G05215	0
AT4G05220	0
AT4G05225	0
AT4G05230	0
AT4G05235	0
AT4G05240	0
AT4G05245	0
AT4G05250	0
AT4G05255	2
AT4G05260	0
AT4G05270	0
AT4G05275	0
AT4G05280	0
AT4G05285	0
AT4G05290	0
AT4G05295	0
AT4G05300	0
AT4G05303	0
AT4G05305	0
AT4G05306	0
AT4G05310	0
AT4G05315	0
AT4G05320	19581
AT4G05330	245
AT4G05335	0
AT4G05340	0
AT4G05350	0
AT4G05355	0
AT4G05360	0
AT4G05365	1
AT4G05375	0
AT4G05380	0
AT4G05385	0
AT4G05390	979
AT4G05395	0
AT4G05400	1124
AT4G05405	4
AT4G05410	1450
AT4G05415	0
AT4G05420	2852
AT4G05425	0
AT4G05430	49
AT4G05435	0
AT4G05440	650
AT4G05445	0
AT4G05450	346
AT4G05455	0
AT4G05460	627
AT4G05465	0
AT4G05470	0
AT4G05475	0
AT4G05485	0
AT4G05490	0
AT4G05495	1
AT4G05497	1
AT4G05500	0
AT4G05502	0
AT4G05505	0
AT4G05508	0
AT4G05510	0
AT4G05520	1896
AT4G05523	3
AT4G05525	1
AT4G05526	0
AT4G05530	1296
AT4G05535	0
AT4G05540	0
AT4G05545	0
AT4G05550	0
AT4G05553	0
AT4G05555	0
AT4G05556	0
AT4G05560	0
AT4G05565	1
AT4G05570	0
AT4G05575	0
AT4G05580	0
AT4G05581	0
AT4G05582	0
AT4G05583	0
AT4G05584	0
AT4G05585	0
AT4G05586	0
AT4G05587	0
AT4G05588	0
AT4G05589	0
AT4G05590	42
AT4G05591	0
AT4G05592	0
AT4G05593	0
AT4G05594	0
AT4G05595	0
AT4G05597	0
AT4G05600	0
AT4G05605	0
AT4G05610	0
AT4G05612	0
AT4G05613	0
AT4G05615	0
AT4G05616	0
AT4G05620	0
AT4G05625	0
AT4G05630	0
AT4G05631	24
AT4G05632	0
AT4G05633	0
AT4G05634	0
AT4G05635	0
AT4G05636	0
AT4G05638	0
AT4G05640	0
AT4G05645	0
AT4G05650	5
AT4G05655	0
AT4G05660	0
AT4G05665	0
AT4G05670	0
AT4G05675	0
AT4G05680	0
AT4G05685	22
AT4G05690	0
AT4G05695	0
AT4G05700	0
AT4G05705	0
AT4G05710	0
AT4G05715	0
AT4G05720	0
AT4G05730	0
AT4G05735	0
AT4G05740	0
AT4G05745	0
AT4G05750	0
AT4G05755	0
AT4G05760	3
AT4G05765	0
AT4G05770	0
AT4G05775	4
AT4G05780	9
AT4G05785	1
AT4G05790	0
AT4G05795	0
AT4G05800	0
AT4G05805	0
AT4G05810	0
AT4G05815	0
AT4G05840	1
AT4G05845	0
AT4G05850	0
AT4G05855	0
AT4G05860	0
AT4G05865	0
AT4G05870	0
AT4G05875	0
AT4G05880	0
AT4G05885	0
AT4G05890	0
AT4G05895	0
AT4G05900	0
AT4G05905	0
AT4G05910	0
AT4G05915	0
AT4G05918	0
AT4G05920	0
AT4G05925	0
AT4G05930	0
AT4G05935	0
AT4G05940	0
AT4G05945	0
AT4G05950	0
AT4G05965	0
AT4G05970	0
AT4G05975	0
AT4G05980	0
AT4G05985	0
AT4G05990	0
AT4G05995	0
AT4G06000	0
AT4G06005	0
AT4G06010	0
AT4G06015	2
AT4G06045	0
AT4G06050	0
AT4G06055	0
AT4G06060	15
AT4G06065	0
AT4G06070	0
AT4G06075	1
AT4G06080	0
AT4G06085	0
AT4G06090	0
AT4G06095	0
AT4G06105	0
AT4G06110	0
AT4G06115	0
AT4G06130	0
AT4G06135	0
AT4G06140	0
AT4G06145	0
AT4G06155	0
AT4G06160	0
AT4G06165	0
AT4G06170	0
AT4G06175	0
AT4G06185	0
AT4G06195	7
AT4G06196	0
AT4G06200	0
AT4G06205	0
AT4G06210	0
AT4G06215	0
AT4G06225	3
AT4G06235	0
AT4G06240	0
AT4G06245	0
AT4G06250	0
AT4G06255	2
AT4G06260	0
AT4G06265	0
AT4G06280	0
AT4G06285	0
AT4G06290	0
AT4G06295	0
AT4G06300	0
AT4G06305	8
AT4G06310	0
AT4G06315	0
AT4G06320	1
AT4G06330	0
AT4G06335	0
AT4G06340	9
AT4G06345	0
AT4G06365	0
AT4G06370	0
AT4G06375	4
AT4G06380	0
AT4G06385	0
AT4G06390	0
AT4G06395	4
AT4G06400	0
AT4G06405	0
AT4G06410	2
AT4G06415	0
AT4G06425	0
AT4G06440	0
AT4G06445	0
AT4G06450	0
AT4G06455	0
AT4G06460	0
AT4G06474	0
AT4G06477	1
AT4G06479	0
AT4G06480	0
AT4G06481	0
AT4G06482	0
AT4G06483	0
AT4G06484	0
AT4G06485	0
AT4G06486	0
AT4G06487	0
AT4G06488	0
AT4G06489	0
AT4G06490	0
AT4G06491	0
AT4G06492	0
AT4G06493	0
AT4G06494	0
AT4G06495	0
AT4G06496	0
AT4G06497	0
AT4G06498	2
AT4G06499	0
AT4G06500	0
AT4G06501	0
AT4G06502	0
AT4G06503	0
AT4G06504	0
AT4G06505	0
AT4G06506	0
AT4G06507	0
AT4G06508	0
AT4G06509	0
AT4G06510	0
AT4G06511	0
AT4G06512	0
AT4G06513	0
AT4G06514	0
AT4G06515	0
AT4G06516	0
AT4G06517	0
AT4G06518	0
AT4G06519	0
AT4G06520	0
AT4G06521	0
AT4G06522	0
AT4G06523	0
AT4G06524	0
AT4G06525	0
AT4G06526	0
AT4G06527	0
AT4G06528	0
AT4G06529	0
AT4G06530	0
AT4G06531	0
AT4G06532	0
AT4G06533	0
AT4G06534	1
AT4G06535	0
AT4G06536	0
AT4G06537	0
AT4G06538	0
AT4G06539	0
AT4G06540	0
AT4G06541	0
AT4G06542	0
AT4G06543	0
AT4G06544	0
AT4G06545	0
AT4G06546	0
AT4G06547	0
AT4G06548	0
AT4G06549	0
AT4G06550	0
AT4G06551	0
AT4G06552	0
AT4G06553	0
AT4G06554	0
AT4G06555	0
AT4G06556	0
AT4G06557	0
AT4G06558	0
AT4G06559	0
AT4G06560	0
AT4G06561	0
AT4G06562	0
AT4G06563	0
AT4G06564	0
AT4G06565	0
AT4G06566	0
AT4G06567	0
AT4G06568	0
AT4G06569	0
AT4G06570	0
AT4G06571	0
AT4G06572	0
AT4G06573	0
AT4G06574	0
AT4G06575	0
AT4G06576	0
AT4G06577	0
AT4G06578	0
AT4G06579	0
AT4G06580	0
AT4G06581	0
AT4G06582	0
AT4G06583	0
AT4G06584	0
AT4G06585	0
AT4G06586	0
AT4G06587	0
AT4G06588	0
AT4G06589	0
AT4G06590	0
AT4G06591	0
AT4G06592	0
AT4G06593	0
AT4G06594	0
AT4G06595	0
AT4G06596	0
AT4G06597	0
AT4G06598	116
AT4G06599	633
AT4G06600	0
AT4G06601	0
AT4G06602	0
AT4G06603	0
AT4G06604	0
AT4G06605	0
AT4G06606	0
AT4G06607	0
AT4G06608	0
AT4G06609	0
AT4G06610	0
AT4G06611	0
AT4G06612	0
AT4G06613	0
AT4G06614	0
AT4G06615	0
AT4G06616	0
AT4G06617	0
AT4G06618	0
AT4G06619	0
AT4G06620	0
AT4G06621	0
AT4G06622	0
AT4G06623	0
AT4G06624	0
AT4G06625	0
AT4G06626	0
AT4G06627	0
AT4G06628	0
AT4G06629	0
AT4G06630	0
AT4G06631	0
AT4G06632	0
AT4G06633	0
AT4G06634	486
AT4G06635	0
AT4G06636	0
AT4G06637	0
AT4G06638	0
AT4G06639	0
AT4G06640	0
AT4G06641	0
AT4G06642	0
AT4G06643	0
AT4G06644	0
AT4G06646	0
AT4G06648	0
AT4G06650	0
AT4G06652	0
AT4G06654	0
AT4G06655	0
AT4G06656	0
AT4G06658	0
AT4G06660	0
AT4G06664	0
AT4G06665	0
AT4G06666	0
AT4G06668	0
AT4G06670	0
AT4G06672	0
AT4G06674	0
AT4G06675	0
AT4G06676	203
AT4G06678	0
AT4G06680	0
AT4G06682	0
AT4G06684	0
AT4G06685	0
AT4G06686	0
AT4G06688	0
AT4G06692	0
AT4G06694	0
AT4G06695	15
AT4G06696	0
AT4G06697	0
AT4G06698	0
AT4G06699	0
AT4G06700	0
AT4G06701	267
AT4G06702	0
AT4G06704	0
AT4G06705	0
AT4G06708	0
AT4G06710	0
AT4G06712	0
AT4G06714	0
AT4G06715	0
AT4G06716	0
AT4G06718	0
AT4G06720	0
AT4G06722	0
AT4G06724	0
AT4G06725	0
AT4G06726	0
AT4G06728	0
AT4G06730	0
AT4G06732	0
AT4G06734	0
AT4G06735	0
AT4G06736	0
AT4G06738	0
AT4G06742	0
AT4G06744	36
AT4G06745	0
AT4G06746	1
AT4G06748	0
AT4G06750	0
AT4G06752	0
AT4G06755	0
AT4G06760	0
AT4G06765	0
AT4G06770	4
AT4G06775	17
AT4G06780	0
AT4G06785	0
AT4G06795	0
AT4G06800	0
AT4G06805	0
AT4G06810	0
AT4G06815	0
AT4G06820	0
AT4G06825	0
AT4G06830	0
AT4G06835	0
AT4G06845	0
AT4G06850	0
AT4G06855	0
AT4G06860	0
AT4G06865	0
AT4G06870	0
AT4G06875	0
AT4G06880	10
AT4G06885	0
AT4G06890	0
AT4G06895	0
AT4G06900	0
AT4G06905	0
AT4G06910	0
AT4G06915	0
AT4G06920	0
AT4G06925	0
AT4G06930	0
AT4G06935	0
AT4G06945	0
AT4G06950	0
AT4G06955	9
AT4G06960	0
AT4G06965	0
AT4G06970	0
AT4G06975	0
AT4G06980	38
AT4G06985	0
AT4G06990	0
AT4G06995	0
AT4G07000	0
AT4G07005	0
AT4G07010	0
AT4G07015	0
AT4G07020	0
AT4G07025	0
AT4G07030	0
AT4G07031	0
AT4G07040	0
AT4G07045	0
AT4G07050	0
AT4G07055	0
AT4G07060	0
AT4G07065	1
AT4G07070	8
AT4G07075	0
AT4G07080	1
AT4G07085	0
AT4G07090	0
AT4G07095	0
AT4G07100	0
AT4G07105	0
AT4G07110	0
AT4G07115	0
AT4G07120	0
AT4G07125	0
AT4G07130	0
AT4G07135	0
AT4G07145	0
AT4G07150	0
AT4G07160	0
AT4G07165	0
AT4G07170	172
AT4G07175	0
AT4G07180	0
AT4G07185	0
AT4G07190	0
AT4G07195	6
AT4G07200	3
AT4G07205	1
AT4G07210	0
AT4G07215	0
AT4G07220	0
AT4G07225	0
AT4G07230	0
AT4G07235	0
AT4G07240	0
AT4G07245	0
AT4G07250	0
AT4G07255	0
AT4G07260	0
AT4G07265	0
AT4G07270	0
AT4G07275	0
AT4G07280	0
AT4G07285	0
AT4G07290	0
AT4G07295	3
AT4G07300	0
AT4G07305	0
AT4G07310	0
AT4G07315	0
AT4G07320	0
AT4G07324	0
AT4G07325	0
AT4G07327	0
AT4G07330	0
AT4G07331	0
AT4G07332	0
AT4G07334	0
AT4G07335	0
AT4G07336	0
AT4G07338	0
AT4G07339	0
AT4G07340	0
AT4G07345	0
AT4G07350	0
AT4G07355	0
AT4G07360	0
AT4G07365	7
AT4G07370	0
AT4G07375	0
AT4G07380	0
AT4G07385	0
AT4G07390	910
AT4G07395	0
AT4G07400	265
AT4G07405	0
AT4G07408	0
AT4G07410	2322
AT4G07415	0
AT4G07420	0
AT4G07425	0
AT4G07430	0
AT4G07435	0
AT4G07440	0
AT4G07445	0
AT4G07450	0
AT4G07452	0
AT4G07454	0
AT4G07455	113
AT4G07456	0
AT4G07458	0
AT4G07460	0
AT4G07465	0
AT4G07470	0
AT4G07475	0
AT4G07480	0
AT4G07485	0
AT4G07490	0
AT4G07491	0
AT4G07492	0
AT4G07493	0
AT4G07494	0
AT4G07495	0
AT4G07496	0
AT4G07498	0
AT4G07500	0
AT4G07502	0
AT4G07504	0
AT4G07505	0
AT4G07507	429
AT4G07510	1
AT4G07515	0
AT4G07516	0
AT4G07517	0
AT4G07518	0
AT4G07519	0
AT4G07520	0
AT4G07521	0
AT4G07522	0
AT4G07523	0
AT4G07524	0
AT4G07525	0
AT4G07526	0
AT4G07528	0
AT4G07530	0
AT4G07535	0
AT4G07540	0
AT4G07545	0
AT4G07550	0
AT4G07560	0
AT4G07563	0
AT4G07565	0
AT4G07566	0
AT4G07570	0
AT4G07575	0
AT4G07580	0
AT4G07583	0
AT4G07586	0
AT4G07590	0
AT4G07595	0
AT4G07600	0
AT4G07605	0
AT4G07620	0
AT4G07625	1
AT4G07630	0
AT4G07635	1
AT4G07640	0
AT4G07645	0
AT4G07650	0
AT4G07655	0
AT4G07660	0
AT4G07662	0
AT4G07664	0
AT4G07665	0
AT4G07666	0
AT4G07668	0
AT4G07670	0
AT4G07675	0
AT4G07680	0
AT4G07685	0
AT4G07686	0
AT4G07688	0
AT4G07690	0
AT4G07693	0
AT4G07696	0
AT4G07699	0
AT4G07700	0
AT4G07703	0
AT4G07706	0
AT4G07713	0
AT4G07715	0
AT4G07720	0
AT4G07725	0
AT4G07730	0
AT4G07733	0
AT4G07735	0
AT4G07736	0
AT4G07738	0
AT4G07740	0
AT4G07742	0
AT4G07744	0
AT4G07745	0
AT4G07747	0
AT4G07750	0
AT4G07755	0
AT4G07760	0
AT4G07765	0
AT4G07770	0
AT4G07775	0
AT4G07780	0
AT4G07785	0
AT4G07790	0
AT4G07795	0
AT4G07800	0
AT4G07803	0
AT4G07805	0
AT4G07806	0
AT4G07810	0
AT4G07812	0
AT4G07815	21
AT4G07820	0
AT4G07825	1395
AT4G07830	5
AT4G07835	0
AT4G07840	7
AT4G07841	1
AT4G07843	0
AT4G07845	0
AT4G07846	0
AT4G07850	0
AT4G07855	9
AT4G07856	0
AT4G07862	0
AT4G07865	0
AT4G07868	0
AT4G07869	0
AT4G07874	0
AT4G07875	0
AT4G07890	0
AT4G07893	0
AT4G07895	0
AT4G07896	0
AT4G07905	0
AT4G07915	0
AT4G07917	0
AT4G07920	0
AT4G07925	0
AT4G07931	0
AT4G07932	0
AT4G07933	0
AT4G07934	0
AT4G07935	0
AT4G07936	0
AT4G07937	0
AT4G07938	0
AT4G07939	0
AT4G07940	9
AT4G07941	0
AT4G07942	0
AT4G07943	0
AT4G07944	0
AT4G07945	0
AT4G07946	0
AT4G07947	0
AT4G07950	265
AT4G07955	0
AT4G07960	276
AT4G07965	0
AT4G07967	0
AT4G07970	0
AT4G07975	0
AT4G07985	0
AT4G07990	228
AT4G07995	49
AT4G08000	0
AT4G08005	0
AT4G08010	0
AT4G08013	0
AT4G08015	0
AT4G08016	0
AT4G08020	0
AT4G08022	0
AT4G08025	0
AT4G08028	0
AT4G08030	0
AT4G08032	0
AT4G08033	0
AT4G08034	0
AT4G08035	565
AT4G08036	0
AT4G08038	0
AT4G08039	0
AT4G08040	21
AT4G08045	1
AT4G08050	0
AT4G08053	0
AT4G08054	0
AT4G08055	0
AT4G08056	0
AT4G08060	0
AT4G08065	0
AT4G08070	0
AT4G08071	0
AT4G08072	0
AT4G08074	0
AT4G08075	0
AT4G08076	0
AT4G08078	0
AT4G08080	0
AT4G08085	0
AT4G08090	0
AT4G08091	0
AT4G08092	0
AT4G08093	0
AT4G08094	0
AT4G08095	0
AT4G08096	0
AT4G08097	0
AT4G08098	0
AT4G08099	0
AT4G08100	11
AT4G08101	0
AT4G08102	0
AT4G08103	0
AT4G08104	0
AT4G08105	0
AT4G08106	0
AT4G08107	0
AT4G08108	0
AT4G08109	3
AT4G08110	468
AT4G08111	0
AT4G08112	2
AT4G08113	1
AT4G08114	0
AT4G08115	4
AT4G08116	0
AT4G08120	0
AT4G08125	9
AT4G08130	0
AT4G08131	0
AT4G08132	0
AT4G08134	0
AT4G08135	0
AT4G08136	0
AT4G08138	0
AT4G08140	0
AT4G08145	1
AT4G08150	4160
AT4G08155	4
AT4G08160	12
AT4G08165	2
AT4G08170	509
AT4G08175	1
AT4G08180	737
AT4G08185	0
AT4G08190	0
AT4G08195	0
AT4G08200	0
AT4G08205	0
AT4G08210	116
AT4G08215	0
AT4G08220	337
AT4G08225	12
AT4G08230	540
AT4G08235	1
AT4G08240	267
AT4G08245	1
AT4G08250	10
AT4G08255	0
AT4G08260	0
AT4G08262	0
AT4G08263	0
AT4G08264	0
AT4G08265	0
AT4G08267	0
AT4G08270	0
AT4G08275	0
AT4G08280	558
AT4G08285	0
AT4G08290	292
AT4G08295	3
AT4G08300	189
AT4G08305	1
AT4G08310	1749
AT4G08315	0
AT4G08320	373
AT4G08325	1
AT4G08330	110
AT4G08333	0
AT4G08335	0
AT4G08336	0
AT4G08340	0
AT4G08345	0
AT4G08347	0
AT4G08350	3357
AT4G08355	0
AT4G08360	2
AT4G08365	0
AT4G08370	0
AT4G08375	0
AT4G08380	0
AT4G08385	0
AT4G08390	1511
AT4G08395	0
AT4G08400	0
AT4G08405	0
AT4G08406	0
AT4G08410	0
AT4G08415	3
AT4G08420	0
AT4G08425	0
AT4G08430	0
AT4G08435	0
AT4G08445	0
AT4G08450	3
AT4G08455	258
AT4G08460	1387
AT4G08465	0
AT4G08470	742
AT4G08475	0
AT4G08480	540
AT4G08485	0
AT4G08490	0
AT4G08495	0
AT4G08500	823
AT4G08505	6
AT4G08510	540
AT4G08515	0
AT4G08520	2998
AT4G08525	0
AT4G08530	1
AT4G08535	2
AT4G08540	485
AT4G08545	0
AT4G08550	0
AT4G08555	0
AT4G08560	0
AT4G08565	0
AT4G08570	0
AT4G08575	0
AT4G08580	516
AT4G08585	0
AT4G08590	410
AT4G08593	0
AT4G08595	2
AT4G08596	0
AT4G08598	0
AT4G08599	0
AT4G08600	0
AT4G08602	0
AT4G08610	0
AT4G08615	5
AT4G08620	0
AT4G08625	2
AT4G08630	0
AT4G08635	0
AT4G08640	0
AT4G08645	0
AT4G08650	0
AT4G08652	0
AT4G08655	0
AT4G08657	0
AT4G08660	0
AT4G08665	0
AT4G08670	0
AT4G08680	0
AT4G08685	528
AT4G08690	638
AT4G08691	0
AT4G08692	0
AT4G08695	0
AT4G08700	259
AT4G08705	14
AT4G08710	0
AT4G08715	0
AT4G08720	0
AT4G08725	0
AT4G08730	0
AT4G08740	0
AT4G08750	0
AT4G08755	0
AT4G08760	0
AT4G08765	0
AT4G08770	23
AT4G08775	0
AT4G08780	35
AT4G08785	4
AT4G08790	396
AT4G08795	0
AT4G08800	0
AT4G08805	1
AT4G08810	1593
AT4G08815	0
AT4G08820	0
AT4G08825	14
AT4G08830	0
AT4G08835	1
AT4G08840	0
AT4G08845	0
AT4G08850	1053
AT4G08855	0
AT4G08860	0
AT4G08865	0
AT4G08867	0
AT4G08868	7
AT4G08869	0
AT4G08870	13
AT4G08871	0
AT4G08872	0
AT4G08873	0
AT4G08874	4
AT4G08875	0
AT4G08876	0
AT4G08878	0
AT4G08880	0
AT4G08885	0
AT4G08890	0
AT4G08895	0
AT4G08900	456
AT4G08910	169
AT4G08915	1
AT4G08920	1370
AT4G08925	5
AT4G08930	77
AT4G08935	0
AT4G08940	301
AT4G08945	0
AT4G08950	1623
AT4G08953	0
AT4G08955	0
AT4G08956	0
AT4G08960	922
AT4G08965	0
AT4G08970	0
AT4G08975	0
AT4G08980	1948
AT4G08985	0
AT4G08990	0
AT4G08991	72
AT4G08995	0
AT4G09000	8542
AT4G09005	0
AT4G09010	1049
AT4G09012	78
AT4G09015	0
AT4G09020	2523
AT4G09025	0
AT4G09030	57
AT4G09035	0
AT4G09040	1332
AT4G09045	0
AT4G09055	0
AT4G09060	470
AT4G09065	0
AT4G09070	0
AT4G09075	0
AT4G09080	45
AT4G09085	0
AT4G09090	0
AT4G09100	0
AT4G09105	1
AT4G09110	0
AT4G09115	0
AT4G09120	0
AT4G09125	0
AT4G09130	3
AT4G09135	0
AT4G09140	726
AT4G09143	0
AT4G09145	0
AT4G09146	0
AT4G09150	1759
AT4G09153	0
AT4G09155	0
AT4G09160	2921
AT4G09165	0
AT4G09170	9
AT4G09175	0
AT4G09180	451
AT4G09185	0
AT4G09190	0
AT4G09195	0
AT4G09200	1
AT4G09205	0
AT4G09210	0
AT4G09225	0
AT4G09230	0
AT4G09235	0
AT4G09240	108
AT4G09250	0
AT4G09255	0
AT4G09260	0
AT4G09265	0
AT4G09275	11
AT4G09280	0
AT4G09285	0
AT4G09290	0
AT4G09295	0
AT4G09300	18
AT4G09305	0
AT4G09310	0
AT4G09313	0
AT4G09315	0
AT4G09316	0
AT4G09320	14348
AT4G09325	0
AT4G09335	0
AT4G09340	643
AT4G09350	21
AT4G09355	0
AT4G09360	0
AT4G09365	4
AT4G09370	0
AT4G09375	24
AT4G09380	0
AT4G09385	0
AT4G09390	0
AT4G09395	0
AT4G09400	0
AT4G09405	17
AT4G09410	0
AT4G09415	2
AT4G09420	17
AT4G09425	1
AT4G09430	0
AT4G09432	21
AT4G09435	0
AT4G09440	0
AT4G09445	0
AT4G09450	0
AT4G09452	0
AT4G09455	0
AT4G09460	79
AT4G09462	0
AT4G09464	0
AT4G09465	0
AT4G09466	0
AT4G09467	0
AT4G09468	0
AT4G09470	0
AT4G09475	0
AT4G09480	7
AT4G09485	0
AT4G09490	71
AT4G09495	0
AT4G09500	127
AT4G09510	1794
AT4G09515	0
AT4G09520	446
AT4G09525	0
AT4G09530	0
AT4G09535	2
AT4G09540	0
AT4G09545	0
AT4G09550	375
AT4G09555	0
AT4G09560	162
AT4G09565	0
AT4G09570	733
AT4G09575	4
AT4G09580	497
AT4G09584	0
AT4G09585	0
AT4G09589	0
AT4G09590	0
AT4G09595	0
AT4G09600	0
AT4G09605	4
AT4G09610	0
AT4G09620	269
AT4G09625	0
AT4G09630	716
AT4G09635	0
AT4G09640	381
AT4G09644	0
AT4G09645	0
AT4G09647	0
AT4G09649	0
AT4G09650	2108
AT4G09655	0
AT4G09660	0
AT4G09665	1
AT4G09670	1248
AT4G09675	0
AT4G09680	896
AT4G09685	0
AT4G09690	0
AT4G09695	0
AT4G09700	0
AT4G09705	0
AT4G09710	0
AT4G09715	0
AT4G09720	844
AT4G09725	0
AT4G09730	1394
AT4G09731	0
AT4G09735	0
AT4G09740	0
AT4G09745	0
AT4G09750	201
AT4G09755	0
AT4G09760	326
AT4G09765	0
AT4G09770	24
AT4G09775	0
AT4G09780	0
AT4G09784	0
AT4G09785	24
AT4G09790	0
AT4G09795	0
AT4G09800	12647
AT4G09810	118
AT4G09815	0
AT4G09820	42
AT4G09825	2
AT4G09830	1313
AT4G09840	8
AT4G09845	19
AT4G09850	4
AT4G09855	0
AT4G09860	0
AT4G09865	0
AT4G09870	0
AT4G09875	0
AT4G09880	0
AT4G09885	1
AT4G09890	470
AT4G09895	0
AT4G09900	75
AT4G09905	0
AT4G09915	0
AT4G09920	17
AT4G09925	0
AT4G09930	0
AT4G09935	0
AT4G09940	2
AT4G09945	0
AT4G09950	186
AT4G09955	0
AT4G09960	4
AT4G09965	0
AT4G09970	206
AT4G09975	0
AT4G09980	1530
AT4G09984	0
AT4G09985	0
AT4G09987	0
AT4G09990	10
AT4G09995	0
AT4G10000	97
AT4G10010	0
AT4G10020	0
AT4G10030	289
AT4G10040	266
AT4G10050	529
AT4G10060	1224
AT4G10070	514
AT4G10080	1400
AT4G10090	388
AT4G10100	158
AT4G10110	248
AT4G10115	0
AT4G10120	65
AT4G10130	238
AT4G10140	160
AT4G10150	6
AT4G10160	1
AT4G10170	254
AT4G10180	1242
AT4G10190	0
AT4G10200	3
AT4G10201	0
AT4G10210	0
AT4G10220	0
AT4G10230	0
AT4G10240	0
AT4G10250	0
AT4G10260	1
AT4G10265	23
AT4G10270	0
AT4G10280	500
AT4G10290	0
AT4G10300	528
AT4G10305	0
AT4G10310	8
AT4G10320	6178
AT4G10330	199
AT4G10340	15216
AT4G10345	0
AT4G10350	0
AT4G10360	743
AT4G10370	1
AT4G10380	898
AT4G10390	90
AT4G10400	301
AT4G10410	0
AT4G10414	0
AT4G10420	133
AT4G10430	479
AT4G10440	0
AT4G10450	3161
AT4G10457	0
AT4G10460	0
AT4G10465	0
AT4G10470	294
AT4G10480	7625
AT4G10490	1
AT4G10500	1
AT4G10507	0
AT4G10510	0
AT4G10520	0
AT4G10530	0
AT4G10540	0
AT4G10550	96
AT4G10560	5
AT4G10570	725
AT4G10580	2
AT4G10590	554
AT4G10595	0
AT4G10600	21
AT4G10603	0
AT4G10610	1714
AT4G10613	0
AT4G10620	826
AT4G10630	631
AT4G10640	44
AT4G10650	80
AT4G10655	0
AT4G10660	0
AT4G10670	0
AT4G10680	0
AT4G10690	498
AT4G10695	0
AT4G10700	0
AT4G10710	3826
AT4G10720	0
AT4G10730	854
AT4G10740	0
AT4G10750	617
AT4G10760	1094
AT4G10767	0
AT4G10770	165
AT4G10780	0
AT4G10790	996
AT4G10800	246
AT4G10810	629
AT4G10815	0
AT4G10820	0
AT4G10830	0
AT4G10840	2915
AT4G10843	22
AT4G10850	0
AT4G10860	2
AT4G10865	2
AT4G10870	0
AT4G10880	0
AT4G10890	209
AT4G10895	0
AT4G10910	1
AT4G10920	1042
AT4G10925	321
AT4G10930	1026
AT4G10950	27
AT4G10955	461
AT4G10960	1
AT4G10970	798
AT4G10980	0
AT4G10990	0
AT4G11000	1
AT4G11010	2783
AT4G11020	0
AT4G11030	0
AT4G11040	1
AT4G11050	17
AT4G11060	618
AT4G11070	0
AT4G11080	1135
AT4G11090	398
AT4G11100	725
AT4G11110	637
AT4G11120	1238
AT4G11130	1168
AT4G11140	106
AT4G11150	2673
AT4G11160	1221
AT4G11170	5
AT4G11175	451
AT4G11177	0
AT4G11180	1
AT4G11190	119
AT4G11200	93
AT4G11210	0
AT4G11211	376
AT4G11213	0
AT4G11216	0
AT4G11220	1153
AT4G11230	24
AT4G11240	1766
AT4G11250	0
AT4G11260	3030
AT4G11270	1119
AT4G11280	106
AT4G11290	13
AT4G11300	370
AT4G11310	0
AT4G11320	234
AT4G11330	233
AT4G11340	1
AT4G11350	29
AT4G11355	0
AT4G11360	57
AT4G11370	37
AT4G11373	0
AT4G11375	0
AT4G11380	2425
AT4G11385	0
AT4G11390	0
AT4G11393	0
AT4G11400	134
AT4G11402	0
AT4G11405	0
AT4G11410	262
AT4G11420	8328
AT4G11430	0
AT4G11440	133
AT4G11450	690
AT4G11460	0
AT4G11470	0
AT4G11480	0
AT4G11485	0
AT4G11490	0
AT4G11500	0
AT4G11510	0
AT4G11521	0
AT4G11530	167
AT4G11540	0
AT4G11543	0
AT4G11547	4
AT4G11550	47
AT4G11560	2191
AT4G11570	430
AT4G11580	0
AT4G11590	0
AT4G11600	2032
AT4G11610	0
AT4G11630	775
AT4G11640	98
AT4G11642	0
AT4G11650	0
AT4G11653	0
AT4G11655	0
AT4G11660	259
AT4G11670	652
AT4G11680	642
AT4G11690	121
AT4G11700	5
AT4G11710	0
AT4G11720	20
AT4G11730	0
AT4G11740	551
AT4G11745	0
AT4G11750	0
AT4G11760	0
AT4G11770	0
AT4G11780	0
AT4G11790	1391
AT4G11800	888
AT4G11810	1
AT4G11820	2814
AT4G11830	1246
AT4G11840	259
AT4G11845	71
AT4G11850	583
AT4G11860	706
AT4G11870	1
AT4G11880	0
AT4G11890	1
AT4G11900	138
AT4G11910	21
AT4G11911	1
AT4G11920	265
AT4G11930	0
AT4G11940	0
AT4G11945	0
AT4G11950	18
AT4G11960	405
AT4G11970	315
AT4G11980	264
AT4G11985	0
AT4G11990	496
AT4G12000	100
AT4G12005	6
AT4G12010	268
AT4G12020	393
AT4G12030	967
AT4G12040	1275
AT4G12050	1
AT4G12060	1016
AT4G12065	0
AT4G12070	264
AT4G12080	85
AT4G12090	1
AT4G12100	0
AT4G12110	1319
AT4G12115	0
AT4G12120	173
AT4G12130	363
AT4G12135	0
AT4G12140	0
AT4G12150	0
AT4G12160	4
AT4G12170	0
AT4G12180	0
AT4G12190	0
AT4G12200	24
AT4G12210	0
AT4G12220	0
AT4G12230	795
AT4G12240	137
AT4G12250	437
AT4G12260	0
AT4G12270	3
AT4G12275	0
AT4G12280	2
AT4G12290	60
AT4G12300	227
AT4G12310	89
AT4G12320	0
AT4G12330	2
AT4G12334	0
AT4G12340	858
AT4G12350	0
AT4G12360	0
AT4G12370	2
AT4G12380	0
AT4G12382	1
AT4G12390	709
AT4G12400	176
AT4G12405	0
AT4G12410	17
AT4G12420	5927
AT4G12423	0
AT4G12426	0
AT4G12430	16
AT4G12440	62
AT4G12450	13
AT4G12460	551
AT4G12470	1
AT4G12480	1
AT4G12485	0
AT4G12490	0
AT4G12495	0
AT4G12500	0
AT4G12510	0
AT4G12520	0
AT4G12530	0
AT4G12540	371
AT4G12543	0
AT4G12545	0
AT4G12550	0
AT4G12555	0
AT4G12560	470
AT4G12570	614
AT4G12580	12
AT4G12590	2567
AT4G12600	5051
AT4G12610	1821
AT4G12617	0
AT4G12620	850
AT4G12640	775
AT4G12650	5698
AT4G12670	453
AT4G12680	138
AT4G12690	12
AT4G12700	1105
AT4G12710	297
AT4G12720	623
AT4G12730	1292
AT4G12731	0
AT4G12735	0
AT4G12740	158
AT4G12750	923
AT4G12760	112
AT4G12770	1029
AT4G12780	1201
AT4G12790	1235
AT4G12800	10282
AT4G12810	0
AT4G12820	1
AT4G12825	1
AT4G12830	38
AT4G12840	149
AT4G12850	35
AT4G12860	0
AT4G12870	1098
AT4G12880	1615
AT4G12890	92
AT4G12900	164
AT4G12910	70
AT4G12915	0
AT4G12917	10
AT4G12920	0
AT4G12930	0
AT4G12940	0
AT4G12950	0
AT4G12960	96
AT4G12970	26
AT4G12980	80
AT4G12990	109
AT4G13000	15
AT4G13010	399
AT4G13020	389
AT4G13030	45
AT4G13040	102
AT4G13050	515
AT4G13060	0
AT4G13070	309
AT4G13075	0
AT4G13080	0
AT4G13090	0
AT4G13095	0
AT4G13100	325
AT4G13110	48
AT4G13120	568
AT4G13130	0
AT4G13150	155
AT4G13160	0
AT4G13170	2299
AT4G13180	11
AT4G13190	30
AT4G13195	174
AT4G13200	445
AT4G13210	57
AT4G13215	0
AT4G13220	396
AT4G13230	0
AT4G13235	7
AT4G13240	1
AT4G13245	0
AT4G13250	662
AT4G13251	0
AT4G13252	0
AT4G13253	0
AT4G13254	0
AT4G13255	0
AT4G13256	0
AT4G13257	0
AT4G13258	0
AT4G13259	0
AT4G13260	8
AT4G13261	0
AT4G13262	0
AT4G13263	0
AT4G13264	0
AT4G13265	0
AT4G13266	0
AT4G13270	549
AT4G13280	0
AT4G13285	0
AT4G13290	0
AT4G13300	0
AT4G13310	0
AT4G13320	0
AT4G13330	153
AT4G13340	721
AT4G13345	56
AT4G13350	1545
AT4G13360	990
AT4G13370	1147
AT4G13380	0
AT4G13390	0
AT4G13395	14
AT4G13400	90
AT4G13410	11
AT4G13420	1
AT4G13430	6264
AT4G13440	0
AT4G13442	0
AT4G13445	0
AT4G13450	1
AT4G13455	0
AT4G13460	1227
AT4G13470	0
AT4G13480	0
AT4G13490	0
AT4G13493	3
AT4G13494	0
AT4G13495	141
AT4G13500	85
AT4G13505	0
AT4G13510	0
AT4G13520	2813
AT4G13530	634
AT4G13540	989
AT4G13550	310
AT4G13554	1
AT4G13555	0
AT4G13560	8
AT4G13564	0
AT4G13570	7
AT4G13572	7
AT4G13575	9
AT4G13577	0
AT4G13580	0
AT4G13590	934
AT4G13600	90
AT4G13610	0
AT4G13611	0
AT4G13615	2937
AT4G13620	2
AT4G13630	616
AT4G13640	1364
AT4G13650	146
AT4G13660	1
AT4G13670	408
AT4G13680	2
AT4G13690	277
AT4G13700	0
AT4G13710	278
AT4G13720	652
AT4G13730	533
AT4G13750	685
AT4G13760	0
AT4G13770	4723
AT4G13780	3364
AT4G13790	0
AT4G13800	24
AT4G13810	5
AT4G13820	8
AT4G13830	74
AT4G13840	710
AT4G13850	10342
AT4G13860	5
AT4G13870	85
AT4G13880	60
AT4G13885	43
AT4G13890	0
AT4G13900	5
AT4G13918	24
AT4G13920	0
AT4G13930	4742
AT4G13940	41234
AT4G13950	420
AT4G13955	0
AT4G13960	0
AT4G13965	0
AT4G13968	0
AT4G13970	726
AT4G13980	326
AT4G13985	3
AT4G13990	292
AT4G13992	39
AT4G13996	15
AT4G14000	885
AT4G14010	0
AT4G14020	158
AT4G14030	1213
AT4G14040	2993
AT4G14050	166
AT4G14060	0
AT4G14070	449
AT4G14080	0
AT4G14090	395
AT4G14096	432
AT4G14100	257
AT4G14103	880
AT4G14104	9
AT4G14105	0
AT4G14110	1275
AT4G14120	408
AT4G14130	56
AT4G14135	0
AT4G14140	30
AT4G14145	265
AT4G14147	219
AT4G14149	0
AT4G14150	1154
AT4G14160	2188
AT4G14165	0
AT4G14170	84
AT4G14180	91
AT4G14190	116
AT4G14200	2501
AT4G14210	745
AT4G14220	452
AT4G14225	0
AT4G14226	0
AT4G14230	779
AT4G14240	291
AT4G14245	0
AT4G14250	0
AT4G14260	0
AT4G14270	3417
AT4G14272	0
AT4G14276	0
AT4G14280	0
AT4G14290	603
AT4G14300	2276
AT4G14301	0
AT4G14305	29
AT4G14310	2109
AT4G14315	0
AT4G14320	9551
AT4G14330	2683
AT4G14340	724
AT4G14342	1178
AT4G14345	0
AT4G14350	976
AT4G14358	0
AT4G14360	1421
AT4G14365	190
AT4G14368	2
AT4G14370	5
AT4G14380	0
AT4G14385	438
AT4G14390	0
AT4G14400	5
AT4G14410	1043
AT4G14415	0
AT4G14420	4011
AT4G14430	858
AT4G14440	334
AT4G14450	0
AT4G14455	323
AT4G14460	0
AT4G14465	20
AT4G14470	0
AT4G14480	4
AT4G14490	285
AT4G14500	1217
AT4G14504	14
AT4G14510	630
AT4G14520	206
AT4G14530	0
AT4G14540	429
AT4G14548	0
AT4G14550	24
AT4G14560	20
AT4G14570	662
AT4G14580	11
AT4G14590	173
AT4G14600	253
AT4G14605	431
AT4G14610	28
AT4G14615	748
AT4G14620	684
AT4G14630	1
AT4G14640	4
AT4G14650	5
AT4G14660	394
AT4G14661	0
AT4G14670	0
AT4G14675	0
AT4G14680	435
AT4G14690	11
AT4G14695	10
AT4G14700	103
AT4G14710	735
AT4G14713	386
AT4G14716	1601
AT4G14720	1062
AT4G14723	399
AT4G14730	22
AT4G14740	1018
AT4G14743	0
AT4G14746	24
AT4G14750	115
AT4G14760	773
AT4G14770	1252
AT4G14780	5
AT4G14785	0
AT4G14790	259
AT4G14800	2004
AT4G14805	8
AT4G14810	0
AT4G14811	0
AT4G14815	0
AT4G14819	0
AT4G14820	142
AT4G14830	72
AT4G14840	71
AT4G14850	182
AT4G14860	20
AT4G14870	331
AT4G14880	6614
AT4G14890	0
AT4G14900	2417
AT4G14905	711
AT4G14910	547
AT4G14920	1202
AT4G14930	653
AT4G14940	12
AT4G14950	783
AT4G14960	23425
AT4G14965	580
AT4G14970	520
AT4G14980	8
AT4G14990	807
AT4G15000	22633
AT4G15010	332
AT4G15020	1801
AT4G15025	0
AT4G15030	302
AT4G15040	0
AT4G15050	0
AT4G15053	0
AT4G15056	0
AT4G15060	0
AT4G15070	66
AT4G15075	0
AT4G15080	1946
AT4G15090	946
AT4G15093	119
AT4G15096	0
AT4G15100	0
AT4G15110	823
AT4G15120	13
AT4G15130	336
AT4G15140	804
AT4G15150	7
AT4G15160	542
AT4G15165	37
AT4G15180	2569
AT4G15200	0
AT4G15210	34
AT4G15215	254
AT4G15230	41
AT4G15233	48
AT4G15236	3
AT4G15240	275
AT4G15242	0
AT4G15245	0
AT4G15248	0
AT4G15250	0
AT4G15258	0
AT4G15260	34
AT4G15270	0
AT4G15280	0
AT4G15290	0
AT4G15300	0
AT4G15310	0
AT4G15320	343
AT4G15330	0
AT4G15340	3
AT4G15345	0
AT4G15350	1
AT4G15360	0
AT4G15370	0
AT4G15380	0
AT4G15390	0
AT4G15393	0
AT4G15396	0
AT4G15398	0
AT4G15400	0
AT4G15410	1502
AT4G15415	1226
AT4G15417	0
AT4G15420	489
AT4G15430	84
AT4G15440	29
AT4G15450	509
AT4G15460	0
AT4G15470	2639
AT4G15475	325
AT4G15480	50
AT4G15490	42
AT4G15500	30
AT4G15510	294
AT4G15520	383
AT4G15530	13
AT4G15540	261
AT4G15545	743
AT4G15550	13
AT4G15560	5555
AT4G15562	0
AT4G15563	31
AT4G15570	547
AT4G15590	0
AT4G15610	14
AT4G15620	333
AT4G15630	421
AT4G15640	1015
AT4G15650	0
AT4G15660	5
AT4G15670	49
AT4G15680	15
AT4G15690	9
AT4G15700	40
AT4G15710	0
AT4G15715	0
AT4G15720	67
AT4G15730	280
AT4G15733	0
AT4G15735	0
AT4G15740	0
AT4G15750	139
AT4G15755	0
AT4G15760	9
AT4G15765	1
AT4G15770	2432
AT4G15775	0
AT4G15780	1854
AT4G15790	1156
AT4G15800	130
AT4G15802	2772
AT4G15810	408
AT4G15820	144
AT4G15830	1872
AT4G15840	729
AT4G15850	216
AT4G15860	0
AT4G15870	0
AT4G15880	1425
AT4G15885	3
AT4G15890	758
AT4G15900	4189
AT4G15910	5028
AT4G15920	842
AT4G15930	1148
AT4G15940	350
AT4G15950	897
AT4G15953	13
AT4G15955	80
AT4G15960	111
AT4G15970	0
AT4G15975	33
AT4G15980	0
AT4G15990	0
AT4G16000	16
AT4G16008	149
AT4G16010	0
AT4G16015	4
AT4G16020	0
AT4G16024	0
AT4G16030	0
AT4G16040	0
AT4G16045	0
AT4G16050	9
AT4G16060	412
AT4G16070	221
AT4G16080	0
AT4G16090	0
AT4G16095	0
AT4G16100	217
AT4G16105	0
AT4G16110	296
AT4G16120	1177
AT4G16130	721
AT4G16140	758
AT4G16141	2614
AT4G16143	3429
AT4G16144	364
AT4G16146	390
AT4G16150	1486
AT4G16155	1108
AT4G16160	54
AT4G16162	53
AT4G16165	0
AT4G16180	1483
AT4G16190	1758
AT4G16195	0
AT4G16200	0
AT4G16210	238
AT4G16215	0
AT4G16220	52
AT4G16230	41
AT4G16233	16
AT4G16235	0
AT4G16240	0
AT4G16250	458
AT4G16260	2
AT4G16265	407
AT4G16267	0
AT4G16270	2
AT4G16280	565
AT4G16295	0
AT4G16310	1527
AT4G16330	268
AT4G16340	4297
AT4G16350	4
AT4G16355	0
AT4G16360	927
AT4G16370	5119
AT4G16380	311
AT4G16390	1151
AT4G16400	73
AT4G16410	31
AT4G16420	993
AT4G16430	1291
AT4G16440	361
AT4G16442	1201
AT4G16444	310
AT4G16447	181
AT4G16450	3058
AT4G16451	0
AT4G16460	0
AT4G16465	0
AT4G16470	159
AT4G16475	1
AT4G16480	515
AT4G16490	1831
AT4G16500	1533
AT4G16510	234
AT4G16515	0
AT4G16520	1027
AT4G16530	6
AT4G16535	9
AT4G16540	48
AT4G16545	0
AT4G16550	0
AT4G16555	0
AT4G16560	0
AT4G16563	10
AT4G16566	167
AT4G16570	258
AT4G16580	521
AT4G16590	11
AT4G16600	36
AT4G16610	199
AT4G16620	3
AT4G16630	1897
AT4G16640	18
AT4G16650	1427
AT4G16660	2684
AT4G16670	50
AT4G16680	20
AT4G16690	18
AT4G16695	494
AT4G16700	238
AT4G16710	220
AT4G16720	15733
AT4G16730	0
AT4G16740	3
AT4G16745	2
AT4G16748	0
AT4G16750	135
AT4G16760	2090
AT4G16765	208
AT4G16770	224
AT4G16780	58
AT4G16790	233
AT4G16800	391
AT4G16807	252
AT4G16810	0
AT4G16820	1
AT4G16830	3138
AT4G16835	167
AT4G16840	40
AT4G16845	802
AT4G16850	199
AT4G16855	0
AT4G16857	62
AT4G16860	340
AT4G16870	392
AT4G16880	25
AT4G16890	1107
AT4G16892	13
AT4G16900	278
AT4G16910	48
AT4G16915	0
AT4G16920	19
AT4G16930	0
AT4G16935	0
AT4G16940	23
AT4G16950	599
AT4G16955	0
AT4G16957	62
AT4G16960	78
AT4G16970	703
AT4G16980	4
AT4G16983	0
AT4G16990	153
AT4G17000	1189
AT4G17005	0
AT4G17010	270
AT4G17020	445
AT4G17030	1
AT4G17040	2663
AT4G17050	1334
AT4G17060	874
AT4G17070	216
AT4G17080	638
AT4G17085	709
AT4G17090	1574
AT4G17098	7
AT4G17100	175
AT4G17140	2775
AT4G17150	693
AT4G17160	0
AT4G17170	579
AT4G17180	453
AT4G17190	1301
AT4G17200	0
AT4G17210	0
AT4G17215	0
AT4G17220	2
AT4G17230	382
AT4G17240	924
AT4G17243	0
AT4G17245	14
AT4G17250	22
AT4G17260	942
AT4G17270	1032
AT4G17280	15
AT4G17300	611
AT4G17310	138
AT4G17330	6821
AT4G17340	26
AT4G17350	122
AT4G17360	51
AT4G17370	194
AT4G17380	125
AT4G17390	12892
AT4G17410	587
AT4G17420	405
AT4G17430	669
AT4G17440	139
AT4G17450	0
AT4G17460	135
AT4G17470	1
AT4G17480	84
AT4G17483	9
AT4G17486	879
AT4G17490	54
AT4G17500	89
AT4G17505	0
AT4G17510	827
AT4G17512	0
AT4G17520	9561
AT4G17530	889
AT4G17540	221
AT4G17550	541
AT4G17560	2320
AT4G17565	1
AT4G17570	474
AT4G17580	0
AT4G17585	0
AT4G17587	0
AT4G17590	0
AT4G17600	911
AT4G17610	1181
AT4G17612	0
AT4G17615	248
AT4G17616	348
AT4G17620	1214
AT4G17640	908
AT4G17650	514
AT4G17660	6
AT4G17670	216
AT4G17680	3
AT4G17690	0
AT4G17695	107
AT4G17700	0
AT4G17710	53
AT4G17713	0
AT4G17718	0
AT4G17720	1983
AT4G17730	1170
AT4G17740	293
AT4G17750	220
AT4G17760	137
AT4G17765	0
AT4G17770	1347
AT4G17780	0
AT4G17785	0
AT4G17788	1
AT4G17790	732
AT4G17800	191
AT4G17810	12
AT4G17820	0
AT4G17830	744
AT4G17840	67
AT4G17850	0
AT4G17860	0
AT4G17870	305
AT4G17880	469
AT4G17890	935
AT4G17895	808
AT4G17900	212
AT4G17905	85
AT4G17908	3
AT4G17910	325
AT4G17914	6
AT4G17915	82
AT4G17920	0
AT4G17940	657
AT4G17950	1981
AT4G17960	291
AT4G17970	8
AT4G17975	0
AT4G17980	0
AT4G17990	0
AT4G18010	103
AT4G18020	1646
AT4G18030	3787
AT4G18040	2088
AT4G18050	59
AT4G18060	646
AT4G18070	1072
AT4G18080	0
AT4G18090	0
AT4G18100	17078
AT4G18110	0
AT4G18120	1462
AT4G18130	990
AT4G18140	188
AT4G18150	0
AT4G18160	301
AT4G18170	70
AT4G18180	0
AT4G18190	0
AT4G18195	5
AT4G18197	20
AT4G18203	0
AT4G18205	50
AT4G18210	29
AT4G18215	0
AT4G18220	4
AT4G18230	260
AT4G18240	743
AT4G18250	0
AT4G18253	15
AT4G18255	0
AT4G18260	186
AT4G18270	304
AT4G18280	72
AT4G18290	12
AT4G18300	301
AT4G18310	0
AT4G18320	0
AT4G18330	2
AT4G18335	0
AT4G18340	211
AT4G18350	7
AT4G18360	47
AT4G18370	188
AT4G18372	111
AT4G18375	153
AT4G18380	442
AT4G18390	398
AT4G18395	0
AT4G18400	148
AT4G18410	0
AT4G18420	0
AT4G18422	0
AT4G18425	22
AT4G18430	1
AT4G18440	747
AT4G18450	0
AT4G18460	173
AT4G18465	565
AT4G18470	220
AT4G18480	3973
AT4G18490	127
AT4G18500	0
AT4G18501	38
AT4G18510	2
AT4G18520	436
AT4G18530	195
AT4G18540	0
AT4G18550	30
AT4G18570	2363
AT4G18580	94
AT4G18590	892
AT4G18593	373
AT4G18596	0
AT4G18600	713
AT4G18610	156
AT4G18620	0
AT4G18630	40
AT4G18640	242
AT4G18650	2
AT4G18660	0
AT4G18670	2650
AT4G18680	0
AT4G18690	0
AT4G18692	0
AT4G18700	1132
AT4G18710	2385
AT4G18720	0
AT4G18725	0
AT4G18730	10670
AT4G18740	23
AT4G18750	211
AT4G18760	761
AT4G18770	0
AT4G18780	74
AT4G18790	0
AT4G18800	790
AT4G18810	403
AT4G18815	0
AT4G18820	1719
AT4G18823	0
AT4G18830	0
AT4G18840	223
AT4G18860	1
AT4G18870	0
AT4G18880	65
AT4G18890	690
AT4G18900	0
AT4G18905	1458
AT4G18910	312
AT4G18920	0
AT4G18930	143
AT4G18940	4
AT4G18950	367
AT4G18960	0
AT4G18970	218
AT4G18975	126
AT4G18980	3
AT4G18990	0
AT4G19000	0
AT4G19003	377
AT4G19006	1558
AT4G19010	283
AT4G19020	1605
AT4G19030	7
AT4G19035	0
AT4G19038	0
AT4G19040	688
AT4G19045	133
AT4G19050	80
AT4G19060	285
AT4G19070	164
AT4G19080	22
AT4G19090	97
AT4G19095	11
AT4G19100	189
AT4G19110	2936
AT4G19120	484
AT4G19130	198
AT4G19140	234
AT4G19150	746
AT4G19160	2152
AT4G19170	19
AT4G19180	751
AT4G19185	556
AT4G19190	729
AT4G19191	83
AT4G19200	2172
AT4G19210	3743
AT4G19220	40
AT4G19230	157
AT4G19239	0
AT4G19240	0
AT4G19250	0
AT4G19260	0
AT4G19270	0
AT4G19275	0
AT4G19280	0
AT4G19290	0
AT4G19300	0
AT4G19305	0
AT4G19310	0
AT4G19320	0
AT4G19330	0
AT4G19340	0
AT4G19350	544
AT4G19360	0
AT4G19370	5
AT4G19380	40
AT4G19390	73
AT4G19395	1
AT4G19400	28
AT4G19410	2670
AT4G19420	106
AT4G19430	0
AT4G19440	265
AT4G19450	857
AT4G19452	2
AT4G19460	20
AT4G19470	0
AT4G19480	0
AT4G19485	0
AT4G19490	1572
AT4G19500	1010
AT4G19510	410
AT4G19520	11
AT4G19530	35
AT4G19540	222
AT4G19550	73
AT4G19560	50
AT4G19570	1
AT4G19580	0
AT4G19590	166
AT4G19600	1139
AT4G19610	923
AT4G19620	0
AT4G19630	0
AT4G19633	0
AT4G19640	878
AT4G19645	2
AT4G19650	191
AT4G19660	476
AT4G19670	830
AT4G19680	2
AT4G19690	7
AT4G19700	172
AT4G19710	1754
AT4G19720	0
AT4G19730	0
AT4G19740	0
AT4G19750	0
AT4G19760	0
AT4G19770	0
AT4G19780	1
AT4G19790	0
AT4G19800	0
AT4G19810	60
AT4G19820	11
AT4G19830	81
AT4G19840	2111
AT4G19850	44
AT4G19860	1402
AT4G19865	270
AT4G19870	317
AT4G19880	238
AT4G19890	249
AT4G19900	417
AT4G19902	0
AT4G19905	0
AT4G19910	0
AT4G19920	0
AT4G19925	0
AT4G19930	0
AT4G19940	1
AT4G19950	40
AT4G19960	83
AT4G19970	69
AT4G19975	57
AT4G19980	6
AT4G19985	405
AT4G19990	341
AT4G20000	0
AT4G20010	566
AT4G20020	2117
AT4G20030	254
AT4G20040	188
AT4G20050	10
AT4G20060	213
AT4G20070	28
AT4G20080	0
AT4G20090	208
AT4G20095	0
AT4G20100	0
AT4G20110	6
AT4G20115	0
AT4G20130	682
AT4G20140	1
AT4G20150	3554
AT4G20160	0
AT4G20170	360
AT4G20180	0
AT4G20190	0
AT4G20200	0
AT4G20210	0
AT4G20220	0
AT4G20230	4
AT4G20235	1
AT4G20240	74
AT4G20250	0
AT4G20260	664
AT4G20270	4467
AT4G20280	857
AT4G20290	0
AT4G20300	674
AT4G20310	233
AT4G20320	4930
AT4G20325	631
AT4G20330	619
AT4G20340	367
AT4G20350	147
AT4G20360	2
AT4G20362	11
AT4G20365	0
AT4G20370	0
AT4G20380	359
AT4G20390	8
AT4G20400	2357
AT4G20410	556
AT4G20420	0
AT4G20430	1237
AT4G20440	2961
AT4G20450	10
AT4G20460	168
AT4G20470	0
AT4G20480	902
AT4G20490	0
AT4G20500	0
AT4G20510	0
AT4G20520	0
AT4G20530	0
AT4G20535	0
AT4G20540	0
AT4G20545	0
AT4G20550	0
AT4G20555	0
AT4G20560	0
AT4G20565	0
AT4G20570	0
AT4G20575	0
AT4G20580	0
AT4G20590	0
AT4G20600	0
AT4G20610	0
AT4G20620	0
AT4G20630	0
AT4G20640	0
AT4G20645	0
AT4G20650	0
AT4G20670	0
AT4G20680	0
AT4G20690	0
AT4G20700	0
AT4G20703	0
AT4G20707	0
AT4G20710	0
AT4G20715	1
AT4G20720	65
AT4G20725	0
AT4G20730	131
AT4G20735	0
AT4G20740	382
AT4G20760	225
AT4G20770	90
AT4G20780	40
AT4G20790	0
AT4G20800	0
AT4G20810	0
AT4G20820	0
AT4G20830	131
AT4G20835	0
AT4G20840	43
AT4G20850	4617
AT4G20860	18
AT4G20870	660
AT4G20880	528
AT4G20890	6496
AT4G20900	1
AT4G20910	939
AT4G20920	184
AT4G20930	506
AT4G20935	232
AT4G20940	3396
AT4G20947	0
AT4G20953	0
AT4G20960	743
AT4G20970	3
AT4G20980	3988
AT4G20990	0
AT4G21000	0
AT4G21010	0
AT4G21020	2
AT4G21030	0
AT4G21040	0
AT4G21050	0
AT4G21060	269
AT4G21063	7
AT4G21065	209
AT4G21070	712
AT4G21080	0
AT4G21090	311
AT4G21100	1457
AT4G21105	2896
AT4G21110	1810
AT4G21120	4
AT4G21130	0
AT4G21140	510
AT4G21150	4630
AT4G21160	614
AT4G21170	137
AT4G21180	674
AT4G21190	199
AT4G21192	223
AT4G21200	0
AT4G21210	414
AT4G21213	1
AT4G21215	193
AT4G21220	61
AT4G21230	10
AT4G21240	0
AT4G21250	0
AT4G21260	0
AT4G21270	1784
AT4G21280	5377
AT4G21300	122
AT4G21310	32
AT4G21320	93
AT4G21323	31
AT4G21326	653
AT4G21330	0
AT4G21340	0
AT4G21350	153
AT4G21360	0
AT4G21362	0
AT4G21363	0
AT4G21366	0
AT4G21370	0
AT4G21380	1496
AT4G21390	0
AT4G21400	94
AT4G21410	231
AT4G21420	54
AT4G21430	527
AT4G21437	0
AT4G21440	1
AT4G21445	59
AT4G21450	1842
AT4G21460	822
AT4G21470	597
AT4G21480	78
AT4G21490	1
AT4G21500	45
AT4G21510	64
AT4G21515	0
AT4G21520	359
AT4G21530	516
AT4G21534	209
AT4G21540	535
AT4G21550	459
AT4G21560	640
AT4G21570	930
AT4G21580	351
AT4G21585	253
AT4G21590	19
AT4G21595	0
AT4G21600	43
AT4G21605	0
AT4G21610	209
AT4G21620	891
AT4G21630	1
AT4G21640	1
AT4G21650	7440
AT4G21660	3935
AT4G21670	959
AT4G21680	134
AT4G21690	4
AT4G21700	154
AT4G21705	369
AT4G21710	2424
AT4G21720	91
AT4G21730	5
AT4G21740	150
AT4G21745	0
AT4G21750	2683
AT4G21760	161
AT4G21770	807
AT4G21780	16
AT4G21790	2302
AT4G21800	1283
AT4G21810	650
AT4G21820	916
AT4G21830	0
AT4G21840	0
AT4G21850	319
AT4G21860	1052
AT4G21865	49
AT4G21870	30
AT4G21880	324
AT4G21890	363
AT4G21895	0
AT4G21900	537
AT4G21902	0
AT4G21903	0
AT4G21910	568
AT4G21920	3
AT4G21926	0
AT4G21930	0
AT4G21940	40
AT4G21950	0
AT4G21960	55003
AT4G21970	72
AT4G21980	1013
AT4G21990	912
AT4G22000	1166
AT4G22010	3898
AT4G22020	11
AT4G22030	0
AT4G22035	0
AT4G22040	0
AT4G22050	39
AT4G22060	0
AT4G22065	0
AT4G22066	0
AT4G22070	0
AT4G22080	0
AT4G22090	0
AT4G22100	0
AT4G22105	0
AT4G22110	1
AT4G22115	0
AT4G22120	1696
AT4G22130	3302
AT4G22140	2538
AT4G22150	716
AT4G22160	372
AT4G22165	0
AT4G22170	0
AT4G22180	0
AT4G22185	0
AT4G22190	1171
AT4G22200	86
AT4G22210	0
AT4G22212	26
AT4G22214	2
AT4G22217	0
AT4G22220	2059
AT4G22230	9
AT4G22233	6
AT4G22235	0
AT4G22240	1200
AT4G22250	284
AT4G22260	505
AT4G22265	0
AT4G22270	268
AT4G22280	56
AT4G22285	966
AT4G22290	1245
AT4G22300	625
AT4G22305	169
AT4G22310	2232
AT4G22320	377
AT4G22330	1328
AT4G22340	216
AT4G22350	321
AT4G22360	1695
AT4G22370	7
AT4G22380	1706
AT4G22390	131
AT4G22400	0
AT4G22410	0
AT4G22415	0
AT4G22430	0
AT4G22440	0
AT4G22450	0
AT4G22460	0
AT4G22463	0
AT4G22467	0
AT4G22470	1
AT4G22475	717
AT4G22485	2016
AT4G22490	14797
AT4G22495	0
AT4G22505	732
AT4G22510	0
AT4G22513	524
AT4G22517	8152
AT4G22520	0
AT4G22530	446
AT4G22540	1923
AT4G22545	40
AT4G22550	153
AT4G22560	101
AT4G22570	708
AT4G22580	282
AT4G22590	26
AT4G22600	0
AT4G22610	0
AT4G22620	0
AT4G22630	0
AT4G22635	0
AT4G22640	0
AT4G22650	0
AT4G22660	0
AT4G22666	0
AT4G22670	5618
AT4G22680	0
AT4G22690	15
AT4G22700	0
AT4G22710	0
AT4G22720	686
AT4G22730	72
AT4G22740	1326
AT4G22745	1067
AT4G22750	735
AT4G22754	0
AT4G22755	128
AT4G22756	467
AT4G22758	44
AT4G22760	110
AT4G22770	323
AT4G22780	718
AT4G22785	0
AT4G22790	20
AT4G22810	0
AT4G22820	446
AT4G22830	194
AT4G22840	158
AT4G22850	387
AT4G22860	767
AT4G22870	2
AT4G22880	695
AT4G22890	1114
AT4G22900	34
AT4G22910	107
AT4G22920	138
AT4G22930	796
AT4G22940	10
AT4G22950	9
AT4G22960	21
AT4G22970	803
AT4G22980	70
AT4G22990	490
AT4G23000	209
AT4G23010	317
AT4G23015	0
AT4G23020	19
AT4G23030	0
AT4G23040	358
AT4G23050	63
AT4G23060	1227
AT4G23070	20
AT4G23080	0
AT4G23090	0
AT4G23100	4291
AT4G23110	0
AT4G23120	0
AT4G23130	2
AT4G23140	7
AT4G23150	2
AT4G23160	0
AT4G23170	21
AT4G23180	184
AT4G23190	94
AT4G23200	0
AT4G23205	26
AT4G23210	0
AT4G23215	0
AT4G23220	139
AT4G23230	36
AT4G23240	0
AT4G23250	24
AT4G23260	1
AT4G23270	188
AT4G23271	0
AT4G23280	2
AT4G23290	0
AT4G23300	1
AT4G23310	0
AT4G23320	0
AT4G23330	244
AT4G23340	9
AT4G23350	0
AT4G23355	0
AT4G23360	0
AT4G23364	0
AT4G23365	0
AT4G23370	2
AT4G23373	0
AT4G23375	0
AT4G23380	0
AT4G23387	0
AT4G23390	0
AT4G23400	776
AT4G23410	99
AT4G23420	119
AT4G23430	542
AT4G23440	922
AT4G23450	3
AT4G23460	1569
AT4G23470	1765
AT4G23490	490
AT4G23493	3
AT4G23496	0
AT4G23500	368
AT4G23510	0
AT4G23515	0
AT4G23520	0
AT4G23530	122
AT4G23540	838
AT4G23550	103
AT4G23560	2
AT4G23570	585
AT4G23580	0
AT4G23590	0
AT4G23600	129
AT4G23610	2
AT4G23620	959
AT4G23630	7389
AT4G23635	0
AT4G23640	981
AT4G23650	3940
AT4G23660	380
AT4G23670	548
AT4G23680	25
AT4G23690	27
AT4G23700	3
AT4G23710	635
AT4G23713	5
AT4G23720	199
AT4G23730	406
AT4G23740	2114
AT4G23750	1289
AT4G23760	353
AT4G23770	247
AT4G23780	25
AT4G23790	723
AT4G23800	8886
AT4G23810	42
AT4G23820	1767
AT4G23840	299
AT4G23850	3244
AT4G23860	1847
AT4G23870	241
AT4G23880	12
AT4G23882	0
AT4G23885	465
AT4G23890	143
AT4G23895	276
AT4G23900	23
AT4G23910	323
AT4G23915	0
AT4G23920	235
AT4G23930	118
AT4G23940	1295
AT4G23950	439
AT4G23960	0
AT4G23970	0
AT4G23980	877
AT4G23990	145
AT4G24000	3
AT4G24010	2
AT4G24015	89
AT4G24020	701
AT4G24025	0
AT4G24026	4
AT4G24030	0
AT4G24040	17
AT4G24050	87
AT4G24060	786
AT4G24070	0
AT4G24080	75
AT4G24090	319
AT4G24100	269
AT4G24110	108
AT4G24120	285
AT4G24130	4
AT4G24140	1
AT4G24150	28
AT4G24160	196
AT4G24170	0
AT4G24175	175
AT4G24180	32
AT4G24190	20643
AT4G24200	753
AT4G24204	0
AT4G24210	859
AT4G24220	1513
AT4G24230	380
AT4G24231	2
AT4G24240	764
AT4G24250	137
AT4G24260	12
AT4G24265	326
AT4G24270	1468
AT4G24275	27
AT4G24280	5531
AT4G24290	1574
AT4G24300	0
AT4G24310	0
AT4G24320	198
AT4G24330	3425
AT4G24340	14
AT4G24350	73
AT4G24370	245
AT4G24380	62
AT4G24390	661
AT4G24400	696
AT4G24410	7
AT4G24413	0
AT4G24415	9
AT4G24420	1
AT4G24430	12
AT4G24440	869
AT4G24450	297
AT4G24460	190
AT4G24470	984
AT4G24480	10
AT4G24490	956
AT4G24500	316
AT4G24510	13
AT4G24520	3005
AT4G24530	483
AT4G24540	2896
AT4G24550	1344
AT4G24560	1445
AT4G24565	0
AT4G24570	70
AT4G24580	168
AT4G24590	304
AT4G24600	3
AT4G24610	1330
AT4G24615	0
AT4G24620	2884
AT4G24630	567
AT4G24640	0
AT4G24644	0
AT4G24650	0
AT4G24652	0
AT4G24660	454
AT4G24670	456
AT4G24680	2804
AT4G24690	5019
AT4G24700	21
AT4G24710	528
AT4G24715	0
AT4G24730	291
AT4G24740	908
AT4G24750	1102
AT4G24760	523
AT4G24770	5773
AT4G24780	2973
AT4G24790	922
AT4G24800	3558
AT4G24805	180
AT4G24810	162
AT4G24820	6846
AT4G24830	3797
AT4G24840	1016
AT4G24860	18
AT4G24880	382
AT4G24890	37
AT4G24900	155
AT4G24910	44
AT4G24920	1040
AT4G24930	433
AT4G24940	1539
AT4G24950	0
AT4G24960	2009
AT4G24970	379
AT4G24972	53
AT4G24973	0
AT4G24974	0
AT4G24975	0
AT4G24977	0
AT4G24980	1
AT4G24990	385
AT4G25000	56
AT4G25010	49
AT4G25020	386
AT4G25030	698
AT4G25040	0
AT4G25050	2851
AT4G25070	1
AT4G25080	2776
AT4G25090	0
AT4G25100	1015
AT4G25110	13
AT4G25120	343
AT4G25130	1164
AT4G25140	11
AT4G25150	875
AT4G25160	134
AT4G25170	553
AT4G25180	357
AT4G25190	0
AT4G25200	0
AT4G25210	3114
AT4G25220	0
AT4G25225	109
AT4G25230	773
AT4G25235	0
AT4G25240	1487
AT4G25250	0
AT4G25260	56
AT4G25270	208
AT4G25280	217
AT4G25290	279
AT4G25300	72
AT4G25310	5
AT4G25315	134
AT4G25320	1291
AT4G25330	7
AT4G25340	2803
AT4G25350	68
AT4G25360	577
AT4G25370	2323
AT4G25380	5
AT4G25390	137
AT4G25400	0
AT4G25410	13
AT4G25420	3
AT4G25430	8
AT4G25433	9
AT4G25434	10
AT4G25435	0
AT4G25440	258
AT4G25450	366
AT4G25470	1
AT4G25480	31
AT4G25490	2
AT4G25500	2170
AT4G25510	0
AT4G25515	294
AT4G25520	612
AT4G25530	1
AT4G25540	276
AT4G25550	1745
AT4G25560	0
AT4G25570	2062
AT4G25580	3
AT4G25585	0
AT4G25590	0
AT4G25600	174
AT4G25610	314
AT4G25620	235
AT4G25630	4629
AT4G25631	2
AT4G25635	0
AT4G25640	845
AT4G25650	370
AT4G25660	314
AT4G25670	747
AT4G25680	1003
AT4G25690	373
AT4G25700	293
AT4G25707	23
AT4G25710	501
AT4G25719	1
AT4G25720	528
AT4G25730	3781
AT4G25740	5245
AT4G25750	192
AT4G25760	173
AT4G25770	274
AT4G25780	9
AT4G25790	0
AT4G25800	39
AT4G25810	5
AT4G25820	0
AT4G25830	153
AT4G25835	436
AT4G25840	558
AT4G25845	0
AT4G25850	34
AT4G25860	1
AT4G25870	637
AT4G25880	3471
AT4G25885	133
AT4G25890	1351
AT4G25900	224
AT4G25910	158
AT4G25920	0
AT4G25930	0
AT4G25940	5
AT4G25950	0
AT4G25960	626
AT4G25970	1710
AT4G25980	4
AT4G25990	35
AT4G26000	784
AT4G26010	9
AT4G26020	36
AT4G26030	4
AT4G26040	0
AT4G26050	0
AT4G26055	44
AT4G26060	43
AT4G26070	214
AT4G26080	881
AT4G26090	0
AT4G26095	0
AT4G26100	1153
AT4G26110	4259
AT4G26120	6
AT4G26130	5347
AT4G26140	112
AT4G26145	0
AT4G26150	41
AT4G26160	295
AT4G26170	53
AT4G26180	107
AT4G26190	2375
AT4G26200	0
AT4G26210	783
AT4G26220	3
AT4G26225	0
AT4G26230	4546
AT4G26240	183
AT4G26250	2
AT4G26255	43
AT4G26260	25
AT4G26270	1030
AT4G26280	7
AT4G26288	2
AT4G26290	0
AT4G26300	2560
AT4G26310	494
AT4G26320	11
AT4G26330	11
AT4G26340	0
AT4G26350	0
AT4G26360	0
AT4G26365	2
AT4G26370	744
AT4G26375	0
AT4G26380	0
AT4G26385	0
AT4G26390	0
AT4G26400	545
AT4G26410	1381
AT4G26415	0
AT4G26420	5
AT4G26430	441
AT4G26440	2
AT4G26450	1951
AT4G26455	788
AT4G26460	0
AT4G26466	0
AT4G26470	2
AT4G26480	697
AT4G26483	0
AT4G26485	2
AT4G26488	3
AT4G26490	0
AT4G26500	0
AT4G26510	1450
AT4G26520	287
AT4G26530	43
AT4G26540	39
AT4G26542	0
AT4G26550	398
AT4G26555	230
AT4G26560	0
AT4G26570	1003
AT4G26580	5
AT4G26582	0
AT4G26590	4
AT4G26600	881
AT4G26610	1139
AT4G26620	905
AT4G26630	6187
AT4G26640	995
AT4G26650	670
AT4G26660	1964
AT4G26670	1412
AT4G26675	1
AT4G26680	141
AT4G26690	1227
AT4G26700	210
AT4G26701	0
AT4G26710	1401
AT4G26720	883
AT4G26730	0
AT4G26740	12
AT4G26750	783
AT4G26760	3454
AT4G26770	3
AT4G26780	805
AT4G26790	31
AT4G26795	7
AT4G26800	177
AT4G26810	300
AT4G26820	0
AT4G26830	0
AT4G26840	6868
AT4G26850	2206
AT4G26860	313
AT4G26870	3879
AT4G26880	0
AT4G26890	4
AT4G26900	1167
AT4G26910	1053
AT4G26920	0
AT4G26930	0
AT4G26940	745
AT4G26950	0
AT4G26960	345
AT4G26965	178
AT4G26970	3020
AT4G26980	237
AT4G26990	110
AT4G27000	4734
AT4G27010	1063
AT4G27020	597
AT4G27030	15
AT4G27040	391
AT4G27050	299
AT4G27052	0
AT4G27060	1872
AT4G27070	254
AT4G27080	1267
AT4G27090	29098
AT4G27100	102
AT4G27110	0
AT4G27120	593
AT4G27130	2788
AT4G27140	0
AT4G27150	1
AT4G27160	1
AT4G27170	1
AT4G27180	2156
AT4G27190	4
AT4G27200	0
AT4G27210	0
AT4G27220	2
AT4G27230	2937
AT4G27240	901
AT4G27250	14
AT4G27260	2356
AT4G27270	291
AT4G27280	215
AT4G27290	0
AT4G27300	29
AT4G27310	125
AT4G27320	1029
AT4G27330	1
AT4G27340	526
AT4G27350	247
AT4G27360	1
AT4G27370	485
AT4G27380	715
AT4G27390	177
AT4G27395	0
AT4G27400	0
AT4G27410	39
AT4G27415	0
AT4G27420	0
AT4G27430	1153
AT4G27435	93
AT4G27440	13077
AT4G27450	881
AT4G27460	7
AT4G27470	205
AT4G27480	48
AT4G27490	562
AT4G27500	4245
AT4G27510	317
AT4G27520	3434
AT4G27530	6
AT4G27540	181
AT4G27550	247
AT4G27560	2144
AT4G27565	0
AT4G27570	5
AT4G27580	1
AT4G27585	1134
AT4G27590	7
AT4G27595	1025
AT4G27597	0
AT4G27600	1303
AT4G27610	347
AT4G27620	406
AT4G27630	270
AT4G27640	2051
AT4G27650	228
AT4G27652	11
AT4G27654	2
AT4G27657	4
AT4G27660	107
AT4G27670	0
AT4G27680	634
AT4G27690	412
AT4G27700	386
AT4G27710	109
AT4G27720	784
AT4G27730	205
AT4G27740	162
AT4G27745	303
AT4G27750	490
AT4G27760	961
AT4G27765	0
AT4G27780	363
AT4G27790	0
AT4G27800	541
AT4G27810	31
AT4G27820	106
AT4G27830	200
AT4G27840	257
AT4G27845	0
AT4G27850	2
AT4G27852	9
AT4G27860	405
AT4G27870	3154
AT4G27875	0
AT4G27880	437
AT4G27885	0
AT4G27890	0
AT4G27900	539
AT4G27910	386
AT4G27920	0
AT4G27940	218
AT4G27950	192
AT4G27960	1340
AT4G27970	105
AT4G27980	26
AT4G27990	350
AT4G28000	0
AT4G28005	5
AT4G28010	356
AT4G28020	138
AT4G28025	251
AT4G28030	185
AT4G28040	1
AT4G28050	909
AT4G28060	1664
AT4G28068	0
AT4G28070	191
AT4G28080	1746
AT4G28085	1
AT4G28088	0
AT4G28090	0
AT4G28100	2162
AT4G28110	0
AT4G28130	0
AT4G28140	14
AT4G28150	28
AT4G28160	0
AT4G28162	47
AT4G28170	24
AT4G28180	260
AT4G28190	652
AT4G28200	1708
AT4G28210	587
AT4G28220	677
AT4G28230	522
AT4G28240	377
AT4G28250	1558
AT4G28260	1476
AT4G28270	33
AT4G28280	0
AT4G28290	0
AT4G28300	832
AT4G28310	1688
AT4G28320	302
AT4G28330	110
AT4G28340	0
AT4G28350	9
AT4G28360	991
AT4G28362	0
AT4G28365	12
AT4G28370	581
AT4G28380	43
AT4G28390	104
AT4G28395	0
AT4G28397	0
AT4G28400	378
AT4G28405	0
AT4G28410	0
AT4G28420	0
AT4G28430	413
AT4G28440	3236
AT4G28450	1066
AT4G28460	0
AT4G28470	3405
AT4G28480	1080
AT4G28485	0
AT4G28490	321
AT4G28500	25
AT4G28510	1796
AT4G28520	1
AT4G28530	3
AT4G28540	1324
AT4G28550	227
AT4G28556	15
AT4G28560	59
AT4G28570	327
AT4G28580	0
AT4G28590	301
AT4G28600	576
AT4G28610	881
AT4G28620	0
AT4G28630	270
AT4G28640	174
AT4G28650	4
AT4G28652	0
AT4G28660	553
AT4G28670	0
AT4G28680	113
AT4G28690	174
AT4G28700	46
AT4G28703	103
AT4G28706	848
AT4G28710	608
AT4G28720	0
AT4G28730	263
AT4G28740	106
AT4G28750	886
AT4G28755	0
AT4G28760	1406
AT4G28770	639
AT4G28775	0
AT4G28780	111
AT4G28790	0
AT4G28800	0
AT4G28811	8
AT4G28815	0
AT4G28820	211
AT4G28830	314
AT4G28840	0
AT4G28850	0
AT4G28860	727
AT4G28870	0
AT4G28880	954
AT4G28890	0
AT4G28900	16
AT4G28910	2464
AT4G28915	0
AT4G28920	0
AT4G28930	0
AT4G28940	0
AT4G28950	864
AT4G28960	0
AT4G28970	0
AT4G28980	684
AT4G28990	431
AT4G29000	449
AT4G29010	2109
AT4G29020	258
AT4G29030	27639
AT4G29033	0
AT4G29035	0
AT4G29037	0
AT4G29040	6038
AT4G29050	15
AT4G29060	4607
AT4G29070	229
AT4G29080	1170
AT4G29090	0
AT4G29100	880
AT4G29103	0
AT4G29110	4
AT4G29120	752
AT4G29130	1344
AT4G29140	1220
AT4G29150	692
AT4G29160	1239
AT4G29170	373
AT4G29180	8
AT4G29190	1035
AT4G29200	0
AT4G29210	421
AT4G29220	642
AT4G29230	70
AT4G29240	1538
AT4G29250	0
AT4G29260	606
AT4G29270	8
AT4G29273	0
AT4G29276	0
AT4G29280	0
AT4G29281	0
AT4G29283	0
AT4G29285	0
AT4G29290	0
AT4G29300	0
AT4G29305	0
AT4G29310	1443
AT4G29330	830
AT4G29340	0
AT4G29350	3781
AT4G29360	3094
AT4G29370	2
AT4G29380	945
AT4G29390	2465
AT4G29400	230
AT4G29410	8306
AT4G29415	0
AT4G29420	167
AT4G29430	692
AT4G29440	402
AT4G29450	0
AT4G29460	0
AT4G29470	0
AT4G29480	2998
AT4G29490	783
AT4G29510	2186
AT4G29520	649
AT4G29530	80
AT4G29540	142
AT4G29548	0
AT4G29550	4
AT4G29560	125
AT4G29570	0
AT4G29580	0
AT4G29590	366
AT4G29600	2
AT4G29610	32
AT4G29620	0
AT4G29630	0
AT4G29640	0
AT4G29650	0
AT4G29654	0
AT4G29658	0
AT4G29660	220
AT4G29670	484
AT4G29680	2091
AT4G29690	142
AT4G29700	3090
AT4G29710	43
AT4G29720	1071
AT4G29730	676
AT4G29735	1324
AT4G29740	54
AT4G29750	803
AT4G29760	1
AT4G29770	6
AT4G29780	153
AT4G29790	883
AT4G29800	15
AT4G29810	839
AT4G29820	103
AT4G29830	686
AT4G29840	2234
AT4G29850	5
AT4G29860	177
AT4G29870	2151
AT4G29880	12
AT4G29890	156
AT4G29900	1320
AT4G29905	302
AT4G29910	332
AT4G29920	479
AT4G29930	16
AT4G29940	691
AT4G29950	616
AT4G29960	685
AT4G29970	0
AT4G29980	0
AT4G29990	57
AT4G30000	267
AT4G30010	3214
AT4G30020	3387
AT4G30030	0
AT4G30040	0
AT4G30050	0
AT4G30060	71
AT4G30064	0
AT4G30067	0
AT4G30070	0
AT4G30072	0
AT4G30074	0
AT4G30080	389
AT4G30090	633
AT4G30097	0
AT4G30100	1593
AT4G30110	249
AT4G30120	2
AT4G30130	1037
AT4G30140	3575
AT4G30150	1356
AT4G30160	1623
AT4G30170	0
AT4G30180	24
AT4G30190	2660
AT4G30200	2002
AT4G30210	1549
AT4G30220	3629
AT4G30230	9
AT4G30240	405
AT4G30250	5364
AT4G30260	1143
AT4G30270	698
AT4G30280	4
AT4G30290	46
AT4G30300	0
AT4G30310	705
AT4G30320	0
AT4G30330	1110
AT4G30340	258
AT4G30350	523
AT4G30360	769
AT4G30370	38
AT4G30380	0
AT4G30390	142
AT4G30400	170
AT4G30410	56
AT4G30420	0
AT4G30430	2
AT4G30440	1693
AT4G30450	7
AT4G30460	33
AT4G30470	272
AT4G30480	921
AT4G30490	283
AT4G30500	165
AT4G30510	145
AT4G30520	990
AT4G30530	1647
AT4G30540	15
AT4G30550	646
AT4G30560	551
AT4G30570	70
AT4G30580	565
AT4G30590	0
AT4G30600	2982
AT4G30610	470
AT4G30620	549
AT4G30630	276
AT4G30640	1
AT4G30650	2528
AT4G30660	855
AT4G30662	0
AT4G30670	8
AT4G30680	118
AT4G30690	341
AT4G30700	289
AT4G30710	424
AT4G30720	985
AT4G30730	0
AT4G30740	0
AT4G30750	398
AT4G30760	956
AT4G30770	0
AT4G30780	427
AT4G30790	928
AT4G30800	1269
AT4G30810	1761
AT4G30820	171
AT4G30825	486
AT4G30830	9
AT4G30840	716
AT4G30845	40
AT4G30850	970
AT4G30860	453
AT4G30870	430
AT4G30872	0
AT4G30880	6
AT4G30890	2436
AT4G30900	301
AT4G30910	514
AT4G30920	2291
AT4G30930	1774
AT4G30935	893
AT4G30940	111
AT4G30950	2625
AT4G30960	1583
AT4G30970	0
AT4G30972	0
AT4G30975	171
AT4G30980	132
AT4G30990	2201
AT4G30993	512
AT4G30996	837
AT4G31000	124
AT4G31010	312
AT4G31020	601
AT4G31030	0
AT4G31040	1472
AT4G31050	224
AT4G31060	127
AT4G31070	93
AT4G31073	0
AT4G31075	0
AT4G31080	505
AT4G31100	1
AT4G31110	7
AT4G31115	134
AT4G31120	1973
AT4G31130	828
AT4G31140	845
AT4G31150	108
AT4G31160	1970
AT4G31170	1297
AT4G31180	3893
AT4G31190	9
AT4G31196	0
AT4G31200	712
AT4G31210	1191
AT4G31230	4
AT4G31240	121
AT4G31248	0
AT4G31250	9
AT4G31260	0
AT4G31265	0
AT4G31270	137
AT4G31280	0
AT4G31290	2649
AT4G31300	3610
AT4G31310	288
AT4G31320	8
AT4G31330	65
AT4G31340	3055
AT4G31350	1030
AT4G31351	2
AT4G31354	2
AT4G31355	2
AT4G31360	1633
AT4G31370	1
AT4G31380	0
AT4G31390	282
AT4G31398	2
AT4G31400	185
AT4G31405	4
AT4G31408	21
AT4G31410	319
AT4G31420	958
AT4G31430	2369
AT4G31440	162
AT4G31441	12
AT4G31450	270
AT4G31460	880
AT4G31470	0
AT4G31480	3915
AT4G31490	3000
AT4G31500	1493
AT4G31510	210
AT4G31520	2
AT4G31530	347
AT4G31540	0
AT4G31550	1143
AT4G31560	199
AT4G31570	1645
AT4G31580	2646
AT4G31590	1158
AT4G31600	749
AT4G31610	394
AT4G31615	1001
AT4G31620	3906
AT4G31630	243
AT4G31640	482
AT4G31650	1062
AT4G31660	1
AT4G31670	174
AT4G31680	45
AT4G31685	49
AT4G31690	86
AT4G31695	0
AT4G31700	20268
AT4G31710	1
AT4G31715	0
AT4G31720	1222
AT4G31730	167
AT4G31740	0
AT4G31750	366
AT4G31760	34
AT4G31770	351
AT4G31780	808
AT4G31790	858
AT4G31800	137
AT4G31805	62
AT4G31810	1136
AT4G31820	1644
AT4G31830	0
AT4G31840	6452
AT4G31850	420
AT4G31860	504
AT4G31870	1
AT4G31875	0
AT4G31877	0
AT4G31880	4044
AT4G31890	471
AT4G31895	0
AT4G31900	5
AT4G31910	87
AT4G31920	1199
AT4G31930	182
AT4G31940	0
AT4G31950	0
AT4G31960	0
AT4G31970	0
AT4G31980	151
AT4G31985	4440
AT4G31990	2176
AT4G32000	193
AT4G32010	795
AT4G32020	4946
AT4G32030	856
AT4G32040	644
AT4G32050	434
AT4G32060	1280
AT4G32070	761
AT4G32080	0
AT4G32090	0
AT4G32100	0
AT4G32105	0
AT4G32110	1
AT4G32120	551
AT4G32130	1002
AT4G32140	505
AT4G32150	683
AT4G32160	536
AT4G32170	0
AT4G32175	200
AT4G32180	1676
AT4G32190	600
AT4G32200	127
AT4G32205	2
AT4G32208	25
AT4G32210	241
AT4G32212	12
AT4G32215	0
AT4G32220	4
AT4G32230	0
AT4G32240	858
AT4G32250	970
AT4G32260	1827
AT4G32265	0
AT4G32270	309
AT4G32272	279
AT4G32280	9
AT4G32285	1736
AT4G32290	510
AT4G32295	525
AT4G32300	148
AT4G32320	221
AT4G32330	2785
AT4G32340	385
AT4G32342	1
AT4G32350	260
AT4G32360	387
AT4G32370	0
AT4G32375	0
AT4G32380	9
AT4G32390	4175
AT4G32400	1284
AT4G32410	6037
AT4G32420	1616
AT4G32430	126
AT4G32440	326
AT4G32445	0
AT4G32450	191
AT4G32460	654
AT4G32470	3507
AT4G32475	0
AT4G32480	37
AT4G32490	9
AT4G32500	0
AT4G32510	0
AT4G32520	2222
AT4G32530	1137
AT4G32535	15
AT4G32540	103
AT4G32551	4426
AT4G32560	293
AT4G32570	1320
AT4G32580	0
AT4G32590	282
AT4G32600	611
AT4G32605	1088
AT4G32610	1484
AT4G32620	2656
AT4G32630	0
AT4G32640	1391
AT4G32650	170
AT4G32660	525
AT4G32670	546
AT4G32680	476
AT4G32690	253
AT4G32700	731
AT4G32710	1339
AT4G32714	0
AT4G32717	0
AT4G32720	3429
AT4G32730	1337
AT4G32750	238
AT4G32760	1428
AT4G32765	0
AT4G32770	275
AT4G32780	72
AT4G32790	195
AT4G32800	311
AT4G32810	0
AT4G32820	1204
AT4G32830	1031
AT4G32840	1020
AT4G32850	2057
AT4G32860	1
AT4G32870	360
AT4G32880	373
AT4G32890	222
AT4G32900	414
AT4G32910	1537
AT4G32915	364
AT4G32920	992
AT4G32930	910
AT4G32940	1870
AT4G32950	109
AT4G32960	392
AT4G32970	570
AT4G32980	2083
AT4G32990	99
AT4G33000	390
AT4G33010	6885
AT4G33020	0
AT4G33030	904
AT4G33040	36
AT4G33050	70
AT4G33060	752
AT4G33070	6
AT4G33080	2034
AT4G33090	3375
AT4G33100	204
AT4G33110	576
AT4G33120	2
AT4G33130	464
AT4G33140	543
AT4G33145	0
AT4G33150	166
AT4G33160	250
AT4G33170	147
AT4G33180	156
AT4G33200	2395
AT4G33210	1473
AT4G33220	1009
AT4G33230	0
AT4G33240	904
AT4G33250	4678
AT4G33260	841
AT4G33270	1904
AT4G33280	2
AT4G33290	0
AT4G33300	951
AT4G33310	0
AT4G33320	0
AT4G33330	7
AT4G33350	590
AT4G33355	1
AT4G33360	860
AT4G33370	0
AT4G33380	1339
AT4G33390	0
AT4G33400	2352
AT4G33410	895
AT4G33420	1
AT4G33430	1853
AT4G33440	213
AT4G33450	0
AT4G33460	349
AT4G33465	0
AT4G33467	1
AT4G33470	225
AT4G33480	929
AT4G33490	414
AT4G33495	496
AT4G33500	628
AT4G33510	2190
AT4G33520	1012
AT4G33530	1273
AT4G33540	790
AT4G33550	26
AT4G33560	121
AT4G33565	28
AT4G33580	1114
AT4G33585	0
AT4G33590	0
AT4G33600	0
AT4G33610	0
AT4G33620	250
AT4G33625	870
AT4G33630	971
AT4G33640	761
AT4G33650	889
AT4G33660	70
AT4G33666	3
AT4G33670	822
AT4G33680	3783
AT4G33690	178
AT4G33700	2189
AT4G33710	0
AT4G33720	1
AT4G33730	0
AT4G33735	0
AT4G33740	1340
AT4G33760	560
AT4G33770	207
AT4G33780	242
AT4G33790	2
AT4G33800	13
AT4G33810	13
AT4G33820	4
AT4G33830	0
AT4G33840	0
AT4G33850	0
AT4G33860	0
AT4G33865	8954
AT4G33870	22
AT4G33880	0
AT4G33885	0
AT4G33890	573
AT4G33900	0
AT4G33905	53
AT4G33910	705
AT4G33920	483
AT4G33925	103
AT4G33930	0
AT4G33940	265
AT4G33945	1093
AT4G33950	255
AT4G33960	105
AT4G33970	5
AT4G33980	159
AT4G33985	61
AT4G33990	261
AT4G34000	284
AT4G34020	483
AT4G34030	1122
AT4G34035	0
AT4G34040	982
AT4G34050	1873
AT4G34060	1
AT4G34065	2
AT4G34070	448
AT4G34071	0
AT4G34080	0
AT4G34090	214
AT4G34100	2671
AT4G34103	0
AT4G34110	17715
AT4G34120	718
AT4G34131	3
AT4G34135	5
AT4G34138	49
AT4G34139	0
AT4G34140	239
AT4G34150	502
AT4G34160	3811
AT4G34170	0
AT4G34180	631
AT4G34190	949
AT4G34200	8543
AT4G34210	0
AT4G34215	1147
AT4G34220	770
AT4G34230	216
AT4G34240	727
AT4G34250	113
AT4G34260	1757
AT4G34265	1416
AT4G34270	628
AT4G34280	321
AT4G34290	1676
AT4G34300	0
AT4G34310	315
AT4G34320	1
AT4G34330	1
AT4G34332	0
AT4G34340	263
AT4G34345	0
AT4G34350	1835
AT4G34360	196
AT4G34370	754
AT4G34380	38
AT4G34390	472
AT4G34400	3505
AT4G34410	0
AT4G34412	362
AT4G34415	0
AT4G34419	16
AT4G34420	298
AT4G34430	1822
AT4G34440	0
AT4G34450	7856
AT4G34460	2278
AT4G34470	0
AT4G34480	838
AT4G34490	1189
AT4G34500	420
AT4G34510	136
AT4G34520	3
AT4G34530	0
AT4G34540	275
AT4G34550	0
AT4G34555	1543
AT4G34560	381
AT4G34570	575
AT4G34580	22
AT4G34590	1555
AT4G34600	34
AT4G34610	776
AT4G34620	7443
AT4G34630	389
AT4G34640	2110
AT4G34650	8
AT4G34660	802
AT4G34670	17428
AT4G34680	61
AT4G34690	0
AT4G34695	0
AT4G34700	4464
AT4G34710	5442
AT4G34720	2117
AT4G34730	462
AT4G34740	1667
AT4G34750	492
AT4G34760	992
AT4G34770	15
AT4G34780	0
AT4G34790	14
AT4G34800	22
AT4G34810	3
AT4G34830	393
AT4G34840	223
AT4G34850	4
AT4G34860	586
AT4G34870	25846
AT4G34880	13
AT4G34881	88
AT4G34890	776
AT4G34900	604
AT4G34910	937
AT4G34920	125
AT4G34930	0
AT4G34940	0
AT4G34950	393
AT4G34960	995
AT4G34970	7
AT4G34975	0
AT4G34980	5375
AT4G34990	155
AT4G35000	3350
AT4G35010	4
AT4G35020	812
AT4G35025	0
AT4G35030	22
AT4G35040	808
AT4G35050	1067
AT4G35060	3
AT4G35070	778
AT4G35080	1165
AT4G35090	660
AT4G35100	33007
AT4G35110	35
AT4G35120	0
AT4G35130	230
AT4G35140	319
AT4G35150	0
AT4G35160	1
AT4G35165	0
AT4G35170	0
AT4G35180	3
AT4G35190	312
AT4G35200	0
AT4G35210	0
AT4G35220	669
AT4G35230	1267
AT4G35240	1207
AT4G35250	372
AT4G35260	2152
AT4G35270	207
AT4G35280	0
AT4G35290	219
AT4G35295	4
AT4G35300	2112
AT4G35310	3793
AT4G35320	287
AT4G35335	446
AT4G35350	146
AT4G35360	603
AT4G35370	0
AT4G35375	0
AT4G35380	6
AT4G35390	3
AT4G35400	0
AT4G35410	308
AT4G35420	71
AT4G35430	0
AT4G35440	322
AT4G35450	3260
AT4G35460	755
AT4G35470	687
AT4G35480	146
AT4G35485	0
AT4G35490	1413
AT4G35500	301
AT4G35510	184
AT4G35519	0
AT4G35520	79
AT4G35530	311
AT4G35540	135
AT4G35550	559
AT4G35560	640
AT4G35570	2735
AT4G35580	1260
AT4G35590	31
AT4G35600	192
AT4G35610	0
AT4G35620	802
AT4G35630	2798
AT4G35640	52
AT4G35650	11
AT4G35655	0
AT4G35660	0
AT4G35670	0
AT4G35680	2
AT4G35685	11
AT4G35690	2
AT4G35700	0
AT4G35710	0
AT4G35720	0
AT4G35725	0
AT4G35730	989
AT4G35731	0
AT4G35733	0
AT4G35740	290
AT4G35750	1103
AT4G35760	361
AT4G35770	6
AT4G35780	241
AT4G35783	0
AT4G35785	1418
AT4G35790	3464
AT4G35800	6127
AT4G35810	1325
AT4G35820	0
AT4G35830	6728
AT4G35840	255
AT4G35850	1986
AT4G35860	727
AT4G35870	412
AT4G35880	559
AT4G35890	2098
AT4G35900	2321
AT4G35905	599
AT4G35910	491
AT4G35920	1281
AT4G35930	482
AT4G35940	309
AT4G35950	916
AT4G35970	170
AT4G35980	535
AT4G35985	97
AT4G35987	285
AT4G36000	13
AT4G36010	975
AT4G36020	1186
AT4G36030	0
AT4G36032	0
AT4G36040	530
AT4G36050	134
AT4G36052	0
AT4G36060	50
AT4G36070	0
AT4G36080	3018
AT4G36090	256
AT4G36100	1
AT4G36105	13
AT4G36110	2
AT4G36120	323
AT4G36130	7188
AT4G36140	661
AT4G36150	460
AT4G36160	8
AT4G36170	0
AT4G36180	7045
AT4G36190	906
AT4G36195	1580
AT4G36197	0
AT4G36210	842
AT4G36220	967
AT4G36230	20
AT4G36240	264
AT4G36245	0
AT4G36250	1051
AT4G36260	313
AT4G36270	237
AT4G36280	151
AT4G36290	581
AT4G36350	0
AT4G36360	3864
AT4G36370	0
AT4G36380	267
AT4G36390	748
AT4G36400	327
AT4G36410	3
AT4G36420	1184
AT4G36430	0
AT4G36440	713
AT4G36450	9
AT4G36460	0
AT4G36470	329
AT4G36480	1007
AT4G36490	1
AT4G36500	56
AT4G36510	0
AT4G36515	116
AT4G36520	2319
AT4G36530	211
AT4G36540	144
AT4G36550	279
AT4G36560	0
AT4G36570	2025
AT4G36580	349
AT4G36590	29
AT4G36600	1
AT4G36610	3
AT4G36620	199
AT4G36630	826
AT4G36635	0
AT4G36640	81
AT4G36648	312
AT4G36650	707
AT4G36660	454
AT4G36670	29
AT4G36680	1192
AT4G36690	2967
AT4G36700	5
AT4G36710	428
AT4G36720	112
AT4G36730	914
AT4G36740	6
AT4G36750	587
AT4G36760	667
AT4G36770	8
AT4G36780	214
AT4G36790	138
AT4G36791	0
AT4G36795	0
AT4G36800	1923
AT4G36808	0
AT4G36810	2
AT4G36820	100
AT4G36830	77
AT4G36840	248
AT4G36850	10
AT4G36860	348
AT4G36870	238
AT4G36880	325
AT4G36890	768
AT4G36900	109
AT4G36910	568
AT4G36920	2029
AT4G36925	2
AT4G36930	569
AT4G36940	816
AT4G36945	150
AT4G36950	3
AT4G36960	750
AT4G36970	911
AT4G36980	1431
AT4G36990	558
AT4G37000	506
AT4G37010	0
AT4G37020	348
AT4G37022	2
AT4G37030	5
AT4G37040	733
AT4G37050	5
AT4G37060	0
AT4G37070	0
AT4G37080	541
AT4G37090	830
AT4G37095	46
AT4G37100	927
AT4G37110	718
AT4G37120	2312
AT4G37130	919
AT4G37140	8
AT4G37150	14
AT4G37160	1
AT4G37170	159
AT4G37175	0
AT4G37180	601
AT4G37190	531
AT4G37200	241
AT4G37210	2504
AT4G37220	0
AT4G37225	13
AT4G37230	12
AT4G37235	8
AT4G37240	290
AT4G37250	647
AT4G37260	1284
AT4G37270	734
AT4G37280	565
AT4G37290	0
AT4G37295	30
AT4G37300	2542
AT4G37310	415
AT4G37320	195
AT4G37330	370
AT4G37340	0
AT4G37360	0
AT4G37370	82
AT4G37380	178
AT4G37390	511
AT4G37400	5
AT4G37409	1
AT4G37410	144
AT4G37420	0
AT4G37430	0
AT4G37432	0
AT4G37435	0
AT4G37440	600
AT4G37445	60
AT4G37450	1377
AT4G37460	1466
AT4G37470	154
AT4G37480	191
AT4G37483	20
AT4G37490	1239
AT4G37500	0
AT4G37510	1339
AT4G37520	73
AT4G37530	5
AT4G37540	1082
AT4G37550	1304
AT4G37553	31
AT4G37560	27
AT4G37570	0
AT4G37580	304
AT4G37590	2558
AT4G37608	81
AT4G37610	143
AT4G37620	15
AT4G37630	339
AT4G37640	3836
AT4G37650	655
AT4G37660	372
AT4G37670	166
AT4G37680	269
AT4G37682	52
AT4G37685	31
AT4G37690	59
AT4G37700	0
AT4G37705	0
AT4G37710	5
AT4G37720	0
AT4G37730	174
AT4G37740	2090
AT4G37750	11462
AT4G37760	372
AT4G37770	17
AT4G37780	1
AT4G37790	560
AT4G37800	242
AT4G37810	590
AT4G37820	1061
AT4G37830	3398
AT4G37840	0
AT4G37850	0
AT4G37860	0
AT4G37870	17505
AT4G37880	609
AT4G37890	20
AT4G37895	1
AT4G37900	595
AT4G37910	7559
AT4G37920	534
AT4G37925	31
AT4G37930	2355
AT4G37940	1
AT4G37950	0
AT4G37970	25
AT4G37980	19
AT4G37990	6
AT4G38000	2
AT4G38005	0
AT4G38010	153
AT4G38020	193
AT4G38030	0
AT4G38040	594
AT4G38050	517
AT4G38060	152
AT4G38062	1256
AT4G38065	0
AT4G38070	1
AT4G38080	13
AT4G38090	185
AT4G38092	3
AT4G38100	800
AT4G38120	726
AT4G38130	5726
AT4G38140	11
AT4G38150	741
AT4G38160	841
AT4G38170	435
AT4G38180	77
AT4G38190	1
AT4G38200	1519
AT4G38210	37
AT4G38213	0
AT4G38215	5
AT4G38220	1409
AT4G38225	304
AT4G38230	135
AT4G38240	608
AT4G38250	0
AT4G38260	198
AT4G38270	582
AT4G38280	159
AT4G38290	0
AT4G38300	38
AT4G38310	7
AT4G38320	149
AT4G38330	69
AT4G38340	118
AT4G38350	2841
AT4G38360	435
AT4G38370	508
AT4G38380	309
AT4G38390	1
AT4G38400	360
AT4G38401	0
AT4G38405	0
AT4G38410	11
AT4G38420	2
AT4G38430	3789
AT4G38440	1140
AT4G38460	658
AT4G38470	1081
AT4G38480	279
AT4G38490	498
AT4G38495	118
AT4G38500	794
AT4G38510	3262
AT4G38520	1829
AT4G38530	80
AT4G38540	22
AT4G38545	29
AT4G38550	0
AT4G38552	45
AT4G38560	8
AT4G38570	498
AT4G38580	943
AT4G38590	1
AT4G38600	5374
AT4G38620	338
AT4G38630	5145
AT4G38640	877
AT4G38650	148
AT4G38660	7241
AT4G38670	295
AT4G38680	19330
AT4G38690	77
AT4G38700	27
AT4G38710	2435
AT4G38730	206
AT4G38740	13254
AT4G38760	2638
AT4G38770	368
AT4G38775	0
AT4G38780	99
AT4G38781	0
AT4G38790	1120
AT4G38800	2442
AT4G38810	153
AT4G38820	0
AT4G38825	0
AT4G38830	6
AT4G38840	92
AT4G38850	1
AT4G38860	52
AT4G38870	0
AT4G38880	0
AT4G38890	1705
AT4G38900	456
AT4G38905	5
AT4G38910	151
AT4G38920	3969
AT4G38930	406
AT4G38932	671
AT4G38940	184
AT4G38950	900
AT4G38960	175
AT4G38970	4706
AT4G38980	214
AT4G38990	0
AT4G39000	1
AT4G39010	132
AT4G39020	0
AT4G39030	16
AT4G39040	822
AT4G39050	1446
AT4G39060	0
AT4G39070	81
AT4G39080	3207
AT4G39090	11598
AT4G39100	529
AT4G39110	35
AT4G39120	641
AT4G39130	0
AT4G39140	270
AT4G39150	1105
AT4G39160	538
AT4G39170	2151
AT4G39180	89
AT4G39190	221
AT4G39195	0
AT4G39200	18566
AT4G39210	382
AT4G39220	791
AT4G39230	842
AT4G39235	170
AT4G39240	986
AT4G39250	0
AT4G39260	13505
AT4G39270	456
AT4G39280	2078
AT4G39290	0
AT4G39300	763
AT4G39320	18
AT4G39330	6448
AT4G39340	2
AT4G39345	0
AT4G39350	1484
AT4G39360	0
AT4G39361	40
AT4G39363	35
AT4G39364	52
AT4G39366	67
AT4G39370	253
AT4G39380	293
AT4G39390	253
AT4G39400	5171
AT4G39403	1
AT4G39404	4
AT4G39410	329
AT4G39420	1066
AT4G39460	811
AT4G39470	383
AT4G39480	10
AT4G39490	0
AT4G39500	1
AT4G39510	886
AT4G39520	2271
AT4G39530	194
AT4G39540	490
AT4G39550	323
AT4G39560	208
AT4G39570	302
AT4G39580	4
AT4G39590	0
AT4G39600	187
AT4G39610	0
AT4G39615	0
AT4G39620	474
AT4G39630	541
AT4G39640	139
AT4G39650	0
AT4G39660	1014
AT4G39670	17
AT4G39672	0
AT4G39675	0
AT4G39680	4888
AT4G39690	1406
AT4G39700	3
AT4G39710	375
AT4G39720	20
AT4G39730	1512
AT4G39740	328
AT4G39745	0
AT4G39750	0
AT4G39753	0
AT4G39756	0
AT4G39760	0
AT4G39770	257
AT4G39780	144
AT4G39790	525
AT4G39795	35
AT4G39800	2373
AT4G39810	80
AT4G39820	1006
AT4G39830	41
AT4G39838	0
AT4G39840	0
AT4G39850	1538
AT4G39860	3624
AT4G39865	0
AT4G39870	409
AT4G39880	1396
AT4G39890	18
AT4G39900	1527
AT4G39910	942
AT4G39917	0
AT4G39920	279
AT4G39925	12
AT4G39930	40
AT4G39940	1074
AT4G39950	523
AT4G39952	158
AT4G39955	99
AT4G39960	1212
AT4G39970	79
AT4G39980	2864
AT4G39985	0
AT4G39990	614
AT4G40000	409
AT4G40010	17
AT4G40011	0
AT4G40020	4
AT4G40030	9127
AT4G40040	18486
AT4G40042	251
AT4G40045	389
AT4G40050	878
AT4G40060	769
AT4G40063	0
AT4G40065	4
AT4G40070	31
AT4G40080	0
AT4G40085	0
AT4G40090	0
AT4G40100	0
AT5G00730	0
AT5G00735	0
AT5G00740	0
AT5G00745	0
AT5G00750	3
AT5G00755	5
AT5G00760	2
AT5G00765	10
AT5G00770	0
AT5G00775	0
AT5G00780	5
AT5G00785	0
AT5G00790	1
AT5G00795	0
AT5G00800	0
AT5G00805	0
AT5G00810	0
AT5G00815	0
AT5G00820	0
AT5G00825	0
AT5G00835	0
AT5G00840	0
AT5G00845	0
AT5G00850	0
AT5G00855	0
AT5G00860	0
AT5G00865	4
AT5G00870	0
AT5G00875	2
AT5G00880	0
AT5G00885	0
AT5G00895	0
AT5G00900	0
AT5G00905	0
AT5G00910	0
AT5G00920	0
AT5G00925	1
AT5G00930	0
AT5G00935	0
AT5G00940	0
AT5G00950	0
AT5G00955	0
AT5G00960	0
AT5G00965	0
AT5G00970	0
AT5G00975	0
AT5G00980	51
AT5G00985	24
AT5G00990	0
AT5G00995	0
AT5G01005	0
AT5G01010	2284
AT5G01015	27
AT5G01017	0
AT5G01020	2770
AT5G01030	456
AT5G01040	170
AT5G01045	0
AT5G01050	0
AT5G01055	4
AT5G01060	0
AT5G01065	0
AT5G01070	5
AT5G01075	247
AT5G01080	0
AT5G01090	719
AT5G01095	0
AT5G01100	17
AT5G01105	0
AT5G01110	165
AT5G01115	0
AT5G01120	687
AT5G01125	0
AT5G01130	0
AT5G01135	3
AT5G01140	0
AT5G01145	0
AT5G01150	9
AT5G01155	0
AT5G01160	771
AT5G01165	0
AT5G01170	902
AT5G01175	162
AT5G01180	8
AT5G01185	0
AT5G01190	19
AT5G01195	0
AT5G01200	85
AT5G01205	2
AT5G01210	0
AT5G01215	0
AT5G01220	352
AT5G01225	0
AT5G01230	406
AT5G01235	1
AT5G01240	790
AT5G01245	0
AT5G01250	0
AT5G01255	0
AT5G01260	266
AT5G01265	0
AT5G01270	836
AT5G01275	0
AT5G01280	0
AT5G01285	0
AT5G01290	666
AT5G01295	0
AT5G01300	1
AT5G01305	75
AT5G01310	331
AT5G01315	0
AT5G01320	2
AT5G01325	0
AT5G01330	12
AT5G01335	20
AT5G01340	302
AT5G01345	1
AT5G01350	2355
AT5G01360	6
AT5G01365	0
AT5G01370	1397
AT5G01375	0
AT5G01380	0
AT5G01385	0
AT5G01390	628
AT5G01395	0
AT5G01400	1246
AT5G01405	0
AT5G01410	3005
AT5G01415	0
AT5G01420	197
AT5G01425	0
AT5G01430	411
AT5G01435	0
AT5G01440	0
AT5G01445	66
AT5G01450	249
AT5G01455	0
AT5G01460	2052
AT5G01465	0
AT5G01470	261
AT5G01475	0
AT5G01480	12
AT5G01485	0
AT5G01490	0
AT5G01495	6
AT5G01500	780
AT5G01505	2
AT5G01510	195
AT5G01515	6
AT5G01520	3
AT5G01530	13596
AT5G01535	0
AT5G01540	0
AT5G01542	3
AT5G01545	10
AT5G01550	2
AT5G01555	0
AT5G01560	423
AT5G01565	0
AT5G01570	60
AT5G01575	0
AT5G01580	1
AT5G01585	0
AT5G01590	3040
AT5G01595	38
AT5G01600	586
AT5G01605	0
AT5G01610	17
AT5G01615	0
AT5G01620	676
AT5G01630	544
AT5G01635	0
AT5G01640	60
AT5G01645	0
AT5G01650	1592
AT5G01655	0
AT5G01660	1143
AT5G01665	0
AT5G01670	214
AT5G01675	4
AT5G01680	0
AT5G01685	0
AT5G01690	0
AT5G01695	0
AT5G01700	17
AT5G01705	0
AT5G01710	1547
AT5G01715	10
AT5G01720	254
AT5G01725	0
AT5G01730	32
AT5G01732	0
AT5G01735	0
AT5G01740	5
AT5G01745	0
AT5G01747	0
AT5G01750	1432
AT5G01755	0
AT5G01760	6
AT5G01765	0
AT5G01770	616
AT5G01775	24
AT5G01780	225
AT5G01785	0
AT5G01790	57
AT5G01795	0
AT5G01800	931
AT5G01805	0
AT5G01810	758
AT5G01815	0
AT5G01820	342
AT5G01825	0
AT5G01830	193
AT5G01835	0
AT5G01840	713
AT5G01845	0
AT5G01850	490
AT5G01855	0
AT5G01860	0
AT5G01865	0
AT5G01870	1783
AT5G01875	0
AT5G01880	29
AT5G01881	0
AT5G01885	0
AT5G01890	1520
AT5G01895	0
AT5G01900	0
AT5G01910	586
AT5G01915	0
AT5G01920	673
AT5G01925	0
AT5G01930	366
AT5G01935	1
AT5G01940	110
AT5G01945	0
AT5G01950	763
AT5G01955	0
AT5G01960	1047
AT5G01965	2
AT5G01970	145
AT5G01975	0
AT5G01980	563
AT5G01985	0
AT5G01990	231
AT5G01995	0
AT5G02000	0
AT5G02010	665
AT5G02015	0
AT5G02020	28
AT5G02025	0
AT5G02030	1383
AT5G02035	0
AT5G02040	547
AT5G02045	0
AT5G02050	2907
AT5G02055	5
AT5G02060	99
AT5G02065	0
AT5G02070	0
AT5G02075	0
AT5G02080	87
AT5G02085	0
AT5G02090	13
AT5G02095	0
AT5G02100	379
AT5G02105	0
AT5G02110	0
AT5G02115	0
AT5G02120	291
AT5G02125	0
AT5G02130	167
AT5G02135	2
AT5G02140	162
AT5G02145	0
AT5G02150	379
AT5G02155	0
AT5G02160	1664
AT5G02170	20
AT5G02175	0
AT5G02180	5
AT5G02185	0
AT5G02190	339
AT5G02195	0
AT5G02200	12
AT5G02205	0
AT5G02210	0
AT5G02215	0
AT5G02220	43
AT5G02225	9
AT5G02230	4
AT5G02240	4260
AT5G02244	4
AT5G02245	0
AT5G02250	455
AT5G02255	0
AT5G02260	373
AT5G02265	0
AT5G02270	229
AT5G02275	0
AT5G02280	254
AT5G02290	740
AT5G02295	0
AT5G02305	0
AT5G02310	2138
AT5G02315	0
AT5G02320	147
AT5G02325	0
AT5G02330	4
AT5G02335	0
AT5G02340	0
AT5G02345	0
AT5G02350	5
AT5G02355	0
AT5G02360	0
AT5G02365	0
AT5G02370	682
AT5G02375	0
AT5G02380	42327
AT5G02385	0
AT5G02390	2
AT5G02395	0
AT5G02400	13
AT5G02405	0
AT5G02410	484
AT5G02415	8
AT5G02420	12
AT5G02425	13
AT5G02430	242
AT5G02435	0
AT5G02440	270
AT5G02445	0
AT5G02450	11822
AT5G02455	0
AT5G02460	204
AT5G02465	0
AT5G02470	317
AT5G02480	2490
AT5G02485	0
AT5G02490	1785
AT5G02495	0
AT5G02500	79100
AT5G02502	532
AT5G02505	0
AT5G02510	11
AT5G02515	12
AT5G02520	341
AT5G02525	0
AT5G02530	3355
AT5G02535	1
AT5G02540	76
AT5G02550	395
AT5G02555	0
AT5G02560	110
AT5G02565	637
AT5G02570	0
AT5G02575	235
AT5G02580	8
AT5G02590	293
AT5G02595	0
AT5G02600	242
AT5G02605	4
AT5G02610	3909
AT5G02615	0
AT5G02620	283
AT5G02630	72
AT5G02635	0
AT5G02640	1
AT5G02645	1
AT5G02650	85
AT5G02655	0
AT5G02660	0
AT5G02665	0
AT5G02670	136
AT5G02675	0
AT5G02680	122
AT5G02685	0
AT5G02690	60
AT5G02695	0
AT5G02700	0
AT5G02705	1
AT5G02710	161
AT5G02715	0
AT5G02720	1
AT5G02725	0
AT5G02730	0
AT5G02735	0
AT5G02740	1419
AT5G02745	1
AT5G02750	33
AT5G02755	0
AT5G02760	24
AT5G02765	0
AT5G02770	3476
AT5G02775	0
AT5G02780	0
AT5G02785	0
AT5G02790	1393
AT5G02795	0
AT5G02800	479
AT5G02805	0
AT5G02810	1202
AT5G02815	0
AT5G02820	1192
AT5G02825	0
AT5G02830	211
AT5G02835	0
AT5G02840	336
AT5G02850	628
AT5G02855	0
AT5G02860	809
AT5G02865	0
AT5G02870	22448
AT5G02875	6
AT5G02880	964
AT5G02885	0
AT5G02890	306
AT5G02895	0
AT5G02900	2
AT5G02905	0
AT5G02910	204
AT5G02915	0
AT5G02920	0
AT5G02925	0
AT5G02930	0
AT5G02935	0
AT5G02940	253
AT5G02945	0
AT5G02950	307
AT5G02955	0
AT5G02960	17180
AT5G02965	0
AT5G02970	234
AT5G02975	0
AT5G02980	0
AT5G02985	0
AT5G02990	0
AT5G02995	0
AT5G03000	0
AT5G03005	0
AT5G03010	6
AT5G03015	0
AT5G03020	0
AT5G03025	0
AT5G03030	231
AT5G03035	0
AT5G03040	1889
AT5G03045	0
AT5G03050	82
AT5G03055	0
AT5G03060	139
AT5G03065	0
AT5G03070	474
AT5G03075	0
AT5G03080	402
AT5G03085	12
AT5G03090	0
AT5G03095	0
AT5G03100	230
AT5G03105	0
AT5G03110	94
AT5G03115	0
AT5G03120	5
AT5G03125	0
AT5G03130	0
AT5G03135	0
AT5G03140	274
AT5G03145	0
AT5G03150	531
AT5G03155	0
AT5G03160	1322
AT5G03165	8
AT5G03170	84
AT5G03175	22
AT5G03180	188
AT5G03185	0
AT5G03190	1336
AT5G03195	0
AT5G03200	259
AT5G03204	0
AT5G03205	0
AT5G03210	4
AT5G03215	0
AT5G03220	189
AT5G03225	0
AT5G03230	478
AT5G03235	3
AT5G03240	8458
AT5G03245	0
AT5G03250	93
AT5G03255	0
AT5G03260	50
AT5G03265	0
AT5G03270	0
AT5G03275	0
AT5G03280	3250
AT5G03285	37
AT5G03290	1859
AT5G03295	0
AT5G03300	4501
AT5G03305	0
AT5G03310	0
AT5G03315	3
AT5G03320	653
AT5G03325	0
AT5G03330	292
AT5G03335	0
AT5G03340	1100
AT5G03345	715
AT5G03350	3515
AT5G03355	55
AT5G03360	0
AT5G03370	201
AT5G03375	0
AT5G03377	4
AT5G03380	119
AT5G03385	0
AT5G03390	351
AT5G03395	0
AT5G03400	0
AT5G03405	0
AT5G03406	94
AT5G03415	689
AT5G03420	861
AT5G03425	0
AT5G03430	735
AT5G03435	0
AT5G03440	394
AT5G03445	0
AT5G03450	522
AT5G03452	0
AT5G03455	679
AT5G03460	1412
AT5G03465	0
AT5G03470	653
AT5G03475	5
AT5G03480	0
AT5G03485	24
AT5G03490	82
AT5G03495	15
AT5G03500	241
AT5G03510	135
AT5G03515	2
AT5G03520	1413
AT5G03525	0
AT5G03530	414
AT5G03535	0
AT5G03540	1018
AT5G03545	23
AT5G03550	0
AT5G03552	1
AT5G03553	0
AT5G03555	87
AT5G03560	224
AT5G03565	0
AT5G03570	0
AT5G03575	7
AT5G03580	0
AT5G03585	1
AT5G03590	0
AT5G03595	0
AT5G03600	0
AT5G03605	6
AT5G03610	1724
AT5G03615	186
AT5G03620	8
AT5G03625	0
AT5G03630	2160
AT5G03635	0
AT5G03640	0
AT5G03645	0
AT5G03650	1728
AT5G03660	1679
AT5G03668	8
AT5G03670	400
AT5G03680	533
AT5G03685	0
AT5G03690	249
AT5G03695	0
AT5G03700	52
AT5G03705	0
AT5G03710	0
AT5G03715	0
AT5G03720	25
AT5G03730	1332
AT5G03735	0
AT5G03740	4921
AT5G03745	0
AT5G03750	0
AT5G03755	0
AT5G03760	342
AT5G03765	0
AT5G03770	71
AT5G03775	0
AT5G03780	193
AT5G03785	0
AT5G03790	411
AT5G03795	18
AT5G03800	335
AT5G03805	0
AT5G03810	0
AT5G03815	0
AT5G03820	0
AT5G03825	0
AT5G03830	176
AT5G03835	0
AT5G03840	192
AT5G03845	0
AT5G03850	8123
AT5G03858	0
AT5G03860	24
AT5G03870	1236
AT5G03875	2
AT5G03880	644
AT5G03885	501
AT5G03890	37
AT5G03900	649
AT5G03905	211
AT5G03910	383
AT5G03915	0
AT5G03920	0
AT5G03925	0
AT5G03930	0
AT5G03935	0
AT5G03940	1827
AT5G03944	0
AT5G03945	0
AT5G03950	0
AT5G03955	0
AT5G03960	8
AT5G03965	0
AT5G03970	687
AT5G03975	0
AT5G03980	1
AT5G03985	0
AT5G03990	344
AT5G03995	56
AT5G04000	25
AT5G04005	0
AT5G04010	0
AT5G04015	0
AT5G04020	263
AT5G04025	0
AT5G04030	0
AT5G04035	0
AT5G04040	483
AT5G04045	0
AT5G04047	0
AT5G04050	242
AT5G04055	1
AT5G04060	514
AT5G04065	5
AT5G04070	247
AT5G04075	6
AT5G04080	278
AT5G04085	0
AT5G04090	493
AT5G04105	12
AT5G04110	505
AT5G04115	0
AT5G04120	3
AT5G04125	0
AT5G04130	1409
AT5G04135	0
AT5G04140	2178
AT5G04145	0
AT5G04150	33
AT5G04160	904
AT5G04165	0
AT5G04170	839
AT5G04175	0
AT5G04180	2
AT5G04185	0
AT5G04190	0
AT5G04195	0
AT5G04200	18
AT5G04205	6
AT5G04210	0
AT5G04215	0
AT5G04220	69
AT5G04225	0
AT5G04230	223
AT5G04235	122
AT5G04238	0
AT5G04240	1181
AT5G04245	0
AT5G04250	114
AT5G04255	0
AT5G04260	126
AT5G04267	1
AT5G04270	123
AT5G04275	0
AT5G04280	2583
AT5G04290	4377
AT5G04305	0
AT5G04310	51
AT5G04315	0
AT5G04320	669
AT5G04325	0
AT5G04330	14
AT5G04335	0
AT5G04340	32
AT5G04345	0
AT5G04347	0
AT5G04350	0
AT5G04355	0
AT5G04360	540
AT5G04365	0
AT5G04370	0
AT5G04375	0
AT5G04380	0
AT5G04385	2
AT5G04390	3
AT5G04395	0
AT5G04400	0
AT5G04405	0
AT5G04410	1683
AT5G04415	0
AT5G04420	811
AT5G04425	20
AT5G04430	3620
AT5G04435	0
AT5G04440	507
AT5G04445	0
AT5G04455	0
AT5G04460	627
AT5G04465	0
AT5G04470	59
AT5G04475	0
AT5G04480	702
AT5G04490	137
AT5G04495	0
AT5G04500	1
AT5G04505	1
AT5G04510	877
AT5G04515	0
AT5G04520	186
AT5G04525	0
AT5G04530	1093
AT5G04540	672
AT5G04545	0
AT5G04550	1462
AT5G04560	2202
AT5G04575	0
AT5G04585	0
AT5G04590	4226
AT5G04595	0
AT5G04600	2801
AT5G04605	0
AT5G04610	0
AT5G04615	0
AT5G04620	708
AT5G04625	0
AT5G04630	19
AT5G04635	0
AT5G04640	0
AT5G04650	0
AT5G04660	0
AT5G04665	0
AT5G04670	877
AT5G04675	0
AT5G04680	179
AT5G04685	0
AT5G04690	70
AT5G04695	0
AT5G04700	116
AT5G04705	0
AT5G04710	825
AT5G04715	0
AT5G04720	754
AT5G04725	0
AT5G04730	0
AT5G04740	1069
AT5G04745	0
AT5G04750	687
AT5G04755	0
AT5G04760	46
AT5G04765	0
AT5G04770	137
AT5G04775	0
AT5G04780	129
AT5G04781	5
AT5G04785	0
AT5G04790	0
AT5G04795	0
AT5G04800	5076
AT5G04810	1078
AT5G04815	0
AT5G04820	213
AT5G04825	0
AT5G04830	412
AT5G04840	289
AT5G04845	0
AT5G04850	563
AT5G04853	0
AT5G04855	0
AT5G04860	599
AT5G04865	0
AT5G04870	0
AT5G04880	64
AT5G04885	5527
AT5G04890	271
AT5G04895	631
AT5G04900	240
AT5G04905	0
AT5G04910	443
AT5G04915	0
AT5G04920	647
AT5G04925	0
AT5G04930	1105
AT5G04933	0
AT5G04935	0
AT5G04937	0
AT5G04940	1332
AT5G04945	0
AT5G04950	33
AT5G04955	0
AT5G04960	0
AT5G04965	0
AT5G04970	0
AT5G04975	0
AT5G04980	139
AT5G04985	0
AT5G04990	1020
AT5G04995	0
AT5G05000	1283
AT5G05005	0
AT5G05010	5268
AT5G05015	0
AT5G05020	0
AT5G05025	0
AT5G05030	0
AT5G05035	0
AT5G05040	0
AT5G05045	0
AT5G05050	0
AT5G05055	0
AT5G05060	1213
AT5G05065	0
AT5G05070	0
AT5G05075	0
AT5G05080	4005
AT5G05085	0
AT5G05090	8
AT5G05095	0
AT5G05100	916
AT5G05105	0
AT5G05110	185
AT5G05113	0
AT5G05120	0
AT5G05125	0
AT5G05130	548
AT5G05135	1
AT5G05140	267
AT5G05150	0
AT5G05155	0
AT5G05160	722
AT5G05170	6358
AT5G05175	0
AT5G05180	1258
AT5G05185	0
AT5G05190	50
AT5G05195	0
AT5G05200	850
AT5G05205	0
AT5G05210	1833
AT5G05215	0
AT5G05220	1
AT5G05230	471
AT5G05235	0
AT5G05240	815
AT5G05250	1124
AT5G05255	0
AT5G05260	0
AT5G05265	0
AT5G05270	422
AT5G05275	1
AT5G05280	12
AT5G05285	0
AT5G05290	2
AT5G05295	0
AT5G05300	0
AT5G05310	185
AT5G05315	0
AT5G05320	44
AT5G05325	0
AT5G05330	254
AT5G05335	0
AT5G05340	31
AT5G05350	150
AT5G05360	760
AT5G05365	11
AT5G05370	488
AT5G05375	0
AT5G05380	108
AT5G05385	0
AT5G05390	5
AT5G05395	11
AT5G05400	14
AT5G05410	92
AT5G05415	7
AT5G05420	0
AT5G05425	0
AT5G05430	0
AT5G05435	24
AT5G05440	11
AT5G05445	4
AT5G05450	901
AT5G05455	0
AT5G05460	292
AT5G05465	8
AT5G05470	776
AT5G05475	0
AT5G05480	420
AT5G05485	0
AT5G05490	4
AT5G05495	0
AT5G05500	2
AT5G05505	0
AT5G05510	415
AT5G05515	0
AT5G05520	1073
AT5G05525	3
AT5G05530	1
AT5G05535	0
AT5G05540	578
AT5G05545	22
AT5G05550	218
AT5G05555	0
AT5G05560	1172
AT5G05565	0
AT5G05570	728
AT5G05580	365
AT5G05585	0
AT5G05590	108
AT5G05598	0
AT5G05600	11
AT5G05605	0
AT5G05610	1710
AT5G05620	965
AT5G05625	0
AT5G05630	59
AT5G05635	0
AT5G05640	107
AT5G05645	0
AT5G05650	0
AT5G05653	0
AT5G05657	0
AT5G05660	1178
AT5G05665	0
AT5G05670	1242
AT5G05675	0
AT5G05680	586
AT5G05685	0
AT5G05690	1801
AT5G05695	0
AT5G05700	550
AT5G05705	0
AT5G05710	152
AT5G05720	0
AT5G05725	0
AT5G05730	690
AT5G05735	0
AT5G05740	785
AT5G05745	0
AT5G05750	235
AT5G05755	0
AT5G05760	195
AT5G05765	2
AT5G05770	0
AT5G05780	4011
AT5G05785	5
AT5G05790	107
AT5G05795	0
AT5G05800	727
AT5G05805	0
AT5G05810	517
AT5G05815	0
AT5G05820	595
AT5G05825	0
AT5G05830	671
AT5G05835	0
AT5G05840	48
AT5G05845	0
AT5G05850	252
AT5G05855	0
AT5G05860	346
AT5G05865	0
AT5G05870	313
AT5G05875	0
AT5G05880	17
AT5G05885	0
AT5G05890	28
AT5G05895	0
AT5G05900	0
AT5G05905	0
AT5G05910	0
AT5G05915	0
AT5G05920	578
AT5G05925	0
AT5G05930	202
AT5G05935	0
AT5G05940	622
AT5G05945	1
AT5G05950	912
AT5G05955	0
AT5G05960	47
AT5G05965	1
AT5G05970	792
AT5G05975	1
AT5G05980	877
AT5G05985	0
AT5G05987	210
AT5G05990	299
AT5G05995	0
AT5G06000	287
AT5G06005	0
AT5G06010	0
AT5G06015	0
AT5G06020	0
AT5G06025	0
AT5G06030	0
AT5G06035	0
AT5G06040	0
AT5G06043	0
AT5G06045	0
AT5G06050	1541
AT5G06055	0
AT5G06060	1087
AT5G06065	0
AT5G06070	7
AT5G06075	0
AT5G06080	0
AT5G06085	0
AT5G06090	0
AT5G06095	0
AT5G06100	406
AT5G06105	0
AT5G06110	2252
AT5G06115	0
AT5G06120	1009
AT5G06125	0
AT5G06130	367
AT5G06140	1516
AT5G06145	0
AT5G06150	2641
AT5G06155	0
AT5G06160	1689
AT5G06165	81
AT5G06170	0
AT5G06175	0
AT5G06180	185
AT5G06185	0
AT5G06190	61
AT5G06200	1
AT5G06205	0
AT5G06210	292
AT5G06220	870
AT5G06230	14
AT5G06235	0
AT5G06240	314
AT5G06245	0
AT5G06250	69
AT5G06255	0
AT5G06260	505
AT5G06265	252
AT5G06270	357
AT5G06275	0
AT5G06278	1
AT5G06280	84
AT5G06285	0
AT5G06290	1527
AT5G06295	1
AT5G06300	71
AT5G06305	0
AT5G06310	102
AT5G06320	134
AT5G06325	0
AT5G06330	7
AT5G06335	0
AT5G06340	493
AT5G06345	0
AT5G06350	749
AT5G06360	4136
AT5G06365	0
AT5G06370	694
AT5G06380	101
AT5G06385	0
AT5G06390	1230
AT5G06395	0
AT5G06400	107
AT5G06405	0
AT5G06410	93
AT5G06415	0
AT5G06420	57
AT5G06425	0
AT5G06430	364
AT5G06435	0
AT5G06440	257
AT5G06445	0
AT5G06450	352
AT5G06455	0
AT5G06460	2178
AT5G06465	0
AT5G06470	40
AT5G06475	2
AT5G06480	82
AT5G06490	0
AT5G06495	0
AT5G06500	0
AT5G06505	0
AT5G06510	18
AT5G06515	0
AT5G06520	0
AT5G06525	0
AT5G06530	64
AT5G06535	0
AT5G06540	114
AT5G06545	0
AT5G06550	797
AT5G06560	741
AT5G06565	0
AT5G06570	7
AT5G06575	0
AT5G06580	425
AT5G06585	1
AT5G06590	318
AT5G06595	0
AT5G06600	2863
AT5G06605	0
AT5G06610	63
AT5G06615	0
AT5G06620	130
AT5G06630	0
AT5G06634	0
AT5G06635	0
AT5G06640	0
AT5G06645	0
AT5G06650	5
AT5G06655	0
AT5G06660	1275
AT5G06665	0
AT5G06670	516
AT5G06675	0
AT5G06680	1282
AT5G06685	0
AT5G06690	172
AT5G06695	0
AT5G06700	1085
AT5G06705	0
AT5G06710	107
AT5G06715	0
AT5G06720	0
AT5G06730	0
AT5G06735	0
AT5G06740	0
AT5G06745	0
AT5G06750	169
AT5G06755	0
AT5G06760	0
AT5G06765	0
AT5G06770	126
AT5G06775	0
AT5G06780	888
AT5G06785	0
AT5G06790	49
AT5G06795	1
AT5G06800	3
AT5G06805	0
AT5G06810	346
AT5G06811	308
AT5G06815	0
AT5G06820	20
AT5G06825	8
AT5G06830	732
AT5G06835	2
AT5G06839	17
AT5G06845	34
AT5G06850	314
AT5G06855	0
AT5G06860	0
AT5G06865	0
AT5G06870	349
AT5G06875	0
AT5G06880	1
AT5G06885	0
AT5G06890	0
AT5G06900	4
AT5G06905	0
AT5G06910	917
AT5G06915	0
AT5G06920	0
AT5G06925	0
AT5G06930	4
AT5G06935	0
AT5G06940	645
AT5G06945	0
AT5G06950	483
AT5G06955	0
AT5G06960	244
AT5G06965	0
AT5G06970	1512
AT5G06975	0
AT5G06980	17
AT5G06985	0
AT5G06990	0
AT5G06995	0
AT5G07000	19
AT5G07005	0
AT5G07010	4
AT5G07015	0
AT5G07020	526
AT5G07025	0
AT5G07030	10319
AT5G07035	0
AT5G07040	11
AT5G07050	0
AT5G07055	0
AT5G07060	0
AT5G07065	0
AT5G07070	93
AT5G07075	0
AT5G07080	23
AT5G07090	21192
AT5G07095	63
AT5G07100	1
AT5G07105	4
AT5G07110	15
AT5G07115	0
AT5G07120	284
AT5G07125	0
AT5G07130	130
AT5G07135	0
AT5G07140	333
AT5G07145	0
AT5G07150	0
AT5G07152	12
AT5G07155	0
AT5G07160	0
AT5G07165	1
AT5G07170	0
AT5G07175	6
AT5G07180	7085
AT5G07185	0
AT5G07190	67
AT5G07195	0
AT5G07200	12
AT5G07205	0
AT5G07210	0
AT5G07215	0
AT5G07220	72
AT5G07225	0
AT5G07230	0
AT5G07240	251
AT5G07250	149
AT5G07255	0
AT5G07260	3
AT5G07265	0
AT5G07270	554
AT5G07275	0
AT5G07280	2210
AT5G07285	39
AT5G07290	1292
AT5G07295	0
AT5G07300	922
AT5G07310	0
AT5G07315	0
AT5G07320	551
AT5G07322	60
AT5G07325	12
AT5G07330	0
AT5G07335	0
AT5G07340	1844
AT5G07345	0
AT5G07350	5310
AT5G07355	0
AT5G07360	348
AT5G07365	0
AT5G07370	675
AT5G07380	22
AT5G07385	0
AT5G07390	1
AT5G07395	0
AT5G07400	222
AT5G07405	0
AT5G07410	0
AT5G07415	0
AT5G07420	0
AT5G07425	0
AT5G07430	8
AT5G07435	0
AT5G07440	1963
AT5G07445	0
AT5G07450	0
AT5G07455	0
AT5G07460	340
AT5G07465	0
AT5G07470	1115
AT5G07475	0
AT5G07480	0
AT5G07485	0
AT5G07490	0
AT5G07495	0
AT5G07500	0
AT5G07505	0
AT5G07510	0
AT5G07515	0
AT5G07520	0
AT5G07525	5
AT5G07530	0
AT5G07535	0
AT5G07540	0
AT5G07545	0
AT5G07550	0
AT5G07555	0
AT5G07560	0
AT5G07565	0
AT5G07570	1
AT5G07571	0
AT5G07572	0
AT5G07575	0
AT5G07580	485
AT5G07585	0
AT5G07590	704
AT5G07595	0
AT5G07600	0
AT5G07605	0
AT5G07610	281
AT5G07615	0
AT5G07620	310
AT5G07625	0
AT5G07630	523
AT5G07635	0
AT5G07640	16
AT5G07650	7
AT5G07655	0
AT5G07660	655
AT5G07665	0
AT5G07670	266
AT5G07675	0
AT5G07680	9
AT5G07685	0
AT5G07690	392
AT5G07695	0
AT5G07700	30
AT5G07705	0
AT5G07710	281
AT5G07715	0
AT5G07720	58
AT5G07725	22
AT5G07730	117
AT5G07735	2
AT5G07740	1971
AT5G07745	27
AT5G07760	32
AT5G07770	909
AT5G07775	0
AT5G07780	12
AT5G07785	0
AT5G07790	394
AT5G07795	0
AT5G07800	257
AT5G07805	0
AT5G07810	666
AT5G07815	0
AT5G07820	39
AT5G07825	0
AT5G07830	483
AT5G07835	0
AT5G07840	599
AT5G07845	0
AT5G07850	0
AT5G07855	0
AT5G07860	207
AT5G07865	0
AT5G07870	288
AT5G07875	0
AT5G07880	42
AT5G07885	2
AT5G07890	210
AT5G07895	1
AT5G07900	251
AT5G07905	0
AT5G07910	188
AT5G07915	1
AT5G07920	800
AT5G07925	0
AT5G07930	40
AT5G07935	0
AT5G07940	1525
AT5G07945	0
AT5G07950	147
AT5G07955	0
AT5G07960	1456
AT5G07965	0
AT5G07970	1675
AT5G07975	0
AT5G07980	857
AT5G07985	0
AT5G07990	102
AT5G07995	0
AT5G08000	5802
AT5G08005	0
AT5G08010	394
AT5G08015	1
AT5G08020	1336
AT5G08025	0
AT5G08030	3
AT5G08035	0
AT5G08040	2505
AT5G08045	0
AT5G08050	332
AT5G08055	0
AT5G08060	2137
AT5G08065	0
AT5G08070	13
AT5G08075	0
AT5G08080	970
AT5G08085	0
AT5G08090	0
AT5G08095	0
AT5G08100	1981
AT5G08105	0
AT5G08110	294
AT5G08115	0
AT5G08120	758
AT5G08125	0
AT5G08130	1563
AT5G08135	1
AT5G08139	316
AT5G08141	0
AT5G08150	41
AT5G08160	1164
AT5G08165	0
AT5G08170	739
AT5G08175	0
AT5G08180	6294
AT5G08185	1
AT5G08190	614
AT5G08195	0
AT5G08200	330
AT5G08205	0
AT5G08210	2
AT5G08215	0
AT5G08225	0
AT5G08230	528
AT5G08235	13
AT5G08240	7
AT5G08250	0
AT5G08255	0
AT5G08260	1748
AT5G08265	0
AT5G08270	159
AT5G08275	0
AT5G08280	3176
AT5G08285	0
AT5G08290	3171
AT5G08300	2919
AT5G08305	109
AT5G08310	235
AT5G08315	0
AT5G08320	238
AT5G08330	1097
AT5G08335	151
AT5G08340	186
AT5G08350	0
AT5G08360	15
AT5G08370	119
AT5G08375	0
AT5G08380	930
AT5G08385	0
AT5G08390	947
AT5G08391	25
AT5G08395	0
AT5G08400	350
AT5G08410	412
AT5G08415	465
AT5G08420	2356
AT5G08425	0
AT5G08430	615
AT5G08435	1
AT5G08440	498
AT5G08445	0
AT5G08450	3071
AT5G08455	0
AT5G08460	4
AT5G08465	0
AT5G08470	546
AT5G08475	0
AT5G08480	0
AT5G08485	0
AT5G08490	107
AT5G08495	15
AT5G08500	616
AT5G08505	0
AT5G08510	237
AT5G08515	7
AT5G08520	541
AT5G08525	3
AT5G08530	6613
AT5G08535	231
AT5G08540	1292
AT5G08550	1014
AT5G08560	1508
AT5G08565	236
AT5G08570	2220
AT5G08575	3
AT5G08580	1230
AT5G08585	0
AT5G08590	1193
AT5G08595	0
AT5G08600	41
AT5G08605	0
AT5G08610	1730
AT5G08615	0
AT5G08620	1650
AT5G08630	864
AT5G08635	0
AT5G08640	424
AT5G08645	0
AT5G08650	739
AT5G08655	0
AT5G08660	581
AT5G08665	0
AT5G08670	7612
AT5G08675	0
AT5G08680	3406
AT5G08685	0
AT5G08690	7142
AT5G08695	0
AT5G08705	1
AT5G08710	140
AT5G08712	0
AT5G08715	0
AT5G08717	0
AT5G08720	329
AT5G08725	0
AT5G08730	1
AT5G08735	0
AT5G08740	482
AT5G08745	0
AT5G08750	422
AT5G08755	0
AT5G08760	17
AT5G08765	0
AT5G08770	146
AT5G08775	0
AT5G08780	307
AT5G08785	0
AT5G08790	276
AT5G08800	0
AT5G08805	4
AT5G08810	0
AT5G08815	0
AT5G08820	0
AT5G08825	0
AT5G08830	0
AT5G08835	0
AT5G08840	0
AT5G08845	0
AT5G08850	0
AT5G08855	9
AT5G08860	0
AT5G08865	0
AT5G08870	0
AT5G08875	1
AT5G08880	0
AT5G08885	0
AT5G08890	0
AT5G08895	0
AT5G08900	0
AT5G08905	0
AT5G08910	0
AT5G08915	0
AT5G08920	0
AT5G08925	0
AT5G08930	0
AT5G08935	0
AT5G08940	0
AT5G08945	0
AT5G08950	0
AT5G08955	0
AT5G08960	0
AT5G08965	0
AT5G08970	0
AT5G08975	0
AT5G08980	0
AT5G08985	0
AT5G08990	0
AT5G08995	0
AT5G09000	0
AT5G09005	0
AT5G09010	0
AT5G09015	0
AT5G09020	0
AT5G09025	0
AT5G09030	0
AT5G09035	0
AT5G09040	0
AT5G09045	0
AT5G09050	0
AT5G09055	0
AT5G09060	0
AT5G09065	38
AT5G09070	0
AT5G09080	0
AT5G09085	0
AT5G09090	0
AT5G09095	0
AT5G09100	0
AT5G09105	0
AT5G09110	0
AT5G09120	0
AT5G09125	19
AT5G09130	0
AT5G09135	0
AT5G09140	0
AT5G09145	0
AT5G09150	0
AT5G09155	0
AT5G09160	0
AT5G09165	0
AT5G09170	0
AT5G09175	7
AT5G09185	0
AT5G09190	1
AT5G09195	4
AT5G09200	0
AT5G09205	0
AT5G09210	0
AT5G09215	0
AT5G09220	11082
AT5G09225	484
AT5G09230	132
AT5G09235	0
AT5G09240	256
AT5G09245	0
AT5G09250	573
AT5G09255	0
AT5G09260	281
AT5G09265	0
AT5G09270	433
AT5G09275	2
AT5G09280	0
AT5G09285	0
AT5G09290	6
AT5G09295	16
AT5G09300	172
AT5G09305	0
AT5G09310	499
AT5G09315	124
AT5G09320	1
AT5G09325	3
AT5G09330	2175
AT5G09335	1
AT5G09340	0
AT5G09345	0
AT5G09350	409
AT5G09360	1
AT5G09365	0
AT5G09370	3
AT5G09375	0
AT5G09380	83
AT5G09385	5
AT5G09390	722
AT5G09395	0
AT5G09400	943
AT5G09405	0
AT5G09410	908
AT5G09415	0
AT5G09420	570
AT5G09425	0
AT5G09430	8
AT5G09435	0
AT5G09440	1079
AT5G09443	5
AT5G09445	0
AT5G09450	600
AT5G09455	0
AT5G09460	3385
AT5G09465	3
AT5G09470	3
AT5G09475	6
AT5G09480	0
AT5G09490	0
AT5G09495	0
AT5G09500	0
AT5G09505	6
AT5G09510	6375
AT5G09513	0
AT5G09515	0
AT5G09520	0
AT5G09530	18
AT5G09535	2
AT5G09540	80
AT5G09545	0
AT5G09550	0
AT5G09555	0
AT5G09560	0
AT5G09565	0
AT5G09570	2
AT5G09580	116
AT5G09585	34
AT5G09590	3442
AT5G09595	0
AT5G09600	119
AT5G09605	0
AT5G09610	0
AT5G09615	0
AT5G09620	1282
AT5G09630	131
AT5G09635	2
AT5G09640	0
AT5G09645	0
AT5G09650	2948
AT5G09655	0
AT5G09660	571
AT5G09665	0
AT5G09670	1282
AT5G09675	0
AT5G09680	273
AT5G09685	0
AT5G09690	179
AT5G09695	0
AT5G09700	5
AT5G09705	0
AT5G09710	1
AT5G09711	0
AT5G09715	0
AT5G09720	0
AT5G09730	229
AT5G09735	0
AT5G09740	308
AT5G09750	1
AT5G09755	0
AT5G09760	1015
AT5G09765	0
AT5G09770	1154
AT5G09775	0
AT5G09780	0
AT5G09785	1
AT5G09790	276
AT5G09795	0
AT5G09800	38
AT5G09805	37
AT5G09810	21932
AT5G09815	0
AT5G09820	81
AT5G09825	0
AT5G09830	450
AT5G09835	0
AT5G09840	705
AT5G09845	0
AT5G09850	964
AT5G09855	0
AT5G09860	1038
AT5G09865	0
AT5G09870	3282
AT5G09875	0
AT5G09876	0
AT5G09880	1875
AT5G09885	0
AT5G09890	678
AT5G09895	0
AT5G09900	4456
AT5G09910	5
AT5G09915	0
AT5G09920	1203
AT5G09925	0
AT5G09930	0
AT5G09940	0
AT5G09945	0
AT5G09950	83
AT5G09955	0
AT5G09960	543
AT5G09965	0
AT5G09970	576
AT5G09975	0
AT5G09976	25
AT5G09978	7
AT5G09980	223
AT5G09990	3
AT5G09995	362
AT5G10000	0
AT5G10010	2788
AT5G10020	1985
AT5G10030	233
AT5G10040	0
AT5G10050	317
AT5G10060	1347
AT5G10070	489
AT5G10080	798
AT5G10090	2
AT5G10100	227
AT5G10110	396
AT5G10120	0
AT5G10130	1
AT5G10140	60
AT5G10150	514
AT5G10160	1137
AT5G10170	2509
AT5G10180	1776
AT5G10190	213
AT5G10200	1030
AT5G10210	2
AT5G10220	0
AT5G10230	2
AT5G10235	0
AT5G10240	1318
AT5G10250	0
AT5G10260	16
AT5G10270	636
AT5G10278	62
AT5G10280	48
AT5G10290	619
AT5G10300	196
AT5G10310	457
AT5G10320	202
AT5G10330	291
AT5G10336	0
AT5G10340	77
AT5G10350	1559
AT5G10360	17755
AT5G10370	584
AT5G10380	21
AT5G10390	2758
AT5G10400	6049
AT5G10410	4
AT5G10420	0
AT5G10430	109
AT5G10435	0
AT5G10440	114
AT5G10450	8224
AT5G10455	0
AT5G10460	655
AT5G10470	917
AT5G10480	1621
AT5G10490	860
AT5G10500	0
AT5G10510	1165
AT5G10520	165
AT5G10525	0
AT5G10530	0
AT5G10540	2744
AT5G10550	3075
AT5G10560	2477
AT5G10570	31
AT5G10572	8
AT5G10580	10
AT5G10590	0
AT5G10600	4
AT5G10605	13
AT5G10610	306
AT5G10620	147
AT5G10625	2
AT5G10630	807
AT5G10650	164
AT5G10660	1
AT5G10670	0
AT5G10680	1
AT5G10690	492
AT5G10695	1
AT5G10700	164
AT5G10710	364
AT5G10720	10
AT5G10730	635
AT5G10740	140
AT5G10745	463
AT5G10750	261
AT5G10760	105
AT5G10770	205
AT5G10780	2014
AT5G10790	739
AT5G10800	90
AT5G10810	682
AT5G10820	354
AT5G10830	141
AT5G10840	2691
AT5G10850	108
AT5G10860	6575
AT5G10870	266
AT5G10880	0
AT5G10890	6
AT5G10900	309
AT5G10910	616
AT5G10920	2171
AT5G10930	96
AT5G10940	1006
AT5G10945	0
AT5G10946	45
AT5G10950	685
AT5G10960	4701
AT5G10965	76
AT5G10970	0
AT5G10980	4732
AT5G10990	4
AT5G11000	750
AT5G11010	564
AT5G11020	341
AT5G11030	523
AT5G11040	1318
AT5G11050	0
AT5G11060	113
AT5G11070	158
AT5G11080	2
AT5G11090	519
AT5G11100	66
AT5G11110	353
AT5G11130	0
AT5G11140	0
AT5G11150	1040
AT5G11160	1072
AT5G11170	4873
AT5G11180	0
AT5G11190	0
AT5G11200	4160
AT5G11210	0
AT5G11220	0
AT5G11225	0
AT5G11230	206
AT5G11240	1561
AT5G11242	1
AT5G11250	488
AT5G11260	150
AT5G11270	558
AT5G11280	977
AT5G11290	4
AT5G11300	237
AT5G11310	294
AT5G11320	396
AT5G11325	0
AT5G11330	397
AT5G11340	959
AT5G11350	410
AT5G11360	32
AT5G11370	0
AT5G11380	553
AT5G11390	560
AT5G11400	0
AT5G11410	72
AT5G11412	0
AT5G11416	0
AT5G11420	887
AT5G11425	0
AT5G11430	739
AT5G11440	0
AT5G11450	1169
AT5G11460	251
AT5G11470	327
AT5G11475	0
AT5G11480	1198
AT5G11490	1725
AT5G11500	3646
AT5G11510	1496
AT5G11520	1307
AT5G11530	1117
AT5G11540	9
AT5G11550	1609
AT5G11560	5741
AT5G11565	0
AT5G11570	0
AT5G11580	1264
AT5G11590	56
AT5G11600	48
AT5G11610	3
AT5G11620	80
AT5G11630	639
AT5G11640	358
AT5G11650	361
AT5G11660	0
AT5G11670	3289
AT5G11680	283
AT5G11690	469
AT5G11700	2716
AT5G11710	1992
AT5G11720	927
AT5G11730	776
AT5G11740	9157
AT5G11750	587
AT5G11760	674
AT5G11770	2261
AT5G11780	618
AT5G11790	525
AT5G11800	594
AT5G11810	743
AT5G11820	0
AT5G11830	0
AT5G11840	118
AT5G11850	698
AT5G11860	802
AT5G11870	23
AT5G11880	2448
AT5G11890	611
AT5G11900	1347
AT5G11910	344
AT5G11920	0
AT5G11930	638
AT5G11940	51
AT5G11950	449
AT5G11960	535
AT5G11970	48
AT5G11975	0
AT5G11977	0
AT5G11980	899
AT5G11990	72
AT5G12000	0
AT5G12010	375
AT5G12020	1
AT5G12030	4
AT5G12040	961
AT5G12043	1
AT5G12050	466
AT5G12060	0
AT5G12070	0
AT5G12080	3310
AT5G12085	0
AT5G12090	0
AT5G12100	529
AT5G12110	117
AT5G12120	1049
AT5G12130	344
AT5G12140	5855
AT5G12150	3050
AT5G12170	56
AT5G12180	3
AT5G12190	774
AT5G12200	911
AT5G12210	945
AT5G12220	436
AT5G12230	625
AT5G12235	17
AT5G12236	3
AT5G12240	644
AT5G12250	3788
AT5G12260	340
AT5G12270	3
AT5G12280	1
AT5G12290	959
AT5G12300	19
AT5G12310	819
AT5G12320	740
AT5G12330	1653
AT5G12340	5
AT5G12350	1209
AT5G12360	166
AT5G12370	2383
AT5G12380	0
AT5G12390	199
AT5G12400	1801
AT5G12410	1578
AT5G12420	1
AT5G12430	1008
AT5G12440	1832
AT5G12450	1
AT5G12460	0
AT5G12470	1497
AT5G12480	1812
AT5G12840	429
AT5G12850	1716
AT5G12860	2171
AT5G12870	24
AT5G12880	71
AT5G12890	273
AT5G12900	493
AT5G12910	0
AT5G12920	230
AT5G12930	233
AT5G12940	69
AT5G12950	1187
AT5G12960	13
AT5G12970	633
AT5G12980	362
AT5G12990	0
AT5G13000	11313
AT5G13010	2100
AT5G13020	2233
AT5G13030	1105
AT5G13050	466
AT5G13060	652
AT5G13070	691
AT5G13080	8
AT5G13090	564
AT5G13100	1774
AT5G13110	437
AT5G13120	1745
AT5G13130	9
AT5G13140	2542
AT5G13150	0
AT5G13160	403
AT5G13170	0
AT5G13180	642
AT5G13181	1
AT5G13190	266
AT5G13200	10
AT5G13205	0
AT5G13210	8
AT5G13220	267
AT5G13225	0
AT5G13230	84
AT5G13240	357
AT5G13250	48
AT5G13260	1027
AT5G13270	279
AT5G13280	1227
AT5G13290	551
AT5G13295	0
AT5G13300	4081
AT5G13310	459
AT5G13320	2
AT5G13330	19
AT5G13340	212
AT5G13350	0
AT5G13360	304
AT5G13370	2
AT5G13380	1
AT5G13390	1827
AT5G13400	396
AT5G13410	146
AT5G13420	3247
AT5G13430	2749
AT5G13440	1744
AT5G13450	6932
AT5G13460	328
AT5G13470	202
AT5G13475	0
AT5G13480	816
AT5G13485	0
AT5G13490	640
AT5G13500	374
AT5G13510	397
AT5G13520	2656
AT5G13530	1775
AT5G13548	0
AT5G13550	473
AT5G13560	1886
AT5G13565	0
AT5G13570	559
AT5G13580	1
AT5G13590	1132
AT5G13600	38
AT5G13610	451
AT5G13620	0
AT5G13630	6257
AT5G13640	1029
AT5G13650	1887
AT5G13655	0
AT5G13660	479
AT5G13670	1
AT5G13680	2289
AT5G13690	867
AT5G13700	73
AT5G13710	4391
AT5G13720	117
AT5G13730	49
AT5G13740	1064
AT5G13750	252
AT5G13760	529
AT5G13770	99
AT5G13780	2517
AT5G13790	274
AT5G13800	489
AT5G13810	569
AT5G13820	121
AT5G13825	0
AT5G13830	68
AT5G13840	953
AT5G13845	0
AT5G13850	4074
AT5G13860	64
AT5G13870	94
AT5G13880	87
AT5G13887	2
AT5G13890	667
AT5G13900	0
AT5G13910	3
AT5G13920	111
AT5G13930	681
AT5G13940	0
AT5G13950	804
AT5G13960	1284
AT5G13970	581
AT5G13980	4752
AT5G13990	26
AT5G14000	23
AT5G14010	0
AT5G14020	0
AT5G14030	3629
AT5G14035	0
AT5G14040	9398
AT5G14050	2408
AT5G14060	1865
AT5G14070	31
AT5G14080	375
AT5G14090	184
AT5G14100	183
AT5G14105	438
AT5G14110	3
AT5G14120	349
AT5G14130	1
AT5G14140	297
AT5G14150	18
AT5G14160	0
AT5G14170	2281
AT5G14180	3
AT5G14200	1991
AT5G14210	784
AT5G14220	876
AT5G14230	545
AT5G14240	1126
AT5G14250	1576
AT5G14260	1075
AT5G14270	1689
AT5G14275	0
AT5G14280	139
AT5G14285	246
AT5G14290	0
AT5G14300	0
AT5G14310	328
AT5G14320	3490
AT5G14330	4
AT5G14340	0
AT5G14345	0
AT5G14350	62
AT5G14360	39
AT5G14370	2215
AT5G14380	40
AT5G14390	464
AT5G14400	0
AT5G14410	217
AT5G14420	1054
AT5G14430	1356
AT5G14440	660
AT5G14450	457
AT5G14460	837
AT5G14470	31
AT5G14480	337
AT5G14490	5
AT5G14495	0
AT5G14500	392
AT5G14510	43
AT5G14515	0
AT5G14520	3472
AT5G14530	369
AT5G14540	1433
AT5G14545	0
AT5G14550	307
AT5G14560	0
AT5G14565	0
AT5G14570	51
AT5G14580	881
AT5G14590	1169
AT5G14600	545
AT5G14602	0
AT5G14610	1940
AT5G14620	536
AT5G14640	4229
AT5G14650	25
AT5G14660	504
AT5G14670	0
AT5G14680	386
AT5G14690	15
AT5G14700	462
AT5G14710	226
AT5G14720	1432
AT5G14730	0
AT5G14740	89
AT5G14750	54
AT5G14760	255
AT5G14770	323
AT5G14780	597
AT5G14790	668
AT5G14800	2626
AT5G14810	7
AT5G14820	3
AT5G14830	107
AT5G14840	332
AT5G14850	393
AT5G14860	27
AT5G14870	64
AT5G14880	657
AT5G14890	125
AT5G14895	1
AT5G14900	0
AT5G14910	1459
AT5G14920	1012
AT5G14930	163
AT5G14940	48
AT5G14950	1223
AT5G14960	149
AT5G14970	421
AT5G14980	0
AT5G14990	0
AT5G14995	0
AT5G15000	0
AT5G15008	0
AT5G15010	239
AT5G15020	1623
AT5G15022	10
AT5G15025	154
AT5G15030	0
AT5G15040	0
AT5G15050	551
AT5G15060	0
AT5G15070	752
AT5G15080	2103
AT5G15090	4871
AT5G15100	19
AT5G15110	0
AT5G15120	407
AT5G15130	4
AT5G15140	1
AT5G15150	86
AT5G15160	167
AT5G15170	561
AT5G15175	0
AT5G15180	4
AT5G15190	37
AT5G15200	28736
AT5G15210	577
AT5G15220	637
AT5G15230	7739
AT5G15240	5
AT5G15250	1
AT5G15260	131
AT5G15265	4
AT5G15270	1055
AT5G15280	522
AT5G15290	0
AT5G15300	109
AT5G15310	31
AT5G15320	1720
AT5G15330	203
AT5G15340	81
AT5G15350	2058
AT5G15360	0
AT5G15380	3
AT5G15390	487
AT5G15400	1804
AT5G15410	249
AT5G15420	0
AT5G15430	5
AT5G15440	367
AT5G15450	1167
AT5G15460	341
AT5G15470	476
AT5G15480	0
AT5G15490	2599
AT5G15500	5
AT5G15510	744
AT5G15520	987
AT5G15530	418
AT5G15533	0
AT5G15537	34
AT5G15540	1342
AT5G15546	0
AT5G15550	2068
AT5G15560	0
AT5G15570	907
AT5G15580	1217
AT5G15581	0
AT5G15600	17
AT5G15610	1864
AT5G15620	0
AT5G15630	81
AT5G15640	809
AT5G15650	6773
AT5G15660	0
AT5G15670	0
AT5G15680	2012
AT5G15685	0
AT5G15690	0
AT5G15700	587
AT5G15710	278
AT5G15720	2
AT5G15725	0
AT5G15730	417
AT5G15740	633
AT5G15745	0
AT5G15750	985
AT5G15760	339
AT5G15770	0
AT5G15780	665
AT5G15790	266
AT5G15800	3
AT5G15802	235
AT5G15805	0
AT5G15810	1122
AT5G15815	0
AT5G15820	222
AT5G15830	42
AT5G15833	0
AT5G15840	43
AT5G15843	0
AT5G15845	12
AT5G15850	0
AT5G15853	0
AT5G15860	408
AT5G15870	605
AT5G15880	282
AT5G15890	3
AT5G15900	2
AT5G15910	319
AT5G15920	1129
AT5G15930	459
AT5G15940	5
AT5G15950	196
AT5G15960	27
AT5G15970	1924
AT5G15980	1652
AT5G15990	0
AT5G15995	0
AT5G16000	1272
AT5G16010	223
AT5G16020	0
AT5G16023	0
AT5G16030	170
AT5G16040	728
AT5G16050	7612
AT5G16060	987
AT5G16070	2640
AT5G16080	138
AT5G16090	0
AT5G16100	0
AT5G16110	1471
AT5G16120	534
AT5G16130	15538
AT5G16140	105
AT5G16150	3886
AT5G16160	58
AT5G16170	19
AT5G16180	304
AT5G16190	69
AT5G16200	53
AT5G16210	985
AT5G16220	260
AT5G16230	5
AT5G16235	2
AT5G16240	55
AT5G16250	6105
AT5G16260	1041
AT5G16270	3273
AT5G16280	1130
AT5G16285	0
AT5G16290	1332
AT5G16300	1455
AT5G16310	383
AT5G16320	168
AT5G16330	0
AT5G16336	0
AT5G16340	21
AT5G16350	0
AT5G16360	17
AT5G16370	43
AT5G16375	0
AT5G16380	196
AT5G16390	1728
AT5G16400	669
AT5G16410	13
AT5G16420	208
AT5G16430	0
AT5G16440	1404
AT5G16450	372
AT5G16453	1
AT5G16460	0
AT5G16470	3714
AT5G16480	167
AT5G16486	0
AT5G16490	16
AT5G16500	1
AT5G16505	1337
AT5G16510	1729
AT5G16520	290
AT5G16530	14
AT5G16540	308
AT5G16550	618
AT5G16560	363
AT5G16570	10
AT5G16580	0
AT5G16590	573
AT5G16600	16
AT5G16610	326
AT5G16620	1718
AT5G16630	653
AT5G16640	90
AT5G16650	475
AT5G16660	509
AT5G16680	1087
AT5G16690	540
AT5G16700	0
AT5G16710	838
AT5G16715	1015
AT5G16720	479
AT5G16730	1346
AT5G16740	0
AT5G16750	1534
AT5G16760	2235
AT5G16770	0
AT5G16780	2528
AT5G16790	82
AT5G16800	349
AT5G16810	288
AT5G16820	289
AT5G16830	184
AT5G16840	1095
AT5G16850	197
AT5G16860	144
AT5G16870	353
AT5G16880	1945
AT5G16890	290
AT5G16900	0
AT5G16910	1325
AT5G16920	0
AT5G16930	791
AT5G16940	96
AT5G16950	418
AT5G16960	0
AT5G16970	20
AT5G16980	0
AT5G16990	703
AT5G17000	28
AT5G17010	548
AT5G17020	5498
AT5G17030	1
AT5G17040	5
AT5G17050	608
AT5G17060	339
AT5G17070	667
AT5G17080	0
AT5G17090	0
AT5G17100	0
AT5G17110	0
AT5G17120	0
AT5G17125	0
AT5G17130	0
AT5G17140	0
AT5G17150	7
AT5G17160	2330
AT5G17165	16
AT5G17167	0
AT5G17170	203
AT5G17180	0
AT5G17190	1904
AT5G17200	0
AT5G17210	192
AT5G17220	298
AT5G17230	985
AT5G17240	229
AT5G17250	481
AT5G17260	75
AT5G17270	754
AT5G17280	0
AT5G17290	102
AT5G17300	66
AT5G17305	0
AT5G17310	577
AT5G17320	0
AT5G17330	39
AT5G17340	0
AT5G17345	0
AT5G17350	0
AT5G17360	44
AT5G17370	170
AT5G17380	764
AT5G17390	0
AT5G17400	192
AT5G17410	853
AT5G17420	106
AT5G17430	8
AT5G17440	547
AT5G17450	31
AT5G17460	106
AT5G17470	0
AT5G17480	1
AT5G17490	166
AT5G17500	0
AT5G17510	994
AT5G17520	248
AT5G17522	0
AT5G17523	0
AT5G17530	627
AT5G17540	13
AT5G17550	349
AT5G17560	777
AT5G17570	74
AT5G17580	74
AT5G17590	0
AT5G17600	58
AT5G17610	599
AT5G17620	506
AT5G17630	1524
AT5G17640	338
AT5G17650	86
AT5G17660	218
AT5G17670	175
AT5G17680	40
AT5G17690	1045
AT5G17700	21
AT5G17710	1409
AT5G17720	0
AT5G17725	0
AT5G17730	0
AT5G17740	0
AT5G17750	0
AT5G17760	727
AT5G17770	4961
AT5G17780	19
AT5G17790	544
AT5G17800	337
AT5G17810	0
AT5G17820	0
AT5G17830	0
AT5G17840	409
AT5G17847	0
AT5G17850	238
AT5G17860	0
AT5G17870	3083
AT5G17880	181
AT5G17890	850
AT5G17900	1092
AT5G17910	633
AT5G17920	29001
AT5G17930	1071
AT5G17950	0
AT5G17960	0
AT5G17970	7
AT5G17980	428
AT5G17990	664
AT5G18000	0
AT5G18005	0
AT5G18010	0
AT5G18015	0
AT5G18020	1
AT5G18030	0
AT5G18037	1
AT5G18040	356
AT5G18050	0
AT5G18060	7
AT5G18065	155
AT5G18070	549
AT5G18080	3
AT5G18085	0
AT5G18090	3
AT5G18100	189
AT5G18110	1487
AT5G18120	329
AT5G18130	55
AT5G18140	372
AT5G18150	0
AT5G18160	0
AT5G18170	1962
AT5G18180	17
AT5G18190	1480
AT5G18200	425
AT5G18202	0
AT5G18210	137
AT5G18220	28
AT5G18230	3400
AT5G18240	33
AT5G18245	78
AT5G18250	222
AT5G18255	124
AT5G18260	42
AT5G18270	54
AT5G18280	757
AT5G18290	51
AT5G18300	15
AT5G18310	222
AT5G18320	1
AT5G18330	0
AT5G18340	1
AT5G18350	0
AT5G18360	41
AT5G18370	330
AT5G18380	21531
AT5G18390	283
AT5G18400	1065
AT5G18403	0
AT5G18404	0
AT5G18407	0
AT5G18410	1943
AT5G18420	882
AT5G18430	2
AT5G18440	609
AT5G18450	0
AT5G18460	816
AT5G18470	17
AT5G18475	142
AT5G18480	1145
AT5G18490	49
AT5G18500	3160
AT5G18510	21
AT5G18520	2200
AT5G18525	1020
AT5G18540	363
AT5G18550	666
AT5G18560	24
AT5G18570	1434
AT5G18580	2072
AT5G18590	1125
AT5G18600	108
AT5G18610	738
AT5G18620	4879
AT5G18630	585
AT5G18633	1
AT5G18636	1
AT5G18640	431
AT5G18650	538
AT5G18660	1120
AT5G18661	0
AT5G18670	446
AT5G18680	272
AT5G18690	398
AT5G18700	1778
AT5G18705	0
AT5G18710	126
AT5G18720	136
AT5G18730	19
AT5G18735	0
AT5G18740	102
AT5G18748	0
AT5G18750	1096
AT5G18755	0
AT5G18760	156
AT5G18770	346
AT5G18780	45
AT5G18790	526
AT5G18800	1760
AT5G18810	126
AT5G18820	493
AT5G18830	1297
AT5G18840	5
AT5G18850	62
AT5G18860	60
AT5G18870	0
AT5G18880	0
AT5G18890	1
AT5G18900	609
AT5G18910	0
AT5G18920	147
AT5G18930	140
AT5G18933	0
AT5G18937	1
AT5G18940	965
AT5G18950	345
AT5G18960	1203
AT5G18970	342
AT5G18980	220
AT5G18990	0
AT5G19000	1193
AT5G19010	1962
AT5G19015	0
AT5G19020	265
AT5G19025	81
AT5G19030	188
AT5G19040	8
AT5G19050	352
AT5G19060	100
AT5G19070	152
AT5G19080	137
AT5G19090	2906
AT5G19095	0
AT5G19097	13
AT5G19100	35
AT5G19110	55
AT5G19120	603
AT5G19130	1255
AT5G19140	3126
AT5G19150	374
AT5G19151	73
AT5G19160	243
AT5G19165	0
AT5G19170	87
AT5G19172	0
AT5G19175	0
AT5G19180	1812
AT5G19190	184
AT5G19200	149
AT5G19210	236
AT5G19220	247
AT5G19221	15
AT5G19230	37
AT5G19240	182
AT5G19250	2232
AT5G19260	1029
AT5G19270	0
AT5G19280	503
AT5G19290	3088
AT5G19300	606
AT5G19310	400
AT5G19315	0
AT5G19320	1293
AT5G19330	2231
AT5G19340	112
AT5G19350	2013
AT5G19360	2
AT5G19370	913
AT5G19380	460
AT5G19390	1657
AT5G19400	2982
AT5G19410	0
AT5G19420	657
AT5G19430	310
AT5G19440	4525
AT5G19450	1678
AT5G19460	402
AT5G19470	0
AT5G19473	0
AT5G19480	308
AT5G19485	728
AT5G19490	53
AT5G19500	194
AT5G19510	11014
AT5G19520	227
AT5G19530	308
AT5G19540	513
AT5G19550	1597
AT5G19560	13
AT5G19570	476
AT5G19580	3
AT5G19590	3001
AT5G19595	0
AT5G19600	106
AT5G19610	0
AT5G19620	1141
AT5G19630	188
AT5G19633	0
AT5G19640	0
AT5G19650	66
AT5G19660	610
AT5G19670	418
AT5G19675	0
AT5G19680	912
AT5G19690	5220
AT5G19700	0
AT5G19710	0
AT5G19720	0
AT5G19730	505
AT5G19740	248
AT5G19750	1616
AT5G19760	4177
AT5G19770	6664
AT5G19780	10094
AT5G19790	1
AT5G19800	0
AT5G19810	0
AT5G19820	2777
AT5G19830	86
AT5G19840	161
AT5G19850	56
AT5G19855	156
AT5G19860	807
AT5G19870	5
AT5G19875	68
AT5G19880	0
AT5G19890	0
AT5G19900	1543
AT5G19910	456
AT5G19920	678
AT5G19930	276
AT5G19940	1646
AT5G19950	317
AT5G19960	373
AT5G19970	57
AT5G19980	534
AT5G19990	2918
AT5G20000	858
AT5G20010	7884
AT5G20020	7567
AT5G20030	110
AT5G20040	446
AT5G20045	0
AT5G20050	111
AT5G20060	1693
AT5G20070	1174
AT5G20080	2955
AT5G20090	1662
AT5G20100	0
AT5G20110	1
AT5G20120	257
AT5G20130	823
AT5G20140	261
AT5G20150	193
AT5G20160	4225
AT5G20165	800
AT5G20170	652
AT5G20180	693
AT5G20190	2065
AT5G20200	974
AT5G20220	53
AT5G20225	1
AT5G20230	25
AT5G20240	1
AT5G20250	580
AT5G20260	53
AT5G20270	387
AT5G20280	434
AT5G20290	34360
AT5G20300	681
AT5G20310	0
AT5G20320	1047
AT5G20330	0
AT5G20340	0
AT5G20350	1393
AT5G20360	439
AT5G20370	1
AT5G20380	352
AT5G20390	0
AT5G20400	45
AT5G20410	123
AT5G20420	355
AT5G20430	4
AT5G20440	0
AT5G20447	0
AT5G20450	142
AT5G20460	0
AT5G20470	0
AT5G20480	125
AT5G20490	1356
AT5G20500	1884
AT5G20510	482
AT5G20520	1104
AT5G20540	491
AT5G20550	73
AT5G20560	0
AT5G20570	2241
AT5G20580	288
AT5G20590	1018
AT5G20600	1438
AT5G20610	1043
AT5G20620	3416
AT5G20630	1174
AT5G20635	350
AT5G20640	10
AT5G20650	498
AT5G20660	2129
AT5G20670	0
AT5G20680	511
AT5G20690	0
AT5G20700	2396
AT5G20710	30
AT5G20720	5296
AT5G20730	1109
AT5G20740	633
AT5G20750	0
AT5G20760	0
AT5G20770	0
AT5G20780	0
AT5G20790	1
AT5G20800	0
AT5G20810	31
AT5G20820	56
AT5G20830	2944
AT5G20840	942
AT5G20850	265
AT5G20852	0
AT5G20854	0
AT5G20856	0
AT5G20858	0
AT5G20860	0
AT5G20870	117
AT5G20880	167
AT5G20885	671
AT5G20890	10036
AT5G20900	1272
AT5G20910	124
AT5G20920	3784
AT5G20930	649
AT5G20935	54
AT5G20940	1
AT5G20950	6459
AT5G20960	411
AT5G20970	508
AT5G20980	468
AT5G20990	753
AT5G20995	0
AT5G21010	546
AT5G21020	2650
AT5G21030	0
AT5G21040	726
AT5G21050	5
AT5G21060	822
AT5G21070	779
AT5G21080	1
AT5G21090	7003
AT5G21100	732
AT5G21105	2188
AT5G21120	26
AT5G21125	0
AT5G21130	0
AT5G21140	244
AT5G21150	435
AT5G21160	3028
AT5G21170	561
AT5G21222	444
AT5G21274	2347
AT5G21280	2
AT5G21326	856
AT5G21378	0
AT5G21430	52
AT5G21482	1351
AT5G21535	0
AT5G21900	110
AT5G21910	10
AT5G21920	506
AT5G21930	369
AT5G21940	944
AT5G21950	165
AT5G21960	0
AT5G21970	440
AT5G21990	1485
AT5G22000	1071
AT5G22010	1841
AT5G22020	675
AT5G22030	802
AT5G22040	341
AT5G22044	0
AT5G22050	635
AT5G22060	2770
AT5G22070	559
AT5G22080	888
AT5G22090	4224
AT5G22100	644
AT5G22110	311
AT5G22120	434
AT5G22130	339
AT5G22140	320
AT5G22145	0
AT5G22150	1
AT5G22160	0
AT5G22170	0
AT5G22180	0
AT5G22190	0
AT5G22200	4
AT5G22210	270
AT5G22220	278
AT5G22240	1
AT5G22250	20
AT5G22260	0
AT5G22270	18
AT5G22280	862
AT5G22290	263
AT5G22300	17
AT5G22310	64
AT5G22315	0
AT5G22320	772
AT5G22330	1681
AT5G22340	371
AT5G22350	436
AT5G22355	0
AT5G22360	425
AT5G22370	590
AT5G22380	0
AT5G22390	24
AT5G22400	414
AT5G22410	0
AT5G22420	0
AT5G22430	4
AT5G22440	6296
AT5G22450	1733
AT5G22460	394
AT5G22470	0
AT5G22480	1196
AT5G22490	0
AT5G22500	1089
AT5G22505	0
AT5G22510	1002
AT5G22520	2
AT5G22530	0
AT5G22540	0
AT5G22545	5
AT5G22550	8
AT5G22555	0
AT5G22560	0
AT5G22570	0
AT5G22580	3591
AT5G22590	0
AT5G22600	0
AT5G22608	3
AT5G22610	0
AT5G22620	333
AT5G22630	484
AT5G22640	2885
AT5G22650	11607
AT5G22660	2
AT5G22670	0
AT5G22680	1
AT5G22690	140
AT5G22700	561
AT5G22720	0
AT5G22730	566
AT5G22740	2761
AT5G22750	635
AT5G22760	1163
AT5G22765	0
AT5G22770	1101
AT5G22780	1515
AT5G22785	0
AT5G22788	41
AT5G22790	811
AT5G22791	0
AT5G22792	0
AT5G22794	114
AT5G22796	61
AT5G22799	49
AT5G22800	851
AT5G22810	6
AT5G22820	267
AT5G22830	876
AT5G22840	568
AT5G22850	523
AT5G22860	71
AT5G22870	36
AT5G22875	515
AT5G22880	18328
AT5G22890	0
AT5G22900	0
AT5G22910	0
AT5G22920	1023
AT5G22930	285
AT5G22940	459
AT5G22950	623
AT5G22960	0
AT5G22970	0
AT5G22980	0
AT5G22990	0
AT5G23000	202
AT5G23010	3445
AT5G23020	0
AT5G23030	0
AT5G23035	0
AT5G23040	2618
AT5G23050	869
AT5G23060	616
AT5G23065	0
AT5G23070	839
AT5G23080	918
AT5G23090	281
AT5G23100	568
AT5G23110	1407
AT5G23115	0
AT5G23120	1056
AT5G23130	176
AT5G23140	1286
AT5G23150	1302
AT5G23155	22
AT5G23160	0
AT5G23170	50
AT5G23180	0
AT5G23190	2
AT5G23200	491
AT5G23210	129
AT5G23212	0
AT5G23220	0
AT5G23230	0
AT5G23235	0
AT5G23240	1
AT5G23250	1570
AT5G23260	0
AT5G23270	1
AT5G23280	1088
AT5G23290	981
AT5G23300	1112
AT5G23310	1017
AT5G23320	71
AT5G23330	222
AT5G23340	347
AT5G23350	83
AT5G23360	104
AT5G23370	125
AT5G23380	93
AT5G23390	964
AT5G23395	533
AT5G23400	1124
AT5G23405	492
AT5G23410	62
AT5G23411	0
AT5G23413	0
AT5G23420	2501
AT5G23430	1533
AT5G23440	304
AT5G23450	1734
AT5G23460	124
AT5G23470	0
AT5G23480	27
AT5G23490	207
AT5G23510	42
AT5G23520	473
AT5G23530	1134
AT5G23535	1776
AT5G23540	4287
AT5G23550	329
AT5G23570	1488
AT5G23575	2300
AT5G23580	1420
AT5G23590	686
AT5G23600	0
AT5G23610	1106
AT5G23630	2584
AT5G23650	0
AT5G23660	2
AT5G23665	0
AT5G23670	1350
AT5G23680	497
AT5G23690	440
AT5G23700	5
AT5G23710	0
AT5G23720	652
AT5G23730	68
AT5G23740	8983
AT5G23750	21
AT5G23760	158
AT5G23770	69
AT5G23780	182
AT5G23790	0
AT5G23800	172
AT5G23810	284
AT5G23820	1755
AT5G23830	6
AT5G23840	2
AT5G23850	227
AT5G23860	1589
AT5G23870	205
AT5G23880	1292
AT5G23890	2460
AT5G23900	4577
AT5G23903	0
AT5G23908	0
AT5G23910	1494
AT5G23920	234
AT5G23930	99
AT5G23940	7231
AT5G23950	4
AT5G23955	97
AT5G23960	0
AT5G23970	0
AT5G23980	2
AT5G23990	0
AT5G24000	168
AT5G24010	568
AT5G24020	982
AT5G24030	23
AT5G24040	0
AT5G24050	0
AT5G24060	565
AT5G24065	1
AT5G24070	0
AT5G24080	0
AT5G24090	0
AT5G24100	0
AT5G24105	65
AT5G24110	3
AT5G24120	70
AT5G24130	0
AT5G24140	0
AT5G24150	43
AT5G24155	4
AT5G24160	29
AT5G24165	809
AT5G24170	127
AT5G24180	0
AT5G24190	0
AT5G24200	0
AT5G24205	74
AT5G24206	42
AT5G24210	1
AT5G24215	0
AT5G24220	0
AT5G24230	4
AT5G24240	18
AT5G24260	707
AT5G24270	22
AT5G24275	16
AT5G24280	492
AT5G24290	98
AT5G24300	1548
AT5G24310	300
AT5G24313	0
AT5G24314	646
AT5G24316	1
AT5G24318	102
AT5G24320	413
AT5G24330	148
AT5G24340	240
AT5G24350	1410
AT5G24352	33
AT5G24355	2
AT5G24360	824
AT5G24370	0
AT5G24380	144
AT5G24390	239
AT5G24400	1568
AT5G24410	0
AT5G24420	283
AT5G24430	384
AT5G24440	0
AT5G24450	677
AT5G24460	175
AT5G24470	1440
AT5G24480	0
AT5G24490	2471
AT5G24500	504
AT5G24510	1
AT5G24520	1196
AT5G24530	34
AT5G24540	0
AT5G24550	0
AT5G24557	0
AT5G24560	0
AT5G24570	18
AT5G24575	0
AT5G24580	345
AT5G24590	1463
AT5G24600	1
AT5G24610	2258
AT5G24620	715
AT5G24630	220
AT5G24640	0
AT5G24650	1522
AT5G24655	1
AT5G24660	10
AT5G24670	708
AT5G24680	204
AT5G24690	3324
AT5G24710	2646
AT5G24735	285
AT5G24740	1380
AT5G24750	210
AT5G24760	471
AT5G24770	538
AT5G24775	0
AT5G24780	288
AT5G24790	0
AT5G24800	891
AT5G24810	1059
AT5G24820	3
AT5G24825	0
AT5G24830	216
AT5G24840	571
AT5G24850	239
AT5G24860	233
AT5G24870	105
AT5G24879	0
AT5G24880	0
AT5G24890	828
AT5G24900	55
AT5G24910	0
AT5G24915	0
AT5G24920	51
AT5G24930	3332
AT5G24940	36
AT5G24950	0
AT5G24960	0
AT5G24970	472
AT5G24980	198
AT5G24990	107
AT5G25000	0
AT5G25010	133
AT5G25020	13
AT5G25030	0
AT5G25040	75
AT5G25045	0
AT5G25050	203
AT5G25060	2131
AT5G25070	659
AT5G25080	493
AT5G25090	2433
AT5G25100	4455
AT5G25110	6
AT5G25120	41
AT5G25130	249
AT5G25140	108
AT5G25150	915
AT5G25160	345
AT5G25170	359
AT5G25180	0
AT5G25190	145
AT5G25195	0
AT5G25200	0
AT5G25205	0
AT5G25210	149
AT5G25220	523
AT5G25230	7
AT5G25240	15
AT5G25250	4
AT5G25260	0
AT5G25265	1975
AT5G25270	1306
AT5G25280	963
AT5G25290	0
AT5G25300	4
AT5G25305	0
AT5G25310	5
AT5G25320	1
AT5G25330	0
AT5G25340	0
AT5G25350	1371
AT5G25360	621
AT5G25370	147
AT5G25380	48
AT5G25390	2
AT5G25400	0
AT5G25410	0
AT5G25415	0
AT5G25420	0
AT5G25425	0
AT5G25430	0
AT5G25440	62
AT5G25450	6
AT5G25451	0
AT5G25460	430
AT5G25470	18
AT5G25475	1373
AT5G25480	214
AT5G25490	104
AT5G25500	128
AT5G25510	1848
AT5G25520	1005
AT5G25530	0
AT5G25540	851
AT5G25550	0
AT5G25560	1721
AT5G25570	227
AT5G25580	498
AT5G25585	0
AT5G25590	2925
AT5G25600	0
AT5G25610	1106
AT5G25615	0
AT5G25620	48
AT5G25625	0
AT5G25630	905
AT5G25640	7
AT5G25750	0
AT5G25754	863
AT5G25755	11
AT5G25756	3
AT5G25757	816
AT5G25760	768
AT5G25770	58
AT5G25780	1358
AT5G25790	66
AT5G25800	258
AT5G25810	33
AT5G25820	44
AT5G25830	24
AT5G25840	2
AT5G25850	0
AT5G25860	0
AT5G25870	0
AT5G25880	21
AT5G25890	94
AT5G25900	1160
AT5G25910	21
AT5G25920	4
AT5G25930	80
AT5G25940	389
AT5G25950	1
AT5G25955	0
AT5G25960	7
AT5G25970	724
AT5G25980	1465
AT5G25990	2
AT5G25995	3
AT5G26000	1620
AT5G26010	0
AT5G26015	0
AT5G26020	0
AT5G26030	1064
AT5G26038	0
AT5G26040	159
AT5G26050	0
AT5G26060	0
AT5G26070	0
AT5G26080	0
AT5G26090	0
AT5G26100	0
AT5G26110	418
AT5G26120	1
AT5G26130	0
AT5G26140	0
AT5G26146	3
AT5G26147	0
AT5G26150	0
AT5G26160	549
AT5G26170	47
AT5G26180	860
AT5G26190	34
AT5G26200	6
AT5G26210	2691
AT5G26220	1
AT5G26230	113
AT5G26233	0
AT5G26236	0
AT5G26240	640
AT5G26250	3
AT5G26260	0
AT5G26262	0
AT5G26270	0
AT5G26280	41
AT5G26283	0
AT5G26286	0
AT5G26290	0
AT5G26300	0
AT5G26310	0
AT5G26320	0
AT5G26330	42
AT5G26340	216
AT5G26345	0
AT5G26350	0
AT5G26360	9068
AT5G26570	2941
AT5G26580	0
AT5G26582	3
AT5G26590	0
AT5G26594	0
AT5G26600	1443
AT5G26610	556
AT5G26617	4
AT5G26618	0
AT5G26620	6
AT5G26622	298
AT5G26630	76
AT5G26640	0
AT5G26642	0
AT5G26650	0
AT5G26660	0
AT5G26667	1708
AT5G26670	546
AT5G26673	0
AT5G26680	1358
AT5G26690	25
AT5G26692	0
AT5G26700	22
AT5G26710	4696
AT5G26717	0
AT5G26720	81
AT5G26730	3
AT5G26731	171
AT5G26740	820
AT5G26742	7538
AT5G26749	162
AT5G26751	3050
AT5G26760	925
AT5G26770	108
AT5G26775	0
AT5G26780	2113
AT5G26790	114
AT5G26800	645
AT5G26805	0
AT5G26810	0
AT5G26820	364
AT5G26830	4152
AT5G26840	0
AT5G26850	8283
AT5G26860	1674
AT5G26865	1
AT5G26880	1093
AT5G26890	0
AT5G26900	0
AT5G26910	876
AT5G26920	10
AT5G26930	0
AT5G26940	554
AT5G26950	3
AT5G26955	0
AT5G26960	432
AT5G26970	0
AT5G26980	251
AT5G26990	235
AT5G27000	187
AT5G27010	1
AT5G27020	0
AT5G27030	1113
AT5G27035	0
AT5G27037	0
AT5G27043	0
AT5G27050	0
AT5G27060	4
AT5G27065	0
AT5G27070	0
AT5G27080	0
AT5G27090	0
AT5G27093	4
AT5G27095	0
AT5G27100	85
AT5G27110	120
AT5G27120	4191
AT5G27130	0
AT5G27140	0
AT5G27150	909
AT5G27160	0
AT5G27170	0
AT5G27180	0
AT5G27190	1
AT5G27200	3
AT5G27210	166
AT5G27220	36
AT5G27230	85
AT5G27238	0
AT5G27240	526
AT5G27247	0
AT5G27250	7
AT5G27260	0
AT5G27270	553
AT5G27280	144
AT5G27290	61
AT5G27300	258
AT5G27310	0
AT5G27320	258
AT5G27330	3216
AT5G27340	0
AT5G27345	0
AT5G27350	70
AT5G27360	30
AT5G27370	0
AT5G27380	2480
AT5G27390	431
AT5G27395	780
AT5G27400	29
AT5G27410	183
AT5G27420	13
AT5G27430	1415
AT5G27440	0
AT5G27450	504
AT5G27460	268
AT5G27470	2953
AT5G27480	0
AT5G27490	166
AT5G27493	0
AT5G27495	0
AT5G27500	0
AT5G27505	0
AT5G27510	0
AT5G27520	323
AT5G27530	0
AT5G27540	2287
AT5G27550	1165
AT5G27560	422
AT5G27570	0
AT5G27580	0
AT5G27590	0
AT5G27600	667
AT5G27603	0
AT5G27606	0
AT5G27607	0
AT5G27610	190
AT5G27620	572
AT5G27630	166
AT5G27640	4691
AT5G27650	1048
AT5G27660	313
AT5G27670	3456
AT5G27680	597
AT5G27690	216
AT5G27700	9750
AT5G27705	0
AT5G27710	440
AT5G27715	0
AT5G27720	1906
AT5G27730	854
AT5G27740	1770
AT5G27750	286
AT5G27760	713
AT5G27765	0
AT5G27770	8242
AT5G27771	0
AT5G27780	0
AT5G27790	0
AT5G27800	0
AT5G27807	0
AT5G27810	11
AT5G27820	658
AT5G27830	393
AT5G27840	828
AT5G27845	0
AT5G27850	22511
AT5G27860	492
AT5G27870	0
AT5G27880	0
AT5G27882	0
AT5G27885	0
AT5G27889	18
AT5G27890	68
AT5G27893	1
AT5G27895	13
AT5G27900	0
AT5G27902	0
AT5G27905	0
AT5G27910	38
AT5G27920	257
AT5G27925	0
AT5G27927	0
AT5G27930	1690
AT5G27940	2
AT5G27944	0
AT5G27945	0
AT5G27947	0
AT5G27950	800
AT5G27960	0
AT5G27965	0
AT5G27970	1827
AT5G27980	0
AT5G27990	791
AT5G28000	0
AT5G28010	21
AT5G28020	12
AT5G28030	5
AT5G28040	592
AT5G28050	1177
AT5G28053	0
AT5G28056	0
AT5G28060	15428
AT5G28065	0
AT5G28067	0
AT5G28073	0
AT5G28076	3
AT5G28080	0
AT5G28085	0
AT5G28090	0
AT5G28100	0
AT5G28110	0
AT5G28120	0
AT5G28130	0
AT5G28140	0
AT5G28141	0
AT5G28143	0
AT5G28145	14
AT5G28150	683
AT5G28160	0
AT5G28165	0
AT5G28170	0
AT5G28173	0
AT5G28176	0
AT5G28180	0
AT5G28190	0
AT5G28200	0
AT5G28210	0
AT5G28220	223
AT5G28225	0
AT5G28230	0
AT5G28232	0
AT5G28235	0
AT5G28237	4
AT5G28240	0
AT5G28250	0
AT5G28253	0
AT5G28260	0
AT5G28262	19
AT5G28263	3
AT5G28266	0
AT5G28270	0
AT5G28280	4
AT5G28285	0
AT5G28287	0
AT5G28288	0
AT5G28290	1074
AT5G28295	0
AT5G28300	108
AT5G28310	1
AT5G28320	31
AT5G28330	13
AT5G28335	0
AT5G28340	3
AT5G28345	0
AT5G28350	417
AT5G28360	2
AT5G28370	8
AT5G28380	1
AT5G28390	19
AT5G28400	36
AT5G28405	1
AT5G28410	1
AT5G28415	19
AT5G28420	4
AT5G28430	15
AT5G28440	5
AT5G28442	36
AT5G28450	27
AT5G28460	14
AT5G28462	0
AT5G28463	0
AT5G28464	0
AT5G28466	0
AT5G28468	0
AT5G28469	0
AT5G28470	0
AT5G28480	0
AT5G28482	0
AT5G28484	0
AT5G28487	0
AT5G28490	3142
AT5G28491	0
AT5G28495	0
AT5G28497	0
AT5G28500	1267
AT5G28510	0
AT5G28515	0
AT5G28520	0
AT5G28523	0
AT5G28524	0
AT5G28525	0
AT5G28526	0
AT5G28527	0
AT5G28530	485
AT5G28535	0
AT5G28540	9410
AT5G28545	0
AT5G28550	0
AT5G28560	0
AT5G28570	0
AT5G28580	0
AT5G28590	0
AT5G28593	0
AT5G28596	0
AT5G28600	0
AT5G28605	0
AT5G28610	1
AT5G28615	0
AT5G28620	0
AT5G28622	55
AT5G28623	0
AT5G28624	3
AT5G28625	0
AT5G28626	136
AT5G28627	2
AT5G28630	1
AT5G28635	0
AT5G28637	0
AT5G28640	10792
AT5G28641	0
AT5G28643	0
AT5G28644	0
AT5G28646	36
AT5G28650	70
AT5G28655	0
AT5G28660	0
AT5G28662	0
AT5G28664	0
AT5G28667	0
AT5G28670	0
AT5G28671	0
AT5G28672	0
AT5G28673	0
AT5G28675	0
AT5G28680	0
AT5G28690	0
AT5G28692	0
AT5G28696	0
AT5G28698	0
AT5G28700	1
AT5G28710	0
AT5G28712	0
AT5G28715	0
AT5G28720	0
AT5G28730	0
AT5G28740	3016
AT5G28750	1085
AT5G28760	0
AT5G28765	0
AT5G28770	576
AT5G28773	0
AT5G28776	0
AT5G28780	0
AT5G28785	0
AT5G28790	0
AT5G28810	0
AT5G28820	0
AT5G28823	0
AT5G28824	0
AT5G28826	0
AT5G28830	144
AT5G28840	3608
AT5G28845	0
AT5G28850	511
AT5G28860	0
AT5G28865	0
AT5G28870	0
AT5G28880	0
AT5G28885	0
AT5G28886	0
AT5G28888	0
AT5G28890	2
AT5G28892	0
AT5G28894	0
AT5G28897	0
AT5G28900	604
AT5G28910	29
AT5G28913	559
AT5G28916	0
AT5G28917	4
AT5G28919	0
AT5G28920	5
AT5G28923	0
AT5G28926	0
AT5G28927	0
AT5G28928	0
AT5G28929	0
AT5G28930	0
AT5G28935	0
AT5G28937	0
AT5G28940	0
AT5G28950	0
AT5G28960	0
AT5G28970	0
AT5G28980	0
AT5G28990	0
AT5G28993	0
AT5G28996	0
AT5G29000	375
AT5G29015	0
AT5G29020	0
AT5G29022	0
AT5G29024	0
AT5G29026	0
AT5G29028	0
AT5G29029	0
AT5G29030	0
AT5G29031	0
AT5G29032	0
AT5G29033	0
AT5G29034	0
AT5G29035	0
AT5G29036	0
AT5G29037	0
AT5G29040	0
AT5G29041	0
AT5G29043	0
AT5G29046	0
AT5G29050	0
AT5G29053	0
AT5G29054	0
AT5G29056	0
AT5G29058	0
AT5G29060	0
AT5G29070	0
AT5G29075	0
AT5G29090	0
AT5G29100	0
AT5G29210	0
AT5G29295	0
AT5G29337	0
AT5G29380	0
AT5G29408	0
AT5G29436	0
AT5G29465	0
AT5G29550	0
AT5G29560	0
AT5G29562	0
AT5G29565	0
AT5G29568	0
AT5G29571	0
AT5G29574	0
AT5G29577	0
AT5G29580	0
AT5G29591	0
AT5G29602	0
AT5G29613	0
AT5G29624	0
AT5G29629	0
AT5G29635	0
AT5G29646	0
AT5G29708	0
AT5G29720	0
AT5G29762	0
AT5G29805	0
AT5G29890	0
AT5G29975	0
AT5G30060	0
AT5G30102	0
AT5G30123	0
AT5G30189	0
AT5G30207	0
AT5G30218	0
AT5G30247	0
AT5G30269	0
AT5G30276	0
AT5G30341	0
AT5G30360	0
AT5G30380	0
AT5G30390	0
AT5G30400	0
AT5G30406	0
AT5G30410	0
AT5G30420	0
AT5G30428	0
AT5G30440	0
AT5G30450	0
AT5G30460	0
AT5G30470	0
AT5G30480	0
AT5G30490	699
AT5G30495	447
AT5G30500	0
AT5G30510	4284
AT5G30520	0
AT5G30532	0
AT5G30545	0
AT5G30584	4
AT5G30628	0
AT5G30648	0
AT5G30673	0
AT5G30721	0
AT5G30762	0
AT5G30852	0
AT5G30870	0
AT5G30942	0
AT5G31032	0
AT5G31087	0
AT5G31092	0
AT5G31122	0
AT5G31212	0
AT5G31302	0
AT5G31314	0
AT5G31355	0
AT5G31412	0
AT5G31496	0
AT5G31511	0
AT5G31536	0
AT5G31572	0
AT5G31637	0
AT5G31651	0
AT5G31662	1
AT5G31668	0
AT5G31685	0
AT5G31702	0
AT5G31719	0
AT5G31736	0
AT5G31752	0
AT5G31753	0
AT5G31758	0
AT5G31770	0
AT5G31778	0
AT5G31787	0
AT5G31804	0
AT5G31807	0
AT5G31821	0
AT5G31838	0
AT5G31842	0
AT5G31845	0
AT5G31855	0
AT5G31873	0
AT5G31884	0
AT5G31891	0
AT5G31905	0
AT5G31909	0
AT5G31919	0
AT5G31923	0
AT5G31927	0
AT5G31932	0
AT5G31945	0
AT5G31962	0
AT5G31963	0
AT5G31980	0
AT5G31981	0
AT5G31989	0
AT5G31999	0
AT5G32002	0
AT5G32017	0
AT5G32022	0
AT5G32035	0
AT5G32037	0
AT5G32042	0
AT5G32053	0
AT5G32060	0
AT5G32070	0
AT5G32071	0
AT5G32072	0
AT5G32082	0
AT5G32089	0
AT5G32103	0
AT5G32107	0
AT5G32112	0
AT5G32122	0
AT5G32125	0
AT5G32136	0
AT5G32143	0
AT5G32161	0
AT5G32162	0
AT5G32169	0
AT5G32179	0
AT5G32197	0
AT5G32215	0
AT5G32228	0
AT5G32241	0
AT5G32254	0
AT5G32267	0
AT5G32280	0
AT5G32293	0
AT5G32306	0
AT5G32312	0
AT5G32345	0
AT5G32358	0
AT5G32386	0
AT5G32400	0
AT5G32402	0
AT5G32404	0
AT5G32405	0
AT5G32406	0
AT5G32408	0
AT5G32410	0
AT5G32420	0
AT5G32423	0
AT5G32426	0
AT5G32430	0
AT5G32431	0
AT5G32433	0
AT5G32434	0
AT5G32436	0
AT5G32440	1071
AT5G32450	1394
AT5G32460	26
AT5G32470	416
AT5G32471	0
AT5G32473	0
AT5G32475	0
AT5G32481	0
AT5G32482	0
AT5G32483	0
AT5G32484	0
AT5G32485	0
AT5G32486	0
AT5G32487	0
AT5G32488	0
AT5G32489	0
AT5G32490	0
AT5G32495	0
AT5G32505	0
AT5G32510	0
AT5G32511	0
AT5G32512	0
AT5G32513	0
AT5G32514	0
AT5G32515	0
AT5G32516	0
AT5G32517	0
AT5G32518	0
AT5G32519	0
AT5G32520	0
AT5G32521	0
AT5G32522	0
AT5G32525	0
AT5G32540	0
AT5G32563	0
AT5G32566	0
AT5G32569	0
AT5G32572	0
AT5G32576	0
AT5G32580	0
AT5G32590	0
AT5G32591	0
AT5G32592	0
AT5G32593	0
AT5G32594	0
AT5G32595	0
AT5G32596	0
AT5G32598	0
AT5G32600	0
AT5G32605	0
AT5G32610	0
AT5G32613	0
AT5G32616	0
AT5G32619	0
AT5G32620	0
AT5G32621	0
AT5G32622	0
AT5G32623	0
AT5G32624	0
AT5G32625	0
AT5G32626	0
AT5G32627	0
AT5G32628	0
AT5G32630	0
AT5G32654	0
AT5G32670	0
AT5G32678	0
AT5G32690	0
AT5G32702	0
AT5G32726	0
AT5G32750	0
AT5G32775	0
AT5G32800	0
AT5G32825	0
AT5G32850	0
AT5G32875	0
AT5G32900	0
AT5G32925	0
AT5G32950	0
AT5G32975	0
AT5G33000	0
AT5G33025	0
AT5G33050	0
AT5G33070	0
AT5G33075	0
AT5G33100	0
AT5G33125	0
AT5G33150	0
AT5G33175	0
AT5G33200	0
AT5G33202	0
AT5G33204	0
AT5G33207	0
AT5G33210	0
AT5G33220	0
AT5G33223	0
AT5G33226	0
AT5G33230	0
AT5G33232	0
AT5G33234	0
AT5G33237	0
AT5G33240	0
AT5G33250	0
AT5G33251	0
AT5G33252	0
AT5G33253	0
AT5G33254	0
AT5G33255	0
AT5G33256	0
AT5G33257	0
AT5G33258	0
AT5G33259	0
AT5G33260	0
AT5G33270	0
AT5G33280	492
AT5G33285	0
AT5G33290	72
AT5G33300	540
AT5G33303	0
AT5G33306	0
AT5G33310	0
AT5G33315	0
AT5G33320	3379
AT5G33330	0
AT5G33340	0
AT5G33350	0
AT5G33355	0
AT5G33360	0
AT5G33365	0
AT5G33370	43
AT5G33380	0
AT5G33381	0
AT5G33382	13
AT5G33383	0
AT5G33384	0
AT5G33385	0
AT5G33386	0
AT5G33387	0
AT5G33388	0
AT5G33389	0
AT5G33390	0
AT5G33391	0
AT5G33392	0
AT5G33393	0
AT5G33395	1
AT5G33398	0
AT5G33399	0
AT5G33400	2
AT5G33402	0
AT5G33404	0
AT5G33405	0
AT5G33406	0
AT5G33410	0
AT5G33415	0
AT5G33420	0
AT5G33422	0
AT5G33424	0
AT5G33427	0
AT5G33428	0
AT5G33431	0
AT5G33432	0
AT5G33433	0
AT5G33434	0
AT5G33436	0
AT5G33438	0
AT5G33439	0
AT5G33441	0
AT5G33442	0
AT5G33533	0
AT5G33624	0
AT5G33715	0
AT5G33806	0
AT5G33898	0
AT5G33990	0
AT5G34082	0
AT5G34174	0
AT5G34266	0
AT5G34358	0
AT5G34376	0
AT5G34394	0
AT5G34412	0
AT5G34431	0
AT5G34450	0
AT5G34460	0
AT5G34480	0
AT5G34500	0
AT5G34520	0
AT5G34540	0
AT5G34560	0
AT5G34581	0
AT5G34602	0
AT5G34623	0
AT5G34644	0
AT5G34665	0
AT5G34686	0
AT5G34696	0
AT5G34707	0
AT5G34728	0
AT5G34749	0
AT5G34770	0
AT5G34780	0
AT5G34790	12
AT5G34795	7
AT5G34800	8
AT5G34810	2
AT5G34820	0
AT5G34825	4
AT5G34828	0
AT5G34829	0
AT5G34830	0
AT5G34831	0
AT5G34832	0
AT5G34833	0
AT5G34834	0
AT5G34835	0
AT5G34836	0
AT5G34837	0
AT5G34838	0
AT5G34839	0
AT5G34840	0
AT5G34841	0
AT5G34842	0
AT5G34843	0
AT5G34844	2
AT5G34845	0
AT5G34846	0
AT5G34847	0
AT5G34848	0
AT5G34849	0
AT5G34850	3458
AT5G34851	3
AT5G34852	0
AT5G34853	930
AT5G34854	0
AT5G34855	0
AT5G34856	0
AT5G34857	0
AT5G34858	0
AT5G34859	0
AT5G34860	0
AT5G34861	0
AT5G34862	0
AT5G34863	0
AT5G34864	0
AT5G34865	0
AT5G34866	0
AT5G34867	0
AT5G34868	0
AT5G34869	0
AT5G34870	0
AT5G34871	0
AT5G34880	0
AT5G34881	0
AT5G34882	0
AT5G34883	0
AT5G34885	0
AT5G34887	0
AT5G34890	0
AT5G34895	0
AT5G34900	0
AT5G34903	0
AT5G34905	0
AT5G34908	0
AT5G34910	0
AT5G34920	0
AT5G34925	0
AT5G34930	358
AT5G34940	661
AT5G34945	0
AT5G34950	0
AT5G34960	0
AT5G34965	0
AT5G34970	0
AT5G34980	0
AT5G34985	0
AT5G34990	0
AT5G35000	0
AT5G35010	0
AT5G35020	0
AT5G35021	0
AT5G35023	0
AT5G35025	0
AT5G35030	0
AT5G35035	0
AT5G35040	0
AT5G35045	0
AT5G35046	0
AT5G35048	0
AT5G35050	0
AT5G35052	0
AT5G35057	0
AT5G35061	0
AT5G35065	0
AT5G35067	0
AT5G35069	0
AT5G35070	0
AT5G35073	0
AT5G35076	0
AT5G35080	589
AT5G35090	0
AT5G35100	454
AT5G35110	0
AT5G35111	0
AT5G35113	0
AT5G35116	0
AT5G35118	0
AT5G35120	0
AT5G35130	0
AT5G35140	0
AT5G35142	0
AT5G35145	0
AT5G35146	0
AT5G35148	0
AT5G35150	0
AT5G35160	3596
AT5G35170	606
AT5G35180	1877
AT5G35190	0
AT5G35195	0
AT5G35200	995
AT5G35205	0
AT5G35207	0
AT5G35210	2252
AT5G35220	749
AT5G35230	0
AT5G35240	0
AT5G35250	0
AT5G35260	0
AT5G35270	0
AT5G35280	0
AT5G35300	0
AT5G35310	0
AT5G35320	460
AT5G35330	691
AT5G35331	0
AT5G35332	0
AT5G35334	0
AT5G35336	0
AT5G35337	0
AT5G35338	0
AT5G35339	0
AT5G35340	0
AT5G35341	0
AT5G35344	0
AT5G35348	0
AT5G35353	0
AT5G35354	0
AT5G35356	0
AT5G35360	5266
AT5G35370	67
AT5G35375	0
AT5G35380	0
AT5G35390	0
AT5G35400	387
AT5G35405	0
AT5G35407	0
AT5G35410	175
AT5G35413	0
AT5G35416	0
AT5G35420	1
AT5G35425	4
AT5G35430	1393
AT5G35450	207
AT5G35460	528
AT5G35475	0
AT5G35480	0
AT5G35490	1
AT5G35495	0
AT5G35510	0
AT5G35520	511
AT5G35525	0
AT5G35530	10042
AT5G35535	0
AT5G35540	0
AT5G35550	1
AT5G35555	0
AT5G35560	722
AT5G35570	524
AT5G35575	0
AT5G35580	2
AT5G35590	3938
AT5G35600	0
AT5G35601	0
AT5G35602	0
AT5G35603	0
AT5G35604	0
AT5G35605	0
AT5G35606	0
AT5G35607	0
AT5G35608	0
AT5G35610	0
AT5G35615	0
AT5G35620	2057
AT5G35630	10309
AT5G35640	0
AT5G35643	0
AT5G35646	0
AT5G35650	0
AT5G35655	0
AT5G35657	0
AT5G35660	1
AT5G35670	83
AT5G35680	1980
AT5G35688	0
AT5G35690	443
AT5G35695	0
AT5G35698	0
AT5G35700	395
AT5G35710	0
AT5G35715	2
AT5G35720	0
AT5G35725	0
AT5G35730	853
AT5G35732	57
AT5G35735	175
AT5G35736	0
AT5G35737	0
AT5G35738	32
AT5G35740	163
AT5G35750	983
AT5G35753	375
AT5G35756	0
AT5G35760	80
AT5G35770	254
AT5G35775	0
AT5G35777	0
AT5G35780	0
AT5G35790	2042
AT5G35791	0
AT5G35792	0
AT5G35794	0
AT5G35796	0
AT5G35798	0
AT5G35800	0
AT5G35802	0
AT5G35805	0
AT5G35810	0
AT5G35820	0
AT5G35830	0
AT5G35840	1012
AT5G35860	0
AT5G35870	5
AT5G35880	0
AT5G35890	0
AT5G35900	0
AT5G35910	2480
AT5G35912	0
AT5G35913	0
AT5G35914	0
AT5G35915	0
AT5G35917	0
AT5G35918	0
AT5G35920	0
AT5G35923	0
AT5G35926	7
AT5G35927	0
AT5G35930	591
AT5G35932	3
AT5G35935	184
AT5G35940	3
AT5G35945	0
AT5G35950	0
AT5G35960	32
AT5G35965	0
AT5G35970	507
AT5G35980	2237
AT5G35995	322
AT5G36000	26
AT5G36001	0
AT5G36002	2
AT5G36005	0
AT5G36010	0
AT5G36015	0
AT5G36020	0
AT5G36030	0
AT5G36035	0
AT5G36040	0
AT5G36050	0
AT5G36060	0
AT5G36070	0
AT5G36075	0
AT5G36080	0
AT5G36090	0
AT5G36100	1
AT5G36110	2
AT5G36120	279
AT5G36125	0
AT5G36130	0
AT5G36140	0
AT5G36150	0
AT5G36160	155
AT5G36170	622
AT5G36180	0
AT5G36185	0
AT5G36190	0
AT5G36200	0
AT5G36210	1846
AT5G36220	23
AT5G36223	1
AT5G36225	0
AT5G36226	0
AT5G36228	0
AT5G36230	6239
AT5G36240	0
AT5G36250	612
AT5G36260	7
AT5G36270	0
AT5G36275	0
AT5G36280	0
AT5G36290	1759
AT5G36293	0
AT5G36296	0
AT5G36297	0
AT5G36300	0
AT5G36310	0
AT5G36320	0
AT5G36330	0
AT5G36340	0
AT5G36350	0
AT5G36360	0
AT5G36370	0
AT5G36380	0
AT5G36390	0
AT5G36400	0
AT5G36410	0
AT5G36420	0
AT5G36430	0
AT5G36440	0
AT5G36450	0
AT5G36460	0
AT5G36470	0
AT5G36480	0
AT5G36490	0
AT5G36500	0
AT5G36510	0
AT5G36520	0
AT5G36530	0
AT5G36540	0
AT5G36550	0
AT5G36650	0
AT5G36655	0
AT5G36657	0
AT5G36658	0
AT5G36659	0
AT5G36660	0
AT5G36661	0
AT5G36662	0
AT5G36670	0
AT5G36680	0
AT5G36685	0
AT5G36690	0
AT5G36700	0
AT5G36710	0
AT5G36720	0
AT5G36722	0
AT5G36730	0
AT5G36732	0
AT5G36734	0
AT5G36736	0
AT5G36737	0
AT5G36738	0
AT5G36739	0
AT5G36740	9
AT5G36770	0
AT5G36775	0
AT5G36780	0
AT5G36790	0
AT5G36800	0
AT5G36805	0
AT5G36810	0
AT5G36820	0
AT5G36825	0
AT5G36830	0
AT5G36840	0
AT5G36850	0
AT5G36860	0
AT5G36870	9
AT5G36880	2164
AT5G36890	823
AT5G36900	0
AT5G36903	0
AT5G36904	0
AT5G36905	0
AT5G36907	0
AT5G36910	10
AT5G36920	0
AT5G36925	0
AT5G36930	263
AT5G36935	0
AT5G36937	2
AT5G36940	279
AT5G36950	660
AT5G36960	86
AT5G36970	3
AT5G36980	0
AT5G36990	0
AT5G37000	383
AT5G37010	1876
AT5G37017	0
AT5G37020	3900
AT5G37030	0
AT5G37040	0
AT5G37050	3
AT5G37055	154
AT5G37060	0
AT5G37070	165
AT5G37072	55
AT5G37080	0
AT5G37090	0
AT5G37100	0
AT5G37110	0
AT5G37120	0
AT5G37125	0
AT5G37130	1504
AT5G37140	0
AT5G37145	0
AT5G37150	0
AT5G37160	0
AT5G37165	0
AT5G37170	0
AT5G37175	0
AT5G37180	199
AT5G37190	524
AT5G37200	0
AT5G37210	0
AT5G37220	0
AT5G37230	0
AT5G37240	16
AT5G37247	6
AT5G37250	0
AT5G37260	63
AT5G37270	0
AT5G37280	0
AT5G37290	224
AT5G37300	5
AT5G37310	1474
AT5G37320	0
AT5G37330	0
AT5G37340	118
AT5G37350	828
AT5G37352	0
AT5G37360	223
AT5G37370	1214
AT5G37380	644
AT5G37381	0
AT5G37383	0
AT5G37385	0
AT5G37390	0
AT5G37400	177
AT5G37410	42
AT5G37415	0
AT5G37420	8
AT5G37430	0
AT5G37440	18
AT5G37442	0
AT5G37445	0
AT5G37450	9
AT5G37460	0
AT5G37470	0
AT5G37473	0
AT5G37474	0
AT5G37475	1231
AT5G37476	0
AT5G37478	1
AT5G37480	365
AT5G37485	8
AT5G37490	8
AT5G37500	337
AT5G37510	5952
AT5G37520	0
AT5G37530	374
AT5G37540	358
AT5G37550	2
AT5G37560	0
AT5G37570	269
AT5G37590	264
AT5G37600	1113
AT5G37610	1
AT5G37620	0
AT5G37630	1365
AT5G37640	0
AT5G37650	0
AT5G37660	188
AT5G37665	0
AT5G37670	34
AT5G37680	259
AT5G37690	0
AT5G37710	300
AT5G37715	0
AT5G37720	1752
AT5G37730	0
AT5G37732	0
AT5G37740	152
AT5G37750	18
AT5G37760	0
AT5G37770	550
AT5G37780	10528
AT5G37790	1357
AT5G37793	9
AT5G37795	0
AT5G37800	0
AT5G37810	0
AT5G37820	0
AT5G37830	2084
AT5G37840	4
AT5G37850	579
AT5G37860	4
AT5G37870	0
AT5G37872	0
AT5G37875	0
AT5G37880	0
AT5G37890	651
AT5G37900	1
AT5G37910	0
AT5G37920	0
AT5G37930	255
AT5G37940	11
AT5G37950	2
AT5G37960	0
AT5G37970	0
AT5G37980	0
AT5G37990	0
AT5G38000	49
AT5G38005	0
AT5G38010	11
AT5G38020	0
AT5G38030	0
AT5G38035	0
AT5G38037	0
AT5G38040	237
AT5G38050	185
AT5G38060	94
AT5G38070	28
AT5G38080	1
AT5G38090	0
AT5G38096	23
AT5G38100	1
AT5G38110	1281
AT5G38120	1
AT5G38130	0
AT5G38140	105
AT5G38150	888
AT5G38155	0
AT5G38160	127
AT5G38170	40
AT5G38180	5
AT5G38190	0
AT5G38192	0
AT5G38195	1
AT5G38197	0
AT5G38200	133
AT5G38210	0
AT5G38212	27
AT5G38220	401
AT5G38230	1
AT5G38240	0
AT5G38250	0
AT5G38260	0
AT5G38270	0
AT5G38275	0
AT5G38280	15
AT5G38285	2
AT5G38290	293
AT5G38300	484
AT5G38310	0
AT5G38317	0
AT5G38320	293
AT5G38330	0
AT5G38340	4
AT5G38344	0
AT5G38350	0
AT5G38360	419
AT5G38365	0
AT5G38378	0
AT5G38380	652
AT5G38383	0
AT5G38386	2
AT5G38390	0
AT5G38391	0
AT5G38392	0
AT5G38393	0
AT5G38396	2
AT5G38397	0
AT5G38400	0
AT5G38410	2879
AT5G38420	465
AT5G38430	172
AT5G38435	0
AT5G38437	0
AT5G38440	0
AT5G38450	0
AT5G38460	598
AT5G38470	5282
AT5G38480	7167
AT5G38490	0
AT5G38500	0
AT5G38510	169
AT5G38520	593
AT5G38530	313
AT5G38540	0
AT5G38550	0
AT5G38560	993
AT5G38565	20
AT5G38570	0
AT5G38580	0
AT5G38590	260
AT5G38595	0
AT5G38600	470
AT5G38610	34
AT5G38620	0
AT5G38630	928
AT5G38640	837
AT5G38650	3
AT5G38660	297
AT5G38670	0
AT5G38680	0
AT5G38690	1163
AT5G38700	0
AT5G38705	0
AT5G38710	79
AT5G38720	601
AT5G38730	123
AT5G38740	0
AT5G38743	1
AT5G38747	32
AT5G38750	7
AT5G38760	0
AT5G38770	24
AT5G38780	20
AT5G38790	0
AT5G38800	9
AT5G38810	0
AT5G38820	25
AT5G38830	1651
AT5G38840	1118
AT5G38850	96
AT5G38860	229
AT5G38865	53
AT5G38870	28
AT5G38880	1633
AT5G38890	509
AT5G38895	83
AT5G38900	7
AT5G38905	0
AT5G38910	0
AT5G38920	0
AT5G38930	1127
AT5G38940	4910
AT5G38950	0
AT5G38960	0
AT5G38970	0
AT5G38975	0
AT5G38980	1068
AT5G38990	279
AT5G39000	0
AT5G39010	0
AT5G39020	23
AT5G39024	0
AT5G39030	1
AT5G39040	1145
AT5G39050	308
AT5G39060	0
AT5G39070	0
AT5G39080	15
AT5G39090	2
AT5G39095	0
AT5G39100	0
AT5G39110	0
AT5G39120	0
AT5G39130	3
AT5G39140	0
AT5G39150	0
AT5G39155	0
AT5G39160	0
AT5G39170	0
AT5G39180	0
AT5G39185	0
AT5G39190	0
AT5G39200	0
AT5G39205	0
AT5G39210	93
AT5G39220	190
AT5G39230	3
AT5G39240	245
AT5G39245	0
AT5G39250	154
AT5G39260	3
AT5G39270	0
AT5G39280	0
AT5G39290	0
AT5G39300	0
AT5G39310	0
AT5G39320	1800
AT5G39330	116
AT5G39340	625
AT5G39350	344
AT5G39360	469
AT5G39365	0
AT5G39370	0
AT5G39380	287
AT5G39390	0
AT5G39400	0
AT5G39410	1417
AT5G39420	51
AT5G39430	0
AT5G39440	0
AT5G39450	275
AT5G39460	1
AT5G39470	0
AT5G39471	51
AT5G39473	5
AT5G39480	1
AT5G39490	0
AT5G39493	0
AT5G39500	1167
AT5G39510	1232
AT5G39520	8
AT5G39530	221
AT5G39532	0
AT5G39533	0
AT5G39535	0
AT5G39540	0
AT5G39550	1038
AT5G39560	0
AT5G39570	9534
AT5G39580	1
AT5G39590	981
AT5G39600	972
AT5G39610	19
AT5G39620	0
AT5G39630	2
AT5G39635	0
AT5G39640	0
AT5G39645	0
AT5G39650	0
AT5G39660	99
AT5G39670	0
AT5G39680	58
AT5G39690	0
AT5G39693	0
AT5G39700	0
AT5G39710	506
AT5G39715	0
AT5G39720	0
AT5G39730	647
AT5G39740	19099
AT5G39750	0
AT5G39760	231
AT5G39770	0
AT5G39775	0
AT5G39785	48
AT5G39790	214
AT5G39800	457
AT5G39810	0
AT5G39820	0
AT5G39830	567
AT5G39840	771
AT5G39850	364
AT5G39860	5
AT5G39861	0
AT5G39862	0
AT5G39863	0
AT5G39865	17
AT5G39870	0
AT5G39880	0
AT5G39890	52
AT5G39895	0
AT5G39900	340
AT5G39910	0
AT5G39920	2
AT5G39930	0
AT5G39940	460
AT5G39950	1615
AT5G39955	0
AT5G39960	487
AT5G39970	15
AT5G39980	319
AT5G39990	1284
AT5G39995	4
AT5G40000	0
AT5G40010	0
AT5G40020	4
AT5G40030	522
AT5G40040	58
AT5G40050	1
AT5G40060	114
AT5G40070	0
AT5G40080	474
AT5G40090	9
AT5G40100	15
AT5G40110	0
AT5G40120	0
AT5G40130	34
AT5G40140	478
AT5G40150	465
AT5G40153	0
AT5G40155	0
AT5G40160	568
AT5G40170	178
AT5G40180	1
AT5G40190	804
AT5G40200	1761
AT5G40210	0
AT5G40212	0
AT5G40220	0
AT5G40230	51
AT5G40240	271
AT5G40250	840
AT5G40260	2
AT5G40270	387
AT5G40275	0
AT5G40280	484
AT5G40290	0
AT5G40300	455
AT5G40310	0
AT5G40315	0
AT5G40316	0
AT5G40320	26
AT5G40330	29
AT5G40340	2717
AT5G40348	0
AT5G40350	2
AT5G40360	40
AT5G40370	2916
AT5G40380	67
AT5G40382	3
AT5G40384	0
AT5G40390	209
AT5G40395	0
AT5G40400	282
AT5G40405	185
AT5G40410	61
AT5G40420	1
AT5G40430	0
AT5G40440	338
AT5G40450	607
AT5G40460	199
AT5G40470	118
AT5G40480	4311
AT5G40490	1824
AT5G40500	160
AT5G40510	3
AT5G40520	287
AT5G40530	289
AT5G40540	84
AT5G40545	0
AT5G40550	395
AT5G40560	0
AT5G40570	35
AT5G40580	2050
AT5G40590	0
AT5G40595	0
AT5G40600	133
AT5G40605	0
AT5G40610	590
AT5G40620	0
AT5G40630	58
AT5G40640	1012
AT5G40645	0
AT5G40650	500
AT5G40660	956
AT5G40670	483
AT5G40680	2
AT5G40690	17
AT5G40700	401
AT5G40710	242
AT5G40720	104
AT5G40730	32
AT5G40740	1057
AT5G40750	0
AT5G40760	1294
AT5G40770	4583
AT5G40780	210
AT5G40790	1
AT5G40800	64
AT5G40810	2674
AT5G40820	498
AT5G40830	663
AT5G40840	552
AT5G40850	1375
AT5G40855	0
AT5G40860	0
AT5G40870	1390
AT5G40880	284
AT5G40890	955
AT5G40900	3
AT5G40910	941
AT5G40920	307
AT5G40930	622
AT5G40940	0
AT5G40942	252
AT5G40945	0
AT5G40950	4280
AT5G40960	82
AT5G40970	270
AT5G40980	0
AT5G40981	0
AT5G40990	0
AT5G41000	368
AT5G41010	1087
AT5G41020	669
AT5G41025	0
AT5G41030	0
AT5G41040	1
AT5G41050	37
AT5G41060	749
AT5G41070	263
AT5G41071	1
AT5G41080	69
AT5G41090	1
AT5G41100	629
AT5G41109	0
AT5G41110	122
AT5G41120	209
AT5G41130	155
AT5G41140	961
AT5G41150	487
AT5G41160	18
AT5G41170	42
AT5G41180	577
AT5G41190	1613
AT5G41200	0
AT5G41210	873
AT5G41220	344
AT5G41240	377
AT5G41250	4
AT5G41260	1032
AT5G41265	0
AT5G41270	199
AT5G41280	0
AT5G41290	1
AT5G41300	0
AT5G41310	0
AT5G41315	62
AT5G41320	2
AT5G41330	338
AT5G41340	602
AT5G41350	231
AT5G41360	495
AT5G41370	820
AT5G41380	0
AT5G41390	0
AT5G41400	53
AT5G41401	0
AT5G41410	2
AT5G41420	0
AT5G41430	0
AT5G41440	0
AT5G41450	0
AT5G41460	202
AT5G41470	22
AT5G41471	8
AT5G41480	246
AT5G41490	0
AT5G41491	0
AT5G41494	0
AT5G41500	0
AT5G41505	0
AT5G41510	0
AT5G41520	8846
AT5G41530	0
AT5G41540	0
AT5G41550	17
AT5G41560	450
AT5G41570	0
AT5G41580	673
AT5G41590	0
AT5G41600	2905
AT5G41605	0
AT5G41610	17
AT5G41612	0
AT5G41620	294
AT5G41630	0
AT5G41640	0
AT5G41650	116
AT5G41660	1
AT5G41663	7
AT5G41670	3602
AT5G41675	0
AT5G41680	5
AT5G41685	1286
AT5G41690	51
AT5G41700	4373
AT5G41710	49
AT5G41720	0
AT5G41730	0
AT5G41740	30
AT5G41750	40
AT5G41755	0
AT5G41760	587
AT5G41761	0
AT5G41763	0
AT5G41765	0
AT5G41770	2940
AT5G41780	0
AT5G41790	1878
AT5G41800	102
AT5G41810	79
AT5G41820	3
AT5G41830	0
AT5G41835	28
AT5G41840	0
AT5G41850	208
AT5G41860	5
AT5G41870	622
AT5G41880	1195
AT5G41890	2
AT5G41900	7
AT5G41905	0
AT5G41908	0
AT5G41910	153
AT5G41920	498
AT5G41940	888
AT5G41950	2137
AT5G41960	251
AT5G41970	2330
AT5G41980	150
AT5G41990	1237
AT5G42000	779
AT5G42010	44
AT5G42020	7066
AT5G42030	768
AT5G42040	29
AT5G42050	1099
AT5G42053	0
AT5G42060	631
AT5G42070	117
AT5G42080	8068
AT5G42090	15
AT5G42092	0
AT5G42100	4638
AT5G42110	441
AT5G42120	13
AT5G42130	1063
AT5G42140	660
AT5G42146	204
AT5G42150	658
AT5G42170	0
AT5G42180	17
AT5G42190	2541
AT5G42200	79
AT5G42210	49
AT5G42220	2227
AT5G42223	0
AT5G42230	16
AT5G42232	0
AT5G42235	2
AT5G42240	1513
AT5G42242	0
AT5G42250	6
AT5G42260	0
AT5G42265	0
AT5G42270	2194
AT5G42280	62
AT5G42290	0
AT5G42300	2896
AT5G42310	382
AT5G42320	809
AT5G42323	0
AT5G42325	0
AT5G42330	492
AT5G42340	0
AT5G42350	371
AT5G42360	525
AT5G42370	252
AT5G42380	6
AT5G42390	1650
AT5G42400	692
AT5G42410	0
AT5G42420	948
AT5G42430	0
AT5G42440	97
AT5G42445	13
AT5G42450	92
AT5G42460	19
AT5G42470	596
AT5G42480	1266
AT5G42490	1
AT5G42500	6
AT5G42504	0
AT5G42505	0
AT5G42510	0
AT5G42520	1392
AT5G42530	3732
AT5G42540	2405
AT5G42560	1100
AT5G42565	0
AT5G42567	0
AT5G42568	0
AT5G42570	971
AT5G42580	0
AT5G42590	0
AT5G42600	0
AT5G42610	0
AT5G42620	2051
AT5G42630	30
AT5G42635	0
AT5G42640	0
AT5G42645	0
AT5G42650	668
AT5G42655	0
AT5G42660	565
AT5G42670	230
AT5G42677	0
AT5G42680	52
AT5G42690	5
AT5G42700	343
AT5G42710	11
AT5G42720	1707
AT5G42730	37
AT5G42740	1627
AT5G42750	12
AT5G42760	16
AT5G42765	422
AT5G42770	449
AT5G42780	288
AT5G42785	0
AT5G42790	4169
AT5G42797	0
AT5G42800	457
AT5G42810	258
AT5G42820	605
AT5G42825	0
AT5G42830	71
AT5G42840	0
AT5G42850	1157
AT5G42860	95
AT5G42870	755
AT5G42880	286
AT5G42890	1362
AT5G42895	0
AT5G42900	917
AT5G42905	0
AT5G42910	0
AT5G42920	1783
AT5G42930	4
AT5G42940	871
AT5G42950	3271
AT5G42955	0
AT5G42957	0
AT5G42960	645
AT5G42965	1
AT5G42970	1342
AT5G42980	11365
AT5G42990	775
AT5G43000	0
AT5G43010	2756
AT5G43015	0
AT5G43020	2815
AT5G43030	0
AT5G43035	0
AT5G43040	162
AT5G43050	340
AT5G43060	5392
AT5G43064	0
AT5G43065	0
AT5G43066	0
AT5G43068	1
AT5G43070	1693
AT5G43080	437
AT5G43090	0
AT5G43100	636
AT5G43105	0
AT5G43110	0
AT5G43120	0
AT5G43130	1035
AT5G43140	166
AT5G43150	124
AT5G43155	108
AT5G43160	100
AT5G43170	29
AT5G43175	0
AT5G43180	126
AT5G43185	0
AT5G43190	137
AT5G43196	0
AT5G43200	0
AT5G43210	49
AT5G43211	0
AT5G43230	2
AT5G43240	8
AT5G43250	321
AT5G43260	69
AT5G43270	375
AT5G43280	450
AT5G43285	0
AT5G43290	3
AT5G43300	0
AT5G43310	2011
AT5G43320	2056
AT5G43330	324
AT5G43340	0
AT5G43350	1
AT5G43360	0
AT5G43370	0
AT5G43380	159
AT5G43390	0
AT5G43400	209
AT5G43401	3
AT5G43403	26
AT5G43405	0
AT5G43410	0
AT5G43415	0
AT5G43420	108
AT5G43430	282
AT5G43440	41
AT5G43450	1
AT5G43455	0
AT5G43460	4093
AT5G43470	968
AT5G43480	0
AT5G43490	6
AT5G43500	551
AT5G43510	0
AT5G43513	0
AT5G43516	0
AT5G43518	0
AT5G43520	0
AT5G43525	0
AT5G43530	412
AT5G43535	0
AT5G43540	0
AT5G43550	0
AT5G43560	1368
AT5G43570	1
AT5G43580	487
AT5G43590	2
AT5G43600	202
AT5G43603	0
AT5G43610	0
AT5G43620	24
AT5G43630	162
AT5G43640	0
AT5G43650	1
AT5G43660	31
AT5G43670	513
AT5G43680	247
AT5G43690	13
AT5G43695	0
AT5G43700	956
AT5G43710	459
AT5G43720	693
AT5G43725	43
AT5G43730	104
AT5G43740	22
AT5G43745	228
AT5G43750	223
AT5G43755	0
AT5G43760	2189
AT5G43770	0
AT5G43780	740
AT5G43790	295
AT5G43800	0
AT5G43810	5561
AT5G43820	38
AT5G43822	148
AT5G43830	4157
AT5G43840	0
AT5G43850	637
AT5G43860	5
AT5G43870	197
AT5G43880	933
AT5G43890	0
AT5G43900	1376
AT5G43910	125
AT5G43920	507
AT5G43930	443
AT5G43935	4
AT5G43940	9107
AT5G43950	147
AT5G43960	2635
AT5G43970	1335
AT5G43980	62
AT5G43990	1307
AT5G44000	179
AT5G44005	7
AT5G44010	174
AT5G44020	65
AT5G44030	171
AT5G44040	1441
AT5G44050	13
AT5G44060	198
AT5G44063	2
AT5G44065	0
AT5G44070	1100
AT5G44080	771
AT5G44090	723
AT5G44100	1499
AT5G44110	237
AT5G44120	0
AT5G44130	13
AT5G44140	0
AT5G44150	210
AT5G44160	43
AT5G44170	316
AT5G44180	3940
AT5G44190	1328
AT5G44200	1543
AT5G44210	285
AT5G44220	2
AT5G44230	275
AT5G44240	959
AT5G44250	251
AT5G44255	0
AT5G44260	0
AT5G44265	0
AT5G44270	0
AT5G44280	341
AT5G44283	0
AT5G44286	1
AT5G44290	596
AT5G44300	0
AT5G44306	8
AT5G44310	1
AT5G44313	0
AT5G44316	5
AT5G44320	3101
AT5G44330	0
AT5G44340	14677
AT5G44345	0
AT5G44350	4
AT5G44360	0
AT5G44370	716
AT5G44375	0
AT5G44380	95
AT5G44390	52
AT5G44400	1349
AT5G44410	67
AT5G44415	0
AT5G44416	0
AT5G44417	0
AT5G44418	0
AT5G44420	0
AT5G44430	0
AT5G44440	0
AT5G44450	480
AT5G44460	18
AT5G44470	0
AT5G44480	349
AT5G44490	3
AT5G44495	0
AT5G44500	583
AT5G44510	121
AT5G44520	196
AT5G44530	10
AT5G44540	1
AT5G44550	0
AT5G44555	0
AT5G44560	706
AT5G44562	0
AT5G44563	0
AT5G44565	11
AT5G44566	0
AT5G44567	2
AT5G44568	47
AT5G44569	53
AT5G44570	1
AT5G44572	29
AT5G44574	9
AT5G44575	2
AT5G44578	7
AT5G44580	4
AT5G44582	8
AT5G44585	0
AT5G44590	0
AT5G44600	150
AT5G44610	1
AT5G44620	1474
AT5G44630	99
AT5G44635	2417
AT5G44640	0
AT5G44650	761
AT5G44660	175
AT5G44670	651
AT5G44680	85
AT5G44690	0
AT5G44700	37
AT5G44705	0
AT5G44710	818
AT5G44720	1786
AT5G44730	1577
AT5G44740	471
AT5G44750	1248
AT5G44760	0
AT5G44770	0
AT5G44780	191
AT5G44785	565
AT5G44790	2198
AT5G44800	3582
AT5G44820	132
AT5G44830	0
AT5G44840	0
AT5G44850	0
AT5G44860	630
AT5G44870	64
AT5G44875	0
AT5G44880	0
AT5G44890	0
AT5G44900	1
AT5G44910	4
AT5G44920	4
AT5G44925	0
AT5G44930	245
AT5G44940	0
AT5G44950	0
AT5G44960	0
AT5G44970	0
AT5G44973	0
AT5G44980	4
AT5G44990	0
AT5G45000	26
AT5G45010	53
AT5G45020	300
AT5G45030	0
AT5G45040	50
AT5G45050	731
AT5G45060	723
AT5G45070	0
AT5G45080	0
AT5G45082	0
AT5G45085	0
AT5G45090	0
AT5G45095	9
AT5G45100	401
AT5G45105	0
AT5G45110	390
AT5G45113	0
AT5G45115	95
AT5G45116	0
AT5G45120	0
AT5G45130	1281
AT5G45140	1418
AT5G45150	99
AT5G45160	823
AT5G45170	362
AT5G45180	0
AT5G45190	1127
AT5G45200	5
AT5G45210	0
AT5G45220	0
AT5G45230	0
AT5G45240	6
AT5G45250	351
AT5G45260	468
AT5G45275	249
AT5G45276	57
AT5G45277	0
AT5G45280	42
AT5G45290	983
AT5G45300	768
AT5G45307	0
AT5G45310	1
AT5G45320	45
AT5G45330	634
AT5G45340	9
AT5G45350	1565
AT5G45360	940
AT5G45370	108
AT5G45380	24
AT5G45390	4286
AT5G45400	762
AT5G45410	597
AT5G45420	1560
AT5G45430	2431
AT5G45440	183
AT5G45450	6
AT5G45455	53
AT5G45460	163
AT5G45469	0
AT5G45470	0
AT5G45472	7
AT5G45475	0
AT5G45480	0
AT5G45490	910
AT5G45500	1068
AT5G45510	3612
AT5G45520	122
AT5G45530	240
AT5G45540	201
AT5G45550	816
AT5G45560	420
AT5G45570	0
AT5G45573	0
AT5G45576	0
AT5G45580	56
AT5G45590	709
AT5G45595	0
AT5G45600	858
AT5G45605	0
AT5G45610	307
AT5G45620	2497
AT5G45630	15
AT5G45640	0
AT5G45650	547
AT5G45660	482
AT5G45670	3801
AT5G45680	303
AT5G45690	0
AT5G45700	1399
AT5G45710	225
AT5G45715	0
AT5G45720	522
AT5G45730	240
AT5G45740	22
AT5G45745	0
AT5G45750	2267
AT5G45760	242
AT5G45770	36
AT5G45775	11220
AT5G45780	647
AT5G45790	157
AT5G45800	669
AT5G45810	3
AT5G45820	0
AT5G45830	0
AT5G45840	11
AT5G45850	18
AT5G45860	1
AT5G45870	0
AT5G45875	0
AT5G45880	0
AT5G45890	11
AT5G45900	547
AT5G45905	0
AT5G45910	0
AT5G45920	60
AT5G45930	705
AT5G45940	159
AT5G45950	606
AT5G45960	271
AT5G45970	6
AT5G45980	0
AT5G45990	8
AT5G46000	0
AT5G46010	0
AT5G46020	5082
AT5G46025	0
AT5G46030	1506
AT5G46040	0
AT5G46050	1
AT5G46060	5
AT5G46070	3236
AT5G46080	55
AT5G46085	6
AT5G46090	53
AT5G46100	173
AT5G46105	0
AT5G46110	6036
AT5G46115	2
AT5G46120	0
AT5G46130	0
AT5G46140	3
AT5G46150	601
AT5G46160	1074
AT5G46170	543
AT5G46180	481
AT5G46190	954
AT5G46195	0
AT5G46200	0
AT5G46210	2293
AT5G46220	0
AT5G46230	82
AT5G46240	39
AT5G46250	1854
AT5G46260	12
AT5G46270	47
AT5G46280	3126
AT5G46290	4385
AT5G46295	2
AT5G46297	0
AT5G46300	0
AT5G46310	0
AT5G46315	0
AT5G46320	0
AT5G46325	0
AT5G46330	174
AT5G46340	466
AT5G46350	12
AT5G46360	0
AT5G46370	0
AT5G46380	2
AT5G46390	200
AT5G46395	12
AT5G46400	558
AT5G46410	454
AT5G46420	980
AT5G46430	11114
AT5G46440	18
AT5G46450	99
AT5G46460	227
AT5G46470	738
AT5G46490	2
AT5G46500	0
AT5G46510	832
AT5G46520	44
AT5G46530	162
AT5G46540	0
AT5G46550	812
AT5G46560	370
AT5G46570	1506
AT5G46580	1440
AT5G46590	25
AT5G46595	0
AT5G46600	14
AT5G46610	0
AT5G46620	752
AT5G46630	2090
AT5G46640	301
AT5G46645	0
AT5G46650	32
AT5G46660	0
AT5G46665	0
AT5G46670	0
AT5G46680	103
AT5G46690	83
AT5G46700	2090
AT5G46710	177
AT5G46720	53
AT5G46730	121
AT5G46740	976
AT5G46750	1179
AT5G46760	2206
AT5G46770	0
AT5G46780	78
AT5G46790	689
AT5G46795	0
AT5G46800	966
AT5G46810	0
AT5G46820	0
AT5G46825	0
AT5G46830	13
AT5G46840	1563
AT5G46845	0
AT5G46850	233
AT5G46860	1119
AT5G46870	71
AT5G46871	0
AT5G46873	0
AT5G46874	0
AT5G46875	0
AT5G46877	0
AT5G46880	698
AT5G46890	0
AT5G46900	0
AT5G46910	383
AT5G46915	74
AT5G46920	791
AT5G46930	0
AT5G46940	0
AT5G46950	1
AT5G46960	1
AT5G46970	0
AT5G46980	0
AT5G46990	0
AT5G47000	1
AT5G47010	3958
AT5G47020	2587
AT5G47030	5948
AT5G47040	1551
AT5G47050	96
AT5G47060	780
AT5G47070	230
AT5G47075	0
AT5G47077	0
AT5G47080	526
AT5G47090	364
AT5G47100	390
AT5G47110	2781
AT5G47120	3150
AT5G47130	8
AT5G47140	322
AT5G47150	4
AT5G47160	270
AT5G47170	67
AT5G47175	0
AT5G47180	520
AT5G47190	1582
AT5G47200	2895
AT5G47210	20544
AT5G47220	28
AT5G47225	0
AT5G47229	0
AT5G47230	51
AT5G47240	182
AT5G47250	330
AT5G47260	0
AT5G47280	0
AT5G47290	0
AT5G47300	0
AT5G47310	1328
AT5G47320	1302
AT5G47330	7
AT5G47340	0
AT5G47350	17
AT5G47360	183
AT5G47370	647
AT5G47380	237
AT5G47390	621
AT5G47400	578
AT5G47420	472
AT5G47430	1111
AT5G47435	776
AT5G47440	6
AT5G47445	81
AT5G47450	0
AT5G47455	707
AT5G47460	60
AT5G47470	2
AT5G47480	1762
AT5G47490	696
AT5G47500	1197
AT5G47510	165
AT5G47520	675
AT5G47530	12
AT5G47540	111
AT5G47550	21
AT5G47560	11
AT5G47570	2295
AT5G47580	300
AT5G47590	90
AT5G47600	201
AT5G47610	1
AT5G47620	652
AT5G47630	697
AT5G47635	0
AT5G47640	282
AT5G47650	272
AT5G47660	575
AT5G47670	0
AT5G47680	1600
AT5G47690	5605
AT5G47700	11480
AT5G47710	837
AT5G47720	360
AT5G47730	384
AT5G47740	4
AT5G47750	2448
AT5G47760	448
AT5G47770	2731
AT5G47780	2147
AT5G47790	665
AT5G47800	273
AT5G47810	136
AT5G47815	0
AT5G47818	0
AT5G47820	1510
AT5G47830	192
AT5G47840	660
AT5G47850	2
AT5G47860	193
AT5G47870	860
AT5G47880	1133
AT5G47890	2294
AT5G47900	60
AT5G47910	493
AT5G47920	17
AT5G47930	13456
AT5G47940	278
AT5G47950	0
AT5G47960	11
AT5G47970	313
AT5G47980	0
AT5G47990	5
AT5G48000	0
AT5G48010	0
AT5G48020	1073
AT5G48030	1279
AT5G48040	206
AT5G48050	0
AT5G48060	273
AT5G48070	0
AT5G48090	1
AT5G48100	5
AT5G48110	0
AT5G48120	983
AT5G48130	0
AT5G48140	0
AT5G48150	793
AT5G48160	1754
AT5G48170	312
AT5G48175	0
AT5G48180	1054
AT5G48190	0
AT5G48200	0
AT5G48205	0
AT5G48210	0
AT5G48220	276
AT5G48230	2731
AT5G48240	1096
AT5G48250	750
AT5G48270	8
AT5G48280	0
AT5G48290	93
AT5G48300	7516
AT5G48310	1288
AT5G48320	91
AT5G48330	618
AT5G48335	605
AT5G48340	311
AT5G48350	67
AT5G48360	7267
AT5G48370	465
AT5G48375	0
AT5G48380	1646
AT5G48385	8527
AT5G48390	80
AT5G48400	17
AT5G48410	21
AT5G48412	824
AT5G48420	0
AT5G48430	57
AT5G48440	527
AT5G48450	1079
AT5G48460	1104
AT5G48465	0
AT5G48470	499
AT5G48480	14376
AT5G48485	0
AT5G48490	53
AT5G48500	2056
AT5G48510	0
AT5G48515	0
AT5G48520	743
AT5G48530	121
AT5G48540	21
AT5G48543	0
AT5G48545	117
AT5G48550	0
AT5G48560	29
AT5G48570	175
AT5G48575	3
AT5G48580	2578
AT5G48590	173
AT5G48595	0
AT5G48600	3476
AT5G48605	0
AT5G48610	383
AT5G48620	1322
AT5G48630	312
AT5G48640	195
AT5G48650	1464
AT5G48655	890
AT5G48657	3
AT5G48660	541
AT5G48670	68
AT5G48675	0
AT5G48680	832
AT5G48690	69
AT5G48700	0
AT5G48710	3
AT5G48720	1084
AT5G48730	177
AT5G48740	4
AT5G48750	1
AT5G48760	4043
AT5G48770	0
AT5G48775	13
AT5G48780	30
AT5G48790	255
AT5G48800	452
AT5G48810	3862
AT5G48820	1524
AT5G48830	493
AT5G48835	0
AT5G48840	427
AT5G48850	4
AT5G48860	0
AT5G48870	1747
AT5G48880	341
AT5G48890	5
AT5G48900	312
AT5G48905	0
AT5G48910	341
AT5G48920	11
AT5G48930	1193
AT5G48940	0
AT5G48945	0
AT5G48950	15
AT5G48953	0
AT5G48960	1271
AT5G48965	362
AT5G48970	453
AT5G48980	1
AT5G48990	338
AT5G49000	166
AT5G49010	291
AT5G49015	174
AT5G49020	1464
AT5G49030	1409
AT5G49040	0
AT5G49050	0
AT5G49060	307
AT5G49070	3
AT5G49080	0
AT5G49090	0
AT5G49100	1746
AT5G49110	189
AT5G49120	119
AT5G49130	0
AT5G49138	0
AT5G49140	0
AT5G49150	0
AT5G49152	5
AT5G49160	4895
AT5G49170	46
AT5G49180	19
AT5G49190	41
AT5G49200	2
AT5G49210	929
AT5G49215	381
AT5G49220	834
AT5G49230	494
AT5G49240	0
AT5G49250	0
AT5G49260	0
AT5G49270	0
AT5G49280	453
AT5G49290	26
AT5G49300	333
AT5G49301	9
AT5G49305	3
AT5G49310	7
AT5G49320	56
AT5G49330	41
AT5G49340	0
AT5G49350	0
AT5G49360	1249
AT5G49390	67
AT5G49400	887
AT5G49410	197
AT5G49420	0
AT5G49430	936
AT5G49435	0
AT5G49440	4416
AT5G49450	26
AT5G49460	2323
AT5G49465	0
AT5G49470	536
AT5G49480	228
AT5G49490	0
AT5G49500	204
AT5G49510	2039
AT5G49520	37
AT5G49525	25
AT5G49530	737
AT5G49540	1388
AT5G49550	380
AT5G49555	1387
AT5G49560	264
AT5G49570	574
AT5G49580	669
AT5G49590	0
AT5G49600	0
AT5G49610	153
AT5G49615	199
AT5G49620	0
AT5G49630	418
AT5G49640	0
AT5G49645	57
AT5G49650	1610
AT5G49660	656
AT5G49665	242
AT5G49680	199
AT5G49690	0
AT5G49700	340
AT5G49710	551
AT5G49720	4702
AT5G49730	1
AT5G49740	4
AT5G49743	0
AT5G49746	0
AT5G49750	0
AT5G49760	668
AT5G49770	1
AT5G49780	1
AT5G49790	0
AT5G49800	25
AT5G49810	1992
AT5G49820	837
AT5G49830	1630
AT5G49840	499
AT5G49850	1
AT5G49860	0
AT5G49870	1
AT5G49880	1375
AT5G49890	398
AT5G49900	260
AT5G49910	3570
AT5G49920	1
AT5G49930	930
AT5G49940	775
AT5G49945	721
AT5G49950	445
AT5G49960	282
AT5G49970	696
AT5G49980	3637
AT5G49990	914
AT5G50000	2121
AT5G50010	2307
AT5G50020	1546
AT5G50030	3
AT5G50040	0
AT5G50050	0
AT5G50060	1
AT5G50070	0
AT5G50080	0
AT5G50090	43
AT5G50100	36
AT5G50110	219
AT5G50111	0
AT5G50115	0
AT5G50120	86
AT5G50130	201
AT5G50140	5
AT5G50150	1041
AT5G50160	94
AT5G50170	315
AT5G50175	0
AT5G50180	817
AT5G50190	0
AT5G50200	154
AT5G50210	916
AT5G50220	0
AT5G50230	416
AT5G50240	28
AT5G50250	966
AT5G50260	87
AT5G50270	0
AT5G50280	479
AT5G50290	74
AT5G50300	3
AT5G50310	1743
AT5G50315	288
AT5G50320	1294
AT5G50330	149
AT5G50335	4
AT5G50340	788
AT5G50345	0
AT5G50350	811
AT5G50360	4
AT5G50361	0
AT5G50365	0
AT5G50370	954
AT5G50375	1409
AT5G50380	1385
AT5G50390	236
AT5G50400	733
AT5G50410	642
AT5G50420	393
AT5G50423	0
AT5G50430	534
AT5G50440	43
AT5G50443	0
AT5G50450	311
AT5G50460	2757
AT5G50470	0
AT5G50480	0
AT5G50490	0
AT5G50500	0
AT5G50510	0
AT5G50520	0
AT5G50530	0
AT5G50540	0
AT5G50550	0
AT5G50560	0
AT5G50562	0
AT5G50565	0
AT5G50570	2
AT5G50580	0
AT5G50590	0
AT5G50600	0
AT5G50610	0
AT5G50620	0
AT5G50630	0
AT5G50640	7
AT5G50650	0
AT5G50660	0
AT5G50665	0
AT5G50670	3
AT5G50680	0
AT5G50690	0
AT5G50700	0
AT5G50710	0
AT5G50715	0
AT5G50717	0
AT5G50720	98
AT5G50740	2223
AT5G50750	16
AT5G50760	0
AT5G50770	0
AT5G50780	675
AT5G50790	2
AT5G50800	0
AT5G50805	0
AT5G50810	1848
AT5G50820	110
AT5G50830	1
AT5G50840	590
AT5G50850	3828
AT5G50860	686
AT5G50870	967
AT5G50890	412
AT5G50900	874
AT5G50910	0
AT5G50915	133
AT5G50920	11738
AT5G50930	85
AT5G50940	35
AT5G50950	5
AT5G50960	1078
AT5G50970	277
AT5G50990	116
AT5G50995	0
AT5G51000	0
AT5G51010	312
AT5G51020	322
AT5G51030	1
AT5G51040	767
AT5G51050	606
AT5G51055	0
AT5G51060	5
AT5G51070	716
AT5G51080	138
AT5G51090	0
AT5G51100	596
AT5G51105	0
AT5G51110	664
AT5G51120	2141
AT5G51130	285
AT5G51140	614
AT5G51150	666
AT5G51160	1
AT5G51170	106
AT5G51174	9
AT5G51180	388
AT5G51190	0
AT5G51195	0
AT5G51200	3130
AT5G51210	13
AT5G51220	538
AT5G51230	1060
AT5G51250	2
AT5G51260	201
AT5G51270	44
AT5G51280	1295
AT5G51290	242
AT5G51300	2960
AT5G51310	56
AT5G51320	0
AT5G51330	39
AT5G51340	1412
AT5G51350	1006
AT5G51360	0
AT5G51370	100
AT5G51380	564
AT5G51390	1
AT5G51400	1856
AT5G51410	1185
AT5G51420	0
AT5G51430	1692
AT5G51440	1
AT5G51450	354
AT5G51451	10
AT5G51460	372
AT5G51465	2
AT5G51470	0
AT5G51480	5
AT5G51490	0
AT5G51500	2
AT5G51510	608
AT5G51520	0
AT5G51530	2
AT5G51540	269
AT5G51545	530
AT5G51550	11356
AT5G51560	3656
AT5G51570	698
AT5G51580	0
AT5G51585	0
AT5G51590	1731
AT5G51600	2524
AT5G51610	13
AT5G51620	153
AT5G51630	204
AT5G51640	140
AT5G51650	0
AT5G51660	2095
AT5G51670	69
AT5G51680	0
AT5G51690	432
AT5G51700	458
AT5G51710	366
AT5G51720	48
AT5G51730	302
AT5G51740	358
AT5G51750	8376
AT5G51760	1
AT5G51770	649
AT5G51780	0
AT5G51790	6
AT5G51795	73
AT5G51800	650
AT5G51810	308
AT5G51820	832
AT5G51830	950
AT5G51840	404
AT5G51845	1
AT5G51850	39
AT5G51860	0
AT5G51870	5
AT5G51880	626
AT5G51890	54
AT5G51900	0
AT5G51910	328
AT5G51915	0
AT5G51920	56
AT5G51930	0
AT5G51940	1180
AT5G51950	13
AT5G51960	517
AT5G51970	744
AT5G51980	1185
AT5G51990	5
AT5G52000	0
AT5G52010	539
AT5G52020	0
AT5G52030	73
AT5G52040	3175
AT5G52045	0
AT5G52050	29
AT5G52055	0
AT5G52060	607
AT5G52065	0
AT5G52067	0
AT5G52070	213
AT5G52080	0
AT5G52090	0
AT5G52100	102
AT5G52110	268
AT5G52115	0
AT5G52120	8
AT5G52130	0
AT5G52140	0
AT5G52145	0
AT5G52150	0
AT5G52155	0
AT5G52160	2
AT5G52170	21
AT5G52180	0
AT5G52190	0
AT5G52200	1027
AT5G52210	321
AT5G52220	166
AT5G52230	371
AT5G52240	3921
AT5G52250	3
AT5G52260	0
AT5G52270	12
AT5G52272	0
AT5G52280	901
AT5G52290	84
AT5G52300	0
AT5G52310	140
AT5G52320	8
AT5G52330	0
AT5G52340	0
AT5G52350	0
AT5G52355	0
AT5G52360	0
AT5G52370	601
AT5G52380	277
AT5G52390	0
AT5G52400	0
AT5G52410	423
AT5G52415	0
AT5G52420	411
AT5G52430	321
AT5G52440	981
AT5G52450	95
AT5G52460	0
AT5G52470	10261
AT5G52471	5
AT5G52480	0
AT5G52490	0
AT5G52495	0
AT5G52500	0
AT5G52510	1132
AT5G52520	835
AT5G52530	2261
AT5G52540	1675
AT5G52545	99
AT5G52547	381
AT5G52550	408
AT5G52560	981
AT5G52570	0
AT5G52580	670
AT5G52600	250
AT5G52605	0
AT5G52610	0
AT5G52620	0
AT5G52630	219
AT5G52640	123
AT5G52650	10320
AT5G52655	0
AT5G52660	171
AT5G52670	0
AT5G52680	2
AT5G52690	8
AT5G52700	3
AT5G52710	0
AT5G52720	0
AT5G52730	0
AT5G52740	0
AT5G52750	17
AT5G52760	1
AT5G52770	0
AT5G52780	86
AT5G52790	6
AT5G52797	0
AT5G52800	121
AT5G52810	173
AT5G52815	0
AT5G52820	1379
AT5G52830	45
AT5G52840	3505
AT5G52850	207
AT5G52860	1603
AT5G52870	878
AT5G52880	197
AT5G52882	764
AT5G52890	227
AT5G52900	244
AT5G52910	610
AT5G52920	5144
AT5G52930	1
AT5G52940	2
AT5G52950	445
AT5G52960	391
AT5G52965	0
AT5G52970	354
AT5G52975	2
AT5G52980	338
AT5G52990	253
AT5G53000	1427
AT5G53010	230
AT5G53020	263
AT5G53030	56
AT5G53040	0
AT5G53045	376
AT5G53048	6
AT5G53050	179
AT5G53060	993
AT5G53070	568
AT5G53080	267
AT5G53090	124
AT5G53100	3
AT5G53110	10
AT5G53120	1629
AT5G53130	580
AT5G53135	0
AT5G53140	3437
AT5G53150	731
AT5G53160	1378
AT5G53170	1667
AT5G53180	1212
AT5G53190	0
AT5G53200	42
AT5G53210	60
AT5G53220	190
AT5G53230	0
AT5G53240	0
AT5G53250	0
AT5G53260	0
AT5G53270	0
AT5G53280	761
AT5G53290	223
AT5G53300	11952
AT5G53310	757
AT5G53320	65
AT5G53330	382
AT5G53340	494
AT5G53350	1737
AT5G53360	50
AT5G53370	567
AT5G53380	0
AT5G53390	42
AT5G53400	2142
AT5G53410	0
AT5G53420	531
AT5G53430	331
AT5G53440	1855
AT5G53450	1131
AT5G53460	8126
AT5G53470	466
AT5G53480	3517
AT5G53486	521
AT5G53487	0
AT5G53490	588
AT5G53500	395
AT5G53510	0
AT5G53520	0
AT5G53530	559
AT5G53540	534
AT5G53550	34
AT5G53560	3955
AT5G53570	1063
AT5G53580	336
AT5G53590	121
AT5G53592	0
AT5G53600	0
AT5G53610	0
AT5G53620	2745
AT5G53635	0
AT5G53637	0
AT5G53640	0
AT5G53650	784
AT5G53660	371
AT5G53670	6
AT5G53680	0
AT5G53700	2
AT5G53710	3
AT5G53720	0
AT5G53730	91
AT5G53740	66
AT5G53742	0
AT5G53750	22
AT5G53760	505
AT5G53770	775
AT5G53775	0
AT5G53780	0
AT5G53790	0
AT5G53800	1022
AT5G53810	10
AT5G53815	36
AT5G53820	5
AT5G53830	266
AT5G53840	0
AT5G53850	983
AT5G53860	1612
AT5G53870	10
AT5G53880	1196
AT5G53890	637
AT5G53895	25
AT5G53900	425
AT5G53902	650
AT5G53905	0
AT5G53910	0
AT5G53920	107
AT5G53930	437
AT5G53940	290
AT5G53950	832
AT5G53960	0
AT5G53970	176
AT5G53980	0
AT5G53990	0
AT5G54000	0
AT5G54010	0
AT5G54020	1
AT5G54030	0
AT5G54035	0
AT5G54040	0
AT5G54043	0
AT5G54045	0
AT5G54050	0
AT5G54060	238
AT5G54062	0
AT5G54064	62
AT5G54067	0
AT5G54070	0
AT5G54075	1
AT5G54080	170
AT5G54090	117
AT5G54095	2
AT5G54100	375
AT5G54110	499
AT5G54130	193
AT5G54140	153
AT5G54145	6
AT5G54148	1
AT5G54150	4
AT5G54160	1735
AT5G54165	1
AT5G54170	338
AT5G54180	325
AT5G54190	20
AT5G54200	671
AT5G54203	0
AT5G54206	0
AT5G54210	0
AT5G54215	0
AT5G54220	0
AT5G54225	0
AT5G54230	0
AT5G54240	10
AT5G54250	10
AT5G54260	560
AT5G54270	8557
AT5G54280	832
AT5G54290	236
AT5G54300	30
AT5G54310	1338
AT5G54320	0
AT5G54330	0
AT5G54340	0
AT5G54350	0
AT5G54360	0
AT5G54365	0
AT5G54370	0
AT5G54375	0
AT5G54380	1189
AT5G54390	2810
AT5G54400	221
AT5G54410	0
AT5G54420	0
AT5G54430	2820
AT5G54440	1728
AT5G54450	0
AT5G54460	0
AT5G54470	81
AT5G54480	0
AT5G54490	12
AT5G54500	777
AT5G54510	17269
AT5G54520	93
AT5G54530	247
AT5G54540	2116
AT5G54550	0
AT5G54560	0
AT5G54569	33
AT5G54570	5
AT5G54580	1066
AT5G54585	0
AT5G54590	432
AT5G54600	2659
AT5G54610	30
AT5G54620	0
AT5G54630	292
AT5G54640	987
AT5G54650	559
AT5G54660	118
AT5G54661	0
AT5G54670	1971
AT5G54680	2166
AT5G54690	27
AT5G54700	0
AT5G54710	11
AT5G54720	6
AT5G54730	123
AT5G54740	1
AT5G54745	0
AT5G54750	1315
AT5G54760	3049
AT5G54770	19497
AT5G54780	127
AT5G54790	0
AT5G54800	1715
AT5G54810	2471
AT5G54820	0
AT5G54830	496
AT5G54840	153
AT5G54850	199
AT5G54855	564
AT5G54860	232
AT5G54865	0
AT5G54870	617
AT5G54880	218
AT5G54890	224
AT5G54900	3155
AT5G54910	895
AT5G54920	251
AT5G54930	361
AT5G54940	2182
AT5G54950	0
AT5G54960	1557
AT5G54970	1167
AT5G54980	881
AT5G54990	0
AT5G55000	495
AT5G55010	5
AT5G55020	0
AT5G55040	1974
AT5G55045	0
AT5G55050	12
AT5G55055	0
AT5G55060	429
AT5G55070	2627
AT5G55080	0
AT5G55090	28
AT5G55100	706
AT5G55110	0
AT5G55120	1850
AT5G55125	897
AT5G55130	1049
AT5G55131	0
AT5G55132	0
AT5G55135	0
AT5G55140	1157
AT5G55150	0
AT5G55160	3911
AT5G55170	52
AT5G55180	4949
AT5G55190	6579
AT5G55200	352
AT5G55210	824
AT5G55220	915
AT5G55230	4023
AT5G55240	0
AT5G55250	47
AT5G55260	518
AT5G55270	1
AT5G55280	2721
AT5G55290	1010
AT5G55300	2478
AT5G55310	723
AT5G55320	0
AT5G55330	145
AT5G55340	461
AT5G55350	0
AT5G55360	0
AT5G55370	0
AT5G55380	14
AT5G55390	1431
AT5G55400	423
AT5G55410	2
AT5G55420	18
AT5G55430	16
AT5G55440	1
AT5G55450	25
AT5G55460	23
AT5G55470	77
AT5G55480	3202
AT5G55490	33
AT5G55500	937
AT5G55505	0
AT5G55507	0
AT5G55508	0
AT5G55510	353
AT5G55520	1663
AT5G55530	2246
AT5G55540	1506
AT5G55550	379
AT5G55560	155
AT5G55565	0
AT5G55570	0
AT5G55580	388
AT5G55590	0
AT5G55600	1083
AT5G55610	733
AT5G55620	58
AT5G55630	271
AT5G55640	185
AT5G55650	19
AT5G55660	6102
AT5G55670	2736
AT5G55680	281
AT5G55690	0
AT5G55700	279
AT5G55710	448
AT5G55720	5
AT5G55730	3048
AT5G55740	138
AT5G55750	0
AT5G55760	354
AT5G55770	0
AT5G55780	6
AT5G55790	536
AT5G55800	2
AT5G55810	70
AT5G55820	2076
AT5G55830	300
AT5G55835	0
AT5G55840	222
AT5G55850	747
AT5G55855	0
AT5G55856	0
AT5G55860	620
AT5G55870	0
AT5G55875	0
AT5G55880	0
AT5G55890	0
AT5G55893	0
AT5G55896	893
AT5G55900	139
AT5G55910	1560
AT5G55920	3009
AT5G55930	2
AT5G55940	1341
AT5G55950	27
AT5G55960	649
AT5G55970	44
AT5G55980	0
AT5G55990	844
AT5G56000	2783
AT5G56010	13666
AT5G56020	435
AT5G56030	18070
AT5G56040	596
AT5G56050	44
AT5G56060	0
AT5G56061	0
AT5G56070	0
AT5G56075	0
AT5G56080	0
AT5G56090	504
AT5G56100	7
AT5G56110	0
AT5G56120	2802
AT5G56130	589
AT5G56140	444
AT5G56150	327
AT5G56160	93
AT5G56170	1063
AT5G56180	138
AT5G56190	540
AT5G56200	10
AT5G56210	251
AT5G56220	1988
AT5G56230	16
AT5G56240	1593
AT5G56250	1073
AT5G56260	346
AT5G56270	510
AT5G56280	1108
AT5G56290	1026
AT5G56300	65
AT5G56310	186
AT5G56320	99
AT5G56325	0
AT5G56330	0
AT5G56340	443
AT5G56350	2209
AT5G56360	2758
AT5G56365	0
AT5G56367	0
AT5G56368	0
AT5G56369	0
AT5G56370	289
AT5G56380	415
AT5G56390	0
AT5G56400	0
AT5G56410	0
AT5G56420	308
AT5G56430	0
AT5G56440	0
AT5G56450	147
AT5G56452	0
AT5G56460	292
AT5G56470	0
AT5G56480	0
AT5G56490	17
AT5G56500	2645
AT5G56510	5
AT5G56520	63
AT5G56530	4952
AT5G56540	70
AT5G56544	0
AT5G56550	68
AT5G56555	0
AT5G56560	0
AT5G56570	0
AT5G56580	763
AT5G56590	1008
AT5G56600	548
AT5G56605	0
AT5G56610	152
AT5G56620	3
AT5G56630	1154
AT5G56640	0
AT5G56650	602
AT5G56660	310
AT5G56670	8549
AT5G56680	3258
AT5G56690	0
AT5G56700	2
AT5G56710	17011
AT5G56720	279
AT5G56730	503
AT5G56740	2053
AT5G56745	0
AT5G56747	149
AT5G56750	423
AT5G56760	771
AT5G56770	0
AT5G56780	198
AT5G56790	753
AT5G56795	8
AT5G56800	0
AT5G56810	67
AT5G56820	0
AT5G56830	0
AT5G56840	61
AT5G56850	144
AT5G56860	74
AT5G56870	44
AT5G56880	0
AT5G56890	2298
AT5G56900	1111
AT5G56910	517
AT5G56920	0
AT5G56930	159
AT5G56940	1518
AT5G56950	1642
AT5G56960	0
AT5G56970	86
AT5G56975	1
AT5G56980	178
AT5G56985	0
AT5G56990	91
AT5G57000	260
AT5G57010	2
AT5G57015	1124
AT5G57020	2898
AT5G57030	635
AT5G57035	290
AT5G57040	233
AT5G57050	124
AT5G57060	155
AT5G57070	52
AT5G57080	111
AT5G57090	36
AT5G57100	405
AT5G57110	3390
AT5G57120	2231
AT5G57123	92
AT5G57126	0
AT5G57130	5200
AT5G57140	129
AT5G57150	167
AT5G57160	437
AT5G57170	232
AT5G57180	389
AT5G57190	86
AT5G57200	0
AT5G57210	545
AT5G57220	11
AT5G57230	276
AT5G57240	15
AT5G57250	490
AT5G57260	0
AT5G57270	525
AT5G57280	750
AT5G57290	12242
AT5G57300	690
AT5G57320	43
AT5G57330	1024
AT5G57340	45
AT5G57345	116
AT5G57350	4690
AT5G57360	769
AT5G57370	714
AT5G57380	0
AT5G57390	498
AT5G57400	0
AT5G57410	1419
AT5G57420	4
AT5G57440	735
AT5G57450	63
AT5G57460	1542
AT5G57480	196
AT5G57490	1253
AT5G57500	6
AT5G57510	1
AT5G57520	10
AT5G57530	6
AT5G57535	0
AT5G57540	0
AT5G57550	0
AT5G57560	129
AT5G57565	35
AT5G57567	3
AT5G57569	0
AT5G57570	36
AT5G57580	1822
AT5G57590	690
AT5G57610	372
AT5G57620	0
AT5G57625	0
AT5G57630	126
AT5G57640	10
AT5G57650	0
AT5G57655	1699
AT5G57660	451
AT5G57670	17
AT5G57685	645
AT5G57690	22
AT5G57700	556
AT5G57710	392
AT5G57720	0
AT5G57735	290
AT5G57740	155
AT5G57750	0
AT5G57760	1
AT5G57770	0
AT5G57780	15
AT5G57785	796
AT5G57790	221
AT5G57800	1746
AT5G57810	9
AT5G57815	599
AT5G57820	3
AT5G57830	204
AT5G57840	80
AT5G57850	958
AT5G57860	529
AT5G57870	5771
AT5G57880	57
AT5G57885	0
AT5G57887	11
AT5G57890	209
AT5G57900	558
AT5G57910	248
AT5G57920	25
AT5G57930	1042
AT5G57940	1248
AT5G57950	470
AT5G57960	236
AT5G57970	393
AT5G57980	9
AT5G57990	3186
AT5G58000	70
AT5G58003	430
AT5G58005	467
AT5G58010	0
AT5G58020	1239
AT5G58030	1129
AT5G58040	2367
AT5G58050	0
AT5G58060	976
AT5G58070	1713
AT5G58080	8
AT5G58090	2308
AT5G58100	1953
AT5G58110	1475
AT5G58120	19
AT5G58130	723
AT5G58140	447
AT5G58150	0
AT5G58160	238
AT5G58170	2
AT5G58180	0
AT5G58190	779
AT5G58200	714
AT5G58210	399
AT5G58220	735
AT5G58230	2050
AT5G58240	629
AT5G58250	2529
AT5G58260	53
AT5G58270	778
AT5G58280	166
AT5G58290	5129
AT5G58300	1260
AT5G58310	0
AT5G58320	110
AT5G58330	2353
AT5G58340	224
AT5G58350	257
AT5G58360	5
AT5G58370	499
AT5G58375	545
AT5G58380	364
AT5G58390	595
AT5G58400	10
AT5G58410	1390
AT5G58412	0
AT5G58420	9968
AT5G58430	1483
AT5G58440	1149
AT5G58450	1214
AT5G58460	0
AT5G58465	0
AT5G58470	2695
AT5G58480	474
AT5G58490	1377
AT5G58495	0
AT5G58500	132
AT5G58510	531
AT5G58520	370
AT5G58530	435
AT5G58540	549
AT5G58550	799
AT5G58560	937
AT5G58570	0
AT5G58575	256
AT5G58580	70
AT5G58590	1422
AT5G58595	10
AT5G58600	1344
AT5G58610	149
AT5G58620	732
AT5G58630	110
AT5G58640	1179
AT5G58650	37
AT5G58660	21
AT5G58670	7
AT5G58680	21
AT5G58690	12
AT5G58700	366
AT5G58710	4165
AT5G58720	1491
AT5G58730	544
AT5G58740	949
AT5G58750	0
AT5G58760	284
AT5G58770	0
AT5G58780	1
AT5G58782	0
AT5G58784	0
AT5G58787	228
AT5G58790	123
AT5G58800	147
AT5G58810	0
AT5G58820	0
AT5G58830	0
AT5G58840	36
AT5G58850	1
AT5G58860	0
AT5G58870	777
AT5G58880	0
AT5G58890	0
AT5G58900	363
AT5G58910	0
AT5G58920	781
AT5G58930	1521
AT5G58940	38
AT5G58950	2709
AT5G58960	874
AT5G58970	399
AT5G58980	251
AT5G58990	566
AT5G59000	293
AT5G59010	1279
AT5G59020	392
AT5G59030	343
AT5G59040	0
AT5G59050	38
AT5G59055	0
AT5G59060	0
AT5G59070	0
AT5G59080	39
AT5G59090	18
AT5G59100	0
AT5G59105	0
AT5G59110	0
AT5G59120	0
AT5G59130	19
AT5G59140	969
AT5G59150	654
AT5G59160	1818
AT5G59170	3
AT5G59180	573
AT5G59190	5
AT5G59200	62
AT5G59210	574
AT5G59220	54
AT5G59230	2
AT5G59240	107
AT5G59250	688
AT5G59260	3
AT5G59270	2
AT5G59280	0
AT5G59290	700
AT5G59300	726
AT5G59305	93
AT5G59310	27
AT5G59320	614
AT5G59330	723
AT5G59340	7
AT5G59350	220
AT5G59360	27
AT5G59370	0
AT5G59380	346
AT5G59385	2
AT5G59390	3
AT5G59395	0
AT5G59400	53
AT5G59410	252
AT5G59420	1448
AT5G59430	982
AT5G59440	888
AT5G59450	98
AT5G59460	437
AT5G59470	127
AT5G59480	1152
AT5G59490	2
AT5G59500	980
AT5G59505	0
AT5G59510	0
AT5G59520	0
AT5G59530	0
AT5G59540	105
AT5G59550	333
AT5G59560	644
AT5G59570	139
AT5G59580	0
AT5G59590	1
AT5G59600	0
AT5G59610	156
AT5G59613	4138
AT5G59616	0
AT5G59620	0
AT5G59630	0
AT5G59640	10
AT5G59650	119
AT5G59660	8
AT5G59662	14
AT5G59670	59
AT5G59680	5
AT5G59690	10093
AT5G59700	70
AT5G59710	1068
AT5G59720	121
AT5G59730	0
AT5G59732	0
AT5G59740	336
AT5G59750	125
AT5G59760	42
AT5G59770	370
AT5G59780	31
AT5G59790	1981
AT5G59800	309
AT5G59810	0
AT5G59820	16
AT5G59830	674
AT5G59840	668
AT5G59845	15
AT5G59850	7201
AT5G59860	4
AT5G59865	19
AT5G59870	11204
AT5G59880	5502
AT5G59890	2176
AT5G59895	0
AT5G59900	294
AT5G59910	15813
AT5G59920	126
AT5G59930	0
AT5G59940	4
AT5G59945	0
AT5G59950	2281
AT5G59960	354
AT5G59970	5588
AT5G59980	304
AT5G59990	58
AT5G60000	0
AT5G60010	0
AT5G60020	79
AT5G60022	4
AT5G60030	1015
AT5G60040	947
AT5G60050	267
AT5G60060	0
AT5G60070	0
AT5G60080	3
AT5G60090	0
AT5G60100	542
AT5G60110	0
AT5G60120	1264
AT5G60130	6
AT5G60140	1
AT5G60142	115
AT5G60150	1029
AT5G60160	1520
AT5G60170	1073
AT5G60180	4
AT5G60190	206
AT5G60200	1917
AT5G60210	2482
AT5G60215	0
AT5G60220	2
AT5G60230	77
AT5G60240	0
AT5G60250	225
AT5G60260	0
AT5G60265	0
AT5G60270	3
AT5G60280	253
AT5G60285	1
AT5G60290	27
AT5G60300	1089
AT5G60310	54
AT5G60320	1
AT5G60335	63
AT5G60340	2129
AT5G60350	0
AT5G60360	2003
AT5G60370	206
AT5G60380	0
AT5G60390	97034
AT5G60400	574
AT5G60408	0
AT5G60410	1810
AT5G60430	82
AT5G60440	24
AT5G60450	2989
AT5G60460	268
AT5G60470	8
AT5G60480	0
AT5G60490	46
AT5G60500	0
AT5G60510	0
AT5G60520	0
AT5G60530	0
AT5G60540	592
AT5G60550	1082
AT5G60553	0
AT5G60560	0
AT5G60570	1525
AT5G60580	196
AT5G60590	266
AT5G60600	1863
AT5G60610	35
AT5G60615	1
AT5G60620	918
AT5G60630	27
AT5G60640	5598
AT5G60650	1
AT5G60660	17
AT5G60670	4445
AT5G60680	1152
AT5G60690	3013
AT5G60700	578
AT5G60710	1196
AT5G60720	19
AT5G60730	168
AT5G60740	0
AT5G60750	375
AT5G60760	145
AT5G60770	0
AT5G60780	737
AT5G60790	5316
AT5G60800	262
AT5G60805	0
AT5G60810	0
AT5G60820	296
AT5G60830	0
AT5G60840	450
AT5G60850	110
AT5G60860	38
AT5G60870	226
AT5G60880	24
AT5G60890	265
AT5G60900	151
AT5G60910	108
AT5G60920	2694
AT5G60930	2961
AT5G60940	428
AT5G60945	0
AT5G60950	6
AT5G60960	2618
AT5G60963	0
AT5G60964	1
AT5G60966	0
AT5G60970	60
AT5G60978	0
AT5G60980	3076
AT5G60990	944
AT5G61000	2013
AT5G61010	296
AT5G61020	6394
AT5G61030	4325
AT5G61040	191
AT5G61050	0
AT5G61060	1972
AT5G61070	438
AT5G61090	71
AT5G61100	34
AT5G61110	0
AT5G61120	367
AT5G61130	6000
AT5G61140	1278
AT5G61150	2287
AT5G61160	2
AT5G61170	10545
AT5G61180	0
AT5G61190	1523
AT5G61200	145
AT5G61210	1232
AT5G61220	716
AT5G61230	1810
AT5G61240	1135
AT5G61250	172
AT5G61260	41
AT5G61270	0
AT5G61280	10
AT5G61290	5
AT5G61300	128
AT5G61310	495
AT5G61320	0
AT5G61330	1251
AT5G61340	42
AT5G61345	0
AT5G61350	0
AT5G61360	41
AT5G61370	213
AT5G61380	4096
AT5G61390	176
AT5G61400	107
AT5G61410	2250
AT5G61412	19
AT5G61420	693
AT5G61430	15
AT5G61440	551
AT5G61445	0
AT5G61450	350
AT5G61455	31
AT5G61460	877
AT5G61470	0
AT5G61480	3558
AT5G61490	2
AT5G61495	0
AT5G61500	947
AT5G61510	1149
AT5G61520	185
AT5G61530	917
AT5G61540	111
AT5G61550	6
AT5G61560	22
AT5G61570	129
AT5G61580	509
AT5G61590	220
AT5G61600	23
AT5G61605	0
AT5G61610	4
AT5G61620	0
AT5G61630	0
AT5G61640	93
AT5G61650	0
AT5G61660	0
AT5G61670	294
AT5G61680	0
AT5G61690	0
AT5G61700	0
AT5G61710	0
AT5G61720	0
AT5G61730	0
AT5G61740	2
AT5G61750	0
AT5G61760	763
AT5G61770	1161
AT5G61780	5140
AT5G61790	11416
AT5G61800	42
AT5G61810	1058
AT5G61820	92
AT5G61830	280
AT5G61835	0
AT5G61840	1297
AT5G61850	379
AT5G61865	175
AT5G61880	483
AT5G61890	39
AT5G61900	3
AT5G61910	537
AT5G61920	67
AT5G61930	155
AT5G61940	64
AT5G61950	181
AT5G61960	1815
AT5G61970	1621
AT5G61980	238
AT5G61990	216
AT5G61997	0
AT5G62000	6616
AT5G62020	101
AT5G62030	609
AT5G62040	0
AT5G62050	644
AT5G62060	0
AT5G62065	2
AT5G62070	491
AT5G62080	5
AT5G62090	1669
AT5G62100	22
AT5G62110	0
AT5G62120	0
AT5G62130	650
AT5G62140	35
AT5G62150	42
AT5G62160	0
AT5G62162	0
AT5G62165	56
AT5G62170	139
AT5G62180	126
AT5G62190	10288
AT5G62200	817
AT5G62210	145
AT5G62220	239
AT5G62230	2263
AT5G62240	4
AT5G62250	3
AT5G62260	71
AT5G62270	1775
AT5G62280	8
AT5G62290	1033
AT5G62300	10433
AT5G62310	15
AT5G62320	0
AT5G62330	0
AT5G62340	0
AT5G62350	2278
AT5G62360	61
AT5G62370	241
AT5G62380	22
AT5G62390	12952
AT5G62400	0
AT5G62410	2785
AT5G62420	0
AT5G62430	25
AT5G62440	1669
AT5G62460	530
AT5G62470	164
AT5G62480	3
AT5G62490	0
AT5G62500	457
AT5G62510	0
AT5G62520	16
AT5G62530	2153
AT5G62540	885
AT5G62550	1577
AT5G62560	516
AT5G62570	254
AT5G62573	0
AT5G62575	442
AT5G62580	1118
AT5G62600	716
AT5G62610	615
AT5G62620	688
AT5G62623	0
AT5G62627	0
AT5G62630	359
AT5G62640	1109
AT5G62650	510
AT5G62660	0
AT5G62670	1706
AT5G62680	2296
AT5G62690	14488
AT5G62700	17044
AT5G62710	2073
AT5G62720	468
AT5G62730	0
AT5G62740	874
AT5G62750	0
AT5G62760	448
AT5G62770	93
AT5G62780	0
AT5G62790	1499
AT5G62800	0
AT5G62810	1428
AT5G62820	106
AT5G62830	1
AT5G62840	141
AT5G62848	0
AT5G62850	1
AT5G62860	0
AT5G62865	54
AT5G62880	333
AT5G62890	7170
AT5G62900	386
AT5G62910	427
AT5G62920	492
AT5G62930	1075
AT5G62940	484
AT5G62950	342
AT5G62960	732
AT5G62970	0
AT5G62980	284
AT5G62990	206
AT5G62998	0
AT5G63000	450
AT5G63010	260
AT5G63020	88
AT5G63030	314
AT5G63040	387
AT5G63050	692
AT5G63060	72
AT5G63063	7
AT5G63070	1
AT5G63080	187
AT5G63085	0
AT5G63087	1
AT5G63090	85
AT5G63100	123
AT5G63110	1455
AT5G63120	838
AT5G63130	22
AT5G63135	716
AT5G63140	695
AT5G63145	0
AT5G63150	1093
AT5G63160	92
AT5G63170	0
AT5G63180	133
AT5G63190	644
AT5G63195	0
AT5G63200	631
AT5G63220	539
AT5G63225	2
AT5G63230	5
AT5G63240	1
AT5G63250	2
AT5G63260	726
AT5G63270	0
AT5G63280	359
AT5G63290	98
AT5G63300	140
AT5G63310	1863
AT5G63320	576
AT5G63340	0
AT5G63350	4
AT5G63370	1965
AT5G63375	0
AT5G63380	652
AT5G63390	37
AT5G63400	4345
AT5G63410	1064
AT5G63420	1889
AT5G63440	609
AT5G63450	0
AT5G63460	764
AT5G63470	332
AT5G63480	106
AT5G63490	327
AT5G63500	158
AT5G63510	1902
AT5G63520	378
AT5G63530	2348
AT5G63540	208
AT5G63550	2682
AT5G63560	0
AT5G63570	2308
AT5G63580	14
AT5G63590	2
AT5G63595	0
AT5G63600	0
AT5G63610	593
AT5G63620	935
AT5G63625	42
AT5G63630	396
AT5G63640	814
AT5G63650	481
AT5G63660	1
AT5G63670	1243
AT5G63680	1421
AT5G63690	50
AT5G63700	870
AT5G63710	469
AT5G63715	0
AT5G63720	1
AT5G63730	0
AT5G63740	0
AT5G63750	3
AT5G63760	222
AT5G63770	389
AT5G63780	625
AT5G63790	94
AT5G63800	51
AT5G63810	2904
AT5G63820	14
AT5G63830	550
AT5G63840	4625
AT5G63850	2822
AT5G63860	5011
AT5G63870	672
AT5G63880	263
AT5G63890	1225
AT5G63900	0
AT5G63905	44
AT5G63910	527
AT5G63920	1117
AT5G63930	271
AT5G63940	1341
AT5G63941	0
AT5G63950	2495
AT5G63960	1525
AT5G63970	20
AT5G63980	1608
AT5G63990	219
AT5G64000	0
AT5G64010	237
AT5G64020	370
AT5G64030	2625
AT5G64040	2097
AT5G64050	1268
AT5G64060	312
AT5G64070	2036
AT5G64080	3146
AT5G64090	951
AT5G64100	0
AT5G64110	625
AT5G64120	28
AT5G64130	2071
AT5G64140	6489
AT5G64150	194
AT5G64160	275
AT5G64170	595
AT5G64180	485
AT5G64190	3
AT5G64200	2617
AT5G64210	0
AT5G64220	909
AT5G64230	24
AT5G64240	686
AT5G64250	816
AT5G64260	1356
AT5G64270	4721
AT5G64280	621
AT5G64290	1988
AT5G64300	1003
AT5G64310	3360
AT5G64320	231
AT5G64330	270
AT5G64340	2097
AT5G64350	4945
AT5G64360	614
AT5G64370	649
AT5G64380	289
AT5G64390	584
AT5G64395	0
AT5G64400	4774
AT5G64401	0
AT5G64410	361
AT5G64420	2544
AT5G64430	624
AT5G64440	739
AT5G64450	0
AT5G64460	480
AT5G64470	201
AT5G64480	122
AT5G64490	0
AT5G64500	1486
AT5G64501	0
AT5G64505	0
AT5G64510	20
AT5G64520	97
AT5G64530	12
AT5G64540	3
AT5G64550	1570
AT5G64560	629
AT5G64570	1312
AT5G64572	0
AT5G64580	1293
AT5G64590	0
AT5G64600	371
AT5G64610	1230
AT5G64620	1444
AT5G64630	634
AT5G64640	300
AT5G64650	670
AT5G64660	133
AT5G64667	137
AT5G64670	2220
AT5G64680	597
AT5G64685	0
AT5G64687	15
AT5G64690	15
AT5G64700	2
AT5G64710	384
AT5G64720	13
AT5G64730	316
AT5G64735	0
AT5G64740	6159
AT5G64750	16
AT5G64760	655
AT5G64770	4
AT5G64780	34
AT5G64790	0
AT5G64800	22
AT5G64810	48
AT5G64813	616
AT5G64816	67
AT5G64820	1
AT5G64830	410
AT5G64840	711
AT5G64850	169
AT5G64855	0
AT5G64860	1552
AT5G64870	12
AT5G64880	321
AT5G64890	0
AT5G64900	115
AT5G64905	0
AT5G64910	992
AT5G64920	678
AT5G64930	393
AT5G64940	1357
AT5G64950	209
AT5G64960	1498
AT5G64970	286
AT5G64980	637
AT5G64990	43
AT5G65000	1056
AT5G65005	0
AT5G65010	1460
AT5G65015	0
AT5G65020	1233
AT5G65030	4
AT5G65040	94
AT5G65050	646
AT5G65060	176
AT5G65070	127
AT5G65080	0
AT5G65090	2
AT5G65100	0
AT5G65110	902
AT5G65120	731
AT5G65130	12
AT5G65140	599
AT5G65158	4
AT5G65160	15
AT5G65165	0
AT5G65170	327
AT5G65180	594
AT5G65200	258
AT5G65205	108
AT5G65207	134
AT5G65210	161
AT5G65220	4302
AT5G65225	59
AT5G65230	89
AT5G65240	332
AT5G65250	479
AT5G65260	1562
AT5G65270	985
AT5G65274	0
AT5G65280	403
AT5G65290	383
AT5G65300	13
AT5G65305	0
AT5G65310	5827
AT5G65320	0
AT5G65330	0
AT5G65340	44
AT5G65350	108
AT5G65360	11919
AT5G65370	0
AT5G65380	86
AT5G65390	440
AT5G65400	216
AT5G65410	7134
AT5G65420	335
AT5G65430	3221
AT5G65440	1526
AT5G65445	0
AT5G65450	334
AT5G65460	1166
AT5G65470	1529
AT5G65480	822
AT5G65490	1042
AT5G65495	192
AT5G65500	5
AT5G65510	1119
AT5G65520	257
AT5G65530	73
AT5G65535	0
AT5G65540	569
AT5G65550	0
AT5G65560	420
AT5G65570	141
AT5G65575	99
AT5G65580	0
AT5G65590	139
AT5G65600	1
AT5G65609	21
AT5G65610	2
AT5G65613	1
AT5G65615	0
AT5G65620	2940
AT5G65630	4289
AT5G65640	1260
AT5G65650	439
AT5G65660	1141
AT5G65670	10269
AT5G65676	0
AT5G65683	699
AT5G65685	438
AT5G65687	327
AT5G65690	5
AT5G65700	10615
AT5G65710	593
AT5G65720	3608
AT5G65730	68
AT5G65740	197
AT5G65750	1851
AT5G65760	980
AT5G65770	0
AT5G65780	852
AT5G65790	7
AT5G65800	0
AT5G65810	590
AT5G65820	244
AT5G65830	160
AT5G65840	269
AT5G65850	38
AT5G65860	626
AT5G65870	28
AT5G65880	190
AT5G65890	241
AT5G65900	1172
AT5G65910	705
AT5G65920	1128
AT5G65925	94
AT5G65930	1730
AT5G65940	709
AT5G65950	2030
AT5G65960	581
AT5G65970	23
AT5G65980	7
AT5G65990	530
AT5G66000	208
AT5G66005	165
AT5G66010	505
AT5G66020	1
AT5G66030	879
AT5G66040	1334
AT5G66045	0
AT5G66050	660
AT5G66052	226
AT5G66053	0
AT5G66055	652
AT5G66060	605
AT5G66070	30
AT5G66080	204
AT5G66090	624
AT5G66100	547
AT5G66110	5
AT5G66120	1240
AT5G66130	148
AT5G66140	1417
AT5G66150	0
AT5G66160	304
AT5G66170	81
AT5G66180	416
AT5G66190	2540
AT5G66200	818
AT5G66210	670
AT5G66220	0
AT5G66230	3182
AT5G66240	1812
AT5G66250	393
AT5G66260	0
AT5G66270	110
AT5G66280	0
AT5G66290	321
AT5G66300	29
AT5G66310	645
AT5G66320	1620
AT5G66330	254
AT5G66335	0
AT5G66340	1
AT5G66350	604
AT5G66360	257
AT5G66370	0
AT5G66380	169
AT5G66390	0
AT5G66400	1
AT5G66410	870
AT5G66420	1978
AT5G66430	0
AT5G66440	628
AT5G66450	279
AT5G66455	59
AT5G66460	108
AT5G66470	953
AT5G66480	8
AT5G66490	6
AT5G66500	111
AT5G66510	2385
AT5G66520	0
AT5G66530	1174
AT5G66535	0
AT5G66540	1233
AT5G66550	361
AT5G66558	8
AT5G66560	0
AT5G66562	6
AT5G66564	3
AT5G66567	0
AT5G66568	0
AT5G66570	14304
AT5G66580	44
AT5G66590	281
AT5G66595	11
AT5G66600	565
AT5G66607	28
AT5G66610	122
AT5G66620	40
AT5G66630	6
AT5G66631	113
AT5G66640	0
AT5G66650	17
AT5G66658	16
AT5G66660	1
AT5G66670	7
AT5G66675	271
AT5G66680	5265
AT5G66690	8
AT5G66700	3
AT5G66710	37
AT5G66720	1083
AT5G66730	1487
AT5G66740	36
AT5G66750	2726
AT5G66755	0
AT5G66760	3248
AT5G66770	1393
AT5G66780	16
AT5G66790	18
AT5G66800	546
AT5G66810	297
AT5G66815	0
AT5G66816	2
AT5G66817	0
AT5G66820	964
AT5G66830	15
AT5G66840	316
AT5G66850	976
AT5G66860	1408
AT5G66870	21
AT5G66880	756
AT5G66890	0
AT5G66900	80
AT5G66910	407
AT5G66920	466
AT5G66930	280
AT5G66940	550
AT5G66950	1153
AT5G66960	140
AT5G66970	0
AT5G66980	0
AT5G66985	14
AT5G66990	0
AT5G67000	0
AT5G67010	0
AT5G67020	28
AT5G67030	895
AT5G67040	0
AT5G67050	26
AT5G67060	1
AT5G67070	3779
AT5G67080	6
AT5G67090	9
AT5G67100	2041
AT5G67110	9
AT5G67120	0
AT5G67130	1815
AT5G67140	23
AT5G67150	397
AT5G67160	194
AT5G67170	78
AT5G67180	44
AT5G67190	59
AT5G67200	1096
AT5G67210	73
AT5G67220	1702
AT5G67230	196
AT5G67240	1322
AT5G67245	63
AT5G67250	1662
AT5G67260	8333
AT5G67265	3
AT5G67270	1800
AT5G67280	1051
AT5G67290	208
AT5G67300	803
AT5G67310	2
AT5G67320	2630
AT5G67330	930
AT5G67340	55
AT5G67350	85
AT5G67360	8666
AT5G67370	134
AT5G67380	1180
AT5G67385	371
AT5G67390	4
AT5G67400	0
AT5G67410	46
AT5G67411	58
AT5G67420	947
AT5G67430	1
AT5G67440	659
AT5G67450	0
AT5G67455	0
AT5G67460	544
AT5G67470	1405
AT5G67480	325
AT5G67488	1
AT5G67490	0
AT5G67500	2625
AT5G67510	4126
AT5G67520	43
AT5G67530	1014
AT5G67540	225
AT5G67550	26
AT5G67560	1138
AT5G67570	492
AT5G67580	407
AT5G67590	1249
AT5G67600	950
AT5G67610	742
AT5G67620	73
AT5G67630	1409
AT5G67640	191
ATCG00010	6
ATCG00020	2081
ATCG00030	24
ATCG00040	260
ATCG00050	10
ATCG00060	0
ATCG00065	24
ATCG00070	47
ATCG00080	19
ATCG00090	12
ATCG00100	48
ATCG00110	7
ATCG00120	236
ATCG00130	123
ATCG00140	120
ATCG00150	81
ATCG00160	24
ATCG00170	177
ATCG00180	129
ATCG00190	316
ATCG00200	9
ATCG00210	32
ATCG00220	14
ATCG00230	3
ATCG00240	0
ATCG00250	1
ATCG00260	1
ATCG00270	263
ATCG00280	842
ATCG00290	26
ATCG00300	50
ATCG00310	0
ATCG00320	2
ATCG00330	208
ATCG00340	919
ATCG00350	757
ATCG00360	59
ATCG00370	13
ATCG00380	52
ATCG00390	13
ATCG00400	77
ATCG00410	12
ATCG00420	27
ATCG00430	27
ATCG00440	11
ATCG00450	82
ATCG00460	4
ATCG00470	76
ATCG00480	252
ATCG00490	1602
ATCG00500	48
ATCG00510	3
ATCG00520	83
ATCG00530	58
ATCG00540	96
ATCG00550	92
ATCG00560	85
ATCG00570	32
ATCG00580	112
ATCG00590	1
ATCG00600	9
ATCG00610	3
ATCG00620	17
ATCG00630	242
ATCG00640	13
ATCG00650	34
ATCG00660	24
ATCG00670	170
ATCG00680	507
ATCG00690	26
ATCG00700	29
ATCG00710	56
ATCG00720	194
ATCG00730	165
ATCG00740	66
ATCG00750	57
ATCG00760	14
ATCG00770	21
ATCG00780	62
ATCG00790	97
ATCG00800	87
ATCG00810	52
ATCG00820	10
ATCG00830	4
ATCG00840	1
ATCG00850	0
ATCG00860	1
ATCG00870	0
ATCG00880	0
ATCG00890	7
ATCG00900	4
ATCG00905	1
ATCG00910	0
ATCG00920	195
ATCG00930	2
ATCG00940	0
ATCG00950	350
ATCG00960	6
ATCG00970	1
ATCG00980	0
ATCG00990	0
ATCG01000	6
ATCG01010	17
ATCG01020	46
ATCG01030	2
ATCG01040	22
ATCG01050	145
ATCG01060	47
ATCG01070	25
ATCG01080	34
ATCG01090	10
ATCG01100	22
ATCG01110	36
ATCG01120	5
ATCG01130	107
ATCG01140	0
ATCG01150	0
ATCG01160	1
ATCG01170	8
ATCG01180	2132
ATCG01190	2
ATCG01200	0
ATCG01210	1008
ATCG01220	0
ATCG01230	1
ATCG01240	0
ATCG01250	1
ATCG01260	0
ATCG01270	0
ATCG01280	4
ATCG01290	1
ATCG01300	0
ATCG01310	2
ATCG09900	3
ATMG00010	0
ATMG00020	23171
ATMG00030	4938
ATMG00040	3
ATMG00050	0
ATMG00060	94
ATMG00070	101
ATMG00080	81
ATMG00090	229
ATMG00100	0
ATMG00110	31
ATMG00120	4
ATMG00130	0
ATMG00140	10
ATMG00150	1
ATMG00160	98
ATMG00170	0
ATMG00180	0
ATMG00190	0
ATMG00200	4
ATMG00210	0
ATMG00220	0
ATMG00230	0
ATMG00240	0
ATMG00250	0
ATMG00260	0
ATMG00270	0
ATMG00280	1
ATMG00285	0
ATMG00290	0
ATMG00300	0
ATMG00310	0
ATMG00320	0
ATMG00330	0
ATMG00340	0
ATMG00350	0
ATMG00360	0
ATMG00370	0
ATMG00380	0
ATMG00390	0
ATMG00400	0
ATMG00410	0
ATMG00420	0
ATMG00430	0
ATMG00440	0
ATMG00450	0
ATMG00460	0
ATMG00470	0
ATMG00480	0
ATMG00490	0
ATMG00500	0
ATMG00510	8
ATMG00513	3
ATMG00516	2
ATMG00520	1
ATMG00530	0
ATMG00540	0
ATMG00550	0
ATMG00560	17
ATMG00570	2
ATMG00580	0
ATMG00590	0
ATMG00600	0
ATMG00610	0
ATMG00620	0
ATMG00630	6
ATMG00640	79
ATMG00650	24
ATMG00660	93
ATMG00665	2
ATMG00670	33
ATMG00680	3
ATMG00690	25
ATMG00700	0
ATMG00710	0
ATMG00720	0
ATMG00730	7
ATMG00740	0
ATMG00750	0
ATMG00760	0
ATMG00770	0
ATMG00780	0
ATMG00790	0
ATMG00800	0
ATMG00810	1
ATMG00820	0
ATMG00830	5
ATMG00840	0
ATMG00850	0
ATMG00860	0
ATMG00870	0
ATMG00880	0
ATMG00890	0
ATMG00900	0
ATMG00910	0
ATMG00920	0
ATMG00930	0
ATMG00940	0
ATMG00950	0
ATMG00960	0
ATMG00970	3
ATMG00980	10
ATMG00990	1
ATMG01000	0
ATMG01010	0
ATMG01020	3
ATMG01030	0
ATMG01040	0
ATMG01050	0
ATMG01060	0
ATMG01070	0
ATMG01080	38
ATMG01090	2
ATMG01100	0
ATMG01110	0
ATMG01120	13
ATMG01130	21
ATMG01140	0
ATMG01150	0
ATMG01160	0
ATMG01170	73
ATMG01180	0
ATMG01190	9
ATMG01200	8
ATMG01210	0
ATMG01220	5
ATMG01230	0
ATMG01240	0
ATMG01250	0
ATMG01260	0
ATMG01270	0
ATMG01275	0
ATMG01280	0
ATMG01290	0
ATMG01300	0
ATMG01310	0
ATMG01320	0
ATMG01330	3
ATMG01340	0
ATMG01350	19
ATMG01360	357
ATMG01370	114
ATMG01380	91
ATMG01390	22359
ATMG01400	0
ATMG01410	1
ATMG09390	0
ATMG09440	0
ATMG09450	0
ATMG09510	0
ATMG09520	0
ATMG09560	0
ATMG09720	0
ATMG09730	0
ATMG09740	0
ATMG09750	0
ATMG09790	0
ATMG09800	0
ATMG09830	0
ATMG09950	0
ATMG09960	0
ATMG09980	1
ath-miR156a-3p	0
ath-miR156a-5p	0
ath-miR156b-3p	0
ath-miR156b-5p	0
ath-miR156c-3p	0
ath-miR156c-5p	0
ath-miR156d-3p	0
ath-miR156d-5p	0
ath-miR156e	0
ath-miR156f-3p	0
ath-miR156f-5p	0
ath-miR156g	0
ath-miR156h	0
ath-miR156i	0
ath-miR156j	0
ath-miR157a-3p	0
ath-miR157a-5p	0
ath-miR157b-3p	0
ath-miR157b-5p	0
ath-miR157c-3p	0
ath-miR157c-5p	0
ath-miR157d	0
ath-miR158a-3p	0
ath-miR158a-5p	0
ath-miR158b	0
ath-miR159a	0
ath-miR159b-3p	0
ath-miR159b-5p	0
ath-miR159c	0
ath-miR160a-3p	0
ath-miR160a-5p	0
ath-miR160b	0
ath-miR160c-3p	0
ath-miR160c-5p	0
ath-miR161.1	0
ath-miR161.2	0
ath-miR162a-3p	0
ath-miR162a-5p	0
ath-miR162b-3p	0
ath-miR162b-5p	0
ath-miR163	0
ath-miR164a	0
ath-miR164b-3p	0
ath-miR164b-5p	0
ath-miR164c-3p	0
ath-miR164c-5p	0
ath-miR165a-3p	0
ath-miR165a-5p	0
ath-miR165b	0
ath-miR166a-3p	0
ath-miR166a-5p	0
ath-miR166b-3p	0
ath-miR166b-5p	0
ath-miR166c	0
ath-miR166d	0
ath-miR166e-3p	0
ath-miR166e-5p	0
ath-miR166f	0
ath-miR166g	0
ath-miR167a-3p	0
ath-miR167a-5p	0
ath-miR167b	0
ath-miR167c-3p	0
ath-miR167c-5p	0
ath-miR167d	0
ath-miR168a-3p	0
ath-miR168a-5p	0
ath-miR168b-3p	0
ath-miR168b-5p	0
ath-miR169a-3p	0
ath-miR169a-5p	0
ath-miR169b-3p	0
ath-miR169b-5p	0
ath-miR169c	0
ath-miR169d	0
ath-miR169e	0
ath-miR169f-3p	0
ath-miR169f-5p	0
ath-miR169g-3p	0
ath-miR169g-5p	0
ath-miR169h	0
ath-miR169i	0
ath-miR169j	0
ath-miR169k	0
ath-miR169l	0
ath-miR169m	0
ath-miR169n	0
ath-miR170-3p	0
ath-miR170-5p	0
ath-miR171a-3p	0
ath-miR171a-5p	0
ath-miR171b-3p	0
ath-miR171b-5p	0
ath-miR171c-3p	0
ath-miR171c-5p	0
ath-miR172a	0
ath-miR172b-3p	0
ath-miR172b-5p	0
ath-miR172c	0
ath-miR172d-3p	0
ath-miR172d-5p	0
ath-miR172e-3p	0
ath-miR172e-5p	0
ath-miR173-3p	0
ath-miR173-5p	0
ath-miR1886.1	0
ath-miR1886.2	0
ath-miR1886.3	0
ath-miR1887	0
ath-miR1888a	0
ath-miR1888b	0
ath-miR2111a-3p	0
ath-miR2111a-5p	0
ath-miR2111b-3p	0
ath-miR2111b-5p	0
ath-miR2112-3p	0
ath-miR2112-5p	0
ath-miR2933a	0
ath-miR2933b	0
ath-miR2934-3p	0
ath-miR2934-5p	0
ath-miR2936	0
ath-miR2937	0
ath-miR2938	0
ath-miR2939	0
ath-miR319a	0
ath-miR319b	0
ath-miR319c	0
ath-miR3434-3p	0
ath-miR3434-5p	0
ath-miR3440b-3p	0
ath-miR3440b-5p	0
ath-miR390a-3p	0
ath-miR390a-5p	0
ath-miR390b-3p	0
ath-miR390b-5p	0
ath-miR391-3p	0
ath-miR391-5p	0
ath-miR3932a	0
ath-miR3932b-3p	0
ath-miR3932b-5p	0
ath-miR3933	0
ath-miR393a-3p	0
ath-miR393a-5p	0
ath-miR393b-3p	0
ath-miR393b-5p	0
ath-miR394a	0
ath-miR394b-3p	0
ath-miR394b-5p	0
ath-miR395a	0
ath-miR395b	0
ath-miR395c	0
ath-miR395d	0
ath-miR395e	0
ath-miR395f	0
ath-miR396a-3p	0
ath-miR396a-5p	0
ath-miR396b-3p	0
ath-miR396b-5p	0
ath-miR397a	0
ath-miR397b	0
ath-miR398a-3p	0
ath-miR398a-5p	0
ath-miR398b-3p	0
ath-miR398b-5p	0
ath-miR398c-3p	0
ath-miR398c-5p	0
ath-miR399a	0
ath-miR399b	0
ath-miR399c-3p	0
ath-miR399c-5p	0
ath-miR399d	0
ath-miR399e	0
ath-miR399f	0
ath-miR400	0
ath-miR401	0
ath-miR402	0
ath-miR403-3p	0
ath-miR403-5p	0
ath-miR404	0
ath-miR405a	0
ath-miR405b	0
ath-miR405d	0
ath-miR406	0
ath-miR407	0
ath-miR408-3p	0
ath-miR408-5p	0
ath-miR413	0
ath-miR414	0
ath-miR415	0
ath-miR416	0
ath-miR417	0
ath-miR418	0
ath-miR419	0
ath-miR420	0
ath-miR4221	0
ath-miR4227	0
ath-miR4228-3p	0
ath-miR4228-5p	0
ath-miR4239	0
ath-miR4240	0
ath-miR4243	0
ath-miR4245	0
ath-miR426	0
ath-miR447a-3p	0
ath-miR447a.2-3p	0
ath-miR447b	0
ath-miR447c-3p	0
ath-miR447c-5p	0
ath-miR472-3p	0
ath-miR472-5p	0
ath-miR5012	0
ath-miR5013	0
ath-miR5014a-3p	0
ath-miR5014a-5p	0
ath-miR5014b	0
ath-miR5015	0
ath-miR5016	0
ath-miR5017-3p	0
ath-miR5017-5p	0
ath-miR5018	0
ath-miR5019	0
ath-miR5020a	0
ath-miR5020b	0
ath-miR5020c	0
ath-miR5021	0
ath-miR5022	0
ath-miR5023	0
ath-miR5024-3p	0
ath-miR5024-5p	0
ath-miR5025	0
ath-miR5026	0
ath-miR5027	0
ath-miR5028	0
ath-miR5029	0
ath-miR5595a	0
ath-miR5628	0
ath-miR5629	0
ath-miR5630a	0
ath-miR5630b	0
ath-miR5631	0
ath-miR5632-3p	0
ath-miR5632-5p	0
ath-miR5633	0
ath-miR5634	0
ath-miR5635a	0
ath-miR5635b	0
ath-miR5635c	0
ath-miR5635d	0
ath-miR5636	0
ath-miR5637	0
ath-miR5638a	0
ath-miR5638b	0
ath-miR5639-3p	0
ath-miR5639-5p	0
ath-miR5640	0
ath-miR5641	0
ath-miR5642a	0
ath-miR5642b	0
ath-miR5643a	0
ath-miR5643b	0
ath-miR5644	0
ath-miR5645a	0
ath-miR5645b	0
ath-miR5645c	0
ath-miR5645d	0
ath-miR5645e	0
ath-miR5645f	0
ath-miR5646	0
ath-miR5647	0
ath-miR5648-3p	0
ath-miR5648-5p	0
ath-miR5649a	0
ath-miR5649b	0
ath-miR5650	0
ath-miR5651	0
ath-miR5652	0
ath-miR5653	0
ath-miR5654-3p	0
ath-miR5654-5p	0
ath-miR5655	0
ath-miR5656	0
ath-miR5657	0
ath-miR5658	0
ath-miR5659	0
ath-miR5660	0
ath-miR5661	0
ath-miR5662	0
ath-miR5663-3p	0
ath-miR5663-5p	0
ath-miR5664	0
ath-miR5665	0
ath-miR5666	0
ath-miR5995b	0
ath-miR5996	0
ath-miR5997	0
ath-miR5998a	0
ath-miR5998b	0
ath-miR5999	0
ath-miR771	0
ath-miR773a	0
ath-miR773b-3p	0
ath-miR773b-5p	0
ath-miR774a	0
ath-miR774b-3p	0
ath-miR774b-5p	0
ath-miR775	0
ath-miR776	0
ath-miR777	0
ath-miR778	0
ath-miR779.1	0
ath-miR779.2	0
ath-miR780.1	0
ath-miR780.2	0
ath-miR781a	0
ath-miR781b	0
ath-miR782	0
ath-miR8121	0
ath-miR8165	0
ath-miR8166	0
ath-miR8167a	0
ath-miR8167b	0
ath-miR8167c	0
ath-miR8167d	0
ath-miR8167e	0
ath-miR8167f	0
ath-miR8168	0
ath-miR8169	0
ath-miR8170-3p	0
ath-miR8170-5p	0
ath-miR8171	0
ath-miR8172	0
ath-miR8173	0
ath-miR8174	0
ath-miR8175	0
ath-miR8176	0
ath-miR8177	0
ath-miR8178	0
ath-miR8179	0
ath-miR8180	0
ath-miR8181	0
ath-miR8182	0
ath-miR8183	0
ath-miR8184	0
ath-miR822-3p	0
ath-miR822-5p	0
ath-miR823	0
ath-miR824-3p	0
ath-miR824-5p	0
ath-miR825	0
ath-miR826a	0
ath-miR826b	0
ath-miR827	0
ath-miR828	0
ath-miR829-3p.1	0
ath-miR829-3p.2	0
ath-miR829-5p	0
ath-miR830-3p	0
ath-miR830-5p	0
ath-miR831-3p	0
ath-miR831-5p	0
ath-miR832-3p	0
ath-miR832-5p	0
ath-miR833a-3p	0
ath-miR833a-5p	0
ath-miR833b	0
ath-miR834	0
ath-miR835-3p	0
ath-miR835-5p	0
ath-miR836	0
ath-miR837-3p	0
ath-miR837-5p	0
ath-miR838	0
ath-miR839-5p	0
ath-miR840-3p	0
ath-miR840-5p	0
ath-miR841a-3p	0
ath-miR841a-5p	0
ath-miR841b-3p	0
ath-miR841b-5p	0
ath-miR842	0
ath-miR843	0
ath-miR844-3p	0
ath-miR844-5p	0
ath-miR845a	0
ath-miR845b	0
ath-miR846-3p	0
ath-miR846-5p	0
ath-miR847	0
ath-miR848	0
ath-miR849	0
ath-miR850	0
ath-miR851-3p	0
ath-miR851-5p	0
ath-miR852	0
ath-miR853	0
ath-miR854a	0
ath-miR854b	0
ath-miR854c	0
ath-miR854d	0
ath-miR854e	0
ath-miR855	0
ath-miR856	0
ath-miR857	0
ath-miR858a	0
ath-miR858b	0
ath-miR859	0
ath-miR860	0
ath-miR861-3p	0
ath-miR861-5p	0
ath-miR862-3p	0
ath-miR862-5p	0
ath-miR863-3p	0
ath-miR863-5p	0
ath-miR864-3p	0
ath-miR864-5p	0
ath-miR865-3p	0
ath-miR865-5p	0
ath-miR866-3p	0
ath-miR866-5p	0
ath-miR867	0
ath-miR868-3p	0
ath-miR868-5p	0
ath-miR869.1	0
ath-miR869.2	0
ath-miR870-3p	0
ath-miR870-5p	0
```
