## Supplemental_Data1_Codes for "Expanding the synthetic biology toolbox with a library of constitutive and repressible promoters": SRR1661484.tabular

```
AT1G01010	120
AT1G01020	287
AT1G01030	26
AT1G01040	1348
AT1G01046	14
AT1G01050	1164
AT1G01060	25
AT1G01070	394
AT1G01080	778
AT1G01090	2890
AT1G01100	12912
AT1G01110	459
AT1G01120	259
AT1G01130	122
AT1G01140	250
AT1G01150	96
AT1G01160	836
AT1G01170	324
AT1G01180	2
AT1G01183	0
AT1G01190	264
AT1G01200	36
AT1G01210	313
AT1G01220	764
AT1G01225	122
AT1G01230	374
AT1G01240	233
AT1G01250	2
AT1G01260	657
AT1G01270	0
AT1G01280	0
AT1G01290	315
AT1G01300	4670
AT1G01305	0
AT1G01310	8
AT1G01320	5013
AT1G01335	0
AT1G01340	12
AT1G01350	569
AT1G01355	0
AT1G01360	110
AT1G01370	676
AT1G01380	23
AT1G01390	5
AT1G01400	0
AT1G01410	0
AT1G01420	1
AT1G01430	284
AT1G01440	427
AT1G01448	96
AT1G01450	0
AT1G01453	0
AT1G01460	0
AT1G01470	277
AT1G01480	3
AT1G01490	553
AT1G01500	86
AT1G01510	2124
AT1G01520	17
AT1G01530	5
AT1G01540	1595
AT1G01550	1763
AT1G01560	33
AT1G01570	49
AT1G01580	14
AT1G01590	1
AT1G01600	131
AT1G01610	753
AT1G01620	11814
AT1G01630	485
AT1G01640	6
AT1G01650	983
AT1G01660	71
AT1G01670	80
AT1G01680	1
AT1G01690	683
AT1G01695	16
AT1G01700	81
AT1G01710	588
AT1G01715	78
AT1G01720	186
AT1G01725	67
AT1G01730	818
AT1G01740	148
AT1G01750	7
AT1G01760	95
AT1G01770	250
AT1G01780	51
AT1G01790	1204
AT1G01800	916
AT1G01810	31
AT1G01820	947
AT1G01830	744
AT1G01840	3
AT1G01860	152
AT1G01870	0
AT1G01880	240
AT1G01890	0
AT1G01900	25
AT1G01910	1505
AT1G01920	595
AT1G01930	355
AT1G01940	649
AT1G01950	782
AT1G01960	4044
AT1G01970	345
AT1G01980	46
AT1G01990	480
AT1G02000	191
AT1G02010	186
AT1G02020	313
AT1G02030	9
AT1G02040	1
AT1G02050	287
AT1G02060	375
AT1G02065	62
AT1G02067	0
AT1G02070	31
AT1G02080	4556
AT1G02090	1589
AT1G02100	801
AT1G02110	1807
AT1G02120	1455
AT1G02130	1396
AT1G02136	0
AT1G02140	4187
AT1G02145	519
AT1G02150	1869
AT1G02160	603
AT1G02170	355
AT1G02180	439
AT1G02190	267
AT1G02205	302
AT1G02210	0
AT1G02220	1
AT1G02228	0
AT1G02230	17
AT1G02250	2
AT1G02260	371
AT1G02270	385
AT1G02280	1836
AT1G02290	624
AT1G02300	133
AT1G02305	860
AT1G02310	1
AT1G02320	0
AT1G02330	1041
AT1G02335	36
AT1G02340	1
AT1G02350	17
AT1G02360	3
AT1G02370	471
AT1G02380	108
AT1G02390	1
AT1G02400	101
AT1G02405	1
AT1G02410	585
AT1G02420	57
AT1G02430	7
AT1G02440	5
AT1G02450	65
AT1G02460	5
AT1G02470	3
AT1G02475	159
AT1G02480	0
AT1G02490	27
AT1G02500	3773
AT1G02510	0
AT1G02520	83
AT1G02530	50
AT1G02540	0
AT1G02550	0
AT1G02560	3147
AT1G02570	0
AT1G02575	0
AT1G02580	1
AT1G02590	0
AT1G02600	0
AT1G02610	0
AT1G02620	0
AT1G02630	244
AT1G02640	656
AT1G02650	18
AT1G02660	130
AT1G02670	178
AT1G02680	314
AT1G02681	0
AT1G02690	2176
AT1G02700	11
AT1G02705	8
AT1G02710	0
AT1G02720	504
AT1G02730	9482
AT1G02740	300
AT1G02750	146
AT1G02760	0
AT1G02770	0
AT1G02780	31015
AT1G02790	0
AT1G02800	1917
AT1G02810	56
AT1G02813	0
AT1G02816	205
AT1G02820	0
AT1G02830	1
AT1G02840	4674
AT1G02850	1
AT1G02860	44
AT1G02870	1000
AT1G02880	196
AT1G02890	1924
AT1G02900	26
AT1G02910	603
AT1G02920	3
AT1G02930	287
AT1G02940	7
AT1G02950	79
AT1G02952	2
AT1G02960	326
AT1G02965	1
AT1G02970	582
AT1G02980	1
AT1G02990	699
AT1G03000	721
AT1G03010	1
AT1G03020	4
AT1G03030	473
AT1G03040	1726
AT1G03050	0
AT1G03055	2
AT1G03060	2551
AT1G03070	3
AT1G03080	1669
AT1G03090	506
AT1G03100	89
AT1G03103	0
AT1G03106	0
AT1G03110	998
AT1G03120	11
AT1G03130	1125
AT1G03140	1894
AT1G03150	425
AT1G03160	750
AT1G03165	1
AT1G03170	412
AT1G03180	159
AT1G03190	585
AT1G03200	22
AT1G03210	275
AT1G03220	927
AT1G03230	1515
AT1G03240	25
AT1G03250	596
AT1G03260	200
AT1G03270	165
AT1G03280	1119
AT1G03290	534
AT1G03300	0
AT1G03310	694
AT1G03320	0
AT1G03325	0
AT1G03330	1375
AT1G03340	19
AT1G03350	1253
AT1G03360	764
AT1G03365	679
AT1G03370	766
AT1G03380	470
AT1G03390	0
AT1G03395	0
AT1G03400	69
AT1G03410	13
AT1G03420	11
AT1G03430	392
AT1G03440	199
AT1G03445	1
AT1G03457	789
AT1G03470	453
AT1G03475	3124
AT1G03490	0
AT1G03495	69
AT1G03502	0
AT1G03506	1
AT1G03510	71
AT1G03515	0
AT1G03520	144
AT1G03530	1503
AT1G03540	174
AT1G03545	17
AT1G03550	34
AT1G03560	323
AT1G03570	0
AT1G03580	0
AT1G03590	899
AT1G03600	1571
AT1G03610	454
AT1G03620	18
AT1G03630	1031
AT1G03640	0
AT1G03650	77
AT1G03660	30
AT1G03670	0
AT1G03680	1192
AT1G03687	430
AT1G03700	2
AT1G03710	93
AT1G03720	0
AT1G03730	202
AT1G03740	515
AT1G03743	0
AT1G03746	0
AT1G03750	253
AT1G03760	407
AT1G03770	289
AT1G03780	1835
AT1G03790	0
AT1G03800	1
AT1G03810	0
AT1G03820	114
AT1G03830	1564
AT1G03840	34
AT1G03850	0
AT1G03860	2328
AT1G03870	114
AT1G03880	0
AT1G03890	0
AT1G03900	1229
AT1G03905	29
AT1G03910	2267
AT1G03920	14
AT1G03930	299
AT1G03935	2
AT1G03940	111
AT1G03950	50
AT1G03960	393
AT1G03970	186
AT1G03980	112
AT1G03982	0
AT1G03987	0
AT1G03990	87
AT1G03993	0
AT1G03997	0
AT1G04000	387
AT1G04003	0
AT1G04007	18
AT1G04010	356
AT1G04013	4
AT1G04017	0
AT1G04020	1018
AT1G04023	0
AT1G04027	0
AT1G04030	477
AT1G04033	0
AT1G04037	22
AT1G04040	541
AT1G04043	0
AT1G04047	6
AT1G04050	1092
AT1G04053	2
AT1G04057	0
AT1G04063	0
AT1G04067	0
AT1G04070	466
AT1G04073	3
AT1G04077	0
AT1G04080	4597
AT1G04083	5
AT1G04087	0
AT1G04090	16
AT1G04093	11
AT1G04097	1
AT1G04100	50
AT1G04103	1
AT1G04105	0
AT1G04110	73
AT1G04117	3
AT1G04120	3200
AT1G04123	0
AT1G04127	0
AT1G04130	299
AT1G04133	0
AT1G04137	0
AT1G04140	2413
AT1G04143	0
AT1G04147	0
AT1G04150	445
AT1G04153	9
AT1G04157	0
AT1G04160	668
AT1G04163	0
AT1G04167	1
AT1G04170	4417
AT1G04173	0
AT1G04177	0
AT1G04180	0
AT1G04183	0
AT1G04187	5
AT1G04190	1418
AT1G04193	1
AT1G04197	1
AT1G04200	785
AT1G04203	0
AT1G04207	0
AT1G04210	2304
AT1G04213	0
AT1G04217	3
AT1G04220	41
AT1G04223	1
AT1G04227	0
AT1G04230	526
AT1G04233	0
AT1G04237	0
AT1G04240	40
AT1G04243	0
AT1G04247	10
AT1G04250	141
AT1G04253	0
AT1G04257	0
AT1G04260	473
AT1G04263	0
AT1G04267	9
AT1G04270	16736
AT1G04273	27
AT1G04277	16
AT1G04280	455
AT1G04283	0
AT1G04287	0
AT1G04290	30
AT1G04293	0
AT1G04295	0
AT1G04297	5
AT1G04300	1498
AT1G04303	3
AT1G04307	0
AT1G04310	553
AT1G04313	1
AT1G04320	0
AT1G04323	0
AT1G04327	0
AT1G04330	19
AT1G04333	0
AT1G04337	0
AT1G04340	1146
AT1G04343	0
AT1G04347	5
AT1G04350	31
AT1G04353	2
AT1G04357	7
AT1G04360	45
AT1G04363	0
AT1G04367	0
AT1G04370	0
AT1G04373	0
AT1G04377	0
AT1G04380	10
AT1G04383	0
AT1G04387	0
AT1G04390	416
AT1G04393	3
AT1G04397	0
AT1G04400	1674
AT1G04403	0
AT1G04407	0
AT1G04410	19564
AT1G04413	0
AT1G04417	0
AT1G04420	546
AT1G04423	0
AT1G04425	433
AT1G04427	1
AT1G04430	2920
AT1G04433	0
AT1G04437	0
AT1G04440	692
AT1G04443	0
AT1G04445	1
AT1G04447	0
AT1G04450	0
AT1G04453	0
AT1G04455	0
AT1G04457	0
AT1G04463	0
AT1G04467	3
AT1G04470	0
AT1G04473	23
AT1G04477	24
AT1G04480	5980
AT1G04483	1
AT1G04487	0
AT1G04490	3
AT1G04493	0
AT1G04497	0
AT1G04500	0
AT1G04503	0
AT1G04507	0
AT1G04510	2866
AT1G04513	0
AT1G04517	0
AT1G04520	3810
AT1G04523	0
AT1G04527	0
AT1G04530	1730
AT1G04533	0
AT1G04537	0
AT1G04540	108
AT1G04547	1
AT1G04550	1526
AT1G04555	89
AT1G04557	0
AT1G04560	1
AT1G04563	0
AT1G04567	1
AT1G04570	56
AT1G04573	0
AT1G04577	0
AT1G04580	0
AT1G04583	0
AT1G04587	4
AT1G04590	856
AT1G04593	0
AT1G04597	0
AT1G04600	138
AT1G04603	0
AT1G04607	0
AT1G04610	5
AT1G04620	1076
AT1G04623	0
AT1G04625	0
AT1G04630	914
AT1G04635	173
AT1G04640	256
AT1G04643	0
AT1G04645	1
AT1G04647	0
AT1G04650	478
AT1G04653	0
AT1G04657	0
AT1G04660	10
AT1G04667	0
AT1G04670	0
AT1G04673	0
AT1G04677	0
AT1G04680	2527
AT1G04683	0
AT1G04687	0
AT1G04690	2939
AT1G04693	0
AT1G04697	0
AT1G04700	113
AT1G04703	0
AT1G04707	0
AT1G04710	324
AT1G04713	0
AT1G04717	0
AT1G04720	0
AT1G04723	0
AT1G04730	658
AT1G04733	0
AT1G04737	0
AT1G04743	0
AT1G04747	0
AT1G04750	2688
AT1G04753	0
AT1G04760	471
AT1G04763	0
AT1G04767	0
AT1G04770	400
AT1G04773	0
AT1G04778	0
AT1G04780	1606
AT1G04783	1
AT1G04787	0
AT1G04790	975
AT1G04793	0
AT1G04797	5
AT1G04800	63
AT1G04803	0
AT1G04807	1
AT1G04810	1997
AT1G04813	0
AT1G04817	1
AT1G04820	18042
AT1G04823	0
AT1G04827	2
AT1G04830	345
AT1G04833	0
AT1G04837	0
AT1G04840	111
AT1G04847	0
AT1G04850	2343
AT1G04853	0
AT1G04857	0
AT1G04860	855
AT1G04863	0
AT1G04867	0
AT1G04870	1365
AT1G04873	0
AT1G04877	4
AT1G04880	61
AT1G04883	1
AT1G04887	0
AT1G04890	0
AT1G04893	7
AT1G04895	0
AT1G04897	0
AT1G04900	383
AT1G04907	0
AT1G04910	795
AT1G04913	0
AT1G04917	0
AT1G04920	16
AT1G04923	0
AT1G04927	1
AT1G04930	129
AT1G04933	0
AT1G04937	0
AT1G04940	61
AT1G04943	0
AT1G04945	325
AT1G04947	0
AT1G04950	718
AT1G04953	0
AT1G04957	0
AT1G04960	292
AT1G04963	0
AT1G04967	0
AT1G04970	356
AT1G04973	7
AT1G04977	0
AT1G04980	578
AT1G04983	0
AT1G04985	434
AT1G04987	0
AT1G04990	378
AT1G04993	0
AT1G04997	0
AT1G05000	4
AT1G05003	0
AT1G05005	0
AT1G05007	0
AT1G05010	212
AT1G05013	0
AT1G05017	1
AT1G05020	5
AT1G05023	6
AT1G05027	0
AT1G05030	178
AT1G05033	1
AT1G05035	0
AT1G05037	0
AT1G05040	0
AT1G05043	4
AT1G05047	0
AT1G05053	0
AT1G05055	620
AT1G05057	3
AT1G05060	200
AT1G05061	27
AT1G05065	28
AT1G05067	0
AT1G05070	385
AT1G05073	0
AT1G05077	5
AT1G05080	0
AT1G05083	1
AT1G05085	3
AT1G05087	21
AT1G05090	0
AT1G05093	0
AT1G05097	0
AT1G05100	8
AT1G05103	0
AT1G05107	0
AT1G05113	0
AT1G05117	0
AT1G05120	1252
AT1G05123	2
AT1G05127	0
AT1G05133	0
AT1G05135	162
AT1G05136	1
AT1G05137	0
AT1G05140	448
AT1G05143	7
AT1G05147	0
AT1G05150	2442
AT1G05153	10
AT1G05160	355
AT1G05163	2
AT1G05170	37
AT1G05173	2
AT1G05177	0
AT1G05180	1172
AT1G05183	0
AT1G05187	0
AT1G05190	3981
AT1G05193	0
AT1G05197	0
AT1G05200	209
AT1G05203	1
AT1G05205	481
AT1G05207	12
AT1G05210	273
AT1G05213	16
AT1G05217	0
AT1G05220	15
AT1G05223	0
AT1G05227	0
AT1G05230	466
AT1G05233	0
AT1G05237	0
AT1G05240	3
AT1G05243	0
AT1G05247	0
AT1G05250	0
AT1G05253	0
AT1G05257	0
AT1G05260	13
AT1G05263	0
AT1G05267	0
AT1G05270	448
AT1G05273	0
AT1G05277	20
AT1G05280	0
AT1G05283	0
AT1G05287	0
AT1G05290	0
AT1G05291	0
AT1G05293	2
AT1G05297	23
AT1G05300	351
AT1G05303	0
AT1G05307	0
AT1G05310	5
AT1G05313	0
AT1G05317	6
AT1G05320	612
AT1G05323	0
AT1G05327	0
AT1G05330	9
AT1G05333	0
AT1G05337	0
AT1G05340	2
AT1G05343	0
AT1G05347	0
AT1G05350	816
AT1G05353	0
AT1G05357	0
AT1G05360	462
AT1G05363	0
AT1G05367	0
AT1G05370	406
AT1G05373	0
AT1G05377	0
AT1G05380	1503
AT1G05383	0
AT1G05385	151
AT1G05387	0
AT1G05390	0
AT1G05397	4
AT1G05400	6
AT1G05407	0
AT1G05410	625
AT1G05413	0
AT1G05417	0
AT1G05420	37
AT1G05423	0
AT1G05427	0
AT1G05430	698
AT1G05433	0
AT1G05440	640
AT1G05443	1
AT1G05447	0
AT1G05450	0
AT1G05453	0
AT1G05460	1241
AT1G05463	3
AT1G05467	41
AT1G05470	1653
AT1G05473	0
AT1G05477	0
AT1G05483	0
AT1G05487	0
AT1G05490	976
AT1G05493	0
AT1G05497	0
AT1G05500	1460
AT1G05507	0
AT1G05510	1
AT1G05517	8
AT1G05520	1715
AT1G05523	0
AT1G05527	0
AT1G05530	0
AT1G05533	0
AT1G05537	0
AT1G05540	11
AT1G05543	0
AT1G05547	0
AT1G05550	0
AT1G05553	0
AT1G05557	3
AT1G05560	0
AT1G05562	0
AT1G05563	0
AT1G05567	0
AT1G05570	2515
AT1G05575	3
AT1G05577	1
AT1G05580	0
AT1G05583	0
AT1G05587	0
AT1G05590	751
AT1G05593	0
AT1G05597	0
AT1G05600	249
AT1G05603	0
AT1G05607	0
AT1G05610	25
AT1G05613	0
AT1G05615	0
AT1G05617	0
AT1G05620	547
AT1G05623	0
AT1G05627	0
AT1G05630	878
AT1G05633	0
AT1G05637	0
AT1G05640	486
AT1G05643	0
AT1G05647	0
AT1G05650	0
AT1G05653	0
AT1G05657	0
AT1G05660	0
AT1G05663	0
AT1G05667	0
AT1G05670	261
AT1G05673	0
AT1G05675	0
AT1G05680	0
AT1G05683	0
AT1G05687	36
AT1G05690	22
AT1G05693	0
AT1G05697	0
AT1G05700	9
AT1G05703	2
AT1G05707	0
AT1G05710	1385
AT1G05713	0
AT1G05717	0
AT1G05720	336
AT1G05723	0
AT1G05727	0
AT1G05730	145
AT1G05733	1
AT1G05737	0
AT1G05740	0
AT1G05747	0
AT1G05750	301
AT1G05753	0
AT1G05757	0
AT1G05760	0
AT1G05763	2
AT1G05767	0
AT1G05770	38
AT1G05773	13
AT1G05777	0
AT1G05780	47
AT1G05783	0
AT1G05785	154
AT1G05787	0
AT1G05790	395
AT1G05793	0
AT1G05797	0
AT1G05800	0
AT1G05803	0
AT1G05805	644
AT1G05807	0
AT1G05810	17
AT1G05813	0
AT1G05817	0
AT1G05820	47
AT1G05823	0
AT1G05827	0
AT1G05830	1357
AT1G05833	13
AT1G05835	171
AT1G05837	0
AT1G05840	398
AT1G05843	0
AT1G05847	0
AT1G05850	5781
AT1G05853	1
AT1G05857	0
AT1G05860	339
AT1G05863	0
AT1G05867	0
AT1G05870	327
AT1G05873	0
AT1G05880	0
AT1G05887	0
AT1G05890	1305
AT1G05893	0
AT1G05894	10
AT1G05897	0
AT1G05900	149
AT1G05903	0
AT1G05907	0
AT1G05910	1907
AT1G05913	5
AT1G05917	0
AT1G05920	0
AT1G05927	0
AT1G05930	0
AT1G05933	0
AT1G05937	23
AT1G05940	544
AT1G05943	0
AT1G05947	0
AT1G05950	779
AT1G05953	0
AT1G05957	0
AT1G05960	1184
AT1G05963	1
AT1G05967	0
AT1G05970	323
AT1G05973	0
AT1G05977	3
AT1G05980	0
AT1G05983	0
AT1G05987	0
AT1G05990	0
AT1G05993	4
AT1G05997	0
AT1G06000	0
AT1G06002	0
AT1G06003	0
AT1G06007	0
AT1G06010	462
AT1G06013	0
AT1G06017	3
AT1G06020	4
AT1G06023	0
AT1G06027	0
AT1G06030	0
AT1G06033	11
AT1G06037	0
AT1G06040	792
AT1G06043	0
AT1G06045	0
AT1G06047	0
AT1G06050	79
AT1G06053	0
AT1G06057	0
AT1G06060	365
AT1G06063	0
AT1G06067	0
AT1G06070	1004
AT1G06073	0
AT1G06080	826
AT1G06083	15
AT1G06087	4
AT1G06090	336
AT1G06093	0
AT1G06097	0
AT1G06100	31
AT1G06103	0
AT1G06110	659
AT1G06113	0
AT1G06117	0
AT1G06120	0
AT1G06123	4
AT1G06127	0
AT1G06130	602
AT1G06133	0
AT1G06135	0
AT1G06137	0
AT1G06140	102
AT1G06143	132
AT1G06147	0
AT1G06148	2
AT1G06150	1415
AT1G06153	0
AT1G06157	0
AT1G06160	8
AT1G06163	0
AT1G06170	13
AT1G06173	12
AT1G06177	0
AT1G06180	265
AT1G06187	0
AT1G06190	1573
AT1G06197	0
AT1G06200	1289
AT1G06203	0
AT1G06207	4
AT1G06210	1132
AT1G06213	0
AT1G06217	0
AT1G06220	2995
AT1G06225	0
AT1G06227	75
AT1G06230	3229
AT1G06233	0
AT1G06237	0
AT1G06240	208
AT1G06243	0
AT1G06247	0
AT1G06250	27
AT1G06253	0
AT1G06257	0
AT1G06260	1
AT1G06263	0
AT1G06265	38
AT1G06267	0
AT1G06270	256
AT1G06273	0
AT1G06277	0
AT1G06280	0
AT1G06283	0
AT1G06287	1
AT1G06290	745
AT1G06293	0
AT1G06297	0
AT1G06303	0
AT1G06307	0
AT1G06310	74
AT1G06313	0
AT1G06317	0
AT1G06320	0
AT1G06323	0
AT1G06327	0
AT1G06330	0
AT1G06333	0
AT1G06337	0
AT1G06340	0
AT1G06343	0
AT1G06347	0
AT1G06350	48
AT1G06353	0
AT1G06357	0
AT1G06360	533
AT1G06363	0
AT1G06370	86
AT1G06373	0
AT1G06377	0
AT1G06380	386
AT1G06383	0
AT1G06387	0
AT1G06390	1353
AT1G06393	0
AT1G06397	0
AT1G06400	883
AT1G06403	0
AT1G06407	0
AT1G06410	4458
AT1G06413	0
AT1G06417	0
AT1G06420	791
AT1G06423	0
AT1G06427	0
AT1G06430	276
AT1G06433	2
AT1G06437	0
AT1G06440	152
AT1G06443	0
AT1G06447	0
AT1G06450	53
AT1G06453	0
AT1G06457	5
AT1G06460	377
AT1G06463	4
AT1G06467	0
AT1G06470	786
AT1G06473	19
AT1G06475	0
AT1G06480	0
AT1G06483	0
AT1G06487	2
AT1G06490	543
AT1G06493	0
AT1G06497	0
AT1G06500	412
AT1G06507	0
AT1G06510	231
AT1G06513	0
AT1G06515	262
AT1G06517	0
AT1G06520	54
AT1G06523	0
AT1G06527	0
AT1G06530	0
AT1G06533	0
AT1G06537	2
AT1G06540	1
AT1G06543	0
AT1G06547	6
AT1G06550	1227
AT1G06553	1
AT1G06557	0
AT1G06560	468
AT1G06567	1
AT1G06570	54
AT1G06573	16
AT1G06577	10
AT1G06580	79
AT1G06583	9
AT1G06587	0
AT1G06590	811
AT1G06593	4
AT1G06597	0
AT1G06603	0
AT1G06607	0
AT1G06610	0
AT1G06613	0
AT1G06617	0
AT1G06620	42
AT1G06623	0
AT1G06627	0
AT1G06630	469
AT1G06633	0
AT1G06637	0
AT1G06640	656
AT1G06643	0
AT1G06645	1
AT1G06647	0
AT1G06650	70
AT1G06653	0
AT1G06657	0
AT1G06660	521
AT1G06663	0
AT1G06667	0
AT1G06670	3037
AT1G06673	0
AT1G06677	0
AT1G06680	9243
AT1G06683	0
AT1G06687	0
AT1G06690	196
AT1G06693	0
AT1G06697	0
AT1G06700	1181
AT1G06703	0
AT1G06707	0
AT1G06710	428
AT1G06713	0
AT1G06717	1
AT1G06720	2767
AT1G06723	0
AT1G06727	9
AT1G06730	487
AT1G06733	4
AT1G06737	3
AT1G06740	414
AT1G06743	8
AT1G06747	0
AT1G06750	10
AT1G06753	28
AT1G06757	1
AT1G06760	7201
AT1G06770	217
AT1G06773	2
AT1G06777	0
AT1G06780	288
AT1G06783	0
AT1G06787	0
AT1G06790	389
AT1G06797	0
AT1G06800	112
AT1G06810	5
AT1G06817	2
AT1G06820	573
AT1G06823	0
AT1G06827	0
AT1G06830	359
AT1G06837	11
AT1G06840	422
AT1G06850	311
AT1G06853	0
AT1G06857	0
AT1G06860	0
AT1G06863	0
AT1G06867	0
AT1G06870	607
AT1G06873	0
AT1G06877	0
AT1G06880	0
AT1G06883	0
AT1G06890	1624
AT1G06897	0
AT1G06900	1486
AT1G06903	0
AT1G06907	0
AT1G06910	277
AT1G06913	0
AT1G06917	0
AT1G06920	1
AT1G06923	0
AT1G06925	0
AT1G06927	0
AT1G06930	0
AT1G06933	0
AT1G06937	0
AT1G06943	0
AT1G06947	0
AT1G06950	5750
AT1G06953	0
AT1G06957	0
AT1G06960	626
AT1G06963	0
AT1G06967	0
AT1G06970	2
AT1G06973	0
AT1G06977	25
AT1G06980	13
AT1G06983	0
AT1G06987	0
AT1G06990	0
AT1G06993	0
AT1G06997	0
AT1G07000	240
AT1G07003	0
AT1G07007	0
AT1G07010	196
AT1G07013	0
AT1G07017	1
AT1G07020	277
AT1G07023	0
AT1G07025	0
AT1G07027	0
AT1G07030	575
AT1G07040	422
AT1G07050	81
AT1G07051	0
AT1G07060	5
AT1G07070	820
AT1G07080	1286
AT1G07090	161
AT1G07100	0
AT1G07110	936
AT1G07117	1
AT1G07119	21
AT1G07120	3
AT1G07123	0
AT1G07127	0
AT1G07128	1
AT1G07130	0
AT1G07133	0
AT1G07135	102
AT1G07137	0
AT1G07140	4234
AT1G07143	9
AT1G07147	0
AT1G07150	5
AT1G07157	0
AT1G07160	0
AT1G07163	0
AT1G07167	2
AT1G07170	570
AT1G07173	0
AT1G07175	9
AT1G07177	0
AT1G07180	31
AT1G07183	0
AT1G07187	15
AT1G07190	0
AT1G07193	0
AT1G07197	0
AT1G07200	783
AT1G07210	1865
AT1G07220	583
AT1G07230	960
AT1G07233	0
AT1G07237	0
AT1G07240	253
AT1G07243	1
AT1G07247	0
AT1G07250	441
AT1G07253	0
AT1G07257	0
AT1G07260	289
AT1G07263	0
AT1G07267	0
AT1G07270	193
AT1G07273	0
AT1G07277	0
AT1G07280	584
AT1G07283	0
AT1G07287	0
AT1G07290	69
AT1G07293	0
AT1G07297	0
AT1G07300	111
AT1G07303	0
AT1G07310	761
AT1G07313	5
AT1G07317	0
AT1G07320	4816
AT1G07323	885
AT1G07327	0
AT1G07330	2
AT1G07333	0
AT1G07337	0
AT1G07340	0
AT1G07343	0
AT1G07347	0
AT1G07350	805
AT1G07353	0
AT1G07357	0
AT1G07360	1572
AT1G07367	24
AT1G07370	3462
AT1G07373	16
AT1G07380	238
AT1G07383	0
AT1G07390	107
AT1G07393	4
AT1G07397	0
AT1G07400	102
AT1G07407	0
AT1G07410	95
AT1G07413	3
AT1G07417	0
AT1G07420	1475
AT1G07423	1
AT1G07430	23
AT1G07433	0
AT1G07437	0
AT1G07440	11
AT1G07447	0
AT1G07450	5
AT1G07453	0
AT1G07457	0
AT1G07460	0
AT1G07463	0
AT1G07467	0
AT1G07470	432
AT1G07473	0
AT1G07476	0
AT1G07477	2
AT1G07480	367
AT1G07483	0
AT1G07485	0
AT1G07487	0
AT1G07490	2
AT1G07493	0
AT1G07497	0
AT1G07500	0
AT1G07503	0
AT1G07507	0
AT1G07510	1298
AT1G07513	0
AT1G07517	1
AT1G07520	0
AT1G07523	1
AT1G07527	0
AT1G07530	885
AT1G07533	0
AT1G07537	0
AT1G07540	0
AT1G07543	1
AT1G07547	2
AT1G07550	0
AT1G07553	0
AT1G07557	0
AT1G07560	0
AT1G07563	0
AT1G07567	0
AT1G07570	349
AT1G07573	0
AT1G07580	0
AT1G07583	0
AT1G07587	11
AT1G07590	2310
AT1G07593	0
AT1G07597	0
AT1G07600	0
AT1G07603	7
AT1G07607	3
AT1G07610	230
AT1G07613	0
AT1G07615	394
AT1G07617	0
AT1G07620	0
AT1G07623	0
AT1G07627	0
AT1G07630	309
AT1G07633	0
AT1G07637	1
AT1G07640	437
AT1G07645	0
AT1G07647	0
AT1G07650	820
AT1G07653	11
AT1G07657	0
AT1G07660	1387
AT1G07663	0
AT1G07667	0
AT1G07670	2530
AT1G07673	0
AT1G07680	0
AT1G07683	0
AT1G07690	0
AT1G07693	0
AT1G07697	6
AT1G07700	347
AT1G07702	0
AT1G07703	1
AT1G07705	1140
AT1G07707	0
AT1G07710	44
AT1G07717	0
AT1G07720	63
AT1G07723	0
AT1G07725	0
AT1G07727	0
AT1G07728	2
AT1G07730	0
AT1G07733	0
AT1G07737	0
AT1G07740	269
AT1G07743	63
AT1G07745	97
AT1G07747	0
AT1G07750	673
AT1G07753	0
AT1G07757	0
AT1G07760	0
AT1G07763	0
AT1G07767	0
AT1G07770	8787
AT1G07773	0
AT1G07777	0
AT1G07780	177
AT1G07783	0
AT1G07787	0
AT1G07790	6814
AT1G07793	0
AT1G07795	1
AT1G07800	0
AT1G07803	0
AT1G07807	0
AT1G07810	1459
AT1G07813	0
AT1G07820	5909
AT1G07823	1
AT1G07827	0
AT1G07830	875
AT1G07833	0
AT1G07837	0
AT1G07840	736
AT1G07843	0
AT1G07847	0
AT1G07850	0
AT1G07853	0
AT1G07857	0
AT1G07860	0
AT1G07863	0
AT1G07867	0
AT1G07870	352
AT1G07873	0
AT1G07877	2
AT1G07880	132
AT1G07883	0
AT1G07885	1
AT1G07887	0
AT1G07890	8820
AT1G07893	0
AT1G07897	13
AT1G07900	0
AT1G07901	17
AT1G07902	50
AT1G07903	0
AT1G07907	0
AT1G07910	512
AT1G07913	0
AT1G07917	0
AT1G07920	5464
AT1G07923	0
AT1G07927	0
AT1G07930	9205
AT1G07933	0
AT1G07937	0
AT1G07940	8560
AT1G07943	0
AT1G07947	0
AT1G07950	401
AT1G07957	3
AT1G07960	747
AT1G07963	0
AT1G07967	1
AT1G07970	1255
AT1G07973	0
AT1G07977	0
AT1G07980	594
AT1G07983	0
AT1G07985	0
AT1G07987	0
AT1G07990	1487
AT1G07993	0
AT1G07997	0
AT1G08000	494
AT1G08003	0
AT1G08005	0
AT1G08007	0
AT1G08010	880
AT1G08013	0
AT1G08017	0
AT1G08023	0
AT1G08027	0
AT1G08030	634
AT1G08033	0
AT1G08035	6
AT1G08037	0
AT1G08040	956
AT1G08043	0
AT1G08047	3
AT1G08050	31
AT1G08053	0
AT1G08057	0
AT1G08060	980
AT1G08063	0
AT1G08065	0
AT1G08070	85
AT1G08073	0
AT1G08077	0
AT1G08080	13
AT1G08087	0
AT1G08090	0
AT1G08093	0
AT1G08097	0
AT1G08100	0
AT1G08103	2
AT1G08105	0
AT1G08107	0
AT1G08110	1713
AT1G08113	4
AT1G08115	9
AT1G08117	1
AT1G08120	0
AT1G08123	0
AT1G08125	545
AT1G08127	0
AT1G08130	2226
AT1G08133	0
AT1G08135	0
AT1G08137	0
AT1G08140	0
AT1G08143	0
AT1G08147	0
AT1G08150	0
AT1G08153	0
AT1G08157	0
AT1G08160	228
AT1G08163	0
AT1G08165	0
AT1G08170	0
AT1G08173	0
AT1G08177	1
AT1G08180	75
AT1G08183	0
AT1G08190	1855
AT1G08193	0
AT1G08200	3649
AT1G08207	0
AT1G08210	1231
AT1G08213	2
AT1G08217	0
AT1G08220	434
AT1G08223	0
AT1G08227	0
AT1G08230	32
AT1G08237	11
AT1G08240	0
AT1G08247	0
AT1G08250	0
AT1G08253	0
AT1G08257	0
AT1G08260	2016
AT1G08263	0
AT1G08267	0
AT1G08270	44
AT1G08273	2
AT1G08277	0
AT1G08280	348
AT1G08283	31
AT1G08287	0
AT1G08290	66
AT1G08293	12
AT1G08297	0
AT1G08300	80
AT1G08303	0
AT1G08307	0
AT1G08310	1
AT1G08313	0
AT1G08315	0
AT1G08317	0
AT1G08320	7
AT1G08323	0
AT1G08327	1
AT1G08333	13
AT1G08337	0
AT1G08340	8
AT1G08343	0
AT1G08347	0
AT1G08350	478
AT1G08353	0
AT1G08357	2
AT1G08360	11841
AT1G08363	0
AT1G08367	0
AT1G08370	809
AT1G08377	0
AT1G08380	6994
AT1G08383	0
AT1G08387	0
AT1G08390	168
AT1G08393	1
AT1G08397	0
AT1G08400	203
AT1G08403	0
AT1G08410	1109
AT1G08413	0
AT1G08417	0
AT1G08420	1879
AT1G08427	0
AT1G08430	0
AT1G08433	0
AT1G08437	0
AT1G08440	9
AT1G08443	0
AT1G08447	0
AT1G08450	1634
AT1G08453	0
AT1G08457	0
AT1G08460	487
AT1G08463	0
AT1G08465	421
AT1G08470	559
AT1G08473	0
AT1G08477	0
AT1G08480	1814
AT1G08483	0
AT1G08487	0
AT1G08490	471
AT1G08493	0
AT1G08497	0
AT1G08500	33
AT1G08503	0
AT1G08507	7
AT1G08510	2547
AT1G08513	0
AT1G08517	0
AT1G08520	2520
AT1G08523	0
AT1G08530	197
AT1G08533	0
AT1G08537	0
AT1G08540	993
AT1G08543	0
AT1G08547	0
AT1G08550	325
AT1G08553	0
AT1G08557	0
AT1G08560	4220
AT1G08563	11
AT1G08567	0
AT1G08570	1037
AT1G08573	0
AT1G08577	0
AT1G08580	1703
AT1G08583	0
AT1G08587	0
AT1G08590	0
AT1G08592	0
AT1G08597	0
AT1G08600	1731
AT1G08603	0
AT1G08607	0
AT1G08610	397
AT1G08613	0
AT1G08620	1203
AT1G08623	0
AT1G08627	0
AT1G08630	25
AT1G08633	0
AT1G08637	0
AT1G08640	1440
AT1G08643	9
AT1G08645	0
AT1G08647	0
AT1G08650	906
AT1G08653	0
AT1G08657	0
AT1G08660	775
AT1G08663	0
AT1G08667	0
AT1G08670	0
AT1G08673	0
AT1G08677	0
AT1G08680	1283
AT1G08683	0
AT1G08695	0
AT1G08697	4
AT1G08700	1312
AT1G08703	0
AT1G08707	0
AT1G08710	171
AT1G08713	0
AT1G08717	0
AT1G08720	478
AT1G08723	0
AT1G08727	0
AT1G08730	36
AT1G08733	1
AT1G08735	0
AT1G08737	0
AT1G08740	0
AT1G08743	0
AT1G08747	0
AT1G08750	577
AT1G08753	0
AT1G08757	0
AT1G08760	818
AT1G08763	0
AT1G08767	0
AT1G08770	226
AT1G08773	0
AT1G08777	0
AT1G08780	853
AT1G08783	0
AT1G08787	0
AT1G08790	0
AT1G08793	0
AT1G08797	0
AT1G08800	250
AT1G08803	0
AT1G08807	0
AT1G08810	9
AT1G08813	0
AT1G08817	0
AT1G08820	938
AT1G08823	0
AT1G08827	0
AT1G08830	6270
AT1G08833	2
AT1G08840	492
AT1G08843	0
AT1G08845	233
AT1G08847	52
AT1G08853	0
AT1G08857	6
AT1G08860	106
AT1G08863	0
AT1G08867	0
AT1G08870	0
AT1G08877	0
AT1G08880	4120
AT1G08883	0
AT1G08887	0
AT1G08890	71
AT1G08893	0
AT1G08897	0
AT1G08900	41
AT1G08903	0
AT1G08907	0
AT1G08910	1119
AT1G08913	0
AT1G08920	132
AT1G08923	0
AT1G08927	0
AT1G08930	115
AT1G08933	0
AT1G08937	14
AT1G08940	62
AT1G08947	0
AT1G08950	0
AT1G08953	0
AT1G08960	378
AT1G08963	0
AT1G08967	0
AT1G08970	1281
AT1G08973	10
AT1G08977	0
AT1G08980	321
AT1G08983	0
AT1G08985	0
AT1G08987	3
AT1G08990	0
AT1G08993	0
AT1G08997	0
AT1G09000	508
AT1G09003	4
AT1G09007	0
AT1G09010	1458
AT1G09013	0
AT1G09017	0
AT1G09020	1688
AT1G09023	4
AT1G09027	0
AT1G09030	0
AT1G09033	0
AT1G09037	0
AT1G09040	148
AT1G09043	0
AT1G09047	0
AT1G09050	150
AT1G09053	0
AT1G09057	0
AT1G09060	1303
AT1G09063	0
AT1G09067	0
AT1G09070	1426
AT1G09073	0
AT1G09077	0
AT1G09080	3
AT1G09083	49
AT1G09087	26
AT1G09090	12
AT1G09097	0
AT1G09100	1174
AT1G09103	0
AT1G09107	0
AT1G09110	0
AT1G09113	0
AT1G09117	0
AT1G09123	0
AT1G09127	0
AT1G09130	1940
AT1G09133	0
AT1G09137	0
AT1G09140	774
AT1G09143	0
AT1G09147	0
AT1G09150	1599
AT1G09153	0
AT1G09155	63
AT1G09157	0
AT1G09160	1506
AT1G09163	0
AT1G09167	0
AT1G09170	2
AT1G09173	0
AT1G09176	0
AT1G09177	0
AT1G09180	12
AT1G09183	0
AT1G09187	0
AT1G09190	263
AT1G09193	0
AT1G09195	154
AT1G09197	0
AT1G09200	9103
AT1G09207	0
AT1G09210	5082
AT1G09213	0
AT1G09217	0
AT1G09220	89
AT1G09223	0
AT1G09227	0
AT1G09230	311
AT1G09233	0
AT1G09237	0
AT1G09240	0
AT1G09243	0
AT1G09245	0
AT1G09247	0
AT1G09250	506
AT1G09253	0
AT1G09257	0
AT1G09260	0
AT1G09263	0
AT1G09267	2
AT1G09270	1866
AT1G09273	0
AT1G09277	0
AT1G09280	545
AT1G09283	0
AT1G09287	6
AT1G09290	343
AT1G09293	0
AT1G09297	0
AT1G09300	280
AT1G09303	0
AT1G09307	0
AT1G09310	121
AT1G09313	0
AT1G09317	0
AT1G09320	675
AT1G09323	0
AT1G09327	0
AT1G09330	1108
AT1G09333	0
AT1G09337	0
AT1G09340	1497
AT1G09343	0
AT1G09350	1
AT1G09353	0
AT1G09357	0
AT1G09360	0
AT1G09363	5
AT1G09367	64
AT1G09370	0
AT1G09373	0
AT1G09377	0
AT1G09380	0
AT1G09383	0
AT1G09387	0
AT1G09390	633
AT1G09393	0
AT1G09397	0
AT1G09400	7
AT1G09407	0
AT1G09410	96
AT1G09415	125
AT1G09417	0
AT1G09420	99
AT1G09421	0
AT1G09423	0
AT1G09427	9
AT1G09430	1260
AT1G09433	0
AT1G09437	0
AT1G09440	31
AT1G09443	0
AT1G09447	5
AT1G09450	967
AT1G09453	0
AT1G09457	1
AT1G09460	353
AT1G09463	1
AT1G09467	52
AT1G09470	833
AT1G09473	0
AT1G09477	0
AT1G09480	28
AT1G09483	0
AT1G09486	16
AT1G09487	0
AT1G09490	515
AT1G09493	0
AT1G09497	0
AT1G09500	16
AT1G09503	0
AT1G09507	0
AT1G09510	0
AT1G09513	1
AT1G09517	3
AT1G09520	528
AT1G09523	0
AT1G09527	8
AT1G09530	527
AT1G09533	32
AT1G09537	82
AT1G09540	0
AT1G09543	23
AT1G09547	0
AT1G09550	0
AT1G09553	0
AT1G09557	0
AT1G09560	228
AT1G09563	0
AT1G09567	0
AT1G09570	2598
AT1G09573	16
AT1G09575	67
AT1G09577	0
AT1G09580	316
AT1G09583	0
AT1G09587	0
AT1G09590	9642
AT1G09593	0
AT1G09597	0
AT1G09600	141
AT1G09603	0
AT1G09607	1
AT1G09610	0
AT1G09613	0
AT1G09617	0
AT1G09620	5575
AT1G09623	0
AT1G09625	0
AT1G09627	0
AT1G09630	1315
AT1G09633	0
AT1G09637	0
AT1G09640	7035
AT1G09645	367
AT1G09647	0
AT1G09650	92
AT1G09653	0
AT1G09657	0
AT1G09660	892
AT1G09663	9
AT1G09665	0
AT1G09667	0
AT1G09673	0
AT1G09677	2
AT1G09680	104
AT1G09683	0
AT1G09687	50
AT1G09690	21116
AT1G09693	0
AT1G09697	0
AT1G09700	670
AT1G09703	0
AT1G09710	217
AT1G09713	0
AT1G09717	0
AT1G09720	0
AT1G09723	0
AT1G09730	1330
AT1G09733	1
AT1G09737	1
AT1G09740	59
AT1G09743	0
AT1G09747	0
AT1G09750	8290
AT1G09753	38
AT1G09757	4
AT1G09760	2540
AT1G09763	0
AT1G09767	0
AT1G09770	5024
AT1G09773	0
AT1G09777	6
AT1G09780	5717
AT1G09783	5
AT1G09787	7
AT1G09790	0
AT1G09793	0
AT1G09794	47
AT1G09795	2000
AT1G09797	4
AT1G09800	265
AT1G09803	0
AT1G09807	0
AT1G09810	467
AT1G09812	190
AT1G09813	0
AT1G09815	1500
AT1G09817	0
AT1G09820	230
AT1G09823	0
AT1G09827	0
AT1G09830	1448
AT1G09833	0
AT1G09837	0
AT1G09840	1346
AT1G09843	0
AT1G09847	0
AT1G09850	439
AT1G09853	0
AT1G09857	0
AT1G09860	0
AT1G09863	67
AT1G09867	8
AT1G09870	1226
AT1G09873	0
AT1G09877	0
AT1G09880	60
AT1G09883	0
AT1G09887	0
AT1G09890	9
AT1G09893	0
AT1G09897	14
AT1G09900	657
AT1G09903	0
AT1G09907	0
AT1G09910	398
AT1G09913	2
AT1G09917	12
AT1G09920	464
AT1G09923	0
AT1G09927	0
AT1G09930	0
AT1G09932	23
AT1G09935	1
AT1G09937	0
AT1G09940	199
AT1G09947	0
AT1G09950	19
AT1G09953	0
AT1G09957	0
AT1G09960	1055
AT1G09963	0
AT1G09967	0
AT1G09970	2663
AT1G09973	0
AT1G09977	0
AT1G09980	1195
AT1G09983	0
AT1G09987	2
AT1G09993	10
AT1G09995	93
AT1G09997	0
AT1G10000	38
AT1G10010	1
AT1G10020	893
AT1G10030	893
AT1G10040	184
AT1G10050	244
AT1G10060	29
AT1G10070	9
AT1G10090	359
AT1G10095	124
AT1G10100	1
AT1G10110	2
AT1G10120	1016
AT1G10130	1005
AT1G10140	29
AT1G10150	0
AT1G10155	0
AT1G10160	290
AT1G10170	1532
AT1G10180	1802
AT1G10190	0
AT1G10200	2247
AT1G10210	164
AT1G10220	1
AT1G10225	3
AT1G10230	907
AT1G10240	475
AT1G10250	0
AT1G10260	0
AT1G10270	1237
AT1G10280	173
AT1G10290	3423
AT1G10300	0
AT1G10310	468
AT1G10320	688
AT1G10330	131
AT1G10340	14
AT1G10350	447
AT1G10360	97
AT1G10370	103
AT1G10380	144
AT1G10385	0
AT1G10390	3196
AT1G10395	0
AT1G10400	0
AT1G10410	588
AT1G10417	113
AT1G10419	0
AT1G10430	729
AT1G10440	0
AT1G10450	1147
AT1G10455	0
AT1G10460	43
AT1G10470	2494
AT1G10480	1
AT1G10490	1428
AT1G10500	352
AT1G10510	871
AT1G10520	159
AT1G10522	619
AT1G10530	4
AT1G10538	2
AT1G10540	353
AT1G10550	0
AT1G10560	2
AT1G10570	565
AT1G10580	2244
AT1G10585	0
AT1G10586	0
AT1G10588	0
AT1G10590	2896
AT1G10600	245
AT1G10610	99
AT1G10620	0
AT1G10630	2352
AT1G10640	2528
AT1G10650	525
AT1G10657	165
AT1G10660	682
AT1G10670	4811
AT1G10680	0
AT1G10682	773
AT1G10690	66
AT1G10700	213
AT1G10705	0
AT1G10710	59
AT1G10715	0
AT1G10717	0
AT1G10720	552
AT1G10730	192
AT1G10740	445
AT1G10745	0
AT1G10747	0
AT1G10750	340
AT1G10760	3178
AT1G10770	0
AT1G10780	821
AT1G10790	16
AT1G10800	4
AT1G10810	7
AT1G10820	527
AT1G10830	224
AT1G10840	4273
AT1G10850	1624
AT1G10865	172
AT1G10870	737
AT1G10875	0
AT1G10880	1
AT1G10890	635
AT1G10900	510
AT1G10910	412
AT1G10920	132
AT1G10930	1510
AT1G10940	1583
AT1G10950	5542
AT1G10960	1557
AT1G10970	294
AT1G10980	318
AT1G10990	151
AT1G11000	177
AT1G11010	0
AT1G11020	390
AT1G11030	0
AT1G11040	0
AT1G11050	3
AT1G11055	0
AT1G11060	585
AT1G11070	1
AT1G11080	178
AT1G11090	0
AT1G11100	73
AT1G11110	0
AT1G11112	178
AT1G11120	353
AT1G11125	478
AT1G11130	2615
AT1G11145	0
AT1G11150	57
AT1G11160	598
AT1G11170	272
AT1G11175	137
AT1G11180	164
AT1G11185	4
AT1G11190	1
AT1G11200	697
AT1G11210	145
AT1G11220	326
AT1G11230	0
AT1G11240	1487
AT1G11250	0
AT1G11260	1516
AT1G11265	0
AT1G11270	70
AT1G11280	1004
AT1G11290	306
AT1G11300	56
AT1G11303	294
AT1G11310	1309
AT1G11320	157
AT1G11330	460
AT1G11340	1
AT1G11350	115
AT1G11360	987
AT1G11362	1
AT1G11370	2
AT1G11380	307
AT1G11390	520
AT1G11400	698
AT1G11410	17
AT1G11420	894
AT1G11430	1859
AT1G11440	187
AT1G11450	4
AT1G11460	0
AT1G11470	0
AT1G11475	1285
AT1G11480	1979
AT1G11482	0
AT1G11490	4
AT1G11500	10
AT1G11510	0
AT1G11520	0
AT1G11530	17
AT1G11540	4
AT1G11545	85
AT1G11550	0
AT1G11560	6
AT1G11570	35
AT1G11572	0
AT1G11580	190
AT1G11590	0
AT1G11591	0
AT1G11592	197
AT1G11593	0
AT1G11595	0
AT1G11600	1995
AT1G11608	0
AT1G11610	0
AT1G11620	0
AT1G11630	356
AT1G11640	1
AT1G11650	4023
AT1G11655	0
AT1G11660	1079
AT1G11670	183
AT1G11680	2778
AT1G11684	0
AT1G11690	0
AT1G11700	133
AT1G11710	160
AT1G11720	815
AT1G11730	241
AT1G11735	1
AT1G11740	11
AT1G11750	1234
AT1G11755	201
AT1G11760	466
AT1G11765	0
AT1G11770	1
AT1G11780	440
AT1G11785	0
AT1G11790	451
AT1G11800	454
AT1G11803	0
AT1G11806	0
AT1G11810	2
AT1G11820	3711
AT1G11840	10600
AT1G11850	102
AT1G11860	4714
AT1G11870	538
AT1G11880	215
AT1G11890	695
AT1G11900	38
AT1G11905	370
AT1G11910	9079
AT1G11915	34
AT1G11920	0
AT1G11925	0
AT1G11930	1407
AT1G11940	209
AT1G11950	824
AT1G11960	275
AT1G11970	0
AT1G11980	0
AT1G11990	0
AT1G12000	4841
AT1G12010	0
AT1G12013	10
AT1G12015	0
AT1G12020	236
AT1G12030	6
AT1G12040	0
AT1G12050	923
AT1G12060	62
AT1G12064	2
AT1G12070	5
AT1G12080	34
AT1G12090	5837
AT1G12100	33
AT1G12110	309
AT1G12120	1263
AT1G12130	1
AT1G12140	351
AT1G12150	0
AT1G12160	5
AT1G12170	0
AT1G12180	0
AT1G12190	0
AT1G12200	18
AT1G12210	36
AT1G12211	0
AT1G12220	106
AT1G12230	1353
AT1G12240	211
AT1G12244	150
AT1G12250	236
AT1G12260	6
AT1G12270	3203
AT1G12280	57
AT1G12290	41
AT1G12294	0
AT1G12300	280
AT1G12310	0
AT1G12320	16
AT1G12330	370
AT1G12340	8
AT1G12350	256
AT1G12360	1336
AT1G12370	307
AT1G12380	950
AT1G12390	321
AT1G12400	137
AT1G12410	1682
AT1G12411	0
AT1G12420	407
AT1G12430	2007
AT1G12440	1497
AT1G12450	189
AT1G12460	363
AT1G12470	1235
AT1G12480	4
AT1G12490	1
AT1G12500	436
AT1G12510	0
AT1G12520	742
AT1G12530	378
AT1G12540	0
AT1G12550	100
AT1G12560	0
AT1G12570	7
AT1G12580	984
AT1G12590	0
AT1G12600	16
AT1G12610	0
AT1G12615	0
AT1G12620	224
AT1G12630	26
AT1G12640	382
AT1G12650	767
AT1G12660	0
AT1G12663	5
AT1G12665	12
AT1G12667	0
AT1G12669	0
AT1G12670	4
AT1G12672	14
AT1G12680	579
AT1G12700	156
AT1G12710	202
AT1G12720	0
AT1G12725	0
AT1G12730	288
AT1G12740	6
AT1G12750	351
AT1G12760	894
AT1G12770	1304
AT1G12775	137
AT1G12780	172
AT1G12790	71
AT1G12800	2162
AT1G12805	30
AT1G12810	452
AT1G12820	895
AT1G12830	0
AT1G12840	2606
AT1G12845	346
AT1G12850	1058
AT1G12855	1
AT1G12860	539
AT1G12870	0
AT1G12880	42
AT1G12890	0
AT1G12900	4135
AT1G12910	1049
AT1G12920	3027
AT1G12930	1072
AT1G12935	0
AT1G12940	1
AT1G12950	6
AT1G12960	0
AT1G12970	224
AT1G12980	220
AT1G12990	566
AT1G13000	227
AT1G13010	0
AT1G13020	2472
AT1G13030	895
AT1G13040	287
AT1G13050	124
AT1G13060	3727
AT1G13070	2
AT1G13080	22
AT1G13090	269
AT1G13100	22
AT1G13110	225
AT1G13120	1207
AT1G13130	2
AT1G13140	28
AT1G13143	0
AT1G13145	136
AT1G13150	20
AT1G13160	1413
AT1G13170	1791
AT1G13180	426
AT1G13190	1550
AT1G13195	184
AT1G13200	0
AT1G13210	779
AT1G13220	1326
AT1G13230	30
AT1G13240	0
AT1G13245	134
AT1G13250	668
AT1G13260	300
AT1G13270	1450
AT1G13280	926
AT1G13290	4
AT1G13300	1
AT1G13310	0
AT1G13320	2095
AT1G13330	224
AT1G13340	2
AT1G13350	865
AT1G13360	732
AT1G13370	3
AT1G13380	1154
AT1G13390	324
AT1G13400	227
AT1G13410	168
AT1G13420	5
AT1G13430	0
AT1G13440	17083
AT1G13448	19
AT1G13450	356
AT1G13460	429
AT1G13470	0
AT1G13480	0
AT1G13485	0
AT1G13490	0
AT1G13500	0
AT1G13510	10
AT1G13520	0
AT1G13530	0
AT1G13540	2
AT1G13550	0
AT1G13560	2774
AT1G13570	417
AT1G13580	343
AT1G13590	0
AT1G13600	181
AT1G13605	0
AT1G13607	0
AT1G13608	8
AT1G13609	368
AT1G13610	0
AT1G13620	0
AT1G13630	194
AT1G13635	1
AT1G13640	843
AT1G13650	11
AT1G13660	0
AT1G13670	31
AT1G13680	7
AT1G13690	930
AT1G13700	163
AT1G13710	29734
AT1G13720	0
AT1G13730	2007
AT1G13740	314
AT1G13750	100
AT1G13755	1
AT1G13760	0
AT1G13770	402
AT1G13780	209
AT1G13790	687
AT1G13800	182
AT1G13805	0
AT1G13810	305
AT1G13820	133
AT1G13825	0
AT1G13830	0
AT1G13840	0
AT1G13850	0
AT1G13860	679
AT1G13870	427
AT1G13880	693
AT1G13890	0
AT1G13900	640
AT1G13910	191
AT1G13920	161
AT1G13930	7980
AT1G13940	721
AT1G13950	66
AT1G13960	250
AT1G13970	89
AT1G13980	2001
AT1G13990	65
AT1G14000	946
AT1G14010	700
AT1G14020	641
AT1G14030	418
AT1G14040	272
AT1G14048	0
AT1G14060	931
AT1G14071	12
AT1G14080	2
AT1G14090	252
AT1G14100	2
AT1G14110	0
AT1G14120	4
AT1G14130	230
AT1G14140	343
AT1G14150	41
AT1G14160	0
AT1G14170	1468
AT1G14180	729
AT1G14182	2
AT1G14185	9
AT1G14190	21
AT1G14200	106
AT1G14205	72
AT1G14210	440
AT1G14220	0
AT1G14230	252
AT1G14240	10
AT1G14250	0
AT1G14260	125
AT1G14270	440
AT1G14280	12
AT1G14290	402
AT1G14300	642
AT1G14310	148
AT1G14315	0
AT1G14320	30457
AT1G14330	296
AT1G14340	111
AT1G14345	387
AT1G14350	1191
AT1G14360	551
AT1G14370	54
AT1G14380	1151
AT1G14390	28
AT1G14400	2849
AT1G14410	1993
AT1G14420	3
AT1G14430	145
AT1G14440	2011
AT1G14450	148
AT1G14453	1
AT1G14455	6
AT1G14460	700
AT1G14470	89
AT1G14480	68
AT1G14490	125
AT1G14500	0
AT1G14510	2755
AT1G14518	0
AT1G14520	0
AT1G14530	158
AT1G14540	0
AT1G14550	0
AT1G14560	332
AT1G14570	1710
AT1G14580	109
AT1G14590	345
AT1G14600	239
AT1G14610	4982
AT1G14620	1096
AT1G14630	465
AT1G14640	138
AT1G14642	5
AT1G14650	2614
AT1G14660	193
AT1G14670	3540
AT1G14680	115
AT1G14685	1685
AT1G14686	3
AT1G14687	231
AT1G14688	1
AT1G14690	2278
AT1G14700	79
AT1G14710	3526
AT1G14720	1554
AT1G14730	37
AT1G14740	1934
AT1G14750	159
AT1G14755	0
AT1G14760	365
AT1G14770	516
AT1G14780	19
AT1G14790	944
AT1G14800	0
AT1G14810	1717
AT1G14820	633
AT1G14830	1806
AT1G14840	1315
AT1G14850	2441
AT1G14860	0
AT1G14870	2
AT1G14880	0
AT1G14890	929
AT1G14900	5401
AT1G14910	896
AT1G14920	1703
AT1G14930	1
AT1G14940	0
AT1G14950	0
AT1G14960	0
AT1G14970	459
AT1G14980	5586
AT1G14990	281
AT1G15000	0
AT1G15002	17
AT1G15010	7
AT1G15015	0
AT1G15020	415
AT1G15030	446
AT1G15040	0
AT1G15050	0
AT1G15060	606
AT1G15080	573
AT1G15085	57
AT1G15090	0
AT1G15100	256
AT1G15110	356
AT1G15120	2446
AT1G15125	15
AT1G15130	1411
AT1G15140	694
AT1G15150	5
AT1G15160	67
AT1G15165	116
AT1G15170	9
AT1G15175	20
AT1G15180	114
AT1G15190	37
AT1G15200	2110
AT1G15210	224
AT1G15215	200
AT1G15220	186
AT1G15230	465
AT1G15240	1194
AT1G15250	456
AT1G15260	55
AT1G15270	4463
AT1G15280	2535
AT1G15290	1001
AT1G15300	84
AT1G15310	179
AT1G15320	7
AT1G15330	9
AT1G15340	9363
AT1G15350	136
AT1G15360	1
AT1G15370	768
AT1G15380	30
AT1G15385	5
AT1G15390	609
AT1G15400	209
AT1G15405	0
AT1G15410	148
AT1G15415	1
AT1G15420	1471
AT1G15430	259
AT1G15440	1748
AT1G15450	0
AT1G15460	0
AT1G15470	286
AT1G15480	1526
AT1G15490	405
AT1G15500	4173
AT1G15510	347
AT1G15520	31
AT1G15530	167
AT1G15540	1
AT1G15550	715
AT1G15560	4
AT1G15570	1038
AT1G15580	19
AT1G15590	0
AT1G15600	0
AT1G15610	0
AT1G15620	0
AT1G15625	2
AT1G15630	2
AT1G15640	0
AT1G15650	0
AT1G15660	2165
AT1G15670	115
AT1G15680	0
AT1G15690	22296
AT1G15700	0
AT1G15710	595
AT1G15720	35
AT1G15730	405
AT1G15740	594
AT1G15750	5828
AT1G15757	0
AT1G15760	628
AT1G15770	6
AT1G15772	0
AT1G15780	1253
AT1G15790	93
AT1G15800	191
AT1G15810	1116
AT1G15820	5906
AT1G15825	8
AT1G15830	85
AT1G15840	1
AT1G15850	0
AT1G15860	425
AT1G15870	121
AT1G15880	447
AT1G15885	67
AT1G15890	8
AT1G15900	21
AT1G15910	1942
AT1G15920	490
AT1G15930	8307
AT1G15940	4128
AT1G15950	451
AT1G15960	387
AT1G15970	793
AT1G15980	137
AT1G15990	0
AT1G16000	584
AT1G16010	954
AT1G16020	559
AT1G16022	0
AT1G16025	0
AT1G16030	187
AT1G16040	351
AT1G16060	21
AT1G16070	521
AT1G16080	702
AT1G16090	51
AT1G16100	0
AT1G16110	139
AT1G16120	0
AT1G16130	1
AT1G16140	0
AT1G16150	0
AT1G16160	0
AT1G16170	135
AT1G16180	2748
AT1G16190	866
AT1G16210	928
AT1G16220	459
AT1G16225	22
AT1G16230	0
AT1G16240	854
AT1G16250	218
AT1G16260	156
AT1G16270	1848
AT1G16280	564
AT1G16290	42
AT1G16300	523
AT1G16310	116
AT1G16320	130
AT1G16330	519
AT1G16340	550
AT1G16350	2419
AT1G16360	8
AT1G16370	1
AT1G16380	0
AT1G16390	4
AT1G16400	8
AT1G16410	2377
AT1G16420	0
AT1G16430	284
AT1G16440	4
AT1G16445	138
AT1G16450	0
AT1G16460	1138
AT1G16470	2248
AT1G16480	217
AT1G16489	5
AT1G16490	0
AT1G16500	96
AT1G16510	44
AT1G16515	15
AT1G16520	1481
AT1G16530	463
AT1G16540	168
AT1G16550	250
AT1G16560	817
AT1G16570	376
AT1G16590	126
AT1G16600	0
AT1G16610	2549
AT1G16620	0
AT1G16630	2224
AT1G16635	17
AT1G16640	164
AT1G16650	165
AT1G16660	0
AT1G16670	226
AT1G16680	1227
AT1G16690	400
AT1G16700	1343
AT1G16705	4
AT1G16710	1424
AT1G16720	343
AT1G16730	7
AT1G16740	1105
AT1G16750	97
AT1G16760	0
AT1G16770	10
AT1G16780	892
AT1G16790	1
AT1G16800	744
AT1G16810	1690
AT1G16820	10
AT1G16825	85
AT1G16830	117
AT1G16840	312
AT1G16850	14
AT1G16860	1562
AT1G16870	1113
AT1G16880	1261
AT1G16890	1849
AT1G16900	1723
AT1G16905	0
AT1G16910	1
AT1G16916	266
AT1G16920	1578
AT1G16930	25
AT1G16940	0
AT1G16945	0
AT1G16950	1
AT1G16960	17
AT1G16970	809
AT1G16980	0
AT1G17000	0
AT1G17010	0
AT1G17020	9
AT1G17030	2
AT1G17040	265
AT1G17050	168
AT1G17060	15
AT1G17065	0
AT1G17070	696
AT1G17080	428
AT1G17090	64
AT1G17100	505
AT1G17110	2774
AT1G17120	940
AT1G17130	1128
AT1G17140	1989
AT1G17145	352
AT1G17147	13
AT1G17150	0
AT1G17160	560
AT1G17170	29
AT1G17180	1
AT1G17190	189
AT1G17200	1551
AT1G17210	2155
AT1G17220	2789
AT1G17230	0
AT1G17232	0
AT1G17235	43
AT1G17240	32
AT1G17250	0
AT1G17255	18
AT1G17260	85
AT1G17270	147
AT1G17275	0
AT1G17277	0
AT1G17280	493
AT1G17285	0
AT1G17290	2521
AT1G17300	0
AT1G17310	0
AT1G17330	294
AT1G17340	275
AT1G17345	13
AT1G17350	375
AT1G17360	390
AT1G17370	3151
AT1G17380	31
AT1G17390	0
AT1G17400	0
AT1G17410	88
AT1G17420	109
AT1G17430	102
AT1G17440	1051
AT1G17450	1136
AT1G17455	226
AT1G17460	512
AT1G17470	1574
AT1G17480	493
AT1G17490	257
AT1G17495	0
AT1G17500	942
AT1G17510	335
AT1G17520	273
AT1G17530	596
AT1G17540	0
AT1G17545	0
AT1G17550	1047
AT1G17560	643
AT1G17570	0
AT1G17580	1775
AT1G17590	117
AT1G17600	24
AT1G17610	1
AT1G17615	0
AT1G17620	562
AT1G17630	185
AT1G17640	125
AT1G17650	524
AT1G17660	0
AT1G17665	161
AT1G17670	0
AT1G17680	928
AT1G17690	989
AT1G17700	2
AT1G17710	1
AT1G17720	2522
AT1G17730	764
AT1G17744	0
AT1G17745	555
AT1G17750	165
AT1G17760	755
AT1G17770	0
AT1G17780	129
AT1G17790	438
AT1G17800	0
AT1G17810	0
AT1G17820	0
AT1G17830	73
AT1G17840	1011
AT1G17850	357
AT1G17860	0
AT1G17870	100
AT1G17880	5935
AT1G17890	763
AT1G17900	0
AT1G17910	0
AT1G17920	647
AT1G17930	511
AT1G17940	330
AT1G17950	1
AT1G17960	0
AT1G17970	387
AT1G17980	757
AT1G17990	2
AT1G18000	2
AT1G18010	0
AT1G18020	0
AT1G18030	167
AT1G18040	635
AT1G18050	0
AT1G18060	420
AT1G18070	4131
AT1G18075	13
AT1G18080	23727
AT1G18090	329
AT1G18100	0
AT1G18120	0
AT1G18130	6
AT1G18140	88
AT1G18150	953
AT1G18160	1213
AT1G18170	150
AT1G18180	321
AT1G18190	579
AT1G18191	0
AT1G18193	1
AT1G18197	0
AT1G18200	8
AT1G18210	2347
AT1G18220	0
AT1G18230	0
AT1G18240	0
AT1G18250	8887
AT1G18260	1131
AT1G18265	2
AT1G18270	804
AT1G18280	2
AT1G18290	2
AT1G18300	86
AT1G18310	0
AT1G18320	32
AT1G18330	40
AT1G18335	128
AT1G18340	279
AT1G18350	4
AT1G18360	345
AT1G18370	2977
AT1G18382	0
AT1G18390	23
AT1G18400	105
AT1G18410	86
AT1G18415	53
AT1G18420	0
AT1G18430	0
AT1G18440	239
AT1G18450	2684
AT1G18460	359
AT1G18470	499
AT1G18480	1025
AT1G18485	197
AT1G18486	0
AT1G18490	451
AT1G18500	1817
AT1G18510	0
AT1G18520	0
AT1G18530	0
AT1G18540	17048
AT1G18550	726
AT1G18560	280
AT1G18570	13
AT1G18580	389
AT1G18590	313
AT1G18600	589
AT1G18610	623
AT1G18620	554
AT1G18630	581
AT1G18640	689
AT1G18650	1829
AT1G18660	799
AT1G18670	479
AT1G18680	109
AT1G18690	175
AT1G18700	917
AT1G18710	10
AT1G18720	1681
AT1G18730	168
AT1G18735	0
AT1G18740	311
AT1G18745	46
AT1G18750	58
AT1G18760	0
AT1G18770	0
AT1G18773	46
AT1G18780	0
AT1G18790	0
AT1G18800	1814
AT1G18810	149
AT1G18820	0
AT1G18830	11
AT1G18835	17
AT1G18840	1206
AT1G18850	975
AT1G18860	0
AT1G18870	215
AT1G18871	0
AT1G18879	0
AT1G18880	63
AT1G18890	312
AT1G18900	905
AT1G18910	375
AT1G18930	0
AT1G18940	8
AT1G18950	2465
AT1G18960	0
AT1G18970	1
AT1G18975	0
AT1G18980	0
AT1G18990	3
AT1G19000	1604
AT1G19010	167
AT1G19020	2
AT1G19025	47
AT1G19030	0
AT1G19040	0
AT1G19050	1594
AT1G19060	28
AT1G19070	13
AT1G19080	83
AT1G19086	0
AT1G19090	0
AT1G19100	879
AT1G19110	874
AT1G19115	0
AT1G19120	673
AT1G19130	347
AT1G19140	477
AT1G19150	123
AT1G19160	0
AT1G19170	380
AT1G19180	81
AT1G19190	10
AT1G19200	2
AT1G19210	8
AT1G19220	522
AT1G19230	2
AT1G19240	308
AT1G19250	0
AT1G19260	0
AT1G19270	420
AT1G19290	676
AT1G19300	190
AT1G19310	295
AT1G19320	3
AT1G19330	1107
AT1G19340	136
AT1G19350	1570
AT1G19360	817
AT1G19370	782
AT1G19371	0
AT1G19373	3
AT1G19376	0
AT1G19380	36
AT1G19390	0
AT1G19392	0
AT1G19394	5
AT1G19396	17
AT1G19397	23
AT1G19400	560
AT1G19410	3
AT1G19415	2
AT1G19420	17
AT1G19430	926
AT1G19440	958
AT1G19450	278
AT1G19460	0
AT1G19464	0
AT1G19470	0
AT1G19480	278
AT1G19485	523
AT1G19490	181
AT1G19500	0
AT1G19510	0
AT1G19520	2368
AT1G19530	4
AT1G19540	185
AT1G19550	0
AT1G19560	16
AT1G19565	5
AT1G19570	4761
AT1G19580	1332
AT1G19600	673
AT1G19610	1
AT1G19620	0
AT1G19630	55
AT1G19640	2
AT1G19650	344
AT1G19660	591
AT1G19670	163
AT1G19680	566
AT1G19690	187
AT1G19700	237
AT1G19710	485
AT1G19715	1013
AT1G19720	1426
AT1G19730	571
AT1G19740	572
AT1G19750	17
AT1G19770	450
AT1G19780	37
AT1G19790	167
AT1G19800	567
AT1G19810	1
AT1G19830	33
AT1G19835	902
AT1G19840	447
AT1G19850	4695
AT1G19860	541
AT1G19870	2939
AT1G19880	4034
AT1G19890	0
AT1G19900	0
AT1G19910	1686
AT1G19920	2340
AT1G19930	0
AT1G19940	1
AT1G19950	350
AT1G19960	230
AT1G19968	0
AT1G19970	273
AT1G19980	470
AT1G19990	650
AT1G20000	0
AT1G20010	5401
AT1G20015	7
AT1G20020	3045
AT1G20030	1136
AT1G20040	0
AT1G20050	2330
AT1G20060	655
AT1G20065	23
AT1G20070	0
AT1G20080	8
AT1G20090	2257
AT1G20100	1291
AT1G20110	1300
AT1G20120	12
AT1G20130	0
AT1G20132	0
AT1G20135	0
AT1G20140	941
AT1G20150	0
AT1G20160	28
AT1G20170	0
AT1G20180	0
AT1G20190	1
AT1G20200	3194
AT1G20210	0
AT1G20220	3813
AT1G20225	213
AT1G20230	266
AT1G20240	0
AT1G20250	0
AT1G20260	2386
AT1G20270	338
AT1G20280	0
AT1G20290	0
AT1G20300	577
AT1G20310	3
AT1G20320	0
AT1G20330	5694
AT1G20340	7970
AT1G20350	1
AT1G20360	0
AT1G20370	933
AT1G20375	0
AT1G20380	272
AT1G20390	43
AT1G20400	1
AT1G20405	0
AT1G20410	817
AT1G20420	0
AT1G20430	1457
AT1G20440	247
AT1G20450	2317
AT1G20460	175
AT1G20470	6
AT1G20480	166
AT1G20490	25
AT1G20500	0
AT1G20510	447
AT1G20515	6
AT1G20520	0
AT1G20530	91
AT1G20540	438
AT1G20550	222
AT1G20560	865
AT1G20570	60
AT1G20575	401
AT1G20580	2425
AT1G20590	0
AT1G20600	2
AT1G20610	964
AT1G20620	6297
AT1G20630	1944
AT1G20640	290
AT1G20650	243
AT1G20657	0
AT1G20670	698
AT1G20680	2
AT1G20683	0
AT1G20687	0
AT1G20690	0
AT1G20691	0
AT1G20693	7212
AT1G20696	8065
AT1G20700	4
AT1G20710	0
AT1G20720	758
AT1G20730	0
AT1G20735	0
AT1G20740	0
AT1G20750	0
AT1G20760	1811
AT1G20770	804
AT1G20780	448
AT1G20790	0
AT1G20795	0
AT1G20800	0
AT1G20803	0
AT1G20810	182
AT1G20816	156
AT1G20820	0
AT1G20823	474
AT1G20830	250
AT1G20840	584
AT1G20850	250
AT1G20860	0
AT1G20870	85
AT1G20875	0
AT1G20880	161
AT1G20890	157
AT1G20900	11
AT1G20910	847
AT1G20920	2453
AT1G20923	0
AT1G20925	0
AT1G20930	1097
AT1G20940	0
AT1G20950	2663
AT1G20960	9127
AT1G20970	1804
AT1G20980	1690
AT1G20990	5
AT1G21000	20
AT1G21010	53
AT1G21020	0
AT1G21040	0
AT1G21050	145
AT1G21060	120
AT1G21065	502
AT1G21070	285
AT1G21080	776
AT1G21090	1364
AT1G21100	0
AT1G21110	0
AT1G21120	0
AT1G21130	9
AT1G21140	54
AT1G21150	324
AT1G21160	683
AT1G21170	799
AT1G21190	757
AT1G21200	410
AT1G21202	0
AT1G21210	8
AT1G21220	35
AT1G21230	0
AT1G21240	0
AT1G21245	0
AT1G21250	3342
AT1G21260	164
AT1G21270	542
AT1G21280	0
AT1G21286	0
AT1G21290	0
AT1G21300	0
AT1G21310	2227
AT1G21313	0
AT1G21320	8
AT1G21323	0
AT1G21326	0
AT1G21330	0
AT1G21340	0
AT1G21350	234
AT1G21360	14
AT1G21370	245
AT1G21380	940
AT1G21390	256
AT1G21395	0
AT1G21400	186
AT1G21410	281
AT1G21420	0
AT1G21430	0
AT1G21440	1258
AT1G21450	516
AT1G21460	133
AT1G21470	14
AT1G21475	0
AT1G21480	410
AT1G21490	0
AT1G21500	641
AT1G21510	37
AT1G21520	38
AT1G21525	1
AT1G21528	0
AT1G21529	0
AT1G21530	2
AT1G21540	47
AT1G21550	22
AT1G21560	1206
AT1G21580	2030
AT1G21590	538
AT1G21600	1912
AT1G21610	940
AT1G21620	0
AT1G21630	2707
AT1G21640	727
AT1G21650	984
AT1G21651	8
AT1G21660	841
AT1G21670	112
AT1G21680	152
AT1G21690	1376
AT1G21695	37
AT1G21700	1827
AT1G21710	503
AT1G21720	2340
AT1G21722	0
AT1G21730	1208
AT1G21738	0
AT1G21740	1996
AT1G21750	7787
AT1G21760	325
AT1G21770	18
AT1G21780	251
AT1G21790	192
AT1G21800	0
AT1G21810	614
AT1G21830	528
AT1G21835	0
AT1G21840	186
AT1G21850	0
AT1G21860	0
AT1G21864	0
AT1G21866	0
AT1G21870	1
AT1G21880	2066
AT1G21890	2
AT1G21900	498
AT1G21910	7
AT1G21920	555
AT1G21925	0
AT1G21928	0
AT1G21930	301
AT1G21940	1
AT1G21945	0
AT1G21950	0
AT1G21960	0
AT1G21970	0
AT1G21973	0
AT1G21980	1610
AT1G21990	0
AT1G22000	9
AT1G22010	0
AT1G22015	0
AT1G22020	536
AT1G22030	507
AT1G22040	265
AT1G22050	134
AT1G22060	1413
AT1G22065	3
AT1G22070	423
AT1G22080	0
AT1G22090	0
AT1G22100	0
AT1G22110	2
AT1G22120	0
AT1G22130	0
AT1G22140	337
AT1G22150	11
AT1G22160	174
AT1G22170	335
AT1G22180	16
AT1G22190	200
AT1G22200	1213
AT1G22210	0
AT1G22220	94
AT1G22230	10
AT1G22240	0
AT1G22250	29
AT1G22260	76
AT1G22270	733
AT1G22275	219
AT1G22280	584
AT1G22290	0
AT1G22300	8298
AT1G22310	240
AT1G22320	0
AT1G22330	285
AT1G22340	3
AT1G22350	13
AT1G22360	330
AT1G22370	26
AT1G22380	4
AT1G22400	201
AT1G22403	70
AT1G22410	3121
AT1G22420	1
AT1G22430	343
AT1G22440	12
AT1G22450	2174
AT1G22460	0
AT1G22470	7
AT1G22480	76
AT1G22490	926
AT1G22500	4
AT1G22510	198
AT1G22520	582
AT1G22530	1037
AT1G22540	359
AT1G22550	34
AT1G22560	1
AT1G22570	11
AT1G22580	0
AT1G22590	68
AT1G22600	17
AT1G22610	0
AT1G22620	512
AT1G22630	50
AT1G22640	78
AT1G22650	235
AT1G22660	561
AT1G22670	0
AT1G22680	1
AT1G22690	1
AT1G22700	671
AT1G22710	278
AT1G22720	0
AT1G22730	622
AT1G22740	57
AT1G22750	273
AT1G22760	2
AT1G22770	1974
AT1G22780	9010
AT1G22790	458
AT1G22800	0
AT1G22810	0
AT1G22830	185
AT1G22840	2618
AT1G22850	449
AT1G22860	662
AT1G22870	475
AT1G22880	354
AT1G22882	493
AT1G22885	39
AT1G22890	15
AT1G22900	27
AT1G22910	22
AT1G22920	1456
AT1G22930	997
AT1G22940	382
AT1G22950	860
AT1G22960	374
AT1G22970	520
AT1G22980	15
AT1G22985	83
AT1G22990	18
AT1G23000	3120
AT1G23010	230
AT1G23020	237
AT1G23030	245
AT1G23037	0
AT1G23040	150
AT1G23050	0
AT1G23052	0
AT1G23060	0
AT1G23070	0
AT1G23080	402
AT1G23090	178
AT1G23100	410
AT1G23110	2
AT1G23120	0
AT1G23130	0
AT1G23140	8
AT1G23145	0
AT1G23147	0
AT1G23150	10
AT1G23160	0
AT1G23170	550
AT1G23180	762
AT1G23190	1523
AT1G23200	0
AT1G23201	0
AT1G23205	158
AT1G23210	2
AT1G23220	919
AT1G23230	1622
AT1G23240	0
AT1G23250	0
AT1G23260	489
AT1G23270	0
AT1G23280	982
AT1G23290	0
AT1G23300	0
AT1G23310	2239
AT1G23320	0
AT1G23330	473
AT1G23340	114
AT1G23350	11
AT1G23360	300
AT1G23380	1177
AT1G23390	191
AT1G23400	432
AT1G23410	0
AT1G23420	0
AT1G23440	216
AT1G23450	46
AT1G23460	94
AT1G23465	11
AT1G23470	27
AT1G23480	162
AT1G23490	4995
AT1G23500	0
AT1G23510	0
AT1G23520	0
AT1G23530	106
AT1G23540	6
AT1G23550	37
AT1G23560	51
AT1G23570	0
AT1G23580	3
AT1G23590	0
AT1G23600	0
AT1G23610	0
AT1G23620	0
AT1G23640	0
AT1G23645	0
AT1G23650	0
AT1G23660	0
AT1G23670	0
AT1G23680	0
AT1G23690	0
AT1G23700	0
AT1G23710	59
AT1G23720	0
AT1G23730	17
AT1G23740	426
AT1G23750	181
AT1G23760	0
AT1G23770	0
AT1G23780	714
AT1G23790	639
AT1G23800	182
AT1G23810	0
AT1G23820	3356
AT1G23830	0
AT1G23840	34
AT1G23850	22
AT1G23860	1680
AT1G23870	565
AT1G23880	216
AT1G23890	686
AT1G23900	1228
AT1G23910	1
AT1G23915	0
AT1G23920	0
AT1G23930	0
AT1G23935	639
AT1G23950	566
AT1G23960	821
AT1G23965	0
AT1G23970	277
AT1G23980	108
AT1G23985	0
AT1G23990	0
AT1G23995	0
AT1G24000	1
AT1G24010	0
AT1G24020	969
AT1G24030	11
AT1G24040	203
AT1G24050	2520
AT1G24060	0
AT1G24062	0
AT1G24068	0
AT1G24070	718
AT1G24080	0
AT1G24090	190
AT1G24095	96
AT1G24100	896
AT1G24110	0
AT1G24120	832
AT1G24130	1
AT1G24140	1
AT1G24145	3
AT1G24147	2
AT1G24148	0
AT1G24150	102
AT1G24159	0
AT1G24160	1491
AT1G24170	762
AT1G24180	2221
AT1G24190	1608
AT1G24200	0
AT1G24210	55
AT1G24212	0
AT1G24220	0
AT1G24230	0
AT1G24240	435
AT1G24250	0
AT1G24256	0
AT1G24260	3
AT1G24265	157
AT1G24267	1325
AT1G24270	1
AT1G24280	343
AT1G24290	72
AT1G24300	800
AT1G24310	1341
AT1G24320	6
AT1G24330	111
AT1G24340	327
AT1G24350	104
AT1G24360	4126
AT1G24370	0
AT1G24380	0
AT1G24388	0
AT1G24390	0
AT1G24400	21
AT1G24405	11
AT1G24420	0
AT1G24430	0
AT1G24440	179
AT1G24450	881
AT1G24460	1301
AT1G24470	38
AT1G24475	0
AT1G24480	0
AT1G24485	0
AT1G24490	549
AT1G24510	9896
AT1G24520	1
AT1G24530	170
AT1G24540	3
AT1G24545	0
AT1G24560	538
AT1G24570	1
AT1G24575	905
AT1G24577	6
AT1G24580	5
AT1G24590	203
AT1G24600	16
AT1G24610	509
AT1G24620	0
AT1G24625	326
AT1G24640	0
AT1G24650	0
AT1G24657	0
AT1G24660	0
AT1G24686	0
AT1G24706	1996
AT1G24733	0
AT1G24735	3
AT1G24764	1624
AT1G24792	0
AT1G24793	0
AT1G24800	0
AT1G24807	0
AT1G24822	0
AT1G24851	0
AT1G24879	0
AT1G24880	0
AT1G24881	0
AT1G24909	0
AT1G24938	0
AT1G24967	0
AT1G24996	0
AT1G25025	0
AT1G25053	0
AT1G25054	0
AT1G25055	0
AT1G25083	0
AT1G25097	0
AT1G25098	0
AT1G25112	0
AT1G25141	0
AT1G25145	0
AT1G25150	0
AT1G25155	0
AT1G25175	0
AT1G25180	0
AT1G25209	1
AT1G25210	0
AT1G25211	0
AT1G25220	474
AT1G25230	235
AT1G25240	2
AT1G25250	186
AT1G25260	2329
AT1G25270	0
AT1G25275	570
AT1G25277	18
AT1G25280	1307
AT1G25290	217
AT1G25300	0
AT1G25310	0
AT1G25320	862
AT1G25330	1
AT1G25340	0
AT1G25350	2431
AT1G25360	202
AT1G25370	39
AT1G25375	349
AT1G25380	892
AT1G25390	299
AT1G25400	17
AT1G25410	0
AT1G25420	517
AT1G25422	13
AT1G25425	20
AT1G25430	0
AT1G25440	247
AT1G25450	380
AT1G25460	19
AT1G25470	585
AT1G25480	162
AT1G25490	3798
AT1G25500	434
AT1G25510	1268
AT1G25520	325
AT1G25530	247
AT1G25540	863
AT1G25550	470
AT1G25560	344
AT1G25570	1303
AT1G25580	1517
AT1G25682	352
AT1G25784	0
AT1G25886	0
AT1G25988	0
AT1G26090	202
AT1G26100	279
AT1G26110	5797
AT1G26120	344
AT1G26130	509
AT1G26140	0
AT1G26150	2562
AT1G26160	469
AT1G26170	1003
AT1G26180	206
AT1G26190	792
AT1G26200	11
AT1G26208	31
AT1G26210	0
AT1G26218	9
AT1G26220	0
AT1G26225	0
AT1G26230	76
AT1G26233	0
AT1G26235	0
AT1G26240	0
AT1G26250	0
AT1G26255	0
AT1G26260	482
AT1G26270	1622
AT1G26290	0
AT1G26300	523
AT1G26310	71
AT1G26320	0
AT1G26330	513
AT1G26340	355
AT1G26350	0
AT1G26355	0
AT1G26360	0
AT1G26370	1286
AT1G26380	0
AT1G26390	3
AT1G26400	1
AT1G26410	0
AT1G26420	0
AT1G26430	0
AT1G26440	291
AT1G26450	607
AT1G26460	2356
AT1G26470	466
AT1G26480	0
AT1G26490	0
AT1G26500	29
AT1G26510	1
AT1G26515	0
AT1G26520	236
AT1G26530	16
AT1G26540	1501
AT1G26550	2252
AT1G26558	0
AT1G26560	355
AT1G26570	274
AT1G26580	1694
AT1G26590	5
AT1G26600	8
AT1G26610	21
AT1G26620	517
AT1G26630	15335
AT1G26640	811
AT1G26650	565
AT1G26660	337
AT1G26665	1061
AT1G26670	524
AT1G26680	630
AT1G26690	479
AT1G26700	0
AT1G26710	0
AT1G26720	0
AT1G26730	111
AT1G26740	1052
AT1G26750	501
AT1G26760	685
AT1G26761	292
AT1G26762	1
AT1G26770	916
AT1G26773	0
AT1G26780	858
AT1G26790	0
AT1G26795	0
AT1G26796	0
AT1G26797	0
AT1G26798	0
AT1G26799	0
AT1G26800	150
AT1G26810	196
AT1G26815	0
AT1G26820	13
AT1G26830	1806
AT1G26840	345
AT1G26850	8570
AT1G26860	0
AT1G26870	6
AT1G26880	5994
AT1G26890	9
AT1G26900	299
AT1G26910	874
AT1G26911	7
AT1G26920	224
AT1G26921	0
AT1G26930	355
AT1G26940	410
AT1G26945	13
AT1G26950	0
AT1G26960	147
AT1G26970	6
AT1G26973	0
AT1G26975	0
AT1G26976	0
AT1G26985	0
AT1G26990	0
AT1G27000	950
AT1G27008	0
AT1G27020	237
AT1G27030	110
AT1G27040	0
AT1G27045	0
AT1G27050	335
AT1G27060	56
AT1G27070	644
AT1G27080	1
AT1G27090	3881
AT1G27100	300
AT1G27110	81
AT1G27120	1079
AT1G27130	935
AT1G27135	0
AT1G27140	0
AT1G27150	618
AT1G27160	0
AT1G27170	196
AT1G27180	180
AT1G27190	2203
AT1G27200	109
AT1G27210	1044
AT1G27220	0
AT1G27240	0
AT1G27250	0
AT1G27260	0
AT1G27270	0
AT1G27280	0
AT1G27285	62
AT1G27290	173
AT1G27300	274
AT1G27310	2856
AT1G27320	1514
AT1G27330	1246
AT1G27340	575
AT1G27350	1124
AT1G27360	172
AT1G27370	251
AT1G27380	3
AT1G27385	321
AT1G27390	2109
AT1G27400	6636
AT1G27410	270
AT1G27420	94
AT1G27430	1021
AT1G27435	1105
AT1G27440	196
AT1G27450	6850
AT1G27460	1426
AT1G27461	0
AT1G27470	1305
AT1G27480	86
AT1G27490	0
AT1G27500	384
AT1G27510	764
AT1G27520	634
AT1G27530	960
AT1G27535	0
AT1G27540	338
AT1G27550	0
AT1G27555	0
AT1G27560	0
AT1G27565	0
AT1G27570	0
AT1G27580	0
AT1G27595	1656
AT1G27600	960
AT1G27610	4
AT1G27620	62
AT1G27630	1020
AT1G27640	7
AT1G27650	2064
AT1G27660	364
AT1G27670	5
AT1G27671	0
AT1G27680	1182
AT1G27690	402
AT1G27695	130
AT1G27700	194
AT1G27710	0
AT1G27720	49
AT1G27730	8
AT1G27740	0
AT1G27750	922
AT1G27752	736
AT1G27760	1441
AT1G27770	1661
AT1G27780	0
AT1G27790	0
AT1G27800	0
AT1G27810	0
AT1G27815	0
AT1G27820	0
AT1G27840	448
AT1G27850	1281
AT1G27860	0
AT1G27870	0
AT1G27880	487
AT1G27890	0
AT1G27900	875
AT1G27910	324
AT1G27920	3
AT1G27921	155
AT1G27930	1292
AT1G27940	10
AT1G27950	3598
AT1G27960	484
AT1G27970	2159
AT1G27980	315
AT1G27990	0
AT1G28000	0
AT1G28002	0
AT1G28005	0
AT1G28010	5
AT1G28020	0
AT1G28030	0
AT1G28040	1
AT1G28050	1455
AT1G28060	2377
AT1G28070	308
AT1G28080	6
AT1G28090	492
AT1G28100	214
AT1G28110	2302
AT1G28120	702
AT1G28130	1578
AT1G28135	0
AT1G28140	629
AT1G28150	580
AT1G28160	0
AT1G28170	0
AT1G28180	0
AT1G28190	465
AT1G28200	820
AT1G28210	206
AT1G28220	0
AT1G28230	11
AT1G28240	353
AT1G28250	330
AT1G28260	128
AT1G28265	0
AT1G28270	0
AT1G28280	981
AT1G28290	38955
AT1G28300	0
AT1G28305	0
AT1G28306	0
AT1G28310	439
AT1G28320	672
AT1G28323	0
AT1G28327	0
AT1G28330	1324
AT1G28335	0
AT1G28340	1208
AT1G28350	1406
AT1G28360	782
AT1G28370	8
AT1G28375	0
AT1G28380	452
AT1G28390	288
AT1G28395	519
AT1G28400	1336
AT1G28410	393
AT1G28420	2390
AT1G28430	4
AT1G28440	5388
AT1G28447	0
AT1G28450	0
AT1G28455	0
AT1G28460	0
AT1G28465	0
AT1G28470	24
AT1G28480	0
AT1G28490	598
AT1G28500	0
AT1G28510	321
AT1G28520	1448
AT1G28530	374
AT1G28540	145
AT1G28550	0
AT1G28560	79
AT1G28570	60
AT1G28580	662
AT1G28590	0
AT1G28591	0
AT1G28600	107
AT1G28610	186
AT1G28620	56
AT1G28630	0
AT1G28640	1
AT1G28650	0
AT1G28660	15
AT1G28670	186
AT1G28680	57
AT1G28685	2
AT1G28690	112
AT1G28695	0
AT1G28700	0
AT1G28710	2323
AT1G28715	81
AT1G28720	0
AT1G28730	1
AT1G28740	0
AT1G28750	0
AT1G28760	326
AT1G28765	59
AT1G28770	0
AT1G28780	0
AT1G28790	0
AT1G28800	0
AT1G28810	1
AT1G28815	0
AT1G28820	0
AT1G28830	0
AT1G28840	1
AT1G28850	0
AT1G28860	0
AT1G28870	0
AT1G28880	0
AT1G28890	0
AT1G28900	3
AT1G28910	0
AT1G28920	1
AT1G28930	2
AT1G28940	0
AT1G28950	3
AT1G28960	285
AT1G28970	2
AT1G28980	1
AT1G28990	2
AT1G29000	0
AT1G29005	0
AT1G29010	0
AT1G29020	0
AT1G29025	5
AT1G29030	675
AT1G29040	596
AT1G29041	0
AT1G29050	130
AT1G29060	101
AT1G29070	2659
AT1G29071	2
AT1G29075	0
AT1G29080	0
AT1G29090	0
AT1G29100	0
AT1G29110	0
AT1G29120	224
AT1G29140	0
AT1G29150	4117
AT1G29160	185
AT1G29170	877
AT1G29179	0
AT1G29180	0
AT1G29190	0
AT1G29195	4
AT1G29200	6
AT1G29210	0
AT1G29220	747
AT1G29230	34
AT1G29240	669
AT1G29250	2618
AT1G29260	477
AT1G29265	0
AT1G29270	242
AT1G29280	141
AT1G29290	26
AT1G29300	220
AT1G29310	1793
AT1G29320	976
AT1G29330	507
AT1G29340	692
AT1G29350	630
AT1G29355	0
AT1G29357	59
AT1G29360	0
AT1G29370	530
AT1G29380	327
AT1G29390	456
AT1G29395	304
AT1G29400	2041
AT1G29410	143
AT1G29418	214
AT1G29420	1
AT1G29430	2
AT1G29435	0
AT1G29440	0
AT1G29450	0
AT1G29460	1
AT1G29465	18
AT1G29470	5480
AT1G29475	0
AT1G29480	0
AT1G29490	2
AT1G29500	8
AT1G29510	5
AT1G29520	387
AT1G29530	398
AT1G29535	71
AT1G29540	0
AT1G29550	218
AT1G29560	127
AT1G29570	0
AT1G29580	0
AT1G29590	17
AT1G29600	2
AT1G29620	0
AT1G29630	507
AT1G29640	1
AT1G29650	0
AT1G29660	412
AT1G29670	583
AT1G29680	0
AT1G29690	475
AT1G29700	118
AT1G29710	221
AT1G29715	0
AT1G29720	39
AT1G29730	109
AT1G29740	22
AT1G29750	885
AT1G29760	266
AT1G29770	35
AT1G29775	0
AT1G29780	0
AT1G29785	377
AT1G29790	1230
AT1G29800	174
AT1G29810	203
AT1G29820	454
AT1G29830	11
AT1G29840	135
AT1G29850	1980
AT1G29860	1
AT1G29870	0
AT1G29880	3665
AT1G29890	698
AT1G29900	4385
AT1G29910	3900
AT1G29920	2482
AT1G29930	63162
AT1G29940	2435
AT1G29950	2175
AT1G29960	125
AT1G29962	3
AT1G29965	115
AT1G29970	220
AT1G29980	4482
AT1G29990	1371
AT1G30000	444
AT1G30010	349
AT1G30020	0
AT1G30030	0
AT1G30040	377
AT1G30050	2
AT1G30060	0
AT1G30070	771
AT1G30080	9
AT1G30090	493
AT1G30100	60
AT1G30110	93
AT1G30120	2912
AT1G30130	393
AT1G30135	0
AT1G30140	0
AT1G30150	0
AT1G30160	79
AT1G30170	0
AT1G30180	0
AT1G30190	3
AT1G30200	831
AT1G30210	441
AT1G30220	7
AT1G30230	12109
AT1G30240	701
AT1G30250	4
AT1G30260	22
AT1G30270	1012
AT1G30280	7
AT1G30282	0
AT1G30290	399
AT1G30300	248
AT1G30310	0
AT1G30320	872
AT1G30330	6182
AT1G30340	0
AT1G30350	0
AT1G30360	6980
AT1G30370	0
AT1G30380	3547
AT1G30390	0
AT1G30400	3988
AT1G30410	881
AT1G30420	219
AT1G30430	0
AT1G30440	2693
AT1G30450	1230
AT1G30455	0
AT1G30460	904
AT1G30470	1870
AT1G30473	0
AT1G30475	63
AT1G30480	929
AT1G30490	3110
AT1G30500	68
AT1G30510	790
AT1G30515	43
AT1G30520	427
AT1G30530	1117
AT1G30540	207
AT1G30545	111
AT1G30550	1
AT1G30560	1
AT1G30570	720
AT1G30580	6768
AT1G30590	1125
AT1G30600	1595
AT1G30610	683
AT1G30620	748
AT1G30630	2990
AT1G30640	105
AT1G30650	530
AT1G30660	68
AT1G30670	0
AT1G30680	1474
AT1G30690	4783
AT1G30700	1
AT1G30710	0
AT1G30720	0
AT1G30730	0
AT1G30740	0
AT1G30750	1
AT1G30755	70
AT1G30757	0
AT1G30760	9
AT1G30780	0
AT1G30784	0
AT1G30790	0
AT1G30795	0
AT1G30800	0
AT1G30810	283
AT1G30814	1
AT1G30820	1828
AT1G30825	323
AT1G30830	0
AT1G30835	791
AT1G30840	104
AT1G30845	114
AT1G30850	0
AT1G30860	46
AT1G30870	0
AT1G30880	2263
AT1G30890	431
AT1G30900	42
AT1G30910	266
AT1G30920	0
AT1G30921	0
AT1G30925	0
AT1G30930	0
AT1G30935	50
AT1G30940	7
AT1G30945	0
AT1G30950	756
AT1G30960	283
AT1G30970	1215
AT1G30972	0
AT1G30974	0
AT1G30975	0
AT1G30980	0
AT1G30990	0
AT1G31000	0
AT1G31010	532
AT1G31020	355
AT1G31030	0
AT1G31040	276
AT1G31050	10
AT1G31070	680
AT1G31072	0
AT1G31080	0
AT1G31090	0
AT1G31093	0
AT1G31095	0
AT1G31100	0
AT1G31110	0
AT1G31120	415
AT1G31130	1000
AT1G31140	12
AT1G31150	746
AT1G31160	427
AT1G31163	0
AT1G31166	0
AT1G31170	161
AT1G31173	1
AT1G31175	198
AT1G31180	1220
AT1G31190	286
AT1G31200	9
AT1G31210	0
AT1G31220	368
AT1G31230	1313
AT1G31240	13
AT1G31243	1
AT1G31245	0
AT1G31250	0
AT1G31255	0
AT1G31258	26
AT1G31260	0
AT1G31270	2
AT1G31274	0
AT1G31280	940
AT1G31290	0
AT1G31300	597
AT1G31310	480
AT1G31320	348
AT1G31330	11539
AT1G31335	301
AT1G31340	1956
AT1G31350	93
AT1G31355	16
AT1G31358	0
AT1G31360	370
AT1G31370	0
AT1G31380	0
AT1G31390	0
AT1G31400	0
AT1G31410	346
AT1G31420	2103
AT1G31430	90
AT1G31440	980
AT1G31450	0
AT1G31460	281
AT1G31470	142
AT1G31480	372
AT1G31485	0
AT1G31490	0
AT1G31500	253
AT1G31510	0
AT1G31520	0
AT1G31530	0
AT1G31540	188
AT1G31550	147
AT1G31555	0
AT1G31570	0
AT1G31580	4153
AT1G31600	528
AT1G31620	0
AT1G31630	0
AT1G31640	0
AT1G31650	1244
AT1G31660	1753
AT1G31670	0
AT1G31690	145
AT1G31710	1449
AT1G31720	10
AT1G31730	1862
AT1G31740	0
AT1G31750	6
AT1G31760	632
AT1G31770	1734
AT1G31772	1
AT1G31780	1247
AT1G31790	79
AT1G31800	1003
AT1G31810	1161
AT1G31812	4669
AT1G31814	129
AT1G31817	1145
AT1G31820	3
AT1G31830	1022
AT1G31835	13
AT1G31840	117
AT1G31850	3170
AT1G31860	677
AT1G31870	817
AT1G31880	377
AT1G31885	15
AT1G31900	9
AT1G31910	2615
AT1G31920	0
AT1G31930	1570
AT1G31935	44
AT1G31940	169
AT1G31950	6
AT1G31960	0
AT1G31970	3670
AT1G31983	1
AT1G31990	0
AT1G31993	0
AT1G32000	0
AT1G32010	0
AT1G32020	0
AT1G32030	0
AT1G32040	0
AT1G32045	0
AT1G32049	0
AT1G32050	3347
AT1G32060	1796
AT1G32070	410
AT1G32080	322
AT1G32090	1062
AT1G32100	29
AT1G32110	0
AT1G32120	571
AT1G32127	252
AT1G32130	1827
AT1G32140	0
AT1G32150	398
AT1G32160	588
AT1G32170	1
AT1G32172	17
AT1G32180	0
AT1G32190	832
AT1G32200	707
AT1G32210	2472
AT1G32220	372
AT1G32225	0
AT1G32230	4867
AT1G32240	558
AT1G32250	2
AT1G32260	259
AT1G32270	0
AT1G32280	0
AT1G32300	0
AT1G32310	139
AT1G32320	0
AT1G32330	581
AT1G32337	0
AT1G32340	370
AT1G32350	0
AT1G32360	870
AT1G32361	0
AT1G32370	140
AT1G32375	30
AT1G32380	742
AT1G32385	2
AT1G32390	0
AT1G32400	1853
AT1G32410	359
AT1G32415	201
AT1G32420	0
AT1G32430	0
AT1G32440	557
AT1G32450	0
AT1G32460	56
AT1G32470	2102
AT1G32480	0
AT1G32490	1802
AT1G32500	1104
AT1G32505	0
AT1G32510	4
AT1G32520	30
AT1G32530	554
AT1G32540	87
AT1G32550	258
AT1G32560	10
AT1G32570	21
AT1G32575	1
AT1G32580	1461
AT1G32582	1
AT1G32583	38
AT1G32585	0
AT1G32590	0
AT1G32600	0
AT1G32610	83
AT1G32620	0
AT1G32630	88
AT1G32640	0
AT1G32650	0
AT1G32660	0
AT1G32680	0
AT1G32690	28
AT1G32700	75
AT1G32710	0
AT1G32713	0
AT1G32720	0
AT1G32730	420
AT1G32740	24
AT1G32750	2316
AT1G32760	183
AT1G32763	0
AT1G32770	0
AT1G32780	2
AT1G32790	1473
AT1G32810	1227
AT1G32820	0
AT1G32830	0
AT1G32840	0
AT1G32850	0
AT1G32860	988
AT1G32870	209
AT1G32880	1
AT1G32890	1
AT1G32900	295
AT1G32910	0
AT1G32920	282
AT1G32928	41
AT1G32930	572
AT1G32940	150
AT1G32950	1
AT1G32960	2
AT1G32970	0
AT1G32975	0
AT1G32980	0
AT1G32990	2120
AT1G32992	0
AT1G33000	0
AT1G33010	0
AT1G33020	0
AT1G33030	0
AT1G33040	3612
AT1G33050	829
AT1G33055	22
AT1G33060	577
AT1G33070	0
AT1G33080	219
AT1G33090	0
AT1G33100	0
AT1G33102	2
AT1G33110	225
AT1G33120	1978
AT1G33130	0
AT1G33135	0
AT1G33140	3330
AT1G33160	2
AT1G33170	1172
AT1G33180	2
AT1G33190	0
AT1G33200	0
AT1G33220	0
AT1G33230	671
AT1G33240	112
AT1G33250	935
AT1G33260	42
AT1G33265	470
AT1G33270	208
AT1G33280	0
AT1G33290	565
AT1G33300	0
AT1G33320	3
AT1G33330	165
AT1G33340	27
AT1G33350	120
AT1G33355	0
AT1G33360	387
AT1G33370	0
AT1G33380	0
AT1G33390	865
AT1G33400	474
AT1G33410	3029
AT1G33415	82
AT1G33420	0
AT1G33430	0
AT1G33440	34
AT1G33450	0
AT1G33460	0
AT1G33470	2731
AT1G33475	25
AT1G33480	372
AT1G33490	289
AT1G33500	21
AT1G33510	0
AT1G33520	1863
AT1G33530	0
AT1G33540	14
AT1G33550	0
AT1G33560	126
AT1G33570	0
AT1G33580	0
AT1G33590	815
AT1G33600	38
AT1G33607	0
AT1G33610	28
AT1G33612	12
AT1G33615	32
AT1G33640	0
AT1G33660	4
AT1G33670	0
AT1G33680	2933
AT1G33700	32
AT1G33710	0
AT1G33720	0
AT1G33730	0
AT1G33740	0
AT1G33743	0
AT1G33750	1
AT1G33760	0
AT1G33770	4
AT1G33780	244
AT1G33785	6
AT1G33790	1047
AT1G33800	17
AT1G33810	1142
AT1G33811	40
AT1G33813	0
AT1G33817	0
AT1G33820	0
AT1G33830	0
AT1G33835	0
AT1G33840	19
AT1G33850	2
AT1G33855	0
AT1G33860	0
AT1G33870	0
AT1G33880	0
AT1G33890	0
AT1G33900	0
AT1G33910	0
AT1G33920	0
AT1G33930	11
AT1G33940	0
AT1G33945	0
AT1G33950	0
AT1G33960	0
AT1G33970	1306
AT1G33980	1635
AT1G33990	841
AT1G34000	249
AT1G34010	445
AT1G34015	0
AT1G34020	533
AT1G34030	5832
AT1G34040	1
AT1G34042	0
AT1G34044	10
AT1G34046	0
AT1G34047	0
AT1G34049	0
AT1G34050	0
AT1G34060	408
AT1G34065	416
AT1G34070	0
AT1G34080	0
AT1G34090	0
AT1G34095	0
AT1G34097	0
AT1G34100	2
AT1G34110	590
AT1G34120	164
AT1G34130	2547
AT1G34140	0
AT1G34150	212
AT1G34160	322
AT1G34170	0
AT1G34180	5
AT1G34190	1376
AT1G34200	551
AT1G34210	871
AT1G34220	572
AT1G34230	0
AT1G34240	0
AT1G34245	19
AT1G34250	0
AT1G34260	289
AT1G34270	284
AT1G34281	0
AT1G34290	0
AT1G34300	368
AT1G34310	0
AT1G34315	4
AT1G34317	2
AT1G34320	1513
AT1G34330	0
AT1G34340	314
AT1G34350	480
AT1G34355	1225
AT1G34360	361
AT1G34370	1184
AT1G34380	192
AT1G34390	0
AT1G34392	0
AT1G34400	0
AT1G34403	0
AT1G34405	0
AT1G34410	0
AT1G34418	587
AT1G34420	125
AT1G34430	2357
AT1G34440	0
AT1G34460	146
AT1G34470	326
AT1G34480	13
AT1G34490	0
AT1G34500	0
AT1G34510	0
AT1G34520	0
AT1G34530	0
AT1G34540	0
AT1G34545	0
AT1G34550	1130
AT1G34560	0
AT1G34570	198
AT1G34575	0
AT1G34580	1
AT1G34590	0
AT1G34600	0
AT1G34610	0
AT1G34620	0
AT1G34630	224
AT1G34640	126
AT1G34650	2
AT1G34660	0
AT1G34670	2
AT1G34680	0
AT1G34690	0
AT1G34700	0
AT1G34710	0
AT1G34720	0
AT1G34730	0
AT1G34740	0
AT1G34750	260
AT1G34760	5
AT1G34770	542
AT1G34780	453
AT1G34790	0
AT1G34792	0
AT1G34795	0
AT1G34797	0
AT1G34800	0
AT1G34803	0
AT1G34805	0
AT1G34807	0
AT1G34808	0
AT1G34810	0
AT1G34812	0
AT1G34813	0
AT1G34815	0
AT1G34817	0
AT1G34818	0
AT1G34820	0
AT1G34822	0
AT1G34823	0
AT1G34825	0
AT1G34827	0
AT1G34828	0
AT1G34830	0
AT1G34836	0
AT1G34840	0
AT1G34842	0
AT1G34844	5
AT1G34850	0
AT1G34855	0
AT1G34860	0
AT1G34904	0
AT1G34910	0
AT1G34930	0
AT1G34967	0
AT1G35030	0
AT1G35035	0
AT1G35040	0
AT1G35050	0
AT1G35060	0
AT1G35080	0
AT1G35090	0
AT1G35100	0
AT1G35110	0
AT1G35112	51
AT1G35115	499
AT1G35120	0
AT1G35130	5
AT1G35140	17
AT1G35143	0
AT1G35146	0
AT1G35150	0
AT1G35160	3531
AT1G35170	0
AT1G35180	35
AT1G35181	0
AT1G35183	3
AT1G35186	6
AT1G35190	237
AT1G35200	0
AT1G35210	0
AT1G35215	0
AT1G35220	884
AT1G35230	53
AT1G35240	0
AT1G35242	0
AT1G35250	1
AT1G35255	31
AT1G35260	54
AT1G35270	2
AT1G35280	0
AT1G35290	52
AT1G35300	0
AT1G35310	0
AT1G35320	97
AT1G35330	0
AT1G35340	336
AT1G35350	5
AT1G35353	0
AT1G35360	0
AT1G35365	0
AT1G35370	0
AT1G35375	0
AT1G35380	0
AT1G35390	0
AT1G35400	0
AT1G35405	0
AT1G35410	0
AT1G35420	352
AT1G35430	53
AT1G35435	0
AT1G35440	0
AT1G35450	0
AT1G35460	244
AT1G35465	0
AT1G35467	0
AT1G35470	526
AT1G35480	0
AT1G35490	0
AT1G35500	0
AT1G35501	0
AT1G35510	840
AT1G35513	3
AT1G35515	0
AT1G35516	471
AT1G35520	0
AT1G35530	406
AT1G35535	0
AT1G35537	0
AT1G35540	0
AT1G35545	0
AT1G35550	0
AT1G35560	154
AT1G35570	0
AT1G35580	2623
AT1G35590	0
AT1G35600	0
AT1G35610	0
AT1G35612	474
AT1G35614	0
AT1G35617	0
AT1G35620	1485
AT1G35625	0
AT1G35630	0
AT1G35640	0
AT1G35645	0
AT1G35647	0
AT1G35650	0
AT1G35660	397
AT1G35663	0
AT1G35670	454
AT1G35680	3596
AT1G35690	0
AT1G35700	0
AT1G35710	486
AT1G35720	3519
AT1G35730	4
AT1G35735	0
AT1G35740	0
AT1G35745	0
AT1G35750	8
AT1G35760	0
AT1G35770	0
AT1G35780	1745
AT1G35790	0
AT1G35820	0
AT1G35830	248
AT1G35840	0
AT1G35850	0
AT1G35860	0
AT1G35870	0
AT1G35880	0
AT1G35890	0
AT1G35895	0
AT1G35910	112
AT1G35920	0
AT1G35930	0
AT1G35940	0
AT1G35950	0
AT1G35960	0
AT1G35970	0
AT1G35980	0
AT1G35990	0
AT1G35995	0
AT1G36000	0
AT1G36005	0
AT1G36010	0
AT1G36020	1
AT1G36030	0
AT1G36035	0
AT1G36040	0
AT1G36050	1058
AT1G36060	26
AT1G36070	301
AT1G36078	0
AT1G36080	0
AT1G36085	0
AT1G36090	0
AT1G36095	0
AT1G36100	0
AT1G36105	0
AT1G36110	0
AT1G36120	0
AT1G36130	0
AT1G36140	0
AT1G36150	0
AT1G36160	4675
AT1G36180	495
AT1G36185	0
AT1G36190	0
AT1G36200	0
AT1G36210	0
AT1G36220	0
AT1G36225	0
AT1G36230	0
AT1G36240	0
AT1G36250	0
AT1G36260	0
AT1G36270	0
AT1G36272	0
AT1G36280	1077
AT1G36290	0
AT1G36300	0
AT1G36305	0
AT1G36310	1379
AT1G36320	805
AT1G36325	0
AT1G36330	0
AT1G36340	0
AT1G36350	0
AT1G36360	0
AT1G36370	727
AT1G36380	173
AT1G36390	613
AT1G36395	0
AT1G36400	0
AT1G36403	0
AT1G36406	0
AT1G36420	0
AT1G36430	0
AT1G36440	0
AT1G36441	0
AT1G36445	0
AT1G36450	0
AT1G36460	0
AT1G36470	0
AT1G36480	0
AT1G36485	0
AT1G36490	0
AT1G36495	0
AT1G36500	0
AT1G36510	0
AT1G36520	0
AT1G36530	0
AT1G36540	0
AT1G36550	0
AT1G36560	0
AT1G36570	0
AT1G36580	0
AT1G36590	0
AT1G36595	0
AT1G36600	0
AT1G36605	0
AT1G36610	0
AT1G36620	0
AT1G36622	0
AT1G36623	0
AT1G36627	0
AT1G36630	0
AT1G36640	0
AT1G36650	0
AT1G36660	0
AT1G36670	0
AT1G36675	0
AT1G36680	0
AT1G36690	0
AT1G36700	0
AT1G36710	0
AT1G36720	0
AT1G36730	3985
AT1G36740	0
AT1G36745	0
AT1G36750	0
AT1G36756	0
AT1G36763	0
AT1G36770	0
AT1G36775	0
AT1G36790	0
AT1G36795	0
AT1G36800	0
AT1G36810	0
AT1G36830	0
AT1G36840	0
AT1G36850	0
AT1G36880	0
AT1G36890	0
AT1G36910	0
AT1G36915	0
AT1G36920	0
AT1G36922	0
AT1G36925	0
AT1G36927	0
AT1G36933	0
AT1G36936	0
AT1G36940	209
AT1G36942	0
AT1G36950	0
AT1G36960	0
AT1G36970	0
AT1G36975	0
AT1G36980	935
AT1G36990	946
AT1G36992	0
AT1G37000	0
AT1G37010	0
AT1G37012	0
AT1G37015	0
AT1G37020	0
AT1G37030	0
AT1G37035	0
AT1G37036	0
AT1G37037	0
AT1G37038	0
AT1G37040	0
AT1G37045	0
AT1G37050	0
AT1G37057	0
AT1G37060	0
AT1G37063	0
AT1G37070	0
AT1G37080	0
AT1G37090	0
AT1G37095	0
AT1G37100	0
AT1G37110	0
AT1G37113	0
AT1G37120	0
AT1G37130	605
AT1G37140	80
AT1G37150	49
AT1G37160	0
AT1G37170	0
AT1G37180	0
AT1G37190	0
AT1G37200	0
AT1G37210	0
AT1G37275	0
AT1G37340	0
AT1G37405	0
AT1G37471	0
AT1G37537	0
AT1G37603	0
AT1G37669	0
AT1G37735	0
AT1G37801	0
AT1G37867	0
AT1G37933	0
AT1G37999	0
AT1G38065	0
AT1G38131	203
AT1G38140	0
AT1G38149	0
AT1G38158	0
AT1G38167	0
AT1G38176	0
AT1G38185	0
AT1G38194	0
AT1G38203	0
AT1G38212	0
AT1G38221	0
AT1G38230	0
AT1G38240	0
AT1G38250	0
AT1G38260	0
AT1G38270	0
AT1G38280	0
AT1G38290	0
AT1G38300	0
AT1G38310	0
AT1G38320	0
AT1G38330	0
AT1G38340	0
AT1G38350	0
AT1G38360	0
AT1G38380	0
AT1G38390	0
AT1G38400	0
AT1G38410	0
AT1G38416	0
AT1G38423	0
AT1G38430	0
AT1G38440	0
AT1G38450	0
AT1G38460	0
AT1G38550	0
AT1G38710	0
AT1G38790	0
AT1G38870	0
AT1G39030	0
AT1G39060	0
AT1G39070	0
AT1G39110	0
AT1G39190	0
AT1G39270	0
AT1G39350	0
AT1G39430	0
AT1G39510	0
AT1G39511	0
AT1G39513	0
AT1G39515	0
AT1G39590	0
AT1G39670	0
AT1G39750	0
AT1G39830	0
AT1G39910	0
AT1G39990	0
AT1G40069	0
AT1G40070	0
AT1G40071	0
AT1G40072	0
AT1G40073	0
AT1G40074	0
AT1G40075	0
AT1G40076	0
AT1G40077	0
AT1G40078	0
AT1G40079	0
AT1G40080	0
AT1G40081	0
AT1G40083	0
AT1G40084	0
AT1G40085	0
AT1G40086	0
AT1G40087	0
AT1G40089	1
AT1G40090	0
AT1G40091	0
AT1G40093	0
AT1G40095	0
AT1G40097	0
AT1G40099	0
AT1G40100	0
AT1G40101	0
AT1G40103	0
AT1G40104	0
AT1G40105	0
AT1G40106	0
AT1G40107	0
AT1G40109	0
AT1G40112	0
AT1G40113	0
AT1G40115	0
AT1G40117	0
AT1G40118	0
AT1G40119	0
AT1G40121	0
AT1G40123	0
AT1G40124	0
AT1G40125	0
AT1G40127	0
AT1G40129	0
AT1G40130	0
AT1G40131	0
AT1G40133	0
AT1G40135	0
AT1G40136	0
AT1G40137	0
AT1G40139	0
AT1G40141	0
AT1G40143	0
AT1G40150	0
AT1G40230	0
AT1G40310	0
AT1G40390	0
AT1G40470	0
AT1G40630	0
AT1G41115	0
AT1G41600	0
AT1G41630	0
AT1G41650	0
AT1G41660	0
AT1G41680	0
AT1G41690	0
AT1G41700	0
AT1G41710	0
AT1G41720	0
AT1G41723	0
AT1G41726	0
AT1G41730	0
AT1G41740	0
AT1G41743	0
AT1G41746	0
AT1G41750	0
AT1G41755	0
AT1G41760	0
AT1G41770	0
AT1G41775	0
AT1G41790	0
AT1G41795	0
AT1G41797	0
AT1G41798	0
AT1G41803	0
AT1G41810	0
AT1G41820	0
AT1G41825	0
AT1G41827	0
AT1G41830	275
AT1G41835	0
AT1G41840	0
AT1G41850	0
AT1G41855	0
AT1G41860	0
AT1G41870	0
AT1G41880	8345
AT1G41890	0
AT1G41893	0
AT1G41896	0
AT1G41900	0
AT1G41910	0
AT1G41920	0
AT1G41930	0
AT1G42003	0
AT1G42040	0
AT1G42045	0
AT1G42050	0
AT1G42060	0
AT1G42070	0
AT1G42080	0
AT1G42090	0
AT1G42100	0
AT1G42110	0
AT1G42120	0
AT1G42130	0
AT1G42140	0
AT1G42150	0
AT1G42160	0
AT1G42170	0
AT1G42180	0
AT1G42190	0
AT1G42200	0
AT1G42210	0
AT1G42220	0
AT1G42230	0
AT1G42240	0
AT1G42250	0
AT1G42260	0
AT1G42270	0
AT1G42280	0
AT1G42290	0
AT1G42300	0
AT1G42310	0
AT1G42320	0
AT1G42350	0
AT1G42360	0
AT1G42365	0
AT1G42367	0
AT1G42370	0
AT1G42375	0
AT1G42377	0
AT1G42380	0
AT1G42385	0
AT1G42390	0
AT1G42393	0
AT1G42396	0
AT1G42400	0
AT1G42410	0
AT1G42420	0
AT1G42430	1169
AT1G42440	1979
AT1G42450	0
AT1G42460	0
AT1G42470	713
AT1G42480	751
AT1G42490	0
AT1G42500	0
AT1G42510	0
AT1G42515	0
AT1G42520	0
AT1G42525	0
AT1G42530	0
AT1G42540	662
AT1G42550	198
AT1G42560	0
AT1G42570	0
AT1G42580	0
AT1G42590	0
AT1G42595	0
AT1G42600	0
AT1G42602	0
AT1G42605	0
AT1G42610	0
AT1G42615	0
AT1G42620	0
AT1G42630	0
AT1G42635	0
AT1G42650	0
AT1G42655	0
AT1G42680	0
AT1G42690	0
AT1G42695	0
AT1G42697	0
AT1G42698	0
AT1G42700	0
AT1G42703	0
AT1G42705	0
AT1G42710	0
AT1G42718	0
AT1G42727	0
AT1G42736	0
AT1G42740	0
AT1G42745	0
AT1G42780	0
AT1G42816	0
AT1G42852	0
AT1G42888	0
AT1G42924	0
AT1G42960	2165
AT1G42970	2459
AT1G42980	0
AT1G42990	613
AT1G43000	4
AT1G43005	0
AT1G43010	0
AT1G43020	0
AT1G43030	0
AT1G43040	0
AT1G43050	0
AT1G43060	0
AT1G43070	0
AT1G43080	0
AT1G43090	0
AT1G43100	0
AT1G43110	0
AT1G43120	0
AT1G43130	666
AT1G43140	0
AT1G43145	0
AT1G43150	0
AT1G43160	0
AT1G43170	45847
AT1G43171	0
AT1G43180	0
AT1G43190	2476
AT1G43195	0
AT1G43200	0
AT1G43205	0
AT1G43210	0
AT1G43220	0
AT1G43230	0
AT1G43240	0
AT1G43245	70
AT1G43250	10
AT1G43260	1
AT1G43270	9
AT1G43280	0
AT1G43290	0
AT1G43300	0
AT1G43310	4
AT1G43320	0
AT1G43330	0
AT1G43387	0
AT1G43415	0
AT1G43444	0
AT1G43502	0
AT1G43560	569
AT1G43570	0
AT1G43575	0
AT1G43580	1319
AT1G43590	0
AT1G43600	0
AT1G43605	1
AT1G43610	0
AT1G43620	610
AT1G43630	0
AT1G43640	0
AT1G43650	0
AT1G43660	0
AT1G43665	0
AT1G43666	0
AT1G43667	0
AT1G43670	881
AT1G43675	3
AT1G43680	0
AT1G43690	1791
AT1G43700	980
AT1G43710	3002
AT1G43715	0
AT1G43720	0
AT1G43722	0
AT1G43723	0
AT1G43724	0
AT1G43725	0
AT1G43730	0
AT1G43740	0
AT1G43745	0
AT1G43750	0
AT1G43755	0
AT1G43760	0
AT1G43763	0
AT1G43765	98
AT1G43766	0
AT1G43770	218
AT1G43775	1
AT1G43777	0
AT1G43780	0
AT1G43781	0
AT1G43785	0
AT1G43790	35
AT1G43800	884
AT1G43810	0
AT1G43815	0
AT1G43820	0
AT1G43825	0
AT1G43830	0
AT1G43835	0
AT1G43840	0
AT1G43845	0
AT1G43850	1752
AT1G43860	713
AT1G43870	2
AT1G43880	0
AT1G43883	2
AT1G43886	96
AT1G43890	1558
AT1G43895	0
AT1G43897	0
AT1G43900	762
AT1G43910	240
AT1G43920	0
AT1G43930	0
AT1G43940	0
AT1G43950	0
AT1G43960	0
AT1G43970	0
AT1G43980	115
AT1G43990	0
AT1G43995	0
AT1G43997	0
AT1G44000	604
AT1G44010	0
AT1G44020	0
AT1G44030	0
AT1G44040	0
AT1G44045	0
AT1G44050	0
AT1G44060	0
AT1G44070	0
AT1G44075	0
AT1G44080	0
AT1G44085	0
AT1G44090	0
AT1G44100	1185
AT1G44110	1403
AT1G44120	1
AT1G44125	1
AT1G44130	0
AT1G44140	0
AT1G44150	0
AT1G44160	4
AT1G44170	511
AT1G44180	0
AT1G44191	0
AT1G44224	0
AT1G44286	0
AT1G44318	0
AT1G44350	25
AT1G44370	1
AT1G44382	0
AT1G44414	6
AT1G44446	708
AT1G44478	0
AT1G44500	0
AT1G44510	0
AT1G44542	0
AT1G44570	0
AT1G44575	5330
AT1G44580	0
AT1G44608	0
AT1G44641	0
AT1G44707	0
AT1G44740	93
AT1G44750	1036
AT1G44760	4200
AT1G44770	576
AT1G44780	950
AT1G44790	368
AT1G44800	1836
AT1G44810	1890
AT1G44820	491
AT1G44830	6
AT1G44835	871
AT1G44840	0
AT1G44850	0
AT1G44860	0
AT1G44870	0
AT1G44875	0
AT1G44880	0
AT1G44890	194
AT1G44895	0
AT1G44900	4022
AT1G44910	1410
AT1G44920	618
AT1G44935	0
AT1G44940	0
AT1G44941	0
AT1G44960	325
AT1G44970	0
AT1G44980	0
AT1G44990	0
AT1G45000	4344
AT1G45010	89
AT1G45015	0
AT1G45020	0
AT1G45030	0
AT1G45035	0
AT1G45040	0
AT1G45050	269
AT1G45063	0
AT1G45070	0
AT1G45080	0
AT1G45090	0
AT1G45100	0
AT1G45110	171
AT1G45120	184
AT1G45130	1182
AT1G45140	0
AT1G45145	221
AT1G45150	545
AT1G45160	1365
AT1G45163	3
AT1G45165	0
AT1G45170	356
AT1G45180	475
AT1G45190	0
AT1G45191	69
AT1G45201	751
AT1G45207	1003
AT1G45211	0
AT1G45215	0
AT1G45221	0
AT1G45223	0
AT1G45225	0
AT1G45227	0
AT1G45229	30
AT1G45230	515
AT1G45231	365
AT1G45233	537
AT1G45234	0
AT1G45236	0
AT1G45238	0
AT1G45240	0
AT1G45242	0
AT1G45243	0
AT1G45244	0
AT1G45246	0
AT1G45248	135
AT1G45249	437
AT1G45256	0
AT1G45332	881
AT1G45403	0
AT1G45474	545
AT1G45545	7
AT1G45616	7
AT1G45688	1368
AT1G45760	0
AT1G45832	0
AT1G45904	0
AT1G45976	453
AT1G46048	0
AT1G46120	3
AT1G46192	0
AT1G46264	1042
AT1G46336	0
AT1G46408	0
AT1G46480	167
AT1G46552	6
AT1G46554	38
AT1G46624	0
AT1G46696	0
AT1G46768	0
AT1G46840	0
AT1G46912	0
AT1G46984	0
AT1G47056	331
AT1G47128	3509
AT1G47130	0
AT1G47200	2647
AT1G47210	754
AT1G47220	0
AT1G47230	976
AT1G47240	334
AT1G47250	558
AT1G47260	3024
AT1G47265	0
AT1G47270	412
AT1G47271	2
AT1G47278	682
AT1G47280	1
AT1G47290	670
AT1G47300	0
AT1G47310	294
AT1G47317	0
AT1G47320	0
AT1G47330	414
AT1G47340	371
AT1G47350	0
AT1G47360	0
AT1G47370	2
AT1G47380	627
AT1G47389	0
AT1G47390	0
AT1G47395	441
AT1G47400	304
AT1G47405	0
AT1G47410	16
AT1G47420	3065
AT1G47430	0
AT1G47435	0
AT1G47440	3
AT1G47450	0
AT1G47460	0
AT1G47465	0
AT1G47470	0
AT1G47480	20
AT1G47485	43
AT1G47490	1454
AT1G47495	0
AT1G47497	0
AT1G47500	873
AT1G47510	1
AT1G47520	45
AT1G47530	2239
AT1G47540	0
AT1G47550	1406
AT1G47560	95
AT1G47565	72
AT1G47570	750
AT1G47578	48
AT1G47580	75
AT1G47590	0
AT1G47595	0
AT1G47600	0
AT1G47603	0
AT1G47606	0
AT1G47610	0
AT1G47620	0
AT1G47625	1
AT1G47630	0
AT1G47640	1336
AT1G47650	0
AT1G47655	205
AT1G47657	0
AT1G47660	0
AT1G47670	1991
AT1G47680	0
AT1G47690	0
AT1G47695	0
AT1G47700	0
AT1G47705	0
AT1G47710	1029
AT1G47720	219
AT1G47730	0
AT1G47740	2243
AT1G47750	288
AT1G47760	12
AT1G47765	0
AT1G47770	3
AT1G47780	0
AT1G47783	0
AT1G47786	0
AT1G47790	0
AT1G47800	0
AT1G47810	0
AT1G47813	3
AT1G47816	0
AT1G47820	187
AT1G47830	807
AT1G47840	376
AT1G47845	0
AT1G47860	212
AT1G47870	671
AT1G47880	0
AT1G47885	0
AT1G47890	0
AT1G47900	2079
AT1G47910	0
AT1G47915	0
AT1G47920	0
AT1G47930	7
AT1G47940	0
AT1G47950	0
AT1G47960	31
AT1G47970	5040
AT1G47980	3
AT1G47990	147
AT1G48000	2
AT1G48010	0
AT1G48020	1
AT1G48030	2739
AT1G48040	286
AT1G48050	885
AT1G48060	11
AT1G48070	0
AT1G48080	0
AT1G48090	2420
AT1G48095	0
AT1G48100	256
AT1G48110	1500
AT1G48120	785
AT1G48130	0
AT1G48140	297
AT1G48145	0
AT1G48150	0
AT1G48160	847
AT1G48170	239
AT1G48175	190
AT1G48180	1
AT1G48190	0
AT1G48195	1
AT1G48200	430
AT1G48210	1493
AT1G48220	1
AT1G48230	1256
AT1G48240	554
AT1G48250	0
AT1G48260	0
AT1G48267	7
AT1G48268	0
AT1G48270	298
AT1G48280	371
AT1G48285	0
AT1G48290	0
AT1G48300	4235
AT1G48310	394
AT1G48315	51
AT1G48320	0
AT1G48325	0
AT1G48330	294
AT1G48340	0
AT1G48350	3217
AT1G48355	0
AT1G48360	364
AT1G48370	895
AT1G48380	561
AT1G48390	32
AT1G48400	1
AT1G48405	0
AT1G48410	12485
AT1G48420	1117
AT1G48422	0
AT1G48430	670
AT1G48440	1082
AT1G48450	1459
AT1G48460	796
AT1G48470	0
AT1G48480	2000
AT1G48490	646
AT1G48500	0
AT1G48510	0
AT1G48520	909
AT1G48530	1
AT1G48540	1011
AT1G48550	166
AT1G48560	198
AT1G48570	753
AT1G48580	254
AT1G48590	1
AT1G48600	1697
AT1G48605	73
AT1G48610	1498
AT1G48620	4376
AT1G48625	0
AT1G48630	6784
AT1G48635	811
AT1G48640	0
AT1G48650	1749
AT1G48660	22
AT1G48670	1
AT1G48680	0
AT1G48690	0
AT1G48698	0
AT1G48700	0
AT1G48710	0
AT1G48720	0
AT1G48725	0
AT1G48730	1
AT1G48740	59
AT1G48742	0
AT1G48745	5
AT1G48750	0
AT1G48760	646
AT1G48770	219
AT1G48780	79
AT1G48790	790
AT1G48800	0
AT1G48810	0
AT1G48820	1
AT1G48830	6102
AT1G48840	244
AT1G48850	1803
AT1G48860	1870
AT1G48870	176
AT1G48880	249
AT1G48890	0
AT1G48900	1716
AT1G48910	0
AT1G48912	0
AT1G48920	28105
AT1G48930	0
AT1G48940	0
AT1G48950	697
AT1G48953	0
AT1G48960	38
AT1G48970	289
AT1G48980	0
AT1G48990	0
AT1G49000	0
AT1G49005	0
AT1G49010	141
AT1G49015	0
AT1G49020	0
AT1G49030	0
AT1G49032	121
AT1G49040	1836
AT1G49050	330
AT1G49060	0
AT1G49070	0
AT1G49080	0
AT1G49090	0
AT1G49100	0
AT1G49110	0
AT1G49120	0
AT1G49130	17
AT1G49140	1467
AT1G49150	0
AT1G49160	14
AT1G49170	208
AT1G49180	105
AT1G49190	0
AT1G49200	12
AT1G49205	0
AT1G49210	21
AT1G49220	28
AT1G49225	6
AT1G49230	173
AT1G49240	3509
AT1G49245	241
AT1G49250	0
AT1G49260	0
AT1G49270	0
AT1G49280	0
AT1G49290	0
AT1G49300	808
AT1G49310	48
AT1G49320	191
AT1G49330	9
AT1G49340	3509
AT1G49350	207
AT1G49360	250
AT1G49370	0
AT1G49380	276
AT1G49390	0
AT1G49400	635
AT1G49405	32
AT1G49410	1949
AT1G49420	0
AT1G49430	1195
AT1G49435	0
AT1G49440	0
AT1G49450	7
AT1G49460	0
AT1G49470	54
AT1G49475	397
AT1G49480	1612
AT1G49490	198
AT1G49500	96
AT1G49510	623
AT1G49520	228
AT1G49530	40
AT1G49540	828
AT1G49550	0
AT1G49560	420
AT1G49570	0
AT1G49580	1127
AT1G49590	541
AT1G49600	3870
AT1G49610	0
AT1G49620	89
AT1G49630	808
AT1G49640	0
AT1G49650	621
AT1G49660	513
AT1G49670	946
AT1G49680	0
AT1G49690	0
AT1G49700	263
AT1G49710	508
AT1G49715	0
AT1G49720	723
AT1G49730	1358
AT1G49740	330
AT1G49750	2897
AT1G49760	5993
AT1G49770	0
AT1G49780	345
AT1G49790	27
AT1G49800	0
AT1G49810	0
AT1G49820	751
AT1G49830	164
AT1G49832	7
AT1G49840	480
AT1G49850	216
AT1G49860	75
AT1G49870	1488
AT1G49880	89
AT1G49890	1050
AT1G49900	0
AT1G49910	357
AT1G49920	226
AT1G49930	0
AT1G49938	27
AT1G49940	107
AT1G49950	1372
AT1G49952	39
AT1G49960	6
AT1G49970	1991
AT1G49975	361
AT1G49980	322
AT1G49990	62
AT1G50000	146
AT1G50010	13349
AT1G50020	257
AT1G50030	2757
AT1G50040	60
AT1G50050	0
AT1G50055	92
AT1G50060	0
AT1G50070	0
AT1G50080	0
AT1G50090	0
AT1G50100	0
AT1G50110	569
AT1G50120	679
AT1G50130	2
AT1G50140	896
AT1G50160	0
AT1G50170	419
AT1G50180	23
AT1G50190	2
AT1G50200	5689
AT1G50210	0
AT1G50220	0
AT1G50240	2084
AT1G50250	807
AT1G50260	243
AT1G50270	158
AT1G50280	55
AT1G50290	10
AT1G50300	727
AT1G50310	4
AT1G50320	510
AT1G50325	0
AT1G50330	0
AT1G50340	0
AT1G50350	0
AT1G50360	579
AT1G50370	1735
AT1G50380	1491
AT1G50390	1
AT1G50400	5
AT1G50410	790
AT1G50420	395
AT1G50430	2584
AT1G50440	203
AT1G50450	243
AT1G50460	1221
AT1G50470	0
AT1G50480	3179
AT1G50490	2364
AT1G50500	1352
AT1G50510	694
AT1G50520	31
AT1G50530	0
AT1G50550	1
AT1G50560	14
AT1G50570	1043
AT1G50575	407
AT1G50580	0
AT1G50590	15
AT1G50600	853
AT1G50610	0
AT1G50620	1073
AT1G50630	156
AT1G50640	731
AT1G50650	0
AT1G50659	0
AT1G50660	2555
AT1G50670	611
AT1G50680	0
AT1G50690	0
AT1G50700	162
AT1G50710	984
AT1G50720	0
AT1G50730	553
AT1G50732	40
AT1G50735	0
AT1G50740	238
AT1G50745	7
AT1G50750	12
AT1G50760	0
AT1G50770	21
AT1G50780	1
AT1G50790	112
AT1G50810	0
AT1G50820	0
AT1G50830	28
AT1G50840	1019
AT1G50850	0
AT1G50860	0
AT1G50870	0
AT1G50880	1
AT1G50890	127
AT1G50900	539
AT1G50910	105
AT1G50920	7210
AT1G50930	0
AT1G50940	334
AT1G50950	279
AT1G50960	0
AT1G50970	305
AT1G50980	0
AT1G50990	0
AT1G51000	0
AT1G51010	0
AT1G51020	0
AT1G51030	0
AT1G51035	0
AT1G51040	0
AT1G51050	0
AT1G51055	35
AT1G51060	8012
AT1G51070	936
AT1G51080	114
AT1G51085	0
AT1G51090	1
AT1G51100	218
AT1G51110	354
AT1G51120	0
AT1G51130	416
AT1G51140	516
AT1G51150	0
AT1G51160	947
AT1G51170	349
AT1G51172	0
AT1G51175	0
AT1G51190	1
AT1G51200	3474
AT1G51210	14
AT1G51220	88
AT1G51230	0
AT1G51240	0
AT1G51250	0
AT1G51260	0
AT1G51270	6
AT1G51290	0
AT1G51300	0
AT1G51310	323
AT1G51320	0
AT1G51330	0
AT1G51340	73
AT1G51350	387
AT1G51355	66
AT1G51360	146
AT1G51370	145
AT1G51380	131
AT1G51390	245
AT1G51400	75
AT1G51402	0
AT1G51405	145
AT1G51410	0
AT1G51420	1
AT1G51430	170
AT1G51440	7
AT1G51450	434
AT1G51460	1126
AT1G51470	0
AT1G51480	0
AT1G51490	0
AT1G51500	567
AT1G51510	3880
AT1G51520	233
AT1G51530	11
AT1G51538	236
AT1G51540	279
AT1G51550	63
AT1G51560	717
AT1G51570	5278
AT1G51580	616
AT1G51590	1185
AT1G51600	899
AT1G51610	882
AT1G51620	3
AT1G51630	1741
AT1G51640	0
AT1G51645	36
AT1G51650	3357
AT1G51660	708
AT1G51670	148
AT1G51680	523
AT1G51690	1696
AT1G51700	150
AT1G51710	2311
AT1G51720	950
AT1G51730	1225
AT1G51740	231
AT1G51745	932
AT1G51750	0
AT1G51760	550
AT1G51770	10
AT1G51780	0
AT1G51790	0
AT1G51800	0
AT1G51802	0
AT1G51805	60
AT1G51810	0
AT1G51820	0
AT1G51823	0
AT1G51830	2
AT1G51840	0
AT1G51850	29
AT1G51860	0
AT1G51870	0
AT1G51880	0
AT1G51890	1
AT1G51900	0
AT1G51910	1
AT1G51913	1
AT1G51915	1
AT1G51920	0
AT1G51930	0
AT1G51940	1607
AT1G51950	1488
AT1G51960	90
AT1G51965	436
AT1G51970	0
AT1G51980	3642
AT1G51990	0
AT1G52000	628
AT1G52010	0
AT1G52020	0
AT1G52030	764
AT1G52040	402
AT1G52050	0
AT1G52060	0
AT1G52070	0
AT1G52080	86
AT1G52085	0
AT1G52087	0
AT1G52090	0
AT1G52100	1
AT1G52110	0
AT1G52120	0
AT1G52130	0
AT1G52140	177
AT1G52150	3695
AT1G52155	127
AT1G52160	714
AT1G52170	0
AT1G52180	0
AT1G52185	0
AT1G52190	1222
AT1G52191	0
AT1G52200	0
AT1G52210	0
AT1G52211	0
AT1G52220	1149
AT1G52230	2866
AT1G52240	7
AT1G52245	297
AT1G52260	599
AT1G52270	150
AT1G52280	578
AT1G52290	185
AT1G52300	13046
AT1G52310	1250
AT1G52315	52
AT1G52320	347
AT1G52325	0
AT1G52330	3
AT1G52340	324
AT1G52342	0
AT1G52343	0
AT1G52347	79
AT1G52350	0
AT1G52360	3694
AT1G52370	512
AT1G52380	1627
AT1G52390	0
AT1G52400	6961
AT1G52410	444
AT1G52415	0
AT1G52420	1211
AT1G52430	33
AT1G52440	0
AT1G52450	105
AT1G52460	0
AT1G52470	0
AT1G52490	0
AT1G52495	0
AT1G52500	934
AT1G52510	208
AT1G52520	241
AT1G52530	104
AT1G52540	210
AT1G52550	49
AT1G52560	6
AT1G52565	60
AT1G52570	63
AT1G52580	0
AT1G52590	50
AT1G52600	754
AT1G52603	0
AT1G52610	0
AT1G52615	0
AT1G52618	40
AT1G52620	317
AT1G52630	335
AT1G52640	91
AT1G52650	7
AT1G52660	0
AT1G52670	734
AT1G52680	0
AT1G52690	1
AT1G52695	0
AT1G52696	0
AT1G52700	211
AT1G52710	148
AT1G52720	1517
AT1G52730	1227
AT1G52740	5204
AT1G52750	26
AT1G52760	1873
AT1G52770	97
AT1G52780	1011
AT1G52790	0
AT1G52800	0
AT1G52810	0
AT1G52820	12
AT1G52825	138
AT1G52827	30
AT1G52830	0
AT1G52840	0
AT1G52850	0
AT1G52855	12
AT1G52857	0
AT1G52860	0
AT1G52870	89
AT1G52880	1
AT1G52890	2
AT1G52900	0
AT1G52905	189
AT1G52910	26
AT1G52920	18
AT1G52930	2147
AT1G52940	0
AT1G52942	0
AT1G52950	1
AT1G52960	0
AT1G52970	0
AT1G52980	3035
AT1G52990	0
AT1G53000	747
AT1G53010	0
AT1G53020	0
AT1G53023	0
AT1G53025	102
AT1G53030	157
AT1G53035	377
AT1G53040	964
AT1G53050	2193
AT1G53060	73
AT1G53070	2433
AT1G53080	1
AT1G53090	159
AT1G53100	0
AT1G53110	224
AT1G53120	292
AT1G53130	0
AT1G53140	1433
AT1G53160	133
AT1G53163	5
AT1G53165	531
AT1G53170	256
AT1G53180	186
AT1G53190	385
AT1G53200	293
AT1G53210	3116
AT1G53220	0
AT1G53230	12
AT1G53233	8
AT1G53240	7736
AT1G53250	172
AT1G53260	17
AT1G53265	0
AT1G53270	31
AT1G53280	1422
AT1G53282	0
AT1G53285	0
AT1G53290	439
AT1G53300	1988
AT1G53310	4306
AT1G53320	709
AT1G53325	0
AT1G53330	75
AT1G53340	2
AT1G53345	221
AT1G53350	262
AT1G53360	0
AT1G53366	0
AT1G53370	0
AT1G53380	1712
AT1G53390	905
AT1G53400	356
AT1G53410	5
AT1G53420	3
AT1G53430	507
AT1G53440	792
AT1G53450	213
AT1G53460	627
AT1G53470	84
AT1G53480	0
AT1G53490	211
AT1G53500	517
AT1G53510	1322
AT1G53520	647
AT1G53530	169
AT1G53540	1
AT1G53541	0
AT1G53542	13
AT1G53550	0
AT1G53560	13
AT1G53570	277
AT1G53580	420
AT1G53590	1295
AT1G53600	161
AT1G53610	0
AT1G53620	0
AT1G53625	0
AT1G53630	0
AT1G53633	2
AT1G53635	0
AT1G53640	0
AT1G53645	2004
AT1G53650	312
AT1G53655	0
AT1G53660	8
AT1G53670	144
AT1G53680	14
AT1G53683	0
AT1G53687	1
AT1G53690	13
AT1G53700	122
AT1G53705	0
AT1G53708	0
AT1G53710	580
AT1G53720	770
AT1G53730	1246
AT1G53750	5238
AT1G53760	525
AT1G53770	431
AT1G53780	1156
AT1G53790	15
AT1G53800	751
AT1G53801	0
AT1G53810	0
AT1G53815	0
AT1G53820	0
AT1G53830	0
AT1G53840	1116
AT1G53850	2058
AT1G53860	211
AT1G53870	0
AT1G53875	0
AT1G53880	0
AT1G53885	0
AT1G53887	14
AT1G53890	0
AT1G53900	0
AT1G53903	0
AT1G53910	3975
AT1G53920	238
AT1G53930	0
AT1G53935	0
AT1G53940	0
AT1G53945	0
AT1G53950	1
AT1G53970	0
AT1G53980	0
AT1G53990	0
AT1G54000	23
AT1G54010	408
AT1G54020	251
AT1G54030	1331
AT1G54035	0
AT1G54040	18
AT1G54050	133
AT1G54060	1151
AT1G54070	0
AT1G54080	3522
AT1G54090	651
AT1G54095	0
AT1G54100	1665
AT1G54110	108
AT1G54115	879
AT1G54120	13
AT1G54130	689
AT1G54140	417
AT1G54150	361
AT1G54160	17
AT1G54170	1252
AT1G54180	324
AT1G54200	160
AT1G54210	88
AT1G54215	17
AT1G54217	312
AT1G54220	612
AT1G54230	0
AT1G54240	0
AT1G54250	386
AT1G54260	193
AT1G54270	5475
AT1G54280	20
AT1G54290	206
AT1G54300	3
AT1G54310	332
AT1G54320	1321
AT1G54330	53
AT1G54340	912
AT1G54350	507
AT1G54355	1
AT1G54360	753
AT1G54370	758
AT1G54380	775
AT1G54385	1416
AT1G54390	577
AT1G54400	21
AT1G54410	12103
AT1G54420	0
AT1G54430	0
AT1G54440	793
AT1G54445	0
AT1G54450	252
AT1G54460	1452
AT1G54470	1
AT1G54475	0
AT1G54490	2234
AT1G54500	855
AT1G54510	728
AT1G54520	557
AT1G54530	23
AT1G54540	0
AT1G54550	0
AT1G54560	6
AT1G54570	546
AT1G54575	78
AT1G54580	3306
AT1G54590	0
AT1G54600	0
AT1G54610	2555
AT1G54620	0
AT1G54630	2920
AT1G54640	0
AT1G54650	206
AT1G54660	2
AT1G54670	0
AT1G54680	60
AT1G54690	922
AT1G54700	0
AT1G54710	607
AT1G54720	0
AT1G54730	227
AT1G54740	53
AT1G54750	0
AT1G54760	0
AT1G54770	452
AT1G54773	15
AT1G54775	0
AT1G54780	1246
AT1G54790	1
AT1G54820	65
AT1G54830	540
AT1G54840	287
AT1G54850	550
AT1G54860	0
AT1G54870	0
AT1G54890	0
AT1G54905	0
AT1G54920	926
AT1G54923	0
AT1G54926	0
AT1G54930	395
AT1G54940	0
AT1G54950	1
AT1G54953	0
AT1G54955	0
AT1G54957	0
AT1G54960	408
AT1G54970	0
AT1G54980	0
AT1G54985	0
AT1G54990	2903
AT1G55000	226
AT1G55010	836
AT1G55020	444
AT1G55030	5
AT1G55035	0
AT1G55040	568
AT1G55050	103
AT1G55060	0
AT1G55070	0
AT1G55080	282
AT1G55090	1035
AT1G55100	0
AT1G55110	673
AT1G55120	371
AT1G55130	1087
AT1G55140	438
AT1G55150	749
AT1G55152	0
AT1G55160	596
AT1G55170	319
AT1G55175	9
AT1G55180	86
AT1G55190	0
AT1G55200	1741
AT1G55205	399
AT1G55207	1
AT1G55210	1177
AT1G55220	0
AT1G55221	0
AT1G55230	0
AT1G55240	0
AT1G55250	885
AT1G55260	506
AT1G55265	0
AT1G55270	527
AT1G55280	61
AT1G55290	0
AT1G55300	237
AT1G55310	1126
AT1G55320	106
AT1G55325	2214
AT1G55330	0
AT1G55335	0
AT1G55340	1099
AT1G55350	5359
AT1G55360	6398
AT1G55365	0
AT1G55370	116
AT1G55380	0
AT1G55390	15
AT1G55400	0
AT1G55410	0
AT1G55420	8
AT1G55430	0
AT1G55440	0
AT1G55450	51
AT1G55460	1001
AT1G55470	0
AT1G55475	126
AT1G55480	481
AT1G55490	7146
AT1G55500	1526
AT1G55510	490
AT1G55520	769
AT1G55525	2
AT1G55530	751
AT1G55535	300
AT1G55540	1537
AT1G55546	0
AT1G55550	77
AT1G55560	2
AT1G55570	1
AT1G55580	299
AT1G55590	483
AT1G55591	0
AT1G55600	13
AT1G55604	0
AT1G55610	38
AT1G55620	472
AT1G55625	0
AT1G55630	232
AT1G55640	0
AT1G55650	0
AT1G55660	0
AT1G55670	1087
AT1G55673	0
AT1G55675	183
AT1G55680	2186
AT1G55690	2890
AT1G55700	0
AT1G55710	0
AT1G55720	0
AT1G55730	189
AT1G55740	13
AT1G55750	492
AT1G55755	1
AT1G55760	164
AT1G55770	3
AT1G55775	0
AT1G55790	0
AT1G55800	9
AT1G55803	3
AT1G55805	591
AT1G55810	473
AT1G55820	413
AT1G55830	257
AT1G55840	1415
AT1G55850	17
AT1G55860	4293
AT1G55865	69
AT1G55870	540
AT1G55880	437
AT1G55890	1454
AT1G55900	849
AT1G55910	91
AT1G55915	168
AT1G55917	0
AT1G55920	89
AT1G55928	0
AT1G55930	279
AT1G55940	7
AT1G55945	0
AT1G55947	0
AT1G55950	0
AT1G55960	215
AT1G55964	2
AT1G55970	374
AT1G55980	27
AT1G55990	0
AT1G56000	80
AT1G56010	9
AT1G56020	1115
AT1G56030	0
AT1G56040	0
AT1G56045	4415
AT1G56050	573
AT1G56060	3
AT1G56070	50636
AT1G56080	108
AT1G56085	0
AT1G56090	122
AT1G56100	0
AT1G56105	0
AT1G56110	10006
AT1G56120	138
AT1G56130	194
AT1G56140	370
AT1G56145	356
AT1G56150	20
AT1G56160	0
AT1G56165	2
AT1G56170	0
AT1G56180	339
AT1G56190	1102
AT1G56200	1919
AT1G56210	925
AT1G56220	2209
AT1G56225	0
AT1G56230	1464
AT1G56233	0
AT1G56240	0
AT1G56242	0
AT1G56250	1
AT1G56260	132
AT1G56270	0
AT1G56280	6265
AT1G56290	472
AT1G56300	1279
AT1G56310	345
AT1G56320	5
AT1G56330	3703
AT1G56340	11525
AT1G56345	136
AT1G56350	337
AT1G56360	0
AT1G56380	0
AT1G56385	0
AT1G56390	1
AT1G56400	0
AT1G56410	7
AT1G56415	0
AT1G56418	0
AT1G56420	179
AT1G56423	388
AT1G56430	2040
AT1G56440	250
AT1G56450	3755
AT1G56460	228
AT1G56470	0
AT1G56480	4
AT1G56490	5
AT1G56500	645
AT1G56510	14
AT1G56520	66
AT1G56530	0
AT1G56540	4
AT1G56550	0
AT1G56553	0
AT1G56555	5
AT1G56560	377
AT1G56570	257
AT1G56580	0
AT1G56590	598
AT1G56600	2
AT1G56605	0
AT1G56610	155
AT1G56612	79
AT1G56620	0
AT1G56630	0
AT1G56640	0
AT1G56650	36
AT1G56660	82
AT1G56670	108
AT1G56675	0
AT1G56680	346
AT1G56690	289
AT1G56700	763
AT1G56710	100
AT1G56720	545
AT1G56730	0
AT1G56740	0
AT1G56750	0
AT1G56760	0
AT1G56770	0
AT1G56780	0
AT1G56790	0
AT1G56800	0
AT1G56810	0
AT1G56820	0
AT1G56830	0
AT1G56840	0
AT1G56850	0
AT1G56860	0
AT1G56870	0
AT1G56880	0
AT1G56890	0
AT1G56900	0
AT1G56910	0
AT1G56920	0
AT1G56930	0
AT1G56940	0
AT1G56950	0
AT1G56960	0
AT1G56970	0
AT1G56980	0
AT1G56990	0
AT1G57000	0
AT1G57010	0
AT1G57020	0
AT1G57030	0
AT1G57040	0
AT1G57050	0
AT1G57060	0
AT1G57070	0
AT1G57080	0
AT1G57090	0
AT1G57100	0
AT1G57110	0
AT1G57120	0
AT1G57130	0
AT1G57140	0
AT1G57150	0
AT1G57160	0
AT1G57170	0
AT1G57180	0
AT1G57190	0
AT1G57200	0
AT1G57210	0
AT1G57220	0
AT1G57230	0
AT1G57240	0
AT1G57250	0
AT1G57260	0
AT1G57270	0
AT1G57280	0
AT1G57290	0
AT1G57300	0
AT1G57310	0
AT1G57320	0
AT1G57330	0
AT1G57340	0
AT1G57350	0
AT1G57360	0
AT1G57370	0
AT1G57380	0
AT1G57390	0
AT1G57400	0
AT1G57410	0
AT1G57420	0
AT1G57430	0
AT1G57440	0
AT1G57450	0
AT1G57460	0
AT1G57470	0
AT1G57480	0
AT1G57490	0
AT1G57500	0
AT1G57510	0
AT1G57520	0
AT1G57530	0
AT1G57540	282
AT1G57550	0
AT1G57560	7
AT1G57565	0
AT1G57570	0
AT1G57580	0
AT1G57590	0
AT1G57600	348
AT1G57610	710
AT1G57613	0
AT1G57620	944
AT1G57630	0
AT1G57640	0
AT1G57650	0
AT1G57660	3906
AT1G57670	1
AT1G57680	2031
AT1G57690	0
AT1G57700	394
AT1G57710	0
AT1G57720	10517
AT1G57730	0
AT1G57740	0
AT1G57750	0
AT1G57760	0
AT1G57765	413
AT1G57770	305
AT1G57775	0
AT1G57777	0
AT1G57780	7
AT1G57790	181
AT1G57800	0
AT1G57810	0
AT1G57820	9703
AT1G57830	0
AT1G57835	0
AT1G57840	0
AT1G57850	0
AT1G57860	1825
AT1G57870	479
AT1G57900	0
AT1G57906	0
AT1G57943	1
AT1G57980	11
AT1G57990	81
AT1G58007	10
AT1G58010	0
AT1G58020	0
AT1G58025	1260
AT1G58030	937
AT1G58037	0
AT1G58040	0
AT1G58050	19
AT1G58055	0
AT1G58060	890
AT1G58070	18
AT1G58080	1347
AT1G58090	0
AT1G58100	963
AT1G58110	703
AT1G58120	0
AT1G58130	5
AT1G58140	0
AT1G58150	24
AT1G58160	12
AT1G58170	76
AT1G58180	81
AT1G58190	2
AT1G58200	734
AT1G58210	279
AT1G58215	7
AT1G58220	371
AT1G58223	0
AT1G58225	2
AT1G58230	1447
AT1G58235	175
AT1G58242	0
AT1G58245	0
AT1G58248	0
AT1G58250	2194
AT1G58260	0
AT1G58265	0
AT1G58270	182
AT1G58280	207
AT1G58290	1502
AT1G58300	0
AT1G58310	29
AT1G58320	0
AT1G58330	11
AT1G58340	962
AT1G58350	525
AT1G58360	2220
AT1G58370	54
AT1G58380	1854
AT1G58390	137
AT1G58400	8
AT1G58410	195
AT1G58420	13
AT1G58430	0
AT1G58440	713
AT1G58450	0
AT1G58460	3
AT1G58470	324
AT1G58520	191
AT1G58525	0
AT1G58561	2
AT1G58590	114
AT1G58602	297
AT1G58643	0
AT1G58684	1
AT1G58725	0
AT1G58766	0
AT1G58807	0
AT1G58808	0
AT1G58848	22
AT1G58889	0
AT1G58936	0
AT1G58983	4
AT1G59030	0
AT1G59077	0
AT1G59124	1
AT1G59171	0
AT1G59218	1
AT1G59265	0
AT1G59312	0
AT1G59359	0
AT1G59406	0
AT1G59453	0
AT1G59460	0
AT1G59470	0
AT1G59500	0
AT1G59510	116
AT1G59520	320
AT1G59530	0
AT1G59540	1356
AT1G59550	1
AT1G59560	225
AT1G59570	0
AT1G59580	370
AT1G59590	8
AT1G59600	608
AT1G59610	2575
AT1G59620	185
AT1G59630	0
AT1G59640	229
AT1G59650	574
AT1G59660	653
AT1G59670	0
AT1G59675	0
AT1G59680	0
AT1G59690	0
AT1G59700	16
AT1G59710	349
AT1G59720	107
AT1G59722	0
AT1G59723	0
AT1G59724	0
AT1G59725	4
AT1G59730	0
AT1G59740	64
AT1G59750	3118
AT1G59760	1743
AT1G59770	0
AT1G59780	2
AT1G59790	0
AT1G59800	0
AT1G59810	0
AT1G59820	1145
AT1G59830	874
AT1G59833	0
AT1G59835	0
AT1G59840	243
AT1G59850	7
AT1G59860	9
AT1G59865	2
AT1G59870	1963
AT1G59880	0
AT1G59885	0
AT1G59890	1832
AT1G59900	2177
AT1G59910	573
AT1G59920	0
AT1G59930	0
AT1G59940	4
AT1G59950	0
AT1G59960	696
AT1G59970	179
AT1G59980	427
AT1G59990	1113
AT1G60000	428
AT1G60010	228
AT1G60020	0
AT1G60025	0
AT1G60030	69
AT1G60040	1
AT1G60050	0
AT1G60060	111
AT1G60070	1958
AT1G60072	0
AT1G60073	0
AT1G60075	0
AT1G60080	478
AT1G60090	0
AT1G60095	0
AT1G60110	0
AT1G60120	0
AT1G60130	0
AT1G60140	512
AT1G60150	0
AT1G60160	1500
AT1G60170	1853
AT1G60180	0
AT1G60190	0
AT1G60200	1980
AT1G60220	786
AT1G60230	401
AT1G60240	0
AT1G60250	0
AT1G60260	309
AT1G60270	124
AT1G60280	0
AT1G60290	0
AT1G60300	0
AT1G60310	0
AT1G60320	0
AT1G60330	0
AT1G60340	0
AT1G60350	2
AT1G60360	61
AT1G60370	0
AT1G60380	0
AT1G60390	696
AT1G60400	0
AT1G60410	0
AT1G60420	1274
AT1G60430	150
AT1G60440	360
AT1G60450	0
AT1G60460	30
AT1G60470	0
AT1G60480	0
AT1G60490	1016
AT1G60500	0
AT1G60505	0
AT1G60510	0
AT1G60520	0
AT1G60525	73
AT1G60530	1
AT1G60540	0
AT1G60545	31
AT1G60550	512
AT1G60560	427
AT1G60570	0
AT1G60580	0
AT1G60590	277
AT1G60600	515
AT1G60610	507
AT1G60620	290
AT1G60625	0
AT1G60630	848
AT1G60640	1024
AT1G60650	754
AT1G60660	692
AT1G60670	455
AT1G60680	4
AT1G60690	138
AT1G60700	169
AT1G60710	1007
AT1G60720	0
AT1G60730	68
AT1G60740	2
AT1G60750	0
AT1G60760	0
AT1G60770	1463
AT1G60780	2572
AT1G60783	0
AT1G60787	0
AT1G60790	544
AT1G60800	3369
AT1G60810	847
AT1G60815	0
AT1G60820	0
AT1G60830	10
AT1G60835	0
AT1G60840	2
AT1G60850	819
AT1G60860	1034
AT1G60870	1042
AT1G60880	0
AT1G60890	1779
AT1G60900	2223
AT1G60910	0
AT1G60913	0
AT1G60920	0
AT1G60930	284
AT1G60940	932
AT1G60950	6493
AT1G60960	137
AT1G60970	1
AT1G60980	0
AT1G60983	0
AT1G60985	0
AT1G60986	0
AT1G60987	0
AT1G60989	9
AT1G60990	315
AT1G60995	555
AT1G61000	646
AT1G61010	1948
AT1G61020	0
AT1G61030	384
AT1G61040	1078
AT1G61050	0
AT1G61060	0
AT1G61065	156
AT1G61070	0
AT1G61080	0
AT1G61090	0
AT1G61093	0
AT1G61095	0
AT1G61097	0
AT1G61100	994
AT1G61105	0
AT1G61110	0
AT1G61120	0
AT1G61130	20
AT1G61140	644
AT1G61150	1147
AT1G61160	0
AT1G61165	0
AT1G61170	233
AT1G61180	591
AT1G61190	103
AT1G61200	0
AT1G61210	794
AT1G61215	124
AT1G61224	0
AT1G61226	0
AT1G61230	0
AT1G61240	444
AT1G61250	2353
AT1G61255	8
AT1G61260	201
AT1G61270	0
AT1G61275	14
AT1G61280	57
AT1G61290	2
AT1G61300	13
AT1G61310	303
AT1G61320	0
AT1G61330	0
AT1G61340	122
AT1G61350	353
AT1G61360	184
AT1G61370	87
AT1G61380	210
AT1G61390	24
AT1G61400	175
AT1G61410	24
AT1G61415	8
AT1G61420	39
AT1G61430	204
AT1G61440	17
AT1G61450	337
AT1G61460	66
AT1G61470	33
AT1G61475	0
AT1G61480	0
AT1G61490	100
AT1G61500	242
AT1G61510	0
AT1G61520	8940
AT1G61540	0
AT1G61542	0
AT1G61550	1
AT1G61560	2
AT1G61562	0
AT1G61563	0
AT1G61565	0
AT1G61566	0
AT1G61570	1389
AT1G61575	3
AT1G61580	918
AT1G61590	0
AT1G61600	129
AT1G61610	7
AT1G61620	1014
AT1G61630	0
AT1G61640	345
AT1G61650	0
AT1G61660	171
AT1G61665	3
AT1G61667	83
AT1G61670	968
AT1G61680	10
AT1G61685	0
AT1G61688	0
AT1G61690	980
AT1G61700	0
AT1G61710	6
AT1G61720	0
AT1G61730	2133
AT1G61732	0
AT1G61740	1142
AT1G61750	0
AT1G61760	43
AT1G61770	658
AT1G61780	602
AT1G61790	3247
AT1G61795	149
AT1G61800	1
AT1G61810	91
AT1G61820	406
AT1G61830	37
AT1G61840	3
AT1G61850	623
AT1G61860	24
AT1G61870	2411
AT1G61880	0
AT1G61890	239
AT1G61900	870
AT1G61910	0
AT1G61920	3
AT1G61930	73
AT1G61940	0
AT1G61950	0
AT1G61960	159
AT1G61970	208
AT1G61980	357
AT1G61990	900
AT1G62000	0
AT1G62010	282
AT1G62020	3200
AT1G62030	129
AT1G62035	0
AT1G62040	610
AT1G62045	151
AT1G62050	859
AT1G62055	0
AT1G62060	0
AT1G62070	0
AT1G62075	0
AT1G62080	0
AT1G62085	346
AT1G62090	1
AT1G62095	0
AT1G62110	409
AT1G62120	188
AT1G62130	196
AT1G62150	394
AT1G62160	0
AT1G62170	0
AT1G62180	509
AT1G62190	0
AT1G62200	220
AT1G62210	1
AT1G62214	0
AT1G62220	0
AT1G62225	1
AT1G62230	1
AT1G62240	0
AT1G62250	149
AT1G62260	214
AT1G62262	5
AT1G62270	0
AT1G62280	0
AT1G62290	688
AT1G62300	159
AT1G62305	77
AT1G62310	395
AT1G62320	0
AT1G62330	1373
AT1G62333	0
AT1G62340	1
AT1G62350	117
AT1G62355	3
AT1G62360	4577
AT1G62370	43
AT1G62380	1249
AT1G62390	5297
AT1G62400	25
AT1G62410	0
AT1G62420	0
AT1G62421	0
AT1G62422	113
AT1G62430	1337
AT1G62440	1
AT1G62450	0
AT1G62460	0
AT1G62480	9936
AT1G62490	28
AT1G62500	25567
AT1G62510	0
AT1G62515	0
AT1G62520	228
AT1G62530	0
AT1G62540	23
AT1G62550	0
AT1G62560	394
AT1G62570	283
AT1G62580	3
AT1G62590	78
AT1G62600	163
AT1G62610	136
AT1G62620	2
AT1G62630	4
AT1G62640	1210
AT1G62650	0
AT1G62660	34
AT1G62670	214
AT1G62680	231
AT1G62690	6
AT1G62695	0
AT1G62700	20
AT1G62710	113
AT1G62720	27
AT1G62730	144
AT1G62740	1929
AT1G62750	2524
AT1G62760	0
AT1G62766	0
AT1G62770	3
AT1G62780	401
AT1G62790	1554
AT1G62800	61
AT1G62810	936
AT1G62820	501
AT1G62830	1014
AT1G62835	7
AT1G62840	8
AT1G62850	165
AT1G62860	192
AT1G62870	546
AT1G62880	391
AT1G62886	0
AT1G62890	0
AT1G62895	0
AT1G62900	4
AT1G62910	23
AT1G62914	103
AT1G62915	30
AT1G62920	12
AT1G62930	160
AT1G62935	0
AT1G62940	1
AT1G62950	513
AT1G62960	642
AT1G62970	1232
AT1G62975	24
AT1G62978	0
AT1G62980	0
AT1G62981	16
AT1G62990	12
AT1G63000	1575
AT1G63005	0
AT1G63010	814
AT1G63020	1371
AT1G63030	2
AT1G63040	0
AT1G63050	461
AT1G63055	0
AT1G63057	0
AT1G63060	0
AT1G63070	4
AT1G63080	150
AT1G63090	340
AT1G63100	2478
AT1G63105	0
AT1G63110	1030
AT1G63120	84
AT1G63130	363
AT1G63140	0
AT1G63150	104
AT1G63160	1011
AT1G63170	1403
AT1G63180	182
AT1G63190	0
AT1G63200	0
AT1G63205	0
AT1G63206	0
AT1G63210	0
AT1G63220	138
AT1G63230	84
AT1G63240	846
AT1G63245	0
AT1G63250	374
AT1G63260	473
AT1G63270	298
AT1G63280	0
AT1G63290	1137
AT1G63295	6
AT1G63300	499
AT1G63310	443
AT1G63320	3
AT1G63330	3
AT1G63340	0
AT1G63350	0
AT1G63360	40
AT1G63370	0
AT1G63380	6
AT1G63390	8
AT1G63400	81
AT1G63410	0
AT1G63420	212
AT1G63430	895
AT1G63440	194
AT1G63450	3
AT1G63460	442
AT1G63470	2845
AT1G63480	1746
AT1G63490	835
AT1G63500	817
AT1G63510	0
AT1G63520	4
AT1G63522	0
AT1G63530	7
AT1G63535	0
AT1G63540	0
AT1G63550	0
AT1G63570	0
AT1G63580	0
AT1G63590	0
AT1G63600	0
AT1G63610	705
AT1G63615	2
AT1G63630	13
AT1G63640	2155
AT1G63650	1382
AT1G63660	2587
AT1G63670	1332
AT1G63680	1610
AT1G63690	2036
AT1G63700	1982
AT1G63710	6
AT1G63720	58
AT1G63730	220
AT1G63740	423
AT1G63750	33
AT1G63760	35
AT1G63770	4366
AT1G63780	694
AT1G63790	0
AT1G63800	270
AT1G63810	1461
AT1G63820	36
AT1G63830	989
AT1G63835	0
AT1G63840	133
AT1G63850	902
AT1G63855	103
AT1G63860	280
AT1G63870	0
AT1G63880	178
AT1G63900	395
AT1G63910	2
AT1G63920	0
AT1G63930	1
AT1G63940	2838
AT1G63950	0
AT1G63960	2
AT1G63970	488
AT1G63980	2029
AT1G63990	14
AT1G64000	0
AT1G64010	1
AT1G64020	0
AT1G64030	0
AT1G64035	0
AT1G64040	1849
AT1G64050	961
AT1G64060	212
AT1G64065	0
AT1G64070	1
AT1G64080	454
AT1G64090	3554
AT1G64100	39
AT1G64105	2
AT1G64107	2
AT1G64110	4
AT1G64120	0
AT1G64130	0
AT1G64140	2828
AT1G64150	167
AT1G64160	0
AT1G64170	275
AT1G64180	231
AT1G64185	95
AT1G64190	680
AT1G64195	0
AT1G64200	60
AT1G64210	1
AT1G64220	37
AT1G64230	4142
AT1G64235	0
AT1G64240	56
AT1G64250	83
AT1G64253	5
AT1G64255	0
AT1G64260	535
AT1G64270	256
AT1G64280	647
AT1G64290	0
AT1G64295	0
AT1G64300	143
AT1G64310	24
AT1G64320	38
AT1G64330	1020
AT1G64340	0
AT1G64350	756
AT1G64355	522
AT1G64360	0
AT1G64370	94
AT1G64380	26
AT1G64385	1099
AT1G64390	2530
AT1G64400	13
AT1G64405	5
AT1G64410	0
AT1G64420	0
AT1G64430	457
AT1G64440	327
AT1G64450	579
AT1G64455	0
AT1G64460	627
AT1G64480	3
AT1G64490	493
AT1G64500	25
AT1G64510	2682
AT1G64520	4891
AT1G64530	430
AT1G64540	5
AT1G64550	1957
AT1G64560	8
AT1G64561	2
AT1G64563	18
AT1G64570	922
AT1G64572	103
AT1G64580	257
AT1G64583	114
AT1G64584	0
AT1G64585	0
AT1G64590	0
AT1G64600	485
AT1G64610	93
AT1G64618	0
AT1G64620	519
AT1G64625	96
AT1G64630	421
AT1G64633	0
AT1G64640	317
AT1G64650	2862
AT1G64660	19
AT1G64670	488
AT1G64680	144
AT1G64690	44
AT1G64700	4
AT1G64710	521
AT1G64720	3053
AT1G64730	0
AT1G64740	506
AT1G64750	2705
AT1G64760	978
AT1G64770	232
AT1G64780	621
AT1G64790	4609
AT1G64795	0
AT1G64800	0
AT1G64810	338
AT1G64820	3
AT1G64830	0
AT1G64840	505
AT1G64850	327
AT1G64860	496
AT1G64870	0
AT1G64880	3502
AT1G64890	440
AT1G64900	16
AT1G64910	0
AT1G64920	0
AT1G64930	0
AT1G64940	0
AT1G64950	47
AT1G64960	710
AT1G64970	428
AT1G64980	798
AT1G64990	695
AT1G65000	42
AT1G65010	3089
AT1G65020	710
AT1G65030	709
AT1G65032	162
AT1G65040	573
AT1G65050	0
AT1G65060	69
AT1G65070	458
AT1G65080	187
AT1G65090	0
AT1G65110	55
AT1G65113	0
AT1G65120	47
AT1G65130	39
AT1G65140	3
AT1G65150	531
AT1G65160	0
AT1G65165	0
AT1G65170	0
AT1G65180	53
AT1G65190	9
AT1G65200	3
AT1G65210	0
AT1G65220	1691
AT1G65230	142
AT1G65240	15
AT1G65250	55
AT1G65260	1228
AT1G65270	2224
AT1G65280	1291
AT1G65290	4590
AT1G65295	676
AT1G65300	0
AT1G65310	0
AT1G65320	113
AT1G65330	1
AT1G65340	0
AT1G65342	0
AT1G65346	0
AT1G65347	0
AT1G65349	0
AT1G65350	0
AT1G65352	0
AT1G65360	2
AT1G65365	0
AT1G65370	2034
AT1G65380	614
AT1G65385	0
AT1G65390	2
AT1G65410	569
AT1G65420	30
AT1G65425	0
AT1G65430	607
AT1G65440	6639
AT1G65450	14
AT1G65470	1383
AT1G65480	1
AT1G65481	0
AT1G65483	0
AT1G65484	0
AT1G65485	1
AT1G65486	11
AT1G65490	6
AT1G65500	8
AT1G65510	4
AT1G65520	120
AT1G65540	858
AT1G65541	0
AT1G65550	0
AT1G65560	287
AT1G65570	0
AT1G65580	1356
AT1G65585	0
AT1G65590	355
AT1G65610	3
AT1G65620	115
AT1G65630	8
AT1G65640	0
AT1G65642	0
AT1G65650	1329
AT1G65660	1145
AT1G65670	0
AT1G65680	0
AT1G65681	0
AT1G65690	0
AT1G65700	653
AT1G65710	827
AT1G65720	2172
AT1G65730	7
AT1G65735	0
AT1G65740	0
AT1G65750	0
AT1G65760	1
AT1G65770	0
AT1G65780	13
AT1G65790	52
AT1G65800	4
AT1G65810	508
AT1G65820	931
AT1G65830	0
AT1G65840	1063
AT1G65845	13
AT1G65850	1
AT1G65860	128
AT1G65870	2
AT1G65875	0
AT1G65880	2
AT1G65890	10
AT1G65900	1282
AT1G65910	98
AT1G65920	819
AT1G65930	7997
AT1G65940	0
AT1G65950	169
AT1G65960	5680
AT1G65970	3
AT1G65980	6301
AT1G65985	16
AT1G65990	0
AT1G66000	0
AT1G66010	0
AT1G66020	0
AT1G66030	0
AT1G66040	26
AT1G66045	0
AT1G66050	124
AT1G66060	0
AT1G66070	862
AT1G66080	314
AT1G66090	0
AT1G66100	0
AT1G66110	7
AT1G66120	0
AT1G66130	168
AT1G66140	289
AT1G66145	0
AT1G66150	2002
AT1G66160	1
AT1G66170	2
AT1G66173	3
AT1G66180	247
AT1G66190	30
AT1G66200	9339
AT1G66210	0
AT1G66220	0
AT1G66230	18
AT1G66235	0
AT1G66240	1515
AT1G66245	0
AT1G66250	2003
AT1G66260	2324
AT1G66270	0
AT1G66280	0
AT1G66290	0
AT1G66300	0
AT1G66310	0
AT1G66320	2
AT1G66330	472
AT1G66340	721
AT1G66345	117
AT1G66350	436
AT1G66360	0
AT1G66370	7
AT1G66380	52
AT1G66390	3
AT1G66400	17
AT1G66410	7439
AT1G66420	0
AT1G66430	4307
AT1G66440	0
AT1G66450	0
AT1G66460	0
AT1G66465	0
AT1G66470	0
AT1G66480	26
AT1G66490	0
AT1G66500	114
AT1G66510	420
AT1G66520	199
AT1G66530	1407
AT1G66534	0
AT1G66540	21
AT1G66550	0
AT1G66560	0
AT1G66570	0
AT1G66580	7780
AT1G66590	56
AT1G66600	0
AT1G66610	1
AT1G66620	525
AT1G66630	0
AT1G66640	0
AT1G66650	50
AT1G66660	268
AT1G66670	1637
AT1G66680	1200
AT1G66690	2
AT1G66700	0
AT1G66710	0
AT1G66720	0
AT1G66725	17
AT1G66730	783
AT1G66740	675
AT1G66750	319
AT1G66760	305
AT1G66770	0
AT1G66780	3
AT1G66783	0
AT1G66795	0
AT1G66800	6
AT1G66810	18
AT1G66820	0
AT1G66830	52
AT1G66840	152
AT1G66850	0
AT1G66852	0
AT1G66855	0
AT1G66860	0
AT1G66870	0
AT1G66880	227
AT1G66890	191
AT1G66900	233
AT1G66910	16
AT1G66920	0
AT1G66930	9
AT1G66940	199
AT1G66950	2
AT1G66960	1
AT1G66970	2051
AT1G66980	842
AT1G66990	0
AT1G67000	0
AT1G67010	0
AT1G67020	1
AT1G67025	0
AT1G67030	0
AT1G67035	155
AT1G67040	2927
AT1G67050	87
AT1G67060	308
AT1G67070	4
AT1G67080	574
AT1G67090	33302
AT1G67100	3
AT1G67105	2
AT1G67110	11
AT1G67120	2826
AT1G67130	0
AT1G67140	1855
AT1G67148	0
AT1G67150	1
AT1G67160	0
AT1G67170	353
AT1G67180	280
AT1G67190	245
AT1G67195	15
AT1G67200	0
AT1G67210	199
AT1G67220	14
AT1G67230	5219
AT1G67235	0
AT1G67238	3
AT1G67240	0
AT1G67250	1332
AT1G67260	9
AT1G67265	3
AT1G67270	0
AT1G67280	1561
AT1G67290	0
AT1G67300	833
AT1G67310	867
AT1G67320	1050
AT1G67325	1045
AT1G67328	0
AT1G67330	0
AT1G67340	926
AT1G67350	1871
AT1G67360	577
AT1G67365	13
AT1G67370	68
AT1G67390	0
AT1G67400	184
AT1G67410	164
AT1G67420	442
AT1G67430	18480
AT1G67440	351
AT1G67450	0
AT1G67455	1
AT1G67460	12
AT1G67470	20
AT1G67480	1499
AT1G67481	0
AT1G67490	778
AT1G67500	923
AT1G67510	225
AT1G67520	25
AT1G67530	271
AT1G67540	0
AT1G67550	428
AT1G67560	1185
AT1G67570	136
AT1G67580	1514
AT1G67590	376
AT1G67600	7
AT1G67610	4
AT1G67620	374
AT1G67623	0
AT1G67626	0
AT1G67630	1633
AT1G67635	0
AT1G67640	0
AT1G67645	0
AT1G67650	4
AT1G67660	806
AT1G67670	0
AT1G67680	1856
AT1G67690	494
AT1G67700	1189
AT1G67710	12
AT1G67720	1139
AT1G67730	2045
AT1G67740	2067
AT1G67750	358
AT1G67760	10
AT1G67770	218
AT1G67775	0
AT1G67780	357
AT1G67785	1780
AT1G67790	0
AT1G67792	45
AT1G67800	171
AT1G67810	6
AT1G67820	178
AT1G67830	1793
AT1G67840	399
AT1G67850	889
AT1G67855	5
AT1G67856	9
AT1G67860	1212
AT1G67865	532
AT1G67870	3968
AT1G67880	357
AT1G67890	623
AT1G67900	517
AT1G67910	7
AT1G67920	5
AT1G67930	1232
AT1G67940	209
AT1G67950	475
AT1G67960	295
AT1G67970	293
AT1G67980	0
AT1G67990	2
AT1G68000	942
AT1G68010	1045
AT1G68020	1175
AT1G68030	44
AT1G68040	0
AT1G68050	1587
AT1G68060	3016
AT1G68070	612
AT1G68080	300
AT1G68090	0
AT1G68100	628
AT1G68110	5
AT1G68120	208
AT1G68130	335
AT1G68140	1218
AT1G68150	42
AT1G68160	202
AT1G68170	2
AT1G68180	14
AT1G68185	435
AT1G68190	218
AT1G68200	20
AT1G68210	0
AT1G68220	942
AT1G68230	215
AT1G68238	109
AT1G68240	0
AT1G68250	0
AT1G68260	366
AT1G68270	0
AT1G68280	2
AT1G68285	0
AT1G68290	7
AT1G68300	618
AT1G68310	414
AT1G68320	0
AT1G68325	0
AT1G68330	106
AT1G68340	83
AT1G68350	4
AT1G68360	266
AT1G68370	1019
AT1G68380	0
AT1G68390	7
AT1G68400	2391
AT1G68410	486
AT1G68420	0
AT1G68430	215
AT1G68440	103
AT1G68450	0
AT1G68460	5
AT1G68470	34
AT1G68480	74
AT1G68490	1001
AT1G68500	10
AT1G68510	0
AT1G68520	137
AT1G68526	0
AT1G68530	870
AT1G68540	67
AT1G68550	1616
AT1G68560	10548
AT1G68568	0
AT1G68570	136
AT1G68580	1411
AT1G68585	45
AT1G68590	2314
AT1G68600	24
AT1G68610	0
AT1G68620	8
AT1G68630	2
AT1G68640	1380
AT1G68650	340
AT1G68660	360
AT1G68670	966
AT1G68680	606
AT1G68690	181
AT1G68700	2
AT1G68710	460
AT1G68720	2394
AT1G68723	1
AT1G68725	9
AT1G68730	248
AT1G68735	0
AT1G68740	327
AT1G68750	0
AT1G68760	414
AT1G68765	0
AT1G68770	0
AT1G68780	689
AT1G68790	3467
AT1G68795	7
AT1G68800	97
AT1G68810	266
AT1G68820	298
AT1G68825	0
AT1G68830	440
AT1G68840	10
AT1G68845	0
AT1G68850	0
AT1G68860	1
AT1G68862	48
AT1G68870	42
AT1G68872	101
AT1G68875	0
AT1G68877	0
AT1G68880	1
AT1G68890	854
AT1G68905	0
AT1G68907	0
AT1G68910	508
AT1G68920	1047
AT1G68930	168
AT1G68935	0
AT1G68937	0
AT1G68940	0
AT1G68945	337
AT1G68950	0
AT1G68960	0
AT1G68970	0
AT1G68980	410
AT1G68990	977
AT1G69000	0
AT1G69010	724
AT1G69020	122
AT1G69030	670
AT1G69040	1645
AT1G69050	17
AT1G69060	421
AT1G69070	2339
AT1G69080	9
AT1G69085	5
AT1G69090	0
AT1G69100	0
AT1G69110	0
AT1G69120	2
AT1G69130	0
AT1G69140	1
AT1G69150	0
AT1G69160	51
AT1G69170	229
AT1G69180	21
AT1G69190	0
AT1G69200	1319
AT1G69210	264
AT1G69220	1195
AT1G69230	5
AT1G69240	0
AT1G69250	1329
AT1G69252	556
AT1G69260	66
AT1G69270	59
AT1G69280	99
AT1G69290	217
AT1G69295	2251
AT1G69300	0
AT1G69310	35
AT1G69320	4
AT1G69325	19
AT1G69330	391
AT1G69340	880
AT1G69350	105
AT1G69360	390
AT1G69370	320
AT1G69380	219
AT1G69390	746
AT1G69400	187
AT1G69410	1024
AT1G69420	3772
AT1G69430	37
AT1G69440	551
AT1G69450	150
AT1G69460	1686
AT1G69470	0
AT1G69480	4
AT1G69485	21
AT1G69490	0
AT1G69500	0
AT1G69510	1610
AT1G69520	31
AT1G69523	16
AT1G69526	3
AT1G69530	1136
AT1G69540	3
AT1G69543	0
AT1G69550	430
AT1G69560	3
AT1G69570	2
AT1G69572	0
AT1G69580	524
AT1G69587	70
AT1G69588	0
AT1G69590	0
AT1G69600	215
AT1G69610	66
AT1G69620	19192
AT1G69630	4
AT1G69640	736
AT1G69650	0
AT1G69660	0
AT1G69670	559
AT1G69680	274
AT1G69690	300
AT1G69700	1498
AT1G69710	34
AT1G69720	5
AT1G69730	102
AT1G69740	2725
AT1G69750	150
AT1G69760	188
AT1G69770	3372
AT1G69780	516
AT1G69790	1
AT1G69792	0
AT1G69795	0
AT1G69797	0
AT1G69800	503
AT1G69810	0
AT1G69818	0
AT1G69820	0
AT1G69825	0
AT1G69828	4
AT1G69830	3979
AT1G69840	723
AT1G69850	892
AT1G69860	0
AT1G69870	106
AT1G69880	108
AT1G69890	116
AT1G69900	14
AT1G69910	2340
AT1G69920	0
AT1G69930	0
AT1G69935	170
AT1G69940	0
AT1G69950	509
AT1G69960	737
AT1G69970	73
AT1G69980	366
AT1G69981	0
AT1G69990	0
AT1G70000	56
AT1G70010	0
AT1G70020	1
AT1G70030	0
AT1G70040	0
AT1G70050	0
AT1G70060	1484
AT1G70070	1374
AT1G70080	0
AT1G70090	1633
AT1G70100	909
AT1G70110	3
AT1G70120	0
AT1G70130	0
AT1G70140	10
AT1G70150	203
AT1G70160	3754
AT1G70170	0
AT1G70175	0
AT1G70180	1010
AT1G70185	2
AT1G70190	1088
AT1G70200	929
AT1G70209	0
AT1G70210	566
AT1G70220	20
AT1G70230	72
AT1G70250	25
AT1G70260	182
AT1G70270	2
AT1G70280	733
AT1G70290	242
AT1G70300	210
AT1G70310	3084
AT1G70320	9580
AT1G70330	457
AT1G70335	0
AT1G70340	260
AT1G70350	479
AT1G70360	138
AT1G70370	5064
AT1G70380	0
AT1G70390	0
AT1G70400	0
AT1G70410	209
AT1G70420	30
AT1G70430	188
AT1G70440	1
AT1G70450	0
AT1G70460	14
AT1G70470	80
AT1G70475	0
AT1G70480	592
AT1G70490	5615
AT1G70500	6
AT1G70505	133
AT1G70510	364
AT1G70518	107
AT1G70520	290
AT1G70530	446
AT1G70540	0
AT1G70550	302
AT1G70560	437
AT1G70570	980
AT1G70580	141
AT1G70581	1
AT1G70590	267
AT1G70600	19515
AT1G70610	303
AT1G70620	2157
AT1G70630	214
AT1G70640	2
AT1G70645	0
AT1G70650	82
AT1G70660	194
AT1G70670	274
AT1G70680	3
AT1G70690	35
AT1G70700	131
AT1G70710	4362
AT1G70720	1
AT1G70730	1373
AT1G70740	362
AT1G70750	169
AT1G70760	0
AT1G70770	3015
AT1G70780	1375
AT1G70790	129
AT1G70800	23
AT1G70810	188
AT1G70820	177
AT1G70830	16317
AT1G70840	1
AT1G70850	19
AT1G70860	0
AT1G70870	0
AT1G70880	1
AT1G70885	0
AT1G70890	15
AT1G70895	171
AT1G70900	460
AT1G70910	2
AT1G70920	13
AT1G70940	373
AT1G70944	0
AT1G70949	0
AT1G70950	260
AT1G70960	0
AT1G70970	0
AT1G70980	663
AT1G70985	17
AT1G70990	8
AT1G71000	6
AT1G71002	0
AT1G71010	3426
AT1G71015	3
AT1G71020	739
AT1G71030	35
AT1G71040	136
AT1G71050	16
AT1G71060	236
AT1G71070	977
AT1G71080	1139
AT1G71090	787
AT1G71100	532
AT1G71110	314
AT1G71120	0
AT1G71130	265
AT1G71140	8
AT1G71150	0
AT1G71160	0
AT1G71170	484
AT1G71180	465
AT1G71190	234
AT1G71200	0
AT1G71210	693
AT1G71220	3610
AT1G71230	322
AT1G71235	0
AT1G71240	368
AT1G71250	0
AT1G71260	1487
AT1G71270	1279
AT1G71280	1
AT1G71290	0
AT1G71300	0
AT1G71310	817
AT1G71320	0
AT1G71330	37
AT1G71340	349
AT1G71350	695
AT1G71360	451
AT1G71370	0
AT1G71380	18
AT1G71390	2
AT1G71400	9
AT1G71410	952
AT1G71420	78
AT1G71430	171
AT1G71440	654
AT1G71450	0
AT1G71460	338
AT1G71470	0
AT1G71480	36
AT1G71490	121
AT1G71500	1098
AT1G71520	2
AT1G71528	6
AT1G71530	0
AT1G71680	0
AT1G71690	0
AT1G71691	384
AT1G71692	7
AT1G71695	1862
AT1G71696	336
AT1G71697	107
AT1G71700	0
AT1G71710	767
AT1G71720	798
AT1G71730	1051
AT1G71740	1
AT1G71750	252
AT1G71760	73
AT1G71770	24
AT1G71780	422
AT1G71790	498
AT1G71800	462
AT1G71810	173
AT1G71820	2103
AT1G71828	1
AT1G71830	736
AT1G71840	1368
AT1G71850	722
AT1G71860	1273
AT1G71865	271
AT1G71866	0
AT1G71870	1324
AT1G71880	207
AT1G71890	51
AT1G71900	751
AT1G71910	7
AT1G71920	6
AT1G71930	4
AT1G71940	167
AT1G71950	991
AT1G71960	79
AT1G71970	83
AT1G71980	1060
AT1G71990	238
AT1G72000	1
AT1G72010	935
AT1G72020	3663
AT1G72030	108
AT1G72040	3774
AT1G72050	1191
AT1G72060	2
AT1G72070	3
AT1G72080	0
AT1G72090	1895
AT1G72100	3
AT1G72110	0
AT1G72120	13
AT1G72125	3
AT1G72130	70
AT1G72131	0
AT1G72140	4
AT1G72141	0
AT1G72150	1089
AT1G72160	772
AT1G72170	742
AT1G72175	260
AT1G72180	671
AT1G72190	169
AT1G72200	6
AT1G72210	393
AT1G72220	3
AT1G72230	149
AT1G72240	1
AT1G72250	1971
AT1G72260	1
AT1G72270	57
AT1G72275	192
AT1G72280	78
AT1G72290	0
AT1G72300	197
AT1G72310	608
AT1G72320	1691
AT1G72330	613
AT1G72340	767
AT1G72350	2
AT1G72360	26
AT1G72370	20929
AT1G72390	1856
AT1G72410	1810
AT1G72416	88
AT1G72420	209
AT1G72430	37
AT1G72440	2324
AT1G72450	371
AT1G72460	0
AT1G72470	287
AT1G72480	1827
AT1G72490	1
AT1G72500	1437
AT1G72510	300
AT1G72520	20
AT1G72530	97
AT1G72540	28
AT1G72545	0
AT1G72550	2585
AT1G72560	1105
AT1G72570	0
AT1G72580	0
AT1G72590	0
AT1G72600	4
AT1G72610	7
AT1G72620	0
AT1G72630	660
AT1G72640	217
AT1G72645	101
AT1G72650	785
AT1G72660	6
AT1G72670	929
AT1G72680	449
AT1G72690	83
AT1G72700	1054
AT1G72710	2877
AT1G72720	20
AT1G72730	1423
AT1G72740	469
AT1G72750	1320
AT1G72755	0
AT1G72760	9
AT1G72770	466
AT1G72780	0
AT1G72790	135
AT1G72800	25
AT1G72810	1143
AT1G72820	845
AT1G72830	51
AT1G72840	136
AT1G72850	23
AT1G72852	9
AT1G72855	0
AT1G72860	3
AT1G72870	18
AT1G72880	887
AT1G72890	41
AT1G72900	9
AT1G72910	3
AT1G72920	2
AT1G72930	35
AT1G72940	24
AT1G72950	14
AT1G72960	2
AT1G72970	1790
AT1G72980	0
AT1G72990	268
AT1G73000	0
AT1G73010	19
AT1G73020	913
AT1G73030	812
AT1G73040	67
AT1G73050	0
AT1G73060	750
AT1G73065	2
AT1G73066	7
AT1G73080	1368
AT1G73090	360
AT1G73100	1797
AT1G73110	129
AT1G73120	0
AT1G73130	239
AT1G73140	3
AT1G73150	281
AT1G73160	0
AT1G73165	0
AT1G73170	439
AT1G73175	7
AT1G73177	216
AT1G73180	751
AT1G73190	0
AT1G73200	800
AT1G73210	395
AT1G73220	1
AT1G73230	5941
AT1G73240	643
AT1G73250	297
AT1G73260	10
AT1G73270	0
AT1G73280	0
AT1G73290	0
AT1G73300	0
AT1G73310	93
AT1G73320	181
AT1G73325	0
AT1G73330	4
AT1G73340	0
AT1G73350	343
AT1G73360	354
AT1G73370	627
AT1G73380	454
AT1G73390	384
AT1G73400	176
AT1G73410	2
AT1G73430	1240
AT1G73440	94
AT1G73445	7
AT1G73450	748
AT1G73460	1826
AT1G73470	343
AT1G73480	83
AT1G73490	1327
AT1G73500	83
AT1G73510	0
AT1G73530	272
AT1G73540	309
AT1G73550	14
AT1G73560	0
AT1G73570	206
AT1G73580	1
AT1G73590	4704
AT1G73600	601
AT1G73603	0
AT1G73607	0
AT1G73610	0
AT1G73620	928
AT1G73630	354
AT1G73640	87
AT1G73650	556
AT1G73655	555
AT1G73660	712
AT1G73670	368
AT1G73680	352
AT1G73687	1
AT1G73690	273
AT1G73700	18
AT1G73710	516
AT1G73720	1127
AT1G73730	453
AT1G73740	116
AT1G73750	63
AT1G73760	1097
AT1G73770	205
AT1G73780	1
AT1G73790	57
AT1G73805	73
AT1G73810	17
AT1G73820	456
AT1G73830	3
AT1G73840	943
AT1G73850	268
AT1G73860	14
AT1G73870	6
AT1G73875	243
AT1G73880	200
AT1G73885	1235
AT1G73890	46
AT1G73900	0
AT1G73910	45
AT1G73920	1001
AT1G73930	930
AT1G73940	1533
AT1G73950	547
AT1G73960	1494
AT1G73965	1
AT1G73970	418
AT1G73980	511
AT1G73990	838
AT1G74000	23
AT1G74010	3
AT1G74020	102
AT1G74030	1626
AT1G74035	0
AT1G74040	400
AT1G74045	0
AT1G74050	7479
AT1G74055	0
AT1G74060	8483
AT1G74070	367
AT1G74080	0
AT1G74088	77
AT1G74090	405
AT1G74100	814
AT1G74110	0
AT1G74120	277
AT1G74130	2
AT1G74140	0
AT1G74150	367
AT1G74160	980
AT1G74170	319
AT1G74180	189
AT1G74190	0
AT1G74200	51
AT1G74205	1
AT1G74210	228
AT1G74220	0
AT1G74230	2894
AT1G74240	218
AT1G74250	1016
AT1G74260	3806
AT1G74270	2395
AT1G74280	144
AT1G74290	25
AT1G74300	33
AT1G74310	373
AT1G74320	456
AT1G74330	366
AT1G74340	354
AT1G74350	56
AT1G74360	47
AT1G74370	310
AT1G74380	1043
AT1G74385	0
AT1G74390	674
AT1G74400	122
AT1G74410	73
AT1G74420	144
AT1G74430	523
AT1G74440	175
AT1G74450	182
AT1G74453	70
AT1G74456	65
AT1G74457	0
AT1G74458	33
AT1G74460	6
AT1G74470	8248
AT1G74480	0
AT1G74490	45
AT1G74500	0
AT1G74510	782
AT1G74520	991
AT1G74530	539
AT1G74540	0
AT1G74545	15
AT1G74550	4
AT1G74560	3626
AT1G74570	0
AT1G74580	322
AT1G74590	83
AT1G74600	332
AT1G74610	0
AT1G74620	0
AT1G74630	92
AT1G74640	328
AT1G74650	9
AT1G74660	28
AT1G74670	10
AT1G74675	0
AT1G74680	430
AT1G74690	4824
AT1G74700	77
AT1G74710	208
AT1G74720	2547
AT1G74730	516
AT1G74740	194
AT1G74750	410
AT1G74770	4
AT1G74780	153
AT1G74790	975
AT1G74800	1035
AT1G74810	2
AT1G74820	0
AT1G74830	0
AT1G74840	738
AT1G74850	1500
AT1G74860	314
AT1G74870	6
AT1G74875	1
AT1G74880	279
AT1G74890	1151
AT1G74900	49
AT1G74910	800
AT1G74920	3517
AT1G74929	0
AT1G74930	38
AT1G74940	405
AT1G74950	519
AT1G74960	4137
AT1G74970	2338
AT1G74990	0
AT1G75000	17
AT1G75010	305
AT1G75020	94
AT1G75030	70
AT1G75040	145
AT1G75050	0
AT1G75060	429
AT1G75070	0
AT1G75080	854
AT1G75090	335
AT1G75100	99
AT1G75110	435
AT1G75120	2427
AT1G75125	49
AT1G75130	377
AT1G75140	795
AT1G75150	816
AT1G75160	0
AT1G75163	11
AT1G75166	23
AT1G75170	247
AT1G75180	471
AT1G75190	408
AT1G75200	1471
AT1G75210	857
AT1G75220	1621
AT1G75230	526
AT1G75240	5902
AT1G75250	11
AT1G75260	77
AT1G75261	0
AT1G75270	594
AT1G75280	329
AT1G75290	21
AT1G75295	15
AT1G75300	0
AT1G75310	2232
AT1G75330	2636
AT1G75335	148
AT1G75340	512
AT1G75350	2783
AT1G75360	21
AT1G75370	596
AT1G75380	733
AT1G75390	342
AT1G75394	2
AT1G75400	798
AT1G75410	90
AT1G75420	287
AT1G75430	166
AT1G75440	99
AT1G75450	1016
AT1G75460	36
AT1G75470	0
AT1G75480	0
AT1G75490	0
AT1G75500	4081
AT1G75510	669
AT1G75520	432
AT1G75530	0
AT1G75540	859
AT1G75550	33
AT1G75560	1489
AT1G75570	0
AT1G75580	930
AT1G75590	36
AT1G75600	0
AT1G75610	0
AT1G75620	37
AT1G75630	1439
AT1G75640	1633
AT1G75650	0
AT1G75660	2885
AT1G75670	372
AT1G75680	2566
AT1G75690	348
AT1G75700	76
AT1G75710	423
AT1G75717	0
AT1G75720	36
AT1G75730	143
AT1G75740	0
AT1G75750	62
AT1G75760	599
AT1G75770	36
AT1G75780	463
AT1G75785	0
AT1G75790	0
AT1G75800	2654
AT1G75810	76
AT1G75820	2583
AT1G75830	0
AT1G75840	2194
AT1G75850	701
AT1G75860	431
AT1G75870	0
AT1G75880	1
AT1G75890	6
AT1G75891	2
AT1G75900	32
AT1G75910	0
AT1G75920	0
AT1G75930	0
AT1G75940	0
AT1G75945	146
AT1G75950	5371
AT1G75960	37
AT1G75970	0
AT1G75980	311
AT1G75990	1218
AT1G76000	0
AT1G76010	6446
AT1G76020	132
AT1G76030	1853
AT1G76040	1046
AT1G76050	326
AT1G76060	187
AT1G76062	0
AT1G76065	70
AT1G76070	2
AT1G76080	339
AT1G76090	208
AT1G76100	920
AT1G76110	497
AT1G76120	507
AT1G76130	121
AT1G76135	0
AT1G76140	2327
AT1G76150	472
AT1G76160	2261
AT1G76170	136
AT1G76180	2036
AT1G76185	156
AT1G76190	1
AT1G76200	2471
AT1G76210	0
AT1G76220	0
AT1G76230	3
AT1G76240	31
AT1G76250	17
AT1G76260	380
AT1G76270	452
AT1G76280	384
AT1G76290	0
AT1G76300	1577
AT1G76310	1428
AT1G76320	748
AT1G76330	0
AT1G76340	703
AT1G76350	375
AT1G76360	24
AT1G76370	0
AT1G76380	419
AT1G76390	82
AT1G76400	2143
AT1G76405	515
AT1G76410	17
AT1G76420	434
AT1G76430	0
AT1G76440	475
AT1G76450	345
AT1G76460	250
AT1G76465	0
AT1G76470	2
AT1G76480	0
AT1G76490	4386
AT1G76500	6
AT1G76510	843
AT1G76520	131
AT1G76530	4
AT1G76540	2781
AT1G76550	954
AT1G76560	255
AT1G76570	63
AT1G76580	834
AT1G76590	9
AT1G76600	28
AT1G76610	24
AT1G76620	181
AT1G76630	1029
AT1G76640	1
AT1G76650	18
AT1G76660	2172
AT1G76670	1911
AT1G76680	251
AT1G76690	35
AT1G76700	322
AT1G76705	0
AT1G76710	536
AT1G76720	92
AT1G76728	0
AT1G76730	262
AT1G76740	880
AT1G76750	0
AT1G76760	177
AT1G76770	14
AT1G76780	130
AT1G76790	909
AT1G76800	75
AT1G76810	5150
AT1G76820	37
AT1G76830	0
AT1G76840	0
AT1G76850	1655
AT1G76860	1054
AT1G76870	90
AT1G76878	33
AT1G76880	0
AT1G76890	67
AT1G76892	1
AT1G76900	792
AT1G76910	0
AT1G76911	0
AT1G76920	713
AT1G76930	45
AT1G76940	471
AT1G76950	1795
AT1G76952	15
AT1G76954	0
AT1G76955	0
AT1G76960	17
AT1G76965	0
AT1G76970	473
AT1G76980	135
AT1G76990	852
AT1G76994	0
AT1G77000	414
AT1G77010	59
AT1G77020	15
AT1G77030	2356
AT1G77040	0
AT1G77060	382
AT1G77080	902
AT1G77090	176
AT1G77093	0
AT1G77095	0
AT1G77100	2
AT1G77110	493
AT1G77120	2455
AT1G77122	226
AT1G77130	375
AT1G77131	99
AT1G77138	0
AT1G77140	536
AT1G77145	38
AT1G77150	0
AT1G77160	0
AT1G77170	356
AT1G77180	3515
AT1G77190	1
AT1G77200	12
AT1G77210	5
AT1G77220	523
AT1G77230	219
AT1G77235	3
AT1G77240	0
AT1G77250	518
AT1G77260	495
AT1G77270	872
AT1G77280	248
AT1G77290	121
AT1G77300	1786
AT1G77310	322
AT1G77320	573
AT1G77330	31
AT1G77340	1
AT1G77350	1125
AT1G77360	117
AT1G77370	574
AT1G77380	148
AT1G77390	122
AT1G77400	133
AT1G77405	58
AT1G77410	97
AT1G77420	227
AT1G77440	1592
AT1G77450	16
AT1G77460	679
AT1G77470	1312
AT1G77480	372
AT1G77490	790
AT1G77500	239
AT1G77510	7142
AT1G77520	3
AT1G77525	1
AT1G77530	0
AT1G77540	579
AT1G77550	1276
AT1G77560	0
AT1G77570	86
AT1G77580	986
AT1G77590	1899
AT1G77600	909
AT1G77610	2813
AT1G77620	524
AT1G77630	1494
AT1G77640	36
AT1G77650	0
AT1G77655	0
AT1G77660	384
AT1G77670	1091
AT1G77680	943
AT1G77682	0
AT1G77690	123
AT1G77700	143
AT1G77710	1401
AT1G77720	1291
AT1G77730	0
AT1G77740	2990
AT1G77750	855
AT1G77760	3030
AT1G77765	5
AT1G77770	343
AT1G77780	0
AT1G77790	31
AT1G77800	2859
AT1G77810	153
AT1G77815	0
AT1G77820	0
AT1G77830	0
AT1G77840	1951
AT1G77850	276
AT1G77855	28
AT1G77860	37
AT1G77870	1
AT1G77880	5
AT1G77885	55
AT1G77890	125
AT1G77910	0
AT1G77920	98
AT1G77930	163
AT1G77932	0
AT1G77940	9929
AT1G77950	0
AT1G77960	0
AT1G77980	0
AT1G77990	39
AT1G77992	0
AT1G78000	19
AT1G78010	313
AT1G78020	814
AT1G78030	3
AT1G78040	10292
AT1G78050	265
AT1G78060	2455
AT1G78070	40
AT1G78080	1796
AT1G78090	55
AT1G78095	0
AT1G78100	315
AT1G78110	122
AT1G78120	145
AT1G78130	2
AT1G78140	196
AT1G78150	2629
AT1G78160	2
AT1G78170	363
AT1G78172	181
AT1G78180	341
AT1G78190	98
AT1G78200	248
AT1G78206	6
AT1G78210	809
AT1G78220	1
AT1G78230	3
AT1G78240	817
AT1G78250	0
AT1G78260	234
AT1G78265	5
AT1G78270	0
AT1G78280	670
AT1G78290	17
AT1G78300	4235
AT1G78310	110
AT1G78320	38
AT1G78330	15
AT1G78340	11
AT1G78350	0
AT1G78355	0
AT1G78360	0
AT1G78370	9680
AT1G78380	7459
AT1G78390	0
AT1G78400	0
AT1G78410	10
AT1G78420	1055
AT1G78430	2907
AT1G78440	36
AT1G78450	5
AT1G78460	17
AT1G78470	2
AT1G78476	4
AT1G78478	3
AT1G78480	15
AT1G78490	3170
AT1G78500	38
AT1G78510	101
AT1G78520	0
AT1G78530	3
AT1G78540	212
AT1G78550	177
AT1G78560	641
AT1G78570	1509
AT1G78580	11759
AT1G78590	237
AT1G78600	617
AT1G78610	1539
AT1G78620	692
AT1G78630	5115
AT1G78635	0
AT1G78640	0
AT1G78650	842
AT1G78660	917
AT1G78670	425
AT1G78680	719
AT1G78690	166
AT1G78700	417
AT1G78710	0
AT1G78720	5
AT1G78730	95
AT1G78740	0
AT1G78750	0
AT1G78760	1
AT1G78770	907
AT1G78780	6
AT1G78790	164
AT1G78800	516
AT1G78810	418
AT1G78815	3
AT1G78820	125
AT1G78830	218
AT1G78840	0
AT1G78850	237
AT1G78860	53
AT1G78865	814
AT1G78870	890
AT1G78880	2928
AT1G78890	478
AT1G78895	215
AT1G78900	8653
AT1G78910	128
AT1G78915	194
AT1G78920	3112
AT1G78922	0
AT1G78930	186
AT1G78940	169
AT1G78950	51
AT1G78955	78
AT1G78960	183
AT1G78970	9
AT1G78980	0
AT1G78990	0
AT1G78995	74
AT1G79000	2081
AT1G79010	2968
AT1G79020	316
AT1G79030	697
AT1G79040	5858
AT1G79050	958
AT1G79060	331
AT1G79070	175
AT1G79075	461
AT1G79080	402
AT1G79090	1961
AT1G79100	19
AT1G79103	14
AT1G79110	368
AT1G79120	62
AT1G79130	0
AT1G79150	1522
AT1G79160	63
AT1G79170	10
AT1G79180	2
AT1G79190	699
AT1G79200	626
AT1G79210	1476
AT1G79220	189
AT1G79230	1802
AT1G79240	0
AT1G79245	1949
AT1G79250	0
AT1G79260	284
AT1G79270	67
AT1G79280	4323
AT1G79290	0
AT1G79300	0
AT1G79310	0
AT1G79320	0
AT1G79330	17
AT1G79340	1579
AT1G79350	1798
AT1G79360	13
AT1G79370	0
AT1G79380	389
AT1G79390	506
AT1G79400	0
AT1G79410	21
AT1G79420	451
AT1G79430	260
AT1G79440	2067
AT1G79450	31
AT1G79460	1357
AT1G79470	796
AT1G79480	37
AT1G79485	0
AT1G79490	532
AT1G79500	701
AT1G79510	0
AT1G79520	66
AT1G79529	3
AT1G79530	2432
AT1G79540	365
AT1G79550	8086
AT1G79560	2951
AT1G79570	1025
AT1G79580	0
AT1G79590	412
AT1G79600	627
AT1G79610	553
AT1G79620	66
AT1G79630	867
AT1G79640	322
AT1G79650	1692
AT1G79660	169
AT1G79670	270
AT1G79680	0
AT1G79690	2243
AT1G79700	70
AT1G79710	302
AT1G79720	908
AT1G79730	1353
AT1G79740	819
AT1G79750	5466
AT1G79760	38
AT1G79770	0
AT1G79780	96
AT1G79790	221
AT1G79800	7
AT1G79810	387
AT1G79820	938
AT1G79830	2492
AT1G79840	273
AT1G79850	0
AT1G79860	0
AT1G79870	986
AT1G79880	328
AT1G79890	229
AT1G79900	29
AT1G79910	1
AT1G79915	4
AT1G79920	4890
AT1G79930	4969
AT1G79940	2135
AT1G79950	1118
AT1G79960	0
AT1G79970	1187
AT1G79980	0
AT1G79985	532
AT1G79990	2910
AT1G80000	965
AT1G80010	677
AT1G80020	3034
AT1G80030	824
AT1G80040	1351
AT1G80050	276
AT1G80060	168
AT1G80070	11845
AT1G80080	105
AT1G80090	0
AT1G80100	210
AT1G80110	166
AT1G80120	163
AT1G80130	1
AT1G80133	0
AT1G80140	0
AT1G80150	211
AT1G80160	4
AT1G80165	0
AT1G80170	236
AT1G80180	43
AT1G80190	278
AT1G80200	143
AT1G80210	264
AT1G80220	0
AT1G80230	936
AT1G80240	0
AT1G80245	214
AT1G80250	0
AT1G80260	1142
AT1G80270	2232
AT1G80280	4116
AT1G80290	156
AT1G80300	1229
AT1G80310	0
AT1G80315	0
AT1G80320	0
AT1G80325	11
AT1G80330	0
AT1G80340	1
AT1G80350	1044
AT1G80360	973
AT1G80370	977
AT1G80380	606
AT1G80390	0
AT1G80400	198
AT1G80410	3493
AT1G80420	358
AT1G80430	0
AT1G80440	47
AT1G80450	469
AT1G80460	838
AT1G80470	0
AT1G80480	1548
AT1G80490	2585
AT1G80500	1160
AT1G80510	291
AT1G80520	42
AT1G80525	0
AT1G80530	1623
AT1G80540	8
AT1G80550	462
AT1G80555	9
AT1G80560	1498
AT1G80570	76
AT1G80580	65
AT1G80590	0
AT1G80600	1921
AT1G80610	261
AT1G80620	1476
AT1G80625	2
AT1G80630	160
AT1G80640	968
AT1G80650	198
AT1G80660	4
AT1G80670	1112
AT1G80680	1749
AT1G80690	617
AT1G80700	56
AT1G80710	307
AT1G80720	402
AT1G80730	20
AT1G80740	0
AT1G80745	8
AT1G80750	2130
AT1G80760	305
AT1G80770	685
AT1G80780	1362
AT1G80790	2030
AT1G80800	95
AT1G80810	567
AT1G80820	19
AT1G80830	1211
AT1G80840	24
AT1G80850	201
AT1G80860	823
AT1G80865	9
AT1G80870	966
AT1G80880	194
AT1G80890	95
AT1G80900	120
AT1G80910	505
AT1G80920	597
AT1G80930	3887
AT1G80940	225
AT1G80950	953
AT1G80960	26
AT1G80970	39
AT1G80980	104
AT1G80990	0
AT1G81001	0
AT1G81020	0
AT2G01008	12
AT2G01010	19
AT2G01020	49
AT2G01021	0
AT2G01022	0
AT2G01023	0
AT2G01024	0
AT2G01026	0
AT2G01028	0
AT2G01029	0
AT2G01031	0
AT2G01034	0
AT2G01035	0
AT2G01037	0
AT2G01040	0
AT2G01045	0
AT2G01050	0
AT2G01060	968
AT2G01070	490
AT2G01080	341
AT2G01090	303
AT2G01100	1276
AT2G01110	484
AT2G01120	557
AT2G01130	1290
AT2G01140	5796
AT2G01150	260
AT2G01160	0
AT2G01170	434
AT2G01175	3
AT2G01180	141
AT2G01190	508
AT2G01200	16
AT2G01210	1422
AT2G01220	699
AT2G01240	0
AT2G01250	21538
AT2G01260	257
AT2G01270	581
AT2G01275	11
AT2G01280	0
AT2G01290	598
AT2G01300	0
AT2G01310	0
AT2G01320	1049
AT2G01330	185
AT2G01340	4
AT2G01350	844
AT2G01360	0
AT2G01370	0
AT2G01372	0
AT2G01379	0
AT2G01390	246
AT2G01400	123
AT2G01410	22
AT2G01420	288
AT2G01422	0
AT2G01430	21
AT2G01440	930
AT2G01450	1799
AT2G01460	520
AT2G01470	850
AT2G01480	428
AT2G01490	894
AT2G01500	0
AT2G01505	80
AT2G01510	224
AT2G01520	4
AT2G01530	0
AT2G01540	186
AT2G01550	0
AT2G01554	0
AT2G01560	0
AT2G01570	4551
AT2G01580	4
AT2G01590	119
AT2G01600	1199
AT2G01610	907
AT2G01620	117
AT2G01630	2073
AT2G01640	311
AT2G01650	435
AT2G01660	330
AT2G01667	0
AT2G01670	135
AT2G01680	588
AT2G01690	1090
AT2G01700	0
AT2G01710	872
AT2G01720	2989
AT2G01730	98
AT2G01735	172
AT2G01740	160
AT2G01750	915
AT2G01755	0
AT2G01760	431
AT2G01770	11
AT2G01780	0
AT2G01790	0
AT2G01800	0
AT2G01810	0
AT2G01818	118
AT2G01820	4658
AT2G01830	4273
AT2G01840	0
AT2G01850	465
AT2G01860	106
AT2G01870	20
AT2G01880	0
AT2G01890	14
AT2G01900	0
AT2G01905	109
AT2G01910	1643
AT2G01913	445
AT2G01918	10
AT2G01920	0
AT2G01930	614
AT2G01940	428
AT2G01950	301
AT2G01960	0
AT2G01970	3321
AT2G01973	0
AT2G01980	386
AT2G01990	230
AT2G02000	3
AT2G02010	1490
AT2G02020	85
AT2G02023	0
AT2G02026	0
AT2G02030	0
AT2G02040	815
AT2G02050	2593
AT2G02060	282
AT2G02061	36
AT2G02070	1871
AT2G02080	271
AT2G02090	1380
AT2G02100	11677
AT2G02103	0
AT2G02110	0
AT2G02120	5
AT2G02130	3007
AT2G02135	0
AT2G02140	0
AT2G02147	0
AT2G02148	200
AT2G02150	356
AT2G02160	2221
AT2G02170	1305
AT2G02180	571
AT2G02190	0
AT2G02200	0
AT2G02205	0
AT2G02210	0
AT2G02220	374
AT2G02230	397
AT2G02240	5
AT2G02250	0
AT2G02260	0
AT2G02270	0
AT2G02280	0
AT2G02290	0
AT2G02300	0
AT2G02310	0
AT2G02320	0
AT2G02330	0
AT2G02340	0
AT2G02350	61
AT2G02360	175
AT2G02370	292
AT2G02380	4
AT2G02390	194
AT2G02400	307
AT2G02410	118
AT2G02430	1
AT2G02440	0
AT2G02450	96
AT2G02455	1
AT2G02470	1283
AT2G02480	1236
AT2G02490	0
AT2G02493	0
AT2G02497	0
AT2G02498	0
AT2G02500	493
AT2G02510	1247
AT2G02515	0
AT2G02520	0
AT2G02525	0
AT2G02540	284
AT2G02550	0
AT2G02560	3093
AT2G02570	1911
AT2G02580	0
AT2G02590	224
AT2G02600	0
AT2G02610	0
AT2G02620	0
AT2G02630	0
AT2G02635	0
AT2G02640	0
AT2G02650	0
AT2G02660	0
AT2G02670	0
AT2G02680	0
AT2G02690	0
AT2G02695	0
AT2G02700	0
AT2G02710	231
AT2G02720	0
AT2G02730	258
AT2G02740	502
AT2G02741	0
AT2G02750	125
AT2G02760	2421
AT2G02765	142
AT2G02770	0
AT2G02780	124
AT2G02790	1831
AT2G02795	0
AT2G02800	728
AT2G02810	442
AT2G02820	145
AT2G02830	0
AT2G02835	0
AT2G02840	0
AT2G02850	199
AT2G02860	416
AT2G02870	626
AT2G02880	294
AT2G02890	0
AT2G02900	1
AT2G02910	332
AT2G02930	0
AT2G02950	130
AT2G02955	235
AT2G02960	443
AT2G02970	893
AT2G02980	76
AT2G02990	2
AT2G03000	0
AT2G03010	76
AT2G03020	4
AT2G03030	0
AT2G03040	2
AT2G03050	177
AT2G03060	185
AT2G03070	889
AT2G03080	0
AT2G03090	2742
AT2G03100	0
AT2G03110	54
AT2G03120	2766
AT2G03130	1
AT2G03140	875
AT2G03150	2339
AT2G03160	0
AT2G03170	0
AT2G03180	0
AT2G03190	0
AT2G03200	1
AT2G03210	0
AT2G03220	560
AT2G03230	0
AT2G03240	2891
AT2G03250	0
AT2G03260	72
AT2G03270	374
AT2G03280	349
AT2G03290	0
AT2G03291	8
AT2G03300	0
AT2G03310	25
AT2G03320	0
AT2G03330	112
AT2G03340	741
AT2G03350	551
AT2G03360	0
AT2G03370	0
AT2G03380	153
AT2G03390	592
AT2G03410	2
AT2G03420	0
AT2G03430	466
AT2G03440	1050
AT2G03445	0
AT2G03450	143
AT2G03460	0
AT2G03470	1388
AT2G03480	734
AT2G03490	0
AT2G03500	145
AT2G03505	78
AT2G03510	1637
AT2G03520	0
AT2G03530	6
AT2G03540	1
AT2G03550	396
AT2G03560	0
AT2G03565	0
AT2G03567	0
AT2G03570	0
AT2G03580	0
AT2G03590	38
AT2G03600	2
AT2G03610	0
AT2G03620	304
AT2G03630	0
AT2G03640	1498
AT2G03650	0
AT2G03660	0
AT2G03667	409
AT2G03670	316
AT2G03680	3114
AT2G03690	387
AT2G03700	0
AT2G03710	59
AT2G03720	0
AT2G03730	229
AT2G03740	0
AT2G03750	274
AT2G03760	93
AT2G03770	0
AT2G03780	1148
AT2G03790	0
AT2G03800	319
AT2G03810	391
AT2G03820	2545
AT2G03821	0
AT2G03822	0
AT2G03823	0
AT2G03830	2
AT2G03840	0
AT2G03850	0
AT2G03855	0
AT2G03860	0
AT2G03870	1656
AT2G03880	99
AT2G03885	0
AT2G03890	1490
AT2G03895	0
AT2G03900	0
AT2G03905	0
AT2G03910	0
AT2G03913	0
AT2G03915	0
AT2G03920	0
AT2G03925	0
AT2G03930	0
AT2G03931	0
AT2G03932	0
AT2G03933	0
AT2G03934	0
AT2G03935	0
AT2G03936	0
AT2G03937	0
AT2G03940	0
AT2G03945	0
AT2G03950	0
AT2G03955	1
AT2G03958	0
AT2G03960	0
AT2G03965	0
AT2G03970	0
AT2G03972	0
AT2G03975	0
AT2G03980	610
AT2G03985	0
AT2G03990	0
AT2G03995	0
AT2G04000	0
AT2G04005	0
AT2G04010	0
AT2G04015	0
AT2G04020	0
AT2G04025	0
AT2G04030	7268
AT2G04031	0
AT2G04032	1
AT2G04033	4
AT2G04034	0
AT2G04035	0
AT2G04036	0
AT2G04037	0
AT2G04038	0
AT2G04039	37
AT2G04040	1
AT2G04041	0
AT2G04042	0
AT2G04043	0
AT2G04045	0
AT2G04046	0
AT2G04047	0
AT2G04050	0
AT2G04060	0
AT2G04062	0
AT2G04063	0
AT2G04065	2
AT2G04066	0
AT2G04070	0
AT2G04075	0
AT2G04080	5
AT2G04085	0
AT2G04090	0
AT2G04095	0
AT2G04100	27
AT2G04110	94
AT2G04115	0
AT2G04120	0
AT2G04125	0
AT2G04130	0
AT2G04135	0
AT2G04137	0
AT2G04140	0
AT2G04145	0
AT2G04150	0
AT2G04155	0
AT2G04160	119
AT2G04170	9
AT2G04175	0
AT2G04180	0
AT2G04185	0
AT2G04190	0
AT2G04195	0
AT2G04200	0
AT2G04205	46
AT2G04210	0
AT2G04215	0
AT2G04220	0
AT2G04225	0
AT2G04230	145
AT2G04235	693
AT2G04240	153
AT2G04250	0
AT2G04255	0
AT2G04260	0
AT2G04265	0
AT2G04270	450
AT2G04280	186
AT2G04285	1
AT2G04290	0
AT2G04295	0
AT2G04300	0
AT2G04305	104
AT2G04310	0
AT2G04315	0
AT2G04320	0
AT2G04325	0
AT2G04330	0
AT2G04335	0
AT2G04340	396
AT2G04345	0
AT2G04350	862
AT2G04355	0
AT2G04360	614
AT2G04365	0
AT2G04375	0
AT2G04378	585
AT2G04380	0
AT2G04390	2680
AT2G04395	6
AT2G04400	918
AT2G04405	0
AT2G04410	1088
AT2G04420	0
AT2G04425	0
AT2G04430	57
AT2G04435	0
AT2G04440	0
AT2G04450	371
AT2G04455	0
AT2G04460	0
AT2G04465	0
AT2G04470	0
AT2G04480	0
AT2G04485	0
AT2G04490	5
AT2G04495	18
AT2G04500	30
AT2G04505	0
AT2G04510	0
AT2G04515	8
AT2G04520	2812
AT2G04525	1
AT2G04530	483
AT2G04535	4
AT2G04540	278
AT2G04545	0
AT2G04550	375
AT2G04555	4
AT2G04560	132
AT2G04565	0
AT2G04570	102
AT2G04575	0
AT2G04580	0
AT2G04590	0
AT2G04595	0
AT2G04600	0
AT2G04605	0
AT2G04610	0
AT2G04615	0
AT2G04620	217
AT2G04621	0
AT2G04622	0
AT2G04625	0
AT2G04630	1025
AT2G04635	0
AT2G04645	0
AT2G04650	204
AT2G04655	0
AT2G04660	629
AT2G04665	0
AT2G04670	0
AT2G04675	0
AT2G04680	0
AT2G04685	0
AT2G04690	328
AT2G04695	0
AT2G04700	832
AT2G04705	0
AT2G04710	0
AT2G04715	0
AT2G04720	0
AT2G04725	0
AT2G04730	0
AT2G04735	0
AT2G04740	344
AT2G04745	0
AT2G04750	0
AT2G04755	0
AT2G04760	0
AT2G04765	0
AT2G04770	0
AT2G04775	0
AT2G04780	1726
AT2G04785	0
AT2G04790	22
AT2G04795	2
AT2G04800	0
AT2G04805	2
AT2G04810	0
AT2G04815	0
AT2G04820	0
AT2G04825	0
AT2G04830	0
AT2G04835	0
AT2G04840	0
AT2G04842	803
AT2G04845	340
AT2G04850	110
AT2G04852	26
AT2G04855	0
AT2G04860	193
AT2G04865	1786
AT2G04870	0
AT2G04875	0
AT2G04880	1171
AT2G04885	0
AT2G04890	183
AT2G04895	0
AT2G04900	449
AT2G04905	0
AT2G04910	0
AT2G04915	0
AT2G04920	0
AT2G04925	0
AT2G04930	0
AT2G04935	0
AT2G04940	788
AT2G04945	0
AT2G04950	0
AT2G04955	54
AT2G04965	111
AT2G04970	0
AT2G04975	0
AT2G04980	0
AT2G04985	0
AT2G04990	0
AT2G04995	0
AT2G05000	0
AT2G05005	0
AT2G05010	0
AT2G05015	0
AT2G05020	0
AT2G05025	0
AT2G05030	0
AT2G05035	0
AT2G05040	0
AT2G05045	1
AT2G05050	0
AT2G05060	0
AT2G05065	0
AT2G05070	1611
AT2G05075	38
AT2G05080	0
AT2G05082	0
AT2G05084	0
AT2G05085	0
AT2G05087	0
AT2G05090	0
AT2G05095	0
AT2G05100	761
AT2G05105	0
AT2G05110	0
AT2G05115	0
AT2G05117	0
AT2G05120	1620
AT2G05125	2
AT2G05130	0
AT2G05133	0
AT2G05140	0
AT2G05145	0
AT2G05150	0
AT2G05155	0
AT2G05160	43
AT2G05170	1124
AT2G05171	0
AT2G05180	0
AT2G05185	2
AT2G05190	0
AT2G05200	0
AT2G05205	5
AT2G05210	516
AT2G05215	2
AT2G05220	4360
AT2G05230	23
AT2G05240	0
AT2G05245	0
AT2G05250	41
AT2G05255	0
AT2G05260	185
AT2G05270	0
AT2G05280	9
AT2G05290	9
AT2G05294	0
AT2G05300	195
AT2G05310	460
AT2G05315	0
AT2G05320	534
AT2G05330	2
AT2G05335	0
AT2G05340	0
AT2G05350	0
AT2G05355	0
AT2G05360	0
AT2G05365	2
AT2G05370	0
AT2G05380	67
AT2G05390	0
AT2G05395	0
AT2G05400	0
AT2G05405	0
AT2G05410	0
AT2G05415	0
AT2G05420	0
AT2G05425	0
AT2G05430	0
AT2G05435	0
AT2G05440	0
AT2G05441	0
AT2G05445	0
AT2G05450	0
AT2G05455	0
AT2G05460	0
AT2G05465	0
AT2G05470	0
AT2G05475	0
AT2G05480	0
AT2G05485	0
AT2G05490	0
AT2G05495	0
AT2G05505	0
AT2G05510	0
AT2G05515	0
AT2G05518	11
AT2G05520	4491
AT2G05525	0
AT2G05530	7
AT2G05535	0
AT2G05540	8
AT2G05545	0
AT2G05550	0
AT2G05555	0
AT2G05560	0
AT2G05562	0
AT2G05564	0
AT2G05565	0
AT2G05567	0
AT2G05570	0
AT2G05575	0
AT2G05580	0
AT2G05585	0
AT2G05590	276
AT2G05600	0
AT2G05605	0
AT2G05610	0
AT2G05615	0
AT2G05620	388
AT2G05625	0
AT2G05630	524
AT2G05632	170
AT2G05635	0
AT2G05640	0
AT2G05642	0
AT2G05645	0
AT2G05647	0
AT2G05655	1
AT2G05660	0
AT2G05665	13
AT2G05670	0
AT2G05675	2
AT2G05680	0
AT2G05685	0
AT2G05690	0
AT2G05695	0
AT2G05700	0
AT2G05705	0
AT2G05710	6397
AT2G05715	0
AT2G05720	0
AT2G05725	0
AT2G05730	0
AT2G05740	0
AT2G05750	0
AT2G05752	0
AT2G05753	0
AT2G05755	242
AT2G05760	653
AT2G05765	21
AT2G05770	0
AT2G05780	0
AT2G05785	10
AT2G05786	0
AT2G05790	8928
AT2G05800	0
AT2G05801	0
AT2G05810	7
AT2G05812	4
AT2G05815	0
AT2G05820	0
AT2G05825	1
AT2G05830	1103
AT2G05835	0
AT2G05840	2015
AT2G05845	0
AT2G05850	1
AT2G05855	0
AT2G05860	0
AT2G05865	0
AT2G05870	0
AT2G05875	1
AT2G05880	0
AT2G05885	0
AT2G05890	0
AT2G05895	0
AT2G05900	0
AT2G05905	0
AT2G05910	7
AT2G05914	0
AT2G05915	0
AT2G05920	11189
AT2G05925	0
AT2G05930	0
AT2G05935	0
AT2G05940	358
AT2G05945	0
AT2G05950	0
AT2G05960	0
AT2G05965	0
AT2G05970	0
AT2G05975	0
AT2G05980	0
AT2G05985	0
AT2G05990	3910
AT2G05995	0
AT2G06000	574
AT2G06002	0
AT2G06005	103
AT2G06010	454
AT2G06020	0
AT2G06025	328
AT2G06035	0
AT2G06040	691
AT2G06045	0
AT2G06050	1139
AT2G06060	0
AT2G06065	0
AT2G06070	0
AT2G06075	0
AT2G06080	0
AT2G06085	0
AT2G06090	0
AT2G06095	0
AT2G06100	0
AT2G06105	0
AT2G06110	0
AT2G06115	0
AT2G06120	0
AT2G06125	0
AT2G06130	0
AT2G06135	0
AT2G06140	0
AT2G06145	0
AT2G06150	0
AT2G06160	0
AT2G06165	0
AT2G06166	0
AT2G06170	0
AT2G06175	0
AT2G06180	0
AT2G06185	0
AT2G06190	0
AT2G06200	187
AT2G06210	1786
AT2G06215	0
AT2G06220	0
AT2G06225	1
AT2G06230	0
AT2G06235	0
AT2G06240	0
AT2G06245	0
AT2G06250	0
AT2G06255	84
AT2G06260	0
AT2G06265	0
AT2G06270	0
AT2G06275	0
AT2G06280	0
AT2G06285	0
AT2G06290	0
AT2G06296	0
AT2G06303	0
AT2G06305	0
AT2G06310	0
AT2G06315	0
AT2G06330	0
AT2G06335	0
AT2G06340	0
AT2G06345	0
AT2G06350	0
AT2G06355	0
AT2G06365	0
AT2G06370	0
AT2G06375	0
AT2G06380	0
AT2G06385	0
AT2G06390	0
AT2G06395	4
AT2G06400	0
AT2G06405	0
AT2G06410	0
AT2G06415	0
AT2G06420	0
AT2G06425	0
AT2G06430	0
AT2G06435	0
AT2G06440	0
AT2G06445	0
AT2G06450	0
AT2G06455	0
AT2G06460	0
AT2G06465	0
AT2G06470	0
AT2G06475	0
AT2G06480	0
AT2G06485	0
AT2G06490	0
AT2G06495	0
AT2G06500	0
AT2G06505	0
AT2G06510	1110
AT2G06515	0
AT2G06520	4601
AT2G06525	0
AT2G06530	745
AT2G06535	0
AT2G06540	0
AT2G06541	0
AT2G06550	0
AT2G06555	0
AT2G06560	0
AT2G06562	0
AT2G06565	0
AT2G06570	0
AT2G06575	0
AT2G06580	0
AT2G06585	0
AT2G06590	0
AT2G06595	0
AT2G06600	0
AT2G06605	0
AT2G06610	0
AT2G06615	0
AT2G06620	0
AT2G06625	0
AT2G06630	0
AT2G06635	1
AT2G06640	0
AT2G06645	0
AT2G06650	0
AT2G06655	0
AT2G06660	0
AT2G06665	0
AT2G06667	0
AT2G06670	0
AT2G06675	0
AT2G06680	0
AT2G06685	0
AT2G06690	0
AT2G06695	0
AT2G06700	0
AT2G06705	0
AT2G06710	0
AT2G06715	0
AT2G06720	0
AT2G06725	0
AT2G06740	0
AT2G06745	0
AT2G06750	0
AT2G06755	0
AT2G06760	0
AT2G06765	0
AT2G06770	0
AT2G06775	0
AT2G06780	0
AT2G06785	0
AT2G06790	0
AT2G06795	0
AT2G06800	0
AT2G06805	0
AT2G06810	0
AT2G06815	0
AT2G06820	0
AT2G06822	0
AT2G06830	0
AT2G06835	0
AT2G06840	0
AT2G06845	0
AT2G06850	5135
AT2G06855	0
AT2G06860	0
AT2G06865	0
AT2G06870	0
AT2G06875	0
AT2G06880	0
AT2G06885	0
AT2G06890	0
AT2G06900	0
AT2G06902	0
AT2G06904	0
AT2G06905	0
AT2G06906	0
AT2G06908	0
AT2G06910	0
AT2G06912	0
AT2G06914	0
AT2G06917	0
AT2G06920	0
AT2G06922	0
AT2G06925	1588
AT2G06930	0
AT2G06935	0
AT2G06940	0
AT2G06945	0
AT2G06950	1283
AT2G06955	0
AT2G06960	0
AT2G06965	0
AT2G06967	0
AT2G06973	0
AT2G06975	0
AT2G06980	0
AT2G06983	0
AT2G06985	0
AT2G06990	2147
AT2G06995	0
AT2G07000	0
AT2G07005	0
AT2G07010	0
AT2G07015	0
AT2G07020	0
AT2G07025	0
AT2G07030	0
AT2G07035	0
AT2G07040	0
AT2G07042	7
AT2G07045	0
AT2G07050	2875
AT2G07055	3
AT2G07070	0
AT2G07080	0
AT2G07085	0
AT2G07090	0
AT2G07095	0
AT2G07100	0
AT2G07110	0
AT2G07115	0
AT2G07120	0
AT2G07130	0
AT2G07135	0
AT2G07140	0
AT2G07150	0
AT2G07155	0
AT2G07160	0
AT2G07165	0
AT2G07170	1998
AT2G07175	0
AT2G07180	1069
AT2G07185	0
AT2G07190	0
AT2G07195	0
AT2G07200	0
AT2G07205	0
AT2G07210	0
AT2G07212	0
AT2G07213	0
AT2G07215	0
AT2G07220	0
AT2G07225	0
AT2G07230	0
AT2G07235	0
AT2G07240	0
AT2G07245	0
AT2G07250	0
AT2G07255	0
AT2G07260	0
AT2G07265	1
AT2G07270	0
AT2G07275	0
AT2G07280	0
AT2G07285	0
AT2G07290	0
AT2G07295	0
AT2G07300	0
AT2G07305	0
AT2G07310	0
AT2G07315	0
AT2G07320	0
AT2G07325	0
AT2G07330	0
AT2G07335	0
AT2G07340	848
AT2G07345	0
AT2G07355	0
AT2G07360	2963
AT2G07365	0
AT2G07375	0
AT2G07380	0
AT2G07385	0
AT2G07390	0
AT2G07395	0
AT2G07400	0
AT2G07405	0
AT2G07410	0
AT2G07415	0
AT2G07420	0
AT2G07425	0
AT2G07430	0
AT2G07435	7
AT2G07440	0
AT2G07445	0
AT2G07450	0
AT2G07455	0
AT2G07460	2
AT2G07470	0
AT2G07475	0
AT2G07480	0
AT2G07483	0
AT2G07485	0
AT2G07486	0
AT2G07490	0
AT2G07495	0
AT2G07500	0
AT2G07505	0
AT2G07510	0
AT2G07515	0
AT2G07520	0
AT2G07525	0
AT2G07530	0
AT2G07535	0
AT2G07540	0
AT2G07545	0
AT2G07550	0
AT2G07555	0
AT2G07560	1
AT2G07565	0
AT2G07570	0
AT2G07575	1
AT2G07580	0
AT2G07585	3
AT2G07590	0
AT2G07595	0
AT2G07599	3
AT2G07600	0
AT2G07605	0
AT2G07613	0
AT2G07615	1
AT2G07617	0
AT2G07620	0
AT2G07621	0
AT2G07623	0
AT2G07625	0
AT2G07626	0
AT2G07627	0
AT2G07628	0
AT2G07629	4
AT2G07630	0
AT2G07631	0
AT2G07632	0
AT2G07633	1
AT2G07634	0
AT2G07635	0
AT2G07636	0
AT2G07637	0
AT2G07638	7
AT2G07640	1
AT2G07641	0
AT2G07642	0
AT2G07643	0
AT2G07644	1
AT2G07645	0
AT2G07646	0
AT2G07648	0
AT2G07650	0
AT2G07652	0
AT2G07654	0
AT2G07655	0
AT2G07656	0
AT2G07658	0
AT2G07659	0
AT2G07660	0
AT2G07661	0
AT2G07662	4
AT2G07663	0
AT2G07664	0
AT2G07665	0
AT2G07666	0
AT2G07667	1
AT2G07669	0
AT2G07670	0
AT2G07671	3
AT2G07672	0
AT2G07673	1
AT2G07674	0
AT2G07675	6
AT2G07676	0
AT2G07677	4
AT2G07678	0
AT2G07680	297
AT2G07681	0
AT2G07682	0
AT2G07683	1
AT2G07684	0
AT2G07685	0
AT2G07686	0
AT2G07687	6
AT2G07688	0
AT2G07689	1
AT2G07690	3554
AT2G07691	0
AT2G07692	0
AT2G07693	0
AT2G07694	0
AT2G07695	4
AT2G07696	1
AT2G07697	0
AT2G07698	15
AT2G07699	0
AT2G07700	0
AT2G07701	0
AT2G07702	0
AT2G07703	0
AT2G07704	0
AT2G07705	0
AT2G07706	3
AT2G07707	0
AT2G07708	0
AT2G07709	0
AT2G07710	0
AT2G07711	1
AT2G07712	0
AT2G07713	0
AT2G07714	0
AT2G07715	61
AT2G07716	0
AT2G07717	0
AT2G07718	2
AT2G07719	0
AT2G07720	0
AT2G07721	0
AT2G07722	0
AT2G07723	0
AT2G07724	0
AT2G07725	0
AT2G07726	0
AT2G07727	0
AT2G07728	0
AT2G07729	0
AT2G07730	0
AT2G07731	0
AT2G07732	1
AT2G07733	0
AT2G07734	0
AT2G07735	0
AT2G07736	0
AT2G07737	0
AT2G07738	0
AT2G07739	1
AT2G07740	0
AT2G07741	0
AT2G07742	0
AT2G07743	0
AT2G07744	0
AT2G07745	0
AT2G07746	0
AT2G07747	0
AT2G07748	0
AT2G07749	3
AT2G07750	2
AT2G07751	1
AT2G07752	0
AT2G07753	0
AT2G07754	0
AT2G07755	0
AT2G07756	0
AT2G07757	0
AT2G07758	0
AT2G07759	0
AT2G07760	0
AT2G07761	0
AT2G07762	0
AT2G07763	0
AT2G07764	0
AT2G07765	0
AT2G07766	0
AT2G07767	0
AT2G07768	0
AT2G07769	0
AT2G07770	0
AT2G07771	0
AT2G07772	0
AT2G07773	0
AT2G07774	1
AT2G07775	0
AT2G07776	0
AT2G07777	1
AT2G07778	0
AT2G07779	0
AT2G07780	0
AT2G07783	2
AT2G07784	0
AT2G07785	0
AT2G07786	0
AT2G07787	1
AT2G07788	0
AT2G07789	0
AT2G07790	0
AT2G07791	0
AT2G07792	0
AT2G07793	0
AT2G07794	0
AT2G07795	0
AT2G07798	1
AT2G07799	0
AT2G07800	0
AT2G07805	0
AT2G07806	0
AT2G07807	0
AT2G07808	0
AT2G07809	0
AT2G07810	0
AT2G07811	0
AT2G07812	0
AT2G07813	0
AT2G07815	0
AT2G07820	0
AT2G07825	0
AT2G07826	0
AT2G07827	0
AT2G07830	0
AT2G07835	3
AT2G07840	0
AT2G07845	0
AT2G07850	0
AT2G07855	0
AT2G07860	0
AT2G07865	0
AT2G07870	0
AT2G07875	21
AT2G07880	0
AT2G07885	0
AT2G07890	0
AT2G07895	0
AT2G07900	0
AT2G07905	0
AT2G07910	0
AT2G07915	0
AT2G07925	0
AT2G07935	0
AT2G07940	0
AT2G07945	0
AT2G07950	16
AT2G07960	0
AT2G07965	0
AT2G07970	0
AT2G07975	0
AT2G07981	0
AT2G07985	0
AT2G07990	0
AT2G07995	0
AT2G08000	0
AT2G08005	0
AT2G08010	0
AT2G08015	0
AT2G08020	0
AT2G08025	3
AT2G08030	0
AT2G08035	0
AT2G08040	0
AT2G08045	0
AT2G08050	0
AT2G08055	0
AT2G08060	0
AT2G08070	0
AT2G08075	0
AT2G08085	0
AT2G08090	0
AT2G08095	0
AT2G08100	0
AT2G08105	0
AT2G08110	0
AT2G08115	0
AT2G08120	2
AT2G08125	0
AT2G08130	0
AT2G08135	0
AT2G08150	0
AT2G08155	0
AT2G08160	0
AT2G08165	0
AT2G08175	0
AT2G08180	0
AT2G08190	0
AT2G08195	0
AT2G08200	0
AT2G08205	2
AT2G08210	0
AT2G08215	0
AT2G08220	9
AT2G08230	0
AT2G08235	0
AT2G08240	0
AT2G08245	0
AT2G08250	0
AT2G08255	1
AT2G08260	0
AT2G08265	0
AT2G08270	0
AT2G08275	0
AT2G08280	0
AT2G08285	0
AT2G08290	0
AT2G08295	0
AT2G08300	0
AT2G08305	0
AT2G08310	0
AT2G08315	0
AT2G08320	0
AT2G08330	0
AT2G08335	1
AT2G08340	0
AT2G08345	0
AT2G08350	11
AT2G08355	4
AT2G08360	0
AT2G08365	0
AT2G08370	0
AT2G08375	0
AT2G08380	0
AT2G08385	0
AT2G08390	0
AT2G08395	0
AT2G08400	0
AT2G08405	0
AT2G08410	0
AT2G08415	0
AT2G08420	0
AT2G08425	0
AT2G08430	0
AT2G08435	31
AT2G08440	0
AT2G08445	2
AT2G08450	4
AT2G08455	0
AT2G08460	0
AT2G08465	2
AT2G08470	0
AT2G08475	0
AT2G08480	0
AT2G08485	0
AT2G08490	0
AT2G08495	0
AT2G08500	0
AT2G08505	0
AT2G08510	0
AT2G08515	0
AT2G08520	0
AT2G08525	0
AT2G08530	3
AT2G08535	0
AT2G08540	0
AT2G08545	1
AT2G08550	0
AT2G08555	0
AT2G08560	0
AT2G08565	0
AT2G08570	0
AT2G08575	7
AT2G08580	3
AT2G08585	5
AT2G08590	0
AT2G08595	0
AT2G08610	8
AT2G08620	0
AT2G08625	0
AT2G08630	0
AT2G08635	2
AT2G08640	0
AT2G08645	0
AT2G08650	0
AT2G08655	0
AT2G08660	0
AT2G08665	0
AT2G08670	0
AT2G08675	0
AT2G08680	1
AT2G08685	0
AT2G08690	0
AT2G08695	0
AT2G08700	0
AT2G08705	0
AT2G08710	0
AT2G08715	0
AT2G08720	0
AT2G08725	0
AT2G08730	0
AT2G08735	68
AT2G08740	0
AT2G08745	0
AT2G08750	0
AT2G08755	2
AT2G08760	14
AT2G08765	100
AT2G08770	0
AT2G08775	0
AT2G08780	0
AT2G08790	0
AT2G08795	2
AT2G08800	1
AT2G08805	0
AT2G08815	0
AT2G08820	0
AT2G08825	0
AT2G08830	0
AT2G08835	0
AT2G08845	1
AT2G08850	0
AT2G08855	0
AT2G08860	0
AT2G08865	28
AT2G08870	0
AT2G08875	0
AT2G08880	0
AT2G08885	0
AT2G08890	0
AT2G08895	0
AT2G08900	0
AT2G08905	0
AT2G08910	0
AT2G08915	0
AT2G08920	0
AT2G08925	0
AT2G08930	0
AT2G08935	0
AT2G08940	0
AT2G08945	0
AT2G08950	0
AT2G08955	2
AT2G08960	0
AT2G08965	0
AT2G08970	0
AT2G08975	0
AT2G08980	0
AT2G08985	0
AT2G08986	0
AT2G08990	0
AT2G08995	0
AT2G09000	0
AT2G09005	0
AT2G09010	0
AT2G09015	0
AT2G09020	0
AT2G09025	2
AT2G09035	5
AT2G09040	0
AT2G09045	0
AT2G09050	0
AT2G09055	0
AT2G09060	0
AT2G09065	0
AT2G09070	0
AT2G09075	0
AT2G09080	0
AT2G09085	0
AT2G09090	7
AT2G09095	0
AT2G09100	0
AT2G09105	0
AT2G09110	0
AT2G09115	0
AT2G09120	0
AT2G09125	0
AT2G09130	0
AT2G09135	0
AT2G09140	0
AT2G09150	0
AT2G09155	0
AT2G09160	0
AT2G09165	5
AT2G09170	4
AT2G09175	0
AT2G09180	0
AT2G09185	0
AT2G09187	0
AT2G09190	20
AT2G09195	0
AT2G09200	3
AT2G09205	2
AT2G09210	0
AT2G09215	0
AT2G09220	0
AT2G09225	23
AT2G09230	0
AT2G09235	1
AT2G09240	0
AT2G09245	0
AT2G09250	0
AT2G09255	0
AT2G09260	0
AT2G09265	0
AT2G09270	0
AT2G09280	0
AT2G09285	0
AT2G09290	0
AT2G09295	0
AT2G09300	0
AT2G09305	19
AT2G09310	0
AT2G09315	0
AT2G09320	0
AT2G09325	0
AT2G09330	0
AT2G09335	0
AT2G09340	0
AT2G09345	0
AT2G09350	0
AT2G09355	0
AT2G09360	0
AT2G09365	0
AT2G09370	0
AT2G09375	0
AT2G09380	2
AT2G09385	0
AT2G09388	0
AT2G09390	0
AT2G09395	0
AT2G09400	3
AT2G09405	0
AT2G09410	0
AT2G09415	0
AT2G09420	0
AT2G09425	0
AT2G09430	2
AT2G09435	0
AT2G09440	0
AT2G09445	0
AT2G09450	0
AT2G09455	2
AT2G09460	0
AT2G09465	0
AT2G09470	0
AT2G09475	1
AT2G09480	0
AT2G09490	9
AT2G09495	3
AT2G09500	1
AT2G09505	0
AT2G09510	2
AT2G09515	0
AT2G09525	0
AT2G09530	0
AT2G09535	0
AT2G09540	0
AT2G09545	0
AT2G09550	0
AT2G09555	0
AT2G09560	0
AT2G09565	2
AT2G09570	0
AT2G09575	0
AT2G09585	0
AT2G09589	0
AT2G09590	0
AT2G09605	0
AT2G09610	0
AT2G09615	1
AT2G09620	0
AT2G09625	0
AT2G09630	0
AT2G09635	0
AT2G09640	0
AT2G09645	0
AT2G09650	0
AT2G09655	0
AT2G09660	0
AT2G09665	0
AT2G09670	0
AT2G09675	0
AT2G09680	0
AT2G09685	0
AT2G09690	0
AT2G09695	0
AT2G09700	0
AT2G09705	1
AT2G09710	23
AT2G09715	0
AT2G09720	0
AT2G09725	0
AT2G09730	0
AT2G09735	0
AT2G09740	0
AT2G09745	6
AT2G09750	0
AT2G09755	0
AT2G09760	0
AT2G09765	0
AT2G09770	0
AT2G09775	0
AT2G09780	0
AT2G09785	0
AT2G09790	0
AT2G09795	261
AT2G09800	0
AT2G09805	0
AT2G09810	0
AT2G09815	0
AT2G09820	0
AT2G09825	0
AT2G09830	0
AT2G09835	1
AT2G09838	0
AT2G09840	0
AT2G09845	0
AT2G09850	0
AT2G09860	0
AT2G09862	0
AT2G09865	0
AT2G09870	0
AT2G09875	1
AT2G09880	0
AT2G09885	0
AT2G09890	0
AT2G09895	0
AT2G09900	0
AT2G09905	0
AT2G09910	1
AT2G09915	0
AT2G09920	0
AT2G09925	0
AT2G09930	0
AT2G09935	0
AT2G09945	0
AT2G09950	0
AT2G09953	0
AT2G09955	0
AT2G09956	0
AT2G09960	0
AT2G09965	0
AT2G09970	1
AT2G09975	0
AT2G09990	3166
AT2G09992	0
AT2G09994	0
AT2G09995	0
AT2G10000	0
AT2G10010	0
AT2G10020	0
AT2G10025	0
AT2G10030	0
AT2G10040	0
AT2G10045	1
AT2G10050	0
AT2G10070	0
AT2G10080	0
AT2G10090	0
AT2G10100	0
AT2G10105	0
AT2G10110	0
AT2G10120	0
AT2G10130	0
AT2G10140	0
AT2G10150	0
AT2G10160	0
AT2G10165	0
AT2G10170	0
AT2G10175	0
AT2G10180	0
AT2G10190	0
AT2G10200	0
AT2G10205	0
AT2G10210	0
AT2G10220	0
AT2G10223	0
AT2G10226	0
AT2G10230	0
AT2G10232	0
AT2G10234	0
AT2G10237	0
AT2G10240	0
AT2G10250	0
AT2G10253	0
AT2G10256	0
AT2G10260	0
AT2G10265	0
AT2G10270	0
AT2G10280	0
AT2G10285	0
AT2G10290	0
AT2G10300	0
AT2G10310	0
AT2G10320	0
AT2G10330	0
AT2G10350	0
AT2G10360	0
AT2G10370	0
AT2G10380	0
AT2G10390	0
AT2G10400	0
AT2G10405	1
AT2G10410	3399
AT2G10420	0
AT2G10430	0
AT2G10440	0
AT2G10450	0
AT2G10455	0
AT2G10460	0
AT2G10465	0
AT2G10470	0
AT2G10480	0
AT2G10490	0
AT2G10500	0
AT2G10510	0
AT2G10520	0
AT2G10530	0
AT2G10535	0
AT2G10537	0
AT2G10540	0
AT2G10545	0
AT2G10550	0
AT2G10553	0
AT2G10555	0
AT2G10556	0
AT2G10557	0
AT2G10560	0
AT2G10570	0
AT2G10589	0
AT2G10590	0
AT2G10600	0
AT2G10602	0
AT2G10605	0
AT2G10606	0
AT2G10608	0
AT2G10610	0
AT2G10611	0
AT2G10614	0
AT2G10615	0
AT2G10617	0
AT2G10620	0
AT2G10625	0
AT2G10630	0
AT2G10640	0
AT2G10650	0
AT2G10660	0
AT2G10670	0
AT2G10680	0
AT2G10690	0
AT2G10710	0
AT2G10720	0
AT2G10730	0
AT2G10735	6
AT2G10740	0
AT2G10760	0
AT2G10770	0
AT2G10780	0
AT2G10790	0
AT2G10800	0
AT2G10802	0
AT2G10810	0
AT2G10820	0
AT2G10830	0
AT2G10833	0
AT2G10836	0
AT2G10840	0
AT2G10850	0
AT2G10860	0
AT2G10870	0
AT2G10880	0
AT2G10890	0
AT2G10895	0
AT2G10900	0
AT2G10910	0
AT2G10920	0
AT2G10921	0
AT2G10930	15
AT2G10931	222
AT2G10940	1924
AT2G10950	315
AT2G10955	0
AT2G10960	0
AT2G10965	0
AT2G10970	0
AT2G10975	0
AT2G10980	0
AT2G10990	0
AT2G11000	652
AT2G11005	0
AT2G11010	0
AT2G11015	0
AT2G11020	0
AT2G11025	0
AT2G11030	0
AT2G11035	0
AT2G11040	0
AT2G11045	0
AT2G11050	0
AT2G11060	0
AT2G11070	0
AT2G11080	0
AT2G11090	0
AT2G11100	0
AT2G11110	0
AT2G11115	0
AT2G11120	0
AT2G11130	0
AT2G11135	0
AT2G11140	71
AT2G11150	6
AT2G11165	0
AT2G11166	0
AT2G11168	0
AT2G11170	0
AT2G11180	0
AT2G11190	0
AT2G11200	0
AT2G11205	0
AT2G11210	0
AT2G11215	0
AT2G11220	0
AT2G11225	0
AT2G11230	0
AT2G11235	0
AT2G11240	2382
AT2G11270	1
AT2G11271	0
AT2G11280	1
AT2G11290	0
AT2G11300	0
AT2G11310	1
AT2G11320	1
AT2G11330	0
AT2G11340	0
AT2G11345	0
AT2G11350	0
AT2G11360	0
AT2G11370	0
AT2G11380	0
AT2G11390	0
AT2G11400	0
AT2G11405	0
AT2G11410	0
AT2G11420	0
AT2G11430	0
AT2G11440	0
AT2G11450	0
AT2G11460	0
AT2G11462	0
AT2G11465	0
AT2G11480	0
AT2G11485	0
AT2G11490	0
AT2G11500	0
AT2G11502	0
AT2G11504	0
AT2G11507	0
AT2G11510	0
AT2G11520	882
AT2G11522	0
AT2G11530	0
AT2G11550	0
AT2G11570	0
AT2G11590	0
AT2G11600	0
AT2G11610	0
AT2G11620	7
AT2G11623	0
AT2G11626	0
AT2G11630	0
AT2G11640	0
AT2G11650	0
AT2G11660	0
AT2G11670	0
AT2G11680	0
AT2G11690	0
AT2G11700	0
AT2G11720	0
AT2G11730	0
AT2G11740	0
AT2G11750	0
AT2G11770	0
AT2G11773	0
AT2G11775	0
AT2G11778	0
AT2G11780	0
AT2G11790	0
AT2G11800	0
AT2G11810	2
AT2G11815	4
AT2G11820	0
AT2G11830	0
AT2G11840	0
AT2G11850	0
AT2G11851	0
AT2G11852	0
AT2G11870	0
AT2G11880	110
AT2G11890	2161
AT2G11891	15
AT2G11910	6807
AT2G11930	0
AT2G11940	3
AT2G11950	0
AT2G11970	0
AT2G11980	0
AT2G11983	0
AT2G11990	0
AT2G12000	0
AT2G12010	0
AT2G12020	0
AT2G12025	0
AT2G12040	0
AT2G12050	0
AT2G12060	0
AT2G12066	0
AT2G12083	0
AT2G12100	0
AT2G12110	0
AT2G12120	0
AT2G12130	0
AT2G12140	0
AT2G12150	0
AT2G12160	0
AT2G12170	17
AT2G12190	4
AT2G12195	0
AT2G12200	0
AT2G12205	0
AT2G12210	0
AT2G12230	0
AT2G12240	0
AT2G12250	0
AT2G12260	0
AT2G12270	0
AT2G12280	0
AT2G12290	0
AT2G12300	0
AT2G12305	0
AT2G12320	0
AT2G12325	0
AT2G12330	0
AT2G12340	0
AT2G12345	0
AT2G12360	0
AT2G12370	0
AT2G12380	1
AT2G12385	0
AT2G12390	0
AT2G12400	1322
AT2G12405	0
AT2G12407	0
AT2G12408	0
AT2G12410	0
AT2G12420	1
AT2G12430	5
AT2G12440	15
AT2G12450	20
AT2G12460	5
AT2G12461	56
AT2G12462	113
AT2G12465	2
AT2G12470	0
AT2G12475	0
AT2G12480	0
AT2G12490	31
AT2G12500	1
AT2G12505	0
AT2G12510	0
AT2G12520	0
AT2G12530	0
AT2G12540	0
AT2G12550	394
AT2G12560	0
AT2G12570	0
AT2G12580	0
AT2G12590	0
AT2G12600	0
AT2G12610	0
AT2G12620	0
AT2G12630	0
AT2G12640	0
AT2G12646	1
AT2G12650	0
AT2G12660	0
AT2G12670	0
AT2G12680	0
AT2G12685	0
AT2G12690	0
AT2G12695	0
AT2G12700	0
AT2G12710	0
AT2G12720	0
AT2G12730	0
AT2G12740	0
AT2G12750	0
AT2G12760	0
AT2G12770	0
AT2G12780	0
AT2G12800	0
AT2G12810	0
AT2G12815	0
AT2G12820	0
AT2G12830	0
AT2G12832	0
AT2G12835	0
AT2G12840	0
AT2G12845	0
AT2G12850	0
AT2G12855	0
AT2G12860	0
AT2G12870	0
AT2G12875	0
AT2G12880	0
AT2G12890	0
AT2G12900	0
AT2G12905	0
AT2G12910	0
AT2G12920	0
AT2G12930	0
AT2G12935	0
AT2G12940	0
AT2G12945	0
AT2G12950	0
AT2G12960	0
AT2G12970	0
AT2G12980	0
AT2G12990	0
AT2G13000	0
AT2G13010	0
AT2G13020	0
AT2G13040	0
AT2G13050	0
AT2G13060	0
AT2G13070	0
AT2G13080	0
AT2G13090	0
AT2G13100	553
AT2G13105	0
AT2G13110	0
AT2G13115	0
AT2G13116	0
AT2G13118	0
AT2G13120	0
AT2G13125	0
AT2G13126	0
AT2G13128	0
AT2G13130	31
AT2G13140	0
AT2G13142	0
AT2G13143	0
AT2G13145	0
AT2G13146	0
AT2G13150	0
AT2G13160	0
AT2G13170	0
AT2G13175	0
AT2G13180	0
AT2G13190	0
AT2G13200	0
AT2G13230	0
AT2G13240	0
AT2G13250	0
AT2G13260	0
AT2G13270	0
AT2G13274	0
AT2G13275	0
AT2G13280	0
AT2G13290	160
AT2G13295	0
AT2G13300	0
AT2G13310	0
AT2G13320	0
AT2G13330	0
AT2G13335	0
AT2G13350	0
AT2G13360	574
AT2G13370	1822
AT2G13380	0
AT2G13390	0
AT2G13400	0
AT2G13410	0
AT2G13420	114
AT2G13422	0
AT2G13430	0
AT2G13431	0
AT2G13440	773
AT2G13450	0
AT2G13460	0
AT2G13463	0
AT2G13469	0
AT2G13470	0
AT2G13480	0
AT2G13490	0
AT2G13500	0
AT2G13510	0
AT2G13520	0
AT2G13530	0
AT2G13540	2758
AT2G13542	0
AT2G13547	0
AT2G13550	647
AT2G13555	0
AT2G13560	4034
AT2G13570	0
AT2G13580	0
AT2G13590	0
AT2G13600	286
AT2G13610	959
AT2G13620	0
AT2G13630	0
AT2G13640	0
AT2G13650	405
AT2G13660	0
AT2G13665	2
AT2G13680	127
AT2G13690	1128
AT2G13700	0
AT2G13705	0
AT2G13706	0
AT2G13710	0
AT2G13720	0
AT2G13730	0
AT2G13740	0
AT2G13750	0
AT2G13760	0
AT2G13770	0
AT2G13790	650
AT2G13800	144
AT2G13810	0
AT2G13820	616
AT2G13830	0
AT2G13840	400
AT2G13845	0
AT2G13850	0
AT2G13851	0
AT2G13860	0
AT2G13865	0
AT2G13870	0
AT2G13890	0
AT2G13895	0
AT2G13900	0
AT2G13905	0
AT2G13910	0
AT2G13920	0
AT2G13930	0
AT2G13940	0
AT2G13950	0
AT2G13960	8
AT2G13965	0
AT2G13970	356
AT2G13975	169
AT2G13980	0
AT2G13985	0
AT2G13990	0
AT2G14000	0
AT2G14010	0
AT2G14020	0
AT2G14030	0
AT2G14040	0
AT2G14045	207
AT2G14050	264
AT2G14060	0
AT2G14070	1
AT2G14080	85
AT2G14090	161
AT2G14095	0
AT2G14100	0
AT2G14110	207
AT2G14115	96
AT2G14120	1738
AT2G14130	0
AT2G14140	0
AT2G14150	0
AT2G14160	0
AT2G14170	2171
AT2G14180	0
AT2G14190	0
AT2G14200	0
AT2G14210	0
AT2G14220	54
AT2G14230	1
AT2G14240	0
AT2G14245	1
AT2G14247	176
AT2G14255	429
AT2G14260	649
AT2G14265	0
AT2G14270	0
AT2G14280	0
AT2G14282	0
AT2G14285	309
AT2G14288	0
AT2G14289	0
AT2G14290	5
AT2G14300	0
AT2G14310	0
AT2G14320	0
AT2G14330	0
AT2G14335	0
AT2G14340	0
AT2G14350	0
AT2G14365	0
AT2G14370	0
AT2G14378	0
AT2G14380	0
AT2G14390	0
AT2G14395	0
AT2G14400	0
AT2G14405	0
AT2G14410	0
AT2G14415	0
AT2G14420	0
AT2G14430	0
AT2G14440	0
AT2G14450	0
AT2G14455	0
AT2G14460	499
AT2G14470	0
AT2G14475	0
AT2G14490	0
AT2G14500	0
AT2G14510	0
AT2G14520	174
AT2G14530	353
AT2G14535	0
AT2G14540	0
AT2G14550	0
AT2G14560	0
AT2G14570	0
AT2G14580	313
AT2G14590	0
AT2G14595	0
AT2G14600	0
AT2G14605	0
AT2G14610	0
AT2G14620	50
AT2G14630	0
AT2G14635	0
AT2G14640	2
AT2G14650	0
AT2G14660	324
AT2G14661	2
AT2G14670	0
AT2G14680	492
AT2G14690	0
AT2G14692	0
AT2G14695	0
AT2G14700	0
AT2G14710	0
AT2G14720	2236
AT2G14730	0
AT2G14740	1126
AT2G14750	723
AT2G14755	0
AT2G14760	0
AT2G14765	0
AT2G14770	0
AT2G14772	0
AT2G14774	0
AT2G14775	42
AT2G14777	0
AT2G14780	0
AT2G14790	0
AT2G14793	0
AT2G14796	0
AT2G14800	28
AT2G14810	1
AT2G14820	50
AT2G14825	121
AT2G14830	0
AT2G14835	1109
AT2G14840	4
AT2G14843	0
AT2G14846	0
AT2G14850	178
AT2G14860	290
AT2G14870	0
AT2G14878	533
AT2G14880	1856
AT2G14890	7705
AT2G14900	183
AT2G14910	1095
AT2G14920	0
AT2G14930	0
AT2G14935	0
AT2G14940	0
AT2G14945	0
AT2G14950	0
AT2G14960	13
AT2G14970	0
AT2G14980	0
AT2G14990	0
AT2G15000	995
AT2G15010	0
AT2G15012	0
AT2G15013	0
AT2G15014	0
AT2G15015	0
AT2G15016	0
AT2G15017	0
AT2G15020	0
AT2G15025	0
AT2G15029	0
AT2G15030	45
AT2G15040	0
AT2G15042	2
AT2G15045	0
AT2G15050	34
AT2G15060	0
AT2G15070	0
AT2G15080	10
AT2G15090	2195
AT2G15100	0
AT2G15110	0
AT2G15120	0
AT2G15128	75
AT2G15130	2
AT2G15140	0
AT2G15145	0
AT2G15150	0
AT2G15160	0
AT2G15170	0
AT2G15180	0
AT2G15185	0
AT2G15190	0
AT2G15200	0
AT2G15210	0
AT2G15220	0
AT2G15230	255
AT2G15240	721
AT2G15250	0
AT2G15260	0
AT2G15270	506
AT2G15271	0
AT2G15280	435
AT2G15290	1868
AT2G15292	1289
AT2G15300	147
AT2G15310	58
AT2G15318	3
AT2G15320	513
AT2G15325	0
AT2G15327	0
AT2G15330	0
AT2G15340	0
AT2G15345	0
AT2G15350	0
AT2G15360	0
AT2G15370	0
AT2G15380	0
AT2G15390	0
AT2G15400	235
AT2G15410	0
AT2G15420	0
AT2G15430	1497
AT2G15440	162
AT2G15450	0
AT2G15460	0
AT2G15470	0
AT2G15480	25
AT2G15490	2
AT2G15500	0
AT2G15510	0
AT2G15520	0
AT2G15530	797
AT2G15535	0
AT2G15540	0
AT2G15550	0
AT2G15555	0
AT2G15560	811
AT2G15570	289
AT2G15580	39
AT2G15590	0
AT2G15600	0
AT2G15610	0
AT2G15620	1669
AT2G15630	112
AT2G15640	0
AT2G15650	0
AT2G15660	0
AT2G15670	0
AT2G15680	0
AT2G15690	386
AT2G15695	282
AT2G15700	0
AT2G15710	0
AT2G15720	0
AT2G15730	374
AT2G15740	0
AT2G15750	0
AT2G15760	25
AT2G15765	0
AT2G15770	0
AT2G15780	0
AT2G15790	689
AT2G15800	7
AT2G15810	0
AT2G15815	0
AT2G15820	471
AT2G15830	3
AT2G15840	0
AT2G15850	0
AT2G15860	2165
AT2G15870	0
AT2G15880	46
AT2G15890	917
AT2G15900	791
AT2G15910	611
AT2G15920	0
AT2G15940	0
AT2G15950	0
AT2G15960	555
AT2G15970	2146
AT2G15980	358
AT2G15990	0
AT2G16000	0
AT2G16005	0
AT2G16010	0
AT2G16015	0
AT2G16016	0
AT2G16018	0
AT2G16019	0
AT2G16020	0
AT2G16030	0
AT2G16040	0
AT2G16050	28
AT2G16060	364
AT2G16070	494
AT2G16080	0
AT2G16090	528
AT2G16100	0
AT2G16110	0
AT2G16120	0
AT2G16130	0
AT2G16140	0
AT2G16145	0
AT2G16150	0
AT2G16160	0
AT2G16170	0
AT2G16180	0
AT2G16190	0
AT2G16200	0
AT2G16210	3
AT2G16220	0
AT2G16225	0
AT2G16230	0
AT2G16240	0
AT2G16245	2
AT2G16250	439
AT2G16260	0
AT2G16270	1756
AT2G16280	1281
AT2G16290	0
AT2G16300	0
AT2G16310	0
AT2G16320	0
AT2G16330	0
AT2G16340	0
AT2G16360	0
AT2G16365	491
AT2G16367	0
AT2G16370	1120
AT2G16380	1
AT2G16385	0
AT2G16390	820
AT2G16400	1431
AT2G16405	361
AT2G16410	0
AT2G16420	0
AT2G16430	2760
AT2G16440	3605
AT2G16450	0
AT2G16460	401
AT2G16485	3097
AT2G16490	0
AT2G16500	3830
AT2G16505	0
AT2G16510	1477
AT2G16520	0
AT2G16530	240
AT2G16535	0
AT2G16540	0
AT2G16550	0
AT2G16560	0
AT2G16570	502
AT2G16575	5
AT2G16580	632
AT2G16586	5
AT2G16592	0
AT2G16594	0
AT2G16595	174
AT2G16600	22013
AT2G16610	0
AT2G16620	0
AT2G16630	183
AT2G16640	5545
AT2G16650	583
AT2G16660	681
AT2G16670	0
AT2G16676	0
AT2G16680	0
AT2G16690	0
AT2G16700	569
AT2G16710	247
AT2G16720	19
AT2G16730	0
AT2G16740	643
AT2G16750	40
AT2G16760	65
AT2G16770	356
AT2G16780	2928
AT2G16790	18
AT2G16800	959
AT2G16810	0
AT2G16820	0
AT2G16830	0
AT2G16832	0
AT2G16835	0
AT2G16840	0
AT2G16850	1879
AT2G16860	1458
AT2G16870	87
AT2G16880	654
AT2G16890	16
AT2G16895	0
AT2G16900	462
AT2G16905	1
AT2G16910	0
AT2G16920	896
AT2G16930	700
AT2G16940	3629
AT2G16950	1730
AT2G16953	0
AT2G16960	0
AT2G16970	0
AT2G16980	3
AT2G16990	22
AT2G17000	0
AT2G17010	2
AT2G17020	653
AT2G17030	313
AT2G17033	347
AT2G17036	9
AT2G17040	39
AT2G17043	0
AT2G17050	0
AT2G17055	0
AT2G17060	0
AT2G17064	0
AT2G17070	0
AT2G17080	0
AT2G17090	0
AT2G17110	348
AT2G17115	0
AT2G17120	900
AT2G17130	894
AT2G17140	237
AT2G17150	447
AT2G17160	0
AT2G17170	0
AT2G17180	0
AT2G17190	2046
AT2G17200	1922
AT2G17210	90
AT2G17220	421
AT2G17230	1100
AT2G17240	879
AT2G17250	1322
AT2G17260	199
AT2G17265	842
AT2G17270	498
AT2G17280	274
AT2G17290	578
AT2G17295	0
AT2G17300	74
AT2G17305	0
AT2G17310	0
AT2G17320	418
AT2G17330	0
AT2G17340	801
AT2G17350	255
AT2G17360	8521
AT2G17370	483
AT2G17380	518
AT2G17390	3525
AT2G17410	3167
AT2G17420	2624
AT2G17430	6
AT2G17440	318
AT2G17442	263
AT2G17450	371
AT2G17460	0
AT2G17470	19
AT2G17477	0
AT2G17480	1089
AT2G17490	612
AT2G17500	12
AT2G17510	1407
AT2G17520	751
AT2G17525	332
AT2G17530	716
AT2G17540	260
AT2G17550	37
AT2G17560	6601
AT2G17570	130
AT2G17580	767
AT2G17590	0
AT2G17600	0
AT2G17610	0
AT2G17620	172
AT2G17630	1246
AT2G17640	205
AT2G17650	170
AT2G17660	4
AT2G17670	454
AT2G17680	1
AT2G17690	0
AT2G17695	146
AT2G17700	1211
AT2G17705	93
AT2G17710	30
AT2G17720	638
AT2G17723	0
AT2G17730	256
AT2G17740	1
AT2G17750	0
AT2G17760	633
AT2G17770	348
AT2G17780	70
AT2G17785	0
AT2G17787	165
AT2G17790	1548
AT2G17800	1759
AT2G17810	0
AT2G17820	825
AT2G17830	149
AT2G17840	1512
AT2G17845	4
AT2G17850	63
AT2G17860	2
AT2G17870	2570
AT2G17880	130
AT2G17890	0
AT2G17900	268
AT2G17905	0
AT2G17910	0
AT2G17920	0
AT2G17930	4184
AT2G17940	0
AT2G17950	34
AT2G17960	0
AT2G17970	298
AT2G17972	0
AT2G17975	107
AT2G17980	1584
AT2G17990	1703
AT2G18000	112
AT2G18010	0
AT2G18020	23929
AT2G18025	0
AT2G18030	421
AT2G18040	2897
AT2G18042	0
AT2G18050	1
AT2G18060	9
AT2G18070	0
AT2G18080	0
AT2G18090	1819
AT2G18100	151
AT2G18110	1875
AT2G18115	9
AT2G18120	58
AT2G18130	0
AT2G18140	0
AT2G18150	1
AT2G18160	3071
AT2G18170	665
AT2G18180	38
AT2G18190	1
AT2G18193	26
AT2G18196	155
AT2G18200	0
AT2G18210	0
AT2G18220	1633
AT2G18230	841
AT2G18240	232
AT2G18245	351
AT2G18250	154
AT2G18260	3
AT2G18270	0
AT2G18280	672
AT2G18290	261
AT2G18300	124
AT2G18310	0
AT2G18320	0
AT2G18323	0
AT2G18328	1073
AT2G18330	1398
AT2G18340	0
AT2G18350	252
AT2G18360	26
AT2G18370	0
AT2G18380	189
AT2G18390	703
AT2G18400	1198
AT2G18410	390
AT2G18420	0
AT2G18440	1301
AT2G18450	53
AT2G18460	0
AT2G18465	200
AT2G18470	56
AT2G18480	27
AT2G18490	7
AT2G18500	645
AT2G18510	1640
AT2G18520	584
AT2G18530	0
AT2G18540	0
AT2G18550	0
AT2G18560	72
AT2G18570	138
AT2G18580	0
AT2G18590	0
AT2G18600	65
AT2G18620	13
AT2G18630	1143
AT2G18640	0
AT2G18650	94
AT2G18660	4
AT2G18670	45
AT2G18680	3
AT2G18685	0
AT2G18690	0
AT2G18700	450
AT2G18710	1077
AT2G18720	6
AT2G18721	0
AT2G18730	1406
AT2G18735	186
AT2G18740	1831
AT2G18750	1653
AT2G18760	507
AT2G18770	287
AT2G18780	154
AT2G18790	2029
AT2G18800	0
AT2G18810	0
AT2G18820	0
AT2G18830	0
AT2G18840	327
AT2G18850	480
AT2G18860	316
AT2G18870	0
AT2G18876	339
AT2G18880	1
AT2G18890	121
AT2G18900	1773
AT2G18910	925
AT2G18915	356
AT2G18917	14
AT2G18920	0
AT2G18938	9
AT2G18940	856
AT2G18950	879
AT2G18960	9680
AT2G18969	3
AT2G18970	0
AT2G18980	7
AT2G18990	634
AT2G19000	0
AT2G19010	0
AT2G19020	0
AT2G19030	0
AT2G19040	0
AT2G19045	0
AT2G19050	0
AT2G19060	0
AT2G19070	0
AT2G19080	851
AT2G19090	1902
AT2G19100	1
AT2G19110	1452
AT2G19120	218
AT2G19130	117
AT2G19140	0
AT2G19146	0
AT2G19150	0
AT2G19160	530
AT2G19170	2135
AT2G19180	671
AT2G19190	0
AT2G19200	0
AT2G19210	0
AT2G19220	0
AT2G19230	0
AT2G19240	33
AT2G19250	203
AT2G19260	581
AT2G19270	942
AT2G19280	347
AT2G19290	0
AT2G19300	0
AT2G19310	35
AT2G19320	0
AT2G19330	4
AT2G19340	5
AT2G19350	189
AT2G19360	0
AT2G19365	0
AT2G19380	157
AT2G19385	594
AT2G19390	712
AT2G19400	206
AT2G19410	0
AT2G19420	0
AT2G19425	0
AT2G19430	938
AT2G19440	147
AT2G19450	712
AT2G19460	59
AT2G19470	679
AT2G19480	4883
AT2G19490	693
AT2G19500	1
AT2G19510	0
AT2G19520	5936
AT2G19530	99
AT2G19540	2390
AT2G19550	14
AT2G19560	392
AT2G19570	0
AT2G19572	0
AT2G19580	38
AT2G19582	0
AT2G19590	109
AT2G19600	642
AT2G19610	1
AT2G19620	562
AT2G19630	0
AT2G19640	736
AT2G19650	78
AT2G19660	4
AT2G19670	676
AT2G19680	784
AT2G19690	94
AT2G19700	0
AT2G19710	129
AT2G19720	464
AT2G19730	10797
AT2G19740	1997
AT2G19750	2713
AT2G19755	0
AT2G19760	1702
AT2G19770	0
AT2G19780	411
AT2G19790	580
AT2G19796	0
AT2G19800	4
AT2G19802	0
AT2G19803	0
AT2G19806	0
AT2G19810	959
AT2G19820	0
AT2G19825	0
AT2G19830	1411
AT2G19840	0
AT2G19850	0
AT2G19860	652
AT2G19870	1113
AT2G19880	1131
AT2G19890	0
AT2G19893	0
AT2G19900	51
AT2G19910	4133
AT2G19920	3862
AT2G19930	1224
AT2G19940	784
AT2G19950	871
AT2G19960	2
AT2G19970	205
AT2G19980	0
AT2G19990	3
AT2G20000	1246
AT2G20010	632
AT2G20020	674
AT2G20030	0
AT2G20050	1845
AT2G20060	1611
AT2G20070	0
AT2G20080	1
AT2G20100	392
AT2G20110	338
AT2G20120	825
AT2G20130	305
AT2G20140	1886
AT2G20142	4
AT2G20150	0
AT2G20160	0
AT2G20170	0
AT2G20180	213
AT2G20190	2544
AT2G20208	0
AT2G20210	198
AT2G20230	1559
AT2G20240	356
AT2G20250	152
AT2G20260	2279
AT2G20270	584
AT2G20280	1931
AT2G20290	829
AT2G20298	0
AT2G20300	1634
AT2G20310	491
AT2G20320	497
AT2G20330	1239
AT2G20340	605
AT2G20350	0
AT2G20360	4975
AT2G20362	53
AT2G20370	499
AT2G20380	0
AT2G20390	362
AT2G20400	252
AT2G20410	108
AT2G20420	4808
AT2G20430	0
AT2G20440	158
AT2G20450	3927
AT2G20460	0
AT2G20463	0
AT2G20465	0
AT2G20470	2
AT2G20480	81
AT2G20490	1655
AT2G20495	109
AT2G20500	0
AT2G20510	5
AT2G20515	667
AT2G20520	0
AT2G20530	2664
AT2G20540	56
AT2G20550	559
AT2G20555	0
AT2G20560	34
AT2G20562	35
AT2G20570	301
AT2G20580	5455
AT2G20585	603
AT2G20590	713
AT2G20595	0
AT2G20597	0
AT2G20600	0
AT2G20605	0
AT2G20610	1120
AT2G20613	0
AT2G20616	0
AT2G20618	0
AT2G20619	0
AT2G20620	0
AT2G20625	0
AT2G20630	1141
AT2G20635	535
AT2G20650	223
AT2G20660	0
AT2G20670	9
AT2G20680	270
AT2G20690	784
AT2G20700	6
AT2G20710	97
AT2G20720	0
AT2G20721	25
AT2G20722	23
AT2G20723	28
AT2G20724	495
AT2G20725	339
AT2G20740	362
AT2G20750	42
AT2G20760	2207
AT2G20770	144
AT2G20780	416
AT2G20784	0
AT2G20790	546
AT2G20800	3
AT2G20805	0
AT2G20810	600
AT2G20815	107
AT2G20816	0
AT2G20818	0
AT2G20820	3043
AT2G20825	0
AT2G20830	671
AT2G20835	26
AT2G20840	290
AT2G20850	775
AT2G20860	1487
AT2G20870	2
AT2G20873	0
AT2G20875	6
AT2G20880	0
AT2G20890	3048
AT2G20900	473
AT2G20910	0
AT2G20920	230
AT2G20921	0
AT2G20930	524
AT2G20940	450
AT2G20950	238
AT2G20960	585
AT2G20970	0
AT2G20980	391
AT2G20990	4450
AT2G20993	0
AT2G21000	0
AT2G21010	1
AT2G21020	12
AT2G21030	2
AT2G21040	1
AT2G21045	14
AT2G21050	1492
AT2G21060	13484
AT2G21070	511
AT2G21080	38
AT2G21090	414
AT2G21100	0
AT2G21105	0
AT2G21110	0
AT2G21120	438
AT2G21130	3504
AT2G21140	43
AT2G21150	972
AT2G21160	5940
AT2G21170	3869
AT2G21172	0
AT2G21180	37
AT2G21185	0
AT2G21187	1
AT2G21188	6
AT2G21190	710
AT2G21195	158
AT2G21200	3
AT2G21210	20
AT2G21220	70
AT2G21230	470
AT2G21235	0
AT2G21237	0
AT2G21240	871
AT2G21250	2349
AT2G21260	18
AT2G21270	1221
AT2G21280	262
AT2G21290	1005
AT2G21300	3645
AT2G21310	0
AT2G21320	67
AT2G21330	1580
AT2G21340	618
AT2G21350	46
AT2G21360	0
AT2G21370	313
AT2G21380	916
AT2G21385	557
AT2G21390	6625
AT2G21400	0
AT2G21410	1483
AT2G21420	0
AT2G21430	57
AT2G21440	2037
AT2G21450	3
AT2G21455	0
AT2G21460	0
AT2G21465	0
AT2G21470	1800
AT2G21480	0
AT2G21490	0
AT2G21500	226
AT2G21510	1
AT2G21520	2338
AT2G21530	285
AT2G21540	191
AT2G21550	44
AT2G21560	149
AT2G21570	0
AT2G21580	8144
AT2G21590	1033
AT2G21595	0
AT2G21600	1157
AT2G21610	0
AT2G21620	3225
AT2G21630	258
AT2G21640	84
AT2G21650	70
AT2G21655	0
AT2G21660	155717
AT2G21670	0
AT2G21680	0
AT2G21690	0
AT2G21700	0
AT2G21710	217
AT2G21720	0
AT2G21725	0
AT2G21727	0
AT2G21730	4
AT2G21740	0
AT2G21750	0
AT2G21760	0
AT2G21770	252
AT2G21780	16
AT2G21790	5669
AT2G21800	575
AT2G21810	0
AT2G21820	0
AT2G21830	18
AT2G21840	46
AT2G21850	43
AT2G21860	676
AT2G21870	9508
AT2G21880	8
AT2G21890	4
AT2G21895	1
AT2G21900	0
AT2G21905	0
AT2G21910	0
AT2G21920	0
AT2G21930	0
AT2G21940	130
AT2G21950	20
AT2G21960	287
AT2G21970	238
AT2G21980	0
AT2G21990	0
AT2G22000	113
AT2G22010	815
AT2G22030	0
AT2G22040	0
AT2G22050	0
AT2G22055	0
AT2G22060	0
AT2G22070	140
AT2G22080	3254
AT2G22088	1
AT2G22090	101
AT2G22100	502
AT2G22110	0
AT2G22120	381
AT2G22121	0
AT2G22122	417
AT2G22125	3877
AT2G22140	194
AT2G22145	0
AT2G22150	0
AT2G22155	0
AT2G22160	0
AT2G22170	484
AT2G22180	0
AT2G22190	62
AT2G22200	6
AT2G22210	0
AT2G22220	0
AT2G22230	1081
AT2G22240	1230
AT2G22241	0
AT2G22250	843
AT2G22260	107
AT2G22270	509
AT2G22280	0
AT2G22290	0
AT2G22300	1340
AT2G22310	216
AT2G22320	0
AT2G22330	198
AT2G22335	0
AT2G22340	1
AT2G22345	0
AT2G22350	0
AT2G22360	404
AT2G22370	331
AT2G22380	0
AT2G22390	72
AT2G22400	3343
AT2G22410	206
AT2G22420	811
AT2G22425	1598
AT2G22426	0
AT2G22430	3768
AT2G22440	1
AT2G22450	1130
AT2G22460	26
AT2G22465	0
AT2G22470	19
AT2G22475	691
AT2G22480	794
AT2G22482	0
AT2G22490	318
AT2G22496	0
AT2G22500	795
AT2G22510	7
AT2G22520	0
AT2G22530	445
AT2G22540	3314
AT2G22560	149
AT2G22570	163
AT2G22580	0
AT2G22590	6
AT2G22600	92
AT2G22610	1805
AT2G22620	143
AT2G22630	0
AT2G22640	376
AT2G22650	96
AT2G22660	1972
AT2G22668	0
AT2G22670	8149
AT2G22680	194
AT2G22690	114
AT2G22710	0
AT2G22720	1275
AT2G22730	137
AT2G22740	150
AT2G22750	0
AT2G22760	0
AT2G22770	76
AT2G22780	1099
AT2G22790	21
AT2G22795	2936
AT2G22800	122
AT2G22805	0
AT2G22807	0
AT2G22810	0
AT2G22820	0
AT2G22821	20
AT2G22830	292
AT2G22840	2465
AT2G22850	0
AT2G22860	0
AT2G22870	339
AT2G22880	0
AT2G22890	85
AT2G22900	556
AT2G22905	8
AT2G22910	583
AT2G22920	5
AT2G22930	1
AT2G22940	0
AT2G22941	0
AT2G22942	0
AT2G22950	0
AT2G22955	0
AT2G22960	0
AT2G22970	24
AT2G22980	20
AT2G22990	309
AT2G23000	80
AT2G23010	18
AT2G23020	0
AT2G23030	0
AT2G23040	117
AT2G23050	562
AT2G23060	110
AT2G23067	0
AT2G23070	2428
AT2G23080	498
AT2G23090	2754
AT2G23093	208
AT2G23096	0
AT2G23100	24
AT2G23110	2
AT2G23118	0
AT2G23120	1585
AT2G23130	86
AT2G23140	600
AT2G23142	0
AT2G23148	0
AT2G23150	803
AT2G23160	0
AT2G23170	358
AT2G23180	23
AT2G23190	0
AT2G23200	390
AT2G23210	2
AT2G23220	3
AT2G23230	0
AT2G23240	0
AT2G23250	0
AT2G23260	0
AT2G23270	0
AT2G23290	361
AT2G23300	344
AT2G23310	729
AT2G23320	394
AT2G23321	0
AT2G23330	53
AT2G23340	305
AT2G23347	0
AT2G23348	8
AT2G23350	7308
AT2G23360	899
AT2G23370	332
AT2G23380	1279
AT2G23390	503
AT2G23400	0
AT2G23410	0
AT2G23420	310
AT2G23430	30
AT2G23440	0
AT2G23445	0
AT2G23450	205
AT2G23460	1454
AT2G23470	154
AT2G23480	0
AT2G23490	0
AT2G23500	0
AT2G23510	0
AT2G23520	1146
AT2G23530	361
AT2G23540	1
AT2G23550	21
AT2G23560	13
AT2G23570	0
AT2G23580	0
AT2G23590	0
AT2G23600	238
AT2G23610	184
AT2G23620	8
AT2G23630	0
AT2G23640	0
AT2G23650	0
AT2G23660	0
AT2G23670	0
AT2G23672	0
AT2G23673	0
AT2G23680	54
AT2G23690	190
AT2G23700	876
AT2G23710	0
AT2G23720	0
AT2G23740	1359
AT2G23755	38
AT2G23760	358
AT2G23770	39
AT2G23780	674
AT2G23790	497
AT2G23800	0
AT2G23808	0
AT2G23810	710
AT2G23820	648
AT2G23830	0
AT2G23834	0
AT2G23840	68
AT2G23850	0
AT2G23860	0
AT2G23870	0
AT2G23880	2
AT2G23890	468
AT2G23900	0
AT2G23910	149
AT2G23930	4008
AT2G23940	524
AT2G23945	4
AT2G23950	1537
AT2G23960	6
AT2G23970	15
AT2G23980	933
AT2G23985	16
AT2G23987	0
AT2G23990	0
AT2G24000	1
AT2G24010	1
AT2G24020	965
AT2G24030	31
AT2G24040	60
AT2G24050	1560
AT2G24060	817
AT2G24070	136
AT2G24080	0
AT2G24090	2187
AT2G24100	170
AT2G24103	0
AT2G24110	44
AT2G24120	1232
AT2G24130	0
AT2G24140	9
AT2G24150	1933
AT2G24160	161
AT2G24165	0
AT2G24170	235
AT2G24180	360
AT2G24190	61
AT2G24195	0
AT2G24200	5060
AT2G24205	0
AT2G24210	0
AT2G24220	96
AT2G24230	998
AT2G24240	10
AT2G24250	92
AT2G24255	2
AT2G24260	45
AT2G24270	1483
AT2G24280	349
AT2G24285	0
AT2G24290	520
AT2G24300	123
AT2G24310	0
AT2G24320	0
AT2G24330	458
AT2G24340	0
AT2G24350	147
AT2G24360	2013
AT2G24370	0
AT2G24380	0
AT2G24390	197
AT2G24395	102
AT2G24400	0
AT2G24410	0
AT2G24420	1406
AT2G24430	0
AT2G24440	854
AT2G24450	0
AT2G24460	0
AT2G24470	0
AT2G24480	0
AT2G24490	1642
AT2G24500	1495
AT2G24510	0
AT2G24520	267
AT2G24530	279
AT2G24535	2
AT2G24540	0
AT2G24545	1
AT2G24550	52
AT2G24560	8
AT2G24570	685
AT2G24580	117
AT2G24590	2469
AT2G24592	201
AT2G24600	102
AT2G24610	5
AT2G24615	0
AT2G24617	0
AT2G24620	0
AT2G24625	0
AT2G24630	726
AT2G24640	468
AT2G24645	840
AT2G24650	471
AT2G24660	0
AT2G24670	0
AT2G24680	355
AT2G24681	3
AT2G24683	0
AT2G24690	463
AT2G24692	3
AT2G24693	0
AT2G24696	15
AT2G24700	2683
AT2G24710	1
AT2G24720	0
AT2G24730	0
AT2G24735	1
AT2G24740	0
AT2G24748	0
AT2G24750	2
AT2G24755	10
AT2G24760	0
AT2G24761	0
AT2G24762	491
AT2G24765	1374
AT2G24780	0
AT2G24790	2329
AT2G24791	0
AT2G24800	0
AT2G24810	0
AT2G24820	324
AT2G24830	401
AT2G24840	0
AT2G24850	33
AT2G24860	110
AT2G24870	2
AT2G24880	0
AT2G24890	0
AT2G24900	0
AT2G24910	0
AT2G24915	0
AT2G24920	0
AT2G24930	0
AT2G24940	1961
AT2G24945	108
AT2G24950	0
AT2G24960	338
AT2G24970	155
AT2G24980	0
AT2G24990	937
AT2G25000	55
AT2G25010	365
AT2G25011	0
AT2G25015	0
AT2G25020	0
AT2G25025	0
AT2G25030	0
AT2G25040	0
AT2G25050	715
AT2G25055	25
AT2G25060	5535
AT2G25070	799
AT2G25080	929
AT2G25090	1
AT2G25095	0
AT2G25100	509
AT2G25110	2011
AT2G25120	0
AT2G25125	0
AT2G25130	2
AT2G25140	1357
AT2G25150	51
AT2G25160	5
AT2G25169	7
AT2G25170	3945
AT2G25171	0
AT2G25180	1050
AT2G25185	0
AT2G25190	270
AT2G25200	4
AT2G25210	4612
AT2G25215	0
AT2G25220	17
AT2G25230	0
AT2G25240	0
AT2G25250	483
AT2G25255	0
AT2G25260	62
AT2G25270	1320
AT2G25280	630
AT2G25290	207
AT2G25295	0
AT2G25297	0
AT2G25300	421
AT2G25305	0
AT2G25310	1013
AT2G25312	0
AT2G25320	974
AT2G25330	0
AT2G25340	3
AT2G25344	0
AT2G25350	189
AT2G25355	481
AT2G25360	0
AT2G25370	0
AT2G25380	0
AT2G25390	0
AT2G25400	0
AT2G25409	0
AT2G25410	0
AT2G25420	585
AT2G25430	2460
AT2G25440	0
AT2G25450	398
AT2G25460	11
AT2G25470	0
AT2G25480	422
AT2G25482	0
AT2G25490	2761
AT2G25500	0
AT2G25510	1373
AT2G25520	4553
AT2G25530	614
AT2G25540	0
AT2G25550	0
AT2G25560	512
AT2G25565	0
AT2G25570	445
AT2G25580	432
AT2G25590	277
AT2G25600	0
AT2G25605	154
AT2G25610	726
AT2G25620	698
AT2G25625	4
AT2G25630	2
AT2G25640	620
AT2G25650	411
AT2G25660	1486
AT2G25670	3599
AT2G25680	185
AT2G25685	0
AT2G25687	0
AT2G25690	211
AT2G25700	2
AT2G25710	590
AT2G25720	259
AT2G25730	2304
AT2G25735	0
AT2G25737	472
AT2G25740	392
AT2G25760	2261
AT2G25770	0
AT2G25780	1
AT2G25790	106
AT2G25800	957
AT2G25810	10
AT2G25820	0
AT2G25830	473
AT2G25840	581
AT2G25850	480
AT2G25870	1248
AT2G25880	838
AT2G25890	0
AT2G25900	1510
AT2G25905	0
AT2G25910	1215
AT2G25920	270
AT2G25930	1441
AT2G25940	6
AT2G25950	499
AT2G25964	65
AT2G25970	4246
AT2G25975	0
AT2G25980	10
AT2G25990	0
AT2G26000	212
AT2G26010	0
AT2G26020	0
AT2G26030	184
AT2G26040	62
AT2G26050	0
AT2G26060	882
AT2G26070	256
AT2G26080	5697
AT2G26090	0
AT2G26100	479
AT2G26110	1121
AT2G26120	0
AT2G26130	0
AT2G26135	0
AT2G26140	4421
AT2G26150	24
AT2G26160	0
AT2G26170	147
AT2G26180	1467
AT2G26190	534
AT2G26200	873
AT2G26210	558
AT2G26211	0
AT2G26215	0
AT2G26220	1
AT2G26230	352
AT2G26240	599
AT2G26250	3995
AT2G26260	614
AT2G26270	397
AT2G26280	1228
AT2G26290	1
AT2G26300	1370
AT2G26310	130
AT2G26320	0
AT2G26330	12983
AT2G26340	350
AT2G26350	281
AT2G26355	213
AT2G26360	74
AT2G26370	0
AT2G26380	3
AT2G26390	1
AT2G26400	462
AT2G26410	0
AT2G26420	0
AT2G26430	1051
AT2G26440	2170
AT2G26450	4
AT2G26455	1
AT2G26460	881
AT2G26470	548
AT2G26480	97
AT2G26490	0
AT2G26500	2586
AT2G26510	1874
AT2G26515	24
AT2G26520	175
AT2G26530	9
AT2G26540	493
AT2G26550	622
AT2G26560	0
AT2G26570	516
AT2G26580	143
AT2G26590	955
AT2G26600	547
AT2G26610	0
AT2G26620	0
AT2G26630	0
AT2G26640	780
AT2G26650	373
AT2G26660	374
AT2G26670	780
AT2G26680	808
AT2G26690	1605
AT2G26692	9
AT2G26695	20
AT2G26700	173
AT2G26710	536
AT2G26720	0
AT2G26730	2852
AT2G26740	137
AT2G26750	0
AT2G26760	982
AT2G26770	1618
AT2G26780	1405
AT2G26790	235
AT2G26800	375
AT2G26810	197
AT2G26820	2
AT2G26830	372
AT2G26840	316
AT2G26850	0
AT2G26860	358
AT2G26865	0
AT2G26870	118
AT2G26880	0
AT2G26882	0
AT2G26890	2743
AT2G26900	5721
AT2G26910	1771
AT2G26920	851
AT2G26930	440
AT2G26940	0
AT2G26950	0
AT2G26960	0
AT2G26970	295
AT2G26975	45
AT2G26980	540
AT2G26990	1629
AT2G27000	0
AT2G27010	2
AT2G27020	3997
AT2G27030	2663
AT2G27035	13
AT2G27040	6921
AT2G27050	623
AT2G27060	638
AT2G27070	0
AT2G27080	93
AT2G27090	757
AT2G27100	2634
AT2G27110	1104
AT2G27120	1
AT2G27130	238
AT2G27140	326
AT2G27145	0
AT2G27150	216
AT2G27160	0
AT2G27170	2612
AT2G27180	9
AT2G27190	617
AT2G27200	361
AT2G27210	1261
AT2G27220	0
AT2G27229	5
AT2G27230	3598
AT2G27240	0
AT2G27250	267
AT2G27260	669
AT2G27270	0
AT2G27280	0
AT2G27285	538
AT2G27290	259
AT2G27300	19
AT2G27310	10
AT2G27313	0
AT2G27315	0
AT2G27320	0
AT2G27330	389
AT2G27340	196
AT2G27350	1081
AT2G27360	62
AT2G27370	19
AT2G27375	0
AT2G27380	0
AT2G27385	3639
AT2G27389	2
AT2G27390	0
AT2G27395	0
AT2G27400	221
AT2G27402	24
AT2G27410	0
AT2G27420	20
AT2G27430	13
AT2G27440	0
AT2G27450	827
AT2G27460	745
AT2G27470	1353
AT2G27480	30
AT2G27490	235
AT2G27500	84
AT2G27505	0
AT2G27507	0
AT2G27510	2360
AT2G27520	0
AT2G27530	14967
AT2G27535	0
AT2G27540	0
AT2G27550	2
AT2G27560	0
AT2G27570	0
AT2G27580	390
AT2G27590	450
AT2G27600	2766
AT2G27610	162
AT2G27630	6
AT2G27650	0
AT2G27660	7
AT2G27670	0
AT2G27680	815
AT2G27690	10
AT2G27700	0
AT2G27710	14846
AT2G27720	13977
AT2G27730	2911
AT2G27740	37
AT2G27750	0
AT2G27760	273
AT2G27770	52
AT2G27775	532
AT2G27780	0
AT2G27790	40
AT2G27800	94
AT2G27810	1767
AT2G27820	633
AT2G27830	10
AT2G27840	1283
AT2G27850	0
AT2G27860	3508
AT2G27870	0
AT2G27880	625
AT2G27900	1783
AT2G27920	725
AT2G27930	11
AT2G27935	0
AT2G27936	0
AT2G27940	1
AT2G27950	1075
AT2G27960	1063
AT2G27970	1939
AT2G27980	1807
AT2G27990	537
AT2G28000	9200
AT2G28010	0
AT2G28020	0
AT2G28030	0
AT2G28040	7
AT2G28050	167
AT2G28053	0
AT2G28056	0
AT2G28060	374
AT2G28070	1405
AT2G28080	626
AT2G28085	0
AT2G28090	0
AT2G28100	488
AT2G28105	42
AT2G28110	4
AT2G28120	25
AT2G28130	661
AT2G28140	177
AT2G28150	1084
AT2G28160	8
AT2G28170	0
AT2G28180	0
AT2G28190	6120
AT2G28200	30
AT2G28210	6
AT2G28220	0
AT2G28225	0
AT2G28230	416
AT2G28240	314
AT2G28250	259
AT2G28260	4
AT2G28270	0
AT2G28280	0
AT2G28290	6283
AT2G28305	149
AT2G28310	936
AT2G28315	17
AT2G28320	697
AT2G28330	331
AT2G28340	0
AT2G28350	753
AT2G28355	0
AT2G28360	643
AT2G28370	855
AT2G28380	2223
AT2G28390	842
AT2G28400	25
AT2G28405	0
AT2G28410	166
AT2G28420	5
AT2G28426	3
AT2G28430	673
AT2G28440	22
AT2G28450	1107
AT2G28460	8
AT2G28470	561
AT2G28480	299
AT2G28490	1
AT2G28500	63
AT2G28510	681
AT2G28520	1123
AT2G28540	1423
AT2G28550	1374
AT2G28560	77
AT2G28570	14
AT2G28580	7
AT2G28590	111
AT2G28600	1242
AT2G28605	218
AT2G28610	190
AT2G28620	2346
AT2G28625	0
AT2G28630	268
AT2G28640	0
AT2G28650	21
AT2G28660	16
AT2G28670	44
AT2G28671	9
AT2G28680	0
AT2G28690	15
AT2G28700	0
AT2G28710	0
AT2G28720	969
AT2G28725	0
AT2G28730	0
AT2G28740	4177
AT2G28750	0
AT2G28755	0
AT2G28760	67
AT2G28770	0
AT2G28780	81
AT2G28790	22783
AT2G28800	1686
AT2G28810	474
AT2G28815	22
AT2G28830	126
AT2G28840	3134
AT2G28850	0
AT2G28860	0
AT2G28870	19
AT2G28880	408
AT2G28890	402
AT2G28900	2919
AT2G28910	5247
AT2G28920	3
AT2G28930	821
AT2G28940	372
AT2G28950	9401
AT2G28960	0
AT2G28970	0
AT2G28980	0
AT2G28990	0
AT2G29000	0
AT2G29010	0
AT2G29020	1171
AT2G29030	0
AT2G29040	0
AT2G29045	0
AT2G29050	615
AT2G29060	3
AT2G29065	228
AT2G29070	133
AT2G29080	3576
AT2G29090	24
AT2G29100	0
AT2G29110	0
AT2G29120	1
AT2G29125	307
AT2G29130	5
AT2G29140	1753
AT2G29150	0
AT2G29160	0
AT2G29165	0
AT2G29170	1
AT2G29180	579
AT2G29190	2603
AT2G29200	1833
AT2G29210	2309
AT2G29220	0
AT2G29230	0
AT2G29240	0
AT2G29250	0
AT2G29260	87
AT2G29263	0
AT2G29270	5
AT2G29280	0
AT2G29290	22
AT2G29300	0
AT2G29310	148
AT2G29320	51
AT2G29330	3
AT2G29340	35
AT2G29350	5
AT2G29360	84
AT2G29370	0
AT2G29380	1
AT2G29390	695
AT2G29400	2309
AT2G29410	11
AT2G29420	36
AT2G29430	0
AT2G29440	5
AT2G29450	409
AT2G29452	0
AT2G29460	9
AT2G29470	0
AT2G29480	0
AT2G29485	0
AT2G29490	3
AT2G29500	13
AT2G29510	1605
AT2G29520	0
AT2G29525	106
AT2G29530	869
AT2G29540	512
AT2G29550	13545
AT2G29560	944
AT2G29570	2875
AT2G29580	499
AT2G29590	118
AT2G29600	2
AT2G29605	0
AT2G29610	0
AT2G29620	0
AT2G29628	0
AT2G29630	4974
AT2G29640	54
AT2G29650	297
AT2G29654	0
AT2G29660	273
AT2G29670	85
AT2G29679	0
AT2G29680	219
AT2G29690	571
AT2G29700	1157
AT2G29710	71
AT2G29720	57
AT2G29730	57
AT2G29735	0
AT2G29740	1
AT2G29750	1
AT2G29760	371
AT2G29770	0
AT2G29780	0
AT2G29790	0
AT2G29800	0
AT2G29810	0
AT2G29820	0
AT2G29830	0
AT2G29840	0
AT2G29850	0
AT2G29860	0
AT2G29870	0
AT2G29880	0
AT2G29890	1942
AT2G29900	359
AT2G29910	249
AT2G29920	0
AT2G29925	0
AT2G29930	0
AT2G29940	4
AT2G29950	0
AT2G29960	2453
AT2G29970	4465
AT2G29980	2236
AT2G29990	277
AT2G29995	9
AT2G30000	430
AT2G30010	468
AT2G30020	678
AT2G30040	16
AT2G30050	2075
AT2G30060	1665
AT2G30070	350
AT2G30080	173
AT2G30090	0
AT2G30100	156
AT2G30105	516
AT2G30110	6280
AT2G30115	0
AT2G30120	368
AT2G30130	0
AT2G30140	28
AT2G30150	160
AT2G30160	333
AT2G30170	181
AT2G30180	0
AT2G30190	0
AT2G30200	1441
AT2G30210	0
AT2G30220	0
AT2G30230	460
AT2G30240	0
AT2G30250	43
AT2G30260	1259
AT2G30270	200
AT2G30280	553
AT2G30290	0
AT2G30300	0
AT2G30310	0
AT2G30320	439
AT2G30330	208
AT2G30340	0
AT2G30350	188
AT2G30360	0
AT2G30362	3
AT2G30370	129
AT2G30380	10
AT2G30385	0
AT2G30390	1147
AT2G30395	5
AT2G30400	3
AT2G30410	1388
AT2G30420	17
AT2G30424	19
AT2G30430	0
AT2G30432	3
AT2G30440	876
AT2G30450	0
AT2G30460	346
AT2G30470	1070
AT2G30480	257
AT2G30490	3168
AT2G30500	1039
AT2G30505	124
AT2G30520	71
AT2G30530	373
AT2G30540	516
AT2G30550	26
AT2G30560	0
AT2G30570	6333
AT2G30575	257
AT2G30580	263
AT2G30590	2353
AT2G30600	723
AT2G30615	0
AT2G30620	5915
AT2G30630	8
AT2G30640	81
AT2G30650	0
AT2G30660	15
AT2G30670	7
AT2G30680	1
AT2G30690	4
AT2G30695	483
AT2G30700	2041
AT2G30710	940
AT2G30720	318
AT2G30730	0
AT2G30740	351
AT2G30750	1
AT2G30760	2
AT2G30766	91
AT2G30770	2
AT2G30780	620
AT2G30790	16
AT2G30800	1155
AT2G30810	0
AT2G30820	253
AT2G30830	2
AT2G30840	1
AT2G30850	0
AT2G30860	29051
AT2G30870	2286
AT2G30880	685
AT2G30890	163
AT2G30900	0
AT2G30910	213
AT2G30920	442
AT2G30925	0
AT2G30930	31
AT2G30933	197
AT2G30940	0
AT2G30942	34
AT2G30945	14
AT2G30950	2497
AT2G30960	111
AT2G30970	1382
AT2G30980	3135
AT2G30984	0
AT2G30985	0
AT2G30990	725
AT2G31005	0
AT2G31010	826
AT2G31018	0
AT2G31020	18
AT2G31030	0
AT2G31035	0
AT2G31040	465
AT2G31050	0
AT2G31060	1693
AT2G31070	380
AT2G31080	0
AT2G31081	0
AT2G31082	0
AT2G31083	0
AT2G31085	1
AT2G31090	417
AT2G31100	0
AT2G31110	21
AT2G31130	204
AT2G31140	602
AT2G31141	279
AT2G31150	378
AT2G31160	1058
AT2G31170	455
AT2G31180	1
AT2G31190	404
AT2G31200	1144
AT2G31210	5
AT2G31215	0
AT2G31220	299
AT2G31230	51
AT2G31240	903
AT2G31250	25
AT2G31260	552
AT2G31265	0
AT2G31270	1419
AT2G31280	706
AT2G31290	233
AT2G31300	111
AT2G31305	231
AT2G31310	0
AT2G31320	1052
AT2G31335	0
AT2G31340	295
AT2G31345	0
AT2G31350	322
AT2G31360	3904
AT2G31370	863
AT2G31380	43
AT2G31390	2310
AT2G31400	8756
AT2G31410	2235
AT2G31420	0
AT2G31425	0
AT2G31430	0
AT2G31432	0
AT2G31440	1064
AT2G31450	385
AT2G31460	0
AT2G31470	0
AT2G31480	0
AT2G31490	1852
AT2G31500	0
AT2G31510	1491
AT2G31520	0
AT2G31530	580
AT2G31540	0
AT2G31550	2
AT2G31560	71
AT2G31570	417
AT2G31580	137
AT2G31585	63
AT2G31590	3
AT2G31600	174
AT2G31610	12652
AT2G31620	2
AT2G31625	3
AT2G31650	793
AT2G31660	2648
AT2G31670	1619
AT2G31680	163
AT2G31690	0
AT2G31700	0
AT2G31710	340
AT2G31720	0
AT2G31725	500
AT2G31730	720
AT2G31740	1149
AT2G31750	0
AT2G31751	45
AT2G31760	0
AT2G31770	0
AT2G31780	0
AT2G31790	581
AT2G31800	487
AT2G31810	1836
AT2G31820	634
AT2G31830	47
AT2G31840	1018
AT2G31850	0
AT2G31860	0
AT2G31862	0
AT2G31865	11
AT2G31870	190
AT2G31880	602
AT2G31890	357
AT2G31900	3
AT2G31902	6
AT2G31910	7
AT2G31920	97
AT2G31930	0
AT2G31940	32
AT2G31945	0
AT2G31953	0
AT2G31955	290
AT2G31957	0
AT2G31960	2776
AT2G31970	1628
AT2G31980	10
AT2G31981	0
AT2G31985	0
AT2G31990	12
AT2G32000	839
AT2G32010	895
AT2G32020	7
AT2G32030	4
AT2G32040	623
AT2G32050	1
AT2G32060	8004
AT2G32070	842
AT2G32080	856
AT2G32090	398
AT2G32100	26
AT2G32110	0
AT2G32120	92
AT2G32130	0
AT2G32140	0
AT2G32150	11
AT2G32160	18
AT2G32170	839
AT2G32179	10
AT2G32180	0
AT2G32190	11
AT2G32200	2
AT2G32210	8
AT2G32220	369
AT2G32230	1464
AT2G32235	59
AT2G32240	1984
AT2G32250	423
AT2G32260	1107
AT2G32270	0
AT2G32273	0
AT2G32275	0
AT2G32280	1825
AT2G32290	0
AT2G32291	0
AT2G32295	209
AT2G32300	23
AT2G32310	0
AT2G32315	3
AT2G32320	477
AT2G32340	25
AT2G32350	0
AT2G32360	0
AT2G32370	0
AT2G32380	432
AT2G32390	37
AT2G32400	674
AT2G32410	325
AT2G32415	745
AT2G32430	21
AT2G32440	1214
AT2G32450	575
AT2G32460	0
AT2G32470	0
AT2G32480	441
AT2G32487	1
AT2G32490	3
AT2G32500	246
AT2G32510	16
AT2G32520	1134
AT2G32530	6
AT2G32540	29
AT2G32550	9
AT2G32560	263
AT2G32580	375
AT2G32590	1131
AT2G32600	963
AT2G32610	0
AT2G32620	0
AT2G32630	152
AT2G32640	250
AT2G32645	0
AT2G32650	218
AT2G32660	0
AT2G32670	116
AT2G32680	5
AT2G32690	3454
AT2G32698	0
AT2G32700	2213
AT2G32710	459
AT2G32720	967
AT2G32730	6035
AT2G32740	0
AT2G32750	8
AT2G32760	451
AT2G32765	953
AT2G32770	73
AT2G32780	12
AT2G32785	0
AT2G32788	0
AT2G32790	16
AT2G32795	46
AT2G32800	21
AT2G32810	1459
AT2G32820	0
AT2G32830	1
AT2G32835	0
AT2G32840	358
AT2G32850	724
AT2G32860	186
AT2G32870	152
AT2G32880	13
AT2G32885	0
AT2G32890	0
AT2G32900	746
AT2G32905	0
AT2G32910	985
AT2G32920	2838
AT2G32930	596
AT2G32940	419
AT2G32950	650
AT2G32960	48
AT2G32970	431
AT2G32980	576
AT2G32990	118
AT2G33000	15
AT2G33010	0
AT2G33020	3
AT2G33030	0
AT2G33040	6311
AT2G33050	0
AT2G33051	14
AT2G33060	198
AT2G33070	12
AT2G33080	2
AT2G33090	0
AT2G33100	16
AT2G33110	123
AT2G33120	1187
AT2G33130	0
AT2G33140	0
AT2G33150	4319
AT2G33160	0
AT2G33170	424
AT2G33175	55
AT2G33180	179
AT2G33190	0
AT2G33200	0
AT2G33205	7
AT2G33210	4148
AT2G33220	1868
AT2G33230	0
AT2G33233	0
AT2G33240	361
AT2G33250	165
AT2G33255	454
AT2G33260	48
AT2G33270	0
AT2G33280	2
AT2G33290	449
AT2G33300	0
AT2G33310	622
AT2G33320	354
AT2G33330	950
AT2G33340	4956
AT2G33350	0
AT2G33360	301
AT2G33370	4776
AT2G33380	3
AT2G33385	1
AT2G33390	216
AT2G33400	746
AT2G33410	6165
AT2G33420	3
AT2G33435	1129
AT2G33450	899
AT2G33460	2
AT2G33470	953
AT2G33480	231
AT2G33490	496
AT2G33500	742
AT2G33510	914
AT2G33520	0
AT2G33530	350
AT2G33540	800
AT2G33550	51
AT2G33560	862
AT2G33570	463
AT2G33580	242
AT2G33585	75
AT2G33590	511
AT2G33600	516
AT2G33610	1057
AT2G33620	3535
AT2G33630	846
AT2G33640	256
AT2G33650	0
AT2G33655	0
AT2G33660	0
AT2G33670	0
AT2G33680	290
AT2G33685	0
AT2G33690	0
AT2G33700	555
AT2G33705	0
AT2G33707	0
AT2G33710	3
AT2G33720	2
AT2G33730	3479
AT2G33735	96
AT2G33740	435
AT2G33750	1
AT2G33760	96
AT2G33770	1239
AT2G33775	2
AT2G33780	0
AT2G33790	0
AT2G33793	408
AT2G33796	0
AT2G33800	5167
AT2G33810	2
AT2G33815	0
AT2G33820	221
AT2G33830	2630
AT2G33835	306
AT2G33840	932
AT2G33845	320
AT2G33847	45
AT2G33850	175
AT2G33855	224
AT2G33860	3641
AT2G33870	0
AT2G33880	208
AT2G33890	0
AT2G33900	1
AT2G33910	1
AT2G33920	0
AT2G33930	0
AT2G33940	0
AT2G33950	0
AT2G33960	0
AT2G33970	0
AT2G33980	101
AT2G33990	300
AT2G34000	0
AT2G34010	1
AT2G34020	4
AT2G34030	0
AT2G34040	2648
AT2G34050	374
AT2G34060	28
AT2G34070	87
AT2G34080	0
AT2G34090	330
AT2G34100	0
AT2G34110	0
AT2G34120	0
AT2G34123	0
AT2G34130	0
AT2G34135	0
AT2G34140	17
AT2G34150	192
AT2G34160	364
AT2G34170	192
AT2G34180	10
AT2G34185	19
AT2G34186	0
AT2G34190	1433
AT2G34200	141
AT2G34202	0
AT2G34204	0
AT2G34208	0
AT2G34210	0
AT2G34220	19
AT2G34224	2
AT2G34230	7
AT2G34238	14
AT2G34240	48
AT2G34250	10755
AT2G34260	484
AT2G34270	0
AT2G34280	0
AT2G34290	0
AT2G34300	1074
AT2G34310	330
AT2G34315	0
AT2G34317	0
AT2G34320	15
AT2G34325	61
AT2G34330	0
AT2G34340	66
AT2G34350	1
AT2G34355	139
AT2G34357	2828
AT2G34360	4
AT2G34370	2
AT2G34380	297
AT2G34390	2
AT2G34400	137
AT2G34410	320
AT2G34420	0
AT2G34430	339
AT2G34440	0
AT2G34450	111
AT2G34460	296
AT2G34470	1100
AT2G34480	22281
AT2G34490	158
AT2G34500	99
AT2G34510	1133
AT2G34520	1174
AT2G34530	85
AT2G34540	40
AT2G34555	0
AT2G34560	1935
AT2G34570	384
AT2G34580	16
AT2G34585	533
AT2G34590	1322
AT2G34600	0
AT2G34610	2
AT2G34620	298
AT2G34630	845
AT2G34640	2012
AT2G34650	1033
AT2G34655	15
AT2G34660	2486
AT2G34670	420
AT2G34680	4773
AT2G34690	904
AT2G34700	251
AT2G34710	2918
AT2G34720	269
AT2G34730	1205
AT2G34740	0
AT2G34750	2384
AT2G34760	1
AT2G34770	450
AT2G34780	1061
AT2G34790	14
AT2G34810	23
AT2G34820	0
AT2G34825	0
AT2G34830	110
AT2G34835	0
AT2G34840	299
AT2G34850	36
AT2G34860	523
AT2G34870	0
AT2G34880	4
AT2G34890	0
AT2G34900	836
AT2G34910	0
AT2G34920	79
AT2G34925	235
AT2G34930	133
AT2G34940	49
AT2G34950	0
AT2G34960	8
AT2G34970	1120
AT2G34980	50
AT2G34985	0
AT2G34990	3
AT2G35000	5
AT2G35010	959
AT2G35020	721
AT2G35030	271
AT2G35035	61
AT2G35040	2076
AT2G35050	2554
AT2G35060	312
AT2G35070	2
AT2G35075	0
AT2G35080	0
AT2G35090	0
AT2G35100	277
AT2G35110	1861
AT2G35120	2453
AT2G35130	107
AT2G35140	411
AT2G35150	10
AT2G35155	597
AT2G35160	215
AT2G35170	177
AT2G35180	1
AT2G35190	1098
AT2G35200	0
AT2G35210	2
AT2G35215	0
AT2G35220	0
AT2G35230	351
AT2G35240	1198
AT2G35250	0
AT2G35260	1435
AT2G35270	0
AT2G35280	0
AT2G35290	10
AT2G35300	2
AT2G35310	532
AT2G35320	427
AT2G35330	1329
AT2G35340	299
AT2G35343	5
AT2G35345	17
AT2G35350	1162
AT2G35360	119
AT2G35370	1613
AT2G35380	1
AT2G35382	0
AT2G35384	1
AT2G35387	0
AT2G35390	424
AT2G35410	579
AT2G35420	1
AT2G35430	237
AT2G35450	391
AT2G35460	0
AT2G35470	736
AT2G35480	117
AT2G35490	1065
AT2G35500	523
AT2G35510	1577
AT2G35520	531
AT2G35530	881
AT2G35540	471
AT2G35550	4
AT2G35555	0
AT2G35570	0
AT2G35580	0
AT2G35585	7
AT2G35590	0
AT2G35600	401
AT2G35605	984
AT2G35610	952
AT2G35612	7
AT2G35613	0
AT2G35615	0
AT2G35620	1481
AT2G35630	4640
AT2G35635	2120
AT2G35637	4
AT2G35640	0
AT2G35650	536
AT2G35658	8
AT2G35660	12
AT2G35670	0
AT2G35680	1032
AT2G35690	168
AT2G35700	14
AT2G35710	49
AT2G35720	303
AT2G35730	0
AT2G35733	3
AT2G35736	98
AT2G35738	23
AT2G35740	0
AT2G35742	14
AT2G35743	1
AT2G35744	58
AT2G35747	0
AT2G35750	51
AT2G35760	89
AT2G35765	2
AT2G35770	2
AT2G35780	799
AT2G35790	902
AT2G35795	445
AT2G35800	1229
AT2G35810	277
AT2G35820	40
AT2G35830	39
AT2G35840	736
AT2G35850	0
AT2G35859	0
AT2G35860	92
AT2G35880	1210
AT2G35890	0
AT2G35900	434
AT2G35910	10
AT2G35920	896
AT2G35930	3
AT2G35935	0
AT2G35940	65
AT2G35945	2
AT2G35950	15
AT2G35960	144
AT2G35965	0
AT2G35970	0
AT2G35980	0
AT2G35990	0
AT2G36000	687
AT2G36010	552
AT2G36020	0
AT2G36026	111
AT2G36030	0
AT2G36040	9
AT2G36050	274
AT2G36060	1423
AT2G36070	1546
AT2G36080	40
AT2G36090	4
AT2G36100	0
AT2G36110	0
AT2G36120	194
AT2G36130	1244
AT2G36140	0
AT2G36145	147
AT2G36150	0
AT2G36160	10105
AT2G36170	4972
AT2G36180	0
AT2G36190	2
AT2G36200	2463
AT2G36210	2
AT2G36220	33
AT2G36230	583
AT2G36240	556
AT2G36250	2298
AT2G36255	0
AT2G36260	0
AT2G36270	138
AT2G36280	0
AT2G36290	704
AT2G36295	0
AT2G36300	485
AT2G36305	252
AT2G36307	124
AT2G36310	874
AT2G36320	322
AT2G36325	0
AT2G36330	239
AT2G36340	289
AT2G36350	2222
AT2G36355	17
AT2G36360	413
AT2G36370	111
AT2G36380	1000
AT2G36390	3390
AT2G36400	1905
AT2G36402	0
AT2G36410	1143
AT2G36420	882
AT2G36430	8
AT2G36440	0
AT2G36450	0
AT2G36460	1592
AT2G36470	103
AT2G36480	842
AT2G36490	3095
AT2G36500	46
AT2G36510	0
AT2G36520	0
AT2G36530	21249
AT2G36540	1
AT2G36550	0
AT2G36560	0
AT2G36570	2790
AT2G36580	2689
AT2G36590	12
AT2G36600	0
AT2G36610	50
AT2G36620	8086
AT2G36630	69
AT2G36640	0
AT2G36650	29
AT2G36660	142
AT2G36670	574
AT2G36680	171
AT2G36690	4
AT2G36695	0
AT2G36700	0
AT2G36710	0
AT2G36720	1157
AT2G36724	0
AT2G36730	242
AT2G36740	483
AT2G36750	0
AT2G36760	0
AT2G36770	0
AT2G36780	0
AT2G36790	0
AT2G36792	0
AT2G36800	12
AT2G36810	697
AT2G36815	0
AT2G36830	26061
AT2G36835	215
AT2G36840	182
AT2G36850	4940
AT2G36854	0
AT2G36860	0
AT2G36870	1402
AT2G36880	7524
AT2G36885	420
AT2G36890	33
AT2G36895	103
AT2G36900	300
AT2G36910	4642
AT2G36920	1
AT2G36930	1555
AT2G36950	261
AT2G36960	545
AT2G36970	1
AT2G36980	73
AT2G36985	22
AT2G36990	894
AT2G37000	30
AT2G37010	0
AT2G37020	819
AT2G37025	29
AT2G37030	0
AT2G37035	440
AT2G37040	291
AT2G37050	3120
AT2G37060	462
AT2G37070	67
AT2G37080	5340
AT2G37090	9
AT2G37100	61
AT2G37110	1480
AT2G37120	1302
AT2G37125	0
AT2G37130	9
AT2G37140	0
AT2G37150	171
AT2G37160	649
AT2G37170	93
AT2G37180	629
AT2G37190	11633
AT2G37195	92
AT2G37200	536
AT2G37210	360
AT2G37220	9847
AT2G37230	2302
AT2G37240	125
AT2G37250	904
AT2G37260	216
AT2G37270	6001
AT2G37280	86
AT2G37290	53
AT2G37300	426
AT2G37310	307
AT2G37320	135
AT2G37330	25
AT2G37340	2222
AT2G37360	0
AT2G37362	3
AT2G37370	2
AT2G37380	138
AT2G37390	235
AT2G37400	1728
AT2G37410	4331
AT2G37420	1546
AT2G37430	0
AT2G37435	0
AT2G37440	1
AT2G37450	170
AT2G37460	229
AT2G37470	3148
AT2G37480	2131
AT2G37500	1236
AT2G37510	210
AT2G37520	542
AT2G37530	5
AT2G37540	8
AT2G37550	805
AT2G37555	2
AT2G37560	255
AT2G37570	933
AT2G37580	64
AT2G37585	510
AT2G37590	337
AT2G37600	2351
AT2G37610	8
AT2G37620	1638
AT2G37630	4327
AT2G37640	623
AT2G37650	158
AT2G37660	5513
AT2G37670	6
AT2G37678	156
AT2G37680	334
AT2G37690	1048
AT2G37700	0
AT2G37710	928
AT2G37720	1
AT2G37730	0
AT2G37740	0
AT2G37750	3
AT2G37760	7
AT2G37770	0
AT2G37780	0
AT2G37790	649
AT2G37800	0
AT2G37805	0
AT2G37810	0
AT2G37820	4
AT2G37830	0
AT2G37840	472
AT2G37860	2129
AT2G37870	0
AT2G37880	61
AT2G37890	125
AT2G37900	53
AT2G37910	0
AT2G37920	266
AT2G37925	27
AT2G37930	363
AT2G37940	1403
AT2G37950	27
AT2G37960	239
AT2G37970	28
AT2G37975	278
AT2G37980	56
AT2G37990	2940
AT2G38000	320
AT2G38010	243
AT2G38020	987
AT2G38025	556
AT2G38030	0
AT2G38040	4528
AT2G38050	359
AT2G38060	130
AT2G38070	546
AT2G38080	81
AT2G38090	147
AT2G38100	0
AT2G38110	72
AT2G38120	1559
AT2G38130	849
AT2G38140	2544
AT2G38150	0
AT2G38152	7
AT2G38160	1057
AT2G38170	831
AT2G38180	94
AT2G38185	89
AT2G38195	0
AT2G38210	1
AT2G38220	0
AT2G38230	104
AT2G38240	0
AT2G38250	18
AT2G38255	0
AT2G38260	604
AT2G38270	577
AT2G38280	1792
AT2G38290	712
AT2G38300	0
AT2G38310	744
AT2G38320	19
AT2G38325	0
AT2G38330	361
AT2G38340	1
AT2G38350	0
AT2G38360	225
AT2G38365	0
AT2G38370	1635
AT2G38380	0
AT2G38390	0
AT2G38400	187
AT2G38410	655
AT2G38420	266
AT2G38430	211
AT2G38440	1904
AT2G38450	423
AT2G38460	65
AT2G38465	17
AT2G38470	55
AT2G38480	42
AT2G38490	0
AT2G38500	0
AT2G38510	0
AT2G38520	0
AT2G38530	1070
AT2G38540	12650
AT2G38550	2188
AT2G38560	1287
AT2G38570	136
AT2G38580	549
AT2G38590	0
AT2G38600	21
AT2G38610	221
AT2G38620	551
AT2G38630	490
AT2G38640	22
AT2G38646	0
AT2G38650	2258
AT2G38660	579
AT2G38670	2109
AT2G38680	206
AT2G38690	1
AT2G38695	107
AT2G38700	1104
AT2G38710	955
AT2G38720	213
AT2G38730	651
AT2G38740	456
AT2G38750	90
AT2G38760	74
AT2G38770	2369
AT2G38780	189
AT2G38790	0
AT2G38800	1216
AT2G38810	1352
AT2G38820	242
AT2G38823	34
AT2G38830	79
AT2G38840	566
AT2G38860	297
AT2G38870	351
AT2G38880	596
AT2G38890	0
AT2G38900	0
AT2G38905	0
AT2G38910	0
AT2G38920	0
AT2G38940	339
AT2G38950	954
AT2G38960	539
AT2G38970	1013
AT2G38980	176
AT2G38990	0
AT2G38995	69
AT2G39000	150
AT2G39010	258
AT2G39020	1786
AT2G39030	0
AT2G39040	0
AT2G39050	83
AT2G39060	0
AT2G39080	863
AT2G39090	586
AT2G39100	146
AT2G39110	12
AT2G39120	155
AT2G39130	317
AT2G39140	574
AT2G39160	0
AT2G39170	351
AT2G39175	0
AT2G39180	157
AT2G39190	1253
AT2G39200	1
AT2G39210	161
AT2G39220	2272
AT2G39230	480
AT2G39240	2
AT2G39250	6
AT2G39260	1770
AT2G39270	430
AT2G39280	960
AT2G39290	728
AT2G39300	117
AT2G39310	21
AT2G39320	1
AT2G39330	16
AT2G39340	1219
AT2G39350	466
AT2G39355	0
AT2G39360	46
AT2G39370	0
AT2G39375	5
AT2G39380	0
AT2G39390	3987
AT2G39400	2
AT2G39410	6
AT2G39415	0
AT2G39420	118
AT2G39430	24
AT2G39435	29
AT2G39440	410
AT2G39445	132
AT2G39450	740
AT2G39460	13259
AT2G39470	196
AT2G39480	1701
AT2G39490	0
AT2G39500	351
AT2G39510	167
AT2G39518	0
AT2G39520	0
AT2G39530	0
AT2G39540	0
AT2G39550	335
AT2G39560	257
AT2G39570	511
AT2G39580	960
AT2G39590	0
AT2G39600	0
AT2G39610	0
AT2G39620	69
AT2G39630	426
AT2G39640	0
AT2G39650	42
AT2G39660	260
AT2G39670	1464
AT2G39675	209
AT2G39681	98
AT2G39690	5
AT2G39700	3313
AT2G39705	419
AT2G39710	62
AT2G39720	869
AT2G39725	69
AT2G39730	4699
AT2G39740	411
AT2G39750	570
AT2G39760	993
AT2G39770	1479
AT2G39780	719
AT2G39782	0
AT2G39790	0
AT2G39795	803
AT2G39800	887
AT2G39805	400
AT2G39810	1529
AT2G39820	0
AT2G39830	988
AT2G39840	799
AT2G39850	1228
AT2G39851	0
AT2G39855	190
AT2G39860	0
AT2G39865	0
AT2G39870	5557
AT2G39880	231
AT2G39885	0
AT2G39890	415
AT2G39900	1521
AT2G39910	314
AT2G39920	35
AT2G39930	721
AT2G39940	640
AT2G39950	445
AT2G39960	1573
AT2G39970	1243
AT2G39975	0
AT2G39980	51
AT2G39990	2702
AT2G40000	159
AT2G40004	0
AT2G40008	1
AT2G40010	382
AT2G40020	214
AT2G40030	2029
AT2G40050	4
AT2G40060	2506
AT2G40070	2183
AT2G40080	1459
AT2G40085	140
AT2G40090	283
AT2G40095	55
AT2G40100	92
AT2G40110	244
AT2G40113	1
AT2G40116	2
AT2G40120	147
AT2G40130	1969
AT2G40140	506
AT2G40150	169
AT2G40160	21
AT2G40165	0
AT2G40170	0
AT2G40180	3
AT2G40190	313
AT2G40200	32
AT2G40205	1027
AT2G40210	0
AT2G40220	0
AT2G40230	774
AT2G40240	167
AT2G40250	2
AT2G40260	1
AT2G40270	319
AT2G40280	393
AT2G40290	3464
AT2G40300	658
AT2G40310	0
AT2G40316	569
AT2G40320	28
AT2G40330	23
AT2G40340	27
AT2G40350	14
AT2G40360	4545
AT2G40370	0
AT2G40380	1505
AT2G40390	149
AT2G40400	538
AT2G40410	482
AT2G40420	160
AT2G40430	2596
AT2G40435	76
AT2G40440	0
AT2G40450	1
AT2G40460	83
AT2G40470	0
AT2G40475	81
AT2G40480	560
AT2G40490	2637
AT2G40500	0
AT2G40510	4059
AT2G40520	107
AT2G40530	3
AT2G40540	2483
AT2G40550	2116
AT2G40560	0
AT2G40570	126
AT2G40580	0
AT2G40590	1749
AT2G40600	563
AT2G40610	8
AT2G40620	611
AT2G40630	391
AT2G40640	263
AT2G40650	1161
AT2G40660	2007
AT2G40670	23
AT2G40680	0
AT2G40690	302
AT2G40700	893
AT2G40710	7
AT2G40711	17
AT2G40715	6
AT2G40720	211
AT2G40730	1327
AT2G40740	0
AT2G40745	0
AT2G40750	326
AT2G40760	499
AT2G40765	900
AT2G40770	575
AT2G40780	192
AT2G40790	3
AT2G40800	764
AT2G40805	1
AT2G40810	98
AT2G40815	251
AT2G40820	837
AT2G40830	663
AT2G40840	2763
AT2G40850	77
AT2G40860	292
AT2G40880	142
AT2G40890	1062
AT2G40900	177
AT2G40910	0
AT2G40920	341
AT2G40925	0
AT2G40930	1421
AT2G40935	159
AT2G40940	1256
AT2G40950	969
AT2G40955	0
AT2G40960	113
AT2G40970	106
AT2G40980	864
AT2G40990	0
AT2G40995	0
AT2G41000	126
AT2G41010	128
AT2G41020	291
AT2G41040	99
AT2G41050	757
AT2G41060	635
AT2G41070	375
AT2G41080	361
AT2G41082	12
AT2G41090	623
AT2G41100	122
AT2G41105	0
AT2G41110	588
AT2G41120	8
AT2G41130	136
AT2G41140	1578
AT2G41150	35
AT2G41160	631
AT2G41170	400
AT2G41178	2
AT2G41180	0
AT2G41190	216
AT2G41200	134
AT2G41210	43
AT2G41220	4666
AT2G41225	2
AT2G41230	3
AT2G41231	0
AT2G41240	7
AT2G41250	245
AT2G41260	0
AT2G41270	0
AT2G41280	0
AT2G41290	34
AT2G41300	114
AT2G41310	306
AT2G41312	3
AT2G41330	59
AT2G41340	26
AT2G41342	0
AT2G41350	529
AT2G41355	0
AT2G41360	0
AT2G41370	590
AT2G41375	0
AT2G41380	9
AT2G41390	0
AT2G41391	0
AT2G41400	0
AT2G41410	1086
AT2G41415	0
AT2G41417	0
AT2G41420	1468
AT2G41430	3983
AT2G41440	350
AT2G41445	1
AT2G41450	258
AT2G41451	1
AT2G41460	591
AT2G41470	4
AT2G41473	0
AT2G41475	233
AT2G41480	3
AT2G41490	246
AT2G41500	872
AT2G41505	8
AT2G41510	54
AT2G41515	0
AT2G41520	1215
AT2G41530	3079
AT2G41540	1062
AT2G41550	1225
AT2G41560	1078
AT2G41570	0
AT2G41580	4
AT2G41590	1
AT2G41600	642
AT2G41610	3
AT2G41616	0
AT2G41620	2218
AT2G41630	1196
AT2G41640	9
AT2G41650	3789
AT2G41660	13
AT2G41670	256
AT2G41680	1372
AT2G41690	6
AT2G41700	1263
AT2G41705	233
AT2G41710	876
AT2G41720	680
AT2G41730	2
AT2G41740	1698
AT2G41745	0
AT2G41750	1
AT2G41760	177
AT2G41770	520
AT2G41780	54
AT2G41790	1295
AT2G41800	0
AT2G41810	119
AT2G41820	2492
AT2G41830	117
AT2G41835	162
AT2G41840	25190
AT2G41850	0
AT2G41860	0
AT2G41870	17
AT2G41880	144
AT2G41890	1687
AT2G41900	2937
AT2G41905	7
AT2G41910	0
AT2G41920	0
AT2G41930	2
AT2G41940	72
AT2G41945	455
AT2G41950	507
AT2G41960	1203
AT2G41970	0
AT2G41980	774
AT2G41990	339
AT2G41997	0
AT2G42000	0
AT2G42005	28
AT2G42010	437
AT2G42020	0
AT2G42030	799
AT2G42040	157
AT2G42050	0
AT2G42060	0
AT2G42065	0
AT2G42070	629
AT2G42080	252
AT2G42090	0
AT2G42100	0
AT2G42110	257
AT2G42120	815
AT2G42130	567
AT2G42140	0
AT2G42150	91
AT2G42160	289
AT2G42170	22
AT2G42180	0
AT2G42190	790
AT2G42200	931
AT2G42210	2816
AT2G42220	2167
AT2G42230	1364
AT2G42240	267
AT2G42247	28
AT2G42250	0
AT2G42260	510
AT2G42270	811
AT2G42280	46
AT2G42290	694
AT2G42300	569
AT2G42310	1983
AT2G42320	1025
AT2G42330	421
AT2G42340	10
AT2G42350	0
AT2G42360	0
AT2G42365	38
AT2G42370	0
AT2G42380	75
AT2G42388	0
AT2G42390	333
AT2G42395	90
AT2G42400	597
AT2G42410	0
AT2G42420	0
AT2G42425	0
AT2G42430	1
AT2G42440	0
AT2G42450	223
AT2G42455	0
AT2G42460	0
AT2G42465	0
AT2G42470	0
AT2G42475	0
AT2G42480	11
AT2G42485	123
AT2G42490	2252
AT2G42500	2787
AT2G42510	66
AT2G42520	1793
AT2G42530	315
AT2G42540	105
AT2G42550	0
AT2G42560	0
AT2G42570	1445
AT2G42580	1798
AT2G42590	3574
AT2G42600	11553
AT2G42610	10926
AT2G42620	736
AT2G42640	183
AT2G42650	574
AT2G42660	0
AT2G42670	270
AT2G42680	2704
AT2G42690	227
AT2G42700	728
AT2G42710	1589
AT2G42720	10
AT2G42725	0
AT2G42730	239
AT2G42740	1112
AT2G42750	188
AT2G42760	217
AT2G42770	846
AT2G42780	273
AT2G42790	543
AT2G42800	2426
AT2G42810	1747
AT2G42820	125
AT2G42830	9
AT2G42835	0
AT2G42840	21547
AT2G42850	0
AT2G42860	35
AT2G42865	116
AT2G42870	112
AT2G42880	2072
AT2G42885	22
AT2G42890	325
AT2G42900	10
AT2G42910	2879
AT2G42920	282
AT2G42930	0
AT2G42940	1
AT2G42950	201
AT2G42955	22
AT2G42960	407
AT2G42970	0
AT2G42975	62
AT2G42980	7
AT2G42990	25
AT2G43000	5
AT2G43010	331
AT2G43020	2070
AT2G43030	4801
AT2G43040	378
AT2G43050	5
AT2G43060	23
AT2G43070	1327
AT2G43080	306
AT2G43090	3867
AT2G43100	1316
AT2G43110	957
AT2G43120	40
AT2G43130	223
AT2G43137	0
AT2G43138	0
AT2G43139	3
AT2G43140	18
AT2G43141	0
AT2G43150	316
AT2G43160	2265
AT2G43180	84
AT2G43190	227
AT2G43200	200
AT2G43210	453
AT2G43220	0
AT2G43230	24
AT2G43235	238
AT2G43240	272
AT2G43250	186
AT2G43255	0
AT2G43260	412
AT2G43261	0
AT2G43270	0
AT2G43280	265
AT2G43290	273
AT2G43300	0
AT2G43310	18
AT2G43320	226
AT2G43330	459
AT2G43340	391
AT2G43350	580
AT2G43360	1500
AT2G43370	180
AT2G43375	49
AT2G43386	0
AT2G43390	0
AT2G43400	542
AT2G43410	1420
AT2G43420	1112
AT2G43430	316
AT2G43440	8
AT2G43445	89
AT2G43450	0
AT2G43460	12718
AT2G43465	106
AT2G43470	134
AT2G43480	46
AT2G43490	468
AT2G43500	375
AT2G43510	233
AT2G43520	254
AT2G43530	631
AT2G43535	122
AT2G43540	113
AT2G43550	1155
AT2G43560	647
AT2G43570	16
AT2G43580	0
AT2G43590	108
AT2G43600	116
AT2G43610	263
AT2G43620	58
AT2G43630	835
AT2G43640	504
AT2G43650	2683
AT2G43660	17
AT2G43670	67
AT2G43680	6135
AT2G43690	144
AT2G43700	29
AT2G43710	2676
AT2G43720	96
AT2G43730	0
AT2G43740	0
AT2G43745	3
AT2G43750	1691
AT2G43760	362
AT2G43770	1518
AT2G43780	795
AT2G43790	1376
AT2G43795	0
AT2G43800	5924
AT2G43810	1294
AT2G43820	1
AT2G43830	11
AT2G43840	86
AT2G43850	129
AT2G43860	0
AT2G43865	0
AT2G43870	0
AT2G43880	0
AT2G43890	0
AT2G43900	454
AT2G43910	790
AT2G43920	104
AT2G43930	7
AT2G43932	5
AT2G43940	270
AT2G43945	597
AT2G43950	1027
AT2G43960	0
AT2G43970	4742
AT2G43980	709
AT2G43990	261
AT2G44000	4
AT2G44010	1
AT2G44020	463
AT2G44030	0
AT2G44040	984
AT2G44050	1681
AT2G44060	3797
AT2G44065	902
AT2G44070	1
AT2G44080	63
AT2G44090	1221
AT2G44100	3919
AT2G44110	0
AT2G44120	9649
AT2G44130	0
AT2G44140	644
AT2G44150	685
AT2G44160	2796
AT2G44170	22
AT2G44175	0
AT2G44180	1013
AT2G44190	345
AT2G44195	16
AT2G44198	0
AT2G44200	714
AT2G44210	454
AT2G44220	0
AT2G44230	13
AT2G44240	0
AT2G44250	0
AT2G44255	0
AT2G44260	0
AT2G44270	352
AT2G44280	159
AT2G44290	16
AT2G44300	128
AT2G44310	630
AT2G44320	0
AT2G44330	0
AT2G44340	1
AT2G44350	1811
AT2G44360	327
AT2G44370	4
AT2G44380	0
AT2G44383	3
AT2G44390	0
AT2G44400	11
AT2G44410	618
AT2G44420	344
AT2G44430	532
AT2G44440	590
AT2G44450	43
AT2G44460	5
AT2G44470	0
AT2G44480	0
AT2G44490	248
AT2G44500	136
AT2G44510	276
AT2G44520	664
AT2G44525	444
AT2G44530	1392
AT2G44540	0
AT2G44550	0
AT2G44560	0
AT2G44570	0
AT2G44578	0
AT2G44580	370
AT2G44581	0
AT2G44590	0
AT2G44600	69
AT2G44610	1820
AT2G44620	2098
AT2G44630	78
AT2G44640	991
AT2G44650	1853
AT2G44660	403
AT2G44670	624
AT2G44680	613
AT2G44690	138
AT2G44700	44
AT2G44710	1185
AT2G44730	852
AT2G44735	60
AT2G44740	86
AT2G44745	541
AT2G44750	97
AT2G44760	525
AT2G44770	507
AT2G44780	0
AT2G44790	16
AT2G44798	9
AT2G44800	0
AT2G44810	0
AT2G44820	592
AT2G44830	2233
AT2G44840	13
AT2G44850	85
AT2G44860	2623
AT2G44870	668
AT2G44880	70
AT2G44890	0
AT2G44900	653
AT2G44910	521
AT2G44920	411
AT2G44925	0
AT2G44930	43
AT2G44940	142
AT2G44950	833
AT2G44970	798
AT2G44980	360
AT2G44990	0
AT2G44993	0
AT2G44995	3
AT2G45000	894
AT2G45010	490
AT2G45020	0
AT2G45023	41
AT2G45030	1151
AT2G45040	5
AT2G45050	29
AT2G45060	450
AT2G45070	2463
AT2G45080	226
AT2G45090	0
AT2G45100	379
AT2G45110	0
AT2G45120	31
AT2G45130	1
AT2G45135	0
AT2G45140	1071
AT2G45150	319
AT2G45160	2139
AT2G45170	263
AT2G45180	694
AT2G45190	4903
AT2G45200	766
AT2G45210	15
AT2G45220	0
AT2G45230	0
AT2G45240	1093
AT2G45243	0
AT2G45245	73
AT2G45250	333
AT2G45260	683
AT2G45270	404
AT2G45280	306
AT2G45290	385
AT2G45300	2095
AT2G45310	0
AT2G45315	0
AT2G45320	116
AT2G45330	288
AT2G45340	4782
AT2G45350	13
AT2G45360	2
AT2G45380	504
AT2G45390	0
AT2G45400	77
AT2G45403	0
AT2G45405	0
AT2G45406	0
AT2G45410	303
AT2G45420	12
AT2G45430	2
AT2G45440	1028
AT2G45450	318
AT2G45460	642
AT2G45470	4146
AT2G45480	876
AT2G45490	366
AT2G45500	180
AT2G45510	252
AT2G45520	1025
AT2G45530	90
AT2G45540	3307
AT2G45550	0
AT2G45560	76
AT2G45570	16
AT2G45580	0
AT2G45590	1549
AT2G45600	26
AT2G45610	0
AT2G45620	1927
AT2G45630	145
AT2G45640	1823
AT2G45650	1
AT2G45660	852
AT2G45670	877
AT2G45680	0
AT2G45685	0
AT2G45690	265
AT2G45695	552
AT2G45700	1095
AT2G45710	839
AT2G45720	296
AT2G45730	793
AT2G45740	383
AT2G45750	32
AT2G45760	0
AT2G45770	685
AT2G45780	9
AT2G45790	1446
AT2G45800	0
AT2G45810	3140
AT2G45820	1761
AT2G45830	34
AT2G45840	0
AT2G45850	1853
AT2G45860	1011
AT2G45870	427
AT2G45880	754
AT2G45890	6
AT2G45900	88
AT2G45910	554
AT2G45920	125
AT2G45930	38
AT2G45940	5
AT2G45950	224
AT2G45960	5321
AT2G45970	1075
AT2G45980	638
AT2G45990	824
AT2G46000	340
AT2G46020	4990
AT2G46030	289
AT2G46040	549
AT2G46050	26
AT2G46060	623
AT2G46070	16
AT2G46080	406
AT2G46090	519
AT2G46100	57
AT2G46110	325
AT2G46120	0
AT2G46130	0
AT2G46140	154
AT2G46150	329
AT2G46160	222
AT2G46170	978
AT2G46180	619
AT2G46190	0
AT2G46192	5
AT2G46200	304
AT2G46210	0
AT2G46220	148
AT2G46225	530
AT2G46230	1510
AT2G46240	510
AT2G46250	731
AT2G46255	0
AT2G46260	1016
AT2G46270	204
AT2G46280	4180
AT2G46290	171
AT2G46300	7
AT2G46308	0
AT2G46310	223
AT2G46320	155
AT2G46330	1483
AT2G46340	925
AT2G46360	0
AT2G46370	506
AT2G46375	6
AT2G46380	181
AT2G46390	687
AT2G46400	162
AT2G46410	198
AT2G46420	892
AT2G46430	34
AT2G46440	13
AT2G46450	495
AT2G46455	103
AT2G46460	0
AT2G46470	1016
AT2G46480	1
AT2G46490	949
AT2G46493	0
AT2G46494	0
AT2G46495	0
AT2G46500	1344
AT2G46505	1321
AT2G46510	222
AT2G46520	2716
AT2G46530	465
AT2G46535	122
AT2G46540	929
AT2G46550	857
AT2G46560	2058
AT2G46567	0
AT2G46570	27
AT2G46572	10
AT2G46580	234
AT2G46590	771
AT2G46600	231
AT2G46610	218
AT2G46620	172
AT2G46630	1524
AT2G46640	1
AT2G46650	281
AT2G46660	20
AT2G46670	1
AT2G46680	288
AT2G46685	2
AT2G46690	79
AT2G46700	569
AT2G46710	218
AT2G46720	7
AT2G46730	25
AT2G46735	37
AT2G46740	9
AT2G46750	4
AT2G46760	19
AT2G46765	0
AT2G46770	0
AT2G46780	386
AT2G46790	10
AT2G46800	1488
AT2G46810	82
AT2G46820	1874
AT2G46830	30
AT2G46840	7
AT2G46850	0
AT2G46860	0
AT2G46870	140
AT2G46880	0
AT2G46890	414
AT2G46900	660
AT2G46910	144
AT2G46915	412
AT2G46920	1927
AT2G46930	623
AT2G46940	8
AT2G46950	52
AT2G46960	0
AT2G46970	8
AT2G46980	772
AT2G46990	63
AT2G46995	0
AT2G47000	142
AT2G47010	314
AT2G47015	0
AT2G47020	255
AT2G47030	0
AT2G47040	0
AT2G47050	0
AT2G47060	271
AT2G47070	2264
AT2G47090	510
AT2G47100	0
AT2G47110	11511
AT2G47115	0
AT2G47120	0
AT2G47130	47
AT2G47140	1
AT2G47150	0
AT2G47160	1189
AT2G47170	5644
AT2G47180	11
AT2G47190	135
AT2G47200	0
AT2G47210	1420
AT2G47220	142
AT2G47230	1472
AT2G47240	3723
AT2G47245	2
AT2G47250	1816
AT2G47260	238
AT2G47270	0
AT2G47275	1
AT2G47280	0
AT2G47300	204
AT2G47310	221
AT2G47320	1935
AT2G47330	1122
AT2G47340	3
AT2G47350	349
AT2G47360	2
AT2G47370	46
AT2G47380	600
AT2G47390	3255
AT2G47400	4618
AT2G47410	1252
AT2G47420	978
AT2G47430	0
AT2G47440	584
AT2G47450	2511
AT2G47460	74
AT2G47470	7716
AT2G47480	4
AT2G47485	0
AT2G47490	252
AT2G47500	1034
AT2G47510	3105
AT2G47520	8
AT2G47530	0
AT2G47540	0
AT2G47550	1
AT2G47560	32
AT2G47570	1
AT2G47580	875
AT2G47585	0
AT2G47590	3701
AT2G47600	763
AT2G47610	19311
AT2G47620	848
AT2G47630	287
AT2G47640	1510
AT2G47650	2368
AT2G47670	7
AT2G47680	944
AT2G47690	1463
AT2G47700	657
AT2G47710	918
AT2G47720	0
AT2G47730	1477
AT2G47740	0
AT2G47750	98
AT2G47760	487
AT2G47770	0
AT2G47780	29
AT2G47790	864
AT2G47800	822
AT2G47810	0
AT2G47820	264
AT2G47830	300
AT2G47840	1063
AT2G47844	7
AT2G47850	1071
AT2G47860	162
AT2G47870	0
AT2G47880	0
AT2G47885	0
AT2G47890	18
AT2G47895	8
AT2G47900	1666
AT2G47910	211
AT2G47920	171
AT2G47930	43
AT2G47935	1
AT2G47940	3317
AT2G47950	12
AT2G47960	1061
AT2G47970	1443
AT2G47980	3205
AT2G47990	763
AT2G48000	385
AT2G48010	200
AT2G48020	292
AT2G48030	226
AT2G48060	1595
AT2G48070	512
AT2G48075	10
AT2G48080	4
AT2G48090	97
AT2G48100	1005
AT2G48110	885
AT2G48120	628
AT2G48121	12
AT2G48130	2
AT2G48140	0
AT2G48150	0
AT2G48160	2133
AT3G00970	0
AT3G00975	0
AT3G00980	0
AT3G00985	0
AT3G00995	0
AT3G01005	0
AT3G01010	0
AT3G01015	37
AT3G01020	0
AT3G01025	0
AT3G01030	0
AT3G01035	11
AT3G01040	579
AT3G01045	0
AT3G01050	340
AT3G01055	0
AT3G01060	73
AT3G01065	0
AT3G01070	100
AT3G01075	0
AT3G01080	51
AT3G01085	0
AT3G01090	1448
AT3G01095	0
AT3G01100	455
AT3G01105	0
AT3G01115	3
AT3G01120	6133
AT3G01125	0
AT3G01130	1301
AT3G01135	0
AT3G01140	3
AT3G01142	17
AT3G01145	0
AT3G01150	502
AT3G01155	0
AT3G01160	1673
AT3G01165	0
AT3G01170	95
AT3G01175	1
AT3G01180	1015
AT3G01185	0
AT3G01190	0
AT3G01195	0
AT3G01200	32
AT3G01202	2
AT3G01205	1
AT3G01210	78
AT3G01215	0
AT3G01220	2
AT3G01225	0
AT3G01230	0
AT3G01235	15
AT3G01240	0
AT3G01250	0
AT3G01255	0
AT3G01260	1
AT3G01270	0
AT3G01275	0
AT3G01280	6614
AT3G01285	0
AT3G01290	7
AT3G01295	401
AT3G01300	1538
AT3G01305	0
AT3G01310	2547
AT3G01311	0
AT3G01313	2
AT3G01315	0
AT3G01316	1
AT3G01319	0
AT3G01320	1364
AT3G01322	0
AT3G01323	0
AT3G01324	0
AT3G01325	0
AT3G01326	0
AT3G01327	0
AT3G01328	0
AT3G01329	0
AT3G01330	331
AT3G01331	0
AT3G01340	1050
AT3G01345	0
AT3G01350	16
AT3G01360	254
AT3G01365	0
AT3G01370	1388
AT3G01375	14
AT3G01380	1221
AT3G01385	2
AT3G01390	1292
AT3G01395	0
AT3G01400	104
AT3G01410	1342
AT3G01415	0
AT3G01420	0
AT3G01425	11
AT3G01430	66
AT3G01435	244
AT3G01440	135
AT3G01445	0
AT3G01450	345
AT3G01460	2094
AT3G01470	862
AT3G01475	0
AT3G01480	1797
AT3G01485	0
AT3G01490	95
AT3G01495	0
AT3G01500	697
AT3G01505	0
AT3G01510	168
AT3G01513	0
AT3G01515	0
AT3G01516	95
AT3G01520	642
AT3G01525	0
AT3G01530	0
AT3G01535	0
AT3G01540	3595
AT3G01545	0
AT3G01550	43
AT3G01555	0
AT3G01560	665
AT3G01565	0
AT3G01570	35
AT3G01572	6
AT3G01575	0
AT3G01580	156
AT3G01585	2
AT3G01590	743
AT3G01595	0
AT3G01600	125
AT3G01605	0
AT3G01610	916
AT3G01615	0
AT3G01620	2
AT3G01625	0
AT3G01630	14
AT3G01635	2
AT3G01640	632
AT3G01645	0
AT3G01650	597
AT3G01655	0
AT3G01660	39
AT3G01665	0
AT3G01670	1545
AT3G01675	0
AT3G01680	1587
AT3G01690	823
AT3G01695	0
AT3G01700	8
AT3G01705	0
AT3G01710	877
AT3G01715	0
AT3G01720	645
AT3G01730	6
AT3G01735	0
AT3G01740	1484
AT3G01745	0
AT3G01750	142
AT3G01755	0
AT3G01760	3
AT3G01765	0
AT3G01770	1677
AT3G01775	0
AT3G01780	1872
AT3G01785	0
AT3G01790	1549
AT3G01795	18
AT3G01800	463
AT3G01805	0
AT3G01810	1353
AT3G01815	0
AT3G01820	462
AT3G01830	0
AT3G01835	0
AT3G01840	122
AT3G01845	2
AT3G01850	204
AT3G01855	0
AT3G01860	40
AT3G01865	2
AT3G01870	0
AT3G01880	0
AT3G01885	0
AT3G01890	156
AT3G01895	0
AT3G01900	0
AT3G01905	0
AT3G01910	1858
AT3G01915	0
AT3G01920	116
AT3G01925	0
AT3G01930	207
AT3G01935	0
AT3G01940	43
AT3G01945	1
AT3G01950	0
AT3G01960	0
AT3G01961	0
AT3G01965	0
AT3G01970	6
AT3G01975	0
AT3G01980	357
AT3G01985	0
AT3G01990	5
AT3G01995	0
AT3G02000	0
AT3G02010	0
AT3G02015	1
AT3G02020	411
AT3G02025	0
AT3G02030	193
AT3G02035	4
AT3G02040	77
AT3G02045	0
AT3G02050	1457
AT3G02055	0
AT3G02060	1083
AT3G02065	440
AT3G02070	126
AT3G02075	0
AT3G02080	10790
AT3G02085	0
AT3G02090	6007
AT3G02095	0
AT3G02100	0
AT3G02105	0
AT3G02110	1824
AT3G02115	0
AT3G02120	947
AT3G02125	11
AT3G02130	1200
AT3G02135	0
AT3G02140	45
AT3G02145	0
AT3G02150	27
AT3G02155	0
AT3G02160	167
AT3G02165	3
AT3G02170	308
AT3G02180	1396
AT3G02190	610
AT3G02195	0
AT3G02200	2710
AT3G02205	6
AT3G02210	2561
AT3G02215	0
AT3G02220	1507
AT3G02225	7
AT3G02230	10553
AT3G02235	0
AT3G02240	0
AT3G02242	0
AT3G02245	0
AT3G02250	2253
AT3G02255	0
AT3G02260	5122
AT3G02265	0
AT3G02270	1
AT3G02275	0
AT3G02280	369
AT3G02285	0
AT3G02290	282
AT3G02295	0
AT3G02300	988
AT3G02305	0
AT3G02310	0
AT3G02315	0
AT3G02320	702
AT3G02325	0
AT3G02330	197
AT3G02335	0
AT3G02340	388
AT3G02345	0
AT3G02350	998
AT3G02360	3124
AT3G02365	0
AT3G02370	72
AT3G02380	55
AT3G02385	0
AT3G02390	0
AT3G02395	0
AT3G02400	0
AT3G02405	0
AT3G02410	33
AT3G02415	0
AT3G02420	1457
AT3G02425	0
AT3G02430	0
AT3G02435	19
AT3G02440	0
AT3G02445	29
AT3G02450	1161
AT3G02455	5
AT3G02460	296
AT3G02465	0
AT3G02470	20785
AT3G02475	0
AT3G02480	7
AT3G02485	0
AT3G02490	637
AT3G02493	0
AT3G02495	3
AT3G02500	257
AT3G02505	0
AT3G02510	859
AT3G02515	2
AT3G02520	3121
AT3G02525	9
AT3G02530	4309
AT3G02535	0
AT3G02540	1183
AT3G02545	0
AT3G02550	1698
AT3G02555	252
AT3G02560	7547
AT3G02565	0
AT3G02570	519
AT3G02575	1
AT3G02580	827
AT3G02585	0
AT3G02590	0
AT3G02595	0
AT3G02600	1250
AT3G02605	0
AT3G02610	12
AT3G02615	0
AT3G02620	28
AT3G02625	0
AT3G02630	1618
AT3G02635	0
AT3G02640	4315
AT3G02645	3
AT3G02650	1198
AT3G02655	0
AT3G02660	683
AT3G02665	0
AT3G02670	3
AT3G02673	0
AT3G02677	5
AT3G02680	291
AT3G02685	0
AT3G02690	406
AT3G02695	0
AT3G02700	560
AT3G02705	0
AT3G02710	1368
AT3G02715	0
AT3G02720	711
AT3G02725	1
AT3G02730	849
AT3G02735	0
AT3G02740	728
AT3G02745	0
AT3G02750	783
AT3G02755	0
AT3G02760	3785
AT3G02765	0
AT3G02770	403
AT3G02775	0
AT3G02780	1166
AT3G02785	0
AT3G02790	0
AT3G02795	0
AT3G02800	52
AT3G02805	0
AT3G02810	0
AT3G02815	0
AT3G02820	633
AT3G02825	0
AT3G02830	487
AT3G02832	10
AT3G02835	0
AT3G02840	2
AT3G02845	1
AT3G02850	38
AT3G02855	0
AT3G02860	454
AT3G02870	554
AT3G02875	268
AT3G02880	1254
AT3G02885	11
AT3G02890	1160
AT3G02895	1
AT3G02900	791
AT3G02905	0
AT3G02910	0
AT3G02915	0
AT3G02920	814
AT3G02925	0
AT3G02930	550
AT3G02935	0
AT3G02940	1
AT3G02945	1
AT3G02950	871
AT3G02955	0
AT3G02960	0
AT3G02970	0
AT3G02975	0
AT3G02980	43
AT3G02985	0
AT3G02990	129
AT3G02995	0
AT3G03000	21
AT3G03005	0
AT3G03010	400
AT3G03020	325
AT3G03025	20
AT3G03030	265
AT3G03035	0
AT3G03040	663
AT3G03045	0
AT3G03050	1343
AT3G03055	0
AT3G03060	1008
AT3G03065	0
AT3G03070	1532
AT3G03075	0
AT3G03080	0
AT3G03085	0
AT3G03090	684
AT3G03095	0
AT3G03100	2457
AT3G03105	9
AT3G03110	1788
AT3G03115	0
AT3G03120	225
AT3G03125	0
AT3G03130	1677
AT3G03135	4
AT3G03140	767
AT3G03145	0
AT3G03150	1510
AT3G03155	1
AT3G03160	1286
AT3G03165	5
AT3G03170	253
AT3G03175	0
AT3G03180	92
AT3G03190	0
AT3G03195	0
AT3G03200	20
AT3G03205	0
AT3G03210	158
AT3G03215	0
AT3G03220	870
AT3G03225	12
AT3G03230	0
AT3G03235	0
AT3G03240	1
AT3G03245	0
AT3G03250	1921
AT3G03255	0
AT3G03260	0
AT3G03265	88
AT3G03270	437
AT3G03272	9
AT3G03275	0
AT3G03280	0
AT3G03285	0
AT3G03290	0
AT3G03295	0
AT3G03300	1226
AT3G03305	382
AT3G03310	404
AT3G03320	386
AT3G03325	25
AT3G03330	557
AT3G03335	0
AT3G03340	882
AT3G03341	1
AT3G03345	0
AT3G03350	95
AT3G03355	0
AT3G03360	288
AT3G03365	0
AT3G03370	25
AT3G03375	0
AT3G03380	2038
AT3G03385	0
AT3G03400	0
AT3G03405	0
AT3G03410	0
AT3G03415	0
AT3G03420	402
AT3G03425	0
AT3G03430	1
AT3G03435	1
AT3G03440	125
AT3G03445	0
AT3G03450	158
AT3G03455	0
AT3G03460	206
AT3G03465	0
AT3G03470	5
AT3G03475	4
AT3G03480	0
AT3G03490	220
AT3G03495	0
AT3G03500	5
AT3G03505	0
AT3G03510	0
AT3G03515	0
AT3G03520	53
AT3G03525	0
AT3G03530	6
AT3G03535	0
AT3G03540	0
AT3G03550	246
AT3G03555	0
AT3G03560	587
AT3G03570	552
AT3G03580	264
AT3G03585	0
AT3G03590	338
AT3G03595	0
AT3G03600	912
AT3G03605	3
AT3G03610	220
AT3G03615	0
AT3G03620	0
AT3G03625	0
AT3G03630	525
AT3G03635	0
AT3G03640	530
AT3G03645	0
AT3G03650	0
AT3G03655	0
AT3G03660	6
AT3G03665	0
AT3G03670	0
AT3G03675	0
AT3G03680	679
AT3G03685	0
AT3G03690	174
AT3G03695	0
AT3G03700	0
AT3G03702	30
AT3G03705	0
AT3G03710	1639
AT3G03715	0
AT3G03720	400
AT3G03725	0
AT3G03726	0
AT3G03730	0
AT3G03735	0
AT3G03740	1138
AT3G03745	0
AT3G03750	0
AT3G03755	0
AT3G03760	0
AT3G03765	3
AT3G03770	1252
AT3G03773	697
AT3G03775	0
AT3G03776	3
AT3G03780	1277
AT3G03785	0
AT3G03790	1398
AT3G03795	0
AT3G03800	0
AT3G03805	0
AT3G03810	249
AT3G03815	8
AT3G03820	50
AT3G03825	3
AT3G03826	0
AT3G03828	0
AT3G03830	4
AT3G03835	0
AT3G03840	9
AT3G03845	0
AT3G03847	1
AT3G03850	1
AT3G03852	0
AT3G03855	136
AT3G03860	860
AT3G03865	3
AT3G03870	105
AT3G03875	0
AT3G03880	424
AT3G03890	247
AT3G03895	0
AT3G03900	110
AT3G03905	0
AT3G03910	46
AT3G03915	0
AT3G03920	4473
AT3G03925	0
AT3G03930	0
AT3G03935	0
AT3G03940	3369
AT3G03945	0
AT3G03950	1453
AT3G03955	0
AT3G03960	7454
AT3G03965	42
AT3G03970	398
AT3G03975	0
AT3G03980	385
AT3G03985	0
AT3G03990	351
AT3G03995	0
AT3G04000	3
AT3G04005	0
AT3G04010	13
AT3G04015	0
AT3G04020	202
AT3G04025	0
AT3G04030	31
AT3G04035	0
AT3G04040	12
AT3G04045	0
AT3G04050	0
AT3G04055	4
AT3G04060	2
AT3G04065	0
AT3G04070	1
AT3G04080	807
AT3G04085	1
AT3G04090	1318
AT3G04095	0
AT3G04100	0
AT3G04110	36
AT3G04115	0
AT3G04120	11374
AT3G04125	0
AT3G04130	351
AT3G04135	0
AT3G04140	72
AT3G04145	0
AT3G04150	0
AT3G04155	6
AT3G04160	225
AT3G04165	5
AT3G04170	0
AT3G04175	15
AT3G04180	0
AT3G04181	23
AT3G04184	8
AT3G04185	0
AT3G04190	0
AT3G04195	1
AT3G04200	0
AT3G04205	0
AT3G04210	4
AT3G04215	0
AT3G04220	0
AT3G04225	0
AT3G04230	307
AT3G04235	0
AT3G04240	2179
AT3G04245	0
AT3G04250	0
AT3G04255	0
AT3G04260	2549
AT3G04265	0
AT3G04270	0
AT3G04275	0
AT3G04280	0
AT3G04285	3
AT3G04290	1989
AT3G04295	0
AT3G04300	3
AT3G04305	0
AT3G04310	94
AT3G04315	0
AT3G04320	0
AT3G04325	0
AT3G04330	0
AT3G04335	0
AT3G04340	2715
AT3G04345	0
AT3G04350	378
AT3G04355	2
AT3G04360	0
AT3G04365	0
AT3G04370	0
AT3G04375	0
AT3G04380	286
AT3G04385	0
AT3G04390	0
AT3G04395	0
AT3G04400	24738
AT3G04405	0
AT3G04410	0
AT3G04415	0
AT3G04420	0
AT3G04425	0
AT3G04430	0
AT3G04435	2
AT3G04440	0
AT3G04443	8
AT3G04445	0
AT3G04450	68
AT3G04455	0
AT3G04460	349
AT3G04470	3769
AT3G04475	0
AT3G04480	935
AT3G04485	50
AT3G04490	985
AT3G04495	0
AT3G04500	751
AT3G04505	0
AT3G04510	542
AT3G04515	0
AT3G04520	2105
AT3G04525	0
AT3G04530	7
AT3G04535	0
AT3G04540	0
AT3G04545	0
AT3G04550	854
AT3G04555	0
AT3G04560	436
AT3G04565	0
AT3G04570	0
AT3G04575	0
AT3G04580	812
AT3G04585	0
AT3G04590	938
AT3G04595	0
AT3G04600	1256
AT3G04605	1486
AT3G04610	2135
AT3G04615	0
AT3G04620	189
AT3G04625	0
AT3G04630	1877
AT3G04635	0
AT3G04640	199
AT3G04645	0
AT3G04650	757
AT3G04655	0
AT3G04660	1
AT3G04665	0
AT3G04670	2102
AT3G04675	0
AT3G04680	664
AT3G04685	0
AT3G04690	194
AT3G04695	2
AT3G04700	8
AT3G04705	0
AT3G04710	921
AT3G04715	0
AT3G04717	0
AT3G04720	13
AT3G04725	0
AT3G04730	1665
AT3G04735	0
AT3G04740	1117
AT3G04745	0
AT3G04750	364
AT3G04755	21
AT3G04760	980
AT3G04765	0
AT3G04770	830
AT3G04775	1
AT3G04780	984
AT3G04785	0
AT3G04790	920
AT3G04795	0
AT3G04800	39
AT3G04805	0
AT3G04810	2251
AT3G04815	0
AT3G04820	684
AT3G04825	0
AT3G04830	796
AT3G04835	0
AT3G04840	20217
AT3G04845	0
AT3G04850	548
AT3G04854	112
AT3G04855	0
AT3G04860	310
AT3G04870	891
AT3G04875	0
AT3G04880	350
AT3G04890	118
AT3G04895	0
AT3G04900	0
AT3G04903	0
AT3G04905	0
AT3G04910	661
AT3G04915	0
AT3G04920	10968
AT3G04925	0
AT3G04930	979
AT3G04935	0
AT3G04940	1757
AT3G04943	0
AT3G04945	0
AT3G04950	188
AT3G04955	0
AT3G04960	20
AT3G04965	4
AT3G04970	180
AT3G04975	0
AT3G04980	586
AT3G04985	0
AT3G04990	0
AT3G04995	0
AT3G05000	737
AT3G05005	0
AT3G05010	161
AT3G05015	0
AT3G05020	470
AT3G05025	0
AT3G05030	685
AT3G05035	2
AT3G05040	819
AT3G05045	0
AT3G05050	1725
AT3G05055	0
AT3G05060	5222
AT3G05070	854
AT3G05075	0
AT3G05080	0
AT3G05085	0
AT3G05090	1177
AT3G05095	0
AT3G05100	710
AT3G05105	0
AT3G05110	35
AT3G05115	0
AT3G05120	986
AT3G05125	0
AT3G05130	1792
AT3G05135	0
AT3G05140	33
AT3G05145	0
AT3G05150	2
AT3G05152	136
AT3G05155	8
AT3G05160	198
AT3G05165	274
AT3G05170	80
AT3G05175	0
AT3G05180	167
AT3G05185	0
AT3G05190	354
AT3G05195	1
AT3G05200	117
AT3G05205	0
AT3G05210	377
AT3G05215	0
AT3G05220	9557
AT3G05225	0
AT3G05230	440
AT3G05235	0
AT3G05240	0
AT3G05245	0
AT3G05250	89
AT3G05260	22
AT3G05265	0
AT3G05270	269
AT3G05275	0
AT3G05280	732
AT3G05285	0
AT3G05290	882
AT3G05295	0
AT3G05300	0
AT3G05305	0
AT3G05310	1
AT3G05315	0
AT3G05320	3
AT3G05325	18
AT3G05327	5
AT3G05330	980
AT3G05335	20
AT3G05340	222
AT3G05345	134
AT3G05350	568
AT3G05355	50
AT3G05360	169
AT3G05365	5
AT3G05370	18
AT3G05375	0
AT3G05380	1872
AT3G05385	0
AT3G05390	2
AT3G05395	0
AT3G05400	4
AT3G05410	188
AT3G05415	17
AT3G05420	1961
AT3G05425	0
AT3G05430	343
AT3G05440	0
AT3G05445	2
AT3G05450	3
AT3G05455	0
AT3G05460	0
AT3G05465	0
AT3G05470	1596
AT3G05475	0
AT3G05480	245
AT3G05485	0
AT3G05490	468
AT3G05495	0
AT3G05500	1009
AT3G05505	0
AT3G05510	297
AT3G05515	0
AT3G05520	971
AT3G05525	0
AT3G05530	4527
AT3G05535	2
AT3G05540	0
AT3G05545	1546
AT3G05550	23
AT3G05555	0
AT3G05560	9916
AT3G05570	346
AT3G05575	0
AT3G05580	282
AT3G05585	0
AT3G05590	21634
AT3G05595	0
AT3G05600	1165
AT3G05605	3
AT3G05610	3
AT3G05620	97
AT3G05625	156
AT3G05630	11
AT3G05635	2
AT3G05640	440
AT3G05645	0
AT3G05650	1095
AT3G05655	5
AT3G05660	99
AT3G05665	0
AT3G05670	1371
AT3G05675	382
AT3G05680	2696
AT3G05685	34
AT3G05690	77
AT3G05695	0
AT3G05700	295
AT3G05705	0
AT3G05710	395
AT3G05715	7
AT3G05720	42
AT3G05725	0
AT3G05727	5979
AT3G05730	392
AT3G05735	0
AT3G05740	452
AT3G05741	0
AT3G05745	0
AT3G05746	0
AT3G05750	767
AT3G05755	2
AT3G05760	641
AT3G05765	0
AT3G05770	0
AT3G05775	0
AT3G05780	1
AT3G05785	0
AT3G05790	25
AT3G05795	0
AT3G05800	192
AT3G05805	0
AT3G05810	780
AT3G05815	0
AT3G05820	65
AT3G05825	0
AT3G05830	632
AT3G05835	0
AT3G05840	1965
AT3G05845	0
AT3G05850	709
AT3G05855	0
AT3G05858	24
AT3G05860	0
AT3G05870	194
AT3G05880	1282
AT3G05885	0
AT3G05890	17
AT3G05895	0
AT3G05900	3
AT3G05905	8
AT3G05910	1617
AT3G05915	0
AT3G05920	0
AT3G05925	0
AT3G05930	0
AT3G05932	8
AT3G05935	0
AT3G05936	1
AT3G05937	86
AT3G05940	454
AT3G05945	117
AT3G05950	2
AT3G05955	0
AT3G05960	1
AT3G05965	0
AT3G05970	1198
AT3G05975	7
AT3G05980	319
AT3G05985	0
AT3G05990	663
AT3G05995	7
AT3G06000	0
AT3G06010	1597
AT3G06015	0
AT3G06019	0
AT3G06020	63
AT3G06025	0
AT3G06030	1544
AT3G06035	604
AT3G06040	1294
AT3G06045	1
AT3G06050	1175
AT3G06055	0
AT3G06060	684
AT3G06065	0
AT3G06070	187
AT3G06075	0
AT3G06080	317
AT3G06085	0
AT3G06090	0
AT3G06095	0
AT3G06100	1
AT3G06105	0
AT3G06110	324
AT3G06115	0
AT3G06120	1
AT3G06125	61
AT3G06130	2221
AT3G06135	0
AT3G06140	285
AT3G06145	143
AT3G06150	568
AT3G06155	0
AT3G06160	278
AT3G06165	0
AT3G06170	859
AT3G06180	139
AT3G06185	0
AT3G06190	1376
AT3G06200	448
AT3G06205	0
AT3G06210	227
AT3G06215	0
AT3G06220	651
AT3G06225	0
AT3G06230	0
AT3G06235	0
AT3G06240	529
AT3G06245	0
AT3G06250	916
AT3G06255	0
AT3G06260	4
AT3G06265	0
AT3G06270	386
AT3G06275	0
AT3G06280	0
AT3G06285	0
AT3G06290	1185
AT3G06295	0
AT3G06300	731
AT3G06310	577
AT3G06315	0
AT3G06320	725
AT3G06325	0
AT3G06330	316
AT3G06335	0
AT3G06340	1112
AT3G06345	4
AT3G06350	1844
AT3G06355	184
AT3G06360	36
AT3G06370	58
AT3G06375	0
AT3G06380	479
AT3G06385	0
AT3G06390	6
AT3G06395	0
AT3G06400	4053
AT3G06405	0
AT3G06410	646
AT3G06415	0
AT3G06420	37
AT3G06425	2
AT3G06430	813
AT3G06433	162
AT3G06435	29
AT3G06436	0
AT3G06437	20
AT3G06440	367
AT3G06445	0
AT3G06450	1673
AT3G06455	159
AT3G06460	12
AT3G06465	0
AT3G06470	465
AT3G06475	0
AT3G06480	1765
AT3G06483	897
AT3G06485	0
AT3G06490	297
AT3G06495	0
AT3G06500	753
AT3G06510	1221
AT3G06515	0
AT3G06520	95
AT3G06525	0
AT3G06530	3168
AT3G06535	0
AT3G06540	659
AT3G06545	0
AT3G06550	923
AT3G06555	0
AT3G06560	0
AT3G06565	0
AT3G06570	198
AT3G06575	0
AT3G06580	1301
AT3G06585	0
AT3G06590	561
AT3G06595	0
AT3G06600	65
AT3G06605	0
AT3G06610	1215
AT3G06615	0
AT3G06620	730
AT3G06625	0
AT3G06630	272
AT3G06635	0
AT3G06640	611
AT3G06645	0
AT3G06650	3658
AT3G06655	0
AT3G06660	377
AT3G06665	0
AT3G06670	2018
AT3G06675	0
AT3G06680	1829
AT3G06685	4
AT3G06690	20
AT3G06695	0
AT3G06700	8042
AT3G06710	49
AT3G06715	0
AT3G06720	2420
AT3G06725	0
AT3G06730	736
AT3G06735	0
AT3G06740	897
AT3G06745	0
AT3G06750	93
AT3G06755	10
AT3G06760	342
AT3G06765	0
AT3G06770	312
AT3G06775	0
AT3G06778	4
AT3G06780	54
AT3G06785	0
AT3G06790	870
AT3G06795	0
AT3G06805	0
AT3G06810	1013
AT3G06815	0
AT3G06820	517
AT3G06830	1
AT3G06835	2
AT3G06840	168
AT3G06845	0
AT3G06850	1012
AT3G06855	0
AT3G06860	2828
AT3G06868	136
AT3G06870	0
AT3G06880	631
AT3G06890	106
AT3G06895	0
AT3G06900	0
AT3G06905	0
AT3G06910	309
AT3G06915	0
AT3G06920	431
AT3G06925	0
AT3G06930	1715
AT3G06935	0
AT3G06940	679
AT3G06950	110
AT3G06955	4
AT3G06960	642
AT3G06962	18
AT3G06970	0
AT3G06975	0
AT3G06980	1592
AT3G06985	0
AT3G06990	1
AT3G06995	0
AT3G07000	0
AT3G07005	0
AT3G07010	420
AT3G07020	1049
AT3G07025	0
AT3G07030	2012
AT3G07040	85
AT3G07045	0
AT3G07050	4098
AT3G07055	0
AT3G07060	517
AT3G07065	0
AT3G07070	0
AT3G07075	0
AT3G07080	355
AT3G07085	0
AT3G07090	1009
AT3G07095	0
AT3G07100	3600
AT3G07105	0
AT3G07110	7464
AT3G07115	0
AT3G07120	4
AT3G07125	0
AT3G07130	26
AT3G07135	0
AT3G07140	1130
AT3G07150	10
AT3G07155	0
AT3G07160	6488
AT3G07165	0
AT3G07170	1550
AT3G07175	5
AT3G07180	1836
AT3G07185	0
AT3G07190	486
AT3G07195	6
AT3G07200	537
AT3G07205	0
AT3G07210	337
AT3G07215	114
AT3G07220	981
AT3G07225	0
AT3G07230	2763
AT3G07235	0
AT3G07245	0
AT3G07250	0
AT3G07255	0
AT3G07260	45
AT3G07265	0
AT3G07270	1190
AT3G07273	0
AT3G07275	0
AT3G07280	534
AT3G07290	340
AT3G07295	0
AT3G07300	837
AT3G07305	0
AT3G07310	497
AT3G07315	0
AT3G07320	5546
AT3G07325	0
AT3G07330	989
AT3G07335	0
AT3G07340	73
AT3G07345	0
AT3G07350	110
AT3G07355	0
AT3G07360	1334
AT3G07365	0
AT3G07370	219
AT3G07375	0
AT3G07380	0
AT3G07385	0
AT3G07390	1287
AT3G07395	0
AT3G07400	824
AT3G07405	0
AT3G07410	893
AT3G07415	0
AT3G07420	498
AT3G07425	0
AT3G07430	2051
AT3G07435	0
AT3G07440	208
AT3G07450	0
AT3G07460	611
AT3G07465	2
AT3G07470	377
AT3G07475	0
AT3G07480	3121
AT3G07485	0
AT3G07490	0
AT3G07495	1
AT3G07500	51
AT3G07505	0
AT3G07510	36
AT3G07515	0
AT3G07520	108
AT3G07522	0
AT3G07525	113
AT3G07530	113
AT3G07540	2516
AT3G07545	0
AT3G07550	237
AT3G07555	520
AT3G07560	1465
AT3G07565	417
AT3G07568	479
AT3G07570	420
AT3G07580	277
AT3G07585	0
AT3G07590	688
AT3G07600	5
AT3G07605	0
AT3G07610	1795
AT3G07615	0
AT3G07620	0
AT3G07625	0
AT3G07630	319
AT3G07635	1
AT3G07640	1170
AT3G07645	0
AT3G07650	1442
AT3G07655	0
AT3G07660	2221
AT3G07665	0
AT3G07670	389
AT3G07675	4
AT3G07680	2200
AT3G07685	0
AT3G07690	310
AT3G07695	0
AT3G07700	234
AT3G07705	0
AT3G07710	0
AT3G07715	12
AT3G07720	378
AT3G07725	33
AT3G07730	193
AT3G07735	16
AT3G07740	365
AT3G07745	0
AT3G07750	691
AT3G07755	0
AT3G07760	710
AT3G07765	0
AT3G07770	4050
AT3G07775	0
AT3G07780	1720
AT3G07785	0
AT3G07790	1228
AT3G07795	0
AT3G07800	571
AT3G07805	0
AT3G07810	1142
AT3G07815	0
AT3G07820	0
AT3G07825	10
AT3G07830	0
AT3G07835	0
AT3G07840	0
AT3G07845	0
AT3G07850	0
AT3G07855	0
AT3G07860	234
AT3G07865	0
AT3G07870	37
AT3G07875	18
AT3G07880	2571
AT3G07885	0
AT3G07890	765
AT3G07895	8
AT3G07900	4
AT3G07905	0
AT3G07910	1007
AT3G07915	0
AT3G07920	0
AT3G07925	0
AT3G07930	124
AT3G07935	0
AT3G07940	410
AT3G07945	0
AT3G07950	845
AT3G07955	0
AT3G07960	173
AT3G07965	0
AT3G07970	0
AT3G07975	0
AT3G07980	506
AT3G07985	0
AT3G07990	459
AT3G07995	0
AT3G08000	86
AT3G08005	0
AT3G08010	536
AT3G08020	727
AT3G08025	0
AT3G08030	9349
AT3G08035	0
AT3G08040	55
AT3G08045	5
AT3G08050	0
AT3G08055	0
AT3G08065	28
AT3G08070	0
AT3G08075	0
AT3G08080	0
AT3G08085	0
AT3G08090	0
AT3G08100	0
AT3G08105	0
AT3G08110	0
AT3G08115	5
AT3G08120	0
AT3G08125	0
AT3G08130	0
AT3G08135	0
AT3G08140	0
AT3G08150	0
AT3G08155	0
AT3G08160	0
AT3G08165	51
AT3G08170	0
AT3G08175	0
AT3G08185	1
AT3G08190	0
AT3G08200	0
AT3G08205	0
AT3G08210	0
AT3G08215	0
AT3G08220	21
AT3G08225	0
AT3G08230	0
AT3G08235	0
AT3G08240	11
AT3G08245	0
AT3G08250	0
AT3G08255	0
AT3G08260	0
AT3G08265	0
AT3G08270	0
AT3G08275	15
AT3G08280	0
AT3G08285	0
AT3G08290	0
AT3G08295	0
AT3G08300	4
AT3G08310	0
AT3G08315	0
AT3G08325	0
AT3G08330	0
AT3G08335	0
AT3G08340	1
AT3G08345	0
AT3G08350	0
AT3G08355	0
AT3G08360	7
AT3G08365	0
AT3G08370	0
AT3G08380	0
AT3G08390	2
AT3G08395	0
AT3G08400	0
AT3G08405	0
AT3G08410	0
AT3G08415	0
AT3G08420	0
AT3G08425	2
AT3G08430	0
AT3G08435	0
AT3G08450	0
AT3G08455	0
AT3G08460	0
AT3G08465	0
AT3G08470	0
AT3G08475	0
AT3G08480	0
AT3G08485	0
AT3G08490	3
AT3G08495	0
AT3G08500	5
AT3G08505	65
AT3G08510	3816
AT3G08515	0
AT3G08520	3569
AT3G08525	0
AT3G08530	8344
AT3G08535	0
AT3G08545	0
AT3G08550	898
AT3G08560	2
AT3G08570	130
AT3G08575	0
AT3G08580	31223
AT3G08585	0
AT3G08590	2592
AT3G08595	0
AT3G08600	483
AT3G08605	0
AT3G08610	2445
AT3G08615	0
AT3G08620	431
AT3G08630	389
AT3G08635	7
AT3G08636	0
AT3G08640	1482
AT3G08645	0
AT3G08650	1691
AT3G08655	2
AT3G08660	19
AT3G08665	0
AT3G08670	425
AT3G08675	0
AT3G08680	3936
AT3G08685	8
AT3G08690	654
AT3G08695	0
AT3G08700	0
AT3G08705	0
AT3G08710	462
AT3G08715	0
AT3G08720	210
AT3G08725	0
AT3G08730	1281
AT3G08735	0
AT3G08740	1174
AT3G08745	0
AT3G08750	0
AT3G08755	0
AT3G08760	959
AT3G08765	0
AT3G08770	18351
AT3G08775	0
AT3G08780	524
AT3G08785	0
AT3G08790	0
AT3G08795	1
AT3G08800	210
AT3G08805	0
AT3G08810	7
AT3G08815	0
AT3G08820	179
AT3G08825	0
AT3G08835	0
AT3G08840	266
AT3G08845	0
AT3G08850	2827
AT3G08855	0
AT3G08860	1
AT3G08870	4
AT3G08875	0
AT3G08880	292
AT3G08885	5
AT3G08890	199
AT3G08895	0
AT3G08900	0
AT3G08905	0
AT3G08910	554
AT3G08915	0
AT3G08920	223
AT3G08925	0
AT3G08930	2227
AT3G08935	0
AT3G08940	3549
AT3G08943	2015
AT3G08945	0
AT3G08947	710
AT3G08950	293
AT3G08960	1013
AT3G08965	0
AT3G08970	51
AT3G08975	0
AT3G08980	124
AT3G08985	0
AT3G08990	109
AT3G09000	672
AT3G09005	5
AT3G09010	51
AT3G09015	0
AT3G09020	35
AT3G09025	0
AT3G09030	267
AT3G09032	69
AT3G09035	1055
AT3G09040	227
AT3G09045	0
AT3G09050	197
AT3G09055	14
AT3G09060	138
AT3G09065	0
AT3G09070	2257
AT3G09075	0
AT3G09080	184
AT3G09085	45
AT3G09090	1987
AT3G09095	0
AT3G09100	2578
AT3G09105	1
AT3G09110	0
AT3G09115	0
AT3G09120	1
AT3G09125	0
AT3G09130	0
AT3G09135	0
AT3G09140	0
AT3G09145	3
AT3G09150	364
AT3G09155	0
AT3G09160	3
AT3G09162	3
AT3G09165	0
AT3G09170	0
AT3G09175	0
AT3G09180	492
AT3G09185	1
AT3G09190	466
AT3G09195	11
AT3G09200	23574
AT3G09205	0
AT3G09210	844
AT3G09220	0
AT3G09225	0
AT3G09230	192
AT3G09240	1
AT3G09245	0
AT3G09250	175
AT3G09255	0
AT3G09260	1113
AT3G09265	0
AT3G09270	3
AT3G09275	0
AT3G09280	0
AT3G09285	0
AT3G09290	0
AT3G09295	0
AT3G09300	1529
AT3G09305	0
AT3G09310	20
AT3G09315	0
AT3G09320	267
AT3G09325	1
AT3G09330	3
AT3G09335	0
AT3G09340	0
AT3G09345	5
AT3G09350	529
AT3G09355	0
AT3G09360	432
AT3G09365	0
AT3G09370	384
AT3G09375	2
AT3G09380	0
AT3G09385	0
AT3G09390	1969
AT3G09395	0
AT3G09400	0
AT3G09405	13
AT3G09410	622
AT3G09415	12
AT3G09425	0
AT3G09430	106
AT3G09435	0
AT3G09440	13318
AT3G09445	0
AT3G09450	0
AT3G09455	407
AT3G09465	0
AT3G09470	623
AT3G09475	0
AT3G09480	199
AT3G09485	0
AT3G09490	57
AT3G09495	5
AT3G09500	18453
AT3G09505	0
AT3G09510	0
AT3G09515	1
AT3G09520	0
AT3G09525	0
AT3G09530	0
AT3G09540	249
AT3G09545	0
AT3G09550	52
AT3G09555	14
AT3G09560	546
AT3G09565	0
AT3G09570	1157
AT3G09575	0
AT3G09580	293
AT3G09585	0
AT3G09590	0
AT3G09595	0
AT3G09600	29
AT3G09605	0
AT3G09615	0
AT3G09620	0
AT3G09625	0
AT3G09630	16056
AT3G09635	0
AT3G09640	0
AT3G09645	0
AT3G09650	703
AT3G09655	0
AT3G09660	249
AT3G09665	0
AT3G09670	670
AT3G09675	0
AT3G09680	10
AT3G09685	0
AT3G09690	408
AT3G09695	0
AT3G09700	425
AT3G09705	0
AT3G09710	296
AT3G09720	651
AT3G09725	11
AT3G09730	385
AT3G09735	1471
AT3G09740	1876
AT3G09745	0
AT3G09750	0
AT3G09755	0
AT3G09760	348
AT3G09765	0
AT3G09770	830
AT3G09775	1
AT3G09780	165
AT3G09785	0
AT3G09790	87
AT3G09795	1
AT3G09800	259
AT3G09810	887
AT3G09815	0
AT3G09820	6881
AT3G09825	0
AT3G09830	170
AT3G09835	0
AT3G09840	16681
AT3G09845	0
AT3G09850	1996
AT3G09855	2
AT3G09860	2495
AT3G09863	4
AT3G09865	0
AT3G09870	2
AT3G09875	0
AT3G09880	796
AT3G09890	610
AT3G09895	0
AT3G09900	1340
AT3G09905	0
AT3G09910	73
AT3G09915	0
AT3G09920	254
AT3G09922	0
AT3G09925	0
AT3G09930	0
AT3G09935	0
AT3G09940	0
AT3G09945	0
AT3G09950	0
AT3G09955	18
AT3G09960	0
AT3G09965	0
AT3G09970	320
AT3G09980	2217
AT3G09985	1
AT3G09990	0
AT3G09995	0
AT3G10000	138
AT3G10010	1092
AT3G10015	0
AT3G10020	959
AT3G10030	822
AT3G10035	0
AT3G10040	1123
AT3G10050	1544
AT3G10060	213
AT3G10070	767
AT3G10080	158
AT3G10090	1414
AT3G10100	35
AT3G10110	98
AT3G10113	0
AT3G10114	0
AT3G10116	0
AT3G10120	0
AT3G10130	87
AT3G10140	454
AT3G10150	7
AT3G10160	1051
AT3G10180	825
AT3G10185	7
AT3G10190	1249
AT3G10195	0
AT3G10200	750
AT3G10210	230
AT3G10220	818
AT3G10230	500
AT3G10240	0
AT3G10250	340
AT3G10260	925
AT3G10270	1130
AT3G10280	0
AT3G10282	0
AT3G10290	489
AT3G10300	1224
AT3G10310	1127
AT3G10320	9
AT3G10330	746
AT3G10340	20
AT3G10350	423
AT3G10360	658
AT3G10370	827
AT3G10380	2105
AT3G10390	1094
AT3G10400	0
AT3G10405	173
AT3G10410	5099
AT3G10415	0
AT3G10420	218
AT3G10430	0
AT3G10439	0
AT3G10440	343
AT3G10450	651
AT3G10455	0
AT3G10460	0
AT3G10470	3
AT3G10480	1273
AT3G10490	2024
AT3G10500	230
AT3G10510	8
AT3G10520	323
AT3G10525	3
AT3G10527	0
AT3G10530	1015
AT3G10540	647
AT3G10550	395
AT3G10560	8
AT3G10570	79
AT3G10572	268
AT3G10575	0
AT3G10580	0
AT3G10585	0
AT3G10590	1
AT3G10595	0
AT3G10600	17
AT3G10605	8
AT3G10610	3078
AT3G10620	440
AT3G10630	243
AT3G10640	319
AT3G10650	2928
AT3G10660	82
AT3G10670	791
AT3G10680	145
AT3G10690	4184
AT3G10700	315
AT3G10710	0
AT3G10720	748
AT3G10730	1071
AT3G10740	758
AT3G10745	0
AT3G10750	0
AT3G10760	389
AT3G10770	1581
AT3G10780	2
AT3G10790	0
AT3G10800	930
AT3G10810	901
AT3G10815	0
AT3G10820	119
AT3G10840	341
AT3G10845	1
AT3G10850	1700
AT3G10860	4009
AT3G10870	591
AT3G10880	425
AT3G10890	0
AT3G10900	0
AT3G10910	2
AT3G10915	642
AT3G10920	3129
AT3G10930	2
AT3G10940	511
AT3G10950	0
AT3G10960	91
AT3G10970	731
AT3G10974	0
AT3G10980	680
AT3G10985	441
AT3G10986	56
AT3G10990	0
AT3G11000	1188
AT3G11010	318
AT3G11020	41
AT3G11030	233
AT3G11040	701
AT3G11050	94
AT3G11060	0
AT3G11070	1200
AT3G11080	8
AT3G11090	178
AT3G11100	639
AT3G11110	1
AT3G11120	3446
AT3G11130	6790
AT3G11150	24
AT3G11160	0
AT3G11165	0
AT3G11170	1424
AT3G11180	0
AT3G11200	1948
AT3G11210	252
AT3G11220	388
AT3G11230	232
AT3G11240	202
AT3G11250	2301
AT3G11260	14
AT3G11270	488
AT3G11280	169
AT3G11285	0
AT3G11290	663
AT3G11300	0
AT3G11310	0
AT3G11320	455
AT3G11325	0
AT3G11330	928
AT3G11340	0
AT3G11350	0
AT3G11370	0
AT3G11380	0
AT3G11385	0
AT3G11390	0
AT3G11395	0
AT3G11397	530
AT3G11400	4292
AT3G11402	101
AT3G11405	0
AT3G11410	647
AT3G11415	0
AT3G11420	174
AT3G11430	0
AT3G11435	0
AT3G11440	38
AT3G11450	1823
AT3G11460	107
AT3G11470	112
AT3G11480	0
AT3G11490	630
AT3G11500	2009
AT3G11505	1
AT3G11510	13859
AT3G11520	696
AT3G11530	470
AT3G11540	1521
AT3G11550	1
AT3G11560	1693
AT3G11570	2
AT3G11580	63
AT3G11590	1710
AT3G11591	2
AT3G11600	231
AT3G11620	227
AT3G11630	4741
AT3G11640	19
AT3G11650	512
AT3G11660	63
AT3G11670	453
AT3G11673	0
AT3G11680	10
AT3G11690	275
AT3G11700	1149
AT3G11710	5375
AT3G11720	79
AT3G11730	1962
AT3G11740	1
AT3G11745	52
AT3G11750	14
AT3G11760	590
AT3G11770	507
AT3G11773	0
AT3G11780	263
AT3G11800	1034
AT3G11810	578
AT3G11820	758
AT3G11825	0
AT3G11830	6768
AT3G11840	0
AT3G11850	152
AT3G11860	8
AT3G11870	0
AT3G11880	479
AT3G11890	393
AT3G11900	36
AT3G11910	4746
AT3G11920	0
AT3G11930	12
AT3G11940	18299
AT3G11945	399
AT3G11950	118
AT3G11960	1471
AT3G11964	3861
AT3G11970	0
AT3G11980	0
AT3G11990	0
AT3G12000	0
AT3G12010	1281
AT3G12020	1011
AT3G12030	0
AT3G12040	96
AT3G12050	2391
AT3G12060	147
AT3G12070	124
AT3G12080	1178
AT3G12090	47
AT3G12100	238
AT3G12110	586
AT3G12120	17470
AT3G12130	1372
AT3G12140	1397
AT3G12143	8
AT3G12145	11687
AT3G12150	533
AT3G12160	14
AT3G12170	505
AT3G12180	362
AT3G12190	0
AT3G12200	1460
AT3G12203	7
AT3G12210	724
AT3G12220	163
AT3G12230	0
AT3G12240	0
AT3G12250	124
AT3G12260	1796
AT3G12270	1349
AT3G12280	2597
AT3G12290	2237
AT3G12300	245
AT3G12320	29
AT3G12340	478
AT3G12345	380
AT3G12350	313
AT3G12360	1178
AT3G12370	893
AT3G12380	866
AT3G12385	0
AT3G12390	3963
AT3G12400	417
AT3G12410	40
AT3G12420	0
AT3G12430	9
AT3G12440	27
AT3G12450	7
AT3G12460	85
AT3G12470	108
AT3G12480	867
AT3G12490	3148
AT3G12500	12
AT3G12502	0
AT3G12510	0
AT3G12520	198
AT3G12530	390
AT3G12540	0
AT3G12545	0
AT3G12550	779
AT3G12560	571
AT3G12570	925
AT3G12580	66
AT3G12585	1
AT3G12587	599
AT3G12590	1060
AT3G12600	1274
AT3G12610	337
AT3G12620	413
AT3G12630	1150
AT3G12640	874
AT3G12650	133
AT3G12660	0
AT3G12670	1694
AT3G12680	694
AT3G12685	50
AT3G12690	221
AT3G12700	490
AT3G12710	139
AT3G12720	0
AT3G12730	70
AT3G12740	655
AT3G12750	795
AT3G12760	1975
AT3G12770	52
AT3G12775	0
AT3G12780	5807
AT3G12800	1330
AT3G12810	2062
AT3G12820	31
AT3G12830	113
AT3G12833	4
AT3G12835	0
AT3G12840	0
AT3G12850	0
AT3G12860	464
AT3G12870	1364
AT3G12880	11
AT3G12890	373
AT3G12900	1
AT3G12910	1
AT3G12915	208
AT3G12920	975
AT3G12930	967
AT3G12940	316
AT3G12950	1157
AT3G12955	13
AT3G12960	2
AT3G12965	1475
AT3G12970	555
AT3G12977	4
AT3G12980	1185
AT3G12981	17
AT3G12990	298
AT3G13000	2328
AT3G13010	10
AT3G13020	157
AT3G13030	677
AT3G13040	572
AT3G13050	202
AT3G13060	862
AT3G13061	0
AT3G13062	426
AT3G13065	38
AT3G13070	1490
AT3G13075	0
AT3G13080	2866
AT3G13090	42
AT3G13100	45
AT3G13110	1374
AT3G13120	3749
AT3G13130	0
AT3G13140	2
AT3G13150	643
AT3G13160	1199
AT3G13170	38
AT3G13175	1371
AT3G13180	1002
AT3G13190	1474
AT3G13200	2148
AT3G13205	0
AT3G13210	24
AT3G13220	0
AT3G13222	1041
AT3G13223	0
AT3G13224	700
AT3G13225	716
AT3G13226	524
AT3G13227	0
AT3G13228	0
AT3G13229	0
AT3G13230	940
AT3G13235	1739
AT3G13240	79
AT3G13250	2
AT3G13260	0
AT3G13270	21
AT3G13275	22
AT3G13276	0
AT3G13277	6
AT3G13280	0
AT3G13290	1337
AT3G13300	3366
AT3G13310	358
AT3G13320	734
AT3G13330	1576
AT3G13335	0
AT3G13340	1788
AT3G13350	627
AT3G13360	971
AT3G13370	0
AT3G13380	67
AT3G13390	0
AT3G13400	0
AT3G13403	4
AT3G13404	7
AT3G13405	1
AT3G13410	2050
AT3G13420	90
AT3G13430	198
AT3G13432	0
AT3G13433	0
AT3G13435	0
AT3G13437	43
AT3G13438	12
AT3G13440	402
AT3G13445	660
AT3G13450	310
AT3G13460	10411
AT3G13470	3319
AT3G13480	477
AT3G13490	984
AT3G13500	4
AT3G13510	10706
AT3G13520	700
AT3G13525	0
AT3G13530	1117
AT3G13540	0
AT3G13550	157
AT3G13560	2439
AT3G13570	2179
AT3G13580	3471
AT3G13590	63
AT3G13600	29
AT3G13610	1
AT3G13620	464
AT3G13624	0
AT3G13630	0
AT3G13640	117
AT3G13650	179
AT3G13660	1
AT3G13662	0
AT3G13670	4093
AT3G13672	20
AT3G13674	342
AT3G13677	261
AT3G13680	1
AT3G13682	174
AT3G13690	2986
AT3G13700	0
AT3G13710	0
AT3G13720	183
AT3G13724	0
AT3G13730	456
AT3G13740	426
AT3G13750	7111
AT3G13760	8
AT3G13770	55
AT3G13772	2065
AT3G13780	159
AT3G13782	19
AT3G13784	3
AT3G13790	703
AT3G13800	218
AT3G13810	507
AT3G13820	0
AT3G13825	0
AT3G13830	0
AT3G13840	0
AT3G13845	292
AT3G13850	1
AT3G13855	0
AT3G13857	0
AT3G13860	2297
AT3G13870	3288
AT3G13880	235
AT3G13882	1800
AT3G13890	0
AT3G13898	131
AT3G13900	15
AT3G13910	133
AT3G13920	19621
AT3G13930	2193
AT3G13940	1189
AT3G13950	49
AT3G13960	5661
AT3G13965	256
AT3G13970	44
AT3G13980	115
AT3G13990	2776
AT3G14000	758
AT3G14010	1400
AT3G14020	62
AT3G14025	0
AT3G14030	0
AT3G14040	0
AT3G14050	292
AT3G14060	20
AT3G14067	2558
AT3G14070	224
AT3G14075	448
AT3G14080	519
AT3G14090	241
AT3G14100	2633
AT3G14110	1223
AT3G14120	1468
AT3G14130	133
AT3G14140	26
AT3G14150	432
AT3G14160	433
AT3G14170	10
AT3G14172	1824
AT3G14180	1222
AT3G14185	0
AT3G14190	1408
AT3G14200	456
AT3G14205	764
AT3G14210	782
AT3G14220	759
AT3G14225	1
AT3G14230	3302
AT3G14240	11524
AT3G14250	0
AT3G14260	0
AT3G14270	1233
AT3G14280	25
AT3G14290	1797
AT3G14300	0
AT3G14310	6518
AT3G14320	1
AT3G14330	576
AT3G14340	0
AT3G14350	1741
AT3G14360	92
AT3G14362	0
AT3G14370	24
AT3G14380	0
AT3G14385	0
AT3G14390	1938
AT3G14395	9
AT3G14400	1639
AT3G14410	390
AT3G14415	1043
AT3G14420	1180
AT3G14430	317
AT3G14440	26
AT3G14450	6
AT3G14452	0
AT3G14460	70
AT3G14463	0
AT3G14467	0
AT3G14470	121
AT3G14475	0
AT3G14480	0
AT3G14490	0
AT3G14500	0
AT3G14510	0
AT3G14515	0
AT3G14517	0
AT3G14520	0
AT3G14530	3
AT3G14540	120
AT3G14550	66
AT3G14560	526
AT3G14570	239
AT3G14580	188
AT3G14590	125
AT3G14595	222
AT3G14600	9258
AT3G14610	275
AT3G14620	12
AT3G14630	32
AT3G14640	57
AT3G14650	992
AT3G14660	441
AT3G14670	0
AT3G14680	0
AT3G14690	239
AT3G14700	2
AT3G14710	0
AT3G14720	1116
AT3G14730	247
AT3G14735	0
AT3G14740	605
AT3G14750	84
AT3G14760	37
AT3G14770	20
AT3G14780	22
AT3G14790	887
AT3G14800	823
AT3G14810	348
AT3G14820	0
AT3G14830	536
AT3G14840	4821
AT3G14850	9
AT3G14855	0
AT3G14860	787
AT3G14870	1263
AT3G14880	0
AT3G14890	2805
AT3G14900	1083
AT3G14910	264
AT3G14920	696
AT3G14930	2033
AT3G14940	548
AT3G14950	16
AT3G14960	342
AT3G14970	0
AT3G14980	1264
AT3G14981	0
AT3G14990	652
AT3G15000	8852
AT3G15010	1730
AT3G15020	873
AT3G15030	326
AT3G15040	471
AT3G15050	0
AT3G15055	0
AT3G15060	256
AT3G15070	299
AT3G15080	398
AT3G15090	439
AT3G15095	3412
AT3G15110	278
AT3G15111	0
AT3G15115	6
AT3G15120	1559
AT3G15130	233
AT3G15140	499
AT3G15150	233
AT3G15160	717
AT3G15170	574
AT3G15180	635
AT3G15190	2597
AT3G15200	99
AT3G15210	406
AT3G15220	472
AT3G15240	46
AT3G15250	0
AT3G15251	0
AT3G15260	544
AT3G15270	15
AT3G15280	0
AT3G15290	352
AT3G15300	68
AT3G15310	0
AT3G15320	0
AT3G15330	0
AT3G15340	196
AT3G15350	599
AT3G15351	289
AT3G15352	132
AT3G15353	6906
AT3G15354	157
AT3G15355	566
AT3G15356	154
AT3G15357	26
AT3G15358	68
AT3G15359	0
AT3G15360	1351
AT3G15370	0
AT3G15380	1171
AT3G15390	308
AT3G15395	378
AT3G15400	21
AT3G15410	1299
AT3G15420	42
AT3G15430	563
AT3G15440	3
AT3G15450	1562
AT3G15460	539
AT3G15470	519
AT3G15480	1254
AT3G15490	0
AT3G15500	3
AT3G15510	0
AT3G15518	0
AT3G15520	407
AT3G15530	1335
AT3G15534	0
AT3G15536	1
AT3G15540	85
AT3G15548	0
AT3G15550	1442
AT3G15570	95
AT3G15578	0
AT3G15580	504
AT3G15585	0
AT3G15590	1540
AT3G15600	0
AT3G15602	0
AT3G15604	0
AT3G15605	7
AT3G15610	770
AT3G15620	255
AT3G15630	477
AT3G15635	0
AT3G15640	2090
AT3G15650	860
AT3G15660	1029
AT3G15670	2
AT3G15680	1705
AT3G15690	437
AT3G15700	0
AT3G15710	581
AT3G15720	224
AT3G15730	10661
AT3G15740	5
AT3G15750	70
AT3G15760	10
AT3G15770	83
AT3G15780	27
AT3G15790	1295
AT3G15800	173
AT3G15810	1138
AT3G15820	1413
AT3G15830	0
AT3G15840	178
AT3G15850	821
AT3G15860	0
AT3G15870	0
AT3G15880	3385
AT3G15890	94
AT3G15900	101
AT3G15909	0
AT3G15910	1
AT3G15920	780
AT3G15930	0
AT3G15935	0
AT3G15940	1352
AT3G15950	1015
AT3G15960	0
AT3G15970	2114
AT3G15980	2822
AT3G15990	140
AT3G16000	1819
AT3G16010	283
AT3G16020	11
AT3G16030	9
AT3G16040	0
AT3G16050	525
AT3G16060	1832
AT3G16070	54
AT3G16080	5732
AT3G16090	403
AT3G16100	608
AT3G16110	803
AT3G16117	0
AT3G16120	3
AT3G16130	0
AT3G16140	2034
AT3G16150	15
AT3G16160	17
AT3G16170	361
AT3G16175	5
AT3G16180	1743
AT3G16190	282
AT3G16200	745
AT3G16210	0
AT3G16220	25
AT3G16230	785
AT3G16240	9934
AT3G16250	138
AT3G16260	1000
AT3G16270	1043
AT3G16280	65
AT3G16290	2161
AT3G16300	72
AT3G16310	1515
AT3G16320	120
AT3G16330	203
AT3G16340	736
AT3G16350	50
AT3G16360	9
AT3G16370	921
AT3G16380	11
AT3G16390	7
AT3G16400	2871
AT3G16410	13
AT3G16415	0
AT3G16420	904
AT3G16430	13
AT3G16432	0
AT3G16440	0
AT3G16450	1
AT3G16460	133
AT3G16470	530
AT3G16480	1679
AT3G16490	296
AT3G16500	1388
AT3G16510	44
AT3G16520	424
AT3G16525	0
AT3G16530	5
AT3G16540	0
AT3G16550	0
AT3G16552	0
AT3G16555	7
AT3G16560	368
AT3G16565	257
AT3G16570	81
AT3G16580	0
AT3G16590	0
AT3G16600	2
AT3G16610	117
AT3G16620	1649
AT3G16630	2497
AT3G16640	31584
AT3G16650	284
AT3G16660	15
AT3G16670	15
AT3G16680	0
AT3G16690	2
AT3G16700	129
AT3G16710	88
AT3G16712	10
AT3G16720	106
AT3G16730	858
AT3G16740	652
AT3G16750	98
AT3G16760	765
AT3G16770	1201
AT3G16780	3793
AT3G16785	688
AT3G16800	0
AT3G16810	1770
AT3G16820	0
AT3G16830	2314
AT3G16840	1584
AT3G16850	372
AT3G16857	1406
AT3G16860	40
AT3G16870	684
AT3G16880	0
AT3G16890	285
AT3G16895	0
AT3G16900	8
AT3G16910	504
AT3G16920	48
AT3G16930	0
AT3G16940	828
AT3G16950	1328
AT3G16960	0
AT3G16970	0
AT3G16980	97
AT3G16990	247
AT3G17000	721
AT3G17010	1
AT3G17020	3516
AT3G17030	355
AT3G17040	1391
AT3G17050	56
AT3G17060	0
AT3G17070	2
AT3G17080	0
AT3G17090	1850
AT3G17100	735
AT3G17110	1
AT3G17120	435
AT3G17130	39
AT3G17140	0
AT3G17150	0
AT3G17152	0
AT3G17155	0
AT3G17160	5645
AT3G17170	988
AT3G17180	0
AT3G17185	396
AT3G17190	0
AT3G17200	10
AT3G17203	0
AT3G17205	1451
AT3G17210	1034
AT3G17220	9
AT3G17225	13
AT3G17227	0
AT3G17230	0
AT3G17240	2733
AT3G17250	213
AT3G17260	0
AT3G17261	0
AT3G17265	0
AT3G17270	0
AT3G17280	54
AT3G17290	165
AT3G17300	548
AT3G17310	1002
AT3G17320	0
AT3G17330	637
AT3G17340	2201
AT3G17350	388
AT3G17360	1674
AT3G17365	189
AT3G17370	0
AT3G17380	136
AT3G17390	4202
AT3G17400	0
AT3G17410	813
AT3G17420	79
AT3G17430	682
AT3G17440	1078
AT3G17450	1058
AT3G17460	159
AT3G17465	1610
AT3G17470	250
AT3G17480	0
AT3G17490	0
AT3G17500	0
AT3G17510	263
AT3G17520	0
AT3G17530	0
AT3G17540	0
AT3G17550	0
AT3G17560	0
AT3G17570	0
AT3G17580	3
AT3G17590	646
AT3G17600	9
AT3G17609	25
AT3G17611	131
AT3G17620	0
AT3G17626	48
AT3G17630	74
AT3G17640	82
AT3G17650	722
AT3G17655	1
AT3G17660	58
AT3G17668	124
AT3G17670	96
AT3G17675	0
AT3G17680	2065
AT3G17690	91
AT3G17700	508
AT3G17710	85
AT3G17712	52
AT3G17715	56
AT3G17717	0
AT3G17720	0
AT3G17730	75
AT3G17740	445
AT3G17750	1444
AT3G17760	8
AT3G17765	0
AT3G17770	1367
AT3G17780	561
AT3G17790	63
AT3G17800	636
AT3G17810	704
AT3G17820	3151
AT3G17830	341
AT3G17840	5267
AT3G17850	2788
AT3G17860	145
AT3G17880	675
AT3G17890	45
AT3G17900	1249
AT3G17910	503
AT3G17920	384
AT3G17930	416
AT3G17940	1026
AT3G17950	522
AT3G17970	1251
AT3G17980	3
AT3G18000	8043
AT3G18010	45
AT3G18020	290
AT3G18030	712
AT3G18035	3749
AT3G18040	579
AT3G18050	1351
AT3G18060	1252
AT3G18070	32
AT3G18080	6259
AT3G18090	502
AT3G18100	310
AT3G18110	1018
AT3G18120	0
AT3G18130	3548
AT3G18140	1241
AT3G18145	35
AT3G18150	0
AT3G18160	570
AT3G18165	1841
AT3G18170	24
AT3G18180	0
AT3G18190	6586
AT3G18200	0
AT3G18210	999
AT3G18215	578
AT3G18217	0
AT3G18220	0
AT3G18230	776
AT3G18235	0
AT3G18240	1254
AT3G18250	0
AT3G18260	67
AT3G18270	777
AT3G18280	142
AT3G18282	5
AT3G18290	2216
AT3G18291	0
AT3G18295	154
AT3G18300	41
AT3G18310	338
AT3G18320	3
AT3G18330	0
AT3G18340	0
AT3G18350	306
AT3G18360	4
AT3G18362	0
AT3G18370	877
AT3G18380	911
AT3G18390	3303
AT3G18400	2
AT3G18410	1918
AT3G18420	759
AT3G18430	636
AT3G18440	1019
AT3G18450	0
AT3G18460	0
AT3G18470	0
AT3G18480	932
AT3G18485	4
AT3G18490	6624
AT3G18500	147
AT3G18510	223
AT3G18518	0
AT3G18520	1672
AT3G18524	1399
AT3G18530	11
AT3G18535	516
AT3G18550	5
AT3G18560	33
AT3G18570	3
AT3G18580	595
AT3G18590	0
AT3G18600	2506
AT3G18610	2
AT3G18620	114
AT3G18630	445
AT3G18640	2092
AT3G18650	0
AT3G18660	16
AT3G18670	71
AT3G18680	1302
AT3G18690	89
AT3G18700	0
AT3G18710	148
AT3G18715	104
AT3G18720	0
AT3G18730	762
AT3G18740	10354
AT3G18750	728
AT3G18760	660
AT3G18770	176
AT3G18773	17
AT3G18775	6
AT3G18777	0
AT3G18780	5606
AT3G18790	1687
AT3G18800	362
AT3G18810	0
AT3G18815	0
AT3G18820	1330
AT3G18827	0
AT3G18830	379
AT3G18840	63
AT3G18845	4
AT3G18850	583
AT3G18860	2156
AT3G18870	18
AT3G18880	133
AT3G18890	634
AT3G18895	0
AT3G18900	97
AT3G18905	0
AT3G18910	566
AT3G18915	0
AT3G18930	288
AT3G18940	1012
AT3G18950	9
AT3G18952	0
AT3G18955	0
AT3G18957	0
AT3G18960	664
AT3G18970	190
AT3G18980	418
AT3G18990	952
AT3G19000	74
AT3G19002	2
AT3G19010	185
AT3G19020	316
AT3G19025	0
AT3G19030	13
AT3G19035	0
AT3G19040	14
AT3G19045	0
AT3G19050	3723
AT3G19055	0
AT3G19070	0
AT3G19080	419
AT3G19085	0
AT3G19090	0
AT3G19100	1651
AT3G19120	1391
AT3G19130	1478
AT3G19140	0
AT3G19150	42
AT3G19160	0
AT3G19170	2489
AT3G19180	923
AT3G19184	333
AT3G19190	750
AT3G19200	835
AT3G19210	438
AT3G19220	264
AT3G19230	6
AT3G19235	0
AT3G19240	706
AT3G19250	155
AT3G19260	258
AT3G19270	210
AT3G19274	0
AT3G19280	163
AT3G19290	548
AT3G19300	385
AT3G19310	4
AT3G19320	34
AT3G19323	0
AT3G19330	208
AT3G19340	894
AT3G19350	7
AT3G19360	291
AT3G19370	913
AT3G19380	124
AT3G19390	49
AT3G19400	510
AT3G19410	0
AT3G19420	1785
AT3G19430	0
AT3G19440	266
AT3G19450	649
AT3G19460	456
AT3G19470	37
AT3G19480	96
AT3G19490	1573
AT3G19500	326
AT3G19508	313
AT3G19510	821
AT3G19515	1576
AT3G19520	689
AT3G19530	0
AT3G19540	2137
AT3G19550	60
AT3G19552	0
AT3G19553	72
AT3G19560	0
AT3G19565	0
AT3G19570	769
AT3G19580	15
AT3G19590	1200
AT3G19595	0
AT3G19600	0
AT3G19610	0
AT3G19613	0
AT3G19615	0
AT3G19620	4
AT3G19630	742
AT3G19640	1093
AT3G19650	649
AT3G19660	20
AT3G19663	0
AT3G19670	1172
AT3G19680	447
AT3G19690	0
AT3G19700	1
AT3G19710	661
AT3G19720	1696
AT3G19740	1329
AT3G19760	5771
AT3G19770	414
AT3G19780	336
AT3G19790	586
AT3G19800	111
AT3G19810	453
AT3G19820	14711
AT3G19830	409
AT3G19840	791
AT3G19850	169
AT3G19860	664
AT3G19870	838
AT3G19880	0
AT3G19890	0
AT3G19895	372
AT3G19900	304
AT3G19910	1279
AT3G19920	1
AT3G19930	77
AT3G19940	0
AT3G19950	399
AT3G19960	2607
AT3G19970	151
AT3G19980	878
AT3G19990	375
AT3G20000	3357
AT3G20010	1063
AT3G20015	757
AT3G20020	664
AT3G20030	0
AT3G20040	208
AT3G20050	7969
AT3G20060	883
AT3G20070	373
AT3G20075	5
AT3G20080	426
AT3G20083	1
AT3G20085	0
AT3G20087	4
AT3G20090	209
AT3G20100	247
AT3G20110	1
AT3G20120	1030
AT3G20130	36
AT3G20140	3
AT3G20150	1775
AT3G20155	0
AT3G20160	0
AT3G20170	331
AT3G20180	22
AT3G20190	41
AT3G20200	141
AT3G20210	0
AT3G20220	0
AT3G20230	784
AT3G20240	840
AT3G20250	918
AT3G20260	2101
AT3G20270	101
AT3G20280	589
AT3G20290	1005
AT3G20300	10
AT3G20310	859
AT3G20320	1005
AT3G20330	1280
AT3G20340	0
AT3G20350	593
AT3G20360	0
AT3G20362	0
AT3G20365	0
AT3G20370	11
AT3G20380	0
AT3G20390	5621
AT3G20395	23
AT3G20400	0
AT3G20410	915
AT3G20420	43
AT3G20430	563
AT3G20440	1258
AT3G20450	61
AT3G20460	13
AT3G20470	390
AT3G20475	150
AT3G20480	53
AT3G20490	465
AT3G20500	710
AT3G20510	467
AT3G20520	6
AT3G20530	7
AT3G20540	2551
AT3G20541	1
AT3G20550	850
AT3G20555	0
AT3G20557	5
AT3G20560	415
AT3G20570	380
AT3G20580	3
AT3G20590	0
AT3G20600	279
AT3G20610	0
AT3G20620	392
AT3G20630	2209
AT3G20640	93
AT3G20650	546
AT3G20655	1
AT3G20660	57
AT3G20670	3884
AT3G20680	264
AT3G20690	0
AT3G20700	0
AT3G20705	0
AT3G20710	3
AT3G20720	850
AT3G20730	26
AT3G20740	945
AT3G20750	0
AT3G20760	3
AT3G20770	3336
AT3G20780	460
AT3G20790	894
AT3G20800	653
AT3G20810	2454
AT3G20820	2023
AT3G20830	52
AT3G20840	0
AT3G20850	0
AT3G20860	128
AT3G20865	21
AT3G20870	840
AT3G20880	7
AT3G20885	0
AT3G20890	491
AT3G20898	193
AT3G20900	1
AT3G20910	173
AT3G20920	987
AT3G20930	262
AT3G20935	1
AT3G20940	0
AT3G20950	0
AT3G20960	44
AT3G20970	681
AT3G20975	0
AT3G20978	0
AT3G20980	0
AT3G20990	0
AT3G20993	0
AT3G20997	0
AT3G21000	25
AT3G21010	424
AT3G21020	176
AT3G21030	14
AT3G21040	31
AT3G21050	11
AT3G21055	4024
AT3G21060	894
AT3G21070	456
AT3G21080	5
AT3G21090	384
AT3G21100	1593
AT3G21110	864
AT3G21120	0
AT3G21130	0
AT3G21140	1140
AT3G21150	13
AT3G21160	699
AT3G21165	0
AT3G21170	0
AT3G21175	849
AT3G21180	0
AT3G21190	1458
AT3G21200	835
AT3G21210	28
AT3G21215	936
AT3G21220	694
AT3G21230	37
AT3G21240	270
AT3G21250	994
AT3G21260	64
AT3G21270	688
AT3G21280	551
AT3G21290	734
AT3G21295	370
AT3G21300	602
AT3G21305	0
AT3G21310	58
AT3G21320	0
AT3G21330	0
AT3G21340	0
AT3G21350	525
AT3G21351	2
AT3G21352	0
AT3G21360	104
AT3G21370	3
AT3G21371	0
AT3G21380	0
AT3G21390	233
AT3G21400	189
AT3G21405	0
AT3G21410	0
AT3G21420	101
AT3G21430	703
AT3G21450	0
AT3G21460	3
AT3G21465	530
AT3G21470	95
AT3G21473	0
AT3G21475	0
AT3G21480	1129
AT3G21481	0
AT3G21490	0
AT3G21500	0
AT3G21510	31
AT3G21520	0
AT3G21530	30
AT3G21540	1557
AT3G21550	34
AT3G21560	990
AT3G21570	0
AT3G21580	295
AT3G21590	0
AT3G21600	496
AT3G21610	530
AT3G21620	6
AT3G21630	577
AT3G21640	568
AT3G21650	506
AT3G21660	5
AT3G21670	11
AT3G21680	9
AT3G21690	283
AT3G21700	151
AT3G21710	0
AT3G21720	0
AT3G21730	0
AT3G21740	417
AT3G21750	740
AT3G21755	9
AT3G21760	0
AT3G21770	1860
AT3G21780	0
AT3G21781	0
AT3G21790	145
AT3G21791	0
AT3G21800	0
AT3G21805	1
AT3G21810	399
AT3G21820	359
AT3G21825	0
AT3G21830	0
AT3G21840	0
AT3G21850	0
AT3G21860	0
AT3G21865	1309
AT3G21870	9
AT3G21880	0
AT3G21890	15
AT3G21900	0
AT3G21910	0
AT3G21920	0
AT3G21930	0
AT3G21933	0
AT3G21937	0
AT3G21940	0
AT3G21945	0
AT3G21950	29
AT3G21960	1
AT3G21965	0
AT3G21970	0
AT3G21980	0
AT3G21985	1
AT3G21990	0
AT3G22000	0
AT3G22010	0
AT3G22020	0
AT3G22022	0
AT3G22030	0
AT3G22040	0
AT3G22050	0
AT3G22053	0
AT3G22057	0
AT3G22060	0
AT3G22070	0
AT3G22072	4
AT3G22080	0
AT3G22085	0
AT3G22090	0
AT3G22100	11
AT3G22104	137
AT3G22110	4011
AT3G22120	0
AT3G22121	0
AT3G22125	1
AT3G22133	0
AT3G22136	0
AT3G22142	0
AT3G22150	308
AT3G22160	66
AT3G22170	2087
AT3G22180	625
AT3G22183	0
AT3G22190	883
AT3G22200	1442
AT3G22210	113
AT3G22220	1418
AT3G22230	7990
AT3G22231	38
AT3G22232	0
AT3G22234	0
AT3G22235	0
AT3G22237	0
AT3G22238	0
AT3G22240	8
AT3G22250	0
AT3G22260	98
AT3G22270	1298
AT3G22275	0
AT3G22290	1080
AT3G22300	872
AT3G22310	3139
AT3G22320	1925
AT3G22330	2497
AT3G22333	0
AT3G22337	0
AT3G22340	0
AT3G22345	0
AT3G22350	0
AT3G22360	0
AT3G22370	15
AT3G22380	7043
AT3G22400	90
AT3G22410	266
AT3G22415	4
AT3G22420	231
AT3G22421	0
AT3G22425	513
AT3G22430	222
AT3G22436	0
AT3G22440	12877
AT3G22450	65
AT3G22460	21
AT3G22470	131
AT3G22480	1138
AT3G22490	0
AT3G22492	0
AT3G22500	0
AT3G22510	0
AT3G22520	2304
AT3G22530	0
AT3G22540	144
AT3G22550	756
AT3G22555	0
AT3G22560	21
AT3G22565	0
AT3G22570	0
AT3G22580	0
AT3G22590	628
AT3G22600	9
AT3G22620	5
AT3G22630	1055
AT3G22640	0
AT3G22650	0
AT3G22660	1873
AT3G22670	0
AT3G22680	317
AT3G22690	312
AT3G22700	1
AT3G22710	0
AT3G22720	0
AT3G22723	0
AT3G22730	0
AT3G22740	173
AT3G22750	144
AT3G22760	268
AT3G22770	0
AT3G22780	2028
AT3G22790	7749
AT3G22800	0
AT3G22810	386
AT3G22820	25
AT3G22830	48
AT3G22840	26
AT3G22845	1710
AT3G22850	2192
AT3G22860	0
AT3G22870	0
AT3G22880	384
AT3G22886	0
AT3G22890	2167
AT3G22900	127
AT3G22910	9
AT3G22920	0
AT3G22930	10
AT3G22935	0
AT3G22937	0
AT3G22940	0
AT3G22942	214
AT3G22945	0
AT3G22950	535
AT3G22955	0
AT3G22960	7015
AT3G22961	2
AT3G22970	1682
AT3G22980	619
AT3G22990	1011
AT3G23000	930
AT3G23010	18
AT3G23020	250
AT3G23030	247
AT3G23050	33
AT3G23060	0
AT3G23070	1481
AT3G23080	335
AT3G23085	0
AT3G23090	19
AT3G23100	370
AT3G23109	1
AT3G23110	91
AT3G23120	224
AT3G23122	0
AT3G23123	0
AT3G23125	0
AT3G23130	2
AT3G23140	0
AT3G23145	0
AT3G23150	608
AT3G23160	414
AT3G23165	0
AT3G23167	0
AT3G23170	43
AT3G23172	0
AT3G23175	0
AT3G23180	0
AT3G23190	1
AT3G23200	41
AT3G23210	239
AT3G23220	0
AT3G23230	24
AT3G23240	1
AT3G23245	0
AT3G23250	1
AT3G23255	152
AT3G23260	18
AT3G23270	21
AT3G23280	952
AT3G23290	4469
AT3G23300	2702
AT3G23310	1019
AT3G23320	0
AT3G23325	331
AT3G23326	0
AT3G23330	311
AT3G23340	321
AT3G23350	0
AT3G23360	0
AT3G23370	270
AT3G23380	0
AT3G23390	6589
AT3G23400	686
AT3G23410	92
AT3G23420	0
AT3G23430	314
AT3G23440	39
AT3G23450	1452
AT3G23460	1
AT3G23470	2
AT3G23480	5
AT3G23490	1266
AT3G23510	2
AT3G23530	478
AT3G23540	773
AT3G23550	64
AT3G23560	163
AT3G23570	618
AT3G23580	987
AT3G23590	453
AT3G23600	1491
AT3G23605	97
AT3G23610	22
AT3G23620	2461
AT3G23630	0
AT3G23633	1
AT3G23635	139
AT3G23637	0
AT3G23640	3129
AT3G23645	0
AT3G23650	0
AT3G23660	1015
AT3G23670	2361
AT3G23680	0
AT3G23685	0
AT3G23690	929
AT3G23700	624
AT3G23710	604
AT3G23715	0
AT3G23720	0
AT3G23725	0
AT3G23727	0
AT3G23730	5044
AT3G23740	593
AT3G23750	3108
AT3G23760	234
AT3G23770	0
AT3G23780	2663
AT3G23790	260
AT3G23800	0
AT3G23805	475
AT3G23810	983
AT3G23820	2833
AT3G23830	4054
AT3G23840	52
AT3G23860	2
AT3G23870	6
AT3G23880	6
AT3G23890	8788
AT3G23900	1705
AT3G23910	338
AT3G23920	651
AT3G23930	4
AT3G23940	3924
AT3G23950	0
AT3G23955	1
AT3G23960	0
AT3G23970	0
AT3G23980	1123
AT3G23990	6320
AT3G24000	348
AT3G24005	9
AT3G24010	437
AT3G24020	2
AT3G24030	246
AT3G24040	989
AT3G24050	1053
AT3G24060	0
AT3G24065	3
AT3G24068	0
AT3G24070	508
AT3G24080	4711
AT3G24090	405
AT3G24093	0
AT3G24100	152
AT3G24110	12
AT3G24120	490
AT3G24130	0
AT3G24140	26
AT3G24150	470
AT3G24160	2272
AT3G24170	1732
AT3G24180	1258
AT3G24190	325
AT3G24200	565
AT3G24210	1
AT3G24220	0
AT3G24225	48
AT3G24230	1
AT3G24240	2
AT3G24250	0
AT3G24255	124
AT3G24260	0
AT3G24270	0
AT3G24280	0
AT3G24290	0
AT3G24300	120
AT3G24310	2
AT3G24315	318
AT3G24320	767
AT3G24330	0
AT3G24332	0
AT3G24340	990
AT3G24350	874
AT3G24360	51
AT3G24365	0
AT3G24370	0
AT3G24380	0
AT3G24385	0
AT3G24390	0
AT3G24400	0
AT3G24420	108
AT3G24430	780
AT3G24440	1348
AT3G24450	1276
AT3G24460	194
AT3G24463	9
AT3G24465	0
AT3G24480	2191
AT3G24490	1369
AT3G24495	1499
AT3G24500	87
AT3G24503	430
AT3G24506	512
AT3G24508	0
AT3G24510	0
AT3G24513	0
AT3G24514	0
AT3G24515	334
AT3G24516	0
AT3G24517	0
AT3G24518	1
AT3G24520	1
AT3G24530	489
AT3G24535	7
AT3G24540	0
AT3G24542	0
AT3G24550	2702
AT3G24560	214
AT3G24570	279
AT3G24575	0
AT3G24580	0
AT3G24590	440
AT3G24600	3
AT3G24605	53
AT3G24610	0
AT3G24612	0
AT3G24614	0
AT3G24615	0
AT3G24620	0
AT3G24630	294
AT3G24640	0
AT3G24650	1
AT3G24660	1610
AT3G24670	69
AT3G24675	0
AT3G24680	0
AT3G24690	0
AT3G24700	0
AT3G24710	0
AT3G24715	18
AT3G24730	99
AT3G24740	498
AT3G24750	0
AT3G24760	272
AT3G24770	1315
AT3G24780	15
AT3G24790	2
AT3G24800	486
AT3G24810	433
AT3G24820	96
AT3G24830	19365
AT3G24840	224
AT3G24850	0
AT3G24860	295
AT3G24870	417
AT3G24880	398
AT3G24890	164
AT3G24900	0
AT3G24927	141
AT3G24929	49
AT3G24982	8
AT3G25010	44
AT3G25011	4
AT3G25012	0
AT3G25013	68
AT3G25014	2
AT3G25020	1147
AT3G25030	393
AT3G25040	1927
AT3G25050	0
AT3G25060	44
AT3G25070	453
AT3G25080	0
AT3G25090	0
AT3G25100	770
AT3G25110	834
AT3G25120	580
AT3G25130	257
AT3G25140	2358
AT3G25150	3385
AT3G25160	0
AT3G25165	0
AT3G25170	0
AT3G25180	0
AT3G25182	0
AT3G25190	271
AT3G25200	0
AT3G25210	353
AT3G25220	2093
AT3G25221	1
AT3G25225	0
AT3G25230	5014
AT3G25240	0
AT3G25250	1
AT3G25260	0
AT3G25265	0
AT3G25270	0
AT3G25280	0
AT3G25290	38
AT3G25400	561
AT3G25410	304
AT3G25420	0
AT3G25430	329
AT3G25440	177
AT3G25450	1
AT3G25460	0
AT3G25470	1143
AT3G25480	671
AT3G25485	0
AT3G25490	0
AT3G25493	0
AT3G25495	144
AT3G25500	1550
AT3G25505	0
AT3G25510	1
AT3G25520	22527
AT3G25530	1766
AT3G25540	1020
AT3G25545	442
AT3G25550	4
AT3G25560	2135
AT3G25570	126
AT3G25573	0
AT3G25577	1
AT3G25580	399
AT3G25585	994
AT3G25590	127
AT3G25597	3
AT3G25600	40
AT3G25610	55
AT3G25620	56
AT3G25630	0
AT3G25640	535
AT3G25650	0
AT3G25655	0
AT3G25660	1594
AT3G25670	772
AT3G25680	592
AT3G25690	712
AT3G25700	332
AT3G25710	767
AT3G25715	0
AT3G25716	0
AT3G25717	648
AT3G25719	0
AT3G25720	0
AT3G25725	0
AT3G25727	0
AT3G25730	84
AT3G25740	91
AT3G25750	0
AT3G25760	3
AT3G25770	16
AT3G25780	186
AT3G25790	0
AT3G25795	0
AT3G25800	2351
AT3G25805	153
AT3G25810	0
AT3G25815	0
AT3G25820	0
AT3G25826	0
AT3G25830	0
AT3G25840	2019
AT3G25850	0
AT3G25855	26
AT3G25860	1831
AT3G25870	90
AT3G25880	3
AT3G25882	100
AT3G25890	945
AT3G25900	187
AT3G25905	111
AT3G25910	1442
AT3G25920	4333
AT3G25930	3
AT3G25940	223
AT3G25950	0
AT3G25960	0
AT3G25970	246
AT3G25980	1578
AT3G25990	18
AT3G26000	724
AT3G26010	0
AT3G26020	749
AT3G26030	857
AT3G26040	17
AT3G26050	362
AT3G26060	2939
AT3G26070	1111
AT3G26080	105
AT3G26085	167
AT3G26090	551
AT3G26100	526
AT3G26110	1
AT3G26115	259
AT3G26120	18
AT3G26125	0
AT3G26130	0
AT3G26134	4
AT3G26135	8
AT3G26140	0
AT3G26147	0
AT3G26150	0
AT3G26160	0
AT3G26165	4
AT3G26170	5
AT3G26180	102
AT3G26190	0
AT3G26200	9
AT3G26210	56
AT3G26220	2
AT3G26230	0
AT3G26235	2
AT3G26237	0
AT3G26240	177
AT3G26250	0
AT3G26260	0
AT3G26265	0
AT3G26270	1
AT3G26280	0
AT3G26290	72
AT3G26295	0
AT3G26300	195
AT3G26310	28
AT3G26320	3
AT3G26330	196
AT3G26340	788
AT3G26350	24
AT3G26355	0
AT3G26360	685
AT3G26370	1321
AT3G26380	1150
AT3G26390	0
AT3G26395	153
AT3G26400	1600
AT3G26410	717
AT3G26420	1
AT3G26430	30
AT3G26440	24
AT3G26445	0
AT3G26450	0
AT3G26460	5
AT3G26470	0
AT3G26480	117
AT3G26483	0
AT3G26486	0
AT3G26490	140
AT3G26500	25
AT3G26510	24
AT3G26512	0
AT3G26520	8120
AT3G26525	0
AT3G26530	0
AT3G26539	36
AT3G26540	439
AT3G26550	19
AT3G26560	3860
AT3G26570	1541
AT3G26580	1288
AT3G26590	32
AT3G26600	480
AT3G26605	0
AT3G26610	0
AT3G26612	52
AT3G26614	0
AT3G26616	0
AT3G26618	803
AT3G26620	0
AT3G26630	165
AT3G26640	460
AT3G26650	7298
AT3G26660	0
AT3G26670	758
AT3G26680	357
AT3G26690	107
AT3G26700	282
AT3G26710	746
AT3G26720	2108
AT3G26730	2215
AT3G26740	2510
AT3G26742	2
AT3G26744	3012
AT3G26747	0
AT3G26750	506
AT3G26760	269
AT3G26770	53
AT3G26775	0
AT3G26780	1253
AT3G26782	366
AT3G26790	0
AT3G26800	0
AT3G26805	0
AT3G26810	1604
AT3G26812	0
AT3G26813	0
AT3G26815	2
AT3G26816	0
AT3G26818	1
AT3G26819	0
AT3G26820	1
AT3G26830	36
AT3G26840	10
AT3G26850	364
AT3G26855	1
AT3G26860	0
AT3G26870	0
AT3G26872	0
AT3G26880	0
AT3G26890	414
AT3G26900	434
AT3G26910	389
AT3G26920	353
AT3G26922	265
AT3G26930	0
AT3G26932	737
AT3G26934	0
AT3G26935	1722
AT3G26940	0
AT3G26950	783
AT3G26960	23
AT3G26980	1128
AT3G26990	482
AT3G27000	248
AT3G27010	230
AT3G27020	1071
AT3G27025	15
AT3G27027	33
AT3G27030	273
AT3G27040	0
AT3G27050	328
AT3G27060	4412
AT3G27070	0
AT3G27080	1089
AT3G27090	2210
AT3G27095	0
AT3G27100	399
AT3G27110	97
AT3G27120	335
AT3G27140	0
AT3G27150	6
AT3G27160	1980
AT3G27170	4
AT3G27180	509
AT3G27185	0
AT3G27190	663
AT3G27200	44
AT3G27210	269
AT3G27220	1070
AT3G27230	1302
AT3G27240	1979
AT3G27250	4
AT3G27260	1520
AT3G27270	20
AT3G27280	2296
AT3G27283	0
AT3G27290	79
AT3G27300	962
AT3G27310	658
AT3G27320	526
AT3G27321	0
AT3G27325	1473
AT3G27327	0
AT3G27329	0
AT3G27330	530
AT3G27331	0
AT3G27340	472
AT3G27350	679
AT3G27355	0
AT3G27360	1034
AT3G27380	1726
AT3G27390	587
AT3G27400	55
AT3G27410	1
AT3G27415	0
AT3G27416	0
AT3G27420	308
AT3G27425	0
AT3G27430	3345
AT3G27440	1
AT3G27450	1
AT3G27460	163
AT3G27470	680
AT3G27473	0
AT3G27475	0
AT3G27480	0
AT3G27490	0
AT3G27495	0
AT3G27500	1
AT3G27503	0
AT3G27510	1
AT3G27520	276
AT3G27530	1803
AT3G27540	87
AT3G27550	447
AT3G27555	0
AT3G27560	293
AT3G27570	943
AT3G27580	194
AT3G27590	0
AT3G27600	0
AT3G27610	206
AT3G27620	17
AT3G27630	32
AT3G27640	366
AT3G27650	14
AT3G27660	10
AT3G27670	893
AT3G27680	0
AT3G27690	146
AT3G27700	884
AT3G27710	1
AT3G27720	0
AT3G27730	130
AT3G27740	2697
AT3G27750	188
AT3G27770	713
AT3G27785	0
AT3G27809	0
AT3G27810	0
AT3G27820	982
AT3G27825	0
AT3G27830	2867
AT3G27831	0
AT3G27835	0
AT3G27840	0
AT3G27845	0
AT3G27850	2679
AT3G27860	58
AT3G27865	17
AT3G27870	294
AT3G27880	106
AT3G27883	0
AT3G27884	0
AT3G27886	0
AT3G27890	342
AT3G27895	1
AT3G27900	9
AT3G27906	637
AT3G27910	0
AT3G27920	101
AT3G27925	362
AT3G27930	421
AT3G27940	3
AT3G27950	0
AT3G27960	81
AT3G27965	0
AT3G27970	0
AT3G27980	0
AT3G27990	200
AT3G27997	83
AT3G27999	0
AT3G28005	0
AT3G28007	14
AT3G28010	0
AT3G28020	0
AT3G28030	580
AT3G28040	3547
AT3G28050	2782
AT3G28060	0
AT3G28070	54
AT3G28080	9
AT3G28100	67
AT3G28110	0
AT3G28120	0
AT3G28130	396
AT3G28140	234
AT3G28150	30
AT3G28153	31
AT3G28155	6
AT3G28157	0
AT3G28160	54
AT3G28170	0
AT3G28180	73
AT3G28190	0
AT3G28193	0
AT3G28200	645
AT3G28210	8
AT3G28216	0
AT3G28220	81
AT3G28223	0
AT3G28230	0
AT3G28240	0
AT3G28243	0
AT3G28250	0
AT3G28270	0
AT3G28280	0
AT3G28290	0
AT3G28291	0
AT3G28295	0
AT3G28300	0
AT3G28310	0
AT3G28315	0
AT3G28320	0
AT3G28330	0
AT3G28335	0
AT3G28340	7
AT3G28345	370
AT3G28350	42
AT3G28360	0
AT3G28370	247
AT3G28380	0
AT3G28390	0
AT3G28400	0
AT3G28410	0
AT3G28412	0
AT3G28415	0
AT3G28420	49
AT3G28430	645
AT3G28450	554
AT3G28455	694
AT3G28460	529
AT3G28470	6
AT3G28480	666
AT3G28490	0
AT3G28500	11
AT3G28510	0
AT3G28520	0
AT3G28530	0
AT3G28540	69
AT3G28550	1
AT3G28560	359
AT3G28570	239
AT3G28580	0
AT3G28590	11
AT3G28600	4
AT3G28610	3
AT3G28611	1
AT3G28620	15
AT3G28630	21
AT3G28635	26
AT3G28640	99
AT3G28650	33
AT3G28660	150
AT3G28670	561
AT3G28674	0
AT3G28680	0
AT3G28685	0
AT3G28690	1161
AT3G28695	0
AT3G28700	488
AT3G28705	0
AT3G28710	1673
AT3G28715	942
AT3G28720	1673
AT3G28730	3954
AT3G28740	0
AT3G28750	19
AT3G28760	333
AT3G28770	5
AT3G28780	0
AT3G28785	0
AT3G28790	0
AT3G28800	0
AT3G28810	0
AT3G28820	0
AT3G28830	0
AT3G28840	3
AT3G28850	83
AT3G28853	0
AT3G28855	0
AT3G28857	0
AT3G28860	7360
AT3G28865	1
AT3G28870	0
AT3G28875	8
AT3G28880	14
AT3G28890	18
AT3G28899	0
AT3G28900	4129
AT3G28910	332
AT3G28915	0
AT3G28917	0
AT3G28918	0
AT3G28920	775
AT3G28922	0
AT3G28923	0
AT3G28925	2
AT3G28930	220
AT3G28940	1235
AT3G28945	12
AT3G28950	240
AT3G28955	0
AT3G28956	65
AT3G28958	0
AT3G28960	2
AT3G28970	272
AT3G28980	2
AT3G28985	0
AT3G28990	0
AT3G29000	5
AT3G29010	119
AT3G29020	0
AT3G29030	262
AT3G29032	0
AT3G29033	0
AT3G29034	47
AT3G29035	4
AT3G29037	0
AT3G29040	0
AT3G29050	0
AT3G29060	0
AT3G29070	0
AT3G29075	1354
AT3G29076	0
AT3G29077	0
AT3G29078	0
AT3G29080	0
AT3G29090	475
AT3G29095	0
AT3G29100	111
AT3G29105	0
AT3G29110	0
AT3G29120	53
AT3G29130	234
AT3G29140	46
AT3G29150	2
AT3G29152	0
AT3G29153	0
AT3G29156	0
AT3G29160	975
AT3G29170	123
AT3G29173	3
AT3G29175	0
AT3G29180	1725
AT3G29185	619
AT3G29187	0
AT3G29190	0
AT3G29200	724
AT3G29205	0
AT3G29210	0
AT3G29220	0
AT3G29225	0
AT3G29230	537
AT3G29240	634
AT3G29250	14
AT3G29252	0
AT3G29255	0
AT3G29260	0
AT3G29265	0
AT3G29270	479
AT3G29280	294
AT3G29290	344
AT3G29300	13
AT3G29305	3
AT3G29310	1495
AT3G29320	6761
AT3G29330	42
AT3G29340	0
AT3G29350	688
AT3G29360	3523
AT3G29365	0
AT3G29370	63
AT3G29375	500
AT3G29380	1
AT3G29385	0
AT3G29390	857
AT3G29400	217
AT3G29410	1
AT3G29420	0
AT3G29430	0
AT3G29440	0
AT3G29450	0
AT3G29455	0
AT3G29460	0
AT3G29470	0
AT3G29480	1
AT3G29510	0
AT3G29515	0
AT3G29520	0
AT3G29525	0
AT3G29540	0
AT3G29545	0
AT3G29550	0
AT3G29560	0
AT3G29570	0
AT3G29572	0
AT3G29575	224
AT3G29577	0
AT3G29578	0
AT3G29580	0
AT3G29590	234
AT3G29595	0
AT3G29600	0
AT3G29610	0
AT3G29612	0
AT3G29615	0
AT3G29618	0
AT3G29620	0
AT3G29630	0
AT3G29631	0
AT3G29632	0
AT3G29633	0
AT3G29634	0
AT3G29635	4
AT3G29636	0
AT3G29637	0
AT3G29638	0
AT3G29639	3
AT3G29640	0
AT3G29641	0
AT3G29642	0
AT3G29643	0
AT3G29644	119
AT3G29645	0
AT3G29647	0
AT3G29648	0
AT3G29650	0
AT3G29660	0
AT3G29670	42
AT3G29680	18
AT3G29690	1
AT3G29695	0
AT3G29700	0
AT3G29710	0
AT3G29720	0
AT3G29725	0
AT3G29727	0
AT3G29730	0
AT3G29732	0
AT3G29734	0
AT3G29736	0
AT3G29738	0
AT3G29739	0
AT3G29740	0
AT3G29750	0
AT3G29755	0
AT3G29760	116
AT3G29762	0
AT3G29763	0
AT3G29764	0
AT3G29765	0
AT3G29766	0
AT3G29767	0
AT3G29768	0
AT3G29769	0
AT3G29770	182
AT3G29771	0
AT3G29772	2
AT3G29773	0
AT3G29774	0
AT3G29775	0
AT3G29776	39
AT3G29777	0
AT3G29778	0
AT3G29779	0
AT3G29780	0
AT3G29781	0
AT3G29782	0
AT3G29783	0
AT3G29784	0
AT3G29785	0
AT3G29786	0
AT3G29787	0
AT3G29788	2
AT3G29789	0
AT3G29790	0
AT3G29791	0
AT3G29792	0
AT3G29794	0
AT3G29796	0
AT3G29797	0
AT3G29798	1
AT3G29800	0
AT3G29805	0
AT3G29810	174
AT3G29820	0
AT3G29830	2
AT3G29970	1
AT3G30110	0
AT3G30120	4
AT3G30122	27
AT3G30145	0
AT3G30147	0
AT3G30150	0
AT3G30160	0
AT3G30165	0
AT3G30170	0
AT3G30180	544
AT3G30183	0
AT3G30187	0
AT3G30190	0
AT3G30200	0
AT3G30210	0
AT3G30211	0
AT3G30212	0
AT3G30213	3
AT3G30214	92
AT3G30216	0
AT3G30218	0
AT3G30219	0
AT3G30220	0
AT3G30222	0
AT3G30230	0
AT3G30235	0
AT3G30240	0
AT3G30245	0
AT3G30247	0
AT3G30250	0
AT3G30260	0
AT3G30280	0
AT3G30281	0
AT3G30290	0
AT3G30300	2513
AT3G30305	1
AT3G30310	0
AT3G30320	0
AT3G30330	1
AT3G30335	0
AT3G30340	398
AT3G30345	1
AT3G30350	6
AT3G30360	0
AT3G30370	0
AT3G30380	456
AT3G30383	0
AT3G30384	0
AT3G30385	0
AT3G30386	0
AT3G30387	0
AT3G30388	0
AT3G30390	1751
AT3G30393	0
AT3G30396	0
AT3G30400	0
AT3G30405	0
AT3G30410	0
AT3G30411	0
AT3G30413	0
AT3G30415	1
AT3G30416	0
AT3G30418	0
AT3G30420	0
AT3G30430	0
AT3G30433	0
AT3G30436	0
AT3G30440	0
AT3G30450	0
AT3G30455	0
AT3G30460	2
AT3G30465	0
AT3G30470	0
AT3G30480	0
AT3G30490	0
AT3G30500	0
AT3G30505	0
AT3G30510	0
AT3G30520	0
AT3G30525	0
AT3G30530	193
AT3G30540	0
AT3G30550	0
AT3G30560	0
AT3G30570	0
AT3G30580	1
AT3G30582	0
AT3G30585	0
AT3G30587	0
AT3G30590	0
AT3G30600	0
AT3G30610	0
AT3G30620	0
AT3G30630	0
AT3G30640	0
AT3G30645	0
AT3G30650	0
AT3G30655	0
AT3G30660	0
AT3G30663	0
AT3G30665	0
AT3G30668	0
AT3G30670	0
AT3G30680	0
AT3G30685	0
AT3G30690	0
AT3G30695	0
AT3G30700	0
AT3G30703	0
AT3G30705	0
AT3G30708	0
AT3G30709	0
AT3G30710	0
AT3G30711	0
AT3G30712	0
AT3G30713	0
AT3G30714	0
AT3G30715	0
AT3G30716	0
AT3G30717	0
AT3G30718	0
AT3G30719	0
AT3G30720	0
AT3G30721	0
AT3G30722	0
AT3G30724	0
AT3G30725	0
AT3G30727	2
AT3G30730	0
AT3G30733	0
AT3G30737	19
AT3G30739	0
AT3G30740	0
AT3G30742	0
AT3G30743	0
AT3G30744	0
AT3G30745	0
AT3G30746	0
AT3G30747	0
AT3G30748	0
AT3G30749	0
AT3G30750	0
AT3G30751	0
AT3G30755	0
AT3G30760	0
AT3G30763	0
AT3G30764	0
AT3G30765	0
AT3G30766	0
AT3G30767	0
AT3G30770	0
AT3G30775	428
AT3G30780	0
AT3G30790	0
AT3G30800	0
AT3G30802	0
AT3G30803	0
AT3G30805	0
AT3G30810	0
AT3G30811	0
AT3G30812	0
AT3G30813	0
AT3G30814	0
AT3G30815	0
AT3G30816	0
AT3G30817	0
AT3G30818	0
AT3G30819	0
AT3G30820	0
AT3G30821	0
AT3G30823	0
AT3G30825	0
AT3G30827	0
AT3G30830	0
AT3G30831	0
AT3G30832	0
AT3G30833	0
AT3G30834	0
AT3G30835	0
AT3G30836	0
AT3G30837	0
AT3G30838	0
AT3G30839	0
AT3G30840	0
AT3G30841	255
AT3G30842	0
AT3G30843	0
AT3G30844	0
AT3G30845	0
AT3G30846	0
AT3G30847	0
AT3G30848	0
AT3G30852	0
AT3G30859	0
AT3G30867	0
AT3G30875	6
AT3G30885	0
AT3G31005	0
AT3G31023	0
AT3G31161	0
AT3G31300	0
AT3G31310	0
AT3G31312	0
AT3G31314	0
AT3G31317	0
AT3G31320	0
AT3G31330	0
AT3G31340	0
AT3G31350	0
AT3G31355	0
AT3G31356	0
AT3G31357	0
AT3G31358	0
AT3G31359	0
AT3G31360	0
AT3G31365	0
AT3G31367	0
AT3G31370	0
AT3G31373	0
AT3G31374	0
AT3G31375	0
AT3G31377	0
AT3G31380	0
AT3G31390	0
AT3G31395	0
AT3G31402	0
AT3G31403	0
AT3G31406	0
AT3G31410	0
AT3G31420	0
AT3G31422	0
AT3G31425	0
AT3G31430	0
AT3G31440	0
AT3G31442	0
AT3G31450	0
AT3G31460	0
AT3G31470	0
AT3G31475	0
AT3G31490	0
AT3G31500	0
AT3G31510	0
AT3G31530	0
AT3G31540	0
AT3G31550	0
AT3G31560	0
AT3G31630	0
AT3G31720	0
AT3G31810	0
AT3G31900	0
AT3G31902	0
AT3G31903	0
AT3G31904	0
AT3G31905	0
AT3G31906	0
AT3G31908	0
AT3G31909	0
AT3G31910	0
AT3G31915	0
AT3G31920	0
AT3G31925	0
AT3G31930	0
AT3G31935	0
AT3G31940	0
AT3G31945	0
AT3G31950	0
AT3G31955	0
AT3G31960	0
AT3G31970	0
AT3G31980	0
AT3G31990	0
AT3G31993	0
AT3G31996	0
AT3G32000	0
AT3G32010	0
AT3G32020	0
AT3G32021	0
AT3G32022	0
AT3G32023	0
AT3G32024	0
AT3G32026	0
AT3G32027	0
AT3G32028	0
AT3G32029	0
AT3G32030	0
AT3G32031	0
AT3G32032	0
AT3G32033	0
AT3G32035	0
AT3G32040	0
AT3G32043	0
AT3G32047	0
AT3G32050	0
AT3G32060	0
AT3G32070	0
AT3G32080	0
AT3G32090	0
AT3G32091	0
AT3G32092	1
AT3G32093	0
AT3G32095	0
AT3G32110	0
AT3G32112	0
AT3G32115	0
AT3G32116	0
AT3G32118	0
AT3G32130	0
AT3G32135	0
AT3G32140	0
AT3G32150	0
AT3G32160	0
AT3G32164	0
AT3G32168	0
AT3G32172	0
AT3G32176	0
AT3G32180	0
AT3G32190	0
AT3G32195	0
AT3G32200	0
AT3G32205	0
AT3G32210	0
AT3G32220	0
AT3G32223	0
AT3G32226	0
AT3G32230	0
AT3G32240	0
AT3G32250	0
AT3G32260	0
AT3G32270	0
AT3G32275	0
AT3G32280	0
AT3G32290	0
AT3G32295	0
AT3G32300	0
AT3G32305	0
AT3G32310	0
AT3G32313	0
AT3G32316	0
AT3G32320	0
AT3G32330	0
AT3G32340	0
AT3G32360	0
AT3G32370	0
AT3G32371	0
AT3G32373	0
AT3G32375	0
AT3G32377	0
AT3G32380	0
AT3G32383	0
AT3G32385	0
AT3G32387	0
AT3G32389	0
AT3G32391	0
AT3G32393	0
AT3G32394	0
AT3G32395	0
AT3G32397	0
AT3G32400	0
AT3G32405	0
AT3G32410	0
AT3G32415	0
AT3G32420	0
AT3G32425	0
AT3G32435	0
AT3G32445	0
AT3G32455	0
AT3G32465	0
AT3G32475	0
AT3G32677	0
AT3G32880	0
AT3G32890	0
AT3G32893	0
AT3G32894	0
AT3G32895	0
AT3G32896	0
AT3G32897	0
AT3G32898	0
AT3G32899	0
AT3G32900	0
AT3G32901	0
AT3G32902	0
AT3G32903	0
AT3G32904	0
AT3G32910	0
AT3G32912	0
AT3G32914	0
AT3G32917	0
AT3G32920	20
AT3G32925	22
AT3G32930	1192
AT3G32940	445
AT3G32950	0
AT3G32960	0
AT3G32962	0
AT3G32964	0
AT3G32966	0
AT3G32968	0
AT3G32970	0
AT3G32975	0
AT3G32980	12
AT3G32990	0
AT3G33000	0
AT3G33002	0
AT3G33004	0
AT3G33005	0
AT3G33006	0
AT3G33008	0
AT3G33009	0
AT3G33010	0
AT3G33011	0
AT3G33025	0
AT3G33030	0
AT3G33035	0
AT3G33045	0
AT3G33055	0
AT3G33058	0
AT3G33064	0
AT3G33065	0
AT3G33066	0
AT3G33067	0
AT3G33069	0
AT3G33070	0
AT3G33071	0
AT3G33072	0
AT3G33073	0
AT3G33074	0
AT3G33075	0
AT3G33076	0
AT3G33077	0
AT3G33079	0
AT3G33080	0
AT3G33081	0
AT3G33082	0
AT3G33083	0
AT3G33084	0
AT3G33085	0
AT3G33091	0
AT3G33094	0
AT3G33097	0
AT3G33100	0
AT3G33103	0
AT3G33106	0
AT3G33109	0
AT3G33112	0
AT3G33115	0
AT3G33118	0
AT3G33121	0
AT3G33124	0
AT3G33127	0
AT3G33130	0
AT3G33131	0
AT3G33133	0
AT3G33136	0
AT3G33139	0
AT3G33142	0
AT3G33145	0
AT3G33148	0
AT3G33151	0
AT3G33154	0
AT3G33157	0
AT3G33160	0
AT3G33163	0
AT3G33166	0
AT3G33169	0
AT3G33172	0
AT3G33175	0
AT3G33178	0
AT3G33181	0
AT3G33185	0
AT3G33187	0
AT3G33189	0
AT3G33193	0
AT3G33197	0
AT3G33201	0
AT3G33205	0
AT3G33215	0
AT3G33225	0
AT3G33230	0
AT3G33235	0
AT3G33293	0
AT3G33377	0
AT3G33393	0
AT3G33448	0
AT3G33494	0
AT3G33520	655
AT3G33528	3
AT3G33530	1967
AT3G33537	0
AT3G33545	0
AT3G33555	0
AT3G33565	0
AT3G33570	0
AT3G33572	0
AT3G33575	0
AT3G33585	0
AT3G33595	0
AT3G34299	0
AT3G35003	0
AT3G35707	0
AT3G36411	0
AT3G36659	0
AT3G37820	0
AT3G38525	0
AT3G39230	0
AT3G39935	0
AT3G40640	0
AT3G41345	0
AT3G41761	0
AT3G41762	5
AT3G41768	10917
AT3G41979	0
AT3G42047	0
AT3G42050	3681
AT3G42052	379
AT3G42054	0
AT3G42057	0
AT3G42060	0
AT3G42065	0
AT3G42070	0
AT3G42075	0
AT3G42080	0
AT3G42083	0
AT3G42086	0
AT3G42090	0
AT3G42100	0
AT3G42110	0
AT3G42115	0
AT3G42120	0
AT3G42130	0
AT3G42140	0
AT3G42148	0
AT3G42150	387
AT3G42153	0
AT3G42155	0
AT3G42160	0
AT3G42170	4861
AT3G42174	1
AT3G42178	0
AT3G42179	0
AT3G42180	23
AT3G42181	0
AT3G42182	0
AT3G42186	0
AT3G42190	0
AT3G42200	0
AT3G42203	0
AT3G42206	0
AT3G42220	0
AT3G42230	0
AT3G42233	0
AT3G42236	0
AT3G42240	0
AT3G42245	0
AT3G42250	0
AT3G42251	0
AT3G42252	0
AT3G42253	0
AT3G42254	0
AT3G42255	0
AT3G42256	0
AT3G42257	0
AT3G42258	0
AT3G42260	0
AT3G42270	0
AT3G42280	0
AT3G42290	0
AT3G42300	0
AT3G42305	0
AT3G42310	0
AT3G42313	0
AT3G42316	0
AT3G42320	0
AT3G42330	0
AT3G42340	0
AT3G42350	0
AT3G42353	0
AT3G42356	0
AT3G42360	0
AT3G42383	0
AT3G42386	0
AT3G42390	0
AT3G42400	0
AT3G42410	0
AT3G42420	0
AT3G42430	0
AT3G42431	0
AT3G42432	0
AT3G42433	0
AT3G42434	0
AT3G42436	0
AT3G42438	0
AT3G42440	0
AT3G42445	0
AT3G42450	0
AT3G42460	0
AT3G42466	0
AT3G42470	0
AT3G42471	0
AT3G42472	0
AT3G42473	0
AT3G42474	0
AT3G42476	0
AT3G42478	0
AT3G42480	0
AT3G42490	0
AT3G42500	0
AT3G42510	0
AT3G42520	0
AT3G42530	0
AT3G42535	0
AT3G42540	0
AT3G42542	0
AT3G42545	0
AT3G42550	1
AT3G42553	0
AT3G42556	0
AT3G42557	0
AT3G42560	0
AT3G42565	0
AT3G42570	0
AT3G42580	0
AT3G42590	0
AT3G42600	0
AT3G42610	0
AT3G42620	0
AT3G42621	0
AT3G42622	0
AT3G42624	0
AT3G42626	0
AT3G42628	2
AT3G42630	257
AT3G42640	191
AT3G42645	0
AT3G42646	0
AT3G42650	0
AT3G42653	0
AT3G42656	0
AT3G42658	2
AT3G42660	2352
AT3G42670	2942
AT3G42680	0
AT3G42690	0
AT3G42700	0
AT3G42710	0
AT3G42711	0
AT3G42712	0
AT3G42713	0
AT3G42714	0
AT3G42715	0
AT3G42716	0
AT3G42717	0
AT3G42718	0
AT3G42719	0
AT3G42720	0
AT3G42721	0
AT3G42722	0
AT3G42723	0
AT3G42724	0
AT3G42725	151
AT3G42726	0
AT3G42727	0
AT3G42730	0
AT3G42740	0
AT3G42750	0
AT3G42760	0
AT3G42763	0
AT3G42766	0
AT3G42770	0
AT3G42780	0
AT3G42783	0
AT3G42786	0
AT3G42790	2469
AT3G42791	0
AT3G42792	0
AT3G42794	0
AT3G42796	0
AT3G42798	0
AT3G42800	2
AT3G42803	0
AT3G42806	60
AT3G42810	0
AT3G42820	0
AT3G42830	1
AT3G42835	0
AT3G42836	0
AT3G42837	0
AT3G42850	23
AT3G42860	190
AT3G42870	0
AT3G42875	0
AT3G42880	0
AT3G42883	0
AT3G42886	0
AT3G42890	0
AT3G42900	0
AT3G42910	0
AT3G42913	0
AT3G42916	0
AT3G42920	0
AT3G42922	0
AT3G42924	0
AT3G42927	0
AT3G42930	0
AT3G42935	0
AT3G42940	0
AT3G42945	0
AT3G42950	541
AT3G42960	0
AT3G42980	0
AT3G42990	0
AT3G42993	0
AT3G42995	0
AT3G42996	0
AT3G43000	0
AT3G43005	0
AT3G43020	0
AT3G43025	0
AT3G43040	0
AT3G43050	0
AT3G43060	0
AT3G43070	0
AT3G43080	0
AT3G43083	0
AT3G43090	0
AT3G43095	0
AT3G43100	0
AT3G43110	27
AT3G43120	0
AT3G43123	0
AT3G43126	0
AT3G43128	0
AT3G43130	0
AT3G43140	0
AT3G43141	0
AT3G43142	0
AT3G43144	0
AT3G43146	0
AT3G43147	0
AT3G43148	0
AT3G43150	0
AT3G43151	0
AT3G43152	0
AT3G43153	0
AT3G43154	0
AT3G43156	0
AT3G43157	0
AT3G43158	0
AT3G43160	0
AT3G43170	0
AT3G43175	0
AT3G43180	0
AT3G43190	46
AT3G43200	0
AT3G43205	0
AT3G43210	805
AT3G43220	708
AT3G43230	593
AT3G43240	1735
AT3G43250	0
AT3G43251	0
AT3G43260	0
AT3G43270	213
AT3G43280	0
AT3G43290	0
AT3G43291	0
AT3G43300	3502
AT3G43302	0
AT3G43303	0
AT3G43304	0
AT3G43307	0
AT3G43310	0
AT3G43315	4
AT3G43320	0
AT3G43330	0
AT3G43340	0
AT3G43350	0
AT3G43352	0
AT3G43355	0
AT3G43356	0
AT3G43357	0
AT3G43358	0
AT3G43359	0
AT3G43360	0
AT3G43370	0
AT3G43380	0
AT3G43390	0
AT3G43400	0
AT3G43410	0
AT3G43415	0
AT3G43420	0
AT3G43425	0
AT3G43430	92
AT3G43432	0
AT3G43433	0
AT3G43436	0
AT3G43440	303
AT3G43442	0
AT3G43444	0
AT3G43447	0
AT3G43450	0
AT3G43460	0
AT3G43470	0
AT3G43480	0
AT3G43485	0
AT3G43490	0
AT3G43500	0
AT3G43503	0
AT3G43505	0
AT3G43510	438
AT3G43520	1964
AT3G43521	0
AT3G43522	0
AT3G43523	0
AT3G43524	0
AT3G43526	0
AT3G43528	0
AT3G43530	0
AT3G43540	430
AT3G43546	0
AT3G43550	0
AT3G43563	0
AT3G43566	0
AT3G43570	0
AT3G43571	0
AT3G43572	0
AT3G43573	0
AT3G43574	0
AT3G43575	0
AT3G43580	91
AT3G43583	0
AT3G43586	0
AT3G43590	894
AT3G43600	1049
AT3G43610	1371
AT3G43620	0
AT3G43622	0
AT3G43625	1
AT3G43630	0
AT3G43635	0
AT3G43640	0
AT3G43645	0
AT3G43650	0
AT3G43652	0
AT3G43654	0
AT3G43657	0
AT3G43660	0
AT3G43670	186
AT3G43675	0
AT3G43680	0
AT3G43681	0
AT3G43682	0
AT3G43684	0
AT3G43686	0
AT3G43688	0
AT3G43690	859
AT3G43700	352
AT3G43710	0
AT3G43715	0
AT3G43720	758
AT3G43723	0
AT3G43726	0
AT3G43730	0
AT3G43740	624
AT3G43750	0
AT3G43760	0
AT3G43770	0
AT3G43780	0
AT3G43790	37
AT3G43800	66
AT3G43810	3942
AT3G43820	0
AT3G43825	0
AT3G43826	0
AT3G43828	0
AT3G43830	0
AT3G43832	0
AT3G43833	0
AT3G43835	0
AT3G43837	0
AT3G43840	31
AT3G43850	0
AT3G43860	0
AT3G43862	0
AT3G43863	0
AT3G43864	0
AT3G43867	0
AT3G43870	0
AT3G43880	0
AT3G43890	0
AT3G43910	0
AT3G43920	791
AT3G43930	4
AT3G43940	0
AT3G43950	0
AT3G43955	347
AT3G43960	327
AT3G43970	0
AT3G43980	1201
AT3G43990	0
AT3G44000	0
AT3G44005	0
AT3G44006	0
AT3G44010	6972
AT3G44020	70
AT3G44030	0
AT3G44035	0
AT3G44042	0
AT3G44045	0
AT3G44050	1918
AT3G44060	0
AT3G44070	0
AT3G44080	0
AT3G44090	0
AT3G44093	0
AT3G44096	0
AT3G44100	1053
AT3G44110	10128
AT3G44115	0
AT3G44117	0
AT3G44120	1
AT3G44130	0
AT3G44140	0
AT3G44150	806
AT3G44160	174
AT3G44170	0
AT3G44175	0
AT3G44180	0
AT3G44190	387
AT3G44200	329
AT3G44205	78
AT3G44210	0
AT3G44212	0
AT3G44215	0
AT3G44220	126
AT3G44230	0
AT3G44235	0
AT3G44240	0
AT3G44245	0
AT3G44250	0
AT3G44260	33
AT3G44261	0
AT3G44262	0
AT3G44264	0
AT3G44265	0
AT3G44267	0
AT3G44270	0
AT3G44274	0
AT3G44280	234
AT3G44290	1
AT3G44300	2
AT3G44310	2217
AT3G44320	101
AT3G44325	0
AT3G44326	0
AT3G44330	3057
AT3G44340	2169
AT3G44350	10
AT3G44370	189
AT3G44380	290
AT3G44390	0
AT3G44400	131
AT3G44405	0
AT3G44410	14
AT3G44420	64
AT3G44425	0
AT3G44428	0
AT3G44430	1055
AT3G44435	0
AT3G44440	2
AT3G44444	0
AT3G44450	16
AT3G44460	0
AT3G44470	0
AT3G44480	681
AT3G44485	0
AT3G44490	0
AT3G44500	0
AT3G44510	0
AT3G44516	0
AT3G44530	795
AT3G44540	16
AT3G44550	35
AT3G44555	0
AT3G44560	2
AT3G44570	3
AT3G44580	6
AT3G44590	2073
AT3G44600	1887
AT3G44605	0
AT3G44610	248
AT3G44620	357
AT3G44630	220
AT3G44635	0
AT3G44640	0
AT3G44650	0
AT3G44660	1
AT3G44665	0
AT3G44670	682
AT3G44680	955
AT3G44690	267
AT3G44695	2
AT3G44700	0
AT3G44703	2
AT3G44704	0
AT3G44705	0
AT3G44710	0
AT3G44713	74
AT3G44716	321
AT3G44717	0
AT3G44718	0
AT3G44720	423
AT3G44730	245
AT3G44735	519
AT3G44740	130
AT3G44750	3954
AT3G44753	3
AT3G44755	0
AT3G44757	0
AT3G44760	0
AT3G44763	5
AT3G44765	19
AT3G44766	5
AT3G44769	8
AT3G44770	53
AT3G44780	0
AT3G44785	0
AT3G44790	20
AT3G44793	0
AT3G44796	0
AT3G44798	132
AT3G44800	63
AT3G44805	0
AT3G44810	0
AT3G44820	167
AT3G44830	3
AT3G44840	0
AT3G44850	769
AT3G44860	0
AT3G44870	0
AT3G44880	494
AT3G44890	2743
AT3G44900	11
AT3G44910	0
AT3G44920	0
AT3G44930	0
AT3G44935	0
AT3G44940	336
AT3G44950	1
AT3G44955	0
AT3G44960	103
AT3G44970	4
AT3G44980	0
AT3G44990	24
AT3G45000	2
AT3G45010	121
AT3G45020	211
AT3G45030	5259
AT3G45040	377
AT3G45050	282
AT3G45060	59
AT3G45070	47
AT3G45080	1
AT3G45090	2166
AT3G45093	3
AT3G45095	52
AT3G45100	418
AT3G45110	0
AT3G45120	0
AT3G45130	8
AT3G45140	54
AT3G45150	0
AT3G45160	599
AT3G45170	0
AT3G45180	0
AT3G45190	2334
AT3G45200	0
AT3G45210	103
AT3G45220	0
AT3G45230	309
AT3G45240	830
AT3G45243	0
AT3G45245	0
AT3G45248	0
AT3G45250	0
AT3G45252	0
AT3G45253	0
AT3G45256	0
AT3G45260	119
AT3G45270	0
AT3G45275	0
AT3G45280	0
AT3G45285	0
AT3G45290	16
AT3G45300	329
AT3G45310	283
AT3G45320	0
AT3G45330	0
AT3G45340	0
AT3G45350	0
AT3G45360	0
AT3G45370	0
AT3G45380	0
AT3G45390	17
AT3G45400	402
AT3G45410	21
AT3G45420	107
AT3G45430	40
AT3G45440	47
AT3G45443	171
AT3G45446	0
AT3G45450	0
AT3G45460	0
AT3G45470	0
AT3G45480	0
AT3G45490	0
AT3G45500	0
AT3G45510	0
AT3G45520	0
AT3G45525	0
AT3G45530	6
AT3G45540	0
AT3G45550	0
AT3G45555	0
AT3G45560	0
AT3G45570	0
AT3G45577	0
AT3G45580	0
AT3G45590	120
AT3G45600	319
AT3G45610	181
AT3G45620	579
AT3G45630	1035
AT3G45638	8
AT3G45640	401
AT3G45645	0
AT3G45650	83
AT3G45660	7
AT3G45670	0
AT3G45673	0
AT3G45680	5
AT3G45690	0
AT3G45700	0
AT3G45710	8
AT3G45720	0
AT3G45730	7
AT3G45740	309
AT3G45750	227
AT3G45755	0
AT3G45760	0
AT3G45770	660
AT3G45775	0
AT3G45780	1075
AT3G45790	0
AT3G45800	1
AT3G45810	0
AT3G45820	0
AT3G45830	1307
AT3G45840	0
AT3G45850	881
AT3G45851	0
AT3G45860	0
AT3G45870	22
AT3G45880	87
AT3G45890	447
AT3G45900	429
AT3G45910	0
AT3G45920	0
AT3G45930	2569
AT3G45935	0
AT3G45940	1
AT3G45950	1
AT3G45955	0
AT3G45960	14
AT3G45965	0
AT3G45970	146
AT3G45980	4156
AT3G45990	0
AT3G46000	1730
AT3G46010	2725
AT3G46020	177
AT3G46030	6244
AT3G46040	4829
AT3G46050	0
AT3G46060	2154
AT3G46070	0
AT3G46080	0
AT3G46086	0
AT3G46090	3
AT3G46100	684
AT3G46110	25
AT3G46120	0
AT3G46130	11
AT3G46140	0
AT3G46150	3
AT3G46160	0
AT3G46170	0
AT3G46180	315
AT3G46183	0
AT3G46186	0
AT3G46190	0
AT3G46200	158
AT3G46210	784
AT3G46220	718
AT3G46230	0
AT3G46240	0
AT3G46250	0
AT3G46260	0
AT3G46270	0
AT3G46280	0
AT3G46290	1224
AT3G46300	0
AT3G46310	0
AT3G46320	2622
AT3G46330	0
AT3G46340	0
AT3G46345	0
AT3G46350	0
AT3G46355	0
AT3G46360	0
AT3G46370	10
AT3G46375	0
AT3G46380	0
AT3G46382	0
AT3G46384	0
AT3G46385	59
AT3G46387	0
AT3G46390	0
AT3G46400	0
AT3G46410	0
AT3G46420	0
AT3G46430	1420
AT3G46440	1238
AT3G46450	352
AT3G46460	431
AT3G46470	0
AT3G46480	0
AT3G46482	0
AT3G46484	0
AT3G46487	0
AT3G46490	0
AT3G46500	0
AT3G46510	1093
AT3G46520	0
AT3G46530	155
AT3G46540	228
AT3G46550	736
AT3G46560	1335
AT3G46565	0
AT3G46570	0
AT3G46580	571
AT3G46585	0
AT3G46590	698
AT3G46600	287
AT3G46610	457
AT3G46613	0
AT3G46614	1
AT3G46616	3
AT3G46617	4
AT3G46620	371
AT3G46630	453
AT3G46640	1065
AT3G46650	0
AT3G46658	9
AT3G46660	0
AT3G46666	0
AT3G46668	49
AT3G46670	0
AT3G46680	7
AT3G46690	0
AT3G46700	0
AT3G46710	0
AT3G46720	0
AT3G46730	1
AT3G46735	0
AT3G46740	5330
AT3G46750	0
AT3G46760	0
AT3G46770	0
AT3G46780	2123
AT3G46790	524
AT3G46800	0
AT3G46810	0
AT3G46820	346
AT3G46830	917
AT3G46840	2
AT3G46845	216
AT3G46850	0
AT3G46860	0
AT3G46870	371
AT3G46875	0
AT3G46880	55
AT3G46890	7
AT3G46900	0
AT3G46910	2
AT3G46911	0
AT3G46920	470
AT3G46930	127
AT3G46940	1819
AT3G46950	346
AT3G46960	1354
AT3G46970	3532
AT3G46980	393
AT3G46990	243
AT3G47000	789
AT3G47010	337
AT3G47020	0
AT3G47021	0
AT3G47030	0
AT3G47040	0
AT3G47050	0
AT3G47060	629
AT3G47070	546
AT3G47080	256
AT3G47090	11
AT3G47100	7
AT3G47110	32
AT3G47120	597
AT3G47130	2
AT3G47140	0
AT3G47150	0
AT3G47160	392
AT3G47165	0
AT3G47170	0
AT3G47180	63
AT3G47190	1
AT3G47200	0
AT3G47210	0
AT3G47220	1
AT3G47230	0
AT3G47240	0
AT3G47250	122
AT3G47260	0
AT3G47270	0
AT3G47280	0
AT3G47290	785
AT3G47295	7
AT3G47300	247
AT3G47310	0
AT3G47320	0
AT3G47330	0
AT3G47340	9
AT3G47341	0
AT3G47342	14
AT3G47347	33
AT3G47348	112
AT3G47350	8019
AT3G47360	169
AT3G47370	3595
AT3G47380	5
AT3G47390	474
AT3G47400	14
AT3G47410	0
AT3G47420	103
AT3G47430	26
AT3G47440	0
AT3G47450	485
AT3G47460	1740
AT3G47470	11201
AT3G47480	1
AT3G47490	435
AT3G47500	285
AT3G47510	23
AT3G47520	3064
AT3G47530	239
AT3G47540	77
AT3G47550	629
AT3G47560	161
AT3G47570	186
AT3G47580	32
AT3G47590	340
AT3G47600	252
AT3G47610	466
AT3G47620	748
AT3G47630	205
AT3G47640	321
AT3G47650	1905
AT3G47660	6
AT3G47670	191
AT3G47675	109
AT3G47680	389
AT3G47690	649
AT3G47700	284
AT3G47710	0
AT3G47720	1
AT3G47730	686
AT3G47740	0
AT3G47750	6
AT3G47760	0
AT3G47770	0
AT3G47780	34
AT3G47790	0
AT3G47800	2529
AT3G47810	1179
AT3G47820	194
AT3G47830	168
AT3G47833	596
AT3G47836	634
AT3G47840	87
AT3G47850	606
AT3G47860	1121
AT3G47870	1
AT3G47875	16
AT3G47890	1409
AT3G47910	2429
AT3G47920	0
AT3G47930	737
AT3G47940	408
AT3G47950	80
AT3G47960	603
AT3G47965	22
AT3G47980	6
AT3G47990	552
AT3G48000	1271
AT3G48010	0
AT3G48020	0
AT3G48030	704
AT3G48040	410
AT3G48050	2073
AT3G48057	0
AT3G48058	0
AT3G48060	1113
AT3G48070	424
AT3G48080	187
AT3G48090	1247
AT3G48100	763
AT3G48110	1363
AT3G48115	368
AT3G48120	222
AT3G48130	1
AT3G48131	0
AT3G48140	5355
AT3G48150	756
AT3G48160	552
AT3G48170	1518
AT3G48180	104
AT3G48185	318
AT3G48187	419
AT3G48190	1546
AT3G48195	436
AT3G48200	247
AT3G48201	0
AT3G48205	0
AT3G48208	0
AT3G48209	0
AT3G48210	958
AT3G48220	0
AT3G48230	1
AT3G48231	0
AT3G48235	0
AT3G48240	8
AT3G48250	678
AT3G48260	0
AT3G48270	0
AT3G48275	0
AT3G48280	13
AT3G48290	0
AT3G48298	0
AT3G48300	5
AT3G48310	0
AT3G48320	6
AT3G48330	446
AT3G48340	0
AT3G48343	0
AT3G48344	0
AT3G48346	1
AT3G48350	41
AT3G48360	157
AT3G48370	0
AT3G48380	941
AT3G48390	13
AT3G48400	0
AT3G48410	1762
AT3G48420	224
AT3G48425	625
AT3G48430	1624
AT3G48440	665
AT3G48450	1
AT3G48460	90
AT3G48470	178
AT3G48475	0
AT3G48480	214
AT3G48490	336
AT3G48500	2004
AT3G48510	3
AT3G48515	0
AT3G48520	0
AT3G48523	1
AT3G48526	0
AT3G48530	892
AT3G48540	243
AT3G48550	39
AT3G48560	7801
AT3G48570	261
AT3G48580	5
AT3G48590	336
AT3G48600	99
AT3G48610	761
AT3G48620	3
AT3G48630	0
AT3G48640	1
AT3G48650	0
AT3G48660	236
AT3G48670	3238
AT3G48675	0
AT3G48680	1465
AT3G48690	294
AT3G48700	60
AT3G48710	2162
AT3G48720	2
AT3G48730	2618
AT3G48740	1
AT3G48745	0
AT3G48750	1358
AT3G48760	1045
AT3G48770	301
AT3G48780	959
AT3G48790	1
AT3G48800	281
AT3G48810	248
AT3G48820	503
AT3G48830	164
AT3G48835	13
AT3G48840	1
AT3G48850	0
AT3G48860	680
AT3G48870	7587
AT3G48880	297
AT3G48890	1344
AT3G48900	250
AT3G48920	2
AT3G48930	17886
AT3G48940	0
AT3G48950	0
AT3G48960	0
AT3G48970	33
AT3G48980	463
AT3G48990	383
AT3G49000	468
AT3G49010	19199
AT3G49020	0
AT3G49030	0
AT3G49040	0
AT3G49045	0
AT3G49050	391
AT3G49055	7
AT3G49060	591
AT3G49070	1
AT3G49080	1859
AT3G49100	427
AT3G49110	694
AT3G49115	0
AT3G49120	1943
AT3G49130	3
AT3G49140	1026
AT3G49142	152
AT3G49150	0
AT3G49155	3
AT3G49160	85
AT3G49162	0
AT3G49170	361
AT3G49180	534
AT3G49190	3
AT3G49200	0
AT3G49210	28
AT3G49220	2758
AT3G49230	0
AT3G49240	0
AT3G49250	744
AT3G49260	176
AT3G49270	0
AT3G49280	0
AT3G49290	232
AT3G49300	0
AT3G49305	0
AT3G49307	0
AT3G49310	637
AT3G49320	175
AT3G49330	2
AT3G49340	0
AT3G49350	453
AT3G49360	443
AT3G49370	34
AT3G49380	5
AT3G49390	1098
AT3G49400	227
AT3G49410	113
AT3G49420	138
AT3G49430	3229
AT3G49440	0
AT3G49450	0
AT3G49460	0
AT3G49470	2062
AT3G49480	3
AT3G49490	1371
AT3G49500	1539
AT3G49510	30
AT3G49520	0
AT3G49530	614
AT3G49540	0
AT3G49550	212
AT3G49551	6
AT3G49560	1416
AT3G49570	56
AT3G49580	5
AT3G49590	499
AT3G49600	1719
AT3G49601	2799
AT3G49610	0
AT3G49620	175
AT3G49630	0
AT3G49640	225
AT3G49645	110
AT3G49650	274
AT3G49660	386
AT3G49668	0
AT3G49670	1674
AT3G49680	2151
AT3G49690	15
AT3G49700	0
AT3G49710	235
AT3G49720	1658
AT3G49725	474
AT3G49730	332
AT3G49740	0
AT3G49744	0
AT3G49750	326
AT3G49760	0
AT3G49765	0
AT3G49770	0
AT3G49780	2
AT3G49790	42
AT3G49796	0
AT3G49800	620
AT3G49810	1565
AT3G49820	0
AT3G49830	13
AT3G49832	1
AT3G49840	290
AT3G49845	0
AT3G49850	382
AT3G49860	7
AT3G49870	1054
AT3G49880	484
AT3G49890	341
AT3G49900	193
AT3G49910	28960
AT3G49920	89
AT3G49925	0
AT3G49930	3
AT3G49940	354
AT3G49950	127
AT3G49960	7
AT3G49970	0
AT3G49980	0
AT3G49990	1766
AT3G50000	1544
AT3G50010	0
AT3G50020	0
AT3G50030	0
AT3G50040	141
AT3G50050	292
AT3G50060	505
AT3G50070	3706
AT3G50080	450
AT3G50090	0
AT3G50100	370
AT3G50110	180
AT3G50120	0
AT3G50123	0
AT3G50130	0
AT3G50140	0
AT3G50150	0
AT3G50160	0
AT3G50170	99
AT3G50180	0
AT3G50190	1
AT3G50200	4
AT3G50210	188
AT3G50220	13
AT3G50230	348
AT3G50240	420
AT3G50250	0
AT3G50260	1
AT3G50270	30
AT3G50280	12
AT3G50290	0
AT3G50295	0
AT3G50300	0
AT3G50301	0
AT3G50310	7
AT3G50320	0
AT3G50330	2
AT3G50340	386
AT3G50350	9
AT3G50360	1314
AT3G50370	5524
AT3G50373	0
AT3G50376	0
AT3G50380	1612
AT3G50390	2
AT3G50400	7
AT3G50410	638
AT3G50420	100
AT3G50430	247
AT3G50440	17
AT3G50450	0
AT3G50460	0
AT3G50470	8
AT3G50480	16
AT3G50490	0
AT3G50500	1826
AT3G50505	0
AT3G50510	2
AT3G50520	499
AT3G50530	1620
AT3G50540	0
AT3G50550	473
AT3G50560	2
AT3G50570	2
AT3G50580	0
AT3G50590	2727
AT3G50610	0
AT3G50620	464
AT3G50625	0
AT3G50630	336
AT3G50640	3
AT3G50650	513
AT3G50660	583
AT3G50665	0
AT3G50670	2416
AT3G50680	0
AT3G50685	224
AT3G50690	1921
AT3G50700	1122
AT3G50710	1
AT3G50720	0
AT3G50730	0
AT3G50740	221
AT3G50750	129
AT3G50755	0
AT3G50760	39
AT3G50770	0
AT3G50780	1165
AT3G50790	332
AT3G50800	17
AT3G50808	0
AT3G50810	26
AT3G50820	1330
AT3G50825	27
AT3G50830	736
AT3G50835	0
AT3G50840	111
AT3G50845	101
AT3G50850	70
AT3G50860	234
AT3G50870	946
AT3G50880	500
AT3G50890	211
AT3G50895	0
AT3G50900	18
AT3G50910	488
AT3G50920	311
AT3G50925	0
AT3G50930	50
AT3G50940	4
AT3G50950	1045
AT3G50960	258
AT3G50970	5
AT3G50980	0
AT3G50990	5
AT3G51000	272
AT3G51010	1483
AT3G51020	0
AT3G51030	48
AT3G51040	174
AT3G51050	1568
AT3G51060	549
AT3G51070	0
AT3G51075	21
AT3G51080	510
AT3G51090	283
AT3G51100	357
AT3G51110	430
AT3G51120	862
AT3G51130	416
AT3G51135	0
AT3G51140	1295
AT3G51150	779
AT3G51160	1264
AT3G51171	0
AT3G51180	37
AT3G51190	0
AT3G51200	0
AT3G51210	0
AT3G51220	19
AT3G51230	369
AT3G51238	1
AT3G51240	3
AT3G51250	863
AT3G51260	3597
AT3G51265	0
AT3G51270	1735
AT3G51280	2205
AT3G51290	1656
AT3G51300	35
AT3G51310	1520
AT3G51320	394
AT3G51325	1
AT3G51330	42
AT3G51340	56
AT3G51350	38
AT3G51360	0
AT3G51370	2213
AT3G51375	3
AT3G51380	41
AT3G51390	162
AT3G51400	0
AT3G51410	1
AT3G51420	89
AT3G51430	318
AT3G51440	148
AT3G51450	459
AT3G51460	1245
AT3G51470	151
AT3G51478	20
AT3G51480	607
AT3G51490	26
AT3G51500	349
AT3G51510	538
AT3G51520	241
AT3G51530	316
AT3G51540	1
AT3G51550	5777
AT3G51560	1
AT3G51570	1
AT3G51580	257
AT3G51590	0
AT3G51600	383
AT3G51610	539
AT3G51620	1040
AT3G51630	818
AT3G51640	669
AT3G51642	0
AT3G51644	0
AT3G51650	695
AT3G51660	82
AT3G51670	3940
AT3G51680	0
AT3G51690	0
AT3G51700	0
AT3G51710	39
AT3G51720	3261
AT3G51730	646
AT3G51740	3183
AT3G51750	3
AT3G51760	0
AT3G51770	901
AT3G51780	724
AT3G51790	268
AT3G51800	7153
AT3G51810	0
AT3G51820	1387
AT3G51830	446
AT3G51840	1475
AT3G51850	2885
AT3G51860	88
AT3G51870	312
AT3G51880	1578
AT3G51890	83
AT3G51895	828
AT3G51910	0
AT3G51920	149
AT3G51930	256
AT3G51940	249
AT3G51950	5671
AT3G51960	15
AT3G51970	6
AT3G51980	1338
AT3G51990	149
AT3G52000	0
AT3G52003	1
AT3G52010	1
AT3G52020	0
AT3G52030	514
AT3G52040	60
AT3G52050	421
AT3G52055	0
AT3G52060	1003
AT3G52070	0
AT3G52072	61
AT3G52075	0
AT3G52080	1
AT3G52090	1780
AT3G52100	792
AT3G52105	41
AT3G52110	587
AT3G52115	218
AT3G52120	865
AT3G52130	0
AT3G52140	4063
AT3G52150	3556
AT3G52155	300
AT3G52160	0
AT3G52170	1161
AT3G52180	892
AT3G52190	687
AT3G52200	1682
AT3G52210	282
AT3G52220	1105
AT3G52230	1075
AT3G52240	544
AT3G52250	1991
AT3G52260	211
AT3G52270	10
AT3G52280	529
AT3G52285	0
AT3G52290	206
AT3G52300	7227
AT3G52310	0
AT3G52320	0
AT3G52330	0
AT3G52340	212
AT3G52345	0
AT3G52350	0
AT3G52360	202
AT3G52370	210
AT3G52380	2225
AT3G52390	180
AT3G52400	22
AT3G52410	0
AT3G52420	268
AT3G52430	139
AT3G52440	0
AT3G52450	2
AT3G52460	4
AT3G52470	808
AT3G52480	2
AT3G52490	228
AT3G52500	1815
AT3G52510	4
AT3G52520	0
AT3G52525	86
AT3G52526	7
AT3G52527	0
AT3G52530	4
AT3G52535	12
AT3G52540	123
AT3G52550	29
AT3G52560	2482
AT3G52561	0
AT3G52565	4
AT3G52570	201
AT3G52580	4496
AT3G52590	17286
AT3G52600	0
AT3G52605	1
AT3G52610	370
AT3G52620	0
AT3G52630	1032
AT3G52640	1565
AT3G52660	1094
AT3G52670	11
AT3G52680	246
AT3G52690	0
AT3G52700	1
AT3G52705	0
AT3G52710	82
AT3G52720	245
AT3G52730	2616
AT3G52740	7
AT3G52742	0
AT3G52748	1
AT3G52750	741
AT3G52760	290
AT3G52765	0
AT3G52770	157
AT3G52780	0
AT3G52790	0
AT3G52800	312
AT3G52810	0
AT3G52820	8
AT3G52830	0
AT3G52840	73
AT3G52850	2532
AT3G52860	141
AT3G52870	913
AT3G52880	3877
AT3G52890	2668
AT3G52900	240
AT3G52905	190
AT3G52910	1085
AT3G52920	2052
AT3G52930	13487
AT3G52940	857
AT3G52941	0
AT3G52950	688
AT3G52955	0
AT3G52957	0
AT3G52960	3676
AT3G52970	0
AT3G52980	0
AT3G52990	4485
AT3G53000	224
AT3G53010	29
AT3G53015	0
AT3G53016	0
AT3G53020	18167
AT3G53030	531
AT3G53040	4
AT3G53050	0
AT3G53060	0
AT3G53065	0
AT3G53070	0
AT3G53075	0
AT3G53080	0
AT3G53090	501
AT3G53100	139
AT3G53110	2318
AT3G53120	336
AT3G53130	347
AT3G53140	0
AT3G53150	0
AT3G53160	26
AT3G53170	83
AT3G53180	791
AT3G53190	8790
AT3G53200	0
AT3G53210	102
AT3G53220	115
AT3G53230	264
AT3G53232	74
AT3G53235	33
AT3G53240	390
AT3G53250	0
AT3G53260	366
AT3G53270	438
AT3G53280	103
AT3G53290	0
AT3G53294	0
AT3G53300	0
AT3G53305	0
AT3G53310	328
AT3G53320	658
AT3G53330	0
AT3G53340	734
AT3G53342	0
AT3G53350	75
AT3G53360	254
AT3G53365	16
AT3G53370	148
AT3G53380	1502
AT3G53390	537
AT3G53400	818
AT3G53403	8
AT3G53410	258
AT3G53420	1092
AT3G53430	13723
AT3G53440	328
AT3G53450	127
AT3G53460	22379
AT3G53470	103
AT3G53480	148
AT3G53490	55
AT3G53500	2711
AT3G53510	207
AT3G53520	1432
AT3G53530	89
AT3G53540	3065
AT3G53550	2
AT3G53560	1133
AT3G53570	344
AT3G53580	2871
AT3G53590	0
AT3G53600	0
AT3G53610	1054
AT3G53611	0
AT3G53620	890
AT3G53630	990
AT3G53640	0
AT3G53650	673
AT3G53670	1585
AT3G53680	599
AT3G53690	5
AT3G53700	662
AT3G53710	1597
AT3G53720	49
AT3G53730	6286
AT3G53740	11418
AT3G53750	2368
AT3G53760	814
AT3G53770	0
AT3G53775	0
AT3G53780	277
AT3G53790	0
AT3G53800	607
AT3G53810	218
AT3G53820	0
AT3G53830	48
AT3G53840	18
AT3G53850	956
AT3G53860	174
AT3G53870	14392
AT3G53880	291
AT3G53890	7913
AT3G53900	1010
AT3G53910	0
AT3G53920	409
AT3G53930	314
AT3G53940	435
AT3G53950	216
AT3G53960	55
AT3G53965	0
AT3G53970	663
AT3G53980	26
AT3G53990	2075
AT3G54000	526
AT3G54010	1324
AT3G54020	307
AT3G54030	516
AT3G54040	62
AT3G54050	946
AT3G54060	125
AT3G54065	0
AT3G54070	0
AT3G54080	1647
AT3G54085	89
AT3G54090	1211
AT3G54100	248
AT3G54110	1581
AT3G54120	31
AT3G54130	140
AT3G54140	21
AT3G54150	0
AT3G54160	6
AT3G54170	694
AT3G54180	1294
AT3G54190	1875
AT3G54200	139
AT3G54210	3145
AT3G54220	979
AT3G54230	1471
AT3G54240	0
AT3G54250	743
AT3G54260	137
AT3G54270	247
AT3G54280	2136
AT3G54290	648
AT3G54300	673
AT3G54310	0
AT3G54320	253
AT3G54340	0
AT3G54350	1545
AT3G54360	1245
AT3G54363	31
AT3G54366	557
AT3G54380	243
AT3G54390	491
AT3G54400	3189
AT3G54410	56
AT3G54420	36
AT3G54430	0
AT3G54440	2115
AT3G54450	0
AT3G54460	1085
AT3G54470	3083
AT3G54480	811
AT3G54490	3
AT3G54500	286
AT3G54510	0
AT3G54520	0
AT3G54530	0
AT3G54540	2138
AT3G54550	0
AT3G54560	4131
AT3G54570	0
AT3G54580	0
AT3G54590	0
AT3G54600	523
AT3G54610	553
AT3G54620	815
AT3G54625	2
AT3G54630	0
AT3G54640	1352
AT3G54650	1265
AT3G54660	2101
AT3G54670	3213
AT3G54680	461
AT3G54690	407
AT3G54700	0
AT3G54710	671
AT3G54720	2540
AT3G54730	0
AT3G54740	423
AT3G54750	2119
AT3G54760	5440
AT3G54770	21
AT3G54780	125
AT3G54790	788
AT3G54800	2
AT3G54810	870
AT3G54820	6613
AT3G54823	0
AT3G54826	1149
AT3G54830	18
AT3G54840	1076
AT3G54850	531
AT3G54860	717
AT3G54870	107
AT3G54880	391
AT3G54890	13925
AT3G54900	531
AT3G54910	303
AT3G54920	2041
AT3G54925	0
AT3G54930	222
AT3G54940	2
AT3G54950	605
AT3G54960	1114
AT3G54970	280
AT3G54980	576
AT3G54990	65
AT3G55000	1039
AT3G55005	768
AT3G55010	2109
AT3G55020	1871
AT3G55030	316
AT3G55040	375
AT3G55050	634
AT3G55060	576
AT3G55070	525
AT3G55080	218
AT3G55090	54
AT3G55100	0
AT3G55110	641
AT3G55120	305
AT3G55130	135
AT3G55140	447
AT3G55150	1
AT3G55160	1192
AT3G55170	997
AT3G55180	10
AT3G55190	0
AT3G55200	369
AT3G55210	0
AT3G55220	520
AT3G55230	4
AT3G55240	55
AT3G55250	618
AT3G55252	0
AT3G55254	0
AT3G55258	0
AT3G55260	1273
AT3G55270	1349
AT3G55280	4651
AT3G55290	27
AT3G55300	0
AT3G55310	0
AT3G55320	904
AT3G55330	737
AT3G55340	829
AT3G55350	401
AT3G55360	1594
AT3G55370	178
AT3G55380	1509
AT3G55390	97
AT3G55400	1690
AT3G55410	5296
AT3G55420	238
AT3G55430	3159
AT3G55440	9778
AT3G55450	884
AT3G55460	3005
AT3G55470	286
AT3G55480	1053
AT3G55485	1
AT3G55490	133
AT3G55500	5
AT3G55510	1101
AT3G55512	0
AT3G55513	0
AT3G55515	4
AT3G55520	767
AT3G55530	379
AT3G55540	0
AT3G55550	0
AT3G55560	1505
AT3G55566	0
AT3G55570	0
AT3G55580	78
AT3G55590	0
AT3G55600	171
AT3G55605	774
AT3G55610	931
AT3G55620	2502
AT3G55630	74
AT3G55640	121
AT3G55646	0
AT3G55650	2
AT3G55660	1334
AT3G55665	0
AT3G55670	1
AT3G55672	0
AT3G55677	0
AT3G55680	0
AT3G55690	118
AT3G55700	2
AT3G55710	14
AT3G55720	4
AT3G55730	119
AT3G55734	0
AT3G55735	0
AT3G55740	117
AT3G55750	9202
AT3G55760	1166
AT3G55770	3034
AT3G55780	112
AT3G55790	0
AT3G55795	0
AT3G55800	2417
AT3G55810	0
AT3G55820	59
AT3G55830	561
AT3G55840	2
AT3G55850	447
AT3G55860	0
AT3G55870	0
AT3G55880	32
AT3G55890	51
AT3G55900	2
AT3G55910	9
AT3G55920	463
AT3G55930	0
AT3G55935	0
AT3G55940	17
AT3G55950	13
AT3G55960	442
AT3G55970	7
AT3G55980	432
AT3G55990	33
AT3G56000	0
AT3G56010	304
AT3G56020	4587
AT3G56030	81
AT3G56040	736
AT3G56050	1864
AT3G56060	0
AT3G56070	3268
AT3G56080	10
AT3G56085	0
AT3G56090	2546
AT3G56100	1054
AT3G56110	1373
AT3G56120	937
AT3G56130	1917
AT3G56140	464
AT3G56150	8840
AT3G56160	649
AT3G56170	14
AT3G56180	0
AT3G56190	2367
AT3G56200	84
AT3G56210	480
AT3G56220	83
AT3G56230	1
AT3G56240	1594
AT3G56250	74
AT3G56260	18
AT3G56270	222
AT3G56275	0
AT3G56277	0
AT3G56280	0
AT3G56290	9
AT3G56300	136
AT3G56310	1396
AT3G56320	302
AT3G56330	260
AT3G56340	7120
AT3G56350	0
AT3G56360	1224
AT3G56370	6944
AT3G56380	0
AT3G56390	0
AT3G56400	1045
AT3G56408	75
AT3G56410	0
AT3G56420	0
AT3G56430	657
AT3G56440	77
AT3G56450	77
AT3G56460	734
AT3G56470	17
AT3G56480	1138
AT3G56490	1489
AT3G56500	2
AT3G56510	626
AT3G56520	0
AT3G56530	0
AT3G56540	0
AT3G56550	97
AT3G56560	0
AT3G56570	145
AT3G56580	872
AT3G56590	1010
AT3G56600	5
AT3G56610	0
AT3G56620	41
AT3G56630	45
AT3G56640	804
AT3G56650	348
AT3G56660	8
AT3G56670	0
AT3G56680	2055
AT3G56690	599
AT3G56700	0
AT3G56705	4
AT3G56710	32
AT3G56720	1363
AT3G56730	6
AT3G56740	279
AT3G56750	780
AT3G56760	723
AT3G56770	36
AT3G56780	3
AT3G56790	0
AT3G56800	3052
AT3G56810	213
AT3G56820	183
AT3G56825	2
AT3G56830	120
AT3G56840	130
AT3G56850	827
AT3G56860	2763
AT3G56870	570
AT3G56880	1977
AT3G56890	1
AT3G56891	0
AT3G56900	690
AT3G56910	1828
AT3G56920	0
AT3G56930	276
AT3G56940	5936
AT3G56950	737
AT3G56960	366
AT3G56970	2
AT3G56980	2
AT3G56990	1704
AT3G57000	1842
AT3G57010	49
AT3G57020	1
AT3G57030	1748
AT3G57040	998
AT3G57050	1382
AT3G57060	2151
AT3G57062	112
AT3G57070	425
AT3G57072	0
AT3G57080	542
AT3G57090	623
AT3G57100	5
AT3G57110	28
AT3G57120	395
AT3G57130	197
AT3G57140	243
AT3G57150	12867
AT3G57157	5
AT3G57160	64
AT3G57170	785
AT3G57180	533
AT3G57190	204
AT3G57200	350
AT3G57210	3
AT3G57220	688
AT3G57230	286
AT3G57240	6
AT3G57250	0
AT3G57260	19
AT3G57270	0
AT3G57280	576
AT3G57290	5508
AT3G57300	2105
AT3G57310	0
AT3G57320	511
AT3G57330	795
AT3G57340	665
AT3G57350	965
AT3G57360	130
AT3G57370	1
AT3G57380	32
AT3G57390	360
AT3G57400	114
AT3G57410	1145
AT3G57420	689
AT3G57430	148
AT3G57440	16
AT3G57450	320
AT3G57460	21
AT3G57465	0
AT3G57470	1060
AT3G57480	91
AT3G57490	922
AT3G57500	301
AT3G57510	0
AT3G57520	2923
AT3G57530	560
AT3G57540	0
AT3G57550	1931
AT3G57560	1159
AT3G57570	754
AT3G57580	143
AT3G57586	3
AT3G57587	0
AT3G57590	310
AT3G57600	15
AT3G57610	3286
AT3G57620	0
AT3G57630	460
AT3G57640	5
AT3G57645	0
AT3G57650	1854
AT3G57660	2881
AT3G57670	191
AT3G57680	106
AT3G57690	0
AT3G57700	0
AT3G57710	230
AT3G57720	86
AT3G57730	0
AT3G57740	1
AT3G57750	208
AT3G57760	52
AT3G57765	4
AT3G57770	0
AT3G57780	244
AT3G57785	99
AT3G57787	3
AT3G57790	170
AT3G57800	366
AT3G57810	232
AT3G57820	2
AT3G57830	1678
AT3G57840	0
AT3G57850	0
AT3G57854	0
AT3G57860	567
AT3G57870	3233
AT3G57880	3083
AT3G57890	1979
AT3G57900	4
AT3G57910	225
AT3G57920	0
AT3G57930	1703
AT3G57940	990
AT3G57950	6
AT3G57960	2
AT3G57965	140
AT3G57970	0
AT3G57980	405
AT3G57990	1115
AT3G58000	8
AT3G58010	136
AT3G58020	187
AT3G58030	1868
AT3G58035	0
AT3G58040	1186
AT3G58050	1125
AT3G58060	0
AT3G58070	40
AT3G58090	173
AT3G58100	380
AT3G58110	1850
AT3G58120	117
AT3G58130	124
AT3G58140	971
AT3G58150	1
AT3G58160	168
AT3G58165	0
AT3G58170	564
AT3G58180	307
AT3G58190	0
AT3G58193	0
AT3G58196	0
AT3G58200	134
AT3G58210	0
AT3G58220	1020
AT3G58230	0
AT3G58240	0
AT3G58250	0
AT3G58260	0
AT3G58270	154
AT3G58280	0
AT3G58290	0
AT3G58300	0
AT3G58310	0
AT3G58320	0
AT3G58330	0
AT3G58340	0
AT3G58347	0
AT3G58350	44
AT3G58360	2
AT3G58370	0
AT3G58380	19
AT3G58390	1
AT3G58400	0
AT3G58410	0
AT3G58415	0
AT3G58420	3
AT3G58430	76
AT3G58440	0
AT3G58450	0
AT3G58460	726
AT3G58470	553
AT3G58480	0
AT3G58490	411
AT3G58500	4185
AT3G58510	3643
AT3G58520	283
AT3G58530	327
AT3G58540	28
AT3G58550	0
AT3G58560	2109
AT3G58570	2743
AT3G58580	1109
AT3G58585	0
AT3G58590	214
AT3G58600	385
AT3G58610	11602
AT3G58620	227
AT3G58630	263
AT3G58640	1132
AT3G58650	1943
AT3G58660	3585
AT3G58670	307
AT3G58680	3312
AT3G58690	744
AT3G58700	2259
AT3G58710	41
AT3G58720	106
AT3G58730	1912
AT3G58740	1
AT3G58750	864
AT3G58760	544
AT3G58770	1439
AT3G58780	15
AT3G58790	353
AT3G58795	3
AT3G58800	338
AT3G58810	57
AT3G58820	148
AT3G58830	308
AT3G58840	1212
AT3G58850	92
AT3G58860	1
AT3G58865	142
AT3G58875	0
AT3G58877	0
AT3G58880	0
AT3G58890	0
AT3G58900	149
AT3G58910	0
AT3G58920	0
AT3G58930	488
AT3G58940	301
AT3G58950	4
AT3G58960	0
AT3G58970	540
AT3G58975	150
AT3G58980	105
AT3G58990	522
AT3G59000	172
AT3G59010	35
AT3G59020	3210
AT3G59030	0
AT3G59040	844
AT3G59050	402
AT3G59060	201
AT3G59068	4
AT3G59070	0
AT3G59080	48
AT3G59090	469
AT3G59100	1189
AT3G59110	975
AT3G59120	0
AT3G59130	0
AT3G59140	320
AT3G59150	122
AT3G59160	0
AT3G59170	0
AT3G59180	0
AT3G59190	229
AT3G59200	295
AT3G59210	104
AT3G59220	39
AT3G59230	0
AT3G59240	0
AT3G59245	0
AT3G59250	8
AT3G59260	4
AT3G59270	3645
AT3G59280	750
AT3G59290	448
AT3G59295	0
AT3G59300	359
AT3G59310	111
AT3G59320	236
AT3G59330	254
AT3G59340	0
AT3G59350	666
AT3G59360	596
AT3G59370	0
AT3G59380	1035
AT3G59390	166
AT3G59400	14
AT3G59410	607
AT3G59415	0
AT3G59420	934
AT3G59430	348
AT3G59435	1
AT3G59440	0
AT3G59450	25
AT3G59455	0
AT3G59460	2
AT3G59470	292
AT3G59480	18
AT3G59490	142
AT3G59500	608
AT3G59510	1
AT3G59520	289
AT3G59530	44
AT3G59540	6990
AT3G59550	518
AT3G59570	507
AT3G59580	8
AT3G59590	0
AT3G59600	1141
AT3G59610	0
AT3G59620	0
AT3G59630	615
AT3G59640	268
AT3G59650	785
AT3G59660	807
AT3G59670	905
AT3G59680	185
AT3G59690	32
AT3G59695	0
AT3G59700	13
AT3G59710	4
AT3G59720	0
AT3G59730	0
AT3G59740	0
AT3G59750	24
AT3G59760	2511
AT3G59765	915
AT3G59770	1431
AT3G59780	912
AT3G59790	0
AT3G59800	263
AT3G59810	544
AT3G59820	1997
AT3G59830	6
AT3G59840	749
AT3G59845	4
AT3G59850	13
AT3G59860	0
AT3G59870	282
AT3G59880	7
AT3G59884	0
AT3G59890	959
AT3G59900	12
AT3G59910	1325
AT3G59920	5728
AT3G59923	0
AT3G59926	0
AT3G59930	0
AT3G59940	2
AT3G59950	546
AT3G59960	3
AT3G59970	3803
AT3G59980	595
AT3G59990	2786
AT3G60000	4
AT3G60010	0
AT3G60020	2
AT3G60030	2238
AT3G60040	90
AT3G60050	459
AT3G60060	0
AT3G60070	141
AT3G60075	0
AT3G60080	230
AT3G60090	0
AT3G60100	0
AT3G60110	264
AT3G60120	0
AT3G60130	241
AT3G60140	0
AT3G60150	88
AT3G60160	37
AT3G60164	1
AT3G60170	3
AT3G60176	2
AT3G60180	97
AT3G60190	2074
AT3G60200	206
AT3G60210	1329
AT3G60220	185
AT3G60238	0
AT3G60240	6892
AT3G60245	22590
AT3G60250	1272
AT3G60260	442
AT3G60270	0
AT3G60280	0
AT3G60286	12
AT3G60290	60
AT3G60300	776
AT3G60310	320
AT3G60320	1397
AT3G60328	0
AT3G60330	69
AT3G60340	1195
AT3G60350	972
AT3G60360	610
AT3G60370	284
AT3G60380	2099
AT3G60390	2110
AT3G60400	324
AT3G60410	534
AT3G60415	6
AT3G60420	0
AT3G60440	546
AT3G60450	529
AT3G60460	0
AT3G60470	6
AT3G60480	193
AT3G60490	16
AT3G60500	1167
AT3G60510	298
AT3G60520	132
AT3G60530	694
AT3G60540	4
AT3G60550	17
AT3G60560	0
AT3G60565	0
AT3G60570	0
AT3G60580	93
AT3G60590	191
AT3G60600	3021
AT3G60610	5
AT3G60613	0
AT3G60620	461
AT3G60630	1798
AT3G60640	225
AT3G60650	0
AT3G60660	326
AT3G60670	133
AT3G60680	219
AT3G60690	34
AT3G60700	1
AT3G60710	0
AT3G60720	17
AT3G60730	8
AT3G60740	1240
AT3G60750	12712
AT3G60760	0
AT3G60770	10920
AT3G60780	0
AT3G60790	0
AT3G60800	823
AT3G60805	0
AT3G60810	310
AT3G60820	4010
AT3G60830	1457
AT3G60840	1256
AT3G60850	661
AT3G60860	1832
AT3G60870	4
AT3G60880	736
AT3G60890	328
AT3G60900	465
AT3G60910	154
AT3G60920	0
AT3G60930	175
AT3G60935	0
AT3G60940	2
AT3G60950	1
AT3G60955	0
AT3G60957	17
AT3G60960	350
AT3G60961	0
AT3G60965	203
AT3G60966	1
AT3G60970	0
AT3G60972	2
AT3G60975	1
AT3G60980	309
AT3G60990	0
AT3G61010	723
AT3G61020	188
AT3G61028	1
AT3G61030	0
AT3G61035	0
AT3G61040	0
AT3G61050	2945
AT3G61060	63
AT3G61070	554
AT3G61080	122
AT3G61090	14
AT3G61100	417
AT3G61105	0
AT3G61110	8212
AT3G61111	1
AT3G61113	44
AT3G61117	3
AT3G61118	55
AT3G61120	11
AT3G61130	2803
AT3G61140	2081
AT3G61150	414
AT3G61160	144
AT3G61170	132
AT3G61172	0
AT3G61175	0
AT3G61177	0
AT3G61180	625
AT3G61182	0
AT3G61185	0
AT3G61190	9
AT3G61198	16
AT3G61200	233
AT3G61210	66
AT3G61220	259
AT3G61230	0
AT3G61240	3447
AT3G61250	1165
AT3G61260	995
AT3G61270	7
AT3G61280	6
AT3G61290	0
AT3G61300	0
AT3G61310	4334
AT3G61320	291
AT3G61330	0
AT3G61340	0
AT3G61350	186
AT3G61360	211
AT3G61370	313
AT3G61380	460
AT3G61390	0
AT3G61400	0
AT3G61410	8
AT3G61415	317
AT3G61420	246
AT3G61430	870
AT3G61440	1976
AT3G61450	2
AT3G61460	501
AT3G61470	6627
AT3G61480	468
AT3G61490	1070
AT3G61500	0
AT3G61510	0
AT3G61520	206
AT3G61530	218
AT3G61540	375
AT3G61545	0
AT3G61550	134
AT3G61560	210
AT3G61570	232
AT3G61571	0
AT3G61580	2543
AT3G61590	434
AT3G61600	2275
AT3G61610	1006
AT3G61620	670
AT3G61630	67
AT3G61640	724
AT3G61650	1351
AT3G61660	4
AT3G61670	1397
AT3G61680	123
AT3G61690	1844
AT3G61700	1016
AT3G61710	475
AT3G61715	0
AT3G61720	0
AT3G61721	0
AT3G61723	0
AT3G61730	0
AT3G61740	520
AT3G61750	262
AT3G61755	0
AT3G61760	122
AT3G61770	758
AT3G61780	1356
AT3G61790	422
AT3G61800	538
AT3G61810	0
AT3G61820	3411
AT3G61825	0
AT3G61826	0
AT3G61829	0
AT3G61830	2808
AT3G61840	4
AT3G61850	150
AT3G61860	1344
AT3G61870	957
AT3G61880	79
AT3G61890	149
AT3G61897	0
AT3G61898	75
AT3G61900	7
AT3G61910	0
AT3G61920	19
AT3G61930	0
AT3G61940	0
AT3G61950	57
AT3G61960	550
AT3G61962	0
AT3G61970	98
AT3G61980	252
AT3G61990	66
AT3G62000	188
AT3G62010	1367
AT3G62020	14
AT3G62030	5193
AT3G62040	9
AT3G62050	68
AT3G62060	797
AT3G62070	79
AT3G62080	338
AT3G62090	6
AT3G62100	85
AT3G62110	1199
AT3G62120	4265
AT3G62130	1981
AT3G62140	427
AT3G62150	187
AT3G62160	17
AT3G62170	0
AT3G62180	0
AT3G62190	346
AT3G62200	565
AT3G62210	0
AT3G62220	241
AT3G62230	0
AT3G62240	1103
AT3G62245	0
AT3G62250	19533
AT3G62260	27
AT3G62270	174
AT3G62280	22
AT3G62285	0
AT3G62290	8156
AT3G62300	1690
AT3G62310	1998
AT3G62320	1
AT3G62330	865
AT3G62340	0
AT3G62350	0
AT3G62360	4167
AT3G62370	572
AT3G62380	0
AT3G62390	270
AT3G62400	1219
AT3G62410	131
AT3G62420	1920
AT3G62430	89
AT3G62440	0
AT3G62450	329
AT3G62455	53
AT3G62460	190
AT3G62470	107
AT3G62475	0
AT3G62480	0
AT3G62490	0
AT3G62499	17
AT3G62500	92
AT3G62510	11
AT3G62520	0
AT3G62528	0
AT3G62529	5
AT3G62530	5103
AT3G62540	6
AT3G62550	31
AT3G62560	583
AT3G62570	78
AT3G62580	922
AT3G62590	139
AT3G62600	2250
AT3G62610	7
AT3G62615	0
AT3G62620	332
AT3G62630	670
AT3G62640	0
AT3G62650	268
AT3G62660	394
AT3G62670	0
AT3G62680	0
AT3G62690	399
AT3G62695	0
AT3G62700	2403
AT3G62710	0
AT3G62720	775
AT3G62725	7
AT3G62730	0
AT3G62735	0
AT3G62740	315
AT3G62750	334
AT3G62760	0
AT3G62770	437
AT3G62780	72
AT3G62790	936
AT3G62800	442
AT3G62810	960
AT3G62820	72
AT3G62830	1664
AT3G62840	3812
AT3G62850	0
AT3G62860	19
AT3G62870	15490
AT3G62880	131
AT3G62890	174
AT3G62900	1327
AT3G62910	314
AT3G62920	81
AT3G62930	23
AT3G62940	1172
AT3G62950	13
AT3G62960	25
AT3G62970	322
AT3G62980	3287
AT3G62990	0
AT3G63000	682
AT3G63003	0
AT3G63006	0
AT3G63010	264
AT3G63020	0
AT3G63030	1242
AT3G63040	0
AT3G63050	10
AT3G63052	24
AT3G63060	37
AT3G63070	1548
AT3G63080	420
AT3G63088	5
AT3G63090	350
AT3G63093	0
AT3G63095	0
AT3G63110	80
AT3G63120	556
AT3G63130	2847
AT3G63140	374
AT3G63150	685
AT3G63160	1244
AT3G63170	569
AT3G63180	1293
AT3G63190	1286
AT3G63200	1857
AT3G63210	458
AT3G63215	1
AT3G63220	267
AT3G63230	0
AT3G63240	625
AT3G63250	1787
AT3G63255	0
AT3G63260	658
AT3G63270	431
AT3G63280	215
AT3G63290	459
AT3G63300	1096
AT3G63310	457
AT3G63320	2
AT3G63340	758
AT3G63350	0
AT3G63360	0
AT3G63370	274
AT3G63375	4
AT3G63380	42
AT3G63390	448
AT3G63400	1663
AT3G63410	4793
AT3G63420	158
AT3G63430	712
AT3G63440	22
AT3G63445	52
AT3G63450	868
AT3G63460	5161
AT3G63470	29
AT3G63480	187
AT3G63490	3820
AT3G63500	2254
AT3G63510	318
AT3G63520	911
AT3G63530	588
AT3G63540	774
AT3G66652	559
AT3G66654	586
AT3G66656	0
AT3G66658	1049
AT4G00005	0
AT4G00020	951
AT4G00026	946
AT4G00030	323
AT4G00040	302
AT4G00050	10
AT4G00060	872
AT4G00070	0
AT4G00080	0
AT4G00085	0
AT4G00090	751
AT4G00100	11472
AT4G00110	284
AT4G00114	0
AT4G00120	0
AT4G00130	0
AT4G00140	7
AT4G00150	253
AT4G00155	0
AT4G00160	0
AT4G00163	0
AT4G00165	0
AT4G00170	700
AT4G00180	1289
AT4G00190	0
AT4G00200	1014
AT4G00210	12
AT4G00220	7
AT4G00225	0
AT4G00230	185
AT4G00231	590
AT4G00232	0
AT4G00234	1
AT4G00236	0
AT4G00238	2301
AT4G00240	107
AT4G00250	118
AT4G00260	1
AT4G00270	1164
AT4G00280	0
AT4G00290	372
AT4G00295	0
AT4G00300	848
AT4G00305	3
AT4G00310	426
AT4G00315	0
AT4G00320	0
AT4G00330	157
AT4G00335	180
AT4G00340	2082
AT4G00342	0
AT4G00350	0
AT4G00355	839
AT4G00356	0
AT4G00360	81
AT4G00370	1486
AT4G00380	852
AT4G00390	5
AT4G00400	461
AT4G00413	0
AT4G00416	2
AT4G00420	478
AT4G00430	14642
AT4G00440	764
AT4G00450	2690
AT4G00460	54
AT4G00467	0
AT4G00480	486
AT4G00490	689
AT4G00500	283
AT4G00520	327
AT4G00525	87
AT4G00530	150
AT4G00540	0
AT4G00550	389
AT4G00560	736
AT4G00570	3058
AT4G00580	10
AT4G00585	1353
AT4G00590	169
AT4G00600	0
AT4G00610	0
AT4G00620	825
AT4G00630	2112
AT4G00650	191
AT4G00651	1
AT4G00660	1698
AT4G00670	9
AT4G00680	60
AT4G00690	79
AT4G00695	15
AT4G00700	7
AT4G00710	1428
AT4G00720	2655
AT4G00730	1331
AT4G00740	1994
AT4G00750	37
AT4G00752	481
AT4G00753	0
AT4G00755	445
AT4G00760	261
AT4G00770	2
AT4G00780	833
AT4G00800	1313
AT4G00810	4852
AT4G00820	1400
AT4G00830	2588
AT4G00840	410
AT4G00850	361
AT4G00860	1966
AT4G00870	20
AT4G00872	43
AT4G00880	124
AT4G00883	0
AT4G00885	0
AT4G00889	0
AT4G00890	19
AT4G00891	0
AT4G00893	2
AT4G00895	662
AT4G00900	2074
AT4G00905	0
AT4G00910	7
AT4G00920	0
AT4G00925	0
AT4G00930	608
AT4G00940	42
AT4G00950	202
AT4G00953	1
AT4G00955	12
AT4G00960	2
AT4G00970	1
AT4G00975	24
AT4G00980	124
AT4G00985	0
AT4G00990	1618
AT4G01000	2512
AT4G01010	31
AT4G01020	636
AT4G01023	6
AT4G01026	102
AT4G01030	118
AT4G01037	1206
AT4G01040	641
AT4G01050	3452
AT4G01060	6
AT4G01070	399
AT4G01080	51
AT4G01090	659
AT4G01100	3496
AT4G01110	10
AT4G01120	404
AT4G01130	283
AT4G01140	2
AT4G01150	4192
AT4G01160	0
AT4G01170	4
AT4G01180	0
AT4G01190	6
AT4G01200	63
AT4G01210	1671
AT4G01220	369
AT4G01230	1
AT4G01240	0
AT4G01245	0
AT4G01250	49
AT4G01260	0
AT4G01265	1
AT4G01270	368
AT4G01280	203
AT4G01290	2650
AT4G01310	3314
AT4G01320	2045
AT4G01330	322
AT4G01335	0
AT4G01340	0
AT4G01350	2
AT4G01355	0
AT4G01360	4
AT4G01370	1620
AT4G01380	0
AT4G01390	1
AT4G01395	1414
AT4G01400	154
AT4G01410	138
AT4G01420	0
AT4G01430	151
AT4G01435	1
AT4G01440	107
AT4G01450	299
AT4G01455	0
AT4G01460	236
AT4G01470	0
AT4G01480	90
AT4G01490	2
AT4G01500	1
AT4G01505	0
AT4G01510	150
AT4G01515	0
AT4G01516	0
AT4G01520	0
AT4G01525	372
AT4G01530	0
AT4G01533	0
AT4G01535	0
AT4G01540	31
AT4G01550	132
AT4G01560	1832
AT4G01570	398
AT4G01575	0
AT4G01580	499
AT4G01590	962
AT4G01593	45
AT4G01595	0
AT4G01600	27
AT4G01610	2065
AT4G01630	0
AT4G01640	0
AT4G01650	136
AT4G01660	608
AT4G01670	7
AT4G01671	0
AT4G01680	4
AT4G01690	1579
AT4G01700	16
AT4G01703	0
AT4G01710	174
AT4G01720	189
AT4G01730	1053
AT4G01735	1
AT4G01740	90
AT4G01750	52
AT4G01760	1
AT4G01770	0
AT4G01780	0
AT4G01790	119
AT4G01800	1548
AT4G01810	1389
AT4G01820	0
AT4G01830	0
AT4G01840	79
AT4G01850	3866
AT4G01860	1114
AT4G01865	0
AT4G01870	141
AT4G01880	307
AT4G01883	72
AT4G01890	12
AT4G01895	11
AT4G01897	267
AT4G01900	980
AT4G01910	121
AT4G01915	26
AT4G01920	55
AT4G01925	2
AT4G01930	48
AT4G01935	124
AT4G01940	505
AT4G01950	37
AT4G01960	956
AT4G01970	9
AT4G01975	0
AT4G01980	0
AT4G01985	0
AT4G01990	449
AT4G01995	97
AT4G02000	14
AT4G02005	105
AT4G02010	1085
AT4G02020	1131
AT4G02030	797
AT4G02040	0
AT4G02050	310
AT4G02055	0
AT4G02060	4174
AT4G02070	2150
AT4G02075	15
AT4G02080	1834
AT4G02090	0
AT4G02100	877
AT4G02110	1402
AT4G02120	390
AT4G02130	1602
AT4G02140	15
AT4G02150	2605
AT4G02160	0
AT4G02170	0
AT4G02180	1
AT4G02190	0
AT4G02195	124
AT4G02200	142
AT4G02210	145
AT4G02220	570
AT4G02230	5442
AT4G02235	0
AT4G02250	0
AT4G02260	961
AT4G02270	0
AT4G02280	9
AT4G02290	5219
AT4G02300	0
AT4G02310	0
AT4G02312	0
AT4G02314	0
AT4G02317	0
AT4G02320	2
AT4G02330	271
AT4G02340	1015
AT4G02350	1592
AT4G02360	43
AT4G02370	1018
AT4G02380	18
AT4G02390	446
AT4G02400	2190
AT4G02405	208
AT4G02410	3
AT4G02420	23
AT4G02425	193
AT4G02430	231
AT4G02440	561
AT4G02450	10477
AT4G02460	499
AT4G02465	0
AT4G02480	5386
AT4G02482	37
AT4G02485	108
AT4G02487	0
AT4G02489	0
AT4G02490	0
AT4G02500	3183
AT4G02510	6749
AT4G02520	6
AT4G02530	918
AT4G02540	762
AT4G02541	0
AT4G02550	199
AT4G02555	0
AT4G02560	836
AT4G02570	7095
AT4G02580	3145
AT4G02590	1491
AT4G02600	465
AT4G02610	340
AT4G02620	1126
AT4G02630	646
AT4G02640	718
AT4G02650	2
AT4G02655	0
AT4G02660	470
AT4G02670	214
AT4G02680	3096
AT4G02690	15
AT4G02700	75
AT4G02710	896
AT4G02715	2006
AT4G02720	0
AT4G02725	308
AT4G02730	145
AT4G02733	0
AT4G02735	0
AT4G02740	401
AT4G02750	295
AT4G02760	277
AT4G02770	5012
AT4G02780	26
AT4G02790	959
AT4G02800	2382
AT4G02810	56
AT4G02820	1027
AT4G02830	11
AT4G02840	2190
AT4G02850	74
AT4G02860	384
AT4G02870	0
AT4G02880	843
AT4G02890	5481
AT4G02900	206
AT4G02910	0
AT4G02920	583
AT4G02930	6122
AT4G02940	586
AT4G02950	0
AT4G02960	0
AT4G02970	768
AT4G02980	355
AT4G02990	1201
AT4G03000	365
AT4G03010	528
AT4G03020	1182
AT4G03030	439
AT4G03038	0
AT4G03039	0
AT4G03040	0
AT4G03050	0
AT4G03060	183
AT4G03063	1
AT4G03070	148
AT4G03080	1381
AT4G03090	1166
AT4G03100	1755
AT4G03110	922
AT4G03113	0
AT4G03115	171
AT4G03120	1066
AT4G03130	172
AT4G03135	0
AT4G03140	11
AT4G03150	153
AT4G03153	0
AT4G03156	0
AT4G03157	0
AT4G03160	0
AT4G03165	0
AT4G03170	0
AT4G03175	2
AT4G03180	384
AT4G03190	2424
AT4G03200	741
AT4G03205	485
AT4G03210	28914
AT4G03220	9
AT4G03230	427
AT4G03240	388
AT4G03250	222
AT4G03260	1849
AT4G03270	156
AT4G03280	3634
AT4G03285	0
AT4G03290	0
AT4G03292	12
AT4G03295	1
AT4G03298	1
AT4G03300	0
AT4G03305	0
AT4G03310	0
AT4G03320	48
AT4G03330	0
AT4G03340	47
AT4G03350	0
AT4G03360	0
AT4G03364	0
AT4G03370	0
AT4G03376	0
AT4G03380	0
AT4G03390	990
AT4G03400	431
AT4G03405	0
AT4G03410	69
AT4G03415	1418
AT4G03420	205
AT4G03430	2931
AT4G03435	0
AT4G03437	0
AT4G03438	0
AT4G03440	49
AT4G03443	13
AT4G03445	7
AT4G03450	0
AT4G03455	0
AT4G03460	2
AT4G03470	0
AT4G03480	22
AT4G03490	36
AT4G03495	0
AT4G03500	3
AT4G03505	0
AT4G03510	258
AT4G03520	2568
AT4G03525	0
AT4G03530	0
AT4G03535	0
AT4G03540	0
AT4G03545	0
AT4G03550	3658
AT4G03555	0
AT4G03560	1657
AT4G03565	0
AT4G03566	0
AT4G03570	0
AT4G03575	0
AT4G03580	0
AT4G03585	0
AT4G03590	0
AT4G03595	2
AT4G03600	27
AT4G03605	0
AT4G03610	132
AT4G03620	0
AT4G03625	0
AT4G03630	0
AT4G03635	114
AT4G03640	0
AT4G03645	0
AT4G03650	1
AT4G03655	0
AT4G03660	0
AT4G03665	0
AT4G03670	0
AT4G03675	0
AT4G03680	0
AT4G03685	0
AT4G03690	0
AT4G03695	0
AT4G03700	0
AT4G03705	2
AT4G03710	0
AT4G03715	0
AT4G03720	0
AT4G03725	0
AT4G03726	0
AT4G03728	0
AT4G03730	0
AT4G03732	0
AT4G03740	0
AT4G03745	0
AT4G03750	0
AT4G03755	6
AT4G03760	0
AT4G03765	0
AT4G03770	0
AT4G03775	0
AT4G03780	0
AT4G03785	0
AT4G03790	0
AT4G03795	0
AT4G03800	0
AT4G03805	0
AT4G03810	0
AT4G03811	7
AT4G03813	2
AT4G03815	0
AT4G03816	4
AT4G03820	132
AT4G03823	5
AT4G03824	0
AT4G03825	0
AT4G03826	0
AT4G03830	0
AT4G03835	0
AT4G03837	0
AT4G03840	0
AT4G03845	0
AT4G03850	0
AT4G03855	0
AT4G03860	0
AT4G03865	0
AT4G03870	0
AT4G03873	0
AT4G03875	0
AT4G03876	0
AT4G03880	0
AT4G03885	0
AT4G03890	0
AT4G03895	0
AT4G03900	0
AT4G03905	11
AT4G03910	0
AT4G03911	0
AT4G03912	0
AT4G03913	0
AT4G03914	0
AT4G03915	0
AT4G03916	0
AT4G03920	0
AT4G03923	0
AT4G03925	1
AT4G03926	0
AT4G03930	3
AT4G03935	31
AT4G03940	39
AT4G03945	0
AT4G03950	0
AT4G03955	0
AT4G03960	181
AT4G03965	61
AT4G03970	1
AT4G03975	0
AT4G03976	0
AT4G03977	0
AT4G03978	0
AT4G03979	0
AT4G03980	0
AT4G03981	0
AT4G03985	0
AT4G03990	0
AT4G03995	0
AT4G04000	1
AT4G04005	9
AT4G04010	0
AT4G04015	4
AT4G04020	163
AT4G04025	0
AT4G04030	0
AT4G04035	2
AT4G04040	469
AT4G04050	0
AT4G04055	0
AT4G04065	0
AT4G04070	0
AT4G04075	4
AT4G04077	0
AT4G04078	0
AT4G04080	1
AT4G04085	0
AT4G04090	0
AT4G04095	0
AT4G04100	0
AT4G04105	0
AT4G04110	0
AT4G04115	0
AT4G04120	0
AT4G04125	0
AT4G04130	0
AT4G04135	4
AT4G04140	0
AT4G04145	0
AT4G04150	0
AT4G04155	0
AT4G04157	0
AT4G04165	0
AT4G04167	0
AT4G04170	0
AT4G04175	0
AT4G04180	216
AT4G04185	0
AT4G04190	171
AT4G04195	0
AT4G04200	527
AT4G04205	1
AT4G04210	1058
AT4G04215	0
AT4G04220	0
AT4G04221	13
AT4G04223	0
AT4G04225	0
AT4G04230	0
AT4G04235	5
AT4G04245	0
AT4G04250	0
AT4G04255	0
AT4G04260	0
AT4G04265	0
AT4G04270	0
AT4G04273	0
AT4G04275	0
AT4G04276	0
AT4G04280	0
AT4G04285	0
AT4G04290	0
AT4G04293	0
AT4G04295	0
AT4G04296	0
AT4G04300	0
AT4G04305	0
AT4G04310	0
AT4G04313	0
AT4G04315	0
AT4G04316	0
AT4G04320	589
AT4G04325	0
AT4G04330	52
AT4G04335	0
AT4G04340	2095
AT4G04345	0
AT4G04350	798
AT4G04355	0
AT4G04360	45
AT4G04365	0
AT4G04370	267
AT4G04375	0
AT4G04380	0
AT4G04385	0
AT4G04390	0
AT4G04392	0
AT4G04393	0
AT4G04394	0
AT4G04395	0
AT4G04396	0
AT4G04398	0
AT4G04400	0
AT4G04402	0
AT4G04404	0
AT4G04405	0
AT4G04407	0
AT4G04408	0
AT4G04409	0
AT4G04410	60
AT4G04415	0
AT4G04420	1
AT4G04423	3
AT4G04425	0
AT4G04426	0
AT4G04430	0
AT4G04435	10
AT4G04440	5
AT4G04445	10
AT4G04450	6
AT4G04455	0
AT4G04460	9
AT4G04465	4
AT4G04470	217
AT4G04475	4
AT4G04480	0
AT4G04485	8
AT4G04490	0
AT4G04495	0
AT4G04500	0
AT4G04505	0
AT4G04510	0
AT4G04515	0
AT4G04520	0
AT4G04525	0
AT4G04530	0
AT4G04535	0
AT4G04540	0
AT4G04545	0
AT4G04547	0
AT4G04550	0
AT4G04555	0
AT4G04560	0
AT4G04565	17
AT4G04570	16
AT4G04580	0
AT4G04585	0
AT4G04590	0
AT4G04600	0
AT4G04601	0
AT4G04605	0
AT4G04610	1226
AT4G04614	553
AT4G04615	0
AT4G04620	164
AT4G04625	0
AT4G04630	949
AT4G04632	0
AT4G04635	0
AT4G04640	3142
AT4G04645	0
AT4G04650	0
AT4G04653	0
AT4G04655	0
AT4G04660	0
AT4G04665	0
AT4G04670	763
AT4G04675	0
AT4G04680	1
AT4G04690	0
AT4G04692	444
AT4G04693	0
AT4G04695	169
AT4G04700	283
AT4G04710	14
AT4G04720	2341
AT4G04730	0
AT4G04740	316
AT4G04745	0
AT4G04750	91
AT4G04755	0
AT4G04760	0
AT4G04765	0
AT4G04770	751
AT4G04775	0
AT4G04780	416
AT4G04785	0
AT4G04790	211
AT4G04795	0
AT4G04800	303
AT4G04805	0
AT4G04810	13
AT4G04815	0
AT4G04820	0
AT4G04825	0
AT4G04830	46
AT4G04835	0
AT4G04840	4
AT4G04850	696
AT4G04855	0
AT4G04860	453
AT4G04865	3
AT4G04870	334
AT4G04875	0
AT4G04880	204
AT4G04885	1197
AT4G04890	3349
AT4G04895	0
AT4G04900	2
AT4G04905	0
AT4G04910	2568
AT4G04920	1867
AT4G04925	322
AT4G04930	0
AT4G04940	1099
AT4G04945	0
AT4G04950	1856
AT4G04955	294
AT4G04957	0
AT4G04960	353
AT4G04965	0
AT4G04970	2255
AT4G04972	0
AT4G04975	0
AT4G04980	0
AT4G04985	0
AT4G04990	1
AT4G04995	0
AT4G05000	382
AT4G05005	0
AT4G05010	65
AT4G05015	0
AT4G05018	1
AT4G05020	43
AT4G05025	0
AT4G05030	0
AT4G05040	263
AT4G05045	0
AT4G05048	0
AT4G05049	0
AT4G05050	10473
AT4G05053	2
AT4G05055	0
AT4G05060	250
AT4G05065	0
AT4G05070	491
AT4G05071	3
AT4G05073	0
AT4G05075	0
AT4G05076	0
AT4G05080	0
AT4G05085	1
AT4G05087	0
AT4G05090	208
AT4G05091	3
AT4G05095	0
AT4G05097	0
AT4G05100	2
AT4G05105	0
AT4G05110	2
AT4G05115	0
AT4G05120	458
AT4G05125	0
AT4G05130	0
AT4G05133	0
AT4G05135	0
AT4G05140	0
AT4G05145	0
AT4G05150	1128
AT4G05155	5
AT4G05160	340
AT4G05170	0
AT4G05180	4293
AT4G05190	1968
AT4G05200	24
AT4G05205	0
AT4G05210	51
AT4G05215	0
AT4G05220	0
AT4G05225	0
AT4G05230	0
AT4G05235	0
AT4G05240	0
AT4G05245	0
AT4G05250	0
AT4G05255	0
AT4G05260	0
AT4G05270	0
AT4G05275	0
AT4G05280	0
AT4G05285	0
AT4G05290	0
AT4G05295	0
AT4G05300	0
AT4G05303	0
AT4G05305	0
AT4G05306	0
AT4G05310	0
AT4G05315	0
AT4G05320	17019
AT4G05330	261
AT4G05335	0
AT4G05340	0
AT4G05350	0
AT4G05355	0
AT4G05360	0
AT4G05365	0
AT4G05375	0
AT4G05380	2
AT4G05385	0
AT4G05390	939
AT4G05395	0
AT4G05400	1027
AT4G05405	14
AT4G05410	1610
AT4G05415	0
AT4G05420	2985
AT4G05425	0
AT4G05430	40
AT4G05435	1
AT4G05440	581
AT4G05445	0
AT4G05450	344
AT4G05455	0
AT4G05460	688
AT4G05465	0
AT4G05470	0
AT4G05475	0
AT4G05485	0
AT4G05490	1
AT4G05495	2
AT4G05497	2
AT4G05500	0
AT4G05502	0
AT4G05505	0
AT4G05508	0
AT4G05510	0
AT4G05520	1838
AT4G05523	0
AT4G05525	6
AT4G05526	0
AT4G05530	1177
AT4G05535	1
AT4G05540	0
AT4G05545	0
AT4G05550	0
AT4G05553	0
AT4G05555	0
AT4G05556	0
AT4G05560	0
AT4G05565	0
AT4G05570	0
AT4G05575	0
AT4G05580	0
AT4G05581	0
AT4G05582	0
AT4G05583	0
AT4G05584	0
AT4G05585	0
AT4G05586	0
AT4G05587	0
AT4G05588	0
AT4G05589	0
AT4G05590	51
AT4G05591	0
AT4G05592	0
AT4G05593	0
AT4G05594	0
AT4G05595	0
AT4G05597	0
AT4G05600	0
AT4G05605	0
AT4G05610	0
AT4G05612	0
AT4G05613	0
AT4G05615	0
AT4G05616	0
AT4G05620	0
AT4G05625	0
AT4G05630	0
AT4G05631	30
AT4G05632	0
AT4G05633	0
AT4G05634	0
AT4G05635	0
AT4G05636	0
AT4G05638	0
AT4G05640	0
AT4G05645	0
AT4G05650	3
AT4G05655	0
AT4G05660	0
AT4G05665	0
AT4G05670	0
AT4G05675	0
AT4G05680	0
AT4G05685	27
AT4G05690	0
AT4G05695	0
AT4G05700	2
AT4G05705	0
AT4G05710	0
AT4G05715	0
AT4G05720	0
AT4G05730	0
AT4G05735	0
AT4G05740	0
AT4G05745	0
AT4G05750	0
AT4G05755	0
AT4G05760	1
AT4G05765	0
AT4G05770	0
AT4G05775	5
AT4G05780	4
AT4G05785	3
AT4G05790	0
AT4G05795	0
AT4G05800	0
AT4G05805	0
AT4G05810	0
AT4G05815	0
AT4G05840	1
AT4G05845	2
AT4G05850	0
AT4G05855	0
AT4G05860	0
AT4G05865	0
AT4G05870	0
AT4G05875	0
AT4G05880	0
AT4G05885	0
AT4G05890	0
AT4G05895	0
AT4G05900	0
AT4G05905	0
AT4G05910	0
AT4G05915	0
AT4G05918	0
AT4G05920	0
AT4G05925	0
AT4G05930	0
AT4G05935	0
AT4G05940	0
AT4G05945	0
AT4G05950	0
AT4G05965	0
AT4G05970	0
AT4G05975	0
AT4G05980	0
AT4G05985	0
AT4G05990	0
AT4G05995	0
AT4G06000	0
AT4G06005	0
AT4G06010	0
AT4G06015	0
AT4G06045	0
AT4G06050	0
AT4G06055	0
AT4G06060	10
AT4G06065	0
AT4G06070	0
AT4G06075	0
AT4G06080	2
AT4G06085	0
AT4G06090	0
AT4G06095	0
AT4G06105	0
AT4G06110	0
AT4G06115	1
AT4G06130	0
AT4G06135	0
AT4G06140	0
AT4G06145	0
AT4G06155	0
AT4G06160	0
AT4G06165	0
AT4G06170	0
AT4G06175	0
AT4G06185	0
AT4G06195	8
AT4G06196	0
AT4G06200	0
AT4G06205	0
AT4G06210	0
AT4G06215	1
AT4G06225	4
AT4G06235	0
AT4G06240	0
AT4G06245	0
AT4G06250	0
AT4G06255	0
AT4G06260	0
AT4G06265	0
AT4G06280	0
AT4G06285	0
AT4G06290	0
AT4G06295	0
AT4G06300	0
AT4G06305	3
AT4G06310	0
AT4G06315	0
AT4G06320	1
AT4G06330	0
AT4G06335	0
AT4G06340	8
AT4G06345	0
AT4G06365	0
AT4G06370	0
AT4G06375	2
AT4G06380	0
AT4G06385	0
AT4G06390	0
AT4G06395	0
AT4G06400	0
AT4G06405	0
AT4G06410	5
AT4G06415	0
AT4G06425	0
AT4G06440	0
AT4G06445	0
AT4G06450	0
AT4G06455	0
AT4G06460	0
AT4G06474	0
AT4G06477	0
AT4G06479	0
AT4G06480	0
AT4G06481	0
AT4G06482	0
AT4G06483	0
AT4G06484	0
AT4G06485	0
AT4G06486	0
AT4G06487	0
AT4G06488	0
AT4G06489	0
AT4G06490	0
AT4G06491	0
AT4G06492	0
AT4G06493	0
AT4G06494	0
AT4G06495	0
AT4G06496	0
AT4G06497	0
AT4G06498	2
AT4G06499	0
AT4G06500	0
AT4G06501	0
AT4G06502	0
AT4G06503	0
AT4G06504	0
AT4G06505	0
AT4G06506	0
AT4G06507	0
AT4G06508	0
AT4G06509	0
AT4G06510	0
AT4G06511	0
AT4G06512	0
AT4G06513	0
AT4G06514	0
AT4G06515	0
AT4G06516	0
AT4G06517	0
AT4G06518	0
AT4G06519	0
AT4G06520	0
AT4G06521	0
AT4G06522	0
AT4G06523	0
AT4G06524	0
AT4G06525	0
AT4G06526	0
AT4G06527	0
AT4G06528	0
AT4G06529	0
AT4G06530	0
AT4G06531	0
AT4G06532	0
AT4G06533	0
AT4G06534	0
AT4G06535	0
AT4G06536	0
AT4G06537	0
AT4G06538	0
AT4G06539	0
AT4G06540	0
AT4G06541	0
AT4G06542	0
AT4G06543	0
AT4G06544	0
AT4G06545	0
AT4G06546	0
AT4G06547	0
AT4G06548	0
AT4G06549	0
AT4G06550	0
AT4G06551	0
AT4G06552	0
AT4G06553	0
AT4G06554	0
AT4G06555	0
AT4G06556	0
AT4G06557	0
AT4G06558	0
AT4G06559	0
AT4G06560	0
AT4G06561	0
AT4G06562	0
AT4G06563	0
AT4G06564	0
AT4G06565	0
AT4G06566	0
AT4G06567	0
AT4G06568	0
AT4G06569	0
AT4G06570	0
AT4G06571	0
AT4G06572	0
AT4G06573	0
AT4G06574	0
AT4G06575	0
AT4G06576	0
AT4G06577	0
AT4G06578	0
AT4G06579	0
AT4G06580	0
AT4G06581	0
AT4G06582	0
AT4G06583	0
AT4G06584	0
AT4G06585	0
AT4G06586	0
AT4G06587	0
AT4G06588	0
AT4G06589	0
AT4G06590	0
AT4G06591	0
AT4G06592	0
AT4G06593	0
AT4G06594	0
AT4G06595	0
AT4G06596	0
AT4G06597	0
AT4G06598	123
AT4G06599	577
AT4G06600	0
AT4G06601	0
AT4G06602	0
AT4G06603	0
AT4G06604	0
AT4G06605	0
AT4G06606	0
AT4G06607	0
AT4G06608	0
AT4G06609	0
AT4G06610	0
AT4G06611	0
AT4G06612	0
AT4G06613	0
AT4G06614	0
AT4G06615	0
AT4G06616	0
AT4G06617	0
AT4G06618	0
AT4G06619	0
AT4G06620	0
AT4G06621	0
AT4G06622	0
AT4G06623	0
AT4G06624	0
AT4G06625	0
AT4G06626	0
AT4G06627	0
AT4G06628	0
AT4G06629	0
AT4G06630	0
AT4G06631	0
AT4G06632	0
AT4G06633	0
AT4G06634	452
AT4G06635	0
AT4G06636	0
AT4G06637	0
AT4G06638	0
AT4G06639	0
AT4G06640	0
AT4G06641	0
AT4G06642	0
AT4G06643	0
AT4G06644	1
AT4G06646	0
AT4G06648	0
AT4G06650	0
AT4G06652	0
AT4G06654	0
AT4G06655	0
AT4G06656	0
AT4G06658	0
AT4G06660	0
AT4G06664	0
AT4G06665	0
AT4G06666	0
AT4G06668	0
AT4G06670	0
AT4G06672	0
AT4G06674	0
AT4G06675	0
AT4G06676	172
AT4G06678	0
AT4G06680	0
AT4G06682	0
AT4G06684	0
AT4G06685	0
AT4G06686	0
AT4G06688	0
AT4G06692	0
AT4G06694	0
AT4G06695	10
AT4G06696	0
AT4G06697	0
AT4G06698	0
AT4G06699	0
AT4G06700	0
AT4G06701	202
AT4G06702	0
AT4G06704	0
AT4G06705	0
AT4G06708	0
AT4G06710	0
AT4G06712	0
AT4G06714	0
AT4G06715	0
AT4G06716	0
AT4G06718	0
AT4G06720	0
AT4G06722	0
AT4G06724	0
AT4G06725	0
AT4G06726	0
AT4G06728	0
AT4G06730	0
AT4G06732	0
AT4G06734	0
AT4G06735	0
AT4G06736	0
AT4G06738	0
AT4G06742	0
AT4G06744	29
AT4G06745	0
AT4G06746	0
AT4G06748	0
AT4G06750	0
AT4G06752	0
AT4G06755	0
AT4G06760	0
AT4G06765	0
AT4G06770	5
AT4G06775	26
AT4G06780	0
AT4G06785	0
AT4G06795	0
AT4G06800	0
AT4G06805	0
AT4G06810	0
AT4G06815	0
AT4G06820	0
AT4G06825	0
AT4G06830	0
AT4G06835	0
AT4G06845	0
AT4G06850	0
AT4G06855	0
AT4G06860	0
AT4G06865	0
AT4G06870	0
AT4G06875	0
AT4G06880	10
AT4G06885	0
AT4G06890	0
AT4G06895	0
AT4G06900	0
AT4G06905	0
AT4G06910	0
AT4G06915	0
AT4G06920	0
AT4G06925	0
AT4G06930	0
AT4G06935	0
AT4G06945	0
AT4G06950	0
AT4G06955	3
AT4G06960	0
AT4G06965	0
AT4G06970	0
AT4G06975	0
AT4G06980	31
AT4G06985	0
AT4G06990	0
AT4G06995	4
AT4G07000	0
AT4G07005	0
AT4G07010	0
AT4G07015	0
AT4G07020	0
AT4G07025	0
AT4G07030	0
AT4G07031	0
AT4G07040	0
AT4G07045	0
AT4G07050	0
AT4G07055	1
AT4G07060	0
AT4G07065	0
AT4G07070	3
AT4G07075	0
AT4G07080	1
AT4G07085	0
AT4G07090	0
AT4G07095	0
AT4G07100	0
AT4G07105	0
AT4G07110	0
AT4G07115	0
AT4G07120	0
AT4G07125	0
AT4G07130	0
AT4G07135	0
AT4G07145	0
AT4G07150	0
AT4G07160	0
AT4G07165	0
AT4G07170	200
AT4G07175	0
AT4G07180	0
AT4G07185	0
AT4G07190	0
AT4G07195	17
AT4G07200	0
AT4G07205	5
AT4G07210	2
AT4G07215	0
AT4G07220	0
AT4G07225	0
AT4G07230	0
AT4G07235	0
AT4G07240	0
AT4G07245	0
AT4G07250	0
AT4G07255	0
AT4G07260	0
AT4G07265	0
AT4G07270	0
AT4G07275	0
AT4G07280	0
AT4G07285	0
AT4G07290	4
AT4G07295	0
AT4G07300	0
AT4G07305	0
AT4G07310	0
AT4G07315	0
AT4G07320	0
AT4G07324	0
AT4G07325	0
AT4G07327	0
AT4G07330	0
AT4G07331	0
AT4G07332	0
AT4G07334	0
AT4G07335	0
AT4G07336	0
AT4G07338	0
AT4G07339	0
AT4G07340	0
AT4G07345	0
AT4G07350	0
AT4G07355	0
AT4G07360	0
AT4G07365	8
AT4G07370	0
AT4G07375	0
AT4G07380	0
AT4G07385	0
AT4G07390	845
AT4G07395	0
AT4G07400	247
AT4G07405	0
AT4G07408	0
AT4G07410	2282
AT4G07415	0
AT4G07420	0
AT4G07425	0
AT4G07430	0
AT4G07435	0
AT4G07440	0
AT4G07445	0
AT4G07450	0
AT4G07452	0
AT4G07454	0
AT4G07455	128
AT4G07456	0
AT4G07458	0
AT4G07460	0
AT4G07465	0
AT4G07470	0
AT4G07475	0
AT4G07480	0
AT4G07485	0
AT4G07490	0
AT4G07491	0
AT4G07492	0
AT4G07493	0
AT4G07494	0
AT4G07495	0
AT4G07496	0
AT4G07498	0
AT4G07500	0
AT4G07502	0
AT4G07504	0
AT4G07505	0
AT4G07507	356
AT4G07510	0
AT4G07515	0
AT4G07516	0
AT4G07517	0
AT4G07518	0
AT4G07519	0
AT4G07520	0
AT4G07521	0
AT4G07522	0
AT4G07523	0
AT4G07524	0
AT4G07525	0
AT4G07526	0
AT4G07528	0
AT4G07530	0
AT4G07535	0
AT4G07540	0
AT4G07545	0
AT4G07550	0
AT4G07560	0
AT4G07563	0
AT4G07565	0
AT4G07566	0
AT4G07570	0
AT4G07575	0
AT4G07580	0
AT4G07583	0
AT4G07586	0
AT4G07590	0
AT4G07595	0
AT4G07600	0
AT4G07605	0
AT4G07620	0
AT4G07625	1
AT4G07630	0
AT4G07635	0
AT4G07640	0
AT4G07645	0
AT4G07650	0
AT4G07655	0
AT4G07660	0
AT4G07662	0
AT4G07664	0
AT4G07665	0
AT4G07666	0
AT4G07668	0
AT4G07670	0
AT4G07675	0
AT4G07680	0
AT4G07685	0
AT4G07686	0
AT4G07688	0
AT4G07690	0
AT4G07693	0
AT4G07696	0
AT4G07699	0
AT4G07700	0
AT4G07703	0
AT4G07706	0
AT4G07713	0
AT4G07715	0
AT4G07720	0
AT4G07725	0
AT4G07730	0
AT4G07733	0
AT4G07735	1
AT4G07736	0
AT4G07738	0
AT4G07740	0
AT4G07742	0
AT4G07744	0
AT4G07745	0
AT4G07747	0
AT4G07750	0
AT4G07755	0
AT4G07760	0
AT4G07765	0
AT4G07770	0
AT4G07775	0
AT4G07780	0
AT4G07785	0
AT4G07790	0
AT4G07795	0
AT4G07800	0
AT4G07803	0
AT4G07805	0
AT4G07806	0
AT4G07810	0
AT4G07812	0
AT4G07815	22
AT4G07820	0
AT4G07825	1239
AT4G07830	15
AT4G07835	0
AT4G07840	2
AT4G07841	0
AT4G07843	0
AT4G07845	0
AT4G07846	0
AT4G07850	0
AT4G07855	11
AT4G07856	0
AT4G07862	0
AT4G07865	0
AT4G07868	0
AT4G07869	0
AT4G07874	0
AT4G07875	0
AT4G07890	0
AT4G07893	0
AT4G07895	0
AT4G07896	0
AT4G07905	0
AT4G07915	0
AT4G07917	0
AT4G07920	0
AT4G07925	0
AT4G07931	0
AT4G07932	0
AT4G07933	0
AT4G07934	0
AT4G07935	0
AT4G07936	0
AT4G07937	0
AT4G07938	0
AT4G07939	0
AT4G07940	2
AT4G07941	0
AT4G07942	0
AT4G07943	0
AT4G07944	0
AT4G07945	0
AT4G07946	0
AT4G07947	0
AT4G07950	209
AT4G07955	0
AT4G07960	326
AT4G07965	0
AT4G07967	0
AT4G07970	0
AT4G07975	0
AT4G07985	0
AT4G07990	289
AT4G07995	44
AT4G08000	0
AT4G08005	0
AT4G08010	0
AT4G08013	1
AT4G08015	0
AT4G08016	0
AT4G08020	0
AT4G08022	0
AT4G08025	0
AT4G08028	0
AT4G08030	0
AT4G08032	0
AT4G08033	0
AT4G08034	0
AT4G08035	629
AT4G08036	0
AT4G08038	0
AT4G08039	0
AT4G08040	6
AT4G08045	0
AT4G08050	0
AT4G08053	0
AT4G08054	0
AT4G08055	0
AT4G08056	0
AT4G08060	0
AT4G08065	0
AT4G08070	0
AT4G08071	0
AT4G08072	0
AT4G08074	0
AT4G08075	0
AT4G08076	0
AT4G08078	0
AT4G08080	0
AT4G08085	0
AT4G08090	0
AT4G08091	0
AT4G08092	0
AT4G08093	1
AT4G08094	0
AT4G08095	0
AT4G08096	0
AT4G08097	0
AT4G08098	0
AT4G08099	0
AT4G08100	12
AT4G08101	0
AT4G08102	0
AT4G08103	0
AT4G08104	0
AT4G08105	0
AT4G08106	0
AT4G08107	0
AT4G08108	0
AT4G08109	1
AT4G08110	545
AT4G08111	0
AT4G08112	5
AT4G08113	0
AT4G08114	1
AT4G08115	11
AT4G08116	0
AT4G08120	0
AT4G08125	2
AT4G08130	0
AT4G08131	0
AT4G08132	0
AT4G08134	0
AT4G08135	0
AT4G08136	0
AT4G08138	0
AT4G08140	0
AT4G08145	0
AT4G08150	4247
AT4G08155	8
AT4G08160	15
AT4G08165	8
AT4G08170	501
AT4G08175	7
AT4G08180	695
AT4G08185	0
AT4G08190	0
AT4G08195	0
AT4G08200	0
AT4G08205	0
AT4G08210	111
AT4G08215	0
AT4G08220	328
AT4G08225	5
AT4G08230	464
AT4G08235	0
AT4G08240	198
AT4G08245	0
AT4G08250	9
AT4G08255	0
AT4G08260	0
AT4G08262	0
AT4G08263	0
AT4G08264	0
AT4G08265	0
AT4G08267	0
AT4G08270	0
AT4G08275	0
AT4G08280	466
AT4G08285	0
AT4G08290	136
AT4G08295	2
AT4G08300	93
AT4G08305	7
AT4G08310	1910
AT4G08315	0
AT4G08320	326
AT4G08325	0
AT4G08330	106
AT4G08333	0
AT4G08335	0
AT4G08336	0
AT4G08340	0
AT4G08345	0
AT4G08347	0
AT4G08350	3836
AT4G08355	0
AT4G08360	2
AT4G08365	0
AT4G08370	0
AT4G08375	0
AT4G08380	0
AT4G08385	0
AT4G08390	1672
AT4G08395	0
AT4G08400	0
AT4G08405	0
AT4G08406	0
AT4G08410	0
AT4G08415	3
AT4G08420	0
AT4G08425	0
AT4G08430	0
AT4G08435	0
AT4G08445	0
AT4G08450	6
AT4G08455	250
AT4G08460	1410
AT4G08465	0
AT4G08470	780
AT4G08475	0
AT4G08480	657
AT4G08485	0
AT4G08490	0
AT4G08495	0
AT4G08500	863
AT4G08505	1
AT4G08510	474
AT4G08515	0
AT4G08520	2697
AT4G08525	0
AT4G08530	0
AT4G08535	9
AT4G08540	414
AT4G08545	0
AT4G08550	0
AT4G08555	2
AT4G08560	0
AT4G08565	0
AT4G08570	1
AT4G08575	0
AT4G08580	610
AT4G08585	0
AT4G08590	409
AT4G08593	0
AT4G08595	1
AT4G08596	0
AT4G08598	0
AT4G08599	0
AT4G08600	0
AT4G08602	0
AT4G08610	0
AT4G08615	1
AT4G08620	0
AT4G08625	5
AT4G08630	0
AT4G08635	0
AT4G08640	0
AT4G08645	0
AT4G08650	0
AT4G08652	0
AT4G08655	0
AT4G08657	0
AT4G08660	0
AT4G08665	0
AT4G08670	0
AT4G08680	0
AT4G08685	362
AT4G08690	564
AT4G08691	0
AT4G08692	0
AT4G08695	0
AT4G08700	230
AT4G08705	20
AT4G08710	0
AT4G08715	0
AT4G08720	0
AT4G08725	0
AT4G08730	0
AT4G08740	0
AT4G08750	0
AT4G08755	0
AT4G08760	0
AT4G08765	0
AT4G08770	15
AT4G08775	0
AT4G08780	19
AT4G08785	6
AT4G08790	395
AT4G08795	0
AT4G08800	0
AT4G08805	2
AT4G08810	1481
AT4G08815	0
AT4G08820	0
AT4G08825	2
AT4G08830	0
AT4G08835	2
AT4G08840	0
AT4G08845	0
AT4G08850	1173
AT4G08855	0
AT4G08860	0
AT4G08865	0
AT4G08867	0
AT4G08868	2
AT4G08869	0
AT4G08870	7
AT4G08871	0
AT4G08872	0
AT4G08873	0
AT4G08874	4
AT4G08875	0
AT4G08876	0
AT4G08878	0
AT4G08880	1
AT4G08885	0
AT4G08890	0
AT4G08895	0
AT4G08900	461
AT4G08910	126
AT4G08915	2
AT4G08920	1469
AT4G08925	6
AT4G08930	91
AT4G08935	0
AT4G08940	243
AT4G08945	0
AT4G08950	1541
AT4G08953	0
AT4G08955	0
AT4G08956	0
AT4G08960	819
AT4G08965	0
AT4G08970	0
AT4G08975	0
AT4G08980	2064
AT4G08985	0
AT4G08990	1
AT4G08991	70
AT4G08995	0
AT4G09000	7632
AT4G09005	0
AT4G09010	1230
AT4G09012	58
AT4G09015	0
AT4G09020	2668
AT4G09025	0
AT4G09030	48
AT4G09035	0
AT4G09040	1325
AT4G09045	0
AT4G09055	0
AT4G09060	492
AT4G09065	0
AT4G09070	0
AT4G09075	0
AT4G09080	60
AT4G09085	0
AT4G09090	0
AT4G09100	0
AT4G09105	1
AT4G09110	0
AT4G09115	0
AT4G09120	0
AT4G09125	0
AT4G09130	0
AT4G09135	0
AT4G09140	756
AT4G09143	0
AT4G09145	0
AT4G09146	0
AT4G09150	1816
AT4G09153	0
AT4G09155	0
AT4G09160	3389
AT4G09165	0
AT4G09170	4
AT4G09175	0
AT4G09180	459
AT4G09185	0
AT4G09190	0
AT4G09195	0
AT4G09200	2
AT4G09205	0
AT4G09210	0
AT4G09225	0
AT4G09230	0
AT4G09235	0
AT4G09240	65
AT4G09250	0
AT4G09255	0
AT4G09260	0
AT4G09265	0
AT4G09275	20
AT4G09280	0
AT4G09285	0
AT4G09290	0
AT4G09295	0
AT4G09300	16
AT4G09305	0
AT4G09310	0
AT4G09313	0
AT4G09315	0
AT4G09316	0
AT4G09320	11618
AT4G09325	0
AT4G09335	0
AT4G09340	612
AT4G09350	19
AT4G09355	0
AT4G09360	0
AT4G09365	5
AT4G09370	0
AT4G09375	18
AT4G09380	0
AT4G09385	0
AT4G09390	0
AT4G09395	0
AT4G09400	0
AT4G09405	9
AT4G09410	0
AT4G09415	0
AT4G09420	14
AT4G09425	0
AT4G09430	0
AT4G09432	16
AT4G09435	0
AT4G09440	0
AT4G09445	1
AT4G09450	0
AT4G09452	0
AT4G09455	0
AT4G09460	74
AT4G09462	0
AT4G09464	0
AT4G09465	0
AT4G09466	0
AT4G09467	0
AT4G09468	0
AT4G09470	0
AT4G09475	2
AT4G09480	22
AT4G09485	0
AT4G09490	81
AT4G09495	0
AT4G09500	118
AT4G09510	1716
AT4G09515	0
AT4G09520	428
AT4G09525	0
AT4G09530	2
AT4G09535	2
AT4G09540	0
AT4G09545	0
AT4G09550	343
AT4G09555	0
AT4G09560	170
AT4G09565	0
AT4G09570	728
AT4G09575	1
AT4G09580	438
AT4G09584	0
AT4G09585	0
AT4G09589	0
AT4G09590	0
AT4G09595	0
AT4G09600	0
AT4G09605	2
AT4G09610	0
AT4G09620	329
AT4G09625	0
AT4G09630	852
AT4G09635	0
AT4G09640	434
AT4G09644	0
AT4G09645	1
AT4G09647	0
AT4G09649	0
AT4G09650	2011
AT4G09655	0
AT4G09660	0
AT4G09665	0
AT4G09670	1253
AT4G09675	0
AT4G09680	1032
AT4G09685	0
AT4G09690	2
AT4G09695	0
AT4G09700	0
AT4G09705	0
AT4G09710	0
AT4G09715	0
AT4G09720	942
AT4G09725	0
AT4G09730	1479
AT4G09731	1
AT4G09735	0
AT4G09740	0
AT4G09745	0
AT4G09750	216
AT4G09755	0
AT4G09760	251
AT4G09765	0
AT4G09770	15
AT4G09775	0
AT4G09780	0
AT4G09784	0
AT4G09785	21
AT4G09790	0
AT4G09795	0
AT4G09800	10122
AT4G09810	142
AT4G09815	0
AT4G09820	28
AT4G09825	0
AT4G09830	1061
AT4G09840	26
AT4G09845	26
AT4G09850	6
AT4G09855	0
AT4G09860	0
AT4G09865	0
AT4G09870	2
AT4G09875	0
AT4G09880	0
AT4G09885	0
AT4G09890	297
AT4G09895	0
AT4G09900	91
AT4G09905	0
AT4G09915	0
AT4G09920	34
AT4G09925	0
AT4G09930	0
AT4G09935	0
AT4G09940	0
AT4G09945	0
AT4G09950	179
AT4G09955	0
AT4G09960	0
AT4G09965	0
AT4G09970	227
AT4G09975	0
AT4G09980	1612
AT4G09984	0
AT4G09985	0
AT4G09987	0
AT4G09990	11
AT4G09995	0
AT4G10000	100
AT4G10010	0
AT4G10020	0
AT4G10030	254
AT4G10040	206
AT4G10050	457
AT4G10060	1207
AT4G10070	598
AT4G10080	1334
AT4G10090	291
AT4G10100	164
AT4G10110	281
AT4G10115	0
AT4G10120	38
AT4G10130	268
AT4G10140	170
AT4G10150	9
AT4G10160	6
AT4G10170	206
AT4G10180	1100
AT4G10190	0
AT4G10200	0
AT4G10201	0
AT4G10210	0
AT4G10220	0
AT4G10230	0
AT4G10240	0
AT4G10250	0
AT4G10260	1
AT4G10265	16
AT4G10270	0
AT4G10280	411
AT4G10290	0
AT4G10300	537
AT4G10305	0
AT4G10310	5
AT4G10320	6261
AT4G10330	206
AT4G10340	14251
AT4G10345	0
AT4G10350	1
AT4G10360	656
AT4G10370	0
AT4G10380	1049
AT4G10390	78
AT4G10400	297
AT4G10410	1
AT4G10414	0
AT4G10420	124
AT4G10430	434
AT4G10440	0
AT4G10450	3001
AT4G10457	0
AT4G10460	0
AT4G10465	0
AT4G10470	259
AT4G10480	6928
AT4G10490	0
AT4G10500	5
AT4G10507	1
AT4G10510	0
AT4G10520	0
AT4G10530	0
AT4G10540	0
AT4G10550	133
AT4G10560	6
AT4G10570	676
AT4G10580	8
AT4G10590	489
AT4G10595	0
AT4G10600	17
AT4G10603	0
AT4G10610	1568
AT4G10613	0
AT4G10620	848
AT4G10630	609
AT4G10640	58
AT4G10650	67
AT4G10655	0
AT4G10660	0
AT4G10670	0
AT4G10680	0
AT4G10690	420
AT4G10695	0
AT4G10700	0
AT4G10710	3955
AT4G10720	0
AT4G10730	933
AT4G10740	0
AT4G10750	647
AT4G10760	1171
AT4G10767	0
AT4G10770	171
AT4G10780	0
AT4G10790	1059
AT4G10800	192
AT4G10810	511
AT4G10815	0
AT4G10820	0
AT4G10830	0
AT4G10840	3014
AT4G10843	26
AT4G10850	0
AT4G10860	2
AT4G10865	0
AT4G10870	0
AT4G10880	0
AT4G10890	237
AT4G10895	0
AT4G10910	0
AT4G10920	1052
AT4G10925	335
AT4G10930	905
AT4G10950	13
AT4G10955	466
AT4G10960	3
AT4G10970	802
AT4G10980	0
AT4G10990	0
AT4G11000	3
AT4G11010	2683
AT4G11020	0
AT4G11030	0
AT4G11040	0
AT4G11050	8
AT4G11060	587
AT4G11070	0
AT4G11080	1308
AT4G11090	319
AT4G11100	816
AT4G11110	637
AT4G11120	1174
AT4G11130	1058
AT4G11140	96
AT4G11150	2505
AT4G11160	1276
AT4G11170	0
AT4G11175	437
AT4G11177	0
AT4G11180	0
AT4G11190	80
AT4G11200	73
AT4G11210	0
AT4G11211	187
AT4G11213	0
AT4G11216	0
AT4G11220	1158
AT4G11230	32
AT4G11240	1509
AT4G11250	0
AT4G11260	2688
AT4G11270	1261
AT4G11280	115
AT4G11290	8
AT4G11300	405
AT4G11310	0
AT4G11320	123
AT4G11330	198
AT4G11340	0
AT4G11350	27
AT4G11355	0
AT4G11360	55
AT4G11370	31
AT4G11373	0
AT4G11375	0
AT4G11380	2190
AT4G11385	0
AT4G11390	0
AT4G11393	0
AT4G11400	127
AT4G11402	0
AT4G11405	0
AT4G11410	223
AT4G11420	8176
AT4G11430	0
AT4G11440	171
AT4G11450	698
AT4G11460	0
AT4G11470	0
AT4G11480	0
AT4G11485	0
AT4G11490	0
AT4G11500	0
AT4G11510	0
AT4G11521	0
AT4G11530	162
AT4G11540	0
AT4G11543	1
AT4G11547	11
AT4G11550	39
AT4G11560	2077
AT4G11570	424
AT4G11580	0
AT4G11590	0
AT4G11600	1870
AT4G11610	0
AT4G11630	667
AT4G11640	125
AT4G11642	0
AT4G11650	0
AT4G11653	0
AT4G11655	0
AT4G11660	285
AT4G11670	742
AT4G11680	547
AT4G11690	118
AT4G11700	6
AT4G11710	0
AT4G11720	21
AT4G11730	0
AT4G11740	533
AT4G11745	0
AT4G11750	0
AT4G11760	0
AT4G11770	0
AT4G11780	0
AT4G11790	1362
AT4G11800	852
AT4G11810	0
AT4G11820	2701
AT4G11830	1513
AT4G11840	280
AT4G11845	60
AT4G11850	671
AT4G11860	724
AT4G11870	0
AT4G11880	1
AT4G11890	1
AT4G11900	190
AT4G11910	12
AT4G11911	0
AT4G11920	279
AT4G11930	0
AT4G11940	0
AT4G11945	0
AT4G11950	10
AT4G11960	308
AT4G11970	281
AT4G11980	282
AT4G11985	0
AT4G11990	450
AT4G12000	95
AT4G12005	11
AT4G12010	229
AT4G12020	453
AT4G12030	455
AT4G12040	1060
AT4G12050	0
AT4G12060	964
AT4G12065	0
AT4G12070	302
AT4G12080	65
AT4G12090	2
AT4G12100	2
AT4G12110	984
AT4G12115	0
AT4G12120	197
AT4G12130	366
AT4G12135	0
AT4G12140	0
AT4G12150	0
AT4G12160	6
AT4G12170	0
AT4G12180	0
AT4G12190	0
AT4G12200	28
AT4G12210	0
AT4G12220	0
AT4G12230	727
AT4G12240	162
AT4G12250	372
AT4G12260	0
AT4G12270	0
AT4G12275	0
AT4G12280	2
AT4G12290	86
AT4G12300	170
AT4G12310	77
AT4G12320	2
AT4G12330	2
AT4G12334	0
AT4G12340	687
AT4G12350	2
AT4G12360	0
AT4G12370	0
AT4G12380	0
AT4G12382	0
AT4G12390	684
AT4G12400	162
AT4G12405	0
AT4G12410	18
AT4G12420	5581
AT4G12423	0
AT4G12426	0
AT4G12430	14
AT4G12440	63
AT4G12450	10
AT4G12460	562
AT4G12470	0
AT4G12480	1
AT4G12485	0
AT4G12490	0
AT4G12495	0
AT4G12500	0
AT4G12510	0
AT4G12520	0
AT4G12530	0
AT4G12540	296
AT4G12543	0
AT4G12545	0
AT4G12550	0
AT4G12555	0
AT4G12560	487
AT4G12570	578
AT4G12580	11
AT4G12590	2173
AT4G12600	3999
AT4G12610	1844
AT4G12617	0
AT4G12620	828
AT4G12640	818
AT4G12650	5144
AT4G12670	583
AT4G12680	101
AT4G12690	8
AT4G12700	1130
AT4G12710	250
AT4G12720	701
AT4G12730	1292
AT4G12731	0
AT4G12735	0
AT4G12740	179
AT4G12750	1032
AT4G12760	150
AT4G12770	1098
AT4G12780	1314
AT4G12790	1337
AT4G12800	9985
AT4G12810	1
AT4G12820	2
AT4G12825	0
AT4G12830	39
AT4G12840	208
AT4G12850	45
AT4G12860	0
AT4G12870	897
AT4G12880	1490
AT4G12890	105
AT4G12900	196
AT4G12910	44
AT4G12915	0
AT4G12917	2
AT4G12920	0
AT4G12930	0
AT4G12940	0
AT4G12950	0
AT4G12960	0
AT4G12970	62
AT4G12980	106
AT4G12990	92
AT4G13000	14
AT4G13010	429
AT4G13020	417
AT4G13030	16
AT4G13040	110
AT4G13050	543
AT4G13060	0
AT4G13070	340
AT4G13075	0
AT4G13080	0
AT4G13090	0
AT4G13095	0
AT4G13100	385
AT4G13110	40
AT4G13120	581
AT4G13130	0
AT4G13150	182
AT4G13160	0
AT4G13170	2264
AT4G13180	14
AT4G13190	19
AT4G13195	144
AT4G13200	472
AT4G13210	64
AT4G13215	0
AT4G13220	352
AT4G13230	0
AT4G13235	6
AT4G13240	2
AT4G13245	1
AT4G13250	816
AT4G13251	0
AT4G13252	0
AT4G13253	0
AT4G13254	0
AT4G13255	0
AT4G13256	0
AT4G13257	0
AT4G13258	0
AT4G13259	0
AT4G13260	15
AT4G13261	0
AT4G13262	0
AT4G13263	0
AT4G13264	0
AT4G13265	0
AT4G13266	0
AT4G13270	442
AT4G13280	0
AT4G13285	0
AT4G13290	0
AT4G13300	0
AT4G13310	0
AT4G13320	0
AT4G13330	186
AT4G13340	876
AT4G13345	43
AT4G13350	1374
AT4G13360	861
AT4G13370	1114
AT4G13380	0
AT4G13390	0
AT4G13395	4
AT4G13400	93
AT4G13410	10
AT4G13420	0
AT4G13430	5571
AT4G13440	0
AT4G13442	0
AT4G13445	0
AT4G13450	0
AT4G13455	0
AT4G13460	1281
AT4G13470	0
AT4G13480	0
AT4G13490	0
AT4G13493	1
AT4G13494	3
AT4G13495	225
AT4G13500	123
AT4G13505	0
AT4G13510	0
AT4G13520	2298
AT4G13530	514
AT4G13540	967
AT4G13550	332
AT4G13554	1
AT4G13555	0
AT4G13560	27
AT4G13564	0
AT4G13570	4
AT4G13572	6
AT4G13575	12
AT4G13577	0
AT4G13580	1
AT4G13590	836
AT4G13600	69
AT4G13610	0
AT4G13611	0
AT4G13615	2574
AT4G13620	1
AT4G13630	553
AT4G13640	1292
AT4G13650	175
AT4G13660	3
AT4G13670	629
AT4G13680	2
AT4G13690	274
AT4G13700	0
AT4G13710	214
AT4G13720	603
AT4G13730	558
AT4G13750	734
AT4G13760	0
AT4G13770	2836
AT4G13780	3426
AT4G13790	0
AT4G13800	47
AT4G13810	2
AT4G13820	1
AT4G13830	91
AT4G13840	687
AT4G13850	8588
AT4G13860	3
AT4G13870	103
AT4G13880	56
AT4G13885	36
AT4G13890	0
AT4G13900	0
AT4G13918	33
AT4G13920	0
AT4G13930	4444
AT4G13940	36926
AT4G13950	370
AT4G13955	0
AT4G13960	0
AT4G13965	1
AT4G13968	0
AT4G13970	655
AT4G13980	298
AT4G13985	2
AT4G13990	261
AT4G13992	35
AT4G13996	10
AT4G14000	730
AT4G14010	0
AT4G14020	66
AT4G14030	1315
AT4G14040	1530
AT4G14050	186
AT4G14060	0
AT4G14070	425
AT4G14080	0
AT4G14090	269
AT4G14096	408
AT4G14100	223
AT4G14103	786
AT4G14104	10
AT4G14105	0
AT4G14110	1148
AT4G14120	377
AT4G14130	69
AT4G14135	0
AT4G14140	43
AT4G14145	201
AT4G14147	173
AT4G14149	1
AT4G14150	1245
AT4G14160	2328
AT4G14165	0
AT4G14170	132
AT4G14180	82
AT4G14190	90
AT4G14200	2242
AT4G14210	889
AT4G14220	459
AT4G14225	0
AT4G14226	0
AT4G14230	801
AT4G14240	310
AT4G14245	0
AT4G14250	0
AT4G14260	0
AT4G14270	3231
AT4G14272	0
AT4G14276	0
AT4G14280	0
AT4G14290	563
AT4G14300	2298
AT4G14301	0
AT4G14305	35
AT4G14310	2115
AT4G14315	0
AT4G14320	8504
AT4G14330	2829
AT4G14340	725
AT4G14342	1127
AT4G14345	0
AT4G14350	1073
AT4G14358	0
AT4G14360	1442
AT4G14365	310
AT4G14368	0
AT4G14370	13
AT4G14380	1
AT4G14385	381
AT4G14390	0
AT4G14400	1
AT4G14410	875
AT4G14415	0
AT4G14420	3459
AT4G14430	774
AT4G14440	308
AT4G14450	0
AT4G14455	353
AT4G14460	0
AT4G14465	9
AT4G14470	0
AT4G14480	1
AT4G14490	286
AT4G14500	1208
AT4G14504	7
AT4G14510	756
AT4G14520	194
AT4G14530	0
AT4G14540	359
AT4G14548	2
AT4G14550	33
AT4G14560	31
AT4G14570	654
AT4G14580	18
AT4G14590	172
AT4G14600	248
AT4G14605	381
AT4G14610	21
AT4G14615	555
AT4G14620	692
AT4G14630	0
AT4G14640	5
AT4G14650	7
AT4G14660	336
AT4G14661	0
AT4G14670	0
AT4G14675	0
AT4G14680	377
AT4G14690	11
AT4G14695	9
AT4G14700	104
AT4G14710	589
AT4G14713	370
AT4G14716	1489
AT4G14720	1207
AT4G14723	357
AT4G14730	16
AT4G14740	1040
AT4G14743	0
AT4G14746	42
AT4G14750	100
AT4G14760	706
AT4G14770	1451
AT4G14780	0
AT4G14785	0
AT4G14790	319
AT4G14800	1860
AT4G14805	1
AT4G14810	0
AT4G14811	0
AT4G14815	0
AT4G14819	0
AT4G14820	127
AT4G14830	83
AT4G14840	112
AT4G14850	235
AT4G14860	14
AT4G14870	405
AT4G14880	5797
AT4G14890	0
AT4G14900	2469
AT4G14905	665
AT4G14910	436
AT4G14920	1455
AT4G14930	643
AT4G14940	19
AT4G14950	752
AT4G14960	21542
AT4G14965	620
AT4G14970	454
AT4G14980	8
AT4G14990	748
AT4G15000	19354
AT4G15010	389
AT4G15020	1967
AT4G15025	0
AT4G15030	360
AT4G15040	0
AT4G15050	0
AT4G15053	0
AT4G15056	0
AT4G15060	0
AT4G15070	61
AT4G15075	0
AT4G15080	1872
AT4G15090	1020
AT4G15093	78
AT4G15096	0
AT4G15100	0
AT4G15110	930
AT4G15120	11
AT4G15130	321
AT4G15140	721
AT4G15150	2
AT4G15160	500
AT4G15165	69
AT4G15180	2936
AT4G15200	0
AT4G15210	2
AT4G15215	204
AT4G15230	41
AT4G15233	66
AT4G15236	8
AT4G15240	250
AT4G15242	0
AT4G15245	0
AT4G15248	0
AT4G15250	0
AT4G15258	0
AT4G15260	49
AT4G15270	0
AT4G15280	0
AT4G15290	0
AT4G15300	0
AT4G15310	0
AT4G15320	582
AT4G15330	0
AT4G15340	0
AT4G15345	0
AT4G15350	0
AT4G15360	0
AT4G15370	0
AT4G15380	0
AT4G15390	0
AT4G15393	0
AT4G15396	0
AT4G15398	0
AT4G15400	0
AT4G15410	1349
AT4G15415	1259
AT4G15417	0
AT4G15420	427
AT4G15430	103
AT4G15440	7
AT4G15450	506
AT4G15460	0
AT4G15470	2374
AT4G15475	316
AT4G15480	40
AT4G15490	26
AT4G15500	24
AT4G15510	320
AT4G15520	471
AT4G15530	8
AT4G15540	300
AT4G15545	662
AT4G15550	20
AT4G15560	5724
AT4G15562	0
AT4G15563	30
AT4G15570	537
AT4G15590	0
AT4G15610	0
AT4G15620	300
AT4G15630	433
AT4G15640	934
AT4G15650	0
AT4G15660	4
AT4G15670	30
AT4G15680	12
AT4G15690	5
AT4G15700	19
AT4G15710	0
AT4G15715	0
AT4G15720	34
AT4G15730	249
AT4G15733	0
AT4G15735	0
AT4G15740	0
AT4G15750	0
AT4G15755	0
AT4G15760	20
AT4G15765	3
AT4G15770	2139
AT4G15775	0
AT4G15780	1622
AT4G15790	1102
AT4G15800	111
AT4G15802	2333
AT4G15810	450
AT4G15820	167
AT4G15830	1700
AT4G15840	748
AT4G15850	236
AT4G15860	0
AT4G15870	0
AT4G15880	1351
AT4G15885	1
AT4G15890	837
AT4G15900	4353
AT4G15910	4126
AT4G15920	629
AT4G15930	1186
AT4G15940	318
AT4G15950	887
AT4G15953	11
AT4G15955	75
AT4G15960	100
AT4G15970	2
AT4G15975	39
AT4G15980	0
AT4G15990	0
AT4G16000	5
AT4G16008	90
AT4G16010	0
AT4G16015	3
AT4G16020	0
AT4G16024	0
AT4G16030	1
AT4G16040	0
AT4G16045	0
AT4G16050	9
AT4G16060	399
AT4G16070	251
AT4G16080	0
AT4G16090	1
AT4G16095	0
AT4G16100	247
AT4G16105	0
AT4G16110	312
AT4G16120	1122
AT4G16130	695
AT4G16140	819
AT4G16141	2216
AT4G16143	3188
AT4G16144	367
AT4G16146	354
AT4G16150	1532
AT4G16155	1061
AT4G16160	56
AT4G16162	46
AT4G16165	0
AT4G16180	1495
AT4G16190	1363
AT4G16195	0
AT4G16200	0
AT4G16210	275
AT4G16215	0
AT4G16220	68
AT4G16230	60
AT4G16233	26
AT4G16235	0
AT4G16240	1
AT4G16250	493
AT4G16260	0
AT4G16265	329
AT4G16267	0
AT4G16270	3
AT4G16280	615
AT4G16295	0
AT4G16310	1577
AT4G16330	200
AT4G16340	4581
AT4G16350	5
AT4G16355	0
AT4G16360	926
AT4G16370	5121
AT4G16380	354
AT4G16390	1154
AT4G16400	42
AT4G16410	32
AT4G16420	1074
AT4G16430	1138
AT4G16440	409
AT4G16442	981
AT4G16444	299
AT4G16447	184
AT4G16450	2521
AT4G16451	0
AT4G16460	0
AT4G16465	0
AT4G16470	186
AT4G16475	0
AT4G16480	500
AT4G16490	1832
AT4G16500	1354
AT4G16510	186
AT4G16515	0
AT4G16520	914
AT4G16530	0
AT4G16535	6
AT4G16540	41
AT4G16545	0
AT4G16550	0
AT4G16555	0
AT4G16560	0
AT4G16563	10
AT4G16566	174
AT4G16570	260
AT4G16580	495
AT4G16590	0
AT4G16600	29
AT4G16610	141
AT4G16620	2
AT4G16630	2032
AT4G16640	11
AT4G16650	1457
AT4G16660	2962
AT4G16670	46
AT4G16680	18
AT4G16690	14
AT4G16695	414
AT4G16700	273
AT4G16710	211
AT4G16720	16312
AT4G16730	0
AT4G16740	0
AT4G16745	1
AT4G16748	0
AT4G16750	94
AT4G16760	1964
AT4G16765	218
AT4G16770	214
AT4G16780	43
AT4G16790	190
AT4G16800	400
AT4G16807	232
AT4G16810	1
AT4G16820	2
AT4G16830	2980
AT4G16835	188
AT4G16840	44
AT4G16845	781
AT4G16850	176
AT4G16855	0
AT4G16857	49
AT4G16860	357
AT4G16870	474
AT4G16880	25
AT4G16890	1197
AT4G16892	24
AT4G16900	316
AT4G16910	37
AT4G16915	1
AT4G16920	34
AT4G16930	0
AT4G16935	0
AT4G16940	15
AT4G16950	681
AT4G16955	0
AT4G16957	114
AT4G16960	73
AT4G16970	816
AT4G16980	1
AT4G16983	0
AT4G16990	184
AT4G17000	1207
AT4G17005	0
AT4G17010	357
AT4G17020	442
AT4G17030	2
AT4G17040	2619
AT4G17050	1131
AT4G17060	877
AT4G17070	215
AT4G17080	652
AT4G17085	481
AT4G17090	1724
AT4G17098	9
AT4G17100	168
AT4G17140	3194
AT4G17150	888
AT4G17160	0
AT4G17170	582
AT4G17180	385
AT4G17190	1253
AT4G17200	0
AT4G17210	0
AT4G17215	0
AT4G17220	0
AT4G17230	460
AT4G17240	853
AT4G17243	0
AT4G17245	14
AT4G17250	24
AT4G17260	907
AT4G17270	1030
AT4G17280	12
AT4G17300	650
AT4G17310	122
AT4G17330	7202
AT4G17340	7
AT4G17350	111
AT4G17360	51
AT4G17370	243
AT4G17380	97
AT4G17390	12814
AT4G17410	619
AT4G17420	423
AT4G17430	554
AT4G17440	115
AT4G17450	0
AT4G17460	147
AT4G17470	3
AT4G17480	63
AT4G17483	13
AT4G17486	818
AT4G17490	68
AT4G17500	77
AT4G17505	0
AT4G17510	724
AT4G17512	0
AT4G17520	9736
AT4G17530	886
AT4G17540	283
AT4G17550	432
AT4G17560	2439
AT4G17565	0
AT4G17570	431
AT4G17580	0
AT4G17585	0
AT4G17587	0
AT4G17590	0
AT4G17600	1056
AT4G17610	1157
AT4G17612	0
AT4G17615	239
AT4G17616	412
AT4G17620	1275
AT4G17640	1037
AT4G17650	544
AT4G17660	9
AT4G17670	199
AT4G17680	2
AT4G17690	0
AT4G17695	114
AT4G17700	0
AT4G17710	87
AT4G17713	0
AT4G17718	0
AT4G17720	1950
AT4G17730	1149
AT4G17740	386
AT4G17750	222
AT4G17760	161
AT4G17765	0
AT4G17770	1350
AT4G17780	0
AT4G17785	0
AT4G17788	0
AT4G17790	593
AT4G17800	208
AT4G17810	39
AT4G17820	0
AT4G17830	747
AT4G17840	85
AT4G17850	0
AT4G17860	2
AT4G17870	197
AT4G17880	389
AT4G17890	880
AT4G17895	757
AT4G17900	154
AT4G17905	79
AT4G17908	0
AT4G17910	360
AT4G17914	4
AT4G17915	79
AT4G17920	1
AT4G17940	685
AT4G17950	2082
AT4G17960	301
AT4G17970	4
AT4G17975	0
AT4G17980	0
AT4G17990	1
AT4G18010	89
AT4G18020	1708
AT4G18030	3599
AT4G18040	2134
AT4G18050	62
AT4G18060	636
AT4G18070	1025
AT4G18080	0
AT4G18090	2
AT4G18100	16006
AT4G18110	0
AT4G18120	1389
AT4G18130	981
AT4G18140	189
AT4G18150	0
AT4G18160	270
AT4G18170	79
AT4G18180	0
AT4G18190	0
AT4G18195	2
AT4G18197	17
AT4G18203	0
AT4G18205	35
AT4G18210	31
AT4G18215	0
AT4G18220	2
AT4G18230	256
AT4G18240	800
AT4G18250	0
AT4G18253	9
AT4G18255	0
AT4G18260	151
AT4G18270	317
AT4G18280	46
AT4G18290	27
AT4G18300	301
AT4G18310	0
AT4G18320	0
AT4G18330	2
AT4G18335	0
AT4G18340	167
AT4G18350	2
AT4G18360	29
AT4G18370	178
AT4G18372	100
AT4G18375	150
AT4G18380	423
AT4G18390	360
AT4G18395	0
AT4G18400	91
AT4G18410	0
AT4G18420	0
AT4G18422	0
AT4G18425	3
AT4G18430	0
AT4G18440	828
AT4G18450	0
AT4G18460	145
AT4G18465	615
AT4G18470	163
AT4G18480	4219
AT4G18490	132
AT4G18500	3
AT4G18501	25
AT4G18510	2
AT4G18520	453
AT4G18530	199
AT4G18540	0
AT4G18550	20
AT4G18570	2463
AT4G18580	57
AT4G18590	755
AT4G18593	341
AT4G18596	0
AT4G18600	772
AT4G18610	136
AT4G18620	0
AT4G18630	35
AT4G18640	197
AT4G18650	0
AT4G18660	0
AT4G18670	2969
AT4G18680	0
AT4G18690	0
AT4G18692	0
AT4G18700	997
AT4G18710	2293
AT4G18720	0
AT4G18725	0
AT4G18730	8675
AT4G18740	25
AT4G18750	253
AT4G18760	755
AT4G18770	0
AT4G18780	43
AT4G18790	1
AT4G18800	730
AT4G18810	489
AT4G18815	0
AT4G18820	1966
AT4G18823	0
AT4G18830	1
AT4G18840	214
AT4G18860	0
AT4G18870	0
AT4G18880	102
AT4G18890	586
AT4G18900	0
AT4G18905	1449
AT4G18910	242
AT4G18920	0
AT4G18930	139
AT4G18940	2
AT4G18950	527
AT4G18960	0
AT4G18970	249
AT4G18975	137
AT4G18980	0
AT4G18990	0
AT4G19000	0
AT4G19003	369
AT4G19006	1257
AT4G19010	247
AT4G19020	1887
AT4G19030	6
AT4G19035	0
AT4G19038	0
AT4G19040	797
AT4G19045	113
AT4G19050	83
AT4G19060	214
AT4G19070	167
AT4G19080	36
AT4G19090	93
AT4G19095	17
AT4G19100	215
AT4G19110	2900
AT4G19120	591
AT4G19130	198
AT4G19140	236
AT4G19150	921
AT4G19160	1909
AT4G19170	23
AT4G19180	704
AT4G19185	660
AT4G19190	772
AT4G19191	94
AT4G19200	1657
AT4G19210	3514
AT4G19220	40
AT4G19230	139
AT4G19239	0
AT4G19240	0
AT4G19250	0
AT4G19260	0
AT4G19270	0
AT4G19275	0
AT4G19280	0
AT4G19290	0
AT4G19300	0
AT4G19305	0
AT4G19310	0
AT4G19320	0
AT4G19330	0
AT4G19340	0
AT4G19350	574
AT4G19360	0
AT4G19370	2
AT4G19380	34
AT4G19390	82
AT4G19395	1
AT4G19400	36
AT4G19410	2431
AT4G19420	94
AT4G19430	0
AT4G19440	340
AT4G19450	809
AT4G19452	4
AT4G19460	9
AT4G19470	0
AT4G19480	0
AT4G19485	0
AT4G19490	1632
AT4G19500	988
AT4G19510	466
AT4G19520	11
AT4G19530	60
AT4G19540	196
AT4G19550	72
AT4G19560	35
AT4G19570	0
AT4G19580	0
AT4G19590	173
AT4G19600	1179
AT4G19610	930
AT4G19620	0
AT4G19630	6
AT4G19633	0
AT4G19640	926
AT4G19645	1
AT4G19650	221
AT4G19660	506
AT4G19670	911
AT4G19680	0
AT4G19690	8
AT4G19700	169
AT4G19710	1854
AT4G19720	0
AT4G19730	0
AT4G19740	0
AT4G19750	0
AT4G19760	0
AT4G19770	0
AT4G19780	0
AT4G19790	0
AT4G19800	0
AT4G19810	27
AT4G19820	18
AT4G19830	47
AT4G19840	1387
AT4G19850	57
AT4G19860	1164
AT4G19865	257
AT4G19870	334
AT4G19880	285
AT4G19890	265
AT4G19900	434
AT4G19902	0
AT4G19905	0
AT4G19910	0
AT4G19920	0
AT4G19925	0
AT4G19930	0
AT4G19940	0
AT4G19950	49
AT4G19960	105
AT4G19970	85
AT4G19975	43
AT4G19980	6
AT4G19985	396
AT4G19990	350
AT4G20000	2
AT4G20010	535
AT4G20020	1973
AT4G20030	285
AT4G20040	147
AT4G20050	2
AT4G20060	164
AT4G20070	34
AT4G20080	0
AT4G20090	225
AT4G20095	0
AT4G20100	0
AT4G20110	1
AT4G20115	0
AT4G20130	883
AT4G20140	2
AT4G20150	2837
AT4G20160	0
AT4G20170	375
AT4G20180	0
AT4G20190	0
AT4G20200	0
AT4G20210	0
AT4G20220	0
AT4G20230	0
AT4G20235	0
AT4G20240	32
AT4G20250	0
AT4G20260	641
AT4G20270	3899
AT4G20280	759
AT4G20290	0
AT4G20300	746
AT4G20310	282
AT4G20320	5374
AT4G20325	592
AT4G20330	520
AT4G20340	466
AT4G20350	155
AT4G20360	0
AT4G20362	2
AT4G20365	0
AT4G20370	1
AT4G20380	416
AT4G20390	2
AT4G20400	2434
AT4G20410	548
AT4G20420	0
AT4G20430	1266
AT4G20440	2983
AT4G20450	12
AT4G20460	220
AT4G20470	0
AT4G20480	859
AT4G20490	0
AT4G20500	0
AT4G20510	0
AT4G20520	0
AT4G20530	0
AT4G20535	0
AT4G20540	0
AT4G20545	0
AT4G20550	0
AT4G20555	0
AT4G20560	0
AT4G20565	0
AT4G20570	0
AT4G20575	0
AT4G20580	0
AT4G20590	0
AT4G20600	0
AT4G20610	0
AT4G20620	0
AT4G20630	0
AT4G20640	0
AT4G20645	0
AT4G20650	0
AT4G20670	0
AT4G20680	0
AT4G20690	3
AT4G20700	0
AT4G20703	0
AT4G20707	0
AT4G20710	0
AT4G20715	0
AT4G20720	49
AT4G20725	0
AT4G20730	115
AT4G20735	0
AT4G20740	404
AT4G20760	243
AT4G20770	77
AT4G20780	33
AT4G20790	0
AT4G20800	0
AT4G20810	0
AT4G20820	2
AT4G20830	148
AT4G20835	0
AT4G20840	58
AT4G20850	4861
AT4G20860	5
AT4G20870	616
AT4G20880	429
AT4G20890	6477
AT4G20900	5
AT4G20910	995
AT4G20920	235
AT4G20930	420
AT4G20935	235
AT4G20940	3313
AT4G20947	0
AT4G20953	1
AT4G20960	708
AT4G20970	5
AT4G20980	3912
AT4G20990	1
AT4G21000	0
AT4G21010	0
AT4G21020	0
AT4G21030	0
AT4G21040	0
AT4G21050	0
AT4G21060	297
AT4G21063	9
AT4G21065	136
AT4G21070	875
AT4G21080	0
AT4G21090	306
AT4G21100	1483
AT4G21105	2819
AT4G21110	1744
AT4G21120	2
AT4G21130	0
AT4G21140	420
AT4G21150	4158
AT4G21160	548
AT4G21170	198
AT4G21180	739
AT4G21190	228
AT4G21192	235
AT4G21200	3
AT4G21210	394
AT4G21213	0
AT4G21215	169
AT4G21220	96
AT4G21230	21
AT4G21240	0
AT4G21250	0
AT4G21260	0
AT4G21270	1604
AT4G21280	6504
AT4G21300	188
AT4G21310	47
AT4G21320	83
AT4G21323	45
AT4G21326	761
AT4G21330	0
AT4G21340	0
AT4G21350	127
AT4G21360	0
AT4G21362	0
AT4G21363	0
AT4G21366	0
AT4G21370	0
AT4G21380	1547
AT4G21390	0
AT4G21400	87
AT4G21410	212
AT4G21420	46
AT4G21430	629
AT4G21437	0
AT4G21440	0
AT4G21445	91
AT4G21450	1600
AT4G21460	719
AT4G21470	570
AT4G21480	63
AT4G21490	1
AT4G21500	59
AT4G21510	51
AT4G21515	0
AT4G21520	380
AT4G21530	590
AT4G21534	207
AT4G21540	551
AT4G21550	486
AT4G21560	659
AT4G21570	797
AT4G21580	344
AT4G21585	196
AT4G21590	15
AT4G21595	0
AT4G21600	46
AT4G21605	0
AT4G21610	150
AT4G21620	757
AT4G21630	0
AT4G21640	0
AT4G21650	5321
AT4G21660	3979
AT4G21670	1000
AT4G21680	99
AT4G21690	3
AT4G21700	179
AT4G21705	392
AT4G21710	2535
AT4G21720	139
AT4G21730	12
AT4G21740	143
AT4G21745	0
AT4G21750	2458
AT4G21760	115
AT4G21770	839
AT4G21780	8
AT4G21790	2191
AT4G21800	1208
AT4G21810	552
AT4G21820	950
AT4G21830	3
AT4G21840	0
AT4G21850	175
AT4G21860	1089
AT4G21865	55
AT4G21870	43
AT4G21880	357
AT4G21890	424
AT4G21895	1
AT4G21900	507
AT4G21902	0
AT4G21903	0
AT4G21910	473
AT4G21920	1
AT4G21926	0
AT4G21930	0
AT4G21940	57
AT4G21950	0
AT4G21960	47909
AT4G21970	70
AT4G21980	875
AT4G21990	770
AT4G22000	1105
AT4G22010	3961
AT4G22020	3
AT4G22030	0
AT4G22035	0
AT4G22040	0
AT4G22050	21
AT4G22060	0
AT4G22065	0
AT4G22066	0
AT4G22070	0
AT4G22080	0
AT4G22090	0
AT4G22100	2
AT4G22105	0
AT4G22110	0
AT4G22115	0
AT4G22120	1624
AT4G22130	3157
AT4G22140	2550
AT4G22150	650
AT4G22160	308
AT4G22165	0
AT4G22170	0
AT4G22180	0
AT4G22185	0
AT4G22190	1237
AT4G22200	82
AT4G22210	0
AT4G22212	10
AT4G22214	1
AT4G22217	0
AT4G22220	1910
AT4G22230	2
AT4G22233	1
AT4G22235	0
AT4G22240	1172
AT4G22250	288
AT4G22260	538
AT4G22265	1
AT4G22270	210
AT4G22280	66
AT4G22285	955
AT4G22290	1226
AT4G22300	532
AT4G22305	194
AT4G22310	2006
AT4G22320	427
AT4G22330	1301
AT4G22340	239
AT4G22350	372
AT4G22360	1607
AT4G22370	15
AT4G22380	1407
AT4G22390	157
AT4G22400	0
AT4G22410	1
AT4G22415	0
AT4G22430	0
AT4G22440	0
AT4G22450	0
AT4G22460	0
AT4G22463	0
AT4G22467	0
AT4G22470	2
AT4G22475	578
AT4G22485	2910
AT4G22490	14456
AT4G22495	0
AT4G22505	1415
AT4G22510	0
AT4G22513	682
AT4G22517	6815
AT4G22520	0
AT4G22530	494
AT4G22540	1996
AT4G22545	29
AT4G22550	152
AT4G22560	88
AT4G22570	673
AT4G22580	192
AT4G22590	31
AT4G22600	0
AT4G22610	0
AT4G22620	2
AT4G22630	0
AT4G22635	0
AT4G22640	0
AT4G22650	0
AT4G22660	0
AT4G22666	0
AT4G22670	5628
AT4G22680	1
AT4G22690	3
AT4G22700	0
AT4G22710	0
AT4G22720	685
AT4G22730	84
AT4G22740	1379
AT4G22745	1027
AT4G22750	713
AT4G22754	0
AT4G22755	139
AT4G22756	463
AT4G22758	42
AT4G22760	135
AT4G22770	374
AT4G22780	775
AT4G22785	0
AT4G22790	12
AT4G22810	0
AT4G22820	367
AT4G22830	220
AT4G22840	132
AT4G22850	383
AT4G22860	820
AT4G22870	1
AT4G22880	398
AT4G22890	1075
AT4G22900	47
AT4G22910	109
AT4G22920	115
AT4G22930	763
AT4G22940	2
AT4G22950	9
AT4G22960	7
AT4G22970	796
AT4G22980	41
AT4G22990	446
AT4G23000	234
AT4G23010	384
AT4G23015	0
AT4G23020	21
AT4G23030	0
AT4G23040	342
AT4G23050	53
AT4G23060	1382
AT4G23070	21
AT4G23080	0
AT4G23090	0
AT4G23100	3702
AT4G23110	0
AT4G23120	0
AT4G23130	4
AT4G23140	4
AT4G23150	1
AT4G23160	0
AT4G23170	32
AT4G23180	225
AT4G23190	67
AT4G23200	0
AT4G23205	25
AT4G23210	0
AT4G23215	0
AT4G23220	196
AT4G23230	40
AT4G23240	0
AT4G23250	38
AT4G23260	0
AT4G23270	231
AT4G23271	0
AT4G23280	0
AT4G23290	0
AT4G23300	6
AT4G23310	0
AT4G23320	0
AT4G23330	294
AT4G23340	7
AT4G23350	0
AT4G23355	0
AT4G23360	0
AT4G23364	0
AT4G23365	0
AT4G23370	1
AT4G23373	0
AT4G23375	0
AT4G23380	0
AT4G23387	0
AT4G23390	0
AT4G23400	728
AT4G23410	74
AT4G23420	117
AT4G23430	434
AT4G23440	1114
AT4G23450	0
AT4G23460	1541
AT4G23470	1712
AT4G23490	495
AT4G23493	1
AT4G23496	4
AT4G23500	394
AT4G23510	0
AT4G23515	0
AT4G23520	0
AT4G23530	113
AT4G23540	949
AT4G23550	134
AT4G23560	0
AT4G23570	625
AT4G23580	0
AT4G23590	0
AT4G23600	51
AT4G23610	0
AT4G23620	886
AT4G23630	6813
AT4G23635	0
AT4G23640	883
AT4G23650	4050
AT4G23660	270
AT4G23670	531
AT4G23680	23
AT4G23690	26
AT4G23700	3
AT4G23710	641
AT4G23713	1
AT4G23720	202
AT4G23730	379
AT4G23740	2173
AT4G23750	1200
AT4G23760	334
AT4G23770	259
AT4G23780	28
AT4G23790	711
AT4G23800	9799
AT4G23810	49
AT4G23820	1806
AT4G23840	257
AT4G23850	3578
AT4G23860	2010
AT4G23870	249
AT4G23880	10
AT4G23882	0
AT4G23885	336
AT4G23890	114
AT4G23895	282
AT4G23900	15
AT4G23910	316
AT4G23915	0
AT4G23920	269
AT4G23930	107
AT4G23940	1485
AT4G23950	350
AT4G23960	0
AT4G23970	0
AT4G23980	824
AT4G23990	120
AT4G24000	0
AT4G24010	2
AT4G24015	63
AT4G24020	618
AT4G24025	0
AT4G24026	9
AT4G24030	0
AT4G24040	10
AT4G24050	128
AT4G24060	657
AT4G24070	0
AT4G24080	72
AT4G24090	355
AT4G24100	301
AT4G24110	135
AT4G24120	187
AT4G24130	4
AT4G24140	2
AT4G24150	30
AT4G24160	236
AT4G24170	3
AT4G24175	178
AT4G24180	33
AT4G24190	20250
AT4G24200	753
AT4G24204	3
AT4G24210	648
AT4G24220	1602
AT4G24230	333
AT4G24231	1
AT4G24240	796
AT4G24250	87
AT4G24260	11
AT4G24265	208
AT4G24270	1504
AT4G24275	33
AT4G24280	5575
AT4G24290	1531
AT4G24300	0
AT4G24310	1
AT4G24320	173
AT4G24330	2968
AT4G24340	12
AT4G24350	34
AT4G24370	193
AT4G24380	51
AT4G24390	596
AT4G24400	774
AT4G24410	7
AT4G24413	0
AT4G24415	11
AT4G24420	2
AT4G24430	4
AT4G24440	808
AT4G24450	279
AT4G24460	209
AT4G24470	916
AT4G24480	1
AT4G24490	907
AT4G24500	314
AT4G24510	12
AT4G24520	2869
AT4G24530	430
AT4G24540	2633
AT4G24550	1358
AT4G24560	1451
AT4G24565	0
AT4G24570	79
AT4G24580	169
AT4G24590	282
AT4G24600	3
AT4G24610	1328
AT4G24615	0
AT4G24620	2649
AT4G24630	587
AT4G24640	0
AT4G24644	0
AT4G24650	0
AT4G24652	0
AT4G24660	397
AT4G24670	523
AT4G24680	3001
AT4G24690	4776
AT4G24700	9
AT4G24710	541
AT4G24715	0
AT4G24730	272
AT4G24740	925
AT4G24750	1188
AT4G24760	589
AT4G24770	6360
AT4G24780	2551
AT4G24790	1025
AT4G24800	3562
AT4G24805	157
AT4G24810	184
AT4G24820	6838
AT4G24830	3852
AT4G24840	976
AT4G24860	35
AT4G24880	324
AT4G24890	62
AT4G24900	189
AT4G24910	49
AT4G24920	927
AT4G24930	478
AT4G24940	1284
AT4G24950	0
AT4G24960	1684
AT4G24970	485
AT4G24972	64
AT4G24973	0
AT4G24974	0
AT4G24975	0
AT4G24977	0
AT4G24980	2
AT4G24990	291
AT4G25000	42
AT4G25010	36
AT4G25020	314
AT4G25030	661
AT4G25040	0
AT4G25050	2996
AT4G25070	6
AT4G25080	2770
AT4G25090	0
AT4G25100	888
AT4G25110	21
AT4G25120	431
AT4G25130	1268
AT4G25140	5
AT4G25150	794
AT4G25160	154
AT4G25170	587
AT4G25180	358
AT4G25190	0
AT4G25200	0
AT4G25210	3318
AT4G25220	0
AT4G25225	60
AT4G25230	692
AT4G25235	0
AT4G25240	1203
AT4G25250	0
AT4G25260	84
AT4G25270	148
AT4G25280	213
AT4G25290	334
AT4G25300	60
AT4G25310	4
AT4G25315	93
AT4G25320	1426
AT4G25330	3
AT4G25340	3131
AT4G25350	78
AT4G25360	601
AT4G25370	2289
AT4G25380	4
AT4G25390	123
AT4G25400	0
AT4G25410	6
AT4G25420	9
AT4G25430	14
AT4G25433	15
AT4G25434	2
AT4G25435	0
AT4G25440	349
AT4G25450	354
AT4G25470	6
AT4G25480	14
AT4G25490	3
AT4G25500	2284
AT4G25510	0
AT4G25515	250
AT4G25520	688
AT4G25530	0
AT4G25540	284
AT4G25550	1467
AT4G25560	0
AT4G25570	2274
AT4G25580	0
AT4G25585	0
AT4G25590	0
AT4G25600	168
AT4G25610	416
AT4G25620	162
AT4G25630	4720
AT4G25631	5
AT4G25635	0
AT4G25640	930
AT4G25650	403
AT4G25660	336
AT4G25670	711
AT4G25680	1024
AT4G25690	396
AT4G25700	279
AT4G25707	22
AT4G25710	528
AT4G25719	5
AT4G25720	423
AT4G25730	3804
AT4G25740	4295
AT4G25750	184
AT4G25760	113
AT4G25770	345
AT4G25780	9
AT4G25790	0
AT4G25800	42
AT4G25810	0
AT4G25820	0
AT4G25830	119
AT4G25835	396
AT4G25840	507
AT4G25845	0
AT4G25850	21
AT4G25860	0
AT4G25870	616
AT4G25880	3441
AT4G25885	198
AT4G25890	1445
AT4G25900	261
AT4G25910	167
AT4G25920	0
AT4G25930	0
AT4G25940	10
AT4G25950	1
AT4G25960	536
AT4G25970	1707
AT4G25980	23
AT4G25990	99
AT4G26000	776
AT4G26010	7
AT4G26020	24
AT4G26030	1
AT4G26040	0
AT4G26050	1
AT4G26055	58
AT4G26060	31
AT4G26070	213
AT4G26080	713
AT4G26090	0
AT4G26095	0
AT4G26100	1183
AT4G26110	4033
AT4G26120	9
AT4G26130	4835
AT4G26140	134
AT4G26145	0
AT4G26150	56
AT4G26160	338
AT4G26170	55
AT4G26180	82
AT4G26190	2399
AT4G26200	0
AT4G26210	683
AT4G26220	2
AT4G26225	0
AT4G26230	3949
AT4G26240	136
AT4G26250	0
AT4G26255	57
AT4G26260	38
AT4G26270	1057
AT4G26280	6
AT4G26288	2
AT4G26290	0
AT4G26300	2519
AT4G26310	542
AT4G26320	3
AT4G26330	22
AT4G26340	0
AT4G26350	0
AT4G26360	0
AT4G26365	1
AT4G26370	907
AT4G26375	0
AT4G26380	0
AT4G26385	0
AT4G26390	1
AT4G26400	462
AT4G26410	1389
AT4G26415	2
AT4G26420	0
AT4G26430	476
AT4G26440	0
AT4G26450	2041
AT4G26455	853
AT4G26460	0
AT4G26466	0
AT4G26470	2
AT4G26480	630
AT4G26483	0
AT4G26485	0
AT4G26488	9
AT4G26490	0
AT4G26500	0
AT4G26510	1383
AT4G26520	346
AT4G26530	101
AT4G26540	56
AT4G26542	0
AT4G26550	402
AT4G26555	264
AT4G26560	0
AT4G26570	1080
AT4G26580	11
AT4G26582	1
AT4G26590	1
AT4G26600	871
AT4G26610	1222
AT4G26620	1030
AT4G26630	5886
AT4G26640	917
AT4G26650	646
AT4G26660	1941
AT4G26670	1609
AT4G26675	3
AT4G26680	146
AT4G26690	1182
AT4G26700	270
AT4G26701	0
AT4G26710	983
AT4G26720	868
AT4G26730	0
AT4G26740	4
AT4G26750	766
AT4G26760	3731
AT4G26770	0
AT4G26780	823
AT4G26790	31
AT4G26795	18
AT4G26800	153
AT4G26810	277
AT4G26820	0
AT4G26830	2
AT4G26840	5720
AT4G26850	2087
AT4G26860	306
AT4G26870	4092
AT4G26880	0
AT4G26890	1
AT4G26900	1302
AT4G26910	995
AT4G26920	0
AT4G26930	0
AT4G26940	729
AT4G26950	0
AT4G26960	267
AT4G26965	171
AT4G26970	2732
AT4G26980	191
AT4G26990	134
AT4G27000	3977
AT4G27010	1143
AT4G27020	653
AT4G27030	15
AT4G27040	419
AT4G27050	363
AT4G27052	0
AT4G27060	1709
AT4G27070	207
AT4G27080	1304
AT4G27090	29064
AT4G27100	139
AT4G27110	0
AT4G27120	610
AT4G27130	2485
AT4G27140	0
AT4G27150	0
AT4G27160	0
AT4G27170	0
AT4G27180	2219
AT4G27190	2
AT4G27200	0
AT4G27210	0
AT4G27220	3
AT4G27230	2850
AT4G27240	905
AT4G27250	31
AT4G27260	1972
AT4G27270	311
AT4G27280	226
AT4G27290	0
AT4G27300	30
AT4G27310	122
AT4G27320	951
AT4G27330	0
AT4G27340	551
AT4G27350	187
AT4G27360	0
AT4G27370	488
AT4G27380	722
AT4G27390	212
AT4G27395	0
AT4G27400	3
AT4G27410	41
AT4G27415	0
AT4G27420	0
AT4G27430	1233
AT4G27435	70
AT4G27440	11912
AT4G27450	524
AT4G27460	1
AT4G27470	148
AT4G27480	52
AT4G27490	555
AT4G27500	4415
AT4G27510	334
AT4G27520	3310
AT4G27530	18
AT4G27540	144
AT4G27550	274
AT4G27560	1964
AT4G27565	3
AT4G27570	7
AT4G27580	2
AT4G27585	1018
AT4G27590	9
AT4G27595	1122
AT4G27597	0
AT4G27600	1386
AT4G27610	415
AT4G27620	455
AT4G27630	239
AT4G27640	1949
AT4G27650	276
AT4G27652	13
AT4G27654	2
AT4G27657	6
AT4G27660	105
AT4G27670	0
AT4G27680	685
AT4G27690	416
AT4G27700	459
AT4G27710	129
AT4G27720	716
AT4G27730	179
AT4G27740	135
AT4G27745	236
AT4G27750	430
AT4G27760	951
AT4G27765	0
AT4G27780	417
AT4G27790	0
AT4G27800	714
AT4G27810	17
AT4G27820	112
AT4G27830	170
AT4G27840	197
AT4G27845	0
AT4G27850	2
AT4G27852	10
AT4G27860	308
AT4G27870	2787
AT4G27875	0
AT4G27880	517
AT4G27885	0
AT4G27890	0
AT4G27900	483
AT4G27910	487
AT4G27920	0
AT4G27940	173
AT4G27950	167
AT4G27960	1213
AT4G27970	69
AT4G27980	22
AT4G27990	275
AT4G28000	0
AT4G28005	2
AT4G28010	354
AT4G28020	136
AT4G28025	284
AT4G28030	160
AT4G28040	3
AT4G28050	786
AT4G28060	1431
AT4G28068	0
AT4G28070	204
AT4G28080	2092
AT4G28085	0
AT4G28088	0
AT4G28090	0
AT4G28100	2014
AT4G28110	0
AT4G28130	0
AT4G28140	8
AT4G28150	23
AT4G28160	0
AT4G28162	31
AT4G28170	23
AT4G28180	299
AT4G28190	564
AT4G28200	1732
AT4G28210	571
AT4G28220	704
AT4G28230	535
AT4G28240	234
AT4G28250	1232
AT4G28260	1481
AT4G28270	8
AT4G28280	0
AT4G28290	0
AT4G28300	804
AT4G28310	1526
AT4G28320	300
AT4G28330	78
AT4G28340	1
AT4G28350	17
AT4G28360	1078
AT4G28362	0
AT4G28365	2
AT4G28370	631
AT4G28380	39
AT4G28390	114
AT4G28395	0
AT4G28397	0
AT4G28400	428
AT4G28405	0
AT4G28410	0
AT4G28420	0
AT4G28430	358
AT4G28440	3032
AT4G28450	1205
AT4G28460	0
AT4G28470	3476
AT4G28480	1108
AT4G28485	2
AT4G28490	383
AT4G28500	20
AT4G28510	1598
AT4G28520	0
AT4G28530	5
AT4G28540	1214
AT4G28550	214
AT4G28556	13
AT4G28560	51
AT4G28570	422
AT4G28580	0
AT4G28590	289
AT4G28600	556
AT4G28610	830
AT4G28620	0
AT4G28630	263
AT4G28640	166
AT4G28650	6
AT4G28652	0
AT4G28660	652
AT4G28670	1
AT4G28680	107
AT4G28690	188
AT4G28700	39
AT4G28703	109
AT4G28706	845
AT4G28710	713
AT4G28720	0
AT4G28730	215
AT4G28740	143
AT4G28750	844
AT4G28755	0
AT4G28760	1447
AT4G28770	504
AT4G28775	0
AT4G28780	105
AT4G28790	0
AT4G28800	2
AT4G28811	1
AT4G28815	0
AT4G28820	186
AT4G28830	415
AT4G28840	0
AT4G28850	0
AT4G28860	701
AT4G28870	0
AT4G28880	957
AT4G28890	2
AT4G28900	21
AT4G28910	2419
AT4G28915	0
AT4G28920	0
AT4G28930	0
AT4G28940	0
AT4G28950	779
AT4G28960	0
AT4G28970	0
AT4G28980	856
AT4G28990	519
AT4G29000	547
AT4G29010	2106
AT4G29020	327
AT4G29030	22731
AT4G29033	0
AT4G29035	0
AT4G29037	0
AT4G29040	6148
AT4G29050	5
AT4G29060	5906
AT4G29070	222
AT4G29080	1037
AT4G29090	0
AT4G29100	814
AT4G29103	0
AT4G29110	4
AT4G29120	655
AT4G29130	1328
AT4G29140	1163
AT4G29150	836
AT4G29160	1089
AT4G29170	353
AT4G29180	6
AT4G29190	1000
AT4G29200	0
AT4G29210	465
AT4G29220	597
AT4G29230	79
AT4G29240	1297
AT4G29250	0
AT4G29260	520
AT4G29270	11
AT4G29273	0
AT4G29276	0
AT4G29280	0
AT4G29281	0
AT4G29283	0
AT4G29285	0
AT4G29290	0
AT4G29300	0
AT4G29305	0
AT4G29310	1452
AT4G29330	807
AT4G29340	0
AT4G29350	3518
AT4G29360	3188
AT4G29370	1
AT4G29380	982
AT4G29390	1763
AT4G29400	250
AT4G29410	6705
AT4G29415	0
AT4G29420	124
AT4G29430	637
AT4G29440	397
AT4G29450	0
AT4G29460	0
AT4G29470	2
AT4G29480	2398
AT4G29490	725
AT4G29510	1994
AT4G29520	737
AT4G29530	74
AT4G29540	161
AT4G29548	1
AT4G29550	5
AT4G29560	134
AT4G29570	0
AT4G29580	0
AT4G29590	380
AT4G29600	5
AT4G29610	26
AT4G29620	0
AT4G29630	0
AT4G29640	0
AT4G29650	0
AT4G29654	0
AT4G29658	0
AT4G29660	226
AT4G29670	450
AT4G29680	1955
AT4G29690	84
AT4G29700	2029
AT4G29710	31
AT4G29720	899
AT4G29730	671
AT4G29735	1258
AT4G29740	68
AT4G29750	778
AT4G29760	1
AT4G29770	2
AT4G29780	155
AT4G29790	964
AT4G29800	9
AT4G29810	904
AT4G29820	108
AT4G29830	604
AT4G29840	2268
AT4G29850	4
AT4G29860	195
AT4G29870	1651
AT4G29880	19
AT4G29890	226
AT4G29900	1596
AT4G29905	279
AT4G29910	305
AT4G29920	423
AT4G29930	15
AT4G29940	803
AT4G29950	574
AT4G29960	676
AT4G29970	0
AT4G29980	0
AT4G29990	66
AT4G30000	239
AT4G30010	3050
AT4G30020	3358
AT4G30030	0
AT4G30040	0
AT4G30050	0
AT4G30060	73
AT4G30064	0
AT4G30067	0
AT4G30070	0
AT4G30072	0
AT4G30074	0
AT4G30080	411
AT4G30090	616
AT4G30097	0
AT4G30100	1609
AT4G30110	304
AT4G30120	2
AT4G30130	1028
AT4G30140	2992
AT4G30150	1341
AT4G30160	1803
AT4G30170	0
AT4G30180	17
AT4G30190	2258
AT4G30200	2152
AT4G30210	1458
AT4G30220	2938
AT4G30230	7
AT4G30240	411
AT4G30250	5541
AT4G30260	1043
AT4G30270	577
AT4G30280	11
AT4G30290	57
AT4G30300	0
AT4G30310	759
AT4G30320	2
AT4G30330	979
AT4G30340	220
AT4G30350	603
AT4G30360	743
AT4G30370	36
AT4G30380	0
AT4G30390	122
AT4G30400	193
AT4G30410	32
AT4G30420	0
AT4G30430	4
AT4G30440	1481
AT4G30450	8
AT4G30460	19
AT4G30470	261
AT4G30480	845
AT4G30490	281
AT4G30500	126
AT4G30510	108
AT4G30520	938
AT4G30530	1066
AT4G30540	19
AT4G30550	569
AT4G30560	513
AT4G30570	78
AT4G30580	581
AT4G30590	0
AT4G30600	2950
AT4G30610	521
AT4G30620	546
AT4G30630	247
AT4G30640	17
AT4G30650	2833
AT4G30660	702
AT4G30662	0
AT4G30670	9
AT4G30680	124
AT4G30690	443
AT4G30700	281
AT4G30710	471
AT4G30720	1273
AT4G30730	0
AT4G30740	0
AT4G30750	414
AT4G30760	887
AT4G30770	0
AT4G30780	409
AT4G30790	1053
AT4G30800	1080
AT4G30810	1562
AT4G30820	203
AT4G30825	417
AT4G30830	11
AT4G30840	690
AT4G30845	42
AT4G30850	976
AT4G30860	509
AT4G30870	443
AT4G30872	0
AT4G30880	0
AT4G30890	2240
AT4G30900	288
AT4G30910	554
AT4G30920	2405
AT4G30930	1937
AT4G30935	866
AT4G30940	110
AT4G30950	2914
AT4G30960	1648
AT4G30970	0
AT4G30972	0
AT4G30975	211
AT4G30980	112
AT4G30990	2239
AT4G30993	426
AT4G30996	789
AT4G31000	92
AT4G31010	284
AT4G31020	535
AT4G31030	0
AT4G31040	1716
AT4G31050	220
AT4G31060	121
AT4G31070	82
AT4G31073	0
AT4G31075	0
AT4G31080	480
AT4G31100	6
AT4G31110	4
AT4G31115	120
AT4G31120	2042
AT4G31130	835
AT4G31140	727
AT4G31150	141
AT4G31160	1877
AT4G31170	1218
AT4G31180	4010
AT4G31190	0
AT4G31196	0
AT4G31200	742
AT4G31210	1494
AT4G31230	0
AT4G31240	132
AT4G31248	0
AT4G31250	10
AT4G31260	0
AT4G31265	0
AT4G31270	135
AT4G31280	0
AT4G31290	2522
AT4G31300	3161
AT4G31310	222
AT4G31320	3
AT4G31330	36
AT4G31340	2761
AT4G31350	1151
AT4G31351	5
AT4G31354	2
AT4G31355	5
AT4G31360	1622
AT4G31370	1
AT4G31380	0
AT4G31390	310
AT4G31398	2
AT4G31400	138
AT4G31405	4
AT4G31408	15
AT4G31410	327
AT4G31420	877
AT4G31430	2357
AT4G31440	158
AT4G31441	15
AT4G31450	281
AT4G31460	830
AT4G31470	0
AT4G31480	3745
AT4G31490	2811
AT4G31500	901
AT4G31510	180
AT4G31520	10
AT4G31530	354
AT4G31540	0
AT4G31550	1043
AT4G31560	157
AT4G31570	1617
AT4G31580	2904
AT4G31590	1134
AT4G31600	630
AT4G31610	429
AT4G31615	935
AT4G31620	4211
AT4G31630	219
AT4G31640	498
AT4G31650	1167
AT4G31660	5
AT4G31670	182
AT4G31680	52
AT4G31685	73
AT4G31690	116
AT4G31695	0
AT4G31700	19106
AT4G31710	1
AT4G31715	0
AT4G31720	1174
AT4G31730	145
AT4G31740	0
AT4G31750	343
AT4G31760	23
AT4G31770	317
AT4G31780	798
AT4G31790	866
AT4G31800	161
AT4G31805	94
AT4G31810	1142
AT4G31820	1628
AT4G31830	0
AT4G31840	5342
AT4G31850	513
AT4G31860	450
AT4G31870	2
AT4G31875	0
AT4G31877	0
AT4G31880	4222
AT4G31890	527
AT4G31895	0
AT4G31900	0
AT4G31910	78
AT4G31920	1143
AT4G31930	172
AT4G31940	0
AT4G31950	0
AT4G31960	0
AT4G31970	0
AT4G31980	190
AT4G31985	4832
AT4G31990	2180
AT4G32000	160
AT4G32010	872
AT4G32020	4265
AT4G32030	874
AT4G32040	539
AT4G32050	448
AT4G32060	1468
AT4G32070	813
AT4G32080	0
AT4G32090	0
AT4G32100	0
AT4G32105	0
AT4G32110	2
AT4G32120	532
AT4G32130	924
AT4G32140	527
AT4G32150	672
AT4G32160	501
AT4G32170	0
AT4G32175	246
AT4G32180	1827
AT4G32190	644
AT4G32200	141
AT4G32205	6
AT4G32208	30
AT4G32210	243
AT4G32212	15
AT4G32215	0
AT4G32220	3
AT4G32230	0
AT4G32240	839
AT4G32250	1015
AT4G32260	1847
AT4G32265	0
AT4G32270	243
AT4G32272	272
AT4G32280	21
AT4G32285	1735
AT4G32290	448
AT4G32295	585
AT4G32300	217
AT4G32320	240
AT4G32330	2392
AT4G32340	543
AT4G32342	0
AT4G32350	254
AT4G32360	389
AT4G32370	0
AT4G32375	0
AT4G32380	3
AT4G32390	4054
AT4G32400	1164
AT4G32410	6642
AT4G32420	1985
AT4G32430	119
AT4G32440	298
AT4G32445	0
AT4G32450	175
AT4G32460	503
AT4G32470	2803
AT4G32475	0
AT4G32480	20
AT4G32490	3
AT4G32500	0
AT4G32510	3
AT4G32520	2216
AT4G32530	1193
AT4G32535	14
AT4G32540	65
AT4G32551	4650
AT4G32560	298
AT4G32570	1108
AT4G32580	0
AT4G32590	366
AT4G32600	641
AT4G32605	927
AT4G32610	1508
AT4G32620	2611
AT4G32630	0
AT4G32640	1518
AT4G32650	183
AT4G32660	637
AT4G32670	526
AT4G32680	441
AT4G32690	215
AT4G32700	808
AT4G32710	1633
AT4G32714	0
AT4G32717	0
AT4G32720	3714
AT4G32730	1370
AT4G32750	258
AT4G32760	1585
AT4G32765	0
AT4G32770	283
AT4G32780	74
AT4G32790	186
AT4G32800	333
AT4G32810	0
AT4G32820	1183
AT4G32830	949
AT4G32840	946
AT4G32850	1902
AT4G32860	1
AT4G32870	268
AT4G32880	266
AT4G32890	176
AT4G32900	420
AT4G32910	1421
AT4G32915	371
AT4G32920	1150
AT4G32930	794
AT4G32940	1690
AT4G32950	123
AT4G32960	453
AT4G32970	623
AT4G32980	2171
AT4G32990	129
AT4G33000	323
AT4G33010	7429
AT4G33020	1
AT4G33030	858
AT4G33040	38
AT4G33050	69
AT4G33060	741
AT4G33070	13
AT4G33080	2215
AT4G33090	3475
AT4G33100	187
AT4G33110	604
AT4G33120	1
AT4G33130	443
AT4G33140	551
AT4G33145	4
AT4G33150	131
AT4G33160	167
AT4G33170	173
AT4G33180	179
AT4G33200	2726
AT4G33210	1681
AT4G33220	901
AT4G33230	0
AT4G33240	1001
AT4G33250	4009
AT4G33260	889
AT4G33270	1867
AT4G33280	17
AT4G33290	0
AT4G33300	974
AT4G33310	0
AT4G33320	0
AT4G33330	9
AT4G33350	600
AT4G33355	5
AT4G33360	930
AT4G33370	0
AT4G33380	1353
AT4G33390	0
AT4G33400	2353
AT4G33410	822
AT4G33420	2
AT4G33430	1895
AT4G33440	212
AT4G33450	0
AT4G33460	300
AT4G33465	0
AT4G33467	0
AT4G33470	242
AT4G33480	854
AT4G33490	395
AT4G33495	456
AT4G33500	665
AT4G33510	2243
AT4G33520	1166
AT4G33530	1542
AT4G33540	779
AT4G33550	5
AT4G33560	102
AT4G33565	24
AT4G33580	1007
AT4G33585	0
AT4G33590	0
AT4G33600	0
AT4G33610	0
AT4G33620	260
AT4G33625	869
AT4G33630	975
AT4G33640	565
AT4G33650	804
AT4G33660	66
AT4G33666	4
AT4G33670	797
AT4G33680	3372
AT4G33690	204
AT4G33700	2401
AT4G33710	0
AT4G33720	0
AT4G33730	0
AT4G33735	0
AT4G33740	1338
AT4G33760	664
AT4G33770	177
AT4G33780	250
AT4G33790	0
AT4G33800	10
AT4G33810	5
AT4G33820	3
AT4G33830	0
AT4G33840	0
AT4G33850	0
AT4G33860	1
AT4G33865	7487
AT4G33870	20
AT4G33880	0
AT4G33885	0
AT4G33890	537
AT4G33900	0
AT4G33905	37
AT4G33910	684
AT4G33920	484
AT4G33925	103
AT4G33930	0
AT4G33940	293
AT4G33945	929
AT4G33950	305
AT4G33960	56
AT4G33970	6
AT4G33980	209
AT4G33985	47
AT4G33990	319
AT4G34000	344
AT4G34020	452
AT4G34030	1116
AT4G34035	0
AT4G34040	991
AT4G34050	1632
AT4G34060	0
AT4G34065	1
AT4G34070	420
AT4G34071	0
AT4G34080	0
AT4G34090	263
AT4G34100	2743
AT4G34103	0
AT4G34110	18959
AT4G34120	621
AT4G34131	5
AT4G34135	0
AT4G34138	32
AT4G34139	0
AT4G34140	237
AT4G34150	526
AT4G34160	3390
AT4G34170	0
AT4G34180	589
AT4G34190	1066
AT4G34200	8009
AT4G34210	0
AT4G34215	1099
AT4G34220	874
AT4G34230	130
AT4G34240	885
AT4G34250	114
AT4G34260	2029
AT4G34265	1204
AT4G34270	602
AT4G34280	361
AT4G34290	1558
AT4G34300	0
AT4G34310	378
AT4G34320	0
AT4G34330	0
AT4G34332	0
AT4G34340	283
AT4G34345	0
AT4G34350	1817
AT4G34360	209
AT4G34370	771
AT4G34380	45
AT4G34390	559
AT4G34400	3357
AT4G34410	1
AT4G34412	272
AT4G34415	0
AT4G34419	7
AT4G34420	289
AT4G34430	2081
AT4G34440	0
AT4G34450	7542
AT4G34460	2271
AT4G34470	0
AT4G34480	854
AT4G34490	1055
AT4G34500	487
AT4G34510	136
AT4G34520	1
AT4G34530	0
AT4G34540	275
AT4G34550	1
AT4G34555	1452
AT4G34560	291
AT4G34570	637
AT4G34580	18
AT4G34590	1194
AT4G34600	4
AT4G34610	710
AT4G34620	6889
AT4G34630	376
AT4G34640	2033
AT4G34650	4
AT4G34660	767
AT4G34670	15090
AT4G34680	66
AT4G34690	0
AT4G34695	0
AT4G34700	4226
AT4G34710	4867
AT4G34720	2127
AT4G34730	571
AT4G34740	1671
AT4G34750	489
AT4G34760	790
AT4G34770	17
AT4G34780	0
AT4G34790	7
AT4G34800	45
AT4G34810	11
AT4G34830	478
AT4G34840	195
AT4G34850	0
AT4G34860	587
AT4G34870	20024
AT4G34880	18
AT4G34881	60
AT4G34890	931
AT4G34900	632
AT4G34910	990
AT4G34920	100
AT4G34930	0
AT4G34940	0
AT4G34950	337
AT4G34960	1007
AT4G34970	8
AT4G34975	0
AT4G34980	5493
AT4G34990	147
AT4G35000	3388
AT4G35010	2
AT4G35020	774
AT4G35025	0
AT4G35030	40
AT4G35040	774
AT4G35050	1167
AT4G35060	1
AT4G35070	655
AT4G35080	1106
AT4G35090	677
AT4G35100	27403
AT4G35110	32
AT4G35120	0
AT4G35130	169
AT4G35140	311
AT4G35150	0
AT4G35160	2
AT4G35165	0
AT4G35170	0
AT4G35180	12
AT4G35190	255
AT4G35200	0
AT4G35210	0
AT4G35220	578
AT4G35230	1242
AT4G35240	1297
AT4G35250	435
AT4G35260	2080
AT4G35270	184
AT4G35280	0
AT4G35290	185
AT4G35295	1
AT4G35300	2213
AT4G35310	3799
AT4G35320	254
AT4G35335	537
AT4G35350	78
AT4G35360	622
AT4G35370	2
AT4G35375	0
AT4G35380	10
AT4G35390	7
AT4G35400	0
AT4G35410	280
AT4G35420	83
AT4G35430	0
AT4G35440	348
AT4G35450	3368
AT4G35460	688
AT4G35470	591
AT4G35480	232
AT4G35485	0
AT4G35490	1468
AT4G35500	329
AT4G35510	189
AT4G35519	0
AT4G35520	90
AT4G35530	263
AT4G35540	125
AT4G35550	499
AT4G35560	606
AT4G35570	2082
AT4G35580	1224
AT4G35590	43
AT4G35600	173
AT4G35610	0
AT4G35620	714
AT4G35630	2642
AT4G35640	40
AT4G35650	3
AT4G35655	0
AT4G35660	0
AT4G35670	0
AT4G35680	0
AT4G35685	17
AT4G35690	3
AT4G35700	0
AT4G35710	0
AT4G35720	2
AT4G35725	0
AT4G35730	994
AT4G35731	0
AT4G35733	0
AT4G35740	315
AT4G35750	970
AT4G35760	446
AT4G35770	9
AT4G35780	225
AT4G35783	0
AT4G35785	1518
AT4G35790	3260
AT4G35800	6695
AT4G35810	1850
AT4G35820	2
AT4G35830	6718
AT4G35840	202
AT4G35850	1806
AT4G35860	524
AT4G35870	362
AT4G35880	623
AT4G35890	2335
AT4G35900	2089
AT4G35905	525
AT4G35910	494
AT4G35920	1339
AT4G35930	448
AT4G35940	356
AT4G35950	1015
AT4G35970	113
AT4G35980	388
AT4G35985	60
AT4G35987	273
AT4G36000	7
AT4G36010	986
AT4G36020	1417
AT4G36030	0
AT4G36032	0
AT4G36040	257
AT4G36050	111
AT4G36052	0
AT4G36060	37
AT4G36070	0
AT4G36080	3001
AT4G36090	265
AT4G36100	0
AT4G36105	3
AT4G36110	1
AT4G36120	352
AT4G36130	7737
AT4G36140	653
AT4G36150	486
AT4G36160	8
AT4G36170	0
AT4G36180	6653
AT4G36190	836
AT4G36195	1357
AT4G36197	0
AT4G36210	996
AT4G36220	1199
AT4G36230	22
AT4G36240	249
AT4G36245	0
AT4G36250	1112
AT4G36260	380
AT4G36270	344
AT4G36280	174
AT4G36290	597
AT4G36350	0
AT4G36360	4045
AT4G36370	0
AT4G36380	277
AT4G36390	603
AT4G36400	297
AT4G36410	5
AT4G36420	1169
AT4G36430	0
AT4G36440	790
AT4G36450	18
AT4G36460	0
AT4G36470	263
AT4G36480	1042
AT4G36490	0
AT4G36500	53
AT4G36510	0
AT4G36515	153
AT4G36520	2535
AT4G36530	172
AT4G36540	109
AT4G36550	212
AT4G36560	0
AT4G36570	1271
AT4G36580	299
AT4G36590	19
AT4G36600	1
AT4G36610	3
AT4G36620	186
AT4G36630	909
AT4G36635	0
AT4G36640	46
AT4G36648	296
AT4G36650	672
AT4G36660	467
AT4G36670	26
AT4G36680	1174
AT4G36690	3653
AT4G36700	0
AT4G36710	335
AT4G36720	107
AT4G36730	905
AT4G36740	0
AT4G36750	635
AT4G36760	723
AT4G36770	3
AT4G36780	236
AT4G36790	202
AT4G36791	1
AT4G36795	1
AT4G36800	1958
AT4G36808	0
AT4G36810	0
AT4G36820	103
AT4G36830	54
AT4G36840	249
AT4G36850	13
AT4G36860	371
AT4G36870	231
AT4G36880	290
AT4G36890	746
AT4G36900	125
AT4G36910	590
AT4G36920	1937
AT4G36925	0
AT4G36930	691
AT4G36940	780
AT4G36945	151
AT4G36950	1
AT4G36960	975
AT4G36970	922
AT4G36980	1810
AT4G36990	632
AT4G37000	440
AT4G37010	0
AT4G37020	285
AT4G37022	6
AT4G37030	12
AT4G37040	851
AT4G37050	2
AT4G37060	0
AT4G37070	0
AT4G37080	676
AT4G37090	901
AT4G37095	43
AT4G37100	1074
AT4G37110	711
AT4G37120	2135
AT4G37130	811
AT4G37140	15
AT4G37150	6
AT4G37160	0
AT4G37170	160
AT4G37175	0
AT4G37180	376
AT4G37190	499
AT4G37200	226
AT4G37210	2339
AT4G37220	3
AT4G37225	12
AT4G37230	3
AT4G37235	4
AT4G37240	240
AT4G37250	605
AT4G37260	1210
AT4G37270	731
AT4G37280	629
AT4G37290	0
AT4G37295	19
AT4G37300	2003
AT4G37310	365
AT4G37320	168
AT4G37330	342
AT4G37340	0
AT4G37360	0
AT4G37370	84
AT4G37380	145
AT4G37390	437
AT4G37400	2
AT4G37409	0
AT4G37410	105
AT4G37420	1
AT4G37430	0
AT4G37432	1
AT4G37435	0
AT4G37440	591
AT4G37445	40
AT4G37450	1059
AT4G37460	1696
AT4G37470	141
AT4G37480	231
AT4G37483	14
AT4G37490	1175
AT4G37500	0
AT4G37510	1550
AT4G37520	46
AT4G37530	4
AT4G37540	1116
AT4G37550	1302
AT4G37553	41
AT4G37560	15
AT4G37570	0
AT4G37580	399
AT4G37590	2564
AT4G37608	81
AT4G37610	102
AT4G37620	6
AT4G37630	432
AT4G37640	3715
AT4G37650	657
AT4G37660	358
AT4G37670	178
AT4G37680	173
AT4G37682	50
AT4G37685	28
AT4G37690	51
AT4G37700	0
AT4G37705	0
AT4G37710	7
AT4G37720	2
AT4G37730	141
AT4G37740	2016
AT4G37750	11594
AT4G37760	248
AT4G37770	22
AT4G37780	0
AT4G37790	440
AT4G37800	193
AT4G37810	526
AT4G37820	1084
AT4G37830	2634
AT4G37840	0
AT4G37850	0
AT4G37860	0
AT4G37870	18961
AT4G37880	556
AT4G37890	43
AT4G37895	0
AT4G37900	630
AT4G37910	6955
AT4G37920	503
AT4G37925	72
AT4G37930	2803
AT4G37940	0
AT4G37950	0
AT4G37970	17
AT4G37980	84
AT4G37990	1
AT4G38000	0
AT4G38005	0
AT4G38010	155
AT4G38020	158
AT4G38030	0
AT4G38040	539
AT4G38050	432
AT4G38060	168
AT4G38062	1234
AT4G38065	0
AT4G38070	0
AT4G38080	18
AT4G38090	198
AT4G38092	2
AT4G38100	758
AT4G38120	790
AT4G38130	5949
AT4G38140	10
AT4G38150	665
AT4G38160	814
AT4G38170	433
AT4G38180	87
AT4G38190	0
AT4G38200	1628
AT4G38210	19
AT4G38213	1
AT4G38215	4
AT4G38220	1316
AT4G38225	294
AT4G38230	172
AT4G38240	613
AT4G38250	0
AT4G38260	225
AT4G38270	588
AT4G38280	171
AT4G38290	3
AT4G38300	55
AT4G38310	9
AT4G38320	157
AT4G38330	66
AT4G38340	168
AT4G38350	2881
AT4G38360	460
AT4G38370	506
AT4G38380	343
AT4G38390	1
AT4G38400	355
AT4G38401	1
AT4G38405	0
AT4G38410	7
AT4G38420	8
AT4G38430	3849
AT4G38440	1235
AT4G38460	605
AT4G38470	1125
AT4G38480	299
AT4G38490	467
AT4G38495	107
AT4G38500	874
AT4G38510	3030
AT4G38520	1912
AT4G38530	85
AT4G38540	15
AT4G38545	34
AT4G38550	0
AT4G38552	64
AT4G38560	23
AT4G38570	424
AT4G38580	739
AT4G38590	0
AT4G38600	5902
AT4G38620	351
AT4G38630	5066
AT4G38640	1017
AT4G38650	208
AT4G38660	6860
AT4G38670	268
AT4G38680	18268
AT4G38690	90
AT4G38700	44
AT4G38710	2481
AT4G38730	230
AT4G38740	9600
AT4G38760	2739
AT4G38770	406
AT4G38775	0
AT4G38780	76
AT4G38781	0
AT4G38790	1229
AT4G38800	1952
AT4G38810	185
AT4G38820	0
AT4G38825	0
AT4G38830	8
AT4G38840	74
AT4G38850	6
AT4G38860	39
AT4G38870	0
AT4G38880	0
AT4G38890	1885
AT4G38900	511
AT4G38905	4
AT4G38910	122
AT4G38920	3744
AT4G38930	401
AT4G38932	543
AT4G38940	183
AT4G38950	1152
AT4G38960	136
AT4G38970	5548
AT4G38980	226
AT4G38990	0
AT4G39000	0
AT4G39010	159
AT4G39020	0
AT4G39030	9
AT4G39040	944
AT4G39050	1492
AT4G39060	0
AT4G39070	74
AT4G39080	3108
AT4G39090	9245
AT4G39100	524
AT4G39110	36
AT4G39120	543
AT4G39130	0
AT4G39140	236
AT4G39150	1042
AT4G39160	563
AT4G39170	2154
AT4G39180	85
AT4G39190	187
AT4G39195	0
AT4G39200	15869
AT4G39210	481
AT4G39220	736
AT4G39230	782
AT4G39235	124
AT4G39240	916
AT4G39250	0
AT4G39260	12089
AT4G39270	451
AT4G39280	2174
AT4G39290	0
AT4G39300	658
AT4G39320	13
AT4G39330	5495
AT4G39340	5
AT4G39345	0
AT4G39350	1534
AT4G39360	0
AT4G39361	32
AT4G39363	32
AT4G39364	28
AT4G39366	47
AT4G39370	232
AT4G39380	325
AT4G39390	279
AT4G39400	5216
AT4G39403	0
AT4G39404	0
AT4G39410	271
AT4G39420	1262
AT4G39460	808
AT4G39470	338
AT4G39480	4
AT4G39490	2
AT4G39500	11
AT4G39510	774
AT4G39520	2125
AT4G39530	200
AT4G39540	418
AT4G39550	322
AT4G39560	234
AT4G39570	258
AT4G39580	13
AT4G39590	0
AT4G39600	141
AT4G39610	0
AT4G39615	0
AT4G39620	504
AT4G39630	496
AT4G39640	122
AT4G39650	0
AT4G39660	1050
AT4G39670	16
AT4G39672	0
AT4G39675	0
AT4G39680	4884
AT4G39690	1461
AT4G39700	5
AT4G39710	397
AT4G39720	35
AT4G39730	1244
AT4G39740	313
AT4G39745	0
AT4G39750	0
AT4G39753	0
AT4G39756	0
AT4G39760	0
AT4G39770	243
AT4G39780	85
AT4G39790	509
AT4G39795	17
AT4G39800	2407
AT4G39810	47
AT4G39820	885
AT4G39830	44
AT4G39838	0
AT4G39840	0
AT4G39850	1815
AT4G39860	3199
AT4G39865	0
AT4G39870	510
AT4G39880	1431
AT4G39890	16
AT4G39900	1506
AT4G39910	855
AT4G39917	0
AT4G39920	327
AT4G39925	19
AT4G39930	27
AT4G39940	441
AT4G39950	216
AT4G39952	158
AT4G39955	77
AT4G39960	1393
AT4G39970	91
AT4G39980	2676
AT4G39985	0
AT4G39990	650
AT4G40000	404
AT4G40010	12
AT4G40011	0
AT4G40020	6
AT4G40030	7632
AT4G40040	16631
AT4G40042	274
AT4G40045	392
AT4G40050	838
AT4G40060	699
AT4G40063	0
AT4G40065	5
AT4G40070	12
AT4G40080	0
AT4G40085	0
AT4G40090	2
AT4G40100	0
AT5G00730	1
AT5G00735	0
AT5G00740	0
AT5G00745	0
AT5G00750	5
AT5G00755	8
AT5G00760	8
AT5G00765	4
AT5G00770	0
AT5G00775	0
AT5G00780	8
AT5G00785	0
AT5G00790	1
AT5G00795	0
AT5G00800	0
AT5G00805	0
AT5G00810	0
AT5G00815	0
AT5G00820	0
AT5G00825	0
AT5G00835	0
AT5G00840	0
AT5G00845	0
AT5G00850	0
AT5G00855	0
AT5G00860	0
AT5G00865	26
AT5G00870	0
AT5G00875	0
AT5G00880	0
AT5G00885	0
AT5G00895	0
AT5G00900	0
AT5G00905	0
AT5G00910	0
AT5G00920	0
AT5G00925	0
AT5G00930	0
AT5G00935	0
AT5G00940	0
AT5G00950	0
AT5G00955	0
AT5G00960	0
AT5G00965	2
AT5G00970	0
AT5G00975	0
AT5G00980	49
AT5G00985	24
AT5G00990	0
AT5G00995	0
AT5G01005	0
AT5G01010	2255
AT5G01015	27
AT5G01017	0
AT5G01020	2683
AT5G01030	477
AT5G01040	185
AT5G01045	0
AT5G01050	0
AT5G01055	2
AT5G01060	0
AT5G01065	0
AT5G01070	2
AT5G01075	182
AT5G01080	0
AT5G01090	695
AT5G01095	0
AT5G01100	23
AT5G01105	0
AT5G01110	201
AT5G01115	0
AT5G01120	768
AT5G01125	1
AT5G01130	0
AT5G01135	5
AT5G01140	0
AT5G01145	0
AT5G01150	8
AT5G01155	0
AT5G01160	648
AT5G01165	0
AT5G01170	774
AT5G01175	128
AT5G01180	5
AT5G01185	0
AT5G01190	15
AT5G01195	0
AT5G01200	78
AT5G01205	0
AT5G01210	0
AT5G01215	0
AT5G01220	349
AT5G01225	1
AT5G01230	357
AT5G01235	1
AT5G01240	707
AT5G01245	1
AT5G01250	0
AT5G01255	0
AT5G01260	225
AT5G01265	0
AT5G01270	868
AT5G01275	0
AT5G01280	0
AT5G01285	0
AT5G01290	686
AT5G01295	0
AT5G01300	1
AT5G01305	72
AT5G01310	346
AT5G01315	0
AT5G01320	9
AT5G01325	0
AT5G01330	7
AT5G01335	25
AT5G01340	284
AT5G01345	7
AT5G01350	2167
AT5G01360	9
AT5G01365	0
AT5G01370	1503
AT5G01375	0
AT5G01380	1
AT5G01385	0
AT5G01390	569
AT5G01395	0
AT5G01400	1272
AT5G01405	0
AT5G01410	2713
AT5G01415	0
AT5G01420	193
AT5G01425	0
AT5G01430	395
AT5G01435	0
AT5G01440	0
AT5G01445	72
AT5G01450	290
AT5G01455	0
AT5G01460	1849
AT5G01465	0
AT5G01470	282
AT5G01475	0
AT5G01480	19
AT5G01485	0
AT5G01490	2
AT5G01495	3
AT5G01500	663
AT5G01505	4
AT5G01510	231
AT5G01515	18
AT5G01520	5
AT5G01530	12821
AT5G01535	0
AT5G01540	0
AT5G01542	0
AT5G01545	10
AT5G01550	0
AT5G01555	0
AT5G01560	369
AT5G01565	0
AT5G01570	74
AT5G01575	0
AT5G01580	0
AT5G01585	0
AT5G01590	3306
AT5G01595	44
AT5G01600	606
AT5G01605	0
AT5G01610	22
AT5G01615	0
AT5G01620	627
AT5G01630	596
AT5G01635	0
AT5G01640	47
AT5G01645	0
AT5G01650	1454
AT5G01655	0
AT5G01660	1276
AT5G01665	0
AT5G01670	271
AT5G01675	0
AT5G01680	0
AT5G01685	0
AT5G01690	0
AT5G01695	0
AT5G01700	31
AT5G01705	0
AT5G01710	1575
AT5G01715	3
AT5G01720	220
AT5G01725	0
AT5G01730	52
AT5G01732	2
AT5G01735	0
AT5G01740	11
AT5G01745	0
AT5G01747	0
AT5G01750	1117
AT5G01755	0
AT5G01760	0
AT5G01765	0
AT5G01770	596
AT5G01775	24
AT5G01780	275
AT5G01785	0
AT5G01790	35
AT5G01795	0
AT5G01800	760
AT5G01805	0
AT5G01810	734
AT5G01815	0
AT5G01820	307
AT5G01825	0
AT5G01830	221
AT5G01835	0
AT5G01840	689
AT5G01845	0
AT5G01850	519
AT5G01855	0
AT5G01860	0
AT5G01865	0
AT5G01870	1962
AT5G01875	0
AT5G01880	15
AT5G01881	0
AT5G01885	0
AT5G01890	1674
AT5G01895	0
AT5G01900	0
AT5G01910	500
AT5G01915	0
AT5G01920	831
AT5G01925	0
AT5G01930	488
AT5G01935	4
AT5G01940	83
AT5G01945	0
AT5G01950	842
AT5G01955	0
AT5G01960	972
AT5G01965	0
AT5G01970	184
AT5G01975	0
AT5G01980	510
AT5G01985	0
AT5G01990	249
AT5G01995	0
AT5G02000	0
AT5G02010	623
AT5G02015	0
AT5G02020	40
AT5G02025	0
AT5G02030	1394
AT5G02035	0
AT5G02040	480
AT5G02045	0
AT5G02050	2866
AT5G02055	3
AT5G02060	115
AT5G02065	1
AT5G02070	0
AT5G02075	2
AT5G02080	62
AT5G02085	0
AT5G02090	3
AT5G02095	2
AT5G02100	368
AT5G02105	0
AT5G02110	1
AT5G02115	4
AT5G02120	276
AT5G02125	0
AT5G02130	186
AT5G02135	0
AT5G02140	189
AT5G02145	0
AT5G02150	281
AT5G02155	0
AT5G02160	1536
AT5G02170	7
AT5G02175	0
AT5G02180	9
AT5G02185	0
AT5G02190	305
AT5G02195	0
AT5G02200	8
AT5G02205	0
AT5G02210	0
AT5G02215	0
AT5G02220	55
AT5G02225	3
AT5G02230	3
AT5G02240	4232
AT5G02244	10
AT5G02245	0
AT5G02250	603
AT5G02255	0
AT5G02260	288
AT5G02265	0
AT5G02270	227
AT5G02275	0
AT5G02280	222
AT5G02290	672
AT5G02295	0
AT5G02305	0
AT5G02310	2364
AT5G02315	0
AT5G02320	168
AT5G02325	0
AT5G02330	3
AT5G02335	0
AT5G02340	0
AT5G02345	0
AT5G02350	8
AT5G02355	0
AT5G02360	0
AT5G02365	0
AT5G02370	891
AT5G02375	0
AT5G02380	25322
AT5G02385	0
AT5G02390	0
AT5G02395	0
AT5G02400	32
AT5G02405	0
AT5G02410	471
AT5G02415	18
AT5G02420	18
AT5G02425	18
AT5G02430	237
AT5G02435	0
AT5G02440	215
AT5G02445	0
AT5G02450	11036
AT5G02455	0
AT5G02460	182
AT5G02465	0
AT5G02470	338
AT5G02480	2312
AT5G02485	0
AT5G02490	2152
AT5G02495	0
AT5G02500	83422
AT5G02502	593
AT5G02505	0
AT5G02510	11
AT5G02515	5
AT5G02520	368
AT5G02525	4
AT5G02530	3451
AT5G02535	4
AT5G02540	73
AT5G02550	279
AT5G02555	0
AT5G02560	118
AT5G02565	102
AT5G02570	0
AT5G02575	94
AT5G02580	0
AT5G02590	326
AT5G02595	2
AT5G02600	196
AT5G02605	7
AT5G02610	3467
AT5G02615	0
AT5G02620	278
AT5G02630	64
AT5G02635	0
AT5G02640	2
AT5G02645	1
AT5G02650	107
AT5G02655	0
AT5G02660	0
AT5G02665	1
AT5G02670	129
AT5G02675	0
AT5G02680	137
AT5G02685	1
AT5G02690	79
AT5G02695	0
AT5G02700	0
AT5G02705	5
AT5G02710	218
AT5G02715	0
AT5G02720	0
AT5G02725	0
AT5G02730	0
AT5G02735	0
AT5G02740	1372
AT5G02745	4
AT5G02750	17
AT5G02755	0
AT5G02760	23
AT5G02765	0
AT5G02770	3803
AT5G02775	0
AT5G02780	0
AT5G02785	0
AT5G02790	1379
AT5G02795	0
AT5G02800	493
AT5G02805	0
AT5G02810	1205
AT5G02815	0
AT5G02820	1180
AT5G02825	0
AT5G02830	265
AT5G02835	0
AT5G02840	269
AT5G02850	579
AT5G02855	0
AT5G02860	856
AT5G02865	0
AT5G02870	22935
AT5G02875	8
AT5G02880	941
AT5G02885	0
AT5G02890	317
AT5G02895	0
AT5G02900	0
AT5G02905	1
AT5G02910	231
AT5G02915	0
AT5G02920	0
AT5G02925	0
AT5G02930	0
AT5G02935	0
AT5G02940	272
AT5G02945	0
AT5G02950	320
AT5G02955	0
AT5G02960	17488
AT5G02965	0
AT5G02970	289
AT5G02975	0
AT5G02980	0
AT5G02985	0
AT5G02990	0
AT5G02995	0
AT5G03000	0
AT5G03005	0
AT5G03010	5
AT5G03015	0
AT5G03020	2
AT5G03025	0
AT5G03030	290
AT5G03035	2
AT5G03040	1910
AT5G03045	0
AT5G03050	78
AT5G03055	0
AT5G03060	155
AT5G03065	2
AT5G03070	507
AT5G03075	0
AT5G03080	450
AT5G03085	9
AT5G03090	0
AT5G03095	0
AT5G03100	219
AT5G03105	0
AT5G03110	105
AT5G03115	0
AT5G03120	1
AT5G03125	0
AT5G03130	4
AT5G03135	0
AT5G03140	300
AT5G03145	0
AT5G03150	576
AT5G03155	0
AT5G03160	1394
AT5G03165	16
AT5G03170	90
AT5G03175	20
AT5G03180	196
AT5G03185	0
AT5G03190	1407
AT5G03195	1
AT5G03200	221
AT5G03204	0
AT5G03205	0
AT5G03210	0
AT5G03215	0
AT5G03220	192
AT5G03225	0
AT5G03230	444
AT5G03235	1
AT5G03240	6045
AT5G03245	0
AT5G03250	133
AT5G03255	4
AT5G03260	33
AT5G03265	0
AT5G03270	2
AT5G03275	0
AT5G03280	3620
AT5G03285	19
AT5G03290	1684
AT5G03295	0
AT5G03300	4016
AT5G03305	0
AT5G03310	0
AT5G03315	13
AT5G03320	640
AT5G03325	0
AT5G03330	308
AT5G03335	0
AT5G03340	1113
AT5G03345	539
AT5G03350	3344
AT5G03355	53
AT5G03360	0
AT5G03370	216
AT5G03375	0
AT5G03377	12
AT5G03380	99
AT5G03385	0
AT5G03390	373
AT5G03395	0
AT5G03400	0
AT5G03405	0
AT5G03406	133
AT5G03415	676
AT5G03420	1032
AT5G03425	0
AT5G03430	814
AT5G03435	2
AT5G03440	342
AT5G03445	0
AT5G03450	558
AT5G03452	0
AT5G03455	534
AT5G03460	1202
AT5G03465	0
AT5G03470	553
AT5G03475	10
AT5G03480	0
AT5G03485	22
AT5G03490	107
AT5G03495	12
AT5G03500	171
AT5G03510	72
AT5G03515	2
AT5G03520	1328
AT5G03525	0
AT5G03530	418
AT5G03535	0
AT5G03540	1186
AT5G03545	24
AT5G03550	0
AT5G03552	1
AT5G03553	0
AT5G03555	84
AT5G03560	205
AT5G03565	0
AT5G03570	0
AT5G03575	4
AT5G03580	0
AT5G03585	0
AT5G03590	0
AT5G03595	0
AT5G03600	0
AT5G03605	0
AT5G03610	1767
AT5G03615	139
AT5G03620	0
AT5G03625	0
AT5G03630	1920
AT5G03635	0
AT5G03640	0
AT5G03645	0
AT5G03650	1739
AT5G03660	1311
AT5G03668	5
AT5G03670	428
AT5G03680	436
AT5G03685	0
AT5G03690	179
AT5G03695	0
AT5G03700	57
AT5G03705	0
AT5G03710	1
AT5G03715	0
AT5G03720	28
AT5G03730	1638
AT5G03735	0
AT5G03740	4567
AT5G03745	0
AT5G03750	0
AT5G03755	0
AT5G03760	301
AT5G03765	0
AT5G03770	115
AT5G03775	0
AT5G03780	218
AT5G03785	0
AT5G03790	308
AT5G03795	29
AT5G03800	332
AT5G03805	0
AT5G03810	0
AT5G03815	0
AT5G03820	0
AT5G03825	1
AT5G03830	170
AT5G03835	0
AT5G03840	168
AT5G03845	0
AT5G03850	6899
AT5G03858	0
AT5G03860	15
AT5G03870	1199
AT5G03875	1
AT5G03880	599
AT5G03885	427
AT5G03890	46
AT5G03900	742
AT5G03905	197
AT5G03910	431
AT5G03915	0
AT5G03920	0
AT5G03925	0
AT5G03930	0
AT5G03935	0
AT5G03940	2221
AT5G03944	0
AT5G03945	0
AT5G03950	0
AT5G03955	0
AT5G03960	1
AT5G03965	0
AT5G03970	618
AT5G03975	0
AT5G03980	0
AT5G03985	0
AT5G03990	347
AT5G03995	14
AT5G04000	6
AT5G04005	0
AT5G04010	0
AT5G04015	0
AT5G04020	358
AT5G04025	0
AT5G04030	0
AT5G04035	0
AT5G04040	485
AT5G04045	0
AT5G04047	0
AT5G04050	266
AT5G04055	5
AT5G04060	549
AT5G04065	6
AT5G04070	237
AT5G04075	5
AT5G04080	110
AT5G04085	0
AT5G04090	431
AT5G04105	4
AT5G04110	458
AT5G04115	0
AT5G04120	0
AT5G04125	0
AT5G04130	1477
AT5G04135	0
AT5G04140	2506
AT5G04145	1
AT5G04150	10
AT5G04160	761
AT5G04165	0
AT5G04170	735
AT5G04175	0
AT5G04180	0
AT5G04185	1
AT5G04190	2
AT5G04195	0
AT5G04200	8
AT5G04205	6
AT5G04210	0
AT5G04215	0
AT5G04220	50
AT5G04225	0
AT5G04230	227
AT5G04235	152
AT5G04238	0
AT5G04240	1184
AT5G04245	0
AT5G04250	126
AT5G04255	0
AT5G04260	142
AT5G04267	0
AT5G04270	192
AT5G04275	0
AT5G04280	2846
AT5G04290	4333
AT5G04305	0
AT5G04310	60
AT5G04315	0
AT5G04320	672
AT5G04325	0
AT5G04330	19
AT5G04335	0
AT5G04340	25
AT5G04345	0
AT5G04347	0
AT5G04350	0
AT5G04355	0
AT5G04360	606
AT5G04365	0
AT5G04370	0
AT5G04375	0
AT5G04380	0
AT5G04385	2
AT5G04390	6
AT5G04395	0
AT5G04400	0
AT5G04405	0
AT5G04410	1827
AT5G04415	0
AT5G04420	866
AT5G04425	14
AT5G04430	4187
AT5G04435	0
AT5G04440	419
AT5G04445	0
AT5G04455	0
AT5G04460	727
AT5G04465	0
AT5G04470	50
AT5G04475	0
AT5G04480	856
AT5G04490	148
AT5G04495	0
AT5G04500	0
AT5G04505	0
AT5G04510	938
AT5G04515	0
AT5G04520	183
AT5G04525	0
AT5G04530	999
AT5G04540	651
AT5G04545	0
AT5G04550	1484
AT5G04560	2199
AT5G04575	0
AT5G04585	0
AT5G04590	3442
AT5G04595	0
AT5G04600	2272
AT5G04605	0
AT5G04610	0
AT5G04615	0
AT5G04620	613
AT5G04625	0
AT5G04630	13
AT5G04635	0
AT5G04640	0
AT5G04650	0
AT5G04660	0
AT5G04665	0
AT5G04670	821
AT5G04675	0
AT5G04680	141
AT5G04685	0
AT5G04690	76
AT5G04695	0
AT5G04700	84
AT5G04705	0
AT5G04710	857
AT5G04715	0
AT5G04720	695
AT5G04725	0
AT5G04730	0
AT5G04740	1031
AT5G04745	0
AT5G04750	552
AT5G04755	0
AT5G04760	29
AT5G04765	0
AT5G04770	140
AT5G04775	0
AT5G04780	184
AT5G04781	2
AT5G04785	0
AT5G04790	0
AT5G04795	0
AT5G04800	5506
AT5G04810	1355
AT5G04815	0
AT5G04820	209
AT5G04825	0
AT5G04830	397
AT5G04840	276
AT5G04845	0
AT5G04850	502
AT5G04853	0
AT5G04855	0
AT5G04860	628
AT5G04865	0
AT5G04870	0
AT5G04880	67
AT5G04885	5758
AT5G04890	194
AT5G04895	583
AT5G04900	242
AT5G04905	0
AT5G04910	337
AT5G04915	0
AT5G04920	851
AT5G04925	0
AT5G04930	1054
AT5G04933	0
AT5G04935	0
AT5G04937	0
AT5G04940	1182
AT5G04945	0
AT5G04950	17
AT5G04955	0
AT5G04960	0
AT5G04965	0
AT5G04970	0
AT5G04975	0
AT5G04980	92
AT5G04985	0
AT5G04990	948
AT5G04995	0
AT5G05000	1323
AT5G05005	0
AT5G05010	5378
AT5G05015	0
AT5G05020	0
AT5G05025	0
AT5G05030	0
AT5G05035	0
AT5G05040	2
AT5G05045	0
AT5G05050	0
AT5G05055	0
AT5G05060	1046
AT5G05065	0
AT5G05070	1
AT5G05075	0
AT5G05080	3392
AT5G05085	0
AT5G05090	1
AT5G05095	0
AT5G05100	977
AT5G05105	0
AT5G05110	143
AT5G05113	0
AT5G05120	0
AT5G05125	0
AT5G05130	461
AT5G05135	0
AT5G05140	231
AT5G05150	0
AT5G05155	0
AT5G05160	673
AT5G05170	6084
AT5G05175	0
AT5G05180	1266
AT5G05185	0
AT5G05190	54
AT5G05195	0
AT5G05200	935
AT5G05205	0
AT5G05210	1726
AT5G05215	0
AT5G05220	0
AT5G05230	457
AT5G05235	0
AT5G05240	863
AT5G05250	904
AT5G05255	0
AT5G05260	0
AT5G05265	0
AT5G05270	343
AT5G05275	1
AT5G05280	6
AT5G05285	0
AT5G05290	0
AT5G05295	0
AT5G05300	1
AT5G05310	215
AT5G05315	0
AT5G05320	55
AT5G05325	0
AT5G05330	233
AT5G05335	0
AT5G05340	5
AT5G05350	155
AT5G05360	642
AT5G05365	9
AT5G05370	674
AT5G05375	0
AT5G05380	81
AT5G05385	0
AT5G05390	0
AT5G05395	2
AT5G05400	15
AT5G05410	65
AT5G05415	2
AT5G05420	0
AT5G05425	0
AT5G05430	1
AT5G05435	59
AT5G05440	26
AT5G05445	3
AT5G05450	941
AT5G05455	0
AT5G05460	340
AT5G05465	2
AT5G05470	817
AT5G05475	0
AT5G05480	330
AT5G05485	0
AT5G05490	7
AT5G05495	0
AT5G05500	0
AT5G05505	0
AT5G05510	399
AT5G05515	0
AT5G05520	1022
AT5G05525	0
AT5G05530	0
AT5G05535	0
AT5G05540	546
AT5G05545	11
AT5G05550	210
AT5G05555	0
AT5G05560	1360
AT5G05565	0
AT5G05570	754
AT5G05580	403
AT5G05585	0
AT5G05590	77
AT5G05598	0
AT5G05600	5
AT5G05605	0
AT5G05610	1686
AT5G05620	991
AT5G05625	0
AT5G05630	58
AT5G05635	0
AT5G05640	118
AT5G05645	0
AT5G05650	0
AT5G05653	0
AT5G05657	1
AT5G05660	1433
AT5G05665	0
AT5G05670	1037
AT5G05675	0
AT5G05680	603
AT5G05685	0
AT5G05690	1931
AT5G05695	0
AT5G05700	562
AT5G05705	0
AT5G05710	97
AT5G05720	0
AT5G05725	0
AT5G05730	649
AT5G05735	0
AT5G05740	994
AT5G05745	0
AT5G05750	224
AT5G05755	0
AT5G05760	183
AT5G05765	3
AT5G05770	0
AT5G05780	3449
AT5G05785	2
AT5G05790	85
AT5G05795	0
AT5G05800	848
AT5G05805	7
AT5G05810	453
AT5G05815	0
AT5G05820	579
AT5G05825	0
AT5G05830	685
AT5G05835	0
AT5G05840	40
AT5G05845	0
AT5G05850	203
AT5G05855	0
AT5G05860	339
AT5G05865	0
AT5G05870	214
AT5G05875	0
AT5G05880	9
AT5G05885	0
AT5G05890	32
AT5G05895	0
AT5G05900	0
AT5G05905	0
AT5G05910	0
AT5G05915	0
AT5G05920	464
AT5G05925	1
AT5G05930	227
AT5G05935	0
AT5G05940	601
AT5G05945	0
AT5G05950	817
AT5G05955	0
AT5G05960	9
AT5G05965	2
AT5G05970	781
AT5G05975	1
AT5G05980	842
AT5G05985	0
AT5G05987	217
AT5G05990	284
AT5G05995	0
AT5G06000	303
AT5G06005	0
AT5G06010	2
AT5G06015	0
AT5G06020	0
AT5G06025	0
AT5G06030	0
AT5G06035	0
AT5G06040	0
AT5G06043	0
AT5G06045	0
AT5G06050	1377
AT5G06055	0
AT5G06060	1088
AT5G06065	0
AT5G06070	23
AT5G06075	0
AT5G06080	0
AT5G06085	0
AT5G06090	0
AT5G06095	0
AT5G06100	382
AT5G06105	0
AT5G06110	2259
AT5G06115	1
AT5G06120	1072
AT5G06125	0
AT5G06130	368
AT5G06140	1359
AT5G06145	0
AT5G06150	2592
AT5G06155	0
AT5G06160	1682
AT5G06165	18
AT5G06170	0
AT5G06175	0
AT5G06180	220
AT5G06185	0
AT5G06190	75
AT5G06200	2
AT5G06205	0
AT5G06210	363
AT5G06220	1062
AT5G06230	12
AT5G06235	0
AT5G06240	250
AT5G06245	0
AT5G06250	64
AT5G06255	0
AT5G06260	474
AT5G06265	251
AT5G06270	283
AT5G06275	0
AT5G06278	1
AT5G06280	60
AT5G06285	0
AT5G06290	1597
AT5G06295	10
AT5G06300	65
AT5G06305	0
AT5G06310	72
AT5G06320	120
AT5G06325	0
AT5G06330	0
AT5G06335	0
AT5G06340	512
AT5G06345	0
AT5G06350	699
AT5G06360	3663
AT5G06365	0
AT5G06370	560
AT5G06380	77
AT5G06385	0
AT5G06390	1242
AT5G06395	0
AT5G06400	90
AT5G06405	0
AT5G06410	124
AT5G06415	0
AT5G06420	51
AT5G06425	0
AT5G06430	283
AT5G06435	0
AT5G06440	370
AT5G06445	0
AT5G06450	346
AT5G06455	0
AT5G06460	2160
AT5G06465	0
AT5G06470	34
AT5G06475	0
AT5G06480	75
AT5G06490	0
AT5G06495	0
AT5G06500	0
AT5G06505	0
AT5G06510	13
AT5G06515	0
AT5G06520	0
AT5G06525	0
AT5G06530	64
AT5G06535	0
AT5G06540	135
AT5G06545	0
AT5G06550	800
AT5G06560	641
AT5G06565	1
AT5G06570	2
AT5G06575	0
AT5G06580	425
AT5G06585	0
AT5G06590	344
AT5G06595	0
AT5G06600	2785
AT5G06605	0
AT5G06610	57
AT5G06615	0
AT5G06620	122
AT5G06630	1
AT5G06634	0
AT5G06635	0
AT5G06640	0
AT5G06645	0
AT5G06650	6
AT5G06655	1
AT5G06660	1095
AT5G06665	0
AT5G06670	566
AT5G06675	0
AT5G06680	1147
AT5G06685	0
AT5G06690	206
AT5G06695	0
AT5G06700	1134
AT5G06705	0
AT5G06710	146
AT5G06715	0
AT5G06720	2
AT5G06730	0
AT5G06735	0
AT5G06740	1
AT5G06745	0
AT5G06750	176
AT5G06755	0
AT5G06760	2
AT5G06765	0
AT5G06770	107
AT5G06775	0
AT5G06780	949
AT5G06785	0
AT5G06790	38
AT5G06795	1
AT5G06800	2
AT5G06805	0
AT5G06810	436
AT5G06811	307
AT5G06815	0
AT5G06820	19
AT5G06825	9
AT5G06830	683
AT5G06835	2
AT5G06839	10
AT5G06845	13
AT5G06850	245
AT5G06855	0
AT5G06860	0
AT5G06865	0
AT5G06870	159
AT5G06875	0
AT5G06880	0
AT5G06885	0
AT5G06890	0
AT5G06900	0
AT5G06905	0
AT5G06910	1019
AT5G06915	0
AT5G06920	0
AT5G06925	0
AT5G06930	9
AT5G06935	0
AT5G06940	574
AT5G06945	0
AT5G06950	544
AT5G06955	0
AT5G06960	274
AT5G06965	0
AT5G06970	1759
AT5G06975	0
AT5G06980	13
AT5G06985	0
AT5G06990	0
AT5G06995	0
AT5G07000	10
AT5G07005	0
AT5G07010	1
AT5G07015	0
AT5G07020	502
AT5G07025	0
AT5G07030	8487
AT5G07035	4
AT5G07040	18
AT5G07050	2
AT5G07055	0
AT5G07060	2
AT5G07065	0
AT5G07070	83
AT5G07075	0
AT5G07080	12
AT5G07090	19003
AT5G07095	19
AT5G07100	0
AT5G07105	3
AT5G07110	8
AT5G07115	2
AT5G07120	325
AT5G07125	0
AT5G07130	121
AT5G07135	0
AT5G07140	290
AT5G07145	0
AT5G07150	0
AT5G07152	7
AT5G07155	0
AT5G07160	0
AT5G07165	0
AT5G07170	0
AT5G07175	3
AT5G07180	6520
AT5G07185	0
AT5G07190	51
AT5G07195	0
AT5G07200	0
AT5G07205	0
AT5G07210	0
AT5G07215	0
AT5G07220	51
AT5G07225	0
AT5G07230	0
AT5G07240	275
AT5G07250	108
AT5G07255	0
AT5G07260	1
AT5G07265	0
AT5G07270	596
AT5G07275	0
AT5G07280	1975
AT5G07285	32
AT5G07290	1259
AT5G07295	0
AT5G07300	1039
AT5G07310	0
AT5G07315	0
AT5G07320	570
AT5G07322	12
AT5G07325	6
AT5G07330	0
AT5G07335	0
AT5G07340	2011
AT5G07345	0
AT5G07350	5856
AT5G07355	0
AT5G07360	384
AT5G07365	0
AT5G07370	576
AT5G07380	32
AT5G07385	0
AT5G07390	0
AT5G07395	0
AT5G07400	256
AT5G07405	0
AT5G07410	0
AT5G07415	0
AT5G07420	0
AT5G07425	0
AT5G07430	0
AT5G07435	0
AT5G07440	1761
AT5G07445	0
AT5G07450	0
AT5G07455	2
AT5G07460	166
AT5G07465	0
AT5G07470	1044
AT5G07475	0
AT5G07480	0
AT5G07485	0
AT5G07490	0
AT5G07495	0
AT5G07500	2
AT5G07505	0
AT5G07510	0
AT5G07515	0
AT5G07520	0
AT5G07525	3
AT5G07530	0
AT5G07535	0
AT5G07540	0
AT5G07545	0
AT5G07550	0
AT5G07555	5
AT5G07560	0
AT5G07565	0
AT5G07570	1
AT5G07571	0
AT5G07572	0
AT5G07575	0
AT5G07580	373
AT5G07585	0
AT5G07590	625
AT5G07595	0
AT5G07600	0
AT5G07605	0
AT5G07610	258
AT5G07615	0
AT5G07620	256
AT5G07625	0
AT5G07630	505
AT5G07635	0
AT5G07640	14
AT5G07650	3
AT5G07655	0
AT5G07660	695
AT5G07665	0
AT5G07670	351
AT5G07675	0
AT5G07680	4
AT5G07685	0
AT5G07690	219
AT5G07695	0
AT5G07700	7
AT5G07705	0
AT5G07710	212
AT5G07715	0
AT5G07720	52
AT5G07725	7
AT5G07730	150
AT5G07735	2
AT5G07740	2321
AT5G07745	5
AT5G07760	43
AT5G07770	1068
AT5G07775	0
AT5G07780	3
AT5G07785	0
AT5G07790	418
AT5G07795	0
AT5G07800	272
AT5G07805	0
AT5G07810	731
AT5G07815	0
AT5G07820	36
AT5G07825	0
AT5G07830	403
AT5G07835	0
AT5G07840	485
AT5G07845	0
AT5G07850	0
AT5G07855	0
AT5G07860	202
AT5G07865	0
AT5G07870	273
AT5G07875	0
AT5G07880	27
AT5G07885	3
AT5G07890	262
AT5G07895	0
AT5G07900	226
AT5G07905	0
AT5G07910	182
AT5G07915	0
AT5G07920	870
AT5G07925	0
AT5G07930	56
AT5G07935	0
AT5G07940	1504
AT5G07945	0
AT5G07950	125
AT5G07955	0
AT5G07960	1061
AT5G07965	0
AT5G07970	1664
AT5G07975	0
AT5G07980	996
AT5G07985	0
AT5G07990	68
AT5G07995	0
AT5G08000	4893
AT5G08005	0
AT5G08010	430
AT5G08015	1
AT5G08020	1517
AT5G08025	0
AT5G08030	1
AT5G08035	0
AT5G08040	1889
AT5G08045	0
AT5G08050	319
AT5G08055	0
AT5G08060	1793
AT5G08065	0
AT5G08070	15
AT5G08075	0
AT5G08080	1011
AT5G08085	0
AT5G08090	0
AT5G08095	0
AT5G08100	1833
AT5G08105	0
AT5G08110	435
AT5G08115	0
AT5G08120	828
AT5G08125	0
AT5G08130	1647
AT5G08135	0
AT5G08139	294
AT5G08141	0
AT5G08150	50
AT5G08160	1134
AT5G08165	0
AT5G08170	778
AT5G08175	0
AT5G08180	5181
AT5G08185	4
AT5G08190	516
AT5G08195	0
AT5G08200	376
AT5G08205	0
AT5G08210	4
AT5G08215	0
AT5G08225	0
AT5G08230	608
AT5G08235	4
AT5G08240	13
AT5G08250	0
AT5G08255	0
AT5G08260	1749
AT5G08265	0
AT5G08270	160
AT5G08275	0
AT5G08280	3429
AT5G08285	0
AT5G08290	3144
AT5G08300	2747
AT5G08305	119
AT5G08310	251
AT5G08315	0
AT5G08320	245
AT5G08330	1192
AT5G08335	170
AT5G08340	176
AT5G08350	0
AT5G08360	25
AT5G08370	106
AT5G08375	0
AT5G08380	954
AT5G08385	0
AT5G08390	1008
AT5G08391	18
AT5G08395	0
AT5G08400	427
AT5G08410	396
AT5G08415	548
AT5G08420	2413
AT5G08425	0
AT5G08430	649
AT5G08435	0
AT5G08440	598
AT5G08445	0
AT5G08450	3278
AT5G08455	0
AT5G08460	0
AT5G08465	0
AT5G08470	743
AT5G08475	0
AT5G08480	0
AT5G08485	0
AT5G08490	90
AT5G08495	10
AT5G08500	557
AT5G08505	0
AT5G08510	254
AT5G08515	1
AT5G08520	541
AT5G08525	7
AT5G08530	7056
AT5G08535	276
AT5G08540	1248
AT5G08550	997
AT5G08560	1523
AT5G08565	219
AT5G08570	2234
AT5G08575	0
AT5G08580	1109
AT5G08585	0
AT5G08590	1278
AT5G08595	0
AT5G08600	59
AT5G08605	0
AT5G08610	2367
AT5G08615	0
AT5G08620	1545
AT5G08630	972
AT5G08635	0
AT5G08640	535
AT5G08645	0
AT5G08650	910
AT5G08655	0
AT5G08660	636
AT5G08665	0
AT5G08670	6682
AT5G08675	0
AT5G08680	3312
AT5G08685	0
AT5G08690	6978
AT5G08695	0
AT5G08705	0
AT5G08710	131
AT5G08712	0
AT5G08715	0
AT5G08717	0
AT5G08720	328
AT5G08725	0
AT5G08730	1
AT5G08735	0
AT5G08740	434
AT5G08745	0
AT5G08750	434
AT5G08755	0
AT5G08760	8
AT5G08765	0
AT5G08770	113
AT5G08775	0
AT5G08780	308
AT5G08785	0
AT5G08790	275
AT5G08800	0
AT5G08805	3
AT5G08810	0
AT5G08815	0
AT5G08820	0
AT5G08825	0
AT5G08830	0
AT5G08835	0
AT5G08840	0
AT5G08845	0
AT5G08850	0
AT5G08855	3
AT5G08860	0
AT5G08865	0
AT5G08870	0
AT5G08875	0
AT5G08880	0
AT5G08885	0
AT5G08890	0
AT5G08895	0
AT5G08900	0
AT5G08905	0
AT5G08910	0
AT5G08915	0
AT5G08920	0
AT5G08925	0
AT5G08930	0
AT5G08935	0
AT5G08940	0
AT5G08945	0
AT5G08950	0
AT5G08955	0
AT5G08960	0
AT5G08965	0
AT5G08970	0
AT5G08975	0
AT5G08980	0
AT5G08985	0
AT5G08990	1
AT5G08995	0
AT5G09000	0
AT5G09005	0
AT5G09010	0
AT5G09015	0
AT5G09020	0
AT5G09025	0
AT5G09030	0
AT5G09035	0
AT5G09040	0
AT5G09045	0
AT5G09050	0
AT5G09055	0
AT5G09060	0
AT5G09065	9
AT5G09070	0
AT5G09080	0
AT5G09085	0
AT5G09090	0
AT5G09095	0
AT5G09100	0
AT5G09105	0
AT5G09110	0
AT5G09120	0
AT5G09125	15
AT5G09130	0
AT5G09135	0
AT5G09140	0
AT5G09145	0
AT5G09150	0
AT5G09155	0
AT5G09160	0
AT5G09165	0
AT5G09170	0
AT5G09175	4
AT5G09185	0
AT5G09190	0
AT5G09195	1
AT5G09200	0
AT5G09205	0
AT5G09210	1
AT5G09215	0
AT5G09220	7497
AT5G09225	367
AT5G09230	116
AT5G09235	0
AT5G09240	302
AT5G09245	0
AT5G09250	535
AT5G09255	0
AT5G09260	212
AT5G09265	0
AT5G09270	394
AT5G09275	0
AT5G09280	0
AT5G09285	0
AT5G09290	11
AT5G09295	12
AT5G09300	203
AT5G09305	0
AT5G09310	464
AT5G09315	120
AT5G09320	1
AT5G09325	6
AT5G09330	2256
AT5G09335	1
AT5G09340	0
AT5G09345	0
AT5G09350	468
AT5G09360	0
AT5G09365	1
AT5G09370	0
AT5G09375	1
AT5G09380	110
AT5G09385	5
AT5G09390	746
AT5G09395	0
AT5G09400	963
AT5G09405	0
AT5G09410	986
AT5G09415	0
AT5G09420	600
AT5G09425	0
AT5G09430	4
AT5G09435	0
AT5G09440	791
AT5G09443	3
AT5G09445	0
AT5G09450	515
AT5G09455	0
AT5G09460	3400
AT5G09465	0
AT5G09470	2
AT5G09475	1
AT5G09480	0
AT5G09490	0
AT5G09495	0
AT5G09500	1
AT5G09505	7
AT5G09510	6124
AT5G09513	0
AT5G09515	0
AT5G09520	0
AT5G09530	10
AT5G09535	1
AT5G09540	98
AT5G09545	0
AT5G09550	0
AT5G09555	0
AT5G09560	0
AT5G09565	0
AT5G09570	3
AT5G09580	149
AT5G09585	8
AT5G09590	3468
AT5G09595	0
AT5G09600	141
AT5G09605	0
AT5G09610	1
AT5G09615	0
AT5G09620	1199
AT5G09630	118
AT5G09635	3
AT5G09640	0
AT5G09645	0
AT5G09650	2688
AT5G09655	0
AT5G09660	787
AT5G09665	0
AT5G09670	1326
AT5G09675	0
AT5G09680	275
AT5G09685	0
AT5G09690	204
AT5G09695	0
AT5G09700	5
AT5G09705	0
AT5G09710	8
AT5G09711	0
AT5G09715	0
AT5G09720	0
AT5G09730	59
AT5G09735	0
AT5G09740	324
AT5G09750	0
AT5G09755	0
AT5G09760	905
AT5G09765	0
AT5G09770	981
AT5G09775	0
AT5G09780	0
AT5G09785	6
AT5G09790	262
AT5G09795	0
AT5G09800	46
AT5G09805	18
AT5G09810	21296
AT5G09815	0
AT5G09820	89
AT5G09825	0
AT5G09830	428
AT5G09835	0
AT5G09840	624
AT5G09845	0
AT5G09850	1027
AT5G09855	0
AT5G09860	1032
AT5G09865	0
AT5G09870	3435
AT5G09875	0
AT5G09876	0
AT5G09880	2026
AT5G09885	0
AT5G09890	697
AT5G09895	0
AT5G09900	4124
AT5G09910	9
AT5G09915	0
AT5G09920	1130
AT5G09925	0
AT5G09930	0
AT5G09940	0
AT5G09945	0
AT5G09950	118
AT5G09955	0
AT5G09960	399
AT5G09965	0
AT5G09970	613
AT5G09975	0
AT5G09976	19
AT5G09978	4
AT5G09980	163
AT5G09990	0
AT5G09995	299
AT5G10000	0
AT5G10010	2765
AT5G10020	1870
AT5G10030	133
AT5G10040	0
AT5G10050	256
AT5G10060	1338
AT5G10070	451
AT5G10080	716
AT5G10090	0
AT5G10100	305
AT5G10110	314
AT5G10120	0
AT5G10130	1
AT5G10140	47
AT5G10150	459
AT5G10160	1069
AT5G10170	2286
AT5G10180	617
AT5G10190	232
AT5G10200	988
AT5G10210	1
AT5G10220	0
AT5G10230	1
AT5G10235	0
AT5G10240	1397
AT5G10250	0
AT5G10260	7
AT5G10270	632
AT5G10278	46
AT5G10280	59
AT5G10290	628
AT5G10300	191
AT5G10310	412
AT5G10320	237
AT5G10330	257
AT5G10336	2
AT5G10340	14
AT5G10350	1466
AT5G10360	17092
AT5G10370	499
AT5G10380	25
AT5G10390	2693
AT5G10400	5613
AT5G10410	7
AT5G10420	0
AT5G10430	112
AT5G10435	0
AT5G10440	121
AT5G10450	7345
AT5G10455	0
AT5G10460	597
AT5G10470	1002
AT5G10480	1385
AT5G10490	960
AT5G10500	0
AT5G10510	1227
AT5G10520	116
AT5G10525	0
AT5G10530	0
AT5G10540	2518
AT5G10550	3370
AT5G10560	2225
AT5G10570	27
AT5G10572	8
AT5G10580	7
AT5G10590	0
AT5G10600	1
AT5G10605	19
AT5G10610	295
AT5G10620	185
AT5G10625	0
AT5G10630	900
AT5G10650	158
AT5G10660	2
AT5G10670	1
AT5G10680	1
AT5G10690	587
AT5G10695	1
AT5G10700	128
AT5G10710	324
AT5G10720	6
AT5G10730	571
AT5G10740	102
AT5G10745	440
AT5G10750	195
AT5G10760	239
AT5G10770	175
AT5G10780	1707
AT5G10790	589
AT5G10800	124
AT5G10810	625
AT5G10820	350
AT5G10830	147
AT5G10840	3115
AT5G10850	124
AT5G10860	5571
AT5G10870	232
AT5G10880	0
AT5G10890	7
AT5G10900	258
AT5G10910	722
AT5G10920	2079
AT5G10930	76
AT5G10940	1192
AT5G10945	1
AT5G10946	54
AT5G10950	746
AT5G10960	4274
AT5G10965	73
AT5G10970	0
AT5G10980	3993
AT5G10990	4
AT5G11000	704
AT5G11010	486
AT5G11020	433
AT5G11030	515
AT5G11040	1365
AT5G11050	0
AT5G11060	157
AT5G11070	145
AT5G11080	5
AT5G11090	506
AT5G11100	65
AT5G11110	258
AT5G11130	0
AT5G11140	0
AT5G11150	990
AT5G11160	1031
AT5G11170	4662
AT5G11180	0
AT5G11190	0
AT5G11200	3638
AT5G11210	0
AT5G11220	0
AT5G11225	0
AT5G11230	189
AT5G11240	1681
AT5G11242	7
AT5G11250	441
AT5G11260	142
AT5G11270	540
AT5G11280	976
AT5G11290	1
AT5G11300	232
AT5G11310	321
AT5G11320	455
AT5G11325	0
AT5G11330	379
AT5G11340	850
AT5G11350	492
AT5G11360	19
AT5G11370	0
AT5G11380	633
AT5G11390	575
AT5G11400	1
AT5G11410	57
AT5G11412	2
AT5G11416	0
AT5G11420	781
AT5G11425	0
AT5G11430	739
AT5G11440	1
AT5G11450	1265
AT5G11460	224
AT5G11470	332
AT5G11475	0
AT5G11480	1335
AT5G11490	1615
AT5G11500	3508
AT5G11510	1415
AT5G11520	1143
AT5G11530	1130
AT5G11540	10
AT5G11550	1639
AT5G11560	5768
AT5G11565	0
AT5G11570	0
AT5G11580	1545
AT5G11590	36
AT5G11600	63
AT5G11610	0
AT5G11620	70
AT5G11630	604
AT5G11640	394
AT5G11650	409
AT5G11660	0
AT5G11670	3152
AT5G11680	268
AT5G11690	460
AT5G11700	3114
AT5G11710	1856
AT5G11720	918
AT5G11730	872
AT5G11740	9196
AT5G11750	588
AT5G11760	662
AT5G11770	1805
AT5G11780	590
AT5G11790	579
AT5G11800	632
AT5G11810	677
AT5G11820	0
AT5G11830	0
AT5G11840	139
AT5G11850	774
AT5G11860	761
AT5G11870	30
AT5G11880	2227
AT5G11890	648
AT5G11900	1406
AT5G11910	264
AT5G11920	3
AT5G11930	544
AT5G11940	54
AT5G11950	468
AT5G11960	570
AT5G11970	64
AT5G11975	0
AT5G11977	0
AT5G11980	869
AT5G11990	50
AT5G12000	0
AT5G12010	382
AT5G12020	2
AT5G12030	0
AT5G12040	827
AT5G12043	0
AT5G12050	426
AT5G12060	0
AT5G12070	0
AT5G12080	3641
AT5G12085	0
AT5G12090	0
AT5G12100	557
AT5G12110	115
AT5G12120	958
AT5G12130	361
AT5G12140	4160
AT5G12150	3009
AT5G12170	45
AT5G12180	0
AT5G12190	682
AT5G12200	903
AT5G12210	962
AT5G12220	586
AT5G12230	614
AT5G12235	18
AT5G12236	1
AT5G12240	633
AT5G12250	3171
AT5G12260	364
AT5G12270	0
AT5G12280	1
AT5G12290	1008
AT5G12300	14
AT5G12310	829
AT5G12320	701
AT5G12330	1824
AT5G12340	6
AT5G12350	1253
AT5G12360	134
AT5G12370	2643
AT5G12380	0
AT5G12390	185
AT5G12400	2032
AT5G12410	1529
AT5G12420	5
AT5G12430	933
AT5G12440	1882
AT5G12450	2
AT5G12460	0
AT5G12470	1457
AT5G12480	1821
AT5G12840	458
AT5G12850	1606
AT5G12860	2021
AT5G12870	2
AT5G12880	88
AT5G12890	232
AT5G12900	522
AT5G12910	0
AT5G12920	264
AT5G12930	188
AT5G12940	50
AT5G12950	1164
AT5G12960	10
AT5G12970	651
AT5G12980	404
AT5G12990	0
AT5G13000	12026
AT5G13010	2092
AT5G13020	2358
AT5G13030	1125
AT5G13050	431
AT5G13060	737
AT5G13070	624
AT5G13080	0
AT5G13090	387
AT5G13100	1830
AT5G13110	444
AT5G13120	1745
AT5G13130	4
AT5G13140	2430
AT5G13150	0
AT5G13160	361
AT5G13170	0
AT5G13180	524
AT5G13181	8
AT5G13190	304
AT5G13200	11
AT5G13205	0
AT5G13210	2
AT5G13220	194
AT5G13225	0
AT5G13230	93
AT5G13240	379
AT5G13250	41
AT5G13260	1114
AT5G13270	232
AT5G13280	1171
AT5G13290	559
AT5G13295	0
AT5G13300	4317
AT5G13310	451
AT5G13320	2
AT5G13330	15
AT5G13340	237
AT5G13350	0
AT5G13360	326
AT5G13370	1
AT5G13380	0
AT5G13390	1758
AT5G13400	451
AT5G13410	147
AT5G13420	3031
AT5G13430	2323
AT5G13440	1509
AT5G13450	6023
AT5G13460	354
AT5G13470	204
AT5G13475	0
AT5G13480	887
AT5G13485	1
AT5G13490	598
AT5G13500	337
AT5G13510	409
AT5G13520	2438
AT5G13530	2059
AT5G13548	0
AT5G13550	344
AT5G13560	2270
AT5G13565	0
AT5G13570	579
AT5G13580	1
AT5G13590	1285
AT5G13600	29
AT5G13610	512
AT5G13620	0
AT5G13630	6227
AT5G13640	1161
AT5G13650	2352
AT5G13655	0
AT5G13660	486
AT5G13670	3
AT5G13680	2420
AT5G13690	890
AT5G13700	59
AT5G13710	3993
AT5G13720	105
AT5G13730	87
AT5G13740	1076
AT5G13750	280
AT5G13760	467
AT5G13770	153
AT5G13780	2628
AT5G13790	262
AT5G13800	505
AT5G13810	585
AT5G13820	122
AT5G13825	0
AT5G13830	83
AT5G13840	1142
AT5G13845	0
AT5G13850	3697
AT5G13860	72
AT5G13870	119
AT5G13880	52
AT5G13887	2
AT5G13890	635
AT5G13900	0
AT5G13910	2
AT5G13920	123
AT5G13930	702
AT5G13940	0
AT5G13950	836
AT5G13960	1160
AT5G13970	536
AT5G13980	4751
AT5G13990	30
AT5G14000	20
AT5G14010	0
AT5G14020	0
AT5G14030	2983
AT5G14035	0
AT5G14040	9202
AT5G14050	2377
AT5G14060	2029
AT5G14070	14
AT5G14080	365
AT5G14090	161
AT5G14100	183
AT5G14105	367
AT5G14110	0
AT5G14120	335
AT5G14130	0
AT5G14140	294
AT5G14150	20
AT5G14160	0
AT5G14170	2214
AT5G14180	0
AT5G14200	821
AT5G14210	796
AT5G14220	938
AT5G14230	568
AT5G14240	819
AT5G14250	1733
AT5G14260	1356
AT5G14270	1930
AT5G14275	0
AT5G14280	110
AT5G14285	233
AT5G14290	0
AT5G14300	0
AT5G14310	386
AT5G14320	3674
AT5G14330	17
AT5G14340	0
AT5G14345	0
AT5G14350	45
AT5G14360	32
AT5G14370	2492
AT5G14380	31
AT5G14390	456
AT5G14400	0
AT5G14410	180
AT5G14420	1043
AT5G14430	1341
AT5G14440	634
AT5G14450	386
AT5G14460	930
AT5G14470	59
AT5G14480	363
AT5G14490	6
AT5G14495	0
AT5G14500	333
AT5G14510	25
AT5G14515	0
AT5G14520	3427
AT5G14530	395
AT5G14540	1481
AT5G14545	0
AT5G14550	322
AT5G14560	0
AT5G14565	0
AT5G14570	93
AT5G14580	885
AT5G14590	1177
AT5G14600	473
AT5G14602	0
AT5G14610	2179
AT5G14620	537
AT5G14640	4065
AT5G14650	29
AT5G14660	643
AT5G14670	0
AT5G14680	355
AT5G14690	16
AT5G14700	509
AT5G14710	165
AT5G14720	1393
AT5G14730	0
AT5G14740	214
AT5G14750	49
AT5G14760	285
AT5G14770	373
AT5G14780	663
AT5G14790	639
AT5G14800	2683
AT5G14810	10
AT5G14820	2
AT5G14830	94
AT5G14840	451
AT5G14850	445
AT5G14860	45
AT5G14870	71
AT5G14880	682
AT5G14890	83
AT5G14895	0
AT5G14900	0
AT5G14910	1954
AT5G14920	971
AT5G14930	239
AT5G14940	29
AT5G14950	1238
AT5G14960	232
AT5G14970	423
AT5G14980	0
AT5G14990	0
AT5G14995	0
AT5G15000	0
AT5G15008	0
AT5G15010	267
AT5G15020	1840
AT5G15022	12
AT5G15025	120
AT5G15030	0
AT5G15040	0
AT5G15050	510
AT5G15060	0
AT5G15070	975
AT5G15080	1921
AT5G15090	4312
AT5G15100	24
AT5G15110	0
AT5G15120	393
AT5G15130	0
AT5G15140	0
AT5G15150	84
AT5G15160	175
AT5G15170	509
AT5G15175	0
AT5G15180	0
AT5G15190	47
AT5G15200	25948
AT5G15210	507
AT5G15220	600
AT5G15230	5717
AT5G15240	13
AT5G15250	0
AT5G15260	127
AT5G15265	6
AT5G15270	1204
AT5G15280	642
AT5G15290	0
AT5G15300	86
AT5G15310	44
AT5G15320	1467
AT5G15330	171
AT5G15340	99
AT5G15350	1936
AT5G15360	0
AT5G15380	9
AT5G15390	587
AT5G15400	1861
AT5G15410	285
AT5G15420	0
AT5G15430	1
AT5G15440	336
AT5G15450	1086
AT5G15460	355
AT5G15470	483
AT5G15480	0
AT5G15490	2904
AT5G15500	0
AT5G15510	918
AT5G15520	907
AT5G15530	407
AT5G15533	0
AT5G15537	33
AT5G15540	1348
AT5G15546	0
AT5G15550	1999
AT5G15560	0
AT5G15570	773
AT5G15580	1182
AT5G15581	0
AT5G15600	21
AT5G15610	1650
AT5G15620	0
AT5G15630	72
AT5G15640	621
AT5G15650	6019
AT5G15660	0
AT5G15670	0
AT5G15680	1906
AT5G15685	0
AT5G15690	0
AT5G15700	659
AT5G15710	231
AT5G15720	3
AT5G15725	0
AT5G15730	406
AT5G15740	733
AT5G15745	0
AT5G15750	948
AT5G15760	242
AT5G15770	0
AT5G15780	811
AT5G15790	275
AT5G15800	2
AT5G15802	203
AT5G15805	0
AT5G15810	1164
AT5G15815	0
AT5G15820	247
AT5G15830	26
AT5G15833	0
AT5G15840	39
AT5G15843	0
AT5G15845	17
AT5G15850	0
AT5G15853	0
AT5G15860	470
AT5G15870	606
AT5G15880	298
AT5G15890	2
AT5G15900	1
AT5G15910	294
AT5G15920	1188
AT5G15930	491
AT5G15940	2
AT5G15950	140
AT5G15960	20
AT5G15970	1964
AT5G15980	1699
AT5G15990	0
AT5G15995	0
AT5G16000	1201
AT5G16010	209
AT5G16020	0
AT5G16023	0
AT5G16030	190
AT5G16040	817
AT5G16050	7169
AT5G16060	736
AT5G16070	2484
AT5G16080	120
AT5G16090	0
AT5G16100	0
AT5G16110	1344
AT5G16120	558
AT5G16130	14084
AT5G16140	114
AT5G16150	3934
AT5G16160	54
AT5G16170	14
AT5G16180	373
AT5G16190	33
AT5G16200	32
AT5G16210	1091
AT5G16220	228
AT5G16230	9
AT5G16235	0
AT5G16240	51
AT5G16250	4731
AT5G16260	1196
AT5G16270	3257
AT5G16280	1113
AT5G16285	0
AT5G16290	1172
AT5G16300	1461
AT5G16310	303
AT5G16320	180
AT5G16330	0
AT5G16336	0
AT5G16340	16
AT5G16350	0
AT5G16360	15
AT5G16370	43
AT5G16375	0
AT5G16380	171
AT5G16390	1415
AT5G16400	609
AT5G16410	6
AT5G16420	225
AT5G16430	0
AT5G16440	1376
AT5G16450	266
AT5G16453	0
AT5G16460	0
AT5G16470	3224
AT5G16480	161
AT5G16486	0
AT5G16490	16
AT5G16500	0
AT5G16505	1292
AT5G16510	1640
AT5G16520	303
AT5G16530	12
AT5G16540	301
AT5G16550	490
AT5G16560	318
AT5G16570	5
AT5G16580	0
AT5G16590	601
AT5G16600	24
AT5G16610	338
AT5G16620	1718
AT5G16630	705
AT5G16640	69
AT5G16650	474
AT5G16660	630
AT5G16680	1112
AT5G16690	526
AT5G16700	0
AT5G16710	884
AT5G16715	1153
AT5G16720	415
AT5G16730	1392
AT5G16740	0
AT5G16750	1546
AT5G16760	1961
AT5G16770	0
AT5G16780	2746
AT5G16790	88
AT5G16800	390
AT5G16810	247
AT5G16820	255
AT5G16830	144
AT5G16840	1097
AT5G16850	219
AT5G16860	135
AT5G16870	304
AT5G16880	1923
AT5G16890	346
AT5G16900	1
AT5G16910	1496
AT5G16920	0
AT5G16930	883
AT5G16940	78
AT5G16950	363
AT5G16960	0
AT5G16970	57
AT5G16980	1
AT5G16990	609
AT5G17000	24
AT5G17010	525
AT5G17020	5348
AT5G17030	0
AT5G17040	6
AT5G17050	470
AT5G17060	280
AT5G17070	661
AT5G17080	0
AT5G17090	1
AT5G17100	0
AT5G17110	0
AT5G17120	0
AT5G17125	0
AT5G17130	0
AT5G17140	0
AT5G17150	12
AT5G17160	2328
AT5G17165	12
AT5G17167	0
AT5G17170	358
AT5G17180	0
AT5G17190	1619
AT5G17200	1
AT5G17210	153
AT5G17220	157
AT5G17230	986
AT5G17240	233
AT5G17250	486
AT5G17260	58
AT5G17270	763
AT5G17280	0
AT5G17290	122
AT5G17300	67
AT5G17305	0
AT5G17310	511
AT5G17320	0
AT5G17330	28
AT5G17340	0
AT5G17345	0
AT5G17350	2
AT5G17360	37
AT5G17370	203
AT5G17380	679
AT5G17390	0
AT5G17400	207
AT5G17410	808
AT5G17420	111
AT5G17430	5
AT5G17440	567
AT5G17450	14
AT5G17460	110
AT5G17470	0
AT5G17480	0
AT5G17490	111
AT5G17500	0
AT5G17510	960
AT5G17520	197
AT5G17522	0
AT5G17523	0
AT5G17530	581
AT5G17540	19
AT5G17550	317
AT5G17560	702
AT5G17570	90
AT5G17580	94
AT5G17590	0
AT5G17600	54
AT5G17610	513
AT5G17620	602
AT5G17630	1388
AT5G17640	330
AT5G17650	60
AT5G17660	278
AT5G17670	247
AT5G17680	34
AT5G17690	1114
AT5G17700	30
AT5G17710	1541
AT5G17720	0
AT5G17725	0
AT5G17730	0
AT5G17740	0
AT5G17750	0
AT5G17760	693
AT5G17770	4654
AT5G17780	11
AT5G17790	469
AT5G17800	368
AT5G17810	3
AT5G17820	0
AT5G17830	0
AT5G17840	345
AT5G17847	4
AT5G17850	315
AT5G17860	0
AT5G17870	3101
AT5G17880	222
AT5G17890	941
AT5G17900	1224
AT5G17910	735
AT5G17920	27131
AT5G17930	1138
AT5G17950	0
AT5G17960	0
AT5G17970	0
AT5G17980	456
AT5G17990	699
AT5G18000	0
AT5G18005	0
AT5G18010	0
AT5G18015	0
AT5G18020	0
AT5G18030	0
AT5G18037	0
AT5G18040	426
AT5G18050	1
AT5G18060	6
AT5G18065	187
AT5G18070	483
AT5G18080	1
AT5G18085	0
AT5G18090	0
AT5G18100	190
AT5G18110	1359
AT5G18120	304
AT5G18130	22
AT5G18140	291
AT5G18150	0
AT5G18160	0
AT5G18170	1430
AT5G18180	8
AT5G18190	1612
AT5G18200	378
AT5G18202	0
AT5G18210	151
AT5G18220	20
AT5G18230	3473
AT5G18240	30
AT5G18245	75
AT5G18250	200
AT5G18255	97
AT5G18260	25
AT5G18270	53
AT5G18280	840
AT5G18290	36
AT5G18300	3
AT5G18310	233
AT5G18320	0
AT5G18330	0
AT5G18340	2
AT5G18350	0
AT5G18360	44
AT5G18370	288
AT5G18380	22724
AT5G18390	246
AT5G18400	1178
AT5G18403	0
AT5G18404	0
AT5G18407	0
AT5G18410	1940
AT5G18420	944
AT5G18430	9
AT5G18440	564
AT5G18450	0
AT5G18460	690
AT5G18470	9
AT5G18475	156
AT5G18480	1024
AT5G18490	48
AT5G18500	2913
AT5G18510	20
AT5G18520	2211
AT5G18525	1071
AT5G18540	295
AT5G18550	699
AT5G18560	46
AT5G18570	1794
AT5G18580	2385
AT5G18590	1168
AT5G18600	52
AT5G18610	710
AT5G18620	5303
AT5G18630	512
AT5G18633	3
AT5G18636	0
AT5G18640	468
AT5G18650	527
AT5G18660	1315
AT5G18661	0
AT5G18670	407
AT5G18680	315
AT5G18690	360
AT5G18700	1595
AT5G18705	0
AT5G18710	120
AT5G18720	121
AT5G18730	25
AT5G18735	0
AT5G18740	97
AT5G18748	0
AT5G18750	1040
AT5G18755	0
AT5G18760	170
AT5G18770	393
AT5G18780	57
AT5G18790	492
AT5G18800	1486
AT5G18810	131
AT5G18820	583
AT5G18830	1351
AT5G18840	14
AT5G18850	42
AT5G18860	73
AT5G18870	0
AT5G18880	0
AT5G18890	0
AT5G18900	590
AT5G18910	0
AT5G18920	128
AT5G18930	100
AT5G18933	0
AT5G18937	1
AT5G18940	793
AT5G18950	295
AT5G18960	1410
AT5G18970	201
AT5G18980	268
AT5G18990	0
AT5G19000	1332
AT5G19010	2011
AT5G19015	0
AT5G19020	296
AT5G19025	71
AT5G19030	172
AT5G19040	14
AT5G19050	313
AT5G19060	159
AT5G19070	167
AT5G19080	137
AT5G19090	3140
AT5G19095	0
AT5G19097	5
AT5G19100	31
AT5G19110	35
AT5G19120	424
AT5G19130	1249
AT5G19140	2858
AT5G19150	349
AT5G19151	100
AT5G19160	198
AT5G19165	0
AT5G19170	93
AT5G19172	0
AT5G19175	1
AT5G19180	1901
AT5G19190	181
AT5G19200	170
AT5G19210	242
AT5G19220	261
AT5G19221	19
AT5G19230	19
AT5G19240	211
AT5G19250	1738
AT5G19260	894
AT5G19270	0
AT5G19280	604
AT5G19290	2672
AT5G19300	694
AT5G19310	506
AT5G19315	0
AT5G19320	1226
AT5G19330	2429
AT5G19340	83
AT5G19350	1935
AT5G19360	2
AT5G19370	902
AT5G19380	449
AT5G19390	1966
AT5G19400	3018
AT5G19410	0
AT5G19420	725
AT5G19430	390
AT5G19440	4052
AT5G19450	1722
AT5G19460	368
AT5G19470	0
AT5G19473	0
AT5G19480	296
AT5G19485	741
AT5G19490	41
AT5G19500	177
AT5G19510	9909
AT5G19520	278
AT5G19530	265
AT5G19540	610
AT5G19550	1647
AT5G19560	12
AT5G19570	469
AT5G19580	4
AT5G19590	1979
AT5G19595	0
AT5G19600	50
AT5G19610	0
AT5G19620	1282
AT5G19630	185
AT5G19633	0
AT5G19640	0
AT5G19650	54
AT5G19660	676
AT5G19670	392
AT5G19675	0
AT5G19680	925
AT5G19690	5681
AT5G19700	0
AT5G19710	0
AT5G19720	0
AT5G19730	606
AT5G19740	234
AT5G19750	1552
AT5G19760	3908
AT5G19770	6398
AT5G19780	10184
AT5G19790	2
AT5G19800	0
AT5G19810	1
AT5G19820	3019
AT5G19830	110
AT5G19840	204
AT5G19850	56
AT5G19855	183
AT5G19860	642
AT5G19870	0
AT5G19875	54
AT5G19880	0
AT5G19890	0
AT5G19900	1848
AT5G19910	389
AT5G19920	831
AT5G19930	259
AT5G19940	1556
AT5G19950	335
AT5G19960	453
AT5G19970	48
AT5G19980	532
AT5G19990	2890
AT5G20000	880
AT5G20010	6697
AT5G20020	6684
AT5G20030	102
AT5G20040	489
AT5G20045	0
AT5G20050	109
AT5G20060	1525
AT5G20070	1172
AT5G20080	2448
AT5G20090	1248
AT5G20100	0
AT5G20110	2
AT5G20120	277
AT5G20130	877
AT5G20140	235
AT5G20150	148
AT5G20160	4122
AT5G20165	663
AT5G20170	736
AT5G20180	658
AT5G20190	1850
AT5G20200	1057
AT5G20220	53
AT5G20225	1
AT5G20230	12
AT5G20240	0
AT5G20250	525
AT5G20260	77
AT5G20270	407
AT5G20280	493
AT5G20290	32476
AT5G20300	683
AT5G20310	0
AT5G20320	1041
AT5G20330	0
AT5G20340	0
AT5G20350	1357
AT5G20360	415
AT5G20370	0
AT5G20380	392
AT5G20390	0
AT5G20400	51
AT5G20410	134
AT5G20420	384
AT5G20430	2
AT5G20440	0
AT5G20447	0
AT5G20450	185
AT5G20460	0
AT5G20470	0
AT5G20480	124
AT5G20490	1459
AT5G20500	1553
AT5G20510	452
AT5G20520	958
AT5G20540	499
AT5G20550	42
AT5G20560	0
AT5G20570	1686
AT5G20580	282
AT5G20590	956
AT5G20600	1527
AT5G20610	996
AT5G20620	2805
AT5G20630	2605
AT5G20635	296
AT5G20640	13
AT5G20650	325
AT5G20660	2059
AT5G20670	0
AT5G20680	458
AT5G20690	0
AT5G20700	1594
AT5G20710	35
AT5G20720	5705
AT5G20730	1004
AT5G20740	503
AT5G20750	0
AT5G20760	0
AT5G20770	0
AT5G20780	0
AT5G20790	0
AT5G20800	0
AT5G20810	26
AT5G20820	37
AT5G20830	3153
AT5G20840	1000
AT5G20850	307
AT5G20852	0
AT5G20854	0
AT5G20856	0
AT5G20858	0
AT5G20860	1
AT5G20870	91
AT5G20880	155
AT5G20885	522
AT5G20890	9829
AT5G20900	1202
AT5G20910	113
AT5G20920	3837
AT5G20930	621
AT5G20935	42
AT5G20940	2
AT5G20950	6553
AT5G20960	305
AT5G20970	284
AT5G20980	412
AT5G20990	854
AT5G20995	2
AT5G21010	598
AT5G21020	2049
AT5G21030	0
AT5G21040	719
AT5G21050	1
AT5G21060	711
AT5G21070	628
AT5G21080	1
AT5G21090	6033
AT5G21100	882
AT5G21105	2564
AT5G21120	11
AT5G21125	0
AT5G21130	0
AT5G21140	247
AT5G21150	444
AT5G21160	3332
AT5G21170	518
AT5G21222	599
AT5G21274	2096
AT5G21280	0
AT5G21326	781
AT5G21378	0
AT5G21430	105
AT5G21482	1465
AT5G21535	0
AT5G21900	114
AT5G21910	10
AT5G21920	559
AT5G21930	520
AT5G21940	859
AT5G21950	163
AT5G21960	2
AT5G21970	484
AT5G21990	1598
AT5G22000	1091
AT5G22010	1975
AT5G22020	562
AT5G22030	856
AT5G22040	398
AT5G22044	0
AT5G22050	644
AT5G22060	2962
AT5G22070	581
AT5G22080	875
AT5G22090	2591
AT5G22100	710
AT5G22110	390
AT5G22120	373
AT5G22130	332
AT5G22140	234
AT5G22145	0
AT5G22150	1
AT5G22160	0
AT5G22170	0
AT5G22180	0
AT5G22190	0
AT5G22200	6
AT5G22210	240
AT5G22220	313
AT5G22240	0
AT5G22250	11
AT5G22260	0
AT5G22270	14
AT5G22280	770
AT5G22290	259
AT5G22300	20
AT5G22310	74
AT5G22315	0
AT5G22320	873
AT5G22330	1886
AT5G22340	432
AT5G22350	396
AT5G22355	0
AT5G22360	409
AT5G22370	587
AT5G22380	2
AT5G22390	10
AT5G22400	440
AT5G22410	0
AT5G22420	0
AT5G22430	0
AT5G22440	5426
AT5G22450	1837
AT5G22460	443
AT5G22470	0
AT5G22480	1274
AT5G22490	0
AT5G22500	1045
AT5G22505	0
AT5G22510	1023
AT5G22520	0
AT5G22530	0
AT5G22540	0
AT5G22545	2
AT5G22550	2
AT5G22555	0
AT5G22560	0
AT5G22570	0
AT5G22580	3645
AT5G22590	0
AT5G22600	0
AT5G22608	2
AT5G22610	0
AT5G22620	383
AT5G22630	434
AT5G22640	3189
AT5G22650	11811
AT5G22660	0
AT5G22670	0
AT5G22680	1
AT5G22690	168
AT5G22700	660
AT5G22720	0
AT5G22730	534
AT5G22740	2516
AT5G22750	711
AT5G22760	1345
AT5G22765	0
AT5G22770	1259
AT5G22780	1498
AT5G22785	0
AT5G22788	69
AT5G22790	897
AT5G22791	0
AT5G22792	0
AT5G22794	109
AT5G22796	57
AT5G22799	41
AT5G22800	889
AT5G22810	1
AT5G22820	276
AT5G22830	766
AT5G22840	622
AT5G22850	422
AT5G22860	55
AT5G22870	11
AT5G22875	442
AT5G22880	19083
AT5G22890	0
AT5G22900	0
AT5G22910	0
AT5G22920	812
AT5G22930	252
AT5G22940	513
AT5G22950	589
AT5G22960	0
AT5G22970	0
AT5G22980	0
AT5G22990	0
AT5G23000	201
AT5G23010	1667
AT5G23020	0
AT5G23030	0
AT5G23035	0
AT5G23040	2538
AT5G23050	807
AT5G23060	634
AT5G23065	0
AT5G23070	799
AT5G23080	1050
AT5G23090	262
AT5G23100	598
AT5G23110	1523
AT5G23115	0
AT5G23120	1076
AT5G23130	128
AT5G23140	1118
AT5G23150	1351
AT5G23155	24
AT5G23160	0
AT5G23170	64
AT5G23180	0
AT5G23190	0
AT5G23200	413
AT5G23210	110
AT5G23212	0
AT5G23220	0
AT5G23230	0
AT5G23235	0
AT5G23240	0
AT5G23250	1491
AT5G23260	0
AT5G23270	5
AT5G23280	920
AT5G23290	885
AT5G23300	1178
AT5G23310	1251
AT5G23320	67
AT5G23330	262
AT5G23340	312
AT5G23350	59
AT5G23360	113
AT5G23370	57
AT5G23380	103
AT5G23390	983
AT5G23395	513
AT5G23400	986
AT5G23405	461
AT5G23410	42
AT5G23411	0
AT5G23413	0
AT5G23420	2505
AT5G23430	1577
AT5G23440	287
AT5G23450	1789
AT5G23460	102
AT5G23470	0
AT5G23480	22
AT5G23490	273
AT5G23510	30
AT5G23520	460
AT5G23530	829
AT5G23535	1326
AT5G23540	3960
AT5G23550	466
AT5G23570	1557
AT5G23575	2224
AT5G23580	1242
AT5G23590	653
AT5G23600	0
AT5G23610	1117
AT5G23630	2662
AT5G23650	0
AT5G23660	0
AT5G23665	0
AT5G23670	1299
AT5G23680	462
AT5G23690	514
AT5G23700	9
AT5G23710	0
AT5G23720	677
AT5G23730	55
AT5G23740	7638
AT5G23750	6
AT5G23760	154
AT5G23770	79
AT5G23780	154
AT5G23790	0
AT5G23800	202
AT5G23810	280
AT5G23820	1160
AT5G23830	0
AT5G23840	0
AT5G23850	219
AT5G23860	1526
AT5G23870	227
AT5G23880	1465
AT5G23890	2496
AT5G23900	3863
AT5G23903	0
AT5G23908	0
AT5G23910	1578
AT5G23920	222
AT5G23930	81
AT5G23940	6509
AT5G23950	0
AT5G23955	126
AT5G23960	0
AT5G23970	0
AT5G23980	0
AT5G23990	0
AT5G24000	159
AT5G24010	509
AT5G24020	901
AT5G24030	20
AT5G24040	0
AT5G24050	0
AT5G24060	733
AT5G24065	0
AT5G24070	0
AT5G24080	0
AT5G24090	0
AT5G24100	0
AT5G24105	27
AT5G24110	2
AT5G24120	34
AT5G24130	0
AT5G24140	0
AT5G24150	11
AT5G24155	0
AT5G24160	36
AT5G24165	681
AT5G24170	98
AT5G24180	0
AT5G24190	0
AT5G24200	0
AT5G24205	54
AT5G24206	65
AT5G24210	1
AT5G24215	0
AT5G24220	0
AT5G24230	15
AT5G24240	6
AT5G24260	771
AT5G24270	20
AT5G24275	14
AT5G24280	443
AT5G24290	76
AT5G24300	1645
AT5G24310	291
AT5G24313	0
AT5G24314	703
AT5G24316	0
AT5G24318	70
AT5G24320	414
AT5G24330	165
AT5G24340	220
AT5G24350	1405
AT5G24352	42
AT5G24355	2
AT5G24360	754
AT5G24370	0
AT5G24380	100
AT5G24390	263
AT5G24400	1477
AT5G24410	2
AT5G24420	89
AT5G24430	420
AT5G24440	0
AT5G24450	814
AT5G24460	142
AT5G24470	1286
AT5G24480	0
AT5G24490	2316
AT5G24500	470
AT5G24510	0
AT5G24520	1107
AT5G24530	55
AT5G24540	0
AT5G24550	0
AT5G24557	0
AT5G24560	0
AT5G24570	24
AT5G24575	0
AT5G24580	306
AT5G24590	1470
AT5G24600	2
AT5G24610	2178
AT5G24620	959
AT5G24630	227
AT5G24640	0
AT5G24650	1728
AT5G24655	0
AT5G24660	10
AT5G24670	920
AT5G24680	187
AT5G24690	3402
AT5G24710	3029
AT5G24735	283
AT5G24740	1484
AT5G24750	211
AT5G24760	505
AT5G24770	315
AT5G24775	0
AT5G24780	152
AT5G24790	0
AT5G24800	657
AT5G24810	1105
AT5G24820	0
AT5G24825	0
AT5G24830	276
AT5G24840	570
AT5G24850	325
AT5G24860	193
AT5G24870	141
AT5G24879	0
AT5G24880	0
AT5G24890	790
AT5G24900	43
AT5G24910	0
AT5G24915	0
AT5G24920	28
AT5G24930	3437
AT5G24940	37
AT5G24950	0
AT5G24960	2
AT5G24970	469
AT5G24980	191
AT5G24990	93
AT5G25000	0
AT5G25010	114
AT5G25020	10
AT5G25030	0
AT5G25040	101
AT5G25045	0
AT5G25050	218
AT5G25060	2261
AT5G25070	686
AT5G25080	528
AT5G25090	2137
AT5G25100	4501
AT5G25110	12
AT5G25120	17
AT5G25130	210
AT5G25140	100
AT5G25150	1048
AT5G25160	282
AT5G25170	372
AT5G25180	0
AT5G25190	151
AT5G25195	0
AT5G25200	0
AT5G25205	1
AT5G25210	191
AT5G25220	643
AT5G25230	3
AT5G25240	19
AT5G25250	0
AT5G25260	10
AT5G25265	2001
AT5G25270	1342
AT5G25280	780
AT5G25290	0
AT5G25300	0
AT5G25305	0
AT5G25310	4
AT5G25320	1
AT5G25330	0
AT5G25340	0
AT5G25350	1305
AT5G25360	598
AT5G25370	121
AT5G25380	66
AT5G25390	0
AT5G25400	0
AT5G25410	0
AT5G25415	0
AT5G25420	1
AT5G25425	0
AT5G25430	0
AT5G25440	66
AT5G25450	2
AT5G25451	0
AT5G25460	450
AT5G25470	8
AT5G25475	1251
AT5G25480	274
AT5G25490	76
AT5G25500	105
AT5G25510	1911
AT5G25520	970
AT5G25530	0
AT5G25540	673
AT5G25550	0
AT5G25560	2063
AT5G25570	216
AT5G25580	531
AT5G25585	0
AT5G25590	3059
AT5G25600	0
AT5G25610	1147
AT5G25615	0
AT5G25620	64
AT5G25625	0
AT5G25630	971
AT5G25640	2
AT5G25750	0
AT5G25754	910
AT5G25755	16
AT5G25756	6
AT5G25757	817
AT5G25760	637
AT5G25770	73
AT5G25780	1604
AT5G25790	47
AT5G25800	309
AT5G25810	28
AT5G25820	60
AT5G25830	11
AT5G25840	3
AT5G25850	0
AT5G25860	0
AT5G25870	0
AT5G25880	32
AT5G25890	78
AT5G25900	1114
AT5G25910	7
AT5G25920	5
AT5G25930	96
AT5G25940	323
AT5G25950	0
AT5G25955	0
AT5G25960	7
AT5G25970	900
AT5G25980	2569
AT5G25990	7
AT5G25995	2
AT5G26000	2938
AT5G26010	5
AT5G26015	0
AT5G26020	0
AT5G26030	1031
AT5G26038	0
AT5G26040	147
AT5G26050	0
AT5G26060	0
AT5G26070	0
AT5G26080	0
AT5G26090	0
AT5G26100	0
AT5G26110	461
AT5G26120	0
AT5G26130	0
AT5G26140	3
AT5G26146	0
AT5G26147	0
AT5G26150	0
AT5G26160	543
AT5G26170	73
AT5G26180	1016
AT5G26190	17
AT5G26200	7
AT5G26210	2948
AT5G26220	1
AT5G26230	98
AT5G26233	0
AT5G26236	0
AT5G26240	791
AT5G26250	3
AT5G26260	0
AT5G26262	0
AT5G26270	0
AT5G26280	10
AT5G26283	0
AT5G26286	0
AT5G26290	0
AT5G26300	0
AT5G26310	0
AT5G26320	0
AT5G26330	22
AT5G26340	190
AT5G26345	0
AT5G26350	0
AT5G26360	8893
AT5G26570	3253
AT5G26580	0
AT5G26582	7
AT5G26590	0
AT5G26594	0
AT5G26600	1159
AT5G26610	640
AT5G26617	0
AT5G26618	0
AT5G26620	4
AT5G26622	333
AT5G26630	65
AT5G26640	0
AT5G26642	0
AT5G26650	0
AT5G26660	1
AT5G26667	1862
AT5G26670	539
AT5G26673	0
AT5G26680	1319
AT5G26690	37
AT5G26692	0
AT5G26700	3
AT5G26710	4246
AT5G26717	0
AT5G26720	58
AT5G26730	1
AT5G26731	170
AT5G26740	705
AT5G26742	8328
AT5G26749	121
AT5G26751	2885
AT5G26760	1005
AT5G26770	144
AT5G26775	0
AT5G26780	2046
AT5G26790	85
AT5G26800	703
AT5G26805	0
AT5G26810	0
AT5G26820	422
AT5G26830	4369
AT5G26840	0
AT5G26850	8474
AT5G26860	1701
AT5G26865	5
AT5G26880	1204
AT5G26890	0
AT5G26900	0
AT5G26910	798
AT5G26920	13
AT5G26930	0
AT5G26940	612
AT5G26950	2
AT5G26955	0
AT5G26960	382
AT5G26970	0
AT5G26980	213
AT5G26990	271
AT5G27000	191
AT5G27010	1
AT5G27020	0
AT5G27030	1035
AT5G27035	0
AT5G27037	0
AT5G27043	0
AT5G27050	0
AT5G27060	7
AT5G27065	0
AT5G27070	0
AT5G27080	0
AT5G27090	0
AT5G27093	5
AT5G27095	0
AT5G27100	113
AT5G27110	136
AT5G27120	3869
AT5G27130	0
AT5G27140	0
AT5G27150	911
AT5G27160	0
AT5G27170	0
AT5G27180	0
AT5G27190	0
AT5G27200	1
AT5G27210	181
AT5G27220	31
AT5G27230	108
AT5G27238	0
AT5G27240	608
AT5G27247	1
AT5G27250	8
AT5G27260	0
AT5G27270	604
AT5G27280	120
AT5G27290	65
AT5G27300	259
AT5G27310	0
AT5G27320	240
AT5G27330	3089
AT5G27340	0
AT5G27345	0
AT5G27350	28
AT5G27360	13
AT5G27370	0
AT5G27380	2172
AT5G27390	434
AT5G27395	849
AT5G27400	17
AT5G27410	227
AT5G27420	17
AT5G27430	1293
AT5G27440	0
AT5G27450	529
AT5G27460	312
AT5G27470	2724
AT5G27480	0
AT5G27490	145
AT5G27493	1
AT5G27495	0
AT5G27500	0
AT5G27505	0
AT5G27510	0
AT5G27520	280
AT5G27530	0
AT5G27540	2348
AT5G27550	1114
AT5G27560	423
AT5G27570	0
AT5G27580	4
AT5G27590	0
AT5G27600	684
AT5G27603	0
AT5G27606	0
AT5G27607	0
AT5G27610	224
AT5G27620	575
AT5G27630	209
AT5G27640	4919
AT5G27650	1093
AT5G27660	265
AT5G27670	3286
AT5G27680	668
AT5G27690	198
AT5G27700	7717
AT5G27705	0
AT5G27710	415
AT5G27715	0
AT5G27720	1806
AT5G27730	905
AT5G27740	1662
AT5G27750	245
AT5G27760	663
AT5G27765	0
AT5G27770	7568
AT5G27771	1
AT5G27780	0
AT5G27790	0
AT5G27800	0
AT5G27807	0
AT5G27810	8
AT5G27820	569
AT5G27830	317
AT5G27840	629
AT5G27845	0
AT5G27850	22212
AT5G27860	540
AT5G27870	0
AT5G27880	0
AT5G27882	0
AT5G27885	0
AT5G27889	11
AT5G27890	80
AT5G27893	0
AT5G27895	30
AT5G27900	0
AT5G27902	0
AT5G27905	0
AT5G27910	20
AT5G27920	307
AT5G27925	0
AT5G27927	0
AT5G27930	1836
AT5G27940	4
AT5G27944	0
AT5G27945	0
AT5G27947	0
AT5G27950	853
AT5G27960	0
AT5G27965	0
AT5G27970	1852
AT5G27980	4
AT5G27990	773
AT5G28000	0
AT5G28010	12
AT5G28020	16
AT5G28030	11
AT5G28040	607
AT5G28050	915
AT5G28053	0
AT5G28056	0
AT5G28060	12455
AT5G28065	0
AT5G28067	0
AT5G28073	0
AT5G28076	0
AT5G28080	1
AT5G28085	0
AT5G28090	0
AT5G28100	2
AT5G28110	0
AT5G28120	0
AT5G28130	0
AT5G28140	0
AT5G28141	0
AT5G28143	0
AT5G28145	8
AT5G28150	662
AT5G28160	0
AT5G28165	0
AT5G28170	0
AT5G28173	0
AT5G28176	0
AT5G28180	0
AT5G28190	0
AT5G28200	0
AT5G28210	0
AT5G28220	281
AT5G28225	0
AT5G28230	1
AT5G28232	0
AT5G28235	0
AT5G28237	0
AT5G28240	0
AT5G28250	0
AT5G28253	0
AT5G28260	0
AT5G28262	19
AT5G28263	8
AT5G28266	0
AT5G28270	0
AT5G28280	3
AT5G28285	0
AT5G28287	0
AT5G28288	0
AT5G28290	1058
AT5G28295	0
AT5G28300	168
AT5G28310	9
AT5G28320	39
AT5G28330	41
AT5G28335	3
AT5G28340	7
AT5G28345	0
AT5G28350	430
AT5G28360	1
AT5G28370	12
AT5G28380	0
AT5G28390	9
AT5G28400	45
AT5G28405	0
AT5G28410	3
AT5G28415	27
AT5G28420	3
AT5G28430	24
AT5G28440	16
AT5G28442	29
AT5G28450	64
AT5G28460	9
AT5G28462	0
AT5G28463	0
AT5G28464	0
AT5G28466	0
AT5G28468	0
AT5G28469	0
AT5G28470	0
AT5G28480	0
AT5G28482	0
AT5G28484	0
AT5G28487	0
AT5G28490	3175
AT5G28491	0
AT5G28495	0
AT5G28497	0
AT5G28500	1815
AT5G28510	0
AT5G28515	0
AT5G28520	0
AT5G28523	0
AT5G28524	0
AT5G28525	0
AT5G28526	0
AT5G28527	0
AT5G28530	504
AT5G28535	0
AT5G28540	9718
AT5G28545	0
AT5G28550	0
AT5G28560	0
AT5G28570	0
AT5G28580	0
AT5G28590	0
AT5G28593	0
AT5G28596	0
AT5G28600	0
AT5G28605	0
AT5G28610	1
AT5G28615	0
AT5G28620	0
AT5G28622	45
AT5G28623	0
AT5G28624	0
AT5G28625	0
AT5G28626	150
AT5G28627	2
AT5G28630	6
AT5G28635	0
AT5G28637	0
AT5G28640	9345
AT5G28641	0
AT5G28643	0
AT5G28644	0
AT5G28646	39
AT5G28650	60
AT5G28655	0
AT5G28660	0
AT5G28662	0
AT5G28664	0
AT5G28667	0
AT5G28670	0
AT5G28671	0
AT5G28672	0
AT5G28673	0
AT5G28675	0
AT5G28680	0
AT5G28690	0
AT5G28692	0
AT5G28696	0
AT5G28698	0
AT5G28700	0
AT5G28710	0
AT5G28712	0
AT5G28715	0
AT5G28720	0
AT5G28730	0
AT5G28740	2890
AT5G28750	1003
AT5G28760	0
AT5G28765	0
AT5G28770	462
AT5G28773	0
AT5G28776	0
AT5G28780	0
AT5G28785	0
AT5G28790	0
AT5G28810	0
AT5G28820	0
AT5G28823	0
AT5G28824	0
AT5G28826	0
AT5G28830	145
AT5G28840	3579
AT5G28845	0
AT5G28850	527
AT5G28860	0
AT5G28865	0
AT5G28870	0
AT5G28880	0
AT5G28885	0
AT5G28886	0
AT5G28888	0
AT5G28890	0
AT5G28892	0
AT5G28894	0
AT5G28897	0
AT5G28900	563
AT5G28910	19
AT5G28913	503
AT5G28916	0
AT5G28917	3
AT5G28919	0
AT5G28920	4
AT5G28923	0
AT5G28926	0
AT5G28927	0
AT5G28928	0
AT5G28929	0
AT5G28930	0
AT5G28935	0
AT5G28937	0
AT5G28940	0
AT5G28950	0
AT5G28960	0
AT5G28970	0
AT5G28980	0
AT5G28990	0
AT5G28993	0
AT5G28996	0
AT5G29000	328
AT5G29015	0
AT5G29020	0
AT5G29022	0
AT5G29024	0
AT5G29026	0
AT5G29028	0
AT5G29029	0
AT5G29030	0
AT5G29031	0
AT5G29032	0
AT5G29033	0
AT5G29034	0
AT5G29035	0
AT5G29036	0
AT5G29037	0
AT5G29040	0
AT5G29041	0
AT5G29043	0
AT5G29046	0
AT5G29050	0
AT5G29053	0
AT5G29054	0
AT5G29056	0
AT5G29058	0
AT5G29060	0
AT5G29070	0
AT5G29075	0
AT5G29090	0
AT5G29100	0
AT5G29210	0
AT5G29295	0
AT5G29337	0
AT5G29380	0
AT5G29408	0
AT5G29436	0
AT5G29465	0
AT5G29550	0
AT5G29560	1
AT5G29562	0
AT5G29565	0
AT5G29568	0
AT5G29571	0
AT5G29574	0
AT5G29577	0
AT5G29580	0
AT5G29591	0
AT5G29602	0
AT5G29613	0
AT5G29624	0
AT5G29629	0
AT5G29635	0
AT5G29646	0
AT5G29708	0
AT5G29720	0
AT5G29762	0
AT5G29805	0
AT5G29890	0
AT5G29975	0
AT5G30060	0
AT5G30102	0
AT5G30123	0
AT5G30189	0
AT5G30207	0
AT5G30218	0
AT5G30247	0
AT5G30269	0
AT5G30276	0
AT5G30341	0
AT5G30360	0
AT5G30380	0
AT5G30390	0
AT5G30400	0
AT5G30406	0
AT5G30410	0
AT5G30420	0
AT5G30428	0
AT5G30440	0
AT5G30450	0
AT5G30460	0
AT5G30470	0
AT5G30480	0
AT5G30490	696
AT5G30495	456
AT5G30500	0
AT5G30510	4600
AT5G30520	0
AT5G30532	0
AT5G30545	0
AT5G30584	1
AT5G30628	0
AT5G30648	0
AT5G30673	0
AT5G30721	0
AT5G30762	0
AT5G30852	0
AT5G30870	0
AT5G30942	0
AT5G31032	0
AT5G31087	0
AT5G31092	0
AT5G31122	0
AT5G31212	0
AT5G31302	0
AT5G31314	0
AT5G31355	0
AT5G31412	0
AT5G31496	0
AT5G31511	0
AT5G31536	0
AT5G31572	0
AT5G31637	0
AT5G31651	0
AT5G31662	0
AT5G31668	0
AT5G31685	0
AT5G31702	0
AT5G31719	0
AT5G31736	0
AT5G31752	0
AT5G31753	0
AT5G31758	0
AT5G31770	0
AT5G31778	0
AT5G31787	0
AT5G31804	0
AT5G31807	0
AT5G31821	0
AT5G31838	0
AT5G31842	0
AT5G31845	0
AT5G31855	0
AT5G31873	0
AT5G31884	0
AT5G31891	0
AT5G31905	0
AT5G31909	0
AT5G31919	0
AT5G31923	0
AT5G31927	0
AT5G31932	0
AT5G31945	0
AT5G31962	0
AT5G31963	0
AT5G31980	0
AT5G31981	0
AT5G31989	0
AT5G31999	0
AT5G32002	0
AT5G32017	0
AT5G32022	0
AT5G32035	0
AT5G32037	0
AT5G32042	0
AT5G32053	0
AT5G32060	0
AT5G32070	0
AT5G32071	0
AT5G32072	1
AT5G32082	0
AT5G32089	0
AT5G32103	0
AT5G32107	0
AT5G32112	0
AT5G32122	0
AT5G32125	0
AT5G32136	0
AT5G32143	0
AT5G32161	0
AT5G32162	0
AT5G32169	0
AT5G32179	0
AT5G32197	0
AT5G32215	0
AT5G32228	0
AT5G32241	0
AT5G32254	0
AT5G32267	0
AT5G32280	0
AT5G32293	0
AT5G32306	0
AT5G32312	0
AT5G32345	0
AT5G32358	0
AT5G32386	0
AT5G32400	0
AT5G32402	0
AT5G32404	0
AT5G32405	0
AT5G32406	0
AT5G32408	0
AT5G32410	0
AT5G32420	0
AT5G32423	0
AT5G32426	0
AT5G32430	0
AT5G32431	0
AT5G32433	0
AT5G32434	0
AT5G32436	0
AT5G32440	1001
AT5G32450	1269
AT5G32460	23
AT5G32470	462
AT5G32471	0
AT5G32473	0
AT5G32475	0
AT5G32481	0
AT5G32482	0
AT5G32483	0
AT5G32484	0
AT5G32485	0
AT5G32486	0
AT5G32487	0
AT5G32488	0
AT5G32489	0
AT5G32490	0
AT5G32495	0
AT5G32505	0
AT5G32510	0
AT5G32511	0
AT5G32512	0
AT5G32513	0
AT5G32514	0
AT5G32515	0
AT5G32516	0
AT5G32517	0
AT5G32518	0
AT5G32519	0
AT5G32520	0
AT5G32521	0
AT5G32522	0
AT5G32525	0
AT5G32540	0
AT5G32563	0
AT5G32566	0
AT5G32569	0
AT5G32572	0
AT5G32576	0
AT5G32580	0
AT5G32590	0
AT5G32591	0
AT5G32592	0
AT5G32593	1
AT5G32594	0
AT5G32595	0
AT5G32596	0
AT5G32598	0
AT5G32600	0
AT5G32605	0
AT5G32610	0
AT5G32613	0
AT5G32616	0
AT5G32619	0
AT5G32620	0
AT5G32621	0
AT5G32622	0
AT5G32623	0
AT5G32624	0
AT5G32625	0
AT5G32626	0
AT5G32627	0
AT5G32628	0
AT5G32630	0
AT5G32654	0
AT5G32670	1
AT5G32678	0
AT5G32690	0
AT5G32702	0
AT5G32726	0
AT5G32750	0
AT5G32775	0
AT5G32800	0
AT5G32825	0
AT5G32850	0
AT5G32875	0
AT5G32900	0
AT5G32925	0
AT5G32950	0
AT5G32975	0
AT5G33000	0
AT5G33025	0
AT5G33050	0
AT5G33070	0
AT5G33075	0
AT5G33100	0
AT5G33125	0
AT5G33150	0
AT5G33175	0
AT5G33200	0
AT5G33202	0
AT5G33204	0
AT5G33207	0
AT5G33210	0
AT5G33220	0
AT5G33223	0
AT5G33226	0
AT5G33230	0
AT5G33232	0
AT5G33234	0
AT5G33237	0
AT5G33240	0
AT5G33250	0
AT5G33251	0
AT5G33252	0
AT5G33253	0
AT5G33254	0
AT5G33255	0
AT5G33256	0
AT5G33257	0
AT5G33258	0
AT5G33259	0
AT5G33260	0
AT5G33270	0
AT5G33280	418
AT5G33285	0
AT5G33290	60
AT5G33300	507
AT5G33303	0
AT5G33306	0
AT5G33310	0
AT5G33315	0
AT5G33320	3100
AT5G33330	0
AT5G33340	0
AT5G33350	0
AT5G33355	0
AT5G33360	0
AT5G33365	0
AT5G33370	19
AT5G33380	0
AT5G33381	0
AT5G33382	8
AT5G33383	0
AT5G33384	0
AT5G33385	0
AT5G33386	0
AT5G33387	0
AT5G33388	0
AT5G33389	0
AT5G33390	4
AT5G33391	0
AT5G33392	0
AT5G33393	0
AT5G33395	4
AT5G33398	0
AT5G33399	7
AT5G33400	0
AT5G33402	0
AT5G33404	0
AT5G33405	0
AT5G33406	0
AT5G33410	0
AT5G33415	0
AT5G33420	0
AT5G33422	0
AT5G33424	0
AT5G33427	0
AT5G33428	0
AT5G33431	0
AT5G33432	0
AT5G33433	0
AT5G33434	0
AT5G33436	0
AT5G33438	0
AT5G33439	0
AT5G33441	0
AT5G33442	0
AT5G33533	0
AT5G33624	0
AT5G33715	0
AT5G33806	0
AT5G33898	0
AT5G33990	0
AT5G34082	0
AT5G34174	0
AT5G34266	0
AT5G34358	0
AT5G34376	0
AT5G34394	0
AT5G34412	0
AT5G34431	0
AT5G34450	0
AT5G34460	0
AT5G34480	0
AT5G34500	0
AT5G34520	0
AT5G34540	0
AT5G34560	0
AT5G34581	0
AT5G34602	0
AT5G34623	0
AT5G34644	0
AT5G34665	0
AT5G34686	0
AT5G34696	0
AT5G34707	0
AT5G34728	0
AT5G34749	0
AT5G34770	0
AT5G34780	1
AT5G34790	10
AT5G34795	8
AT5G34800	12
AT5G34810	3
AT5G34820	0
AT5G34825	1
AT5G34828	0
AT5G34829	0
AT5G34830	0
AT5G34831	0
AT5G34832	0
AT5G34833	0
AT5G34834	0
AT5G34835	0
AT5G34836	0
AT5G34837	0
AT5G34838	0
AT5G34839	0
AT5G34840	0
AT5G34841	0
AT5G34842	0
AT5G34843	0
AT5G34844	0
AT5G34845	0
AT5G34846	0
AT5G34847	0
AT5G34848	0
AT5G34849	0
AT5G34850	3085
AT5G34851	0
AT5G34852	0
AT5G34853	929
AT5G34854	0
AT5G34855	0
AT5G34856	0
AT5G34857	0
AT5G34858	0
AT5G34859	0
AT5G34860	0
AT5G34861	0
AT5G34862	0
AT5G34863	0
AT5G34864	0
AT5G34865	0
AT5G34866	0
AT5G34867	0
AT5G34868	0
AT5G34869	0
AT5G34870	0
AT5G34871	0
AT5G34880	0
AT5G34881	0
AT5G34882	0
AT5G34883	0
AT5G34885	0
AT5G34887	0
AT5G34890	0
AT5G34895	0
AT5G34900	0
AT5G34903	0
AT5G34905	0
AT5G34908	0
AT5G34910	0
AT5G34920	0
AT5G34925	0
AT5G34930	378
AT5G34940	594
AT5G34945	0
AT5G34950	0
AT5G34960	0
AT5G34965	0
AT5G34970	0
AT5G34980	0
AT5G34985	0
AT5G34990	0
AT5G35000	0
AT5G35010	0
AT5G35020	0
AT5G35021	0
AT5G35023	0
AT5G35025	0
AT5G35030	0
AT5G35035	0
AT5G35040	0
AT5G35045	0
AT5G35046	0
AT5G35048	0
AT5G35050	0
AT5G35052	0
AT5G35057	0
AT5G35061	0
AT5G35065	0
AT5G35067	0
AT5G35069	0
AT5G35070	0
AT5G35073	0
AT5G35076	0
AT5G35080	595
AT5G35090	0
AT5G35100	511
AT5G35110	0
AT5G35111	0
AT5G35113	0
AT5G35116	0
AT5G35118	0
AT5G35120	0
AT5G35130	0
AT5G35140	0
AT5G35142	0
AT5G35145	0
AT5G35146	0
AT5G35148	0
AT5G35150	0
AT5G35160	3361
AT5G35170	755
AT5G35180	1974
AT5G35190	0
AT5G35195	0
AT5G35200	1107
AT5G35205	0
AT5G35207	0
AT5G35210	2792
AT5G35220	859
AT5G35230	0
AT5G35240	0
AT5G35250	0
AT5G35260	0
AT5G35270	0
AT5G35280	0
AT5G35300	0
AT5G35310	0
AT5G35320	416
AT5G35330	692
AT5G35331	0
AT5G35332	0
AT5G35334	0
AT5G35336	0
AT5G35337	0
AT5G35338	0
AT5G35339	0
AT5G35340	0
AT5G35341	0
AT5G35344	0
AT5G35348	0
AT5G35353	0
AT5G35354	0
AT5G35356	0
AT5G35360	4989
AT5G35370	59
AT5G35375	0
AT5G35380	1
AT5G35390	0
AT5G35400	384
AT5G35405	0
AT5G35407	0
AT5G35410	158
AT5G35413	0
AT5G35416	0
AT5G35420	5
AT5G35425	1
AT5G35430	1299
AT5G35450	200
AT5G35460	520
AT5G35475	0
AT5G35480	5
AT5G35490	0
AT5G35495	0
AT5G35510	0
AT5G35520	568
AT5G35525	0
AT5G35530	8589
AT5G35535	0
AT5G35540	0
AT5G35550	1
AT5G35555	0
AT5G35560	723
AT5G35570	456
AT5G35575	0
AT5G35580	4
AT5G35590	3393
AT5G35600	0
AT5G35601	0
AT5G35602	0
AT5G35603	0
AT5G35604	0
AT5G35605	0
AT5G35606	0
AT5G35607	0
AT5G35608	0
AT5G35610	0
AT5G35615	0
AT5G35620	2201
AT5G35630	11543
AT5G35640	0
AT5G35643	0
AT5G35646	0
AT5G35650	0
AT5G35655	0
AT5G35657	0
AT5G35660	0
AT5G35670	85
AT5G35680	1632
AT5G35688	0
AT5G35690	471
AT5G35695	0
AT5G35698	0
AT5G35700	459
AT5G35710	0
AT5G35715	0
AT5G35720	0
AT5G35725	0
AT5G35730	982
AT5G35732	38
AT5G35735	207
AT5G35736	0
AT5G35737	0
AT5G35738	22
AT5G35740	124
AT5G35750	1110
AT5G35753	439
AT5G35756	1
AT5G35760	63
AT5G35770	270
AT5G35775	0
AT5G35777	0
AT5G35780	0
AT5G35790	1985
AT5G35791	0
AT5G35792	0
AT5G35794	0
AT5G35796	0
AT5G35798	0
AT5G35800	0
AT5G35802	0
AT5G35805	0
AT5G35810	0
AT5G35820	0
AT5G35830	0
AT5G35840	1138
AT5G35860	0
AT5G35870	8
AT5G35880	0
AT5G35890	0
AT5G35900	3
AT5G35910	2847
AT5G35912	0
AT5G35913	0
AT5G35914	0
AT5G35915	0
AT5G35917	0
AT5G35918	0
AT5G35920	0
AT5G35923	0
AT5G35926	11
AT5G35927	0
AT5G35930	585
AT5G35932	2
AT5G35935	174
AT5G35940	0
AT5G35945	1
AT5G35950	0
AT5G35960	14
AT5G35965	0
AT5G35970	565
AT5G35980	2414
AT5G35995	351
AT5G36000	27
AT5G36001	0
AT5G36002	2
AT5G36005	0
AT5G36010	0
AT5G36015	0
AT5G36020	0
AT5G36030	0
AT5G36035	0
AT5G36040	0
AT5G36050	0
AT5G36060	0
AT5G36070	0
AT5G36075	0
AT5G36080	0
AT5G36090	0
AT5G36100	0
AT5G36110	0
AT5G36120	220
AT5G36125	0
AT5G36130	0
AT5G36140	0
AT5G36150	0
AT5G36160	158
AT5G36170	719
AT5G36180	0
AT5G36185	0
AT5G36190	0
AT5G36200	0
AT5G36210	1937
AT5G36220	15
AT5G36223	0
AT5G36225	0
AT5G36226	0
AT5G36228	0
AT5G36230	5752
AT5G36240	0
AT5G36250	588
AT5G36260	14
AT5G36270	0
AT5G36275	0
AT5G36280	1
AT5G36290	1565
AT5G36293	0
AT5G36296	0
AT5G36297	0
AT5G36300	0
AT5G36310	0
AT5G36320	0
AT5G36330	0
AT5G36340	0
AT5G36350	0
AT5G36360	0
AT5G36370	0
AT5G36380	0
AT5G36390	0
AT5G36400	0
AT5G36410	0
AT5G36420	0
AT5G36430	0
AT5G36440	0
AT5G36450	0
AT5G36460	0
AT5G36470	0
AT5G36480	0
AT5G36490	0
AT5G36500	0
AT5G36510	0
AT5G36520	0
AT5G36530	0
AT5G36540	0
AT5G36550	0
AT5G36650	0
AT5G36655	0
AT5G36657	0
AT5G36658	0
AT5G36659	0
AT5G36660	0
AT5G36661	0
AT5G36662	0
AT5G36670	2
AT5G36680	0
AT5G36685	0
AT5G36690	0
AT5G36700	2
AT5G36710	0
AT5G36720	0
AT5G36722	0
AT5G36730	0
AT5G36732	0
AT5G36734	0
AT5G36736	0
AT5G36737	0
AT5G36738	0
AT5G36739	0
AT5G36740	31
AT5G36770	0
AT5G36775	0
AT5G36780	0
AT5G36790	1
AT5G36800	0
AT5G36805	0
AT5G36810	0
AT5G36820	0
AT5G36825	0
AT5G36830	0
AT5G36840	0
AT5G36850	0
AT5G36860	0
AT5G36870	2
AT5G36880	2224
AT5G36890	960
AT5G36900	0
AT5G36903	0
AT5G36904	0
AT5G36905	0
AT5G36907	0
AT5G36910	6
AT5G36920	0
AT5G36925	1
AT5G36930	224
AT5G36935	0
AT5G36937	1
AT5G36940	301
AT5G36950	617
AT5G36960	92
AT5G36970	1
AT5G36980	0
AT5G36990	0
AT5G37000	365
AT5G37010	1813
AT5G37017	0
AT5G37020	4530
AT5G37030	0
AT5G37040	0
AT5G37050	5
AT5G37055	129
AT5G37060	1
AT5G37070	150
AT5G37072	44
AT5G37080	0
AT5G37090	0
AT5G37100	0
AT5G37110	0
AT5G37120	0
AT5G37125	0
AT5G37130	1486
AT5G37140	0
AT5G37145	0
AT5G37150	0
AT5G37160	0
AT5G37165	0
AT5G37170	0
AT5G37175	0
AT5G37180	119
AT5G37190	646
AT5G37200	0
AT5G37210	0
AT5G37220	0
AT5G37230	0
AT5G37240	26
AT5G37247	8
AT5G37250	0
AT5G37260	87
AT5G37270	0
AT5G37280	0
AT5G37290	200
AT5G37300	18
AT5G37310	1432
AT5G37320	0
AT5G37330	0
AT5G37340	142
AT5G37350	918
AT5G37352	0
AT5G37360	203
AT5G37370	1359
AT5G37380	689
AT5G37381	0
AT5G37383	0
AT5G37385	0
AT5G37390	0
AT5G37400	170
AT5G37410	48
AT5G37415	0
AT5G37420	4
AT5G37430	0
AT5G37440	8
AT5G37442	0
AT5G37445	0
AT5G37450	0
AT5G37460	1
AT5G37470	1
AT5G37473	0
AT5G37474	0
AT5G37475	1205
AT5G37476	0
AT5G37478	0
AT5G37480	350
AT5G37485	13
AT5G37490	4
AT5G37500	379
AT5G37510	5365
AT5G37520	0
AT5G37530	376
AT5G37540	339
AT5G37550	1
AT5G37560	0
AT5G37570	259
AT5G37590	277
AT5G37600	1066
AT5G37610	0
AT5G37620	0
AT5G37630	1435
AT5G37640	0
AT5G37650	0
AT5G37660	167
AT5G37665	0
AT5G37670	28
AT5G37680	337
AT5G37690	0
AT5G37710	349
AT5G37715	0
AT5G37720	1855
AT5G37730	0
AT5G37732	0
AT5G37740	147
AT5G37750	6
AT5G37760	0
AT5G37770	549
AT5G37780	9279
AT5G37790	1339
AT5G37793	12
AT5G37795	0
AT5G37800	1
AT5G37810	0
AT5G37820	0
AT5G37830	1909
AT5G37840	3
AT5G37850	590
AT5G37860	1
AT5G37870	0
AT5G37872	0
AT5G37875	0
AT5G37880	0
AT5G37890	585
AT5G37900	0
AT5G37910	0
AT5G37920	0
AT5G37930	233
AT5G37940	10
AT5G37950	3
AT5G37960	0
AT5G37970	0
AT5G37980	8
AT5G37990	0
AT5G38000	50
AT5G38005	1
AT5G38010	3
AT5G38020	0
AT5G38030	0
AT5G38035	0
AT5G38037	0
AT5G38040	237
AT5G38050	156
AT5G38060	98
AT5G38070	34
AT5G38080	1
AT5G38090	0
AT5G38096	24
AT5G38100	2
AT5G38110	1398
AT5G38120	2
AT5G38130	0
AT5G38140	126
AT5G38150	974
AT5G38155	0
AT5G38160	2
AT5G38170	5
AT5G38180	0
AT5G38190	0
AT5G38192	0
AT5G38195	0
AT5G38197	0
AT5G38200	84
AT5G38210	1
AT5G38212	33
AT5G38220	336
AT5G38230	1
AT5G38240	0
AT5G38250	0
AT5G38260	0
AT5G38270	0
AT5G38275	0
AT5G38280	21
AT5G38285	0
AT5G38290	268
AT5G38300	501
AT5G38310	0
AT5G38317	0
AT5G38320	365
AT5G38330	0
AT5G38340	21
AT5G38344	0
AT5G38350	0
AT5G38360	468
AT5G38365	0
AT5G38378	0
AT5G38380	550
AT5G38383	0
AT5G38386	2
AT5G38390	0
AT5G38391	0
AT5G38392	0
AT5G38393	0
AT5G38396	0
AT5G38397	0
AT5G38400	0
AT5G38410	3682
AT5G38420	841
AT5G38430	380
AT5G38435	0
AT5G38437	0
AT5G38440	0
AT5G38450	0
AT5G38460	598
AT5G38470	4885
AT5G38480	6268
AT5G38490	0
AT5G38500	0
AT5G38510	221
AT5G38520	537
AT5G38530	381
AT5G38540	0
AT5G38550	0
AT5G38560	1096
AT5G38565	20
AT5G38570	0
AT5G38580	0
AT5G38590	223
AT5G38595	0
AT5G38600	592
AT5G38610	22
AT5G38620	0
AT5G38630	884
AT5G38640	787
AT5G38650	0
AT5G38660	309
AT5G38670	0
AT5G38680	0
AT5G38690	1258
AT5G38700	0
AT5G38705	0
AT5G38710	36
AT5G38720	660
AT5G38730	110
AT5G38740	0
AT5G38743	7
AT5G38747	20
AT5G38750	4
AT5G38760	0
AT5G38770	21
AT5G38780	20
AT5G38790	0
AT5G38800	10
AT5G38810	0
AT5G38820	18
AT5G38830	1672
AT5G38840	1171
AT5G38850	76
AT5G38860	247
AT5G38865	31
AT5G38870	34
AT5G38880	1706
AT5G38890	599
AT5G38895	74
AT5G38900	2
AT5G38905	0
AT5G38910	0
AT5G38920	0
AT5G38930	1322
AT5G38940	6086
AT5G38950	0
AT5G38960	0
AT5G38970	1
AT5G38975	0
AT5G38980	809
AT5G38990	360
AT5G39000	0
AT5G39010	0
AT5G39020	26
AT5G39024	0
AT5G39030	2
AT5G39040	1188
AT5G39050	236
AT5G39060	0
AT5G39070	0
AT5G39080	18
AT5G39090	2
AT5G39095	0
AT5G39100	0
AT5G39110	0
AT5G39120	0
AT5G39130	0
AT5G39140	0
AT5G39150	0
AT5G39155	0
AT5G39160	1
AT5G39170	0
AT5G39180	0
AT5G39185	0
AT5G39190	0
AT5G39200	0
AT5G39205	0
AT5G39210	137
AT5G39220	245
AT5G39230	2
AT5G39240	228
AT5G39245	0
AT5G39250	140
AT5G39260	2
AT5G39270	0
AT5G39280	0
AT5G39290	0
AT5G39300	0
AT5G39310	0
AT5G39320	1586
AT5G39330	95
AT5G39340	523
AT5G39350	406
AT5G39360	387
AT5G39365	0
AT5G39370	0
AT5G39380	282
AT5G39390	0
AT5G39400	0
AT5G39410	1213
AT5G39420	38
AT5G39430	0
AT5G39440	0
AT5G39450	276
AT5G39460	0
AT5G39470	0
AT5G39471	51
AT5G39473	1
AT5G39480	0
AT5G39490	0
AT5G39493	0
AT5G39500	1185
AT5G39510	1158
AT5G39520	0
AT5G39530	277
AT5G39532	0
AT5G39533	0
AT5G39535	2
AT5G39540	0
AT5G39550	1140
AT5G39560	0
AT5G39570	9946
AT5G39580	0
AT5G39590	861
AT5G39600	698
AT5G39610	16
AT5G39620	0
AT5G39630	0
AT5G39635	1
AT5G39640	0
AT5G39645	0
AT5G39650	0
AT5G39660	91
AT5G39670	0
AT5G39680	102
AT5G39690	0
AT5G39693	0
AT5G39700	0
AT5G39710	430
AT5G39715	0
AT5G39720	0
AT5G39730	484
AT5G39740	16753
AT5G39750	0
AT5G39760	274
AT5G39770	0
AT5G39775	0
AT5G39785	65
AT5G39790	268
AT5G39800	393
AT5G39810	0
AT5G39820	1
AT5G39830	732
AT5G39840	899
AT5G39850	332
AT5G39860	2
AT5G39861	0
AT5G39862	0
AT5G39863	0
AT5G39865	7
AT5G39870	0
AT5G39880	0
AT5G39890	44
AT5G39895	0
AT5G39900	331
AT5G39910	0
AT5G39920	0
AT5G39930	0
AT5G39940	458
AT5G39950	1633
AT5G39955	0
AT5G39960	596
AT5G39970	22
AT5G39980	343
AT5G39990	1176
AT5G39995	3
AT5G40000	1
AT5G40010	0
AT5G40020	4
AT5G40030	523
AT5G40040	46
AT5G40050	0
AT5G40060	175
AT5G40070	0
AT5G40080	400
AT5G40090	10
AT5G40100	18
AT5G40110	0
AT5G40120	0
AT5G40130	31
AT5G40140	457
AT5G40150	376
AT5G40153	0
AT5G40155	0
AT5G40160	516
AT5G40170	238
AT5G40180	0
AT5G40190	665
AT5G40200	1747
AT5G40210	2
AT5G40212	0
AT5G40220	0
AT5G40230	54
AT5G40240	276
AT5G40250	851
AT5G40260	1
AT5G40270	371
AT5G40275	0
AT5G40280	560
AT5G40290	0
AT5G40300	407
AT5G40310	0
AT5G40315	0
AT5G40316	1
AT5G40320	30
AT5G40330	25
AT5G40340	2763
AT5G40348	0
AT5G40350	0
AT5G40360	42
AT5G40370	1936
AT5G40380	68
AT5G40382	4
AT5G40384	0
AT5G40390	204
AT5G40395	1
AT5G40400	260
AT5G40405	239
AT5G40410	73
AT5G40420	0
AT5G40430	0
AT5G40440	241
AT5G40450	487
AT5G40460	184
AT5G40470	129
AT5G40480	4543
AT5G40490	1779
AT5G40500	174
AT5G40510	5
AT5G40520	318
AT5G40530	382
AT5G40540	91
AT5G40545	0
AT5G40550	424
AT5G40560	0
AT5G40570	42
AT5G40580	1537
AT5G40590	0
AT5G40595	0
AT5G40600	147
AT5G40605	0
AT5G40610	544
AT5G40620	0
AT5G40630	49
AT5G40640	1059
AT5G40645	0
AT5G40650	603
AT5G40660	901
AT5G40670	417
AT5G40680	0
AT5G40690	2
AT5G40700	437
AT5G40710	230
AT5G40720	78
AT5G40730	23
AT5G40740	1151
AT5G40750	0
AT5G40760	1264
AT5G40770	4033
AT5G40780	254
AT5G40790	3
AT5G40800	71
AT5G40810	2517
AT5G40820	553
AT5G40830	661
AT5G40840	588
AT5G40850	1321
AT5G40855	0
AT5G40860	0
AT5G40870	1541
AT5G40880	342
AT5G40890	857
AT5G40900	9
AT5G40910	1064
AT5G40920	338
AT5G40930	590
AT5G40940	1
AT5G40942	200
AT5G40945	0
AT5G40950	4329
AT5G40960	69
AT5G40970	196
AT5G40980	0
AT5G40981	0
AT5G40990	0
AT5G41000	296
AT5G41010	914
AT5G41020	601
AT5G41025	0
AT5G41030	3
AT5G41040	0
AT5G41050	44
AT5G41060	755
AT5G41070	258
AT5G41071	0
AT5G41080	95
AT5G41090	0
AT5G41100	570
AT5G41109	0
AT5G41110	157
AT5G41120	227
AT5G41130	197
AT5G41140	1090
AT5G41150	484
AT5G41160	18
AT5G41170	28
AT5G41180	572
AT5G41190	1810
AT5G41200	0
AT5G41210	724
AT5G41220	390
AT5G41240	350
AT5G41250	0
AT5G41260	1124
AT5G41265	0
AT5G41270	145
AT5G41280	0
AT5G41290	0
AT5G41300	0
AT5G41310	1
AT5G41315	41
AT5G41320	0
AT5G41330	380
AT5G41340	459
AT5G41350	196
AT5G41360	514
AT5G41370	984
AT5G41380	0
AT5G41390	1
AT5G41400	50
AT5G41401	0
AT5G41410	11
AT5G41420	0
AT5G41430	0
AT5G41440	0
AT5G41450	0
AT5G41460	157
AT5G41470	24
AT5G41471	1
AT5G41480	276
AT5G41490	0
AT5G41491	0
AT5G41494	0
AT5G41500	0
AT5G41505	0
AT5G41510	0
AT5G41520	8347
AT5G41530	0
AT5G41540	0
AT5G41550	32
AT5G41560	338
AT5G41570	0
AT5G41580	673
AT5G41590	0
AT5G41600	2846
AT5G41605	0
AT5G41610	16
AT5G41612	1
AT5G41620	282
AT5G41630	0
AT5G41640	0
AT5G41650	112
AT5G41660	0
AT5G41663	9
AT5G41670	3610
AT5G41675	0
AT5G41680	4
AT5G41685	927
AT5G41690	37
AT5G41700	3267
AT5G41710	43
AT5G41720	0
AT5G41730	0
AT5G41740	62
AT5G41750	42
AT5G41755	0
AT5G41760	581
AT5G41761	0
AT5G41763	1
AT5G41765	4
AT5G41770	3129
AT5G41780	0
AT5G41790	1821
AT5G41800	93
AT5G41810	78
AT5G41820	2
AT5G41830	0
AT5G41835	17
AT5G41840	0
AT5G41850	172
AT5G41860	5
AT5G41870	672
AT5G41880	1027
AT5G41890	0
AT5G41900	4
AT5G41905	1
AT5G41908	0
AT5G41910	202
AT5G41920	483
AT5G41940	864
AT5G41950	2293
AT5G41960	247
AT5G41970	1981
AT5G41980	127
AT5G41990	1398
AT5G42000	594
AT5G42010	27
AT5G42020	7577
AT5G42030	677
AT5G42040	32
AT5G42050	1019
AT5G42053	1
AT5G42060	723
AT5G42070	144
AT5G42080	8013
AT5G42090	17
AT5G42092	0
AT5G42100	4427
AT5G42110	420
AT5G42120	6
AT5G42130	996
AT5G42140	760
AT5G42146	176
AT5G42150	605
AT5G42170	0
AT5G42180	3
AT5G42190	2146
AT5G42200	68
AT5G42210	38
AT5G42220	2123
AT5G42223	0
AT5G42230	14
AT5G42232	0
AT5G42235	0
AT5G42240	1641
AT5G42242	0
AT5G42250	6
AT5G42260	0
AT5G42265	0
AT5G42270	2420
AT5G42280	87
AT5G42290	0
AT5G42300	2466
AT5G42310	407
AT5G42320	869
AT5G42323	0
AT5G42325	0
AT5G42330	526
AT5G42340	0
AT5G42350	346
AT5G42360	571
AT5G42370	308
AT5G42380	5
AT5G42390	1898
AT5G42400	853
AT5G42410	0
AT5G42420	860
AT5G42430	0
AT5G42440	80
AT5G42445	25
AT5G42450	145
AT5G42460	31
AT5G42470	486
AT5G42480	1426
AT5G42490	2
AT5G42500	4
AT5G42504	0
AT5G42505	0
AT5G42510	0
AT5G42520	1272
AT5G42530	2760
AT5G42540	2496
AT5G42560	1056
AT5G42565	0
AT5G42567	0
AT5G42568	0
AT5G42570	967
AT5G42580	0
AT5G42590	0
AT5G42600	0
AT5G42610	0
AT5G42620	2139
AT5G42630	5
AT5G42635	1
AT5G42640	0
AT5G42645	0
AT5G42650	417
AT5G42655	0
AT5G42660	539
AT5G42670	285
AT5G42677	0
AT5G42680	39
AT5G42690	4
AT5G42700	309
AT5G42710	16
AT5G42720	1586
AT5G42730	45
AT5G42740	1547
AT5G42750	32
AT5G42760	27
AT5G42765	439
AT5G42770	451
AT5G42780	240
AT5G42785	0
AT5G42790	3463
AT5G42797	0
AT5G42800	266
AT5G42810	234
AT5G42820	511
AT5G42825	0
AT5G42830	63
AT5G42840	1
AT5G42850	1011
AT5G42860	76
AT5G42870	824
AT5G42880	253
AT5G42890	1235
AT5G42895	0
AT5G42900	1007
AT5G42905	0
AT5G42910	0
AT5G42920	1593
AT5G42930	0
AT5G42940	974
AT5G42950	3475
AT5G42955	0
AT5G42957	0
AT5G42960	706
AT5G42965	1
AT5G42970	1371
AT5G42980	10335
AT5G42990	642
AT5G43000	0
AT5G43010	2524
AT5G43015	0
AT5G43020	2891
AT5G43030	3
AT5G43035	0
AT5G43040	189
AT5G43050	312
AT5G43060	5176
AT5G43064	0
AT5G43065	0
AT5G43066	0
AT5G43068	0
AT5G43070	1399
AT5G43080	448
AT5G43090	0
AT5G43100	671
AT5G43105	0
AT5G43110	0
AT5G43120	1
AT5G43130	1046
AT5G43140	163
AT5G43150	64
AT5G43155	118
AT5G43160	80
AT5G43170	27
AT5G43175	0
AT5G43180	83
AT5G43185	0
AT5G43190	131
AT5G43196	0
AT5G43200	0
AT5G43210	63
AT5G43211	0
AT5G43230	0
AT5G43240	5
AT5G43250	237
AT5G43260	47
AT5G43270	412
AT5G43280	401
AT5G43285	0
AT5G43290	0
AT5G43300	0
AT5G43310	2351
AT5G43320	2125
AT5G43330	324
AT5G43340	0
AT5G43350	0
AT5G43360	0
AT5G43370	0
AT5G43380	140
AT5G43390	0
AT5G43400	212
AT5G43401	0
AT5G43403	43
AT5G43405	0
AT5G43410	0
AT5G43415	0
AT5G43420	82
AT5G43430	286
AT5G43440	38
AT5G43450	3
AT5G43455	0
AT5G43460	2992
AT5G43470	853
AT5G43480	0
AT5G43490	0
AT5G43500	562
AT5G43510	0
AT5G43513	0
AT5G43516	0
AT5G43518	0
AT5G43520	0
AT5G43525	0
AT5G43530	397
AT5G43535	0
AT5G43540	0
AT5G43550	0
AT5G43560	1428
AT5G43570	1
AT5G43580	561
AT5G43590	0
AT5G43600	230
AT5G43603	0
AT5G43610	0
AT5G43620	33
AT5G43630	142
AT5G43640	0
AT5G43650	0
AT5G43660	26
AT5G43670	492
AT5G43680	202
AT5G43690	12
AT5G43695	0
AT5G43700	966
AT5G43710	534
AT5G43720	724
AT5G43725	49
AT5G43730	95
AT5G43740	21
AT5G43745	282
AT5G43750	290
AT5G43755	0
AT5G43760	2273
AT5G43770	0
AT5G43780	772
AT5G43790	284
AT5G43800	0
AT5G43810	5773
AT5G43820	107
AT5G43822	88
AT5G43830	3815
AT5G43840	0
AT5G43850	535
AT5G43860	2
AT5G43870	226
AT5G43880	909
AT5G43890	0
AT5G43900	1544
AT5G43910	111
AT5G43920	536
AT5G43930	433
AT5G43935	1
AT5G43940	8223
AT5G43950	136
AT5G43960	2934
AT5G43970	1193
AT5G43980	34
AT5G43990	1240
AT5G44000	148
AT5G44005	8
AT5G44010	177
AT5G44020	102
AT5G44030	144
AT5G44040	1431
AT5G44050	14
AT5G44060	210
AT5G44063	3
AT5G44065	0
AT5G44070	1083
AT5G44080	659
AT5G44090	775
AT5G44100	1500
AT5G44110	277
AT5G44120	0
AT5G44130	26
AT5G44140	0
AT5G44150	228
AT5G44160	29
AT5G44170	235
AT5G44180	4606
AT5G44190	1330
AT5G44200	1499
AT5G44210	272
AT5G44220	2
AT5G44230	241
AT5G44240	1066
AT5G44250	240
AT5G44255	0
AT5G44260	0
AT5G44265	0
AT5G44270	0
AT5G44280	417
AT5G44283	0
AT5G44286	0
AT5G44290	654
AT5G44300	0
AT5G44306	2
AT5G44310	0
AT5G44313	0
AT5G44316	0
AT5G44320	2990
AT5G44330	0
AT5G44340	13984
AT5G44345	0
AT5G44350	5
AT5G44360	0
AT5G44370	768
AT5G44375	0
AT5G44380	103
AT5G44390	37
AT5G44400	1258
AT5G44410	62
AT5G44415	0
AT5G44416	0
AT5G44417	1
AT5G44418	0
AT5G44420	0
AT5G44430	0
AT5G44440	0
AT5G44450	534
AT5G44460	20
AT5G44470	0
AT5G44480	561
AT5G44490	15
AT5G44495	0
AT5G44500	510
AT5G44510	135
AT5G44520	235
AT5G44530	22
AT5G44540	0
AT5G44550	6
AT5G44555	0
AT5G44560	650
AT5G44562	0
AT5G44563	0
AT5G44565	14
AT5G44566	0
AT5G44567	2
AT5G44568	43
AT5G44569	38
AT5G44570	1
AT5G44572	18
AT5G44574	1
AT5G44575	1
AT5G44578	7
AT5G44580	6
AT5G44582	11
AT5G44585	0
AT5G44590	0
AT5G44600	183
AT5G44610	0
AT5G44620	1610
AT5G44630	98
AT5G44635	2614
AT5G44640	0
AT5G44650	912
AT5G44660	210
AT5G44670	596
AT5G44680	93
AT5G44690	1
AT5G44700	59
AT5G44705	1
AT5G44710	690
AT5G44720	1440
AT5G44730	1568
AT5G44740	486
AT5G44750	1523
AT5G44760	0
AT5G44770	0
AT5G44780	220
AT5G44785	527
AT5G44790	2099
AT5G44800	3827
AT5G44820	111
AT5G44830	0
AT5G44840	0
AT5G44850	0
AT5G44860	661
AT5G44870	74
AT5G44875	0
AT5G44880	0
AT5G44890	0
AT5G44900	0
AT5G44910	6
AT5G44920	8
AT5G44925	0
AT5G44930	288
AT5G44940	1
AT5G44950	0
AT5G44960	0
AT5G44970	0
AT5G44973	0
AT5G44980	11
AT5G44990	0
AT5G45000	10
AT5G45010	45
AT5G45020	287
AT5G45030	0
AT5G45040	48
AT5G45050	683
AT5G45060	694
AT5G45070	0
AT5G45080	0
AT5G45082	0
AT5G45085	0
AT5G45090	0
AT5G45095	2
AT5G45100	393
AT5G45105	0
AT5G45110	368
AT5G45113	2
AT5G45115	69
AT5G45116	0
AT5G45120	0
AT5G45130	1319
AT5G45140	1568
AT5G45150	106
AT5G45160	874
AT5G45170	447
AT5G45180	2
AT5G45190	1157
AT5G45200	11
AT5G45210	0
AT5G45220	1
AT5G45230	0
AT5G45240	4
AT5G45250	379
AT5G45260	498
AT5G45275	254
AT5G45276	54
AT5G45277	0
AT5G45280	71
AT5G45290	1119
AT5G45300	764
AT5G45307	0
AT5G45310	4
AT5G45320	18
AT5G45330	600
AT5G45340	4
AT5G45350	1035
AT5G45360	853
AT5G45370	103
AT5G45380	34
AT5G45390	4596
AT5G45400	788
AT5G45410	609
AT5G45420	1415
AT5G45430	2541
AT5G45440	196
AT5G45450	3
AT5G45455	53
AT5G45460	214
AT5G45469	0
AT5G45470	0
AT5G45472	10
AT5G45475	0
AT5G45480	0
AT5G45490	868
AT5G45500	1000
AT5G45510	3654
AT5G45520	81
AT5G45530	257
AT5G45540	154
AT5G45550	741
AT5G45560	453
AT5G45570	0
AT5G45573	0
AT5G45576	0
AT5G45580	51
AT5G45590	536
AT5G45595	0
AT5G45600	685
AT5G45605	0
AT5G45610	321
AT5G45620	2300
AT5G45630	9
AT5G45640	0
AT5G45650	580
AT5G45660	579
AT5G45670	3349
AT5G45680	344
AT5G45690	0
AT5G45700	1101
AT5G45710	175
AT5G45715	0
AT5G45720	625
AT5G45730	224
AT5G45740	30
AT5G45745	0
AT5G45750	2225
AT5G45760	272
AT5G45770	46
AT5G45775	9666
AT5G45780	704
AT5G45790	168
AT5G45800	653
AT5G45810	2
AT5G45820	0
AT5G45830	3
AT5G45840	2
AT5G45850	14
AT5G45860	6
AT5G45870	0
AT5G45875	0
AT5G45880	0
AT5G45890	0
AT5G45900	434
AT5G45905	0
AT5G45910	0
AT5G45920	59
AT5G45930	830
AT5G45940	130
AT5G45950	477
AT5G45960	230
AT5G45970	4
AT5G45980	0
AT5G45990	1
AT5G46000	0
AT5G46010	0
AT5G46020	4185
AT5G46025	0
AT5G46030	1336
AT5G46040	0
AT5G46050	6
AT5G46060	1
AT5G46070	3223
AT5G46080	43
AT5G46085	2
AT5G46090	59
AT5G46100	181
AT5G46105	0
AT5G46110	5194
AT5G46115	1
AT5G46120	0
AT5G46130	0
AT5G46140	2
AT5G46150	589
AT5G46160	927
AT5G46170	527
AT5G46180	452
AT5G46190	836
AT5G46195	0
AT5G46200	0
AT5G46210	2426
AT5G46220	2
AT5G46230	80
AT5G46240	23
AT5G46250	1824
AT5G46260	18
AT5G46270	46
AT5G46280	3196
AT5G46290	4324
AT5G46295	0
AT5G46297	0
AT5G46300	0
AT5G46310	0
AT5G46315	0
AT5G46320	0
AT5G46325	0
AT5G46330	187
AT5G46340	481
AT5G46350	7
AT5G46360	0
AT5G46370	0
AT5G46380	1
AT5G46390	230
AT5G46395	6
AT5G46400	499
AT5G46410	453
AT5G46420	1073
AT5G46430	9999
AT5G46440	12
AT5G46450	109
AT5G46460	266
AT5G46470	742
AT5G46490	2
AT5G46500	0
AT5G46510	945
AT5G46520	45
AT5G46530	108
AT5G46540	0
AT5G46550	834
AT5G46560	366
AT5G46570	1613
AT5G46580	1659
AT5G46590	15
AT5G46595	0
AT5G46600	8
AT5G46610	0
AT5G46620	837
AT5G46630	2128
AT5G46640	313
AT5G46645	0
AT5G46650	36
AT5G46660	0
AT5G46665	0
AT5G46670	0
AT5G46680	87
AT5G46690	161
AT5G46700	1797
AT5G46710	166
AT5G46720	36
AT5G46730	60
AT5G46740	939
AT5G46750	1212
AT5G46760	2049
AT5G46770	0
AT5G46780	96
AT5G46790	573
AT5G46795	0
AT5G46800	852
AT5G46810	0
AT5G46820	0
AT5G46825	0
AT5G46830	6
AT5G46840	1628
AT5G46845	0
AT5G46850	170
AT5G46860	1031
AT5G46870	72
AT5G46871	0
AT5G46873	0
AT5G46874	0
AT5G46875	0
AT5G46877	0
AT5G46880	787
AT5G46890	0
AT5G46900	0
AT5G46910	389
AT5G46915	105
AT5G46920	664
AT5G46930	0
AT5G46940	0
AT5G46950	0
AT5G46960	0
AT5G46970	0
AT5G46980	0
AT5G46990	0
AT5G47000	0
AT5G47010	4374
AT5G47020	2845
AT5G47030	5555
AT5G47040	1556
AT5G47050	69
AT5G47060	760
AT5G47070	253
AT5G47075	0
AT5G47077	0
AT5G47080	542
AT5G47090	362
AT5G47100	410
AT5G47110	2534
AT5G47120	2654
AT5G47130	6
AT5G47140	341
AT5G47150	5
AT5G47160	222
AT5G47170	43
AT5G47175	0
AT5G47180	503
AT5G47190	2049
AT5G47200	3049
AT5G47210	21295
AT5G47220	8
AT5G47225	0
AT5G47229	0
AT5G47230	69
AT5G47240	159
AT5G47250	364
AT5G47260	0
AT5G47280	0
AT5G47290	0
AT5G47300	0
AT5G47310	1261
AT5G47320	1173
AT5G47330	0
AT5G47340	0
AT5G47350	6
AT5G47360	209
AT5G47370	664
AT5G47380	258
AT5G47390	540
AT5G47400	544
AT5G47420	451
AT5G47430	1360
AT5G47435	751
AT5G47440	23
AT5G47445	92
AT5G47450	0
AT5G47455	684
AT5G47460	63
AT5G47470	8
AT5G47480	1952
AT5G47490	751
AT5G47500	1645
AT5G47510	138
AT5G47520	611
AT5G47530	9
AT5G47540	148
AT5G47550	13
AT5G47560	5
AT5G47570	2306
AT5G47580	304
AT5G47590	88
AT5G47600	156
AT5G47610	7
AT5G47620	608
AT5G47630	483
AT5G47635	0
AT5G47640	267
AT5G47650	261
AT5G47660	685
AT5G47670	1
AT5G47680	1729
AT5G47690	5666
AT5G47700	12088
AT5G47710	698
AT5G47720	338
AT5G47730	371
AT5G47740	1
AT5G47750	2688
AT5G47760	383
AT5G47770	2728
AT5G47780	2078
AT5G47790	574
AT5G47800	211
AT5G47810	161
AT5G47815	0
AT5G47818	0
AT5G47820	1919
AT5G47830	183
AT5G47840	688
AT5G47850	0
AT5G47860	186
AT5G47870	899
AT5G47880	1162
AT5G47890	1737
AT5G47900	79
AT5G47910	561
AT5G47920	28
AT5G47930	10490
AT5G47940	264
AT5G47950	0
AT5G47960	6
AT5G47970	305
AT5G47980	0
AT5G47990	0
AT5G48000	0
AT5G48010	0
AT5G48020	1027
AT5G48030	1212
AT5G48040	182
AT5G48050	0
AT5G48060	231
AT5G48070	1
AT5G48090	4
AT5G48100	0
AT5G48110	0
AT5G48120	1008
AT5G48130	0
AT5G48140	0
AT5G48150	689
AT5G48160	1851
AT5G48170	324
AT5G48175	0
AT5G48180	979
AT5G48190	0
AT5G48200	0
AT5G48205	0
AT5G48210	0
AT5G48220	327
AT5G48230	2576
AT5G48240	1079
AT5G48250	840
AT5G48270	2
AT5G48280	0
AT5G48290	84
AT5G48300	7106
AT5G48310	1462
AT5G48320	109
AT5G48330	618
AT5G48335	584
AT5G48340	274
AT5G48350	43
AT5G48360	7063
AT5G48370	500
AT5G48375	0
AT5G48380	1502
AT5G48385	7977
AT5G48390	123
AT5G48400	12
AT5G48410	9
AT5G48412	586
AT5G48420	0
AT5G48430	95
AT5G48440	529
AT5G48450	1046
AT5G48460	1161
AT5G48465	0
AT5G48470	611
AT5G48480	13410
AT5G48485	0
AT5G48490	66
AT5G48500	2030
AT5G48510	0
AT5G48515	0
AT5G48520	766
AT5G48530	137
AT5G48540	22
AT5G48543	0
AT5G48545	113
AT5G48550	0
AT5G48560	34
AT5G48570	150
AT5G48575	1
AT5G48580	2176
AT5G48590	167
AT5G48595	0
AT5G48600	3524
AT5G48605	0
AT5G48610	379
AT5G48620	1411
AT5G48630	334
AT5G48640	194
AT5G48650	1409
AT5G48655	792
AT5G48657	1
AT5G48660	534
AT5G48670	45
AT5G48675	0
AT5G48680	775
AT5G48690	81
AT5G48700	0
AT5G48710	1
AT5G48720	958
AT5G48730	175
AT5G48740	12
AT5G48750	0
AT5G48760	3663
AT5G48770	2
AT5G48775	8
AT5G48780	12
AT5G48790	222
AT5G48800	485
AT5G48810	3408
AT5G48820	1274
AT5G48830	495
AT5G48835	0
AT5G48840	416
AT5G48850	0
AT5G48860	0
AT5G48870	1349
AT5G48880	336
AT5G48890	1
AT5G48900	253
AT5G48905	0
AT5G48910	346
AT5G48920	8
AT5G48930	1165
AT5G48940	0
AT5G48945	0
AT5G48950	8
AT5G48953	0
AT5G48960	1436
AT5G48965	296
AT5G48970	384
AT5G48980	5
AT5G48990	328
AT5G49000	195
AT5G49010	275
AT5G49015	207
AT5G49020	1414
AT5G49030	1713
AT5G49040	0
AT5G49050	0
AT5G49060	286
AT5G49070	2
AT5G49080	0
AT5G49090	0
AT5G49100	1762
AT5G49110	204
AT5G49120	157
AT5G49130	0
AT5G49138	0
AT5G49140	0
AT5G49150	1
AT5G49152	9
AT5G49160	5396
AT5G49170	44
AT5G49180	0
AT5G49190	39
AT5G49200	2
AT5G49210	771
AT5G49215	360
AT5G49220	865
AT5G49230	441
AT5G49240	0
AT5G49250	0
AT5G49260	0
AT5G49270	3
AT5G49280	343
AT5G49290	35
AT5G49300	312
AT5G49301	3
AT5G49305	2
AT5G49310	4
AT5G49320	35
AT5G49330	37
AT5G49340	0
AT5G49350	0
AT5G49360	1188
AT5G49390	116
AT5G49400	743
AT5G49410	146
AT5G49420	0
AT5G49430	1175
AT5G49435	0
AT5G49440	4657
AT5G49450	33
AT5G49460	2403
AT5G49465	0
AT5G49470	586
AT5G49480	262
AT5G49490	0
AT5G49500	259
AT5G49510	1872
AT5G49520	40
AT5G49525	14
AT5G49530	789
AT5G49540	1223
AT5G49550	352
AT5G49555	1388
AT5G49560	252
AT5G49570	559
AT5G49580	688
AT5G49590	0
AT5G49600	0
AT5G49610	161
AT5G49615	274
AT5G49620	1
AT5G49630	196
AT5G49640	0
AT5G49645	57
AT5G49650	1555
AT5G49660	461
AT5G49665	239
AT5G49680	244
AT5G49690	2
AT5G49700	261
AT5G49710	429
AT5G49720	4433
AT5G49730	2
AT5G49740	2
AT5G49743	0
AT5G49746	0
AT5G49750	0
AT5G49760	612
AT5G49770	0
AT5G49780	7
AT5G49790	0
AT5G49800	19
AT5G49810	1931
AT5G49820	805
AT5G49830	1707
AT5G49840	600
AT5G49850	0
AT5G49860	0
AT5G49870	2
AT5G49880	1458
AT5G49890	454
AT5G49900	279
AT5G49910	4142
AT5G49920	4
AT5G49930	1016
AT5G49940	690
AT5G49945	644
AT5G49950	449
AT5G49960	282
AT5G49970	739
AT5G49980	3091
AT5G49990	977
AT5G50000	2005
AT5G50010	2458
AT5G50020	1588
AT5G50030	2
AT5G50040	0
AT5G50050	0
AT5G50060	0
AT5G50070	0
AT5G50080	0
AT5G50090	63
AT5G50100	48
AT5G50110	195
AT5G50111	0
AT5G50115	0
AT5G50120	64
AT5G50130	172
AT5G50140	0
AT5G50150	922
AT5G50160	107
AT5G50170	378
AT5G50175	0
AT5G50180	848
AT5G50190	0
AT5G50200	194
AT5G50210	756
AT5G50220	0
AT5G50230	402
AT5G50240	21
AT5G50250	1024
AT5G50260	20
AT5G50270	0
AT5G50280	465
AT5G50290	57
AT5G50300	5
AT5G50310	1809
AT5G50315	308
AT5G50320	1327
AT5G50330	155
AT5G50335	4
AT5G50340	800
AT5G50345	0
AT5G50350	909
AT5G50360	1
AT5G50361	0
AT5G50365	0
AT5G50370	863
AT5G50375	1367
AT5G50380	1301
AT5G50390	254
AT5G50400	587
AT5G50410	548
AT5G50420	362
AT5G50423	0
AT5G50430	493
AT5G50440	80
AT5G50443	0
AT5G50450	246
AT5G50460	2431
AT5G50470	0
AT5G50480	0
AT5G50490	0
AT5G50500	0
AT5G50510	0
AT5G50520	0
AT5G50530	0
AT5G50540	0
AT5G50550	0
AT5G50560	0
AT5G50562	0
AT5G50565	0
AT5G50570	0
AT5G50580	3
AT5G50590	0
AT5G50600	0
AT5G50610	0
AT5G50620	0
AT5G50630	0
AT5G50640	1
AT5G50650	0
AT5G50660	0
AT5G50665	0
AT5G50670	1
AT5G50680	0
AT5G50690	0
AT5G50700	0
AT5G50710	0
AT5G50715	0
AT5G50717	0
AT5G50720	89
AT5G50740	2075
AT5G50750	0
AT5G50760	0
AT5G50770	0
AT5G50780	693
AT5G50790	0
AT5G50800	0
AT5G50805	0
AT5G50810	1664
AT5G50820	153
AT5G50830	0
AT5G50840	563
AT5G50850	3734
AT5G50860	688
AT5G50870	911
AT5G50890	361
AT5G50900	797
AT5G50910	0
AT5G50915	125
AT5G50920	12619
AT5G50930	82
AT5G50940	19
AT5G50950	1
AT5G50960	1170
AT5G50970	294
AT5G50990	90
AT5G50995	0
AT5G51000	0
AT5G51010	337
AT5G51020	291
AT5G51030	2
AT5G51040	685
AT5G51050	580
AT5G51055	0
AT5G51060	3
AT5G51070	661
AT5G51080	153
AT5G51090	1
AT5G51100	619
AT5G51105	0
AT5G51110	775
AT5G51120	2197
AT5G51130	285
AT5G51140	623
AT5G51150	623
AT5G51160	1
AT5G51170	91
AT5G51174	4
AT5G51180	378
AT5G51190	0
AT5G51195	0
AT5G51200	3229
AT5G51210	12
AT5G51220	562
AT5G51230	1310
AT5G51250	2
AT5G51260	134
AT5G51270	43
AT5G51280	1171
AT5G51290	321
AT5G51300	3238
AT5G51310	32
AT5G51320	0
AT5G51330	17
AT5G51340	1550
AT5G51350	945
AT5G51360	0
AT5G51370	112
AT5G51380	607
AT5G51390	5
AT5G51400	1409
AT5G51410	1201
AT5G51420	1
AT5G51430	1766
AT5G51440	11
AT5G51450	295
AT5G51451	8
AT5G51460	419
AT5G51465	0
AT5G51470	0
AT5G51480	1
AT5G51490	0
AT5G51500	2
AT5G51510	571
AT5G51520	0
AT5G51530	14
AT5G51540	292
AT5G51545	455
AT5G51550	10394
AT5G51560	3458
AT5G51570	705
AT5G51580	0
AT5G51585	0
AT5G51590	2007
AT5G51600	2753
AT5G51610	16
AT5G51620	168
AT5G51630	185
AT5G51640	117
AT5G51650	0
AT5G51660	2466
AT5G51670	48
AT5G51680	0
AT5G51690	422
AT5G51700	449
AT5G51710	381
AT5G51720	75
AT5G51730	237
AT5G51740	309
AT5G51750	6449
AT5G51760	0
AT5G51770	689
AT5G51780	2
AT5G51790	7
AT5G51795	81
AT5G51800	666
AT5G51810	248
AT5G51820	898
AT5G51830	869
AT5G51840	428
AT5G51845	0
AT5G51850	25
AT5G51860	0
AT5G51870	4
AT5G51880	549
AT5G51890	35
AT5G51900	0
AT5G51910	321
AT5G51915	0
AT5G51920	69
AT5G51930	0
AT5G51940	1229
AT5G51950	5
AT5G51960	639
AT5G51970	646
AT5G51980	1362
AT5G51990	14
AT5G52000	3
AT5G52010	593
AT5G52020	0
AT5G52030	82
AT5G52040	3336
AT5G52045	0
AT5G52050	13
AT5G52055	1
AT5G52060	458
AT5G52065	0
AT5G52067	0
AT5G52070	217
AT5G52080	0
AT5G52090	0
AT5G52100	116
AT5G52110	257
AT5G52115	0
AT5G52120	10
AT5G52130	0
AT5G52140	0
AT5G52145	0
AT5G52150	0
AT5G52155	0
AT5G52160	0
AT5G52170	35
AT5G52180	0
AT5G52190	0
AT5G52200	1069
AT5G52210	251
AT5G52220	123
AT5G52230	369
AT5G52240	3115
AT5G52250	4
AT5G52260	0
AT5G52270	13
AT5G52272	0
AT5G52280	886
AT5G52290	78
AT5G52300	0
AT5G52310	127
AT5G52320	15
AT5G52330	0
AT5G52340	4
AT5G52350	0
AT5G52355	0
AT5G52360	0
AT5G52370	532
AT5G52380	304
AT5G52390	2
AT5G52400	0
AT5G52410	540
AT5G52415	0
AT5G52420	355
AT5G52430	296
AT5G52440	1169
AT5G52450	109
AT5G52460	0
AT5G52470	10247
AT5G52471	12
AT5G52480	0
AT5G52490	0
AT5G52495	0
AT5G52500	0
AT5G52510	1027
AT5G52520	1031
AT5G52530	2546
AT5G52540	1717
AT5G52545	51
AT5G52547	373
AT5G52550	428
AT5G52560	1066
AT5G52570	0
AT5G52580	796
AT5G52600	292
AT5G52605	0
AT5G52610	0
AT5G52620	0
AT5G52630	177
AT5G52640	121
AT5G52650	9285
AT5G52655	0
AT5G52660	165
AT5G52670	3
AT5G52680	3
AT5G52690	15
AT5G52700	0
AT5G52710	0
AT5G52720	0
AT5G52730	0
AT5G52740	0
AT5G52750	13
AT5G52760	7
AT5G52770	0
AT5G52780	136
AT5G52790	13
AT5G52797	0
AT5G52800	133
AT5G52810	146
AT5G52815	0
AT5G52820	1451
AT5G52830	22
AT5G52840	3904
AT5G52850	197
AT5G52860	1443
AT5G52870	814
AT5G52880	241
AT5G52882	665
AT5G52890	224
AT5G52900	216
AT5G52910	698
AT5G52920	5152
AT5G52930	0
AT5G52940	3
AT5G52950	472
AT5G52960	390
AT5G52965	0
AT5G52970	372
AT5G52975	0
AT5G52980	293
AT5G52990	220
AT5G53000	1264
AT5G53010	237
AT5G53020	210
AT5G53030	77
AT5G53040	0
AT5G53045	278
AT5G53048	4
AT5G53050	175
AT5G53060	946
AT5G53070	574
AT5G53080	235
AT5G53090	174
AT5G53100	0
AT5G53110	10
AT5G53120	1713
AT5G53130	644
AT5G53135	0
AT5G53140	3613
AT5G53150	798
AT5G53160	1280
AT5G53170	1916
AT5G53180	1214
AT5G53190	0
AT5G53200	21
AT5G53210	103
AT5G53220	216
AT5G53230	1
AT5G53240	0
AT5G53250	1
AT5G53260	0
AT5G53270	0
AT5G53280	686
AT5G53290	146
AT5G53300	9983
AT5G53310	753
AT5G53320	78
AT5G53330	348
AT5G53340	576
AT5G53350	1900
AT5G53360	47
AT5G53370	550
AT5G53380	0
AT5G53390	12
AT5G53400	2273
AT5G53410	0
AT5G53420	440
AT5G53430	428
AT5G53440	1847
AT5G53450	940
AT5G53460	8110
AT5G53470	544
AT5G53480	3443
AT5G53486	215
AT5G53487	0
AT5G53490	760
AT5G53500	496
AT5G53510	0
AT5G53520	0
AT5G53530	505
AT5G53540	560
AT5G53550	25
AT5G53560	3132
AT5G53570	945
AT5G53580	327
AT5G53590	49
AT5G53592	0
AT5G53600	0
AT5G53610	0
AT5G53620	2602
AT5G53635	0
AT5G53637	0
AT5G53640	0
AT5G53650	784
AT5G53660	378
AT5G53670	4
AT5G53680	0
AT5G53700	5
AT5G53710	0
AT5G53720	0
AT5G53730	55
AT5G53740	16
AT5G53742	2
AT5G53750	23
AT5G53760	546
AT5G53770	871
AT5G53775	0
AT5G53780	0
AT5G53790	0
AT5G53800	1063
AT5G53810	8
AT5G53815	24
AT5G53820	1
AT5G53830	209
AT5G53840	0
AT5G53850	1071
AT5G53860	1762
AT5G53870	18
AT5G53880	817
AT5G53890	627
AT5G53895	11
AT5G53900	512
AT5G53902	83
AT5G53905	0
AT5G53910	0
AT5G53920	113
AT5G53930	522
AT5G53940	248
AT5G53950	793
AT5G53960	2
AT5G53970	149
AT5G53980	0
AT5G53990	0
AT5G54000	0
AT5G54010	0
AT5G54020	0
AT5G54030	0
AT5G54035	0
AT5G54040	0
AT5G54043	0
AT5G54045	1
AT5G54050	0
AT5G54060	126
AT5G54062	0
AT5G54064	71
AT5G54067	1
AT5G54070	0
AT5G54075	0
AT5G54080	124
AT5G54090	150
AT5G54095	0
AT5G54100	407
AT5G54110	463
AT5G54130	130
AT5G54140	130
AT5G54145	11
AT5G54148	0
AT5G54150	9
AT5G54160	1527
AT5G54165	1
AT5G54170	290
AT5G54180	327
AT5G54190	23
AT5G54200	708
AT5G54203	0
AT5G54206	0
AT5G54210	0
AT5G54215	0
AT5G54220	0
AT5G54225	0
AT5G54230	1
AT5G54240	4
AT5G54250	9
AT5G54260	549
AT5G54270	6473
AT5G54280	925
AT5G54290	285
AT5G54300	27
AT5G54310	1220
AT5G54320	0
AT5G54330	0
AT5G54340	0
AT5G54350	0
AT5G54360	0
AT5G54365	0
AT5G54370	0
AT5G54375	0
AT5G54380	1168
AT5G54390	2078
AT5G54400	225
AT5G54410	0
AT5G54420	0
AT5G54430	2664
AT5G54440	1644
AT5G54450	0
AT5G54460	0
AT5G54470	68
AT5G54480	0
AT5G54490	7
AT5G54500	741
AT5G54510	15194
AT5G54520	102
AT5G54530	204
AT5G54540	1744
AT5G54550	0
AT5G54560	0
AT5G54569	26
AT5G54570	4
AT5G54580	988
AT5G54585	3
AT5G54590	408
AT5G54600	2790
AT5G54610	31
AT5G54620	0
AT5G54630	293
AT5G54640	1025
AT5G54650	528
AT5G54660	104
AT5G54661	0
AT5G54670	2008
AT5G54680	1893
AT5G54690	12
AT5G54700	0
AT5G54710	17
AT5G54720	8
AT5G54730	178
AT5G54740	0
AT5G54745	0
AT5G54750	1197
AT5G54760	2528
AT5G54770	15984
AT5G54780	180
AT5G54790	0
AT5G54800	1391
AT5G54810	2249
AT5G54820	0
AT5G54830	542
AT5G54840	184
AT5G54850	214
AT5G54855	551
AT5G54860	282
AT5G54865	0
AT5G54870	601
AT5G54880	214
AT5G54890	255
AT5G54900	3011
AT5G54910	905
AT5G54920	298
AT5G54930	399
AT5G54940	1261
AT5G54950	0
AT5G54960	1445
AT5G54970	951
AT5G54980	627
AT5G54990	1
AT5G55000	452
AT5G55010	5
AT5G55020	0
AT5G55040	2147
AT5G55045	0
AT5G55050	9
AT5G55055	0
AT5G55060	436
AT5G55070	2750
AT5G55080	0
AT5G55090	33
AT5G55100	725
AT5G55110	0
AT5G55120	1547
AT5G55125	801
AT5G55130	1046
AT5G55131	0
AT5G55132	0
AT5G55135	0
AT5G55140	1014
AT5G55150	1
AT5G55160	3250
AT5G55170	70
AT5G55180	4485
AT5G55190	5655
AT5G55200	329
AT5G55210	833
AT5G55220	1087
AT5G55230	4119
AT5G55240	0
AT5G55250	34
AT5G55260	584
AT5G55270	1
AT5G55280	2647
AT5G55290	703
AT5G55300	2743
AT5G55310	745
AT5G55320	0
AT5G55330	124
AT5G55340	415
AT5G55350	2
AT5G55360	0
AT5G55370	0
AT5G55380	14
AT5G55390	1690
AT5G55400	439
AT5G55410	0
AT5G55420	12
AT5G55430	15
AT5G55440	5
AT5G55450	18
AT5G55460	23
AT5G55470	82
AT5G55480	3180
AT5G55490	42
AT5G55500	990
AT5G55505	0
AT5G55507	0
AT5G55508	0
AT5G55510	406
AT5G55520	1520
AT5G55530	2103
AT5G55540	1520
AT5G55550	386
AT5G55560	153
AT5G55565	0
AT5G55570	1
AT5G55580	353
AT5G55590	1
AT5G55600	1157
AT5G55610	637
AT5G55620	86
AT5G55630	252
AT5G55640	164
AT5G55650	39
AT5G55660	6650
AT5G55670	2908
AT5G55680	238
AT5G55690	0
AT5G55700	337
AT5G55710	414
AT5G55720	10
AT5G55730	2667
AT5G55740	253
AT5G55750	1
AT5G55760	376
AT5G55770	0
AT5G55780	8
AT5G55790	499
AT5G55800	0
AT5G55810	62
AT5G55820	2266
AT5G55830	258
AT5G55835	0
AT5G55840	209
AT5G55850	736
AT5G55855	0
AT5G55856	0
AT5G55860	575
AT5G55870	0
AT5G55875	0
AT5G55880	0
AT5G55890	0
AT5G55893	0
AT5G55896	872
AT5G55900	165
AT5G55910	1452
AT5G55920	3009
AT5G55930	16
AT5G55940	1283
AT5G55950	13
AT5G55960	666
AT5G55970	49
AT5G55980	0
AT5G55990	802
AT5G56000	2745
AT5G56010	14206
AT5G56020	352
AT5G56030	18747
AT5G56040	601
AT5G56050	39
AT5G56060	0
AT5G56061	0
AT5G56070	0
AT5G56075	0
AT5G56080	0
AT5G56090	572
AT5G56100	12
AT5G56110	0
AT5G56120	2357
AT5G56130	513
AT5G56140	414
AT5G56150	227
AT5G56160	89
AT5G56170	863
AT5G56180	111
AT5G56190	555
AT5G56200	15
AT5G56210	251
AT5G56220	2078
AT5G56230	14
AT5G56240	1500
AT5G56250	941
AT5G56260	315
AT5G56270	525
AT5G56280	1025
AT5G56290	1172
AT5G56300	75
AT5G56310	141
AT5G56320	110
AT5G56325	0
AT5G56330	0
AT5G56340	461
AT5G56350	2058
AT5G56360	3095
AT5G56365	0
AT5G56367	0
AT5G56368	0
AT5G56369	0
AT5G56370	257
AT5G56380	419
AT5G56390	0
AT5G56400	0
AT5G56410	0
AT5G56420	229
AT5G56430	0
AT5G56440	0
AT5G56450	131
AT5G56452	0
AT5G56460	355
AT5G56470	0
AT5G56480	0
AT5G56490	15
AT5G56500	2428
AT5G56510	11
AT5G56520	96
AT5G56530	4851
AT5G56540	60
AT5G56544	0
AT5G56550	52
AT5G56555	0
AT5G56560	0
AT5G56570	0
AT5G56580	717
AT5G56590	983
AT5G56600	388
AT5G56605	0
AT5G56610	166
AT5G56620	4
AT5G56630	1030
AT5G56640	0
AT5G56650	596
AT5G56660	303
AT5G56670	7291
AT5G56680	3191
AT5G56690	0
AT5G56700	1
AT5G56710	13001
AT5G56720	158
AT5G56730	576
AT5G56740	1956
AT5G56745	0
AT5G56747	136
AT5G56750	428
AT5G56760	753
AT5G56770	0
AT5G56780	188
AT5G56790	974
AT5G56795	5
AT5G56800	1
AT5G56810	95
AT5G56820	0
AT5G56830	0
AT5G56840	46
AT5G56850	149
AT5G56860	116
AT5G56870	20
AT5G56880	0
AT5G56890	2842
AT5G56900	1103
AT5G56910	524
AT5G56920	0
AT5G56930	171
AT5G56940	1263
AT5G56950	1711
AT5G56960	0
AT5G56970	92
AT5G56975	0
AT5G56980	123
AT5G56985	0
AT5G56990	114
AT5G57000	261
AT5G57010	1
AT5G57015	1212
AT5G57020	2559
AT5G57030	704
AT5G57035	338
AT5G57040	168
AT5G57050	184
AT5G57060	119
AT5G57070	49
AT5G57080	87
AT5G57090	40
AT5G57100	373
AT5G57110	3829
AT5G57120	2362
AT5G57123	81
AT5G57126	0
AT5G57130	5216
AT5G57140	155
AT5G57150	137
AT5G57160	461
AT5G57170	234
AT5G57180	558
AT5G57190	38
AT5G57200	0
AT5G57210	499
AT5G57220	12
AT5G57230	249
AT5G57240	20
AT5G57250	511
AT5G57260	0
AT5G57270	527
AT5G57280	726
AT5G57290	13402
AT5G57300	781
AT5G57320	78
AT5G57330	977
AT5G57340	48
AT5G57345	146
AT5G57350	3577
AT5G57360	778
AT5G57370	720
AT5G57380	3
AT5G57390	455
AT5G57400	0
AT5G57410	1260
AT5G57420	4
AT5G57440	613
AT5G57450	84
AT5G57460	1439
AT5G57480	153
AT5G57490	1183
AT5G57500	4
AT5G57510	0
AT5G57520	3
AT5G57530	4
AT5G57535	0
AT5G57540	0
AT5G57550	0
AT5G57560	164
AT5G57565	61
AT5G57567	6
AT5G57569	0
AT5G57570	53
AT5G57580	1789
AT5G57590	804
AT5G57610	419
AT5G57620	0
AT5G57625	0
AT5G57630	149
AT5G57640	1
AT5G57650	0
AT5G57655	1880
AT5G57660	324
AT5G57670	5
AT5G57685	567
AT5G57690	14
AT5G57700	609
AT5G57710	446
AT5G57720	0
AT5G57735	180
AT5G57740	167
AT5G57750	0
AT5G57760	0
AT5G57770	1
AT5G57780	15
AT5G57785	576
AT5G57790	224
AT5G57800	1637
AT5G57810	2
AT5G57815	559
AT5G57820	1
AT5G57830	157
AT5G57840	66
AT5G57850	760
AT5G57860	505
AT5G57870	6087
AT5G57880	54
AT5G57885	0
AT5G57887	6
AT5G57890	193
AT5G57900	582
AT5G57910	229
AT5G57920	18
AT5G57930	1145
AT5G57940	1198
AT5G57950	570
AT5G57960	210
AT5G57970	364
AT5G57980	8
AT5G57990	3048
AT5G58000	44
AT5G58003	438
AT5G58005	475
AT5G58010	0
AT5G58020	1131
AT5G58030	1033
AT5G58040	2621
AT5G58050	1
AT5G58060	870
AT5G58070	1504
AT5G58080	1
AT5G58090	2245
AT5G58100	2014
AT5G58110	1487
AT5G58120	9
AT5G58130	748
AT5G58140	524
AT5G58150	0
AT5G58160	270
AT5G58170	0
AT5G58180	0
AT5G58190	741
AT5G58200	680
AT5G58210	449
AT5G58220	696
AT5G58230	2235
AT5G58240	577
AT5G58250	2566
AT5G58260	116
AT5G58270	875
AT5G58280	181
AT5G58290	4808
AT5G58300	1155
AT5G58310	2
AT5G58320	100
AT5G58330	2453
AT5G58340	218
AT5G58350	277
AT5G58360	3
AT5G58370	647
AT5G58375	406
AT5G58380	393
AT5G58390	469
AT5G58400	2
AT5G58410	1435
AT5G58412	0
AT5G58420	9574
AT5G58430	1464
AT5G58440	1301
AT5G58450	1275
AT5G58460	0
AT5G58465	0
AT5G58470	2935
AT5G58480	541
AT5G58490	1369
AT5G58495	0
AT5G58500	120
AT5G58510	522
AT5G58520	369
AT5G58530	449
AT5G58540	529
AT5G58550	844
AT5G58560	871
AT5G58570	1
AT5G58575	190
AT5G58580	71
AT5G58590	1305
AT5G58595	6
AT5G58600	1241
AT5G58610	153
AT5G58620	823
AT5G58630	106
AT5G58640	950
AT5G58650	32
AT5G58660	7
AT5G58670	7
AT5G58680	13
AT5G58690	11
AT5G58700	342
AT5G58710	3975
AT5G58720	1622
AT5G58730	522
AT5G58740	893
AT5G58750	0
AT5G58760	281
AT5G58770	0
AT5G58780	0
AT5G58782	0
AT5G58784	0
AT5G58787	203
AT5G58790	109
AT5G58800	97
AT5G58810	0
AT5G58820	0
AT5G58830	0
AT5G58840	23
AT5G58850	0
AT5G58860	0
AT5G58870	915
AT5G58880	0
AT5G58890	0
AT5G58900	376
AT5G58910	0
AT5G58920	739
AT5G58930	1536
AT5G58940	46
AT5G58950	2433
AT5G58960	1066
AT5G58970	385
AT5G58980	293
AT5G58990	456
AT5G59000	281
AT5G59010	1262
AT5G59020	429
AT5G59030	298
AT5G59040	0
AT5G59050	45
AT5G59055	0
AT5G59060	0
AT5G59070	0
AT5G59080	29
AT5G59090	9
AT5G59100	0
AT5G59105	0
AT5G59110	0
AT5G59120	0
AT5G59130	22
AT5G59140	804
AT5G59150	646
AT5G59160	1721
AT5G59170	1
AT5G59180	582
AT5G59190	11
AT5G59200	98
AT5G59210	590
AT5G59220	44
AT5G59230	0
AT5G59240	102
AT5G59250	715
AT5G59260	3
AT5G59270	0
AT5G59280	0
AT5G59290	761
AT5G59300	595
AT5G59305	62
AT5G59310	1
AT5G59320	649
AT5G59330	699
AT5G59340	1
AT5G59350	274
AT5G59360	24
AT5G59370	0
AT5G59380	311
AT5G59385	0
AT5G59390	0
AT5G59395	0
AT5G59400	45
AT5G59410	234
AT5G59420	1397
AT5G59430	991
AT5G59440	744
AT5G59450	63
AT5G59460	413
AT5G59470	119
AT5G59480	1131
AT5G59490	7
AT5G59500	1031
AT5G59505	0
AT5G59510	0
AT5G59520	0
AT5G59530	0
AT5G59540	91
AT5G59550	305
AT5G59560	598
AT5G59570	222
AT5G59580	0
AT5G59590	3
AT5G59600	0
AT5G59610	155
AT5G59613	3628
AT5G59616	0
AT5G59620	0
AT5G59630	0
AT5G59640	15
AT5G59650	102
AT5G59660	21
AT5G59662	18
AT5G59670	44
AT5G59680	7
AT5G59690	9714
AT5G59700	84
AT5G59710	965
AT5G59720	94
AT5G59730	0
AT5G59732	0
AT5G59740	371
AT5G59750	151
AT5G59760	33
AT5G59770	318
AT5G59780	10
AT5G59790	2074
AT5G59800	345
AT5G59810	0
AT5G59820	12
AT5G59830	578
AT5G59840	627
AT5G59845	1
AT5G59850	6981
AT5G59860	5
AT5G59865	20
AT5G59870	10769
AT5G59880	4253
AT5G59890	1590
AT5G59895	0
AT5G59900	283
AT5G59910	14059
AT5G59920	135
AT5G59930	0
AT5G59940	0
AT5G59945	0
AT5G59950	2078
AT5G59960	309
AT5G59970	4637
AT5G59980	343
AT5G59990	15
AT5G60000	0
AT5G60010	0
AT5G60020	57
AT5G60022	5
AT5G60030	828
AT5G60040	1001
AT5G60050	278
AT5G60060	0
AT5G60070	0
AT5G60080	0
AT5G60090	0
AT5G60100	784
AT5G60110	0
AT5G60120	1259
AT5G60130	1
AT5G60140	0
AT5G60142	106
AT5G60150	1119
AT5G60160	1438
AT5G60170	1221
AT5G60180	2
AT5G60190	206
AT5G60200	1834
AT5G60210	2635
AT5G60215	0
AT5G60220	2
AT5G60230	63
AT5G60240	0
AT5G60250	179
AT5G60260	0
AT5G60265	0
AT5G60270	4
AT5G60280	210
AT5G60285	0
AT5G60290	22
AT5G60300	939
AT5G60310	29
AT5G60320	0
AT5G60335	56
AT5G60340	1986
AT5G60350	0
AT5G60360	1645
AT5G60370	183
AT5G60380	0
AT5G60390	86764
AT5G60400	620
AT5G60408	0
AT5G60410	1871
AT5G60430	77
AT5G60440	14
AT5G60450	3520
AT5G60460	229
AT5G60470	9
AT5G60480	0
AT5G60490	33
AT5G60500	0
AT5G60510	0
AT5G60520	0
AT5G60530	0
AT5G60540	562
AT5G60550	1166
AT5G60553	0
AT5G60560	0
AT5G60570	1561
AT5G60580	213
AT5G60590	334
AT5G60600	2195
AT5G60610	49
AT5G60615	0
AT5G60620	914
AT5G60630	31
AT5G60640	5609
AT5G60650	5
AT5G60660	3
AT5G60670	4048
AT5G60680	965
AT5G60690	3443
AT5G60700	597
AT5G60710	1259
AT5G60720	13
AT5G60730	169
AT5G60740	0
AT5G60750	275
AT5G60760	127
AT5G60770	0
AT5G60780	798
AT5G60790	5437
AT5G60800	258
AT5G60805	0
AT5G60810	0
AT5G60820	298
AT5G60830	1
AT5G60840	406
AT5G60850	113
AT5G60860	32
AT5G60870	258
AT5G60880	16
AT5G60890	266
AT5G60900	148
AT5G60910	167
AT5G60920	2328
AT5G60930	2997
AT5G60940	485
AT5G60945	0
AT5G60950	14
AT5G60960	2628
AT5G60963	0
AT5G60964	0
AT5G60966	0
AT5G60970	76
AT5G60978	2
AT5G60980	3050
AT5G60990	984
AT5G61000	1920
AT5G61010	262
AT5G61020	6064
AT5G61030	4105
AT5G61040	225
AT5G61050	0
AT5G61060	1999
AT5G61070	457
AT5G61090	81
AT5G61100	42
AT5G61110	0
AT5G61120	476
AT5G61130	5658
AT5G61140	1547
AT5G61150	2493
AT5G61160	0
AT5G61170	9345
AT5G61180	3
AT5G61190	1568
AT5G61200	134
AT5G61210	1046
AT5G61220	601
AT5G61230	1588
AT5G61240	938
AT5G61250	118
AT5G61260	17
AT5G61270	6
AT5G61280	8
AT5G61290	8
AT5G61300	155
AT5G61310	334
AT5G61320	0
AT5G61330	1227
AT5G61340	31
AT5G61345	0
AT5G61350	1
AT5G61360	30
AT5G61370	267
AT5G61380	4464
AT5G61390	166
AT5G61400	116
AT5G61410	2572
AT5G61412	12
AT5G61420	496
AT5G61430	14
AT5G61440	391
AT5G61445	0
AT5G61450	344
AT5G61455	6
AT5G61460	1113
AT5G61470	0
AT5G61480	3449
AT5G61490	7
AT5G61495	0
AT5G61500	1003
AT5G61510	1061
AT5G61520	176
AT5G61530	1079
AT5G61540	131
AT5G61550	9
AT5G61560	28
AT5G61570	128
AT5G61580	542
AT5G61590	235
AT5G61600	40
AT5G61605	0
AT5G61610	6
AT5G61620	0
AT5G61630	0
AT5G61640	80
AT5G61650	0
AT5G61660	0
AT5G61670	235
AT5G61680	0
AT5G61690	0
AT5G61700	0
AT5G61710	0
AT5G61720	0
AT5G61730	0
AT5G61740	7
AT5G61750	0
AT5G61760	641
AT5G61770	1028
AT5G61780	5526
AT5G61790	12130
AT5G61800	47
AT5G61810	893
AT5G61820	49
AT5G61830	201
AT5G61835	0
AT5G61840	1220
AT5G61850	436
AT5G61865	162
AT5G61880	394
AT5G61890	27
AT5G61900	3
AT5G61910	598
AT5G61920	85
AT5G61930	198
AT5G61940	64
AT5G61950	145
AT5G61960	1922
AT5G61970	1492
AT5G61980	296
AT5G61990	214
AT5G61997	0
AT5G62000	6917
AT5G62020	155
AT5G62030	624
AT5G62040	1
AT5G62050	630
AT5G62060	0
AT5G62065	0
AT5G62070	500
AT5G62080	0
AT5G62090	1665
AT5G62100	15
AT5G62110	0
AT5G62120	0
AT5G62130	530
AT5G62140	54
AT5G62150	46
AT5G62160	0
AT5G62162	0
AT5G62165	59
AT5G62170	146
AT5G62180	122
AT5G62190	10063
AT5G62200	644
AT5G62210	163
AT5G62220	226
AT5G62230	2013
AT5G62240	2
AT5G62250	0
AT5G62260	85
AT5G62270	1625
AT5G62280	9
AT5G62290	982
AT5G62300	8556
AT5G62310	11
AT5G62320	2
AT5G62330	0
AT5G62340	0
AT5G62350	2071
AT5G62360	74
AT5G62370	258
AT5G62380	18
AT5G62390	12084
AT5G62400	1
AT5G62410	2885
AT5G62420	2
AT5G62430	20
AT5G62440	1645
AT5G62460	496
AT5G62470	148
AT5G62480	3
AT5G62490	0
AT5G62500	457
AT5G62510	0
AT5G62520	11
AT5G62530	1844
AT5G62540	794
AT5G62550	1639
AT5G62560	551
AT5G62570	234
AT5G62573	0
AT5G62575	430
AT5G62580	1172
AT5G62600	703
AT5G62610	595
AT5G62620	748
AT5G62623	0
AT5G62627	0
AT5G62630	326
AT5G62640	1198
AT5G62650	543
AT5G62660	0
AT5G62670	1932
AT5G62680	1786
AT5G62690	12796
AT5G62700	15382
AT5G62710	2098
AT5G62720	487
AT5G62730	0
AT5G62740	714
AT5G62750	0
AT5G62760	522
AT5G62770	90
AT5G62780	0
AT5G62790	1513
AT5G62800	0
AT5G62810	1308
AT5G62820	93
AT5G62830	2
AT5G62840	100
AT5G62848	0
AT5G62850	0
AT5G62860	0
AT5G62865	38
AT5G62880	384
AT5G62890	6980
AT5G62900	384
AT5G62910	352
AT5G62920	542
AT5G62930	1087
AT5G62940	387
AT5G62950	376
AT5G62960	733
AT5G62970	0
AT5G62980	258
AT5G62990	228
AT5G62998	2
AT5G63000	431
AT5G63010	300
AT5G63020	70
AT5G63030	272
AT5G63040	413
AT5G63050	737
AT5G63060	68
AT5G63063	9
AT5G63070	6
AT5G63080	200
AT5G63085	0
AT5G63087	10
AT5G63090	85
AT5G63100	175
AT5G63110	1535
AT5G63120	924
AT5G63130	11
AT5G63135	493
AT5G63140	658
AT5G63145	0
AT5G63150	835
AT5G63160	62
AT5G63170	0
AT5G63180	74
AT5G63190	562
AT5G63195	0
AT5G63200	800
AT5G63220	545
AT5G63225	0
AT5G63230	0
AT5G63240	0
AT5G63250	0
AT5G63260	834
AT5G63270	0
AT5G63280	336
AT5G63290	112
AT5G63300	116
AT5G63310	2218
AT5G63320	655
AT5G63340	0
AT5G63350	6
AT5G63370	2101
AT5G63375	0
AT5G63380	631
AT5G63390	37
AT5G63400	4772
AT5G63410	991
AT5G63420	2218
AT5G63440	570
AT5G63450	0
AT5G63460	700
AT5G63470	312
AT5G63480	101
AT5G63490	343
AT5G63500	126
AT5G63510	1739
AT5G63520	340
AT5G63530	2364
AT5G63540	190
AT5G63550	2905
AT5G63560	0
AT5G63570	2707
AT5G63580	6
AT5G63590	1
AT5G63595	0
AT5G63600	0
AT5G63610	552
AT5G63620	956
AT5G63625	25
AT5G63630	375
AT5G63640	762
AT5G63650	454
AT5G63660	0
AT5G63670	1048
AT5G63680	1332
AT5G63690	46
AT5G63700	968
AT5G63710	356
AT5G63715	0
AT5G63720	0
AT5G63730	0
AT5G63740	0
AT5G63750	2
AT5G63760	200
AT5G63770	451
AT5G63780	561
AT5G63790	106
AT5G63800	59
AT5G63810	3231
AT5G63820	17
AT5G63830	522
AT5G63840	4387
AT5G63850	2040
AT5G63860	5657
AT5G63870	607
AT5G63880	222
AT5G63890	1279
AT5G63900	0
AT5G63905	64
AT5G63910	491
AT5G63920	1422
AT5G63930	241
AT5G63940	1408
AT5G63941	0
AT5G63950	2638
AT5G63960	1676
AT5G63970	19
AT5G63980	1400
AT5G63990	240
AT5G64000	1
AT5G64010	230
AT5G64020	418
AT5G64030	2631
AT5G64040	2383
AT5G64050	1424
AT5G64060	264
AT5G64070	2198
AT5G64080	2774
AT5G64090	960
AT5G64100	2
AT5G64110	483
AT5G64120	14
AT5G64130	1891
AT5G64140	5267
AT5G64150	249
AT5G64160	241
AT5G64170	478
AT5G64180	492
AT5G64190	0
AT5G64200	2709
AT5G64210	0
AT5G64220	978
AT5G64230	15
AT5G64240	454
AT5G64250	723
AT5G64260	1219
AT5G64270	4712
AT5G64280	608
AT5G64290	2258
AT5G64300	1191
AT5G64310	2653
AT5G64320	251
AT5G64330	245
AT5G64340	1940
AT5G64350	5167
AT5G64360	769
AT5G64370	770
AT5G64380	268
AT5G64390	637
AT5G64395	0
AT5G64400	4331
AT5G64401	0
AT5G64410	430
AT5G64420	2464
AT5G64430	531
AT5G64440	721
AT5G64450	0
AT5G64460	453
AT5G64470	308
AT5G64480	160
AT5G64490	0
AT5G64500	1417
AT5G64501	0
AT5G64505	0
AT5G64510	14
AT5G64520	130
AT5G64530	19
AT5G64540	8
AT5G64550	1789
AT5G64560	593
AT5G64570	1348
AT5G64572	0
AT5G64580	1536
AT5G64590	0
AT5G64600	311
AT5G64610	1221
AT5G64620	1131
AT5G64630	541
AT5G64640	373
AT5G64650	539
AT5G64660	110
AT5G64667	140
AT5G64670	2098
AT5G64680	553
AT5G64685	4
AT5G64687	8
AT5G64690	4
AT5G64700	4
AT5G64710	325
AT5G64720	6
AT5G64730	356
AT5G64735	0
AT5G64740	6332
AT5G64750	5
AT5G64760	684
AT5G64770	17
AT5G64780	19
AT5G64790	0
AT5G64800	11
AT5G64810	27
AT5G64813	646
AT5G64816	61
AT5G64820	0
AT5G64830	391
AT5G64840	715
AT5G64850	136
AT5G64855	0
AT5G64860	1450
AT5G64870	12
AT5G64880	255
AT5G64890	0
AT5G64900	109
AT5G64905	5
AT5G64910	1315
AT5G64920	521
AT5G64930	404
AT5G64940	1213
AT5G64950	222
AT5G64960	1726
AT5G64970	258
AT5G64980	548
AT5G64990	32
AT5G65000	922
AT5G65005	0
AT5G65010	1464
AT5G65015	0
AT5G65020	1237
AT5G65030	0
AT5G65040	72
AT5G65050	665
AT5G65060	199
AT5G65070	111
AT5G65080	6
AT5G65090	3
AT5G65100	0
AT5G65110	938
AT5G65120	637
AT5G65130	11
AT5G65140	435
AT5G65158	0
AT5G65160	20
AT5G65165	0
AT5G65170	381
AT5G65180	552
AT5G65200	294
AT5G65205	126
AT5G65207	124
AT5G65210	139
AT5G65220	4449
AT5G65225	64
AT5G65230	144
AT5G65240	405
AT5G65250	429
AT5G65260	1707
AT5G65270	1050
AT5G65274	0
AT5G65280	319
AT5G65290	394
AT5G65300	16
AT5G65305	0
AT5G65310	5849
AT5G65320	1
AT5G65330	0
AT5G65340	39
AT5G65350	115
AT5G65360	11427
AT5G65370	0
AT5G65380	78
AT5G65390	430
AT5G65400	228
AT5G65410	7393
AT5G65420	368
AT5G65430	3044
AT5G65440	1571
AT5G65445	0
AT5G65450	405
AT5G65460	1233
AT5G65470	1550
AT5G65480	690
AT5G65490	953
AT5G65495	226
AT5G65500	1
AT5G65510	1090
AT5G65520	205
AT5G65530	70
AT5G65535	0
AT5G65540	572
AT5G65550	0
AT5G65560	433
AT5G65570	162
AT5G65575	84
AT5G65580	0
AT5G65590	163
AT5G65600	7
AT5G65609	15
AT5G65610	1
AT5G65613	0
AT5G65615	0
AT5G65620	2907
AT5G65630	4547
AT5G65640	1334
AT5G65650	418
AT5G65660	968
AT5G65670	9820
AT5G65676	0
AT5G65683	673
AT5G65685	524
AT5G65687	312
AT5G65690	5
AT5G65700	10085
AT5G65710	607
AT5G65720	3527
AT5G65730	73
AT5G65740	232
AT5G65750	1871
AT5G65760	839
AT5G65770	0
AT5G65780	832
AT5G65790	9
AT5G65800	0
AT5G65810	526
AT5G65820	229
AT5G65830	118
AT5G65840	262
AT5G65850	26
AT5G65860	624
AT5G65870	19
AT5G65880	166
AT5G65890	243
AT5G65900	1200
AT5G65910	633
AT5G65920	1125
AT5G65925	101
AT5G65930	1606
AT5G65940	806
AT5G65950	1986
AT5G65960	571
AT5G65970	18
AT5G65980	4
AT5G65990	461
AT5G66000	182
AT5G66005	156
AT5G66010	537
AT5G66020	0
AT5G66030	877
AT5G66040	1163
AT5G66045	0
AT5G66050	647
AT5G66052	233
AT5G66053	0
AT5G66055	967
AT5G66060	655
AT5G66070	27
AT5G66080	159
AT5G66090	506
AT5G66100	533
AT5G66110	4
AT5G66120	1196
AT5G66130	169
AT5G66140	1233
AT5G66150	0
AT5G66160	304
AT5G66170	60
AT5G66180	376
AT5G66190	2549
AT5G66200	977
AT5G66210	742
AT5G66220	0
AT5G66230	2917
AT5G66240	1784
AT5G66250	377
AT5G66260	0
AT5G66270	98
AT5G66280	0
AT5G66290	246
AT5G66300	24
AT5G66310	669
AT5G66320	1437
AT5G66330	195
AT5G66335	0
AT5G66340	2
AT5G66350	759
AT5G66360	294
AT5G66370	0
AT5G66380	191
AT5G66390	1
AT5G66400	3
AT5G66410	753
AT5G66420	2034
AT5G66430	0
AT5G66440	592
AT5G66450	261
AT5G66455	46
AT5G66460	71
AT5G66470	1121
AT5G66480	14
AT5G66490	3
AT5G66500	77
AT5G66510	1928
AT5G66520	0
AT5G66530	1189
AT5G66535	0
AT5G66540	1361
AT5G66550	432
AT5G66558	1
AT5G66560	0
AT5G66562	6
AT5G66564	0
AT5G66567	0
AT5G66568	0
AT5G66570	12880
AT5G66580	45
AT5G66590	244
AT5G66595	8
AT5G66600	560
AT5G66607	16
AT5G66610	145
AT5G66620	46
AT5G66630	9
AT5G66631	89
AT5G66640	0
AT5G66650	10
AT5G66658	16
AT5G66660	2
AT5G66670	5
AT5G66675	261
AT5G66680	5241
AT5G66690	3
AT5G66700	4
AT5G66710	33
AT5G66720	931
AT5G66730	1434
AT5G66740	21
AT5G66750	2792
AT5G66755	0
AT5G66760	3376
AT5G66770	1579
AT5G66780	10
AT5G66790	0
AT5G66800	494
AT5G66810	342
AT5G66815	0
AT5G66816	0
AT5G66817	0
AT5G66820	796
AT5G66830	10
AT5G66840	256
AT5G66850	1046
AT5G66860	1403
AT5G66870	25
AT5G66880	695
AT5G66890	0
AT5G66900	71
AT5G66910	423
AT5G66920	480
AT5G66930	237
AT5G66940	435
AT5G66950	1051
AT5G66960	181
AT5G66970	0
AT5G66980	0
AT5G66985	9
AT5G66990	1
AT5G67000	0
AT5G67010	6
AT5G67020	17
AT5G67030	789
AT5G67040	0
AT5G67050	6
AT5G67060	5
AT5G67070	3127
AT5G67080	2
AT5G67090	16
AT5G67100	2046
AT5G67110	12
AT5G67120	0
AT5G67130	1715
AT5G67140	11
AT5G67150	347
AT5G67160	154
AT5G67170	142
AT5G67180	13
AT5G67190	27
AT5G67200	1072
AT5G67210	53
AT5G67220	1453
AT5G67230	206
AT5G67240	1390
AT5G67245	64
AT5G67250	1581
AT5G67260	7036
AT5G67265	1
AT5G67270	1829
AT5G67280	1005
AT5G67290	232
AT5G67300	653
AT5G67310	0
AT5G67320	2904
AT5G67330	723
AT5G67340	54
AT5G67350	152
AT5G67360	7869
AT5G67370	110
AT5G67380	1077
AT5G67385	333
AT5G67390	13
AT5G67400	1
AT5G67410	35
AT5G67411	44
AT5G67420	740
AT5G67430	1
AT5G67440	613
AT5G67450	0
AT5G67455	0
AT5G67460	456
AT5G67470	1243
AT5G67480	329
AT5G67488	1
AT5G67490	0
AT5G67500	2378
AT5G67510	3561
AT5G67520	17
AT5G67530	1023
AT5G67540	228
AT5G67550	23
AT5G67560	1125
AT5G67570	535
AT5G67580	345
AT5G67590	1131
AT5G67600	759
AT5G67610	699
AT5G67620	58
AT5G67630	1474
AT5G67640	216
ATCG00010	2
ATCG00020	396
ATCG00030	6
ATCG00040	65
ATCG00050	1
ATCG00060	0
ATCG00065	2
ATCG00070	15
ATCG00080	8
ATCG00090	4
ATCG00100	15
ATCG00110	1
ATCG00120	61
ATCG00130	38
ATCG00140	31
ATCG00150	17
ATCG00160	9
ATCG00170	80
ATCG00180	78
ATCG00190	214
ATCG00200	1
ATCG00210	6
ATCG00220	12
ATCG00230	1
ATCG00240	1
ATCG00250	0
ATCG00260	0
ATCG00270	67
ATCG00280	225
ATCG00290	5
ATCG00300	13
ATCG00310	1
ATCG00320	1
ATCG00330	46
ATCG00340	258
ATCG00350	217
ATCG00360	18
ATCG00370	1
ATCG00380	9
ATCG00390	5
ATCG00400	14
ATCG00410	9
ATCG00420	4
ATCG00430	10
ATCG00440	3
ATCG00450	21
ATCG00460	1
ATCG00470	37
ATCG00480	108
ATCG00490	451
ATCG00500	15
ATCG00510	1
ATCG00520	15
ATCG00530	15
ATCG00540	40
ATCG00550	21
ATCG00560	10
ATCG00570	3
ATCG00580	24
ATCG00590	3
ATCG00600	6
ATCG00610	7
ATCG00620	5
ATCG00630	72
ATCG00640	10
ATCG00650	7
ATCG00660	5
ATCG00670	44
ATCG00680	129
ATCG00690	6
ATCG00700	14
ATCG00710	19
ATCG00720	56
ATCG00730	37
ATCG00740	32
ATCG00750	23
ATCG00760	5
ATCG00770	14
ATCG00780	26
ATCG00790	42
ATCG00800	38
ATCG00810	16
ATCG00820	9
ATCG00830	2
ATCG00840	0
ATCG00850	0
ATCG00860	2
ATCG00870	0
ATCG00880	0
ATCG00890	0
ATCG00900	1
ATCG00905	0
ATCG00910	0
ATCG00920	69
ATCG00930	0
ATCG00940	0
ATCG00950	108
ATCG00960	0
ATCG00970	0
ATCG00980	0
ATCG00990	0
ATCG01000	0
ATCG01010	4
ATCG01020	43
ATCG01030	0
ATCG01040	3
ATCG01050	27
ATCG01060	10
ATCG01070	2
ATCG01080	6
ATCG01090	2
ATCG01100	10
ATCG01110	7
ATCG01120	5
ATCG01130	47
ATCG01140	0
ATCG01150	1
ATCG01160	0
ATCG01170	2
ATCG01180	588
ATCG01190	3
ATCG01200	0
ATCG01210	336
ATCG01220	1
ATCG01230	1
ATCG01240	0
ATCG01250	1
ATCG01260	0
ATCG01270	0
ATCG01280	1
ATCG01290	0
ATCG01300	0
ATCG01310	0
ATCG09900	1
ATMG00010	0
ATMG00020	5262
ATMG00030	1122
ATMG00040	0
ATMG00050	0
ATMG00060	29
ATMG00070	22
ATMG00080	16
ATMG00090	63
ATMG00100	0
ATMG00110	34
ATMG00120	1
ATMG00130	1
ATMG00140	1
ATMG00150	0
ATMG00160	20
ATMG00170	0
ATMG00180	0
ATMG00190	0
ATMG00200	0
ATMG00210	0
ATMG00220	0
ATMG00230	0
ATMG00240	0
ATMG00250	0
ATMG00260	0
ATMG00270	0
ATMG00280	0
ATMG00285	0
ATMG00290	0
ATMG00300	0
ATMG00310	0
ATMG00320	0
ATMG00330	0
ATMG00340	0
ATMG00350	0
ATMG00360	0
ATMG00370	0
ATMG00380	0
ATMG00390	0
ATMG00400	0
ATMG00410	0
ATMG00420	0
ATMG00430	0
ATMG00440	0
ATMG00450	0
ATMG00460	0
ATMG00470	0
ATMG00480	0
ATMG00490	0
ATMG00500	0
ATMG00510	5
ATMG00513	0
ATMG00516	0
ATMG00520	0
ATMG00530	0
ATMG00540	0
ATMG00550	0
ATMG00560	3
ATMG00570	0
ATMG00580	0
ATMG00590	0
ATMG00600	0
ATMG00610	0
ATMG00620	0
ATMG00630	2
ATMG00640	27
ATMG00650	12
ATMG00660	58
ATMG00665	0
ATMG00670	22
ATMG00680	0
ATMG00690	15
ATMG00700	0
ATMG00710	0
ATMG00720	2
ATMG00730	0
ATMG00740	0
ATMG00750	0
ATMG00760	0
ATMG00770	0
ATMG00780	0
ATMG00790	0
ATMG00800	0
ATMG00810	2
ATMG00820	0
ATMG00830	1
ATMG00840	0
ATMG00850	0
ATMG00860	0
ATMG00870	0
ATMG00880	0
ATMG00890	0
ATMG00900	0
ATMG00910	0
ATMG00920	0
ATMG00930	0
ATMG00940	0
ATMG00950	0
ATMG00960	0
ATMG00970	1
ATMG00980	4
ATMG00990	0
ATMG01000	0
ATMG01010	0
ATMG01020	0
ATMG01030	0
ATMG01040	0
ATMG01050	0
ATMG01060	0
ATMG01070	0
ATMG01080	5
ATMG01090	0
ATMG01100	0
ATMG01110	0
ATMG01120	4
ATMG01130	4
ATMG01140	0
ATMG01150	0
ATMG01160	0
ATMG01170	10
ATMG01180	0
ATMG01190	5
ATMG01200	4
ATMG01210	0
ATMG01220	2
ATMG01230	0
ATMG01240	0
ATMG01250	0
ATMG01260	0
ATMG01270	0
ATMG01275	2
ATMG01280	1
ATMG01290	0
ATMG01300	0
ATMG01310	0
ATMG01320	3
ATMG01330	4
ATMG01340	0
ATMG01350	1
ATMG01360	58
ATMG01370	57
ATMG01380	34
ATMG01390	4341
ATMG01400	0
ATMG01410	3
ATMG09390	0
ATMG09440	0
ATMG09450	0
ATMG09510	0
ATMG09520	0
ATMG09560	0
ATMG09720	0
ATMG09730	0
ATMG09740	0
ATMG09750	0
ATMG09790	0
ATMG09800	0
ATMG09830	0
ATMG09950	0
ATMG09960	0
ATMG09980	1
ath-miR156a-3p	0
ath-miR156a-5p	0
ath-miR156b-3p	0
ath-miR156b-5p	0
ath-miR156c-3p	0
ath-miR156c-5p	0
ath-miR156d-3p	0
ath-miR156d-5p	0
ath-miR156e	0
ath-miR156f-3p	0
ath-miR156f-5p	0
ath-miR156g	0
ath-miR156h	0
ath-miR156i	0
ath-miR156j	0
ath-miR157a-3p	0
ath-miR157a-5p	0
ath-miR157b-3p	0
ath-miR157b-5p	0
ath-miR157c-3p	0
ath-miR157c-5p	0
ath-miR157d	0
ath-miR158a-3p	0
ath-miR158a-5p	0
ath-miR158b	0
ath-miR159a	0
ath-miR159b-3p	0
ath-miR159b-5p	0
ath-miR159c	0
ath-miR160a-3p	0
ath-miR160a-5p	0
ath-miR160b	0
ath-miR160c-3p	0
ath-miR160c-5p	0
ath-miR161.1	0
ath-miR161.2	0
ath-miR162a-3p	0
ath-miR162a-5p	0
ath-miR162b-3p	0
ath-miR162b-5p	0
ath-miR163	0
ath-miR164a	0
ath-miR164b-3p	0
ath-miR164b-5p	0
ath-miR164c-3p	0
ath-miR164c-5p	0
ath-miR165a-3p	0
ath-miR165a-5p	0
ath-miR165b	0
ath-miR166a-3p	0
ath-miR166a-5p	0
ath-miR166b-3p	0
ath-miR166b-5p	0
ath-miR166c	0
ath-miR166d	0
ath-miR166e-3p	0
ath-miR166e-5p	0
ath-miR166f	0
ath-miR166g	0
ath-miR167a-3p	0
ath-miR167a-5p	0
ath-miR167b	0
ath-miR167c-3p	0
ath-miR167c-5p	0
ath-miR167d	0
ath-miR168a-3p	0
ath-miR168a-5p	0
ath-miR168b-3p	0
ath-miR168b-5p	0
ath-miR169a-3p	0
ath-miR169a-5p	0
ath-miR169b-3p	0
ath-miR169b-5p	0
ath-miR169c	0
ath-miR169d	0
ath-miR169e	0
ath-miR169f-3p	0
ath-miR169f-5p	0
ath-miR169g-3p	0
ath-miR169g-5p	0
ath-miR169h	0
ath-miR169i	0
ath-miR169j	0
ath-miR169k	0
ath-miR169l	0
ath-miR169m	0
ath-miR169n	0
ath-miR170-3p	0
ath-miR170-5p	0
ath-miR171a-3p	0
ath-miR171a-5p	0
ath-miR171b-3p	0
ath-miR171b-5p	0
ath-miR171c-3p	0
ath-miR171c-5p	0
ath-miR172a	0
ath-miR172b-3p	0
ath-miR172b-5p	0
ath-miR172c	0
ath-miR172d-3p	0
ath-miR172d-5p	0
ath-miR172e-3p	0
ath-miR172e-5p	0
ath-miR173-3p	0
ath-miR173-5p	0
ath-miR1886.1	0
ath-miR1886.2	0
ath-miR1886.3	0
ath-miR1887	0
ath-miR1888a	0
ath-miR1888b	0
ath-miR2111a-3p	0
ath-miR2111a-5p	0
ath-miR2111b-3p	0
ath-miR2111b-5p	0
ath-miR2112-3p	0
ath-miR2112-5p	0
ath-miR2933a	0
ath-miR2933b	0
ath-miR2934-3p	0
ath-miR2934-5p	0
ath-miR2936	0
ath-miR2937	0
ath-miR2938	0
ath-miR2939	0
ath-miR319a	0
ath-miR319b	0
ath-miR319c	0
ath-miR3434-3p	0
ath-miR3434-5p	0
ath-miR3440b-3p	0
ath-miR3440b-5p	0
ath-miR390a-3p	0
ath-miR390a-5p	0
ath-miR390b-3p	0
ath-miR390b-5p	0
ath-miR391-3p	0
ath-miR391-5p	0
ath-miR3932a	0
ath-miR3932b-3p	0
ath-miR3932b-5p	0
ath-miR3933	0
ath-miR393a-3p	0
ath-miR393a-5p	0
ath-miR393b-3p	0
ath-miR393b-5p	0
ath-miR394a	0
ath-miR394b-3p	0
ath-miR394b-5p	0
ath-miR395a	0
ath-miR395b	0
ath-miR395c	0
ath-miR395d	0
ath-miR395e	0
ath-miR395f	0
ath-miR396a-3p	0
ath-miR396a-5p	0
ath-miR396b-3p	0
ath-miR396b-5p	0
ath-miR397a	0
ath-miR397b	0
ath-miR398a-3p	0
ath-miR398a-5p	0
ath-miR398b-3p	0
ath-miR398b-5p	0
ath-miR398c-3p	0
ath-miR398c-5p	0
ath-miR399a	0
ath-miR399b	0
ath-miR399c-3p	0
ath-miR399c-5p	0
ath-miR399d	0
ath-miR399e	0
ath-miR399f	0
ath-miR400	0
ath-miR401	0
ath-miR402	0
ath-miR403-3p	0
ath-miR403-5p	0
ath-miR404	0
ath-miR405a	0
ath-miR405b	0
ath-miR405d	0
ath-miR406	0
ath-miR407	0
ath-miR408-3p	0
ath-miR408-5p	0
ath-miR413	0
ath-miR414	0
ath-miR415	0
ath-miR416	0
ath-miR417	0
ath-miR418	0
ath-miR419	0
ath-miR420	0
ath-miR4221	0
ath-miR4227	0
ath-miR4228-3p	0
ath-miR4228-5p	0
ath-miR4239	0
ath-miR4240	0
ath-miR4243	0
ath-miR4245	0
ath-miR426	0
ath-miR447a-3p	0
ath-miR447a.2-3p	0
ath-miR447b	0
ath-miR447c-3p	0
ath-miR447c-5p	0
ath-miR472-3p	0
ath-miR472-5p	0
ath-miR5012	0
ath-miR5013	0
ath-miR5014a-3p	0
ath-miR5014a-5p	0
ath-miR5014b	0
ath-miR5015	0
ath-miR5016	0
ath-miR5017-3p	0
ath-miR5017-5p	0
ath-miR5018	0
ath-miR5019	0
ath-miR5020a	0
ath-miR5020b	0
ath-miR5020c	0
ath-miR5021	0
ath-miR5022	0
ath-miR5023	0
ath-miR5024-3p	0
ath-miR5024-5p	0
ath-miR5025	0
ath-miR5026	0
ath-miR5027	0
ath-miR5028	0
ath-miR5029	0
ath-miR5595a	0
ath-miR5628	0
ath-miR5629	0
ath-miR5630a	0
ath-miR5630b	0
ath-miR5631	0
ath-miR5632-3p	0
ath-miR5632-5p	0
ath-miR5633	0
ath-miR5634	0
ath-miR5635a	0
ath-miR5635b	0
ath-miR5635c	0
ath-miR5635d	0
ath-miR5636	0
ath-miR5637	0
ath-miR5638a	0
ath-miR5638b	0
ath-miR5639-3p	0
ath-miR5639-5p	0
ath-miR5640	0
ath-miR5641	0
ath-miR5642a	0
ath-miR5642b	0
ath-miR5643a	0
ath-miR5643b	0
ath-miR5644	0
ath-miR5645a	0
ath-miR5645b	0
ath-miR5645c	0
ath-miR5645d	0
ath-miR5645e	0
ath-miR5645f	0
ath-miR5646	0
ath-miR5647	0
ath-miR5648-3p	0
ath-miR5648-5p	0
ath-miR5649a	0
ath-miR5649b	0
ath-miR5650	0
ath-miR5651	0
ath-miR5652	0
ath-miR5653	0
ath-miR5654-3p	0
ath-miR5654-5p	0
ath-miR5655	0
ath-miR5656	0
ath-miR5657	0
ath-miR5658	0
ath-miR5659	0
ath-miR5660	0
ath-miR5661	0
ath-miR5662	0
ath-miR5663-3p	0
ath-miR5663-5p	0
ath-miR5664	0
ath-miR5665	0
ath-miR5666	0
ath-miR5995b	0
ath-miR5996	0
ath-miR5997	0
ath-miR5998a	0
ath-miR5998b	0
ath-miR5999	0
ath-miR771	0
ath-miR773a	0
ath-miR773b-3p	0
ath-miR773b-5p	0
ath-miR774a	0
ath-miR774b-3p	0
ath-miR774b-5p	0
ath-miR775	0
ath-miR776	0
ath-miR777	0
ath-miR778	0
ath-miR779.1	0
ath-miR779.2	0
ath-miR780.1	0
ath-miR780.2	0
ath-miR781a	0
ath-miR781b	0
ath-miR782	0
ath-miR8121	0
ath-miR8165	0
ath-miR8166	0
ath-miR8167a	0
ath-miR8167b	0
ath-miR8167c	0
ath-miR8167d	0
ath-miR8167e	0
ath-miR8167f	0
ath-miR8168	0
ath-miR8169	0
ath-miR8170-3p	0
ath-miR8170-5p	0
ath-miR8171	0
ath-miR8172	0
ath-miR8173	0
ath-miR8174	0
ath-miR8175	0
ath-miR8176	0
ath-miR8177	0
ath-miR8178	0
ath-miR8179	0
ath-miR8180	0
ath-miR8181	0
ath-miR8182	0
ath-miR8183	0
ath-miR8184	0
ath-miR822-3p	0
ath-miR822-5p	0
ath-miR823	0
ath-miR824-3p	0
ath-miR824-5p	0
ath-miR825	0
ath-miR826a	0
ath-miR826b	0
ath-miR827	0
ath-miR828	0
ath-miR829-3p.1	0
ath-miR829-3p.2	0
ath-miR829-5p	0
ath-miR830-3p	0
ath-miR830-5p	0
ath-miR831-3p	0
ath-miR831-5p	0
ath-miR832-3p	0
ath-miR832-5p	0
ath-miR833a-3p	0
ath-miR833a-5p	0
ath-miR833b	0
ath-miR834	0
ath-miR835-3p	0
ath-miR835-5p	0
ath-miR836	0
ath-miR837-3p	0
ath-miR837-5p	0
ath-miR838	0
ath-miR839-5p	0
ath-miR840-3p	0
ath-miR840-5p	0
ath-miR841a-3p	0
ath-miR841a-5p	0
ath-miR841b-3p	0
ath-miR841b-5p	0
ath-miR842	0
ath-miR843	0
ath-miR844-3p	0
ath-miR844-5p	0
ath-miR845a	0
ath-miR845b	0
ath-miR846-3p	0
ath-miR846-5p	0
ath-miR847	0
ath-miR848	0
ath-miR849	0
ath-miR850	0
ath-miR851-3p	0
ath-miR851-5p	0
ath-miR852	0
ath-miR853	0
ath-miR854a	0
ath-miR854b	0
ath-miR854c	0
ath-miR854d	0
ath-miR854e	0
ath-miR855	0
ath-miR856	0
ath-miR857	0
ath-miR858a	0
ath-miR858b	0
ath-miR859	0
ath-miR860	0
ath-miR861-3p	0
ath-miR861-5p	0
ath-miR862-3p	0
ath-miR862-5p	0
ath-miR863-3p	0
ath-miR863-5p	0
ath-miR864-3p	0
ath-miR864-5p	0
ath-miR865-3p	0
ath-miR865-5p	0
ath-miR866-3p	0
ath-miR866-5p	0
ath-miR867	0
ath-miR868-3p	0
ath-miR868-5p	0
ath-miR869.1	0
ath-miR869.2	0
ath-miR870-3p	0
ath-miR870-5p	0
```
