## Supplemental_Data1_Codes for "Expanding the synthetic biology toolbox with a library of constitutive and repressible promoters": SRR1688325.tabular

```
AT1G01010	107
AT1G01020	362
AT1G01030	9
AT1G01040	1560
AT1G01046	15
AT1G01050	1105
AT1G01060	68
AT1G01070	279
AT1G01080	532
AT1G01090	2719
AT1G01100	12231
AT1G01110	580
AT1G01120	279
AT1G01130	118
AT1G01140	300
AT1G01150	110
AT1G01160	946
AT1G01170	293
AT1G01180	6
AT1G01183	0
AT1G01190	187
AT1G01200	28
AT1G01210	297
AT1G01220	1005
AT1G01225	118
AT1G01230	384
AT1G01240	192
AT1G01250	3
AT1G01260	709
AT1G01270	0
AT1G01280	0
AT1G01290	393
AT1G01300	4551
AT1G01305	0
AT1G01310	0
AT1G01320	3899
AT1G01335	0
AT1G01340	2
AT1G01350	699
AT1G01355	0
AT1G01360	109
AT1G01370	784
AT1G01380	10
AT1G01390	1
AT1G01400	0
AT1G01410	0
AT1G01420	0
AT1G01430	241
AT1G01440	457
AT1G01448	97
AT1G01450	1
AT1G01453	0
AT1G01460	0
AT1G01470	158
AT1G01480	1
AT1G01490	495
AT1G01500	43
AT1G01510	2497
AT1G01520	14
AT1G01530	1
AT1G01540	1727
AT1G01550	1589
AT1G01560	20
AT1G01570	38
AT1G01580	8
AT1G01590	0
AT1G01600	94
AT1G01610	777
AT1G01620	11943
AT1G01630	427
AT1G01640	6
AT1G01650	941
AT1G01660	80
AT1G01670	129
AT1G01680	3
AT1G01690	859
AT1G01695	24
AT1G01700	77
AT1G01710	570
AT1G01715	120
AT1G01720	250
AT1G01725	69
AT1G01730	817
AT1G01740	193
AT1G01750	7
AT1G01760	129
AT1G01770	273
AT1G01780	40
AT1G01790	973
AT1G01800	922
AT1G01810	28
AT1G01820	971
AT1G01830	878
AT1G01840	3
AT1G01860	147
AT1G01870	2
AT1G01880	224
AT1G01890	0
AT1G01900	5
AT1G01910	1462
AT1G01920	743
AT1G01930	395
AT1G01940	689
AT1G01950	862
AT1G01960	4336
AT1G01970	304
AT1G01980	5
AT1G01990	424
AT1G02000	197
AT1G02010	218
AT1G02020	325
AT1G02030	13
AT1G02040	1
AT1G02050	325
AT1G02060	421
AT1G02065	200
AT1G02067	0
AT1G02070	43
AT1G02080	4925
AT1G02090	1746
AT1G02100	759
AT1G02110	2082
AT1G02120	1361
AT1G02130	1473
AT1G02136	0
AT1G02140	4656
AT1G02145	635
AT1G02150	1703
AT1G02160	595
AT1G02170	399
AT1G02180	354
AT1G02190	708
AT1G02205	171
AT1G02210	0
AT1G02220	7
AT1G02228	0
AT1G02230	35
AT1G02250	3
AT1G02260	519
AT1G02270	395
AT1G02280	1604
AT1G02290	676
AT1G02300	208
AT1G02305	699
AT1G02310	0
AT1G02320	0
AT1G02330	1106
AT1G02335	25
AT1G02340	0
AT1G02350	26
AT1G02360	0
AT1G02370	566
AT1G02380	73
AT1G02390	2
AT1G02400	30
AT1G02405	0
AT1G02410	569
AT1G02420	67
AT1G02430	8
AT1G02440	2
AT1G02450	41
AT1G02460	2
AT1G02470	4
AT1G02475	130
AT1G02480	0
AT1G02490	21
AT1G02500	3542
AT1G02510	1
AT1G02520	75
AT1G02530	103
AT1G02540	0
AT1G02550	0
AT1G02560	2571
AT1G02570	0
AT1G02575	0
AT1G02580	0
AT1G02590	0
AT1G02600	0
AT1G02610	0
AT1G02620	0
AT1G02630	147
AT1G02640	791
AT1G02650	17
AT1G02660	123
AT1G02670	248
AT1G02680	398
AT1G02681	1
AT1G02690	2323
AT1G02700	1
AT1G02705	2
AT1G02710	0
AT1G02720	618
AT1G02730	10111
AT1G02740	321
AT1G02750	129
AT1G02760	0
AT1G02770	2
AT1G02780	32694
AT1G02790	0
AT1G02800	2323
AT1G02810	57
AT1G02813	0
AT1G02816	181
AT1G02820	0
AT1G02830	0
AT1G02840	4929
AT1G02850	2
AT1G02860	47
AT1G02870	884
AT1G02880	222
AT1G02890	1946
AT1G02900	34
AT1G02910	525
AT1G02920	1
AT1G02930	303
AT1G02940	2
AT1G02950	52
AT1G02952	1
AT1G02960	363
AT1G02965	0
AT1G02970	549
AT1G02980	0
AT1G02990	813
AT1G03000	880
AT1G03010	2
AT1G03020	2
AT1G03030	522
AT1G03040	1596
AT1G03050	0
AT1G03055	0
AT1G03060	2701
AT1G03070	6
AT1G03080	1468
AT1G03090	545
AT1G03100	112
AT1G03103	0
AT1G03106	0
AT1G03110	1021
AT1G03120	10
AT1G03130	595
AT1G03140	1882
AT1G03150	400
AT1G03160	742
AT1G03165	1
AT1G03170	672
AT1G03180	181
AT1G03190	690
AT1G03200	10
AT1G03210	288
AT1G03220	875
AT1G03230	1455
AT1G03240	8
AT1G03250	628
AT1G03260	175
AT1G03270	136
AT1G03280	1172
AT1G03290	590
AT1G03300	0
AT1G03310	691
AT1G03320	0
AT1G03325	0
AT1G03330	1368
AT1G03340	1
AT1G03350	1191
AT1G03360	973
AT1G03365	659
AT1G03370	739
AT1G03380	455
AT1G03390	1
AT1G03395	0
AT1G03400	72
AT1G03410	6
AT1G03420	2
AT1G03430	381
AT1G03440	192
AT1G03445	0
AT1G03457	790
AT1G03470	516
AT1G03475	2371
AT1G03490	0
AT1G03495	72
AT1G03502	0
AT1G03506	0
AT1G03510	82
AT1G03515	0
AT1G03520	186
AT1G03530	1500
AT1G03540	163
AT1G03545	22
AT1G03550	27
AT1G03560	348
AT1G03570	0
AT1G03580	1
AT1G03590	892
AT1G03600	1174
AT1G03610	435
AT1G03620	29
AT1G03630	518
AT1G03640	0
AT1G03650	77
AT1G03660	22
AT1G03670	0
AT1G03680	709
AT1G03687	545
AT1G03700	3
AT1G03710	97
AT1G03720	2
AT1G03730	249
AT1G03740	495
AT1G03743	2
AT1G03746	0
AT1G03750	312
AT1G03760	502
AT1G03770	380
AT1G03780	2145
AT1G03790	0
AT1G03800	1
AT1G03810	0
AT1G03820	75
AT1G03830	1792
AT1G03840	34
AT1G03850	5
AT1G03860	2272
AT1G03870	58
AT1G03880	0
AT1G03890	0
AT1G03900	1318
AT1G03905	42
AT1G03910	2462
AT1G03920	8
AT1G03930	393
AT1G03935	0
AT1G03940	119
AT1G03950	51
AT1G03960	457
AT1G03970	180
AT1G03980	94
AT1G03982	0
AT1G03987	0
AT1G03990	78
AT1G03993	0
AT1G03997	0
AT1G04000	318
AT1G04003	0
AT1G04007	38
AT1G04010	444
AT1G04013	3
AT1G04017	0
AT1G04020	1219
AT1G04023	0
AT1G04027	4
AT1G04030	516
AT1G04033	0
AT1G04037	25
AT1G04040	174
AT1G04043	0
AT1G04047	6
AT1G04050	1211
AT1G04053	5
AT1G04057	0
AT1G04063	0
AT1G04067	0
AT1G04070	536
AT1G04073	3
AT1G04077	0
AT1G04080	4891
AT1G04083	2
AT1G04087	0
AT1G04090	32
AT1G04093	27
AT1G04097	0
AT1G04100	63
AT1G04103	0
AT1G04105	0
AT1G04110	36
AT1G04117	6
AT1G04120	3142
AT1G04123	0
AT1G04127	0
AT1G04130	356
AT1G04133	0
AT1G04137	2
AT1G04140	2466
AT1G04143	0
AT1G04147	0
AT1G04150	549
AT1G04153	13
AT1G04157	0
AT1G04160	794
AT1G04163	0
AT1G04167	0
AT1G04170	4484
AT1G04173	0
AT1G04177	0
AT1G04180	0
AT1G04183	0
AT1G04187	2
AT1G04190	1590
AT1G04193	0
AT1G04197	1
AT1G04200	811
AT1G04203	0
AT1G04207	0
AT1G04210	2511
AT1G04213	0
AT1G04217	1
AT1G04220	56
AT1G04223	5
AT1G04227	0
AT1G04230	505
AT1G04233	0
AT1G04237	0
AT1G04240	29
AT1G04243	0
AT1G04247	10
AT1G04250	129
AT1G04253	0
AT1G04257	0
AT1G04260	443
AT1G04263	0
AT1G04267	11
AT1G04270	17493
AT1G04273	14
AT1G04277	9
AT1G04280	371
AT1G04283	0
AT1G04287	2
AT1G04290	22
AT1G04293	0
AT1G04295	0
AT1G04297	6
AT1G04300	1636
AT1G04303	0
AT1G04307	0
AT1G04310	586
AT1G04313	1
AT1G04320	0
AT1G04323	0
AT1G04327	0
AT1G04330	15
AT1G04333	0
AT1G04337	0
AT1G04340	1149
AT1G04343	0
AT1G04347	9
AT1G04350	25
AT1G04353	0
AT1G04357	6
AT1G04360	60
AT1G04363	0
AT1G04367	0
AT1G04370	0
AT1G04373	0
AT1G04377	0
AT1G04380	7
AT1G04383	0
AT1G04387	0
AT1G04390	431
AT1G04393	0
AT1G04397	0
AT1G04400	1702
AT1G04403	0
AT1G04407	0
AT1G04410	19042
AT1G04413	1
AT1G04417	0
AT1G04420	345
AT1G04423	6
AT1G04425	625
AT1G04427	4
AT1G04430	2898
AT1G04433	2
AT1G04437	0
AT1G04440	700
AT1G04443	0
AT1G04445	2
AT1G04447	0
AT1G04450	0
AT1G04453	0
AT1G04455	0
AT1G04457	0
AT1G04463	0
AT1G04467	10
AT1G04470	1
AT1G04473	15
AT1G04477	23
AT1G04480	6049
AT1G04483	0
AT1G04487	0
AT1G04490	5
AT1G04493	0
AT1G04497	0
AT1G04500	0
AT1G04503	0
AT1G04507	0
AT1G04510	2997
AT1G04513	0
AT1G04517	0
AT1G04520	4159
AT1G04523	0
AT1G04527	0
AT1G04530	1851
AT1G04533	0
AT1G04537	0
AT1G04540	128
AT1G04547	0
AT1G04550	1492
AT1G04555	77
AT1G04557	0
AT1G04560	0
AT1G04563	0
AT1G04567	1
AT1G04570	36
AT1G04573	0
AT1G04577	0
AT1G04580	6
AT1G04583	0
AT1G04587	7
AT1G04590	1087
AT1G04593	0
AT1G04597	0
AT1G04600	170
AT1G04603	0
AT1G04607	0
AT1G04610	7
AT1G04620	877
AT1G04623	0
AT1G04625	0
AT1G04630	872
AT1G04635	145
AT1G04640	202
AT1G04643	0
AT1G04645	1
AT1G04647	0
AT1G04650	497
AT1G04653	0
AT1G04657	0
AT1G04660	5
AT1G04667	0
AT1G04670	0
AT1G04673	0
AT1G04677	0
AT1G04680	2320
AT1G04683	0
AT1G04687	0
AT1G04690	3070
AT1G04693	0
AT1G04697	1
AT1G04700	139
AT1G04703	0
AT1G04707	0
AT1G04710	359
AT1G04713	0
AT1G04717	0
AT1G04720	0
AT1G04723	2
AT1G04730	784
AT1G04733	0
AT1G04737	0
AT1G04743	0
AT1G04747	0
AT1G04750	2527
AT1G04753	0
AT1G04760	496
AT1G04763	0
AT1G04767	0
AT1G04770	366
AT1G04773	0
AT1G04778	1
AT1G04780	1506
AT1G04783	5
AT1G04787	0
AT1G04790	931
AT1G04793	0
AT1G04797	4
AT1G04800	2
AT1G04803	0
AT1G04807	0
AT1G04810	2378
AT1G04813	0
AT1G04817	0
AT1G04820	19391
AT1G04823	0
AT1G04827	4
AT1G04830	345
AT1G04833	0
AT1G04837	0
AT1G04840	94
AT1G04847	0
AT1G04850	2567
AT1G04853	0
AT1G04857	0
AT1G04860	954
AT1G04863	0
AT1G04867	0
AT1G04870	1641
AT1G04873	0
AT1G04877	12
AT1G04880	67
AT1G04883	0
AT1G04887	0
AT1G04890	0
AT1G04893	7
AT1G04895	0
AT1G04897	0
AT1G04900	378
AT1G04907	0
AT1G04910	728
AT1G04913	3
AT1G04917	0
AT1G04920	2
AT1G04923	0
AT1G04927	1
AT1G04930	182
AT1G04933	0
AT1G04937	0
AT1G04940	39
AT1G04943	0
AT1G04945	381
AT1G04947	0
AT1G04950	761
AT1G04953	0
AT1G04957	0
AT1G04960	317
AT1G04963	0
AT1G04967	0
AT1G04970	307
AT1G04973	16
AT1G04977	0
AT1G04980	414
AT1G04983	0
AT1G04985	472
AT1G04987	0
AT1G04990	419
AT1G04993	0
AT1G04997	0
AT1G05000	9
AT1G05003	0
AT1G05005	0
AT1G05007	1
AT1G05010	171
AT1G05013	1
AT1G05017	3
AT1G05020	6
AT1G05023	4
AT1G05027	0
AT1G05030	180
AT1G05033	0
AT1G05035	0
AT1G05037	0
AT1G05040	0
AT1G05043	9
AT1G05047	0
AT1G05053	0
AT1G05055	548
AT1G05057	0
AT1G05060	218
AT1G05061	33
AT1G05065	24
AT1G05067	0
AT1G05070	415
AT1G05073	0
AT1G05077	3
AT1G05080	0
AT1G05083	3
AT1G05085	3
AT1G05087	22
AT1G05090	5
AT1G05093	0
AT1G05097	0
AT1G05100	15
AT1G05103	1
AT1G05107	1
AT1G05113	0
AT1G05117	0
AT1G05120	1348
AT1G05123	0
AT1G05127	0
AT1G05133	0
AT1G05135	52
AT1G05136	0
AT1G05137	0
AT1G05140	364
AT1G05143	13
AT1G05147	0
AT1G05150	2463
AT1G05153	6
AT1G05160	445
AT1G05163	3
AT1G05170	30
AT1G05173	0
AT1G05177	0
AT1G05180	1381
AT1G05183	0
AT1G05187	0
AT1G05190	2550
AT1G05193	0
AT1G05197	0
AT1G05200	192
AT1G05203	0
AT1G05205	465
AT1G05207	20
AT1G05210	233
AT1G05213	10
AT1G05217	0
AT1G05220	22
AT1G05223	0
AT1G05227	0
AT1G05230	390
AT1G05233	0
AT1G05237	0
AT1G05240	4
AT1G05243	0
AT1G05247	0
AT1G05250	0
AT1G05253	0
AT1G05257	0
AT1G05260	3
AT1G05263	0
AT1G05267	0
AT1G05270	407
AT1G05273	0
AT1G05277	32
AT1G05280	0
AT1G05283	0
AT1G05287	0
AT1G05290	0
AT1G05291	0
AT1G05293	0
AT1G05297	28
AT1G05300	133
AT1G05303	0
AT1G05307	0
AT1G05310	5
AT1G05313	0
AT1G05317	0
AT1G05320	553
AT1G05323	0
AT1G05327	0
AT1G05330	10
AT1G05333	0
AT1G05337	0
AT1G05340	3
AT1G05343	0
AT1G05347	0
AT1G05350	817
AT1G05353	0
AT1G05357	0
AT1G05360	488
AT1G05363	0
AT1G05367	2
AT1G05370	402
AT1G05373	0
AT1G05377	0
AT1G05380	1449
AT1G05383	0
AT1G05385	79
AT1G05387	0
AT1G05390	0
AT1G05397	0
AT1G05400	15
AT1G05407	0
AT1G05410	621
AT1G05413	0
AT1G05417	0
AT1G05420	65
AT1G05423	0
AT1G05427	0
AT1G05430	715
AT1G05433	0
AT1G05440	715
AT1G05443	5
AT1G05447	0
AT1G05450	0
AT1G05453	0
AT1G05460	1278
AT1G05463	1
AT1G05467	33
AT1G05470	1903
AT1G05473	0
AT1G05477	0
AT1G05483	0
AT1G05487	0
AT1G05490	717
AT1G05493	0
AT1G05497	0
AT1G05500	1400
AT1G05507	0
AT1G05510	0
AT1G05517	7
AT1G05520	1874
AT1G05523	0
AT1G05527	0
AT1G05530	0
AT1G05533	0
AT1G05537	0
AT1G05540	1
AT1G05543	0
AT1G05547	0
AT1G05550	3
AT1G05553	0
AT1G05557	2
AT1G05560	0
AT1G05562	0
AT1G05563	0
AT1G05567	0
AT1G05570	2544
AT1G05575	1
AT1G05577	1
AT1G05580	0
AT1G05583	0
AT1G05587	0
AT1G05590	761
AT1G05593	0
AT1G05597	0
AT1G05600	214
AT1G05603	0
AT1G05607	0
AT1G05610	28
AT1G05613	0
AT1G05615	0
AT1G05617	0
AT1G05620	565
AT1G05623	0
AT1G05627	0
AT1G05630	968
AT1G05633	0
AT1G05637	0
AT1G05640	437
AT1G05643	0
AT1G05647	0
AT1G05650	0
AT1G05653	0
AT1G05657	0
AT1G05660	0
AT1G05663	0
AT1G05667	0
AT1G05670	332
AT1G05673	0
AT1G05675	0
AT1G05680	0
AT1G05683	0
AT1G05687	33
AT1G05690	16
AT1G05693	0
AT1G05697	0
AT1G05700	2
AT1G05703	7
AT1G05707	1
AT1G05710	1267
AT1G05713	0
AT1G05717	0
AT1G05720	353
AT1G05723	0
AT1G05727	0
AT1G05730	128
AT1G05733	2
AT1G05737	0
AT1G05740	2
AT1G05747	0
AT1G05750	324
AT1G05753	0
AT1G05757	0
AT1G05760	0
AT1G05763	2
AT1G05767	0
AT1G05770	29
AT1G05773	22
AT1G05777	0
AT1G05780	35
AT1G05783	0
AT1G05785	123
AT1G05787	0
AT1G05790	388
AT1G05793	0
AT1G05797	0
AT1G05800	0
AT1G05803	0
AT1G05805	669
AT1G05807	0
AT1G05810	8
AT1G05813	0
AT1G05817	0
AT1G05820	80
AT1G05823	0
AT1G05827	0
AT1G05830	1672
AT1G05833	16
AT1G05835	172
AT1G05837	0
AT1G05840	364
AT1G05843	1
AT1G05847	0
AT1G05850	5180
AT1G05853	0
AT1G05857	0
AT1G05860	423
AT1G05863	0
AT1G05867	2
AT1G05870	355
AT1G05873	0
AT1G05880	0
AT1G05887	0
AT1G05890	1475
AT1G05893	0
AT1G05894	13
AT1G05897	0
AT1G05900	185
AT1G05903	0
AT1G05907	0
AT1G05910	1986
AT1G05913	4
AT1G05917	0
AT1G05920	0
AT1G05927	0
AT1G05930	0
AT1G05933	0
AT1G05937	18
AT1G05940	609
AT1G05943	2
AT1G05947	0
AT1G05950	811
AT1G05953	0
AT1G05957	0
AT1G05960	1253
AT1G05963	0
AT1G05967	0
AT1G05970	357
AT1G05973	0
AT1G05977	15
AT1G05980	0
AT1G05983	0
AT1G05987	0
AT1G05990	0
AT1G05993	0
AT1G05997	0
AT1G06000	0
AT1G06002	0
AT1G06003	0
AT1G06007	0
AT1G06010	471
AT1G06013	0
AT1G06017	5
AT1G06020	4
AT1G06023	0
AT1G06027	1
AT1G06030	0
AT1G06033	16
AT1G06037	0
AT1G06040	865
AT1G06043	0
AT1G06045	0
AT1G06047	0
AT1G06050	103
AT1G06053	0
AT1G06057	0
AT1G06060	408
AT1G06063	0
AT1G06067	0
AT1G06070	1052
AT1G06073	0
AT1G06080	698
AT1G06083	7
AT1G06087	2
AT1G06090	142
AT1G06093	0
AT1G06097	0
AT1G06100	21
AT1G06103	0
AT1G06110	713
AT1G06113	0
AT1G06117	0
AT1G06120	0
AT1G06123	2
AT1G06127	0
AT1G06130	625
AT1G06133	0
AT1G06135	0
AT1G06137	0
AT1G06140	125
AT1G06143	153
AT1G06147	0
AT1G06148	3
AT1G06150	1341
AT1G06153	0
AT1G06157	0
AT1G06160	5
AT1G06163	0
AT1G06170	4
AT1G06173	10
AT1G06177	2
AT1G06180	321
AT1G06187	0
AT1G06190	1232
AT1G06197	0
AT1G06200	1339
AT1G06203	0
AT1G06207	2
AT1G06210	1065
AT1G06213	0
AT1G06217	0
AT1G06220	3357
AT1G06225	0
AT1G06227	55
AT1G06230	3634
AT1G06233	0
AT1G06237	0
AT1G06240	269
AT1G06243	0
AT1G06247	0
AT1G06250	44
AT1G06253	0
AT1G06257	0
AT1G06260	0
AT1G06263	1
AT1G06265	50
AT1G06267	1
AT1G06270	256
AT1G06273	4
AT1G06277	1
AT1G06280	0
AT1G06283	3
AT1G06287	3
AT1G06290	707
AT1G06293	0
AT1G06297	0
AT1G06303	0
AT1G06307	0
AT1G06310	120
AT1G06313	0
AT1G06317	0
AT1G06320	6
AT1G06323	0
AT1G06327	0
AT1G06330	0
AT1G06333	0
AT1G06337	0
AT1G06340	0
AT1G06343	0
AT1G06347	0
AT1G06350	26
AT1G06353	0
AT1G06357	0
AT1G06360	393
AT1G06363	0
AT1G06370	85
AT1G06373	0
AT1G06377	0
AT1G06380	365
AT1G06383	0
AT1G06387	0
AT1G06390	1487
AT1G06393	0
AT1G06397	0
AT1G06400	946
AT1G06403	0
AT1G06407	0
AT1G06410	4281
AT1G06413	0
AT1G06417	0
AT1G06420	617
AT1G06423	0
AT1G06427	0
AT1G06430	221
AT1G06433	0
AT1G06437	0
AT1G06440	158
AT1G06443	0
AT1G06447	0
AT1G06450	48
AT1G06453	0
AT1G06457	0
AT1G06460	296
AT1G06463	0
AT1G06467	0
AT1G06470	870
AT1G06473	10
AT1G06475	0
AT1G06480	0
AT1G06483	0
AT1G06487	0
AT1G06490	548
AT1G06493	0
AT1G06497	0
AT1G06500	451
AT1G06507	0
AT1G06510	158
AT1G06513	0
AT1G06515	296
AT1G06517	0
AT1G06520	41
AT1G06523	0
AT1G06527	0
AT1G06530	0
AT1G06533	0
AT1G06537	2
AT1G06540	4
AT1G06543	1
AT1G06547	7
AT1G06550	1684
AT1G06553	4
AT1G06557	0
AT1G06560	556
AT1G06567	0
AT1G06570	64
AT1G06573	20
AT1G06577	14
AT1G06580	102
AT1G06583	7
AT1G06587	0
AT1G06590	985
AT1G06593	3
AT1G06597	0
AT1G06603	0
AT1G06607	0
AT1G06610	0
AT1G06613	0
AT1G06617	0
AT1G06620	33
AT1G06623	0
AT1G06627	0
AT1G06630	456
AT1G06633	0
AT1G06637	0
AT1G06640	537
AT1G06643	0
AT1G06645	0
AT1G06647	0
AT1G06650	57
AT1G06653	0
AT1G06657	0
AT1G06660	571
AT1G06663	0
AT1G06667	0
AT1G06670	3336
AT1G06673	0
AT1G06677	0
AT1G06680	5458
AT1G06683	0
AT1G06687	0
AT1G06690	125
AT1G06693	0
AT1G06697	0
AT1G06700	1315
AT1G06703	0
AT1G06707	0
AT1G06710	447
AT1G06713	0
AT1G06717	7
AT1G06720	3012
AT1G06723	0
AT1G06727	5
AT1G06730	419
AT1G06733	1
AT1G06737	2
AT1G06740	446
AT1G06743	4
AT1G06747	0
AT1G06750	8
AT1G06753	15
AT1G06757	2
AT1G06760	6518
AT1G06770	277
AT1G06773	3
AT1G06777	0
AT1G06780	360
AT1G06783	0
AT1G06787	0
AT1G06790	500
AT1G06797	0
AT1G06800	118
AT1G06810	1
AT1G06817	0
AT1G06820	530
AT1G06823	0
AT1G06827	0
AT1G06830	239
AT1G06837	16
AT1G06840	498
AT1G06850	397
AT1G06853	0
AT1G06857	0
AT1G06860	0
AT1G06863	0
AT1G06867	0
AT1G06870	605
AT1G06873	0
AT1G06877	0
AT1G06880	0
AT1G06883	0
AT1G06890	1756
AT1G06897	0
AT1G06900	1548
AT1G06903	0
AT1G06907	0
AT1G06910	247
AT1G06913	0
AT1G06917	0
AT1G06920	1
AT1G06923	0
AT1G06925	0
AT1G06927	0
AT1G06930	0
AT1G06933	0
AT1G06937	0
AT1G06943	0
AT1G06947	0
AT1G06950	5220
AT1G06953	0
AT1G06957	0
AT1G06960	738
AT1G06963	0
AT1G06967	0
AT1G06970	4
AT1G06973	0
AT1G06977	41
AT1G06980	16
AT1G06983	0
AT1G06987	0
AT1G06990	0
AT1G06993	0
AT1G06997	0
AT1G07000	269
AT1G07003	0
AT1G07007	0
AT1G07010	195
AT1G07013	0
AT1G07017	0
AT1G07020	258
AT1G07023	0
AT1G07025	0
AT1G07027	0
AT1G07030	591
AT1G07040	326
AT1G07050	2
AT1G07051	0
AT1G07060	6
AT1G07070	864
AT1G07080	1177
AT1G07090	101
AT1G07100	0
AT1G07110	954
AT1G07117	0
AT1G07119	16
AT1G07120	0
AT1G07123	0
AT1G07127	0
AT1G07128	0
AT1G07130	0
AT1G07133	0
AT1G07135	10
AT1G07137	0
AT1G07140	4449
AT1G07143	13
AT1G07147	0
AT1G07150	11
AT1G07157	0
AT1G07160	1
AT1G07163	0
AT1G07167	0
AT1G07170	600
AT1G07173	0
AT1G07175	13
AT1G07177	0
AT1G07180	0
AT1G07183	0
AT1G07187	17
AT1G07190	0
AT1G07193	0
AT1G07197	0
AT1G07200	783
AT1G07210	2155
AT1G07220	555
AT1G07230	740
AT1G07233	0
AT1G07237	0
AT1G07240	231
AT1G07243	4
AT1G07247	0
AT1G07250	519
AT1G07253	0
AT1G07257	0
AT1G07260	386
AT1G07263	0
AT1G07267	0
AT1G07270	213
AT1G07273	0
AT1G07277	0
AT1G07280	713
AT1G07283	1
AT1G07287	0
AT1G07290	100
AT1G07293	0
AT1G07297	0
AT1G07300	157
AT1G07303	0
AT1G07310	834
AT1G07313	10
AT1G07317	0
AT1G07320	2984
AT1G07323	801
AT1G07327	0
AT1G07330	5
AT1G07333	0
AT1G07337	0
AT1G07340	0
AT1G07343	0
AT1G07347	0
AT1G07350	989
AT1G07353	0
AT1G07357	0
AT1G07360	1697
AT1G07367	78
AT1G07370	3625
AT1G07373	52
AT1G07380	263
AT1G07383	0
AT1G07390	103
AT1G07393	9
AT1G07397	0
AT1G07400	81
AT1G07407	0
AT1G07410	78
AT1G07413	2
AT1G07417	1
AT1G07420	1512
AT1G07423	0
AT1G07430	18
AT1G07433	0
AT1G07437	0
AT1G07440	15
AT1G07447	0
AT1G07450	0
AT1G07453	0
AT1G07457	0
AT1G07460	0
AT1G07463	0
AT1G07467	0
AT1G07470	396
AT1G07473	1
AT1G07476	0
AT1G07477	3
AT1G07480	433
AT1G07483	0
AT1G07485	0
AT1G07487	0
AT1G07490	1
AT1G07493	0
AT1G07497	0
AT1G07500	0
AT1G07503	0
AT1G07507	0
AT1G07510	1432
AT1G07513	0
AT1G07517	4
AT1G07520	0
AT1G07523	0
AT1G07527	0
AT1G07530	890
AT1G07533	0
AT1G07537	0
AT1G07540	0
AT1G07543	1
AT1G07547	1
AT1G07550	0
AT1G07553	0
AT1G07557	0
AT1G07560	0
AT1G07563	0
AT1G07567	0
AT1G07570	455
AT1G07573	0
AT1G07580	0
AT1G07583	0
AT1G07587	8
AT1G07590	1673
AT1G07593	0
AT1G07597	0
AT1G07600	0
AT1G07603	6
AT1G07607	4
AT1G07610	138
AT1G07613	0
AT1G07615	440
AT1G07617	0
AT1G07620	0
AT1G07623	0
AT1G07627	0
AT1G07630	272
AT1G07633	0
AT1G07637	3
AT1G07640	344
AT1G07645	0
AT1G07647	0
AT1G07650	738
AT1G07653	10
AT1G07657	0
AT1G07660	1307
AT1G07663	3
AT1G07667	0
AT1G07670	2437
AT1G07673	0
AT1G07680	0
AT1G07683	0
AT1G07690	0
AT1G07693	2
AT1G07697	3
AT1G07700	381
AT1G07702	0
AT1G07703	7
AT1G07705	1220
AT1G07707	0
AT1G07710	57
AT1G07717	0
AT1G07720	49
AT1G07723	0
AT1G07725	0
AT1G07727	0
AT1G07728	3
AT1G07730	0
AT1G07733	0
AT1G07737	0
AT1G07740	260
AT1G07743	59
AT1G07745	141
AT1G07747	0
AT1G07750	563
AT1G07753	0
AT1G07757	0
AT1G07760	0
AT1G07763	0
AT1G07767	0
AT1G07770	8246
AT1G07773	0
AT1G07777	0
AT1G07780	185
AT1G07783	0
AT1G07787	0
AT1G07790	7012
AT1G07793	0
AT1G07795	1
AT1G07800	0
AT1G07803	0
AT1G07807	0
AT1G07810	1509
AT1G07813	0
AT1G07820	6303
AT1G07823	1
AT1G07827	0
AT1G07830	916
AT1G07833	0
AT1G07837	0
AT1G07840	878
AT1G07843	0
AT1G07847	0
AT1G07850	1
AT1G07853	0
AT1G07857	0
AT1G07860	0
AT1G07863	0
AT1G07867	0
AT1G07870	299
AT1G07873	0
AT1G07877	4
AT1G07880	142
AT1G07883	0
AT1G07885	3
AT1G07887	0
AT1G07890	7646
AT1G07893	0
AT1G07897	12
AT1G07900	0
AT1G07901	22
AT1G07902	34
AT1G07903	0
AT1G07907	0
AT1G07910	531
AT1G07913	0
AT1G07917	0
AT1G07920	5047
AT1G07923	0
AT1G07927	0
AT1G07930	9510
AT1G07933	0
AT1G07937	0
AT1G07940	7985
AT1G07943	0
AT1G07947	0
AT1G07950	437
AT1G07957	5
AT1G07960	771
AT1G07963	1
AT1G07967	0
AT1G07970	1324
AT1G07973	0
AT1G07977	0
AT1G07980	596
AT1G07983	0
AT1G07985	0
AT1G07987	0
AT1G07990	1546
AT1G07993	3
AT1G07997	0
AT1G08000	528
AT1G08003	0
AT1G08005	0
AT1G08007	0
AT1G08010	1061
AT1G08013	0
AT1G08017	0
AT1G08023	0
AT1G08027	0
AT1G08030	788
AT1G08033	1
AT1G08035	5
AT1G08037	0
AT1G08040	874
AT1G08043	0
AT1G08047	2
AT1G08050	35
AT1G08053	0
AT1G08057	0
AT1G08060	1138
AT1G08063	0
AT1G08065	0
AT1G08070	84
AT1G08073	0
AT1G08077	0
AT1G08080	13
AT1G08087	0
AT1G08090	0
AT1G08093	0
AT1G08097	0
AT1G08100	0
AT1G08103	1
AT1G08105	0
AT1G08107	0
AT1G08110	1604
AT1G08113	1
AT1G08115	2
AT1G08117	2
AT1G08120	0
AT1G08123	0
AT1G08125	647
AT1G08127	0
AT1G08130	2377
AT1G08133	0
AT1G08135	0
AT1G08137	0
AT1G08140	2
AT1G08143	0
AT1G08147	0
AT1G08150	0
AT1G08153	0
AT1G08157	0
AT1G08160	214
AT1G08163	0
AT1G08165	0
AT1G08170	0
AT1G08173	0
AT1G08177	0
AT1G08180	64
AT1G08183	0
AT1G08190	2126
AT1G08193	0
AT1G08200	3625
AT1G08207	0
AT1G08210	1362
AT1G08213	0
AT1G08217	0
AT1G08220	517
AT1G08223	0
AT1G08227	0
AT1G08230	25
AT1G08237	1
AT1G08240	0
AT1G08247	0
AT1G08250	0
AT1G08253	0
AT1G08257	1
AT1G08260	2126
AT1G08263	0
AT1G08267	0
AT1G08270	41
AT1G08273	0
AT1G08277	0
AT1G08280	287
AT1G08283	25
AT1G08287	0
AT1G08290	66
AT1G08293	10
AT1G08297	0
AT1G08300	101
AT1G08303	0
AT1G08307	0
AT1G08310	3
AT1G08313	0
AT1G08315	0
AT1G08317	0
AT1G08320	11
AT1G08323	0
AT1G08327	0
AT1G08333	4
AT1G08337	0
AT1G08340	12
AT1G08343	0
AT1G08347	0
AT1G08350	493
AT1G08353	0
AT1G08357	0
AT1G08360	11867
AT1G08363	0
AT1G08367	0
AT1G08370	862
AT1G08377	0
AT1G08380	4454
AT1G08383	0
AT1G08387	0
AT1G08390	218
AT1G08393	5
AT1G08397	0
AT1G08400	204
AT1G08403	0
AT1G08410	1236
AT1G08413	0
AT1G08417	0
AT1G08420	1998
AT1G08427	0
AT1G08430	2
AT1G08433	0
AT1G08437	0
AT1G08440	3
AT1G08443	0
AT1G08447	0
AT1G08450	1586
AT1G08453	2
AT1G08457	0
AT1G08460	463
AT1G08463	0
AT1G08465	490
AT1G08470	529
AT1G08473	0
AT1G08477	0
AT1G08480	1693
AT1G08483	0
AT1G08487	0
AT1G08490	462
AT1G08493	0
AT1G08497	0
AT1G08500	38
AT1G08503	0
AT1G08507	9
AT1G08510	2568
AT1G08513	0
AT1G08517	0
AT1G08520	2110
AT1G08523	0
AT1G08530	221
AT1G08533	0
AT1G08537	0
AT1G08540	710
AT1G08543	1
AT1G08547	0
AT1G08550	332
AT1G08553	0
AT1G08557	0
AT1G08560	4465
AT1G08563	9
AT1G08567	0
AT1G08570	1104
AT1G08573	1
AT1G08577	0
AT1G08580	1749
AT1G08583	0
AT1G08587	0
AT1G08590	0
AT1G08592	0
AT1G08597	0
AT1G08600	2127
AT1G08603	0
AT1G08607	0
AT1G08610	349
AT1G08613	0
AT1G08620	1309
AT1G08623	0
AT1G08627	0
AT1G08630	19
AT1G08633	0
AT1G08637	0
AT1G08640	1341
AT1G08643	2
AT1G08645	0
AT1G08647	0
AT1G08650	840
AT1G08653	0
AT1G08657	0
AT1G08660	1017
AT1G08663	0
AT1G08667	0
AT1G08670	0
AT1G08673	0
AT1G08677	0
AT1G08680	1350
AT1G08683	0
AT1G08695	0
AT1G08697	0
AT1G08700	1511
AT1G08703	0
AT1G08707	0
AT1G08710	207
AT1G08713	0
AT1G08717	0
AT1G08720	467
AT1G08723	0
AT1G08727	0
AT1G08730	42
AT1G08733	5
AT1G08735	0
AT1G08737	0
AT1G08740	0
AT1G08743	0
AT1G08747	3
AT1G08750	569
AT1G08753	0
AT1G08757	0
AT1G08760	861
AT1G08763	0
AT1G08767	0
AT1G08770	177
AT1G08773	0
AT1G08777	0
AT1G08780	946
AT1G08783	0
AT1G08787	0
AT1G08790	0
AT1G08793	0
AT1G08797	0
AT1G08800	272
AT1G08803	0
AT1G08807	0
AT1G08810	1
AT1G08813	0
AT1G08817	0
AT1G08820	962
AT1G08823	0
AT1G08827	0
AT1G08830	5551
AT1G08833	0
AT1G08840	581
AT1G08843	0
AT1G08845	210
AT1G08847	53
AT1G08853	0
AT1G08857	18
AT1G08860	154
AT1G08863	0
AT1G08867	0
AT1G08870	0
AT1G08877	0
AT1G08880	4518
AT1G08883	0
AT1G08887	0
AT1G08890	43
AT1G08893	0
AT1G08897	0
AT1G08900	29
AT1G08903	0
AT1G08907	0
AT1G08910	1464
AT1G08913	0
AT1G08920	97
AT1G08923	0
AT1G08927	0
AT1G08930	94
AT1G08933	0
AT1G08937	6
AT1G08940	43
AT1G08947	0
AT1G08950	0
AT1G08953	0
AT1G08960	386
AT1G08963	0
AT1G08967	0
AT1G08970	1162
AT1G08973	8
AT1G08977	0
AT1G08980	208
AT1G08983	0
AT1G08985	0
AT1G08987	3
AT1G08990	0
AT1G08993	0
AT1G08997	0
AT1G09000	525
AT1G09003	3
AT1G09007	0
AT1G09010	1780
AT1G09013	0
AT1G09017	0
AT1G09020	1731
AT1G09023	5
AT1G09027	0
AT1G09030	0
AT1G09033	0
AT1G09037	0
AT1G09040	186
AT1G09043	0
AT1G09047	0
AT1G09050	137
AT1G09053	0
AT1G09057	0
AT1G09060	1449
AT1G09063	0
AT1G09067	0
AT1G09070	994
AT1G09073	0
AT1G09077	0
AT1G09080	2
AT1G09083	69
AT1G09087	37
AT1G09090	0
AT1G09097	0
AT1G09100	1140
AT1G09103	0
AT1G09107	0
AT1G09110	0
AT1G09113	0
AT1G09117	0
AT1G09123	0
AT1G09127	0
AT1G09130	1635
AT1G09133	0
AT1G09137	0
AT1G09140	890
AT1G09143	0
AT1G09147	0
AT1G09150	1614
AT1G09153	0
AT1G09155	18
AT1G09157	0
AT1G09160	1603
AT1G09163	0
AT1G09167	0
AT1G09170	0
AT1G09173	0
AT1G09176	0
AT1G09177	0
AT1G09180	8
AT1G09183	0
AT1G09187	0
AT1G09190	279
AT1G09193	0
AT1G09195	145
AT1G09197	0
AT1G09200	9768
AT1G09207	0
AT1G09210	5064
AT1G09213	0
AT1G09217	0
AT1G09220	106
AT1G09223	1
AT1G09227	0
AT1G09230	424
AT1G09233	0
AT1G09237	0
AT1G09240	1
AT1G09243	0
AT1G09245	0
AT1G09247	0
AT1G09250	371
AT1G09253	0
AT1G09257	0
AT1G09260	0
AT1G09263	0
AT1G09267	3
AT1G09270	1892
AT1G09273	0
AT1G09277	0
AT1G09280	611
AT1G09283	0
AT1G09287	7
AT1G09290	402
AT1G09293	0
AT1G09297	0
AT1G09300	399
AT1G09303	0
AT1G09307	0
AT1G09310	43
AT1G09313	0
AT1G09317	0
AT1G09320	738
AT1G09323	0
AT1G09327	0
AT1G09330	1069
AT1G09333	0
AT1G09337	0
AT1G09340	641
AT1G09343	0
AT1G09350	0
AT1G09353	0
AT1G09357	1
AT1G09360	0
AT1G09363	6
AT1G09367	67
AT1G09370	0
AT1G09373	0
AT1G09377	0
AT1G09380	0
AT1G09383	0
AT1G09387	0
AT1G09390	634
AT1G09393	0
AT1G09397	0
AT1G09400	9
AT1G09407	0
AT1G09410	110
AT1G09415	104
AT1G09417	0
AT1G09420	109
AT1G09421	0
AT1G09423	0
AT1G09427	22
AT1G09430	1259
AT1G09433	0
AT1G09437	0
AT1G09440	50
AT1G09443	0
AT1G09447	1
AT1G09450	1138
AT1G09453	0
AT1G09457	4
AT1G09460	366
AT1G09463	2
AT1G09467	80
AT1G09470	1039
AT1G09473	0
AT1G09477	0
AT1G09480	12
AT1G09483	0
AT1G09486	34
AT1G09487	0
AT1G09490	546
AT1G09493	0
AT1G09497	0
AT1G09500	6
AT1G09503	0
AT1G09507	0
AT1G09510	0
AT1G09513	3
AT1G09517	3
AT1G09520	541
AT1G09523	0
AT1G09527	7
AT1G09530	532
AT1G09533	25
AT1G09537	98
AT1G09540	0
AT1G09543	17
AT1G09547	0
AT1G09550	0
AT1G09553	1
AT1G09557	0
AT1G09560	237
AT1G09563	0
AT1G09567	0
AT1G09570	2390
AT1G09573	14
AT1G09575	36
AT1G09577	0
AT1G09580	377
AT1G09583	0
AT1G09587	0
AT1G09590	10227
AT1G09593	0
AT1G09597	0
AT1G09600	159
AT1G09603	0
AT1G09607	6
AT1G09610	0
AT1G09613	0
AT1G09617	0
AT1G09620	5586
AT1G09623	0
AT1G09625	0
AT1G09627	0
AT1G09630	1293
AT1G09633	0
AT1G09637	0
AT1G09640	7082
AT1G09645	290
AT1G09647	1
AT1G09650	70
AT1G09653	0
AT1G09657	0
AT1G09660	975
AT1G09663	5
AT1G09665	0
AT1G09667	0
AT1G09673	0
AT1G09677	4
AT1G09680	112
AT1G09683	0
AT1G09687	9
AT1G09690	20970
AT1G09693	0
AT1G09697	1
AT1G09700	678
AT1G09703	0
AT1G09710	311
AT1G09713	0
AT1G09717	0
AT1G09720	0
AT1G09723	0
AT1G09730	1274
AT1G09733	0
AT1G09737	0
AT1G09740	75
AT1G09743	0
AT1G09747	0
AT1G09750	8300
AT1G09753	52
AT1G09757	0
AT1G09760	2730
AT1G09763	0
AT1G09767	0
AT1G09770	5169
AT1G09773	0
AT1G09777	12
AT1G09780	6077
AT1G09783	3
AT1G09787	12
AT1G09790	0
AT1G09793	0
AT1G09794	54
AT1G09795	1912
AT1G09797	0
AT1G09800	335
AT1G09803	0
AT1G09807	0
AT1G09810	438
AT1G09812	153
AT1G09813	0
AT1G09815	1438
AT1G09817	0
AT1G09820	253
AT1G09823	1
AT1G09827	0
AT1G09830	1363
AT1G09833	0
AT1G09837	0
AT1G09840	1464
AT1G09843	0
AT1G09847	0
AT1G09850	427
AT1G09853	0
AT1G09857	0
AT1G09860	0
AT1G09863	76
AT1G09867	9
AT1G09870	1199
AT1G09873	0
AT1G09877	0
AT1G09880	56
AT1G09883	0
AT1G09887	0
AT1G09890	3
AT1G09893	0
AT1G09897	20
AT1G09900	600
AT1G09903	0
AT1G09907	0
AT1G09910	487
AT1G09913	2
AT1G09917	5
AT1G09920	381
AT1G09923	0
AT1G09927	0
AT1G09930	0
AT1G09932	12
AT1G09935	0
AT1G09937	0
AT1G09940	231
AT1G09947	0
AT1G09950	6
AT1G09953	0
AT1G09957	0
AT1G09960	1090
AT1G09963	0
AT1G09967	0
AT1G09970	2130
AT1G09973	0
AT1G09977	0
AT1G09980	1300
AT1G09983	0
AT1G09987	7
AT1G09993	5
AT1G09995	73
AT1G09997	0
AT1G10000	46
AT1G10010	4
AT1G10020	919
AT1G10030	761
AT1G10040	145
AT1G10050	262
AT1G10060	24
AT1G10070	0
AT1G10090	330
AT1G10095	145
AT1G10100	0
AT1G10110	1
AT1G10120	1148
AT1G10130	1220
AT1G10140	9
AT1G10150	0
AT1G10155	1
AT1G10160	358
AT1G10170	1633
AT1G10180	1957
AT1G10190	0
AT1G10200	2098
AT1G10210	140
AT1G10220	0
AT1G10225	4
AT1G10230	915
AT1G10240	542
AT1G10250	1
AT1G10260	0
AT1G10270	1414
AT1G10280	186
AT1G10290	4070
AT1G10300	8
AT1G10310	466
AT1G10320	689
AT1G10330	124
AT1G10340	10
AT1G10350	451
AT1G10360	94
AT1G10370	72
AT1G10380	74
AT1G10385	0
AT1G10390	3640
AT1G10395	0
AT1G10400	2
AT1G10410	575
AT1G10417	115
AT1G10419	0
AT1G10430	837
AT1G10440	0
AT1G10450	1226
AT1G10455	0
AT1G10460	55
AT1G10470	2399
AT1G10480	1
AT1G10490	1627
AT1G10500	318
AT1G10510	797
AT1G10520	151
AT1G10522	358
AT1G10530	6
AT1G10538	0
AT1G10540	356
AT1G10550	0
AT1G10560	0
AT1G10570	628
AT1G10580	2379
AT1G10585	0
AT1G10586	0
AT1G10588	0
AT1G10590	2829
AT1G10600	271
AT1G10610	123
AT1G10620	0
AT1G10630	2447
AT1G10640	2836
AT1G10650	572
AT1G10657	134
AT1G10660	742
AT1G10670	4536
AT1G10680	0
AT1G10682	518
AT1G10690	67
AT1G10700	254
AT1G10705	0
AT1G10710	111
AT1G10715	0
AT1G10717	0
AT1G10720	586
AT1G10730	198
AT1G10740	437
AT1G10745	0
AT1G10747	0
AT1G10750	336
AT1G10760	2735
AT1G10770	0
AT1G10780	848
AT1G10790	15
AT1G10800	4
AT1G10810	11
AT1G10820	639
AT1G10830	228
AT1G10840	4111
AT1G10850	1850
AT1G10865	169
AT1G10870	792
AT1G10875	0
AT1G10880	0
AT1G10890	792
AT1G10900	548
AT1G10910	523
AT1G10920	99
AT1G10930	1614
AT1G10940	1520
AT1G10950	5239
AT1G10960	1225
AT1G10970	274
AT1G10980	604
AT1G10990	272
AT1G11000	206
AT1G11010	0
AT1G11020	404
AT1G11030	0
AT1G11040	0
AT1G11050	1
AT1G11055	0
AT1G11060	656
AT1G11070	1
AT1G11080	142
AT1G11090	0
AT1G11100	102
AT1G11110	0
AT1G11112	121
AT1G11120	400
AT1G11125	541
AT1G11130	2649
AT1G11145	0
AT1G11150	56
AT1G11160	781
AT1G11170	309
AT1G11175	126
AT1G11180	202
AT1G11185	0
AT1G11190	8
AT1G11200	680
AT1G11210	140
AT1G11220	391
AT1G11230	0
AT1G11240	1651
AT1G11250	0
AT1G11260	1435
AT1G11265	0
AT1G11270	92
AT1G11280	1150
AT1G11290	293
AT1G11300	52
AT1G11303	291
AT1G11310	1196
AT1G11320	177
AT1G11330	520
AT1G11340	0
AT1G11350	117
AT1G11360	927
AT1G11362	3
AT1G11370	0
AT1G11380	286
AT1G11390	481
AT1G11400	907
AT1G11410	14
AT1G11420	1051
AT1G11430	1293
AT1G11440	155
AT1G11450	5
AT1G11460	0
AT1G11470	0
AT1G11475	1196
AT1G11480	2068
AT1G11482	0
AT1G11490	0
AT1G11500	15
AT1G11510	0
AT1G11520	0
AT1G11530	14
AT1G11540	2
AT1G11545	86
AT1G11550	0
AT1G11560	13
AT1G11570	16
AT1G11572	0
AT1G11580	127
AT1G11590	2
AT1G11591	0
AT1G11592	202
AT1G11593	0
AT1G11595	0
AT1G11600	1675
AT1G11608	0
AT1G11610	0
AT1G11620	0
AT1G11630	373
AT1G11640	1
AT1G11650	3882
AT1G11655	0
AT1G11660	1201
AT1G11670	197
AT1G11680	2889
AT1G11684	0
AT1G11690	0
AT1G11700	73
AT1G11710	147
AT1G11720	920
AT1G11730	240
AT1G11735	0
AT1G11740	5
AT1G11750	1002
AT1G11755	201
AT1G11760	460
AT1G11765	0
AT1G11770	0
AT1G11780	434
AT1G11785	0
AT1G11790	387
AT1G11800	364
AT1G11803	0
AT1G11806	0
AT1G11810	0
AT1G11820	3855
AT1G11840	10419
AT1G11850	4
AT1G11860	3620
AT1G11870	452
AT1G11880	188
AT1G11890	676
AT1G11900	46
AT1G11905	369
AT1G11910	7710
AT1G11915	38
AT1G11920	0
AT1G11925	0
AT1G11930	1539
AT1G11940	241
AT1G11950	1068
AT1G11960	274
AT1G11970	0
AT1G11980	0
AT1G11990	0
AT1G12000	5542
AT1G12010	0
AT1G12013	4
AT1G12015	0
AT1G12020	231
AT1G12030	15
AT1G12040	0
AT1G12050	904
AT1G12060	41
AT1G12064	1
AT1G12070	14
AT1G12080	30
AT1G12090	5021
AT1G12100	21
AT1G12110	298
AT1G12120	1602
AT1G12130	5
AT1G12140	304
AT1G12150	0
AT1G12160	5
AT1G12170	0
AT1G12180	0
AT1G12190	0
AT1G12200	25
AT1G12210	41
AT1G12211	0
AT1G12220	133
AT1G12230	1186
AT1G12240	184
AT1G12244	116
AT1G12250	203
AT1G12260	4
AT1G12270	3450
AT1G12280	62
AT1G12290	60
AT1G12294	0
AT1G12300	360
AT1G12310	0
AT1G12320	0
AT1G12330	441
AT1G12340	0
AT1G12350	307
AT1G12360	1347
AT1G12370	293
AT1G12380	912
AT1G12390	361
AT1G12400	90
AT1G12410	1596
AT1G12411	0
AT1G12420	392
AT1G12430	2256
AT1G12440	1511
AT1G12450	143
AT1G12460	374
AT1G12470	1259
AT1G12480	0
AT1G12490	0
AT1G12500	463
AT1G12510	0
AT1G12520	709
AT1G12530	352
AT1G12540	0
AT1G12550	77
AT1G12560	0
AT1G12570	6
AT1G12580	1035
AT1G12590	0
AT1G12600	15
AT1G12610	0
AT1G12615	0
AT1G12620	238
AT1G12630	20
AT1G12640	367
AT1G12650	764
AT1G12660	0
AT1G12663	0
AT1G12665	15
AT1G12667	0
AT1G12669	0
AT1G12670	7
AT1G12672	14
AT1G12680	705
AT1G12700	191
AT1G12710	278
AT1G12720	0
AT1G12725	0
AT1G12730	268
AT1G12740	2
AT1G12750	446
AT1G12760	866
AT1G12770	1104
AT1G12775	132
AT1G12780	188
AT1G12790	81
AT1G12800	1832
AT1G12805	63
AT1G12810	511
AT1G12820	822
AT1G12830	0
AT1G12840	2476
AT1G12845	261
AT1G12850	1172
AT1G12855	0
AT1G12860	377
AT1G12870	0
AT1G12880	38
AT1G12890	0
AT1G12900	3548
AT1G12910	933
AT1G12920	3066
AT1G12930	1123
AT1G12935	0
AT1G12940	0
AT1G12950	3
AT1G12960	0
AT1G12970	223
AT1G12980	64
AT1G12990	532
AT1G13000	289
AT1G13010	0
AT1G13020	2489
AT1G13030	1148
AT1G13040	298
AT1G13050	184
AT1G13060	3812
AT1G13070	4
AT1G13080	32
AT1G13090	244
AT1G13100	11
AT1G13110	130
AT1G13120	1399
AT1G13130	6
AT1G13140	51
AT1G13143	0
AT1G13145	150
AT1G13150	38
AT1G13160	1745
AT1G13170	2008
AT1G13180	533
AT1G13190	1530
AT1G13195	166
AT1G13200	0
AT1G13210	872
AT1G13220	1503
AT1G13230	54
AT1G13240	0
AT1G13245	84
AT1G13250	576
AT1G13260	257
AT1G13270	1081
AT1G13280	721
AT1G13290	54
AT1G13300	4
AT1G13310	0
AT1G13320	1961
AT1G13330	239
AT1G13340	6
AT1G13350	757
AT1G13360	755
AT1G13370	3
AT1G13380	1068
AT1G13390	292
AT1G13400	301
AT1G13410	192
AT1G13420	0
AT1G13430	0
AT1G13440	15936
AT1G13448	22
AT1G13450	407
AT1G13460	437
AT1G13470	1
AT1G13480	0
AT1G13485	0
AT1G13490	0
AT1G13500	0
AT1G13510	4
AT1G13520	0
AT1G13530	0
AT1G13540	1
AT1G13550	0
AT1G13560	2777
AT1G13570	490
AT1G13580	341
AT1G13590	0
AT1G13600	152
AT1G13605	0
AT1G13607	2
AT1G13608	9
AT1G13609	712
AT1G13610	0
AT1G13620	0
AT1G13630	192
AT1G13635	0
AT1G13640	750
AT1G13650	0
AT1G13660	0
AT1G13670	19
AT1G13680	8
AT1G13690	853
AT1G13700	87
AT1G13710	29376
AT1G13720	0
AT1G13730	2348
AT1G13740	340
AT1G13750	123
AT1G13755	0
AT1G13760	1
AT1G13770	463
AT1G13780	206
AT1G13790	655
AT1G13800	181
AT1G13805	0
AT1G13810	266
AT1G13820	88
AT1G13825	0
AT1G13830	1
AT1G13840	0
AT1G13850	0
AT1G13860	769
AT1G13870	407
AT1G13880	840
AT1G13890	0
AT1G13900	541
AT1G13910	211
AT1G13920	140
AT1G13930	4678
AT1G13940	772
AT1G13950	30
AT1G13960	260
AT1G13970	92
AT1G13980	2021
AT1G13990	118
AT1G14000	933
AT1G14010	595
AT1G14020	757
AT1G14030	366
AT1G14040	382
AT1G14048	0
AT1G14060	978
AT1G14071	8
AT1G14080	0
AT1G14090	269
AT1G14100	0
AT1G14110	0
AT1G14120	0
AT1G14130	218
AT1G14140	288
AT1G14150	0
AT1G14160	0
AT1G14170	1467
AT1G14180	853
AT1G14182	0
AT1G14185	4
AT1G14190	3
AT1G14200	61
AT1G14205	57
AT1G14210	363
AT1G14220	1
AT1G14230	333
AT1G14240	4
AT1G14250	0
AT1G14260	138
AT1G14270	397
AT1G14280	14
AT1G14290	345
AT1G14300	877
AT1G14310	146
AT1G14315	0
AT1G14320	31618
AT1G14330	266
AT1G14340	118
AT1G14345	268
AT1G14350	1330
AT1G14360	476
AT1G14370	64
AT1G14380	1184
AT1G14390	26
AT1G14400	2815
AT1G14410	1838
AT1G14420	2
AT1G14430	167
AT1G14440	2506
AT1G14450	154
AT1G14453	0
AT1G14455	2
AT1G14460	740
AT1G14470	107
AT1G14480	118
AT1G14490	108
AT1G14500	1
AT1G14510	2813
AT1G14518	0
AT1G14520	0
AT1G14530	138
AT1G14540	0
AT1G14550	0
AT1G14560	364
AT1G14570	1688
AT1G14580	17
AT1G14590	372
AT1G14600	238
AT1G14610	5402
AT1G14620	1145
AT1G14630	475
AT1G14640	167
AT1G14642	5
AT1G14650	2777
AT1G14660	248
AT1G14670	2981
AT1G14680	123
AT1G14685	1807
AT1G14686	1
AT1G14687	272
AT1G14688	0
AT1G14690	2571
AT1G14700	61
AT1G14710	3739
AT1G14720	1279
AT1G14730	20
AT1G14740	1855
AT1G14750	224
AT1G14755	0
AT1G14760	361
AT1G14770	627
AT1G14780	24
AT1G14790	929
AT1G14800	0
AT1G14810	1508
AT1G14820	702
AT1G14830	2082
AT1G14840	1320
AT1G14850	2715
AT1G14860	2
AT1G14870	2
AT1G14880	0
AT1G14890	925
AT1G14900	5790
AT1G14910	1009
AT1G14920	1540
AT1G14930	0
AT1G14940	0
AT1G14950	0
AT1G14960	0
AT1G14970	704
AT1G14980	5624
AT1G14990	308
AT1G15000	0
AT1G15002	13
AT1G15010	0
AT1G15015	0
AT1G15020	448
AT1G15030	414
AT1G15040	1
AT1G15050	1
AT1G15060	615
AT1G15080	561
AT1G15085	59
AT1G15090	4
AT1G15100	289
AT1G15110	416
AT1G15120	2242
AT1G15125	20
AT1G15130	1488
AT1G15140	474
AT1G15150	3
AT1G15160	100
AT1G15165	168
AT1G15170	8
AT1G15175	12
AT1G15180	36
AT1G15190	35
AT1G15200	2509
AT1G15210	335
AT1G15215	265
AT1G15220	212
AT1G15230	420
AT1G15240	1363
AT1G15250	445
AT1G15260	38
AT1G15270	3717
AT1G15280	2468
AT1G15290	842
AT1G15300	100
AT1G15310	182
AT1G15320	3
AT1G15330	6
AT1G15340	8235
AT1G15350	108
AT1G15360	0
AT1G15370	740
AT1G15380	29
AT1G15385	2
AT1G15390	610
AT1G15400	224
AT1G15405	0
AT1G15410	138
AT1G15415	0
AT1G15420	1495
AT1G15430	298
AT1G15440	1931
AT1G15450	0
AT1G15460	1
AT1G15470	288
AT1G15480	1764
AT1G15490	422
AT1G15500	3748
AT1G15510	322
AT1G15520	39
AT1G15530	181
AT1G15540	0
AT1G15550	683
AT1G15560	2
AT1G15570	1057
AT1G15580	17
AT1G15590	0
AT1G15600	0
AT1G15610	0
AT1G15620	1
AT1G15625	1
AT1G15630	0
AT1G15640	0
AT1G15650	0
AT1G15660	2475
AT1G15670	153
AT1G15680	0
AT1G15690	23122
AT1G15700	0
AT1G15710	632
AT1G15720	19
AT1G15730	351
AT1G15740	680
AT1G15750	6486
AT1G15757	0
AT1G15760	613
AT1G15770	7
AT1G15772	0
AT1G15780	1329
AT1G15790	100
AT1G15800	197
AT1G15810	1117
AT1G15820	4070
AT1G15825	11
AT1G15830	58
AT1G15840	0
AT1G15850	0
AT1G15860	374
AT1G15870	147
AT1G15880	412
AT1G15885	49
AT1G15890	8
AT1G15900	25
AT1G15910	1995
AT1G15920	426
AT1G15930	9511
AT1G15940	4644
AT1G15950	381
AT1G15960	341
AT1G15970	773
AT1G15980	21
AT1G15990	0
AT1G16000	579
AT1G16010	1130
AT1G16020	548
AT1G16022	0
AT1G16025	0
AT1G16030	199
AT1G16040	414
AT1G16060	9
AT1G16070	771
AT1G16080	682
AT1G16090	82
AT1G16100	0
AT1G16110	132
AT1G16120	0
AT1G16130	0
AT1G16140	0
AT1G16150	0
AT1G16160	0
AT1G16170	117
AT1G16180	2130
AT1G16190	980
AT1G16210	904
AT1G16220	580
AT1G16225	3
AT1G16230	0
AT1G16240	855
AT1G16250	290
AT1G16260	192
AT1G16270	2128
AT1G16280	571
AT1G16290	76
AT1G16300	589
AT1G16310	60
AT1G16320	109
AT1G16330	631
AT1G16340	540
AT1G16350	2293
AT1G16360	30
AT1G16370	6
AT1G16380	0
AT1G16390	0
AT1G16400	6
AT1G16410	909
AT1G16420	0
AT1G16430	326
AT1G16440	2
AT1G16445	94
AT1G16450	0
AT1G16460	1210
AT1G16470	2017
AT1G16480	205
AT1G16489	8
AT1G16490	0
AT1G16500	84
AT1G16510	45
AT1G16515	16
AT1G16520	1676
AT1G16530	515
AT1G16540	207
AT1G16550	274
AT1G16560	888
AT1G16570	458
AT1G16590	130
AT1G16600	0
AT1G16610	2505
AT1G16620	0
AT1G16630	2346
AT1G16635	6
AT1G16640	166
AT1G16650	187
AT1G16660	1
AT1G16670	228
AT1G16680	1277
AT1G16690	475
AT1G16700	1299
AT1G16705	8
AT1G16710	1533
AT1G16720	383
AT1G16730	5
AT1G16740	1189
AT1G16750	91
AT1G16760	0
AT1G16770	16
AT1G16780	1015
AT1G16790	0
AT1G16800	805
AT1G16810	1542
AT1G16820	17
AT1G16825	66
AT1G16830	154
AT1G16840	308
AT1G16850	5
AT1G16860	1740
AT1G16870	1151
AT1G16880	995
AT1G16890	1840
AT1G16900	1827
AT1G16905	0
AT1G16910	2
AT1G16916	290
AT1G16920	1493
AT1G16930	15
AT1G16940	0
AT1G16945	0
AT1G16950	1
AT1G16960	1
AT1G16970	892
AT1G16980	0
AT1G17000	0
AT1G17010	0
AT1G17020	2
AT1G17030	1
AT1G17040	244
AT1G17050	145
AT1G17060	21
AT1G17065	0
AT1G17070	671
AT1G17080	452
AT1G17090	87
AT1G17100	414
AT1G17110	3124
AT1G17120	953
AT1G17130	1276
AT1G17140	2035
AT1G17145	409
AT1G17147	28
AT1G17150	0
AT1G17160	573
AT1G17170	33
AT1G17180	0
AT1G17190	265
AT1G17200	1401
AT1G17210	2355
AT1G17220	2174
AT1G17230	0
AT1G17232	0
AT1G17235	47
AT1G17240	48
AT1G17250	0
AT1G17255	18
AT1G17260	172
AT1G17270	149
AT1G17275	0
AT1G17277	0
AT1G17280	490
AT1G17285	0
AT1G17290	2052
AT1G17300	0
AT1G17310	0
AT1G17330	337
AT1G17340	313
AT1G17345	11
AT1G17350	432
AT1G17360	385
AT1G17370	3726
AT1G17380	29
AT1G17390	0
AT1G17400	0
AT1G17410	135
AT1G17420	103
AT1G17430	80
AT1G17440	1185
AT1G17450	1283
AT1G17455	233
AT1G17460	525
AT1G17470	1659
AT1G17480	525
AT1G17490	240
AT1G17495	0
AT1G17500	935
AT1G17510	440
AT1G17520	399
AT1G17530	531
AT1G17540	0
AT1G17545	0
AT1G17550	1126
AT1G17560	593
AT1G17570	0
AT1G17580	1841
AT1G17590	127
AT1G17600	21
AT1G17610	1
AT1G17615	0
AT1G17620	507
AT1G17630	217
AT1G17640	126
AT1G17650	416
AT1G17660	0
AT1G17665	164
AT1G17670	0
AT1G17680	1055
AT1G17690	1048
AT1G17700	2
AT1G17710	2
AT1G17720	2770
AT1G17730	692
AT1G17744	0
AT1G17745	485
AT1G17750	171
AT1G17760	874
AT1G17770	0
AT1G17780	149
AT1G17790	504
AT1G17800	0
AT1G17810	0
AT1G17820	0
AT1G17830	44
AT1G17840	1023
AT1G17850	315
AT1G17860	1
AT1G17870	195
AT1G17880	5750
AT1G17890	783
AT1G17900	0
AT1G17910	0
AT1G17920	688
AT1G17930	552
AT1G17940	380
AT1G17950	0
AT1G17960	3
AT1G17970	412
AT1G17980	775
AT1G17990	1
AT1G18000	1
AT1G18010	1
AT1G18020	0
AT1G18030	188
AT1G18040	743
AT1G18050	0
AT1G18060	393
AT1G18070	4497
AT1G18075	17
AT1G18080	23687
AT1G18090	206
AT1G18100	0
AT1G18120	0
AT1G18130	6
AT1G18140	74
AT1G18150	898
AT1G18160	1541
AT1G18170	115
AT1G18180	304
AT1G18190	668
AT1G18191	0
AT1G18193	0
AT1G18197	1
AT1G18200	11
AT1G18210	2247
AT1G18220	0
AT1G18230	0
AT1G18240	0
AT1G18250	11895
AT1G18260	1024
AT1G18265	2
AT1G18270	891
AT1G18280	5
AT1G18290	5
AT1G18300	62
AT1G18310	0
AT1G18320	44
AT1G18330	50
AT1G18335	180
AT1G18340	277
AT1G18350	2
AT1G18360	383
AT1G18370	3693
AT1G18382	0
AT1G18390	27
AT1G18400	111
AT1G18410	63
AT1G18415	54
AT1G18420	0
AT1G18430	0
AT1G18440	229
AT1G18450	2958
AT1G18460	362
AT1G18470	515
AT1G18480	1108
AT1G18485	152
AT1G18486	0
AT1G18490	358
AT1G18500	1823
AT1G18510	0
AT1G18520	0
AT1G18530	0
AT1G18540	17980
AT1G18550	692
AT1G18560	305
AT1G18570	9
AT1G18580	365
AT1G18590	159
AT1G18600	630
AT1G18610	807
AT1G18620	546
AT1G18630	533
AT1G18640	803
AT1G18650	1747
AT1G18660	887
AT1G18670	532
AT1G18680	97
AT1G18690	252
AT1G18700	1000
AT1G18710	1
AT1G18720	1333
AT1G18730	90
AT1G18735	0
AT1G18740	286
AT1G18745	55
AT1G18750	79
AT1G18760	0
AT1G18770	0
AT1G18773	66
AT1G18780	0
AT1G18790	0
AT1G18800	2124
AT1G18810	207
AT1G18820	0
AT1G18830	9
AT1G18835	9
AT1G18840	1254
AT1G18850	975
AT1G18860	0
AT1G18870	174
AT1G18871	0
AT1G18879	0
AT1G18880	44
AT1G18890	311
AT1G18900	1024
AT1G18910	418
AT1G18930	0
AT1G18940	2
AT1G18950	2907
AT1G18960	0
AT1G18970	1
AT1G18975	0
AT1G18980	0
AT1G18990	0
AT1G19000	1557
AT1G19010	158
AT1G19020	0
AT1G19025	76
AT1G19030	0
AT1G19040	1
AT1G19050	1768
AT1G19060	30
AT1G19070	18
AT1G19080	126
AT1G19086	0
AT1G19090	0
AT1G19100	922
AT1G19110	995
AT1G19115	0
AT1G19120	670
AT1G19130	297
AT1G19140	560
AT1G19150	88
AT1G19160	0
AT1G19170	431
AT1G19180	52
AT1G19190	4
AT1G19200	6
AT1G19210	5
AT1G19220	514
AT1G19230	5
AT1G19240	294
AT1G19250	0
AT1G19260	0
AT1G19270	405
AT1G19290	707
AT1G19300	122
AT1G19310	258
AT1G19320	0
AT1G19330	984
AT1G19340	156
AT1G19350	1607
AT1G19360	828
AT1G19370	766
AT1G19371	0
AT1G19373	1
AT1G19376	3
AT1G19380	38
AT1G19390	0
AT1G19392	0
AT1G19394	8
AT1G19396	16
AT1G19397	26
AT1G19400	550
AT1G19410	2
AT1G19415	2
AT1G19420	10
AT1G19430	950
AT1G19440	892
AT1G19450	278
AT1G19460	0
AT1G19464	0
AT1G19470	1
AT1G19480	240
AT1G19485	615
AT1G19490	191
AT1G19500	0
AT1G19510	0
AT1G19520	2519
AT1G19530	1
AT1G19540	160
AT1G19550	0
AT1G19560	7
AT1G19565	4
AT1G19570	3480
AT1G19580	1378
AT1G19600	707
AT1G19610	0
AT1G19620	0
AT1G19630	39
AT1G19640	0
AT1G19650	359
AT1G19660	556
AT1G19670	148
AT1G19680	658
AT1G19690	190
AT1G19700	238
AT1G19710	470
AT1G19715	1029
AT1G19720	1267
AT1G19730	591
AT1G19740	484
AT1G19750	25
AT1G19770	293
AT1G19780	7
AT1G19790	223
AT1G19800	517
AT1G19810	1
AT1G19830	31
AT1G19835	689
AT1G19840	396
AT1G19850	6742
AT1G19860	651
AT1G19870	3196
AT1G19880	4275
AT1G19890	0
AT1G19900	0
AT1G19910	1518
AT1G19920	2550
AT1G19930	0
AT1G19940	1
AT1G19950	411
AT1G19960	108
AT1G19968	0
AT1G19970	274
AT1G19980	484
AT1G19990	718
AT1G20000	0
AT1G20010	4949
AT1G20015	8
AT1G20020	1759
AT1G20030	1299
AT1G20040	0
AT1G20050	2018
AT1G20060	820
AT1G20065	29
AT1G20070	0
AT1G20080	9
AT1G20090	2109
AT1G20100	1400
AT1G20110	1367
AT1G20120	11
AT1G20130	0
AT1G20132	0
AT1G20135	0
AT1G20140	976
AT1G20150	0
AT1G20160	22
AT1G20170	0
AT1G20180	0
AT1G20190	2
AT1G20200	3480
AT1G20210	0
AT1G20220	3539
AT1G20225	224
AT1G20230	259
AT1G20240	0
AT1G20250	0
AT1G20260	2367
AT1G20270	388
AT1G20280	0
AT1G20290	1
AT1G20300	663
AT1G20310	1
AT1G20320	0
AT1G20330	4798
AT1G20340	4880
AT1G20350	6
AT1G20360	0
AT1G20370	1035
AT1G20375	2
AT1G20380	312
AT1G20390	19
AT1G20400	3
AT1G20405	0
AT1G20410	994
AT1G20420	0
AT1G20430	1366
AT1G20440	120
AT1G20450	1752
AT1G20460	130
AT1G20470	3
AT1G20480	133
AT1G20490	22
AT1G20500	0
AT1G20510	465
AT1G20515	10
AT1G20520	0
AT1G20530	117
AT1G20540	591
AT1G20550	285
AT1G20560	842
AT1G20570	85
AT1G20575	498
AT1G20580	2911
AT1G20590	0
AT1G20600	3
AT1G20610	1173
AT1G20620	3516
AT1G20630	1596
AT1G20640	278
AT1G20650	247
AT1G20657	0
AT1G20670	711
AT1G20680	2
AT1G20683	0
AT1G20687	0
AT1G20690	0
AT1G20691	1
AT1G20693	7415
AT1G20696	7503
AT1G20700	9
AT1G20710	0
AT1G20720	922
AT1G20730	0
AT1G20735	0
AT1G20740	0
AT1G20750	1
AT1G20760	1891
AT1G20770	769
AT1G20780	391
AT1G20790	0
AT1G20795	0
AT1G20800	0
AT1G20803	0
AT1G20810	185
AT1G20816	120
AT1G20820	0
AT1G20823	361
AT1G20830	172
AT1G20840	542
AT1G20850	140
AT1G20860	0
AT1G20870	83
AT1G20875	0
AT1G20880	153
AT1G20890	160
AT1G20900	4
AT1G20910	888
AT1G20920	2360
AT1G20923	0
AT1G20925	1
AT1G20930	1119
AT1G20940	0
AT1G20950	2774
AT1G20960	9339
AT1G20970	1675
AT1G20980	1835
AT1G20990	3
AT1G21000	13
AT1G21010	51
AT1G21020	0
AT1G21040	0
AT1G21050	136
AT1G21060	90
AT1G21065	416
AT1G21070	316
AT1G21080	821
AT1G21090	1287
AT1G21100	0
AT1G21110	0
AT1G21120	0
AT1G21130	2
AT1G21140	21
AT1G21150	296
AT1G21160	761
AT1G21170	799
AT1G21190	750
AT1G21200	409
AT1G21202	0
AT1G21210	10
AT1G21220	50
AT1G21230	0
AT1G21240	4
AT1G21245	0
AT1G21250	2630
AT1G21260	157
AT1G21270	442
AT1G21280	0
AT1G21286	0
AT1G21290	0
AT1G21300	1
AT1G21310	1763
AT1G21313	0
AT1G21320	7
AT1G21323	0
AT1G21326	0
AT1G21330	0
AT1G21340	0
AT1G21350	208
AT1G21360	8
AT1G21370	234
AT1G21380	879
AT1G21390	248
AT1G21395	0
AT1G21400	273
AT1G21410	314
AT1G21420	0
AT1G21430	0
AT1G21440	1100
AT1G21450	492
AT1G21460	80
AT1G21470	6
AT1G21475	0
AT1G21480	394
AT1G21490	0
AT1G21500	378
AT1G21510	35
AT1G21520	41
AT1G21525	2
AT1G21528	0
AT1G21529	0
AT1G21530	0
AT1G21540	80
AT1G21550	8
AT1G21560	1340
AT1G21580	2144
AT1G21590	606
AT1G21600	1772
AT1G21610	1086
AT1G21620	0
AT1G21630	2863
AT1G21640	704
AT1G21650	988
AT1G21651	3
AT1G21660	893
AT1G21670	57
AT1G21680	134
AT1G21690	1342
AT1G21695	44
AT1G21700	1821
AT1G21710	592
AT1G21720	2282
AT1G21722	0
AT1G21730	1378
AT1G21738	0
AT1G21740	2336
AT1G21750	4865
AT1G21760	271
AT1G21770	16
AT1G21780	305
AT1G21790	190
AT1G21800	0
AT1G21810	603
AT1G21830	534
AT1G21835	0
AT1G21840	221
AT1G21850	0
AT1G21860	0
AT1G21864	0
AT1G21866	0
AT1G21870	0
AT1G21880	2025
AT1G21890	0
AT1G21900	469
AT1G21910	8
AT1G21920	589
AT1G21925	0
AT1G21928	0
AT1G21930	255
AT1G21940	0
AT1G21945	0
AT1G21950	0
AT1G21960	0
AT1G21970	0
AT1G21973	0
AT1G21980	1634
AT1G21990	0
AT1G22000	6
AT1G22010	0
AT1G22015	0
AT1G22020	570
AT1G22030	451
AT1G22040	276
AT1G22050	131
AT1G22060	1452
AT1G22065	5
AT1G22070	452
AT1G22080	0
AT1G22090	0
AT1G22100	0
AT1G22110	5
AT1G22120	0
AT1G22130	0
AT1G22140	311
AT1G22150	10
AT1G22160	208
AT1G22170	305
AT1G22180	13
AT1G22190	189
AT1G22200	1321
AT1G22210	0
AT1G22220	65
AT1G22230	2
AT1G22240	0
AT1G22250	32
AT1G22260	78
AT1G22270	683
AT1G22275	209
AT1G22280	564
AT1G22290	0
AT1G22300	7382
AT1G22310	282
AT1G22320	0
AT1G22330	229
AT1G22340	3
AT1G22350	4
AT1G22360	251
AT1G22370	9
AT1G22380	1
AT1G22400	81
AT1G22403	83
AT1G22410	3002
AT1G22420	0
AT1G22430	316
AT1G22440	4
AT1G22450	2071
AT1G22460	0
AT1G22470	9
AT1G22480	93
AT1G22490	989
AT1G22500	11
AT1G22510	237
AT1G22520	522
AT1G22530	690
AT1G22540	332
AT1G22550	47
AT1G22560	0
AT1G22570	1
AT1G22580	0
AT1G22590	31
AT1G22600	23
AT1G22610	0
AT1G22620	421
AT1G22630	26
AT1G22640	80
AT1G22650	244
AT1G22660	654
AT1G22670	1
AT1G22680	1
AT1G22690	0
AT1G22700	590
AT1G22710	156
AT1G22720	0
AT1G22730	732
AT1G22740	24
AT1G22750	241
AT1G22760	0
AT1G22770	1863
AT1G22780	9008
AT1G22790	498
AT1G22800	0
AT1G22810	0
AT1G22830	183
AT1G22840	2755
AT1G22850	466
AT1G22860	709
AT1G22870	485
AT1G22880	361
AT1G22882	398
AT1G22885	28
AT1G22890	2
AT1G22900	17
AT1G22910	11
AT1G22920	1479
AT1G22930	995
AT1G22940	403
AT1G22950	972
AT1G22960	365
AT1G22970	579
AT1G22980	8
AT1G22985	81
AT1G22990	33
AT1G23000	3858
AT1G23010	167
AT1G23020	369
AT1G23030	265
AT1G23037	0
AT1G23040	65
AT1G23050	0
AT1G23052	0
AT1G23060	0
AT1G23070	0
AT1G23080	251
AT1G23090	119
AT1G23100	354
AT1G23110	1
AT1G23120	1
AT1G23130	0
AT1G23140	0
AT1G23145	0
AT1G23147	0
AT1G23150	6
AT1G23160	0
AT1G23170	486
AT1G23180	725
AT1G23190	1523
AT1G23200	0
AT1G23201	0
AT1G23205	120
AT1G23210	2
AT1G23220	897
AT1G23230	1780
AT1G23240	0
AT1G23250	0
AT1G23260	582
AT1G23270	0
AT1G23280	1294
AT1G23290	0
AT1G23300	0
AT1G23310	1769
AT1G23320	0
AT1G23330	555
AT1G23340	103
AT1G23350	7
AT1G23360	286
AT1G23380	1345
AT1G23390	211
AT1G23400	316
AT1G23410	0
AT1G23420	0
AT1G23440	214
AT1G23450	84
AT1G23460	80
AT1G23465	15
AT1G23470	27
AT1G23480	150
AT1G23490	4592
AT1G23500	0
AT1G23510	0
AT1G23520	0
AT1G23530	84
AT1G23540	3
AT1G23550	33
AT1G23560	44
AT1G23570	0
AT1G23580	0
AT1G23590	0
AT1G23600	1
AT1G23610	0
AT1G23620	0
AT1G23640	0
AT1G23645	0
AT1G23650	0
AT1G23660	0
AT1G23670	0
AT1G23680	0
AT1G23690	0
AT1G23700	0
AT1G23710	53
AT1G23720	0
AT1G23730	10
AT1G23740	292
AT1G23750	162
AT1G23760	0
AT1G23770	0
AT1G23780	781
AT1G23790	710
AT1G23800	189
AT1G23810	0
AT1G23820	3456
AT1G23830	0
AT1G23840	68
AT1G23850	20
AT1G23860	1832
AT1G23870	612
AT1G23880	230
AT1G23890	681
AT1G23900	1259
AT1G23910	0
AT1G23915	0
AT1G23920	0
AT1G23930	0
AT1G23935	752
AT1G23950	543
AT1G23960	846
AT1G23965	1
AT1G23970	272
AT1G23980	117
AT1G23985	0
AT1G23990	0
AT1G23995	0
AT1G24000	1
AT1G24010	0
AT1G24020	621
AT1G24030	10
AT1G24040	231
AT1G24050	2560
AT1G24060	0
AT1G24062	0
AT1G24068	0
AT1G24070	799
AT1G24080	0
AT1G24090	178
AT1G24095	113
AT1G24100	746
AT1G24110	0
AT1G24120	883
AT1G24130	0
AT1G24140	0
AT1G24145	0
AT1G24147	2
AT1G24148	3
AT1G24150	189
AT1G24159	0
AT1G24160	1585
AT1G24170	709
AT1G24180	2093
AT1G24190	1924
AT1G24200	0
AT1G24210	39
AT1G24212	0
AT1G24220	0
AT1G24230	0
AT1G24240	488
AT1G24250	0
AT1G24256	0
AT1G24260	3
AT1G24265	178
AT1G24267	1518
AT1G24270	1
AT1G24280	428
AT1G24290	82
AT1G24300	941
AT1G24310	1550
AT1G24320	4
AT1G24330	105
AT1G24340	324
AT1G24350	97
AT1G24360	4302
AT1G24370	1
AT1G24380	1
AT1G24388	0
AT1G24390	0
AT1G24400	2
AT1G24405	5
AT1G24420	1
AT1G24430	0
AT1G24440	224
AT1G24450	882
AT1G24460	1401
AT1G24470	47
AT1G24475	0
AT1G24480	0
AT1G24485	0
AT1G24490	528
AT1G24510	9952
AT1G24520	0
AT1G24530	156
AT1G24540	0
AT1G24545	0
AT1G24560	587
AT1G24570	1
AT1G24575	647
AT1G24577	2
AT1G24580	15
AT1G24590	177
AT1G24600	11
AT1G24610	461
AT1G24620	0
AT1G24625	281
AT1G24640	0
AT1G24650	0
AT1G24657	0
AT1G24660	0
AT1G24686	0
AT1G24706	2124
AT1G24733	0
AT1G24735	7
AT1G24764	1668
AT1G24792	0
AT1G24793	0
AT1G24800	0
AT1G24807	0
AT1G24822	0
AT1G24851	0
AT1G24879	0
AT1G24880	0
AT1G24881	0
AT1G24909	0
AT1G24938	0
AT1G24967	0
AT1G24996	0
AT1G25025	0
AT1G25053	0
AT1G25054	0
AT1G25055	0
AT1G25083	0
AT1G25097	0
AT1G25098	1
AT1G25112	0
AT1G25141	0
AT1G25145	0
AT1G25150	0
AT1G25155	0
AT1G25175	0
AT1G25180	0
AT1G25209	3
AT1G25210	0
AT1G25211	0
AT1G25220	441
AT1G25230	235
AT1G25240	0
AT1G25250	298
AT1G25260	2384
AT1G25270	0
AT1G25275	447
AT1G25277	12
AT1G25280	1235
AT1G25290	202
AT1G25300	0
AT1G25310	0
AT1G25320	858
AT1G25330	2
AT1G25340	0
AT1G25350	2602
AT1G25360	230
AT1G25370	32
AT1G25375	450
AT1G25380	1053
AT1G25390	321
AT1G25400	11
AT1G25410	0
AT1G25420	623
AT1G25422	4
AT1G25425	6
AT1G25430	0
AT1G25440	94
AT1G25450	204
AT1G25460	4
AT1G25470	589
AT1G25480	178
AT1G25490	3649
AT1G25500	455
AT1G25510	1191
AT1G25520	332
AT1G25530	153
AT1G25540	864
AT1G25550	431
AT1G25560	209
AT1G25570	1248
AT1G25580	1537
AT1G25682	354
AT1G25784	0
AT1G25886	0
AT1G25988	0
AT1G26090	195
AT1G26100	298
AT1G26110	6191
AT1G26120	404
AT1G26130	498
AT1G26140	0
AT1G26150	3135
AT1G26160	461
AT1G26170	1182
AT1G26180	199
AT1G26190	1159
AT1G26200	8
AT1G26208	50
AT1G26210	0
AT1G26218	9
AT1G26220	0
AT1G26225	4
AT1G26230	67
AT1G26233	1
AT1G26235	0
AT1G26240	0
AT1G26250	0
AT1G26255	0
AT1G26260	678
AT1G26270	1641
AT1G26290	0
AT1G26300	486
AT1G26310	51
AT1G26320	0
AT1G26330	623
AT1G26340	308
AT1G26350	0
AT1G26355	0
AT1G26360	1
AT1G26370	1414
AT1G26380	0
AT1G26390	2
AT1G26400	0
AT1G26410	0
AT1G26420	0
AT1G26430	0
AT1G26440	301
AT1G26450	490
AT1G26460	2378
AT1G26470	431
AT1G26480	0
AT1G26490	0
AT1G26500	34
AT1G26510	6
AT1G26515	0
AT1G26520	316
AT1G26530	34
AT1G26540	1690
AT1G26550	2109
AT1G26558	0
AT1G26560	274
AT1G26570	194
AT1G26580	2036
AT1G26590	3
AT1G26600	6
AT1G26610	14
AT1G26620	589
AT1G26630	15993
AT1G26640	832
AT1G26650	548
AT1G26660	352
AT1G26665	1075
AT1G26670	490
AT1G26680	799
AT1G26690	482
AT1G26700	0
AT1G26710	0
AT1G26720	0
AT1G26730	104
AT1G26740	1155
AT1G26750	509
AT1G26760	641
AT1G26761	219
AT1G26762	3
AT1G26770	737
AT1G26773	0
AT1G26780	890
AT1G26790	0
AT1G26795	0
AT1G26796	0
AT1G26797	0
AT1G26798	0
AT1G26799	0
AT1G26800	117
AT1G26810	237
AT1G26815	2
AT1G26820	11
AT1G26830	1851
AT1G26840	354
AT1G26850	8389
AT1G26860	0
AT1G26870	10
AT1G26880	6387
AT1G26890	17
AT1G26900	287
AT1G26910	949
AT1G26911	15
AT1G26920	146
AT1G26921	0
AT1G26930	323
AT1G26940	426
AT1G26945	19
AT1G26950	0
AT1G26960	204
AT1G26970	12
AT1G26973	0
AT1G26975	0
AT1G26976	0
AT1G26985	0
AT1G26990	0
AT1G27000	808
AT1G27008	0
AT1G27020	263
AT1G27030	64
AT1G27040	0
AT1G27045	0
AT1G27050	370
AT1G27060	75
AT1G27070	735
AT1G27080	0
AT1G27090	3512
AT1G27100	233
AT1G27110	87
AT1G27120	1002
AT1G27130	782
AT1G27135	0
AT1G27140	0
AT1G27150	700
AT1G27160	0
AT1G27170	160
AT1G27180	133
AT1G27190	1985
AT1G27200	124
AT1G27210	1147
AT1G27220	0
AT1G27240	0
AT1G27250	0
AT1G27260	0
AT1G27270	0
AT1G27280	0
AT1G27285	57
AT1G27290	124
AT1G27300	198
AT1G27310	2578
AT1G27320	1454
AT1G27330	1020
AT1G27340	630
AT1G27350	807
AT1G27360	176
AT1G27370	345
AT1G27380	0
AT1G27385	310
AT1G27390	2146
AT1G27400	7723
AT1G27410	312
AT1G27420	136
AT1G27430	1155
AT1G27435	1095
AT1G27440	194
AT1G27450	7052
AT1G27460	1542
AT1G27461	0
AT1G27470	1437
AT1G27480	66
AT1G27490	0
AT1G27500	362
AT1G27510	784
AT1G27520	710
AT1G27530	862
AT1G27535	0
AT1G27540	330
AT1G27550	0
AT1G27555	0
AT1G27560	1
AT1G27565	1
AT1G27570	1
AT1G27580	0
AT1G27595	1875
AT1G27600	1041
AT1G27610	6
AT1G27620	62
AT1G27630	1029
AT1G27640	8
AT1G27650	2172
AT1G27660	410
AT1G27670	1
AT1G27671	0
AT1G27680	1170
AT1G27690	381
AT1G27695	117
AT1G27700	178
AT1G27710	0
AT1G27720	64
AT1G27730	6
AT1G27740	0
AT1G27750	957
AT1G27752	704
AT1G27760	1375
AT1G27770	1464
AT1G27780	0
AT1G27790	0
AT1G27800	0
AT1G27810	0
AT1G27815	0
AT1G27820	1
AT1G27840	557
AT1G27850	1297
AT1G27860	0
AT1G27870	0
AT1G27880	604
AT1G27890	3
AT1G27900	1095
AT1G27910	347
AT1G27920	13
AT1G27921	181
AT1G27930	1004
AT1G27940	4
AT1G27950	3573
AT1G27960	600
AT1G27970	2113
AT1G27980	371
AT1G27990	4
AT1G28000	0
AT1G28002	0
AT1G28005	0
AT1G28010	3
AT1G28020	0
AT1G28030	0
AT1G28040	2
AT1G28050	1418
AT1G28060	2510
AT1G28070	348
AT1G28080	5
AT1G28090	617
AT1G28100	219
AT1G28110	2213
AT1G28120	738
AT1G28130	1104
AT1G28135	1
AT1G28140	488
AT1G28150	450
AT1G28160	0
AT1G28170	0
AT1G28180	0
AT1G28190	451
AT1G28200	812
AT1G28210	283
AT1G28220	0
AT1G28230	0
AT1G28240	382
AT1G28250	366
AT1G28260	120
AT1G28265	0
AT1G28270	0
AT1G28280	1006
AT1G28290	46503
AT1G28300	3
AT1G28305	0
AT1G28306	0
AT1G28310	367
AT1G28320	776
AT1G28323	0
AT1G28327	2
AT1G28330	1025
AT1G28335	0
AT1G28340	1268
AT1G28350	1424
AT1G28360	1031
AT1G28370	2
AT1G28375	0
AT1G28380	405
AT1G28390	283
AT1G28395	499
AT1G28400	966
AT1G28410	417
AT1G28420	2382
AT1G28430	1
AT1G28440	5197
AT1G28447	0
AT1G28450	0
AT1G28455	0
AT1G28460	0
AT1G28465	0
AT1G28470	31
AT1G28480	2
AT1G28490	628
AT1G28500	0
AT1G28510	358
AT1G28520	1564
AT1G28530	380
AT1G28540	172
AT1G28550	0
AT1G28560	103
AT1G28570	45
AT1G28580	570
AT1G28590	0
AT1G28591	0
AT1G28600	79
AT1G28610	165
AT1G28620	70
AT1G28630	0
AT1G28640	0
AT1G28650	0
AT1G28660	11
AT1G28670	154
AT1G28680	47
AT1G28685	5
AT1G28690	118
AT1G28695	0
AT1G28700	2
AT1G28710	832
AT1G28715	116
AT1G28720	0
AT1G28730	0
AT1G28740	0
AT1G28750	0
AT1G28760	378
AT1G28765	49
AT1G28770	0
AT1G28780	0
AT1G28790	0
AT1G28800	0
AT1G28810	0
AT1G28815	0
AT1G28820	0
AT1G28830	2
AT1G28840	0
AT1G28850	0
AT1G28860	0
AT1G28870	0
AT1G28880	0
AT1G28890	4
AT1G28900	0
AT1G28910	0
AT1G28920	2
AT1G28930	4
AT1G28940	1
AT1G28950	1
AT1G28960	279
AT1G28970	4
AT1G28980	0
AT1G28990	3
AT1G29000	0
AT1G29005	0
AT1G29010	0
AT1G29020	0
AT1G29025	7
AT1G29030	803
AT1G29040	457
AT1G29041	0
AT1G29050	145
AT1G29060	110
AT1G29070	1419
AT1G29071	0
AT1G29075	0
AT1G29080	0
AT1G29090	0
AT1G29100	0
AT1G29110	0
AT1G29120	180
AT1G29140	0
AT1G29150	4073
AT1G29160	146
AT1G29170	897
AT1G29179	0
AT1G29180	0
AT1G29190	0
AT1G29195	5
AT1G29200	8
AT1G29210	0
AT1G29220	837
AT1G29230	29
AT1G29240	653
AT1G29250	3024
AT1G29260	358
AT1G29265	0
AT1G29270	268
AT1G29280	67
AT1G29290	8
AT1G29300	200
AT1G29310	1610
AT1G29320	1060
AT1G29330	424
AT1G29340	654
AT1G29350	628
AT1G29355	0
AT1G29357	70
AT1G29360	0
AT1G29370	517
AT1G29380	245
AT1G29390	387
AT1G29395	229
AT1G29400	2356
AT1G29410	171
AT1G29418	224
AT1G29420	0
AT1G29430	0
AT1G29435	0
AT1G29440	0
AT1G29450	0
AT1G29460	0
AT1G29465	14
AT1G29470	5728
AT1G29475	0
AT1G29480	0
AT1G29490	0
AT1G29500	1
AT1G29510	4
AT1G29520	268
AT1G29530	324
AT1G29535	62
AT1G29540	0
AT1G29550	250
AT1G29560	170
AT1G29570	0
AT1G29580	0
AT1G29590	21
AT1G29600	0
AT1G29620	0
AT1G29630	749
AT1G29640	0
AT1G29650	0
AT1G29660	199
AT1G29670	341
AT1G29680	0
AT1G29690	492
AT1G29700	105
AT1G29710	222
AT1G29715	2
AT1G29720	25
AT1G29730	76
AT1G29740	22
AT1G29750	930
AT1G29760	259
AT1G29770	45
AT1G29775	0
AT1G29780	0
AT1G29785	359
AT1G29790	1141
AT1G29800	247
AT1G29810	214
AT1G29820	449
AT1G29830	12
AT1G29840	146
AT1G29850	2049
AT1G29860	0
AT1G29870	0
AT1G29880	3956
AT1G29890	794
AT1G29900	3867
AT1G29910	1783
AT1G29920	518
AT1G29930	44539
AT1G29940	2592
AT1G29950	1790
AT1G29960	158
AT1G29962	0
AT1G29965	76
AT1G29970	206
AT1G29980	3894
AT1G29990	1510
AT1G30000	440
AT1G30010	437
AT1G30020	0
AT1G30030	0
AT1G30040	293
AT1G30050	0
AT1G30060	0
AT1G30070	888
AT1G30080	19
AT1G30090	566
AT1G30100	70
AT1G30110	51
AT1G30120	2688
AT1G30130	300
AT1G30135	0
AT1G30140	0
AT1G30150	0
AT1G30160	85
AT1G30170	2
AT1G30180	0
AT1G30190	2
AT1G30200	920
AT1G30210	419
AT1G30220	4
AT1G30230	10962
AT1G30240	805
AT1G30250	3
AT1G30260	17
AT1G30270	1145
AT1G30280	3
AT1G30282	0
AT1G30290	413
AT1G30300	234
AT1G30310	0
AT1G30320	1083
AT1G30330	6536
AT1G30340	0
AT1G30350	0
AT1G30360	6439
AT1G30370	0
AT1G30380	1772
AT1G30390	0
AT1G30400	3894
AT1G30410	930
AT1G30420	279
AT1G30430	0
AT1G30440	2565
AT1G30450	1323
AT1G30455	3
AT1G30460	938
AT1G30470	2084
AT1G30473	0
AT1G30475	63
AT1G30480	867
AT1G30490	3629
AT1G30500	77
AT1G30510	862
AT1G30515	44
AT1G30520	436
AT1G30530	1067
AT1G30540	203
AT1G30545	134
AT1G30550	0
AT1G30560	1
AT1G30570	698
AT1G30580	7192
AT1G30590	1380
AT1G30600	1502
AT1G30610	645
AT1G30620	729
AT1G30630	3014
AT1G30640	154
AT1G30650	489
AT1G30660	62
AT1G30670	0
AT1G30680	1491
AT1G30690	4739
AT1G30700	1
AT1G30710	0
AT1G30720	0
AT1G30730	0
AT1G30740	0
AT1G30750	0
AT1G30755	102
AT1G30757	0
AT1G30760	3
AT1G30780	0
AT1G30784	0
AT1G30790	0
AT1G30795	0
AT1G30800	0
AT1G30810	274
AT1G30814	0
AT1G30820	1582
AT1G30825	317
AT1G30830	0
AT1G30835	1050
AT1G30840	83
AT1G30845	100
AT1G30850	0
AT1G30860	41
AT1G30870	0
AT1G30880	2294
AT1G30890	394
AT1G30900	9
AT1G30910	276
AT1G30920	1
AT1G30921	0
AT1G30925	0
AT1G30930	0
AT1G30935	47
AT1G30940	8
AT1G30945	0
AT1G30950	822
AT1G30960	346
AT1G30970	1274
AT1G30972	0
AT1G30974	0
AT1G30975	0
AT1G30980	0
AT1G30990	0
AT1G31000	0
AT1G31010	561
AT1G31020	329
AT1G31030	0
AT1G31040	285
AT1G31050	19
AT1G31070	633
AT1G31072	0
AT1G31080	0
AT1G31090	0
AT1G31093	0
AT1G31095	0
AT1G31100	0
AT1G31110	0
AT1G31120	386
AT1G31130	882
AT1G31140	4
AT1G31150	889
AT1G31160	400
AT1G31163	0
AT1G31166	0
AT1G31170	133
AT1G31173	0
AT1G31175	255
AT1G31180	1151
AT1G31190	247
AT1G31200	10
AT1G31210	0
AT1G31220	338
AT1G31230	1225
AT1G31240	21
AT1G31243	0
AT1G31245	0
AT1G31250	0
AT1G31255	0
AT1G31258	9
AT1G31260	0
AT1G31270	0
AT1G31274	0
AT1G31280	926
AT1G31290	3
AT1G31300	622
AT1G31310	555
AT1G31320	331
AT1G31330	7686
AT1G31335	237
AT1G31340	1746
AT1G31350	99
AT1G31355	14
AT1G31358	0
AT1G31360	443
AT1G31370	0
AT1G31380	0
AT1G31390	0
AT1G31400	2
AT1G31410	392
AT1G31420	2086
AT1G31430	126
AT1G31440	906
AT1G31450	0
AT1G31460	269
AT1G31470	180
AT1G31480	390
AT1G31485	0
AT1G31490	2
AT1G31500	284
AT1G31510	0
AT1G31520	0
AT1G31530	0
AT1G31540	149
AT1G31550	108
AT1G31555	0
AT1G31570	0
AT1G31580	3595
AT1G31600	597
AT1G31620	0
AT1G31630	0
AT1G31640	0
AT1G31650	1267
AT1G31660	1888
AT1G31670	0
AT1G31690	1
AT1G31710	1084
AT1G31720	8
AT1G31730	1940
AT1G31740	0
AT1G31750	6
AT1G31760	689
AT1G31770	1959
AT1G31772	1
AT1G31780	1469
AT1G31790	74
AT1G31800	954
AT1G31810	1252
AT1G31812	3640
AT1G31814	180
AT1G31817	1114
AT1G31820	11
AT1G31830	886
AT1G31835	10
AT1G31840	113
AT1G31850	3218
AT1G31860	532
AT1G31870	831
AT1G31880	419
AT1G31885	4
AT1G31900	5
AT1G31910	2895
AT1G31920	0
AT1G31930	1782
AT1G31935	22
AT1G31940	151
AT1G31950	13
AT1G31960	0
AT1G31970	3498
AT1G31983	0
AT1G31990	2
AT1G31993	0
AT1G32000	0
AT1G32010	0
AT1G32020	0
AT1G32030	0
AT1G32040	0
AT1G32045	0
AT1G32049	0
AT1G32050	3241
AT1G32060	829
AT1G32070	427
AT1G32080	46
AT1G32090	985
AT1G32100	22
AT1G32110	0
AT1G32120	598
AT1G32127	236
AT1G32130	1878
AT1G32140	0
AT1G32150	386
AT1G32160	471
AT1G32170	5
AT1G32172	18
AT1G32180	0
AT1G32190	981
AT1G32200	636
AT1G32210	2211
AT1G32220	319
AT1G32225	0
AT1G32230	4823
AT1G32240	560
AT1G32250	1
AT1G32260	278
AT1G32270	2
AT1G32280	9
AT1G32300	0
AT1G32310	168
AT1G32320	0
AT1G32330	679
AT1G32337	0
AT1G32340	375
AT1G32350	0
AT1G32360	778
AT1G32361	0
AT1G32370	170
AT1G32375	36
AT1G32380	804
AT1G32385	1
AT1G32390	0
AT1G32400	1897
AT1G32410	353
AT1G32415	160
AT1G32420	0
AT1G32430	0
AT1G32440	554
AT1G32450	2
AT1G32460	24
AT1G32470	1216
AT1G32480	0
AT1G32490	1993
AT1G32500	979
AT1G32505	0
AT1G32510	5
AT1G32520	21
AT1G32530	575
AT1G32540	104
AT1G32550	215
AT1G32560	7
AT1G32570	28
AT1G32575	17
AT1G32580	1537
AT1G32582	1
AT1G32583	18
AT1G32585	0
AT1G32590	0
AT1G32600	0
AT1G32610	119
AT1G32620	0
AT1G32630	95
AT1G32640	0
AT1G32650	0
AT1G32660	0
AT1G32680	0
AT1G32690	26
AT1G32700	52
AT1G32710	0
AT1G32713	0
AT1G32720	0
AT1G32730	420
AT1G32740	18
AT1G32750	2737
AT1G32760	151
AT1G32763	0
AT1G32770	0
AT1G32780	0
AT1G32790	1444
AT1G32810	1297
AT1G32820	0
AT1G32830	0
AT1G32840	0
AT1G32850	1
AT1G32860	923
AT1G32870	162
AT1G32880	0
AT1G32890	3
AT1G32900	379
AT1G32910	1
AT1G32920	158
AT1G32928	27
AT1G32930	657
AT1G32940	174
AT1G32950	3
AT1G32960	1
AT1G32970	0
AT1G32975	0
AT1G32980	0
AT1G32990	1217
AT1G32992	0
AT1G33000	0
AT1G33010	0
AT1G33020	0
AT1G33030	0
AT1G33040	3265
AT1G33050	889
AT1G33055	27
AT1G33060	567
AT1G33070	0
AT1G33080	202
AT1G33090	0
AT1G33100	0
AT1G33102	0
AT1G33110	208
AT1G33120	2622
AT1G33130	0
AT1G33135	0
AT1G33140	4060
AT1G33160	1
AT1G33170	881
AT1G33180	0
AT1G33190	0
AT1G33200	1
AT1G33220	0
AT1G33230	686
AT1G33240	57
AT1G33250	1143
AT1G33260	27
AT1G33265	430
AT1G33270	197
AT1G33280	0
AT1G33290	464
AT1G33300	0
AT1G33320	0
AT1G33330	159
AT1G33340	16
AT1G33350	110
AT1G33355	0
AT1G33360	539
AT1G33370	0
AT1G33380	0
AT1G33390	1027
AT1G33400	537
AT1G33410	3366
AT1G33415	71
AT1G33420	0
AT1G33430	0
AT1G33440	51
AT1G33450	0
AT1G33460	0
AT1G33470	2732
AT1G33475	23
AT1G33480	341
AT1G33490	325
AT1G33500	27
AT1G33510	0
AT1G33520	1509
AT1G33530	0
AT1G33540	21
AT1G33550	0
AT1G33560	90
AT1G33570	0
AT1G33580	0
AT1G33590	775
AT1G33600	38
AT1G33607	0
AT1G33610	21
AT1G33612	19
AT1G33615	44
AT1G33640	0
AT1G33660	14
AT1G33670	0
AT1G33680	3046
AT1G33700	65
AT1G33710	0
AT1G33720	4
AT1G33730	0
AT1G33740	0
AT1G33743	0
AT1G33750	0
AT1G33760	0
AT1G33770	7
AT1G33780	265
AT1G33785	4
AT1G33790	1044
AT1G33800	8
AT1G33810	943
AT1G33811	0
AT1G33813	0
AT1G33817	0
AT1G33820	0
AT1G33830	0
AT1G33835	0
AT1G33840	11
AT1G33850	1
AT1G33855	0
AT1G33860	0
AT1G33870	0
AT1G33880	0
AT1G33890	0
AT1G33900	0
AT1G33910	0
AT1G33920	0
AT1G33930	0
AT1G33940	0
AT1G33945	0
AT1G33950	0
AT1G33960	0
AT1G33970	1154
AT1G33980	1935
AT1G33990	1078
AT1G34000	168
AT1G34010	473
AT1G34015	0
AT1G34020	565
AT1G34030	5556
AT1G34040	1
AT1G34042	0
AT1G34044	2
AT1G34046	0
AT1G34047	0
AT1G34049	0
AT1G34050	0
AT1G34060	416
AT1G34065	387
AT1G34070	0
AT1G34080	0
AT1G34090	0
AT1G34095	0
AT1G34097	0
AT1G34100	3
AT1G34110	505
AT1G34120	187
AT1G34130	2536
AT1G34140	0
AT1G34150	287
AT1G34160	353
AT1G34170	0
AT1G34180	3
AT1G34190	1405
AT1G34200	604
AT1G34210	891
AT1G34220	504
AT1G34230	0
AT1G34240	0
AT1G34245	0
AT1G34250	0
AT1G34260	334
AT1G34270	271
AT1G34281	0
AT1G34290	0
AT1G34300	390
AT1G34310	0
AT1G34315	13
AT1G34317	0
AT1G34320	1709
AT1G34330	1
AT1G34340	436
AT1G34350	395
AT1G34355	1359
AT1G34360	425
AT1G34370	1305
AT1G34380	201
AT1G34390	0
AT1G34392	0
AT1G34400	0
AT1G34403	0
AT1G34405	0
AT1G34410	0
AT1G34418	708
AT1G34420	137
AT1G34430	1958
AT1G34440	0
AT1G34460	139
AT1G34470	395
AT1G34480	10
AT1G34490	0
AT1G34500	0
AT1G34510	0
AT1G34520	0
AT1G34530	0
AT1G34540	0
AT1G34545	0
AT1G34550	1222
AT1G34560	0
AT1G34570	206
AT1G34575	0
AT1G34580	0
AT1G34590	1
AT1G34600	0
AT1G34610	0
AT1G34620	0
AT1G34630	227
AT1G34640	113
AT1G34650	1
AT1G34660	0
AT1G34670	0
AT1G34680	0
AT1G34690	0
AT1G34700	0
AT1G34710	0
AT1G34720	0
AT1G34730	0
AT1G34740	0
AT1G34750	229
AT1G34760	4
AT1G34770	669
AT1G34780	419
AT1G34790	0
AT1G34792	0
AT1G34795	0
AT1G34797	0
AT1G34800	0
AT1G34803	0
AT1G34805	0
AT1G34807	0
AT1G34808	0
AT1G34810	0
AT1G34812	0
AT1G34813	0
AT1G34815	0
AT1G34817	0
AT1G34818	0
AT1G34820	0
AT1G34822	0
AT1G34823	0
AT1G34825	0
AT1G34827	0
AT1G34828	0
AT1G34830	0
AT1G34836	0
AT1G34840	0
AT1G34842	7
AT1G34844	9
AT1G34850	0
AT1G34855	0
AT1G34860	0
AT1G34904	0
AT1G34910	0
AT1G34930	0
AT1G34967	0
AT1G35030	0
AT1G35035	0
AT1G35040	0
AT1G35050	0
AT1G35060	0
AT1G35080	0
AT1G35090	0
AT1G35100	0
AT1G35110	0
AT1G35112	49
AT1G35115	512
AT1G35120	2
AT1G35130	7
AT1G35140	10
AT1G35143	0
AT1G35146	0
AT1G35150	0
AT1G35160	3110
AT1G35170	0
AT1G35180	29
AT1G35181	0
AT1G35183	3
AT1G35186	4
AT1G35190	136
AT1G35200	2
AT1G35210	0
AT1G35215	0
AT1G35220	961
AT1G35230	54
AT1G35240	0
AT1G35242	0
AT1G35250	4
AT1G35255	17
AT1G35260	32
AT1G35270	4
AT1G35280	0
AT1G35290	76
AT1G35300	0
AT1G35310	1
AT1G35320	146
AT1G35330	0
AT1G35340	344
AT1G35350	2
AT1G35353	0
AT1G35360	0
AT1G35365	0
AT1G35370	0
AT1G35375	0
AT1G35380	0
AT1G35390	0
AT1G35400	0
AT1G35405	0
AT1G35410	0
AT1G35420	358
AT1G35430	31
AT1G35435	0
AT1G35440	0
AT1G35450	0
AT1G35460	278
AT1G35465	0
AT1G35467	0
AT1G35470	482
AT1G35480	0
AT1G35490	0
AT1G35500	0
AT1G35501	0
AT1G35510	904
AT1G35513	6
AT1G35515	0
AT1G35516	440
AT1G35520	0
AT1G35530	541
AT1G35535	0
AT1G35537	0
AT1G35540	0
AT1G35545	0
AT1G35550	0
AT1G35560	166
AT1G35570	0
AT1G35580	3094
AT1G35590	0
AT1G35600	0
AT1G35610	0
AT1G35612	657
AT1G35614	0
AT1G35617	0
AT1G35620	1346
AT1G35625	2
AT1G35630	0
AT1G35640	0
AT1G35645	0
AT1G35647	0
AT1G35650	0
AT1G35660	404
AT1G35663	0
AT1G35670	398
AT1G35680	2279
AT1G35690	0
AT1G35700	0
AT1G35710	524
AT1G35720	2776
AT1G35730	10
AT1G35735	0
AT1G35740	0
AT1G35745	0
AT1G35750	7
AT1G35760	0
AT1G35770	0
AT1G35780	1806
AT1G35790	0
AT1G35820	0
AT1G35830	275
AT1G35840	0
AT1G35850	0
AT1G35860	0
AT1G35870	0
AT1G35880	0
AT1G35890	0
AT1G35895	0
AT1G35910	142
AT1G35920	0
AT1G35930	0
AT1G35940	0
AT1G35950	0
AT1G35960	0
AT1G35970	0
AT1G35980	0
AT1G35990	0
AT1G35995	0
AT1G36000	0
AT1G36005	0
AT1G36010	0
AT1G36020	0
AT1G36030	0
AT1G36035	0
AT1G36040	0
AT1G36050	1049
AT1G36060	18
AT1G36070	349
AT1G36078	0
AT1G36080	0
AT1G36085	0
AT1G36090	0
AT1G36095	0
AT1G36100	0
AT1G36105	0
AT1G36110	0
AT1G36120	0
AT1G36130	0
AT1G36140	0
AT1G36150	0
AT1G36160	4971
AT1G36180	590
AT1G36185	0
AT1G36190	0
AT1G36200	0
AT1G36210	0
AT1G36220	0
AT1G36225	0
AT1G36230	0
AT1G36240	0
AT1G36250	0
AT1G36260	0
AT1G36270	0
AT1G36272	0
AT1G36280	979
AT1G36290	0
AT1G36300	0
AT1G36305	0
AT1G36310	1634
AT1G36320	616
AT1G36325	0
AT1G36330	0
AT1G36340	0
AT1G36350	0
AT1G36360	0
AT1G36370	822
AT1G36380	141
AT1G36390	468
AT1G36395	0
AT1G36400	0
AT1G36403	0
AT1G36406	0
AT1G36420	0
AT1G36430	0
AT1G36440	0
AT1G36441	0
AT1G36445	0
AT1G36450	0
AT1G36460	0
AT1G36470	0
AT1G36480	0
AT1G36485	0
AT1G36490	0
AT1G36495	0
AT1G36500	0
AT1G36510	0
AT1G36520	0
AT1G36530	0
AT1G36540	0
AT1G36550	0
AT1G36560	0
AT1G36570	0
AT1G36580	0
AT1G36590	0
AT1G36595	0
AT1G36600	0
AT1G36605	0
AT1G36610	0
AT1G36620	0
AT1G36622	0
AT1G36623	0
AT1G36627	0
AT1G36630	0
AT1G36640	0
AT1G36650	0
AT1G36660	0
AT1G36670	0
AT1G36675	0
AT1G36680	0
AT1G36690	0
AT1G36700	0
AT1G36710	0
AT1G36720	0
AT1G36730	4116
AT1G36740	0
AT1G36745	0
AT1G36750	0
AT1G36756	0
AT1G36763	0
AT1G36770	0
AT1G36775	0
AT1G36790	0
AT1G36795	0
AT1G36800	0
AT1G36810	0
AT1G36830	0
AT1G36840	0
AT1G36850	0
AT1G36880	0
AT1G36890	0
AT1G36910	0
AT1G36915	0
AT1G36920	0
AT1G36922	0
AT1G36925	0
AT1G36927	0
AT1G36933	0
AT1G36936	0
AT1G36940	155
AT1G36942	0
AT1G36950	0
AT1G36960	0
AT1G36970	0
AT1G36975	0
AT1G36980	935
AT1G36990	960
AT1G36992	0
AT1G37000	0
AT1G37010	0
AT1G37012	0
AT1G37015	0
AT1G37020	0
AT1G37030	0
AT1G37035	0
AT1G37036	0
AT1G37037	0
AT1G37038	0
AT1G37040	0
AT1G37045	0
AT1G37050	0
AT1G37057	0
AT1G37060	0
AT1G37063	0
AT1G37070	0
AT1G37080	0
AT1G37090	0
AT1G37095	0
AT1G37100	0
AT1G37110	0
AT1G37113	0
AT1G37120	0
AT1G37130	492
AT1G37140	64
AT1G37150	63
AT1G37160	0
AT1G37170	0
AT1G37180	0
AT1G37190	0
AT1G37200	0
AT1G37210	0
AT1G37275	0
AT1G37340	0
AT1G37405	0
AT1G37471	0
AT1G37537	0
AT1G37603	0
AT1G37669	0
AT1G37735	0
AT1G37801	0
AT1G37867	0
AT1G37933	0
AT1G37999	0
AT1G38065	0
AT1G38131	193
AT1G38140	0
AT1G38149	0
AT1G38158	0
AT1G38167	0
AT1G38176	0
AT1G38185	0
AT1G38194	0
AT1G38203	0
AT1G38212	0
AT1G38221	0
AT1G38230	0
AT1G38240	0
AT1G38250	0
AT1G38260	0
AT1G38270	0
AT1G38280	0
AT1G38290	0
AT1G38300	0
AT1G38310	0
AT1G38320	0
AT1G38330	0
AT1G38340	0
AT1G38350	0
AT1G38360	0
AT1G38380	0
AT1G38390	0
AT1G38400	0
AT1G38410	0
AT1G38416	0
AT1G38423	0
AT1G38430	0
AT1G38440	0
AT1G38450	0
AT1G38460	0
AT1G38550	0
AT1G38710	0
AT1G38790	0
AT1G38870	0
AT1G39030	0
AT1G39060	0
AT1G39070	0
AT1G39110	0
AT1G39190	0
AT1G39270	0
AT1G39350	0
AT1G39430	0
AT1G39510	0
AT1G39511	0
AT1G39513	0
AT1G39515	0
AT1G39590	0
AT1G39670	0
AT1G39750	0
AT1G39830	0
AT1G39910	0
AT1G39990	0
AT1G40069	0
AT1G40070	0
AT1G40071	0
AT1G40072	0
AT1G40073	0
AT1G40074	0
AT1G40075	0
AT1G40076	0
AT1G40077	0
AT1G40078	0
AT1G40079	0
AT1G40080	0
AT1G40081	0
AT1G40083	0
AT1G40084	0
AT1G40085	0
AT1G40086	0
AT1G40087	0
AT1G40089	0
AT1G40090	0
AT1G40091	0
AT1G40093	0
AT1G40095	0
AT1G40097	0
AT1G40099	0
AT1G40100	0
AT1G40101	0
AT1G40103	0
AT1G40104	0
AT1G40105	0
AT1G40106	0
AT1G40107	0
AT1G40109	0
AT1G40112	0
AT1G40113	0
AT1G40115	0
AT1G40117	0
AT1G40118	0
AT1G40119	0
AT1G40121	0
AT1G40123	0
AT1G40124	0
AT1G40125	0
AT1G40127	0
AT1G40129	0
AT1G40130	0
AT1G40131	0
AT1G40133	0
AT1G40135	0
AT1G40136	0
AT1G40137	0
AT1G40139	0
AT1G40141	0
AT1G40143	0
AT1G40150	0
AT1G40230	0
AT1G40310	0
AT1G40390	0
AT1G40470	0
AT1G40630	0
AT1G41115	0
AT1G41600	0
AT1G41630	0
AT1G41650	0
AT1G41660	0
AT1G41680	0
AT1G41690	0
AT1G41700	0
AT1G41710	0
AT1G41720	0
AT1G41723	0
AT1G41726	0
AT1G41730	0
AT1G41740	0
AT1G41743	0
AT1G41746	0
AT1G41750	0
AT1G41755	0
AT1G41760	0
AT1G41770	0
AT1G41775	0
AT1G41790	0
AT1G41795	0
AT1G41797	0
AT1G41798	0
AT1G41803	0
AT1G41810	0
AT1G41820	0
AT1G41825	0
AT1G41827	0
AT1G41830	194
AT1G41835	0
AT1G41840	0
AT1G41850	0
AT1G41855	0
AT1G41860	0
AT1G41870	0
AT1G41880	9084
AT1G41890	0
AT1G41893	0
AT1G41896	0
AT1G41900	0
AT1G41910	0
AT1G41920	0
AT1G41930	0
AT1G42003	0
AT1G42040	0
AT1G42045	0
AT1G42050	0
AT1G42060	0
AT1G42070	0
AT1G42080	0
AT1G42090	0
AT1G42100	0
AT1G42110	0
AT1G42120	0
AT1G42130	0
AT1G42140	0
AT1G42150	0
AT1G42160	0
AT1G42170	0
AT1G42180	0
AT1G42190	0
AT1G42200	0
AT1G42210	0
AT1G42220	0
AT1G42230	0
AT1G42240	0
AT1G42250	0
AT1G42260	0
AT1G42270	0
AT1G42280	0
AT1G42290	0
AT1G42300	0
AT1G42310	0
AT1G42320	0
AT1G42350	0
AT1G42360	0
AT1G42365	0
AT1G42367	0
AT1G42370	0
AT1G42375	0
AT1G42377	0
AT1G42380	0
AT1G42385	0
AT1G42390	0
AT1G42393	0
AT1G42396	0
AT1G42400	0
AT1G42410	0
AT1G42420	0
AT1G42430	1271
AT1G42440	2177
AT1G42450	0
AT1G42460	0
AT1G42470	816
AT1G42480	997
AT1G42490	0
AT1G42500	0
AT1G42510	0
AT1G42515	0
AT1G42520	0
AT1G42525	0
AT1G42530	0
AT1G42540	682
AT1G42550	70
AT1G42560	0
AT1G42570	0
AT1G42580	0
AT1G42590	0
AT1G42595	0
AT1G42600	0
AT1G42602	0
AT1G42605	0
AT1G42610	0
AT1G42615	0
AT1G42620	0
AT1G42630	0
AT1G42635	0
AT1G42650	0
AT1G42655	0
AT1G42680	0
AT1G42690	0
AT1G42695	0
AT1G42697	0
AT1G42698	0
AT1G42700	0
AT1G42703	0
AT1G42705	0
AT1G42710	0
AT1G42718	0
AT1G42727	0
AT1G42736	0
AT1G42740	0
AT1G42745	0
AT1G42780	0
AT1G42816	0
AT1G42852	0
AT1G42888	0
AT1G42924	0
AT1G42960	1823
AT1G42970	1181
AT1G42980	0
AT1G42990	488
AT1G43000	5
AT1G43005	0
AT1G43010	0
AT1G43020	1
AT1G43030	0
AT1G43040	0
AT1G43050	0
AT1G43060	0
AT1G43070	0
AT1G43080	0
AT1G43090	0
AT1G43100	0
AT1G43110	0
AT1G43120	0
AT1G43130	691
AT1G43140	0
AT1G43145	0
AT1G43150	0
AT1G43160	0
AT1G43170	47127
AT1G43171	0
AT1G43180	0
AT1G43190	2236
AT1G43195	0
AT1G43200	0
AT1G43205	0
AT1G43210	0
AT1G43220	0
AT1G43230	0
AT1G43240	0
AT1G43245	101
AT1G43250	8
AT1G43260	0
AT1G43270	2
AT1G43280	0
AT1G43290	0
AT1G43300	0
AT1G43310	2
AT1G43320	0
AT1G43330	0
AT1G43387	0
AT1G43415	0
AT1G43444	0
AT1G43502	0
AT1G43560	404
AT1G43570	0
AT1G43575	0
AT1G43580	1429
AT1G43590	0
AT1G43600	0
AT1G43605	0
AT1G43610	0
AT1G43620	670
AT1G43630	0
AT1G43640	0
AT1G43650	8
AT1G43660	0
AT1G43665	0
AT1G43666	0
AT1G43667	0
AT1G43670	724
AT1G43675	17
AT1G43680	5
AT1G43690	1874
AT1G43700	894
AT1G43710	2910
AT1G43715	0
AT1G43720	0
AT1G43722	0
AT1G43723	0
AT1G43724	0
AT1G43725	0
AT1G43730	0
AT1G43740	0
AT1G43745	0
AT1G43750	0
AT1G43755	0
AT1G43760	0
AT1G43763	0
AT1G43765	95
AT1G43766	0
AT1G43770	220
AT1G43775	0
AT1G43777	0
AT1G43780	0
AT1G43781	0
AT1G43785	0
AT1G43790	26
AT1G43800	2518
AT1G43810	0
AT1G43815	0
AT1G43820	0
AT1G43825	0
AT1G43830	0
AT1G43835	0
AT1G43840	0
AT1G43845	0
AT1G43850	1648
AT1G43860	652
AT1G43870	0
AT1G43880	0
AT1G43883	0
AT1G43886	71
AT1G43890	1628
AT1G43895	0
AT1G43897	0
AT1G43900	905
AT1G43910	228
AT1G43920	0
AT1G43930	0
AT1G43940	0
AT1G43950	0
AT1G43960	0
AT1G43970	0
AT1G43980	111
AT1G43990	0
AT1G43995	0
AT1G43997	0
AT1G44000	594
AT1G44010	0
AT1G44020	0
AT1G44030	0
AT1G44040	0
AT1G44045	0
AT1G44050	0
AT1G44060	0
AT1G44070	0
AT1G44075	0
AT1G44080	0
AT1G44085	0
AT1G44090	0
AT1G44100	806
AT1G44110	1479
AT1G44120	7
AT1G44125	3
AT1G44130	0
AT1G44140	0
AT1G44150	0
AT1G44160	0
AT1G44170	415
AT1G44180	0
AT1G44191	0
AT1G44224	0
AT1G44286	0
AT1G44318	0
AT1G44350	18
AT1G44370	0
AT1G44382	0
AT1G44414	8
AT1G44446	694
AT1G44478	0
AT1G44500	0
AT1G44510	0
AT1G44542	0
AT1G44570	0
AT1G44575	2903
AT1G44580	0
AT1G44608	1
AT1G44641	0
AT1G44707	0
AT1G44740	113
AT1G44750	1236
AT1G44760	4477
AT1G44770	515
AT1G44780	1090
AT1G44790	393
AT1G44800	920
AT1G44810	1949
AT1G44820	535
AT1G44830	3
AT1G44835	943
AT1G44840	1
AT1G44850	0
AT1G44860	0
AT1G44870	0
AT1G44875	0
AT1G44880	0
AT1G44890	202
AT1G44895	0
AT1G44900	4105
AT1G44910	1554
AT1G44920	532
AT1G44935	0
AT1G44940	0
AT1G44941	2
AT1G44960	387
AT1G44970	0
AT1G44980	0
AT1G44990	0
AT1G45000	4635
AT1G45010	52
AT1G45015	0
AT1G45020	0
AT1G45030	0
AT1G45035	0
AT1G45040	0
AT1G45050	287
AT1G45063	0
AT1G45070	0
AT1G45080	0
AT1G45090	0
AT1G45100	0
AT1G45110	153
AT1G45120	209
AT1G45130	1267
AT1G45140	0
AT1G45145	157
AT1G45150	568
AT1G45160	1543
AT1G45163	2
AT1G45165	0
AT1G45170	428
AT1G45180	434
AT1G45190	0
AT1G45191	68
AT1G45201	351
AT1G45207	1104
AT1G45211	0
AT1G45215	0
AT1G45221	0
AT1G45223	0
AT1G45225	0
AT1G45227	0
AT1G45229	61
AT1G45230	450
AT1G45231	396
AT1G45233	523
AT1G45234	1
AT1G45236	2
AT1G45238	0
AT1G45240	0
AT1G45242	0
AT1G45243	0
AT1G45244	0
AT1G45246	0
AT1G45248	122
AT1G45249	481
AT1G45256	0
AT1G45332	994
AT1G45403	0
AT1G45474	305
AT1G45545	12
AT1G45616	2
AT1G45688	1233
AT1G45760	0
AT1G45832	0
AT1G45904	0
AT1G45976	510
AT1G46048	0
AT1G46120	0
AT1G46192	0
AT1G46264	1126
AT1G46336	0
AT1G46408	0
AT1G46480	159
AT1G46552	7
AT1G46554	36
AT1G46624	0
AT1G46696	0
AT1G46768	0
AT1G46840	0
AT1G46912	0
AT1G46984	1
AT1G47056	363
AT1G47128	2739
AT1G47130	0
AT1G47200	2658
AT1G47210	949
AT1G47220	0
AT1G47230	1055
AT1G47240	407
AT1G47250	425
AT1G47260	2943
AT1G47265	0
AT1G47270	467
AT1G47271	3
AT1G47278	719
AT1G47280	5
AT1G47290	677
AT1G47300	0
AT1G47310	339
AT1G47317	0
AT1G47320	0
AT1G47330	336
AT1G47340	358
AT1G47350	0
AT1G47360	0
AT1G47370	0
AT1G47380	751
AT1G47389	0
AT1G47390	0
AT1G47395	717
AT1G47400	362
AT1G47405	1
AT1G47410	12
AT1G47420	3205
AT1G47430	0
AT1G47435	0
AT1G47440	1
AT1G47450	0
AT1G47460	0
AT1G47465	0
AT1G47470	0
AT1G47480	20
AT1G47485	31
AT1G47490	1410
AT1G47495	0
AT1G47497	0
AT1G47500	770
AT1G47510	8
AT1G47520	17
AT1G47530	2420
AT1G47540	0
AT1G47550	1453
AT1G47560	98
AT1G47565	59
AT1G47570	841
AT1G47578	48
AT1G47580	47
AT1G47590	0
AT1G47595	0
AT1G47600	0
AT1G47603	0
AT1G47606	0
AT1G47610	1
AT1G47620	0
AT1G47625	1
AT1G47630	0
AT1G47640	1368
AT1G47650	0
AT1G47655	194
AT1G47657	0
AT1G47660	0
AT1G47670	1968
AT1G47680	0
AT1G47690	0
AT1G47695	0
AT1G47700	0
AT1G47705	0
AT1G47710	996
AT1G47720	252
AT1G47730	0
AT1G47740	2325
AT1G47750	273
AT1G47760	12
AT1G47765	0
AT1G47770	0
AT1G47780	0
AT1G47783	0
AT1G47786	0
AT1G47790	0
AT1G47800	0
AT1G47810	0
AT1G47813	1
AT1G47816	0
AT1G47820	168
AT1G47830	875
AT1G47840	323
AT1G47845	0
AT1G47860	123
AT1G47870	750
AT1G47880	0
AT1G47885	0
AT1G47890	0
AT1G47900	2150
AT1G47910	0
AT1G47915	0
AT1G47920	0
AT1G47930	21
AT1G47940	0
AT1G47950	0
AT1G47960	18
AT1G47970	4474
AT1G47980	0
AT1G47990	130
AT1G48000	0
AT1G48010	0
AT1G48020	0
AT1G48030	2418
AT1G48040	323
AT1G48050	970
AT1G48060	25
AT1G48070	0
AT1G48080	0
AT1G48090	2624
AT1G48095	0
AT1G48100	218
AT1G48110	1558
AT1G48120	752
AT1G48130	0
AT1G48140	284
AT1G48145	0
AT1G48150	0
AT1G48160	805
AT1G48170	261
AT1G48175	268
AT1G48180	0
AT1G48190	0
AT1G48195	0
AT1G48200	424
AT1G48210	1356
AT1G48220	0
AT1G48230	1385
AT1G48240	570
AT1G48250	0
AT1G48260	0
AT1G48267	1
AT1G48268	0
AT1G48270	297
AT1G48280	373
AT1G48285	0
AT1G48290	0
AT1G48300	4186
AT1G48310	510
AT1G48315	66
AT1G48320	0
AT1G48325	0
AT1G48330	253
AT1G48340	0
AT1G48350	1888
AT1G48355	0
AT1G48360	401
AT1G48370	845
AT1G48380	526
AT1G48390	49
AT1G48400	6
AT1G48405	3
AT1G48410	12346
AT1G48420	1115
AT1G48422	0
AT1G48430	788
AT1G48440	1048
AT1G48450	1079
AT1G48460	762
AT1G48470	2
AT1G48480	1614
AT1G48490	750
AT1G48500	0
AT1G48510	0
AT1G48520	876
AT1G48530	0
AT1G48540	1079
AT1G48550	161
AT1G48560	171
AT1G48570	655
AT1G48580	236
AT1G48590	1
AT1G48600	1426
AT1G48605	71
AT1G48610	1734
AT1G48620	4970
AT1G48625	0
AT1G48630	7021
AT1G48635	897
AT1G48640	0
AT1G48650	1852
AT1G48660	26
AT1G48670	1
AT1G48680	0
AT1G48690	0
AT1G48698	0
AT1G48700	0
AT1G48710	0
AT1G48720	0
AT1G48725	0
AT1G48730	0
AT1G48740	104
AT1G48742	0
AT1G48745	7
AT1G48750	0
AT1G48760	674
AT1G48770	223
AT1G48780	109
AT1G48790	759
AT1G48800	0
AT1G48810	0
AT1G48820	0
AT1G48830	5831
AT1G48840	262
AT1G48850	1864
AT1G48860	1666
AT1G48870	155
AT1G48880	212
AT1G48890	7
AT1G48900	1745
AT1G48910	0
AT1G48912	0
AT1G48920	26390
AT1G48930	0
AT1G48940	0
AT1G48950	719
AT1G48953	0
AT1G48960	19
AT1G48970	369
AT1G48980	0
AT1G48990	0
AT1G49000	2
AT1G49005	0
AT1G49010	129
AT1G49015	0
AT1G49020	0
AT1G49030	0
AT1G49032	96
AT1G49040	2077
AT1G49050	353
AT1G49060	0
AT1G49070	0
AT1G49080	0
AT1G49090	0
AT1G49100	0
AT1G49110	0
AT1G49120	0
AT1G49130	1
AT1G49140	1499
AT1G49150	0
AT1G49160	26
AT1G49170	249
AT1G49180	156
AT1G49190	0
AT1G49200	15
AT1G49205	0
AT1G49210	15
AT1G49220	30
AT1G49225	3
AT1G49230	123
AT1G49240	3109
AT1G49245	255
AT1G49250	0
AT1G49260	0
AT1G49270	0
AT1G49280	0
AT1G49290	0
AT1G49300	741
AT1G49310	27
AT1G49320	98
AT1G49330	9
AT1G49340	3748
AT1G49350	266
AT1G49360	298
AT1G49370	0
AT1G49380	263
AT1G49390	1
AT1G49400	715
AT1G49405	23
AT1G49410	1971
AT1G49420	0
AT1G49430	1461
AT1G49435	0
AT1G49440	0
AT1G49450	11
AT1G49460	0
AT1G49470	23
AT1G49475	415
AT1G49480	1688
AT1G49490	162
AT1G49500	92
AT1G49510	569
AT1G49520	240
AT1G49530	41
AT1G49540	862
AT1G49550	0
AT1G49560	374
AT1G49570	0
AT1G49580	1412
AT1G49590	561
AT1G49600	3570
AT1G49610	0
AT1G49620	91
AT1G49630	805
AT1G49640	0
AT1G49650	546
AT1G49660	470
AT1G49670	889
AT1G49680	0
AT1G49690	0
AT1G49700	245
AT1G49710	472
AT1G49715	0
AT1G49720	657
AT1G49730	1822
AT1G49740	290
AT1G49750	2219
AT1G49760	6625
AT1G49770	0
AT1G49780	261
AT1G49790	23
AT1G49800	0
AT1G49810	0
AT1G49820	689
AT1G49830	140
AT1G49832	9
AT1G49840	526
AT1G49850	199
AT1G49860	30
AT1G49870	1669
AT1G49880	89
AT1G49890	1080
AT1G49900	0
AT1G49910	428
AT1G49920	243
AT1G49930	0
AT1G49938	25
AT1G49940	163
AT1G49950	1307
AT1G49952	43
AT1G49960	2
AT1G49970	1628
AT1G49975	198
AT1G49980	279
AT1G49990	40
AT1G50000	150
AT1G50010	14439
AT1G50020	199
AT1G50030	3127
AT1G50040	47
AT1G50050	0
AT1G50055	73
AT1G50060	0
AT1G50070	0
AT1G50080	0
AT1G50090	0
AT1G50100	0
AT1G50110	618
AT1G50120	688
AT1G50130	2
AT1G50140	1083
AT1G50160	0
AT1G50170	331
AT1G50180	32
AT1G50190	0
AT1G50200	5859
AT1G50210	0
AT1G50220	0
AT1G50240	2338
AT1G50250	726
AT1G50260	335
AT1G50270	149
AT1G50280	27
AT1G50290	2
AT1G50300	719
AT1G50310	5
AT1G50320	399
AT1G50325	0
AT1G50330	0
AT1G50340	0
AT1G50350	0
AT1G50360	632
AT1G50370	1998
AT1G50380	1516
AT1G50390	1
AT1G50400	8
AT1G50410	961
AT1G50420	392
AT1G50430	2357
AT1G50440	241
AT1G50450	192
AT1G50460	1166
AT1G50470	0
AT1G50480	2862
AT1G50490	2316
AT1G50500	1365
AT1G50510	803
AT1G50520	33
AT1G50530	0
AT1G50550	2
AT1G50560	13
AT1G50570	1062
AT1G50575	440
AT1G50580	0
AT1G50590	9
AT1G50600	639
AT1G50610	0
AT1G50620	1063
AT1G50630	151
AT1G50640	811
AT1G50650	0
AT1G50659	0
AT1G50660	2779
AT1G50670	590
AT1G50680	0
AT1G50690	0
AT1G50700	222
AT1G50710	1070
AT1G50720	0
AT1G50730	636
AT1G50732	15
AT1G50735	0
AT1G50740	186
AT1G50745	12
AT1G50750	4
AT1G50760	0
AT1G50770	22
AT1G50780	0
AT1G50790	116
AT1G50810	0
AT1G50820	0
AT1G50830	18
AT1G50840	1010
AT1G50850	0
AT1G50860	0
AT1G50870	0
AT1G50880	0
AT1G50890	133
AT1G50900	414
AT1G50910	122
AT1G50920	7639
AT1G50930	1
AT1G50940	351
AT1G50950	375
AT1G50960	0
AT1G50970	308
AT1G50980	0
AT1G50990	0
AT1G51000	0
AT1G51010	0
AT1G51020	0
AT1G51030	0
AT1G51035	0
AT1G51040	0
AT1G51050	0
AT1G51055	43
AT1G51060	8385
AT1G51070	799
AT1G51080	69
AT1G51085	0
AT1G51090	2
AT1G51100	183
AT1G51110	338
AT1G51120	0
AT1G51130	428
AT1G51140	510
AT1G51150	0
AT1G51160	963
AT1G51170	178
AT1G51172	0
AT1G51175	0
AT1G51190	0
AT1G51200	3280
AT1G51210	16
AT1G51220	121
AT1G51230	0
AT1G51240	0
AT1G51250	0
AT1G51260	0
AT1G51270	1
AT1G51290	0
AT1G51300	0
AT1G51310	337
AT1G51320	0
AT1G51330	0
AT1G51340	45
AT1G51350	425
AT1G51355	80
AT1G51360	111
AT1G51370	128
AT1G51380	166
AT1G51390	227
AT1G51400	40
AT1G51402	0
AT1G51405	168
AT1G51410	0
AT1G51420	1
AT1G51430	172
AT1G51440	2
AT1G51450	399
AT1G51460	1411
AT1G51470	0
AT1G51480	0
AT1G51490	0
AT1G51500	512
AT1G51510	3796
AT1G51520	325
AT1G51530	20
AT1G51538	277
AT1G51540	262
AT1G51550	88
AT1G51560	713
AT1G51570	5263
AT1G51580	639
AT1G51590	1208
AT1G51600	861
AT1G51610	853
AT1G51620	3
AT1G51630	1545
AT1G51640	0
AT1G51645	32
AT1G51650	3129
AT1G51660	781
AT1G51670	206
AT1G51680	402
AT1G51690	1828
AT1G51700	84
AT1G51710	2188
AT1G51720	975
AT1G51730	1394
AT1G51740	285
AT1G51745	975
AT1G51750	0
AT1G51760	516
AT1G51770	3
AT1G51780	1
AT1G51790	3
AT1G51800	0
AT1G51802	0
AT1G51805	7
AT1G51810	0
AT1G51820	0
AT1G51823	0
AT1G51830	1
AT1G51840	0
AT1G51850	25
AT1G51860	0
AT1G51870	0
AT1G51880	0
AT1G51890	0
AT1G51900	0
AT1G51910	4
AT1G51913	0
AT1G51915	0
AT1G51920	0
AT1G51930	0
AT1G51940	1551
AT1G51950	1400
AT1G51960	105
AT1G51965	528
AT1G51970	0
AT1G51980	4232
AT1G51990	0
AT1G52000	537
AT1G52010	0
AT1G52020	0
AT1G52030	1495
AT1G52040	585
AT1G52050	0
AT1G52060	0
AT1G52070	0
AT1G52080	110
AT1G52085	0
AT1G52087	0
AT1G52090	0
AT1G52100	1
AT1G52110	0
AT1G52120	0
AT1G52130	0
AT1G52140	104
AT1G52150	3947
AT1G52155	135
AT1G52160	800
AT1G52170	0
AT1G52180	0
AT1G52185	0
AT1G52190	1468
AT1G52191	0
AT1G52200	0
AT1G52210	0
AT1G52211	0
AT1G52220	681
AT1G52230	1678
AT1G52240	0
AT1G52245	191
AT1G52260	531
AT1G52270	174
AT1G52280	718
AT1G52290	196
AT1G52300	13914
AT1G52310	1444
AT1G52315	43
AT1G52320	380
AT1G52325	0
AT1G52330	1
AT1G52340	285
AT1G52342	0
AT1G52343	0
AT1G52347	84
AT1G52350	0
AT1G52360	3981
AT1G52370	595
AT1G52380	1772
AT1G52390	0
AT1G52400	6904
AT1G52410	329
AT1G52415	0
AT1G52420	1146
AT1G52430	36
AT1G52440	0
AT1G52450	160
AT1G52460	0
AT1G52470	0
AT1G52490	0
AT1G52495	0
AT1G52500	1057
AT1G52510	137
AT1G52520	253
AT1G52530	119
AT1G52540	191
AT1G52550	51
AT1G52560	12
AT1G52565	80
AT1G52570	78
AT1G52580	4
AT1G52590	44
AT1G52600	772
AT1G52603	0
AT1G52610	0
AT1G52615	3
AT1G52618	27
AT1G52620	323
AT1G52630	364
AT1G52640	86
AT1G52650	0
AT1G52660	0
AT1G52670	709
AT1G52680	0
AT1G52690	3
AT1G52695	0
AT1G52696	1
AT1G52700	232
AT1G52710	168
AT1G52720	1330
AT1G52730	1393
AT1G52740	4797
AT1G52750	36
AT1G52760	2051
AT1G52770	70
AT1G52780	861
AT1G52790	0
AT1G52800	0
AT1G52810	0
AT1G52820	14
AT1G52825	153
AT1G52827	31
AT1G52830	0
AT1G52840	0
AT1G52850	0
AT1G52855	4
AT1G52857	0
AT1G52860	0
AT1G52870	54
AT1G52880	6
AT1G52890	0
AT1G52900	0
AT1G52905	170
AT1G52910	10
AT1G52920	30
AT1G52930	2290
AT1G52940	0
AT1G52942	1
AT1G52950	4
AT1G52960	0
AT1G52970	0
AT1G52980	3525
AT1G52990	1
AT1G53000	876
AT1G53010	0
AT1G53020	0
AT1G53023	1
AT1G53025	123
AT1G53030	152
AT1G53035	349
AT1G53040	965
AT1G53050	2276
AT1G53060	77
AT1G53070	2262
AT1G53080	0
AT1G53090	189
AT1G53100	0
AT1G53110	255
AT1G53120	312
AT1G53130	0
AT1G53140	1484
AT1G53160	544
AT1G53163	3
AT1G53165	676
AT1G53170	246
AT1G53180	215
AT1G53190	456
AT1G53200	363
AT1G53210	2683
AT1G53220	0
AT1G53230	6
AT1G53233	4
AT1G53240	7812
AT1G53250	196
AT1G53260	23
AT1G53265	0
AT1G53270	40
AT1G53280	1486
AT1G53282	0
AT1G53285	0
AT1G53290	431
AT1G53300	2346
AT1G53310	3959
AT1G53320	755
AT1G53325	0
AT1G53330	93
AT1G53340	2
AT1G53345	225
AT1G53350	330
AT1G53360	0
AT1G53366	0
AT1G53370	0
AT1G53380	1879
AT1G53390	850
AT1G53400	389
AT1G53410	4
AT1G53420	0
AT1G53430	414
AT1G53440	890
AT1G53450	203
AT1G53460	678
AT1G53470	97
AT1G53480	1
AT1G53490	191
AT1G53500	523
AT1G53510	1260
AT1G53520	454
AT1G53530	210
AT1G53540	0
AT1G53541	0
AT1G53542	18
AT1G53550	0
AT1G53560	20
AT1G53570	316
AT1G53580	376
AT1G53590	1173
AT1G53600	161
AT1G53610	0
AT1G53620	0
AT1G53625	0
AT1G53630	0
AT1G53633	0
AT1G53635	0
AT1G53640	0
AT1G53645	2243
AT1G53650	362
AT1G53655	0
AT1G53660	2
AT1G53670	138
AT1G53680	14
AT1G53683	0
AT1G53687	2
AT1G53690	8
AT1G53700	142
AT1G53705	0
AT1G53708	0
AT1G53710	613
AT1G53720	885
AT1G53730	966
AT1G53750	5297
AT1G53760	643
AT1G53770	411
AT1G53780	1627
AT1G53790	6
AT1G53800	638
AT1G53801	0
AT1G53810	0
AT1G53815	0
AT1G53820	0
AT1G53830	4
AT1G53840	1017
AT1G53850	2186
AT1G53860	223
AT1G53870	0
AT1G53875	0
AT1G53880	0
AT1G53885	0
AT1G53887	16
AT1G53890	0
AT1G53900	0
AT1G53903	0
AT1G53910	3940
AT1G53920	278
AT1G53930	0
AT1G53935	0
AT1G53940	0
AT1G53945	0
AT1G53950	0
AT1G53970	0
AT1G53980	0
AT1G53990	0
AT1G54000	12
AT1G54010	279
AT1G54020	338
AT1G54030	1315
AT1G54035	0
AT1G54040	1
AT1G54050	117
AT1G54060	1149
AT1G54070	0
AT1G54080	3579
AT1G54090	649
AT1G54095	0
AT1G54100	1591
AT1G54110	133
AT1G54115	913
AT1G54120	12
AT1G54130	711
AT1G54140	453
AT1G54150	413
AT1G54160	19
AT1G54170	1474
AT1G54180	391
AT1G54200	110
AT1G54210	66
AT1G54215	5
AT1G54217	268
AT1G54220	671
AT1G54230	0
AT1G54240	1
AT1G54250	394
AT1G54260	269
AT1G54270	5206
AT1G54280	12
AT1G54290	180
AT1G54300	5
AT1G54310	392
AT1G54320	1192
AT1G54330	59
AT1G54340	899
AT1G54350	484
AT1G54355	10
AT1G54360	841
AT1G54370	788
AT1G54380	984
AT1G54385	1426
AT1G54390	623
AT1G54400	9
AT1G54410	8078
AT1G54420	0
AT1G54430	0
AT1G54440	1007
AT1G54445	0
AT1G54450	261
AT1G54460	1571
AT1G54470	0
AT1G54475	1
AT1G54490	2445
AT1G54500	680
AT1G54510	787
AT1G54520	483
AT1G54530	18
AT1G54540	0
AT1G54550	0
AT1G54560	12
AT1G54570	498
AT1G54575	49
AT1G54580	3248
AT1G54590	0
AT1G54600	0
AT1G54610	2821
AT1G54620	0
AT1G54630	2762
AT1G54640	0
AT1G54650	264
AT1G54660	0
AT1G54670	0
AT1G54680	44
AT1G54690	1038
AT1G54700	0
AT1G54710	732
AT1G54720	0
AT1G54730	218
AT1G54740	49
AT1G54750	0
AT1G54760	0
AT1G54770	482
AT1G54773	32
AT1G54775	0
AT1G54780	880
AT1G54790	3
AT1G54820	61
AT1G54830	404
AT1G54840	315
AT1G54850	609
AT1G54860	0
AT1G54870	0
AT1G54890	0
AT1G54905	0
AT1G54920	1035
AT1G54923	0
AT1G54926	0
AT1G54930	504
AT1G54940	0
AT1G54950	0
AT1G54953	0
AT1G54955	0
AT1G54957	0
AT1G54960	472
AT1G54970	0
AT1G54980	0
AT1G54985	0
AT1G54990	2691
AT1G55000	208
AT1G55010	161
AT1G55020	315
AT1G55030	0
AT1G55035	0
AT1G55040	553
AT1G55050	102
AT1G55060	0
AT1G55070	0
AT1G55080	258
AT1G55090	1022
AT1G55100	0
AT1G55110	757
AT1G55120	311
AT1G55130	1126
AT1G55140	348
AT1G55150	920
AT1G55152	0
AT1G55160	561
AT1G55170	294
AT1G55175	3
AT1G55180	70
AT1G55190	0
AT1G55200	2416
AT1G55205	411
AT1G55207	0
AT1G55210	1034
AT1G55220	0
AT1G55221	0
AT1G55230	0
AT1G55240	0
AT1G55250	913
AT1G55260	344
AT1G55265	2
AT1G55270	470
AT1G55280	74
AT1G55290	1
AT1G55300	239
AT1G55310	1463
AT1G55320	102
AT1G55325	2443
AT1G55330	0
AT1G55335	0
AT1G55340	1086
AT1G55350	5666
AT1G55360	5761
AT1G55365	0
AT1G55370	26
AT1G55380	0
AT1G55390	6
AT1G55400	0
AT1G55410	0
AT1G55420	2
AT1G55430	0
AT1G55440	0
AT1G55450	25
AT1G55460	804
AT1G55470	0
AT1G55475	148
AT1G55480	334
AT1G55490	4480
AT1G55500	1754
AT1G55510	533
AT1G55520	762
AT1G55525	0
AT1G55530	713
AT1G55535	319
AT1G55540	1815
AT1G55546	0
AT1G55550	64
AT1G55560	2
AT1G55570	0
AT1G55580	304
AT1G55590	519
AT1G55591	0
AT1G55600	12
AT1G55604	0
AT1G55610	19
AT1G55620	547
AT1G55625	0
AT1G55630	269
AT1G55640	0
AT1G55650	0
AT1G55660	0
AT1G55670	755
AT1G55673	0
AT1G55675	123
AT1G55680	2495
AT1G55690	3186
AT1G55700	2
AT1G55710	0
AT1G55720	0
AT1G55730	162
AT1G55740	6
AT1G55750	592
AT1G55755	0
AT1G55760	153
AT1G55770	1
AT1G55775	0
AT1G55790	3
AT1G55800	6
AT1G55803	5
AT1G55805	700
AT1G55810	589
AT1G55820	558
AT1G55830	354
AT1G55840	1253
AT1G55850	21
AT1G55860	4258
AT1G55865	53
AT1G55870	630
AT1G55880	532
AT1G55890	1553
AT1G55900	1007
AT1G55910	87
AT1G55915	225
AT1G55917	0
AT1G55920	61
AT1G55928	0
AT1G55930	270
AT1G55940	1
AT1G55945	0
AT1G55947	0
AT1G55950	1
AT1G55960	239
AT1G55964	4
AT1G55970	467
AT1G55980	24
AT1G55990	0
AT1G56000	136
AT1G56010	21
AT1G56020	1055
AT1G56030	0
AT1G56040	0
AT1G56045	4252
AT1G56050	446
AT1G56060	0
AT1G56070	51559
AT1G56080	143
AT1G56085	2
AT1G56090	116
AT1G56100	0
AT1G56105	0
AT1G56110	10459
AT1G56120	148
AT1G56130	209
AT1G56140	417
AT1G56145	475
AT1G56150	19
AT1G56160	0
AT1G56165	3
AT1G56170	0
AT1G56180	426
AT1G56190	961
AT1G56200	1593
AT1G56210	988
AT1G56220	2156
AT1G56225	0
AT1G56230	1499
AT1G56233	0
AT1G56240	2
AT1G56242	0
AT1G56250	1
AT1G56260	148
AT1G56270	0
AT1G56280	5814
AT1G56290	422
AT1G56300	1205
AT1G56310	402
AT1G56320	1
AT1G56330	3535
AT1G56340	11813
AT1G56345	169
AT1G56350	347
AT1G56360	1
AT1G56380	0
AT1G56385	0
AT1G56390	0
AT1G56400	0
AT1G56410	6
AT1G56415	0
AT1G56418	0
AT1G56420	181
AT1G56423	339
AT1G56430	1994
AT1G56440	314
AT1G56450	3557
AT1G56460	268
AT1G56470	3
AT1G56480	3
AT1G56490	0
AT1G56500	614
AT1G56510	5
AT1G56520	39
AT1G56530	0
AT1G56540	3
AT1G56550	0
AT1G56553	0
AT1G56555	7
AT1G56560	371
AT1G56570	257
AT1G56580	0
AT1G56590	664
AT1G56600	3
AT1G56605	0
AT1G56610	134
AT1G56612	94
AT1G56620	0
AT1G56630	0
AT1G56640	0
AT1G56650	33
AT1G56660	37
AT1G56670	99
AT1G56675	0
AT1G56680	512
AT1G56690	269
AT1G56700	618
AT1G56710	30
AT1G56720	579
AT1G56730	0
AT1G56740	0
AT1G56750	0
AT1G56760	0
AT1G56770	0
AT1G56780	0
AT1G56790	0
AT1G56800	0
AT1G56810	0
AT1G56820	0
AT1G56830	0
AT1G56840	0
AT1G56850	0
AT1G56860	0
AT1G56870	0
AT1G56880	0
AT1G56890	0
AT1G56900	0
AT1G56910	0
AT1G56920	0
AT1G56930	0
AT1G56940	0
AT1G56950	0
AT1G56960	0
AT1G56970	0
AT1G56980	0
AT1G56990	0
AT1G57000	0
AT1G57010	0
AT1G57020	0
AT1G57030	0
AT1G57040	0
AT1G57050	0
AT1G57060	0
AT1G57070	0
AT1G57080	0
AT1G57090	0
AT1G57100	0
AT1G57110	0
AT1G57120	0
AT1G57130	0
AT1G57140	0
AT1G57150	0
AT1G57160	0
AT1G57170	0
AT1G57180	0
AT1G57190	0
AT1G57200	0
AT1G57210	0
AT1G57220	0
AT1G57230	0
AT1G57240	0
AT1G57250	0
AT1G57260	0
AT1G57270	0
AT1G57280	0
AT1G57290	0
AT1G57300	0
AT1G57310	0
AT1G57320	0
AT1G57330	0
AT1G57340	0
AT1G57350	0
AT1G57360	0
AT1G57370	0
AT1G57380	0
AT1G57390	0
AT1G57400	0
AT1G57410	0
AT1G57420	0
AT1G57430	0
AT1G57440	0
AT1G57450	0
AT1G57460	0
AT1G57470	0
AT1G57480	0
AT1G57490	0
AT1G57500	0
AT1G57510	0
AT1G57520	0
AT1G57530	0
AT1G57540	253
AT1G57550	0
AT1G57560	2
AT1G57565	0
AT1G57570	0
AT1G57580	0
AT1G57590	0
AT1G57600	384
AT1G57610	761
AT1G57613	0
AT1G57620	818
AT1G57630	0
AT1G57640	0
AT1G57650	0
AT1G57660	3907
AT1G57670	1
AT1G57680	2026
AT1G57690	0
AT1G57700	412
AT1G57710	0
AT1G57720	9859
AT1G57730	1
AT1G57740	0
AT1G57750	0
AT1G57760	0
AT1G57765	390
AT1G57770	286
AT1G57775	0
AT1G57777	0
AT1G57780	12
AT1G57790	159
AT1G57800	0
AT1G57810	0
AT1G57820	10451
AT1G57830	0
AT1G57835	0
AT1G57840	3
AT1G57850	0
AT1G57860	1788
AT1G57870	539
AT1G57900	0
AT1G57906	0
AT1G57943	4
AT1G57980	8
AT1G57990	49
AT1G58007	6
AT1G58010	0
AT1G58020	0
AT1G58025	1387
AT1G58030	995
AT1G58037	0
AT1G58040	0
AT1G58050	24
AT1G58055	0
AT1G58060	1133
AT1G58070	9
AT1G58080	1247
AT1G58090	0
AT1G58100	933
AT1G58110	686
AT1G58120	0
AT1G58130	2
AT1G58140	0
AT1G58150	13
AT1G58160	12
AT1G58170	47
AT1G58180	67
AT1G58190	1
AT1G58200	752
AT1G58210	280
AT1G58215	9
AT1G58220	383
AT1G58223	0
AT1G58225	1
AT1G58230	1547
AT1G58235	131
AT1G58242	0
AT1G58245	0
AT1G58248	0
AT1G58250	2242
AT1G58260	0
AT1G58265	0
AT1G58270	118
AT1G58280	233
AT1G58290	1198
AT1G58300	0
AT1G58310	62
AT1G58320	3
AT1G58330	5
AT1G58340	663
AT1G58350	564
AT1G58360	1681
AT1G58370	60
AT1G58380	1878
AT1G58390	103
AT1G58400	0
AT1G58410	189
AT1G58420	10
AT1G58430	0
AT1G58440	693
AT1G58450	0
AT1G58460	0
AT1G58470	333
AT1G58520	212
AT1G58525	0
AT1G58561	3
AT1G58590	115
AT1G58602	194
AT1G58643	0
AT1G58684	0
AT1G58725	0
AT1G58766	0
AT1G58807	0
AT1G58808	0
AT1G58848	16
AT1G58889	2
AT1G58936	0
AT1G58983	4
AT1G59030	0
AT1G59077	0
AT1G59124	3
AT1G59171	0
AT1G59218	0
AT1G59265	0
AT1G59312	0
AT1G59359	0
AT1G59406	0
AT1G59453	0
AT1G59460	0
AT1G59470	0
AT1G59500	0
AT1G59510	124
AT1G59520	371
AT1G59530	0
AT1G59540	1440
AT1G59550	0
AT1G59560	276
AT1G59570	0
AT1G59580	394
AT1G59590	5
AT1G59600	692
AT1G59610	2684
AT1G59620	162
AT1G59630	0
AT1G59640	353
AT1G59650	634
AT1G59660	793
AT1G59670	0
AT1G59675	0
AT1G59680	0
AT1G59690	0
AT1G59700	12
AT1G59710	327
AT1G59720	90
AT1G59722	0
AT1G59723	0
AT1G59724	0
AT1G59725	5
AT1G59730	0
AT1G59740	34
AT1G59750	3407
AT1G59760	1829
AT1G59770	0
AT1G59780	2
AT1G59790	0
AT1G59800	0
AT1G59810	0
AT1G59820	1220
AT1G59830	868
AT1G59833	0
AT1G59835	0
AT1G59840	176
AT1G59850	6
AT1G59860	15
AT1G59865	6
AT1G59870	1412
AT1G59880	0
AT1G59885	0
AT1G59890	2195
AT1G59900	1972
AT1G59910	614
AT1G59920	0
AT1G59930	0
AT1G59940	0
AT1G59950	0
AT1G59960	729
AT1G59970	154
AT1G59980	525
AT1G59990	993
AT1G60000	363
AT1G60010	172
AT1G60020	0
AT1G60025	0
AT1G60030	67
AT1G60040	7
AT1G60050	1
AT1G60060	134
AT1G60070	2194
AT1G60072	0
AT1G60073	0
AT1G60075	0
AT1G60080	554
AT1G60090	0
AT1G60095	0
AT1G60110	0
AT1G60120	0
AT1G60130	0
AT1G60140	531
AT1G60150	0
AT1G60160	1880
AT1G60170	1777
AT1G60180	0
AT1G60190	2
AT1G60200	2325
AT1G60220	1084
AT1G60230	392
AT1G60240	0
AT1G60250	0
AT1G60260	336
AT1G60270	146
AT1G60280	0
AT1G60290	0
AT1G60300	0
AT1G60310	0
AT1G60320	0
AT1G60330	0
AT1G60340	0
AT1G60350	1
AT1G60360	55
AT1G60370	0
AT1G60380	2
AT1G60390	698
AT1G60400	0
AT1G60410	0
AT1G60420	1149
AT1G60430	127
AT1G60440	427
AT1G60450	0
AT1G60460	54
AT1G60470	9
AT1G60480	0
AT1G60490	1103
AT1G60500	3
AT1G60505	0
AT1G60510	0
AT1G60520	0
AT1G60525	87
AT1G60530	3
AT1G60540	0
AT1G60545	42
AT1G60550	582
AT1G60560	472
AT1G60570	0
AT1G60580	0
AT1G60590	272
AT1G60600	335
AT1G60610	674
AT1G60620	283
AT1G60625	0
AT1G60630	887
AT1G60640	1145
AT1G60650	791
AT1G60660	735
AT1G60670	475
AT1G60680	3
AT1G60690	151
AT1G60700	185
AT1G60710	865
AT1G60720	0
AT1G60730	62
AT1G60740	1
AT1G60750	0
AT1G60760	0
AT1G60770	1535
AT1G60780	2792
AT1G60783	0
AT1G60787	1
AT1G60790	552
AT1G60800	3600
AT1G60810	920
AT1G60815	0
AT1G60820	0
AT1G60830	12
AT1G60835	0
AT1G60840	0
AT1G60850	914
AT1G60860	1428
AT1G60870	870
AT1G60880	0
AT1G60890	2017
AT1G60900	2563
AT1G60910	0
AT1G60913	0
AT1G60920	3
AT1G60930	355
AT1G60940	989
AT1G60950	4079
AT1G60960	148
AT1G60970	3
AT1G60980	0
AT1G60983	0
AT1G60985	0
AT1G60986	0
AT1G60987	0
AT1G60989	6
AT1G60990	249
AT1G60995	558
AT1G61000	670
AT1G61010	2157
AT1G61020	0
AT1G61030	435
AT1G61040	1129
AT1G61050	0
AT1G61060	0
AT1G61065	140
AT1G61070	0
AT1G61080	0
AT1G61090	0
AT1G61093	0
AT1G61095	0
AT1G61097	0
AT1G61100	1068
AT1G61105	0
AT1G61110	1
AT1G61120	0
AT1G61130	27
AT1G61140	667
AT1G61150	1176
AT1G61160	0
AT1G61165	0
AT1G61170	211
AT1G61180	613
AT1G61190	117
AT1G61200	0
AT1G61210	950
AT1G61215	92
AT1G61224	0
AT1G61226	0
AT1G61230	0
AT1G61240	470
AT1G61250	2301
AT1G61255	2
AT1G61260	205
AT1G61270	0
AT1G61275	15
AT1G61280	85
AT1G61290	11
AT1G61300	8
AT1G61310	341
AT1G61320	0
AT1G61330	0
AT1G61340	131
AT1G61350	346
AT1G61360	238
AT1G61370	125
AT1G61380	255
AT1G61390	33
AT1G61400	201
AT1G61410	26
AT1G61415	25
AT1G61420	84
AT1G61430	301
AT1G61440	21
AT1G61450	320
AT1G61460	66
AT1G61470	19
AT1G61475	0
AT1G61480	2
AT1G61490	140
AT1G61500	301
AT1G61510	0
AT1G61520	5816
AT1G61540	0
AT1G61542	0
AT1G61550	0
AT1G61560	3
AT1G61562	0
AT1G61563	0
AT1G61565	0
AT1G61566	0
AT1G61570	1700
AT1G61575	3
AT1G61580	957
AT1G61590	0
AT1G61600	154
AT1G61610	3
AT1G61620	1071
AT1G61630	0
AT1G61640	450
AT1G61650	0
AT1G61660	95
AT1G61665	3
AT1G61667	55
AT1G61670	847
AT1G61680	5
AT1G61685	0
AT1G61688	0
AT1G61690	924
AT1G61700	0
AT1G61710	7
AT1G61720	0
AT1G61730	2434
AT1G61732	0
AT1G61740	793
AT1G61750	0
AT1G61760	63
AT1G61770	661
AT1G61780	539
AT1G61790	2722
AT1G61795	197
AT1G61800	3
AT1G61810	128
AT1G61820	409
AT1G61830	28
AT1G61840	5
AT1G61850	717
AT1G61860	25
AT1G61870	2420
AT1G61880	0
AT1G61890	189
AT1G61900	742
AT1G61910	0
AT1G61920	1
AT1G61930	72
AT1G61940	0
AT1G61950	0
AT1G61960	168
AT1G61970	205
AT1G61980	405
AT1G61990	891
AT1G62000	1
AT1G62010	234
AT1G62020	3273
AT1G62030	126
AT1G62035	0
AT1G62040	457
AT1G62045	116
AT1G62050	873
AT1G62055	0
AT1G62060	0
AT1G62070	0
AT1G62075	0
AT1G62080	0
AT1G62085	349
AT1G62090	0
AT1G62095	0
AT1G62110	398
AT1G62120	251
AT1G62130	261
AT1G62150	399
AT1G62160	0
AT1G62170	0
AT1G62180	347
AT1G62190	0
AT1G62200	208
AT1G62210	0
AT1G62214	0
AT1G62220	0
AT1G62225	0
AT1G62230	0
AT1G62240	0
AT1G62250	165
AT1G62260	236
AT1G62262	0
AT1G62270	0
AT1G62280	0
AT1G62290	414
AT1G62300	71
AT1G62305	81
AT1G62310	426
AT1G62320	0
AT1G62330	1312
AT1G62333	0
AT1G62340	1
AT1G62350	125
AT1G62355	9
AT1G62360	4008
AT1G62370	43
AT1G62380	821
AT1G62390	4650
AT1G62400	19
AT1G62410	0
AT1G62420	0
AT1G62421	0
AT1G62422	89
AT1G62430	1154
AT1G62440	4
AT1G62450	0
AT1G62460	0
AT1G62480	8872
AT1G62490	43
AT1G62500	29407
AT1G62510	0
AT1G62515	0
AT1G62520	203
AT1G62530	1
AT1G62540	26
AT1G62550	0
AT1G62560	259
AT1G62570	189
AT1G62580	11
AT1G62590	85
AT1G62600	167
AT1G62610	152
AT1G62620	5
AT1G62630	0
AT1G62640	1197
AT1G62650	0
AT1G62660	32
AT1G62670	257
AT1G62680	245
AT1G62690	4
AT1G62695	0
AT1G62700	22
AT1G62710	166
AT1G62720	19
AT1G62730	181
AT1G62740	1881
AT1G62750	1569
AT1G62760	0
AT1G62766	0
AT1G62770	1
AT1G62780	170
AT1G62790	1011
AT1G62800	46
AT1G62810	825
AT1G62820	436
AT1G62830	996
AT1G62835	3
AT1G62840	0
AT1G62850	166
AT1G62860	280
AT1G62870	533
AT1G62880	341
AT1G62886	0
AT1G62890	0
AT1G62895	0
AT1G62900	7
AT1G62910	32
AT1G62914	102
AT1G62915	65
AT1G62920	34
AT1G62930	151
AT1G62935	0
AT1G62940	0
AT1G62950	580
AT1G62960	749
AT1G62970	1400
AT1G62975	8
AT1G62978	0
AT1G62980	0
AT1G62981	4
AT1G62990	1
AT1G63000	1328
AT1G63005	0
AT1G63010	857
AT1G63020	1724
AT1G63030	0
AT1G63040	0
AT1G63050	401
AT1G63055	0
AT1G63057	0
AT1G63060	0
AT1G63070	1
AT1G63080	136
AT1G63090	295
AT1G63100	3401
AT1G63105	0
AT1G63110	1069
AT1G63120	87
AT1G63130	304
AT1G63140	0
AT1G63150	138
AT1G63160	1077
AT1G63170	1487
AT1G63180	104
AT1G63190	0
AT1G63200	0
AT1G63205	0
AT1G63206	0
AT1G63210	0
AT1G63220	68
AT1G63230	121
AT1G63240	813
AT1G63245	0
AT1G63250	485
AT1G63260	471
AT1G63270	288
AT1G63280	0
AT1G63290	1219
AT1G63295	10
AT1G63300	599
AT1G63310	355
AT1G63320	1
AT1G63330	3
AT1G63340	3
AT1G63350	1
AT1G63360	4
AT1G63370	4
AT1G63380	13
AT1G63390	2
AT1G63400	75
AT1G63410	0
AT1G63420	214
AT1G63430	855
AT1G63440	165
AT1G63450	0
AT1G63460	430
AT1G63470	3082
AT1G63480	2019
AT1G63490	933
AT1G63500	720
AT1G63510	0
AT1G63520	1
AT1G63522	0
AT1G63530	8
AT1G63535	0
AT1G63540	0
AT1G63550	0
AT1G63570	0
AT1G63580	0
AT1G63590	0
AT1G63600	0
AT1G63610	556
AT1G63615	8
AT1G63630	20
AT1G63640	2332
AT1G63650	1851
AT1G63660	2445
AT1G63670	1393
AT1G63680	1500
AT1G63690	1954
AT1G63700	2098
AT1G63710	2
AT1G63720	42
AT1G63730	197
AT1G63740	397
AT1G63750	14
AT1G63760	34
AT1G63770	4406
AT1G63780	778
AT1G63790	0
AT1G63800	283
AT1G63810	1690
AT1G63820	17
AT1G63830	1046
AT1G63835	0
AT1G63840	135
AT1G63850	941
AT1G63855	96
AT1G63860	258
AT1G63870	4
AT1G63880	152
AT1G63900	397
AT1G63910	3
AT1G63920	0
AT1G63930	0
AT1G63940	2831
AT1G63950	0
AT1G63960	2
AT1G63970	400
AT1G63980	1893
AT1G63990	39
AT1G64000	0
AT1G64010	0
AT1G64020	0
AT1G64030	0
AT1G64035	0
AT1G64040	2009
AT1G64050	938
AT1G64060	202
AT1G64065	0
AT1G64070	0
AT1G64080	438
AT1G64090	3749
AT1G64100	36
AT1G64105	0
AT1G64107	0
AT1G64110	14
AT1G64120	0
AT1G64130	0
AT1G64140	2801
AT1G64150	147
AT1G64160	0
AT1G64170	190
AT1G64180	266
AT1G64185	94
AT1G64190	629
AT1G64195	0
AT1G64200	55
AT1G64210	5
AT1G64220	42
AT1G64230	3225
AT1G64235	0
AT1G64240	67
AT1G64250	90
AT1G64253	17
AT1G64255	0
AT1G64260	473
AT1G64270	243
AT1G64280	721
AT1G64290	0
AT1G64295	0
AT1G64300	172
AT1G64310	34
AT1G64320	71
AT1G64330	900
AT1G64340	0
AT1G64350	742
AT1G64355	383
AT1G64360	0
AT1G64370	39
AT1G64380	21
AT1G64385	1030
AT1G64390	2228
AT1G64400	3
AT1G64405	2
AT1G64410	0
AT1G64420	0
AT1G64430	564
AT1G64440	318
AT1G64450	470
AT1G64455	0
AT1G64460	720
AT1G64480	0
AT1G64490	512
AT1G64500	16
AT1G64510	1784
AT1G64520	5028
AT1G64530	429
AT1G64540	5
AT1G64550	2153
AT1G64560	7
AT1G64561	4
AT1G64563	24
AT1G64570	992
AT1G64572	130
AT1G64580	227
AT1G64583	112
AT1G64584	0
AT1G64585	0
AT1G64590	0
AT1G64600	578
AT1G64610	69
AT1G64618	2
AT1G64620	576
AT1G64625	72
AT1G64630	554
AT1G64633	0
AT1G64640	334
AT1G64650	2674
AT1G64660	22
AT1G64670	521
AT1G64680	61
AT1G64690	33
AT1G64700	9
AT1G64710	477
AT1G64720	2759
AT1G64730	0
AT1G64740	500
AT1G64750	2722
AT1G64760	1130
AT1G64770	39
AT1G64780	461
AT1G64790	4854
AT1G64795	0
AT1G64800	0
AT1G64810	331
AT1G64820	3
AT1G64830	0
AT1G64840	553
AT1G64850	372
AT1G64860	490
AT1G64870	0
AT1G64880	3958
AT1G64890	425
AT1G64900	5
AT1G64910	0
AT1G64920	0
AT1G64930	0
AT1G64940	0
AT1G64950	50
AT1G64960	795
AT1G64970	444
AT1G64980	788
AT1G64990	657
AT1G65000	42
AT1G65010	3105
AT1G65020	621
AT1G65030	868
AT1G65032	177
AT1G65040	645
AT1G65050	1
AT1G65060	42
AT1G65070	537
AT1G65080	186
AT1G65090	0
AT1G65110	61
AT1G65113	0
AT1G65120	75
AT1G65130	42
AT1G65140	0
AT1G65150	773
AT1G65160	0
AT1G65165	0
AT1G65170	0
AT1G65180	42
AT1G65190	0
AT1G65200	0
AT1G65210	0
AT1G65220	1942
AT1G65230	121
AT1G65240	8
AT1G65250	67
AT1G65260	957
AT1G65270	2202
AT1G65280	1213
AT1G65290	4157
AT1G65295	613
AT1G65300	0
AT1G65310	2
AT1G65320	101
AT1G65330	1
AT1G65340	0
AT1G65342	0
AT1G65346	0
AT1G65347	0
AT1G65349	0
AT1G65350	0
AT1G65352	0
AT1G65360	0
AT1G65365	0
AT1G65370	3108
AT1G65380	533
AT1G65385	0
AT1G65390	0
AT1G65410	479
AT1G65420	39
AT1G65425	0
AT1G65430	549
AT1G65440	6393
AT1G65450	1
AT1G65470	1322
AT1G65480	3
AT1G65481	0
AT1G65483	0
AT1G65484	0
AT1G65485	1
AT1G65486	3
AT1G65490	2
AT1G65500	3
AT1G65510	0
AT1G65520	144
AT1G65540	874
AT1G65541	0
AT1G65550	0
AT1G65560	224
AT1G65570	0
AT1G65580	1353
AT1G65585	0
AT1G65590	366
AT1G65610	0
AT1G65620	92
AT1G65630	16
AT1G65640	0
AT1G65642	0
AT1G65650	1457
AT1G65660	1267
AT1G65670	0
AT1G65680	0
AT1G65681	0
AT1G65690	0
AT1G65700	762
AT1G65710	726
AT1G65720	1888
AT1G65730	11
AT1G65735	0
AT1G65740	0
AT1G65750	0
AT1G65760	0
AT1G65770	0
AT1G65780	25
AT1G65790	43
AT1G65800	8
AT1G65810	707
AT1G65820	800
AT1G65830	0
AT1G65840	1092
AT1G65845	13
AT1G65850	0
AT1G65860	100
AT1G65870	1
AT1G65875	0
AT1G65880	11
AT1G65890	5
AT1G65900	1325
AT1G65910	122
AT1G65920	814
AT1G65930	7883
AT1G65940	0
AT1G65950	227
AT1G65960	4989
AT1G65970	5
AT1G65980	5555
AT1G65985	25
AT1G65990	0
AT1G66000	0
AT1G66010	0
AT1G66020	0
AT1G66030	0
AT1G66040	13
AT1G66045	0
AT1G66050	100
AT1G66060	1
AT1G66070	931
AT1G66080	297
AT1G66090	0
AT1G66100	0
AT1G66110	7
AT1G66120	0
AT1G66130	124
AT1G66140	270
AT1G66145	0
AT1G66150	1985
AT1G66160	2
AT1G66170	0
AT1G66173	5
AT1G66180	169
AT1G66190	16
AT1G66200	7751
AT1G66210	0
AT1G66220	0
AT1G66230	5
AT1G66235	0
AT1G66240	1297
AT1G66245	0
AT1G66250	2152
AT1G66260	2410
AT1G66270	0
AT1G66280	0
AT1G66290	0
AT1G66300	0
AT1G66310	0
AT1G66320	1
AT1G66330	586
AT1G66340	786
AT1G66345	137
AT1G66350	467
AT1G66360	0
AT1G66370	16
AT1G66380	126
AT1G66390	1
AT1G66400	20
AT1G66410	6318
AT1G66420	0
AT1G66430	4014
AT1G66440	0
AT1G66450	0
AT1G66460	0
AT1G66465	0
AT1G66470	0
AT1G66480	18
AT1G66490	0
AT1G66500	50
AT1G66510	410
AT1G66520	185
AT1G66530	1591
AT1G66534	0
AT1G66540	18
AT1G66550	0
AT1G66560	0
AT1G66570	0
AT1G66580	8204
AT1G66590	80
AT1G66600	0
AT1G66610	2
AT1G66620	536
AT1G66630	1
AT1G66640	0
AT1G66650	41
AT1G66660	255
AT1G66670	1304
AT1G66680	1287
AT1G66690	2
AT1G66700	0
AT1G66710	0
AT1G66720	0
AT1G66725	1
AT1G66730	991
AT1G66740	657
AT1G66750	319
AT1G66760	298
AT1G66770	0
AT1G66780	0
AT1G66783	0
AT1G66795	0
AT1G66800	1
AT1G66810	29
AT1G66820	0
AT1G66830	10
AT1G66840	108
AT1G66850	0
AT1G66852	0
AT1G66855	0
AT1G66860	0
AT1G66870	0
AT1G66880	272
AT1G66890	180
AT1G66900	193
AT1G66910	23
AT1G66920	0
AT1G66930	3
AT1G66940	69
AT1G66950	0
AT1G66960	0
AT1G66970	1491
AT1G66980	715
AT1G66990	0
AT1G67000	0
AT1G67010	0
AT1G67020	6
AT1G67025	0
AT1G67030	0
AT1G67035	177
AT1G67040	3401
AT1G67050	65
AT1G67060	436
AT1G67070	0
AT1G67080	450
AT1G67090	15443
AT1G67100	15
AT1G67105	4
AT1G67110	10
AT1G67120	3382
AT1G67130	0
AT1G67140	2157
AT1G67148	0
AT1G67150	1
AT1G67160	0
AT1G67170	412
AT1G67180	315
AT1G67190	203
AT1G67195	9
AT1G67200	0
AT1G67210	239
AT1G67220	25
AT1G67230	5143
AT1G67235	0
AT1G67238	0
AT1G67240	0
AT1G67250	1285
AT1G67260	67
AT1G67265	8
AT1G67270	0
AT1G67280	1100
AT1G67290	0
AT1G67300	908
AT1G67310	937
AT1G67320	1153
AT1G67325	1156
AT1G67328	0
AT1G67330	0
AT1G67340	1057
AT1G67350	1594
AT1G67360	518
AT1G67365	19
AT1G67370	87
AT1G67390	0
AT1G67400	186
AT1G67410	196
AT1G67420	528
AT1G67430	19587
AT1G67440	323
AT1G67450	0
AT1G67455	4
AT1G67460	22
AT1G67470	17
AT1G67480	1589
AT1G67481	0
AT1G67490	742
AT1G67500	1016
AT1G67510	184
AT1G67520	27
AT1G67530	239
AT1G67540	0
AT1G67550	408
AT1G67560	1104
AT1G67570	104
AT1G67580	1640
AT1G67590	352
AT1G67600	1
AT1G67610	2
AT1G67620	450
AT1G67623	0
AT1G67626	2
AT1G67630	1689
AT1G67635	0
AT1G67640	1
AT1G67645	0
AT1G67650	12
AT1G67660	640
AT1G67670	0
AT1G67680	2149
AT1G67690	531
AT1G67700	773
AT1G67710	10
AT1G67720	1201
AT1G67730	2011
AT1G67740	1280
AT1G67750	280
AT1G67760	7
AT1G67770	273
AT1G67775	0
AT1G67780	471
AT1G67785	1766
AT1G67790	0
AT1G67792	51
AT1G67800	157
AT1G67810	0
AT1G67820	147
AT1G67830	1527
AT1G67840	371
AT1G67850	472
AT1G67855	2
AT1G67856	6
AT1G67860	743
AT1G67865	311
AT1G67870	2042
AT1G67880	294
AT1G67890	730
AT1G67900	590
AT1G67910	9
AT1G67920	1
AT1G67930	1290
AT1G67940	114
AT1G67950	527
AT1G67960	290
AT1G67970	305
AT1G67980	0
AT1G67990	1
AT1G68000	922
AT1G68010	693
AT1G68020	1165
AT1G68030	64
AT1G68040	0
AT1G68050	1517
AT1G68060	3432
AT1G68070	571
AT1G68080	279
AT1G68090	0
AT1G68100	559
AT1G68110	8
AT1G68120	212
AT1G68130	402
AT1G68140	1406
AT1G68150	15
AT1G68160	224
AT1G68170	17
AT1G68180	27
AT1G68185	460
AT1G68190	141
AT1G68200	13
AT1G68210	0
AT1G68220	860
AT1G68230	155
AT1G68238	70
AT1G68240	1
AT1G68250	0
AT1G68260	387
AT1G68270	0
AT1G68280	0
AT1G68285	0
AT1G68290	4
AT1G68300	608
AT1G68310	452
AT1G68320	2
AT1G68325	0
AT1G68330	84
AT1G68340	90
AT1G68350	2
AT1G68360	189
AT1G68370	990
AT1G68380	0
AT1G68390	2
AT1G68400	2457
AT1G68410	539
AT1G68420	0
AT1G68430	174
AT1G68440	83
AT1G68450	0
AT1G68460	4
AT1G68470	22
AT1G68480	87
AT1G68490	1134
AT1G68500	1
AT1G68510	0
AT1G68520	54
AT1G68526	0
AT1G68530	890
AT1G68540	63
AT1G68550	1514
AT1G68560	9914
AT1G68568	0
AT1G68570	123
AT1G68580	1432
AT1G68585	40
AT1G68590	1249
AT1G68600	16
AT1G68610	0
AT1G68620	0
AT1G68630	2
AT1G68640	1312
AT1G68650	254
AT1G68660	344
AT1G68670	914
AT1G68680	583
AT1G68690	309
AT1G68700	1
AT1G68710	374
AT1G68720	2504
AT1G68723	0
AT1G68725	11
AT1G68730	258
AT1G68735	0
AT1G68740	335
AT1G68750	0
AT1G68760	486
AT1G68765	0
AT1G68770	0
AT1G68780	799
AT1G68790	3469
AT1G68795	9
AT1G68800	108
AT1G68810	190
AT1G68820	368
AT1G68825	0
AT1G68830	475
AT1G68840	3
AT1G68845	0
AT1G68850	0
AT1G68860	0
AT1G68862	50
AT1G68870	46
AT1G68872	135
AT1G68875	0
AT1G68877	0
AT1G68880	0
AT1G68890	956
AT1G68905	0
AT1G68907	0
AT1G68910	487
AT1G68920	1198
AT1G68930	196
AT1G68935	0
AT1G68937	0
AT1G68940	0
AT1G68945	326
AT1G68950	0
AT1G68960	1
AT1G68970	0
AT1G68980	495
AT1G68990	1162
AT1G69000	0
AT1G69010	675
AT1G69020	141
AT1G69030	579
AT1G69040	2697
AT1G69050	19
AT1G69060	462
AT1G69070	2615
AT1G69080	3
AT1G69085	2
AT1G69090	0
AT1G69100	0
AT1G69110	0
AT1G69120	39
AT1G69130	0
AT1G69140	0
AT1G69150	0
AT1G69160	20
AT1G69170	276
AT1G69180	71
AT1G69190	0
AT1G69200	868
AT1G69210	331
AT1G69220	1407
AT1G69230	13
AT1G69240	3
AT1G69250	1505
AT1G69252	494
AT1G69260	89
AT1G69270	66
AT1G69280	112
AT1G69290	186
AT1G69295	2267
AT1G69300	0
AT1G69310	41
AT1G69320	0
AT1G69325	19
AT1G69330	423
AT1G69340	961
AT1G69350	111
AT1G69360	394
AT1G69370	357
AT1G69380	256
AT1G69390	674
AT1G69400	226
AT1G69410	713
AT1G69420	4154
AT1G69430	44
AT1G69440	638
AT1G69450	135
AT1G69460	1608
AT1G69470	0
AT1G69480	2
AT1G69485	24
AT1G69490	0
AT1G69500	0
AT1G69510	1605
AT1G69520	31
AT1G69523	1
AT1G69526	0
AT1G69530	941
AT1G69540	7
AT1G69543	0
AT1G69550	361
AT1G69560	0
AT1G69570	8
AT1G69572	0
AT1G69580	430
AT1G69587	84
AT1G69588	0
AT1G69590	0
AT1G69600	292
AT1G69610	73
AT1G69620	18974
AT1G69630	5
AT1G69640	693
AT1G69650	0
AT1G69660	0
AT1G69670	659
AT1G69680	255
AT1G69690	361
AT1G69700	1424
AT1G69710	56
AT1G69720	2
AT1G69730	89
AT1G69740	2250
AT1G69750	152
AT1G69760	173
AT1G69770	4049
AT1G69780	539
AT1G69790	0
AT1G69792	0
AT1G69795	0
AT1G69797	0
AT1G69800	460
AT1G69810	0
AT1G69818	0
AT1G69820	0
AT1G69825	0
AT1G69828	0
AT1G69830	3848
AT1G69840	719
AT1G69850	700
AT1G69860	0
AT1G69870	111
AT1G69880	131
AT1G69890	113
AT1G69900	10
AT1G69910	2345
AT1G69920	1
AT1G69930	0
AT1G69935	135
AT1G69940	0
AT1G69950	526
AT1G69960	806
AT1G69970	43
AT1G69980	364
AT1G69981	0
AT1G69990	0
AT1G70000	50
AT1G70010	0
AT1G70020	0
AT1G70030	0
AT1G70040	0
AT1G70050	0
AT1G70060	1507
AT1G70070	1073
AT1G70080	0
AT1G70090	1762
AT1G70100	928
AT1G70110	5
AT1G70120	1
AT1G70130	0
AT1G70140	11
AT1G70150	203
AT1G70160	4291
AT1G70170	0
AT1G70175	0
AT1G70180	1110
AT1G70185	1
AT1G70190	1023
AT1G70200	641
AT1G70209	0
AT1G70210	549
AT1G70220	23
AT1G70230	58
AT1G70250	48
AT1G70260	148
AT1G70270	0
AT1G70280	702
AT1G70290	307
AT1G70300	197
AT1G70310	3061
AT1G70320	10778
AT1G70330	418
AT1G70335	0
AT1G70340	298
AT1G70350	448
AT1G70360	144
AT1G70370	4414
AT1G70380	0
AT1G70390	0
AT1G70400	0
AT1G70410	118
AT1G70420	38
AT1G70430	163
AT1G70440	4
AT1G70450	0
AT1G70460	19
AT1G70470	53
AT1G70475	0
AT1G70480	578
AT1G70490	4763
AT1G70500	2
AT1G70505	132
AT1G70510	465
AT1G70518	149
AT1G70520	251
AT1G70530	470
AT1G70540	0
AT1G70550	280
AT1G70560	550
AT1G70570	1021
AT1G70580	143
AT1G70581	1
AT1G70590	291
AT1G70600	20593
AT1G70610	306
AT1G70620	2807
AT1G70630	230
AT1G70640	2
AT1G70645	0
AT1G70650	111
AT1G70660	153
AT1G70670	184
AT1G70680	0
AT1G70690	12
AT1G70700	84
AT1G70710	4711
AT1G70720	0
AT1G70730	1222
AT1G70740	351
AT1G70750	139
AT1G70760	0
AT1G70770	2687
AT1G70780	1616
AT1G70790	150
AT1G70800	19
AT1G70810	135
AT1G70820	15
AT1G70830	11445
AT1G70840	9
AT1G70850	33
AT1G70860	0
AT1G70870	0
AT1G70880	0
AT1G70885	0
AT1G70890	7
AT1G70895	204
AT1G70900	396
AT1G70910	1
AT1G70920	7
AT1G70940	211
AT1G70944	0
AT1G70949	0
AT1G70950	253
AT1G70960	0
AT1G70970	0
AT1G70980	778
AT1G70985	33
AT1G70990	9
AT1G71000	4
AT1G71002	0
AT1G71010	3589
AT1G71015	4
AT1G71020	721
AT1G71030	17
AT1G71040	108
AT1G71050	0
AT1G71060	224
AT1G71070	1060
AT1G71080	1133
AT1G71090	595
AT1G71100	519
AT1G71110	348
AT1G71120	0
AT1G71130	253
AT1G71140	1
AT1G71150	0
AT1G71160	0
AT1G71170	412
AT1G71180	493
AT1G71190	178
AT1G71200	0
AT1G71210	696
AT1G71220	3774
AT1G71230	352
AT1G71235	0
AT1G71240	367
AT1G71250	0
AT1G71260	1568
AT1G71270	1423
AT1G71280	1
AT1G71290	0
AT1G71300	2
AT1G71310	721
AT1G71320	0
AT1G71330	35
AT1G71340	443
AT1G71350	714
AT1G71360	437
AT1G71370	0
AT1G71380	18
AT1G71390	0
AT1G71400	21
AT1G71410	951
AT1G71420	66
AT1G71430	180
AT1G71440	745
AT1G71450	0
AT1G71460	358
AT1G71470	0
AT1G71480	29
AT1G71490	148
AT1G71500	988
AT1G71520	0
AT1G71528	9
AT1G71530	0
AT1G71680	0
AT1G71690	0
AT1G71691	331
AT1G71692	23
AT1G71695	1704
AT1G71696	418
AT1G71697	68
AT1G71700	0
AT1G71710	826
AT1G71720	707
AT1G71730	981
AT1G71740	2
AT1G71750	261
AT1G71760	109
AT1G71770	18
AT1G71780	470
AT1G71790	591
AT1G71800	521
AT1G71810	159
AT1G71820	2229
AT1G71828	0
AT1G71830	778
AT1G71840	1471
AT1G71850	760
AT1G71860	1326
AT1G71865	240
AT1G71866	0
AT1G71870	937
AT1G71880	124
AT1G71890	25
AT1G71900	730
AT1G71910	5
AT1G71920	11
AT1G71930	1
AT1G71940	213
AT1G71950	850
AT1G71960	46
AT1G71970	73
AT1G71980	1171
AT1G71990	274
AT1G72000	0
AT1G72010	869
AT1G72020	2917
AT1G72030	133
AT1G72040	3732
AT1G72050	1283
AT1G72060	3
AT1G72070	7
AT1G72080	0
AT1G72090	2036
AT1G72100	4
AT1G72110	0
AT1G72120	4
AT1G72125	2
AT1G72130	77
AT1G72131	0
AT1G72140	11
AT1G72141	0
AT1G72150	1112
AT1G72160	675
AT1G72170	728
AT1G72175	214
AT1G72180	527
AT1G72190	191
AT1G72200	12
AT1G72210	409
AT1G72220	1
AT1G72230	80
AT1G72240	1
AT1G72250	2309
AT1G72260	1
AT1G72270	82
AT1G72275	188
AT1G72280	72
AT1G72290	0
AT1G72300	190
AT1G72310	606
AT1G72320	1713
AT1G72330	610
AT1G72340	753
AT1G72350	0
AT1G72360	16
AT1G72370	20495
AT1G72390	1997
AT1G72410	1771
AT1G72416	73
AT1G72420	259
AT1G72430	32
AT1G72440	2450
AT1G72450	331
AT1G72460	0
AT1G72470	258
AT1G72480	1589
AT1G72490	4
AT1G72500	1524
AT1G72510	230
AT1G72520	7
AT1G72530	80
AT1G72540	34
AT1G72545	0
AT1G72550	2797
AT1G72560	1230
AT1G72570	0
AT1G72580	0
AT1G72590	0
AT1G72600	6
AT1G72610	3
AT1G72620	0
AT1G72630	598
AT1G72640	184
AT1G72645	118
AT1G72650	863
AT1G72660	7
AT1G72670	1040
AT1G72680	452
AT1G72690	60
AT1G72700	951
AT1G72710	2977
AT1G72720	30
AT1G72730	1390
AT1G72740	504
AT1G72750	1365
AT1G72755	0
AT1G72760	1
AT1G72770	535
AT1G72780	0
AT1G72790	150
AT1G72800	12
AT1G72810	1046
AT1G72820	871
AT1G72830	82
AT1G72840	161
AT1G72850	14
AT1G72852	13
AT1G72855	0
AT1G72860	1
AT1G72870	17
AT1G72880	911
AT1G72890	54
AT1G72900	23
AT1G72910	2
AT1G72920	0
AT1G72930	25
AT1G72940	15
AT1G72950	16
AT1G72960	7
AT1G72970	1649
AT1G72980	0
AT1G72990	293
AT1G73000	0
AT1G73010	23
AT1G73020	862
AT1G73030	677
AT1G73040	58
AT1G73050	2
AT1G73060	709
AT1G73065	2
AT1G73066	7
AT1G73080	1379
AT1G73090	320
AT1G73100	2033
AT1G73110	98
AT1G73120	0
AT1G73130	230
AT1G73140	1
AT1G73150	260
AT1G73160	0
AT1G73165	0
AT1G73170	441
AT1G73175	8
AT1G73177	210
AT1G73180	844
AT1G73190	0
AT1G73200	741
AT1G73210	403
AT1G73220	6
AT1G73230	6015
AT1G73240	750
AT1G73250	273
AT1G73260	8
AT1G73270	0
AT1G73280	0
AT1G73290	0
AT1G73300	1
AT1G73310	121
AT1G73320	190
AT1G73325	0
AT1G73330	3
AT1G73340	0
AT1G73350	385
AT1G73360	310
AT1G73370	539
AT1G73380	485
AT1G73390	439
AT1G73400	213
AT1G73410	0
AT1G73430	1362
AT1G73440	108
AT1G73445	14
AT1G73450	760
AT1G73460	1923
AT1G73470	356
AT1G73480	104
AT1G73490	1514
AT1G73500	76
AT1G73510	0
AT1G73530	179
AT1G73540	161
AT1G73550	8
AT1G73560	0
AT1G73570	260
AT1G73580	1
AT1G73590	4967
AT1G73600	395
AT1G73603	0
AT1G73607	0
AT1G73610	0
AT1G73620	734
AT1G73630	247
AT1G73640	101
AT1G73650	431
AT1G73655	345
AT1G73660	893
AT1G73670	402
AT1G73680	375
AT1G73687	0
AT1G73690	275
AT1G73700	24
AT1G73710	506
AT1G73720	1249
AT1G73730	476
AT1G73740	184
AT1G73750	60
AT1G73760	1158
AT1G73770	191
AT1G73780	4
AT1G73790	28
AT1G73805	38
AT1G73810	5
AT1G73820	524
AT1G73830	3
AT1G73840	1201
AT1G73850	273
AT1G73860	15
AT1G73870	3
AT1G73875	266
AT1G73880	227
AT1G73885	830
AT1G73890	54
AT1G73900	0
AT1G73910	59
AT1G73920	993
AT1G73930	1043
AT1G73940	1694
AT1G73950	619
AT1G73960	1594
AT1G73965	0
AT1G73970	429
AT1G73980	516
AT1G73990	924
AT1G74000	3
AT1G74010	5
AT1G74020	86
AT1G74030	1651
AT1G74035	0
AT1G74040	408
AT1G74045	0
AT1G74050	7113
AT1G74055	0
AT1G74060	8725
AT1G74070	311
AT1G74080	0
AT1G74088	81
AT1G74090	257
AT1G74100	679
AT1G74110	0
AT1G74120	271
AT1G74130	8
AT1G74140	2
AT1G74150	324
AT1G74160	899
AT1G74170	317
AT1G74180	192
AT1G74190	1
AT1G74200	47
AT1G74205	0
AT1G74210	164
AT1G74220	0
AT1G74230	2458
AT1G74240	277
AT1G74250	1077
AT1G74260	3403
AT1G74270	2380
AT1G74280	119
AT1G74290	34
AT1G74300	26
AT1G74310	369
AT1G74320	466
AT1G74330	398
AT1G74340	344
AT1G74350	75
AT1G74360	43
AT1G74370	241
AT1G74380	940
AT1G74385	0
AT1G74390	618
AT1G74400	96
AT1G74410	69
AT1G74420	152
AT1G74430	479
AT1G74440	187
AT1G74450	161
AT1G74453	68
AT1G74456	89
AT1G74457	0
AT1G74458	22
AT1G74460	0
AT1G74470	7102
AT1G74480	0
AT1G74490	38
AT1G74500	0
AT1G74510	735
AT1G74520	793
AT1G74530	504
AT1G74540	0
AT1G74545	14
AT1G74550	3
AT1G74560	3886
AT1G74570	0
AT1G74580	420
AT1G74590	67
AT1G74600	279
AT1G74610	0
AT1G74620	0
AT1G74630	108
AT1G74640	252
AT1G74650	4
AT1G74660	13
AT1G74670	7
AT1G74675	0
AT1G74680	357
AT1G74690	4732
AT1G74700	97
AT1G74710	197
AT1G74720	2701
AT1G74730	318
AT1G74740	199
AT1G74750	458
AT1G74770	10
AT1G74780	164
AT1G74790	1086
AT1G74800	1094
AT1G74810	0
AT1G74820	0
AT1G74830	0
AT1G74840	892
AT1G74850	1170
AT1G74860	362
AT1G74870	2
AT1G74875	4
AT1G74880	145
AT1G74890	1244
AT1G74900	87
AT1G74910	862
AT1G74920	3794
AT1G74929	0
AT1G74930	32
AT1G74940	359
AT1G74950	463
AT1G74960	4757
AT1G74970	1346
AT1G74990	0
AT1G75000	14
AT1G75010	441
AT1G75020	96
AT1G75030	14
AT1G75040	77
AT1G75050	3
AT1G75060	536
AT1G75070	0
AT1G75080	975
AT1G75090	384
AT1G75100	93
AT1G75110	214
AT1G75120	731
AT1G75125	50
AT1G75130	449
AT1G75140	730
AT1G75150	969
AT1G75160	3
AT1G75163	5
AT1G75166	18
AT1G75170	448
AT1G75180	595
AT1G75190	416
AT1G75200	1864
AT1G75210	908
AT1G75220	1376
AT1G75230	498
AT1G75240	6189
AT1G75250	17
AT1G75260	51
AT1G75261	0
AT1G75270	598
AT1G75280	161
AT1G75290	23
AT1G75295	10
AT1G75300	0
AT1G75310	2312
AT1G75330	2511
AT1G75335	145
AT1G75340	660
AT1G75350	1480
AT1G75360	8
AT1G75370	636
AT1G75380	617
AT1G75390	260
AT1G75394	4
AT1G75400	768
AT1G75410	98
AT1G75420	329
AT1G75430	164
AT1G75440	85
AT1G75450	1150
AT1G75460	8
AT1G75470	0
AT1G75480	0
AT1G75490	0
AT1G75500	3177
AT1G75510	685
AT1G75520	598
AT1G75530	6
AT1G75540	783
AT1G75550	6
AT1G75560	1481
AT1G75570	0
AT1G75580	1024
AT1G75590	62
AT1G75600	0
AT1G75610	2
AT1G75620	24
AT1G75630	1396
AT1G75640	1849
AT1G75650	0
AT1G75660	3115
AT1G75670	523
AT1G75680	2394
AT1G75690	283
AT1G75700	65
AT1G75710	565
AT1G75717	0
AT1G75720	18
AT1G75730	152
AT1G75740	0
AT1G75750	29
AT1G75760	594
AT1G75770	18
AT1G75780	451
AT1G75785	0
AT1G75790	0
AT1G75800	2654
AT1G75810	51
AT1G75820	2158
AT1G75830	9
AT1G75840	2123
AT1G75850	890
AT1G75860	525
AT1G75870	0
AT1G75880	3
AT1G75890	3
AT1G75891	1
AT1G75900	40
AT1G75910	0
AT1G75920	0
AT1G75930	0
AT1G75940	1
AT1G75945	153
AT1G75950	5483
AT1G75960	39
AT1G75970	0
AT1G75980	323
AT1G75990	1264
AT1G76000	0
AT1G76010	5919
AT1G76020	154
AT1G76030	1789
AT1G76040	792
AT1G76050	321
AT1G76060	204
AT1G76062	0
AT1G76065	63
AT1G76070	3
AT1G76080	139
AT1G76090	106
AT1G76100	517
AT1G76110	528
AT1G76120	612
AT1G76130	135
AT1G76135	3
AT1G76140	2270
AT1G76150	481
AT1G76160	2126
AT1G76170	196
AT1G76180	1621
AT1G76185	122
AT1G76190	0
AT1G76200	2240
AT1G76210	0
AT1G76220	2
AT1G76230	2
AT1G76240	17
AT1G76250	6
AT1G76260	462
AT1G76270	467
AT1G76280	475
AT1G76290	0
AT1G76300	1688
AT1G76310	1863
AT1G76320	914
AT1G76330	0
AT1G76340	624
AT1G76350	395
AT1G76360	19
AT1G76370	0
AT1G76380	378
AT1G76390	125
AT1G76400	2151
AT1G76405	528
AT1G76410	7
AT1G76420	707
AT1G76430	0
AT1G76440	478
AT1G76450	265
AT1G76460	331
AT1G76465	0
AT1G76470	0
AT1G76480	0
AT1G76490	4833
AT1G76500	6
AT1G76510	947
AT1G76520	119
AT1G76530	1
AT1G76540	2604
AT1G76550	982
AT1G76560	222
AT1G76570	56
AT1G76580	1236
AT1G76590	10
AT1G76600	8
AT1G76610	12
AT1G76620	156
AT1G76630	1043
AT1G76640	1
AT1G76650	14
AT1G76660	2073
AT1G76670	1856
AT1G76680	206
AT1G76690	20
AT1G76700	313
AT1G76705	3
AT1G76710	621
AT1G76720	87
AT1G76728	0
AT1G76730	301
AT1G76740	957
AT1G76750	0
AT1G76760	185
AT1G76770	14
AT1G76780	97
AT1G76790	671
AT1G76800	31
AT1G76810	5356
AT1G76820	36
AT1G76830	0
AT1G76840	0
AT1G76850	1908
AT1G76860	1010
AT1G76870	125
AT1G76878	39
AT1G76880	0
AT1G76890	36
AT1G76892	1
AT1G76900	925
AT1G76910	0
AT1G76911	0
AT1G76920	706
AT1G76930	42
AT1G76940	436
AT1G76950	1736
AT1G76952	10
AT1G76954	0
AT1G76955	0
AT1G76960	15
AT1G76965	0
AT1G76970	487
AT1G76980	143
AT1G76990	759
AT1G76994	0
AT1G77000	492
AT1G77010	54
AT1G77020	8
AT1G77030	2627
AT1G77040	0
AT1G77060	330
AT1G77080	922
AT1G77090	155
AT1G77093	0
AT1G77095	0
AT1G77100	0
AT1G77110	556
AT1G77120	1801
AT1G77122	154
AT1G77130	406
AT1G77131	73
AT1G77138	0
AT1G77140	599
AT1G77145	15
AT1G77150	0
AT1G77160	0
AT1G77170	428
AT1G77180	3708
AT1G77190	0
AT1G77200	11
AT1G77210	0
AT1G77220	497
AT1G77230	192
AT1G77235	1
AT1G77240	0
AT1G77250	550
AT1G77260	516
AT1G77270	1395
AT1G77280	243
AT1G77290	165
AT1G77300	1977
AT1G77310	380
AT1G77320	739
AT1G77330	13
AT1G77340	1
AT1G77350	1145
AT1G77360	116
AT1G77370	489
AT1G77380	131
AT1G77390	140
AT1G77400	91
AT1G77405	51
AT1G77410	132
AT1G77420	209
AT1G77440	1776
AT1G77450	9
AT1G77460	848
AT1G77470	1546
AT1G77480	375
AT1G77490	702
AT1G77500	223
AT1G77510	2703
AT1G77520	10
AT1G77525	0
AT1G77530	0
AT1G77540	558
AT1G77550	1303
AT1G77560	0
AT1G77570	58
AT1G77580	990
AT1G77590	1789
AT1G77600	1055
AT1G77610	2268
AT1G77620	682
AT1G77630	1459
AT1G77640	13
AT1G77650	0
AT1G77655	0
AT1G77660	540
AT1G77670	1036
AT1G77680	1106
AT1G77682	0
AT1G77690	113
AT1G77700	107
AT1G77710	1121
AT1G77720	1491
AT1G77730	1
AT1G77740	3295
AT1G77750	939
AT1G77760	3640
AT1G77765	10
AT1G77770	315
AT1G77780	0
AT1G77790	24
AT1G77800	2971
AT1G77810	175
AT1G77815	0
AT1G77820	0
AT1G77830	0
AT1G77840	2015
AT1G77850	274
AT1G77855	31
AT1G77860	28
AT1G77870	1
AT1G77880	4
AT1G77885	25
AT1G77890	140
AT1G77910	0
AT1G77920	76
AT1G77930	185
AT1G77932	0
AT1G77940	10807
AT1G77950	0
AT1G77960	0
AT1G77980	0
AT1G77990	34
AT1G77992	0
AT1G78000	19
AT1G78010	336
AT1G78020	627
AT1G78030	3
AT1G78040	9072
AT1G78050	292
AT1G78060	2317
AT1G78070	25
AT1G78080	2060
AT1G78090	20
AT1G78095	0
AT1G78100	240
AT1G78110	89
AT1G78120	116
AT1G78130	1
AT1G78140	165
AT1G78150	3104
AT1G78160	3
AT1G78170	400
AT1G78172	202
AT1G78180	365
AT1G78190	136
AT1G78200	278
AT1G78206	7
AT1G78210	878
AT1G78220	5
AT1G78230	3
AT1G78240	1001
AT1G78250	0
AT1G78260	170
AT1G78265	6
AT1G78270	0
AT1G78280	681
AT1G78290	26
AT1G78300	4127
AT1G78310	86
AT1G78320	36
AT1G78330	11
AT1G78340	22
AT1G78350	0
AT1G78355	0
AT1G78360	0
AT1G78370	7367
AT1G78380	7427
AT1G78390	0
AT1G78400	0
AT1G78410	5
AT1G78420	1170
AT1G78430	2397
AT1G78440	19
AT1G78450	3
AT1G78460	7
AT1G78470	0
AT1G78476	0
AT1G78478	11
AT1G78480	9
AT1G78490	2732
AT1G78500	49
AT1G78510	95
AT1G78520	0
AT1G78530	0
AT1G78540	193
AT1G78550	170
AT1G78560	603
AT1G78570	1383
AT1G78580	12881
AT1G78590	250
AT1G78600	601
AT1G78610	1514
AT1G78620	607
AT1G78630	3311
AT1G78635	0
AT1G78640	0
AT1G78650	899
AT1G78660	874
AT1G78670	351
AT1G78680	582
AT1G78690	179
AT1G78700	373
AT1G78710	2
AT1G78720	6
AT1G78730	146
AT1G78740	0
AT1G78750	0
AT1G78760	0
AT1G78770	1098
AT1G78780	3
AT1G78790	201
AT1G78800	591
AT1G78810	436
AT1G78815	1
AT1G78820	78
AT1G78830	132
AT1G78840	0
AT1G78850	117
AT1G78860	55
AT1G78865	1068
AT1G78870	767
AT1G78880	3009
AT1G78890	453
AT1G78895	223
AT1G78900	8221
AT1G78910	142
AT1G78915	145
AT1G78920	2824
AT1G78922	0
AT1G78930	201
AT1G78940	187
AT1G78950	57
AT1G78955	117
AT1G78960	250
AT1G78970	7
AT1G78980	0
AT1G78990	6
AT1G78995	50
AT1G79000	2132
AT1G79010	3009
AT1G79020	369
AT1G79030	797
AT1G79040	4124
AT1G79050	1054
AT1G79060	389
AT1G79070	136
AT1G79075	559
AT1G79080	357
AT1G79090	2232
AT1G79100	25
AT1G79103	36
AT1G79110	482
AT1G79120	104
AT1G79130	0
AT1G79150	1705
AT1G79160	62
AT1G79170	7
AT1G79180	6
AT1G79190	804
AT1G79200	738
AT1G79210	1443
AT1G79220	189
AT1G79230	1924
AT1G79240	0
AT1G79245	1995
AT1G79250	0
AT1G79260	350
AT1G79270	63
AT1G79280	4769
AT1G79290	0
AT1G79300	0
AT1G79310	1
AT1G79320	3
AT1G79330	31
AT1G79340	1418
AT1G79350	2299
AT1G79360	5
AT1G79370	0
AT1G79380	365
AT1G79390	542
AT1G79400	0
AT1G79410	17
AT1G79420	377
AT1G79430	223
AT1G79440	1986
AT1G79450	19
AT1G79460	1560
AT1G79470	739
AT1G79480	20
AT1G79485	0
AT1G79490	550
AT1G79500	810
AT1G79510	0
AT1G79520	60
AT1G79529	0
AT1G79530	2874
AT1G79540	398
AT1G79550	8076
AT1G79560	2707
AT1G79570	1119
AT1G79580	0
AT1G79590	396
AT1G79600	556
AT1G79610	718
AT1G79620	42
AT1G79630	944
AT1G79640	394
AT1G79650	1933
AT1G79660	125
AT1G79670	287
AT1G79680	0
AT1G79690	2117
AT1G79700	46
AT1G79710	329
AT1G79720	922
AT1G79730	1749
AT1G79740	1048
AT1G79750	5768
AT1G79760	19
AT1G79770	0
AT1G79780	87
AT1G79790	250
AT1G79800	3
AT1G79810	400
AT1G79820	1235
AT1G79830	2902
AT1G79840	391
AT1G79850	0
AT1G79860	0
AT1G79870	978
AT1G79880	376
AT1G79890	291
AT1G79900	39
AT1G79910	0
AT1G79915	9
AT1G79920	4859
AT1G79930	5566
AT1G79940	2159
AT1G79950	1393
AT1G79960	0
AT1G79970	1274
AT1G79980	0
AT1G79985	479
AT1G79990	3312
AT1G80000	1119
AT1G80010	737
AT1G80020	3448
AT1G80030	714
AT1G80040	1416
AT1G80050	520
AT1G80060	208
AT1G80070	12675
AT1G80080	65
AT1G80090	9
AT1G80100	273
AT1G80110	133
AT1G80120	91
AT1G80130	10
AT1G80133	0
AT1G80140	0
AT1G80150	288
AT1G80160	2
AT1G80165	0
AT1G80170	254
AT1G80180	29
AT1G80190	323
AT1G80200	168
AT1G80210	254
AT1G80220	0
AT1G80230	907
AT1G80240	0
AT1G80245	221
AT1G80250	0
AT1G80260	1262
AT1G80270	2619
AT1G80280	4194
AT1G80290	171
AT1G80300	1217
AT1G80310	0
AT1G80315	0
AT1G80320	0
AT1G80325	16
AT1G80330	0
AT1G80340	1
AT1G80350	1119
AT1G80360	864
AT1G80370	986
AT1G80380	436
AT1G80390	1
AT1G80400	179
AT1G80410	3773
AT1G80420	477
AT1G80430	0
AT1G80440	35
AT1G80450	494
AT1G80460	703
AT1G80470	0
AT1G80480	1210
AT1G80490	2670
AT1G80500	1188
AT1G80510	245
AT1G80520	53
AT1G80525	0
AT1G80530	1637
AT1G80540	5
AT1G80550	400
AT1G80555	7
AT1G80560	1239
AT1G80570	79
AT1G80580	55
AT1G80590	0
AT1G80600	1761
AT1G80610	302
AT1G80620	1772
AT1G80625	3
AT1G80630	173
AT1G80640	945
AT1G80650	165
AT1G80660	7
AT1G80670	1154
AT1G80680	1765
AT1G80690	513
AT1G80700	72
AT1G80710	289
AT1G80720	421
AT1G80730	21
AT1G80740	0
AT1G80745	4
AT1G80750	2462
AT1G80760	195
AT1G80770	637
AT1G80780	1552
AT1G80790	2092
AT1G80800	150
AT1G80810	625
AT1G80820	24
AT1G80830	802
AT1G80840	14
AT1G80850	224
AT1G80860	801
AT1G80865	4
AT1G80870	848
AT1G80880	246
AT1G80890	128
AT1G80900	122
AT1G80910	510
AT1G80920	492
AT1G80930	3757
AT1G80940	192
AT1G80950	1016
AT1G80960	20
AT1G80970	24
AT1G80980	149
AT1G80990	1
AT1G81001	0
AT1G81020	0
AT2G01008	5
AT2G01010	13
AT2G01020	41
AT2G01021	0
AT2G01022	2
AT2G01023	0
AT2G01024	0
AT2G01026	0
AT2G01028	0
AT2G01029	0
AT2G01031	0
AT2G01034	0
AT2G01035	0
AT2G01037	0
AT2G01040	0
AT2G01045	0
AT2G01050	0
AT2G01060	1145
AT2G01070	531
AT2G01080	353
AT2G01090	275
AT2G01100	1600
AT2G01110	385
AT2G01120	712
AT2G01130	1658
AT2G01140	5712
AT2G01150	202
AT2G01160	0
AT2G01170	408
AT2G01175	4
AT2G01180	78
AT2G01190	502
AT2G01200	23
AT2G01210	1263
AT2G01220	864
AT2G01240	0
AT2G01250	22096
AT2G01260	236
AT2G01270	606
AT2G01275	16
AT2G01280	1
AT2G01290	476
AT2G01300	0
AT2G01310	0
AT2G01320	1211
AT2G01330	283
AT2G01340	6
AT2G01350	827
AT2G01360	0
AT2G01370	0
AT2G01372	0
AT2G01379	0
AT2G01390	199
AT2G01400	119
AT2G01410	18
AT2G01420	42
AT2G01422	0
AT2G01430	17
AT2G01440	878
AT2G01450	2036
AT2G01460	544
AT2G01470	881
AT2G01480	434
AT2G01490	833
AT2G01500	0
AT2G01505	68
AT2G01510	274
AT2G01520	10
AT2G01530	0
AT2G01540	150
AT2G01550	0
AT2G01554	0
AT2G01560	0
AT2G01570	4657
AT2G01580	10
AT2G01590	71
AT2G01600	1270
AT2G01610	837
AT2G01620	97
AT2G01630	2172
AT2G01640	301
AT2G01650	437
AT2G01660	260
AT2G01667	0
AT2G01670	54
AT2G01680	658
AT2G01690	1221
AT2G01700	0
AT2G01710	785
AT2G01720	2873
AT2G01730	121
AT2G01735	209
AT2G01740	215
AT2G01750	958
AT2G01755	0
AT2G01760	464
AT2G01770	5
AT2G01780	0
AT2G01790	0
AT2G01800	0
AT2G01810	0
AT2G01818	128
AT2G01820	4418
AT2G01830	4263
AT2G01840	0
AT2G01850	439
AT2G01860	105
AT2G01870	21
AT2G01880	1
AT2G01890	21
AT2G01900	0
AT2G01905	155
AT2G01910	1719
AT2G01913	457
AT2G01918	6
AT2G01920	0
AT2G01930	666
AT2G01940	570
AT2G01950	266
AT2G01960	1
AT2G01970	3105
AT2G01973	0
AT2G01980	355
AT2G01990	160
AT2G02000	0
AT2G02010	421
AT2G02020	66
AT2G02023	0
AT2G02026	0
AT2G02030	0
AT2G02040	612
AT2G02050	2571
AT2G02060	262
AT2G02061	44
AT2G02070	1838
AT2G02080	147
AT2G02090	1462
AT2G02100	8914
AT2G02103	0
AT2G02110	0
AT2G02120	2
AT2G02130	2852
AT2G02135	0
AT2G02140	0
AT2G02147	0
AT2G02148	287
AT2G02150	425
AT2G02160	2302
AT2G02170	1529
AT2G02180	515
AT2G02190	0
AT2G02200	0
AT2G02205	0
AT2G02210	0
AT2G02220	401
AT2G02230	299
AT2G02240	0
AT2G02250	0
AT2G02260	0
AT2G02270	0
AT2G02280	0
AT2G02290	0
AT2G02300	0
AT2G02310	0
AT2G02320	0
AT2G02330	0
AT2G02340	0
AT2G02350	72
AT2G02360	161
AT2G02370	253
AT2G02380	5
AT2G02390	173
AT2G02400	227
AT2G02410	113
AT2G02430	2
AT2G02440	0
AT2G02450	40
AT2G02455	1
AT2G02470	1337
AT2G02480	1361
AT2G02490	0
AT2G02493	0
AT2G02497	0
AT2G02498	0
AT2G02500	425
AT2G02510	1128
AT2G02515	0
AT2G02520	0
AT2G02525	0
AT2G02540	336
AT2G02550	0
AT2G02560	3342
AT2G02570	1879
AT2G02580	0
AT2G02590	145
AT2G02600	0
AT2G02610	0
AT2G02620	0
AT2G02630	0
AT2G02635	0
AT2G02640	0
AT2G02650	0
AT2G02660	0
AT2G02670	0
AT2G02680	0
AT2G02690	0
AT2G02695	0
AT2G02700	0
AT2G02710	227
AT2G02720	0
AT2G02730	265
AT2G02740	419
AT2G02741	0
AT2G02750	140
AT2G02760	2213
AT2G02765	184
AT2G02770	0
AT2G02780	171
AT2G02790	1965
AT2G02795	0
AT2G02800	639
AT2G02810	384
AT2G02820	174
AT2G02830	0
AT2G02835	0
AT2G02840	0
AT2G02850	106
AT2G02860	450
AT2G02870	545
AT2G02880	317
AT2G02890	0
AT2G02900	0
AT2G02910	298
AT2G02930	0
AT2G02950	98
AT2G02955	271
AT2G02960	567
AT2G02970	798
AT2G02980	68
AT2G02990	5
AT2G03000	0
AT2G03010	61
AT2G03020	8
AT2G03030	0
AT2G03040	0
AT2G03050	188
AT2G03060	140
AT2G03070	1078
AT2G03080	0
AT2G03090	2863
AT2G03100	0
AT2G03110	85
AT2G03120	2710
AT2G03130	1
AT2G03140	816
AT2G03150	2487
AT2G03160	0
AT2G03170	0
AT2G03180	0
AT2G03190	0
AT2G03200	5
AT2G03210	0
AT2G03220	480
AT2G03230	0
AT2G03240	3192
AT2G03250	0
AT2G03260	54
AT2G03270	384
AT2G03280	514
AT2G03290	0
AT2G03291	1
AT2G03300	0
AT2G03310	13
AT2G03320	0
AT2G03330	124
AT2G03340	721
AT2G03350	491
AT2G03360	0
AT2G03370	0
AT2G03380	163
AT2G03390	641
AT2G03410	0
AT2G03420	0
AT2G03430	484
AT2G03440	924
AT2G03445	0
AT2G03450	152
AT2G03460	0
AT2G03470	1382
AT2G03480	767
AT2G03490	0
AT2G03500	108
AT2G03505	119
AT2G03510	1495
AT2G03520	0
AT2G03530	1
AT2G03540	0
AT2G03550	402
AT2G03560	0
AT2G03565	0
AT2G03567	0
AT2G03570	0
AT2G03580	0
AT2G03590	13
AT2G03600	1
AT2G03610	0
AT2G03620	281
AT2G03630	0
AT2G03640	1621
AT2G03650	0
AT2G03660	0
AT2G03667	481
AT2G03670	339
AT2G03680	2949
AT2G03690	384
AT2G03700	0
AT2G03710	110
AT2G03720	0
AT2G03730	293
AT2G03740	0
AT2G03750	202
AT2G03760	91
AT2G03770	1
AT2G03780	1095
AT2G03790	0
AT2G03800	350
AT2G03810	336
AT2G03820	2454
AT2G03821	0
AT2G03822	0
AT2G03823	0
AT2G03830	0
AT2G03840	0
AT2G03850	0
AT2G03855	0
AT2G03860	0
AT2G03870	1599
AT2G03880	125
AT2G03885	0
AT2G03890	1333
AT2G03895	0
AT2G03900	0
AT2G03905	0
AT2G03910	0
AT2G03913	0
AT2G03915	0
AT2G03920	0
AT2G03925	0
AT2G03930	0
AT2G03931	0
AT2G03932	0
AT2G03933	0
AT2G03934	0
AT2G03935	0
AT2G03936	0
AT2G03937	0
AT2G03940	0
AT2G03945	0
AT2G03950	0
AT2G03955	0
AT2G03958	0
AT2G03960	0
AT2G03965	0
AT2G03970	0
AT2G03972	0
AT2G03975	0
AT2G03980	353
AT2G03985	0
AT2G03990	0
AT2G03995	0
AT2G04000	0
AT2G04005	0
AT2G04010	0
AT2G04015	0
AT2G04020	0
AT2G04025	0
AT2G04030	6829
AT2G04031	0
AT2G04032	0
AT2G04033	0
AT2G04034	0
AT2G04035	0
AT2G04036	0
AT2G04037	0
AT2G04038	1
AT2G04039	26
AT2G04040	0
AT2G04041	0
AT2G04042	0
AT2G04043	0
AT2G04045	0
AT2G04046	0
AT2G04047	0
AT2G04050	2
AT2G04060	0
AT2G04062	0
AT2G04063	0
AT2G04065	10
AT2G04066	0
AT2G04070	0
AT2G04075	0
AT2G04080	2
AT2G04085	0
AT2G04090	0
AT2G04095	0
AT2G04100	38
AT2G04110	73
AT2G04115	0
AT2G04120	0
AT2G04125	0
AT2G04130	0
AT2G04135	0
AT2G04137	0
AT2G04140	0
AT2G04145	1
AT2G04150	0
AT2G04155	0
AT2G04160	0
AT2G04170	2
AT2G04175	0
AT2G04180	0
AT2G04185	0
AT2G04190	0
AT2G04195	0
AT2G04200	0
AT2G04205	55
AT2G04210	0
AT2G04215	0
AT2G04220	0
AT2G04225	0
AT2G04230	145
AT2G04235	722
AT2G04240	165
AT2G04250	0
AT2G04255	0
AT2G04260	0
AT2G04265	0
AT2G04270	435
AT2G04280	116
AT2G04285	0
AT2G04290	0
AT2G04295	0
AT2G04300	0
AT2G04305	96
AT2G04310	0
AT2G04315	0
AT2G04320	0
AT2G04325	0
AT2G04330	0
AT2G04335	0
AT2G04340	390
AT2G04345	0
AT2G04350	721
AT2G04355	0
AT2G04360	546
AT2G04365	0
AT2G04375	0
AT2G04378	681
AT2G04380	0
AT2G04390	2890
AT2G04395	9
AT2G04400	961
AT2G04405	2
AT2G04410	1074
AT2G04420	0
AT2G04425	0
AT2G04430	53
AT2G04435	0
AT2G04440	0
AT2G04450	459
AT2G04455	0
AT2G04460	0
AT2G04465	0
AT2G04470	0
AT2G04480	0
AT2G04485	0
AT2G04490	2
AT2G04495	3
AT2G04500	19
AT2G04505	0
AT2G04510	2
AT2G04515	11
AT2G04520	2514
AT2G04525	0
AT2G04530	382
AT2G04535	1
AT2G04540	294
AT2G04545	0
AT2G04550	372
AT2G04555	9
AT2G04560	151
AT2G04565	0
AT2G04570	56
AT2G04575	0
AT2G04580	0
AT2G04590	0
AT2G04595	0
AT2G04600	0
AT2G04605	0
AT2G04610	0
AT2G04615	0
AT2G04620	214
AT2G04621	0
AT2G04622	0
AT2G04625	0
AT2G04630	1054
AT2G04635	0
AT2G04645	0
AT2G04650	227
AT2G04655	0
AT2G04660	680
AT2G04665	0
AT2G04670	0
AT2G04675	0
AT2G04680	0
AT2G04685	0
AT2G04690	255
AT2G04695	0
AT2G04700	526
AT2G04705	0
AT2G04710	0
AT2G04715	0
AT2G04720	0
AT2G04725	0
AT2G04730	0
AT2G04735	0
AT2G04740	383
AT2G04745	0
AT2G04750	0
AT2G04755	0
AT2G04760	0
AT2G04765	0
AT2G04770	0
AT2G04775	0
AT2G04780	1491
AT2G04785	0
AT2G04790	3
AT2G04795	4
AT2G04800	0
AT2G04805	0
AT2G04810	0
AT2G04815	0
AT2G04820	0
AT2G04825	0
AT2G04830	0
AT2G04835	0
AT2G04840	0
AT2G04842	632
AT2G04845	424
AT2G04850	124
AT2G04852	29
AT2G04855	0
AT2G04860	258
AT2G04865	1782
AT2G04870	0
AT2G04875	0
AT2G04880	1208
AT2G04885	0
AT2G04890	225
AT2G04895	0
AT2G04900	422
AT2G04905	0
AT2G04910	0
AT2G04915	0
AT2G04920	0
AT2G04925	0
AT2G04930	0
AT2G04935	0
AT2G04940	743
AT2G04945	0
AT2G04950	0
AT2G04955	43
AT2G04965	45
AT2G04970	0
AT2G04975	0
AT2G04980	0
AT2G04985	0
AT2G04990	0
AT2G04995	0
AT2G05000	0
AT2G05005	0
AT2G05010	0
AT2G05015	0
AT2G05020	0
AT2G05025	0
AT2G05030	0
AT2G05035	0
AT2G05040	1
AT2G05045	3
AT2G05050	0
AT2G05060	0
AT2G05065	0
AT2G05070	1185
AT2G05075	26
AT2G05080	0
AT2G05082	0
AT2G05084	0
AT2G05085	0
AT2G05087	0
AT2G05090	0
AT2G05095	0
AT2G05100	687
AT2G05105	0
AT2G05110	0
AT2G05115	0
AT2G05117	0
AT2G05120	1774
AT2G05125	0
AT2G05130	0
AT2G05133	0
AT2G05140	1
AT2G05145	0
AT2G05150	0
AT2G05155	0
AT2G05160	26
AT2G05170	1232
AT2G05171	0
AT2G05180	2
AT2G05185	5
AT2G05190	0
AT2G05200	0
AT2G05205	0
AT2G05210	602
AT2G05215	3
AT2G05220	4021
AT2G05230	11
AT2G05240	0
AT2G05245	0
AT2G05250	22
AT2G05255	0
AT2G05260	222
AT2G05270	0
AT2G05280	7
AT2G05290	4
AT2G05294	0
AT2G05300	264
AT2G05310	508
AT2G05315	0
AT2G05320	458
AT2G05330	0
AT2G05335	0
AT2G05340	2
AT2G05350	0
AT2G05355	0
AT2G05360	0
AT2G05365	0
AT2G05370	0
AT2G05380	48
AT2G05390	0
AT2G05395	0
AT2G05400	0
AT2G05405	0
AT2G05410	0
AT2G05415	0
AT2G05420	0
AT2G05425	0
AT2G05430	0
AT2G05435	0
AT2G05440	1
AT2G05441	0
AT2G05445	0
AT2G05450	0
AT2G05455	0
AT2G05460	0
AT2G05465	0
AT2G05470	0
AT2G05475	0
AT2G05480	0
AT2G05485	0
AT2G05490	0
AT2G05495	0
AT2G05505	2
AT2G05510	0
AT2G05515	1
AT2G05518	7
AT2G05520	2220
AT2G05525	0
AT2G05530	6
AT2G05535	0
AT2G05540	4
AT2G05545	0
AT2G05550	0
AT2G05555	1
AT2G05560	0
AT2G05562	0
AT2G05564	0
AT2G05565	0
AT2G05567	0
AT2G05570	0
AT2G05575	0
AT2G05580	0
AT2G05585	0
AT2G05590	292
AT2G05600	0
AT2G05605	0
AT2G05610	0
AT2G05615	0
AT2G05620	362
AT2G05625	0
AT2G05630	426
AT2G05632	187
AT2G05635	0
AT2G05640	0
AT2G05642	0
AT2G05645	0
AT2G05647	0
AT2G05655	0
AT2G05660	0
AT2G05665	14
AT2G05670	0
AT2G05675	3
AT2G05680	0
AT2G05685	0
AT2G05690	0
AT2G05695	0
AT2G05700	0
AT2G05705	0
AT2G05710	6016
AT2G05715	0
AT2G05720	0
AT2G05725	0
AT2G05730	0
AT2G05740	0
AT2G05750	0
AT2G05752	0
AT2G05753	0
AT2G05755	240
AT2G05760	680
AT2G05765	42
AT2G05770	0
AT2G05780	0
AT2G05785	2
AT2G05786	0
AT2G05790	8468
AT2G05800	0
AT2G05801	0
AT2G05810	10
AT2G05812	8
AT2G05815	0
AT2G05820	0
AT2G05825	3
AT2G05830	1037
AT2G05835	0
AT2G05840	2138
AT2G05845	0
AT2G05850	0
AT2G05855	0
AT2G05860	0
AT2G05865	0
AT2G05870	0
AT2G05875	0
AT2G05880	0
AT2G05885	0
AT2G05890	0
AT2G05895	0
AT2G05900	0
AT2G05905	0
AT2G05910	5
AT2G05914	0
AT2G05915	0
AT2G05920	9209
AT2G05925	0
AT2G05930	0
AT2G05935	0
AT2G05940	252
AT2G05945	0
AT2G05950	0
AT2G05960	0
AT2G05965	0
AT2G05970	0
AT2G05975	0
AT2G05980	1
AT2G05985	0
AT2G05990	3380
AT2G05995	0
AT2G06000	563
AT2G06002	1
AT2G06005	159
AT2G06010	490
AT2G06020	0
AT2G06025	325
AT2G06035	0
AT2G06040	699
AT2G06045	0
AT2G06050	1095
AT2G06060	0
AT2G06065	0
AT2G06070	0
AT2G06075	0
AT2G06080	0
AT2G06085	0
AT2G06090	0
AT2G06095	0
AT2G06100	0
AT2G06105	0
AT2G06110	0
AT2G06115	0
AT2G06120	0
AT2G06125	0
AT2G06130	0
AT2G06135	0
AT2G06140	0
AT2G06145	0
AT2G06150	0
AT2G06160	0
AT2G06165	0
AT2G06166	0
AT2G06170	0
AT2G06175	0
AT2G06180	0
AT2G06185	0
AT2G06190	0
AT2G06200	243
AT2G06210	1993
AT2G06215	7
AT2G06220	0
AT2G06225	0
AT2G06230	0
AT2G06235	0
AT2G06240	0
AT2G06245	0
AT2G06250	0
AT2G06255	48
AT2G06260	0
AT2G06265	0
AT2G06270	0
AT2G06275	0
AT2G06280	0
AT2G06285	0
AT2G06290	0
AT2G06296	0
AT2G06303	0
AT2G06305	0
AT2G06310	0
AT2G06315	0
AT2G06330	0
AT2G06335	0
AT2G06340	0
AT2G06345	0
AT2G06350	0
AT2G06355	0
AT2G06365	0
AT2G06370	0
AT2G06375	0
AT2G06380	0
AT2G06385	0
AT2G06390	0
AT2G06395	0
AT2G06400	0
AT2G06405	0
AT2G06410	0
AT2G06415	0
AT2G06420	0
AT2G06425	0
AT2G06430	0
AT2G06435	0
AT2G06440	0
AT2G06445	0
AT2G06450	0
AT2G06455	0
AT2G06460	0
AT2G06465	0
AT2G06470	0
AT2G06475	0
AT2G06480	0
AT2G06485	0
AT2G06490	0
AT2G06495	0
AT2G06500	0
AT2G06505	0
AT2G06510	1073
AT2G06515	0
AT2G06520	3041
AT2G06525	0
AT2G06530	769
AT2G06535	0
AT2G06540	0
AT2G06541	0
AT2G06550	0
AT2G06555	0
AT2G06560	0
AT2G06562	0
AT2G06565	0
AT2G06570	0
AT2G06575	0
AT2G06580	0
AT2G06585	0
AT2G06590	0
AT2G06595	0
AT2G06600	0
AT2G06605	5
AT2G06610	0
AT2G06615	0
AT2G06620	0
AT2G06625	0
AT2G06630	0
AT2G06635	0
AT2G06640	0
AT2G06645	0
AT2G06650	0
AT2G06655	0
AT2G06660	0
AT2G06665	0
AT2G06667	0
AT2G06670	0
AT2G06675	0
AT2G06680	0
AT2G06685	0
AT2G06690	0
AT2G06695	0
AT2G06700	0
AT2G06705	0
AT2G06710	0
AT2G06715	0
AT2G06720	0
AT2G06725	0
AT2G06740	0
AT2G06745	0
AT2G06750	0
AT2G06755	0
AT2G06760	0
AT2G06765	0
AT2G06770	0
AT2G06775	0
AT2G06780	0
AT2G06785	0
AT2G06790	0
AT2G06795	0
AT2G06800	0
AT2G06805	0
AT2G06810	0
AT2G06815	0
AT2G06820	0
AT2G06822	0
AT2G06830	0
AT2G06835	0
AT2G06840	0
AT2G06845	0
AT2G06850	4374
AT2G06855	0
AT2G06860	0
AT2G06865	0
AT2G06870	0
AT2G06875	0
AT2G06880	0
AT2G06885	0
AT2G06890	0
AT2G06900	0
AT2G06902	0
AT2G06904	0
AT2G06905	0
AT2G06906	0
AT2G06908	0
AT2G06910	0
AT2G06912	0
AT2G06914	0
AT2G06917	0
AT2G06920	0
AT2G06922	0
AT2G06925	1399
AT2G06930	0
AT2G06935	0
AT2G06940	0
AT2G06945	0
AT2G06950	1500
AT2G06955	0
AT2G06960	0
AT2G06965	0
AT2G06967	0
AT2G06973	0
AT2G06975	0
AT2G06980	0
AT2G06983	0
AT2G06985	0
AT2G06990	2277
AT2G06995	0
AT2G07000	0
AT2G07005	0
AT2G07010	0
AT2G07015	0
AT2G07020	0
AT2G07025	0
AT2G07030	0
AT2G07035	0
AT2G07040	0
AT2G07042	18
AT2G07045	0
AT2G07050	2947
AT2G07055	4
AT2G07070	0
AT2G07080	0
AT2G07085	0
AT2G07090	0
AT2G07095	0
AT2G07100	0
AT2G07110	0
AT2G07115	0
AT2G07120	0
AT2G07130	0
AT2G07135	0
AT2G07140	0
AT2G07150	0
AT2G07155	0
AT2G07160	0
AT2G07165	0
AT2G07170	1985
AT2G07175	0
AT2G07180	1086
AT2G07185	0
AT2G07190	0
AT2G07195	0
AT2G07200	0
AT2G07205	0
AT2G07210	0
AT2G07212	0
AT2G07213	0
AT2G07215	0
AT2G07220	0
AT2G07225	0
AT2G07230	0
AT2G07235	0
AT2G07240	0
AT2G07245	0
AT2G07250	0
AT2G07255	0
AT2G07260	0
AT2G07265	0
AT2G07270	0
AT2G07275	0
AT2G07280	0
AT2G07285	0
AT2G07290	0
AT2G07295	0
AT2G07300	0
AT2G07305	0
AT2G07310	0
AT2G07315	0
AT2G07320	0
AT2G07325	0
AT2G07330	0
AT2G07335	0
AT2G07340	908
AT2G07345	0
AT2G07355	0
AT2G07360	3214
AT2G07365	0
AT2G07375	0
AT2G07380	0
AT2G07385	0
AT2G07390	0
AT2G07395	0
AT2G07400	0
AT2G07405	0
AT2G07410	0
AT2G07415	0
AT2G07420	0
AT2G07425	0
AT2G07430	0
AT2G07435	20
AT2G07440	0
AT2G07445	0
AT2G07450	0
AT2G07455	0
AT2G07460	3
AT2G07470	0
AT2G07475	0
AT2G07480	0
AT2G07483	0
AT2G07485	2
AT2G07486	0
AT2G07490	0
AT2G07495	0
AT2G07500	0
AT2G07505	0
AT2G07510	0
AT2G07515	0
AT2G07520	0
AT2G07525	0
AT2G07530	0
AT2G07535	0
AT2G07540	0
AT2G07545	0
AT2G07550	0
AT2G07555	0
AT2G07560	0
AT2G07565	0
AT2G07570	0
AT2G07575	2
AT2G07580	0
AT2G07585	5
AT2G07590	0
AT2G07595	0
AT2G07599	0
AT2G07600	0
AT2G07605	1
AT2G07613	1
AT2G07615	2
AT2G07617	0
AT2G07620	0
AT2G07621	0
AT2G07623	0
AT2G07625	0
AT2G07626	0
AT2G07627	0
AT2G07628	0
AT2G07629	1
AT2G07630	0
AT2G07631	0
AT2G07632	0
AT2G07633	0
AT2G07634	0
AT2G07635	0
AT2G07636	0
AT2G07637	0
AT2G07638	7
AT2G07640	2
AT2G07641	0
AT2G07642	0
AT2G07643	0
AT2G07644	0
AT2G07645	0
AT2G07646	0
AT2G07648	0
AT2G07650	0
AT2G07652	0
AT2G07654	0
AT2G07655	0
AT2G07656	0
AT2G07658	0
AT2G07659	0
AT2G07660	0
AT2G07661	0
AT2G07662	3
AT2G07663	0
AT2G07664	0
AT2G07665	1
AT2G07666	0
AT2G07667	2
AT2G07669	0
AT2G07670	0
AT2G07671	3
AT2G07672	0
AT2G07673	0
AT2G07674	1
AT2G07675	3
AT2G07676	0
AT2G07677	8
AT2G07678	1
AT2G07680	230
AT2G07681	0
AT2G07682	0
AT2G07683	0
AT2G07684	0
AT2G07685	0
AT2G07686	2
AT2G07687	2
AT2G07688	0
AT2G07689	0
AT2G07690	3705
AT2G07691	0
AT2G07692	0
AT2G07693	0
AT2G07694	0
AT2G07695	0
AT2G07696	0
AT2G07697	0
AT2G07698	2
AT2G07699	0
AT2G07700	0
AT2G07701	0
AT2G07702	0
AT2G07703	0
AT2G07704	0
AT2G07705	0
AT2G07706	1
AT2G07707	0
AT2G07708	0
AT2G07709	0
AT2G07710	0
AT2G07711	0
AT2G07712	1
AT2G07713	0
AT2G07714	0
AT2G07715	40
AT2G07716	0
AT2G07717	0
AT2G07718	0
AT2G07719	0
AT2G07720	0
AT2G07721	0
AT2G07722	0
AT2G07723	0
AT2G07724	0
AT2G07725	2
AT2G07726	0
AT2G07727	2
AT2G07728	1
AT2G07729	0
AT2G07730	0
AT2G07731	0
AT2G07732	0
AT2G07733	0
AT2G07734	0
AT2G07735	0
AT2G07736	0
AT2G07737	0
AT2G07738	0
AT2G07739	1
AT2G07740	0
AT2G07741	0
AT2G07742	0
AT2G07743	0
AT2G07744	0
AT2G07745	0
AT2G07746	0
AT2G07747	0
AT2G07748	0
AT2G07749	0
AT2G07750	2
AT2G07751	2
AT2G07752	0
AT2G07753	0
AT2G07754	0
AT2G07755	0
AT2G07756	0
AT2G07757	0
AT2G07758	0
AT2G07759	0
AT2G07760	0
AT2G07761	0
AT2G07762	0
AT2G07763	0
AT2G07764	0
AT2G07765	0
AT2G07766	0
AT2G07767	2
AT2G07768	0
AT2G07769	0
AT2G07770	0
AT2G07771	0
AT2G07772	0
AT2G07773	0
AT2G07774	4
AT2G07775	1
AT2G07776	0
AT2G07777	1
AT2G07778	0
AT2G07779	1
AT2G07780	0
AT2G07783	0
AT2G07784	0
AT2G07785	0
AT2G07786	0
AT2G07787	0
AT2G07788	0
AT2G07789	0
AT2G07790	0
AT2G07791	0
AT2G07792	0
AT2G07793	0
AT2G07794	0
AT2G07795	0
AT2G07798	0
AT2G07799	0
AT2G07800	0
AT2G07805	0
AT2G07806	0
AT2G07807	0
AT2G07808	0
AT2G07809	0
AT2G07810	0
AT2G07811	1
AT2G07812	0
AT2G07813	0
AT2G07815	0
AT2G07820	0
AT2G07825	0
AT2G07826	0
AT2G07827	1
AT2G07830	0
AT2G07835	2
AT2G07840	0
AT2G07845	0
AT2G07850	0
AT2G07855	0
AT2G07860	0
AT2G07865	0
AT2G07870	0
AT2G07875	25
AT2G07880	0
AT2G07885	0
AT2G07890	0
AT2G07895	0
AT2G07900	0
AT2G07905	0
AT2G07910	0
AT2G07915	0
AT2G07925	0
AT2G07935	0
AT2G07940	0
AT2G07945	0
AT2G07950	28
AT2G07960	0
AT2G07965	0
AT2G07970	0
AT2G07975	0
AT2G07981	0
AT2G07985	0
AT2G07990	0
AT2G07995	0
AT2G08000	0
AT2G08005	0
AT2G08010	0
AT2G08015	0
AT2G08020	0
AT2G08025	8
AT2G08030	0
AT2G08035	0
AT2G08040	0
AT2G08045	0
AT2G08050	0
AT2G08055	0
AT2G08060	0
AT2G08070	0
AT2G08075	0
AT2G08085	0
AT2G08090	0
AT2G08095	0
AT2G08100	0
AT2G08105	0
AT2G08110	0
AT2G08115	0
AT2G08120	2
AT2G08125	0
AT2G08130	0
AT2G08135	0
AT2G08150	0
AT2G08155	0
AT2G08160	0
AT2G08165	0
AT2G08175	0
AT2G08180	0
AT2G08190	0
AT2G08195	0
AT2G08200	0
AT2G08205	1
AT2G08210	0
AT2G08215	1
AT2G08220	0
AT2G08230	0
AT2G08235	0
AT2G08240	0
AT2G08245	0
AT2G08250	0
AT2G08255	0
AT2G08260	0
AT2G08265	0
AT2G08270	0
AT2G08275	0
AT2G08280	0
AT2G08285	0
AT2G08290	0
AT2G08295	1
AT2G08300	0
AT2G08305	0
AT2G08310	0
AT2G08315	0
AT2G08320	0
AT2G08330	0
AT2G08335	0
AT2G08340	1
AT2G08345	0
AT2G08350	8
AT2G08355	2
AT2G08360	0
AT2G08365	0
AT2G08370	0
AT2G08375	0
AT2G08380	0
AT2G08385	0
AT2G08390	0
AT2G08395	0
AT2G08400	0
AT2G08405	0
AT2G08410	0
AT2G08415	0
AT2G08420	0
AT2G08425	0
AT2G08430	0
AT2G08435	48
AT2G08440	0
AT2G08445	4
AT2G08450	4
AT2G08455	0
AT2G08460	0
AT2G08465	0
AT2G08470	0
AT2G08475	0
AT2G08480	0
AT2G08485	0
AT2G08490	0
AT2G08495	0
AT2G08500	0
AT2G08505	0
AT2G08510	0
AT2G08515	0
AT2G08520	0
AT2G08525	0
AT2G08530	8
AT2G08535	0
AT2G08540	0
AT2G08545	0
AT2G08550	0
AT2G08555	0
AT2G08560	0
AT2G08565	0
AT2G08570	0
AT2G08575	13
AT2G08580	1
AT2G08585	0
AT2G08590	0
AT2G08595	0
AT2G08610	8
AT2G08620	0
AT2G08625	0
AT2G08630	0
AT2G08635	6
AT2G08640	0
AT2G08645	0
AT2G08650	0
AT2G08655	0
AT2G08660	0
AT2G08665	0
AT2G08670	0
AT2G08675	0
AT2G08680	0
AT2G08685	0
AT2G08690	0
AT2G08695	0
AT2G08700	0
AT2G08705	0
AT2G08710	1
AT2G08715	0
AT2G08720	0
AT2G08725	0
AT2G08730	0
AT2G08735	39
AT2G08740	0
AT2G08745	0
AT2G08750	0
AT2G08755	9
AT2G08760	3
AT2G08765	106
AT2G08770	0
AT2G08775	0
AT2G08780	0
AT2G08790	0
AT2G08795	2
AT2G08800	0
AT2G08805	0
AT2G08815	0
AT2G08820	0
AT2G08825	0
AT2G08830	0
AT2G08835	0
AT2G08845	0
AT2G08850	0
AT2G08855	0
AT2G08860	0
AT2G08865	36
AT2G08870	0
AT2G08875	0
AT2G08880	0
AT2G08885	0
AT2G08890	0
AT2G08895	0
AT2G08900	0
AT2G08905	0
AT2G08910	1
AT2G08915	0
AT2G08920	0
AT2G08925	0
AT2G08930	0
AT2G08935	0
AT2G08940	0
AT2G08945	0
AT2G08950	0
AT2G08955	0
AT2G08960	0
AT2G08965	0
AT2G08970	0
AT2G08975	0
AT2G08980	0
AT2G08985	1
AT2G08986	0
AT2G08990	0
AT2G08995	0
AT2G09000	0
AT2G09005	0
AT2G09010	0
AT2G09015	0
AT2G09020	0
AT2G09025	9
AT2G09035	3
AT2G09040	0
AT2G09045	0
AT2G09050	0
AT2G09055	0
AT2G09060	0
AT2G09065	0
AT2G09070	0
AT2G09075	0
AT2G09080	0
AT2G09085	0
AT2G09090	5
AT2G09095	0
AT2G09100	0
AT2G09105	0
AT2G09110	0
AT2G09115	0
AT2G09120	0
AT2G09125	0
AT2G09130	0
AT2G09135	0
AT2G09140	0
AT2G09150	0
AT2G09155	0
AT2G09160	0
AT2G09165	11
AT2G09170	9
AT2G09175	0
AT2G09180	0
AT2G09185	0
AT2G09187	0
AT2G09190	18
AT2G09195	2
AT2G09200	0
AT2G09205	4
AT2G09210	0
AT2G09215	0
AT2G09220	0
AT2G09225	10
AT2G09230	0
AT2G09235	0
AT2G09240	0
AT2G09245	0
AT2G09250	0
AT2G09255	0
AT2G09260	0
AT2G09265	0
AT2G09270	0
AT2G09280	0
AT2G09285	0
AT2G09290	0
AT2G09295	0
AT2G09300	0
AT2G09305	19
AT2G09310	0
AT2G09315	0
AT2G09320	0
AT2G09325	0
AT2G09330	0
AT2G09335	0
AT2G09340	0
AT2G09345	1
AT2G09350	0
AT2G09355	0
AT2G09360	0
AT2G09365	0
AT2G09370	0
AT2G09375	0
AT2G09380	2
AT2G09385	0
AT2G09388	0
AT2G09390	0
AT2G09395	0
AT2G09400	4
AT2G09405	0
AT2G09410	0
AT2G09415	0
AT2G09420	0
AT2G09425	3
AT2G09430	0
AT2G09435	0
AT2G09440	4
AT2G09445	0
AT2G09450	0
AT2G09455	3
AT2G09460	0
AT2G09465	0
AT2G09470	0
AT2G09475	2
AT2G09480	1
AT2G09490	8
AT2G09495	7
AT2G09500	1
AT2G09505	0
AT2G09510	1
AT2G09515	0
AT2G09525	0
AT2G09530	0
AT2G09535	0
AT2G09540	0
AT2G09545	0
AT2G09550	0
AT2G09555	0
AT2G09560	0
AT2G09565	2
AT2G09570	0
AT2G09575	0
AT2G09585	0
AT2G09589	0
AT2G09590	0
AT2G09605	0
AT2G09610	0
AT2G09615	0
AT2G09620	0
AT2G09625	0
AT2G09630	0
AT2G09635	0
AT2G09640	0
AT2G09645	0
AT2G09650	1
AT2G09655	0
AT2G09660	0
AT2G09665	0
AT2G09670	0
AT2G09675	0
AT2G09680	0
AT2G09685	0
AT2G09690	0
AT2G09695	0
AT2G09700	0
AT2G09705	1
AT2G09710	34
AT2G09715	0
AT2G09720	0
AT2G09725	0
AT2G09730	0
AT2G09735	0
AT2G09740	0
AT2G09745	7
AT2G09750	0
AT2G09755	0
AT2G09760	0
AT2G09765	0
AT2G09770	0
AT2G09775	0
AT2G09780	0
AT2G09785	0
AT2G09790	0
AT2G09795	266
AT2G09800	0
AT2G09805	0
AT2G09810	0
AT2G09815	0
AT2G09820	0
AT2G09825	0
AT2G09830	0
AT2G09835	3
AT2G09838	0
AT2G09840	0
AT2G09845	0
AT2G09850	0
AT2G09860	0
AT2G09862	0
AT2G09865	0
AT2G09870	0
AT2G09875	3
AT2G09880	0
AT2G09885	0
AT2G09890	0
AT2G09895	0
AT2G09900	0
AT2G09905	0
AT2G09910	0
AT2G09915	0
AT2G09920	0
AT2G09925	0
AT2G09930	0
AT2G09935	0
AT2G09945	0
AT2G09950	0
AT2G09953	0
AT2G09955	0
AT2G09956	0
AT2G09960	0
AT2G09965	0
AT2G09970	1
AT2G09975	0
AT2G09990	3129
AT2G09992	0
AT2G09994	0
AT2G09995	0
AT2G10000	0
AT2G10010	0
AT2G10020	0
AT2G10025	0
AT2G10030	0
AT2G10040	0
AT2G10045	2
AT2G10050	0
AT2G10070	0
AT2G10080	0
AT2G10090	0
AT2G10100	0
AT2G10105	0
AT2G10110	0
AT2G10120	0
AT2G10130	0
AT2G10140	0
AT2G10150	0
AT2G10160	0
AT2G10165	0
AT2G10170	0
AT2G10175	0
AT2G10180	0
AT2G10190	0
AT2G10200	0
AT2G10205	0
AT2G10210	0
AT2G10220	0
AT2G10223	0
AT2G10226	0
AT2G10230	0
AT2G10232	0
AT2G10234	0
AT2G10237	0
AT2G10240	0
AT2G10250	0
AT2G10253	0
AT2G10256	0
AT2G10260	0
AT2G10265	0
AT2G10270	0
AT2G10280	0
AT2G10285	0
AT2G10290	0
AT2G10300	0
AT2G10310	0
AT2G10320	0
AT2G10330	0
AT2G10350	0
AT2G10360	0
AT2G10370	0
AT2G10380	0
AT2G10390	0
AT2G10400	0
AT2G10405	0
AT2G10410	3410
AT2G10420	0
AT2G10430	0
AT2G10440	0
AT2G10450	0
AT2G10455	0
AT2G10460	0
AT2G10465	0
AT2G10470	0
AT2G10480	0
AT2G10490	0
AT2G10500	0
AT2G10510	0
AT2G10520	0
AT2G10530	0
AT2G10535	0
AT2G10537	0
AT2G10540	0
AT2G10545	0
AT2G10550	0
AT2G10553	1
AT2G10555	0
AT2G10556	0
AT2G10557	0
AT2G10560	0
AT2G10570	0
AT2G10589	0
AT2G10590	0
AT2G10600	0
AT2G10602	0
AT2G10605	1
AT2G10606	0
AT2G10608	0
AT2G10610	0
AT2G10611	0
AT2G10614	0
AT2G10615	0
AT2G10617	0
AT2G10620	0
AT2G10625	0
AT2G10630	0
AT2G10640	0
AT2G10650	0
AT2G10660	0
AT2G10670	0
AT2G10680	0
AT2G10690	0
AT2G10710	0
AT2G10720	0
AT2G10730	0
AT2G10735	5
AT2G10740	0
AT2G10760	0
AT2G10770	0
AT2G10780	0
AT2G10790	0
AT2G10800	0
AT2G10802	0
AT2G10810	0
AT2G10820	0
AT2G10830	0
AT2G10833	0
AT2G10836	0
AT2G10840	0
AT2G10850	0
AT2G10860	0
AT2G10870	0
AT2G10880	0
AT2G10890	0
AT2G10895	0
AT2G10900	0
AT2G10910	0
AT2G10920	0
AT2G10921	3
AT2G10930	23
AT2G10931	246
AT2G10940	37
AT2G10950	319
AT2G10955	0
AT2G10960	0
AT2G10965	0
AT2G10970	0
AT2G10975	0
AT2G10980	0
AT2G10990	0
AT2G11000	739
AT2G11005	0
AT2G11010	0
AT2G11015	0
AT2G11020	0
AT2G11025	0
AT2G11030	0
AT2G11035	0
AT2G11040	0
AT2G11045	0
AT2G11050	0
AT2G11060	0
AT2G11070	0
AT2G11080	0
AT2G11090	0
AT2G11100	0
AT2G11110	0
AT2G11115	0
AT2G11120	0
AT2G11130	0
AT2G11135	0
AT2G11140	53
AT2G11150	0
AT2G11165	0
AT2G11166	0
AT2G11168	0
AT2G11170	0
AT2G11180	0
AT2G11190	0
AT2G11200	0
AT2G11205	0
AT2G11210	0
AT2G11215	0
AT2G11220	0
AT2G11225	0
AT2G11230	0
AT2G11235	0
AT2G11240	3222
AT2G11270	1
AT2G11271	0
AT2G11280	0
AT2G11290	0
AT2G11300	0
AT2G11310	0
AT2G11320	1
AT2G11330	0
AT2G11340	0
AT2G11345	0
AT2G11350	0
AT2G11360	0
AT2G11370	0
AT2G11380	0
AT2G11390	0
AT2G11400	0
AT2G11405	0
AT2G11410	0
AT2G11420	0
AT2G11430	0
AT2G11440	0
AT2G11450	0
AT2G11460	0
AT2G11462	0
AT2G11465	0
AT2G11480	0
AT2G11485	0
AT2G11490	0
AT2G11500	0
AT2G11502	0
AT2G11504	0
AT2G11507	0
AT2G11510	0
AT2G11520	875
AT2G11522	0
AT2G11530	0
AT2G11550	0
AT2G11570	0
AT2G11590	0
AT2G11600	0
AT2G11610	0
AT2G11620	14
AT2G11623	0
AT2G11626	0
AT2G11630	0
AT2G11640	0
AT2G11650	0
AT2G11660	0
AT2G11670	0
AT2G11680	0
AT2G11690	0
AT2G11700	0
AT2G11720	0
AT2G11730	0
AT2G11740	0
AT2G11750	0
AT2G11770	0
AT2G11773	0
AT2G11775	0
AT2G11778	0
AT2G11780	0
AT2G11790	0
AT2G11800	0
AT2G11810	0
AT2G11815	1
AT2G11820	0
AT2G11830	0
AT2G11840	0
AT2G11850	0
AT2G11851	0
AT2G11852	0
AT2G11870	0
AT2G11880	124
AT2G11890	2126
AT2G11891	9
AT2G11910	7179
AT2G11930	0
AT2G11940	0
AT2G11950	0
AT2G11970	0
AT2G11980	0
AT2G11983	0
AT2G11990	0
AT2G12000	0
AT2G12010	0
AT2G12020	0
AT2G12025	0
AT2G12040	0
AT2G12050	0
AT2G12060	0
AT2G12066	0
AT2G12083	0
AT2G12100	0
AT2G12110	0
AT2G12120	0
AT2G12130	0
AT2G12140	0
AT2G12150	0
AT2G12160	0
AT2G12170	13
AT2G12190	1
AT2G12195	0
AT2G12200	0
AT2G12205	0
AT2G12210	0
AT2G12230	0
AT2G12240	0
AT2G12250	0
AT2G12260	0
AT2G12270	0
AT2G12280	0
AT2G12290	0
AT2G12300	0
AT2G12305	0
AT2G12320	0
AT2G12325	0
AT2G12330	0
AT2G12340	0
AT2G12345	0
AT2G12360	2
AT2G12370	0
AT2G12380	2
AT2G12385	0
AT2G12390	0
AT2G12400	1291
AT2G12405	0
AT2G12407	0
AT2G12408	0
AT2G12410	0
AT2G12420	0
AT2G12430	4
AT2G12440	18
AT2G12450	17
AT2G12460	13
AT2G12461	45
AT2G12462	60
AT2G12465	0
AT2G12470	0
AT2G12475	0
AT2G12480	2
AT2G12490	41
AT2G12500	0
AT2G12505	0
AT2G12510	0
AT2G12520	0
AT2G12530	0
AT2G12540	0
AT2G12550	351
AT2G12560	0
AT2G12570	0
AT2G12580	0
AT2G12590	0
AT2G12600	0
AT2G12610	0
AT2G12620	0
AT2G12630	0
AT2G12640	0
AT2G12646	0
AT2G12650	0
AT2G12660	0
AT2G12670	0
AT2G12680	0
AT2G12685	0
AT2G12690	0
AT2G12695	0
AT2G12700	0
AT2G12710	0
AT2G12720	0
AT2G12730	0
AT2G12740	0
AT2G12750	0
AT2G12760	0
AT2G12770	0
AT2G12780	0
AT2G12800	0
AT2G12810	0
AT2G12815	0
AT2G12820	0
AT2G12830	0
AT2G12832	0
AT2G12835	0
AT2G12840	0
AT2G12845	0
AT2G12850	0
AT2G12855	0
AT2G12860	0
AT2G12870	0
AT2G12875	0
AT2G12880	0
AT2G12890	0
AT2G12900	0
AT2G12905	0
AT2G12910	0
AT2G12920	0
AT2G12930	0
AT2G12935	0
AT2G12940	0
AT2G12945	0
AT2G12950	0
AT2G12960	0
AT2G12970	0
AT2G12980	0
AT2G12990	0
AT2G13000	0
AT2G13010	0
AT2G13020	0
AT2G13040	0
AT2G13050	0
AT2G13060	0
AT2G13070	0
AT2G13080	0
AT2G13090	0
AT2G13100	512
AT2G13105	0
AT2G13110	0
AT2G13115	0
AT2G13116	0
AT2G13118	0
AT2G13120	0
AT2G13125	0
AT2G13126	0
AT2G13128	0
AT2G13130	55
AT2G13140	0
AT2G13142	0
AT2G13143	0
AT2G13145	0
AT2G13146	0
AT2G13150	0
AT2G13160	0
AT2G13170	0
AT2G13175	0
AT2G13180	0
AT2G13190	0
AT2G13200	0
AT2G13230	0
AT2G13240	0
AT2G13250	0
AT2G13260	0
AT2G13270	0
AT2G13274	0
AT2G13275	0
AT2G13280	0
AT2G13290	204
AT2G13295	0
AT2G13300	0
AT2G13310	0
AT2G13320	0
AT2G13330	0
AT2G13335	0
AT2G13350	0
AT2G13360	52
AT2G13370	1967
AT2G13380	0
AT2G13390	0
AT2G13400	0
AT2G13410	0
AT2G13420	135
AT2G13422	0
AT2G13430	0
AT2G13431	0
AT2G13440	723
AT2G13450	0
AT2G13460	0
AT2G13463	0
AT2G13469	0
AT2G13470	0
AT2G13480	0
AT2G13490	0
AT2G13500	0
AT2G13510	0
AT2G13520	0
AT2G13530	0
AT2G13540	2808
AT2G13542	0
AT2G13547	0
AT2G13550	650
AT2G13555	0
AT2G13560	3889
AT2G13570	0
AT2G13580	0
AT2G13590	0
AT2G13600	329
AT2G13610	851
AT2G13620	0
AT2G13630	0
AT2G13640	0
AT2G13650	484
AT2G13660	0
AT2G13665	0
AT2G13680	183
AT2G13690	1169
AT2G13700	0
AT2G13705	0
AT2G13706	0
AT2G13710	0
AT2G13720	0
AT2G13730	0
AT2G13740	0
AT2G13750	0
AT2G13760	0
AT2G13770	0
AT2G13790	649
AT2G13800	166
AT2G13810	0
AT2G13820	505
AT2G13830	0
AT2G13840	449
AT2G13845	0
AT2G13850	0
AT2G13851	0
AT2G13860	0
AT2G13865	0
AT2G13870	0
AT2G13890	0
AT2G13895	0
AT2G13900	0
AT2G13905	0
AT2G13910	0
AT2G13920	0
AT2G13930	0
AT2G13940	0
AT2G13950	0
AT2G13960	5
AT2G13965	0
AT2G13970	457
AT2G13975	168
AT2G13980	0
AT2G13985	0
AT2G13990	0
AT2G14000	0
AT2G14010	0
AT2G14020	0
AT2G14030	0
AT2G14040	0
AT2G14045	207
AT2G14050	281
AT2G14060	0
AT2G14070	0
AT2G14080	54
AT2G14090	191
AT2G14095	0
AT2G14100	3
AT2G14110	215
AT2G14115	74
AT2G14120	1828
AT2G14130	0
AT2G14140	0
AT2G14150	0
AT2G14160	0
AT2G14170	2118
AT2G14180	0
AT2G14190	0
AT2G14200	0
AT2G14210	0
AT2G14220	50
AT2G14230	7
AT2G14240	0
AT2G14245	1
AT2G14247	368
AT2G14255	623
AT2G14260	650
AT2G14265	0
AT2G14270	0
AT2G14280	0
AT2G14282	0
AT2G14285	377
AT2G14288	0
AT2G14289	0
AT2G14290	5
AT2G14300	0
AT2G14310	0
AT2G14320	0
AT2G14330	0
AT2G14335	0
AT2G14340	0
AT2G14350	0
AT2G14365	0
AT2G14370	0
AT2G14378	0
AT2G14380	0
AT2G14390	0
AT2G14395	0
AT2G14400	0
AT2G14405	0
AT2G14410	0
AT2G14415	0
AT2G14420	0
AT2G14430	0
AT2G14440	0
AT2G14450	0
AT2G14455	0
AT2G14460	495
AT2G14470	0
AT2G14475	0
AT2G14490	0
AT2G14500	0
AT2G14510	0
AT2G14520	142
AT2G14530	419
AT2G14535	0
AT2G14540	0
AT2G14550	0
AT2G14560	4
AT2G14570	0
AT2G14580	161
AT2G14590	0
AT2G14595	0
AT2G14600	0
AT2G14605	0
AT2G14610	0
AT2G14620	54
AT2G14630	0
AT2G14635	1
AT2G14640	0
AT2G14650	0
AT2G14660	251
AT2G14661	1
AT2G14670	0
AT2G14680	525
AT2G14690	0
AT2G14692	0
AT2G14695	0
AT2G14700	0
AT2G14710	0
AT2G14720	2091
AT2G14730	0
AT2G14740	1006
AT2G14750	623
AT2G14755	0
AT2G14760	0
AT2G14765	0
AT2G14770	0
AT2G14772	0
AT2G14774	0
AT2G14775	57
AT2G14777	0
AT2G14780	0
AT2G14790	0
AT2G14793	0
AT2G14796	0
AT2G14800	22
AT2G14810	0
AT2G14820	51
AT2G14825	102
AT2G14830	0
AT2G14835	1149
AT2G14840	3
AT2G14843	0
AT2G14846	0
AT2G14850	245
AT2G14860	278
AT2G14870	0
AT2G14878	377
AT2G14880	1548
AT2G14890	9745
AT2G14900	294
AT2G14910	957
AT2G14920	0
AT2G14930	0
AT2G14935	0
AT2G14940	0
AT2G14945	0
AT2G14950	0
AT2G14960	6
AT2G14970	0
AT2G14980	0
AT2G14990	0
AT2G15000	976
AT2G15010	0
AT2G15012	0
AT2G15013	0
AT2G15014	0
AT2G15015	0
AT2G15016	0
AT2G15017	0
AT2G15020	0
AT2G15025	0
AT2G15029	0
AT2G15030	68
AT2G15040	4
AT2G15042	1
AT2G15045	0
AT2G15050	35
AT2G15060	0
AT2G15070	0
AT2G15080	6
AT2G15090	1960
AT2G15100	0
AT2G15110	0
AT2G15120	1
AT2G15128	58
AT2G15130	14
AT2G15140	0
AT2G15145	0
AT2G15150	0
AT2G15160	0
AT2G15170	0
AT2G15180	0
AT2G15185	0
AT2G15190	0
AT2G15200	0
AT2G15210	0
AT2G15220	0
AT2G15230	262
AT2G15240	705
AT2G15250	0
AT2G15260	0
AT2G15270	479
AT2G15271	1
AT2G15280	580
AT2G15290	1785
AT2G15292	1423
AT2G15300	182
AT2G15310	47
AT2G15318	5
AT2G15320	455
AT2G15325	0
AT2G15327	0
AT2G15330	0
AT2G15340	0
AT2G15345	0
AT2G15350	0
AT2G15360	0
AT2G15370	0
AT2G15380	0
AT2G15390	0
AT2G15400	238
AT2G15410	0
AT2G15420	0
AT2G15430	1629
AT2G15440	169
AT2G15450	0
AT2G15460	0
AT2G15470	0
AT2G15480	14
AT2G15490	0
AT2G15500	0
AT2G15510	0
AT2G15520	0
AT2G15530	831
AT2G15535	0
AT2G15540	0
AT2G15550	0
AT2G15555	0
AT2G15560	839
AT2G15570	286
AT2G15580	26
AT2G15590	0
AT2G15600	0
AT2G15610	0
AT2G15620	1701
AT2G15630	128
AT2G15640	0
AT2G15650	0
AT2G15660	0
AT2G15670	0
AT2G15680	0
AT2G15690	433
AT2G15695	308
AT2G15700	0
AT2G15710	0
AT2G15720	0
AT2G15730	338
AT2G15740	0
AT2G15750	0
AT2G15760	15
AT2G15765	0
AT2G15770	0
AT2G15780	0
AT2G15790	787
AT2G15800	5
AT2G15810	1
AT2G15815	0
AT2G15820	455
AT2G15830	0
AT2G15840	0
AT2G15850	0
AT2G15860	2184
AT2G15870	0
AT2G15880	79
AT2G15890	984
AT2G15900	776
AT2G15910	514
AT2G15920	0
AT2G15940	0
AT2G15950	0
AT2G15960	448
AT2G15970	1634
AT2G15980	238
AT2G15990	0
AT2G16000	0
AT2G16005	1
AT2G16010	0
AT2G16015	0
AT2G16016	0
AT2G16018	0
AT2G16019	0
AT2G16020	0
AT2G16030	0
AT2G16040	0
AT2G16050	14
AT2G16060	217
AT2G16070	529
AT2G16080	0
AT2G16090	628
AT2G16100	0
AT2G16110	0
AT2G16120	0
AT2G16130	0
AT2G16140	0
AT2G16145	0
AT2G16150	0
AT2G16160	0
AT2G16170	0
AT2G16180	0
AT2G16190	0
AT2G16200	0
AT2G16210	7
AT2G16220	0
AT2G16225	0
AT2G16230	2
AT2G16240	0
AT2G16245	1
AT2G16250	422
AT2G16260	0
AT2G16270	1855
AT2G16280	1203
AT2G16290	0
AT2G16300	0
AT2G16310	0
AT2G16320	0
AT2G16330	0
AT2G16340	0
AT2G16360	1
AT2G16365	474
AT2G16367	0
AT2G16370	1406
AT2G16380	0
AT2G16385	1
AT2G16390	862
AT2G16400	1644
AT2G16405	365
AT2G16410	0
AT2G16420	0
AT2G16430	2590
AT2G16440	3932
AT2G16450	0
AT2G16460	430
AT2G16485	3279
AT2G16490	0
AT2G16500	3468
AT2G16505	0
AT2G16510	1410
AT2G16520	0
AT2G16530	248
AT2G16535	0
AT2G16540	0
AT2G16550	0
AT2G16560	0
AT2G16570	596
AT2G16575	9
AT2G16580	662
AT2G16586	2
AT2G16592	0
AT2G16594	0
AT2G16595	160
AT2G16600	20971
AT2G16610	0
AT2G16620	0
AT2G16630	220
AT2G16640	5475
AT2G16650	613
AT2G16660	547
AT2G16670	0
AT2G16676	0
AT2G16680	0
AT2G16690	0
AT2G16700	477
AT2G16710	222
AT2G16720	16
AT2G16730	0
AT2G16740	458
AT2G16750	27
AT2G16760	106
AT2G16770	369
AT2G16780	3080
AT2G16790	12
AT2G16800	935
AT2G16810	0
AT2G16820	0
AT2G16830	0
AT2G16832	0
AT2G16835	0
AT2G16840	0
AT2G16850	2057
AT2G16860	1494
AT2G16870	72
AT2G16880	748
AT2G16890	13
AT2G16895	0
AT2G16900	489
AT2G16905	0
AT2G16910	1
AT2G16920	983
AT2G16930	667
AT2G16940	3701
AT2G16950	1915
AT2G16953	0
AT2G16960	0
AT2G16970	0
AT2G16980	0
AT2G16990	13
AT2G17000	0
AT2G17010	11
AT2G17020	720
AT2G17030	294
AT2G17033	324
AT2G17036	10
AT2G17040	31
AT2G17043	0
AT2G17050	0
AT2G17055	0
AT2G17060	0
AT2G17064	0
AT2G17070	0
AT2G17080	0
AT2G17090	0
AT2G17110	373
AT2G17115	0
AT2G17120	855
AT2G17130	677
AT2G17140	295
AT2G17150	525
AT2G17160	0
AT2G17170	0
AT2G17180	1
AT2G17190	2097
AT2G17200	1965
AT2G17210	105
AT2G17220	458
AT2G17230	1013
AT2G17240	748
AT2G17250	1508
AT2G17260	186
AT2G17265	737
AT2G17270	502
AT2G17280	449
AT2G17290	601
AT2G17295	0
AT2G17300	36
AT2G17305	0
AT2G17310	0
AT2G17320	451
AT2G17330	0
AT2G17340	787
AT2G17350	243
AT2G17360	8805
AT2G17370	494
AT2G17380	568
AT2G17390	3298
AT2G17410	3423
AT2G17420	2581
AT2G17430	10
AT2G17440	330
AT2G17442	311
AT2G17450	324
AT2G17460	0
AT2G17470	0
AT2G17477	0
AT2G17480	1024
AT2G17490	843
AT2G17500	7
AT2G17510	1433
AT2G17520	580
AT2G17525	330
AT2G17530	897
AT2G17540	252
AT2G17550	43
AT2G17560	6888
AT2G17570	156
AT2G17580	852
AT2G17590	0
AT2G17600	0
AT2G17610	0
AT2G17620	215
AT2G17630	1147
AT2G17640	203
AT2G17650	133
AT2G17660	4
AT2G17670	495
AT2G17680	0
AT2G17690	0
AT2G17695	91
AT2G17700	1243
AT2G17705	103
AT2G17710	34
AT2G17720	558
AT2G17723	0
AT2G17730	260
AT2G17740	0
AT2G17750	0
AT2G17760	606
AT2G17770	477
AT2G17780	82
AT2G17785	0
AT2G17787	157
AT2G17790	1629
AT2G17800	2041
AT2G17810	1
AT2G17820	855
AT2G17830	110
AT2G17840	1133
AT2G17845	2
AT2G17850	8
AT2G17860	0
AT2G17870	2397
AT2G17880	86
AT2G17890	0
AT2G17900	449
AT2G17905	0
AT2G17910	0
AT2G17920	0
AT2G17930	4788
AT2G17940	0
AT2G17950	42
AT2G17960	0
AT2G17970	326
AT2G17972	0
AT2G17975	163
AT2G17980	1595
AT2G17990	1696
AT2G18000	126
AT2G18010	0
AT2G18020	26016
AT2G18025	0
AT2G18030	397
AT2G18040	2857
AT2G18042	0
AT2G18050	2
AT2G18060	2
AT2G18070	0
AT2G18080	0
AT2G18090	1926
AT2G18100	214
AT2G18110	1986
AT2G18115	5
AT2G18120	28
AT2G18130	0
AT2G18140	0
AT2G18150	4
AT2G18160	3363
AT2G18170	585
AT2G18180	49
AT2G18190	6
AT2G18193	29
AT2G18196	142
AT2G18200	0
AT2G18210	0
AT2G18220	1825
AT2G18230	1029
AT2G18240	210
AT2G18245	455
AT2G18250	164
AT2G18260	2
AT2G18270	0
AT2G18280	609
AT2G18290	279
AT2G18300	118
AT2G18310	0
AT2G18320	0
AT2G18323	0
AT2G18328	641
AT2G18330	1718
AT2G18340	0
AT2G18350	283
AT2G18360	17
AT2G18370	0
AT2G18380	170
AT2G18390	752
AT2G18400	1128
AT2G18410	448
AT2G18420	0
AT2G18440	1695
AT2G18450	52
AT2G18460	0
AT2G18465	280
AT2G18470	66
AT2G18480	13
AT2G18490	10
AT2G18500	622
AT2G18510	1884
AT2G18520	582
AT2G18530	0
AT2G18540	0
AT2G18550	7
AT2G18560	73
AT2G18570	76
AT2G18580	0
AT2G18590	0
AT2G18600	40
AT2G18620	35
AT2G18630	1168
AT2G18640	0
AT2G18650	65
AT2G18660	0
AT2G18670	23
AT2G18680	4
AT2G18685	0
AT2G18690	3
AT2G18700	436
AT2G18710	1031
AT2G18720	9
AT2G18721	0
AT2G18730	1366
AT2G18735	170
AT2G18740	2039
AT2G18750	1485
AT2G18760	582
AT2G18770	292
AT2G18780	155
AT2G18790	2143
AT2G18800	0
AT2G18810	0
AT2G18820	1
AT2G18830	0
AT2G18840	326
AT2G18850	438
AT2G18860	380
AT2G18870	0
AT2G18876	358
AT2G18880	0
AT2G18890	139
AT2G18900	1910
AT2G18910	867
AT2G18915	350
AT2G18917	14
AT2G18920	0
AT2G18938	8
AT2G18940	721
AT2G18950	880
AT2G18960	7467
AT2G18969	0
AT2G18970	1
AT2G18980	3
AT2G18990	612
AT2G19000	0
AT2G19010	0
AT2G19020	0
AT2G19030	0
AT2G19040	0
AT2G19045	0
AT2G19050	0
AT2G19060	0
AT2G19070	0
AT2G19080	905
AT2G19090	2111
AT2G19100	0
AT2G19110	964
AT2G19120	287
AT2G19130	112
AT2G19140	0
AT2G19146	0
AT2G19150	0
AT2G19160	518
AT2G19170	2196
AT2G19180	609
AT2G19190	2
AT2G19200	0
AT2G19210	1
AT2G19220	0
AT2G19230	0
AT2G19240	50
AT2G19250	275
AT2G19260	588
AT2G19270	1066
AT2G19280	406
AT2G19290	0
AT2G19300	0
AT2G19310	6
AT2G19320	0
AT2G19330	11
AT2G19340	4
AT2G19350	164
AT2G19360	0
AT2G19365	0
AT2G19380	155
AT2G19385	784
AT2G19390	809
AT2G19400	218
AT2G19410	0
AT2G19420	0
AT2G19425	0
AT2G19430	872
AT2G19440	156
AT2G19450	663
AT2G19460	42
AT2G19470	816
AT2G19480	5189
AT2G19490	690
AT2G19500	2
AT2G19510	0
AT2G19520	6190
AT2G19530	131
AT2G19540	2768
AT2G19550	10
AT2G19560	429
AT2G19570	0
AT2G19572	1
AT2G19580	50
AT2G19582	0
AT2G19590	131
AT2G19600	749
AT2G19610	0
AT2G19620	773
AT2G19630	0
AT2G19640	818
AT2G19650	82
AT2G19660	0
AT2G19670	753
AT2G19680	752
AT2G19690	90
AT2G19700	0
AT2G19710	130
AT2G19720	435
AT2G19730	11365
AT2G19740	2241
AT2G19750	2667
AT2G19755	0
AT2G19760	1356
AT2G19770	0
AT2G19780	406
AT2G19790	581
AT2G19796	0
AT2G19800	12
AT2G19802	0
AT2G19803	0
AT2G19806	0
AT2G19810	787
AT2G19820	0
AT2G19825	0
AT2G19830	1286
AT2G19840	0
AT2G19850	0
AT2G19860	687
AT2G19870	1066
AT2G19880	1176
AT2G19890	0
AT2G19893	0
AT2G19900	86
AT2G19910	5160
AT2G19920	4427
AT2G19930	1564
AT2G19940	737
AT2G19950	917
AT2G19960	0
AT2G19970	140
AT2G19980	0
AT2G19990	1
AT2G20000	1337
AT2G20010	598
AT2G20020	640
AT2G20030	0
AT2G20050	1771
AT2G20060	1833
AT2G20070	0
AT2G20080	0
AT2G20100	442
AT2G20110	386
AT2G20120	770
AT2G20130	342
AT2G20140	1981
AT2G20142	1
AT2G20150	0
AT2G20160	0
AT2G20170	0
AT2G20180	189
AT2G20190	2622
AT2G20208	0
AT2G20210	217
AT2G20230	1407
AT2G20240	317
AT2G20250	192
AT2G20260	1399
AT2G20270	475
AT2G20280	1874
AT2G20290	939
AT2G20298	0
AT2G20300	1567
AT2G20310	525
AT2G20320	586
AT2G20330	1334
AT2G20340	655
AT2G20350	0
AT2G20360	5091
AT2G20362	52
AT2G20370	463
AT2G20380	0
AT2G20390	378
AT2G20400	264
AT2G20410	99
AT2G20420	4689
AT2G20430	0
AT2G20440	175
AT2G20450	4263
AT2G20460	0
AT2G20463	0
AT2G20465	0
AT2G20470	6
AT2G20480	62
AT2G20490	1750
AT2G20495	102
AT2G20500	0
AT2G20510	0
AT2G20515	766
AT2G20520	0
AT2G20530	2827
AT2G20540	45
AT2G20550	417
AT2G20555	1
AT2G20560	23
AT2G20562	17
AT2G20570	35
AT2G20580	5657
AT2G20585	613
AT2G20590	803
AT2G20595	0
AT2G20597	0
AT2G20600	0
AT2G20605	0
AT2G20610	995
AT2G20613	0
AT2G20616	0
AT2G20618	0
AT2G20619	0
AT2G20620	0
AT2G20625	0
AT2G20630	972
AT2G20635	512
AT2G20650	279
AT2G20660	0
AT2G20670	25
AT2G20680	302
AT2G20690	731
AT2G20700	6
AT2G20710	94
AT2G20720	0
AT2G20721	32
AT2G20722	16
AT2G20723	26
AT2G20724	456
AT2G20725	387
AT2G20740	337
AT2G20750	34
AT2G20760	2037
AT2G20770	141
AT2G20780	511
AT2G20784	0
AT2G20790	633
AT2G20800	4
AT2G20805	0
AT2G20810	608
AT2G20815	176
AT2G20816	0
AT2G20818	0
AT2G20820	2754
AT2G20825	5
AT2G20830	641
AT2G20835	9
AT2G20840	324
AT2G20850	750
AT2G20860	1487
AT2G20870	2
AT2G20873	0
AT2G20875	0
AT2G20880	0
AT2G20890	2351
AT2G20900	391
AT2G20910	0
AT2G20920	235
AT2G20921	0
AT2G20930	501
AT2G20940	462
AT2G20950	272
AT2G20960	478
AT2G20970	0
AT2G20980	510
AT2G20990	4020
AT2G20993	0
AT2G21000	0
AT2G21010	1
AT2G21020	9
AT2G21030	2
AT2G21040	0
AT2G21045	4
AT2G21050	1695
AT2G21060	10635
AT2G21070	538
AT2G21080	51
AT2G21090	558
AT2G21100	0
AT2G21105	0
AT2G21110	0
AT2G21120	431
AT2G21130	3230
AT2G21140	7
AT2G21150	1018
AT2G21160	5722
AT2G21170	3616
AT2G21172	0
AT2G21180	25
AT2G21185	0
AT2G21187	1
AT2G21188	2
AT2G21190	705
AT2G21195	234
AT2G21200	4
AT2G21210	59
AT2G21220	144
AT2G21230	556
AT2G21235	1
AT2G21237	1
AT2G21240	930
AT2G21250	2744
AT2G21260	24
AT2G21270	1048
AT2G21280	181
AT2G21290	873
AT2G21300	4379
AT2G21310	0
AT2G21320	87
AT2G21330	1101
AT2G21340	566
AT2G21350	31
AT2G21360	0
AT2G21370	273
AT2G21380	1020
AT2G21385	570
AT2G21390	6455
AT2G21400	1
AT2G21410	1369
AT2G21420	0
AT2G21430	25
AT2G21440	2283
AT2G21450	17
AT2G21455	0
AT2G21460	0
AT2G21465	0
AT2G21470	1752
AT2G21480	0
AT2G21490	0
AT2G21500	231
AT2G21510	2
AT2G21520	2321
AT2G21530	177
AT2G21540	107
AT2G21550	24
AT2G21560	87
AT2G21570	0
AT2G21580	8539
AT2G21590	1257
AT2G21595	0
AT2G21600	1158
AT2G21610	0
AT2G21620	3070
AT2G21630	316
AT2G21640	79
AT2G21650	47
AT2G21655	0
AT2G21660	101010
AT2G21670	0
AT2G21680	0
AT2G21690	0
AT2G21700	0
AT2G21710	172
AT2G21720	0
AT2G21725	0
AT2G21727	0
AT2G21730	1
AT2G21740	0
AT2G21750	0
AT2G21760	0
AT2G21770	236
AT2G21780	16
AT2G21790	5462
AT2G21800	688
AT2G21810	0
AT2G21820	1
AT2G21830	25
AT2G21840	42
AT2G21850	35
AT2G21860	533
AT2G21870	7449
AT2G21880	7
AT2G21890	11
AT2G21895	0
AT2G21900	0
AT2G21905	0
AT2G21910	0
AT2G21920	0
AT2G21930	0
AT2G21940	146
AT2G21950	11
AT2G21960	167
AT2G21970	244
AT2G21980	0
AT2G21990	0
AT2G22000	83
AT2G22010	841
AT2G22030	0
AT2G22040	0
AT2G22050	0
AT2G22055	0
AT2G22060	1
AT2G22070	144
AT2G22080	3089
AT2G22088	1
AT2G22090	79
AT2G22100	471
AT2G22110	0
AT2G22120	405
AT2G22121	0
AT2G22122	264
AT2G22125	3834
AT2G22140	206
AT2G22145	0
AT2G22150	0
AT2G22155	0
AT2G22160	0
AT2G22170	536
AT2G22180	0
AT2G22190	52
AT2G22200	3
AT2G22210	0
AT2G22220	0
AT2G22230	1051
AT2G22240	1055
AT2G22241	0
AT2G22250	925
AT2G22260	148
AT2G22270	554
AT2G22280	0
AT2G22290	0
AT2G22300	1424
AT2G22310	268
AT2G22320	0
AT2G22330	163
AT2G22335	0
AT2G22340	5
AT2G22345	0
AT2G22350	0
AT2G22360	358
AT2G22370	304
AT2G22380	0
AT2G22390	95
AT2G22400	3721
AT2G22410	188
AT2G22420	1013
AT2G22425	1540
AT2G22426	1
AT2G22430	4053
AT2G22440	0
AT2G22450	1123
AT2G22460	15
AT2G22465	0
AT2G22470	14
AT2G22475	740
AT2G22480	764
AT2G22482	0
AT2G22490	319
AT2G22496	0
AT2G22500	588
AT2G22510	3
AT2G22520	0
AT2G22530	523
AT2G22540	3745
AT2G22560	175
AT2G22570	141
AT2G22580	1
AT2G22590	1
AT2G22600	97
AT2G22610	2079
AT2G22620	131
AT2G22630	0
AT2G22640	377
AT2G22650	120
AT2G22660	1807
AT2G22668	0
AT2G22670	8475
AT2G22680	192
AT2G22690	64
AT2G22710	0
AT2G22720	1406
AT2G22730	135
AT2G22740	169
AT2G22750	1
AT2G22760	0
AT2G22770	47
AT2G22780	1182
AT2G22790	11
AT2G22795	2192
AT2G22800	40
AT2G22805	0
AT2G22807	0
AT2G22810	0
AT2G22820	0
AT2G22821	39
AT2G22830	277
AT2G22840	2775
AT2G22850	4
AT2G22860	0
AT2G22870	292
AT2G22880	0
AT2G22890	49
AT2G22900	594
AT2G22905	5
AT2G22910	632
AT2G22920	2
AT2G22930	0
AT2G22940	0
AT2G22941	0
AT2G22942	0
AT2G22950	0
AT2G22955	0
AT2G22960	0
AT2G22970	17
AT2G22980	0
AT2G22990	75
AT2G23000	85
AT2G23010	2
AT2G23020	0
AT2G23030	0
AT2G23040	164
AT2G23050	670
AT2G23060	165
AT2G23067	0
AT2G23070	2399
AT2G23080	459
AT2G23090	2271
AT2G23093	215
AT2G23096	0
AT2G23100	17
AT2G23110	0
AT2G23118	0
AT2G23120	1205
AT2G23130	20
AT2G23140	746
AT2G23142	0
AT2G23148	0
AT2G23150	835
AT2G23160	0
AT2G23170	412
AT2G23180	5
AT2G23190	3
AT2G23200	315
AT2G23210	1
AT2G23220	0
AT2G23230	0
AT2G23240	0
AT2G23250	0
AT2G23260	0
AT2G23270	0
AT2G23290	306
AT2G23300	303
AT2G23310	714
AT2G23320	353
AT2G23321	1
AT2G23330	54
AT2G23340	246
AT2G23347	3
AT2G23348	5
AT2G23350	7635
AT2G23360	984
AT2G23370	412
AT2G23380	1612
AT2G23390	446
AT2G23400	0
AT2G23410	0
AT2G23420	340
AT2G23430	17
AT2G23440	0
AT2G23445	0
AT2G23450	218
AT2G23460	1390
AT2G23470	197
AT2G23480	0
AT2G23490	0
AT2G23500	0
AT2G23510	0
AT2G23520	1126
AT2G23530	446
AT2G23540	3
AT2G23550	32
AT2G23560	36
AT2G23570	0
AT2G23580	0
AT2G23590	0
AT2G23600	223
AT2G23610	204
AT2G23620	3
AT2G23630	0
AT2G23640	0
AT2G23650	0
AT2G23660	0
AT2G23670	0
AT2G23672	6
AT2G23673	0
AT2G23680	38
AT2G23690	171
AT2G23700	881
AT2G23710	0
AT2G23720	0
AT2G23740	1579
AT2G23755	23
AT2G23760	368
AT2G23770	8
AT2G23780	617
AT2G23790	604
AT2G23800	0
AT2G23808	0
AT2G23810	478
AT2G23820	632
AT2G23830	0
AT2G23834	3
AT2G23840	59
AT2G23850	0
AT2G23860	0
AT2G23870	0
AT2G23880	0
AT2G23890	537
AT2G23900	0
AT2G23910	169
AT2G23930	3771
AT2G23940	545
AT2G23945	0
AT2G23950	1596
AT2G23960	0
AT2G23970	5
AT2G23980	989
AT2G23985	34
AT2G23987	0
AT2G23990	0
AT2G24000	0
AT2G24010	0
AT2G24020	821
AT2G24030	68
AT2G24040	64
AT2G24050	1651
AT2G24060	584
AT2G24070	191
AT2G24080	0
AT2G24090	1209
AT2G24100	174
AT2G24103	0
AT2G24110	30
AT2G24120	1220
AT2G24130	0
AT2G24140	19
AT2G24150	1937
AT2G24160	130
AT2G24165	0
AT2G24170	257
AT2G24180	259
AT2G24190	65
AT2G24195	0
AT2G24200	4843
AT2G24205	0
AT2G24210	0
AT2G24220	129
AT2G24230	1058
AT2G24240	15
AT2G24250	102
AT2G24255	0
AT2G24260	38
AT2G24270	785
AT2G24280	407
AT2G24285	0
AT2G24290	569
AT2G24300	162
AT2G24310	0
AT2G24320	2
AT2G24330	517
AT2G24340	0
AT2G24350	154
AT2G24360	2360
AT2G24370	0
AT2G24380	0
AT2G24390	272
AT2G24395	88
AT2G24400	0
AT2G24410	0
AT2G24420	1279
AT2G24430	0
AT2G24440	1037
AT2G24450	0
AT2G24460	0
AT2G24470	0
AT2G24480	0
AT2G24490	1671
AT2G24500	1582
AT2G24510	0
AT2G24520	408
AT2G24530	289
AT2G24535	2
AT2G24540	0
AT2G24545	0
AT2G24550	38
AT2G24560	9
AT2G24570	567
AT2G24580	61
AT2G24590	2394
AT2G24592	204
AT2G24600	92
AT2G24610	3
AT2G24615	0
AT2G24617	0
AT2G24620	0
AT2G24625	0
AT2G24630	732
AT2G24640	500
AT2G24645	855
AT2G24650	558
AT2G24660	0
AT2G24670	0
AT2G24680	443
AT2G24681	8
AT2G24683	1
AT2G24690	496
AT2G24692	10
AT2G24693	0
AT2G24696	11
AT2G24700	3415
AT2G24710	0
AT2G24720	0
AT2G24730	0
AT2G24735	0
AT2G24740	0
AT2G24748	0
AT2G24750	3
AT2G24755	13
AT2G24760	0
AT2G24761	0
AT2G24762	343
AT2G24765	1549
AT2G24780	0
AT2G24790	2110
AT2G24791	0
AT2G24800	0
AT2G24810	0
AT2G24820	237
AT2G24830	373
AT2G24840	0
AT2G24850	46
AT2G24860	77
AT2G24870	0
AT2G24880	0
AT2G24890	0
AT2G24900	0
AT2G24910	0
AT2G24915	0
AT2G24920	0
AT2G24930	0
AT2G24940	1527
AT2G24945	86
AT2G24950	0
AT2G24960	447
AT2G24970	148
AT2G24980	0
AT2G24990	940
AT2G25000	36
AT2G25010	334
AT2G25011	0
AT2G25015	0
AT2G25020	0
AT2G25025	0
AT2G25030	0
AT2G25040	0
AT2G25050	776
AT2G25055	25
AT2G25060	5707
AT2G25070	901
AT2G25080	831
AT2G25090	0
AT2G25095	0
AT2G25100	639
AT2G25110	1808
AT2G25120	0
AT2G25125	0
AT2G25130	6
AT2G25140	1567
AT2G25150	64
AT2G25160	16
AT2G25169	5
AT2G25170	4215
AT2G25171	0
AT2G25180	1135
AT2G25185	0
AT2G25190	275
AT2G25200	6
AT2G25210	5272
AT2G25215	0
AT2G25220	10
AT2G25230	0
AT2G25240	0
AT2G25250	387
AT2G25255	0
AT2G25260	94
AT2G25270	1490
AT2G25280	571
AT2G25290	173
AT2G25295	0
AT2G25297	0
AT2G25300	261
AT2G25305	0
AT2G25310	1151
AT2G25312	0
AT2G25320	1019
AT2G25330	2
AT2G25340	0
AT2G25344	0
AT2G25350	202
AT2G25355	457
AT2G25360	0
AT2G25370	0
AT2G25380	0
AT2G25390	0
AT2G25400	0
AT2G25409	0
AT2G25410	0
AT2G25420	696
AT2G25430	2167
AT2G25440	0
AT2G25450	251
AT2G25460	16
AT2G25470	2
AT2G25480	393
AT2G25482	0
AT2G25490	2821
AT2G25500	0
AT2G25510	1399
AT2G25520	3912
AT2G25530	341
AT2G25540	0
AT2G25550	0
AT2G25560	500
AT2G25565	1
AT2G25570	404
AT2G25580	535
AT2G25590	359
AT2G25600	0
AT2G25605	166
AT2G25610	636
AT2G25620	645
AT2G25625	16
AT2G25630	0
AT2G25640	516
AT2G25650	318
AT2G25660	1532
AT2G25670	3722
AT2G25680	124
AT2G25685	0
AT2G25687	0
AT2G25690	343
AT2G25700	0
AT2G25710	594
AT2G25720	246
AT2G25730	2420
AT2G25735	0
AT2G25737	429
AT2G25740	462
AT2G25760	2393
AT2G25770	0
AT2G25780	0
AT2G25790	20
AT2G25800	1002
AT2G25810	6
AT2G25820	0
AT2G25830	419
AT2G25840	546
AT2G25850	499
AT2G25870	1104
AT2G25880	957
AT2G25890	0
AT2G25900	1561
AT2G25905	0
AT2G25910	1154
AT2G25920	326
AT2G25930	1472
AT2G25940	2
AT2G25950	474
AT2G25964	85
AT2G25970	4477
AT2G25975	0
AT2G25980	7
AT2G25990	0
AT2G26000	218
AT2G26010	0
AT2G26020	0
AT2G26030	240
AT2G26040	74
AT2G26050	0
AT2G26060	1045
AT2G26070	313
AT2G26080	6140
AT2G26090	0
AT2G26100	538
AT2G26110	1062
AT2G26120	0
AT2G26130	0
AT2G26135	0
AT2G26140	4453
AT2G26150	30
AT2G26160	0
AT2G26170	90
AT2G26180	1523
AT2G26190	589
AT2G26200	950
AT2G26210	622
AT2G26211	0
AT2G26215	0
AT2G26220	1
AT2G26230	383
AT2G26240	516
AT2G26250	3835
AT2G26260	628
AT2G26270	459
AT2G26280	1230
AT2G26290	0
AT2G26300	1418
AT2G26310	183
AT2G26320	0
AT2G26330	14110
AT2G26340	330
AT2G26350	246
AT2G26355	147
AT2G26360	84
AT2G26370	0
AT2G26380	1
AT2G26390	0
AT2G26400	625
AT2G26410	0
AT2G26420	0
AT2G26430	983
AT2G26440	1935
AT2G26450	4
AT2G26455	1
AT2G26460	940
AT2G26470	664
AT2G26480	98
AT2G26490	0
AT2G26500	1520
AT2G26510	1903
AT2G26515	38
AT2G26520	216
AT2G26530	1
AT2G26540	403
AT2G26550	639
AT2G26560	0
AT2G26570	518
AT2G26580	172
AT2G26590	1096
AT2G26600	399
AT2G26610	0
AT2G26620	0
AT2G26630	0
AT2G26640	632
AT2G26650	349
AT2G26660	353
AT2G26670	613
AT2G26680	871
AT2G26690	1233
AT2G26692	5
AT2G26695	10
AT2G26700	208
AT2G26710	609
AT2G26720	0
AT2G26730	2614
AT2G26740	149
AT2G26750	1
AT2G26760	1083
AT2G26770	1691
AT2G26780	1618
AT2G26790	283
AT2G26800	402
AT2G26810	212
AT2G26820	0
AT2G26830	329
AT2G26840	414
AT2G26850	1
AT2G26860	416
AT2G26865	0
AT2G26870	108
AT2G26880	0
AT2G26882	0
AT2G26890	2905
AT2G26900	4927
AT2G26910	1877
AT2G26920	904
AT2G26930	412
AT2G26940	0
AT2G26950	0
AT2G26960	0
AT2G26970	288
AT2G26975	26
AT2G26980	538
AT2G26990	1603
AT2G27000	4
AT2G27010	3
AT2G27020	3889
AT2G27030	2520
AT2G27035	15
AT2G27040	7176
AT2G27050	554
AT2G27060	714
AT2G27070	0
AT2G27080	67
AT2G27090	856
AT2G27100	2912
AT2G27110	1279
AT2G27120	2
AT2G27130	239
AT2G27140	218
AT2G27145	0
AT2G27150	277
AT2G27160	0
AT2G27170	2627
AT2G27180	12
AT2G27190	671
AT2G27200	391
AT2G27210	1312
AT2G27220	0
AT2G27229	2
AT2G27230	4093
AT2G27240	0
AT2G27250	220
AT2G27260	673
AT2G27270	0
AT2G27280	0
AT2G27285	564
AT2G27290	163
AT2G27300	13
AT2G27310	7
AT2G27313	0
AT2G27315	0
AT2G27320	0
AT2G27330	391
AT2G27340	277
AT2G27350	1174
AT2G27360	36
AT2G27370	0
AT2G27375	1
AT2G27380	0
AT2G27385	3395
AT2G27389	0
AT2G27390	0
AT2G27395	0
AT2G27400	241
AT2G27402	10
AT2G27410	0
AT2G27420	14
AT2G27430	2
AT2G27440	0
AT2G27450	717
AT2G27460	873
AT2G27470	1200
AT2G27480	28
AT2G27490	252
AT2G27500	53
AT2G27505	1
AT2G27507	0
AT2G27510	2523
AT2G27520	0
AT2G27530	14961
AT2G27535	0
AT2G27540	0
AT2G27550	4
AT2G27560	0
AT2G27570	0
AT2G27580	391
AT2G27590	388
AT2G27600	2815
AT2G27610	192
AT2G27630	16
AT2G27650	4
AT2G27660	7
AT2G27670	0
AT2G27680	569
AT2G27690	4
AT2G27700	0
AT2G27710	14927
AT2G27720	13250
AT2G27730	3084
AT2G27740	37
AT2G27750	0
AT2G27760	325
AT2G27770	37
AT2G27775	493
AT2G27780	0
AT2G27790	63
AT2G27800	117
AT2G27810	1867
AT2G27820	585
AT2G27830	3
AT2G27840	1397
AT2G27850	0
AT2G27860	3718
AT2G27870	0
AT2G27880	581
AT2G27900	1813
AT2G27920	602
AT2G27930	12
AT2G27935	0
AT2G27936	0
AT2G27940	0
AT2G27950	1369
AT2G27960	990
AT2G27970	1972
AT2G27980	2072
AT2G27990	582
AT2G28000	6563
AT2G28010	0
AT2G28020	0
AT2G28030	0
AT2G28040	17
AT2G28050	190
AT2G28053	0
AT2G28056	0
AT2G28060	431
AT2G28070	1632
AT2G28080	438
AT2G28085	0
AT2G28090	0
AT2G28100	470
AT2G28105	32
AT2G28110	2
AT2G28120	22
AT2G28130	686
AT2G28140	160
AT2G28150	1199
AT2G28160	3
AT2G28170	0
AT2G28180	0
AT2G28190	4745
AT2G28200	19
AT2G28210	0
AT2G28220	0
AT2G28225	1
AT2G28230	448
AT2G28240	425
AT2G28250	333
AT2G28260	10
AT2G28270	0
AT2G28280	0
AT2G28290	6879
AT2G28305	78
AT2G28310	1045
AT2G28315	9
AT2G28320	686
AT2G28330	298
AT2G28340	2
AT2G28350	803
AT2G28355	0
AT2G28360	643
AT2G28370	878
AT2G28380	2300
AT2G28390	992
AT2G28400	29
AT2G28405	0
AT2G28410	80
AT2G28420	0
AT2G28426	1
AT2G28430	534
AT2G28440	37
AT2G28450	1221
AT2G28460	1
AT2G28470	624
AT2G28480	385
AT2G28490	0
AT2G28500	44
AT2G28510	812
AT2G28520	1117
AT2G28540	1570
AT2G28550	1179
AT2G28560	69
AT2G28570	3
AT2G28580	5
AT2G28590	86
AT2G28600	1429
AT2G28605	101
AT2G28610	226
AT2G28620	2777
AT2G28625	0
AT2G28630	348
AT2G28640	0
AT2G28650	14
AT2G28660	16
AT2G28670	25
AT2G28671	8
AT2G28680	0
AT2G28690	11
AT2G28700	0
AT2G28710	2
AT2G28720	914
AT2G28725	1
AT2G28730	0
AT2G28740	4204
AT2G28750	0
AT2G28755	0
AT2G28760	27
AT2G28770	0
AT2G28780	26
AT2G28790	26190
AT2G28800	1369
AT2G28810	536
AT2G28815	18
AT2G28830	130
AT2G28840	3452
AT2G28850	0
AT2G28860	0
AT2G28870	25
AT2G28880	425
AT2G28890	326
AT2G28900	2227
AT2G28910	4291
AT2G28920	0
AT2G28930	867
AT2G28940	448
AT2G28950	8332
AT2G28960	0
AT2G28970	1
AT2G28980	0
AT2G28990	0
AT2G29000	0
AT2G29010	0
AT2G29020	1129
AT2G29030	0
AT2G29040	0
AT2G29045	0
AT2G29050	703
AT2G29060	0
AT2G29065	177
AT2G29070	107
AT2G29080	3683
AT2G29090	5
AT2G29100	0
AT2G29110	0
AT2G29120	2
AT2G29125	254
AT2G29130	7
AT2G29140	2051
AT2G29150	0
AT2G29160	0
AT2G29165	0
AT2G29170	1
AT2G29180	404
AT2G29190	2673
AT2G29200	2007
AT2G29210	2764
AT2G29220	0
AT2G29230	0
AT2G29240	0
AT2G29250	0
AT2G29260	70
AT2G29263	0
AT2G29270	1
AT2G29280	0
AT2G29290	0
AT2G29300	0
AT2G29310	118
AT2G29320	45
AT2G29330	6
AT2G29340	38
AT2G29350	11
AT2G29360	31
AT2G29370	0
AT2G29380	0
AT2G29390	670
AT2G29400	2579
AT2G29410	10
AT2G29420	22
AT2G29430	0
AT2G29440	3
AT2G29450	160
AT2G29452	0
AT2G29460	9
AT2G29470	0
AT2G29480	0
AT2G29485	0
AT2G29490	0
AT2G29500	10
AT2G29510	1692
AT2G29520	0
AT2G29525	105
AT2G29530	815
AT2G29540	487
AT2G29550	13979
AT2G29560	944
AT2G29570	2803
AT2G29580	604
AT2G29590	128
AT2G29600	1
AT2G29605	0
AT2G29610	0
AT2G29620	0
AT2G29628	0
AT2G29630	4156
AT2G29640	108
AT2G29650	310
AT2G29654	0
AT2G29660	214
AT2G29670	86
AT2G29679	0
AT2G29680	202
AT2G29690	604
AT2G29700	1007
AT2G29710	100
AT2G29720	28
AT2G29730	46
AT2G29735	0
AT2G29740	4
AT2G29750	1
AT2G29760	331
AT2G29770	0
AT2G29780	0
AT2G29790	0
AT2G29800	0
AT2G29810	0
AT2G29820	0
AT2G29830	0
AT2G29840	0
AT2G29850	0
AT2G29860	0
AT2G29870	0
AT2G29880	0
AT2G29890	2193
AT2G29900	321
AT2G29910	325
AT2G29920	0
AT2G29925	0
AT2G29930	0
AT2G29940	0
AT2G29950	0
AT2G29960	2218
AT2G29970	4726
AT2G29980	2438
AT2G29990	237
AT2G29995	4
AT2G30000	386
AT2G30010	337
AT2G30020	629
AT2G30040	9
AT2G30050	1884
AT2G30060	1534
AT2G30070	356
AT2G30080	47
AT2G30090	0
AT2G30100	120
AT2G30105	548
AT2G30110	6869
AT2G30115	1
AT2G30120	383
AT2G30130	0
AT2G30140	19
AT2G30150	208
AT2G30160	353
AT2G30170	172
AT2G30180	0
AT2G30190	0
AT2G30200	1510
AT2G30210	4
AT2G30220	0
AT2G30230	448
AT2G30240	0
AT2G30250	32
AT2G30260	1122
AT2G30270	181
AT2G30280	499
AT2G30290	0
AT2G30300	0
AT2G30310	0
AT2G30320	389
AT2G30330	184
AT2G30340	0
AT2G30350	204
AT2G30360	0
AT2G30362	2
AT2G30370	105
AT2G30380	21
AT2G30385	0
AT2G30390	953
AT2G30395	1
AT2G30400	2
AT2G30410	1274
AT2G30420	7
AT2G30424	6
AT2G30430	0
AT2G30432	0
AT2G30440	903
AT2G30450	0
AT2G30460	338
AT2G30470	1212
AT2G30480	268
AT2G30490	3490
AT2G30500	1084
AT2G30505	133
AT2G30520	70
AT2G30530	415
AT2G30540	279
AT2G30550	26
AT2G30560	0
AT2G30570	3984
AT2G30575	267
AT2G30580	340
AT2G30590	2518
AT2G30600	823
AT2G30615	2
AT2G30620	5247
AT2G30630	4
AT2G30640	104
AT2G30650	0
AT2G30660	23
AT2G30670	11
AT2G30680	0
AT2G30690	1
AT2G30695	388
AT2G30700	1807
AT2G30710	967
AT2G30720	321
AT2G30730	0
AT2G30740	313
AT2G30750	11
AT2G30760	3
AT2G30766	162
AT2G30770	0
AT2G30780	653
AT2G30790	22
AT2G30800	1305
AT2G30810	0
AT2G30820	288
AT2G30830	0
AT2G30840	1
AT2G30850	0
AT2G30860	27039
AT2G30870	1687
AT2G30880	692
AT2G30890	137
AT2G30900	1
AT2G30910	227
AT2G30920	502
AT2G30925	0
AT2G30930	14
AT2G30933	205
AT2G30940	0
AT2G30942	19
AT2G30945	9
AT2G30950	1834
AT2G30960	99
AT2G30970	1332
AT2G30980	3641
AT2G30984	0
AT2G30985	0
AT2G30990	676
AT2G31005	0
AT2G31010	775
AT2G31018	0
AT2G31020	8
AT2G31030	0
AT2G31035	0
AT2G31040	350
AT2G31050	0
AT2G31060	1924
AT2G31070	139
AT2G31080	0
AT2G31081	0
AT2G31082	0
AT2G31083	0
AT2G31085	0
AT2G31090	374
AT2G31100	0
AT2G31110	11
AT2G31130	156
AT2G31140	574
AT2G31141	133
AT2G31150	530
AT2G31160	946
AT2G31170	413
AT2G31180	1
AT2G31190	397
AT2G31200	890
AT2G31210	6
AT2G31215	0
AT2G31220	357
AT2G31230	17
AT2G31240	954
AT2G31250	39
AT2G31260	518
AT2G31265	0
AT2G31270	1449
AT2G31280	695
AT2G31290	283
AT2G31300	187
AT2G31305	228
AT2G31310	2
AT2G31320	1157
AT2G31335	0
AT2G31340	376
AT2G31345	0
AT2G31350	375
AT2G31360	3734
AT2G31370	886
AT2G31380	40
AT2G31390	2783
AT2G31400	7597
AT2G31410	2357
AT2G31420	0
AT2G31425	0
AT2G31430	0
AT2G31432	0
AT2G31440	1142
AT2G31450	413
AT2G31460	0
AT2G31470	0
AT2G31480	0
AT2G31490	1759
AT2G31500	0
AT2G31510	1564
AT2G31520	0
AT2G31530	649
AT2G31540	0
AT2G31550	3
AT2G31560	47
AT2G31570	349
AT2G31580	163
AT2G31585	62
AT2G31590	4
AT2G31600	176
AT2G31610	12644
AT2G31620	0
AT2G31625	0
AT2G31650	887
AT2G31660	2645
AT2G31670	1613
AT2G31680	156
AT2G31690	0
AT2G31700	0
AT2G31710	385
AT2G31720	0
AT2G31725	517
AT2G31730	759
AT2G31740	1148
AT2G31750	0
AT2G31751	52
AT2G31760	0
AT2G31770	0
AT2G31780	0
AT2G31790	460
AT2G31800	590
AT2G31810	1883
AT2G31820	534
AT2G31830	92
AT2G31840	795
AT2G31850	0
AT2G31860	0
AT2G31862	0
AT2G31865	16
AT2G31870	217
AT2G31880	473
AT2G31890	255
AT2G31900	11
AT2G31902	9
AT2G31910	0
AT2G31920	104
AT2G31930	0
AT2G31940	20
AT2G31945	0
AT2G31953	0
AT2G31955	346
AT2G31957	0
AT2G31960	2755
AT2G31970	1916
AT2G31980	5
AT2G31981	0
AT2G31985	0
AT2G31990	8
AT2G32000	916
AT2G32010	1073
AT2G32020	3
AT2G32030	5
AT2G32040	729
AT2G32050	2
AT2G32060	8311
AT2G32070	883
AT2G32080	864
AT2G32090	322
AT2G32100	32
AT2G32110	0
AT2G32120	109
AT2G32130	0
AT2G32140	0
AT2G32150	9
AT2G32160	29
AT2G32170	1047
AT2G32179	21
AT2G32180	0
AT2G32190	7
AT2G32200	0
AT2G32210	9
AT2G32220	373
AT2G32230	1050
AT2G32235	51
AT2G32240	2169
AT2G32250	495
AT2G32260	1093
AT2G32270	1
AT2G32273	0
AT2G32275	0
AT2G32280	1732
AT2G32290	1
AT2G32291	0
AT2G32295	297
AT2G32300	30
AT2G32310	0
AT2G32315	0
AT2G32320	539
AT2G32340	44
AT2G32350	0
AT2G32360	0
AT2G32370	0
AT2G32380	470
AT2G32390	56
AT2G32400	677
AT2G32410	360
AT2G32415	765
AT2G32430	16
AT2G32440	1153
AT2G32450	503
AT2G32460	0
AT2G32470	0
AT2G32480	452
AT2G32487	0
AT2G32490	4
AT2G32500	216
AT2G32510	13
AT2G32520	994
AT2G32530	1
AT2G32540	22
AT2G32550	4
AT2G32560	248
AT2G32580	319
AT2G32590	1312
AT2G32600	945
AT2G32610	0
AT2G32620	0
AT2G32630	125
AT2G32640	256
AT2G32645	0
AT2G32650	136
AT2G32660	0
AT2G32670	140
AT2G32680	9
AT2G32690	3043
AT2G32698	0
AT2G32700	2423
AT2G32710	577
AT2G32720	904
AT2G32730	6448
AT2G32740	0
AT2G32750	10
AT2G32760	531
AT2G32765	1119
AT2G32770	80
AT2G32780	3
AT2G32785	0
AT2G32788	0
AT2G32790	8
AT2G32795	52
AT2G32800	29
AT2G32810	1395
AT2G32820	0
AT2G32830	4
AT2G32835	0
AT2G32840	387
AT2G32850	760
AT2G32860	171
AT2G32870	51
AT2G32880	5
AT2G32885	0
AT2G32890	0
AT2G32900	789
AT2G32905	0
AT2G32910	995
AT2G32920	2733
AT2G32930	597
AT2G32940	496
AT2G32950	716
AT2G32960	47
AT2G32970	461
AT2G32980	562
AT2G32990	116
AT2G33000	15
AT2G33010	0
AT2G33020	1
AT2G33030	0
AT2G33040	6002
AT2G33050	0
AT2G33051	5
AT2G33060	231
AT2G33070	6
AT2G33080	2
AT2G33090	0
AT2G33100	16
AT2G33110	158
AT2G33120	1121
AT2G33130	0
AT2G33140	1
AT2G33150	3495
AT2G33160	0
AT2G33170	409
AT2G33175	24
AT2G33180	120
AT2G33190	0
AT2G33200	0
AT2G33205	3
AT2G33210	4528
AT2G33220	1857
AT2G33230	0
AT2G33233	0
AT2G33240	471
AT2G33250	192
AT2G33255	379
AT2G33260	58
AT2G33270	0
AT2G33280	1
AT2G33290	508
AT2G33300	0
AT2G33310	540
AT2G33320	422
AT2G33330	884
AT2G33340	5080
AT2G33350	1
AT2G33360	305
AT2G33370	4741
AT2G33380	0
AT2G33385	0
AT2G33390	210
AT2G33400	723
AT2G33410	6012
AT2G33420	0
AT2G33435	1164
AT2G33450	547
AT2G33460	0
AT2G33470	849
AT2G33480	239
AT2G33490	534
AT2G33500	802
AT2G33510	900
AT2G33520	0
AT2G33530	273
AT2G33540	818
AT2G33550	41
AT2G33560	1027
AT2G33570	465
AT2G33580	252
AT2G33585	70
AT2G33590	533
AT2G33600	529
AT2G33610	1287
AT2G33620	4341
AT2G33630	809
AT2G33640	332
AT2G33650	0
AT2G33655	0
AT2G33660	0
AT2G33670	0
AT2G33680	288
AT2G33685	0
AT2G33690	0
AT2G33700	682
AT2G33705	0
AT2G33707	0
AT2G33710	0
AT2G33720	0
AT2G33730	3600
AT2G33735	87
AT2G33740	489
AT2G33750	0
AT2G33760	101
AT2G33770	1264
AT2G33775	1
AT2G33780	0
AT2G33790	0
AT2G33793	394
AT2G33796	0
AT2G33800	3445
AT2G33810	1
AT2G33815	0
AT2G33820	272
AT2G33830	920
AT2G33835	345
AT2G33840	987
AT2G33845	382
AT2G33847	69
AT2G33850	122
AT2G33855	178
AT2G33860	4969
AT2G33870	0
AT2G33880	326
AT2G33890	0
AT2G33900	1
AT2G33910	1
AT2G33920	0
AT2G33930	0
AT2G33940	0
AT2G33950	0
AT2G33960	0
AT2G33970	0
AT2G33980	129
AT2G33990	322
AT2G34000	0
AT2G34010	1
AT2G34020	8
AT2G34030	0
AT2G34040	2609
AT2G34050	434
AT2G34060	17
AT2G34070	88
AT2G34080	0
AT2G34090	334
AT2G34100	0
AT2G34110	0
AT2G34120	0
AT2G34123	0
AT2G34130	0
AT2G34135	0
AT2G34140	27
AT2G34150	226
AT2G34160	434
AT2G34170	133
AT2G34180	21
AT2G34185	18
AT2G34186	0
AT2G34190	1384
AT2G34200	140
AT2G34202	0
AT2G34204	0
AT2G34208	0
AT2G34210	0
AT2G34220	21
AT2G34224	5
AT2G34230	9
AT2G34238	12
AT2G34240	46
AT2G34250	10182
AT2G34260	459
AT2G34270	0
AT2G34280	0
AT2G34290	0
AT2G34300	1150
AT2G34310	339
AT2G34315	0
AT2G34317	0
AT2G34320	21
AT2G34325	85
AT2G34330	0
AT2G34340	100
AT2G34350	0
AT2G34355	145
AT2G34357	3359
AT2G34360	8
AT2G34370	1
AT2G34380	296
AT2G34390	4
AT2G34400	124
AT2G34410	381
AT2G34420	0
AT2G34430	215
AT2G34440	0
AT2G34450	112
AT2G34460	212
AT2G34470	1131
AT2G34480	23722
AT2G34490	129
AT2G34500	71
AT2G34510	895
AT2G34520	1287
AT2G34530	56
AT2G34540	29
AT2G34555	0
AT2G34560	2139
AT2G34570	396
AT2G34580	13
AT2G34585	425
AT2G34590	1207
AT2G34600	0
AT2G34610	0
AT2G34620	198
AT2G34630	953
AT2G34640	1477
AT2G34650	1042
AT2G34655	3
AT2G34660	2475
AT2G34670	487
AT2G34680	5159
AT2G34690	862
AT2G34700	133
AT2G34710	3530
AT2G34720	297
AT2G34730	1259
AT2G34740	0
AT2G34750	2696
AT2G34760	5
AT2G34770	392
AT2G34780	1262
AT2G34790	11
AT2G34810	4
AT2G34820	0
AT2G34825	0
AT2G34830	129
AT2G34835	0
AT2G34840	236
AT2G34850	51
AT2G34860	328
AT2G34870	0
AT2G34880	3
AT2G34890	0
AT2G34900	978
AT2G34910	0
AT2G34920	71
AT2G34925	248
AT2G34930	174
AT2G34940	36
AT2G34950	0
AT2G34960	7
AT2G34970	1155
AT2G34980	63
AT2G34985	0
AT2G34990	1
AT2G35000	0
AT2G35010	944
AT2G35020	643
AT2G35030	326
AT2G35035	68
AT2G35040	2261
AT2G35050	2562
AT2G35060	315
AT2G35070	2
AT2G35075	6
AT2G35080	0
AT2G35090	0
AT2G35100	309
AT2G35110	2135
AT2G35120	3037
AT2G35130	67
AT2G35140	583
AT2G35150	13
AT2G35155	710
AT2G35160	253
AT2G35170	168
AT2G35180	0
AT2G35190	1043
AT2G35200	0
AT2G35210	0
AT2G35215	0
AT2G35220	0
AT2G35230	409
AT2G35240	1220
AT2G35250	0
AT2G35260	1488
AT2G35270	0
AT2G35280	0
AT2G35290	3
AT2G35300	0
AT2G35310	589
AT2G35320	434
AT2G35330	1403
AT2G35340	307
AT2G35343	6
AT2G35345	12
AT2G35350	1068
AT2G35360	186
AT2G35370	847
AT2G35380	4
AT2G35382	2
AT2G35384	0
AT2G35387	1
AT2G35390	438
AT2G35410	433
AT2G35420	6
AT2G35430	244
AT2G35450	314
AT2G35460	0
AT2G35470	609
AT2G35480	127
AT2G35490	847
AT2G35500	384
AT2G35510	1640
AT2G35520	544
AT2G35530	1007
AT2G35540	435
AT2G35550	11
AT2G35555	0
AT2G35570	3
AT2G35580	0
AT2G35585	11
AT2G35590	0
AT2G35600	602
AT2G35605	1121
AT2G35610	898
AT2G35612	1
AT2G35613	0
AT2G35615	0
AT2G35620	1541
AT2G35630	4964
AT2G35635	1933
AT2G35637	3
AT2G35640	0
AT2G35650	608
AT2G35658	22
AT2G35660	8
AT2G35670	0
AT2G35680	1053
AT2G35690	182
AT2G35700	8
AT2G35710	43
AT2G35720	346
AT2G35730	0
AT2G35733	1
AT2G35736	104
AT2G35738	30
AT2G35740	0
AT2G35742	4
AT2G35743	1
AT2G35744	46
AT2G35747	0
AT2G35750	55
AT2G35760	89
AT2G35765	0
AT2G35770	1
AT2G35780	738
AT2G35790	1080
AT2G35795	416
AT2G35800	1266
AT2G35810	281
AT2G35820	20
AT2G35830	3
AT2G35840	755
AT2G35850	0
AT2G35859	0
AT2G35860	55
AT2G35880	1107
AT2G35890	0
AT2G35900	411
AT2G35910	11
AT2G35920	1200
AT2G35930	0
AT2G35935	0
AT2G35940	45
AT2G35945	0
AT2G35950	9
AT2G35960	77
AT2G35965	0
AT2G35970	0
AT2G35980	0
AT2G35990	0
AT2G36000	715
AT2G36010	668
AT2G36020	0
AT2G36026	76
AT2G36030	0
AT2G36040	2
AT2G36050	256
AT2G36060	1395
AT2G36070	1676
AT2G36080	17
AT2G36090	6
AT2G36100	0
AT2G36110	0
AT2G36120	18
AT2G36130	1335
AT2G36140	0
AT2G36145	103
AT2G36150	0
AT2G36160	10196
AT2G36170	4878
AT2G36180	0
AT2G36190	0
AT2G36200	2793
AT2G36210	0
AT2G36220	17
AT2G36230	630
AT2G36240	615
AT2G36250	2065
AT2G36255	0
AT2G36260	0
AT2G36270	85
AT2G36280	0
AT2G36290	691
AT2G36295	1
AT2G36300	500
AT2G36305	295
AT2G36307	101
AT2G36310	778
AT2G36320	330
AT2G36325	0
AT2G36330	244
AT2G36340	349
AT2G36350	2391
AT2G36355	21
AT2G36360	438
AT2G36370	112
AT2G36380	1033
AT2G36390	3852
AT2G36400	2111
AT2G36402	0
AT2G36410	1004
AT2G36420	855
AT2G36430	3
AT2G36440	0
AT2G36450	0
AT2G36460	1268
AT2G36470	44
AT2G36480	930
AT2G36490	3416
AT2G36500	40
AT2G36510	0
AT2G36520	0
AT2G36530	20793
AT2G36540	2
AT2G36550	0
AT2G36560	0
AT2G36570	2467
AT2G36580	2699
AT2G36590	0
AT2G36600	0
AT2G36610	35
AT2G36620	8678
AT2G36630	52
AT2G36640	3
AT2G36650	24
AT2G36660	148
AT2G36670	561
AT2G36680	204
AT2G36690	0
AT2G36695	0
AT2G36700	0
AT2G36710	0
AT2G36720	1391
AT2G36724	0
AT2G36730	260
AT2G36740	539
AT2G36750	0
AT2G36760	0
AT2G36770	0
AT2G36780	0
AT2G36790	0
AT2G36792	0
AT2G36800	1
AT2G36810	752
AT2G36815	0
AT2G36830	25503
AT2G36835	224
AT2G36840	196
AT2G36850	5203
AT2G36854	0
AT2G36860	0
AT2G36870	1635
AT2G36880	6935
AT2G36885	234
AT2G36890	15
AT2G36895	102
AT2G36900	348
AT2G36910	4655
AT2G36920	2
AT2G36930	1400
AT2G36950	110
AT2G36960	591
AT2G36970	5
AT2G36980	76
AT2G36985	17
AT2G36990	813
AT2G37000	34
AT2G37010	0
AT2G37020	859
AT2G37025	16
AT2G37030	0
AT2G37035	392
AT2G37040	277
AT2G37050	3131
AT2G37060	502
AT2G37070	73
AT2G37080	5586
AT2G37090	0
AT2G37100	25
AT2G37110	1419
AT2G37120	1254
AT2G37125	0
AT2G37130	2
AT2G37140	0
AT2G37150	169
AT2G37160	830
AT2G37170	37
AT2G37180	264
AT2G37190	12214
AT2G37195	87
AT2G37200	575
AT2G37210	262
AT2G37220	6527
AT2G37230	2327
AT2G37240	121
AT2G37250	1031
AT2G37260	239
AT2G37270	6343
AT2G37280	82
AT2G37290	33
AT2G37300	402
AT2G37310	364
AT2G37320	126
AT2G37330	20
AT2G37340	2507
AT2G37360	0
AT2G37362	1
AT2G37370	0
AT2G37380	121
AT2G37390	147
AT2G37400	1615
AT2G37410	4625
AT2G37420	1587
AT2G37430	0
AT2G37435	0
AT2G37440	5
AT2G37450	89
AT2G37460	119
AT2G37470	4016
AT2G37480	2074
AT2G37500	1221
AT2G37510	274
AT2G37520	561
AT2G37530	4
AT2G37540	4
AT2G37550	880
AT2G37555	14
AT2G37560	233
AT2G37570	968
AT2G37580	60
AT2G37585	547
AT2G37590	282
AT2G37600	2346
AT2G37610	4
AT2G37620	1618
AT2G37630	4477
AT2G37640	522
AT2G37650	123
AT2G37660	4084
AT2G37670	2
AT2G37678	167
AT2G37680	324
AT2G37690	984
AT2G37700	1
AT2G37710	713
AT2G37720	0
AT2G37730	0
AT2G37740	0
AT2G37750	4
AT2G37760	14
AT2G37770	1
AT2G37780	0
AT2G37790	627
AT2G37800	0
AT2G37805	0
AT2G37810	0
AT2G37820	10
AT2G37830	0
AT2G37840	502
AT2G37860	1973
AT2G37870	0
AT2G37880	80
AT2G37890	147
AT2G37900	40
AT2G37910	0
AT2G37920	164
AT2G37925	21
AT2G37930	313
AT2G37940	1340
AT2G37950	16
AT2G37960	258
AT2G37970	30
AT2G37975	185
AT2G37980	73
AT2G37990	2794
AT2G38000	332
AT2G38010	210
AT2G38020	951
AT2G38025	443
AT2G38030	0
AT2G38040	4241
AT2G38050	316
AT2G38060	168
AT2G38070	610
AT2G38080	61
AT2G38090	158
AT2G38100	0
AT2G38110	23
AT2G38120	1231
AT2G38130	942
AT2G38140	1644
AT2G38150	0
AT2G38152	4
AT2G38160	1226
AT2G38170	434
AT2G38180	83
AT2G38185	105
AT2G38195	0
AT2G38210	1
AT2G38220	0
AT2G38230	45
AT2G38240	0
AT2G38250	18
AT2G38255	1
AT2G38260	629
AT2G38270	294
AT2G38280	1771
AT2G38290	615
AT2G38300	0
AT2G38310	718
AT2G38320	9
AT2G38325	0
AT2G38330	403
AT2G38340	2
AT2G38350	0
AT2G38360	151
AT2G38365	0
AT2G38370	1760
AT2G38380	8
AT2G38390	0
AT2G38400	206
AT2G38410	737
AT2G38420	368
AT2G38430	205
AT2G38440	2167
AT2G38450	406
AT2G38460	62
AT2G38465	5
AT2G38470	54
AT2G38480	30
AT2G38490	0
AT2G38500	0
AT2G38510	0
AT2G38520	0
AT2G38530	657
AT2G38540	11309
AT2G38550	1967
AT2G38560	1188
AT2G38570	181
AT2G38580	672
AT2G38590	0
AT2G38600	8
AT2G38610	323
AT2G38620	596
AT2G38630	424
AT2G38640	11
AT2G38646	0
AT2G38650	2282
AT2G38660	707
AT2G38670	2400
AT2G38680	213
AT2G38690	0
AT2G38695	86
AT2G38700	1185
AT2G38710	876
AT2G38720	233
AT2G38730	628
AT2G38740	448
AT2G38750	127
AT2G38760	59
AT2G38770	2661
AT2G38780	276
AT2G38790	0
AT2G38800	929
AT2G38810	1623
AT2G38820	232
AT2G38823	24
AT2G38830	101
AT2G38840	563
AT2G38860	269
AT2G38870	147
AT2G38880	613
AT2G38890	0
AT2G38900	0
AT2G38905	0
AT2G38910	0
AT2G38920	1
AT2G38940	101
AT2G38950	978
AT2G38960	487
AT2G38970	963
AT2G38980	194
AT2G38990	0
AT2G38995	37
AT2G39000	159
AT2G39010	116
AT2G39020	1825
AT2G39030	0
AT2G39040	0
AT2G39050	88
AT2G39060	0
AT2G39080	780
AT2G39090	739
AT2G39100	166
AT2G39110	14
AT2G39120	225
AT2G39130	372
AT2G39140	475
AT2G39160	0
AT2G39170	422
AT2G39175	0
AT2G39180	152
AT2G39190	1232
AT2G39200	0
AT2G39210	127
AT2G39220	1905
AT2G39230	477
AT2G39240	2
AT2G39250	6
AT2G39260	1774
AT2G39270	533
AT2G39280	1298
AT2G39290	757
AT2G39300	159
AT2G39310	4
AT2G39320	0
AT2G39330	13
AT2G39340	1429
AT2G39350	154
AT2G39355	0
AT2G39360	35
AT2G39370	0
AT2G39375	1
AT2G39380	0
AT2G39390	4325
AT2G39400	0
AT2G39410	0
AT2G39415	0
AT2G39420	84
AT2G39430	22
AT2G39435	35
AT2G39440	421
AT2G39445	154
AT2G39450	796
AT2G39460	13551
AT2G39470	96
AT2G39480	1803
AT2G39490	0
AT2G39500	348
AT2G39510	196
AT2G39518	3
AT2G39520	0
AT2G39530	0
AT2G39540	0
AT2G39550	381
AT2G39560	212
AT2G39570	508
AT2G39580	1158
AT2G39590	0
AT2G39600	0
AT2G39610	0
AT2G39620	55
AT2G39630	525
AT2G39640	0
AT2G39650	38
AT2G39660	183
AT2G39670	1274
AT2G39675	261
AT2G39681	145
AT2G39690	2
AT2G39700	2914
AT2G39705	337
AT2G39710	57
AT2G39720	876
AT2G39725	75
AT2G39730	2373
AT2G39740	416
AT2G39750	496
AT2G39760	963
AT2G39770	1391
AT2G39780	665
AT2G39782	0
AT2G39790	3
AT2G39795	901
AT2G39800	637
AT2G39805	378
AT2G39810	1581
AT2G39820	0
AT2G39830	1119
AT2G39840	716
AT2G39850	757
AT2G39851	1
AT2G39855	104
AT2G39860	0
AT2G39865	0
AT2G39870	6070
AT2G39880	226
AT2G39885	0
AT2G39890	374
AT2G39900	1360
AT2G39910	405
AT2G39920	9
AT2G39930	788
AT2G39940	709
AT2G39950	466
AT2G39960	1441
AT2G39970	1407
AT2G39975	0
AT2G39980	27
AT2G39990	2749
AT2G40000	126
AT2G40004	0
AT2G40008	1
AT2G40010	393
AT2G40020	216
AT2G40030	2216
AT2G40050	4
AT2G40060	2197
AT2G40070	2594
AT2G40080	930
AT2G40085	93
AT2G40090	307
AT2G40095	78
AT2G40100	80
AT2G40110	221
AT2G40113	9
AT2G40116	1
AT2G40120	130
AT2G40130	2441
AT2G40140	503
AT2G40150	189
AT2G40160	33
AT2G40165	0
AT2G40170	0
AT2G40180	0
AT2G40190	394
AT2G40200	25
AT2G40205	1157
AT2G40210	0
AT2G40220	0
AT2G40230	662
AT2G40240	197
AT2G40250	2
AT2G40260	3
AT2G40270	237
AT2G40280	397
AT2G40290	3384
AT2G40300	475
AT2G40310	0
AT2G40316	560
AT2G40320	14
AT2G40330	12
AT2G40340	25
AT2G40350	10
AT2G40360	5616
AT2G40370	3
AT2G40380	1559
AT2G40390	85
AT2G40400	588
AT2G40410	456
AT2G40420	104
AT2G40430	3003
AT2G40435	73
AT2G40440	0
AT2G40450	2
AT2G40460	80
AT2G40470	0
AT2G40475	17
AT2G40480	414
AT2G40490	1783
AT2G40500	0
AT2G40510	4203
AT2G40520	48
AT2G40530	4
AT2G40540	2310
AT2G40550	1927
AT2G40560	0
AT2G40570	128
AT2G40580	0
AT2G40590	1783
AT2G40600	574
AT2G40610	3
AT2G40620	628
AT2G40630	459
AT2G40640	310
AT2G40650	1156
AT2G40660	2117
AT2G40670	20
AT2G40680	0
AT2G40690	257
AT2G40700	997
AT2G40710	5
AT2G40711	24
AT2G40715	8
AT2G40720	251
AT2G40730	1457
AT2G40740	1
AT2G40745	0
AT2G40750	249
AT2G40760	424
AT2G40765	996
AT2G40770	552
AT2G40780	215
AT2G40790	1
AT2G40800	825
AT2G40805	0
AT2G40810	100
AT2G40815	272
AT2G40820	866
AT2G40830	744
AT2G40840	2540
AT2G40850	82
AT2G40860	320
AT2G40880	109
AT2G40890	1141
AT2G40900	102
AT2G40910	0
AT2G40920	255
AT2G40925	0
AT2G40930	1650
AT2G40935	154
AT2G40940	1377
AT2G40950	1068
AT2G40955	0
AT2G40960	116
AT2G40970	70
AT2G40980	905
AT2G40990	0
AT2G40995	0
AT2G41000	100
AT2G41010	85
AT2G41020	338
AT2G41040	92
AT2G41050	898
AT2G41060	712
AT2G41070	397
AT2G41080	393
AT2G41082	17
AT2G41090	556
AT2G41100	186
AT2G41105	0
AT2G41110	528
AT2G41120	2
AT2G41130	133
AT2G41140	1648
AT2G41150	30
AT2G41160	705
AT2G41170	428
AT2G41178	2
AT2G41180	0
AT2G41190	240
AT2G41200	109
AT2G41210	60
AT2G41220	5036
AT2G41225	0
AT2G41230	3
AT2G41231	0
AT2G41240	35
AT2G41250	243
AT2G41260	0
AT2G41270	0
AT2G41280	0
AT2G41290	18
AT2G41300	124
AT2G41310	349
AT2G41312	3
AT2G41330	39
AT2G41340	12
AT2G41342	0
AT2G41350	569
AT2G41355	0
AT2G41360	0
AT2G41370	664
AT2G41375	0
AT2G41380	2
AT2G41390	0
AT2G41391	0
AT2G41400	0
AT2G41410	836
AT2G41415	0
AT2G41417	0
AT2G41420	1091
AT2G41430	3343
AT2G41440	488
AT2G41445	0
AT2G41450	289
AT2G41451	1
AT2G41460	620
AT2G41470	16
AT2G41473	0
AT2G41475	186
AT2G41480	6
AT2G41490	223
AT2G41500	944
AT2G41505	5
AT2G41510	30
AT2G41515	0
AT2G41520	1319
AT2G41530	3168
AT2G41540	928
AT2G41550	1490
AT2G41560	1098
AT2G41570	1
AT2G41580	1
AT2G41590	1
AT2G41600	752
AT2G41610	0
AT2G41616	0
AT2G41620	2383
AT2G41630	1304
AT2G41640	7
AT2G41650	4121
AT2G41660	12
AT2G41670	288
AT2G41680	1286
AT2G41690	7
AT2G41700	1198
AT2G41705	373
AT2G41710	826
AT2G41720	733
AT2G41730	0
AT2G41740	1653
AT2G41745	0
AT2G41750	3
AT2G41760	212
AT2G41770	485
AT2G41780	49
AT2G41790	1290
AT2G41800	0
AT2G41810	36
AT2G41820	2218
AT2G41830	81
AT2G41835	201
AT2G41840	25140
AT2G41850	0
AT2G41860	0
AT2G41870	27
AT2G41880	185
AT2G41890	1560
AT2G41900	3597
AT2G41905	5
AT2G41910	0
AT2G41920	0
AT2G41930	1
AT2G41940	15
AT2G41945	492
AT2G41950	436
AT2G41960	1316
AT2G41970	0
AT2G41980	801
AT2G41990	395
AT2G41997	0
AT2G42000	0
AT2G42005	47
AT2G42010	469
AT2G42020	0
AT2G42030	818
AT2G42040	126
AT2G42050	0
AT2G42060	0
AT2G42065	0
AT2G42070	647
AT2G42080	278
AT2G42090	0
AT2G42100	2
AT2G42110	245
AT2G42120	969
AT2G42130	463
AT2G42140	3
AT2G42150	95
AT2G42160	371
AT2G42170	4
AT2G42180	0
AT2G42190	859
AT2G42200	1958
AT2G42210	2510
AT2G42220	1519
AT2G42230	1569
AT2G42240	305
AT2G42247	24
AT2G42250	0
AT2G42260	557
AT2G42270	927
AT2G42280	38
AT2G42290	640
AT2G42300	648
AT2G42310	1819
AT2G42320	1019
AT2G42330	497
AT2G42340	17
AT2G42350	1
AT2G42360	0
AT2G42365	43
AT2G42370	0
AT2G42380	54
AT2G42388	0
AT2G42390	359
AT2G42395	70
AT2G42400	667
AT2G42410	0
AT2G42420	0
AT2G42425	0
AT2G42430	0
AT2G42440	0
AT2G42450	281
AT2G42455	0
AT2G42460	0
AT2G42465	0
AT2G42470	0
AT2G42475	0
AT2G42480	3
AT2G42485	66
AT2G42490	2408
AT2G42500	3107
AT2G42510	57
AT2G42520	1554
AT2G42530	3
AT2G42540	40
AT2G42550	0
AT2G42560	0
AT2G42570	1730
AT2G42580	1803
AT2G42590	3254
AT2G42600	12012
AT2G42610	10567
AT2G42620	884
AT2G42640	268
AT2G42650	576
AT2G42660	5
AT2G42670	302
AT2G42680	2790
AT2G42690	166
AT2G42700	795
AT2G42710	1611
AT2G42720	10
AT2G42725	0
AT2G42730	290
AT2G42740	1224
AT2G42750	251
AT2G42760	169
AT2G42770	855
AT2G42780	284
AT2G42790	742
AT2G42800	2627
AT2G42810	1792
AT2G42820	77
AT2G42830	4
AT2G42835	0
AT2G42840	25994
AT2G42850	4
AT2G42860	26
AT2G42865	85
AT2G42870	93
AT2G42880	2221
AT2G42885	18
AT2G42890	311
AT2G42900	5
AT2G42910	2691
AT2G42920	306
AT2G42930	0
AT2G42940	1
AT2G42950	266
AT2G42955	17
AT2G42960	457
AT2G42970	0
AT2G42975	62
AT2G42980	14
AT2G42990	12
AT2G43000	1
AT2G43010	303
AT2G43020	2067
AT2G43030	2905
AT2G43040	403
AT2G43050	1
AT2G43060	9
AT2G43070	1405
AT2G43080	394
AT2G43090	3861
AT2G43100	757
AT2G43110	1056
AT2G43120	26
AT2G43130	233
AT2G43137	8
AT2G43138	2
AT2G43139	2
AT2G43140	24
AT2G43141	0
AT2G43150	188
AT2G43160	2363
AT2G43180	70
AT2G43190	265
AT2G43200	227
AT2G43210	497
AT2G43220	0
AT2G43230	28
AT2G43235	222
AT2G43240	278
AT2G43250	178
AT2G43255	0
AT2G43260	484
AT2G43261	0
AT2G43270	0
AT2G43280	297
AT2G43290	172
AT2G43300	0
AT2G43310	21
AT2G43320	195
AT2G43330	424
AT2G43340	296
AT2G43350	637
AT2G43360	1562
AT2G43370	233
AT2G43375	65
AT2G43386	0
AT2G43390	0
AT2G43400	588
AT2G43410	1595
AT2G43420	1177
AT2G43430	295
AT2G43440	4
AT2G43445	108
AT2G43450	1
AT2G43460	12968
AT2G43465	168
AT2G43470	108
AT2G43480	74
AT2G43490	464
AT2G43500	457
AT2G43510	65
AT2G43520	271
AT2G43530	927
AT2G43535	79
AT2G43540	117
AT2G43550	810
AT2G43560	393
AT2G43570	12
AT2G43580	0
AT2G43590	69
AT2G43600	37
AT2G43610	70
AT2G43620	52
AT2G43630	698
AT2G43640	552
AT2G43650	2821
AT2G43660	18
AT2G43670	95
AT2G43680	6936
AT2G43690	157
AT2G43700	21
AT2G43710	2581
AT2G43720	95
AT2G43730	0
AT2G43740	0
AT2G43745	4
AT2G43750	1410
AT2G43760	361
AT2G43770	1707
AT2G43780	747
AT2G43790	1416
AT2G43795	1
AT2G43800	5969
AT2G43810	1286
AT2G43820	0
AT2G43830	8
AT2G43840	90
AT2G43850	150
AT2G43860	0
AT2G43865	0
AT2G43870	0
AT2G43880	0
AT2G43890	0
AT2G43900	520
AT2G43910	633
AT2G43920	63
AT2G43930	12
AT2G43932	2
AT2G43940	281
AT2G43945	458
AT2G43950	1141
AT2G43960	0
AT2G43970	5134
AT2G43980	788
AT2G43990	259
AT2G44000	13
AT2G44010	2
AT2G44020	443
AT2G44030	0
AT2G44040	813
AT2G44050	1610
AT2G44060	3412
AT2G44065	946
AT2G44070	0
AT2G44080	98
AT2G44090	1083
AT2G44100	4117
AT2G44110	0
AT2G44120	10105
AT2G44130	0
AT2G44140	687
AT2G44150	769
AT2G44160	2743
AT2G44170	20
AT2G44175	0
AT2G44180	1066
AT2G44190	350
AT2G44195	5
AT2G44198	0
AT2G44200	707
AT2G44210	321
AT2G44220	0
AT2G44230	5
AT2G44240	0
AT2G44250	0
AT2G44255	2
AT2G44260	0
AT2G44270	470
AT2G44280	145
AT2G44290	4
AT2G44300	69
AT2G44310	522
AT2G44320	0
AT2G44330	0
AT2G44340	0
AT2G44350	1666
AT2G44360	341
AT2G44370	3
AT2G44380	0
AT2G44383	5
AT2G44390	1
AT2G44400	8
AT2G44410	746
AT2G44420	419
AT2G44430	525
AT2G44440	622
AT2G44450	9
AT2G44460	0
AT2G44470	0
AT2G44480	0
AT2G44490	135
AT2G44500	125
AT2G44510	259
AT2G44520	765
AT2G44525	402
AT2G44530	1264
AT2G44540	0
AT2G44550	0
AT2G44560	0
AT2G44570	0
AT2G44578	3
AT2G44580	443
AT2G44581	0
AT2G44590	0
AT2G44600	81
AT2G44610	1865
AT2G44620	2030
AT2G44630	74
AT2G44640	835
AT2G44650	1237
AT2G44660	400
AT2G44670	563
AT2G44680	740
AT2G44690	140
AT2G44700	63
AT2G44710	1233
AT2G44730	800
AT2G44735	55
AT2G44740	94
AT2G44745	557
AT2G44750	141
AT2G44760	435
AT2G44770	577
AT2G44780	0
AT2G44790	30
AT2G44798	8
AT2G44800	0
AT2G44810	0
AT2G44820	589
AT2G44830	2184
AT2G44840	16
AT2G44850	113
AT2G44860	2903
AT2G44870	553
AT2G44880	91
AT2G44890	0
AT2G44900	699
AT2G44910	758
AT2G44920	258
AT2G44925	0
AT2G44930	26
AT2G44940	162
AT2G44950	1089
AT2G44970	917
AT2G44980	372
AT2G44990	0
AT2G44993	0
AT2G44995	6
AT2G45000	1038
AT2G45010	528
AT2G45020	0
AT2G45023	53
AT2G45030	1101
AT2G45040	1
AT2G45050	41
AT2G45060	539
AT2G45070	2402
AT2G45080	197
AT2G45090	0
AT2G45100	457
AT2G45110	0
AT2G45120	10
AT2G45130	2
AT2G45135	1
AT2G45140	1190
AT2G45150	310
AT2G45160	2552
AT2G45170	231
AT2G45180	524
AT2G45190	7993
AT2G45200	836
AT2G45210	14
AT2G45220	0
AT2G45230	0
AT2G45240	1203
AT2G45243	0
AT2G45245	92
AT2G45250	349
AT2G45260	642
AT2G45270	379
AT2G45280	371
AT2G45290	488
AT2G45300	2296
AT2G45310	0
AT2G45315	1
AT2G45320	132
AT2G45330	332
AT2G45340	4724
AT2G45350	16
AT2G45360	0
AT2G45380	575
AT2G45390	0
AT2G45400	80
AT2G45403	0
AT2G45405	0
AT2G45406	0
AT2G45410	336
AT2G45420	27
AT2G45430	0
AT2G45440	970
AT2G45450	279
AT2G45460	645
AT2G45470	3200
AT2G45480	974
AT2G45490	387
AT2G45500	235
AT2G45510	191
AT2G45520	1064
AT2G45530	95
AT2G45540	3500
AT2G45550	0
AT2G45560	33
AT2G45570	12
AT2G45580	0
AT2G45590	1381
AT2G45600	15
AT2G45610	0
AT2G45620	2073
AT2G45630	121
AT2G45640	1991
AT2G45650	6
AT2G45660	1260
AT2G45670	1004
AT2G45680	0
AT2G45685	0
AT2G45690	270
AT2G45695	599
AT2G45700	1295
AT2G45710	822
AT2G45720	241
AT2G45730	832
AT2G45740	318
AT2G45750	22
AT2G45760	0
AT2G45770	509
AT2G45780	3
AT2G45790	1473
AT2G45800	0
AT2G45810	3009
AT2G45820	1463
AT2G45830	35
AT2G45840	0
AT2G45850	2177
AT2G45860	900
AT2G45870	428
AT2G45880	911
AT2G45890	0
AT2G45900	33
AT2G45910	568
AT2G45920	192
AT2G45930	55
AT2G45940	6
AT2G45950	252
AT2G45960	4963
AT2G45970	1033
AT2G45980	714
AT2G45990	805
AT2G46000	268
AT2G46020	5544
AT2G46030	286
AT2G46040	650
AT2G46050	14
AT2G46060	660
AT2G46070	7
AT2G46080	428
AT2G46090	573
AT2G46100	74
AT2G46110	314
AT2G46120	0
AT2G46130	0
AT2G46140	75
AT2G46150	133
AT2G46160	217
AT2G46170	1004
AT2G46180	670
AT2G46190	0
AT2G46192	7
AT2G46200	364
AT2G46210	0
AT2G46220	105
AT2G46225	567
AT2G46230	1437
AT2G46240	573
AT2G46250	713
AT2G46255	0
AT2G46260	1136
AT2G46270	223
AT2G46280	4113
AT2G46290	208
AT2G46300	1
AT2G46308	0
AT2G46310	180
AT2G46320	173
AT2G46330	1279
AT2G46340	959
AT2G46360	0
AT2G46370	438
AT2G46375	0
AT2G46380	179
AT2G46390	616
AT2G46400	88
AT2G46410	213
AT2G46420	1130
AT2G46430	35
AT2G46440	31
AT2G46450	586
AT2G46455	166
AT2G46460	0
AT2G46470	1176
AT2G46480	0
AT2G46490	882
AT2G46493	4
AT2G46494	0
AT2G46495	0
AT2G46500	1231
AT2G46505	1260
AT2G46510	279
AT2G46520	2626
AT2G46530	487
AT2G46535	82
AT2G46540	872
AT2G46550	921
AT2G46560	2445
AT2G46567	0
AT2G46570	10
AT2G46572	0
AT2G46580	259
AT2G46590	831
AT2G46600	108
AT2G46610	292
AT2G46620	125
AT2G46630	1272
AT2G46640	1
AT2G46650	170
AT2G46660	14
AT2G46670	1
AT2G46680	235
AT2G46685	3
AT2G46690	83
AT2G46700	493
AT2G46710	249
AT2G46720	13
AT2G46730	50
AT2G46735	41
AT2G46740	14
AT2G46750	2
AT2G46760	10
AT2G46765	0
AT2G46770	0
AT2G46780	334
AT2G46790	4
AT2G46800	1399
AT2G46810	65
AT2G46820	1213
AT2G46830	43
AT2G46840	17
AT2G46850	0
AT2G46860	0
AT2G46870	71
AT2G46880	0
AT2G46890	371
AT2G46900	710
AT2G46910	95
AT2G46915	415
AT2G46920	2103
AT2G46930	580
AT2G46940	11
AT2G46950	44
AT2G46960	0
AT2G46970	2
AT2G46980	922
AT2G46990	64
AT2G46995	0
AT2G47000	135
AT2G47010	287
AT2G47015	0
AT2G47020	316
AT2G47030	0
AT2G47040	0
AT2G47050	0
AT2G47060	268
AT2G47070	2422
AT2G47090	588
AT2G47100	0
AT2G47110	11605
AT2G47115	1
AT2G47120	0
AT2G47130	40
AT2G47140	0
AT2G47150	0
AT2G47160	1019
AT2G47170	5585
AT2G47180	10
AT2G47190	129
AT2G47200	0
AT2G47210	1421
AT2G47220	157
AT2G47230	1723
AT2G47240	4191
AT2G47245	0
AT2G47250	2268
AT2G47260	261
AT2G47270	0
AT2G47275	0
AT2G47280	0
AT2G47300	289
AT2G47310	259
AT2G47320	1981
AT2G47330	1303
AT2G47340	7
AT2G47350	388
AT2G47360	2
AT2G47370	33
AT2G47380	524
AT2G47390	3351
AT2G47400	3619
AT2G47410	1679
AT2G47420	843
AT2G47430	0
AT2G47440	681
AT2G47450	2049
AT2G47460	74
AT2G47470	7333
AT2G47480	7
AT2G47485	2
AT2G47490	291
AT2G47500	1168
AT2G47510	3730
AT2G47520	15
AT2G47530	0
AT2G47540	0
AT2G47550	1
AT2G47560	28
AT2G47570	2
AT2G47580	1022
AT2G47585	0
AT2G47590	3375
AT2G47600	755
AT2G47610	19520
AT2G47620	914
AT2G47630	345
AT2G47640	1592
AT2G47650	2472
AT2G47670	2
AT2G47680	1214
AT2G47690	1546
AT2G47700	836
AT2G47710	775
AT2G47720	0
AT2G47730	1059
AT2G47740	0
AT2G47750	86
AT2G47760	499
AT2G47770	0
AT2G47780	11
AT2G47790	850
AT2G47800	928
AT2G47810	0
AT2G47820	339
AT2G47830	380
AT2G47840	1007
AT2G47844	14
AT2G47850	1215
AT2G47860	145
AT2G47870	3
AT2G47880	0
AT2G47885	0
AT2G47890	7
AT2G47895	1
AT2G47900	1787
AT2G47910	127
AT2G47920	153
AT2G47930	35
AT2G47935	0
AT2G47940	2778
AT2G47950	6
AT2G47960	1182
AT2G47970	1368
AT2G47980	3298
AT2G47990	914
AT2G48000	393
AT2G48010	218
AT2G48020	223
AT2G48030	223
AT2G48060	1635
AT2G48070	406
AT2G48075	5
AT2G48080	6
AT2G48090	49
AT2G48100	1163
AT2G48110	1129
AT2G48120	581
AT2G48121	0
AT2G48130	1
AT2G48140	0
AT2G48150	6
AT2G48160	2354
AT3G00970	0
AT3G00975	0
AT3G00980	0
AT3G00985	0
AT3G00995	0
AT3G01005	0
AT3G01010	0
AT3G01015	39
AT3G01020	0
AT3G01025	0
AT3G01030	0
AT3G01035	5
AT3G01040	570
AT3G01045	0
AT3G01050	352
AT3G01055	0
AT3G01060	51
AT3G01065	0
AT3G01070	122
AT3G01075	0
AT3G01080	36
AT3G01085	0
AT3G01090	1578
AT3G01095	0
AT3G01100	600
AT3G01105	0
AT3G01115	8
AT3G01120	6074
AT3G01125	0
AT3G01130	1262
AT3G01135	0
AT3G01140	0
AT3G01142	10
AT3G01145	0
AT3G01150	546
AT3G01155	0
AT3G01160	1745
AT3G01165	0
AT3G01170	91
AT3G01175	0
AT3G01180	978
AT3G01185	0
AT3G01190	1
AT3G01195	0
AT3G01200	39
AT3G01202	1
AT3G01205	0
AT3G01210	55
AT3G01215	0
AT3G01220	4
AT3G01225	0
AT3G01230	0
AT3G01235	40
AT3G01240	0
AT3G01250	0
AT3G01255	0
AT3G01260	0
AT3G01270	1
AT3G01275	0
AT3G01280	6451
AT3G01285	0
AT3G01290	3
AT3G01295	514
AT3G01300	1565
AT3G01305	0
AT3G01310	2440
AT3G01311	4
AT3G01313	1
AT3G01315	0
AT3G01316	0
AT3G01319	0
AT3G01320	1492
AT3G01322	0
AT3G01323	0
AT3G01324	0
AT3G01325	0
AT3G01326	0
AT3G01327	0
AT3G01328	0
AT3G01329	0
AT3G01330	351
AT3G01331	0
AT3G01340	994
AT3G01345	0
AT3G01350	15
AT3G01360	261
AT3G01365	0
AT3G01370	1160
AT3G01375	23
AT3G01380	1311
AT3G01385	0
AT3G01390	1299
AT3G01395	0
AT3G01400	98
AT3G01410	1300
AT3G01415	0
AT3G01420	0
AT3G01425	6
AT3G01430	87
AT3G01435	280
AT3G01440	63
AT3G01445	0
AT3G01450	355
AT3G01460	2390
AT3G01470	751
AT3G01475	0
AT3G01480	1479
AT3G01485	0
AT3G01490	91
AT3G01495	0
AT3G01500	5
AT3G01505	0
AT3G01510	197
AT3G01513	0
AT3G01515	0
AT3G01516	106
AT3G01520	596
AT3G01525	0
AT3G01530	0
AT3G01535	0
AT3G01540	4223
AT3G01545	0
AT3G01550	27
AT3G01555	0
AT3G01560	827
AT3G01565	0
AT3G01570	51
AT3G01572	7
AT3G01575	0
AT3G01580	181
AT3G01585	4
AT3G01590	987
AT3G01595	0
AT3G01600	158
AT3G01605	0
AT3G01610	886
AT3G01615	0
AT3G01620	2
AT3G01625	0
AT3G01630	5
AT3G01635	3
AT3G01640	546
AT3G01645	0
AT3G01650	653
AT3G01655	0
AT3G01660	38
AT3G01665	0
AT3G01670	1357
AT3G01675	0
AT3G01680	1308
AT3G01690	878
AT3G01695	0
AT3G01700	7
AT3G01705	0
AT3G01710	889
AT3G01715	0
AT3G01720	648
AT3G01730	5
AT3G01735	0
AT3G01740	1516
AT3G01745	3
AT3G01750	123
AT3G01755	0
AT3G01760	0
AT3G01765	0
AT3G01770	1906
AT3G01775	0
AT3G01780	1986
AT3G01785	0
AT3G01790	1513
AT3G01795	23
AT3G01800	534
AT3G01805	0
AT3G01810	1383
AT3G01815	0
AT3G01820	503
AT3G01830	3
AT3G01835	0
AT3G01840	56
AT3G01845	2
AT3G01850	149
AT3G01855	0
AT3G01860	47
AT3G01865	0
AT3G01870	0
AT3G01880	0
AT3G01885	0
AT3G01890	182
AT3G01895	0
AT3G01900	0
AT3G01905	0
AT3G01910	1716
AT3G01915	0
AT3G01920	117
AT3G01925	0
AT3G01930	301
AT3G01935	0
AT3G01940	22
AT3G01945	2
AT3G01950	0
AT3G01960	2
AT3G01961	0
AT3G01965	0
AT3G01970	8
AT3G01975	0
AT3G01980	400
AT3G01985	0
AT3G01990	5
AT3G01995	0
AT3G02000	0
AT3G02010	0
AT3G02015	2
AT3G02020	324
AT3G02025	0
AT3G02030	295
AT3G02035	1
AT3G02040	36
AT3G02045	0
AT3G02050	1572
AT3G02055	0
AT3G02060	1114
AT3G02065	509
AT3G02070	171
AT3G02075	0
AT3G02080	10576
AT3G02085	0
AT3G02090	6287
AT3G02095	0
AT3G02100	0
AT3G02105	0
AT3G02110	2020
AT3G02115	0
AT3G02120	936
AT3G02125	16
AT3G02130	1247
AT3G02135	0
AT3G02140	44
AT3G02145	0
AT3G02150	17
AT3G02155	0
AT3G02160	143
AT3G02165	3
AT3G02170	367
AT3G02180	1400
AT3G02190	609
AT3G02195	0
AT3G02200	2772
AT3G02205	6
AT3G02210	2186
AT3G02215	0
AT3G02220	1644
AT3G02225	4
AT3G02230	6327
AT3G02235	0
AT3G02240	0
AT3G02242	0
AT3G02245	0
AT3G02250	2357
AT3G02255	0
AT3G02260	5567
AT3G02265	0
AT3G02270	0
AT3G02275	0
AT3G02280	415
AT3G02285	0
AT3G02290	270
AT3G02295	1
AT3G02300	1092
AT3G02305	1
AT3G02310	0
AT3G02315	0
AT3G02320	666
AT3G02325	0
AT3G02330	155
AT3G02335	0
AT3G02340	344
AT3G02345	0
AT3G02350	1042
AT3G02360	3019
AT3G02365	0
AT3G02370	86
AT3G02380	64
AT3G02385	0
AT3G02390	0
AT3G02395	0
AT3G02400	0
AT3G02405	0
AT3G02410	28
AT3G02415	0
AT3G02420	1402
AT3G02425	0
AT3G02430	1
AT3G02435	33
AT3G02440	0
AT3G02445	32
AT3G02450	891
AT3G02455	1
AT3G02460	267
AT3G02465	1
AT3G02470	22126
AT3G02475	0
AT3G02480	0
AT3G02485	2
AT3G02490	664
AT3G02493	4
AT3G02495	8
AT3G02500	251
AT3G02505	0
AT3G02510	968
AT3G02515	1
AT3G02520	3349
AT3G02525	7
AT3G02530	4508
AT3G02535	0
AT3G02540	997
AT3G02545	1
AT3G02550	1938
AT3G02555	237
AT3G02560	7400
AT3G02565	0
AT3G02570	476
AT3G02575	1
AT3G02580	837
AT3G02585	2
AT3G02590	0
AT3G02595	0
AT3G02600	1260
AT3G02605	0
AT3G02610	19
AT3G02615	0
AT3G02620	24
AT3G02625	0
AT3G02630	1720
AT3G02635	0
AT3G02640	4408
AT3G02645	2
AT3G02650	1246
AT3G02655	0
AT3G02660	562
AT3G02665	0
AT3G02670	0
AT3G02673	0
AT3G02677	5
AT3G02680	348
AT3G02685	0
AT3G02690	399
AT3G02695	0
AT3G02700	602
AT3G02705	0
AT3G02710	1640
AT3G02715	0
AT3G02720	766
AT3G02725	0
AT3G02730	675
AT3G02735	0
AT3G02740	730
AT3G02745	0
AT3G02750	923
AT3G02755	0
AT3G02760	3748
AT3G02765	0
AT3G02770	379
AT3G02775	0
AT3G02780	1157
AT3G02785	0
AT3G02790	0
AT3G02795	0
AT3G02800	45
AT3G02805	0
AT3G02810	0
AT3G02815	0
AT3G02820	658
AT3G02825	0
AT3G02830	420
AT3G02832	11
AT3G02835	0
AT3G02840	0
AT3G02845	0
AT3G02850	43
AT3G02855	0
AT3G02860	473
AT3G02870	511
AT3G02875	270
AT3G02880	1188
AT3G02885	6
AT3G02890	1383
AT3G02895	1
AT3G02900	736
AT3G02905	0
AT3G02910	0
AT3G02915	0
AT3G02920	872
AT3G02925	0
AT3G02930	519
AT3G02935	0
AT3G02940	0
AT3G02945	3
AT3G02950	1031
AT3G02955	0
AT3G02960	0
AT3G02970	0
AT3G02975	0
AT3G02980	58
AT3G02985	0
AT3G02990	194
AT3G02995	0
AT3G03000	9
AT3G03005	0
AT3G03010	477
AT3G03020	385
AT3G03025	14
AT3G03030	263
AT3G03035	0
AT3G03040	731
AT3G03045	0
AT3G03050	1271
AT3G03055	0
AT3G03060	1163
AT3G03065	0
AT3G03070	1522
AT3G03075	0
AT3G03080	0
AT3G03085	0
AT3G03090	733
AT3G03095	0
AT3G03100	2112
AT3G03105	17
AT3G03110	1927
AT3G03115	0
AT3G03120	220
AT3G03125	0
AT3G03130	2004
AT3G03135	9
AT3G03140	801
AT3G03145	0
AT3G03150	1237
AT3G03155	0
AT3G03160	1223
AT3G03165	8
AT3G03170	246
AT3G03175	0
AT3G03180	91
AT3G03190	0
AT3G03195	0
AT3G03200	42
AT3G03205	0
AT3G03210	189
AT3G03215	0
AT3G03220	957
AT3G03225	20
AT3G03230	0
AT3G03235	0
AT3G03240	4
AT3G03245	0
AT3G03250	1757
AT3G03255	0
AT3G03260	1
AT3G03265	121
AT3G03270	552
AT3G03272	6
AT3G03275	0
AT3G03280	0
AT3G03285	0
AT3G03290	0
AT3G03295	0
AT3G03300	1498
AT3G03305	427
AT3G03310	394
AT3G03320	393
AT3G03325	24
AT3G03330	577
AT3G03335	0
AT3G03340	968
AT3G03341	0
AT3G03345	0
AT3G03350	88
AT3G03355	0
AT3G03360	317
AT3G03365	0
AT3G03370	54
AT3G03375	0
AT3G03380	2449
AT3G03385	0
AT3G03400	0
AT3G03405	0
AT3G03410	0
AT3G03415	4
AT3G03420	443
AT3G03425	0
AT3G03430	1
AT3G03435	1
AT3G03440	111
AT3G03445	0
AT3G03450	175
AT3G03455	0
AT3G03460	185
AT3G03465	0
AT3G03470	10
AT3G03475	3
AT3G03480	0
AT3G03490	198
AT3G03495	0
AT3G03500	3
AT3G03505	0
AT3G03510	0
AT3G03515	0
AT3G03520	56
AT3G03525	0
AT3G03530	0
AT3G03535	1
AT3G03540	0
AT3G03550	201
AT3G03555	0
AT3G03560	598
AT3G03570	635
AT3G03580	279
AT3G03585	0
AT3G03590	303
AT3G03595	0
AT3G03600	948
AT3G03605	0
AT3G03610	234
AT3G03615	0
AT3G03620	0
AT3G03625	0
AT3G03630	319
AT3G03635	0
AT3G03640	445
AT3G03645	0
AT3G03650	1
AT3G03655	0
AT3G03660	2
AT3G03665	0
AT3G03670	0
AT3G03675	0
AT3G03680	651
AT3G03685	0
AT3G03690	166
AT3G03695	0
AT3G03700	0
AT3G03702	22
AT3G03705	0
AT3G03710	1309
AT3G03715	0
AT3G03720	380
AT3G03725	0
AT3G03726	0
AT3G03730	0
AT3G03735	0
AT3G03740	1141
AT3G03745	0
AT3G03750	0
AT3G03755	0
AT3G03760	0
AT3G03765	2
AT3G03770	1182
AT3G03773	741
AT3G03775	0
AT3G03776	4
AT3G03780	974
AT3G03785	0
AT3G03790	1473
AT3G03795	0
AT3G03800	3
AT3G03805	0
AT3G03810	267
AT3G03815	6
AT3G03820	38
AT3G03825	0
AT3G03826	0
AT3G03828	0
AT3G03830	5
AT3G03835	0
AT3G03840	5
AT3G03845	0
AT3G03847	0
AT3G03850	2
AT3G03852	0
AT3G03855	177
AT3G03860	767
AT3G03865	3
AT3G03870	99
AT3G03875	0
AT3G03880	450
AT3G03890	184
AT3G03895	0
AT3G03900	111
AT3G03905	0
AT3G03910	43
AT3G03915	1
AT3G03920	4634
AT3G03925	0
AT3G03930	0
AT3G03935	0
AT3G03940	3568
AT3G03945	0
AT3G03950	1394
AT3G03955	0
AT3G03960	8404
AT3G03965	53
AT3G03970	503
AT3G03975	0
AT3G03980	382
AT3G03985	0
AT3G03990	285
AT3G03995	0
AT3G04000	2
AT3G04005	0
AT3G04010	2
AT3G04015	0
AT3G04020	236
AT3G04025	0
AT3G04030	35
AT3G04035	0
AT3G04040	15
AT3G04045	0
AT3G04050	2
AT3G04055	0
AT3G04060	2
AT3G04065	0
AT3G04070	2
AT3G04080	717
AT3G04085	2
AT3G04090	1036
AT3G04095	0
AT3G04100	0
AT3G04110	18
AT3G04115	1
AT3G04120	10830
AT3G04125	0
AT3G04130	302
AT3G04135	0
AT3G04140	126
AT3G04145	0
AT3G04150	0
AT3G04155	2
AT3G04160	342
AT3G04165	2
AT3G04170	0
AT3G04175	7
AT3G04180	0
AT3G04181	11
AT3G04184	8
AT3G04185	0
AT3G04190	0
AT3G04195	1
AT3G04200	0
AT3G04205	0
AT3G04210	0
AT3G04215	0
AT3G04220	0
AT3G04225	0
AT3G04230	292
AT3G04235	0
AT3G04240	2283
AT3G04245	0
AT3G04250	0
AT3G04255	0
AT3G04260	1914
AT3G04265	0
AT3G04270	0
AT3G04275	6
AT3G04280	0
AT3G04285	8
AT3G04290	1960
AT3G04295	0
AT3G04300	2
AT3G04305	0
AT3G04310	102
AT3G04315	0
AT3G04320	0
AT3G04325	0
AT3G04330	2
AT3G04335	0
AT3G04340	2586
AT3G04345	0
AT3G04350	429
AT3G04355	2
AT3G04360	0
AT3G04365	0
AT3G04370	0
AT3G04375	0
AT3G04380	290
AT3G04385	0
AT3G04390	0
AT3G04395	0
AT3G04400	23973
AT3G04405	0
AT3G04410	2
AT3G04415	0
AT3G04420	0
AT3G04425	0
AT3G04430	0
AT3G04435	0
AT3G04440	0
AT3G04443	12
AT3G04445	3
AT3G04450	109
AT3G04455	0
AT3G04460	390
AT3G04470	3754
AT3G04475	0
AT3G04480	916
AT3G04485	66
AT3G04490	1164
AT3G04495	0
AT3G04500	829
AT3G04505	0
AT3G04510	675
AT3G04515	0
AT3G04520	2051
AT3G04525	0
AT3G04530	4
AT3G04535	0
AT3G04540	0
AT3G04545	0
AT3G04550	440
AT3G04555	0
AT3G04560	472
AT3G04565	0
AT3G04570	0
AT3G04575	0
AT3G04580	809
AT3G04585	0
AT3G04590	1018
AT3G04595	0
AT3G04600	1313
AT3G04605	1599
AT3G04610	2220
AT3G04615	0
AT3G04620	185
AT3G04625	0
AT3G04630	1856
AT3G04635	0
AT3G04640	141
AT3G04645	0
AT3G04650	607
AT3G04655	0
AT3G04660	1
AT3G04665	0
AT3G04670	2151
AT3G04675	0
AT3G04680	761
AT3G04685	0
AT3G04690	215
AT3G04695	0
AT3G04700	14
AT3G04705	0
AT3G04710	964
AT3G04715	0
AT3G04717	0
AT3G04720	17
AT3G04725	0
AT3G04730	1481
AT3G04735	1
AT3G04740	1250
AT3G04745	0
AT3G04750	389
AT3G04755	30
AT3G04760	948
AT3G04765	0
AT3G04770	845
AT3G04775	0
AT3G04780	990
AT3G04785	3
AT3G04790	680
AT3G04795	0
AT3G04800	68
AT3G04805	0
AT3G04810	2896
AT3G04815	0
AT3G04820	708
AT3G04825	0
AT3G04830	729
AT3G04835	0
AT3G04840	21179
AT3G04845	0
AT3G04850	594
AT3G04854	131
AT3G04855	0
AT3G04860	332
AT3G04870	789
AT3G04875	0
AT3G04880	434
AT3G04890	129
AT3G04895	0
AT3G04900	0
AT3G04903	0
AT3G04905	0
AT3G04910	580
AT3G04915	0
AT3G04920	11905
AT3G04925	0
AT3G04930	907
AT3G04935	0
AT3G04940	1617
AT3G04943	0
AT3G04945	0
AT3G04950	184
AT3G04955	0
AT3G04960	15
AT3G04965	7
AT3G04970	235
AT3G04975	3
AT3G04980	619
AT3G04985	0
AT3G04990	4
AT3G04995	0
AT3G05000	644
AT3G05005	0
AT3G05010	132
AT3G05015	0
AT3G05020	406
AT3G05025	0
AT3G05030	1051
AT3G05035	9
AT3G05040	964
AT3G05045	0
AT3G05050	1833
AT3G05055	0
AT3G05060	5412
AT3G05070	897
AT3G05075	0
AT3G05080	0
AT3G05085	0
AT3G05090	1287
AT3G05095	0
AT3G05100	577
AT3G05105	0
AT3G05110	41
AT3G05115	0
AT3G05120	897
AT3G05125	0
AT3G05130	1616
AT3G05135	0
AT3G05140	26
AT3G05145	0
AT3G05150	2
AT3G05152	182
AT3G05155	8
AT3G05160	195
AT3G05165	276
AT3G05170	78
AT3G05175	0
AT3G05180	104
AT3G05185	0
AT3G05190	352
AT3G05195	0
AT3G05200	162
AT3G05205	0
AT3G05210	431
AT3G05215	0
AT3G05220	6608
AT3G05225	0
AT3G05230	376
AT3G05235	0
AT3G05240	0
AT3G05245	0
AT3G05250	118
AT3G05260	24
AT3G05265	0
AT3G05270	289
AT3G05275	0
AT3G05280	764
AT3G05285	0
AT3G05290	1095
AT3G05295	0
AT3G05300	0
AT3G05305	0
AT3G05310	0
AT3G05315	0
AT3G05320	1
AT3G05325	11
AT3G05327	12
AT3G05330	1164
AT3G05335	9
AT3G05340	234
AT3G05345	129
AT3G05350	447
AT3G05355	55
AT3G05360	174
AT3G05365	7
AT3G05370	9
AT3G05375	0
AT3G05380	2126
AT3G05385	0
AT3G05390	2
AT3G05395	0
AT3G05400	1
AT3G05410	170
AT3G05415	33
AT3G05420	2132
AT3G05425	1
AT3G05430	337
AT3G05440	0
AT3G05445	4
AT3G05450	0
AT3G05455	0
AT3G05460	0
AT3G05465	0
AT3G05470	1880
AT3G05475	0
AT3G05480	267
AT3G05485	0
AT3G05490	408
AT3G05495	0
AT3G05500	869
AT3G05505	0
AT3G05510	361
AT3G05515	0
AT3G05520	1072
AT3G05525	0
AT3G05530	4431
AT3G05535	1
AT3G05540	0
AT3G05545	1547
AT3G05550	17
AT3G05555	0
AT3G05560	10330
AT3G05570	351
AT3G05575	0
AT3G05580	282
AT3G05585	0
AT3G05590	24166
AT3G05595	0
AT3G05600	1189
AT3G05605	1
AT3G05610	7
AT3G05620	74
AT3G05625	89
AT3G05630	7
AT3G05635	1
AT3G05640	223
AT3G05645	0
AT3G05650	955
AT3G05655	14
AT3G05660	141
AT3G05665	0
AT3G05670	1297
AT3G05675	425
AT3G05680	3133
AT3G05685	40
AT3G05690	117
AT3G05695	0
AT3G05700	292
AT3G05705	0
AT3G05710	475
AT3G05715	10
AT3G05720	33
AT3G05725	0
AT3G05727	1649
AT3G05730	67
AT3G05735	0
AT3G05740	497
AT3G05741	0
AT3G05745	0
AT3G05746	0
AT3G05750	676
AT3G05755	0
AT3G05760	658
AT3G05765	0
AT3G05770	0
AT3G05775	0
AT3G05780	0
AT3G05785	0
AT3G05790	72
AT3G05795	0
AT3G05800	122
AT3G05805	0
AT3G05810	803
AT3G05815	0
AT3G05820	69
AT3G05825	0
AT3G05830	773
AT3G05835	0
AT3G05840	2199
AT3G05845	0
AT3G05850	692
AT3G05855	0
AT3G05858	6
AT3G05860	0
AT3G05870	258
AT3G05880	752
AT3G05885	0
AT3G05890	10
AT3G05895	0
AT3G05900	2
AT3G05905	15
AT3G05910	1687
AT3G05915	0
AT3G05920	0
AT3G05925	0
AT3G05930	5
AT3G05932	8
AT3G05935	0
AT3G05936	5
AT3G05937	78
AT3G05940	510
AT3G05945	102
AT3G05950	0
AT3G05955	0
AT3G05960	0
AT3G05965	0
AT3G05970	1175
AT3G05975	0
AT3G05980	388
AT3G05985	0
AT3G05990	624
AT3G05995	10
AT3G06000	0
AT3G06010	1792
AT3G06015	0
AT3G06019	0
AT3G06020	67
AT3G06025	0
AT3G06030	1758
AT3G06035	542
AT3G06040	1324
AT3G06045	2
AT3G06050	1227
AT3G06055	0
AT3G06060	665
AT3G06065	0
AT3G06070	162
AT3G06075	0
AT3G06080	256
AT3G06085	0
AT3G06090	0
AT3G06095	0
AT3G06100	0
AT3G06105	0
AT3G06110	393
AT3G06115	0
AT3G06120	0
AT3G06125	45
AT3G06130	2200
AT3G06135	0
AT3G06140	337
AT3G06145	137
AT3G06150	421
AT3G06155	0
AT3G06160	283
AT3G06165	0
AT3G06170	740
AT3G06180	156
AT3G06185	0
AT3G06190	1490
AT3G06200	468
AT3G06205	0
AT3G06210	254
AT3G06215	0
AT3G06220	696
AT3G06225	0
AT3G06230	0
AT3G06235	0
AT3G06240	543
AT3G06245	0
AT3G06250	1056
AT3G06255	0
AT3G06260	4
AT3G06265	0
AT3G06270	436
AT3G06275	0
AT3G06280	0
AT3G06285	0
AT3G06290	1479
AT3G06295	0
AT3G06300	583
AT3G06310	710
AT3G06315	0
AT3G06320	680
AT3G06325	0
AT3G06330	313
AT3G06335	1
AT3G06340	1066
AT3G06345	0
AT3G06350	1926
AT3G06355	166
AT3G06360	39
AT3G06370	50
AT3G06375	0
AT3G06380	622
AT3G06385	0
AT3G06390	1
AT3G06395	0
AT3G06400	4202
AT3G06405	0
AT3G06410	652
AT3G06415	0
AT3G06420	38
AT3G06425	5
AT3G06430	629
AT3G06433	185
AT3G06435	34
AT3G06436	0
AT3G06437	19
AT3G06440	415
AT3G06445	0
AT3G06450	1719
AT3G06455	164
AT3G06460	5
AT3G06465	0
AT3G06470	467
AT3G06475	0
AT3G06480	1756
AT3G06483	793
AT3G06485	0
AT3G06490	65
AT3G06495	0
AT3G06500	935
AT3G06510	1285
AT3G06515	0
AT3G06520	104
AT3G06525	0
AT3G06530	3570
AT3G06535	0
AT3G06540	727
AT3G06545	0
AT3G06550	978
AT3G06555	0
AT3G06560	2
AT3G06565	0
AT3G06570	270
AT3G06575	0
AT3G06580	1348
AT3G06585	0
AT3G06590	554
AT3G06595	0
AT3G06600	68
AT3G06605	0
AT3G06610	1211
AT3G06615	0
AT3G06620	855
AT3G06625	0
AT3G06630	308
AT3G06635	0
AT3G06640	638
AT3G06645	0
AT3G06650	3745
AT3G06655	0
AT3G06660	406
AT3G06665	0
AT3G06670	2376
AT3G06675	0
AT3G06680	2026
AT3G06685	6
AT3G06690	29
AT3G06695	0
AT3G06700	8181
AT3G06710	43
AT3G06715	0
AT3G06720	2532
AT3G06725	0
AT3G06730	572
AT3G06735	0
AT3G06740	783
AT3G06745	0
AT3G06750	62
AT3G06755	6
AT3G06760	328
AT3G06765	0
AT3G06770	370
AT3G06775	0
AT3G06778	1
AT3G06780	49
AT3G06785	0
AT3G06790	837
AT3G06795	0
AT3G06805	0
AT3G06810	1002
AT3G06815	0
AT3G06820	586
AT3G06830	0
AT3G06835	0
AT3G06840	158
AT3G06845	0
AT3G06850	1026
AT3G06855	0
AT3G06860	2657
AT3G06868	103
AT3G06870	0
AT3G06880	444
AT3G06890	93
AT3G06895	0
AT3G06900	0
AT3G06905	0
AT3G06910	280
AT3G06915	0
AT3G06920	425
AT3G06925	0
AT3G06930	1782
AT3G06935	0
AT3G06940	755
AT3G06950	78
AT3G06955	6
AT3G06960	576
AT3G06962	8
AT3G06970	0
AT3G06975	0
AT3G06980	1056
AT3G06985	0
AT3G06990	1
AT3G06995	0
AT3G07000	0
AT3G07005	0
AT3G07010	471
AT3G07020	1143
AT3G07025	0
AT3G07030	1816
AT3G07040	70
AT3G07045	0
AT3G07050	4378
AT3G07055	0
AT3G07060	640
AT3G07065	0
AT3G07070	2
AT3G07075	0
AT3G07080	355
AT3G07085	0
AT3G07090	947
AT3G07095	0
AT3G07100	3843
AT3G07105	0
AT3G07110	7846
AT3G07115	0
AT3G07120	6
AT3G07125	0
AT3G07130	32
AT3G07135	0
AT3G07140	1093
AT3G07150	6
AT3G07155	0
AT3G07160	6847
AT3G07165	0
AT3G07170	1436
AT3G07175	3
AT3G07180	1768
AT3G07185	0
AT3G07190	444
AT3G07195	5
AT3G07200	653
AT3G07205	7
AT3G07210	390
AT3G07215	160
AT3G07220	953
AT3G07225	0
AT3G07230	2844
AT3G07235	0
AT3G07245	0
AT3G07250	0
AT3G07255	0
AT3G07260	52
AT3G07265	0
AT3G07270	950
AT3G07273	0
AT3G07275	0
AT3G07280	609
AT3G07290	347
AT3G07295	0
AT3G07300	1041
AT3G07305	0
AT3G07310	473
AT3G07315	0
AT3G07320	5972
AT3G07325	0
AT3G07330	1020
AT3G07335	0
AT3G07340	63
AT3G07345	0
AT3G07350	81
AT3G07355	0
AT3G07360	1427
AT3G07365	0
AT3G07370	320
AT3G07375	0
AT3G07380	0
AT3G07385	0
AT3G07390	1007
AT3G07395	0
AT3G07400	804
AT3G07405	0
AT3G07410	961
AT3G07415	0
AT3G07420	422
AT3G07425	0
AT3G07430	1941
AT3G07435	0
AT3G07440	274
AT3G07450	0
AT3G07460	567
AT3G07465	7
AT3G07470	354
AT3G07475	0
AT3G07480	3217
AT3G07485	1
AT3G07490	0
AT3G07495	3
AT3G07500	95
AT3G07505	0
AT3G07510	42
AT3G07515	0
AT3G07520	97
AT3G07522	1
AT3G07525	98
AT3G07530	168
AT3G07540	2387
AT3G07545	0
AT3G07550	281
AT3G07555	439
AT3G07560	1332
AT3G07565	414
AT3G07568	411
AT3G07570	317
AT3G07580	301
AT3G07585	0
AT3G07590	639
AT3G07600	4
AT3G07605	0
AT3G07610	1855
AT3G07615	0
AT3G07620	0
AT3G07625	0
AT3G07630	382
AT3G07635	3
AT3G07640	1064
AT3G07645	0
AT3G07650	1174
AT3G07655	0
AT3G07660	2030
AT3G07665	0
AT3G07670	352
AT3G07675	0
AT3G07680	1860
AT3G07685	0
AT3G07690	264
AT3G07695	0
AT3G07700	206
AT3G07705	0
AT3G07710	0
AT3G07715	11
AT3G07720	348
AT3G07725	23
AT3G07730	214
AT3G07735	18
AT3G07740	455
AT3G07745	0
AT3G07750	764
AT3G07755	0
AT3G07760	737
AT3G07765	0
AT3G07770	4696
AT3G07775	0
AT3G07780	1509
AT3G07785	0
AT3G07790	1254
AT3G07795	0
AT3G07800	458
AT3G07805	0
AT3G07810	1033
AT3G07815	0
AT3G07820	0
AT3G07825	10
AT3G07830	0
AT3G07835	0
AT3G07840	0
AT3G07845	0
AT3G07850	0
AT3G07855	0
AT3G07860	248
AT3G07865	0
AT3G07870	24
AT3G07875	17
AT3G07880	2516
AT3G07885	0
AT3G07890	771
AT3G07895	3
AT3G07900	5
AT3G07905	0
AT3G07910	1039
AT3G07915	0
AT3G07920	0
AT3G07925	0
AT3G07930	135
AT3G07935	0
AT3G07940	474
AT3G07945	0
AT3G07950	897
AT3G07955	0
AT3G07960	190
AT3G07965	0
AT3G07970	0
AT3G07975	0
AT3G07980	543
AT3G07985	0
AT3G07990	409
AT3G07995	0
AT3G08000	60
AT3G08005	0
AT3G08010	400
AT3G08020	777
AT3G08025	0
AT3G08030	8547
AT3G08035	0
AT3G08040	23
AT3G08045	3
AT3G08050	0
AT3G08055	0
AT3G08065	49
AT3G08070	0
AT3G08075	1
AT3G08080	0
AT3G08085	0
AT3G08090	0
AT3G08100	0
AT3G08105	0
AT3G08110	0
AT3G08115	3
AT3G08120	0
AT3G08125	0
AT3G08130	0
AT3G08135	0
AT3G08140	0
AT3G08150	0
AT3G08155	0
AT3G08160	0
AT3G08165	95
AT3G08170	0
AT3G08175	0
AT3G08185	2
AT3G08190	0
AT3G08200	0
AT3G08205	0
AT3G08210	1
AT3G08215	0
AT3G08220	41
AT3G08225	1
AT3G08230	0
AT3G08235	0
AT3G08240	6
AT3G08245	0
AT3G08250	0
AT3G08255	0
AT3G08260	0
AT3G08265	0
AT3G08270	0
AT3G08275	16
AT3G08280	0
AT3G08285	0
AT3G08290	0
AT3G08295	2
AT3G08300	3
AT3G08310	0
AT3G08315	0
AT3G08325	0
AT3G08330	0
AT3G08335	0
AT3G08340	0
AT3G08345	0
AT3G08350	0
AT3G08355	0
AT3G08360	2
AT3G08365	0
AT3G08370	0
AT3G08380	0
AT3G08390	0
AT3G08395	0
AT3G08400	0
AT3G08405	0
AT3G08410	0
AT3G08415	0
AT3G08420	0
AT3G08425	2
AT3G08430	0
AT3G08435	0
AT3G08450	0
AT3G08455	0
AT3G08460	0
AT3G08465	0
AT3G08470	0
AT3G08475	0
AT3G08480	0
AT3G08485	0
AT3G08490	0
AT3G08495	0
AT3G08500	13
AT3G08505	99
AT3G08510	3318
AT3G08515	0
AT3G08520	3384
AT3G08525	7
AT3G08530	9098
AT3G08535	0
AT3G08545	0
AT3G08550	873
AT3G08560	2
AT3G08570	173
AT3G08575	0
AT3G08580	31035
AT3G08585	0
AT3G08590	2546
AT3G08595	0
AT3G08600	446
AT3G08605	0
AT3G08610	2207
AT3G08615	0
AT3G08620	432
AT3G08630	346
AT3G08635	5
AT3G08636	0
AT3G08640	1557
AT3G08645	0
AT3G08650	1690
AT3G08655	3
AT3G08660	10
AT3G08665	0
AT3G08670	480
AT3G08675	0
AT3G08680	4054
AT3G08685	5
AT3G08690	583
AT3G08695	0
AT3G08700	0
AT3G08705	0
AT3G08710	473
AT3G08715	0
AT3G08720	246
AT3G08725	0
AT3G08730	1595
AT3G08735	0
AT3G08740	615
AT3G08745	0
AT3G08750	0
AT3G08755	0
AT3G08760	991
AT3G08765	0
AT3G08770	21845
AT3G08775	0
AT3G08780	554
AT3G08785	0
AT3G08790	1
AT3G08795	4
AT3G08800	321
AT3G08805	0
AT3G08810	11
AT3G08815	0
AT3G08820	171
AT3G08825	0
AT3G08835	0
AT3G08840	342
AT3G08845	0
AT3G08850	3109
AT3G08855	0
AT3G08860	1
AT3G08870	7
AT3G08875	0
AT3G08880	287
AT3G08885	9
AT3G08890	211
AT3G08895	0
AT3G08900	0
AT3G08905	0
AT3G08910	522
AT3G08915	0
AT3G08920	124
AT3G08925	0
AT3G08930	2184
AT3G08935	0
AT3G08940	2612
AT3G08943	2263
AT3G08945	0
AT3G08947	864
AT3G08950	293
AT3G08960	1186
AT3G08965	0
AT3G08970	18
AT3G08975	0
AT3G08980	149
AT3G08985	2
AT3G08990	130
AT3G09000	824
AT3G09005	2
AT3G09010	54
AT3G09015	0
AT3G09020	11
AT3G09025	0
AT3G09030	340
AT3G09032	62
AT3G09035	932
AT3G09040	203
AT3G09045	0
AT3G09050	128
AT3G09055	18
AT3G09060	211
AT3G09065	0
AT3G09070	2266
AT3G09075	1
AT3G09080	248
AT3G09085	38
AT3G09090	2007
AT3G09095	0
AT3G09100	3033
AT3G09105	2
AT3G09110	0
AT3G09115	0
AT3G09120	0
AT3G09125	0
AT3G09130	0
AT3G09135	0
AT3G09140	0
AT3G09145	4
AT3G09150	347
AT3G09155	0
AT3G09160	3
AT3G09162	6
AT3G09165	0
AT3G09170	0
AT3G09175	0
AT3G09180	503
AT3G09185	0
AT3G09190	354
AT3G09195	3
AT3G09200	26259
AT3G09205	0
AT3G09210	616
AT3G09220	0
AT3G09225	0
AT3G09230	213
AT3G09240	0
AT3G09245	0
AT3G09250	127
AT3G09255	0
AT3G09260	583
AT3G09265	0
AT3G09270	3
AT3G09275	0
AT3G09280	0
AT3G09285	0
AT3G09290	0
AT3G09295	0
AT3G09300	1534
AT3G09305	1
AT3G09310	15
AT3G09315	0
AT3G09320	315
AT3G09325	1
AT3G09330	0
AT3G09335	0
AT3G09340	0
AT3G09345	3
AT3G09350	487
AT3G09355	0
AT3G09360	418
AT3G09365	0
AT3G09370	348
AT3G09375	0
AT3G09380	0
AT3G09385	0
AT3G09390	1686
AT3G09395	0
AT3G09400	0
AT3G09405	16
AT3G09410	773
AT3G09415	10
AT3G09425	0
AT3G09430	120
AT3G09435	0
AT3G09440	11657
AT3G09445	0
AT3G09450	2
AT3G09455	463
AT3G09465	0
AT3G09470	613
AT3G09475	0
AT3G09480	179
AT3G09485	0
AT3G09490	40
AT3G09495	3
AT3G09500	18752
AT3G09505	0
AT3G09510	0
AT3G09515	0
AT3G09520	1
AT3G09525	0
AT3G09530	0
AT3G09540	220
AT3G09545	0
AT3G09550	49
AT3G09555	9
AT3G09560	543
AT3G09565	0
AT3G09570	1195
AT3G09575	0
AT3G09580	239
AT3G09585	0
AT3G09590	0
AT3G09595	0
AT3G09600	41
AT3G09605	0
AT3G09615	0
AT3G09620	0
AT3G09625	0
AT3G09630	16719
AT3G09635	0
AT3G09640	1
AT3G09645	0
AT3G09650	615
AT3G09655	0
AT3G09660	270
AT3G09665	0
AT3G09670	742
AT3G09675	0
AT3G09680	15
AT3G09685	0
AT3G09690	460
AT3G09695	0
AT3G09700	451
AT3G09705	0
AT3G09710	313
AT3G09720	761
AT3G09725	12
AT3G09730	400
AT3G09735	1362
AT3G09740	1751
AT3G09745	2
AT3G09750	0
AT3G09755	0
AT3G09760	400
AT3G09765	0
AT3G09770	879
AT3G09775	0
AT3G09780	125
AT3G09785	0
AT3G09790	76
AT3G09795	1
AT3G09800	221
AT3G09810	831
AT3G09815	0
AT3G09820	6872
AT3G09825	0
AT3G09830	177
AT3G09835	0
AT3G09840	16874
AT3G09845	0
AT3G09850	1988
AT3G09855	2
AT3G09860	2026
AT3G09863	5
AT3G09865	0
AT3G09870	1
AT3G09875	0
AT3G09880	844
AT3G09890	703
AT3G09895	0
AT3G09900	1303
AT3G09905	0
AT3G09910	106
AT3G09915	0
AT3G09920	241
AT3G09922	0
AT3G09925	0
AT3G09930	0
AT3G09935	0
AT3G09940	0
AT3G09945	0
AT3G09950	0
AT3G09955	20
AT3G09960	0
AT3G09965	0
AT3G09970	398
AT3G09980	2250
AT3G09985	4
AT3G09990	1
AT3G09995	0
AT3G10000	118
AT3G10010	1214
AT3G10015	0
AT3G10020	848
AT3G10030	916
AT3G10035	0
AT3G10040	1317
AT3G10050	1748
AT3G10060	151
AT3G10070	777
AT3G10080	82
AT3G10090	1519
AT3G10100	53
AT3G10110	109
AT3G10113	0
AT3G10114	0
AT3G10116	0
AT3G10120	0
AT3G10130	81
AT3G10140	436
AT3G10150	14
AT3G10160	1113
AT3G10180	983
AT3G10185	19
AT3G10190	963
AT3G10195	0
AT3G10200	701
AT3G10210	191
AT3G10220	784
AT3G10230	480
AT3G10240	0
AT3G10250	320
AT3G10260	764
AT3G10270	1233
AT3G10280	0
AT3G10282	2
AT3G10290	149
AT3G10300	1261
AT3G10310	1351
AT3G10320	6
AT3G10330	808
AT3G10340	16
AT3G10350	483
AT3G10360	779
AT3G10370	785
AT3G10380	2187
AT3G10390	1111
AT3G10400	0
AT3G10405	189
AT3G10410	4284
AT3G10415	0
AT3G10420	237
AT3G10430	0
AT3G10439	0
AT3G10440	407
AT3G10450	658
AT3G10455	0
AT3G10460	0
AT3G10470	4
AT3G10480	1299
AT3G10490	2191
AT3G10500	223
AT3G10510	9
AT3G10520	264
AT3G10525	1
AT3G10527	0
AT3G10530	1160
AT3G10540	658
AT3G10550	524
AT3G10560	8
AT3G10570	82
AT3G10572	261
AT3G10575	0
AT3G10580	0
AT3G10585	0
AT3G10590	0
AT3G10595	0
AT3G10600	15
AT3G10605	8
AT3G10610	3520
AT3G10620	416
AT3G10630	243
AT3G10640	248
AT3G10650	3089
AT3G10660	65
AT3G10670	641
AT3G10680	108
AT3G10690	4519
AT3G10700	374
AT3G10710	0
AT3G10720	661
AT3G10730	1051
AT3G10740	730
AT3G10745	0
AT3G10750	0
AT3G10760	458
AT3G10770	1665
AT3G10780	4
AT3G10790	0
AT3G10800	875
AT3G10810	1015
AT3G10815	0
AT3G10820	225
AT3G10840	381
AT3G10845	1
AT3G10850	1766
AT3G10860	3733
AT3G10870	460
AT3G10880	412
AT3G10890	3
AT3G10900	0
AT3G10910	0
AT3G10915	712
AT3G10920	2873
AT3G10930	0
AT3G10940	494
AT3G10950	0
AT3G10960	68
AT3G10970	566
AT3G10974	0
AT3G10980	634
AT3G10985	333
AT3G10986	12
AT3G10990	0
AT3G11000	1405
AT3G11010	313
AT3G11020	28
AT3G11030	233
AT3G11040	804
AT3G11050	64
AT3G11060	0
AT3G11070	1323
AT3G11080	5
AT3G11090	134
AT3G11100	744
AT3G11110	1
AT3G11120	3654
AT3G11130	7189
AT3G11150	24
AT3G11160	0
AT3G11165	0
AT3G11170	1181
AT3G11180	0
AT3G11200	2069
AT3G11210	322
AT3G11220	470
AT3G11230	229
AT3G11240	223
AT3G11250	2293
AT3G11260	3
AT3G11270	521
AT3G11280	119
AT3G11285	0
AT3G11290	685
AT3G11300	0
AT3G11310	0
AT3G11320	406
AT3G11325	0
AT3G11330	956
AT3G11340	0
AT3G11350	0
AT3G11370	0
AT3G11380	0
AT3G11385	0
AT3G11390	0
AT3G11395	0
AT3G11397	535
AT3G11400	4444
AT3G11402	102
AT3G11405	0
AT3G11410	782
AT3G11415	0
AT3G11420	198
AT3G11430	0
AT3G11435	0
AT3G11440	82
AT3G11450	2132
AT3G11460	103
AT3G11470	126
AT3G11480	0
AT3G11490	623
AT3G11500	1730
AT3G11505	0
AT3G11510	13564
AT3G11520	736
AT3G11530	518
AT3G11540	1784
AT3G11550	2
AT3G11560	1598
AT3G11570	1
AT3G11580	110
AT3G11590	1946
AT3G11591	4
AT3G11600	189
AT3G11620	251
AT3G11630	3393
AT3G11640	15
AT3G11650	360
AT3G11660	57
AT3G11670	441
AT3G11673	0
AT3G11680	27
AT3G11690	239
AT3G11700	1010
AT3G11710	6017
AT3G11720	61
AT3G11730	1853
AT3G11740	0
AT3G11745	41
AT3G11750	13
AT3G11760	555
AT3G11770	428
AT3G11773	0
AT3G11780	194
AT3G11800	1081
AT3G11810	511
AT3G11820	745
AT3G11825	0
AT3G11830	7813
AT3G11840	5
AT3G11850	163
AT3G11860	8
AT3G11870	0
AT3G11880	563
AT3G11890	435
AT3G11900	41
AT3G11910	5038
AT3G11920	0
AT3G11930	1
AT3G11940	19270
AT3G11945	341
AT3G11950	88
AT3G11960	1621
AT3G11964	4472
AT3G11970	0
AT3G11980	0
AT3G11990	0
AT3G12000	0
AT3G12010	1349
AT3G12020	1200
AT3G12030	0
AT3G12040	123
AT3G12050	2533
AT3G12060	223
AT3G12070	139
AT3G12080	1026
AT3G12090	26
AT3G12100	211
AT3G12110	520
AT3G12120	15848
AT3G12130	1412
AT3G12140	1603
AT3G12143	19
AT3G12145	14682
AT3G12150	691
AT3G12160	4
AT3G12170	585
AT3G12180	370
AT3G12190	0
AT3G12200	1560
AT3G12203	7
AT3G12210	683
AT3G12220	183
AT3G12230	0
AT3G12240	0
AT3G12250	147
AT3G12260	1765
AT3G12270	1322
AT3G12280	2861
AT3G12290	2274
AT3G12300	268
AT3G12320	27
AT3G12340	564
AT3G12345	255
AT3G12350	346
AT3G12360	1244
AT3G12370	967
AT3G12380	1025
AT3G12385	0
AT3G12390	4397
AT3G12400	413
AT3G12410	84
AT3G12420	2
AT3G12430	11
AT3G12440	30
AT3G12450	20
AT3G12460	125
AT3G12470	94
AT3G12480	920
AT3G12490	2920
AT3G12500	11
AT3G12502	0
AT3G12510	0
AT3G12520	243
AT3G12530	417
AT3G12540	0
AT3G12545	2
AT3G12550	813
AT3G12560	644
AT3G12570	971
AT3G12580	25
AT3G12585	3
AT3G12587	647
AT3G12590	1075
AT3G12600	1531
AT3G12610	302
AT3G12620	416
AT3G12630	1040
AT3G12640	886
AT3G12650	153
AT3G12660	0
AT3G12670	1736
AT3G12680	681
AT3G12685	29
AT3G12690	308
AT3G12700	433
AT3G12710	185
AT3G12720	0
AT3G12730	39
AT3G12740	675
AT3G12750	547
AT3G12760	1889
AT3G12770	34
AT3G12775	0
AT3G12780	4031
AT3G12800	1289
AT3G12810	2434
AT3G12820	29
AT3G12830	96
AT3G12833	9
AT3G12835	0
AT3G12840	0
AT3G12850	0
AT3G12860	493
AT3G12870	1460
AT3G12880	3
AT3G12890	360
AT3G12900	0
AT3G12910	0
AT3G12915	286
AT3G12920	932
AT3G12930	669
AT3G12940	354
AT3G12950	1389
AT3G12955	6
AT3G12960	0
AT3G12965	1612
AT3G12970	708
AT3G12977	4
AT3G12980	1343
AT3G12981	15
AT3G12990	309
AT3G13000	2798
AT3G13010	11
AT3G13020	155
AT3G13030	744
AT3G13040	698
AT3G13050	178
AT3G13060	821
AT3G13061	0
AT3G13062	482
AT3G13065	53
AT3G13070	1609
AT3G13075	0
AT3G13080	2610
AT3G13090	26
AT3G13100	90
AT3G13110	1212
AT3G13120	2944
AT3G13130	4
AT3G13140	0
AT3G13150	632
AT3G13160	1353
AT3G13170	62
AT3G13175	1201
AT3G13180	909
AT3G13190	1740
AT3G13200	2105
AT3G13205	0
AT3G13210	21
AT3G13220	0
AT3G13222	1189
AT3G13223	0
AT3G13224	727
AT3G13225	929
AT3G13226	642
AT3G13227	0
AT3G13228	0
AT3G13229	0
AT3G13230	956
AT3G13235	1712
AT3G13240	89
AT3G13250	1
AT3G13260	2
AT3G13270	21
AT3G13275	28
AT3G13276	0
AT3G13277	10
AT3G13280	0
AT3G13290	1550
AT3G13300	3613
AT3G13310	334
AT3G13320	827
AT3G13330	1777
AT3G13335	0
AT3G13340	2035
AT3G13350	785
AT3G13360	996
AT3G13370	0
AT3G13380	57
AT3G13390	0
AT3G13400	0
AT3G13403	7
AT3G13404	6
AT3G13405	4
AT3G13410	1816
AT3G13420	120
AT3G13430	180
AT3G13432	0
AT3G13433	0
AT3G13435	0
AT3G13437	36
AT3G13438	8
AT3G13440	527
AT3G13445	766
AT3G13450	322
AT3G13460	10217
AT3G13470	2324
AT3G13480	461
AT3G13490	917
AT3G13500	5
AT3G13510	9286
AT3G13520	477
AT3G13525	0
AT3G13530	1039
AT3G13540	0
AT3G13550	119
AT3G13560	2371
AT3G13570	2180
AT3G13580	3255
AT3G13590	36
AT3G13600	45
AT3G13610	0
AT3G13620	457
AT3G13624	0
AT3G13630	6
AT3G13640	186
AT3G13650	117
AT3G13660	1
AT3G13662	0
AT3G13670	4398
AT3G13672	26
AT3G13674	339
AT3G13677	280
AT3G13680	2
AT3G13682	219
AT3G13690	3318
AT3G13700	0
AT3G13710	0
AT3G13720	110
AT3G13724	0
AT3G13730	362
AT3G13740	361
AT3G13750	6859
AT3G13760	4
AT3G13770	44
AT3G13772	1910
AT3G13780	201
AT3G13782	58
AT3G13784	2
AT3G13790	200
AT3G13800	192
AT3G13810	503
AT3G13820	0
AT3G13825	0
AT3G13830	0
AT3G13840	0
AT3G13845	272
AT3G13850	1
AT3G13855	0
AT3G13857	4
AT3G13860	2771
AT3G13870	3344
AT3G13880	236
AT3G13882	1792
AT3G13890	0
AT3G13898	105
AT3G13900	16
AT3G13910	169
AT3G13920	19967
AT3G13930	2218
AT3G13940	1214
AT3G13950	77
AT3G13960	7311
AT3G13965	317
AT3G13970	33
AT3G13980	97
AT3G13990	2611
AT3G14000	928
AT3G14010	1534
AT3G14020	68
AT3G14025	0
AT3G14030	0
AT3G14040	0
AT3G14050	309
AT3G14060	9
AT3G14067	2629
AT3G14070	241
AT3G14075	500
AT3G14080	532
AT3G14090	266
AT3G14100	2653
AT3G14110	948
AT3G14120	1712
AT3G14130	152
AT3G14140	21
AT3G14150	498
AT3G14160	421
AT3G14170	10
AT3G14172	1917
AT3G14180	1221
AT3G14185	0
AT3G14190	1409
AT3G14200	353
AT3G14205	858
AT3G14210	56
AT3G14220	581
AT3G14225	0
AT3G14230	3393
AT3G14240	10709
AT3G14250	0
AT3G14260	0
AT3G14270	1215
AT3G14280	10
AT3G14290	1791
AT3G14300	0
AT3G14310	6160
AT3G14320	7
AT3G14330	587
AT3G14340	0
AT3G14350	1594
AT3G14360	93
AT3G14362	0
AT3G14370	22
AT3G14380	0
AT3G14385	0
AT3G14390	2092
AT3G14395	13
AT3G14400	1829
AT3G14410	317
AT3G14415	544
AT3G14420	513
AT3G14430	349
AT3G14440	9
AT3G14450	5
AT3G14452	0
AT3G14460	82
AT3G14463	0
AT3G14467	0
AT3G14470	148
AT3G14475	0
AT3G14480	0
AT3G14490	0
AT3G14500	0
AT3G14510	0
AT3G14515	0
AT3G14517	0
AT3G14520	0
AT3G14530	2
AT3G14540	96
AT3G14550	80
AT3G14560	284
AT3G14570	202
AT3G14580	206
AT3G14590	101
AT3G14595	145
AT3G14600	9592
AT3G14610	279
AT3G14620	6
AT3G14630	32
AT3G14640	96
AT3G14650	825
AT3G14660	456
AT3G14670	0
AT3G14680	0
AT3G14690	183
AT3G14700	2
AT3G14710	0
AT3G14720	1055
AT3G14730	243
AT3G14735	0
AT3G14740	642
AT3G14750	94
AT3G14760	23
AT3G14770	6
AT3G14780	31
AT3G14790	857
AT3G14800	950
AT3G14810	223
AT3G14820	0
AT3G14830	528
AT3G14840	4187
AT3G14850	4
AT3G14855	0
AT3G14860	710
AT3G14870	1428
AT3G14880	0
AT3G14890	2745
AT3G14900	994
AT3G14910	292
AT3G14920	683
AT3G14930	1287
AT3G14940	399
AT3G14950	7
AT3G14960	264
AT3G14970	0
AT3G14980	1511
AT3G14981	0
AT3G14990	551
AT3G15000	9499
AT3G15010	2027
AT3G15020	724
AT3G15030	71
AT3G15040	414
AT3G15050	1
AT3G15055	0
AT3G15060	256
AT3G15070	310
AT3G15080	461
AT3G15090	454
AT3G15095	3329
AT3G15110	165
AT3G15111	0
AT3G15115	12
AT3G15120	1633
AT3G15130	253
AT3G15140	533
AT3G15150	283
AT3G15160	870
AT3G15170	431
AT3G15180	670
AT3G15190	1379
AT3G15200	89
AT3G15210	432
AT3G15220	558
AT3G15240	68
AT3G15250	2
AT3G15251	0
AT3G15260	593
AT3G15270	37
AT3G15280	4
AT3G15290	329
AT3G15300	65
AT3G15310	0
AT3G15320	0
AT3G15330	0
AT3G15340	235
AT3G15350	632
AT3G15351	293
AT3G15352	150
AT3G15353	4029
AT3G15354	220
AT3G15355	551
AT3G15356	84
AT3G15357	33
AT3G15358	83
AT3G15359	0
AT3G15360	745
AT3G15370	0
AT3G15380	1177
AT3G15390	331
AT3G15395	366
AT3G15400	40
AT3G15410	1294
AT3G15420	62
AT3G15430	581
AT3G15440	4
AT3G15450	1624
AT3G15460	595
AT3G15470	527
AT3G15480	1102
AT3G15490	0
AT3G15500	0
AT3G15510	0
AT3G15518	0
AT3G15520	368
AT3G15530	1271
AT3G15534	1
AT3G15536	0
AT3G15540	55
AT3G15548	0
AT3G15550	1575
AT3G15570	23
AT3G15578	0
AT3G15580	398
AT3G15585	0
AT3G15590	1734
AT3G15600	0
AT3G15602	0
AT3G15604	0
AT3G15605	10
AT3G15610	720
AT3G15620	267
AT3G15630	374
AT3G15635	0
AT3G15640	1916
AT3G15650	901
AT3G15660	898
AT3G15670	6
AT3G15680	1739
AT3G15690	375
AT3G15700	0
AT3G15710	520
AT3G15720	317
AT3G15730	10503
AT3G15740	2
AT3G15750	80
AT3G15760	5
AT3G15770	66
AT3G15780	34
AT3G15790	1380
AT3G15800	129
AT3G15810	965
AT3G15820	1295
AT3G15830	0
AT3G15840	76
AT3G15850	716
AT3G15860	0
AT3G15870	0
AT3G15880	3681
AT3G15890	110
AT3G15900	72
AT3G15909	0
AT3G15910	0
AT3G15920	825
AT3G15930	0
AT3G15935	0
AT3G15940	1534
AT3G15950	970
AT3G15960	0
AT3G15970	2053
AT3G15980	2967
AT3G15990	122
AT3G16000	1455
AT3G16010	292
AT3G16020	13
AT3G16030	25
AT3G16040	0
AT3G16050	447
AT3G16060	1803
AT3G16070	42
AT3G16080	6279
AT3G16090	446
AT3G16100	544
AT3G16110	756
AT3G16117	0
AT3G16120	0
AT3G16130	0
AT3G16140	1262
AT3G16150	23
AT3G16160	21
AT3G16170	371
AT3G16175	8
AT3G16180	1937
AT3G16190	290
AT3G16200	745
AT3G16210	0
AT3G16220	17
AT3G16230	823
AT3G16240	8570
AT3G16250	37
AT3G16260	957
AT3G16270	1144
AT3G16280	72
AT3G16290	1918
AT3G16300	69
AT3G16310	1719
AT3G16320	161
AT3G16330	157
AT3G16340	914
AT3G16350	44
AT3G16360	9
AT3G16370	714
AT3G16380	2
AT3G16390	1
AT3G16400	1888
AT3G16410	3
AT3G16415	0
AT3G16420	611
AT3G16430	7
AT3G16432	0
AT3G16440	0
AT3G16450	3
AT3G16460	73
AT3G16470	410
AT3G16480	2020
AT3G16490	366
AT3G16500	1373
AT3G16510	33
AT3G16520	334
AT3G16525	0
AT3G16530	3
AT3G16540	0
AT3G16550	0
AT3G16552	0
AT3G16555	5
AT3G16560	291
AT3G16565	275
AT3G16570	91
AT3G16580	0
AT3G16590	0
AT3G16600	0
AT3G16610	135
AT3G16620	1683
AT3G16630	2779
AT3G16640	26083
AT3G16650	361
AT3G16660	25
AT3G16670	0
AT3G16680	0
AT3G16690	2
AT3G16700	145
AT3G16710	87
AT3G16712	9
AT3G16720	55
AT3G16730	869
AT3G16740	592
AT3G16750	128
AT3G16760	760
AT3G16770	1072
AT3G16780	4382
AT3G16785	722
AT3G16800	0
AT3G16810	2175
AT3G16820	0
AT3G16830	2688
AT3G16840	1806
AT3G16850	333
AT3G16857	1603
AT3G16860	25
AT3G16870	699
AT3G16880	0
AT3G16890	313
AT3G16895	0
AT3G16900	0
AT3G16910	471
AT3G16920	8
AT3G16930	0
AT3G16940	881
AT3G16950	1237
AT3G16960	0
AT3G16970	0
AT3G16980	128
AT3G16990	244
AT3G17000	709
AT3G17010	2
AT3G17020	2733
AT3G17030	430
AT3G17040	1308
AT3G17050	37
AT3G17060	0
AT3G17070	1
AT3G17080	0
AT3G17090	1706
AT3G17100	618
AT3G17110	0
AT3G17120	465
AT3G17130	38
AT3G17140	0
AT3G17150	0
AT3G17152	0
AT3G17155	0
AT3G17160	6162
AT3G17170	699
AT3G17180	0
AT3G17185	374
AT3G17190	0
AT3G17200	15
AT3G17203	0
AT3G17205	1502
AT3G17210	917
AT3G17220	9
AT3G17225	12
AT3G17227	0
AT3G17230	0
AT3G17240	2747
AT3G17250	231
AT3G17260	0
AT3G17261	0
AT3G17265	0
AT3G17270	0
AT3G17280	58
AT3G17290	188
AT3G17300	599
AT3G17310	1074
AT3G17320	0
AT3G17330	698
AT3G17340	2610
AT3G17350	397
AT3G17360	1980
AT3G17365	246
AT3G17370	0
AT3G17380	119
AT3G17390	3642
AT3G17400	0
AT3G17410	683
AT3G17420	98
AT3G17430	726
AT3G17440	1235
AT3G17450	1242
AT3G17460	212
AT3G17465	1966
AT3G17470	245
AT3G17480	0
AT3G17490	0
AT3G17500	0
AT3G17510	330
AT3G17520	0
AT3G17530	0
AT3G17540	0
AT3G17550	0
AT3G17560	0
AT3G17570	0
AT3G17580	0
AT3G17590	702
AT3G17600	6
AT3G17609	26
AT3G17611	180
AT3G17620	0
AT3G17626	55
AT3G17630	132
AT3G17640	49
AT3G17650	808
AT3G17655	0
AT3G17660	63
AT3G17668	131
AT3G17670	94
AT3G17675	3
AT3G17680	2000
AT3G17690	141
AT3G17700	486
AT3G17710	64
AT3G17712	62
AT3G17715	66
AT3G17717	0
AT3G17720	0
AT3G17730	57
AT3G17740	468
AT3G17750	1379
AT3G17760	10
AT3G17765	0
AT3G17770	1642
AT3G17780	544
AT3G17790	2
AT3G17800	584
AT3G17810	590
AT3G17820	3165
AT3G17830	392
AT3G17840	4749
AT3G17850	3022
AT3G17860	169
AT3G17880	628
AT3G17890	47
AT3G17900	1437
AT3G17910	693
AT3G17920	390
AT3G17930	329
AT3G17940	1107
AT3G17950	454
AT3G17970	1287
AT3G17980	1
AT3G18000	9384
AT3G18010	38
AT3G18020	252
AT3G18030	674
AT3G18035	3539
AT3G18040	594
AT3G18050	1240
AT3G18060	1153
AT3G18070	43
AT3G18080	4730
AT3G18090	667
AT3G18100	364
AT3G18110	940
AT3G18120	0
AT3G18130	3688
AT3G18140	1278
AT3G18145	44
AT3G18150	0
AT3G18160	641
AT3G18165	2086
AT3G18170	18
AT3G18180	0
AT3G18190	6682
AT3G18200	1
AT3G18210	1150
AT3G18215	537
AT3G18217	2
AT3G18220	0
AT3G18230	879
AT3G18235	2
AT3G18240	1525
AT3G18250	0
AT3G18260	52
AT3G18270	836
AT3G18280	121
AT3G18282	0
AT3G18290	2736
AT3G18291	0
AT3G18295	144
AT3G18300	32
AT3G18310	329
AT3G18320	1
AT3G18330	0
AT3G18340	0
AT3G18350	352
AT3G18360	2
AT3G18362	0
AT3G18370	818
AT3G18380	968
AT3G18390	2488
AT3G18400	1
AT3G18410	2047
AT3G18420	628
AT3G18430	610
AT3G18440	1022
AT3G18450	1
AT3G18460	0
AT3G18470	0
AT3G18480	1052
AT3G18485	1
AT3G18490	5175
AT3G18500	137
AT3G18510	250
AT3G18518	0
AT3G18520	2013
AT3G18524	1804
AT3G18530	15
AT3G18535	501
AT3G18550	22
AT3G18560	10
AT3G18570	2
AT3G18580	518
AT3G18590	0
AT3G18600	2622
AT3G18610	4
AT3G18620	107
AT3G18630	459
AT3G18640	2126
AT3G18650	0
AT3G18660	6
AT3G18670	63
AT3G18680	896
AT3G18690	93
AT3G18700	0
AT3G18710	92
AT3G18715	126
AT3G18720	4
AT3G18730	890
AT3G18740	10506
AT3G18750	903
AT3G18760	766
AT3G18770	193
AT3G18773	24
AT3G18775	8
AT3G18777	2
AT3G18780	5535
AT3G18790	1443
AT3G18800	393
AT3G18810	0
AT3G18815	0
AT3G18820	1239
AT3G18827	0
AT3G18830	340
AT3G18840	54
AT3G18845	7
AT3G18850	546
AT3G18860	2349
AT3G18870	13
AT3G18880	112
AT3G18890	497
AT3G18895	0
AT3G18900	86
AT3G18905	0
AT3G18910	601
AT3G18915	0
AT3G18930	273
AT3G18940	1009
AT3G18950	9
AT3G18952	0
AT3G18955	0
AT3G18957	0
AT3G18960	601
AT3G18970	242
AT3G18980	383
AT3G18990	916
AT3G19000	87
AT3G19002	5
AT3G19010	146
AT3G19020	290
AT3G19025	0
AT3G19030	14
AT3G19035	0
AT3G19040	11
AT3G19045	0
AT3G19050	4316
AT3G19055	0
AT3G19070	0
AT3G19080	475
AT3G19085	3
AT3G19090	0
AT3G19100	1537
AT3G19120	1649
AT3G19130	1692
AT3G19140	0
AT3G19150	54
AT3G19160	0
AT3G19170	2340
AT3G19180	936
AT3G19184	508
AT3G19190	743
AT3G19200	629
AT3G19210	557
AT3G19220	303
AT3G19230	5
AT3G19235	0
AT3G19240	580
AT3G19250	168
AT3G19260	238
AT3G19270	186
AT3G19274	0
AT3G19280	176
AT3G19290	454
AT3G19300	456
AT3G19310	0
AT3G19320	18
AT3G19323	0
AT3G19330	277
AT3G19340	892
AT3G19350	3
AT3G19360	264
AT3G19370	609
AT3G19380	76
AT3G19390	34
AT3G19400	446
AT3G19410	0
AT3G19420	1969
AT3G19430	2
AT3G19440	333
AT3G19450	605
AT3G19460	532
AT3G19470	29
AT3G19480	60
AT3G19490	1479
AT3G19500	324
AT3G19508	308
AT3G19510	985
AT3G19515	1885
AT3G19520	750
AT3G19530	0
AT3G19540	1832
AT3G19550	28
AT3G19552	0
AT3G19553	51
AT3G19560	0
AT3G19565	0
AT3G19570	876
AT3G19580	8
AT3G19590	1266
AT3G19595	0
AT3G19600	0
AT3G19610	0
AT3G19613	0
AT3G19615	0
AT3G19620	3
AT3G19630	761
AT3G19640	1365
AT3G19650	786
AT3G19660	14
AT3G19663	0
AT3G19670	1319
AT3G19680	382
AT3G19690	0
AT3G19700	0
AT3G19710	308
AT3G19720	1811
AT3G19740	1562
AT3G19760	5800
AT3G19770	484
AT3G19780	393
AT3G19790	648
AT3G19800	77
AT3G19810	392
AT3G19820	13171
AT3G19830	452
AT3G19840	1038
AT3G19850	155
AT3G19860	915
AT3G19870	1004
AT3G19880	0
AT3G19890	0
AT3G19895	403
AT3G19900	287
AT3G19910	1311
AT3G19920	2
AT3G19930	48
AT3G19940	0
AT3G19950	453
AT3G19960	2790
AT3G19970	176
AT3G19980	895
AT3G19990	325
AT3G20000	3433
AT3G20010	1271
AT3G20015	766
AT3G20020	850
AT3G20030	0
AT3G20040	217
AT3G20050	9186
AT3G20060	888
AT3G20070	432
AT3G20075	5
AT3G20080	434
AT3G20083	1
AT3G20085	0
AT3G20087	3
AT3G20090	218
AT3G20100	356
AT3G20110	4
AT3G20120	1054
AT3G20130	53
AT3G20140	0
AT3G20150	2037
AT3G20155	0
AT3G20160	0
AT3G20170	293
AT3G20180	23
AT3G20190	51
AT3G20200	147
AT3G20210	0
AT3G20220	0
AT3G20230	551
AT3G20240	891
AT3G20250	874
AT3G20260	2522
AT3G20270	122
AT3G20280	710
AT3G20290	1061
AT3G20300	10
AT3G20310	780
AT3G20320	965
AT3G20330	1299
AT3G20340	2
AT3G20350	731
AT3G20360	0
AT3G20362	0
AT3G20365	0
AT3G20370	6
AT3G20380	2
AT3G20390	5401
AT3G20395	9
AT3G20400	0
AT3G20410	903
AT3G20420	49
AT3G20430	594
AT3G20440	1107
AT3G20450	38
AT3G20460	14
AT3G20470	123
AT3G20475	178
AT3G20480	67
AT3G20490	548
AT3G20500	648
AT3G20510	342
AT3G20520	5
AT3G20530	7
AT3G20540	2274
AT3G20541	1
AT3G20550	961
AT3G20555	0
AT3G20557	0
AT3G20560	382
AT3G20570	294
AT3G20580	3
AT3G20590	0
AT3G20600	199
AT3G20610	0
AT3G20620	426
AT3G20630	2585
AT3G20640	68
AT3G20650	554
AT3G20655	0
AT3G20660	59
AT3G20670	4343
AT3G20680	215
AT3G20690	0
AT3G20700	0
AT3G20705	0
AT3G20710	0
AT3G20720	956
AT3G20730	50
AT3G20740	882
AT3G20750	0
AT3G20760	0
AT3G20770	3002
AT3G20780	467
AT3G20790	847
AT3G20800	587
AT3G20810	1758
AT3G20820	1498
AT3G20830	36
AT3G20840	0
AT3G20850	0
AT3G20860	136
AT3G20865	12
AT3G20870	767
AT3G20880	11
AT3G20885	0
AT3G20890	470
AT3G20898	178
AT3G20900	1
AT3G20910	180
AT3G20920	1048
AT3G20930	233
AT3G20935	1
AT3G20940	2
AT3G20950	0
AT3G20960	10
AT3G20970	718
AT3G20975	5
AT3G20978	0
AT3G20980	0
AT3G20990	0
AT3G20993	0
AT3G20997	0
AT3G21000	29
AT3G21010	412
AT3G21020	198
AT3G21030	29
AT3G21040	43
AT3G21050	15
AT3G21055	2749
AT3G21060	954
AT3G21070	509
AT3G21080	0
AT3G21090	479
AT3G21100	1958
AT3G21110	999
AT3G21120	0
AT3G21130	0
AT3G21140	1290
AT3G21150	8
AT3G21160	577
AT3G21165	0
AT3G21170	0
AT3G21175	849
AT3G21180	0
AT3G21190	1342
AT3G21200	659
AT3G21210	30
AT3G21215	1027
AT3G21220	691
AT3G21230	11
AT3G21240	226
AT3G21250	1273
AT3G21260	42
AT3G21270	494
AT3G21280	631
AT3G21290	840
AT3G21295	354
AT3G21300	518
AT3G21305	0
AT3G21310	41
AT3G21320	0
AT3G21330	0
AT3G21340	0
AT3G21350	526
AT3G21351	4
AT3G21352	0
AT3G21360	103
AT3G21370	1
AT3G21371	0
AT3G21380	0
AT3G21390	237
AT3G21400	219
AT3G21405	0
AT3G21410	0
AT3G21420	147
AT3G21430	736
AT3G21450	0
AT3G21460	0
AT3G21465	551
AT3G21470	66
AT3G21473	0
AT3G21475	0
AT3G21480	1135
AT3G21481	0
AT3G21490	0
AT3G21500	0
AT3G21510	45
AT3G21520	0
AT3G21530	31
AT3G21540	1629
AT3G21550	18
AT3G21560	667
AT3G21570	0
AT3G21580	249
AT3G21590	1
AT3G21600	490
AT3G21610	472
AT3G21620	3
AT3G21630	633
AT3G21640	603
AT3G21650	492
AT3G21660	4
AT3G21670	24
AT3G21680	13
AT3G21690	234
AT3G21700	96
AT3G21710	0
AT3G21720	0
AT3G21730	0
AT3G21740	493
AT3G21750	720
AT3G21755	1
AT3G21760	0
AT3G21770	1546
AT3G21780	0
AT3G21781	0
AT3G21790	134
AT3G21791	0
AT3G21800	0
AT3G21805	10
AT3G21810	432
AT3G21820	376
AT3G21825	0
AT3G21830	0
AT3G21840	0
AT3G21850	1
AT3G21860	2
AT3G21865	1362
AT3G21870	0
AT3G21880	0
AT3G21890	2
AT3G21900	0
AT3G21910	0
AT3G21920	0
AT3G21930	0
AT3G21933	0
AT3G21937	0
AT3G21940	0
AT3G21945	0
AT3G21950	38
AT3G21960	0
AT3G21965	0
AT3G21970	0
AT3G21980	0
AT3G21985	0
AT3G21990	0
AT3G22000	0
AT3G22010	0
AT3G22020	0
AT3G22022	0
AT3G22030	0
AT3G22040	0
AT3G22050	0
AT3G22053	0
AT3G22057	0
AT3G22060	2
AT3G22070	2
AT3G22072	1
AT3G22080	0
AT3G22085	0
AT3G22090	4
AT3G22100	10
AT3G22104	120
AT3G22110	4028
AT3G22120	0
AT3G22121	0
AT3G22125	1
AT3G22133	0
AT3G22136	2
AT3G22142	0
AT3G22150	231
AT3G22160	37
AT3G22170	2271
AT3G22180	704
AT3G22183	0
AT3G22190	1000
AT3G22200	1252
AT3G22210	47
AT3G22220	1489
AT3G22230	8322
AT3G22231	10
AT3G22232	0
AT3G22234	0
AT3G22235	0
AT3G22237	0
AT3G22238	0
AT3G22240	3
AT3G22250	0
AT3G22260	88
AT3G22270	1383
AT3G22275	0
AT3G22290	1100
AT3G22300	965
AT3G22310	3597
AT3G22320	2072
AT3G22330	2580
AT3G22333	0
AT3G22337	0
AT3G22340	0
AT3G22345	0
AT3G22350	0
AT3G22360	0
AT3G22370	14
AT3G22380	7024
AT3G22400	73
AT3G22410	302
AT3G22415	2
AT3G22420	260
AT3G22421	0
AT3G22425	534
AT3G22430	204
AT3G22436	0
AT3G22440	13151
AT3G22450	75
AT3G22460	28
AT3G22470	153
AT3G22480	1169
AT3G22490	0
AT3G22492	0
AT3G22500	0
AT3G22510	0
AT3G22520	2350
AT3G22530	0
AT3G22540	167
AT3G22550	1309
AT3G22555	0
AT3G22560	23
AT3G22565	0
AT3G22570	0
AT3G22580	0
AT3G22590	591
AT3G22600	8
AT3G22620	4
AT3G22630	1128
AT3G22640	0
AT3G22650	0
AT3G22660	1949
AT3G22670	0
AT3G22680	297
AT3G22690	278
AT3G22700	0
AT3G22710	0
AT3G22720	0
AT3G22723	0
AT3G22730	0
AT3G22740	73
AT3G22750	126
AT3G22760	175
AT3G22770	0
AT3G22780	2164
AT3G22790	7785
AT3G22800	0
AT3G22810	256
AT3G22820	38
AT3G22830	41
AT3G22840	22
AT3G22845	1535
AT3G22850	1967
AT3G22860	0
AT3G22870	1
AT3G22880	351
AT3G22886	0
AT3G22890	1892
AT3G22900	89
AT3G22910	10
AT3G22920	0
AT3G22930	12
AT3G22935	0
AT3G22937	0
AT3G22940	0
AT3G22942	238
AT3G22945	0
AT3G22950	549
AT3G22955	0
AT3G22960	5890
AT3G22961	3
AT3G22970	1797
AT3G22980	639
AT3G22990	1183
AT3G23000	948
AT3G23010	23
AT3G23020	228
AT3G23030	174
AT3G23050	11
AT3G23060	0
AT3G23070	1104
AT3G23080	246
AT3G23085	0
AT3G23090	19
AT3G23100	376
AT3G23109	0
AT3G23110	43
AT3G23120	202
AT3G23122	0
AT3G23123	0
AT3G23125	0
AT3G23130	2
AT3G23140	0
AT3G23145	0
AT3G23150	708
AT3G23160	337
AT3G23165	0
AT3G23167	0
AT3G23170	54
AT3G23172	0
AT3G23175	1
AT3G23180	0
AT3G23190	1
AT3G23200	38
AT3G23210	248
AT3G23220	0
AT3G23230	18
AT3G23240	0
AT3G23245	1
AT3G23250	3
AT3G23255	137
AT3G23260	36
AT3G23270	21
AT3G23280	917
AT3G23290	4178
AT3G23300	2498
AT3G23310	1076
AT3G23320	0
AT3G23325	357
AT3G23326	0
AT3G23330	318
AT3G23340	292
AT3G23350	0
AT3G23360	0
AT3G23370	302
AT3G23380	0
AT3G23390	6580
AT3G23400	490
AT3G23410	54
AT3G23420	0
AT3G23430	215
AT3G23440	40
AT3G23450	586
AT3G23460	1
AT3G23470	3
AT3G23480	3
AT3G23490	1165
AT3G23510	1
AT3G23530	439
AT3G23540	808
AT3G23550	23
AT3G23560	145
AT3G23570	455
AT3G23580	840
AT3G23590	462
AT3G23600	1266
AT3G23605	71
AT3G23610	23
AT3G23620	2356
AT3G23630	0
AT3G23633	0
AT3G23635	118
AT3G23637	0
AT3G23640	3280
AT3G23645	0
AT3G23650	0
AT3G23660	1101
AT3G23670	2932
AT3G23680	0
AT3G23685	0
AT3G23690	959
AT3G23700	435
AT3G23710	597
AT3G23715	0
AT3G23720	0
AT3G23725	0
AT3G23727	0
AT3G23730	4120
AT3G23740	632
AT3G23750	2507
AT3G23760	222
AT3G23770	0
AT3G23780	2681
AT3G23790	315
AT3G23800	0
AT3G23805	447
AT3G23810	795
AT3G23820	2287
AT3G23830	4194
AT3G23840	28
AT3G23860	4
AT3G23870	4
AT3G23880	0
AT3G23890	9675
AT3G23900	1671
AT3G23910	409
AT3G23920	589
AT3G23930	9
AT3G23940	3898
AT3G23950	0
AT3G23955	0
AT3G23960	0
AT3G23970	0
AT3G23980	1133
AT3G23990	7365
AT3G24000	349
AT3G24005	6
AT3G24010	550
AT3G24020	7
AT3G24030	247
AT3G24040	1014
AT3G24050	1098
AT3G24060	1
AT3G24065	1
AT3G24068	0
AT3G24070	494
AT3G24080	3894
AT3G24090	380
AT3G24093	3
AT3G24100	96
AT3G24110	12
AT3G24120	579
AT3G24130	0
AT3G24140	0
AT3G24150	530
AT3G24160	1966
AT3G24170	1712
AT3G24180	1357
AT3G24190	302
AT3G24200	639
AT3G24210	2
AT3G24220	1
AT3G24225	45
AT3G24230	2
AT3G24240	3
AT3G24250	0
AT3G24255	212
AT3G24260	0
AT3G24270	0
AT3G24280	0
AT3G24290	0
AT3G24300	27
AT3G24310	5
AT3G24315	329
AT3G24320	762
AT3G24330	0
AT3G24332	0
AT3G24340	904
AT3G24350	794
AT3G24360	51
AT3G24365	0
AT3G24370	0
AT3G24380	0
AT3G24385	0
AT3G24390	0
AT3G24400	0
AT3G24420	91
AT3G24430	649
AT3G24440	1512
AT3G24450	1087
AT3G24460	200
AT3G24463	10
AT3G24465	0
AT3G24480	1909
AT3G24490	1554
AT3G24495	1586
AT3G24500	63
AT3G24503	413
AT3G24506	490
AT3G24508	0
AT3G24510	0
AT3G24513	0
AT3G24514	0
AT3G24515	401
AT3G24516	0
AT3G24517	0
AT3G24518	2
AT3G24520	0
AT3G24530	543
AT3G24535	1
AT3G24540	0
AT3G24542	0
AT3G24550	2653
AT3G24560	245
AT3G24570	296
AT3G24575	0
AT3G24580	0
AT3G24590	351
AT3G24600	1
AT3G24605	23
AT3G24610	0
AT3G24612	0
AT3G24614	0
AT3G24615	0
AT3G24620	0
AT3G24630	342
AT3G24640	0
AT3G24650	4
AT3G24660	1531
AT3G24670	73
AT3G24675	0
AT3G24680	0
AT3G24690	0
AT3G24700	0
AT3G24710	0
AT3G24715	30
AT3G24730	92
AT3G24740	547
AT3G24750	0
AT3G24760	223
AT3G24770	889
AT3G24780	14
AT3G24790	1
AT3G24800	611
AT3G24810	458
AT3G24820	95
AT3G24830	19169
AT3G24840	170
AT3G24850	0
AT3G24860	331
AT3G24870	535
AT3G24880	402
AT3G24890	174
AT3G24900	0
AT3G24927	101
AT3G24929	84
AT3G24982	10
AT3G25010	36
AT3G25011	2
AT3G25012	0
AT3G25013	78
AT3G25014	6
AT3G25020	1004
AT3G25030	350
AT3G25040	1813
AT3G25050	0
AT3G25060	41
AT3G25070	465
AT3G25080	0
AT3G25090	0
AT3G25100	786
AT3G25110	753
AT3G25120	561
AT3G25130	171
AT3G25140	2118
AT3G25150	3153
AT3G25160	0
AT3G25165	0
AT3G25170	0
AT3G25180	0
AT3G25182	0
AT3G25190	148
AT3G25200	0
AT3G25210	407
AT3G25220	1923
AT3G25221	0
AT3G25225	0
AT3G25230	5333
AT3G25240	0
AT3G25250	1
AT3G25260	0
AT3G25265	0
AT3G25270	0
AT3G25280	0
AT3G25290	39
AT3G25400	539
AT3G25410	223
AT3G25420	0
AT3G25430	448
AT3G25440	258
AT3G25450	0
AT3G25460	0
AT3G25470	1199
AT3G25480	617
AT3G25485	0
AT3G25490	0
AT3G25493	0
AT3G25495	179
AT3G25500	1668
AT3G25505	0
AT3G25510	0
AT3G25520	25093
AT3G25530	1586
AT3G25540	928
AT3G25545	504
AT3G25550	3
AT3G25560	1993
AT3G25570	101
AT3G25573	0
AT3G25577	0
AT3G25580	448
AT3G25585	963
AT3G25590	89
AT3G25597	12
AT3G25600	34
AT3G25610	37
AT3G25620	28
AT3G25630	0
AT3G25640	500
AT3G25650	0
AT3G25655	0
AT3G25660	1232
AT3G25670	743
AT3G25680	530
AT3G25690	714
AT3G25700	311
AT3G25710	769
AT3G25715	0
AT3G25716	0
AT3G25717	499
AT3G25719	0
AT3G25720	0
AT3G25725	0
AT3G25727	0
AT3G25730	69
AT3G25740	78
AT3G25750	0
AT3G25760	2
AT3G25770	12
AT3G25780	135
AT3G25790	0
AT3G25795	2
AT3G25800	2396
AT3G25805	129
AT3G25810	0
AT3G25815	0
AT3G25820	0
AT3G25826	0
AT3G25830	0
AT3G25840	1864
AT3G25850	0
AT3G25855	18
AT3G25860	1595
AT3G25870	104
AT3G25880	2
AT3G25882	58
AT3G25890	840
AT3G25900	203
AT3G25905	144
AT3G25910	1705
AT3G25920	2713
AT3G25930	3
AT3G25940	215
AT3G25950	1
AT3G25960	0
AT3G25970	276
AT3G25980	1869
AT3G25990	17
AT3G26000	766
AT3G26010	0
AT3G26020	811
AT3G26030	912
AT3G26040	32
AT3G26050	490
AT3G26060	1856
AT3G26070	1032
AT3G26080	108
AT3G26085	171
AT3G26090	558
AT3G26100	675
AT3G26110	0
AT3G26115	276
AT3G26120	11
AT3G26125	0
AT3G26130	0
AT3G26134	5
AT3G26135	11
AT3G26140	0
AT3G26147	0
AT3G26150	0
AT3G26160	0
AT3G26165	4
AT3G26170	1
AT3G26180	94
AT3G26190	0
AT3G26200	17
AT3G26210	85
AT3G26220	2
AT3G26230	0
AT3G26235	0
AT3G26237	0
AT3G26240	161
AT3G26250	0
AT3G26260	0
AT3G26265	0
AT3G26270	0
AT3G26280	0
AT3G26290	32
AT3G26295	0
AT3G26300	110
AT3G26310	21
AT3G26320	2
AT3G26330	173
AT3G26340	776
AT3G26350	30
AT3G26355	0
AT3G26360	694
AT3G26370	1450
AT3G26380	1136
AT3G26390	0
AT3G26395	166
AT3G26400	1527
AT3G26410	769
AT3G26420	3
AT3G26430	42
AT3G26440	15
AT3G26445	0
AT3G26450	0
AT3G26460	1
AT3G26470	8
AT3G26480	159
AT3G26483	0
AT3G26486	0
AT3G26490	105
AT3G26500	6
AT3G26510	7
AT3G26512	0
AT3G26520	6704
AT3G26525	0
AT3G26530	0
AT3G26539	47
AT3G26540	463
AT3G26550	15
AT3G26560	3701
AT3G26570	1570
AT3G26580	1023
AT3G26590	52
AT3G26600	469
AT3G26605	0
AT3G26610	0
AT3G26612	58
AT3G26614	2
AT3G26616	0
AT3G26618	780
AT3G26620	0
AT3G26630	114
AT3G26640	424
AT3G26650	4597
AT3G26660	0
AT3G26670	707
AT3G26680	362
AT3G26690	133
AT3G26700	285
AT3G26710	626
AT3G26720	2032
AT3G26730	2126
AT3G26740	1051
AT3G26742	5
AT3G26744	2851
AT3G26747	0
AT3G26750	541
AT3G26760	174
AT3G26770	23
AT3G26775	0
AT3G26780	1388
AT3G26782	500
AT3G26790	0
AT3G26800	0
AT3G26805	0
AT3G26810	1678
AT3G26812	0
AT3G26813	0
AT3G26815	2
AT3G26816	0
AT3G26818	0
AT3G26819	0
AT3G26820	1
AT3G26830	50
AT3G26840	11
AT3G26850	431
AT3G26855	0
AT3G26860	0
AT3G26870	0
AT3G26872	0
AT3G26880	0
AT3G26890	509
AT3G26900	329
AT3G26910	414
AT3G26920	380
AT3G26922	300
AT3G26930	0
AT3G26932	972
AT3G26934	0
AT3G26935	1730
AT3G26940	0
AT3G26950	944
AT3G26960	7
AT3G26980	1027
AT3G26990	534
AT3G27000	218
AT3G27010	271
AT3G27020	994
AT3G27025	17
AT3G27027	12
AT3G27030	239
AT3G27040	0
AT3G27050	326
AT3G27060	4567
AT3G27070	0
AT3G27080	1141
AT3G27090	2295
AT3G27095	0
AT3G27100	408
AT3G27110	89
AT3G27120	405
AT3G27140	1
AT3G27150	5
AT3G27160	1098
AT3G27170	16
AT3G27180	394
AT3G27185	1
AT3G27190	827
AT3G27200	26
AT3G27210	264
AT3G27220	1863
AT3G27230	1406
AT3G27240	2220
AT3G27250	0
AT3G27260	1691
AT3G27270	18
AT3G27280	2813
AT3G27283	0
AT3G27290	69
AT3G27300	836
AT3G27310	753
AT3G27320	608
AT3G27321	0
AT3G27325	1631
AT3G27327	0
AT3G27329	0
AT3G27330	641
AT3G27331	0
AT3G27340	430
AT3G27350	672
AT3G27355	0
AT3G27360	1312
AT3G27380	1739
AT3G27390	535
AT3G27400	27
AT3G27410	0
AT3G27415	0
AT3G27416	0
AT3G27420	336
AT3G27425	0
AT3G27430	3342
AT3G27440	0
AT3G27450	0
AT3G27460	182
AT3G27470	709
AT3G27473	0
AT3G27475	0
AT3G27480	0
AT3G27490	0
AT3G27495	0
AT3G27500	3
AT3G27503	0
AT3G27510	0
AT3G27520	312
AT3G27530	1927
AT3G27540	112
AT3G27550	458
AT3G27555	0
AT3G27560	288
AT3G27570	1132
AT3G27580	277
AT3G27590	0
AT3G27600	0
AT3G27610	300
AT3G27620	7
AT3G27630	20
AT3G27640	391
AT3G27650	9
AT3G27660	7
AT3G27670	922
AT3G27680	0
AT3G27690	108
AT3G27700	1044
AT3G27710	3
AT3G27720	0
AT3G27730	164
AT3G27740	2818
AT3G27750	206
AT3G27770	752
AT3G27785	0
AT3G27809	0
AT3G27810	0
AT3G27820	988
AT3G27825	0
AT3G27830	1457
AT3G27831	0
AT3G27835	0
AT3G27840	0
AT3G27845	0
AT3G27850	1376
AT3G27860	26
AT3G27865	16
AT3G27870	271
AT3G27880	73
AT3G27883	0
AT3G27884	0
AT3G27886	0
AT3G27890	229
AT3G27895	1
AT3G27900	11
AT3G27906	630
AT3G27910	0
AT3G27920	70
AT3G27925	377
AT3G27930	428
AT3G27940	0
AT3G27950	0
AT3G27960	66
AT3G27965	0
AT3G27970	1
AT3G27980	0
AT3G27990	223
AT3G27997	78
AT3G27999	0
AT3G28005	0
AT3G28007	7
AT3G28010	0
AT3G28020	0
AT3G28030	595
AT3G28040	2823
AT3G28050	2615
AT3G28060	0
AT3G28070	36
AT3G28080	11
AT3G28100	31
AT3G28110	0
AT3G28120	0
AT3G28130	345
AT3G28140	218
AT3G28150	26
AT3G28153	24
AT3G28155	9
AT3G28157	0
AT3G28160	6
AT3G28170	0
AT3G28180	28
AT3G28190	0
AT3G28193	0
AT3G28200	508
AT3G28210	5
AT3G28216	0
AT3G28220	107
AT3G28223	0
AT3G28230	0
AT3G28240	0
AT3G28243	0
AT3G28250	0
AT3G28270	0
AT3G28280	0
AT3G28290	0
AT3G28291	0
AT3G28295	0
AT3G28300	0
AT3G28310	0
AT3G28315	0
AT3G28320	0
AT3G28330	0
AT3G28335	0
AT3G28340	2
AT3G28345	193
AT3G28350	43
AT3G28360	0
AT3G28370	249
AT3G28380	0
AT3G28390	0
AT3G28400	0
AT3G28410	0
AT3G28412	0
AT3G28415	0
AT3G28420	42
AT3G28430	708
AT3G28450	530
AT3G28455	745
AT3G28460	457
AT3G28470	0
AT3G28480	586
AT3G28490	0
AT3G28500	93
AT3G28510	0
AT3G28520	0
AT3G28530	0
AT3G28540	54
AT3G28550	4
AT3G28560	473
AT3G28570	291
AT3G28580	0
AT3G28590	5
AT3G28600	10
AT3G28610	0
AT3G28611	3
AT3G28620	22
AT3G28630	22
AT3G28635	36
AT3G28640	160
AT3G28650	20
AT3G28660	178
AT3G28670	570
AT3G28674	0
AT3G28680	0
AT3G28685	0
AT3G28690	1160
AT3G28695	0
AT3G28700	524
AT3G28705	0
AT3G28710	1599
AT3G28715	858
AT3G28720	1694
AT3G28730	4093
AT3G28740	0
AT3G28750	8
AT3G28760	382
AT3G28770	2
AT3G28780	0
AT3G28785	0
AT3G28790	0
AT3G28800	0
AT3G28810	0
AT3G28820	0
AT3G28830	0
AT3G28840	0
AT3G28850	80
AT3G28853	0
AT3G28855	0
AT3G28857	0
AT3G28860	9431
AT3G28865	1
AT3G28870	0
AT3G28875	2
AT3G28880	32
AT3G28890	33
AT3G28899	0
AT3G28900	4293
AT3G28910	272
AT3G28915	0
AT3G28917	0
AT3G28918	0
AT3G28920	910
AT3G28922	0
AT3G28923	0
AT3G28925	1
AT3G28930	167
AT3G28940	1297
AT3G28945	14
AT3G28950	235
AT3G28955	0
AT3G28956	63
AT3G28958	0
AT3G28960	5
AT3G28970	303
AT3G28980	0
AT3G28985	0
AT3G28990	0
AT3G29000	5
AT3G29010	122
AT3G29020	0
AT3G29030	136
AT3G29032	0
AT3G29033	0
AT3G29034	14
AT3G29035	7
AT3G29037	0
AT3G29040	0
AT3G29050	0
AT3G29060	0
AT3G29070	0
AT3G29075	896
AT3G29076	0
AT3G29077	0
AT3G29078	0
AT3G29080	0
AT3G29090	533
AT3G29095	0
AT3G29100	146
AT3G29105	0
AT3G29110	0
AT3G29120	36
AT3G29130	248
AT3G29140	44
AT3G29150	8
AT3G29152	0
AT3G29153	0
AT3G29156	0
AT3G29160	1044
AT3G29170	154
AT3G29173	4
AT3G29175	0
AT3G29180	1795
AT3G29185	616
AT3G29187	0
AT3G29190	0
AT3G29200	648
AT3G29205	0
AT3G29210	0
AT3G29220	0
AT3G29225	0
AT3G29230	436
AT3G29240	498
AT3G29250	20
AT3G29252	0
AT3G29255	0
AT3G29260	0
AT3G29265	0
AT3G29270	505
AT3G29280	344
AT3G29290	273
AT3G29300	27
AT3G29305	3
AT3G29310	1520
AT3G29320	6044
AT3G29330	48
AT3G29340	0
AT3G29350	765
AT3G29360	3229
AT3G29365	0
AT3G29370	58
AT3G29375	519
AT3G29380	0
AT3G29385	0
AT3G29390	1212
AT3G29400	226
AT3G29410	0
AT3G29420	0
AT3G29430	4
AT3G29440	0
AT3G29450	0
AT3G29455	0
AT3G29460	0
AT3G29470	0
AT3G29480	1
AT3G29510	0
AT3G29515	0
AT3G29520	0
AT3G29525	0
AT3G29540	0
AT3G29545	0
AT3G29550	0
AT3G29560	0
AT3G29570	0
AT3G29572	0
AT3G29575	234
AT3G29577	0
AT3G29578	0
AT3G29580	2
AT3G29590	212
AT3G29595	0
AT3G29600	0
AT3G29610	0
AT3G29612	0
AT3G29615	0
AT3G29618	0
AT3G29620	0
AT3G29630	0
AT3G29631	0
AT3G29632	0
AT3G29633	0
AT3G29634	0
AT3G29635	1
AT3G29636	0
AT3G29637	0
AT3G29638	0
AT3G29639	0
AT3G29640	0
AT3G29641	0
AT3G29642	0
AT3G29643	0
AT3G29644	78
AT3G29645	0
AT3G29647	0
AT3G29648	0
AT3G29650	0
AT3G29660	0
AT3G29670	40
AT3G29680	19
AT3G29690	4
AT3G29695	0
AT3G29700	0
AT3G29710	0
AT3G29720	0
AT3G29725	0
AT3G29727	0
AT3G29730	0
AT3G29732	0
AT3G29734	0
AT3G29736	0
AT3G29738	0
AT3G29739	0
AT3G29740	0
AT3G29750	0
AT3G29755	0
AT3G29760	117
AT3G29762	0
AT3G29763	0
AT3G29764	0
AT3G29765	0
AT3G29766	0
AT3G29767	0
AT3G29768	0
AT3G29769	0
AT3G29770	187
AT3G29771	0
AT3G29772	1
AT3G29773	0
AT3G29774	0
AT3G29775	0
AT3G29776	46
AT3G29777	0
AT3G29778	0
AT3G29779	0
AT3G29780	0
AT3G29781	0
AT3G29782	0
AT3G29783	0
AT3G29784	0
AT3G29785	0
AT3G29786	0
AT3G29787	0
AT3G29788	1
AT3G29789	0
AT3G29790	0
AT3G29791	0
AT3G29792	0
AT3G29794	0
AT3G29796	0
AT3G29797	0
AT3G29798	0
AT3G29800	0
AT3G29805	0
AT3G29810	161
AT3G29820	0
AT3G29830	0
AT3G29970	0
AT3G30110	5
AT3G30120	6
AT3G30122	26
AT3G30145	0
AT3G30147	0
AT3G30150	0
AT3G30160	0
AT3G30165	0
AT3G30170	0
AT3G30180	682
AT3G30183	0
AT3G30187	0
AT3G30190	0
AT3G30200	0
AT3G30210	0
AT3G30211	0
AT3G30212	0
AT3G30213	4
AT3G30214	153
AT3G30216	0
AT3G30218	0
AT3G30219	0
AT3G30220	0
AT3G30222	0
AT3G30230	0
AT3G30235	0
AT3G30240	0
AT3G30245	0
AT3G30247	0
AT3G30250	0
AT3G30260	0
AT3G30280	0
AT3G30281	0
AT3G30290	0
AT3G30300	2551
AT3G30305	3
AT3G30310	0
AT3G30320	0
AT3G30330	0
AT3G30335	0
AT3G30340	199
AT3G30345	0
AT3G30350	1
AT3G30360	0
AT3G30370	0
AT3G30380	586
AT3G30383	0
AT3G30384	0
AT3G30385	0
AT3G30386	0
AT3G30387	0
AT3G30388	0
AT3G30390	1571
AT3G30393	0
AT3G30396	0
AT3G30400	0
AT3G30405	0
AT3G30410	0
AT3G30411	0
AT3G30413	0
AT3G30415	0
AT3G30416	0
AT3G30418	0
AT3G30420	0
AT3G30430	0
AT3G30433	0
AT3G30436	0
AT3G30440	0
AT3G30450	0
AT3G30455	0
AT3G30460	0
AT3G30465	0
AT3G30470	0
AT3G30480	0
AT3G30490	0
AT3G30500	0
AT3G30505	0
AT3G30510	0
AT3G30520	0
AT3G30525	0
AT3G30530	102
AT3G30540	0
AT3G30550	0
AT3G30560	0
AT3G30570	0
AT3G30580	0
AT3G30582	0
AT3G30585	0
AT3G30587	0
AT3G30590	0
AT3G30600	0
AT3G30610	0
AT3G30620	0
AT3G30630	0
AT3G30640	0
AT3G30645	0
AT3G30650	0
AT3G30655	0
AT3G30660	0
AT3G30663	0
AT3G30665	0
AT3G30668	0
AT3G30670	0
AT3G30680	0
AT3G30685	0
AT3G30690	0
AT3G30695	0
AT3G30700	0
AT3G30703	0
AT3G30705	0
AT3G30708	0
AT3G30709	0
AT3G30710	0
AT3G30711	0
AT3G30712	0
AT3G30713	0
AT3G30714	0
AT3G30715	0
AT3G30716	0
AT3G30717	0
AT3G30718	0
AT3G30719	0
AT3G30720	0
AT3G30721	0
AT3G30722	0
AT3G30724	0
AT3G30725	0
AT3G30727	0
AT3G30730	1
AT3G30733	0
AT3G30737	38
AT3G30739	0
AT3G30740	0
AT3G30742	0
AT3G30743	0
AT3G30744	0
AT3G30745	0
AT3G30746	0
AT3G30747	0
AT3G30748	0
AT3G30749	0
AT3G30750	0
AT3G30751	0
AT3G30755	0
AT3G30760	0
AT3G30763	0
AT3G30764	0
AT3G30765	0
AT3G30766	0
AT3G30767	0
AT3G30770	1
AT3G30775	520
AT3G30780	0
AT3G30790	0
AT3G30800	0
AT3G30802	0
AT3G30803	0
AT3G30805	0
AT3G30810	0
AT3G30811	0
AT3G30812	0
AT3G30813	0
AT3G30814	0
AT3G30815	0
AT3G30816	0
AT3G30817	0
AT3G30818	0
AT3G30819	0
AT3G30820	0
AT3G30821	0
AT3G30823	0
AT3G30825	0
AT3G30827	0
AT3G30830	0
AT3G30831	0
AT3G30832	0
AT3G30833	0
AT3G30834	0
AT3G30835	0
AT3G30836	0
AT3G30837	0
AT3G30838	0
AT3G30839	0
AT3G30840	0
AT3G30841	226
AT3G30842	0
AT3G30843	0
AT3G30844	0
AT3G30845	0
AT3G30846	0
AT3G30847	0
AT3G30848	0
AT3G30852	0
AT3G30859	0
AT3G30867	0
AT3G30875	9
AT3G30885	0
AT3G31005	0
AT3G31023	0
AT3G31161	0
AT3G31300	0
AT3G31310	0
AT3G31312	0
AT3G31314	0
AT3G31317	0
AT3G31320	0
AT3G31330	0
AT3G31340	0
AT3G31350	0
AT3G31355	0
AT3G31356	0
AT3G31357	0
AT3G31358	0
AT3G31359	0
AT3G31360	0
AT3G31365	0
AT3G31367	0
AT3G31370	0
AT3G31373	0
AT3G31374	0
AT3G31375	0
AT3G31377	0
AT3G31380	0
AT3G31390	0
AT3G31395	0
AT3G31402	0
AT3G31403	0
AT3G31406	0
AT3G31410	0
AT3G31420	0
AT3G31422	0
AT3G31425	0
AT3G31430	0
AT3G31440	0
AT3G31442	0
AT3G31450	0
AT3G31460	0
AT3G31470	0
AT3G31475	0
AT3G31490	0
AT3G31500	0
AT3G31510	0
AT3G31530	0
AT3G31540	0
AT3G31550	0
AT3G31560	0
AT3G31630	0
AT3G31720	0
AT3G31810	0
AT3G31900	0
AT3G31902	0
AT3G31903	0
AT3G31904	0
AT3G31905	0
AT3G31906	0
AT3G31908	0
AT3G31909	0
AT3G31910	0
AT3G31915	0
AT3G31920	0
AT3G31925	0
AT3G31930	0
AT3G31935	0
AT3G31940	0
AT3G31945	0
AT3G31950	0
AT3G31955	0
AT3G31960	0
AT3G31970	0
AT3G31980	0
AT3G31990	0
AT3G31993	0
AT3G31996	0
AT3G32000	0
AT3G32010	0
AT3G32020	0
AT3G32021	2
AT3G32022	0
AT3G32023	0
AT3G32024	0
AT3G32026	0
AT3G32027	0
AT3G32028	0
AT3G32029	0
AT3G32030	0
AT3G32031	0
AT3G32032	0
AT3G32033	0
AT3G32035	0
AT3G32040	0
AT3G32043	0
AT3G32047	0
AT3G32050	0
AT3G32060	0
AT3G32070	0
AT3G32080	0
AT3G32090	0
AT3G32091	0
AT3G32092	1
AT3G32093	0
AT3G32095	0
AT3G32110	0
AT3G32112	0
AT3G32115	0
AT3G32116	0
AT3G32118	0
AT3G32130	0
AT3G32135	0
AT3G32140	0
AT3G32150	0
AT3G32160	0
AT3G32164	0
AT3G32168	0
AT3G32172	0
AT3G32176	0
AT3G32180	0
AT3G32190	0
AT3G32195	0
AT3G32200	0
AT3G32205	0
AT3G32210	0
AT3G32220	0
AT3G32223	0
AT3G32226	0
AT3G32230	0
AT3G32240	0
AT3G32250	0
AT3G32260	0
AT3G32270	0
AT3G32275	0
AT3G32280	0
AT3G32290	0
AT3G32295	0
AT3G32300	0
AT3G32305	0
AT3G32310	0
AT3G32313	0
AT3G32316	0
AT3G32320	0
AT3G32330	0
AT3G32340	0
AT3G32360	0
AT3G32370	0
AT3G32371	0
AT3G32373	0
AT3G32375	0
AT3G32377	0
AT3G32380	0
AT3G32383	0
AT3G32385	0
AT3G32387	0
AT3G32389	0
AT3G32391	0
AT3G32393	0
AT3G32394	0
AT3G32395	0
AT3G32397	0
AT3G32400	0
AT3G32405	0
AT3G32410	0
AT3G32415	0
AT3G32420	0
AT3G32425	0
AT3G32435	0
AT3G32445	0
AT3G32455	0
AT3G32465	0
AT3G32475	0
AT3G32677	0
AT3G32880	0
AT3G32890	0
AT3G32893	0
AT3G32894	0
AT3G32895	0
AT3G32896	0
AT3G32897	0
AT3G32898	0
AT3G32899	0
AT3G32900	0
AT3G32901	0
AT3G32902	0
AT3G32903	0
AT3G32904	0
AT3G32910	0
AT3G32912	0
AT3G32914	0
AT3G32917	0
AT3G32920	17
AT3G32925	26
AT3G32930	1046
AT3G32940	483
AT3G32950	0
AT3G32960	0
AT3G32962	0
AT3G32964	0
AT3G32966	0
AT3G32968	0
AT3G32970	0
AT3G32975	0
AT3G32980	0
AT3G32990	0
AT3G33000	0
AT3G33002	0
AT3G33004	0
AT3G33005	0
AT3G33006	0
AT3G33008	0
AT3G33009	0
AT3G33010	0
AT3G33011	0
AT3G33025	0
AT3G33030	0
AT3G33035	0
AT3G33045	0
AT3G33055	0
AT3G33058	0
AT3G33064	0
AT3G33065	0
AT3G33066	0
AT3G33067	0
AT3G33069	0
AT3G33070	0
AT3G33071	0
AT3G33072	0
AT3G33073	0
AT3G33074	0
AT3G33075	0
AT3G33076	0
AT3G33077	0
AT3G33079	0
AT3G33080	0
AT3G33081	0
AT3G33082	0
AT3G33083	0
AT3G33084	0
AT3G33085	0
AT3G33091	0
AT3G33094	0
AT3G33097	0
AT3G33100	0
AT3G33103	0
AT3G33106	0
AT3G33109	0
AT3G33112	0
AT3G33115	0
AT3G33118	0
AT3G33121	0
AT3G33124	0
AT3G33127	0
AT3G33130	0
AT3G33131	0
AT3G33133	0
AT3G33136	0
AT3G33139	0
AT3G33142	0
AT3G33145	0
AT3G33148	0
AT3G33151	0
AT3G33154	0
AT3G33157	0
AT3G33160	0
AT3G33163	0
AT3G33166	0
AT3G33169	0
AT3G33172	0
AT3G33175	0
AT3G33178	0
AT3G33181	0
AT3G33185	0
AT3G33187	0
AT3G33189	0
AT3G33193	0
AT3G33197	0
AT3G33201	0
AT3G33205	0
AT3G33215	0
AT3G33225	0
AT3G33230	0
AT3G33235	0
AT3G33293	0
AT3G33377	0
AT3G33393	0
AT3G33448	0
AT3G33494	0
AT3G33520	730
AT3G33528	3
AT3G33530	2373
AT3G33537	0
AT3G33545	0
AT3G33555	0
AT3G33565	0
AT3G33570	0
AT3G33572	0
AT3G33575	0
AT3G33585	0
AT3G33595	0
AT3G34299	0
AT3G35003	0
AT3G35707	0
AT3G36411	0
AT3G36659	0
AT3G37820	0
AT3G38525	0
AT3G39230	0
AT3G39935	0
AT3G40640	0
AT3G41345	0
AT3G41761	0
AT3G41762	1
AT3G41768	5529
AT3G41979	0
AT3G42047	0
AT3G42050	3693
AT3G42052	457
AT3G42054	0
AT3G42057	0
AT3G42060	0
AT3G42065	0
AT3G42070	0
AT3G42075	0
AT3G42080	0
AT3G42083	0
AT3G42086	0
AT3G42090	0
AT3G42100	0
AT3G42110	0
AT3G42115	0
AT3G42120	0
AT3G42130	0
AT3G42140	0
AT3G42148	0
AT3G42150	417
AT3G42153	0
AT3G42155	0
AT3G42160	0
AT3G42170	5376
AT3G42174	0
AT3G42178	0
AT3G42179	0
AT3G42180	8
AT3G42181	0
AT3G42182	0
AT3G42186	0
AT3G42190	0
AT3G42200	0
AT3G42203	0
AT3G42206	0
AT3G42220	0
AT3G42230	0
AT3G42233	0
AT3G42236	0
AT3G42240	0
AT3G42245	0
AT3G42250	0
AT3G42251	0
AT3G42252	0
AT3G42253	0
AT3G42254	0
AT3G42255	0
AT3G42256	0
AT3G42257	0
AT3G42258	0
AT3G42260	0
AT3G42270	0
AT3G42280	0
AT3G42290	0
AT3G42300	0
AT3G42305	0
AT3G42310	0
AT3G42313	0
AT3G42316	0
AT3G42320	0
AT3G42330	0
AT3G42340	0
AT3G42350	0
AT3G42353	0
AT3G42356	0
AT3G42360	0
AT3G42383	0
AT3G42386	0
AT3G42390	0
AT3G42400	0
AT3G42410	0
AT3G42420	0
AT3G42430	0
AT3G42431	0
AT3G42432	0
AT3G42433	0
AT3G42434	0
AT3G42436	0
AT3G42438	0
AT3G42440	0
AT3G42445	0
AT3G42450	0
AT3G42460	0
AT3G42466	0
AT3G42470	0
AT3G42471	0
AT3G42472	0
AT3G42473	0
AT3G42474	0
AT3G42476	0
AT3G42478	0
AT3G42480	0
AT3G42490	0
AT3G42500	0
AT3G42510	0
AT3G42520	0
AT3G42530	0
AT3G42535	0
AT3G42540	0
AT3G42542	0
AT3G42545	0
AT3G42550	2
AT3G42553	0
AT3G42556	0
AT3G42557	0
AT3G42560	0
AT3G42565	0
AT3G42570	0
AT3G42580	0
AT3G42590	0
AT3G42600	0
AT3G42610	0
AT3G42620	0
AT3G42621	0
AT3G42622	0
AT3G42624	0
AT3G42626	0
AT3G42628	1
AT3G42630	219
AT3G42640	318
AT3G42645	0
AT3G42646	0
AT3G42650	0
AT3G42653	0
AT3G42656	0
AT3G42658	0
AT3G42660	2583
AT3G42670	2899
AT3G42680	0
AT3G42690	0
AT3G42700	0
AT3G42710	0
AT3G42711	0
AT3G42712	0
AT3G42713	0
AT3G42714	0
AT3G42715	0
AT3G42716	0
AT3G42717	0
AT3G42718	0
AT3G42719	0
AT3G42720	0
AT3G42721	0
AT3G42722	0
AT3G42723	0
AT3G42724	0
AT3G42725	148
AT3G42726	0
AT3G42727	0
AT3G42730	0
AT3G42740	0
AT3G42750	0
AT3G42760	0
AT3G42763	0
AT3G42766	0
AT3G42770	0
AT3G42780	0
AT3G42783	0
AT3G42786	0
AT3G42790	2466
AT3G42791	0
AT3G42792	0
AT3G42794	0
AT3G42796	0
AT3G42798	0
AT3G42800	1
AT3G42803	0
AT3G42806	62
AT3G42810	1
AT3G42820	2
AT3G42830	0
AT3G42835	0
AT3G42836	0
AT3G42837	0
AT3G42850	11
AT3G42860	220
AT3G42870	0
AT3G42875	0
AT3G42880	0
AT3G42883	0
AT3G42886	0
AT3G42890	0
AT3G42900	0
AT3G42910	0
AT3G42913	0
AT3G42916	0
AT3G42920	0
AT3G42922	0
AT3G42924	0
AT3G42927	0
AT3G42930	0
AT3G42935	0
AT3G42940	0
AT3G42945	0
AT3G42950	615
AT3G42960	0
AT3G42980	0
AT3G42990	0
AT3G42993	0
AT3G42995	0
AT3G42996	0
AT3G43000	0
AT3G43005	0
AT3G43020	0
AT3G43025	0
AT3G43040	0
AT3G43050	0
AT3G43060	0
AT3G43070	0
AT3G43080	0
AT3G43083	0
AT3G43090	0
AT3G43095	0
AT3G43100	0
AT3G43110	9
AT3G43120	0
AT3G43123	0
AT3G43126	0
AT3G43128	0
AT3G43130	0
AT3G43140	0
AT3G43141	0
AT3G43142	0
AT3G43144	0
AT3G43146	0
AT3G43147	0
AT3G43148	0
AT3G43150	0
AT3G43151	0
AT3G43152	0
AT3G43153	0
AT3G43154	0
AT3G43156	0
AT3G43157	0
AT3G43158	0
AT3G43160	0
AT3G43170	0
AT3G43175	0
AT3G43180	0
AT3G43190	64
AT3G43200	0
AT3G43205	0
AT3G43210	1041
AT3G43220	697
AT3G43230	596
AT3G43240	1915
AT3G43250	0
AT3G43251	0
AT3G43260	0
AT3G43270	148
AT3G43280	0
AT3G43290	0
AT3G43291	0
AT3G43300	3734
AT3G43302	0
AT3G43303	0
AT3G43304	0
AT3G43307	0
AT3G43310	0
AT3G43315	6
AT3G43320	0
AT3G43330	0
AT3G43340	1
AT3G43350	0
AT3G43352	0
AT3G43355	0
AT3G43356	0
AT3G43357	0
AT3G43358	0
AT3G43359	0
AT3G43360	0
AT3G43370	0
AT3G43380	0
AT3G43390	0
AT3G43400	1
AT3G43410	0
AT3G43415	0
AT3G43420	0
AT3G43425	0
AT3G43430	45
AT3G43432	0
AT3G43433	0
AT3G43436	0
AT3G43440	309
AT3G43442	0
AT3G43444	0
AT3G43447	0
AT3G43450	0
AT3G43460	0
AT3G43470	0
AT3G43480	0
AT3G43485	0
AT3G43490	0
AT3G43500	0
AT3G43503	0
AT3G43505	0
AT3G43510	483
AT3G43520	1684
AT3G43521	0
AT3G43522	0
AT3G43523	0
AT3G43524	0
AT3G43526	0
AT3G43528	0
AT3G43530	0
AT3G43540	379
AT3G43546	0
AT3G43550	0
AT3G43563	0
AT3G43566	0
AT3G43570	0
AT3G43571	0
AT3G43572	0
AT3G43573	0
AT3G43574	0
AT3G43575	0
AT3G43580	122
AT3G43583	0
AT3G43586	0
AT3G43590	985
AT3G43600	955
AT3G43610	1365
AT3G43620	0
AT3G43622	0
AT3G43625	0
AT3G43630	0
AT3G43635	0
AT3G43640	0
AT3G43645	0
AT3G43650	0
AT3G43652	0
AT3G43654	0
AT3G43657	0
AT3G43660	0
AT3G43670	84
AT3G43675	0
AT3G43680	0
AT3G43681	0
AT3G43682	0
AT3G43684	0
AT3G43686	0
AT3G43688	0
AT3G43690	1189
AT3G43700	420
AT3G43710	0
AT3G43715	0
AT3G43720	755
AT3G43723	0
AT3G43726	0
AT3G43730	0
AT3G43740	672
AT3G43750	0
AT3G43760	0
AT3G43770	0
AT3G43780	0
AT3G43790	45
AT3G43800	26
AT3G43810	3889
AT3G43820	0
AT3G43825	0
AT3G43826	0
AT3G43828	0
AT3G43830	0
AT3G43832	0
AT3G43833	0
AT3G43835	0
AT3G43837	0
AT3G43840	45
AT3G43850	1
AT3G43860	0
AT3G43862	0
AT3G43863	0
AT3G43864	0
AT3G43867	0
AT3G43870	0
AT3G43880	0
AT3G43890	0
AT3G43910	0
AT3G43920	966
AT3G43930	0
AT3G43940	0
AT3G43950	0
AT3G43955	394
AT3G43960	320
AT3G43970	3
AT3G43980	1210
AT3G43990	0
AT3G44000	0
AT3G44005	0
AT3G44006	0
AT3G44010	6995
AT3G44020	44
AT3G44030	0
AT3G44035	0
AT3G44042	0
AT3G44045	0
AT3G44050	2129
AT3G44060	0
AT3G44070	0
AT3G44080	0
AT3G44090	0
AT3G44093	0
AT3G44096	0
AT3G44100	923
AT3G44110	9618
AT3G44115	0
AT3G44117	0
AT3G44120	2
AT3G44130	0
AT3G44140	0
AT3G44150	848
AT3G44160	261
AT3G44170	0
AT3G44175	0
AT3G44180	0
AT3G44190	444
AT3G44200	380
AT3G44205	80
AT3G44210	0
AT3G44212	0
AT3G44215	0
AT3G44220	101
AT3G44230	0
AT3G44235	0
AT3G44240	0
AT3G44245	0
AT3G44250	0
AT3G44260	9
AT3G44261	0
AT3G44262	0
AT3G44264	0
AT3G44265	0
AT3G44267	0
AT3G44270	0
AT3G44274	0
AT3G44280	251
AT3G44290	5
AT3G44300	1
AT3G44310	1992
AT3G44320	59
AT3G44325	0
AT3G44326	1
AT3G44330	3031
AT3G44340	2435
AT3G44350	2
AT3G44370	244
AT3G44380	310
AT3G44390	0
AT3G44400	106
AT3G44405	0
AT3G44410	9
AT3G44420	56
AT3G44425	1
AT3G44428	0
AT3G44430	1081
AT3G44435	0
AT3G44440	1
AT3G44444	1
AT3G44450	7
AT3G44460	0
AT3G44470	0
AT3G44480	720
AT3G44485	0
AT3G44490	2
AT3G44500	0
AT3G44510	2
AT3G44516	0
AT3G44530	825
AT3G44540	12
AT3G44550	76
AT3G44555	0
AT3G44560	0
AT3G44570	0
AT3G44580	1
AT3G44590	2232
AT3G44600	1910
AT3G44605	0
AT3G44610	241
AT3G44620	320
AT3G44630	196
AT3G44635	0
AT3G44640	0
AT3G44650	0
AT3G44660	1
AT3G44665	0
AT3G44670	791
AT3G44680	1044
AT3G44690	259
AT3G44695	0
AT3G44700	9
AT3G44703	0
AT3G44704	0
AT3G44705	0
AT3G44710	0
AT3G44713	78
AT3G44716	333
AT3G44717	1
AT3G44718	0
AT3G44720	451
AT3G44730	190
AT3G44735	368
AT3G44740	196
AT3G44750	4028
AT3G44753	2
AT3G44755	0
AT3G44757	0
AT3G44760	0
AT3G44763	3
AT3G44765	22
AT3G44766	3
AT3G44769	5
AT3G44770	75
AT3G44780	0
AT3G44785	0
AT3G44790	7
AT3G44793	0
AT3G44796	0
AT3G44798	111
AT3G44800	66
AT3G44805	5
AT3G44810	0
AT3G44820	128
AT3G44830	1
AT3G44840	0
AT3G44850	767
AT3G44860	9
AT3G44870	1
AT3G44880	486
AT3G44890	1846
AT3G44900	24
AT3G44910	0
AT3G44920	0
AT3G44930	0
AT3G44935	0
AT3G44940	325
AT3G44950	1
AT3G44955	0
AT3G44960	125
AT3G44970	0
AT3G44980	0
AT3G44990	31
AT3G45000	2
AT3G45010	119
AT3G45020	166
AT3G45030	4822
AT3G45040	388
AT3G45050	150
AT3G45060	28
AT3G45070	11
AT3G45080	0
AT3G45090	2444
AT3G45093	0
AT3G45095	55
AT3G45100	443
AT3G45110	0
AT3G45120	0
AT3G45130	0
AT3G45140	1
AT3G45150	0
AT3G45160	253
AT3G45170	0
AT3G45180	0
AT3G45190	2334
AT3G45200	0
AT3G45210	84
AT3G45220	0
AT3G45230	261
AT3G45240	1037
AT3G45243	0
AT3G45245	0
AT3G45248	0
AT3G45250	0
AT3G45252	0
AT3G45253	0
AT3G45256	0
AT3G45260	84
AT3G45270	0
AT3G45275	0
AT3G45280	0
AT3G45285	0
AT3G45290	9
AT3G45300	362
AT3G45310	213
AT3G45320	0
AT3G45330	0
AT3G45340	0
AT3G45350	0
AT3G45360	0
AT3G45370	0
AT3G45380	0
AT3G45390	17
AT3G45400	333
AT3G45410	16
AT3G45420	122
AT3G45430	37
AT3G45440	52
AT3G45443	222
AT3G45446	0
AT3G45450	0
AT3G45460	0
AT3G45470	0
AT3G45480	0
AT3G45490	0
AT3G45500	0
AT3G45510	0
AT3G45520	0
AT3G45525	0
AT3G45530	3
AT3G45540	0
AT3G45550	0
AT3G45555	0
AT3G45560	0
AT3G45570	0
AT3G45577	0
AT3G45580	0
AT3G45590	136
AT3G45600	266
AT3G45610	144
AT3G45620	780
AT3G45630	1106
AT3G45638	4
AT3G45640	262
AT3G45645	0
AT3G45650	63
AT3G45660	2
AT3G45670	0
AT3G45673	0
AT3G45680	3
AT3G45690	0
AT3G45700	0
AT3G45710	3
AT3G45720	0
AT3G45730	1
AT3G45740	347
AT3G45750	309
AT3G45755	0
AT3G45760	0
AT3G45770	818
AT3G45775	0
AT3G45780	847
AT3G45790	0
AT3G45800	0
AT3G45810	0
AT3G45820	0
AT3G45830	1432
AT3G45840	0
AT3G45850	881
AT3G45851	0
AT3G45860	0
AT3G45870	20
AT3G45880	135
AT3G45890	427
AT3G45900	382
AT3G45910	0
AT3G45920	0
AT3G45930	2196
AT3G45935	0
AT3G45940	0
AT3G45950	0
AT3G45955	0
AT3G45960	10
AT3G45965	0
AT3G45970	54
AT3G45980	4633
AT3G45990	0
AT3G46000	1471
AT3G46010	2388
AT3G46020	188
AT3G46030	6459
AT3G46040	5097
AT3G46050	0
AT3G46060	1987
AT3G46070	0
AT3G46080	0
AT3G46086	0
AT3G46090	0
AT3G46100	747
AT3G46110	21
AT3G46120	0
AT3G46130	7
AT3G46140	0
AT3G46150	2
AT3G46160	0
AT3G46170	1
AT3G46180	325
AT3G46183	0
AT3G46186	0
AT3G46190	0
AT3G46200	193
AT3G46210	771
AT3G46220	694
AT3G46230	0
AT3G46240	0
AT3G46250	1
AT3G46260	0
AT3G46270	0
AT3G46280	0
AT3G46290	1132
AT3G46300	0
AT3G46310	0
AT3G46320	2197
AT3G46330	0
AT3G46340	0
AT3G46345	0
AT3G46350	0
AT3G46355	0
AT3G46360	0
AT3G46370	1
AT3G46375	0
AT3G46380	0
AT3G46382	0
AT3G46384	0
AT3G46385	61
AT3G46387	0
AT3G46390	0
AT3G46400	0
AT3G46410	0
AT3G46420	0
AT3G46430	1335
AT3G46440	1171
AT3G46450	268
AT3G46460	394
AT3G46470	0
AT3G46480	0
AT3G46482	0
AT3G46484	0
AT3G46487	0
AT3G46490	2
AT3G46500	0
AT3G46510	1092
AT3G46520	1
AT3G46530	132
AT3G46540	178
AT3G46550	732
AT3G46560	1389
AT3G46565	0
AT3G46570	0
AT3G46580	608
AT3G46585	0
AT3G46590	814
AT3G46600	191
AT3G46610	386
AT3G46613	0
AT3G46614	9
AT3G46616	8
AT3G46617	2
AT3G46620	446
AT3G46630	304
AT3G46640	832
AT3G46650	0
AT3G46658	12
AT3G46660	0
AT3G46666	0
AT3G46668	33
AT3G46670	0
AT3G46680	3
AT3G46690	0
AT3G46700	0
AT3G46710	0
AT3G46720	0
AT3G46730	0
AT3G46735	0
AT3G46740	4785
AT3G46750	0
AT3G46760	0
AT3G46770	0
AT3G46780	1066
AT3G46790	555
AT3G46800	0
AT3G46810	0
AT3G46820	326
AT3G46830	939
AT3G46840	0
AT3G46845	245
AT3G46850	0
AT3G46860	0
AT3G46870	332
AT3G46875	0
AT3G46880	44
AT3G46890	18
AT3G46900	0
AT3G46910	0
AT3G46911	0
AT3G46920	525
AT3G46930	127
AT3G46940	1587
AT3G46950	359
AT3G46960	1431
AT3G46970	3433
AT3G46980	403
AT3G46990	193
AT3G47000	868
AT3G47010	406
AT3G47020	0
AT3G47021	0
AT3G47030	1
AT3G47040	0
AT3G47050	2
AT3G47060	645
AT3G47070	366
AT3G47080	288
AT3G47090	10
AT3G47100	10
AT3G47110	62
AT3G47120	572
AT3G47130	3
AT3G47140	0
AT3G47150	0
AT3G47160	399
AT3G47165	0
AT3G47170	0
AT3G47180	42
AT3G47190	1
AT3G47200	0
AT3G47210	0
AT3G47220	0
AT3G47230	0
AT3G47240	0
AT3G47250	42
AT3G47260	0
AT3G47270	0
AT3G47280	0
AT3G47290	686
AT3G47295	1
AT3G47300	245
AT3G47310	0
AT3G47320	0
AT3G47330	0
AT3G47340	14
AT3G47341	0
AT3G47342	9
AT3G47347	36
AT3G47348	96
AT3G47350	7942
AT3G47360	182
AT3G47370	4385
AT3G47380	1
AT3G47390	575
AT3G47400	2
AT3G47410	0
AT3G47420	74
AT3G47430	6
AT3G47440	1
AT3G47450	498
AT3G47460	1834
AT3G47470	8475
AT3G47480	0
AT3G47490	456
AT3G47500	245
AT3G47510	10
AT3G47520	2629
AT3G47530	217
AT3G47540	77
AT3G47550	590
AT3G47560	90
AT3G47570	166
AT3G47580	53
AT3G47590	352
AT3G47600	229
AT3G47610	420
AT3G47620	636
AT3G47630	199
AT3G47640	373
AT3G47650	1073
AT3G47660	4
AT3G47670	196
AT3G47675	136
AT3G47680	521
AT3G47690	723
AT3G47700	279
AT3G47710	0
AT3G47720	0
AT3G47730	779
AT3G47740	0
AT3G47750	6
AT3G47760	0
AT3G47770	0
AT3G47780	26
AT3G47790	0
AT3G47800	1626
AT3G47810	1247
AT3G47820	168
AT3G47830	142
AT3G47833	587
AT3G47836	636
AT3G47840	80
AT3G47850	596
AT3G47860	999
AT3G47870	0
AT3G47875	11
AT3G47890	1571
AT3G47910	2584
AT3G47920	0
AT3G47930	845
AT3G47940	417
AT3G47950	86
AT3G47960	490
AT3G47965	17
AT3G47980	10
AT3G47990	647
AT3G48000	1227
AT3G48010	0
AT3G48020	0
AT3G48030	660
AT3G48040	405
AT3G48050	2150
AT3G48057	0
AT3G48058	1
AT3G48060	1097
AT3G48070	396
AT3G48080	205
AT3G48090	1234
AT3G48100	697
AT3G48110	1261
AT3G48115	347
AT3G48120	253
AT3G48130	0
AT3G48131	0
AT3G48140	5200
AT3G48150	815
AT3G48160	507
AT3G48170	1221
AT3G48180	42
AT3G48185	325
AT3G48187	395
AT3G48190	1590
AT3G48195	428
AT3G48200	169
AT3G48201	0
AT3G48205	0
AT3G48208	0
AT3G48209	0
AT3G48210	1072
AT3G48220	0
AT3G48230	0
AT3G48231	0
AT3G48235	1
AT3G48240	10
AT3G48250	691
AT3G48260	0
AT3G48270	1
AT3G48275	0
AT3G48280	8
AT3G48290	0
AT3G48298	0
AT3G48300	3
AT3G48310	0
AT3G48320	7
AT3G48330	451
AT3G48340	0
AT3G48343	2
AT3G48344	0
AT3G48346	0
AT3G48350	27
AT3G48360	141
AT3G48370	0
AT3G48380	1035
AT3G48390	7
AT3G48400	0
AT3G48410	1600
AT3G48420	159
AT3G48425	640
AT3G48430	1813
AT3G48440	561
AT3G48450	0
AT3G48460	69
AT3G48470	225
AT3G48475	0
AT3G48480	240
AT3G48490	358
AT3G48500	1424
AT3G48510	1
AT3G48515	0
AT3G48520	1
AT3G48523	5
AT3G48526	0
AT3G48530	856
AT3G48540	319
AT3G48550	45
AT3G48560	6626
AT3G48570	223
AT3G48580	9
AT3G48590	313
AT3G48600	89
AT3G48610	579
AT3G48620	0
AT3G48630	1
AT3G48640	6
AT3G48650	7
AT3G48660	308
AT3G48670	4133
AT3G48675	0
AT3G48680	1328
AT3G48690	249
AT3G48700	73
AT3G48710	2407
AT3G48720	2
AT3G48730	1721
AT3G48740	0
AT3G48745	0
AT3G48750	1281
AT3G48760	1060
AT3G48770	289
AT3G48780	864
AT3G48790	0
AT3G48800	220
AT3G48810	292
AT3G48820	615
AT3G48830	181
AT3G48835	10
AT3G48840	0
AT3G48850	0
AT3G48860	733
AT3G48870	6827
AT3G48880	279
AT3G48890	1154
AT3G48900	405
AT3G48920	2
AT3G48930	18093
AT3G48940	0
AT3G48950	0
AT3G48960	0
AT3G48970	23
AT3G48980	595
AT3G48990	342
AT3G49000	525
AT3G49010	20698
AT3G49020	0
AT3G49030	0
AT3G49040	0
AT3G49045	0
AT3G49050	473
AT3G49055	5
AT3G49060	619
AT3G49070	3
AT3G49080	1811
AT3G49100	410
AT3G49110	342
AT3G49115	0
AT3G49120	1861
AT3G49130	0
AT3G49140	1124
AT3G49142	174
AT3G49150	0
AT3G49155	2
AT3G49160	88
AT3G49162	0
AT3G49170	318
AT3G49180	615
AT3G49190	3
AT3G49200	0
AT3G49210	11
AT3G49220	2810
AT3G49230	0
AT3G49240	0
AT3G49250	682
AT3G49260	18
AT3G49270	0
AT3G49280	0
AT3G49290	244
AT3G49300	0
AT3G49305	0
AT3G49307	0
AT3G49310	574
AT3G49320	213
AT3G49330	1
AT3G49340	0
AT3G49350	467
AT3G49360	276
AT3G49370	39
AT3G49380	8
AT3G49390	1040
AT3G49400	302
AT3G49410	165
AT3G49420	164
AT3G49430	3273
AT3G49440	0
AT3G49450	0
AT3G49460	0
AT3G49470	2103
AT3G49480	5
AT3G49490	1569
AT3G49500	1720
AT3G49510	20
AT3G49520	0
AT3G49530	437
AT3G49540	0
AT3G49550	244
AT3G49551	9
AT3G49560	1301
AT3G49570	51
AT3G49580	8
AT3G49590	491
AT3G49600	1904
AT3G49601	2418
AT3G49610	0
AT3G49620	50
AT3G49630	0
AT3G49640	230
AT3G49645	174
AT3G49650	288
AT3G49660	400
AT3G49668	0
AT3G49670	1746
AT3G49680	1831
AT3G49690	29
AT3G49700	0
AT3G49710	242
AT3G49720	1646
AT3G49725	619
AT3G49730	337
AT3G49740	0
AT3G49744	0
AT3G49750	369
AT3G49760	0
AT3G49765	0
AT3G49770	0
AT3G49780	5
AT3G49790	52
AT3G49796	0
AT3G49800	763
AT3G49810	1633
AT3G49820	0
AT3G49830	10
AT3G49832	4
AT3G49840	328
AT3G49845	0
AT3G49850	411
AT3G49860	6
AT3G49870	936
AT3G49880	563
AT3G49890	411
AT3G49900	246
AT3G49910	28850
AT3G49920	140
AT3G49925	0
AT3G49930	5
AT3G49940	293
AT3G49950	71
AT3G49960	11
AT3G49970	0
AT3G49980	0
AT3G49990	1766
AT3G50000	1657
AT3G50010	6
AT3G50020	0
AT3G50030	0
AT3G50040	142
AT3G50050	342
AT3G50060	587
AT3G50070	4018
AT3G50080	436
AT3G50090	0
AT3G50100	457
AT3G50110	228
AT3G50120	0
AT3G50123	0
AT3G50130	0
AT3G50140	0
AT3G50150	0
AT3G50160	0
AT3G50170	137
AT3G50180	0
AT3G50190	1
AT3G50200	5
AT3G50210	150
AT3G50220	9
AT3G50230	388
AT3G50240	424
AT3G50250	0
AT3G50260	0
AT3G50270	21
AT3G50280	15
AT3G50290	0
AT3G50295	0
AT3G50300	0
AT3G50301	0
AT3G50310	3
AT3G50320	0
AT3G50330	1
AT3G50340	413
AT3G50350	8
AT3G50360	1267
AT3G50370	5729
AT3G50373	0
AT3G50376	0
AT3G50380	1899
AT3G50390	1
AT3G50400	1
AT3G50410	591
AT3G50420	158
AT3G50430	286
AT3G50440	43
AT3G50450	0
AT3G50460	0
AT3G50470	16
AT3G50480	17
AT3G50490	0
AT3G50500	1941
AT3G50505	0
AT3G50510	5
AT3G50520	625
AT3G50530	1602
AT3G50540	0
AT3G50550	488
AT3G50560	0
AT3G50570	0
AT3G50580	0
AT3G50590	3061
AT3G50610	0
AT3G50620	479
AT3G50625	0
AT3G50630	421
AT3G50640	0
AT3G50650	462
AT3G50660	504
AT3G50665	0
AT3G50670	2879
AT3G50680	0
AT3G50685	101
AT3G50690	1852
AT3G50700	1024
AT3G50710	3
AT3G50720	1
AT3G50730	0
AT3G50740	142
AT3G50750	116
AT3G50755	0
AT3G50760	52
AT3G50770	0
AT3G50780	1217
AT3G50790	374
AT3G50800	1
AT3G50808	0
AT3G50810	41
AT3G50820	582
AT3G50825	28
AT3G50830	680
AT3G50835	1
AT3G50840	131
AT3G50845	86
AT3G50850	58
AT3G50860	235
AT3G50870	958
AT3G50880	501
AT3G50890	209
AT3G50895	0
AT3G50900	16
AT3G50910	548
AT3G50920	319
AT3G50925	0
AT3G50930	36
AT3G50940	0
AT3G50950	795
AT3G50960	258
AT3G50970	0
AT3G50980	2
AT3G50990	0
AT3G51000	291
AT3G51010	1499
AT3G51020	0
AT3G51030	35
AT3G51040	228
AT3G51050	1519
AT3G51060	429
AT3G51070	0
AT3G51075	20
AT3G51080	558
AT3G51090	288
AT3G51100	467
AT3G51110	476
AT3G51120	931
AT3G51130	522
AT3G51135	0
AT3G51140	967
AT3G51150	962
AT3G51160	1199
AT3G51171	0
AT3G51180	55
AT3G51190	0
AT3G51200	0
AT3G51210	0
AT3G51220	12
AT3G51230	389
AT3G51238	0
AT3G51240	0
AT3G51250	956
AT3G51260	3594
AT3G51265	0
AT3G51270	1814
AT3G51280	2587
AT3G51290	1821
AT3G51300	34
AT3G51310	1715
AT3G51320	422
AT3G51325	4
AT3G51330	49
AT3G51340	80
AT3G51350	64
AT3G51360	0
AT3G51370	2375
AT3G51375	0
AT3G51380	46
AT3G51390	194
AT3G51400	0
AT3G51410	2
AT3G51420	3
AT3G51430	347
AT3G51440	76
AT3G51450	463
AT3G51460	1329
AT3G51470	151
AT3G51478	32
AT3G51480	595
AT3G51490	33
AT3G51500	299
AT3G51510	455
AT3G51520	180
AT3G51530	310
AT3G51540	0
AT3G51550	5433
AT3G51560	0
AT3G51570	4
AT3G51580	271
AT3G51590	0
AT3G51600	350
AT3G51610	652
AT3G51620	1191
AT3G51630	956
AT3G51640	615
AT3G51642	0
AT3G51644	0
AT3G51650	627
AT3G51660	48
AT3G51670	3772
AT3G51680	0
AT3G51690	0
AT3G51700	0
AT3G51710	49
AT3G51720	3681
AT3G51730	506
AT3G51740	3810
AT3G51750	7
AT3G51760	0
AT3G51770	955
AT3G51780	771
AT3G51790	270
AT3G51800	7828
AT3G51810	0
AT3G51820	1135
AT3G51830	448
AT3G51840	1337
AT3G51850	3239
AT3G51860	109
AT3G51870	267
AT3G51880	1357
AT3G51890	85
AT3G51895	818
AT3G51910	0
AT3G51920	154
AT3G51930	260
AT3G51940	262
AT3G51950	5854
AT3G51960	6
AT3G51970	9
AT3G51980	1166
AT3G51990	117
AT3G52000	0
AT3G52003	0
AT3G52010	0
AT3G52020	0
AT3G52030	531
AT3G52040	87
AT3G52050	428
AT3G52055	0
AT3G52060	820
AT3G52070	0
AT3G52072	58
AT3G52075	0
AT3G52080	0
AT3G52090	1872
AT3G52100	843
AT3G52105	32
AT3G52110	724
AT3G52115	252
AT3G52120	963
AT3G52130	0
AT3G52140	4776
AT3G52150	2305
AT3G52155	234
AT3G52160	6
AT3G52170	1190
AT3G52180	778
AT3G52190	713
AT3G52200	1799
AT3G52210	313
AT3G52220	1181
AT3G52230	943
AT3G52240	529
AT3G52250	2083
AT3G52260	294
AT3G52270	7
AT3G52280	441
AT3G52285	0
AT3G52290	151
AT3G52300	7049
AT3G52310	0
AT3G52320	0
AT3G52330	0
AT3G52340	183
AT3G52345	0
AT3G52350	0
AT3G52360	169
AT3G52370	184
AT3G52380	1563
AT3G52390	207
AT3G52400	9
AT3G52410	0
AT3G52420	252
AT3G52430	192
AT3G52440	0
AT3G52450	2
AT3G52460	9
AT3G52470	545
AT3G52480	4
AT3G52490	269
AT3G52500	1587
AT3G52510	6
AT3G52520	0
AT3G52525	82
AT3G52526	6
AT3G52527	0
AT3G52530	8
AT3G52535	9
AT3G52540	159
AT3G52550	27
AT3G52560	2313
AT3G52561	0
AT3G52565	3
AT3G52570	262
AT3G52580	4722
AT3G52590	18145
AT3G52600	0
AT3G52605	1
AT3G52610	390
AT3G52620	0
AT3G52630	1048
AT3G52640	1663
AT3G52660	1052
AT3G52670	10
AT3G52680	282
AT3G52690	0
AT3G52700	0
AT3G52705	0
AT3G52710	74
AT3G52720	127
AT3G52730	2523
AT3G52740	0
AT3G52742	0
AT3G52748	0
AT3G52750	643
AT3G52760	308
AT3G52765	0
AT3G52770	174
AT3G52780	1
AT3G52790	0
AT3G52800	234
AT3G52810	0
AT3G52820	2
AT3G52830	0
AT3G52840	62
AT3G52850	2147
AT3G52860	130
AT3G52870	940
AT3G52880	3459
AT3G52890	2879
AT3G52900	178
AT3G52905	227
AT3G52910	1021
AT3G52920	1876
AT3G52930	13908
AT3G52940	826
AT3G52941	1
AT3G52950	717
AT3G52955	0
AT3G52957	0
AT3G52960	2808
AT3G52970	0
AT3G52980	0
AT3G52990	4401
AT3G53000	238
AT3G53010	20
AT3G53015	0
AT3G53016	0
AT3G53020	19032
AT3G53030	680
AT3G53040	1
AT3G53050	0
AT3G53060	0
AT3G53065	0
AT3G53070	0
AT3G53075	0
AT3G53080	0
AT3G53090	534
AT3G53100	75
AT3G53110	2277
AT3G53120	399
AT3G53130	230
AT3G53140	0
AT3G53150	0
AT3G53160	24
AT3G53170	79
AT3G53180	718
AT3G53190	9470
AT3G53200	0
AT3G53210	138
AT3G53220	112
AT3G53230	203
AT3G53232	61
AT3G53235	26
AT3G53240	417
AT3G53250	0
AT3G53260	382
AT3G53270	461
AT3G53280	94
AT3G53290	0
AT3G53294	0
AT3G53300	0
AT3G53305	0
AT3G53310	373
AT3G53320	740
AT3G53330	0
AT3G53340	790
AT3G53342	0
AT3G53350	92
AT3G53360	222
AT3G53365	12
AT3G53370	187
AT3G53380	1744
AT3G53390	594
AT3G53400	918
AT3G53403	13
AT3G53410	186
AT3G53420	770
AT3G53430	13520
AT3G53440	421
AT3G53450	130
AT3G53460	14241
AT3G53470	104
AT3G53480	55
AT3G53490	64
AT3G53500	2817
AT3G53510	281
AT3G53520	1542
AT3G53530	74
AT3G53540	2818
AT3G53550	0
AT3G53560	809
AT3G53570	311
AT3G53580	2759
AT3G53590	0
AT3G53600	0
AT3G53610	1002
AT3G53611	0
AT3G53620	819
AT3G53630	906
AT3G53640	0
AT3G53650	780
AT3G53670	1341
AT3G53680	801
AT3G53690	3
AT3G53700	587
AT3G53710	1695
AT3G53720	25
AT3G53730	6335
AT3G53740	10962
AT3G53750	2420
AT3G53760	958
AT3G53770	0
AT3G53775	0
AT3G53780	295
AT3G53790	0
AT3G53800	487
AT3G53810	134
AT3G53820	0
AT3G53830	110
AT3G53840	20
AT3G53850	1002
AT3G53860	224
AT3G53870	14096
AT3G53880	345
AT3G53890	8170
AT3G53900	877
AT3G53910	0
AT3G53920	374
AT3G53930	352
AT3G53940	615
AT3G53950	198
AT3G53960	62
AT3G53965	0
AT3G53970	632
AT3G53980	10
AT3G53990	1512
AT3G54000	587
AT3G54010	1553
AT3G54020	300
AT3G54030	476
AT3G54040	49
AT3G54050	262
AT3G54060	134
AT3G54065	0
AT3G54070	0
AT3G54080	1487
AT3G54085	43
AT3G54090	983
AT3G54100	268
AT3G54110	1592
AT3G54120	17
AT3G54130	117
AT3G54140	26
AT3G54150	0
AT3G54160	14
AT3G54170	743
AT3G54180	1388
AT3G54190	1767
AT3G54200	106
AT3G54210	1997
AT3G54220	1238
AT3G54230	1708
AT3G54240	0
AT3G54250	706
AT3G54260	102
AT3G54270	196
AT3G54280	2372
AT3G54290	598
AT3G54300	590
AT3G54310	0
AT3G54320	207
AT3G54340	0
AT3G54350	1652
AT3G54360	1038
AT3G54363	53
AT3G54366	453
AT3G54380	287
AT3G54390	431
AT3G54400	2788
AT3G54410	106
AT3G54420	15
AT3G54430	0
AT3G54440	1970
AT3G54450	0
AT3G54460	1032
AT3G54470	2963
AT3G54480	988
AT3G54490	0
AT3G54500	556
AT3G54510	0
AT3G54520	0
AT3G54530	0
AT3G54540	2301
AT3G54550	0
AT3G54560	4410
AT3G54570	0
AT3G54580	0
AT3G54590	1
AT3G54600	345
AT3G54610	582
AT3G54620	898
AT3G54625	3
AT3G54630	0
AT3G54640	1286
AT3G54650	1455
AT3G54660	1721
AT3G54670	3363
AT3G54680	587
AT3G54690	401
AT3G54700	0
AT3G54710	648
AT3G54720	2446
AT3G54730	0
AT3G54740	475
AT3G54750	2441
AT3G54760	5524
AT3G54770	18
AT3G54780	141
AT3G54790	832
AT3G54800	0
AT3G54810	739
AT3G54820	6802
AT3G54823	0
AT3G54826	1113
AT3G54830	9
AT3G54840	1018
AT3G54850	528
AT3G54860	651
AT3G54870	149
AT3G54880	433
AT3G54890	10390
AT3G54900	371
AT3G54910	336
AT3G54920	2204
AT3G54925	0
AT3G54930	199
AT3G54940	0
AT3G54950	496
AT3G54960	1011
AT3G54970	329
AT3G54980	571
AT3G54990	21
AT3G55000	1103
AT3G55005	850
AT3G55010	2404
AT3G55020	2156
AT3G55030	334
AT3G55040	319
AT3G55050	656
AT3G55060	719
AT3G55070	522
AT3G55080	238
AT3G55090	55
AT3G55100	0
AT3G55110	751
AT3G55120	368
AT3G55130	178
AT3G55140	483
AT3G55150	0
AT3G55160	1449
AT3G55170	1031
AT3G55180	2
AT3G55190	0
AT3G55200	290
AT3G55210	0
AT3G55220	485
AT3G55230	4
AT3G55240	55
AT3G55250	508
AT3G55252	0
AT3G55254	0
AT3G55258	0
AT3G55260	1220
AT3G55270	1451
AT3G55280	4531
AT3G55290	35
AT3G55300	0
AT3G55310	5
AT3G55320	977
AT3G55330	512
AT3G55340	934
AT3G55350	438
AT3G55360	1669
AT3G55370	133
AT3G55380	1508
AT3G55390	117
AT3G55400	1728
AT3G55410	5460
AT3G55420	180
AT3G55430	2969
AT3G55440	8871
AT3G55450	880
AT3G55460	3241
AT3G55470	291
AT3G55480	1182
AT3G55485	0
AT3G55490	104
AT3G55500	0
AT3G55510	1296
AT3G55512	0
AT3G55513	0
AT3G55515	13
AT3G55520	723
AT3G55530	404
AT3G55540	0
AT3G55550	0
AT3G55560	1675
AT3G55566	1
AT3G55570	0
AT3G55580	104
AT3G55590	0
AT3G55600	180
AT3G55605	820
AT3G55610	872
AT3G55620	2724
AT3G55630	17
AT3G55640	120
AT3G55646	0
AT3G55650	0
AT3G55660	1504
AT3G55665	0
AT3G55670	1
AT3G55672	0
AT3G55677	0
AT3G55680	0
AT3G55690	129
AT3G55700	1
AT3G55710	0
AT3G55720	11
AT3G55730	140
AT3G55734	0
AT3G55735	0
AT3G55740	72
AT3G55750	10196
AT3G55760	1064
AT3G55770	2970
AT3G55780	131
AT3G55790	0
AT3G55795	0
AT3G55800	1589
AT3G55810	0
AT3G55820	73
AT3G55830	557
AT3G55840	2
AT3G55850	543
AT3G55860	0
AT3G55870	0
AT3G55880	41
AT3G55890	34
AT3G55900	4
AT3G55910	3
AT3G55920	426
AT3G55930	0
AT3G55935	0
AT3G55940	7
AT3G55950	4
AT3G55960	396
AT3G55970	10
AT3G55980	316
AT3G55990	14
AT3G56000	0
AT3G56010	195
AT3G56020	5068
AT3G56030	95
AT3G56040	717
AT3G56050	1536
AT3G56060	2
AT3G56070	3497
AT3G56080	6
AT3G56085	0
AT3G56090	2513
AT3G56100	1393
AT3G56110	1252
AT3G56120	992
AT3G56130	1840
AT3G56140	553
AT3G56150	9292
AT3G56160	574
AT3G56170	24
AT3G56180	0
AT3G56190	2145
AT3G56200	57
AT3G56210	408
AT3G56220	66
AT3G56230	7
AT3G56240	1130
AT3G56250	74
AT3G56260	19
AT3G56270	244
AT3G56275	0
AT3G56277	0
AT3G56280	0
AT3G56290	12
AT3G56300	164
AT3G56310	1448
AT3G56320	387
AT3G56330	220
AT3G56340	7705
AT3G56350	0
AT3G56360	1102
AT3G56370	6750
AT3G56380	0
AT3G56390	0
AT3G56400	905
AT3G56408	76
AT3G56410	0
AT3G56420	0
AT3G56430	688
AT3G56440	75
AT3G56450	109
AT3G56460	845
AT3G56470	23
AT3G56480	1022
AT3G56490	1492
AT3G56500	0
AT3G56510	697
AT3G56520	0
AT3G56530	0
AT3G56540	0
AT3G56550	94
AT3G56560	0
AT3G56570	174
AT3G56580	983
AT3G56590	1118
AT3G56600	3
AT3G56610	0
AT3G56620	23
AT3G56630	26
AT3G56640	899
AT3G56650	276
AT3G56660	4
AT3G56670	0
AT3G56680	2064
AT3G56690	706
AT3G56700	0
AT3G56705	0
AT3G56710	13
AT3G56720	1567
AT3G56730	2
AT3G56740	301
AT3G56750	848
AT3G56760	626
AT3G56770	46
AT3G56780	1
AT3G56790	0
AT3G56800	2961
AT3G56810	228
AT3G56820	178
AT3G56825	1
AT3G56830	186
AT3G56840	162
AT3G56850	926
AT3G56860	2901
AT3G56870	504
AT3G56880	1572
AT3G56890	1
AT3G56891	0
AT3G56900	700
AT3G56910	981
AT3G56920	6
AT3G56930	222
AT3G56940	5206
AT3G56950	669
AT3G56960	441
AT3G56970	19
AT3G56980	19
AT3G56990	1779
AT3G57000	1873
AT3G57010	53
AT3G57020	3
AT3G57030	1544
AT3G57040	845
AT3G57050	1341
AT3G57060	2395
AT3G57062	90
AT3G57070	440
AT3G57072	0
AT3G57080	472
AT3G57090	500
AT3G57100	15
AT3G57110	31
AT3G57120	415
AT3G57130	227
AT3G57140	192
AT3G57150	12538
AT3G57157	2
AT3G57160	30
AT3G57170	984
AT3G57180	326
AT3G57190	238
AT3G57200	187
AT3G57210	7
AT3G57220	752
AT3G57230	285
AT3G57240	3
AT3G57250	0
AT3G57260	17
AT3G57270	0
AT3G57280	510
AT3G57290	5638
AT3G57300	2563
AT3G57310	0
AT3G57320	535
AT3G57330	470
AT3G57340	688
AT3G57350	1107
AT3G57360	109
AT3G57370	0
AT3G57380	39
AT3G57390	327
AT3G57400	97
AT3G57410	1311
AT3G57420	626
AT3G57430	146
AT3G57440	26
AT3G57450	218
AT3G57460	46
AT3G57465	0
AT3G57470	1203
AT3G57480	95
AT3G57490	939
AT3G57500	324
AT3G57510	0
AT3G57520	3455
AT3G57530	515
AT3G57540	0
AT3G57550	2162
AT3G57560	1111
AT3G57570	812
AT3G57580	197
AT3G57586	2
AT3G57587	0
AT3G57590	311
AT3G57600	1
AT3G57610	3182
AT3G57620	0
AT3G57630	377
AT3G57640	6
AT3G57645	0
AT3G57650	2071
AT3G57660	3131
AT3G57670	185
AT3G57680	108
AT3G57690	0
AT3G57700	0
AT3G57710	274
AT3G57720	90
AT3G57730	0
AT3G57740	0
AT3G57750	190
AT3G57760	59
AT3G57765	2
AT3G57770	1
AT3G57780	159
AT3G57785	131
AT3G57787	0
AT3G57790	176
AT3G57800	413
AT3G57810	248
AT3G57820	9
AT3G57830	1699
AT3G57840	0
AT3G57850	0
AT3G57854	0
AT3G57860	595
AT3G57870	2994
AT3G57880	3072
AT3G57890	2064
AT3G57900	0
AT3G57910	260
AT3G57920	0
AT3G57930	1759
AT3G57940	1081
AT3G57950	2
AT3G57960	0
AT3G57965	151
AT3G57970	0
AT3G57980	332
AT3G57990	1002
AT3G58000	1
AT3G58010	151
AT3G58020	194
AT3G58030	1988
AT3G58035	0
AT3G58040	1277
AT3G58050	980
AT3G58060	0
AT3G58070	22
AT3G58090	215
AT3G58100	478
AT3G58110	2189
AT3G58120	134
AT3G58130	152
AT3G58140	712
AT3G58150	1
AT3G58160	197
AT3G58165	0
AT3G58170	539
AT3G58180	383
AT3G58190	0
AT3G58193	1
AT3G58196	0
AT3G58200	129
AT3G58210	0
AT3G58220	1130
AT3G58230	0
AT3G58240	0
AT3G58250	0
AT3G58260	0
AT3G58270	189
AT3G58280	0
AT3G58290	0
AT3G58300	0
AT3G58310	0
AT3G58320	0
AT3G58330	0
AT3G58340	0
AT3G58347	0
AT3G58350	42
AT3G58360	3
AT3G58370	0
AT3G58380	17
AT3G58390	0
AT3G58400	0
AT3G58410	0
AT3G58415	0
AT3G58420	0
AT3G58430	114
AT3G58440	0
AT3G58450	0
AT3G58460	743
AT3G58470	540
AT3G58480	0
AT3G58490	465
AT3G58500	4433
AT3G58510	3443
AT3G58520	279
AT3G58530	408
AT3G58540	39
AT3G58550	0
AT3G58560	2501
AT3G58570	2598
AT3G58580	1403
AT3G58585	0
AT3G58590	173
AT3G58600	367
AT3G58610	11885
AT3G58620	219
AT3G58630	245
AT3G58640	1240
AT3G58650	2015
AT3G58660	3956
AT3G58670	319
AT3G58680	3037
AT3G58690	650
AT3G58700	2386
AT3G58710	57
AT3G58720	109
AT3G58730	1638
AT3G58740	1
AT3G58750	931
AT3G58760	649
AT3G58770	1553
AT3G58780	36
AT3G58790	377
AT3G58795	2
AT3G58800	329
AT3G58810	60
AT3G58820	160
AT3G58830	353
AT3G58840	1149
AT3G58850	84
AT3G58860	2
AT3G58865	125
AT3G58875	0
AT3G58877	0
AT3G58880	0
AT3G58890	0
AT3G58900	150
AT3G58910	0
AT3G58920	0
AT3G58930	610
AT3G58940	279
AT3G58950	8
AT3G58960	0
AT3G58970	581
AT3G58975	202
AT3G58980	96
AT3G58990	248
AT3G59000	140
AT3G59010	14
AT3G59020	3545
AT3G59030	5
AT3G59040	743
AT3G59050	455
AT3G59060	167
AT3G59068	4
AT3G59070	0
AT3G59080	65
AT3G59090	523
AT3G59100	1412
AT3G59110	942
AT3G59120	0
AT3G59130	0
AT3G59140	441
AT3G59150	146
AT3G59160	1
AT3G59170	0
AT3G59180	0
AT3G59190	243
AT3G59200	338
AT3G59210	84
AT3G59220	22
AT3G59230	0
AT3G59240	0
AT3G59245	0
AT3G59250	3
AT3G59260	10
AT3G59270	5069
AT3G59280	710
AT3G59290	445
AT3G59295	0
AT3G59300	374
AT3G59310	112
AT3G59320	304
AT3G59330	259
AT3G59340	0
AT3G59350	570
AT3G59360	611
AT3G59370	0
AT3G59380	1182
AT3G59390	210
AT3G59400	12
AT3G59410	628
AT3G59415	0
AT3G59420	911
AT3G59430	450
AT3G59435	0
AT3G59440	0
AT3G59450	49
AT3G59455	0
AT3G59460	0
AT3G59470	360
AT3G59480	4
AT3G59490	166
AT3G59500	571
AT3G59510	0
AT3G59520	270
AT3G59530	35
AT3G59540	6782
AT3G59550	604
AT3G59570	543
AT3G59580	10
AT3G59590	0
AT3G59600	1252
AT3G59610	0
AT3G59620	0
AT3G59630	634
AT3G59640	207
AT3G59650	884
AT3G59660	917
AT3G59670	1032
AT3G59680	184
AT3G59690	23
AT3G59695	0
AT3G59700	18
AT3G59710	2
AT3G59720	0
AT3G59730	0
AT3G59740	2
AT3G59750	26
AT3G59760	2363
AT3G59765	890
AT3G59770	1508
AT3G59780	707
AT3G59790	0
AT3G59800	298
AT3G59810	575
AT3G59820	2348
AT3G59830	8
AT3G59840	693
AT3G59845	2
AT3G59850	5
AT3G59860	0
AT3G59870	215
AT3G59880	0
AT3G59884	0
AT3G59890	1051
AT3G59900	6
AT3G59910	1388
AT3G59920	5956
AT3G59923	0
AT3G59926	0
AT3G59930	0
AT3G59940	2
AT3G59950	684
AT3G59960	2
AT3G59970	3713
AT3G59980	507
AT3G59990	2935
AT3G60000	6
AT3G60010	1
AT3G60020	0
AT3G60030	2116
AT3G60040	86
AT3G60050	465
AT3G60060	0
AT3G60070	132
AT3G60075	0
AT3G60080	238
AT3G60090	0
AT3G60100	0
AT3G60110	258
AT3G60120	0
AT3G60130	202
AT3G60140	0
AT3G60150	88
AT3G60160	64
AT3G60164	2
AT3G60170	5
AT3G60176	0
AT3G60180	121
AT3G60190	1895
AT3G60200	188
AT3G60210	1182
AT3G60220	197
AT3G60238	0
AT3G60240	7731
AT3G60245	24040
AT3G60250	1389
AT3G60260	455
AT3G60270	0
AT3G60280	0
AT3G60286	29
AT3G60290	49
AT3G60300	842
AT3G60310	300
AT3G60320	1497
AT3G60328	0
AT3G60330	77
AT3G60340	1094
AT3G60350	970
AT3G60360	544
AT3G60370	203
AT3G60380	2061
AT3G60390	2008
AT3G60400	401
AT3G60410	610
AT3G60415	2
AT3G60420	0
AT3G60440	545
AT3G60450	484
AT3G60460	0
AT3G60470	2
AT3G60480	233
AT3G60490	26
AT3G60500	1226
AT3G60510	276
AT3G60520	84
AT3G60530	590
AT3G60540	0
AT3G60550	30
AT3G60560	0
AT3G60565	0
AT3G60570	0
AT3G60580	66
AT3G60590	221
AT3G60600	3142
AT3G60610	2
AT3G60613	0
AT3G60620	478
AT3G60630	1890
AT3G60640	253
AT3G60650	0
AT3G60660	409
AT3G60670	115
AT3G60680	164
AT3G60690	23
AT3G60700	1
AT3G60710	0
AT3G60720	11
AT3G60730	7
AT3G60740	1289
AT3G60750	9657
AT3G60760	0
AT3G60770	11654
AT3G60780	0
AT3G60790	0
AT3G60800	831
AT3G60805	0
AT3G60810	276
AT3G60820	4050
AT3G60830	1595
AT3G60840	1205
AT3G60850	716
AT3G60860	1912
AT3G60870	0
AT3G60880	716
AT3G60890	392
AT3G60900	387
AT3G60910	169
AT3G60920	0
AT3G60930	167
AT3G60935	0
AT3G60940	0
AT3G60950	0
AT3G60955	0
AT3G60957	20
AT3G60960	361
AT3G60961	0
AT3G60965	235
AT3G60966	1
AT3G60970	0
AT3G60972	0
AT3G60975	0
AT3G60980	327
AT3G60990	0
AT3G61010	858
AT3G61020	291
AT3G61028	0
AT3G61030	0
AT3G61035	0
AT3G61040	0
AT3G61050	2675
AT3G61060	66
AT3G61070	528
AT3G61080	108
AT3G61090	7
AT3G61100	516
AT3G61105	0
AT3G61110	7792
AT3G61111	0
AT3G61113	32
AT3G61117	1
AT3G61118	56
AT3G61120	4
AT3G61130	2531
AT3G61140	2271
AT3G61150	393
AT3G61160	137
AT3G61170	183
AT3G61172	0
AT3G61175	0
AT3G61177	0
AT3G61180	646
AT3G61182	0
AT3G61185	0
AT3G61190	10
AT3G61198	14
AT3G61200	182
AT3G61210	48
AT3G61220	246
AT3G61230	0
AT3G61240	3483
AT3G61250	1691
AT3G61260	854
AT3G61270	3
AT3G61280	5
AT3G61290	0
AT3G61300	0
AT3G61310	5228
AT3G61320	307
AT3G61330	0
AT3G61340	0
AT3G61350	154
AT3G61360	223
AT3G61370	320
AT3G61380	216
AT3G61390	0
AT3G61400	0
AT3G61410	11
AT3G61415	320
AT3G61420	349
AT3G61430	690
AT3G61440	2101
AT3G61450	10
AT3G61460	448
AT3G61470	3972
AT3G61480	464
AT3G61490	1173
AT3G61500	0
AT3G61510	0
AT3G61520	198
AT3G61530	202
AT3G61540	410
AT3G61545	0
AT3G61550	93
AT3G61560	167
AT3G61570	263
AT3G61571	0
AT3G61580	2481
AT3G61590	435
AT3G61600	2367
AT3G61610	1026
AT3G61620	732
AT3G61630	81
AT3G61640	695
AT3G61650	1605
AT3G61660	10
AT3G61670	1490
AT3G61680	110
AT3G61690	2154
AT3G61700	1124
AT3G61710	532
AT3G61715	0
AT3G61720	0
AT3G61721	0
AT3G61723	0
AT3G61730	1
AT3G61740	687
AT3G61750	262
AT3G61755	0
AT3G61760	108
AT3G61770	635
AT3G61780	1304
AT3G61790	422
AT3G61800	624
AT3G61810	0
AT3G61820	2679
AT3G61825	0
AT3G61826	0
AT3G61829	0
AT3G61830	3441
AT3G61840	6
AT3G61850	146
AT3G61860	1574
AT3G61870	643
AT3G61880	104
AT3G61890	190
AT3G61897	1
AT3G61898	103
AT3G61900	0
AT3G61910	0
AT3G61920	7
AT3G61930	0
AT3G61940	0
AT3G61950	107
AT3G61960	696
AT3G61962	0
AT3G61970	79
AT3G61980	228
AT3G61990	64
AT3G62000	205
AT3G62010	1421
AT3G62020	13
AT3G62030	3150
AT3G62040	17
AT3G62050	98
AT3G62060	921
AT3G62070	81
AT3G62080	400
AT3G62090	4
AT3G62100	131
AT3G62110	1125
AT3G62120	4213
AT3G62130	2177
AT3G62140	359
AT3G62150	199
AT3G62160	12
AT3G62170	0
AT3G62180	0
AT3G62190	308
AT3G62200	504
AT3G62210	0
AT3G62220	310
AT3G62230	0
AT3G62240	1170
AT3G62245	0
AT3G62250	19425
AT3G62260	27
AT3G62270	154
AT3G62280	20
AT3G62285	0
AT3G62290	7097
AT3G62300	1812
AT3G62310	2177
AT3G62320	5
AT3G62330	939
AT3G62340	0
AT3G62350	0
AT3G62360	4591
AT3G62370	713
AT3G62380	0
AT3G62390	194
AT3G62400	1076
AT3G62410	8
AT3G62420	1872
AT3G62430	104
AT3G62440	0
AT3G62450	363
AT3G62455	71
AT3G62460	213
AT3G62470	139
AT3G62475	0
AT3G62480	0
AT3G62490	0
AT3G62499	25
AT3G62500	118
AT3G62510	8
AT3G62520	0
AT3G62528	0
AT3G62529	1
AT3G62530	4909
AT3G62540	8
AT3G62550	7
AT3G62560	598
AT3G62570	96
AT3G62580	821
AT3G62590	173
AT3G62600	1935
AT3G62610	15
AT3G62615	0
AT3G62620	330
AT3G62630	743
AT3G62640	0
AT3G62650	214
AT3G62660	444
AT3G62670	0
AT3G62680	0
AT3G62690	265
AT3G62695	0
AT3G62700	1924
AT3G62710	0
AT3G62720	738
AT3G62725	5
AT3G62730	0
AT3G62735	0
AT3G62740	262
AT3G62750	221
AT3G62760	0
AT3G62770	458
AT3G62780	70
AT3G62790	864
AT3G62800	434
AT3G62810	741
AT3G62820	17
AT3G62830	1056
AT3G62840	3972
AT3G62850	0
AT3G62860	18
AT3G62870	15080
AT3G62880	116
AT3G62890	161
AT3G62900	1389
AT3G62910	297
AT3G62920	75
AT3G62930	19
AT3G62940	1365
AT3G62950	22
AT3G62960	12
AT3G62970	404
AT3G62980	3763
AT3G62990	0
AT3G63000	751
AT3G63003	0
AT3G63006	0
AT3G63010	240
AT3G63020	0
AT3G63030	1169
AT3G63040	0
AT3G63050	7
AT3G63052	5
AT3G63060	33
AT3G63070	1766
AT3G63080	388
AT3G63088	0
AT3G63090	374
AT3G63093	0
AT3G63095	0
AT3G63110	50
AT3G63120	670
AT3G63130	2730
AT3G63140	157
AT3G63150	782
AT3G63160	243
AT3G63170	545
AT3G63180	1597
AT3G63190	795
AT3G63200	2002
AT3G63210	563
AT3G63215	0
AT3G63220	287
AT3G63230	0
AT3G63240	803
AT3G63250	1837
AT3G63255	0
AT3G63260	664
AT3G63270	457
AT3G63280	238
AT3G63290	520
AT3G63300	1172
AT3G63310	469
AT3G63320	2
AT3G63340	905
AT3G63350	0
AT3G63360	0
AT3G63370	260
AT3G63375	2
AT3G63380	40
AT3G63390	488
AT3G63400	1925
AT3G63410	4797
AT3G63420	180
AT3G63430	955
AT3G63440	29
AT3G63445	61
AT3G63450	817
AT3G63460	5772
AT3G63470	20
AT3G63480	303
AT3G63490	2734
AT3G63500	2392
AT3G63510	337
AT3G63520	982
AT3G63530	621
AT3G63540	463
AT3G66652	611
AT3G66654	557
AT3G66656	0
AT3G66658	1164
AT4G00005	0
AT4G00020	1078
AT4G00026	1123
AT4G00030	407
AT4G00040	458
AT4G00050	16
AT4G00060	1055
AT4G00070	0
AT4G00080	0
AT4G00085	0
AT4G00090	730
AT4G00100	10696
AT4G00110	310
AT4G00114	2
AT4G00120	0
AT4G00130	0
AT4G00140	9
AT4G00150	227
AT4G00155	0
AT4G00160	0
AT4G00163	0
AT4G00165	1
AT4G00170	890
AT4G00180	1491
AT4G00190	0
AT4G00200	1085
AT4G00210	13
AT4G00220	9
AT4G00225	0
AT4G00230	248
AT4G00231	643
AT4G00232	0
AT4G00234	1
AT4G00236	0
AT4G00238	2505
AT4G00240	152
AT4G00250	106
AT4G00260	0
AT4G00270	1051
AT4G00280	0
AT4G00290	297
AT4G00295	0
AT4G00300	703
AT4G00305	1
AT4G00310	390
AT4G00315	0
AT4G00320	0
AT4G00330	121
AT4G00335	188
AT4G00340	1988
AT4G00342	0
AT4G00350	8
AT4G00355	802
AT4G00356	0
AT4G00360	30
AT4G00370	1363
AT4G00380	827
AT4G00390	0
AT4G00400	417
AT4G00413	0
AT4G00416	0
AT4G00420	466
AT4G00430	16742
AT4G00440	770
AT4G00450	2643
AT4G00460	50
AT4G00467	0
AT4G00480	384
AT4G00490	712
AT4G00500	298
AT4G00520	413
AT4G00525	96
AT4G00530	162
AT4G00540	0
AT4G00550	384
AT4G00560	699
AT4G00570	3265
AT4G00580	19
AT4G00585	1352
AT4G00590	170
AT4G00600	0
AT4G00610	0
AT4G00620	755
AT4G00630	2179
AT4G00650	237
AT4G00651	1
AT4G00660	1603
AT4G00670	3
AT4G00680	39
AT4G00690	121
AT4G00695	16
AT4G00700	20
AT4G00710	1676
AT4G00720	2817
AT4G00730	1274
AT4G00740	2047
AT4G00750	16
AT4G00752	593
AT4G00753	0
AT4G00755	424
AT4G00760	334
AT4G00770	0
AT4G00780	414
AT4G00800	1573
AT4G00810	5067
AT4G00820	1794
AT4G00830	2631
AT4G00840	403
AT4G00850	371
AT4G00860	1618
AT4G00870	28
AT4G00872	25
AT4G00880	73
AT4G00883	0
AT4G00885	0
AT4G00889	0
AT4G00890	29
AT4G00891	0
AT4G00893	0
AT4G00895	481
AT4G00900	1831
AT4G00905	0
AT4G00910	8
AT4G00920	0
AT4G00925	0
AT4G00930	590
AT4G00940	45
AT4G00950	162
AT4G00953	0
AT4G00955	8
AT4G00960	5
AT4G00970	1
AT4G00975	19
AT4G00980	153
AT4G00985	0
AT4G00990	1932
AT4G01000	2268
AT4G01010	23
AT4G01020	731
AT4G01023	5
AT4G01026	87
AT4G01030	117
AT4G01037	892
AT4G01040	543
AT4G01050	2656
AT4G01060	5
AT4G01070	276
AT4G01080	43
AT4G01090	758
AT4G01100	3474
AT4G01110	12
AT4G01120	445
AT4G01130	227
AT4G01140	0
AT4G01150	2579
AT4G01160	0
AT4G01170	4
AT4G01180	1
AT4G01190	6
AT4G01200	63
AT4G01210	1811
AT4G01220	431
AT4G01230	6
AT4G01240	0
AT4G01245	0
AT4G01250	43
AT4G01260	0
AT4G01265	0
AT4G01270	462
AT4G01280	177
AT4G01290	3094
AT4G01310	1921
AT4G01320	2214
AT4G01330	301
AT4G01335	0
AT4G01340	0
AT4G01350	1
AT4G01355	0
AT4G01360	5
AT4G01370	1633
AT4G01380	0
AT4G01390	11
AT4G01395	1520
AT4G01400	115
AT4G01410	151
AT4G01420	0
AT4G01430	46
AT4G01435	7
AT4G01440	65
AT4G01450	255
AT4G01455	0
AT4G01460	227
AT4G01470	0
AT4G01480	18
AT4G01490	1
AT4G01500	0
AT4G01505	0
AT4G01510	184
AT4G01515	0
AT4G01516	0
AT4G01520	0
AT4G01525	517
AT4G01530	0
AT4G01533	0
AT4G01535	0
AT4G01540	17
AT4G01550	151
AT4G01560	1774
AT4G01570	535
AT4G01575	0
AT4G01580	540
AT4G01590	1016
AT4G01593	98
AT4G01595	0
AT4G01600	22
AT4G01610	1572
AT4G01630	0
AT4G01640	0
AT4G01650	112
AT4G01660	594
AT4G01670	1
AT4G01671	0
AT4G01680	8
AT4G01690	1150
AT4G01700	19
AT4G01703	0
AT4G01710	200
AT4G01720	90
AT4G01730	1203
AT4G01735	0
AT4G01740	122
AT4G01750	9
AT4G01760	0
AT4G01770	0
AT4G01780	1
AT4G01790	131
AT4G01800	1374
AT4G01810	1355
AT4G01820	0
AT4G01830	0
AT4G01840	79
AT4G01850	3736
AT4G01860	1372
AT4G01865	0
AT4G01870	190
AT4G01880	309
AT4G01883	68
AT4G01890	23
AT4G01895	16
AT4G01897	234
AT4G01900	745
AT4G01910	131
AT4G01915	17
AT4G01920	36
AT4G01925	5
AT4G01930	59
AT4G01935	84
AT4G01940	422
AT4G01950	15
AT4G01960	925
AT4G01970	4
AT4G01975	1
AT4G01980	0
AT4G01985	0
AT4G01990	377
AT4G01995	114
AT4G02000	13
AT4G02005	144
AT4G02010	1130
AT4G02020	1313
AT4G02030	899
AT4G02040	0
AT4G02050	186
AT4G02055	0
AT4G02060	4699
AT4G02070	2155
AT4G02075	34
AT4G02080	1623
AT4G02090	3
AT4G02100	934
AT4G02110	1637
AT4G02120	458
AT4G02130	1458
AT4G02140	30
AT4G02150	2887
AT4G02160	0
AT4G02170	0
AT4G02180	2
AT4G02190	0
AT4G02195	114
AT4G02200	181
AT4G02210	194
AT4G02220	613
AT4G02230	6344
AT4G02235	0
AT4G02250	0
AT4G02260	1065
AT4G02270	0
AT4G02280	9
AT4G02290	5058
AT4G02300	0
AT4G02310	0
AT4G02312	0
AT4G02314	0
AT4G02317	0
AT4G02320	1
AT4G02330	126
AT4G02340	844
AT4G02350	1512
AT4G02360	45
AT4G02370	738
AT4G02380	28
AT4G02390	460
AT4G02400	2472
AT4G02405	178
AT4G02410	2
AT4G02420	3
AT4G02425	209
AT4G02430	359
AT4G02440	678
AT4G02450	9343
AT4G02460	694
AT4G02465	0
AT4G02480	5591
AT4G02482	44
AT4G02485	108
AT4G02487	0
AT4G02489	0
AT4G02490	0
AT4G02500	2885
AT4G02510	5571
AT4G02520	5
AT4G02530	668
AT4G02540	752
AT4G02541	0
AT4G02550	230
AT4G02555	0
AT4G02560	1120
AT4G02570	7633
AT4G02580	3219
AT4G02590	1308
AT4G02600	444
AT4G02610	302
AT4G02620	1017
AT4G02630	494
AT4G02640	761
AT4G02650	0
AT4G02655	0
AT4G02660	624
AT4G02670	179
AT4G02680	3532
AT4G02690	11
AT4G02700	45
AT4G02710	904
AT4G02715	2010
AT4G02720	0
AT4G02725	273
AT4G02730	140
AT4G02733	0
AT4G02735	0
AT4G02740	458
AT4G02750	319
AT4G02760	286
AT4G02770	3483
AT4G02780	30
AT4G02790	856
AT4G02800	2658
AT4G02810	123
AT4G02820	1275
AT4G02830	3
AT4G02840	2124
AT4G02850	42
AT4G02860	346
AT4G02870	0
AT4G02880	808
AT4G02890	5899
AT4G02900	265
AT4G02910	0
AT4G02920	533
AT4G02930	7122
AT4G02940	526
AT4G02950	0
AT4G02960	1
AT4G02970	622
AT4G02980	358
AT4G02990	918
AT4G03000	378
AT4G03010	604
AT4G03020	1192
AT4G03030	417
AT4G03038	0
AT4G03039	0
AT4G03040	0
AT4G03050	0
AT4G03060	83
AT4G03063	0
AT4G03070	129
AT4G03080	1504
AT4G03090	1379
AT4G03100	1685
AT4G03110	898
AT4G03113	0
AT4G03115	162
AT4G03120	1137
AT4G03130	208
AT4G03135	0
AT4G03140	9
AT4G03150	105
AT4G03153	0
AT4G03156	0
AT4G03157	0
AT4G03160	0
AT4G03165	0
AT4G03170	0
AT4G03175	0
AT4G03180	420
AT4G03190	2361
AT4G03200	661
AT4G03205	631
AT4G03210	26082
AT4G03220	2
AT4G03230	538
AT4G03240	420
AT4G03250	261
AT4G03260	2049
AT4G03270	90
AT4G03280	2276
AT4G03285	0
AT4G03290	0
AT4G03292	29
AT4G03295	4
AT4G03298	0
AT4G03300	0
AT4G03305	0
AT4G03310	0
AT4G03320	82
AT4G03330	4
AT4G03340	38
AT4G03350	0
AT4G03360	0
AT4G03364	0
AT4G03370	0
AT4G03376	2
AT4G03380	0
AT4G03390	943
AT4G03400	438
AT4G03405	0
AT4G03410	71
AT4G03415	1414
AT4G03420	220
AT4G03430	2866
AT4G03435	0
AT4G03437	0
AT4G03438	0
AT4G03440	44
AT4G03443	15
AT4G03445	1
AT4G03450	0
AT4G03455	0
AT4G03460	1
AT4G03470	0
AT4G03480	32
AT4G03490	60
AT4G03495	0
AT4G03500	6
AT4G03505	1
AT4G03510	255
AT4G03520	2115
AT4G03525	1
AT4G03530	0
AT4G03535	0
AT4G03540	0
AT4G03545	0
AT4G03550	3898
AT4G03555	0
AT4G03560	1535
AT4G03565	0
AT4G03566	0
AT4G03570	1
AT4G03575	0
AT4G03580	0
AT4G03585	0
AT4G03590	0
AT4G03595	1
AT4G03600	31
AT4G03605	0
AT4G03610	147
AT4G03620	0
AT4G03625	0
AT4G03630	0
AT4G03635	89
AT4G03640	3
AT4G03645	0
AT4G03650	0
AT4G03655	0
AT4G03660	0
AT4G03665	0
AT4G03670	0
AT4G03675	0
AT4G03680	0
AT4G03685	0
AT4G03690	0
AT4G03695	0
AT4G03700	0
AT4G03705	6
AT4G03710	0
AT4G03715	0
AT4G03720	0
AT4G03725	0
AT4G03726	0
AT4G03728	0
AT4G03730	0
AT4G03732	0
AT4G03740	0
AT4G03745	0
AT4G03750	0
AT4G03755	12
AT4G03760	0
AT4G03765	0
AT4G03770	0
AT4G03775	0
AT4G03780	0
AT4G03785	0
AT4G03790	0
AT4G03795	0
AT4G03800	0
AT4G03805	0
AT4G03810	0
AT4G03811	0
AT4G03813	0
AT4G03815	0
AT4G03816	9
AT4G03820	119
AT4G03823	2
AT4G03824	3
AT4G03825	0
AT4G03826	0
AT4G03830	0
AT4G03835	0
AT4G03837	0
AT4G03840	0
AT4G03845	1
AT4G03850	0
AT4G03855	0
AT4G03860	0
AT4G03865	0
AT4G03870	0
AT4G03873	0
AT4G03875	0
AT4G03876	0
AT4G03880	0
AT4G03885	0
AT4G03890	0
AT4G03895	0
AT4G03900	0
AT4G03905	13
AT4G03910	0
AT4G03911	0
AT4G03912	0
AT4G03913	0
AT4G03914	0
AT4G03915	0
AT4G03916	0
AT4G03920	0
AT4G03923	0
AT4G03925	4
AT4G03926	0
AT4G03930	1
AT4G03935	39
AT4G03940	18
AT4G03945	0
AT4G03950	0
AT4G03955	0
AT4G03960	137
AT4G03965	76
AT4G03970	0
AT4G03975	0
AT4G03976	0
AT4G03977	0
AT4G03978	0
AT4G03979	0
AT4G03980	0
AT4G03981	0
AT4G03985	0
AT4G03990	0
AT4G03995	0
AT4G04000	0
AT4G04005	4
AT4G04010	0
AT4G04015	4
AT4G04020	138
AT4G04025	0
AT4G04030	0
AT4G04035	1
AT4G04040	419
AT4G04050	0
AT4G04055	0
AT4G04065	0
AT4G04070	0
AT4G04075	2
AT4G04077	0
AT4G04078	0
AT4G04080	0
AT4G04085	0
AT4G04090	0
AT4G04095	0
AT4G04100	0
AT4G04105	0
AT4G04110	0
AT4G04115	0
AT4G04120	0
AT4G04125	0
AT4G04130	0
AT4G04135	6
AT4G04140	0
AT4G04145	0
AT4G04150	0
AT4G04155	0
AT4G04157	0
AT4G04165	0
AT4G04167	0
AT4G04170	0
AT4G04175	0
AT4G04180	271
AT4G04185	0
AT4G04190	196
AT4G04195	0
AT4G04200	564
AT4G04205	0
AT4G04210	1002
AT4G04215	0
AT4G04220	1
AT4G04221	8
AT4G04223	0
AT4G04225	9
AT4G04230	0
AT4G04235	4
AT4G04245	0
AT4G04250	0
AT4G04255	0
AT4G04260	0
AT4G04265	0
AT4G04270	0
AT4G04273	0
AT4G04275	0
AT4G04276	0
AT4G04280	0
AT4G04285	0
AT4G04290	0
AT4G04293	0
AT4G04295	0
AT4G04296	0
AT4G04300	0
AT4G04305	0
AT4G04310	0
AT4G04313	0
AT4G04315	0
AT4G04316	0
AT4G04320	512
AT4G04325	0
AT4G04330	18
AT4G04335	0
AT4G04340	1920
AT4G04345	0
AT4G04350	798
AT4G04355	0
AT4G04360	59
AT4G04365	0
AT4G04370	276
AT4G04375	0
AT4G04380	0
AT4G04385	0
AT4G04390	0
AT4G04392	0
AT4G04393	0
AT4G04394	0
AT4G04395	0
AT4G04396	0
AT4G04398	0
AT4G04400	0
AT4G04402	0
AT4G04404	0
AT4G04405	0
AT4G04407	0
AT4G04408	0
AT4G04409	0
AT4G04410	67
AT4G04415	5
AT4G04420	3
AT4G04423	1
AT4G04425	0
AT4G04426	2
AT4G04430	0
AT4G04435	14
AT4G04440	0
AT4G04445	9
AT4G04450	0
AT4G04455	0
AT4G04460	8
AT4G04465	1
AT4G04470	170
AT4G04475	6
AT4G04480	1
AT4G04485	9
AT4G04490	7
AT4G04495	0
AT4G04500	3
AT4G04505	0
AT4G04510	0
AT4G04515	0
AT4G04520	0
AT4G04525	0
AT4G04530	0
AT4G04535	0
AT4G04540	0
AT4G04545	0
AT4G04547	0
AT4G04550	0
AT4G04555	0
AT4G04560	0
AT4G04565	3
AT4G04570	6
AT4G04580	0
AT4G04585	0
AT4G04590	0
AT4G04600	0
AT4G04601	0
AT4G04605	0
AT4G04610	809
AT4G04614	540
AT4G04615	0
AT4G04620	164
AT4G04625	0
AT4G04630	1027
AT4G04632	0
AT4G04635	0
AT4G04640	2089
AT4G04645	0
AT4G04650	0
AT4G04653	0
AT4G04655	0
AT4G04660	0
AT4G04665	0
AT4G04670	779
AT4G04675	1
AT4G04680	5
AT4G04690	0
AT4G04692	382
AT4G04693	0
AT4G04695	172
AT4G04700	239
AT4G04710	8
AT4G04720	2191
AT4G04730	0
AT4G04740	367
AT4G04745	0
AT4G04750	44
AT4G04755	0
AT4G04760	0
AT4G04765	0
AT4G04770	611
AT4G04775	0
AT4G04780	385
AT4G04785	0
AT4G04790	312
AT4G04795	0
AT4G04800	284
AT4G04805	0
AT4G04810	8
AT4G04815	0
AT4G04820	0
AT4G04825	0
AT4G04830	45
AT4G04835	0
AT4G04840	0
AT4G04850	709
AT4G04855	0
AT4G04860	498
AT4G04865	0
AT4G04870	366
AT4G04875	0
AT4G04880	226
AT4G04885	1316
AT4G04890	3754
AT4G04895	1
AT4G04900	0
AT4G04905	0
AT4G04910	2518
AT4G04920	1934
AT4G04925	289
AT4G04930	0
AT4G04940	1301
AT4G04945	0
AT4G04950	1956
AT4G04955	236
AT4G04957	0
AT4G04960	288
AT4G04965	0
AT4G04970	2380
AT4G04972	0
AT4G04975	0
AT4G04980	0
AT4G04985	0
AT4G04990	4
AT4G04995	0
AT4G05000	358
AT4G05005	0
AT4G05010	41
AT4G05015	0
AT4G05018	4
AT4G05020	24
AT4G05025	0
AT4G05030	0
AT4G05040	367
AT4G05045	0
AT4G05048	0
AT4G05049	0
AT4G05050	9663
AT4G05053	1
AT4G05055	0
AT4G05060	316
AT4G05065	0
AT4G05070	355
AT4G05071	0
AT4G05073	0
AT4G05075	0
AT4G05076	0
AT4G05080	0
AT4G05085	1
AT4G05087	0
AT4G05090	204
AT4G05091	2
AT4G05095	0
AT4G05097	0
AT4G05100	0
AT4G05105	0
AT4G05110	4
AT4G05115	0
AT4G05120	359
AT4G05125	0
AT4G05130	0
AT4G05133	0
AT4G05135	0
AT4G05140	0
AT4G05145	0
AT4G05150	1125
AT4G05155	15
AT4G05160	315
AT4G05170	0
AT4G05180	2493
AT4G05190	2188
AT4G05200	6
AT4G05205	0
AT4G05210	77
AT4G05215	0
AT4G05220	0
AT4G05225	0
AT4G05230	0
AT4G05235	0
AT4G05240	0
AT4G05245	0
AT4G05250	0
AT4G05255	1
AT4G05260	0
AT4G05270	0
AT4G05275	0
AT4G05280	0
AT4G05285	0
AT4G05290	0
AT4G05295	0
AT4G05300	0
AT4G05303	0
AT4G05305	0
AT4G05306	0
AT4G05310	0
AT4G05315	0
AT4G05320	19280
AT4G05330	258
AT4G05335	0
AT4G05340	0
AT4G05350	0
AT4G05355	0
AT4G05360	0
AT4G05365	0
AT4G05375	0
AT4G05380	2
AT4G05385	0
AT4G05390	803
AT4G05395	0
AT4G05400	1083
AT4G05405	12
AT4G05410	1608
AT4G05415	0
AT4G05420	3008
AT4G05425	0
AT4G05430	47
AT4G05435	1
AT4G05440	602
AT4G05445	0
AT4G05450	302
AT4G05455	0
AT4G05460	692
AT4G05465	0
AT4G05470	0
AT4G05475	0
AT4G05485	0
AT4G05490	0
AT4G05495	3
AT4G05497	3
AT4G05500	0
AT4G05502	0
AT4G05505	0
AT4G05508	0
AT4G05510	0
AT4G05520	2151
AT4G05523	0
AT4G05525	1
AT4G05526	0
AT4G05530	1133
AT4G05535	1
AT4G05540	0
AT4G05545	0
AT4G05550	0
AT4G05553	0
AT4G05555	0
AT4G05556	0
AT4G05560	0
AT4G05565	0
AT4G05570	0
AT4G05575	0
AT4G05580	0
AT4G05581	0
AT4G05582	0
AT4G05583	0
AT4G05584	0
AT4G05585	0
AT4G05586	0
AT4G05587	0
AT4G05588	0
AT4G05589	0
AT4G05590	34
AT4G05591	0
AT4G05592	0
AT4G05593	0
AT4G05594	0
AT4G05595	0
AT4G05597	0
AT4G05600	0
AT4G05605	0
AT4G05610	0
AT4G05612	0
AT4G05613	0
AT4G05615	0
AT4G05616	0
AT4G05620	0
AT4G05625	0
AT4G05630	0
AT4G05631	12
AT4G05632	0
AT4G05633	0
AT4G05634	0
AT4G05635	0
AT4G05636	0
AT4G05638	0
AT4G05640	0
AT4G05645	0
AT4G05650	3
AT4G05655	0
AT4G05660	0
AT4G05665	0
AT4G05670	0
AT4G05675	0
AT4G05680	0
AT4G05685	19
AT4G05690	2
AT4G05695	0
AT4G05700	0
AT4G05705	0
AT4G05710	0
AT4G05715	0
AT4G05720	0
AT4G05730	0
AT4G05735	0
AT4G05740	0
AT4G05745	0
AT4G05750	0
AT4G05755	0
AT4G05760	3
AT4G05765	0
AT4G05770	0
AT4G05775	0
AT4G05780	4
AT4G05785	3
AT4G05790	0
AT4G05795	0
AT4G05800	0
AT4G05805	0
AT4G05810	3
AT4G05815	0
AT4G05840	2
AT4G05845	0
AT4G05850	0
AT4G05855	0
AT4G05860	0
AT4G05865	0
AT4G05870	0
AT4G05875	0
AT4G05880	0
AT4G05885	0
AT4G05890	0
AT4G05895	0
AT4G05900	0
AT4G05905	0
AT4G05910	0
AT4G05915	1
AT4G05918	0
AT4G05920	0
AT4G05925	0
AT4G05930	0
AT4G05935	0
AT4G05940	0
AT4G05945	0
AT4G05950	0
AT4G05965	0
AT4G05970	0
AT4G05975	0
AT4G05980	0
AT4G05985	0
AT4G05990	0
AT4G05995	0
AT4G06000	0
AT4G06005	0
AT4G06010	0
AT4G06015	1
AT4G06045	0
AT4G06050	0
AT4G06055	0
AT4G06060	10
AT4G06065	0
AT4G06070	0
AT4G06075	3
AT4G06080	3
AT4G06085	0
AT4G06090	0
AT4G06095	0
AT4G06105	0
AT4G06110	0
AT4G06115	0
AT4G06130	0
AT4G06135	0
AT4G06140	0
AT4G06145	0
AT4G06155	0
AT4G06160	0
AT4G06165	0
AT4G06170	0
AT4G06175	0
AT4G06185	0
AT4G06195	0
AT4G06196	0
AT4G06200	0
AT4G06205	0
AT4G06210	0
AT4G06215	0
AT4G06225	7
AT4G06235	1
AT4G06240	0
AT4G06245	0
AT4G06250	0
AT4G06255	0
AT4G06260	0
AT4G06265	1
AT4G06280	0
AT4G06285	0
AT4G06290	0
AT4G06295	0
AT4G06300	0
AT4G06305	1
AT4G06310	0
AT4G06315	0
AT4G06320	1
AT4G06330	3
AT4G06335	0
AT4G06340	9
AT4G06345	0
AT4G06365	0
AT4G06370	0
AT4G06375	0
AT4G06380	0
AT4G06385	0
AT4G06390	0
AT4G06395	1
AT4G06400	0
AT4G06405	0
AT4G06410	3
AT4G06415	0
AT4G06425	0
AT4G06440	0
AT4G06445	0
AT4G06450	0
AT4G06455	0
AT4G06460	0
AT4G06474	0
AT4G06477	0
AT4G06479	0
AT4G06480	0
AT4G06481	0
AT4G06482	0
AT4G06483	0
AT4G06484	0
AT4G06485	0
AT4G06486	0
AT4G06487	0
AT4G06488	0
AT4G06489	0
AT4G06490	0
AT4G06491	0
AT4G06492	0
AT4G06493	0
AT4G06494	0
AT4G06495	0
AT4G06496	0
AT4G06497	0
AT4G06498	2
AT4G06499	0
AT4G06500	0
AT4G06501	0
AT4G06502	0
AT4G06503	0
AT4G06504	0
AT4G06505	0
AT4G06506	0
AT4G06507	0
AT4G06508	0
AT4G06509	0
AT4G06510	0
AT4G06511	0
AT4G06512	0
AT4G06513	0
AT4G06514	0
AT4G06515	0
AT4G06516	0
AT4G06517	0
AT4G06518	0
AT4G06519	0
AT4G06520	0
AT4G06521	0
AT4G06522	0
AT4G06523	0
AT4G06524	0
AT4G06525	0
AT4G06526	0
AT4G06527	0
AT4G06528	0
AT4G06529	0
AT4G06530	0
AT4G06531	0
AT4G06532	0
AT4G06533	0
AT4G06534	0
AT4G06535	0
AT4G06536	0
AT4G06537	0
AT4G06538	0
AT4G06539	0
AT4G06540	0
AT4G06541	0
AT4G06542	0
AT4G06543	0
AT4G06544	0
AT4G06545	0
AT4G06546	0
AT4G06547	0
AT4G06548	0
AT4G06549	0
AT4G06550	0
AT4G06551	0
AT4G06552	0
AT4G06553	0
AT4G06554	0
AT4G06555	0
AT4G06556	0
AT4G06557	0
AT4G06558	0
AT4G06559	0
AT4G06560	0
AT4G06561	0
AT4G06562	0
AT4G06563	0
AT4G06564	0
AT4G06565	0
AT4G06566	0
AT4G06567	0
AT4G06568	0
AT4G06569	0
AT4G06570	0
AT4G06571	0
AT4G06572	0
AT4G06573	0
AT4G06574	0
AT4G06575	0
AT4G06576	0
AT4G06577	0
AT4G06578	0
AT4G06579	0
AT4G06580	0
AT4G06581	0
AT4G06582	0
AT4G06583	0
AT4G06584	0
AT4G06585	0
AT4G06586	0
AT4G06587	0
AT4G06588	0
AT4G06589	0
AT4G06590	0
AT4G06591	0
AT4G06592	0
AT4G06593	0
AT4G06594	0
AT4G06595	0
AT4G06596	0
AT4G06597	0
AT4G06598	155
AT4G06599	575
AT4G06600	0
AT4G06601	0
AT4G06602	0
AT4G06603	0
AT4G06604	0
AT4G06605	0
AT4G06606	0
AT4G06607	0
AT4G06608	0
AT4G06609	0
AT4G06610	0
AT4G06611	0
AT4G06612	0
AT4G06613	0
AT4G06614	0
AT4G06615	0
AT4G06616	0
AT4G06617	0
AT4G06618	0
AT4G06619	0
AT4G06620	0
AT4G06621	0
AT4G06622	0
AT4G06623	0
AT4G06624	0
AT4G06625	0
AT4G06626	0
AT4G06627	0
AT4G06628	0
AT4G06629	0
AT4G06630	0
AT4G06631	0
AT4G06632	0
AT4G06633	0
AT4G06634	591
AT4G06635	0
AT4G06636	0
AT4G06637	0
AT4G06638	0
AT4G06639	0
AT4G06640	0
AT4G06641	0
AT4G06642	0
AT4G06643	0
AT4G06644	0
AT4G06646	0
AT4G06648	0
AT4G06650	0
AT4G06652	0
AT4G06654	0
AT4G06655	0
AT4G06656	0
AT4G06658	0
AT4G06660	0
AT4G06664	0
AT4G06665	0
AT4G06666	0
AT4G06668	0
AT4G06670	0
AT4G06672	0
AT4G06674	0
AT4G06675	0
AT4G06676	223
AT4G06678	0
AT4G06680	0
AT4G06682	0
AT4G06684	0
AT4G06685	0
AT4G06686	0
AT4G06688	0
AT4G06692	0
AT4G06694	0
AT4G06695	17
AT4G06696	0
AT4G06697	0
AT4G06698	0
AT4G06699	0
AT4G06700	0
AT4G06701	259
AT4G06702	0
AT4G06704	0
AT4G06705	0
AT4G06708	0
AT4G06710	0
AT4G06712	0
AT4G06714	0
AT4G06715	0
AT4G06716	0
AT4G06718	0
AT4G06720	0
AT4G06722	0
AT4G06724	0
AT4G06725	0
AT4G06726	0
AT4G06728	0
AT4G06730	0
AT4G06732	0
AT4G06734	0
AT4G06735	0
AT4G06736	0
AT4G06738	0
AT4G06742	0
AT4G06744	20
AT4G06745	0
AT4G06746	0
AT4G06748	0
AT4G06750	0
AT4G06752	0
AT4G06755	0
AT4G06760	0
AT4G06765	0
AT4G06770	0
AT4G06775	24
AT4G06780	0
AT4G06785	0
AT4G06795	0
AT4G06800	0
AT4G06805	0
AT4G06810	0
AT4G06815	0
AT4G06820	1
AT4G06825	0
AT4G06830	0
AT4G06835	0
AT4G06845	0
AT4G06850	0
AT4G06855	0
AT4G06860	0
AT4G06865	0
AT4G06870	0
AT4G06875	0
AT4G06880	10
AT4G06885	0
AT4G06890	0
AT4G06895	0
AT4G06900	0
AT4G06905	0
AT4G06910	0
AT4G06915	0
AT4G06920	0
AT4G06925	0
AT4G06930	0
AT4G06935	0
AT4G06945	0
AT4G06950	0
AT4G06955	5
AT4G06960	0
AT4G06965	0
AT4G06970	0
AT4G06975	0
AT4G06980	54
AT4G06985	0
AT4G06990	0
AT4G06995	0
AT4G07000	0
AT4G07005	0
AT4G07010	0
AT4G07015	0
AT4G07020	1
AT4G07025	0
AT4G07030	0
AT4G07031	0
AT4G07040	0
AT4G07045	0
AT4G07050	0
AT4G07055	0
AT4G07060	0
AT4G07065	0
AT4G07070	4
AT4G07075	0
AT4G07080	0
AT4G07085	0
AT4G07090	0
AT4G07095	0
AT4G07100	0
AT4G07105	0
AT4G07110	0
AT4G07115	0
AT4G07120	0
AT4G07125	0
AT4G07130	0
AT4G07135	0
AT4G07145	0
AT4G07150	0
AT4G07160	0
AT4G07165	0
AT4G07170	303
AT4G07175	0
AT4G07180	0
AT4G07185	0
AT4G07190	2
AT4G07195	3
AT4G07200	0
AT4G07205	5
AT4G07210	2
AT4G07215	0
AT4G07220	0
AT4G07225	0
AT4G07230	0
AT4G07235	0
AT4G07240	0
AT4G07245	0
AT4G07250	0
AT4G07255	0
AT4G07260	0
AT4G07265	0
AT4G07270	0
AT4G07275	0
AT4G07280	0
AT4G07285	0
AT4G07290	6
AT4G07295	0
AT4G07300	0
AT4G07305	0
AT4G07310	0
AT4G07315	0
AT4G07320	0
AT4G07324	0
AT4G07325	0
AT4G07327	0
AT4G07330	0
AT4G07331	0
AT4G07332	0
AT4G07334	0
AT4G07335	0
AT4G07336	0
AT4G07338	0
AT4G07339	0
AT4G07340	0
AT4G07345	0
AT4G07350	0
AT4G07355	0
AT4G07360	0
AT4G07365	14
AT4G07370	0
AT4G07375	0
AT4G07380	0
AT4G07385	3
AT4G07390	885
AT4G07395	0
AT4G07400	192
AT4G07405	0
AT4G07408	0
AT4G07410	2760
AT4G07415	0
AT4G07420	0
AT4G07425	0
AT4G07430	0
AT4G07435	0
AT4G07440	0
AT4G07445	0
AT4G07450	0
AT4G07452	0
AT4G07454	0
AT4G07455	142
AT4G07456	0
AT4G07458	0
AT4G07460	0
AT4G07465	0
AT4G07470	0
AT4G07475	0
AT4G07480	0
AT4G07485	0
AT4G07490	0
AT4G07491	0
AT4G07492	0
AT4G07493	0
AT4G07494	0
AT4G07495	0
AT4G07496	0
AT4G07498	0
AT4G07500	0
AT4G07502	0
AT4G07504	0
AT4G07505	0
AT4G07507	382
AT4G07510	0
AT4G07515	0
AT4G07516	0
AT4G07517	0
AT4G07518	0
AT4G07519	0
AT4G07520	0
AT4G07521	0
AT4G07522	0
AT4G07523	0
AT4G07524	0
AT4G07525	0
AT4G07526	0
AT4G07528	0
AT4G07530	0
AT4G07535	0
AT4G07540	0
AT4G07545	0
AT4G07550	0
AT4G07560	0
AT4G07563	0
AT4G07565	0
AT4G07566	0
AT4G07570	0
AT4G07575	0
AT4G07580	0
AT4G07583	0
AT4G07586	0
AT4G07590	0
AT4G07595	0
AT4G07600	0
AT4G07605	0
AT4G07620	0
AT4G07625	2
AT4G07630	0
AT4G07635	2
AT4G07640	0
AT4G07645	0
AT4G07650	0
AT4G07655	0
AT4G07660	0
AT4G07662	0
AT4G07664	0
AT4G07665	0
AT4G07666	0
AT4G07668	0
AT4G07670	0
AT4G07675	0
AT4G07680	0
AT4G07685	0
AT4G07686	0
AT4G07688	0
AT4G07690	0
AT4G07693	0
AT4G07696	0
AT4G07699	0
AT4G07700	0
AT4G07703	0
AT4G07706	0
AT4G07713	0
AT4G07715	0
AT4G07720	0
AT4G07725	0
AT4G07730	0
AT4G07733	0
AT4G07735	0
AT4G07736	0
AT4G07738	0
AT4G07740	0
AT4G07742	0
AT4G07744	0
AT4G07745	0
AT4G07747	0
AT4G07750	0
AT4G07755	0
AT4G07760	0
AT4G07765	0
AT4G07770	0
AT4G07775	0
AT4G07780	0
AT4G07785	0
AT4G07790	0
AT4G07795	0
AT4G07800	0
AT4G07803	0
AT4G07805	0
AT4G07806	0
AT4G07810	0
AT4G07812	0
AT4G07815	16
AT4G07820	1
AT4G07825	1401
AT4G07830	5
AT4G07835	0
AT4G07840	1
AT4G07841	0
AT4G07843	0
AT4G07845	0
AT4G07846	0
AT4G07850	0
AT4G07855	32
AT4G07856	0
AT4G07862	0
AT4G07865	0
AT4G07868	0
AT4G07869	0
AT4G07874	0
AT4G07875	0
AT4G07890	0
AT4G07893	0
AT4G07895	0
AT4G07896	0
AT4G07905	0
AT4G07915	0
AT4G07917	0
AT4G07920	0
AT4G07925	0
AT4G07931	0
AT4G07932	0
AT4G07933	0
AT4G07934	0
AT4G07935	0
AT4G07936	0
AT4G07937	0
AT4G07938	0
AT4G07939	0
AT4G07940	6
AT4G07941	0
AT4G07942	0
AT4G07943	0
AT4G07944	0
AT4G07945	0
AT4G07946	0
AT4G07947	0
AT4G07950	209
AT4G07955	0
AT4G07960	347
AT4G07965	0
AT4G07967	0
AT4G07970	0
AT4G07975	2
AT4G07985	0
AT4G07990	314
AT4G07995	15
AT4G08000	0
AT4G08005	0
AT4G08010	0
AT4G08013	0
AT4G08015	0
AT4G08016	0
AT4G08020	0
AT4G08022	0
AT4G08025	0
AT4G08028	0
AT4G08030	0
AT4G08032	0
AT4G08033	0
AT4G08034	0
AT4G08035	696
AT4G08036	0
AT4G08038	0
AT4G08039	0
AT4G08040	0
AT4G08045	1
AT4G08050	0
AT4G08053	0
AT4G08054	0
AT4G08055	0
AT4G08056	0
AT4G08060	0
AT4G08065	0
AT4G08070	0
AT4G08071	0
AT4G08072	0
AT4G08074	0
AT4G08075	0
AT4G08076	0
AT4G08078	0
AT4G08080	0
AT4G08085	0
AT4G08090	0
AT4G08091	0
AT4G08092	0
AT4G08093	0
AT4G08094	0
AT4G08095	0
AT4G08096	0
AT4G08097	0
AT4G08098	0
AT4G08099	0
AT4G08100	7
AT4G08101	0
AT4G08102	0
AT4G08103	0
AT4G08104	0
AT4G08105	0
AT4G08106	0
AT4G08107	0
AT4G08108	0
AT4G08109	6
AT4G08110	639
AT4G08111	1
AT4G08112	0
AT4G08113	0
AT4G08114	0
AT4G08115	18
AT4G08116	0
AT4G08120	0
AT4G08125	13
AT4G08130	0
AT4G08131	0
AT4G08132	0
AT4G08134	0
AT4G08135	0
AT4G08136	0
AT4G08138	0
AT4G08140	0
AT4G08145	0
AT4G08150	4394
AT4G08155	11
AT4G08160	13
AT4G08165	16
AT4G08170	566
AT4G08175	8
AT4G08180	683
AT4G08185	0
AT4G08190	0
AT4G08195	0
AT4G08200	0
AT4G08205	0
AT4G08210	125
AT4G08215	0
AT4G08220	335
AT4G08225	12
AT4G08230	330
AT4G08235	1
AT4G08240	228
AT4G08245	0
AT4G08250	21
AT4G08255	0
AT4G08260	0
AT4G08262	0
AT4G08263	0
AT4G08264	0
AT4G08265	0
AT4G08267	0
AT4G08270	0
AT4G08275	0
AT4G08280	444
AT4G08285	0
AT4G08290	61
AT4G08295	0
AT4G08300	45
AT4G08305	6
AT4G08310	1913
AT4G08315	0
AT4G08320	385
AT4G08325	1
AT4G08330	100
AT4G08333	0
AT4G08335	0
AT4G08336	0
AT4G08340	0
AT4G08345	0
AT4G08347	0
AT4G08350	3980
AT4G08355	0
AT4G08360	0
AT4G08365	0
AT4G08370	0
AT4G08375	0
AT4G08380	0
AT4G08385	0
AT4G08390	1465
AT4G08395	0
AT4G08400	0
AT4G08405	0
AT4G08406	0
AT4G08410	0
AT4G08415	0
AT4G08420	0
AT4G08425	0
AT4G08430	0
AT4G08435	0
AT4G08445	0
AT4G08450	2
AT4G08455	253
AT4G08460	1762
AT4G08465	0
AT4G08470	739
AT4G08475	0
AT4G08480	669
AT4G08485	0
AT4G08490	0
AT4G08495	0
AT4G08500	913
AT4G08505	1
AT4G08510	552
AT4G08515	0
AT4G08520	2717
AT4G08525	0
AT4G08530	0
AT4G08535	7
AT4G08540	529
AT4G08545	1
AT4G08550	0
AT4G08555	0
AT4G08560	0
AT4G08565	0
AT4G08570	2
AT4G08575	0
AT4G08580	571
AT4G08585	0
AT4G08590	484
AT4G08593	0
AT4G08595	1
AT4G08596	0
AT4G08598	0
AT4G08599	0
AT4G08600	0
AT4G08602	0
AT4G08610	0
AT4G08615	5
AT4G08620	0
AT4G08625	3
AT4G08630	0
AT4G08635	0
AT4G08640	0
AT4G08645	0
AT4G08650	0
AT4G08652	0
AT4G08655	0
AT4G08657	0
AT4G08660	0
AT4G08665	0
AT4G08670	0
AT4G08680	0
AT4G08685	308
AT4G08690	626
AT4G08691	0
AT4G08692	0
AT4G08695	0
AT4G08700	280
AT4G08705	8
AT4G08710	0
AT4G08715	0
AT4G08720	0
AT4G08725	0
AT4G08730	0
AT4G08740	0
AT4G08750	0
AT4G08755	0
AT4G08760	0
AT4G08765	0
AT4G08770	5
AT4G08775	0
AT4G08780	20
AT4G08785	6
AT4G08790	455
AT4G08795	0
AT4G08800	0
AT4G08805	0
AT4G08810	1367
AT4G08815	0
AT4G08820	0
AT4G08825	3
AT4G08830	0
AT4G08835	0
AT4G08840	0
AT4G08845	0
AT4G08850	1011
AT4G08855	0
AT4G08860	0
AT4G08865	0
AT4G08867	1
AT4G08868	2
AT4G08869	0
AT4G08870	0
AT4G08871	0
AT4G08872	0
AT4G08873	0
AT4G08874	0
AT4G08875	0
AT4G08876	0
AT4G08878	0
AT4G08880	0
AT4G08885	0
AT4G08890	0
AT4G08895	0
AT4G08900	396
AT4G08910	209
AT4G08915	1
AT4G08920	1475
AT4G08925	0
AT4G08930	76
AT4G08935	0
AT4G08940	297
AT4G08945	0
AT4G08950	1547
AT4G08953	0
AT4G08955	0
AT4G08956	0
AT4G08960	1060
AT4G08965	0
AT4G08970	0
AT4G08975	0
AT4G08980	2284
AT4G08985	0
AT4G08990	1
AT4G08991	89
AT4G08995	0
AT4G09000	6872
AT4G09005	0
AT4G09010	726
AT4G09012	55
AT4G09015	0
AT4G09020	2816
AT4G09025	0
AT4G09030	30
AT4G09035	0
AT4G09040	849
AT4G09045	0
AT4G09055	0
AT4G09060	591
AT4G09065	0
AT4G09070	0
AT4G09075	0
AT4G09080	101
AT4G09085	0
AT4G09090	0
AT4G09100	0
AT4G09105	0
AT4G09110	0
AT4G09115	0
AT4G09120	0
AT4G09125	0
AT4G09130	3
AT4G09135	0
AT4G09140	849
AT4G09143	0
AT4G09145	0
AT4G09146	0
AT4G09150	1687
AT4G09153	0
AT4G09155	0
AT4G09160	3451
AT4G09165	0
AT4G09170	12
AT4G09175	0
AT4G09180	452
AT4G09185	0
AT4G09190	0
AT4G09195	0
AT4G09200	0
AT4G09205	0
AT4G09210	0
AT4G09225	0
AT4G09230	0
AT4G09235	0
AT4G09240	103
AT4G09250	0
AT4G09255	0
AT4G09260	0
AT4G09265	0
AT4G09275	44
AT4G09280	0
AT4G09285	0
AT4G09290	0
AT4G09295	0
AT4G09300	9
AT4G09305	0
AT4G09310	0
AT4G09313	0
AT4G09315	0
AT4G09316	0
AT4G09320	12480
AT4G09325	0
AT4G09335	0
AT4G09340	697
AT4G09350	14
AT4G09355	0
AT4G09360	0
AT4G09365	3
AT4G09370	0
AT4G09375	40
AT4G09380	0
AT4G09385	0
AT4G09390	0
AT4G09395	0
AT4G09400	0
AT4G09405	10
AT4G09410	0
AT4G09415	1
AT4G09420	11
AT4G09425	0
AT4G09430	1
AT4G09432	10
AT4G09435	0
AT4G09440	0
AT4G09445	1
AT4G09450	0
AT4G09452	0
AT4G09455	0
AT4G09460	38
AT4G09462	0
AT4G09464	0
AT4G09465	0
AT4G09466	0
AT4G09467	0
AT4G09468	0
AT4G09470	0
AT4G09475	2
AT4G09480	19
AT4G09485	0
AT4G09490	69
AT4G09495	0
AT4G09500	111
AT4G09510	1860
AT4G09515	0
AT4G09520	456
AT4G09525	1
AT4G09530	1
AT4G09535	0
AT4G09540	0
AT4G09545	0
AT4G09550	339
AT4G09555	0
AT4G09560	195
AT4G09565	0
AT4G09570	690
AT4G09575	6
AT4G09580	442
AT4G09584	0
AT4G09585	0
AT4G09589	0
AT4G09590	0
AT4G09595	0
AT4G09600	0
AT4G09605	5
AT4G09610	0
AT4G09620	314
AT4G09625	0
AT4G09630	797
AT4G09635	0
AT4G09640	427
AT4G09644	0
AT4G09645	0
AT4G09647	0
AT4G09649	0
AT4G09650	1268
AT4G09655	0
AT4G09660	0
AT4G09665	0
AT4G09670	1069
AT4G09675	0
AT4G09680	1250
AT4G09685	0
AT4G09690	0
AT4G09695	0
AT4G09700	0
AT4G09705	0
AT4G09710	0
AT4G09715	0
AT4G09720	949
AT4G09725	0
AT4G09730	1467
AT4G09731	0
AT4G09735	0
AT4G09740	0
AT4G09745	0
AT4G09750	137
AT4G09755	0
AT4G09760	353
AT4G09765	0
AT4G09770	29
AT4G09775	0
AT4G09780	0
AT4G09784	0
AT4G09785	17
AT4G09790	0
AT4G09795	0
AT4G09800	9420
AT4G09810	156
AT4G09815	0
AT4G09820	16
AT4G09825	0
AT4G09830	1006
AT4G09840	15
AT4G09845	18
AT4G09850	0
AT4G09855	0
AT4G09860	0
AT4G09865	0
AT4G09870	1
AT4G09875	0
AT4G09880	0
AT4G09885	0
AT4G09890	180
AT4G09895	0
AT4G09900	69
AT4G09905	0
AT4G09915	0
AT4G09920	43
AT4G09925	0
AT4G09930	0
AT4G09935	0
AT4G09940	8
AT4G09945	0
AT4G09950	108
AT4G09955	0
AT4G09960	0
AT4G09965	0
AT4G09970	190
AT4G09975	0
AT4G09980	1593
AT4G09984	0
AT4G09985	0
AT4G09987	0
AT4G09990	14
AT4G09995	0
AT4G10000	82
AT4G10010	2
AT4G10020	0
AT4G10030	261
AT4G10040	164
AT4G10050	479
AT4G10060	1208
AT4G10070	744
AT4G10080	1147
AT4G10090	310
AT4G10100	216
AT4G10110	274
AT4G10115	0
AT4G10120	32
AT4G10130	274
AT4G10140	156
AT4G10150	8
AT4G10160	0
AT4G10170	196
AT4G10180	1149
AT4G10190	0
AT4G10200	1
AT4G10201	0
AT4G10210	0
AT4G10220	0
AT4G10230	0
AT4G10240	0
AT4G10250	0
AT4G10260	1
AT4G10265	42
AT4G10270	0
AT4G10280	303
AT4G10290	0
AT4G10300	408
AT4G10305	0
AT4G10310	0
AT4G10320	6470
AT4G10330	239
AT4G10340	10483
AT4G10345	0
AT4G10350	1
AT4G10360	567
AT4G10370	1
AT4G10380	801
AT4G10390	49
AT4G10400	342
AT4G10410	1
AT4G10414	0
AT4G10420	150
AT4G10430	453
AT4G10440	0
AT4G10450	3323
AT4G10457	0
AT4G10460	0
AT4G10465	0
AT4G10470	273
AT4G10480	6739
AT4G10490	0
AT4G10500	2
AT4G10507	0
AT4G10510	0
AT4G10520	2
AT4G10530	0
AT4G10540	0
AT4G10550	150
AT4G10560	1
AT4G10570	673
AT4G10580	5
AT4G10590	525
AT4G10595	0
AT4G10600	21
AT4G10603	0
AT4G10610	1885
AT4G10613	0
AT4G10620	819
AT4G10630	623
AT4G10640	42
AT4G10650	74
AT4G10655	0
AT4G10660	0
AT4G10670	3
AT4G10680	0
AT4G10690	557
AT4G10695	0
AT4G10700	0
AT4G10710	4171
AT4G10720	1
AT4G10730	1171
AT4G10740	0
AT4G10750	605
AT4G10760	1314
AT4G10767	0
AT4G10770	155
AT4G10780	2
AT4G10790	1074
AT4G10800	233
AT4G10810	435
AT4G10815	0
AT4G10820	0
AT4G10830	0
AT4G10840	3080
AT4G10843	25
AT4G10850	2
AT4G10860	0
AT4G10865	0
AT4G10870	0
AT4G10880	0
AT4G10890	208
AT4G10895	0
AT4G10910	1
AT4G10920	1007
AT4G10925	375
AT4G10930	991
AT4G10950	17
AT4G10955	460
AT4G10960	3
AT4G10970	752
AT4G10980	0
AT4G10990	0
AT4G11000	1
AT4G11010	2368
AT4G11020	0
AT4G11030	1
AT4G11040	0
AT4G11050	8
AT4G11060	653
AT4G11070	0
AT4G11080	1334
AT4G11090	382
AT4G11100	733
AT4G11110	645
AT4G11120	1311
AT4G11130	1084
AT4G11140	128
AT4G11150	2615
AT4G11160	1446
AT4G11170	0
AT4G11175	342
AT4G11177	0
AT4G11180	0
AT4G11190	56
AT4G11200	71
AT4G11210	0
AT4G11211	111
AT4G11213	0
AT4G11216	0
AT4G11220	1073
AT4G11230	27
AT4G11240	1614
AT4G11250	0
AT4G11260	2608
AT4G11270	1193
AT4G11280	115
AT4G11290	13
AT4G11300	280
AT4G11310	0
AT4G11320	129
AT4G11330	222
AT4G11340	0
AT4G11350	14
AT4G11355	0
AT4G11360	29
AT4G11370	13
AT4G11373	0
AT4G11375	0
AT4G11380	2507
AT4G11385	0
AT4G11390	0
AT4G11393	0
AT4G11400	123
AT4G11402	0
AT4G11405	0
AT4G11410	251
AT4G11420	8890
AT4G11430	0
AT4G11440	187
AT4G11450	666
AT4G11460	0
AT4G11470	0
AT4G11480	0
AT4G11485	0
AT4G11490	0
AT4G11500	0
AT4G11510	0
AT4G11521	0
AT4G11530	132
AT4G11540	0
AT4G11543	0
AT4G11547	4
AT4G11550	43
AT4G11560	2019
AT4G11570	421
AT4G11580	0
AT4G11590	0
AT4G11600	1276
AT4G11610	0
AT4G11630	661
AT4G11640	130
AT4G11642	0
AT4G11650	1
AT4G11653	0
AT4G11655	0
AT4G11660	238
AT4G11670	846
AT4G11680	584
AT4G11690	143
AT4G11700	18
AT4G11710	0
AT4G11720	40
AT4G11730	0
AT4G11740	561
AT4G11745	0
AT4G11750	0
AT4G11760	0
AT4G11770	0
AT4G11780	0
AT4G11790	1370
AT4G11800	868
AT4G11810	1
AT4G11820	2635
AT4G11830	1979
AT4G11840	343
AT4G11845	69
AT4G11850	589
AT4G11860	691
AT4G11870	0
AT4G11880	3
AT4G11890	1
AT4G11900	162
AT4G11910	22
AT4G11911	0
AT4G11920	348
AT4G11930	0
AT4G11940	0
AT4G11945	0
AT4G11950	8
AT4G11960	293
AT4G11970	265
AT4G11980	272
AT4G11985	0
AT4G11990	627
AT4G12000	68
AT4G12005	13
AT4G12010	249
AT4G12020	479
AT4G12030	247
AT4G12040	1081
AT4G12050	0
AT4G12060	672
AT4G12065	1
AT4G12070	258
AT4G12080	68
AT4G12090	1
AT4G12100	0
AT4G12110	899
AT4G12115	0
AT4G12120	201
AT4G12130	428
AT4G12135	0
AT4G12140	0
AT4G12150	0
AT4G12160	3
AT4G12170	0
AT4G12180	0
AT4G12190	0
AT4G12200	13
AT4G12210	0
AT4G12220	0
AT4G12230	899
AT4G12240	165
AT4G12250	337
AT4G12260	0
AT4G12270	0
AT4G12275	0
AT4G12280	0
AT4G12290	66
AT4G12300	212
AT4G12310	54
AT4G12320	0
AT4G12330	2
AT4G12334	0
AT4G12340	675
AT4G12350	0
AT4G12360	0
AT4G12370	0
AT4G12380	0
AT4G12382	1
AT4G12390	637
AT4G12400	181
AT4G12405	0
AT4G12410	7
AT4G12420	5146
AT4G12423	0
AT4G12426	0
AT4G12430	3
AT4G12440	72
AT4G12450	3
AT4G12460	698
AT4G12470	3
AT4G12480	3
AT4G12485	0
AT4G12490	1
AT4G12495	0
AT4G12500	0
AT4G12510	0
AT4G12520	0
AT4G12530	0
AT4G12540	356
AT4G12543	0
AT4G12545	0
AT4G12550	0
AT4G12555	0
AT4G12560	479
AT4G12570	663
AT4G12580	16
AT4G12590	1938
AT4G12600	4636
AT4G12610	1768
AT4G12617	0
AT4G12620	739
AT4G12640	995
AT4G12650	4653
AT4G12670	531
AT4G12680	170
AT4G12690	17
AT4G12700	993
AT4G12710	252
AT4G12720	716
AT4G12730	1076
AT4G12731	0
AT4G12735	0
AT4G12740	145
AT4G12750	1187
AT4G12760	219
AT4G12770	1121
AT4G12780	1363
AT4G12790	1425
AT4G12800	6235
AT4G12810	0
AT4G12820	4
AT4G12825	0
AT4G12830	11
AT4G12840	210
AT4G12850	49
AT4G12860	0
AT4G12870	628
AT4G12880	1357
AT4G12890	37
AT4G12900	52
AT4G12910	38
AT4G12915	0
AT4G12917	2
AT4G12920	0
AT4G12930	0
AT4G12940	0
AT4G12950	0
AT4G12960	0
AT4G12970	2
AT4G12980	34
AT4G12990	89
AT4G13000	13
AT4G13010	371
AT4G13020	480
AT4G13030	17
AT4G13040	172
AT4G13050	501
AT4G13060	0
AT4G13070	373
AT4G13075	0
AT4G13080	0
AT4G13090	0
AT4G13095	0
AT4G13100	413
AT4G13110	49
AT4G13120	572
AT4G13130	0
AT4G13150	246
AT4G13160	0
AT4G13170	2345
AT4G13180	4
AT4G13190	10
AT4G13195	117
AT4G13200	402
AT4G13210	69
AT4G13215	0
AT4G13220	304
AT4G13230	0
AT4G13235	7
AT4G13240	0
AT4G13245	0
AT4G13250	350
AT4G13251	0
AT4G13252	0
AT4G13253	0
AT4G13254	0
AT4G13255	0
AT4G13256	0
AT4G13257	0
AT4G13258	0
AT4G13259	0
AT4G13260	1
AT4G13261	0
AT4G13262	0
AT4G13263	0
AT4G13264	0
AT4G13265	0
AT4G13266	0
AT4G13270	417
AT4G13280	1
AT4G13285	0
AT4G13290	0
AT4G13300	0
AT4G13310	0
AT4G13320	0
AT4G13330	199
AT4G13340	672
AT4G13345	32
AT4G13350	1527
AT4G13360	852
AT4G13370	1163
AT4G13380	0
AT4G13390	0
AT4G13395	1
AT4G13400	116
AT4G13410	11
AT4G13420	0
AT4G13430	4972
AT4G13440	0
AT4G13442	0
AT4G13445	0
AT4G13450	0
AT4G13455	0
AT4G13460	1329
AT4G13470	0
AT4G13480	0
AT4G13490	0
AT4G13493	3
AT4G13494	1
AT4G13495	129
AT4G13500	69
AT4G13505	0
AT4G13510	0
AT4G13520	1765
AT4G13530	467
AT4G13540	799
AT4G13550	386
AT4G13554	2
AT4G13555	0
AT4G13560	13
AT4G13564	0
AT4G13570	1
AT4G13572	3
AT4G13575	3
AT4G13577	0
AT4G13580	2
AT4G13590	749
AT4G13600	58
AT4G13610	0
AT4G13611	0
AT4G13615	2256
AT4G13620	0
AT4G13630	522
AT4G13640	1308
AT4G13650	206
AT4G13660	1
AT4G13670	403
AT4G13680	1
AT4G13690	339
AT4G13700	0
AT4G13710	256
AT4G13720	682
AT4G13730	525
AT4G13750	793
AT4G13760	0
AT4G13770	1387
AT4G13780	3480
AT4G13790	0
AT4G13800	57
AT4G13810	0
AT4G13820	2
AT4G13830	79
AT4G13840	477
AT4G13850	7077
AT4G13860	6
AT4G13870	128
AT4G13880	44
AT4G13885	41
AT4G13890	1
AT4G13900	3
AT4G13918	29
AT4G13920	0
AT4G13930	4168
AT4G13940	39112
AT4G13950	351
AT4G13955	0
AT4G13960	0
AT4G13965	2
AT4G13968	0
AT4G13970	725
AT4G13980	310
AT4G13985	4
AT4G13990	257
AT4G13992	24
AT4G13996	5
AT4G14000	607
AT4G14010	0
AT4G14020	29
AT4G14030	1164
AT4G14040	926
AT4G14050	221
AT4G14060	0
AT4G14070	341
AT4G14080	0
AT4G14090	234
AT4G14096	412
AT4G14100	207
AT4G14103	758
AT4G14104	12
AT4G14105	0
AT4G14110	1232
AT4G14120	341
AT4G14130	103
AT4G14135	0
AT4G14140	38
AT4G14145	216
AT4G14147	196
AT4G14149	0
AT4G14150	1399
AT4G14160	2350
AT4G14165	0
AT4G14170	138
AT4G14180	69
AT4G14190	109
AT4G14200	2454
AT4G14210	790
AT4G14220	452
AT4G14225	0
AT4G14226	0
AT4G14230	775
AT4G14240	277
AT4G14245	0
AT4G14250	0
AT4G14260	0
AT4G14270	3253
AT4G14272	0
AT4G14276	0
AT4G14280	0
AT4G14290	666
AT4G14300	2332
AT4G14301	0
AT4G14305	19
AT4G14310	2317
AT4G14315	0
AT4G14320	8791
AT4G14330	2926
AT4G14340	827
AT4G14342	942
AT4G14345	0
AT4G14350	1069
AT4G14358	0
AT4G14360	1387
AT4G14365	212
AT4G14368	0
AT4G14370	5
AT4G14380	0
AT4G14385	474
AT4G14390	0
AT4G14400	0
AT4G14410	842
AT4G14415	0
AT4G14420	3498
AT4G14430	670
AT4G14440	171
AT4G14450	0
AT4G14455	376
AT4G14460	0
AT4G14465	22
AT4G14470	0
AT4G14480	0
AT4G14490	303
AT4G14500	1132
AT4G14504	7
AT4G14510	633
AT4G14520	203
AT4G14530	0
AT4G14540	344
AT4G14548	1
AT4G14550	22
AT4G14560	18
AT4G14570	578
AT4G14580	18
AT4G14590	175
AT4G14600	239
AT4G14605	419
AT4G14610	37
AT4G14615	429
AT4G14620	579
AT4G14630	0
AT4G14640	5
AT4G14650	8
AT4G14660	341
AT4G14661	0
AT4G14670	0
AT4G14675	0
AT4G14680	328
AT4G14690	3
AT4G14695	12
AT4G14700	137
AT4G14710	520
AT4G14713	562
AT4G14716	1313
AT4G14720	1273
AT4G14723	289
AT4G14730	14
AT4G14740	1058
AT4G14743	0
AT4G14746	28
AT4G14750	110
AT4G14760	725
AT4G14770	1414
AT4G14780	1
AT4G14785	0
AT4G14790	347
AT4G14800	1798
AT4G14805	2
AT4G14810	0
AT4G14811	0
AT4G14815	0
AT4G14819	0
AT4G14820	118
AT4G14830	38
AT4G14840	82
AT4G14850	257
AT4G14860	19
AT4G14870	247
AT4G14880	5161
AT4G14890	0
AT4G14900	2281
AT4G14905	784
AT4G14910	382
AT4G14920	1606
AT4G14930	710
AT4G14940	1
AT4G14950	752
AT4G14960	22291
AT4G14965	613
AT4G14970	633
AT4G14980	31
AT4G14990	699
AT4G15000	20784
AT4G15010	451
AT4G15020	2044
AT4G15025	0
AT4G15030	314
AT4G15040	0
AT4G15050	0
AT4G15053	0
AT4G15056	0
AT4G15060	0
AT4G15070	66
AT4G15075	0
AT4G15080	2034
AT4G15090	1126
AT4G15093	71
AT4G15096	0
AT4G15100	1
AT4G15110	799
AT4G15120	4
AT4G15130	371
AT4G15140	872
AT4G15150	7
AT4G15160	626
AT4G15165	64
AT4G15180	3111
AT4G15200	0
AT4G15210	0
AT4G15215	229
AT4G15230	42
AT4G15233	73
AT4G15236	2
AT4G15240	263
AT4G15242	0
AT4G15245	0
AT4G15248	1
AT4G15250	0
AT4G15258	0
AT4G15260	36
AT4G15270	0
AT4G15280	0
AT4G15290	0
AT4G15300	2
AT4G15310	1
AT4G15320	134
AT4G15330	0
AT4G15340	0
AT4G15345	0
AT4G15350	0
AT4G15360	0
AT4G15370	0
AT4G15380	0
AT4G15390	0
AT4G15393	0
AT4G15396	0
AT4G15398	0
AT4G15400	0
AT4G15410	1498
AT4G15415	1316
AT4G15417	0
AT4G15420	438
AT4G15430	80
AT4G15440	4
AT4G15450	348
AT4G15460	0
AT4G15470	2254
AT4G15475	365
AT4G15480	65
AT4G15490	45
AT4G15500	17
AT4G15510	237
AT4G15520	447
AT4G15530	15
AT4G15540	422
AT4G15545	534
AT4G15550	8
AT4G15560	5293
AT4G15562	0
AT4G15563	54
AT4G15570	658
AT4G15590	0
AT4G15610	1
AT4G15620	216
AT4G15630	318
AT4G15640	1039
AT4G15650	0
AT4G15660	4
AT4G15670	19
AT4G15680	5
AT4G15690	14
AT4G15700	17
AT4G15710	0
AT4G15715	0
AT4G15720	41
AT4G15730	300
AT4G15733	0
AT4G15735	0
AT4G15740	0
AT4G15750	0
AT4G15755	0
AT4G15760	3
AT4G15765	1
AT4G15770	2371
AT4G15775	0
AT4G15780	1782
AT4G15790	1200
AT4G15800	59
AT4G15802	2135
AT4G15810	408
AT4G15820	188
AT4G15830	1792
AT4G15840	764
AT4G15850	287
AT4G15860	0
AT4G15870	0
AT4G15880	1272
AT4G15885	0
AT4G15890	912
AT4G15900	5224
AT4G15910	4373
AT4G15920	556
AT4G15930	1248
AT4G15940	295
AT4G15950	940
AT4G15953	16
AT4G15955	95
AT4G15960	67
AT4G15970	1
AT4G15975	24
AT4G15980	0
AT4G15990	0
AT4G16000	3
AT4G16008	69
AT4G16010	0
AT4G16015	4
AT4G16020	1
AT4G16024	0
AT4G16030	1
AT4G16040	0
AT4G16045	0
AT4G16050	4
AT4G16060	363
AT4G16070	244
AT4G16080	0
AT4G16090	1
AT4G16095	0
AT4G16100	273
AT4G16105	0
AT4G16110	354
AT4G16120	1206
AT4G16130	728
AT4G16140	904
AT4G16141	2231
AT4G16143	3277
AT4G16144	441
AT4G16146	310
AT4G16150	1472
AT4G16155	868
AT4G16160	41
AT4G16162	69
AT4G16165	2
AT4G16180	1515
AT4G16190	830
AT4G16195	0
AT4G16200	0
AT4G16210	249
AT4G16215	0
AT4G16220	20
AT4G16230	21
AT4G16233	5
AT4G16235	0
AT4G16240	1
AT4G16250	513
AT4G16260	0
AT4G16265	328
AT4G16267	0
AT4G16270	1
AT4G16280	714
AT4G16295	0
AT4G16310	1703
AT4G16330	258
AT4G16340	5036
AT4G16350	0
AT4G16355	0
AT4G16360	958
AT4G16370	4752
AT4G16380	264
AT4G16390	912
AT4G16400	20
AT4G16410	16
AT4G16420	1101
AT4G16430	941
AT4G16440	374
AT4G16442	991
AT4G16444	323
AT4G16447	140
AT4G16450	2320
AT4G16451	0
AT4G16460	0
AT4G16465	0
AT4G16470	145
AT4G16475	0
AT4G16480	408
AT4G16490	1791
AT4G16500	933
AT4G16510	208
AT4G16515	0
AT4G16520	902
AT4G16530	1
AT4G16535	8
AT4G16540	37
AT4G16545	3
AT4G16550	0
AT4G16555	0
AT4G16560	0
AT4G16563	7
AT4G16566	158
AT4G16570	283
AT4G16580	495
AT4G16590	1
AT4G16600	65
AT4G16610	178
AT4G16620	8
AT4G16630	2368
AT4G16640	10
AT4G16650	1540
AT4G16660	2915
AT4G16670	30
AT4G16680	30
AT4G16690	11
AT4G16695	421
AT4G16700	314
AT4G16710	270
AT4G16720	18448
AT4G16730	0
AT4G16740	0
AT4G16745	0
AT4G16748	0
AT4G16750	61
AT4G16760	2150
AT4G16765	214
AT4G16770	225
AT4G16780	37
AT4G16790	135
AT4G16800	391
AT4G16807	254
AT4G16810	0
AT4G16820	1
AT4G16830	2893
AT4G16835	201
AT4G16840	46
AT4G16845	910
AT4G16850	152
AT4G16855	0
AT4G16857	32
AT4G16860	278
AT4G16870	585
AT4G16880	21
AT4G16890	1011
AT4G16892	34
AT4G16900	365
AT4G16910	53
AT4G16915	0
AT4G16920	26
AT4G16930	0
AT4G16935	0
AT4G16940	23
AT4G16950	554
AT4G16955	0
AT4G16957	124
AT4G16960	105
AT4G16970	891
AT4G16980	0
AT4G16983	0
AT4G16990	129
AT4G17000	1419
AT4G17005	0
AT4G17010	373
AT4G17020	529
AT4G17030	1
AT4G17040	2287
AT4G17050	1209
AT4G17060	901
AT4G17070	261
AT4G17080	586
AT4G17085	459
AT4G17090	1699
AT4G17098	10
AT4G17100	106
AT4G17140	3155
AT4G17150	1117
AT4G17160	0
AT4G17170	483
AT4G17180	441
AT4G17190	1256
AT4G17200	0
AT4G17210	0
AT4G17215	0
AT4G17220	0
AT4G17230	444
AT4G17240	880
AT4G17243	0
AT4G17245	2
AT4G17250	19
AT4G17260	1208
AT4G17270	993
AT4G17280	19
AT4G17300	628
AT4G17310	138
AT4G17330	8544
AT4G17340	8
AT4G17350	83
AT4G17360	60
AT4G17370	244
AT4G17380	109
AT4G17390	14199
AT4G17410	668
AT4G17420	530
AT4G17430	557
AT4G17440	132
AT4G17450	2
AT4G17460	151
AT4G17470	0
AT4G17480	65
AT4G17483	8
AT4G17486	767
AT4G17490	43
AT4G17500	61
AT4G17505	0
AT4G17510	755
AT4G17512	0
AT4G17520	10132
AT4G17530	753
AT4G17540	244
AT4G17550	466
AT4G17560	1816
AT4G17565	0
AT4G17570	465
AT4G17580	1
AT4G17585	0
AT4G17587	0
AT4G17590	0
AT4G17600	692
AT4G17610	1341
AT4G17612	0
AT4G17615	241
AT4G17616	343
AT4G17620	1372
AT4G17640	1149
AT4G17650	559
AT4G17660	4
AT4G17670	233
AT4G17680	0
AT4G17690	0
AT4G17695	88
AT4G17700	0
AT4G17710	72
AT4G17713	0
AT4G17718	0
AT4G17720	1756
AT4G17730	1085
AT4G17740	362
AT4G17750	257
AT4G17760	188
AT4G17765	0
AT4G17770	1261
AT4G17780	0
AT4G17785	0
AT4G17788	5
AT4G17790	619
AT4G17800	360
AT4G17810	1
AT4G17820	0
AT4G17830	677
AT4G17840	83
AT4G17850	0
AT4G17860	1
AT4G17870	139
AT4G17880	320
AT4G17890	846
AT4G17895	762
AT4G17900	126
AT4G17905	94
AT4G17908	4
AT4G17910	435
AT4G17914	3
AT4G17915	49
AT4G17920	0
AT4G17940	515
AT4G17950	2299
AT4G17960	247
AT4G17970	2
AT4G17975	0
AT4G17980	0
AT4G17990	5
AT4G18010	92
AT4G18020	1992
AT4G18030	3636
AT4G18040	2432
AT4G18050	52
AT4G18060	615
AT4G18070	1021
AT4G18080	0
AT4G18090	0
AT4G18100	16318
AT4G18110	0
AT4G18120	1749
AT4G18130	1116
AT4G18140	199
AT4G18150	0
AT4G18160	286
AT4G18170	23
AT4G18180	0
AT4G18190	0
AT4G18195	2
AT4G18197	16
AT4G18203	0
AT4G18205	40
AT4G18210	21
AT4G18215	0
AT4G18220	0
AT4G18230	268
AT4G18240	851
AT4G18250	0
AT4G18253	8
AT4G18255	0
AT4G18260	107
AT4G18270	306
AT4G18280	40
AT4G18290	2
AT4G18300	328
AT4G18310	0
AT4G18320	0
AT4G18330	1
AT4G18335	0
AT4G18340	108
AT4G18350	5
AT4G18360	34
AT4G18370	174
AT4G18372	133
AT4G18375	180
AT4G18380	429
AT4G18390	382
AT4G18395	0
AT4G18400	99
AT4G18410	0
AT4G18420	0
AT4G18422	0
AT4G18425	2
AT4G18430	0
AT4G18440	710
AT4G18450	0
AT4G18460	144
AT4G18465	658
AT4G18470	207
AT4G18480	2728
AT4G18490	143
AT4G18500	4
AT4G18501	23
AT4G18510	3
AT4G18520	368
AT4G18530	206
AT4G18540	0
AT4G18550	24
AT4G18570	2694
AT4G18580	64
AT4G18590	662
AT4G18593	443
AT4G18596	3
AT4G18600	767
AT4G18610	99
AT4G18620	0
AT4G18630	31
AT4G18640	132
AT4G18650	0
AT4G18660	1
AT4G18670	3054
AT4G18680	0
AT4G18690	0
AT4G18692	0
AT4G18700	970
AT4G18710	2418
AT4G18720	0
AT4G18725	0
AT4G18730	8865
AT4G18740	11
AT4G18750	217
AT4G18760	674
AT4G18770	0
AT4G18780	25
AT4G18790	0
AT4G18800	770
AT4G18810	392
AT4G18815	0
AT4G18820	2094
AT4G18823	0
AT4G18830	0
AT4G18840	190
AT4G18860	1
AT4G18870	0
AT4G18880	58
AT4G18890	566
AT4G18900	0
AT4G18905	1606
AT4G18910	267
AT4G18920	0
AT4G18930	142
AT4G18940	0
AT4G18950	441
AT4G18960	0
AT4G18970	206
AT4G18975	152
AT4G18980	1
AT4G18990	0
AT4G19000	0
AT4G19003	356
AT4G19006	1276
AT4G19010	273
AT4G19020	1989
AT4G19030	6
AT4G19035	0
AT4G19038	0
AT4G19040	835
AT4G19045	107
AT4G19050	76
AT4G19060	264
AT4G19070	210
AT4G19080	51
AT4G19090	125
AT4G19095	8
AT4G19100	153
AT4G19110	3041
AT4G19120	423
AT4G19130	184
AT4G19140	254
AT4G19150	923
AT4G19160	1870
AT4G19170	13
AT4G19180	681
AT4G19185	540
AT4G19190	788
AT4G19191	107
AT4G19200	1021
AT4G19210	3380
AT4G19220	28
AT4G19230	227
AT4G19239	0
AT4G19240	0
AT4G19250	0
AT4G19260	0
AT4G19270	0
AT4G19275	0
AT4G19280	0
AT4G19290	0
AT4G19300	0
AT4G19305	0
AT4G19310	0
AT4G19320	0
AT4G19330	0
AT4G19340	0
AT4G19350	547
AT4G19360	0
AT4G19370	0
AT4G19380	17
AT4G19390	65
AT4G19395	0
AT4G19400	26
AT4G19410	1905
AT4G19420	112
AT4G19430	0
AT4G19440	364
AT4G19450	785
AT4G19452	1
AT4G19460	2
AT4G19470	0
AT4G19480	0
AT4G19485	0
AT4G19490	1744
AT4G19500	965
AT4G19510	411
AT4G19520	1
AT4G19530	13
AT4G19540	219
AT4G19550	91
AT4G19560	45
AT4G19570	0
AT4G19580	0
AT4G19590	194
AT4G19600	1273
AT4G19610	1085
AT4G19620	0
AT4G19630	1
AT4G19633	0
AT4G19640	931
AT4G19645	0
AT4G19650	195
AT4G19660	557
AT4G19670	981
AT4G19680	1
AT4G19690	3
AT4G19700	152
AT4G19710	1951
AT4G19720	0
AT4G19730	0
AT4G19740	0
AT4G19750	0
AT4G19760	0
AT4G19770	0
AT4G19780	0
AT4G19790	0
AT4G19800	0
AT4G19810	6
AT4G19820	3
AT4G19830	60
AT4G19840	899
AT4G19850	38
AT4G19860	1153
AT4G19865	350
AT4G19870	368
AT4G19880	317
AT4G19890	250
AT4G19900	417
AT4G19902	1
AT4G19905	0
AT4G19910	0
AT4G19920	0
AT4G19925	0
AT4G19930	0
AT4G19940	0
AT4G19950	63
AT4G19960	103
AT4G19970	16
AT4G19975	57
AT4G19980	1
AT4G19985	374
AT4G19990	393
AT4G20000	0
AT4G20010	518
AT4G20020	1916
AT4G20030	184
AT4G20040	165
AT4G20050	9
AT4G20060	210
AT4G20070	23
AT4G20080	0
AT4G20090	270
AT4G20095	0
AT4G20100	0
AT4G20110	7
AT4G20115	0
AT4G20130	602
AT4G20140	0
AT4G20150	2785
AT4G20160	0
AT4G20170	372
AT4G20180	0
AT4G20190	0
AT4G20200	0
AT4G20210	0
AT4G20220	0
AT4G20230	8
AT4G20235	0
AT4G20240	53
AT4G20250	0
AT4G20260	503
AT4G20270	3221
AT4G20280	826
AT4G20290	0
AT4G20300	818
AT4G20310	231
AT4G20320	6117
AT4G20325	717
AT4G20330	567
AT4G20340	558
AT4G20350	194
AT4G20360	0
AT4G20362	4
AT4G20365	0
AT4G20370	0
AT4G20380	379
AT4G20390	7
AT4G20400	2550
AT4G20410	435
AT4G20420	0
AT4G20430	1286
AT4G20440	3308
AT4G20450	1
AT4G20460	126
AT4G20470	0
AT4G20480	921
AT4G20490	0
AT4G20500	1
AT4G20510	4
AT4G20520	0
AT4G20530	0
AT4G20535	0
AT4G20540	0
AT4G20545	0
AT4G20550	0
AT4G20555	0
AT4G20560	0
AT4G20565	0
AT4G20570	0
AT4G20575	0
AT4G20580	0
AT4G20590	0
AT4G20600	0
AT4G20610	0
AT4G20620	0
AT4G20630	0
AT4G20640	0
AT4G20645	0
AT4G20650	0
AT4G20670	0
AT4G20680	0
AT4G20690	2
AT4G20700	0
AT4G20703	0
AT4G20707	0
AT4G20710	0
AT4G20715	1
AT4G20720	38
AT4G20725	0
AT4G20730	146
AT4G20735	0
AT4G20740	471
AT4G20760	196
AT4G20770	71
AT4G20780	24
AT4G20790	0
AT4G20800	0
AT4G20810	0
AT4G20820	0
AT4G20830	80
AT4G20835	0
AT4G20840	12
AT4G20850	5084
AT4G20860	2
AT4G20870	567
AT4G20880	289
AT4G20890	5833
AT4G20900	0
AT4G20910	1040
AT4G20920	310
AT4G20930	503
AT4G20935	172
AT4G20940	3381
AT4G20947	0
AT4G20953	0
AT4G20960	624
AT4G20970	0
AT4G20980	4051
AT4G20990	0
AT4G21000	0
AT4G21010	0
AT4G21020	0
AT4G21030	0
AT4G21040	0
AT4G21050	0
AT4G21060	383
AT4G21063	15
AT4G21065	166
AT4G21070	1078
AT4G21080	0
AT4G21090	318
AT4G21100	1570
AT4G21105	2580
AT4G21110	1703
AT4G21120	4
AT4G21130	0
AT4G21140	414
AT4G21150	3765
AT4G21160	606
AT4G21170	201
AT4G21180	664
AT4G21190	262
AT4G21192	237
AT4G21200	0
AT4G21210	369
AT4G21213	0
AT4G21215	180
AT4G21220	126
AT4G21230	17
AT4G21240	0
AT4G21250	0
AT4G21260	0
AT4G21270	1809
AT4G21280	4389
AT4G21300	206
AT4G21310	22
AT4G21320	96
AT4G21323	34
AT4G21326	1115
AT4G21330	0
AT4G21340	0
AT4G21350	140
AT4G21360	0
AT4G21362	0
AT4G21363	0
AT4G21366	0
AT4G21370	0
AT4G21380	1453
AT4G21390	0
AT4G21400	135
AT4G21410	366
AT4G21420	51
AT4G21430	692
AT4G21437	0
AT4G21440	0
AT4G21445	15
AT4G21450	1754
AT4G21460	749
AT4G21470	651
AT4G21480	84
AT4G21490	0
AT4G21500	43
AT4G21510	55
AT4G21515	0
AT4G21520	420
AT4G21530	659
AT4G21534	278
AT4G21540	648
AT4G21550	528
AT4G21560	557
AT4G21570	747
AT4G21580	339
AT4G21585	260
AT4G21590	10
AT4G21595	0
AT4G21600	29
AT4G21605	1
AT4G21610	187
AT4G21620	522
AT4G21630	1
AT4G21640	0
AT4G21650	3201
AT4G21660	3981
AT4G21670	1180
AT4G21680	55
AT4G21690	32
AT4G21700	189
AT4G21705	345
AT4G21710	2949
AT4G21720	137
AT4G21730	13
AT4G21740	113
AT4G21745	0
AT4G21750	2658
AT4G21760	94
AT4G21770	749
AT4G21780	12
AT4G21790	2235
AT4G21800	1293
AT4G21810	589
AT4G21820	1097
AT4G21830	0
AT4G21840	0
AT4G21850	234
AT4G21860	772
AT4G21865	52
AT4G21870	41
AT4G21880	447
AT4G21890	413
AT4G21895	0
AT4G21900	661
AT4G21902	0
AT4G21903	7
AT4G21910	564
AT4G21920	0
AT4G21926	0
AT4G21930	1
AT4G21940	47
AT4G21950	0
AT4G21960	34617
AT4G21970	89
AT4G21980	775
AT4G21990	573
AT4G22000	979
AT4G22010	4058
AT4G22020	3
AT4G22030	0
AT4G22035	0
AT4G22040	0
AT4G22050	22
AT4G22060	0
AT4G22065	0
AT4G22066	0
AT4G22070	0
AT4G22080	0
AT4G22090	0
AT4G22100	2
AT4G22105	0
AT4G22110	0
AT4G22115	0
AT4G22120	1684
AT4G22130	2864
AT4G22140	2525
AT4G22150	648
AT4G22160	230
AT4G22165	0
AT4G22170	0
AT4G22180	0
AT4G22185	0
AT4G22190	1243
AT4G22200	29
AT4G22210	0
AT4G22212	6
AT4G22214	0
AT4G22217	0
AT4G22220	1613
AT4G22230	6
AT4G22233	0
AT4G22235	0
AT4G22240	1113
AT4G22250	262
AT4G22260	552
AT4G22265	1
AT4G22270	231
AT4G22280	61
AT4G22285	1069
AT4G22290	1344
AT4G22300	540
AT4G22305	186
AT4G22310	1748
AT4G22320	434
AT4G22330	1315
AT4G22340	210
AT4G22350	406
AT4G22360	1777
AT4G22370	8
AT4G22380	1534
AT4G22390	128
AT4G22400	0
AT4G22410	1
AT4G22415	0
AT4G22430	0
AT4G22440	0
AT4G22450	0
AT4G22460	0
AT4G22463	0
AT4G22467	2
AT4G22470	3
AT4G22475	174
AT4G22485	721
AT4G22490	3897
AT4G22495	0
AT4G22505	476
AT4G22510	0
AT4G22513	226
AT4G22517	1386
AT4G22520	0
AT4G22530	234
AT4G22540	2173
AT4G22545	26
AT4G22550	146
AT4G22560	63
AT4G22570	746
AT4G22580	216
AT4G22590	35
AT4G22600	0
AT4G22610	0
AT4G22620	0
AT4G22630	0
AT4G22635	0
AT4G22640	0
AT4G22650	0
AT4G22660	0
AT4G22666	0
AT4G22670	5285
AT4G22680	0
AT4G22690	8
AT4G22700	0
AT4G22710	0
AT4G22720	743
AT4G22730	58
AT4G22740	1481
AT4G22745	991
AT4G22750	615
AT4G22754	0
AT4G22755	96
AT4G22756	394
AT4G22758	29
AT4G22760	141
AT4G22770	503
AT4G22780	822
AT4G22785	0
AT4G22790	15
AT4G22810	0
AT4G22820	381
AT4G22830	189
AT4G22840	168
AT4G22850	427
AT4G22860	856
AT4G22870	1
AT4G22880	363
AT4G22890	869
AT4G22900	33
AT4G22910	127
AT4G22920	95
AT4G22930	687
AT4G22940	7
AT4G22950	8
AT4G22960	11
AT4G22970	988
AT4G22980	26
AT4G22990	411
AT4G23000	282
AT4G23010	141
AT4G23015	0
AT4G23020	13
AT4G23030	3
AT4G23040	421
AT4G23050	71
AT4G23060	1824
AT4G23070	32
AT4G23080	0
AT4G23090	0
AT4G23100	3406
AT4G23110	0
AT4G23120	0
AT4G23130	2
AT4G23140	3
AT4G23150	5
AT4G23160	0
AT4G23170	10
AT4G23180	171
AT4G23190	81
AT4G23200	0
AT4G23205	29
AT4G23210	0
AT4G23215	0
AT4G23220	146
AT4G23230	61
AT4G23240	0
AT4G23250	37
AT4G23260	0
AT4G23270	179
AT4G23271	0
AT4G23280	0
AT4G23290	3
AT4G23300	2
AT4G23310	0
AT4G23320	0
AT4G23330	317
AT4G23340	15
AT4G23350	1
AT4G23355	0
AT4G23360	0
AT4G23364	0
AT4G23365	0
AT4G23370	3
AT4G23373	0
AT4G23375	0
AT4G23380	0
AT4G23387	0
AT4G23390	0
AT4G23400	756
AT4G23410	28
AT4G23420	152
AT4G23430	467
AT4G23440	1206
AT4G23450	4
AT4G23460	1612
AT4G23470	1380
AT4G23490	539
AT4G23493	0
AT4G23496	0
AT4G23500	300
AT4G23510	0
AT4G23515	0
AT4G23520	0
AT4G23530	118
AT4G23540	996
AT4G23550	39
AT4G23560	0
AT4G23570	628
AT4G23580	0
AT4G23590	0
AT4G23600	75
AT4G23610	1
AT4G23620	998
AT4G23630	6841
AT4G23635	0
AT4G23640	886
AT4G23650	4265
AT4G23660	338
AT4G23670	175
AT4G23680	37
AT4G23690	7
AT4G23700	0
AT4G23710	568
AT4G23713	1
AT4G23720	153
AT4G23730	389
AT4G23740	2135
AT4G23750	1497
AT4G23760	323
AT4G23770	312
AT4G23780	21
AT4G23790	648
AT4G23800	10375
AT4G23810	37
AT4G23820	1567
AT4G23840	295
AT4G23850	3679
AT4G23860	2113
AT4G23870	241
AT4G23880	4
AT4G23882	0
AT4G23885	335
AT4G23890	75
AT4G23895	273
AT4G23900	6
AT4G23910	297
AT4G23915	0
AT4G23920	196
AT4G23930	94
AT4G23940	1450
AT4G23950	367
AT4G23960	3
AT4G23970	0
AT4G23980	901
AT4G23990	121
AT4G24000	0
AT4G24010	4
AT4G24015	43
AT4G24020	657
AT4G24025	0
AT4G24026	13
AT4G24030	0
AT4G24040	20
AT4G24050	105
AT4G24060	767
AT4G24070	0
AT4G24080	84
AT4G24090	311
AT4G24100	329
AT4G24110	245
AT4G24120	93
AT4G24130	6
AT4G24140	0
AT4G24150	26
AT4G24160	203
AT4G24170	1
AT4G24175	154
AT4G24180	30
AT4G24190	18991
AT4G24200	916
AT4G24204	1
AT4G24210	637
AT4G24220	1477
AT4G24230	235
AT4G24231	1
AT4G24240	733
AT4G24250	91
AT4G24260	7
AT4G24265	213
AT4G24270	1584
AT4G24275	18
AT4G24280	4694
AT4G24290	1697
AT4G24300	0
AT4G24310	0
AT4G24320	253
AT4G24330	2987
AT4G24340	0
AT4G24350	14
AT4G24370	171
AT4G24380	37
AT4G24390	659
AT4G24400	673
AT4G24410	7
AT4G24413	2
AT4G24415	8
AT4G24420	4
AT4G24430	1
AT4G24440	839
AT4G24450	275
AT4G24460	223
AT4G24470	924
AT4G24480	8
AT4G24490	846
AT4G24500	351
AT4G24510	3
AT4G24520	2642
AT4G24530	516
AT4G24540	2834
AT4G24550	1493
AT4G24560	1599
AT4G24565	0
AT4G24570	57
AT4G24580	206
AT4G24590	314
AT4G24600	3
AT4G24610	1356
AT4G24615	0
AT4G24620	2501
AT4G24630	531
AT4G24640	0
AT4G24644	0
AT4G24650	0
AT4G24652	1
AT4G24660	316
AT4G24670	662
AT4G24680	3358
AT4G24690	4643
AT4G24700	9
AT4G24710	575
AT4G24715	0
AT4G24730	242
AT4G24740	1070
AT4G24750	934
AT4G24760	557
AT4G24770	4487
AT4G24780	2807
AT4G24790	1128
AT4G24800	3353
AT4G24805	138
AT4G24810	182
AT4G24820	6585
AT4G24830	3732
AT4G24840	1088
AT4G24860	23
AT4G24880	378
AT4G24890	56
AT4G24900	260
AT4G24910	57
AT4G24920	837
AT4G24930	335
AT4G24940	1378
AT4G24950	0
AT4G24960	1444
AT4G24970	610
AT4G24972	61
AT4G24973	0
AT4G24974	0
AT4G24975	0
AT4G24977	0
AT4G24980	2
AT4G24990	320
AT4G25000	45
AT4G25010	27
AT4G25020	338
AT4G25030	550
AT4G25040	0
AT4G25050	1968
AT4G25070	2
AT4G25080	2229
AT4G25090	0
AT4G25100	584
AT4G25110	22
AT4G25120	531
AT4G25130	856
AT4G25140	1
AT4G25150	871
AT4G25160	215
AT4G25170	364
AT4G25180	367
AT4G25190	0
AT4G25200	0
AT4G25210	2998
AT4G25220	0
AT4G25225	83
AT4G25230	720
AT4G25235	0
AT4G25240	1329
AT4G25250	0
AT4G25260	53
AT4G25270	155
AT4G25280	247
AT4G25290	356
AT4G25300	69
AT4G25310	5
AT4G25315	110
AT4G25320	1663
AT4G25330	8
AT4G25340	3019
AT4G25350	85
AT4G25360	518
AT4G25370	2132
AT4G25380	5
AT4G25390	115
AT4G25400	0
AT4G25410	12
AT4G25420	4
AT4G25430	27
AT4G25433	15
AT4G25434	0
AT4G25435	0
AT4G25440	347
AT4G25450	338
AT4G25470	0
AT4G25480	20
AT4G25490	1
AT4G25500	2314
AT4G25510	0
AT4G25515	372
AT4G25520	833
AT4G25530	5
AT4G25540	328
AT4G25550	1718
AT4G25560	0
AT4G25570	1697
AT4G25580	0
AT4G25585	0
AT4G25590	0
AT4G25600	167
AT4G25610	436
AT4G25620	97
AT4G25630	5109
AT4G25631	8
AT4G25635	0
AT4G25640	860
AT4G25650	382
AT4G25660	307
AT4G25670	615
AT4G25680	1088
AT4G25690	344
AT4G25700	245
AT4G25707	55
AT4G25710	565
AT4G25719	3
AT4G25720	436
AT4G25730	4226
AT4G25740	3699
AT4G25750	170
AT4G25760	56
AT4G25770	318
AT4G25780	3
AT4G25790	0
AT4G25800	57
AT4G25810	0
AT4G25820	0
AT4G25830	109
AT4G25835	384
AT4G25840	506
AT4G25845	0
AT4G25850	30
AT4G25860	0
AT4G25870	684
AT4G25880	4219
AT4G25885	155
AT4G25890	1320
AT4G25900	174
AT4G25910	197
AT4G25920	0
AT4G25930	0
AT4G25940	10
AT4G25950	0
AT4G25960	624
AT4G25970	1810
AT4G25980	26
AT4G25990	6
AT4G26000	875
AT4G26010	16
AT4G26020	25
AT4G26030	0
AT4G26040	0
AT4G26050	0
AT4G26055	50
AT4G26060	33
AT4G26070	221
AT4G26080	773
AT4G26090	0
AT4G26095	0
AT4G26100	1309
AT4G26110	4266
AT4G26120	9
AT4G26130	5016
AT4G26140	155
AT4G26145	0
AT4G26150	6
AT4G26160	287
AT4G26170	79
AT4G26180	75
AT4G26190	2256
AT4G26200	0
AT4G26210	659
AT4G26220	2
AT4G26225	0
AT4G26230	4060
AT4G26240	199
AT4G26250	0
AT4G26255	54
AT4G26260	23
AT4G26270	1535
AT4G26280	11
AT4G26288	5
AT4G26290	0
AT4G26300	2590
AT4G26310	609
AT4G26320	8
AT4G26330	22
AT4G26340	0
AT4G26350	0
AT4G26360	0
AT4G26365	0
AT4G26370	615
AT4G26375	0
AT4G26380	0
AT4G26385	0
AT4G26390	1
AT4G26400	442
AT4G26410	1504
AT4G26415	0
AT4G26420	0
AT4G26430	513
AT4G26440	3
AT4G26450	2137
AT4G26455	766
AT4G26460	0
AT4G26466	0
AT4G26470	0
AT4G26480	747
AT4G26483	0
AT4G26485	0
AT4G26488	10
AT4G26490	0
AT4G26500	0
AT4G26510	1412
AT4G26520	430
AT4G26530	6
AT4G26540	6
AT4G26542	0
AT4G26550	363
AT4G26555	203
AT4G26560	0
AT4G26570	1125
AT4G26580	9
AT4G26582	2
AT4G26590	0
AT4G26600	901
AT4G26610	1201
AT4G26620	1041
AT4G26630	5174
AT4G26640	988
AT4G26650	744
AT4G26660	2293
AT4G26670	1370
AT4G26675	0
AT4G26680	124
AT4G26690	1051
AT4G26700	258
AT4G26701	0
AT4G26710	912
AT4G26720	852
AT4G26730	0
AT4G26740	2
AT4G26750	857
AT4G26760	3965
AT4G26770	1
AT4G26780	812
AT4G26790	13
AT4G26795	20
AT4G26800	209
AT4G26810	222
AT4G26820	0
AT4G26830	0
AT4G26840	6125
AT4G26850	1833
AT4G26860	333
AT4G26870	4091
AT4G26880	0
AT4G26890	2
AT4G26900	1364
AT4G26910	1072
AT4G26920	0
AT4G26930	0
AT4G26940	781
AT4G26950	0
AT4G26960	286
AT4G26965	221
AT4G26970	2571
AT4G26980	231
AT4G26990	141
AT4G27000	4277
AT4G27010	1256
AT4G27020	552
AT4G27030	9
AT4G27040	443
AT4G27050	437
AT4G27052	0
AT4G27060	1687
AT4G27070	256
AT4G27080	1429
AT4G27090	32860
AT4G27100	145
AT4G27110	0
AT4G27120	680
AT4G27130	2567
AT4G27140	0
AT4G27150	0
AT4G27160	0
AT4G27170	0
AT4G27180	2483
AT4G27190	2
AT4G27200	0
AT4G27210	0
AT4G27220	1
AT4G27230	3055
AT4G27240	1034
AT4G27250	31
AT4G27260	1432
AT4G27270	308
AT4G27280	168
AT4G27290	0
AT4G27300	41
AT4G27310	154
AT4G27320	1154
AT4G27330	0
AT4G27340	510
AT4G27350	159
AT4G27360	0
AT4G27370	721
AT4G27380	751
AT4G27390	182
AT4G27395	0
AT4G27400	0
AT4G27410	31
AT4G27415	0
AT4G27420	0
AT4G27430	1279
AT4G27435	33
AT4G27440	9550
AT4G27450	848
AT4G27460	8
AT4G27470	168
AT4G27480	37
AT4G27490	647
AT4G27500	4260
AT4G27510	335
AT4G27520	2376
AT4G27530	4
AT4G27540	214
AT4G27550	341
AT4G27560	1993
AT4G27565	1
AT4G27570	2
AT4G27580	1
AT4G27585	1037
AT4G27590	7
AT4G27595	1119
AT4G27597	0
AT4G27600	999
AT4G27610	392
AT4G27620	453
AT4G27630	270
AT4G27640	2122
AT4G27650	316
AT4G27652	10
AT4G27654	1
AT4G27657	2
AT4G27660	101
AT4G27670	0
AT4G27680	620
AT4G27690	423
AT4G27700	277
AT4G27710	86
AT4G27720	612
AT4G27730	180
AT4G27740	96
AT4G27745	271
AT4G27750	483
AT4G27760	1014
AT4G27765	1
AT4G27780	374
AT4G27790	0
AT4G27800	662
AT4G27810	22
AT4G27820	99
AT4G27830	119
AT4G27840	183
AT4G27845	0
AT4G27850	0
AT4G27852	14
AT4G27860	307
AT4G27870	2818
AT4G27875	0
AT4G27880	506
AT4G27885	0
AT4G27890	0
AT4G27900	440
AT4G27910	599
AT4G27920	0
AT4G27940	210
AT4G27950	125
AT4G27960	1061
AT4G27970	96
AT4G27980	25
AT4G27990	258
AT4G28000	0
AT4G28005	4
AT4G28010	365
AT4G28020	140
AT4G28025	280
AT4G28030	127
AT4G28040	0
AT4G28050	778
AT4G28060	1290
AT4G28068	1
AT4G28070	264
AT4G28080	1593
AT4G28085	0
AT4G28088	0
AT4G28090	0
AT4G28100	2262
AT4G28110	0
AT4G28130	0
AT4G28140	1
AT4G28150	24
AT4G28160	0
AT4G28162	48
AT4G28170	25
AT4G28180	303
AT4G28190	702
AT4G28200	1868
AT4G28210	418
AT4G28220	813
AT4G28230	630
AT4G28240	148
AT4G28250	1088
AT4G28260	1621
AT4G28270	12
AT4G28280	1
AT4G28290	0
AT4G28300	975
AT4G28310	1578
AT4G28320	317
AT4G28330	46
AT4G28340	0
AT4G28350	2
AT4G28360	1058
AT4G28362	0
AT4G28365	6
AT4G28370	618
AT4G28380	45
AT4G28390	114
AT4G28395	0
AT4G28397	0
AT4G28400	324
AT4G28405	0
AT4G28410	0
AT4G28420	0
AT4G28430	389
AT4G28440	3171
AT4G28450	1304
AT4G28460	1
AT4G28470	3820
AT4G28480	1053
AT4G28485	4
AT4G28490	356
AT4G28500	39
AT4G28510	1775
AT4G28520	0
AT4G28530	9
AT4G28540	1426
AT4G28550	200
AT4G28556	13
AT4G28560	29
AT4G28570	363
AT4G28580	0
AT4G28590	225
AT4G28600	573
AT4G28610	855
AT4G28620	0
AT4G28630	307
AT4G28640	154
AT4G28650	10
AT4G28652	0
AT4G28660	381
AT4G28670	0
AT4G28680	134
AT4G28690	216
AT4G28700	46
AT4G28703	117
AT4G28706	872
AT4G28710	699
AT4G28720	0
AT4G28730	251
AT4G28740	96
AT4G28750	585
AT4G28755	0
AT4G28760	1709
AT4G28770	395
AT4G28775	0
AT4G28780	20
AT4G28790	0
AT4G28800	1
AT4G28811	4
AT4G28815	1
AT4G28820	194
AT4G28830	373
AT4G28840	0
AT4G28850	0
AT4G28860	773
AT4G28870	0
AT4G28880	1141
AT4G28890	0
AT4G28900	14
AT4G28910	2631
AT4G28915	0
AT4G28920	0
AT4G28930	0
AT4G28940	0
AT4G28950	847
AT4G28960	0
AT4G28970	0
AT4G28980	973
AT4G28990	634
AT4G29000	577
AT4G29010	2048
AT4G29020	96
AT4G29030	22046
AT4G29033	0
AT4G29035	0
AT4G29037	0
AT4G29040	6228
AT4G29050	7
AT4G29060	3334
AT4G29070	234
AT4G29080	733
AT4G29090	0
AT4G29100	781
AT4G29103	0
AT4G29110	4
AT4G29120	558
AT4G29130	1462
AT4G29140	1035
AT4G29150	899
AT4G29160	895
AT4G29170	357
AT4G29180	13
AT4G29190	706
AT4G29200	0
AT4G29210	366
AT4G29220	528
AT4G29230	93
AT4G29240	1004
AT4G29250	0
AT4G29260	412
AT4G29270	0
AT4G29273	0
AT4G29276	0
AT4G29280	0
AT4G29281	0
AT4G29283	0
AT4G29285	0
AT4G29290	0
AT4G29300	0
AT4G29305	0
AT4G29310	1681
AT4G29330	755
AT4G29340	0
AT4G29350	3352
AT4G29360	2982
AT4G29370	0
AT4G29380	951
AT4G29390	1542
AT4G29400	225
AT4G29410	7669
AT4G29415	0
AT4G29420	183
AT4G29430	558
AT4G29440	378
AT4G29450	0
AT4G29460	0
AT4G29470	0
AT4G29480	2351
AT4G29490	860
AT4G29510	2035
AT4G29520	651
AT4G29530	67
AT4G29540	270
AT4G29548	2
AT4G29550	7
AT4G29560	174
AT4G29570	0
AT4G29580	0
AT4G29590	269
AT4G29600	0
AT4G29610	9
AT4G29620	0
AT4G29630	0
AT4G29640	0
AT4G29650	0
AT4G29654	0
AT4G29658	0
AT4G29660	222
AT4G29670	392
AT4G29680	2030
AT4G29690	75
AT4G29700	1622
AT4G29710	29
AT4G29720	768
AT4G29730	758
AT4G29735	1308
AT4G29740	18
AT4G29750	750
AT4G29760	2
AT4G29770	3
AT4G29780	77
AT4G29790	987
AT4G29800	6
AT4G29810	898
AT4G29820	96
AT4G29830	752
AT4G29840	2044
AT4G29850	4
AT4G29860	271
AT4G29870	1399
AT4G29880	40
AT4G29890	223
AT4G29900	1715
AT4G29905	255
AT4G29910	280
AT4G29920	344
AT4G29930	16
AT4G29940	913
AT4G29950	575
AT4G29960	624
AT4G29970	0
AT4G29980	0
AT4G29990	89
AT4G30000	294
AT4G30010	2948
AT4G30020	3146
AT4G30030	0
AT4G30040	0
AT4G30050	0
AT4G30060	110
AT4G30064	0
AT4G30067	0
AT4G30070	0
AT4G30072	0
AT4G30074	0
AT4G30080	379
AT4G30090	618
AT4G30097	0
AT4G30100	1779
AT4G30110	224
AT4G30120	0
AT4G30130	1319
AT4G30140	1420
AT4G30150	1496
AT4G30160	2107
AT4G30170	0
AT4G30180	8
AT4G30190	1696
AT4G30200	2226
AT4G30210	1468
AT4G30220	3043
AT4G30230	5
AT4G30240	415
AT4G30250	3816
AT4G30260	877
AT4G30270	548
AT4G30280	8
AT4G30290	45
AT4G30300	0
AT4G30310	913
AT4G30320	0
AT4G30330	800
AT4G30340	237
AT4G30350	523
AT4G30360	664
AT4G30370	18
AT4G30380	0
AT4G30390	146
AT4G30400	191
AT4G30410	20
AT4G30420	0
AT4G30430	1
AT4G30440	1123
AT4G30450	2
AT4G30460	13
AT4G30470	364
AT4G30480	859
AT4G30490	202
AT4G30500	120
AT4G30510	119
AT4G30520	1123
AT4G30530	958
AT4G30540	2
AT4G30550	536
AT4G30560	582
AT4G30570	108
AT4G30580	579
AT4G30590	0
AT4G30600	3015
AT4G30610	511
AT4G30620	461
AT4G30630	283
AT4G30640	9
AT4G30650	1375
AT4G30660	523
AT4G30662	0
AT4G30670	9
AT4G30680	160
AT4G30690	416
AT4G30700	245
AT4G30710	609
AT4G30720	1034
AT4G30730	0
AT4G30740	1
AT4G30750	392
AT4G30760	966
AT4G30770	0
AT4G30780	398
AT4G30790	996
AT4G30800	1047
AT4G30810	1441
AT4G30820	260
AT4G30825	336
AT4G30830	8
AT4G30840	682
AT4G30845	28
AT4G30850	1204
AT4G30860	595
AT4G30870	497
AT4G30872	0
AT4G30880	2
AT4G30890	2337
AT4G30900	427
AT4G30910	563
AT4G30920	2040
AT4G30930	1900
AT4G30935	901
AT4G30940	118
AT4G30950	2350
AT4G30960	1582
AT4G30970	1
AT4G30972	0
AT4G30975	162
AT4G30980	141
AT4G30990	2428
AT4G30993	449
AT4G30996	746
AT4G31000	114
AT4G31010	308
AT4G31020	697
AT4G31030	0
AT4G31040	1667
AT4G31050	285
AT4G31060	157
AT4G31070	67
AT4G31073	0
AT4G31075	0
AT4G31080	478
AT4G31100	5
AT4G31110	5
AT4G31115	122
AT4G31120	2524
AT4G31130	704
AT4G31140	641
AT4G31150	185
AT4G31160	2154
AT4G31170	1371
AT4G31180	4374
AT4G31190	3
AT4G31196	0
AT4G31200	810
AT4G31210	1504
AT4G31230	1
AT4G31240	160
AT4G31248	0
AT4G31250	6
AT4G31260	0
AT4G31265	0
AT4G31270	174
AT4G31280	0
AT4G31290	2312
AT4G31300	3216
AT4G31310	246
AT4G31320	10
AT4G31330	18
AT4G31340	2809
AT4G31350	1160
AT4G31351	0
AT4G31354	0
AT4G31355	1
AT4G31360	1644
AT4G31370	3
AT4G31380	0
AT4G31390	396
AT4G31398	1
AT4G31400	153
AT4G31405	3
AT4G31408	10
AT4G31410	373
AT4G31420	746
AT4G31430	2806
AT4G31440	192
AT4G31441	23
AT4G31450	239
AT4G31460	944
AT4G31470	1
AT4G31480	3809
AT4G31490	2857
AT4G31500	826
AT4G31510	155
AT4G31520	9
AT4G31530	358
AT4G31540	0
AT4G31550	904
AT4G31560	141
AT4G31570	1743
AT4G31580	2873
AT4G31590	1115
AT4G31600	752
AT4G31610	808
AT4G31615	1156
AT4G31620	5147
AT4G31630	290
AT4G31640	535
AT4G31650	1222
AT4G31660	2
AT4G31670	187
AT4G31680	61
AT4G31685	85
AT4G31690	140
AT4G31695	0
AT4G31700	20858
AT4G31710	2
AT4G31715	0
AT4G31720	1219
AT4G31730	91
AT4G31740	0
AT4G31750	380
AT4G31760	27
AT4G31770	379
AT4G31780	863
AT4G31790	960
AT4G31800	132
AT4G31805	54
AT4G31810	1218
AT4G31820	1849
AT4G31830	0
AT4G31840	5459
AT4G31850	414
AT4G31860	521
AT4G31870	0
AT4G31875	0
AT4G31877	0
AT4G31880	4633
AT4G31890	609
AT4G31895	0
AT4G31900	2
AT4G31910	105
AT4G31920	1214
AT4G31930	162
AT4G31940	0
AT4G31950	0
AT4G31960	1
AT4G31970	0
AT4G31980	155
AT4G31985	4756
AT4G31990	1912
AT4G32000	145
AT4G32010	943
AT4G32020	3752
AT4G32030	917
AT4G32040	487
AT4G32050	460
AT4G32060	1382
AT4G32070	884
AT4G32080	0
AT4G32090	0
AT4G32100	0
AT4G32105	0
AT4G32110	6
AT4G32120	627
AT4G32130	1079
AT4G32140	579
AT4G32150	635
AT4G32160	649
AT4G32170	0
AT4G32175	204
AT4G32180	1754
AT4G32190	637
AT4G32200	131
AT4G32205	2
AT4G32208	21
AT4G32210	213
AT4G32212	7
AT4G32215	1
AT4G32220	1
AT4G32230	0
AT4G32240	941
AT4G32250	1038
AT4G32260	1201
AT4G32265	0
AT4G32270	230
AT4G32272	390
AT4G32280	22
AT4G32285	1509
AT4G32290	352
AT4G32295	637
AT4G32300	170
AT4G32320	199
AT4G32330	2805
AT4G32340	239
AT4G32342	0
AT4G32350	268
AT4G32360	493
AT4G32370	0
AT4G32375	0
AT4G32380	1
AT4G32390	3258
AT4G32400	1236
AT4G32410	6029
AT4G32420	2398
AT4G32430	126
AT4G32440	376
AT4G32445	0
AT4G32450	205
AT4G32460	500
AT4G32470	2572
AT4G32475	0
AT4G32480	42
AT4G32490	5
AT4G32500	2
AT4G32510	2
AT4G32520	2294
AT4G32530	1131
AT4G32535	18
AT4G32540	61
AT4G32551	5268
AT4G32560	275
AT4G32570	1337
AT4G32580	0
AT4G32590	309
AT4G32600	656
AT4G32605	966
AT4G32610	1416
AT4G32620	2863
AT4G32630	0
AT4G32640	1576
AT4G32650	87
AT4G32660	760
AT4G32670	507
AT4G32680	442
AT4G32690	211
AT4G32700	839
AT4G32710	1791
AT4G32714	0
AT4G32717	0
AT4G32720	3937
AT4G32730	1790
AT4G32750	181
AT4G32760	1570
AT4G32765	0
AT4G32770	267
AT4G32780	55
AT4G32790	203
AT4G32800	319
AT4G32810	0
AT4G32820	1328
AT4G32830	1071
AT4G32840	1078
AT4G32850	1923
AT4G32860	1
AT4G32870	194
AT4G32880	211
AT4G32890	174
AT4G32900	350
AT4G32910	1548
AT4G32915	384
AT4G32920	1147
AT4G32930	766
AT4G32940	1336
AT4G32950	72
AT4G32960	391
AT4G32970	737
AT4G32980	1830
AT4G32990	101
AT4G33000	408
AT4G33010	5880
AT4G33020	0
AT4G33030	700
AT4G33040	25
AT4G33050	61
AT4G33060	827
AT4G33070	5
AT4G33080	2436
AT4G33090	3436
AT4G33100	240
AT4G33110	541
AT4G33120	2
AT4G33130	502
AT4G33140	661
AT4G33145	4
AT4G33150	118
AT4G33160	169
AT4G33170	133
AT4G33180	155
AT4G33200	3073
AT4G33210	1630
AT4G33220	846
AT4G33230	0
AT4G33240	984
AT4G33250	3725
AT4G33260	1239
AT4G33270	2302
AT4G33280	5
AT4G33290	0
AT4G33300	967
AT4G33310	0
AT4G33320	0
AT4G33330	1
AT4G33350	559
AT4G33355	1
AT4G33360	907
AT4G33370	2
AT4G33380	1421
AT4G33390	4
AT4G33400	2513
AT4G33410	834
AT4G33420	0
AT4G33430	1818
AT4G33440	241
AT4G33450	0
AT4G33460	267
AT4G33465	0
AT4G33467	0
AT4G33470	236
AT4G33480	702
AT4G33490	361
AT4G33495	514
AT4G33500	691
AT4G33510	1875
AT4G33520	1147
AT4G33530	1576
AT4G33540	767
AT4G33550	10
AT4G33560	235
AT4G33565	12
AT4G33580	879
AT4G33585	0
AT4G33590	0
AT4G33600	0
AT4G33610	0
AT4G33620	279
AT4G33625	825
AT4G33630	1033
AT4G33640	511
AT4G33650	893
AT4G33660	37
AT4G33666	1
AT4G33670	767
AT4G33680	3026
AT4G33690	217
AT4G33700	1950
AT4G33710	0
AT4G33720	0
AT4G33730	0
AT4G33735	0
AT4G33740	1149
AT4G33760	767
AT4G33770	149
AT4G33780	208
AT4G33790	8
AT4G33800	10
AT4G33810	8
AT4G33820	0
AT4G33830	0
AT4G33840	0
AT4G33850	0
AT4G33860	0
AT4G33865	7420
AT4G33870	13
AT4G33880	0
AT4G33885	1
AT4G33890	534
AT4G33900	0
AT4G33905	56
AT4G33910	791
AT4G33920	393
AT4G33925	95
AT4G33930	1
AT4G33940	317
AT4G33945	948
AT4G33950	349
AT4G33960	56
AT4G33970	6
AT4G33980	160
AT4G33985	64
AT4G33990	369
AT4G34000	303
AT4G34020	435
AT4G34030	1188
AT4G34035	0
AT4G34040	987
AT4G34050	1622
AT4G34060	0
AT4G34065	0
AT4G34070	553
AT4G34071	0
AT4G34080	0
AT4G34090	233
AT4G34100	2532
AT4G34103	0
AT4G34110	19639
AT4G34120	457
AT4G34131	5
AT4G34135	0
AT4G34138	13
AT4G34139	0
AT4G34140	278
AT4G34150	440
AT4G34160	3121
AT4G34170	0
AT4G34180	573
AT4G34190	642
AT4G34200	7940
AT4G34210	0
AT4G34215	1013
AT4G34220	699
AT4G34230	127
AT4G34240	831
AT4G34250	61
AT4G34260	1995
AT4G34265	1329
AT4G34270	732
AT4G34280	354
AT4G34290	1233
AT4G34300	2
AT4G34310	452
AT4G34320	0
AT4G34330	0
AT4G34332	0
AT4G34340	292
AT4G34345	0
AT4G34350	1639
AT4G34360	240
AT4G34370	794
AT4G34380	40
AT4G34390	463
AT4G34400	5094
AT4G34410	0
AT4G34412	320
AT4G34415	1
AT4G34419	4
AT4G34420	303
AT4G34430	2124
AT4G34440	0
AT4G34450	7603
AT4G34460	2445
AT4G34470	0
AT4G34480	777
AT4G34490	1021
AT4G34500	493
AT4G34510	112
AT4G34520	0
AT4G34530	0
AT4G34540	255
AT4G34550	0
AT4G34555	1567
AT4G34560	157
AT4G34570	660
AT4G34580	10
AT4G34590	1168
AT4G34600	6
AT4G34610	803
AT4G34620	4743
AT4G34630	263
AT4G34640	1961
AT4G34650	0
AT4G34660	679
AT4G34670	15385
AT4G34680	44
AT4G34690	0
AT4G34695	0
AT4G34700	4134
AT4G34710	5504
AT4G34720	1753
AT4G34730	392
AT4G34740	1532
AT4G34750	383
AT4G34760	692
AT4G34770	20
AT4G34780	0
AT4G34790	19
AT4G34800	54
AT4G34810	3
AT4G34830	369
AT4G34840	237
AT4G34850	3
AT4G34860	642
AT4G34870	18984
AT4G34880	4
AT4G34881	46
AT4G34890	968
AT4G34900	609
AT4G34910	1107
AT4G34920	89
AT4G34930	0
AT4G34940	0
AT4G34950	246
AT4G34960	1071
AT4G34970	17
AT4G34975	0
AT4G34980	5178
AT4G34990	140
AT4G35000	3032
AT4G35010	1
AT4G35020	777
AT4G35025	0
AT4G35030	20
AT4G35040	661
AT4G35050	1253
AT4G35060	3
AT4G35070	772
AT4G35080	1216
AT4G35090	734
AT4G35100	28486
AT4G35110	10
AT4G35120	0
AT4G35130	204
AT4G35140	303
AT4G35150	0
AT4G35160	1
AT4G35165	0
AT4G35170	0
AT4G35180	21
AT4G35190	302
AT4G35200	2
AT4G35210	0
AT4G35220	565
AT4G35230	1364
AT4G35240	1468
AT4G35250	322
AT4G35260	2011
AT4G35270	212
AT4G35280	0
AT4G35290	238
AT4G35295	1
AT4G35300	2101
AT4G35310	3630
AT4G35320	209
AT4G35335	633
AT4G35350	46
AT4G35360	635
AT4G35370	0
AT4G35375	0
AT4G35380	3
AT4G35390	17
AT4G35400	0
AT4G35410	322
AT4G35420	101
AT4G35430	0
AT4G35440	407
AT4G35450	3031
AT4G35460	680
AT4G35470	631
AT4G35480	138
AT4G35485	0
AT4G35490	1476
AT4G35500	410
AT4G35510	168
AT4G35519	0
AT4G35520	125
AT4G35530	303
AT4G35540	133
AT4G35550	588
AT4G35560	731
AT4G35570	2054
AT4G35580	1224
AT4G35590	66
AT4G35600	151
AT4G35610	0
AT4G35620	838
AT4G35630	2665
AT4G35640	20
AT4G35650	3
AT4G35655	0
AT4G35660	0
AT4G35670	0
AT4G35680	0
AT4G35685	22
AT4G35690	3
AT4G35700	0
AT4G35710	0
AT4G35720	8
AT4G35725	0
AT4G35730	1077
AT4G35731	0
AT4G35733	0
AT4G35740	336
AT4G35750	866
AT4G35760	389
AT4G35770	1
AT4G35780	222
AT4G35783	0
AT4G35785	1851
AT4G35790	3384
AT4G35800	7307
AT4G35810	632
AT4G35820	0
AT4G35830	6898
AT4G35840	193
AT4G35850	2009
AT4G35860	438
AT4G35870	385
AT4G35880	743
AT4G35890	2401
AT4G35900	3020
AT4G35905	588
AT4G35910	571
AT4G35920	1333
AT4G35930	477
AT4G35940	333
AT4G35950	1005
AT4G35970	100
AT4G35980	357
AT4G35985	65
AT4G35987	256
AT4G36000	11
AT4G36010	1002
AT4G36020	1320
AT4G36030	0
AT4G36032	0
AT4G36040	272
AT4G36050	149
AT4G36052	4
AT4G36060	25
AT4G36070	0
AT4G36080	3331
AT4G36090	263
AT4G36100	0
AT4G36105	7
AT4G36110	0
AT4G36120	328
AT4G36130	7984
AT4G36140	771
AT4G36150	541
AT4G36160	17
AT4G36170	0
AT4G36180	6896
AT4G36190	828
AT4G36195	1315
AT4G36197	0
AT4G36210	1111
AT4G36220	937
AT4G36230	7
AT4G36240	154
AT4G36245	0
AT4G36250	689
AT4G36260	375
AT4G36270	430
AT4G36280	173
AT4G36290	700
AT4G36350	0
AT4G36360	3845
AT4G36370	0
AT4G36380	246
AT4G36390	477
AT4G36400	254
AT4G36410	4
AT4G36420	1199
AT4G36430	0
AT4G36440	846
AT4G36450	8
AT4G36460	0
AT4G36470	173
AT4G36480	1068
AT4G36490	0
AT4G36500	21
AT4G36510	0
AT4G36515	169
AT4G36520	2236
AT4G36530	130
AT4G36540	91
AT4G36550	192
AT4G36560	0
AT4G36570	751
AT4G36580	385
AT4G36590	29
AT4G36600	2
AT4G36610	2
AT4G36620	183
AT4G36630	900
AT4G36635	0
AT4G36640	27
AT4G36648	353
AT4G36650	707
AT4G36660	523
AT4G36670	8
AT4G36680	1272
AT4G36690	4135
AT4G36700	0
AT4G36710	247
AT4G36720	116
AT4G36730	974
AT4G36740	6
AT4G36750	699
AT4G36760	623
AT4G36770	1
AT4G36780	179
AT4G36790	159
AT4G36791	1
AT4G36795	2
AT4G36800	1812
AT4G36808	2
AT4G36810	0
AT4G36820	81
AT4G36830	58
AT4G36840	261
AT4G36850	12
AT4G36860	408
AT4G36870	231
AT4G36880	232
AT4G36890	738
AT4G36900	88
AT4G36910	564
AT4G36920	2023
AT4G36925	4
AT4G36930	832
AT4G36940	779
AT4G36945	109
AT4G36950	0
AT4G36960	1007
AT4G36970	866
AT4G36980	2124
AT4G36990	573
AT4G37000	399
AT4G37010	4
AT4G37020	413
AT4G37022	5
AT4G37030	11
AT4G37040	676
AT4G37050	1
AT4G37060	0
AT4G37070	0
AT4G37080	629
AT4G37090	993
AT4G37095	52
AT4G37100	1090
AT4G37110	894
AT4G37120	2043
AT4G37130	931
AT4G37140	11
AT4G37150	10
AT4G37160	1
AT4G37170	203
AT4G37175	0
AT4G37180	393
AT4G37190	629
AT4G37200	149
AT4G37210	2412
AT4G37220	1
AT4G37225	12
AT4G37230	5
AT4G37235	2
AT4G37240	212
AT4G37250	553
AT4G37260	884
AT4G37270	758
AT4G37280	720
AT4G37290	0
AT4G37295	8
AT4G37300	1960
AT4G37310	228
AT4G37320	123
AT4G37330	310
AT4G37340	0
AT4G37360	0
AT4G37370	66
AT4G37380	166
AT4G37390	418
AT4G37400	0
AT4G37409	0
AT4G37410	96
AT4G37420	3
AT4G37430	0
AT4G37432	0
AT4G37435	0
AT4G37440	641
AT4G37445	43
AT4G37450	1237
AT4G37460	1847
AT4G37470	60
AT4G37480	224
AT4G37483	16
AT4G37490	1387
AT4G37500	0
AT4G37510	1316
AT4G37520	25
AT4G37530	3
AT4G37540	1146
AT4G37550	1428
AT4G37553	36
AT4G37560	14
AT4G37570	0
AT4G37580	381
AT4G37590	2431
AT4G37608	78
AT4G37610	88
AT4G37620	3
AT4G37630	382
AT4G37640	3481
AT4G37650	666
AT4G37660	399
AT4G37670	238
AT4G37680	190
AT4G37682	39
AT4G37685	23
AT4G37690	62
AT4G37700	0
AT4G37705	0
AT4G37710	17
AT4G37720	0
AT4G37730	94
AT4G37740	2260
AT4G37750	12014
AT4G37760	201
AT4G37770	6
AT4G37780	0
AT4G37790	414
AT4G37800	171
AT4G37810	549
AT4G37820	954
AT4G37830	2368
AT4G37840	0
AT4G37850	0
AT4G37860	0
AT4G37870	16926
AT4G37880	497
AT4G37890	32
AT4G37895	0
AT4G37900	563
AT4G37910	7976
AT4G37920	446
AT4G37925	9
AT4G37930	1745
AT4G37940	1
AT4G37950	0
AT4G37970	21
AT4G37980	0
AT4G37990	0
AT4G38000	0
AT4G38005	0
AT4G38010	144
AT4G38020	148
AT4G38030	0
AT4G38040	495
AT4G38050	494
AT4G38060	139
AT4G38062	1331
AT4G38065	1
AT4G38070	0
AT4G38080	20
AT4G38090	217
AT4G38092	6
AT4G38100	762
AT4G38120	1051
AT4G38130	7008
AT4G38140	11
AT4G38150	714
AT4G38160	584
AT4G38170	426
AT4G38180	112
AT4G38190	0
AT4G38200	1781
AT4G38210	17
AT4G38213	1
AT4G38215	3
AT4G38220	1191
AT4G38225	291
AT4G38230	220
AT4G38240	762
AT4G38250	0
AT4G38260	233
AT4G38270	667
AT4G38280	173
AT4G38290	1
AT4G38300	36
AT4G38310	5
AT4G38320	150
AT4G38330	55
AT4G38340	156
AT4G38350	3037
AT4G38360	462
AT4G38370	509
AT4G38380	366
AT4G38390	2
AT4G38400	341
AT4G38401	0
AT4G38405	0
AT4G38410	4
AT4G38420	0
AT4G38430	4224
AT4G38440	1237
AT4G38460	617
AT4G38470	1167
AT4G38480	325
AT4G38490	471
AT4G38495	84
AT4G38500	843
AT4G38510	2924
AT4G38520	1876
AT4G38530	46
AT4G38540	12
AT4G38545	24
AT4G38550	0
AT4G38552	55
AT4G38560	7
AT4G38570	424
AT4G38580	531
AT4G38590	3
AT4G38600	6673
AT4G38620	377
AT4G38630	5493
AT4G38640	986
AT4G38650	233
AT4G38660	6872
AT4G38670	284
AT4G38680	16085
AT4G38690	77
AT4G38700	17
AT4G38710	2463
AT4G38730	207
AT4G38740	7899
AT4G38760	3041
AT4G38770	148
AT4G38775	0
AT4G38780	98
AT4G38781	0
AT4G38790	1153
AT4G38800	2026
AT4G38810	120
AT4G38820	0
AT4G38825	0
AT4G38830	4
AT4G38840	47
AT4G38850	0
AT4G38860	52
AT4G38870	0
AT4G38880	0
AT4G38890	2099
AT4G38900	489
AT4G38905	1
AT4G38910	106
AT4G38920	3737
AT4G38930	422
AT4G38932	368
AT4G38940	186
AT4G38950	1062
AT4G38960	146
AT4G38970	2912
AT4G38980	279
AT4G38990	0
AT4G39000	0
AT4G39010	147
AT4G39020	0
AT4G39030	12
AT4G39040	650
AT4G39050	1537
AT4G39060	0
AT4G39070	39
AT4G39080	2827
AT4G39090	8002
AT4G39100	596
AT4G39110	52
AT4G39120	644
AT4G39130	0
AT4G39140	237
AT4G39150	1006
AT4G39160	604
AT4G39170	2083
AT4G39180	115
AT4G39190	131
AT4G39195	0
AT4G39200	15037
AT4G39210	509
AT4G39220	725
AT4G39230	846
AT4G39235	108
AT4G39240	949
AT4G39250	0
AT4G39260	8944
AT4G39270	520
AT4G39280	2207
AT4G39290	0
AT4G39300	577
AT4G39320	21
AT4G39330	5564
AT4G39340	9
AT4G39345	0
AT4G39350	1451
AT4G39360	0
AT4G39361	25
AT4G39363	25
AT4G39364	37
AT4G39366	73
AT4G39370	281
AT4G39380	346
AT4G39390	212
AT4G39400	5100
AT4G39403	0
AT4G39404	0
AT4G39410	372
AT4G39420	1235
AT4G39460	677
AT4G39470	385
AT4G39480	49
AT4G39490	0
AT4G39500	9
AT4G39510	746
AT4G39520	2138
AT4G39530	222
AT4G39540	439
AT4G39550	329
AT4G39560	248
AT4G39570	326
AT4G39580	3
AT4G39590	1
AT4G39600	125
AT4G39610	0
AT4G39615	0
AT4G39620	544
AT4G39630	548
AT4G39640	100
AT4G39650	0
AT4G39660	953
AT4G39670	4
AT4G39672	0
AT4G39675	0
AT4G39680	5201
AT4G39690	1647
AT4G39700	1
AT4G39710	253
AT4G39720	26
AT4G39730	1161
AT4G39740	316
AT4G39745	0
AT4G39750	0
AT4G39753	0
AT4G39756	0
AT4G39760	0
AT4G39770	153
AT4G39780	95
AT4G39790	570
AT4G39795	10
AT4G39800	2189
AT4G39810	43
AT4G39820	875
AT4G39830	32
AT4G39838	0
AT4G39840	0
AT4G39850	1959
AT4G39860	3646
AT4G39865	1
AT4G39870	481
AT4G39880	1286
AT4G39890	16
AT4G39900	1570
AT4G39910	897
AT4G39917	0
AT4G39920	346
AT4G39925	18
AT4G39930	32
AT4G39940	259
AT4G39950	103
AT4G39952	196
AT4G39955	111
AT4G39960	1191
AT4G39970	36
AT4G39980	2545
AT4G39985	0
AT4G39990	621
AT4G40000	486
AT4G40010	12
AT4G40011	0
AT4G40020	7
AT4G40030	6809
AT4G40040	15497
AT4G40042	305
AT4G40045	402
AT4G40050	955
AT4G40060	833
AT4G40063	0
AT4G40065	10
AT4G40070	18
AT4G40080	0
AT4G40085	0
AT4G40090	0
AT4G40100	0
AT5G00730	0
AT5G00735	0
AT5G00740	0
AT5G00745	0
AT5G00750	7
AT5G00755	9
AT5G00760	7
AT5G00765	6
AT5G00770	0
AT5G00775	0
AT5G00780	14
AT5G00785	0
AT5G00790	0
AT5G00795	0
AT5G00800	0
AT5G00805	0
AT5G00810	1
AT5G00815	0
AT5G00820	0
AT5G00825	2
AT5G00835	0
AT5G00840	0
AT5G00845	0
AT5G00850	0
AT5G00855	0
AT5G00860	0
AT5G00865	22
AT5G00870	0
AT5G00875	1
AT5G00880	0
AT5G00885	0
AT5G00895	0
AT5G00900	0
AT5G00905	0
AT5G00910	0
AT5G00920	0
AT5G00925	2
AT5G00930	0
AT5G00935	0
AT5G00940	0
AT5G00950	0
AT5G00955	0
AT5G00960	0
AT5G00965	1
AT5G00970	0
AT5G00975	1
AT5G00980	55
AT5G00985	41
AT5G00990	0
AT5G00995	0
AT5G01005	0
AT5G01010	2316
AT5G01015	28
AT5G01017	0
AT5G01020	2750
AT5G01030	543
AT5G01040	219
AT5G01045	0
AT5G01050	0
AT5G01055	2
AT5G01060	2
AT5G01065	0
AT5G01070	4
AT5G01075	171
AT5G01080	0
AT5G01090	543
AT5G01095	0
AT5G01100	9
AT5G01105	0
AT5G01110	163
AT5G01115	0
AT5G01120	780
AT5G01125	0
AT5G01130	0
AT5G01135	0
AT5G01140	0
AT5G01145	0
AT5G01150	4
AT5G01155	0
AT5G01160	671
AT5G01165	0
AT5G01170	930
AT5G01175	149
AT5G01180	4
AT5G01185	0
AT5G01190	12
AT5G01195	0
AT5G01200	47
AT5G01205	1
AT5G01210	0
AT5G01215	0
AT5G01220	251
AT5G01225	0
AT5G01230	473
AT5G01235	1
AT5G01240	612
AT5G01245	0
AT5G01250	0
AT5G01255	0
AT5G01260	287
AT5G01265	0
AT5G01270	862
AT5G01275	0
AT5G01280	2
AT5G01285	0
AT5G01290	866
AT5G01295	0
AT5G01300	2
AT5G01305	120
AT5G01310	364
AT5G01315	0
AT5G01320	1
AT5G01325	0
AT5G01330	4
AT5G01335	25
AT5G01340	378
AT5G01345	1
AT5G01350	2087
AT5G01360	4
AT5G01365	0
AT5G01370	1428
AT5G01375	0
AT5G01380	2
AT5G01385	0
AT5G01390	590
AT5G01395	0
AT5G01400	1548
AT5G01405	0
AT5G01410	2482
AT5G01415	0
AT5G01420	249
AT5G01425	0
AT5G01430	390
AT5G01435	0
AT5G01440	0
AT5G01445	57
AT5G01450	238
AT5G01455	0
AT5G01460	1844
AT5G01465	0
AT5G01470	303
AT5G01475	0
AT5G01480	21
AT5G01485	0
AT5G01490	3
AT5G01495	2
AT5G01500	698
AT5G01505	4
AT5G01510	242
AT5G01515	4
AT5G01520	6
AT5G01530	7939
AT5G01535	0
AT5G01540	0
AT5G01542	0
AT5G01545	8
AT5G01550	0
AT5G01555	0
AT5G01560	424
AT5G01565	0
AT5G01570	88
AT5G01575	0
AT5G01580	0
AT5G01585	0
AT5G01590	2915
AT5G01595	46
AT5G01600	474
AT5G01605	0
AT5G01610	6
AT5G01615	0
AT5G01620	669
AT5G01630	726
AT5G01635	0
AT5G01640	48
AT5G01645	0
AT5G01650	1192
AT5G01655	1
AT5G01660	1354
AT5G01665	0
AT5G01670	371
AT5G01675	2
AT5G01680	0
AT5G01685	0
AT5G01690	0
AT5G01695	0
AT5G01700	18
AT5G01705	0
AT5G01710	1463
AT5G01715	19
AT5G01720	239
AT5G01725	0
AT5G01730	21
AT5G01732	0
AT5G01735	0
AT5G01740	1
AT5G01745	0
AT5G01747	0
AT5G01750	673
AT5G01755	0
AT5G01760	0
AT5G01765	0
AT5G01770	809
AT5G01775	28
AT5G01780	310
AT5G01785	0
AT5G01790	33
AT5G01795	0
AT5G01800	702
AT5G01805	0
AT5G01810	813
AT5G01815	0
AT5G01820	318
AT5G01825	0
AT5G01830	185
AT5G01835	0
AT5G01840	568
AT5G01845	0
AT5G01850	550
AT5G01855	0
AT5G01860	0
AT5G01865	0
AT5G01870	544
AT5G01875	0
AT5G01880	20
AT5G01881	0
AT5G01885	0
AT5G01890	1696
AT5G01895	0
AT5G01900	0
AT5G01910	547
AT5G01915	0
AT5G01920	868
AT5G01925	0
AT5G01930	522
AT5G01935	0
AT5G01940	130
AT5G01945	0
AT5G01950	1169
AT5G01955	0
AT5G01960	1141
AT5G01965	0
AT5G01970	190
AT5G01975	0
AT5G01980	493
AT5G01985	0
AT5G01990	272
AT5G01995	0
AT5G02000	0
AT5G02010	722
AT5G02015	0
AT5G02020	25
AT5G02025	0
AT5G02030	1560
AT5G02035	0
AT5G02040	434
AT5G02045	0
AT5G02050	3510
AT5G02055	9
AT5G02060	118
AT5G02065	1
AT5G02070	0
AT5G02075	0
AT5G02080	69
AT5G02085	0
AT5G02090	4
AT5G02095	0
AT5G02100	397
AT5G02105	0
AT5G02110	0
AT5G02115	0
AT5G02120	181
AT5G02125	0
AT5G02130	232
AT5G02135	0
AT5G02140	123
AT5G02145	0
AT5G02150	239
AT5G02155	0
AT5G02160	1176
AT5G02170	0
AT5G02175	0
AT5G02180	4
AT5G02185	0
AT5G02190	410
AT5G02195	0
AT5G02200	7
AT5G02205	0
AT5G02210	0
AT5G02215	0
AT5G02220	45
AT5G02225	1
AT5G02230	3
AT5G02240	3845
AT5G02244	8
AT5G02245	0
AT5G02250	558
AT5G02255	0
AT5G02260	214
AT5G02265	0
AT5G02270	224
AT5G02275	0
AT5G02280	234
AT5G02290	664
AT5G02295	0
AT5G02305	0
AT5G02310	2377
AT5G02315	0
AT5G02320	147
AT5G02325	0
AT5G02330	2
AT5G02335	0
AT5G02340	0
AT5G02345	0
AT5G02350	22
AT5G02355	0
AT5G02360	0
AT5G02365	0
AT5G02370	903
AT5G02375	0
AT5G02380	18232
AT5G02385	0
AT5G02390	1
AT5G02395	0
AT5G02400	14
AT5G02405	0
AT5G02410	523
AT5G02415	11
AT5G02420	10
AT5G02425	5
AT5G02430	273
AT5G02435	0
AT5G02440	197
AT5G02445	0
AT5G02450	11642
AT5G02455	0
AT5G02460	167
AT5G02465	0
AT5G02470	372
AT5G02480	1978
AT5G02485	0
AT5G02490	1847
AT5G02495	0
AT5G02500	76480
AT5G02502	537
AT5G02505	0
AT5G02510	14
AT5G02515	4
AT5G02520	338
AT5G02525	2
AT5G02530	3768
AT5G02535	1
AT5G02540	99
AT5G02550	220
AT5G02555	0
AT5G02560	102
AT5G02565	43
AT5G02570	0
AT5G02575	53
AT5G02580	3
AT5G02590	364
AT5G02595	2
AT5G02600	160
AT5G02605	3
AT5G02610	3825
AT5G02615	0
AT5G02620	373
AT5G02630	50
AT5G02635	0
AT5G02640	0
AT5G02645	3
AT5G02650	104
AT5G02655	0
AT5G02660	0
AT5G02665	0
AT5G02670	167
AT5G02675	0
AT5G02680	185
AT5G02685	0
AT5G02690	92
AT5G02695	0
AT5G02700	0
AT5G02705	3
AT5G02710	134
AT5G02715	0
AT5G02720	0
AT5G02725	0
AT5G02730	0
AT5G02735	0
AT5G02740	1605
AT5G02745	4
AT5G02750	21
AT5G02755	0
AT5G02760	25
AT5G02765	0
AT5G02770	4402
AT5G02775	0
AT5G02780	0
AT5G02785	0
AT5G02790	1322
AT5G02795	0
AT5G02800	498
AT5G02805	0
AT5G02810	1311
AT5G02815	0
AT5G02820	1298
AT5G02825	0
AT5G02830	302
AT5G02835	0
AT5G02840	359
AT5G02850	564
AT5G02855	0
AT5G02860	816
AT5G02865	0
AT5G02870	24664
AT5G02875	8
AT5G02880	1011
AT5G02885	0
AT5G02890	328
AT5G02895	0
AT5G02900	0
AT5G02905	0
AT5G02910	192
AT5G02915	0
AT5G02920	0
AT5G02925	0
AT5G02930	0
AT5G02935	0
AT5G02940	347
AT5G02945	0
AT5G02950	366
AT5G02955	0
AT5G02960	18255
AT5G02965	0
AT5G02970	245
AT5G02975	0
AT5G02980	0
AT5G02985	0
AT5G02990	0
AT5G02995	0
AT5G03000	0
AT5G03005	0
AT5G03010	13
AT5G03015	0
AT5G03020	4
AT5G03025	0
AT5G03030	205
AT5G03035	0
AT5G03040	1619
AT5G03045	0
AT5G03050	89
AT5G03055	0
AT5G03060	151
AT5G03065	0
AT5G03070	508
AT5G03075	0
AT5G03080	377
AT5G03085	8
AT5G03090	0
AT5G03095	0
AT5G03100	268
AT5G03105	0
AT5G03110	82
AT5G03115	0
AT5G03120	1
AT5G03125	0
AT5G03130	3
AT5G03135	0
AT5G03140	284
AT5G03145	0
AT5G03150	785
AT5G03155	0
AT5G03160	1264
AT5G03165	13
AT5G03170	16
AT5G03175	15
AT5G03180	219
AT5G03185	0
AT5G03190	1416
AT5G03195	0
AT5G03200	241
AT5G03204	1
AT5G03205	0
AT5G03210	2
AT5G03215	0
AT5G03220	143
AT5G03225	0
AT5G03230	412
AT5G03235	2
AT5G03240	5601
AT5G03245	0
AT5G03250	144
AT5G03255	0
AT5G03260	15
AT5G03265	0
AT5G03270	0
AT5G03275	1
AT5G03280	3579
AT5G03285	10
AT5G03290	1846
AT5G03295	0
AT5G03300	3943
AT5G03305	1
AT5G03310	0
AT5G03315	2
AT5G03320	672
AT5G03325	0
AT5G03330	323
AT5G03335	0
AT5G03340	1055
AT5G03345	591
AT5G03350	2556
AT5G03355	40
AT5G03360	0
AT5G03370	190
AT5G03375	0
AT5G03377	17
AT5G03380	92
AT5G03385	0
AT5G03390	397
AT5G03395	0
AT5G03400	0
AT5G03405	0
AT5G03406	153
AT5G03415	715
AT5G03420	973
AT5G03425	0
AT5G03430	897
AT5G03435	3
AT5G03440	370
AT5G03445	0
AT5G03450	629
AT5G03452	0
AT5G03455	385
AT5G03460	997
AT5G03465	0
AT5G03470	685
AT5G03475	5
AT5G03480	0
AT5G03485	20
AT5G03490	55
AT5G03495	12
AT5G03500	216
AT5G03510	75
AT5G03515	1
AT5G03520	1253
AT5G03525	0
AT5G03530	509
AT5G03535	0
AT5G03540	1229
AT5G03545	11
AT5G03550	0
AT5G03552	0
AT5G03553	1
AT5G03555	93
AT5G03560	247
AT5G03565	0
AT5G03570	1
AT5G03575	3
AT5G03580	0
AT5G03585	1
AT5G03590	0
AT5G03595	0
AT5G03600	0
AT5G03605	0
AT5G03610	1803
AT5G03615	200
AT5G03620	1
AT5G03625	0
AT5G03630	1864
AT5G03635	0
AT5G03640	1
AT5G03645	0
AT5G03650	1697
AT5G03660	1366
AT5G03668	6
AT5G03670	491
AT5G03680	412
AT5G03685	0
AT5G03690	187
AT5G03695	0
AT5G03700	46
AT5G03705	0
AT5G03710	0
AT5G03715	0
AT5G03720	28
AT5G03730	1776
AT5G03735	0
AT5G03740	5129
AT5G03745	0
AT5G03750	0
AT5G03755	0
AT5G03760	235
AT5G03765	0
AT5G03770	107
AT5G03775	0
AT5G03780	269
AT5G03785	0
AT5G03790	323
AT5G03795	22
AT5G03800	319
AT5G03805	0
AT5G03810	0
AT5G03815	0
AT5G03820	0
AT5G03825	1
AT5G03830	261
AT5G03835	0
AT5G03840	261
AT5G03845	0
AT5G03850	6870
AT5G03858	0
AT5G03860	10
AT5G03870	1339
AT5G03875	1
AT5G03880	581
AT5G03885	558
AT5G03890	9
AT5G03900	725
AT5G03905	206
AT5G03910	410
AT5G03915	0
AT5G03920	0
AT5G03925	0
AT5G03930	0
AT5G03935	0
AT5G03940	1747
AT5G03944	0
AT5G03945	0
AT5G03950	0
AT5G03955	0
AT5G03960	3
AT5G03965	0
AT5G03970	691
AT5G03975	0
AT5G03980	0
AT5G03985	0
AT5G03990	281
AT5G03995	11
AT5G04000	1
AT5G04005	0
AT5G04010	0
AT5G04015	0
AT5G04020	325
AT5G04025	0
AT5G04030	0
AT5G04035	0
AT5G04040	483
AT5G04045	0
AT5G04047	0
AT5G04050	323
AT5G04055	10
AT5G04060	469
AT5G04065	7
AT5G04070	238
AT5G04075	5
AT5G04080	119
AT5G04085	0
AT5G04090	449
AT5G04105	0
AT5G04110	517
AT5G04115	0
AT5G04120	0
AT5G04125	0
AT5G04130	1556
AT5G04135	0
AT5G04140	1766
AT5G04145	3
AT5G04150	32
AT5G04160	775
AT5G04165	0
AT5G04170	696
AT5G04175	0
AT5G04180	1
AT5G04185	3
AT5G04190	0
AT5G04195	0
AT5G04200	2
AT5G04205	5
AT5G04210	2
AT5G04215	0
AT5G04220	72
AT5G04225	0
AT5G04230	162
AT5G04235	167
AT5G04238	0
AT5G04240	1349
AT5G04245	0
AT5G04250	102
AT5G04255	0
AT5G04260	176
AT5G04267	0
AT5G04270	162
AT5G04275	0
AT5G04280	2818
AT5G04290	3639
AT5G04305	0
AT5G04310	52
AT5G04315	0
AT5G04320	885
AT5G04325	0
AT5G04330	11
AT5G04335	0
AT5G04340	8
AT5G04345	0
AT5G04347	0
AT5G04350	0
AT5G04355	0
AT5G04360	599
AT5G04365	0
AT5G04370	0
AT5G04375	0
AT5G04380	0
AT5G04385	2
AT5G04390	4
AT5G04395	0
AT5G04400	0
AT5G04405	2
AT5G04410	1786
AT5G04415	0
AT5G04420	1023
AT5G04425	9
AT5G04430	4366
AT5G04435	0
AT5G04440	493
AT5G04445	0
AT5G04455	0
AT5G04460	764
AT5G04465	1
AT5G04470	18
AT5G04475	0
AT5G04480	980
AT5G04490	118
AT5G04495	0
AT5G04500	0
AT5G04505	0
AT5G04510	1206
AT5G04515	0
AT5G04520	193
AT5G04525	0
AT5G04530	781
AT5G04540	772
AT5G04545	0
AT5G04550	1480
AT5G04560	2374
AT5G04575	0
AT5G04585	0
AT5G04590	3044
AT5G04595	0
AT5G04600	2421
AT5G04605	0
AT5G04610	0
AT5G04615	0
AT5G04620	705
AT5G04625	0
AT5G04630	14
AT5G04635	0
AT5G04640	0
AT5G04650	0
AT5G04660	0
AT5G04665	0
AT5G04670	892
AT5G04675	0
AT5G04680	99
AT5G04685	0
AT5G04690	49
AT5G04695	1
AT5G04700	55
AT5G04705	0
AT5G04710	869
AT5G04715	0
AT5G04720	570
AT5G04725	0
AT5G04730	0
AT5G04740	918
AT5G04745	0
AT5G04750	511
AT5G04755	0
AT5G04760	15
AT5G04765	0
AT5G04770	100
AT5G04775	0
AT5G04780	169
AT5G04781	2
AT5G04785	0
AT5G04790	0
AT5G04795	0
AT5G04800	4827
AT5G04810	1262
AT5G04815	0
AT5G04820	176
AT5G04825	0
AT5G04830	367
AT5G04840	295
AT5G04845	0
AT5G04850	501
AT5G04853	0
AT5G04855	0
AT5G04860	366
AT5G04865	0
AT5G04870	0
AT5G04880	60
AT5G04885	5126
AT5G04890	161
AT5G04895	723
AT5G04900	297
AT5G04905	3
AT5G04910	386
AT5G04915	0
AT5G04920	927
AT5G04925	0
AT5G04930	1104
AT5G04933	0
AT5G04935	0
AT5G04937	0
AT5G04940	1245
AT5G04945	0
AT5G04950	17
AT5G04955	0
AT5G04960	0
AT5G04965	0
AT5G04970	0
AT5G04975	0
AT5G04980	86
AT5G04985	0
AT5G04990	1010
AT5G04995	0
AT5G05000	1305
AT5G05005	0
AT5G05010	5354
AT5G05015	0
AT5G05020	0
AT5G05025	0
AT5G05030	0
AT5G05035	0
AT5G05040	1
AT5G05045	0
AT5G05050	0
AT5G05055	0
AT5G05060	1062
AT5G05065	0
AT5G05070	1
AT5G05075	0
AT5G05080	3531
AT5G05085	1
AT5G05090	2
AT5G05095	0
AT5G05100	961
AT5G05105	0
AT5G05110	114
AT5G05113	0
AT5G05120	0
AT5G05125	0
AT5G05130	558
AT5G05135	0
AT5G05140	207
AT5G05150	0
AT5G05155	0
AT5G05160	524
AT5G05170	5719
AT5G05175	0
AT5G05180	1317
AT5G05185	0
AT5G05190	46
AT5G05195	0
AT5G05200	884
AT5G05205	0
AT5G05210	1739
AT5G05215	0
AT5G05220	0
AT5G05230	533
AT5G05235	0
AT5G05240	964
AT5G05250	899
AT5G05255	0
AT5G05260	0
AT5G05265	0
AT5G05270	279
AT5G05275	0
AT5G05280	6
AT5G05285	0
AT5G05290	0
AT5G05295	0
AT5G05300	2
AT5G05310	258
AT5G05315	0
AT5G05320	78
AT5G05325	0
AT5G05330	295
AT5G05335	0
AT5G05340	8
AT5G05350	138
AT5G05360	673
AT5G05365	14
AT5G05370	683
AT5G05375	0
AT5G05380	115
AT5G05385	0
AT5G05390	5
AT5G05395	9
AT5G05400	9
AT5G05410	33
AT5G05415	7
AT5G05420	0
AT5G05425	7
AT5G05430	0
AT5G05435	35
AT5G05440	25
AT5G05445	0
AT5G05450	966
AT5G05455	0
AT5G05460	341
AT5G05465	2
AT5G05470	936
AT5G05475	0
AT5G05480	451
AT5G05485	0
AT5G05490	20
AT5G05495	0
AT5G05500	2
AT5G05505	0
AT5G05510	362
AT5G05515	0
AT5G05520	1136
AT5G05525	0
AT5G05530	0
AT5G05535	0
AT5G05540	683
AT5G05545	17
AT5G05550	241
AT5G05555	0
AT5G05560	1559
AT5G05565	0
AT5G05570	812
AT5G05580	365
AT5G05585	0
AT5G05590	71
AT5G05598	0
AT5G05600	5
AT5G05605	0
AT5G05610	1720
AT5G05620	992
AT5G05625	0
AT5G05630	78
AT5G05635	0
AT5G05640	121
AT5G05645	0
AT5G05650	0
AT5G05653	0
AT5G05657	0
AT5G05660	1713
AT5G05665	0
AT5G05670	1221
AT5G05675	0
AT5G05680	768
AT5G05685	0
AT5G05690	1650
AT5G05695	0
AT5G05700	588
AT5G05705	0
AT5G05710	110
AT5G05720	0
AT5G05725	0
AT5G05730	586
AT5G05735	1
AT5G05740	795
AT5G05745	0
AT5G05750	237
AT5G05755	0
AT5G05760	168
AT5G05765	3
AT5G05770	0
AT5G05780	3325
AT5G05785	5
AT5G05790	76
AT5G05795	0
AT5G05800	852
AT5G05805	6
AT5G05810	540
AT5G05815	1
AT5G05820	530
AT5G05825	0
AT5G05830	762
AT5G05835	0
AT5G05840	35
AT5G05845	0
AT5G05850	192
AT5G05855	0
AT5G05860	314
AT5G05865	0
AT5G05870	218
AT5G05875	0
AT5G05880	6
AT5G05885	0
AT5G05890	13
AT5G05895	0
AT5G05900	0
AT5G05905	0
AT5G05910	0
AT5G05915	0
AT5G05920	508
AT5G05925	0
AT5G05930	307
AT5G05935	0
AT5G05940	606
AT5G05945	0
AT5G05950	762
AT5G05955	0
AT5G05960	10
AT5G05965	0
AT5G05970	923
AT5G05975	4
AT5G05980	874
AT5G05985	0
AT5G05987	247
AT5G05990	275
AT5G05995	0
AT5G06000	301
AT5G06005	0
AT5G06010	0
AT5G06015	0
AT5G06020	0
AT5G06025	0
AT5G06030	0
AT5G06035	0
AT5G06040	0
AT5G06043	0
AT5G06045	0
AT5G06050	1517
AT5G06055	0
AT5G06060	1061
AT5G06065	0
AT5G06070	1
AT5G06075	0
AT5G06080	0
AT5G06085	0
AT5G06090	0
AT5G06095	0
AT5G06100	496
AT5G06105	0
AT5G06110	2344
AT5G06115	0
AT5G06120	1279
AT5G06125	0
AT5G06130	302
AT5G06140	1573
AT5G06145	0
AT5G06150	2799
AT5G06155	0
AT5G06160	1721
AT5G06165	6
AT5G06170	0
AT5G06175	0
AT5G06180	206
AT5G06185	0
AT5G06190	105
AT5G06200	2
AT5G06205	0
AT5G06210	371
AT5G06220	913
AT5G06230	7
AT5G06235	0
AT5G06240	266
AT5G06245	0
AT5G06250	77
AT5G06255	0
AT5G06260	467
AT5G06265	281
AT5G06270	265
AT5G06275	1
AT5G06278	4
AT5G06280	48
AT5G06285	0
AT5G06290	1196
AT5G06295	1
AT5G06300	70
AT5G06305	0
AT5G06310	131
AT5G06320	76
AT5G06325	0
AT5G06330	0
AT5G06335	0
AT5G06340	448
AT5G06345	0
AT5G06350	850
AT5G06360	4075
AT5G06365	0
AT5G06370	444
AT5G06380	85
AT5G06385	0
AT5G06390	1263
AT5G06395	0
AT5G06400	109
AT5G06405	0
AT5G06410	167
AT5G06415	0
AT5G06420	52
AT5G06425	0
AT5G06430	265
AT5G06435	0
AT5G06440	255
AT5G06445	0
AT5G06450	292
AT5G06455	0
AT5G06460	2358
AT5G06465	1
AT5G06470	38
AT5G06475	3
AT5G06480	96
AT5G06490	0
AT5G06495	0
AT5G06500	0
AT5G06505	0
AT5G06510	11
AT5G06515	0
AT5G06520	0
AT5G06525	0
AT5G06530	62
AT5G06535	0
AT5G06540	135
AT5G06545	1
AT5G06550	903
AT5G06560	756
AT5G06565	0
AT5G06570	4
AT5G06575	0
AT5G06580	390
AT5G06585	1
AT5G06590	382
AT5G06595	0
AT5G06600	3003
AT5G06605	0
AT5G06610	57
AT5G06615	0
AT5G06620	141
AT5G06630	0
AT5G06634	0
AT5G06635	0
AT5G06640	0
AT5G06645	0
AT5G06650	5
AT5G06655	0
AT5G06660	951
AT5G06665	0
AT5G06670	603
AT5G06675	0
AT5G06680	1255
AT5G06685	0
AT5G06690	116
AT5G06695	0
AT5G06700	1181
AT5G06705	0
AT5G06710	53
AT5G06715	0
AT5G06720	1
AT5G06730	0
AT5G06735	0
AT5G06740	2
AT5G06745	0
AT5G06750	205
AT5G06755	0
AT5G06760	1
AT5G06765	0
AT5G06770	131
AT5G06775	0
AT5G06780	988
AT5G06785	0
AT5G06790	33
AT5G06795	0
AT5G06800	10
AT5G06805	0
AT5G06810	429
AT5G06811	365
AT5G06815	0
AT5G06820	38
AT5G06825	3
AT5G06830	770
AT5G06835	2
AT5G06839	11
AT5G06845	7
AT5G06850	177
AT5G06855	0
AT5G06860	1
AT5G06865	1
AT5G06870	101
AT5G06875	0
AT5G06880	0
AT5G06885	0
AT5G06890	0
AT5G06900	2
AT5G06905	0
AT5G06910	1168
AT5G06915	0
AT5G06920	0
AT5G06925	1
AT5G06930	1
AT5G06935	0
AT5G06940	550
AT5G06945	0
AT5G06950	553
AT5G06955	0
AT5G06960	274
AT5G06965	0
AT5G06970	1789
AT5G06975	0
AT5G06980	11
AT5G06985	0
AT5G06990	0
AT5G06995	0
AT5G07000	13
AT5G07005	0
AT5G07010	1
AT5G07015	0
AT5G07020	405
AT5G07025	0
AT5G07030	7709
AT5G07035	1
AT5G07040	5
AT5G07050	0
AT5G07055	0
AT5G07060	5
AT5G07065	0
AT5G07070	87
AT5G07075	0
AT5G07080	7
AT5G07090	19066
AT5G07095	5
AT5G07100	0
AT5G07105	9
AT5G07110	6
AT5G07115	0
AT5G07120	276
AT5G07125	0
AT5G07130	152
AT5G07135	0
AT5G07140	345
AT5G07145	0
AT5G07150	0
AT5G07152	14
AT5G07155	0
AT5G07160	0
AT5G07165	0
AT5G07170	0
AT5G07175	5
AT5G07180	7639
AT5G07185	0
AT5G07190	52
AT5G07195	0
AT5G07200	0
AT5G07205	0
AT5G07210	0
AT5G07215	0
AT5G07220	50
AT5G07225	0
AT5G07230	1
AT5G07240	252
AT5G07250	66
AT5G07255	0
AT5G07260	0
AT5G07265	0
AT5G07270	703
AT5G07275	0
AT5G07280	2194
AT5G07285	40
AT5G07290	1464
AT5G07295	0
AT5G07300	1097
AT5G07310	0
AT5G07315	0
AT5G07320	527
AT5G07322	7
AT5G07325	2
AT5G07330	0
AT5G07335	0
AT5G07340	1839
AT5G07345	0
AT5G07350	5184
AT5G07355	0
AT5G07360	314
AT5G07365	0
AT5G07370	549
AT5G07380	36
AT5G07385	0
AT5G07390	0
AT5G07395	0
AT5G07400	319
AT5G07405	0
AT5G07410	0
AT5G07415	0
AT5G07420	0
AT5G07425	0
AT5G07430	4
AT5G07435	0
AT5G07440	1558
AT5G07445	0
AT5G07450	0
AT5G07455	2
AT5G07460	81
AT5G07465	0
AT5G07470	914
AT5G07475	0
AT5G07480	1
AT5G07485	0
AT5G07490	0
AT5G07495	0
AT5G07500	2
AT5G07505	0
AT5G07510	0
AT5G07515	0
AT5G07520	0
AT5G07525	2
AT5G07530	0
AT5G07535	0
AT5G07540	1
AT5G07545	0
AT5G07550	0
AT5G07555	0
AT5G07560	0
AT5G07565	0
AT5G07570	0
AT5G07571	0
AT5G07572	0
AT5G07575	0
AT5G07580	434
AT5G07585	0
AT5G07590	731
AT5G07595	0
AT5G07600	0
AT5G07605	0
AT5G07610	249
AT5G07615	0
AT5G07620	239
AT5G07625	0
AT5G07630	579
AT5G07635	0
AT5G07640	26
AT5G07650	13
AT5G07655	0
AT5G07660	822
AT5G07665	0
AT5G07670	365
AT5G07675	0
AT5G07680	3
AT5G07685	0
AT5G07690	134
AT5G07695	0
AT5G07700	5
AT5G07705	0
AT5G07710	191
AT5G07715	0
AT5G07720	66
AT5G07725	10
AT5G07730	154
AT5G07735	3
AT5G07740	2470
AT5G07745	0
AT5G07760	49
AT5G07770	1109
AT5G07775	0
AT5G07780	4
AT5G07785	0
AT5G07790	466
AT5G07795	0
AT5G07800	307
AT5G07805	0
AT5G07810	867
AT5G07815	0
AT5G07820	39
AT5G07825	0
AT5G07830	389
AT5G07835	0
AT5G07840	509
AT5G07845	0
AT5G07850	0
AT5G07855	0
AT5G07860	134
AT5G07865	0
AT5G07870	203
AT5G07875	0
AT5G07880	39
AT5G07885	3
AT5G07890	315
AT5G07895	3
AT5G07900	215
AT5G07905	0
AT5G07910	245
AT5G07915	0
AT5G07920	902
AT5G07925	0
AT5G07930	96
AT5G07935	0
AT5G07940	1867
AT5G07945	0
AT5G07950	193
AT5G07955	0
AT5G07960	1003
AT5G07965	0
AT5G07970	1806
AT5G07975	0
AT5G07980	1050
AT5G07985	0
AT5G07990	94
AT5G07995	0
AT5G08000	4629
AT5G08005	1
AT5G08010	377
AT5G08015	3
AT5G08020	1565
AT5G08025	0
AT5G08030	2
AT5G08035	0
AT5G08040	1735
AT5G08045	0
AT5G08050	175
AT5G08055	0
AT5G08060	1873
AT5G08065	0
AT5G08070	0
AT5G08075	0
AT5G08080	986
AT5G08085	0
AT5G08090	0
AT5G08095	0
AT5G08100	1675
AT5G08105	0
AT5G08110	430
AT5G08115	0
AT5G08120	929
AT5G08125	0
AT5G08130	2182
AT5G08135	1
AT5G08139	286
AT5G08141	0
AT5G08150	38
AT5G08160	1061
AT5G08165	0
AT5G08170	854
AT5G08175	0
AT5G08180	5711
AT5G08185	2
AT5G08190	540
AT5G08195	0
AT5G08200	349
AT5G08205	0
AT5G08210	6
AT5G08215	0
AT5G08225	0
AT5G08230	759
AT5G08235	4
AT5G08240	5
AT5G08250	0
AT5G08255	0
AT5G08260	1021
AT5G08265	0
AT5G08270	151
AT5G08275	2
AT5G08280	2246
AT5G08285	0
AT5G08290	2969
AT5G08300	2857
AT5G08305	117
AT5G08310	239
AT5G08315	0
AT5G08320	291
AT5G08330	1145
AT5G08335	152
AT5G08340	179
AT5G08350	0
AT5G08360	18
AT5G08370	73
AT5G08375	0
AT5G08380	915
AT5G08385	0
AT5G08390	1145
AT5G08391	14
AT5G08395	0
AT5G08400	307
AT5G08410	279
AT5G08415	499
AT5G08420	2649
AT5G08425	0
AT5G08430	734
AT5G08435	0
AT5G08440	699
AT5G08445	0
AT5G08450	3398
AT5G08455	0
AT5G08460	0
AT5G08465	0
AT5G08470	844
AT5G08475	0
AT5G08480	0
AT5G08485	0
AT5G08490	98
AT5G08495	18
AT5G08500	641
AT5G08505	0
AT5G08510	255
AT5G08515	2
AT5G08520	536
AT5G08525	1
AT5G08530	6749
AT5G08535	281
AT5G08540	1046
AT5G08550	1045
AT5G08560	1704
AT5G08565	252
AT5G08570	2196
AT5G08575	0
AT5G08580	1284
AT5G08585	0
AT5G08590	1165
AT5G08595	0
AT5G08600	69
AT5G08605	0
AT5G08610	1635
AT5G08615	0
AT5G08620	1767
AT5G08630	1014
AT5G08635	0
AT5G08640	474
AT5G08645	0
AT5G08650	818
AT5G08655	0
AT5G08660	678
AT5G08665	0
AT5G08670	7075
AT5G08675	0
AT5G08680	3309
AT5G08685	0
AT5G08690	7466
AT5G08695	1
AT5G08705	0
AT5G08710	158
AT5G08712	0
AT5G08715	0
AT5G08717	0
AT5G08720	330
AT5G08725	0
AT5G08730	1
AT5G08735	0
AT5G08740	497
AT5G08745	0
AT5G08750	403
AT5G08755	0
AT5G08760	12
AT5G08765	0
AT5G08770	143
AT5G08775	0
AT5G08780	358
AT5G08785	0
AT5G08790	267
AT5G08800	0
AT5G08805	1
AT5G08810	3
AT5G08815	0
AT5G08820	0
AT5G08825	0
AT5G08830	0
AT5G08835	0
AT5G08840	0
AT5G08845	0
AT5G08850	1
AT5G08855	8
AT5G08860	0
AT5G08865	0
AT5G08870	0
AT5G08875	1
AT5G08880	0
AT5G08885	0
AT5G08890	0
AT5G08895	1
AT5G08900	0
AT5G08905	0
AT5G08910	0
AT5G08915	0
AT5G08920	0
AT5G08925	0
AT5G08930	0
AT5G08935	0
AT5G08940	0
AT5G08945	0
AT5G08950	0
AT5G08955	0
AT5G08960	0
AT5G08965	0
AT5G08970	0
AT5G08975	0
AT5G08980	0
AT5G08985	0
AT5G08990	2
AT5G08995	0
AT5G09000	0
AT5G09005	0
AT5G09010	0
AT5G09015	0
AT5G09020	0
AT5G09025	0
AT5G09030	0
AT5G09035	0
AT5G09040	0
AT5G09045	0
AT5G09050	0
AT5G09055	0
AT5G09060	0
AT5G09065	1
AT5G09070	0
AT5G09080	0
AT5G09085	0
AT5G09090	0
AT5G09095	0
AT5G09100	0
AT5G09105	0
AT5G09110	0
AT5G09120	0
AT5G09125	7
AT5G09130	0
AT5G09135	1
AT5G09140	0
AT5G09145	0
AT5G09150	0
AT5G09155	0
AT5G09160	0
AT5G09165	0
AT5G09170	0
AT5G09175	6
AT5G09185	0
AT5G09190	0
AT5G09195	3
AT5G09200	0
AT5G09205	0
AT5G09210	1
AT5G09215	0
AT5G09220	5187
AT5G09225	325
AT5G09230	180
AT5G09235	0
AT5G09240	240
AT5G09245	0
AT5G09250	601
AT5G09255	0
AT5G09260	242
AT5G09265	0
AT5G09270	412
AT5G09275	1
AT5G09280	0
AT5G09285	0
AT5G09290	5
AT5G09295	17
AT5G09300	275
AT5G09305	0
AT5G09310	448
AT5G09315	110
AT5G09320	0
AT5G09325	17
AT5G09330	2476
AT5G09335	2
AT5G09340	0
AT5G09345	0
AT5G09350	510
AT5G09360	0
AT5G09365	2
AT5G09370	0
AT5G09375	2
AT5G09380	119
AT5G09385	11
AT5G09390	949
AT5G09395	0
AT5G09400	1079
AT5G09405	0
AT5G09410	1226
AT5G09415	0
AT5G09420	614
AT5G09425	0
AT5G09430	5
AT5G09435	0
AT5G09440	692
AT5G09443	9
AT5G09445	0
AT5G09450	606
AT5G09455	0
AT5G09460	3311
AT5G09465	1
AT5G09470	4
AT5G09475	2
AT5G09480	0
AT5G09490	0
AT5G09495	0
AT5G09500	0
AT5G09505	10
AT5G09510	6105
AT5G09513	0
AT5G09515	0
AT5G09520	1
AT5G09530	18
AT5G09535	3
AT5G09540	91
AT5G09545	0
AT5G09550	0
AT5G09555	0
AT5G09560	0
AT5G09565	0
AT5G09570	0
AT5G09580	147
AT5G09585	4
AT5G09590	3466
AT5G09595	0
AT5G09600	122
AT5G09605	0
AT5G09610	5
AT5G09615	0
AT5G09620	1199
AT5G09630	114
AT5G09635	2
AT5G09640	0
AT5G09645	0
AT5G09650	2430
AT5G09655	0
AT5G09660	323
AT5G09665	0
AT5G09670	1252
AT5G09675	0
AT5G09680	340
AT5G09685	0
AT5G09690	222
AT5G09695	0
AT5G09700	10
AT5G09705	0
AT5G09710	9
AT5G09711	0
AT5G09715	0
AT5G09720	0
AT5G09730	28
AT5G09735	0
AT5G09740	328
AT5G09750	0
AT5G09755	0
AT5G09760	753
AT5G09765	0
AT5G09770	1021
AT5G09775	0
AT5G09780	0
AT5G09785	14
AT5G09790	322
AT5G09795	0
AT5G09800	25
AT5G09805	23
AT5G09810	20541
AT5G09815	0
AT5G09820	99
AT5G09825	0
AT5G09830	417
AT5G09835	0
AT5G09840	722
AT5G09845	0
AT5G09850	973
AT5G09855	0
AT5G09860	1078
AT5G09865	0
AT5G09870	3325
AT5G09875	0
AT5G09876	0
AT5G09880	1842
AT5G09885	0
AT5G09890	690
AT5G09895	0
AT5G09900	4322
AT5G09910	11
AT5G09915	0
AT5G09920	1028
AT5G09925	0
AT5G09930	0
AT5G09940	0
AT5G09945	0
AT5G09950	137
AT5G09955	0
AT5G09960	392
AT5G09965	0
AT5G09970	637
AT5G09975	0
AT5G09976	18
AT5G09978	2
AT5G09980	189
AT5G09990	4
AT5G09995	368
AT5G10000	0
AT5G10010	2988
AT5G10020	2020
AT5G10030	128
AT5G10040	1
AT5G10050	298
AT5G10060	1535
AT5G10070	532
AT5G10080	735
AT5G10090	2
AT5G10100	243
AT5G10110	427
AT5G10120	0
AT5G10130	0
AT5G10140	20
AT5G10150	436
AT5G10160	928
AT5G10170	2664
AT5G10180	635
AT5G10190	230
AT5G10200	1110
AT5G10210	0
AT5G10220	0
AT5G10230	0
AT5G10235	0
AT5G10240	1396
AT5G10250	0
AT5G10260	1
AT5G10270	674
AT5G10278	52
AT5G10280	66
AT5G10290	627
AT5G10300	225
AT5G10310	422
AT5G10320	226
AT5G10330	246
AT5G10336	7
AT5G10340	7
AT5G10350	1496
AT5G10360	17850
AT5G10370	509
AT5G10380	17
AT5G10390	2719
AT5G10400	5633
AT5G10410	5
AT5G10420	0
AT5G10430	109
AT5G10435	0
AT5G10440	72
AT5G10450	7222
AT5G10455	0
AT5G10460	614
AT5G10470	1150
AT5G10480	1536
AT5G10490	999
AT5G10500	0
AT5G10510	1332
AT5G10520	98
AT5G10525	0
AT5G10530	0
AT5G10540	2693
AT5G10550	3929
AT5G10560	2226
AT5G10570	31
AT5G10572	9
AT5G10580	0
AT5G10590	0
AT5G10600	3
AT5G10605	20
AT5G10610	299
AT5G10620	124
AT5G10625	0
AT5G10630	874
AT5G10650	129
AT5G10660	6
AT5G10670	0
AT5G10680	3
AT5G10690	479
AT5G10695	2
AT5G10700	137
AT5G10710	399
AT5G10720	16
AT5G10730	550
AT5G10740	139
AT5G10745	482
AT5G10750	225
AT5G10760	228
AT5G10770	149
AT5G10780	1627
AT5G10790	593
AT5G10800	151
AT5G10810	641
AT5G10820	386
AT5G10830	127
AT5G10840	2686
AT5G10850	104
AT5G10860	4986
AT5G10870	184
AT5G10880	0
AT5G10890	4
AT5G10900	354
AT5G10910	562
AT5G10920	2047
AT5G10930	76
AT5G10940	1285
AT5G10945	1
AT5G10946	49
AT5G10950	814
AT5G10960	4056
AT5G10965	94
AT5G10970	0
AT5G10980	3933
AT5G10990	6
AT5G11000	721
AT5G11010	514
AT5G11020	396
AT5G11030	626
AT5G11040	1435
AT5G11050	0
AT5G11060	61
AT5G11070	67
AT5G11080	2
AT5G11090	490
AT5G11100	70
AT5G11110	309
AT5G11130	0
AT5G11140	0
AT5G11150	996
AT5G11160	1132
AT5G11170	5364
AT5G11180	0
AT5G11190	0
AT5G11200	4026
AT5G11210	0
AT5G11220	0
AT5G11225	0
AT5G11230	154
AT5G11240	1763
AT5G11242	13
AT5G11250	418
AT5G11260	132
AT5G11270	477
AT5G11280	899
AT5G11290	0
AT5G11300	281
AT5G11310	341
AT5G11320	348
AT5G11325	0
AT5G11330	404
AT5G11340	852
AT5G11350	601
AT5G11360	28
AT5G11370	0
AT5G11380	611
AT5G11390	557
AT5G11400	1
AT5G11410	55
AT5G11412	0
AT5G11416	0
AT5G11420	549
AT5G11425	0
AT5G11430	762
AT5G11440	0
AT5G11450	986
AT5G11460	245
AT5G11470	358
AT5G11475	0
AT5G11480	1208
AT5G11490	1741
AT5G11500	3520
AT5G11510	1694
AT5G11520	1083
AT5G11530	1238
AT5G11540	12
AT5G11550	1867
AT5G11560	5958
AT5G11565	0
AT5G11570	0
AT5G11580	1802
AT5G11590	33
AT5G11600	41
AT5G11610	0
AT5G11620	39
AT5G11630	505
AT5G11640	389
AT5G11650	433
AT5G11660	0
AT5G11670	2874
AT5G11680	246
AT5G11690	462
AT5G11700	3192
AT5G11710	1939
AT5G11720	943
AT5G11730	789
AT5G11740	7971
AT5G11750	547
AT5G11760	749
AT5G11770	1867
AT5G11780	657
AT5G11790	594
AT5G11800	679
AT5G11810	676
AT5G11820	0
AT5G11830	0
AT5G11840	147
AT5G11850	893
AT5G11860	783
AT5G11870	47
AT5G11880	2491
AT5G11890	621
AT5G11900	1367
AT5G11910	336
AT5G11920	2
AT5G11930	396
AT5G11940	56
AT5G11950	449
AT5G11960	534
AT5G11970	53
AT5G11975	0
AT5G11977	0
AT5G11980	1049
AT5G11990	41
AT5G12000	0
AT5G12010	407
AT5G12020	3
AT5G12030	0
AT5G12040	891
AT5G12043	1
AT5G12050	490
AT5G12060	0
AT5G12070	0
AT5G12080	4781
AT5G12085	0
AT5G12090	0
AT5G12100	649
AT5G12110	131
AT5G12120	1094
AT5G12130	336
AT5G12140	2938
AT5G12150	3318
AT5G12170	31
AT5G12180	6
AT5G12190	634
AT5G12200	778
AT5G12210	878
AT5G12220	657
AT5G12230	718
AT5G12235	16
AT5G12236	0
AT5G12240	645
AT5G12250	2805
AT5G12260	344
AT5G12270	3
AT5G12280	1
AT5G12290	1017
AT5G12300	6
AT5G12310	769
AT5G12320	876
AT5G12330	2107
AT5G12340	13
AT5G12350	1377
AT5G12360	141
AT5G12370	2603
AT5G12380	0
AT5G12390	181
AT5G12400	2098
AT5G12410	1628
AT5G12420	0
AT5G12430	1070
AT5G12440	1909
AT5G12450	7
AT5G12460	0
AT5G12470	1312
AT5G12480	2092
AT5G12840	463
AT5G12850	1674
AT5G12860	1911
AT5G12870	13
AT5G12880	12
AT5G12890	177
AT5G12900	497
AT5G12910	0
AT5G12920	277
AT5G12930	192
AT5G12940	44
AT5G12950	1374
AT5G12960	6
AT5G12970	649
AT5G12980	335
AT5G12990	0
AT5G13000	13318
AT5G13010	2250
AT5G13020	2718
AT5G13030	1010
AT5G13050	477
AT5G13060	709
AT5G13070	625
AT5G13080	1
AT5G13090	364
AT5G13100	1905
AT5G13110	441
AT5G13120	1482
AT5G13130	5
AT5G13140	2492
AT5G13150	1
AT5G13160	396
AT5G13170	0
AT5G13180	332
AT5G13181	1
AT5G13190	241
AT5G13200	4
AT5G13205	0
AT5G13210	12
AT5G13220	257
AT5G13225	0
AT5G13230	98
AT5G13240	407
AT5G13250	78
AT5G13260	1253
AT5G13270	246
AT5G13280	1233
AT5G13290	497
AT5G13295	0
AT5G13300	4253
AT5G13310	493
AT5G13320	0
AT5G13330	12
AT5G13340	256
AT5G13350	0
AT5G13360	227
AT5G13370	4
AT5G13380	0
AT5G13390	1943
AT5G13400	410
AT5G13410	132
AT5G13420	3224
AT5G13430	2314
AT5G13440	1368
AT5G13450	5744
AT5G13460	387
AT5G13470	180
AT5G13475	2
AT5G13480	963
AT5G13485	0
AT5G13490	598
AT5G13500	367
AT5G13510	336
AT5G13520	2656
AT5G13530	2121
AT5G13548	0
AT5G13550	404
AT5G13560	2139
AT5G13565	0
AT5G13570	629
AT5G13580	1
AT5G13590	1403
AT5G13600	31
AT5G13610	461
AT5G13620	0
AT5G13630	4945
AT5G13640	1027
AT5G13650	1605
AT5G13655	0
AT5G13660	596
AT5G13670	0
AT5G13680	2667
AT5G13690	922
AT5G13700	68
AT5G13710	3908
AT5G13720	77
AT5G13730	37
AT5G13740	1260
AT5G13750	306
AT5G13760	488
AT5G13770	132
AT5G13780	2711
AT5G13790	254
AT5G13800	478
AT5G13810	560
AT5G13820	149
AT5G13825	0
AT5G13830	97
AT5G13840	1834
AT5G13845	2
AT5G13850	3689
AT5G13860	76
AT5G13870	196
AT5G13880	48
AT5G13887	0
AT5G13890	590
AT5G13900	0
AT5G13910	3
AT5G13920	154
AT5G13930	407
AT5G13940	3
AT5G13950	806
AT5G13960	1342
AT5G13970	601
AT5G13980	4590
AT5G13990	18
AT5G14000	9
AT5G14010	0
AT5G14020	0
AT5G14030	2967
AT5G14035	0
AT5G14040	10061
AT5G14050	2682
AT5G14060	2246
AT5G14070	13
AT5G14080	336
AT5G14090	101
AT5G14100	164
AT5G14105	500
AT5G14110	0
AT5G14120	333
AT5G14130	0
AT5G14140	329
AT5G14150	14
AT5G14160	0
AT5G14170	2299
AT5G14180	1
AT5G14200	558
AT5G14210	780
AT5G14220	753
AT5G14230	647
AT5G14240	885
AT5G14250	1897
AT5G14260	1124
AT5G14270	2007
AT5G14275	0
AT5G14280	150
AT5G14285	211
AT5G14290	0
AT5G14300	0
AT5G14310	407
AT5G14320	2343
AT5G14330	8
AT5G14340	0
AT5G14345	0
AT5G14350	46
AT5G14360	18
AT5G14370	2307
AT5G14380	30
AT5G14390	492
AT5G14400	0
AT5G14410	170
AT5G14420	994
AT5G14430	1349
AT5G14440	547
AT5G14450	331
AT5G14460	778
AT5G14470	33
AT5G14480	348
AT5G14490	6
AT5G14495	0
AT5G14500	317
AT5G14510	31
AT5G14515	0
AT5G14520	3845
AT5G14530	457
AT5G14540	1701
AT5G14545	0
AT5G14550	321
AT5G14560	0
AT5G14565	0
AT5G14570	70
AT5G14580	1195
AT5G14590	1264
AT5G14600	433
AT5G14602	0
AT5G14610	2543
AT5G14620	565
AT5G14640	4274
AT5G14650	35
AT5G14660	397
AT5G14670	7
AT5G14680	385
AT5G14690	14
AT5G14700	565
AT5G14710	225
AT5G14720	1590
AT5G14730	0
AT5G14740	6
AT5G14750	47
AT5G14760	257
AT5G14770	383
AT5G14780	565
AT5G14790	574
AT5G14800	2945
AT5G14810	9
AT5G14820	5
AT5G14830	96
AT5G14840	520
AT5G14850	587
AT5G14860	6
AT5G14870	95
AT5G14880	590
AT5G14890	55
AT5G14895	2
AT5G14900	0
AT5G14910	1111
AT5G14920	1381
AT5G14930	192
AT5G14940	15
AT5G14950	1232
AT5G14960	191
AT5G14970	357
AT5G14980	0
AT5G14990	0
AT5G14995	0
AT5G15000	0
AT5G15008	0
AT5G15010	346
AT5G15020	1910
AT5G15022	24
AT5G15025	122
AT5G15030	0
AT5G15040	0
AT5G15050	609
AT5G15060	0
AT5G15070	1113
AT5G15080	2024
AT5G15090	4606
AT5G15100	13
AT5G15110	0
AT5G15120	604
AT5G15130	0
AT5G15140	0
AT5G15150	78
AT5G15160	122
AT5G15170	642
AT5G15175	0
AT5G15180	0
AT5G15190	37
AT5G15200	24619
AT5G15210	460
AT5G15220	571
AT5G15230	6096
AT5G15240	5
AT5G15250	0
AT5G15260	96
AT5G15265	4
AT5G15270	1187
AT5G15280	725
AT5G15290	0
AT5G15300	96
AT5G15310	27
AT5G15320	1425
AT5G15330	149
AT5G15340	101
AT5G15350	2125
AT5G15360	0
AT5G15380	0
AT5G15390	456
AT5G15400	1980
AT5G15410	267
AT5G15420	0
AT5G15430	0
AT5G15440	389
AT5G15450	937
AT5G15460	371
AT5G15470	492
AT5G15480	0
AT5G15490	1714
AT5G15500	0
AT5G15510	1019
AT5G15520	992
AT5G15530	348
AT5G15533	0
AT5G15537	42
AT5G15540	1665
AT5G15546	0
AT5G15550	2321
AT5G15560	0
AT5G15570	961
AT5G15580	1518
AT5G15581	0
AT5G15600	20
AT5G15610	1937
AT5G15620	0
AT5G15630	78
AT5G15640	652
AT5G15650	5862
AT5G15660	0
AT5G15670	0
AT5G15680	2118
AT5G15685	0
AT5G15690	0
AT5G15700	862
AT5G15710	264
AT5G15720	7
AT5G15725	0
AT5G15730	481
AT5G15740	704
AT5G15745	0
AT5G15750	1024
AT5G15760	286
AT5G15770	0
AT5G15780	783
AT5G15790	313
AT5G15800	1
AT5G15802	183
AT5G15805	0
AT5G15810	1236
AT5G15815	0
AT5G15820	253
AT5G15830	7
AT5G15833	0
AT5G15840	39
AT5G15843	0
AT5G15845	12
AT5G15850	0
AT5G15853	0
AT5G15860	441
AT5G15870	601
AT5G15880	337
AT5G15890	2
AT5G15900	0
AT5G15910	300
AT5G15920	1230
AT5G15930	527
AT5G15940	14
AT5G15950	113
AT5G15960	23
AT5G15970	770
AT5G15980	1661
AT5G15990	0
AT5G15995	0
AT5G16000	1210
AT5G16010	111
AT5G16020	0
AT5G16023	0
AT5G16030	40
AT5G16040	892
AT5G16050	6591
AT5G16060	772
AT5G16070	2568
AT5G16080	123
AT5G16090	0
AT5G16100	0
AT5G16110	1238
AT5G16120	628
AT5G16130	15951
AT5G16140	127
AT5G16150	3416
AT5G16160	70
AT5G16170	15
AT5G16180	360
AT5G16190	32
AT5G16200	23
AT5G16210	1213
AT5G16220	236
AT5G16230	6
AT5G16235	0
AT5G16240	39
AT5G16250	4501
AT5G16260	1312
AT5G16270	3599
AT5G16280	1299
AT5G16285	0
AT5G16290	1261
AT5G16300	1514
AT5G16310	357
AT5G16320	160
AT5G16330	0
AT5G16336	0
AT5G16340	17
AT5G16350	0
AT5G16360	21
AT5G16370	24
AT5G16375	0
AT5G16380	142
AT5G16390	1092
AT5G16400	507
AT5G16410	9
AT5G16420	279
AT5G16430	0
AT5G16440	1528
AT5G16450	283
AT5G16453	0
AT5G16460	0
AT5G16470	2867
AT5G16480	225
AT5G16486	1
AT5G16490	1
AT5G16500	0
AT5G16505	1466
AT5G16510	1503
AT5G16520	336
AT5G16530	1
AT5G16540	363
AT5G16550	423
AT5G16560	365
AT5G16570	3
AT5G16580	0
AT5G16590	503
AT5G16600	10
AT5G16610	384
AT5G16620	1536
AT5G16630	776
AT5G16640	69
AT5G16650	477
AT5G16660	528
AT5G16680	1129
AT5G16690	559
AT5G16700	0
AT5G16710	671
AT5G16715	1136
AT5G16720	307
AT5G16730	1449
AT5G16740	0
AT5G16750	1784
AT5G16760	1992
AT5G16770	0
AT5G16780	2820
AT5G16790	127
AT5G16800	365
AT5G16810	206
AT5G16820	260
AT5G16830	145
AT5G16840	1062
AT5G16850	282
AT5G16860	157
AT5G16870	277
AT5G16880	1975
AT5G16890	348
AT5G16900	0
AT5G16910	1572
AT5G16920	0
AT5G16930	1000
AT5G16940	63
AT5G16950	313
AT5G16960	0
AT5G16970	1
AT5G16980	0
AT5G16990	523
AT5G17000	19
AT5G17010	525
AT5G17020	5793
AT5G17030	0
AT5G17040	2
AT5G17050	463
AT5G17060	326
AT5G17070	719
AT5G17080	1
AT5G17090	0
AT5G17100	0
AT5G17110	0
AT5G17120	0
AT5G17125	0
AT5G17130	0
AT5G17140	0
AT5G17150	21
AT5G17160	2493
AT5G17165	16
AT5G17167	0
AT5G17170	155
AT5G17180	0
AT5G17190	1417
AT5G17200	0
AT5G17210	173
AT5G17220	150
AT5G17230	759
AT5G17240	240
AT5G17250	594
AT5G17260	56
AT5G17270	959
AT5G17280	0
AT5G17290	117
AT5G17300	57
AT5G17305	0
AT5G17310	554
AT5G17320	0
AT5G17330	16
AT5G17340	0
AT5G17345	0
AT5G17350	1
AT5G17360	37
AT5G17370	203
AT5G17380	600
AT5G17390	0
AT5G17400	230
AT5G17410	782
AT5G17420	79
AT5G17430	10
AT5G17440	631
AT5G17450	16
AT5G17460	135
AT5G17470	0
AT5G17480	0
AT5G17490	134
AT5G17500	0
AT5G17510	1038
AT5G17520	188
AT5G17522	0
AT5G17523	0
AT5G17530	713
AT5G17540	28
AT5G17550	327
AT5G17560	648
AT5G17570	82
AT5G17580	139
AT5G17590	0
AT5G17600	30
AT5G17610	436
AT5G17620	631
AT5G17630	1545
AT5G17640	310
AT5G17650	32
AT5G17660	307
AT5G17670	198
AT5G17680	42
AT5G17690	1159
AT5G17700	1
AT5G17710	1090
AT5G17720	0
AT5G17725	0
AT5G17730	0
AT5G17740	0
AT5G17750	0
AT5G17760	551
AT5G17770	4950
AT5G17780	14
AT5G17790	553
AT5G17800	319
AT5G17810	9
AT5G17820	0
AT5G17830	3
AT5G17840	285
AT5G17847	0
AT5G17850	263
AT5G17860	0
AT5G17870	2127
AT5G17880	104
AT5G17890	1059
AT5G17900	1275
AT5G17910	688
AT5G17920	28735
AT5G17930	1164
AT5G17950	0
AT5G17960	0
AT5G17970	0
AT5G17980	458
AT5G17990	627
AT5G18000	2
AT5G18005	0
AT5G18010	0
AT5G18015	0
AT5G18020	0
AT5G18030	0
AT5G18037	0
AT5G18040	701
AT5G18050	0
AT5G18060	2
AT5G18065	273
AT5G18070	467
AT5G18080	1
AT5G18085	0
AT5G18090	2
AT5G18100	222
AT5G18110	1328
AT5G18120	266
AT5G18130	22
AT5G18140	297
AT5G18150	0
AT5G18160	0
AT5G18170	1543
AT5G18180	9
AT5G18190	1605
AT5G18200	392
AT5G18202	0
AT5G18210	156
AT5G18220	23
AT5G18230	3603
AT5G18240	9
AT5G18245	73
AT5G18250	188
AT5G18255	133
AT5G18260	20
AT5G18270	40
AT5G18280	943
AT5G18290	30
AT5G18300	10
AT5G18310	281
AT5G18320	0
AT5G18330	0
AT5G18340	2
AT5G18350	0
AT5G18360	31
AT5G18370	285
AT5G18380	23074
AT5G18390	259
AT5G18400	1178
AT5G18403	0
AT5G18404	0
AT5G18407	0
AT5G18410	2074
AT5G18420	975
AT5G18430	0
AT5G18440	664
AT5G18450	0
AT5G18460	870
AT5G18470	5
AT5G18475	148
AT5G18480	916
AT5G18490	75
AT5G18500	2874
AT5G18510	7
AT5G18520	1932
AT5G18525	1146
AT5G18540	363
AT5G18550	785
AT5G18560	161
AT5G18570	1389
AT5G18580	2415
AT5G18590	1294
AT5G18600	42
AT5G18610	736
AT5G18620	5520
AT5G18630	473
AT5G18633	2
AT5G18636	0
AT5G18640	490
AT5G18650	526
AT5G18660	819
AT5G18661	0
AT5G18670	476
AT5G18680	274
AT5G18690	342
AT5G18700	1710
AT5G18705	0
AT5G18710	147
AT5G18720	129
AT5G18730	22
AT5G18735	0
AT5G18740	99
AT5G18748	0
AT5G18750	997
AT5G18755	0
AT5G18760	150
AT5G18770	347
AT5G18780	51
AT5G18790	468
AT5G18800	1285
AT5G18810	140
AT5G18820	598
AT5G18830	1451
AT5G18840	8
AT5G18850	42
AT5G18860	17
AT5G18870	0
AT5G18880	0
AT5G18890	0
AT5G18900	498
AT5G18910	0
AT5G18920	123
AT5G18930	104
AT5G18933	0
AT5G18937	0
AT5G18940	801
AT5G18950	357
AT5G18960	1340
AT5G18970	188
AT5G18980	275
AT5G18990	0
AT5G19000	1295
AT5G19010	2191
AT5G19015	0
AT5G19020	375
AT5G19025	99
AT5G19030	175
AT5G19040	0
AT5G19050	338
AT5G19060	144
AT5G19070	149
AT5G19080	118
AT5G19090	2943
AT5G19095	0
AT5G19097	5
AT5G19100	19
AT5G19110	63
AT5G19120	589
AT5G19130	1259
AT5G19140	2709
AT5G19150	427
AT5G19151	70
AT5G19160	243
AT5G19165	0
AT5G19170	55
AT5G19172	0
AT5G19175	0
AT5G19180	1901
AT5G19190	123
AT5G19200	123
AT5G19210	241
AT5G19220	142
AT5G19221	22
AT5G19230	10
AT5G19240	154
AT5G19250	1397
AT5G19260	832
AT5G19270	0
AT5G19280	570
AT5G19290	3047
AT5G19300	722
AT5G19310	561
AT5G19315	0
AT5G19320	1289
AT5G19330	2444
AT5G19340	82
AT5G19350	1910
AT5G19360	4
AT5G19370	746
AT5G19380	459
AT5G19390	2215
AT5G19400	3526
AT5G19410	0
AT5G19420	756
AT5G19430	391
AT5G19440	4376
AT5G19450	1897
AT5G19460	432
AT5G19470	0
AT5G19473	0
AT5G19480	319
AT5G19485	788
AT5G19490	46
AT5G19500	210
AT5G19510	9812
AT5G19520	229
AT5G19530	335
AT5G19540	487
AT5G19550	1573
AT5G19560	6
AT5G19570	541
AT5G19580	1
AT5G19590	1759
AT5G19595	0
AT5G19600	62
AT5G19610	0
AT5G19620	1338
AT5G19630	167
AT5G19633	0
AT5G19640	0
AT5G19650	34
AT5G19660	782
AT5G19670	379
AT5G19675	0
AT5G19680	967
AT5G19690	5484
AT5G19700	0
AT5G19710	0
AT5G19720	0
AT5G19730	580
AT5G19740	386
AT5G19750	1345
AT5G19760	3688
AT5G19770	6293
AT5G19780	10357
AT5G19790	1
AT5G19800	0
AT5G19810	0
AT5G19820	3339
AT5G19830	108
AT5G19840	213
AT5G19850	62
AT5G19855	137
AT5G19860	574
AT5G19870	4
AT5G19875	37
AT5G19880	0
AT5G19890	0
AT5G19900	1647
AT5G19910	461
AT5G19920	949
AT5G19930	220
AT5G19940	1283
AT5G19950	343
AT5G19960	455
AT5G19970	51
AT5G19980	454
AT5G19990	3041
AT5G20000	1008
AT5G20010	6801
AT5G20020	7477
AT5G20030	110
AT5G20040	469
AT5G20045	0
AT5G20050	70
AT5G20060	1356
AT5G20070	1317
AT5G20080	2343
AT5G20090	1189
AT5G20100	0
AT5G20110	0
AT5G20120	295
AT5G20130	714
AT5G20140	233
AT5G20150	107
AT5G20160	4420
AT5G20165	582
AT5G20170	795
AT5G20180	597
AT5G20190	1588
AT5G20200	1183
AT5G20220	29
AT5G20225	5
AT5G20230	17
AT5G20240	2
AT5G20250	605
AT5G20260	20
AT5G20270	354
AT5G20280	444
AT5G20290	35649
AT5G20300	724
AT5G20310	0
AT5G20320	1175
AT5G20330	0
AT5G20340	0
AT5G20350	1438
AT5G20360	372
AT5G20370	0
AT5G20380	465
AT5G20390	0
AT5G20400	36
AT5G20410	84
AT5G20420	444
AT5G20430	10
AT5G20440	0
AT5G20447	0
AT5G20450	238
AT5G20460	0
AT5G20470	0
AT5G20480	122
AT5G20490	1660
AT5G20500	1418
AT5G20510	469
AT5G20520	852
AT5G20540	567
AT5G20550	44
AT5G20560	0
AT5G20570	1652
AT5G20580	285
AT5G20590	1016
AT5G20600	1571
AT5G20610	962
AT5G20620	2718
AT5G20630	7
AT5G20635	504
AT5G20640	6
AT5G20650	284
AT5G20660	2089
AT5G20670	0
AT5G20680	558
AT5G20690	0
AT5G20700	1183
AT5G20710	30
AT5G20720	4723
AT5G20730	1044
AT5G20740	511
AT5G20750	0
AT5G20760	0
AT5G20770	0
AT5G20780	0
AT5G20790	0
AT5G20800	0
AT5G20810	21
AT5G20820	18
AT5G20830	3770
AT5G20840	1089
AT5G20850	340
AT5G20852	0
AT5G20854	0
AT5G20856	0
AT5G20858	0
AT5G20860	0
AT5G20870	80
AT5G20880	124
AT5G20885	517
AT5G20890	11169
AT5G20900	1069
AT5G20910	130
AT5G20920	4052
AT5G20930	679
AT5G20935	30
AT5G20940	2
AT5G20950	6315
AT5G20960	168
AT5G20970	252
AT5G20980	467
AT5G20990	876
AT5G20995	0
AT5G21010	533
AT5G21020	1601
AT5G21030	0
AT5G21040	821
AT5G21050	7
AT5G21060	805
AT5G21070	604
AT5G21080	5
AT5G21090	5632
AT5G21100	828
AT5G21105	2246
AT5G21120	7
AT5G21125	0
AT5G21130	0
AT5G21140	252
AT5G21150	509
AT5G21160	3626
AT5G21170	480
AT5G21222	532
AT5G21274	2135
AT5G21280	0
AT5G21326	764
AT5G21378	0
AT5G21430	42
AT5G21482	1378
AT5G21535	0
AT5G21900	141
AT5G21910	3
AT5G21920	375
AT5G21930	515
AT5G21940	869
AT5G21950	224
AT5G21960	0
AT5G21970	464
AT5G21990	1470
AT5G22000	1146
AT5G22010	2206
AT5G22020	599
AT5G22030	891
AT5G22040	468
AT5G22044	0
AT5G22050	713
AT5G22060	2834
AT5G22070	564
AT5G22080	938
AT5G22090	1744
AT5G22100	779
AT5G22110	508
AT5G22120	470
AT5G22130	343
AT5G22140	240
AT5G22145	0
AT5G22150	1
AT5G22160	0
AT5G22170	0
AT5G22180	0
AT5G22190	0
AT5G22200	5
AT5G22210	190
AT5G22220	357
AT5G22240	0
AT5G22250	12
AT5G22260	0
AT5G22270	13
AT5G22280	774
AT5G22290	255
AT5G22300	8
AT5G22310	58
AT5G22315	0
AT5G22320	847
AT5G22330	1930
AT5G22340	371
AT5G22350	430
AT5G22355	0
AT5G22360	347
AT5G22370	753
AT5G22380	2
AT5G22390	8
AT5G22400	399
AT5G22410	0
AT5G22420	0
AT5G22430	0
AT5G22440	5254
AT5G22450	1864
AT5G22460	436
AT5G22470	0
AT5G22480	1433
AT5G22490	0
AT5G22500	1036
AT5G22505	0
AT5G22510	1093
AT5G22520	0
AT5G22530	0
AT5G22540	0
AT5G22545	2
AT5G22550	6
AT5G22555	0
AT5G22560	0
AT5G22570	0
AT5G22580	4167
AT5G22590	0
AT5G22600	0
AT5G22608	10
AT5G22610	0
AT5G22620	349
AT5G22630	536
AT5G22640	2967
AT5G22650	11471
AT5G22660	0
AT5G22670	0
AT5G22680	2
AT5G22690	155
AT5G22700	783
AT5G22720	0
AT5G22730	496
AT5G22740	2491
AT5G22750	752
AT5G22760	1534
AT5G22765	0
AT5G22770	1214
AT5G22780	1634
AT5G22785	0
AT5G22788	45
AT5G22790	848
AT5G22791	0
AT5G22792	0
AT5G22794	127
AT5G22796	64
AT5G22799	60
AT5G22800	863
AT5G22810	1
AT5G22820	343
AT5G22830	752
AT5G22840	718
AT5G22850	442
AT5G22860	25
AT5G22870	19
AT5G22875	442
AT5G22880	20274
AT5G22890	0
AT5G22900	0
AT5G22910	0
AT5G22920	770
AT5G22930	217
AT5G22940	534
AT5G22950	605
AT5G22960	0
AT5G22970	0
AT5G22980	0
AT5G22990	0
AT5G23000	303
AT5G23010	980
AT5G23020	0
AT5G23030	0
AT5G23035	0
AT5G23040	1950
AT5G23050	826
AT5G23060	413
AT5G23065	1
AT5G23070	654
AT5G23080	1117
AT5G23090	245
AT5G23100	468
AT5G23110	1475
AT5G23115	0
AT5G23120	760
AT5G23130	163
AT5G23140	1175
AT5G23150	1607
AT5G23155	26
AT5G23160	0
AT5G23170	33
AT5G23180	0
AT5G23190	2
AT5G23200	449
AT5G23210	86
AT5G23212	0
AT5G23220	0
AT5G23230	0
AT5G23235	0
AT5G23240	1
AT5G23250	1715
AT5G23260	0
AT5G23270	0
AT5G23280	749
AT5G23290	992
AT5G23300	1271
AT5G23310	883
AT5G23320	66
AT5G23330	235
AT5G23340	340
AT5G23350	38
AT5G23360	88
AT5G23370	57
AT5G23380	126
AT5G23390	1007
AT5G23395	502
AT5G23400	993
AT5G23405	486
AT5G23410	51
AT5G23411	0
AT5G23413	0
AT5G23420	2699
AT5G23430	1960
AT5G23440	304
AT5G23450	1753
AT5G23460	87
AT5G23470	0
AT5G23480	20
AT5G23490	247
AT5G23510	29
AT5G23520	505
AT5G23530	858
AT5G23535	1607
AT5G23540	4091
AT5G23550	386
AT5G23570	1648
AT5G23575	2070
AT5G23580	1354
AT5G23590	652
AT5G23600	0
AT5G23610	1243
AT5G23630	2898
AT5G23650	0
AT5G23660	0
AT5G23665	0
AT5G23670	1500
AT5G23680	392
AT5G23690	583
AT5G23700	10
AT5G23710	0
AT5G23720	810
AT5G23730	76
AT5G23740	7600
AT5G23750	7
AT5G23760	117
AT5G23770	102
AT5G23780	160
AT5G23790	0
AT5G23800	232
AT5G23810	251
AT5G23820	924
AT5G23830	2
AT5G23840	0
AT5G23850	270
AT5G23860	1721
AT5G23870	318
AT5G23880	1640
AT5G23890	2379
AT5G23900	4189
AT5G23903	0
AT5G23908	0
AT5G23910	1765
AT5G23920	186
AT5G23930	108
AT5G23940	6349
AT5G23950	0
AT5G23955	115
AT5G23960	0
AT5G23970	0
AT5G23980	0
AT5G23990	0
AT5G24000	191
AT5G24010	380
AT5G24020	810
AT5G24030	8
AT5G24040	0
AT5G24050	0
AT5G24060	626
AT5G24065	0
AT5G24070	0
AT5G24080	0
AT5G24090	0
AT5G24100	0
AT5G24105	21
AT5G24110	0
AT5G24120	54
AT5G24130	0
AT5G24140	0
AT5G24150	1
AT5G24155	0
AT5G24160	27
AT5G24165	577
AT5G24170	86
AT5G24180	0
AT5G24190	0
AT5G24200	1
AT5G24205	87
AT5G24206	63
AT5G24210	0
AT5G24215	0
AT5G24220	0
AT5G24230	3
AT5G24240	9
AT5G24260	788
AT5G24270	10
AT5G24275	11
AT5G24280	514
AT5G24290	66
AT5G24300	1713
AT5G24310	297
AT5G24313	0
AT5G24314	440
AT5G24316	1
AT5G24318	62
AT5G24320	486
AT5G24330	199
AT5G24340	255
AT5G24350	1529
AT5G24352	31
AT5G24355	1
AT5G24360	793
AT5G24370	0
AT5G24380	87
AT5G24390	309
AT5G24400	1368
AT5G24410	0
AT5G24420	75
AT5G24430	506
AT5G24440	0
AT5G24450	733
AT5G24460	163
AT5G24470	1467
AT5G24480	0
AT5G24490	1743
AT5G24500	470
AT5G24510	0
AT5G24520	1047
AT5G24530	50
AT5G24540	0
AT5G24550	0
AT5G24557	0
AT5G24560	0
AT5G24570	15
AT5G24575	0
AT5G24580	343
AT5G24590	1523
AT5G24600	2
AT5G24610	2019
AT5G24620	1366
AT5G24630	240
AT5G24640	1
AT5G24650	1631
AT5G24655	1
AT5G24660	10
AT5G24670	1092
AT5G24680	217
AT5G24690	2746
AT5G24710	3126
AT5G24735	323
AT5G24740	1662
AT5G24750	323
AT5G24760	640
AT5G24770	277
AT5G24775	0
AT5G24780	61
AT5G24790	0
AT5G24800	515
AT5G24810	1118
AT5G24820	0
AT5G24825	0
AT5G24830	279
AT5G24840	623
AT5G24850	318
AT5G24860	402
AT5G24870	165
AT5G24879	0
AT5G24880	0
AT5G24890	809
AT5G24900	31
AT5G24910	0
AT5G24915	0
AT5G24920	13
AT5G24930	3165
AT5G24940	29
AT5G24950	0
AT5G24960	3
AT5G24970	617
AT5G24980	175
AT5G24990	83
AT5G25000	0
AT5G25010	114
AT5G25020	6
AT5G25030	0
AT5G25040	46
AT5G25045	0
AT5G25050	194
AT5G25060	2443
AT5G25070	696
AT5G25080	555
AT5G25090	2499
AT5G25100	4105
AT5G25110	1
AT5G25120	20
AT5G25130	158
AT5G25140	65
AT5G25150	1098
AT5G25160	240
AT5G25170	342
AT5G25180	0
AT5G25190	179
AT5G25195	0
AT5G25200	0
AT5G25205	0
AT5G25210	145
AT5G25220	592
AT5G25230	4
AT5G25240	17
AT5G25250	5
AT5G25260	1
AT5G25265	1350
AT5G25270	1501
AT5G25280	750
AT5G25290	0
AT5G25300	0
AT5G25305	0
AT5G25310	0
AT5G25320	2
AT5G25330	0
AT5G25340	0
AT5G25350	1250
AT5G25360	489
AT5G25370	96
AT5G25380	59
AT5G25390	0
AT5G25400	0
AT5G25410	0
AT5G25415	0
AT5G25420	0
AT5G25425	0
AT5G25430	0
AT5G25440	63
AT5G25450	9
AT5G25451	0
AT5G25460	680
AT5G25470	13
AT5G25475	1326
AT5G25480	273
AT5G25490	75
AT5G25500	103
AT5G25510	2068
AT5G25520	1106
AT5G25530	0
AT5G25540	593
AT5G25550	0
AT5G25560	2406
AT5G25570	251
AT5G25580	580
AT5G25585	0
AT5G25590	2998
AT5G25600	0
AT5G25610	1067
AT5G25615	0
AT5G25620	42
AT5G25625	0
AT5G25630	1011
AT5G25640	2
AT5G25750	0
AT5G25754	900
AT5G25755	17
AT5G25756	2
AT5G25757	837
AT5G25760	590
AT5G25770	82
AT5G25780	1778
AT5G25790	54
AT5G25800	401
AT5G25810	20
AT5G25820	61
AT5G25830	6
AT5G25840	0
AT5G25850	0
AT5G25860	0
AT5G25870	0
AT5G25880	36
AT5G25890	43
AT5G25900	981
AT5G25910	20
AT5G25920	8
AT5G25930	69
AT5G25940	294
AT5G25950	0
AT5G25955	0
AT5G25960	4
AT5G25970	301
AT5G25980	20
AT5G25990	3
AT5G25995	1
AT5G26000	38
AT5G26010	0
AT5G26015	0
AT5G26020	0
AT5G26030	931
AT5G26038	0
AT5G26040	179
AT5G26050	0
AT5G26060	0
AT5G26070	0
AT5G26080	0
AT5G26090	0
AT5G26100	0
AT5G26110	461
AT5G26120	0
AT5G26130	0
AT5G26140	0
AT5G26146	0
AT5G26147	0
AT5G26150	0
AT5G26160	619
AT5G26170	92
AT5G26180	1184
AT5G26190	8
AT5G26200	16
AT5G26210	2769
AT5G26220	4
AT5G26230	131
AT5G26233	0
AT5G26236	0
AT5G26240	894
AT5G26250	5
AT5G26260	0
AT5G26262	0
AT5G26270	0
AT5G26280	3
AT5G26283	0
AT5G26286	0
AT5G26290	0
AT5G26300	0
AT5G26310	0
AT5G26320	0
AT5G26330	21
AT5G26340	113
AT5G26345	0
AT5G26350	0
AT5G26360	9390
AT5G26570	2749
AT5G26580	0
AT5G26582	10
AT5G26590	0
AT5G26594	0
AT5G26600	1240
AT5G26610	690
AT5G26617	0
AT5G26618	0
AT5G26620	3
AT5G26622	375
AT5G26630	57
AT5G26640	0
AT5G26642	0
AT5G26650	0
AT5G26660	0
AT5G26667	1754
AT5G26670	585
AT5G26673	0
AT5G26680	1594
AT5G26690	34
AT5G26692	0
AT5G26700	20
AT5G26710	4643
AT5G26717	0
AT5G26720	62
AT5G26730	1
AT5G26731	159
AT5G26740	614
AT5G26742	6174
AT5G26749	151
AT5G26751	2923
AT5G26760	1018
AT5G26770	116
AT5G26775	0
AT5G26780	2003
AT5G26790	62
AT5G26800	763
AT5G26805	0
AT5G26810	1
AT5G26820	426
AT5G26830	4471
AT5G26840	0
AT5G26850	9384
AT5G26860	2118
AT5G26865	6
AT5G26880	1308
AT5G26890	0
AT5G26900	1
AT5G26910	1046
AT5G26920	6
AT5G26930	0
AT5G26940	630
AT5G26950	2
AT5G26955	0
AT5G26960	448
AT5G26970	0
AT5G26980	312
AT5G26990	308
AT5G27000	234
AT5G27010	0
AT5G27020	2
AT5G27030	1135
AT5G27035	0
AT5G27037	0
AT5G27043	0
AT5G27050	0
AT5G27060	5
AT5G27065	0
AT5G27070	0
AT5G27080	0
AT5G27090	0
AT5G27093	9
AT5G27095	0
AT5G27100	99
AT5G27110	169
AT5G27120	4327
AT5G27130	0
AT5G27140	0
AT5G27150	986
AT5G27160	0
AT5G27170	0
AT5G27180	0
AT5G27190	0
AT5G27200	1
AT5G27210	181
AT5G27220	44
AT5G27230	88
AT5G27238	0
AT5G27240	652
AT5G27247	2
AT5G27250	10
AT5G27260	0
AT5G27270	609
AT5G27280	113
AT5G27290	64
AT5G27300	316
AT5G27310	0
AT5G27320	273
AT5G27330	2756
AT5G27340	0
AT5G27345	0
AT5G27350	18
AT5G27360	22
AT5G27370	0
AT5G27380	2242
AT5G27390	381
AT5G27395	1003
AT5G27400	35
AT5G27410	290
AT5G27420	10
AT5G27430	1167
AT5G27440	0
AT5G27450	539
AT5G27460	344
AT5G27470	2772
AT5G27480	0
AT5G27490	169
AT5G27493	0
AT5G27495	0
AT5G27500	0
AT5G27505	0
AT5G27510	0
AT5G27520	326
AT5G27530	0
AT5G27540	2506
AT5G27550	1258
AT5G27560	372
AT5G27570	0
AT5G27580	3
AT5G27590	0
AT5G27600	740
AT5G27603	0
AT5G27606	0
AT5G27607	0
AT5G27610	242
AT5G27620	553
AT5G27630	255
AT5G27640	5180
AT5G27650	1255
AT5G27660	305
AT5G27670	3783
AT5G27680	726
AT5G27690	82
AT5G27700	7633
AT5G27705	0
AT5G27710	413
AT5G27715	0
AT5G27720	1670
AT5G27730	898
AT5G27740	1785
AT5G27750	302
AT5G27760	666
AT5G27765	0
AT5G27770	7870
AT5G27771	0
AT5G27780	0
AT5G27790	0
AT5G27800	0
AT5G27807	0
AT5G27810	17
AT5G27820	457
AT5G27830	279
AT5G27840	602
AT5G27845	0
AT5G27850	26095
AT5G27860	558
AT5G27870	0
AT5G27880	0
AT5G27882	0
AT5G27885	0
AT5G27889	11
AT5G27890	70
AT5G27893	1
AT5G27895	9
AT5G27900	0
AT5G27902	0
AT5G27905	0
AT5G27910	28
AT5G27920	303
AT5G27925	0
AT5G27927	0
AT5G27930	1589
AT5G27940	0
AT5G27944	0
AT5G27945	0
AT5G27947	0
AT5G27950	946
AT5G27960	0
AT5G27965	0
AT5G27970	2226
AT5G27980	1
AT5G27990	835
AT5G28000	0
AT5G28010	14
AT5G28020	9
AT5G28030	0
AT5G28040	688
AT5G28050	841
AT5G28053	0
AT5G28056	0
AT5G28060	12307
AT5G28065	0
AT5G28067	0
AT5G28073	0
AT5G28076	0
AT5G28080	0
AT5G28085	0
AT5G28090	0
AT5G28100	0
AT5G28110	0
AT5G28120	0
AT5G28130	0
AT5G28140	0
AT5G28141	0
AT5G28143	0
AT5G28145	25
AT5G28150	587
AT5G28160	0
AT5G28165	0
AT5G28170	0
AT5G28173	0
AT5G28176	0
AT5G28180	0
AT5G28190	0
AT5G28200	0
AT5G28210	0
AT5G28220	275
AT5G28225	0
AT5G28230	0
AT5G28232	0
AT5G28235	0
AT5G28237	0
AT5G28240	0
AT5G28250	0
AT5G28253	0
AT5G28260	0
AT5G28262	30
AT5G28263	6
AT5G28266	0
AT5G28270	0
AT5G28280	6
AT5G28285	0
AT5G28287	0
AT5G28288	0
AT5G28290	1283
AT5G28295	0
AT5G28300	47
AT5G28310	6
AT5G28320	34
AT5G28330	31
AT5G28335	0
AT5G28340	11
AT5G28345	0
AT5G28350	495
AT5G28360	8
AT5G28370	13
AT5G28380	1
AT5G28390	18
AT5G28400	62
AT5G28405	0
AT5G28410	4
AT5G28415	41
AT5G28420	6
AT5G28430	39
AT5G28440	13
AT5G28442	30
AT5G28450	18
AT5G28460	20
AT5G28462	0
AT5G28463	0
AT5G28464	0
AT5G28466	0
AT5G28468	0
AT5G28469	0
AT5G28470	0
AT5G28480	0
AT5G28482	0
AT5G28484	0
AT5G28487	0
AT5G28490	3559
AT5G28491	0
AT5G28495	0
AT5G28497	0
AT5G28500	941
AT5G28510	0
AT5G28515	0
AT5G28520	0
AT5G28523	0
AT5G28524	0
AT5G28525	0
AT5G28526	0
AT5G28527	0
AT5G28530	445
AT5G28535	0
AT5G28540	8356
AT5G28545	0
AT5G28550	0
AT5G28560	0
AT5G28570	0
AT5G28580	0
AT5G28590	0
AT5G28593	0
AT5G28596	0
AT5G28600	0
AT5G28605	0
AT5G28610	2
AT5G28615	0
AT5G28620	0
AT5G28622	57
AT5G28623	0
AT5G28624	0
AT5G28625	0
AT5G28626	162
AT5G28627	3
AT5G28630	0
AT5G28635	0
AT5G28637	0
AT5G28640	13436
AT5G28641	0
AT5G28643	0
AT5G28644	0
AT5G28646	44
AT5G28650	83
AT5G28655	0
AT5G28660	0
AT5G28662	0
AT5G28664	0
AT5G28667	0
AT5G28670	0
AT5G28671	0
AT5G28672	0
AT5G28673	0
AT5G28675	0
AT5G28680	0
AT5G28690	0
AT5G28692	0
AT5G28696	0
AT5G28698	0
AT5G28700	1
AT5G28710	0
AT5G28712	0
AT5G28715	0
AT5G28720	0
AT5G28730	0
AT5G28740	3094
AT5G28750	714
AT5G28760	0
AT5G28765	0
AT5G28770	399
AT5G28773	0
AT5G28776	0
AT5G28780	0
AT5G28785	0
AT5G28790	0
AT5G28810	0
AT5G28820	0
AT5G28823	0
AT5G28824	0
AT5G28826	0
AT5G28830	148
AT5G28840	3395
AT5G28845	0
AT5G28850	618
AT5G28860	0
AT5G28865	0
AT5G28870	0
AT5G28880	0
AT5G28885	0
AT5G28886	0
AT5G28888	0
AT5G28890	0
AT5G28892	0
AT5G28894	0
AT5G28897	0
AT5G28900	703
AT5G28910	17
AT5G28913	582
AT5G28916	0
AT5G28917	1
AT5G28919	0
AT5G28920	5
AT5G28923	0
AT5G28926	0
AT5G28927	0
AT5G28928	0
AT5G28929	0
AT5G28930	0
AT5G28935	0
AT5G28937	0
AT5G28940	0
AT5G28950	0
AT5G28960	0
AT5G28970	0
AT5G28980	0
AT5G28990	0
AT5G28993	0
AT5G28996	0
AT5G29000	341
AT5G29015	0
AT5G29020	0
AT5G29022	0
AT5G29024	0
AT5G29026	0
AT5G29028	0
AT5G29029	0
AT5G29030	0
AT5G29031	0
AT5G29032	0
AT5G29033	0
AT5G29034	0
AT5G29035	0
AT5G29036	0
AT5G29037	0
AT5G29040	0
AT5G29041	0
AT5G29043	0
AT5G29046	0
AT5G29050	0
AT5G29053	0
AT5G29054	0
AT5G29056	0
AT5G29058	0
AT5G29060	0
AT5G29070	0
AT5G29075	0
AT5G29090	0
AT5G29100	0
AT5G29210	0
AT5G29295	0
AT5G29337	0
AT5G29380	0
AT5G29408	0
AT5G29436	0
AT5G29465	0
AT5G29550	0
AT5G29560	0
AT5G29562	0
AT5G29565	0
AT5G29568	0
AT5G29571	0
AT5G29574	0
AT5G29577	0
AT5G29580	0
AT5G29591	0
AT5G29602	0
AT5G29613	0
AT5G29624	0
AT5G29629	0
AT5G29635	0
AT5G29646	0
AT5G29708	0
AT5G29720	0
AT5G29762	0
AT5G29805	0
AT5G29890	0
AT5G29975	0
AT5G30060	0
AT5G30102	0
AT5G30123	0
AT5G30189	0
AT5G30207	0
AT5G30218	0
AT5G30247	0
AT5G30269	0
AT5G30276	0
AT5G30341	0
AT5G30360	0
AT5G30380	0
AT5G30390	0
AT5G30400	0
AT5G30406	0
AT5G30410	0
AT5G30420	0
AT5G30428	0
AT5G30440	0
AT5G30450	0
AT5G30460	0
AT5G30470	0
AT5G30480	0
AT5G30490	758
AT5G30495	469
AT5G30500	0
AT5G30510	3341
AT5G30520	0
AT5G30532	0
AT5G30545	0
AT5G30584	4
AT5G30628	0
AT5G30648	0
AT5G30673	0
AT5G30721	0
AT5G30762	0
AT5G30852	0
AT5G30870	0
AT5G30942	0
AT5G31032	0
AT5G31087	0
AT5G31092	0
AT5G31122	0
AT5G31212	0
AT5G31302	0
AT5G31314	0
AT5G31355	0
AT5G31412	0
AT5G31496	0
AT5G31511	0
AT5G31536	0
AT5G31572	0
AT5G31637	0
AT5G31651	0
AT5G31662	0
AT5G31668	0
AT5G31685	0
AT5G31702	0
AT5G31719	0
AT5G31736	0
AT5G31752	0
AT5G31753	0
AT5G31758	0
AT5G31770	0
AT5G31778	0
AT5G31787	0
AT5G31804	0
AT5G31807	0
AT5G31821	0
AT5G31838	0
AT5G31842	0
AT5G31845	0
AT5G31855	0
AT5G31873	0
AT5G31884	0
AT5G31891	0
AT5G31905	0
AT5G31909	0
AT5G31919	0
AT5G31923	0
AT5G31927	0
AT5G31932	0
AT5G31945	0
AT5G31962	0
AT5G31963	0
AT5G31980	0
AT5G31981	0
AT5G31989	0
AT5G31999	0
AT5G32002	0
AT5G32017	0
AT5G32022	0
AT5G32035	0
AT5G32037	0
AT5G32042	0
AT5G32053	0
AT5G32060	0
AT5G32070	0
AT5G32071	0
AT5G32072	0
AT5G32082	0
AT5G32089	0
AT5G32103	0
AT5G32107	0
AT5G32112	0
AT5G32122	0
AT5G32125	0
AT5G32136	0
AT5G32143	0
AT5G32161	0
AT5G32162	0
AT5G32169	0
AT5G32179	0
AT5G32197	0
AT5G32215	0
AT5G32228	0
AT5G32241	0
AT5G32254	0
AT5G32267	0
AT5G32280	0
AT5G32293	0
AT5G32306	0
AT5G32312	0
AT5G32345	0
AT5G32358	0
AT5G32386	0
AT5G32400	0
AT5G32402	0
AT5G32404	0
AT5G32405	0
AT5G32406	0
AT5G32408	0
AT5G32410	0
AT5G32420	0
AT5G32423	0
AT5G32426	0
AT5G32430	0
AT5G32431	0
AT5G32433	0
AT5G32434	0
AT5G32436	0
AT5G32440	962
AT5G32450	1145
AT5G32460	35
AT5G32470	441
AT5G32471	0
AT5G32473	0
AT5G32475	0
AT5G32481	0
AT5G32482	0
AT5G32483	0
AT5G32484	0
AT5G32485	0
AT5G32486	0
AT5G32487	0
AT5G32488	0
AT5G32489	0
AT5G32490	0
AT5G32495	0
AT5G32505	0
AT5G32510	0
AT5G32511	0
AT5G32512	0
AT5G32513	0
AT5G32514	0
AT5G32515	0
AT5G32516	0
AT5G32517	0
AT5G32518	0
AT5G32519	0
AT5G32520	0
AT5G32521	0
AT5G32522	0
AT5G32525	0
AT5G32540	0
AT5G32563	0
AT5G32566	0
AT5G32569	0
AT5G32572	0
AT5G32576	0
AT5G32580	0
AT5G32590	0
AT5G32591	0
AT5G32592	0
AT5G32593	0
AT5G32594	0
AT5G32595	0
AT5G32596	0
AT5G32598	0
AT5G32600	0
AT5G32605	0
AT5G32610	0
AT5G32613	0
AT5G32616	0
AT5G32619	0
AT5G32620	0
AT5G32621	0
AT5G32622	0
AT5G32623	0
AT5G32624	0
AT5G32625	0
AT5G32626	0
AT5G32627	0
AT5G32628	0
AT5G32630	0
AT5G32654	0
AT5G32670	0
AT5G32678	0
AT5G32690	0
AT5G32702	0
AT5G32726	0
AT5G32750	0
AT5G32775	0
AT5G32800	0
AT5G32825	0
AT5G32850	0
AT5G32875	0
AT5G32900	0
AT5G32925	0
AT5G32950	0
AT5G32975	0
AT5G33000	0
AT5G33025	0
AT5G33050	0
AT5G33070	0
AT5G33075	0
AT5G33100	0
AT5G33125	0
AT5G33150	0
AT5G33175	0
AT5G33200	0
AT5G33202	0
AT5G33204	0
AT5G33207	0
AT5G33210	0
AT5G33220	0
AT5G33223	0
AT5G33226	0
AT5G33230	0
AT5G33232	0
AT5G33234	0
AT5G33237	0
AT5G33240	0
AT5G33250	0
AT5G33251	0
AT5G33252	0
AT5G33253	0
AT5G33254	0
AT5G33255	0
AT5G33256	0
AT5G33257	0
AT5G33258	0
AT5G33259	0
AT5G33260	0
AT5G33270	0
AT5G33280	497
AT5G33285	0
AT5G33290	28
AT5G33300	620
AT5G33303	0
AT5G33306	0
AT5G33310	0
AT5G33315	0
AT5G33320	3103
AT5G33330	0
AT5G33340	0
AT5G33350	0
AT5G33355	0
AT5G33360	0
AT5G33365	0
AT5G33370	1
AT5G33380	0
AT5G33381	0
AT5G33382	9
AT5G33383	0
AT5G33384	0
AT5G33385	0
AT5G33386	0
AT5G33387	0
AT5G33388	0
AT5G33389	0
AT5G33390	4
AT5G33391	0
AT5G33392	0
AT5G33393	0
AT5G33395	3
AT5G33398	0
AT5G33399	1
AT5G33400	0
AT5G33402	0
AT5G33404	0
AT5G33405	0
AT5G33406	0
AT5G33410	0
AT5G33415	0
AT5G33420	0
AT5G33422	0
AT5G33424	0
AT5G33427	0
AT5G33428	0
AT5G33431	0
AT5G33432	0
AT5G33433	0
AT5G33434	0
AT5G33436	0
AT5G33438	0
AT5G33439	0
AT5G33441	0
AT5G33442	0
AT5G33533	0
AT5G33624	0
AT5G33715	0
AT5G33806	0
AT5G33898	0
AT5G33990	0
AT5G34082	0
AT5G34174	0
AT5G34266	0
AT5G34358	0
AT5G34376	0
AT5G34394	0
AT5G34412	0
AT5G34431	0
AT5G34450	0
AT5G34460	0
AT5G34480	0
AT5G34500	0
AT5G34520	0
AT5G34540	0
AT5G34560	0
AT5G34581	0
AT5G34602	0
AT5G34623	0
AT5G34644	0
AT5G34665	0
AT5G34686	0
AT5G34696	0
AT5G34707	0
AT5G34728	0
AT5G34749	0
AT5G34770	0
AT5G34780	1
AT5G34790	3
AT5G34795	8
AT5G34800	12
AT5G34810	0
AT5G34820	0
AT5G34825	3
AT5G34828	0
AT5G34829	0
AT5G34830	0
AT5G34831	0
AT5G34832	0
AT5G34833	0
AT5G34834	0
AT5G34835	0
AT5G34836	0
AT5G34837	0
AT5G34838	0
AT5G34839	0
AT5G34840	0
AT5G34841	0
AT5G34842	0
AT5G34843	0
AT5G34844	0
AT5G34845	0
AT5G34846	0
AT5G34847	0
AT5G34848	0
AT5G34849	0
AT5G34850	2931
AT5G34851	2
AT5G34852	0
AT5G34853	915
AT5G34854	0
AT5G34855	0
AT5G34856	0
AT5G34857	0
AT5G34858	0
AT5G34859	0
AT5G34860	0
AT5G34861	0
AT5G34862	0
AT5G34863	0
AT5G34864	0
AT5G34865	0
AT5G34866	0
AT5G34867	0
AT5G34868	0
AT5G34869	0
AT5G34870	0
AT5G34871	1
AT5G34880	0
AT5G34881	0
AT5G34882	0
AT5G34883	0
AT5G34885	0
AT5G34887	0
AT5G34890	0
AT5G34895	0
AT5G34900	0
AT5G34903	0
AT5G34905	0
AT5G34908	0
AT5G34910	0
AT5G34920	0
AT5G34925	0
AT5G34930	402
AT5G34940	752
AT5G34945	0
AT5G34950	0
AT5G34960	0
AT5G34965	0
AT5G34970	0
AT5G34980	0
AT5G34985	0
AT5G34990	0
AT5G35000	0
AT5G35010	0
AT5G35020	0
AT5G35021	0
AT5G35023	0
AT5G35025	0
AT5G35030	0
AT5G35035	0
AT5G35040	0
AT5G35045	0
AT5G35046	0
AT5G35048	0
AT5G35050	0
AT5G35052	0
AT5G35057	0
AT5G35061	0
AT5G35065	0
AT5G35067	0
AT5G35069	0
AT5G35070	0
AT5G35073	0
AT5G35076	0
AT5G35080	572
AT5G35090	0
AT5G35100	440
AT5G35110	1
AT5G35111	0
AT5G35113	0
AT5G35116	0
AT5G35118	0
AT5G35120	0
AT5G35130	0
AT5G35140	0
AT5G35142	0
AT5G35145	0
AT5G35146	0
AT5G35148	0
AT5G35150	0
AT5G35160	3343
AT5G35170	785
AT5G35180	1941
AT5G35190	0
AT5G35195	0
AT5G35200	1172
AT5G35205	1
AT5G35207	0
AT5G35210	3116
AT5G35220	695
AT5G35230	0
AT5G35240	0
AT5G35250	0
AT5G35260	0
AT5G35270	0
AT5G35280	0
AT5G35300	0
AT5G35310	0
AT5G35320	431
AT5G35330	684
AT5G35331	0
AT5G35332	0
AT5G35334	0
AT5G35336	0
AT5G35337	0
AT5G35338	0
AT5G35339	0
AT5G35340	0
AT5G35341	0
AT5G35344	0
AT5G35348	0
AT5G35353	0
AT5G35354	0
AT5G35356	0
AT5G35360	4503
AT5G35370	27
AT5G35375	0
AT5G35380	0
AT5G35390	0
AT5G35400	359
AT5G35405	0
AT5G35407	0
AT5G35410	181
AT5G35413	0
AT5G35416	0
AT5G35420	14
AT5G35425	0
AT5G35430	1400
AT5G35450	165
AT5G35460	515
AT5G35475	0
AT5G35480	0
AT5G35490	0
AT5G35495	0
AT5G35510	0
AT5G35520	510
AT5G35525	0
AT5G35530	9248
AT5G35535	0
AT5G35540	0
AT5G35550	1
AT5G35555	0
AT5G35560	832
AT5G35570	475
AT5G35575	0
AT5G35580	3
AT5G35590	3461
AT5G35600	0
AT5G35601	0
AT5G35602	0
AT5G35603	0
AT5G35604	0
AT5G35605	1
AT5G35606	0
AT5G35607	0
AT5G35608	0
AT5G35610	0
AT5G35615	0
AT5G35620	2317
AT5G35630	8971
AT5G35640	0
AT5G35643	0
AT5G35646	0
AT5G35650	0
AT5G35655	0
AT5G35657	0
AT5G35660	0
AT5G35670	103
AT5G35680	1338
AT5G35688	0
AT5G35690	442
AT5G35695	0
AT5G35698	0
AT5G35700	521
AT5G35710	0
AT5G35715	1
AT5G35720	0
AT5G35725	0
AT5G35730	987
AT5G35732	19
AT5G35735	159
AT5G35736	0
AT5G35737	0
AT5G35738	46
AT5G35740	104
AT5G35750	1154
AT5G35753	490
AT5G35756	0
AT5G35760	71
AT5G35770	436
AT5G35775	0
AT5G35777	0
AT5G35780	0
AT5G35790	1855
AT5G35791	0
AT5G35792	0
AT5G35794	0
AT5G35796	0
AT5G35798	0
AT5G35800	0
AT5G35802	0
AT5G35805	0
AT5G35810	0
AT5G35820	0
AT5G35830	0
AT5G35840	1065
AT5G35860	0
AT5G35870	11
AT5G35880	0
AT5G35890	0
AT5G35900	0
AT5G35910	3018
AT5G35912	0
AT5G35913	0
AT5G35914	0
AT5G35915	0
AT5G35917	0
AT5G35918	0
AT5G35920	0
AT5G35923	0
AT5G35926	10
AT5G35927	0
AT5G35930	772
AT5G35932	9
AT5G35935	152
AT5G35940	1
AT5G35945	0
AT5G35950	0
AT5G35960	21
AT5G35965	0
AT5G35970	569
AT5G35980	2635
AT5G35995	397
AT5G36000	25
AT5G36001	0
AT5G36002	1
AT5G36005	0
AT5G36010	0
AT5G36015	0
AT5G36020	0
AT5G36030	0
AT5G36035	0
AT5G36040	0
AT5G36050	0
AT5G36060	0
AT5G36070	0
AT5G36075	1
AT5G36080	0
AT5G36090	0
AT5G36100	0
AT5G36110	0
AT5G36120	126
AT5G36125	0
AT5G36130	0
AT5G36140	0
AT5G36150	0
AT5G36160	162
AT5G36170	612
AT5G36180	0
AT5G36185	0
AT5G36190	0
AT5G36200	0
AT5G36210	1872
AT5G36220	7
AT5G36223	0
AT5G36225	0
AT5G36226	0
AT5G36228	0
AT5G36230	6014
AT5G36240	0
AT5G36250	564
AT5G36260	6
AT5G36270	0
AT5G36275	0
AT5G36280	1
AT5G36290	1488
AT5G36293	0
AT5G36296	0
AT5G36297	0
AT5G36300	0
AT5G36310	0
AT5G36320	0
AT5G36330	0
AT5G36340	0
AT5G36350	0
AT5G36360	0
AT5G36370	0
AT5G36380	0
AT5G36390	0
AT5G36400	0
AT5G36410	0
AT5G36420	0
AT5G36430	0
AT5G36440	0
AT5G36450	0
AT5G36460	0
AT5G36470	0
AT5G36480	0
AT5G36490	0
AT5G36500	0
AT5G36510	0
AT5G36520	0
AT5G36530	0
AT5G36540	0
AT5G36550	0
AT5G36650	0
AT5G36655	0
AT5G36657	0
AT5G36658	0
AT5G36659	0
AT5G36660	0
AT5G36661	0
AT5G36662	0
AT5G36670	1
AT5G36680	0
AT5G36685	0
AT5G36690	0
AT5G36700	2
AT5G36710	0
AT5G36720	0
AT5G36722	0
AT5G36730	0
AT5G36732	0
AT5G36734	0
AT5G36736	0
AT5G36737	0
AT5G36738	0
AT5G36739	0
AT5G36740	22
AT5G36770	0
AT5G36775	0
AT5G36780	0
AT5G36790	0
AT5G36800	0
AT5G36805	0
AT5G36810	0
AT5G36820	0
AT5G36825	0
AT5G36830	0
AT5G36840	0
AT5G36850	0
AT5G36860	0
AT5G36870	10
AT5G36880	2070
AT5G36890	942
AT5G36900	0
AT5G36903	0
AT5G36904	0
AT5G36905	0
AT5G36907	3
AT5G36910	2
AT5G36920	0
AT5G36925	1
AT5G36930	297
AT5G36935	0
AT5G36937	1
AT5G36940	327
AT5G36950	707
AT5G36960	80
AT5G36970	2
AT5G36980	0
AT5G36990	0
AT5G37000	366
AT5G37010	1925
AT5G37017	0
AT5G37020	4566
AT5G37030	0
AT5G37040	0
AT5G37050	9
AT5G37055	144
AT5G37060	0
AT5G37070	168
AT5G37072	36
AT5G37080	0
AT5G37090	0
AT5G37100	0
AT5G37110	0
AT5G37120	0
AT5G37125	0
AT5G37130	1785
AT5G37140	0
AT5G37145	0
AT5G37150	0
AT5G37160	0
AT5G37165	0
AT5G37170	0
AT5G37175	0
AT5G37180	136
AT5G37190	646
AT5G37200	0
AT5G37210	0
AT5G37220	0
AT5G37230	0
AT5G37240	38
AT5G37247	4
AT5G37250	0
AT5G37260	55
AT5G37270	0
AT5G37280	0
AT5G37290	227
AT5G37300	10
AT5G37310	1307
AT5G37320	0
AT5G37330	0
AT5G37340	135
AT5G37350	1026
AT5G37352	0
AT5G37360	175
AT5G37370	1515
AT5G37380	732
AT5G37381	0
AT5G37383	0
AT5G37385	0
AT5G37390	0
AT5G37400	175
AT5G37410	36
AT5G37415	0
AT5G37420	1
AT5G37430	0
AT5G37440	5
AT5G37442	0
AT5G37445	0
AT5G37450	0
AT5G37460	0
AT5G37470	2
AT5G37473	0
AT5G37474	0
AT5G37475	1201
AT5G37476	0
AT5G37478	0
AT5G37480	336
AT5G37485	12
AT5G37490	4
AT5G37500	392
AT5G37510	5379
AT5G37520	0
AT5G37530	431
AT5G37540	291
AT5G37550	0
AT5G37560	0
AT5G37570	285
AT5G37590	347
AT5G37600	956
AT5G37610	0
AT5G37620	0
AT5G37630	1527
AT5G37640	0
AT5G37650	0
AT5G37660	147
AT5G37665	0
AT5G37670	16
AT5G37680	303
AT5G37690	1
AT5G37710	336
AT5G37715	0
AT5G37720	1554
AT5G37730	0
AT5G37732	0
AT5G37740	126
AT5G37750	15
AT5G37760	0
AT5G37770	378
AT5G37780	8908
AT5G37790	1195
AT5G37793	11
AT5G37795	0
AT5G37800	1
AT5G37810	0
AT5G37820	0
AT5G37830	1867
AT5G37840	1
AT5G37850	589
AT5G37860	5
AT5G37870	0
AT5G37872	0
AT5G37875	0
AT5G37880	0
AT5G37890	676
AT5G37900	0
AT5G37910	0
AT5G37920	0
AT5G37930	248
AT5G37940	14
AT5G37950	1
AT5G37960	0
AT5G37970	0
AT5G37980	7
AT5G37990	0
AT5G38000	57
AT5G38005	0
AT5G38010	1
AT5G38020	0
AT5G38030	0
AT5G38035	0
AT5G38037	0
AT5G38040	214
AT5G38050	141
AT5G38060	61
AT5G38070	44
AT5G38080	1
AT5G38090	0
AT5G38096	43
AT5G38100	3
AT5G38110	1285
AT5G38120	0
AT5G38130	3
AT5G38140	149
AT5G38150	1013
AT5G38155	0
AT5G38160	0
AT5G38170	3
AT5G38180	0
AT5G38190	0
AT5G38192	0
AT5G38195	0
AT5G38197	0
AT5G38200	105
AT5G38210	0
AT5G38212	34
AT5G38220	292
AT5G38230	0
AT5G38240	0
AT5G38250	0
AT5G38260	0
AT5G38270	0
AT5G38275	0
AT5G38280	14
AT5G38285	0
AT5G38290	221
AT5G38300	439
AT5G38310	0
AT5G38317	0
AT5G38320	121
AT5G38330	0
AT5G38340	5
AT5G38344	1
AT5G38350	4
AT5G38360	538
AT5G38365	0
AT5G38378	0
AT5G38380	559
AT5G38383	1
AT5G38386	1
AT5G38390	0
AT5G38391	0
AT5G38392	0
AT5G38393	0
AT5G38396	0
AT5G38397	0
AT5G38400	0
AT5G38410	1021
AT5G38420	12
AT5G38430	8
AT5G38435	0
AT5G38437	0
AT5G38440	0
AT5G38450	1
AT5G38460	609
AT5G38470	4649
AT5G38480	6377
AT5G38490	0
AT5G38500	0
AT5G38510	210
AT5G38520	400
AT5G38530	264
AT5G38540	0
AT5G38550	0
AT5G38560	1239
AT5G38565	36
AT5G38570	0
AT5G38580	0
AT5G38590	207
AT5G38595	0
AT5G38600	611
AT5G38610	19
AT5G38620	0
AT5G38630	833
AT5G38640	842
AT5G38650	0
AT5G38660	270
AT5G38670	0
AT5G38680	1
AT5G38690	1284
AT5G38700	0
AT5G38705	0
AT5G38710	16
AT5G38720	734
AT5G38730	94
AT5G38740	0
AT5G38743	12
AT5G38747	42
AT5G38750	2
AT5G38760	0
AT5G38770	23
AT5G38780	17
AT5G38790	0
AT5G38800	5
AT5G38810	0
AT5G38820	20
AT5G38830	1669
AT5G38840	1387
AT5G38850	60
AT5G38860	213
AT5G38865	57
AT5G38870	21
AT5G38880	1738
AT5G38890	670
AT5G38895	53
AT5G38900	0
AT5G38905	0
AT5G38910	0
AT5G38920	0
AT5G38930	326
AT5G38940	1337
AT5G38950	0
AT5G38960	0
AT5G38970	0
AT5G38975	0
AT5G38980	585
AT5G38990	287
AT5G39000	0
AT5G39010	0
AT5G39020	42
AT5G39024	0
AT5G39030	1
AT5G39040	1112
AT5G39050	246
AT5G39060	0
AT5G39070	0
AT5G39080	9
AT5G39090	0
AT5G39095	0
AT5G39100	0
AT5G39110	0
AT5G39120	0
AT5G39130	0
AT5G39140	0
AT5G39150	0
AT5G39155	0
AT5G39160	0
AT5G39170	0
AT5G39180	0
AT5G39185	0
AT5G39190	0
AT5G39200	0
AT5G39205	0
AT5G39210	47
AT5G39220	272
AT5G39230	0
AT5G39240	194
AT5G39245	0
AT5G39250	119
AT5G39260	1
AT5G39270	0
AT5G39280	0
AT5G39290	0
AT5G39300	0
AT5G39310	0
AT5G39320	1464
AT5G39330	165
AT5G39340	540
AT5G39350	379
AT5G39360	396
AT5G39365	0
AT5G39370	0
AT5G39380	299
AT5G39390	0
AT5G39400	0
AT5G39410	1179
AT5G39420	49
AT5G39430	0
AT5G39440	0
AT5G39450	257
AT5G39460	0
AT5G39470	0
AT5G39471	24
AT5G39473	3
AT5G39480	0
AT5G39490	0
AT5G39493	0
AT5G39500	1258
AT5G39510	1040
AT5G39520	2
AT5G39530	206
AT5G39532	0
AT5G39533	0
AT5G39535	1
AT5G39540	0
AT5G39550	1205
AT5G39560	0
AT5G39570	9746
AT5G39580	1
AT5G39590	856
AT5G39600	710
AT5G39610	4
AT5G39620	0
AT5G39630	2
AT5G39635	1
AT5G39640	0
AT5G39645	0
AT5G39650	0
AT5G39660	105
AT5G39670	0
AT5G39680	85
AT5G39690	0
AT5G39693	0
AT5G39700	0
AT5G39710	452
AT5G39715	0
AT5G39720	0
AT5G39730	452
AT5G39740	17808
AT5G39750	0
AT5G39760	295
AT5G39770	0
AT5G39775	0
AT5G39785	78
AT5G39790	243
AT5G39800	362
AT5G39810	0
AT5G39820	0
AT5G39830	695
AT5G39840	886
AT5G39850	433
AT5G39860	2
AT5G39861	0
AT5G39862	0
AT5G39863	0
AT5G39865	3
AT5G39870	0
AT5G39880	0
AT5G39890	100
AT5G39895	0
AT5G39900	338
AT5G39910	0
AT5G39920	0
AT5G39930	0
AT5G39940	447
AT5G39950	1599
AT5G39955	0
AT5G39960	698
AT5G39970	19
AT5G39980	331
AT5G39990	1199
AT5G39995	0
AT5G40000	0
AT5G40010	0
AT5G40020	6
AT5G40030	535
AT5G40040	91
AT5G40050	2
AT5G40060	112
AT5G40070	0
AT5G40080	354
AT5G40090	7
AT5G40100	18
AT5G40110	0
AT5G40120	0
AT5G40130	37
AT5G40140	393
AT5G40150	357
AT5G40153	0
AT5G40155	0
AT5G40160	452
AT5G40170	153
AT5G40180	4
AT5G40190	539
AT5G40200	2082
AT5G40210	0
AT5G40212	0
AT5G40220	0
AT5G40230	68
AT5G40240	375
AT5G40250	820
AT5G40260	0
AT5G40270	413
AT5G40275	0
AT5G40280	603
AT5G40290	0
AT5G40300	411
AT5G40310	0
AT5G40315	0
AT5G40316	1
AT5G40320	30
AT5G40330	27
AT5G40340	2492
AT5G40348	0
AT5G40350	0
AT5G40360	35
AT5G40370	1418
AT5G40380	41
AT5G40382	1
AT5G40384	0
AT5G40390	215
AT5G40395	0
AT5G40400	312
AT5G40405	235
AT5G40410	84
AT5G40420	0
AT5G40430	0
AT5G40440	305
AT5G40450	367
AT5G40460	202
AT5G40470	74
AT5G40480	5252
AT5G40490	1578
AT5G40500	168
AT5G40510	3
AT5G40520	342
AT5G40530	449
AT5G40540	100
AT5G40545	0
AT5G40550	471
AT5G40560	0
AT5G40570	55
AT5G40580	1840
AT5G40590	0
AT5G40595	0
AT5G40600	127
AT5G40605	0
AT5G40610	491
AT5G40620	0
AT5G40630	63
AT5G40640	1066
AT5G40645	0
AT5G40650	499
AT5G40660	878
AT5G40670	454
AT5G40680	0
AT5G40690	3
AT5G40700	353
AT5G40710	295
AT5G40720	60
AT5G40730	14
AT5G40740	1215
AT5G40750	0
AT5G40760	1409
AT5G40770	4324
AT5G40780	73
AT5G40790	4
AT5G40800	87
AT5G40810	2443
AT5G40820	655
AT5G40830	670
AT5G40840	689
AT5G40850	1576
AT5G40855	0
AT5G40860	0
AT5G40870	1719
AT5G40880	368
AT5G40890	1005
AT5G40900	2
AT5G40910	1171
AT5G40920	382
AT5G40930	563
AT5G40940	0
AT5G40942	174
AT5G40945	1
AT5G40950	2750
AT5G40960	48
AT5G40970	174
AT5G40980	0
AT5G40981	0
AT5G40990	0
AT5G41000	292
AT5G41010	884
AT5G41020	509
AT5G41025	0
AT5G41030	0
AT5G41040	0
AT5G41050	21
AT5G41060	728
AT5G41070	245
AT5G41071	0
AT5G41080	107
AT5G41090	0
AT5G41100	653
AT5G41109	0
AT5G41110	160
AT5G41120	264
AT5G41130	244
AT5G41140	1069
AT5G41150	578
AT5G41160	22
AT5G41170	53
AT5G41180	640
AT5G41190	2052
AT5G41200	0
AT5G41210	576
AT5G41220	366
AT5G41240	397
AT5G41250	0
AT5G41260	1171
AT5G41265	0
AT5G41270	143
AT5G41280	0
AT5G41290	1
AT5G41300	0
AT5G41310	0
AT5G41315	54
AT5G41320	0
AT5G41330	312
AT5G41340	496
AT5G41350	276
AT5G41360	590
AT5G41370	1047
AT5G41380	2
AT5G41390	0
AT5G41400	21
AT5G41401	0
AT5G41410	2
AT5G41420	0
AT5G41430	0
AT5G41440	0
AT5G41450	0
AT5G41460	176
AT5G41470	11
AT5G41471	1
AT5G41480	309
AT5G41490	0
AT5G41491	0
AT5G41494	0
AT5G41500	0
AT5G41505	0
AT5G41510	0
AT5G41520	8495
AT5G41530	0
AT5G41540	0
AT5G41550	17
AT5G41560	360
AT5G41570	0
AT5G41580	810
AT5G41590	0
AT5G41600	2677
AT5G41605	0
AT5G41610	9
AT5G41612	2
AT5G41620	220
AT5G41630	0
AT5G41640	0
AT5G41650	108
AT5G41660	0
AT5G41663	25
AT5G41670	3442
AT5G41675	0
AT5G41680	7
AT5G41685	800
AT5G41690	56
AT5G41700	2541
AT5G41710	54
AT5G41720	0
AT5G41730	1
AT5G41740	27
AT5G41750	29
AT5G41755	0
AT5G41760	630
AT5G41761	0
AT5G41763	3
AT5G41765	0
AT5G41770	3265
AT5G41780	0
AT5G41790	1609
AT5G41800	77
AT5G41810	52
AT5G41820	0
AT5G41830	0
AT5G41835	25
AT5G41840	0
AT5G41850	190
AT5G41860	2
AT5G41870	613
AT5G41880	1151
AT5G41890	0
AT5G41900	1
AT5G41905	0
AT5G41908	0
AT5G41910	177
AT5G41920	496
AT5G41940	856
AT5G41950	2620
AT5G41960	318
AT5G41970	2262
AT5G41980	128
AT5G41990	1502
AT5G42000	549
AT5G42010	17
AT5G42020	6768
AT5G42030	605
AT5G42040	40
AT5G42050	805
AT5G42053	0
AT5G42060	698
AT5G42070	93
AT5G42080	8166
AT5G42090	22
AT5G42092	0
AT5G42100	4194
AT5G42110	448
AT5G42120	4
AT5G42130	992
AT5G42140	862
AT5G42146	118
AT5G42150	602
AT5G42170	0
AT5G42180	2
AT5G42190	2170
AT5G42200	48
AT5G42210	24
AT5G42220	2307
AT5G42223	0
AT5G42230	21
AT5G42232	0
AT5G42235	0
AT5G42240	1653
AT5G42242	0
AT5G42250	9
AT5G42260	0
AT5G42265	0
AT5G42270	1738
AT5G42280	87
AT5G42290	0
AT5G42300	2211
AT5G42310	414
AT5G42320	945
AT5G42323	0
AT5G42325	0
AT5G42330	583
AT5G42340	0
AT5G42350	333
AT5G42360	530
AT5G42370	330
AT5G42380	0
AT5G42390	1774
AT5G42400	943
AT5G42410	0
AT5G42420	846
AT5G42430	0
AT5G42440	97
AT5G42445	19
AT5G42450	117
AT5G42460	24
AT5G42470	510
AT5G42480	1403
AT5G42490	6
AT5G42500	3
AT5G42504	0
AT5G42505	0
AT5G42510	0
AT5G42520	1331
AT5G42530	2230
AT5G42540	2822
AT5G42560	1072
AT5G42565	0
AT5G42567	0
AT5G42568	0
AT5G42570	813
AT5G42580	0
AT5G42590	0
AT5G42600	0
AT5G42610	0
AT5G42620	2242
AT5G42630	10
AT5G42635	0
AT5G42640	0
AT5G42645	0
AT5G42650	330
AT5G42655	1
AT5G42660	512
AT5G42670	298
AT5G42677	0
AT5G42680	34
AT5G42690	0
AT5G42700	372
AT5G42710	5
AT5G42720	1412
AT5G42730	32
AT5G42740	1509
AT5G42750	8
AT5G42760	28
AT5G42765	399
AT5G42770	534
AT5G42780	249
AT5G42785	0
AT5G42790	3593
AT5G42797	0
AT5G42800	261
AT5G42810	289
AT5G42820	475
AT5G42825	0
AT5G42830	59
AT5G42840	0
AT5G42850	807
AT5G42860	45
AT5G42870	889
AT5G42880	294
AT5G42890	1101
AT5G42895	0
AT5G42900	817
AT5G42905	0
AT5G42910	0
AT5G42920	1744
AT5G42930	1
AT5G42940	1033
AT5G42950	3888
AT5G42955	0
AT5G42957	0
AT5G42960	730
AT5G42965	5
AT5G42970	1510
AT5G42980	9561
AT5G42990	677
AT5G43000	0
AT5G43010	2563
AT5G43015	0
AT5G43020	3057
AT5G43030	1
AT5G43035	0
AT5G43040	54
AT5G43050	326
AT5G43060	4405
AT5G43064	0
AT5G43065	0
AT5G43066	2
AT5G43068	0
AT5G43070	1381
AT5G43080	435
AT5G43090	0
AT5G43100	790
AT5G43105	0
AT5G43110	0
AT5G43120	0
AT5G43130	1144
AT5G43140	162
AT5G43150	87
AT5G43155	137
AT5G43160	127
AT5G43170	71
AT5G43175	0
AT5G43180	28
AT5G43185	0
AT5G43190	147
AT5G43196	0
AT5G43200	0
AT5G43210	55
AT5G43211	0
AT5G43230	0
AT5G43240	2
AT5G43250	246
AT5G43260	37
AT5G43270	549
AT5G43280	318
AT5G43285	0
AT5G43290	2
AT5G43300	0
AT5G43310	2052
AT5G43320	2334
AT5G43330	198
AT5G43340	0
AT5G43350	0
AT5G43360	0
AT5G43370	0
AT5G43380	127
AT5G43390	0
AT5G43400	160
AT5G43401	0
AT5G43403	60
AT5G43405	0
AT5G43410	0
AT5G43415	0
AT5G43420	53
AT5G43430	279
AT5G43440	22
AT5G43450	3
AT5G43455	0
AT5G43460	2801
AT5G43470	854
AT5G43480	0
AT5G43490	3
AT5G43500	581
AT5G43510	0
AT5G43513	0
AT5G43516	0
AT5G43518	0
AT5G43520	0
AT5G43525	0
AT5G43530	445
AT5G43535	0
AT5G43540	0
AT5G43550	0
AT5G43560	1523
AT5G43570	1
AT5G43580	129
AT5G43590	0
AT5G43600	245
AT5G43603	0
AT5G43610	0
AT5G43620	18
AT5G43630	190
AT5G43640	1
AT5G43650	0
AT5G43660	43
AT5G43670	553
AT5G43680	269
AT5G43690	9
AT5G43695	0
AT5G43700	737
AT5G43710	651
AT5G43720	765
AT5G43725	24
AT5G43730	156
AT5G43740	15
AT5G43745	355
AT5G43750	153
AT5G43755	0
AT5G43760	2173
AT5G43770	1
AT5G43780	782
AT5G43790	282
AT5G43800	0
AT5G43810	6543
AT5G43820	121
AT5G43822	129
AT5G43830	3703
AT5G43840	0
AT5G43850	544
AT5G43860	3
AT5G43870	170
AT5G43880	779
AT5G43890	0
AT5G43900	1702
AT5G43910	117
AT5G43920	588
AT5G43930	473
AT5G43935	4
AT5G43940	7729
AT5G43950	148
AT5G43960	2988
AT5G43970	1155
AT5G43980	22
AT5G43990	1518
AT5G44000	178
AT5G44005	0
AT5G44010	218
AT5G44020	10
AT5G44030	109
AT5G44040	1540
AT5G44050	1
AT5G44060	209
AT5G44063	9
AT5G44065	0
AT5G44070	1065
AT5G44080	747
AT5G44090	831
AT5G44100	1536
AT5G44110	230
AT5G44120	0
AT5G44130	6
AT5G44140	3
AT5G44150	264
AT5G44160	27
AT5G44170	202
AT5G44180	4968
AT5G44190	1046
AT5G44200	1849
AT5G44210	270
AT5G44220	3
AT5G44230	277
AT5G44240	1137
AT5G44250	275
AT5G44255	0
AT5G44260	0
AT5G44265	0
AT5G44270	2
AT5G44280	420
AT5G44283	0
AT5G44286	1
AT5G44290	693
AT5G44300	0
AT5G44306	0
AT5G44310	0
AT5G44313	0
AT5G44316	0
AT5G44320	3040
AT5G44330	0
AT5G44340	13738
AT5G44345	0
AT5G44350	1
AT5G44360	0
AT5G44370	638
AT5G44375	0
AT5G44380	20
AT5G44390	17
AT5G44400	662
AT5G44410	49
AT5G44415	0
AT5G44416	0
AT5G44417	0
AT5G44418	0
AT5G44420	0
AT5G44430	0
AT5G44440	0
AT5G44450	529
AT5G44460	10
AT5G44470	0
AT5G44480	160
AT5G44490	1
AT5G44495	0
AT5G44500	572
AT5G44510	179
AT5G44520	228
AT5G44530	12
AT5G44540	0
AT5G44550	1
AT5G44555	0
AT5G44560	722
AT5G44562	0
AT5G44563	0
AT5G44565	13
AT5G44566	0
AT5G44567	2
AT5G44568	27
AT5G44569	26
AT5G44570	0
AT5G44572	6
AT5G44574	0
AT5G44575	0
AT5G44578	5
AT5G44580	1
AT5G44582	2
AT5G44585	1
AT5G44590	0
AT5G44600	192
AT5G44610	1
AT5G44620	3770
AT5G44630	372
AT5G44635	2737
AT5G44640	0
AT5G44650	562
AT5G44660	288
AT5G44670	605
AT5G44680	28
AT5G44690	0
AT5G44700	61
AT5G44705	0
AT5G44710	821
AT5G44720	1585
AT5G44730	1603
AT5G44740	537
AT5G44750	1887
AT5G44760	0
AT5G44770	0
AT5G44780	220
AT5G44785	534
AT5G44790	1898
AT5G44800	4315
AT5G44820	117
AT5G44830	0
AT5G44840	0
AT5G44850	0
AT5G44860	681
AT5G44870	46
AT5G44875	0
AT5G44880	0
AT5G44890	0
AT5G44900	0
AT5G44910	1
AT5G44920	6
AT5G44925	0
AT5G44930	257
AT5G44940	0
AT5G44950	0
AT5G44960	0
AT5G44970	0
AT5G44973	0
AT5G44980	4
AT5G44990	0
AT5G45000	10
AT5G45010	49
AT5G45020	281
AT5G45030	0
AT5G45040	47
AT5G45050	876
AT5G45060	662
AT5G45070	0
AT5G45080	0
AT5G45082	0
AT5G45085	0
AT5G45090	0
AT5G45095	1
AT5G45100	323
AT5G45105	0
AT5G45110	374
AT5G45113	0
AT5G45115	118
AT5G45116	0
AT5G45120	0
AT5G45130	1221
AT5G45140	1665
AT5G45150	117
AT5G45160	953
AT5G45170	352
AT5G45180	1
AT5G45190	1222
AT5G45200	0
AT5G45210	0
AT5G45220	0
AT5G45230	0
AT5G45240	8
AT5G45250	405
AT5G45260	535
AT5G45275	268
AT5G45276	64
AT5G45277	0
AT5G45280	39
AT5G45290	1058
AT5G45300	777
AT5G45307	0
AT5G45310	6
AT5G45320	18
AT5G45330	706
AT5G45340	5
AT5G45350	648
AT5G45360	920
AT5G45370	129
AT5G45380	24
AT5G45390	4000
AT5G45400	826
AT5G45410	457
AT5G45420	1391
AT5G45430	2888
AT5G45440	191
AT5G45450	1
AT5G45455	59
AT5G45460	237
AT5G45469	0
AT5G45470	0
AT5G45472	15
AT5G45475	0
AT5G45480	0
AT5G45490	794
AT5G45500	1053
AT5G45510	3769
AT5G45520	58
AT5G45530	207
AT5G45540	99
AT5G45550	669
AT5G45560	544
AT5G45570	0
AT5G45573	0
AT5G45576	0
AT5G45580	92
AT5G45590	536
AT5G45595	0
AT5G45600	695
AT5G45605	0
AT5G45610	415
AT5G45620	2363
AT5G45630	41
AT5G45640	0
AT5G45650	475
AT5G45660	509
AT5G45670	3398
AT5G45680	123
AT5G45690	0
AT5G45700	1301
AT5G45710	222
AT5G45715	0
AT5G45720	599
AT5G45730	213
AT5G45740	37
AT5G45745	0
AT5G45750	1944
AT5G45760	394
AT5G45770	54
AT5G45775	10598
AT5G45780	760
AT5G45790	171
AT5G45800	667
AT5G45810	0
AT5G45820	0
AT5G45830	2
AT5G45840	8
AT5G45850	14
AT5G45860	4
AT5G45870	0
AT5G45875	0
AT5G45880	0
AT5G45890	0
AT5G45900	486
AT5G45905	0
AT5G45910	0
AT5G45920	63
AT5G45930	461
AT5G45940	137
AT5G45950	445
AT5G45960	251
AT5G45970	3
AT5G45980	0
AT5G45990	3
AT5G46000	0
AT5G46010	0
AT5G46020	3996
AT5G46025	0
AT5G46030	1365
AT5G46040	5
AT5G46050	0
AT5G46060	0
AT5G46070	3443
AT5G46080	34
AT5G46085	8
AT5G46090	89
AT5G46100	190
AT5G46105	0
AT5G46110	4217
AT5G46115	0
AT5G46120	0
AT5G46130	0
AT5G46140	6
AT5G46150	728
AT5G46160	807
AT5G46170	513
AT5G46180	413
AT5G46190	875
AT5G46195	0
AT5G46200	0
AT5G46210	2652
AT5G46220	0
AT5G46230	63
AT5G46240	17
AT5G46250	1751
AT5G46260	37
AT5G46270	46
AT5G46280	3273
AT5G46290	4002
AT5G46295	0
AT5G46297	0
AT5G46300	0
AT5G46310	0
AT5G46315	0
AT5G46320	0
AT5G46325	0
AT5G46330	170
AT5G46340	554
AT5G46350	8
AT5G46360	0
AT5G46370	0
AT5G46380	4
AT5G46390	174
AT5G46395	4
AT5G46400	587
AT5G46410	444
AT5G46420	923
AT5G46430	10348
AT5G46440	17
AT5G46450	71
AT5G46460	246
AT5G46470	874
AT5G46490	3
AT5G46500	0
AT5G46510	974
AT5G46520	29
AT5G46530	91
AT5G46540	0
AT5G46550	900
AT5G46560	416
AT5G46570	1589
AT5G46580	1013
AT5G46590	35
AT5G46595	0
AT5G46600	6
AT5G46610	0
AT5G46620	801
AT5G46630	2186
AT5G46640	354
AT5G46645	0
AT5G46650	24
AT5G46660	0
AT5G46665	0
AT5G46670	0
AT5G46680	99
AT5G46690	54
AT5G46700	1865
AT5G46710	143
AT5G46720	25
AT5G46730	11
AT5G46740	1113
AT5G46750	1249
AT5G46760	1905
AT5G46770	0
AT5G46780	55
AT5G46790	591
AT5G46795	0
AT5G46800	767
AT5G46810	0
AT5G46820	2
AT5G46825	0
AT5G46830	11
AT5G46840	1913
AT5G46845	0
AT5G46850	189
AT5G46860	1059
AT5G46870	74
AT5G46871	0
AT5G46873	0
AT5G46874	0
AT5G46875	0
AT5G46877	0
AT5G46880	662
AT5G46890	0
AT5G46900	0
AT5G46910	484
AT5G46915	138
AT5G46920	578
AT5G46930	0
AT5G46940	0
AT5G46950	0
AT5G46960	0
AT5G46970	0
AT5G46980	0
AT5G46990	0
AT5G47000	1
AT5G47010	4748
AT5G47020	2713
AT5G47030	5232
AT5G47040	1520
AT5G47050	53
AT5G47060	1045
AT5G47070	252
AT5G47075	0
AT5G47077	0
AT5G47080	644
AT5G47090	310
AT5G47100	459
AT5G47110	2108
AT5G47120	2261
AT5G47130	3
AT5G47140	337
AT5G47150	11
AT5G47160	247
AT5G47170	26
AT5G47175	0
AT5G47180	467
AT5G47190	1218
AT5G47200	2702
AT5G47210	22633
AT5G47220	13
AT5G47225	0
AT5G47229	0
AT5G47230	36
AT5G47240	157
AT5G47250	373
AT5G47260	0
AT5G47280	0
AT5G47290	0
AT5G47300	0
AT5G47310	1269
AT5G47320	1216
AT5G47330	9
AT5G47340	0
AT5G47350	7
AT5G47360	194
AT5G47370	663
AT5G47380	259
AT5G47390	668
AT5G47400	643
AT5G47420	436
AT5G47430	1403
AT5G47435	777
AT5G47440	18
AT5G47445	89
AT5G47450	0
AT5G47455	566
AT5G47460	81
AT5G47470	1
AT5G47480	2033
AT5G47490	909
AT5G47500	1524
AT5G47510	138
AT5G47520	656
AT5G47530	4
AT5G47540	119
AT5G47550	10
AT5G47560	3
AT5G47570	2240
AT5G47580	303
AT5G47590	73
AT5G47600	284
AT5G47610	0
AT5G47620	678
AT5G47630	473
AT5G47635	0
AT5G47640	247
AT5G47650	285
AT5G47660	712
AT5G47670	3
AT5G47680	1593
AT5G47690	6852
AT5G47700	12911
AT5G47710	656
AT5G47720	238
AT5G47730	361
AT5G47740	0
AT5G47750	2838
AT5G47760	432
AT5G47770	2674
AT5G47780	2166
AT5G47790	769
AT5G47800	187
AT5G47810	177
AT5G47815	0
AT5G47818	0
AT5G47820	1873
AT5G47830	200
AT5G47840	623
AT5G47850	0
AT5G47860	157
AT5G47870	945
AT5G47880	1278
AT5G47890	1719
AT5G47900	56
AT5G47910	633
AT5G47920	12
AT5G47930	11207
AT5G47940	280
AT5G47950	0
AT5G47960	9
AT5G47970	366
AT5G47980	0
AT5G47990	0
AT5G48000	0
AT5G48010	0
AT5G48020	1187
AT5G48030	1241
AT5G48040	220
AT5G48050	0
AT5G48060	187
AT5G48070	0
AT5G48090	4
AT5G48100	0
AT5G48110	3
AT5G48120	1086
AT5G48130	0
AT5G48140	0
AT5G48150	618
AT5G48160	1717
AT5G48170	238
AT5G48175	2
AT5G48180	888
AT5G48190	0
AT5G48200	0
AT5G48205	0
AT5G48210	0
AT5G48220	251
AT5G48230	2382
AT5G48240	1386
AT5G48250	717
AT5G48270	0
AT5G48280	0
AT5G48290	80
AT5G48300	6873
AT5G48310	1567
AT5G48320	92
AT5G48330	719
AT5G48335	549
AT5G48340	356
AT5G48350	45
AT5G48360	7113
AT5G48370	450
AT5G48375	0
AT5G48380	1207
AT5G48385	8319
AT5G48390	116
AT5G48400	11
AT5G48410	7
AT5G48412	559
AT5G48420	0
AT5G48430	15
AT5G48440	615
AT5G48450	1178
AT5G48460	1343
AT5G48465	0
AT5G48470	563
AT5G48480	15087
AT5G48485	0
AT5G48490	29
AT5G48500	2333
AT5G48510	0
AT5G48515	0
AT5G48520	859
AT5G48530	151
AT5G48540	34
AT5G48543	0
AT5G48545	129
AT5G48550	0
AT5G48560	34
AT5G48570	111
AT5G48575	0
AT5G48580	2255
AT5G48590	212
AT5G48595	0
AT5G48600	3826
AT5G48605	0
AT5G48610	341
AT5G48620	1520
AT5G48630	301
AT5G48640	246
AT5G48650	1420
AT5G48655	794
AT5G48657	19
AT5G48660	506
AT5G48670	39
AT5G48675	0
AT5G48680	764
AT5G48690	53
AT5G48700	0
AT5G48710	1
AT5G48720	1119
AT5G48730	195
AT5G48740	4
AT5G48750	0
AT5G48760	3854
AT5G48770	0
AT5G48775	21
AT5G48780	11
AT5G48790	273
AT5G48800	369
AT5G48810	3097
AT5G48820	1441
AT5G48830	534
AT5G48835	0
AT5G48840	419
AT5G48850	0
AT5G48860	0
AT5G48870	1232
AT5G48880	268
AT5G48890	3
AT5G48900	242
AT5G48905	0
AT5G48910	357
AT5G48920	4
AT5G48930	1174
AT5G48940	0
AT5G48945	0
AT5G48950	4
AT5G48953	0
AT5G48960	1429
AT5G48965	388
AT5G48970	483
AT5G48980	0
AT5G48990	249
AT5G49000	219
AT5G49010	304
AT5G49015	152
AT5G49020	1491
AT5G49030	1520
AT5G49040	1
AT5G49050	0
AT5G49060	299
AT5G49070	1
AT5G49080	0
AT5G49090	0
AT5G49100	2038
AT5G49110	215
AT5G49120	155
AT5G49130	0
AT5G49138	0
AT5G49140	0
AT5G49150	2
AT5G49152	10
AT5G49160	5703
AT5G49170	20
AT5G49180	1
AT5G49190	53
AT5G49200	0
AT5G49210	851
AT5G49215	388
AT5G49220	862
AT5G49230	532
AT5G49240	0
AT5G49250	0
AT5G49260	0
AT5G49270	0
AT5G49280	209
AT5G49290	52
AT5G49300	256
AT5G49301	2
AT5G49305	4
AT5G49310	2
AT5G49320	27
AT5G49330	11
AT5G49340	0
AT5G49350	0
AT5G49360	1151
AT5G49390	144
AT5G49400	857
AT5G49410	134
AT5G49420	0
AT5G49430	1186
AT5G49435	0
AT5G49440	4505
AT5G49450	11
AT5G49460	2416
AT5G49465	0
AT5G49470	701
AT5G49480	191
AT5G49490	0
AT5G49500	332
AT5G49510	2074
AT5G49520	35
AT5G49525	18
AT5G49530	919
AT5G49540	1258
AT5G49550	328
AT5G49555	1610
AT5G49560	262
AT5G49570	586
AT5G49580	696
AT5G49590	0
AT5G49600	0
AT5G49610	148
AT5G49615	198
AT5G49620	2
AT5G49630	123
AT5G49640	0
AT5G49645	50
AT5G49650	1528
AT5G49660	297
AT5G49665	233
AT5G49680	208
AT5G49690	0
AT5G49700	281
AT5G49710	475
AT5G49720	4160
AT5G49730	3
AT5G49740	3
AT5G49743	0
AT5G49746	0
AT5G49750	0
AT5G49760	527
AT5G49770	2
AT5G49780	6
AT5G49790	0
AT5G49800	9
AT5G49810	1744
AT5G49820	832
AT5G49830	1483
AT5G49840	583
AT5G49850	0
AT5G49860	0
AT5G49870	1
AT5G49880	1632
AT5G49890	456
AT5G49900	215
AT5G49910	2779
AT5G49920	4
AT5G49930	1118
AT5G49940	667
AT5G49945	633
AT5G49950	433
AT5G49960	316
AT5G49970	680
AT5G49980	2960
AT5G49990	1002
AT5G50000	2162
AT5G50010	2936
AT5G50020	1820
AT5G50030	0
AT5G50040	0
AT5G50050	0
AT5G50060	0
AT5G50070	0
AT5G50080	0
AT5G50090	37
AT5G50100	36
AT5G50110	204
AT5G50111	0
AT5G50115	0
AT5G50120	36
AT5G50130	122
AT5G50140	0
AT5G50150	753
AT5G50160	21
AT5G50170	396
AT5G50175	0
AT5G50180	1020
AT5G50190	0
AT5G50200	47
AT5G50210	646
AT5G50220	0
AT5G50230	392
AT5G50240	26
AT5G50250	641
AT5G50260	3
AT5G50270	0
AT5G50280	415
AT5G50290	30
AT5G50300	6
AT5G50310	2123
AT5G50315	329
AT5G50320	1234
AT5G50330	212
AT5G50335	4
AT5G50340	951
AT5G50345	0
AT5G50350	1052
AT5G50360	2
AT5G50361	0
AT5G50365	0
AT5G50370	864
AT5G50375	1139
AT5G50380	1262
AT5G50390	225
AT5G50400	702
AT5G50410	575
AT5G50420	399
AT5G50423	0
AT5G50430	493
AT5G50440	50
AT5G50443	0
AT5G50450	230
AT5G50460	2019
AT5G50470	0
AT5G50480	0
AT5G50490	0
AT5G50500	0
AT5G50510	0
AT5G50520	0
AT5G50530	1
AT5G50540	0
AT5G50550	0
AT5G50560	0
AT5G50562	0
AT5G50565	0
AT5G50570	0
AT5G50580	0
AT5G50590	0
AT5G50600	0
AT5G50610	0
AT5G50620	0
AT5G50630	0
AT5G50640	2
AT5G50650	0
AT5G50660	0
AT5G50665	0
AT5G50670	1
AT5G50680	0
AT5G50690	0
AT5G50700	0
AT5G50710	0
AT5G50715	0
AT5G50717	0
AT5G50720	79
AT5G50740	1853
AT5G50750	0
AT5G50760	0
AT5G50770	0
AT5G50780	758
AT5G50790	0
AT5G50800	0
AT5G50805	0
AT5G50810	1772
AT5G50820	71
AT5G50830	0
AT5G50840	606
AT5G50850	3830
AT5G50860	876
AT5G50870	934
AT5G50890	352
AT5G50900	839
AT5G50910	0
AT5G50915	189
AT5G50920	9882
AT5G50930	84
AT5G50940	42
AT5G50950	4
AT5G50960	1198
AT5G50970	365
AT5G50990	103
AT5G50995	0
AT5G51000	0
AT5G51010	206
AT5G51020	317
AT5G51030	0
AT5G51040	642
AT5G51050	539
AT5G51055	0
AT5G51060	6
AT5G51070	619
AT5G51080	141
AT5G51090	0
AT5G51100	486
AT5G51105	0
AT5G51110	440
AT5G51120	2164
AT5G51130	329
AT5G51140	732
AT5G51150	736
AT5G51160	1
AT5G51170	116
AT5G51174	9
AT5G51180	349
AT5G51190	0
AT5G51195	0
AT5G51200	3519
AT5G51210	14
AT5G51220	537
AT5G51230	1405
AT5G51250	1
AT5G51260	108
AT5G51270	51
AT5G51280	1148
AT5G51290	403
AT5G51300	3603
AT5G51310	15
AT5G51320	0
AT5G51330	16
AT5G51340	1423
AT5G51350	922
AT5G51360	0
AT5G51370	117
AT5G51380	657
AT5G51390	2
AT5G51400	1443
AT5G51410	1287
AT5G51420	0
AT5G51430	1781
AT5G51440	6
AT5G51450	322
AT5G51451	9
AT5G51460	512
AT5G51465	0
AT5G51470	0
AT5G51480	1
AT5G51490	0
AT5G51500	5
AT5G51510	592
AT5G51520	0
AT5G51530	5
AT5G51540	391
AT5G51545	399
AT5G51550	9550
AT5G51560	3267
AT5G51570	625
AT5G51580	1
AT5G51585	0
AT5G51590	2041
AT5G51600	2901
AT5G51610	40
AT5G51620	137
AT5G51630	220
AT5G51640	89
AT5G51650	0
AT5G51660	2832
AT5G51670	42
AT5G51680	0
AT5G51690	370
AT5G51700	476
AT5G51710	398
AT5G51720	13
AT5G51730	257
AT5G51740	294
AT5G51750	6393
AT5G51760	4
AT5G51770	651
AT5G51780	4
AT5G51790	4
AT5G51795	63
AT5G51800	783
AT5G51810	237
AT5G51820	735
AT5G51830	822
AT5G51840	447
AT5G51845	0
AT5G51850	33
AT5G51860	27
AT5G51870	10
AT5G51880	620
AT5G51890	3
AT5G51900	0
AT5G51910	298
AT5G51915	0
AT5G51920	37
AT5G51930	1
AT5G51940	1096
AT5G51950	2
AT5G51960	665
AT5G51970	616
AT5G51980	1316
AT5G51990	7
AT5G52000	0
AT5G52010	465
AT5G52020	0
AT5G52030	81
AT5G52040	3520
AT5G52045	0
AT5G52050	4
AT5G52055	0
AT5G52060	421
AT5G52065	0
AT5G52067	0
AT5G52070	223
AT5G52080	0
AT5G52090	0
AT5G52100	95
AT5G52110	215
AT5G52115	0
AT5G52120	1
AT5G52130	0
AT5G52140	0
AT5G52145	0
AT5G52150	0
AT5G52155	0
AT5G52160	0
AT5G52170	33
AT5G52180	0
AT5G52190	0
AT5G52200	1129
AT5G52210	253
AT5G52220	100
AT5G52230	429
AT5G52240	3107
AT5G52250	0
AT5G52260	0
AT5G52270	15
AT5G52272	0
AT5G52280	902
AT5G52290	97
AT5G52300	0
AT5G52310	52
AT5G52320	4
AT5G52330	0
AT5G52340	0
AT5G52350	0
AT5G52355	0
AT5G52360	0
AT5G52370	502
AT5G52380	409
AT5G52390	6
AT5G52400	0
AT5G52410	605
AT5G52415	0
AT5G52420	328
AT5G52430	255
AT5G52440	842
AT5G52450	76
AT5G52460	0
AT5G52470	11877
AT5G52471	31
AT5G52480	0
AT5G52490	0
AT5G52495	0
AT5G52500	0
AT5G52510	1059
AT5G52520	919
AT5G52530	2654
AT5G52540	1584
AT5G52545	66
AT5G52547	433
AT5G52550	387
AT5G52560	1021
AT5G52570	1
AT5G52580	707
AT5G52600	322
AT5G52605	0
AT5G52610	0
AT5G52620	0
AT5G52630	183
AT5G52640	117
AT5G52650	8974
AT5G52655	0
AT5G52660	184
AT5G52670	1
AT5G52680	2
AT5G52690	2
AT5G52700	0
AT5G52710	0
AT5G52720	0
AT5G52730	0
AT5G52740	0
AT5G52750	21
AT5G52760	3
AT5G52770	1
AT5G52780	39
AT5G52790	13
AT5G52797	0
AT5G52800	158
AT5G52810	149
AT5G52815	0
AT5G52820	1452
AT5G52830	23
AT5G52840	4041
AT5G52850	208
AT5G52860	1330
AT5G52870	725
AT5G52880	177
AT5G52882	541
AT5G52890	208
AT5G52900	197
AT5G52910	802
AT5G52920	4315
AT5G52930	1
AT5G52940	0
AT5G52950	612
AT5G52960	288
AT5G52965	0
AT5G52970	313
AT5G52975	4
AT5G52980	354
AT5G52990	240
AT5G53000	1264
AT5G53010	289
AT5G53020	208
AT5G53030	62
AT5G53040	0
AT5G53045	363
AT5G53048	7
AT5G53050	165
AT5G53060	1105
AT5G53070	648
AT5G53080	291
AT5G53090	167
AT5G53100	7
AT5G53110	11
AT5G53120	1968
AT5G53130	636
AT5G53135	0
AT5G53140	3716
AT5G53150	936
AT5G53160	1409
AT5G53170	2034
AT5G53180	1285
AT5G53190	0
AT5G53200	28
AT5G53210	45
AT5G53220	200
AT5G53230	0
AT5G53240	0
AT5G53250	1
AT5G53260	0
AT5G53270	0
AT5G53280	688
AT5G53290	144
AT5G53300	9072
AT5G53310	756
AT5G53320	45
AT5G53330	340
AT5G53340	481
AT5G53350	2112
AT5G53360	57
AT5G53370	375
AT5G53380	0
AT5G53390	27
AT5G53400	2472
AT5G53410	0
AT5G53420	435
AT5G53430	383
AT5G53440	1926
AT5G53450	1523
AT5G53460	8262
AT5G53470	533
AT5G53480	3609
AT5G53486	195
AT5G53487	0
AT5G53490	497
AT5G53500	548
AT5G53510	0
AT5G53520	0
AT5G53530	503
AT5G53540	596
AT5G53550	23
AT5G53560	3152
AT5G53570	1004
AT5G53580	314
AT5G53590	29
AT5G53592	0
AT5G53600	0
AT5G53610	0
AT5G53620	2701
AT5G53635	0
AT5G53637	0
AT5G53640	0
AT5G53650	814
AT5G53660	616
AT5G53670	2
AT5G53680	0
AT5G53700	5
AT5G53710	0
AT5G53720	0
AT5G53730	38
AT5G53740	7
AT5G53742	0
AT5G53750	17
AT5G53760	513
AT5G53770	1075
AT5G53775	0
AT5G53780	0
AT5G53790	0
AT5G53800	1047
AT5G53810	15
AT5G53815	29
AT5G53820	0
AT5G53830	148
AT5G53840	0
AT5G53850	1048
AT5G53860	1706
AT5G53870	8
AT5G53880	535
AT5G53890	809
AT5G53895	17
AT5G53900	432
AT5G53902	9
AT5G53905	0
AT5G53910	0
AT5G53920	100
AT5G53930	539
AT5G53940	269
AT5G53950	963
AT5G53960	0
AT5G53970	159
AT5G53980	0
AT5G53990	0
AT5G54000	0
AT5G54010	0
AT5G54020	1
AT5G54030	0
AT5G54035	0
AT5G54040	0
AT5G54043	0
AT5G54045	0
AT5G54050	0
AT5G54060	114
AT5G54062	0
AT5G54064	44
AT5G54067	0
AT5G54070	0
AT5G54075	1
AT5G54080	146
AT5G54090	126
AT5G54095	3
AT5G54100	367
AT5G54110	369
AT5G54130	139
AT5G54140	95
AT5G54145	5
AT5G54148	0
AT5G54150	8
AT5G54160	1095
AT5G54165	0
AT5G54170	352
AT5G54180	339
AT5G54190	2
AT5G54200	776
AT5G54203	0
AT5G54206	1
AT5G54210	0
AT5G54215	0
AT5G54220	0
AT5G54225	0
AT5G54230	1
AT5G54240	1
AT5G54250	4
AT5G54260	693
AT5G54270	5272
AT5G54280	857
AT5G54290	246
AT5G54300	26
AT5G54310	1196
AT5G54320	0
AT5G54330	0
AT5G54340	0
AT5G54350	0
AT5G54360	0
AT5G54365	0
AT5G54370	1
AT5G54375	0
AT5G54380	1087
AT5G54390	1970
AT5G54400	119
AT5G54410	0
AT5G54420	0
AT5G54430	2849
AT5G54440	1927
AT5G54450	0
AT5G54460	0
AT5G54470	149
AT5G54480	0
AT5G54490	7
AT5G54500	597
AT5G54510	15117
AT5G54520	104
AT5G54530	268
AT5G54540	1420
AT5G54550	1
AT5G54560	0
AT5G54569	38
AT5G54570	3
AT5G54580	977
AT5G54585	0
AT5G54590	465
AT5G54600	1940
AT5G54610	26
AT5G54620	0
AT5G54630	197
AT5G54640	1133
AT5G54650	492
AT5G54660	102
AT5G54661	0
AT5G54670	2358
AT5G54680	2016
AT5G54690	5
AT5G54700	0
AT5G54710	14
AT5G54720	6
AT5G54730	177
AT5G54740	0
AT5G54745	0
AT5G54750	1236
AT5G54760	2625
AT5G54770	9910
AT5G54780	164
AT5G54790	0
AT5G54800	1196
AT5G54810	2278
AT5G54820	1
AT5G54830	558
AT5G54840	201
AT5G54850	153
AT5G54855	556
AT5G54860	237
AT5G54865	0
AT5G54870	562
AT5G54880	221
AT5G54890	280
AT5G54900	3642
AT5G54910	914
AT5G54920	284
AT5G54930	345
AT5G54940	895
AT5G54950	0
AT5G54960	1338
AT5G54970	1043
AT5G54980	705
AT5G54990	5
AT5G55000	449
AT5G55010	3
AT5G55020	0
AT5G55040	2342
AT5G55045	0
AT5G55050	2
AT5G55055	0
AT5G55060	588
AT5G55070	2692
AT5G55080	0
AT5G55090	18
AT5G55100	893
AT5G55110	0
AT5G55120	1786
AT5G55125	793
AT5G55130	1133
AT5G55131	0
AT5G55132	0
AT5G55135	0
AT5G55140	1022
AT5G55150	0
AT5G55160	3222
AT5G55170	52
AT5G55180	4965
AT5G55190	5718
AT5G55200	339
AT5G55210	979
AT5G55220	625
AT5G55230	4160
AT5G55240	0
AT5G55250	21
AT5G55260	554
AT5G55270	0
AT5G55280	2353
AT5G55290	616
AT5G55300	3023
AT5G55310	825
AT5G55320	0
AT5G55330	153
AT5G55340	367
AT5G55350	2
AT5G55360	0
AT5G55370	0
AT5G55380	16
AT5G55390	1844
AT5G55400	390
AT5G55410	0
AT5G55420	22
AT5G55430	21
AT5G55440	7
AT5G55450	26
AT5G55460	37
AT5G55470	103
AT5G55480	2901
AT5G55490	39
AT5G55500	1094
AT5G55505	0
AT5G55507	2
AT5G55508	0
AT5G55510	355
AT5G55520	1822
AT5G55530	2061
AT5G55540	1703
AT5G55550	490
AT5G55560	150
AT5G55565	0
AT5G55570	2
AT5G55580	332
AT5G55590	0
AT5G55600	1221
AT5G55610	704
AT5G55620	67
AT5G55630	269
AT5G55640	132
AT5G55650	19
AT5G55660	5340
AT5G55670	2691
AT5G55680	325
AT5G55690	0
AT5G55700	377
AT5G55710	357
AT5G55720	3
AT5G55730	2451
AT5G55740	161
AT5G55750	1
AT5G55760	422
AT5G55770	0
AT5G55780	3
AT5G55790	602
AT5G55800	0
AT5G55810	103
AT5G55820	2397
AT5G55830	252
AT5G55835	0
AT5G55840	244
AT5G55850	580
AT5G55855	0
AT5G55856	0
AT5G55860	583
AT5G55870	0
AT5G55875	0
AT5G55880	0
AT5G55890	0
AT5G55893	1
AT5G55896	950
AT5G55900	161
AT5G55910	1487
AT5G55920	3139
AT5G55930	6
AT5G55940	1257
AT5G55950	19
AT5G55960	561
AT5G55970	64
AT5G55980	0
AT5G55990	794
AT5G56000	2555
AT5G56010	12618
AT5G56020	332
AT5G56030	16084
AT5G56040	484
AT5G56050	24
AT5G56060	0
AT5G56061	0
AT5G56070	0
AT5G56075	0
AT5G56080	0
AT5G56090	513
AT5G56100	2
AT5G56110	0
AT5G56120	2588
AT5G56130	458
AT5G56140	423
AT5G56150	168
AT5G56160	102
AT5G56170	855
AT5G56180	100
AT5G56190	626
AT5G56200	4
AT5G56210	268
AT5G56220	2352
AT5G56230	16
AT5G56240	1771
AT5G56250	1045
AT5G56260	263
AT5G56270	527
AT5G56280	1200
AT5G56290	1109
AT5G56300	157
AT5G56310	127
AT5G56320	99
AT5G56325	0
AT5G56330	0
AT5G56340	439
AT5G56350	2104
AT5G56360	2980
AT5G56365	0
AT5G56367	0
AT5G56368	0
AT5G56369	0
AT5G56370	294
AT5G56380	417
AT5G56390	0
AT5G56400	0
AT5G56410	0
AT5G56420	233
AT5G56430	0
AT5G56440	0
AT5G56450	138
AT5G56452	0
AT5G56460	392
AT5G56470	0
AT5G56480	0
AT5G56490	5
AT5G56500	2611
AT5G56510	11
AT5G56520	71
AT5G56530	4943
AT5G56540	41
AT5G56544	0
AT5G56550	51
AT5G56555	0
AT5G56560	0
AT5G56570	0
AT5G56580	650
AT5G56590	972
AT5G56600	338
AT5G56605	0
AT5G56610	165
AT5G56620	7
AT5G56630	1024
AT5G56640	0
AT5G56650	671
AT5G56660	304
AT5G56670	7441
AT5G56680	3347
AT5G56690	0
AT5G56700	12
AT5G56710	12963
AT5G56720	99
AT5G56730	590
AT5G56740	2289
AT5G56745	0
AT5G56747	105
AT5G56750	523
AT5G56760	645
AT5G56770	0
AT5G56780	239
AT5G56790	946
AT5G56795	4
AT5G56800	0
AT5G56810	75
AT5G56820	0
AT5G56830	0
AT5G56840	60
AT5G56850	135
AT5G56860	10
AT5G56870	32
AT5G56880	0
AT5G56890	2920
AT5G56900	1208
AT5G56910	559
AT5G56920	0
AT5G56930	168
AT5G56940	1379
AT5G56950	1762
AT5G56960	0
AT5G56970	140
AT5G56975	0
AT5G56980	126
AT5G56985	0
AT5G56990	101
AT5G57000	197
AT5G57010	3
AT5G57015	1157
AT5G57020	2528
AT5G57030	588
AT5G57035	296
AT5G57040	123
AT5G57050	187
AT5G57060	94
AT5G57070	24
AT5G57080	82
AT5G57090	25
AT5G57100	359
AT5G57110	3224
AT5G57120	2291
AT5G57123	42
AT5G57126	0
AT5G57130	4781
AT5G57140	140
AT5G57150	176
AT5G57160	524
AT5G57170	195
AT5G57180	380
AT5G57190	17
AT5G57200	1
AT5G57210	488
AT5G57220	4
AT5G57230	249
AT5G57240	10
AT5G57250	445
AT5G57260	0
AT5G57270	511
AT5G57280	750
AT5G57290	13300
AT5G57300	805
AT5G57320	87
AT5G57330	977
AT5G57340	28
AT5G57345	88
AT5G57350	2495
AT5G57360	803
AT5G57370	709
AT5G57380	2
AT5G57390	467
AT5G57400	0
AT5G57410	1413
AT5G57420	9
AT5G57440	658
AT5G57450	75
AT5G57460	1533
AT5G57480	159
AT5G57490	1247
AT5G57500	2
AT5G57510	1
AT5G57520	1
AT5G57530	14
AT5G57535	0
AT5G57540	0
AT5G57550	0
AT5G57560	73
AT5G57565	47
AT5G57567	6
AT5G57569	0
AT5G57570	27
AT5G57580	1956
AT5G57590	870
AT5G57610	481
AT5G57620	1
AT5G57625	0
AT5G57630	97
AT5G57640	3
AT5G57650	0
AT5G57655	1772
AT5G57660	236
AT5G57670	4
AT5G57685	362
AT5G57690	28
AT5G57700	671
AT5G57710	360
AT5G57720	1
AT5G57735	172
AT5G57740	206
AT5G57750	0
AT5G57760	0
AT5G57770	0
AT5G57780	9
AT5G57785	464
AT5G57790	236
AT5G57800	1726
AT5G57810	3
AT5G57815	523
AT5G57820	5
AT5G57830	166
AT5G57840	88
AT5G57850	828
AT5G57860	443
AT5G57870	6912
AT5G57880	94
AT5G57885	1
AT5G57887	1
AT5G57890	232
AT5G57900	444
AT5G57910	227
AT5G57920	23
AT5G57930	1021
AT5G57940	1038
AT5G57950	661
AT5G57960	195
AT5G57970	330
AT5G57980	6
AT5G57990	3306
AT5G58000	58
AT5G58003	463
AT5G58005	433
AT5G58010	1
AT5G58020	986
AT5G58030	1201
AT5G58040	2755
AT5G58050	3
AT5G58060	847
AT5G58070	1467
AT5G58080	2
AT5G58090	2116
AT5G58100	2103
AT5G58110	1658
AT5G58120	6
AT5G58130	828
AT5G58140	413
AT5G58150	0
AT5G58160	259
AT5G58170	0
AT5G58180	0
AT5G58190	782
AT5G58200	739
AT5G58210	510
AT5G58220	657
AT5G58230	2286
AT5G58240	631
AT5G58250	1765
AT5G58260	42
AT5G58270	961
AT5G58280	195
AT5G58290	4646
AT5G58300	1140
AT5G58310	0
AT5G58320	51
AT5G58330	2010
AT5G58340	238
AT5G58350	279
AT5G58360	0
AT5G58370	838
AT5G58375	349
AT5G58380	423
AT5G58390	292
AT5G58400	1
AT5G58410	1608
AT5G58412	0
AT5G58420	10082
AT5G58430	1291
AT5G58440	1563
AT5G58450	1367
AT5G58460	0
AT5G58465	0
AT5G58470	2797
AT5G58480	550
AT5G58490	1402
AT5G58495	0
AT5G58500	126
AT5G58510	646
AT5G58520	443
AT5G58530	452
AT5G58540	654
AT5G58550	833
AT5G58560	776
AT5G58570	3
AT5G58575	204
AT5G58580	93
AT5G58590	1457
AT5G58595	7
AT5G58600	1197
AT5G58610	216
AT5G58620	708
AT5G58630	139
AT5G58640	883
AT5G58650	16
AT5G58660	5
AT5G58670	7
AT5G58680	11
AT5G58690	26
AT5G58700	401
AT5G58710	3602
AT5G58720	1817
AT5G58730	415
AT5G58740	867
AT5G58750	0
AT5G58760	294
AT5G58770	0
AT5G58780	0
AT5G58782	0
AT5G58784	0
AT5G58787	233
AT5G58790	114
AT5G58800	122
AT5G58810	0
AT5G58820	0
AT5G58830	0
AT5G58840	42
AT5G58850	0
AT5G58860	2
AT5G58870	902
AT5G58880	0
AT5G58890	0
AT5G58900	306
AT5G58910	0
AT5G58920	737
AT5G58930	1774
AT5G58940	84
AT5G58950	2240
AT5G58960	932
AT5G58970	327
AT5G58980	365
AT5G58990	479
AT5G59000	256
AT5G59010	1260
AT5G59020	392
AT5G59030	229
AT5G59040	0
AT5G59050	27
AT5G59055	0
AT5G59060	0
AT5G59070	0
AT5G59080	14
AT5G59090	3
AT5G59100	0
AT5G59105	0
AT5G59110	0
AT5G59120	0
AT5G59130	3
AT5G59140	787
AT5G59150	479
AT5G59160	1674
AT5G59170	0
AT5G59180	602
AT5G59190	22
AT5G59200	78
AT5G59210	576
AT5G59220	43
AT5G59230	2
AT5G59240	126
AT5G59250	718
AT5G59260	9
AT5G59270	1
AT5G59280	0
AT5G59290	691
AT5G59300	650
AT5G59305	65
AT5G59310	1
AT5G59320	283
AT5G59330	190
AT5G59340	2
AT5G59350	235
AT5G59360	23
AT5G59370	0
AT5G59380	358
AT5G59385	0
AT5G59390	3
AT5G59395	0
AT5G59400	28
AT5G59410	187
AT5G59420	1394
AT5G59430	1256
AT5G59440	733
AT5G59450	75
AT5G59460	469
AT5G59470	87
AT5G59480	1074
AT5G59490	4
AT5G59500	939
AT5G59505	0
AT5G59510	0
AT5G59520	0
AT5G59530	0
AT5G59540	59
AT5G59550	330
AT5G59560	650
AT5G59570	161
AT5G59580	0
AT5G59590	0
AT5G59600	0
AT5G59610	127
AT5G59613	3464
AT5G59616	0
AT5G59620	0
AT5G59630	0
AT5G59640	7
AT5G59650	182
AT5G59660	26
AT5G59662	23
AT5G59670	48
AT5G59680	10
AT5G59690	9379
AT5G59700	71
AT5G59710	1091
AT5G59720	97
AT5G59730	0
AT5G59732	0
AT5G59740	376
AT5G59750	129
AT5G59760	19
AT5G59770	405
AT5G59780	6
AT5G59790	1906
AT5G59800	340
AT5G59810	0
AT5G59820	3
AT5G59830	702
AT5G59840	550
AT5G59845	1
AT5G59850	7673
AT5G59860	2
AT5G59865	17
AT5G59870	11436
AT5G59880	3846
AT5G59890	1135
AT5G59895	0
AT5G59900	287
AT5G59910	14218
AT5G59920	142
AT5G59930	0
AT5G59940	1
AT5G59945	0
AT5G59950	2321
AT5G59960	298
AT5G59970	4722
AT5G59980	371
AT5G59990	37
AT5G60000	0
AT5G60010	0
AT5G60020	20
AT5G60022	9
AT5G60030	752
AT5G60040	1233
AT5G60050	240
AT5G60060	0
AT5G60070	0
AT5G60080	0
AT5G60090	0
AT5G60100	770
AT5G60110	0
AT5G60120	1107
AT5G60130	0
AT5G60140	0
AT5G60142	104
AT5G60150	1207
AT5G60160	1403
AT5G60170	1321
AT5G60180	6
AT5G60190	207
AT5G60200	1895
AT5G60210	2896
AT5G60215	0
AT5G60220	1
AT5G60230	101
AT5G60240	0
AT5G60250	235
AT5G60260	0
AT5G60265	0
AT5G60270	0
AT5G60280	164
AT5G60285	0
AT5G60290	17
AT5G60300	1024
AT5G60310	38
AT5G60320	0
AT5G60335	47
AT5G60340	2017
AT5G60350	0
AT5G60360	1184
AT5G60370	183
AT5G60380	0
AT5G60390	95340
AT5G60400	673
AT5G60408	0
AT5G60410	2281
AT5G60430	63
AT5G60440	18
AT5G60450	4436
AT5G60460	201
AT5G60470	5
AT5G60480	0
AT5G60490	16
AT5G60500	0
AT5G60510	0
AT5G60520	0
AT5G60530	0
AT5G60540	659
AT5G60550	1461
AT5G60553	0
AT5G60560	0
AT5G60570	1689
AT5G60580	178
AT5G60590	336
AT5G60600	1908
AT5G60610	35
AT5G60615	0
AT5G60620	906
AT5G60630	6
AT5G60640	5354
AT5G60650	1
AT5G60660	3
AT5G60670	4288
AT5G60680	1048
AT5G60690	4351
AT5G60700	578
AT5G60710	1221
AT5G60720	9
AT5G60730	199
AT5G60740	0
AT5G60750	244
AT5G60760	190
AT5G60770	0
AT5G60780	233
AT5G60790	5729
AT5G60800	286
AT5G60805	0
AT5G60810	0
AT5G60820	320
AT5G60830	0
AT5G60840	445
AT5G60850	125
AT5G60860	26
AT5G60870	260
AT5G60880	18
AT5G60890	312
AT5G60900	241
AT5G60910	372
AT5G60920	1915
AT5G60930	3493
AT5G60940	558
AT5G60945	0
AT5G60950	10
AT5G60960	2771
AT5G60963	0
AT5G60964	0
AT5G60966	0
AT5G60970	34
AT5G60978	0
AT5G60980	2978
AT5G60990	1031
AT5G61000	1961
AT5G61010	260
AT5G61020	6627
AT5G61030	3576
AT5G61040	251
AT5G61050	0
AT5G61060	1815
AT5G61070	468
AT5G61090	84
AT5G61100	33
AT5G61110	0
AT5G61120	693
AT5G61130	6200
AT5G61140	1740
AT5G61150	2627
AT5G61160	0
AT5G61170	10407
AT5G61180	0
AT5G61190	1723
AT5G61200	185
AT5G61210	985
AT5G61220	650
AT5G61230	1627
AT5G61240	986
AT5G61250	121
AT5G61260	26
AT5G61270	0
AT5G61280	8
AT5G61290	6
AT5G61300	190
AT5G61310	306
AT5G61320	0
AT5G61330	1221
AT5G61340	17
AT5G61345	0
AT5G61350	1
AT5G61360	25
AT5G61370	250
AT5G61380	4301
AT5G61390	146
AT5G61400	119
AT5G61410	1606
AT5G61412	19
AT5G61420	349
AT5G61430	14
AT5G61440	414
AT5G61445	0
AT5G61450	367
AT5G61455	0
AT5G61460	1238
AT5G61470	0
AT5G61480	2722
AT5G61490	7
AT5G61495	0
AT5G61500	1097
AT5G61510	987
AT5G61520	165
AT5G61530	979
AT5G61540	142
AT5G61550	7
AT5G61560	36
AT5G61570	113
AT5G61580	574
AT5G61590	125
AT5G61600	13
AT5G61605	0
AT5G61610	2
AT5G61620	0
AT5G61630	0
AT5G61640	47
AT5G61650	0
AT5G61660	0
AT5G61670	237
AT5G61680	0
AT5G61690	0
AT5G61700	0
AT5G61710	0
AT5G61720	0
AT5G61730	0
AT5G61740	5
AT5G61750	0
AT5G61760	602
AT5G61770	1185
AT5G61780	6288
AT5G61790	10747
AT5G61800	48
AT5G61810	818
AT5G61820	63
AT5G61830	319
AT5G61835	0
AT5G61840	1271
AT5G61850	723
AT5G61865	204
AT5G61880	442
AT5G61890	13
AT5G61900	0
AT5G61910	667
AT5G61920	89
AT5G61930	182
AT5G61940	114
AT5G61950	213
AT5G61960	2016
AT5G61970	1655
AT5G61980	329
AT5G61990	222
AT5G61997	0
AT5G62000	6768
AT5G62020	103
AT5G62030	622
AT5G62040	0
AT5G62050	621
AT5G62060	0
AT5G62065	0
AT5G62070	505
AT5G62080	0
AT5G62090	1979
AT5G62100	19
AT5G62110	0
AT5G62120	0
AT5G62130	622
AT5G62140	22
AT5G62150	26
AT5G62160	0
AT5G62162	0
AT5G62165	185
AT5G62170	121
AT5G62180	98
AT5G62190	9522
AT5G62200	491
AT5G62210	76
AT5G62220	241
AT5G62230	2189
AT5G62240	0
AT5G62250	1
AT5G62260	82
AT5G62270	1724
AT5G62280	0
AT5G62290	947
AT5G62300	8601
AT5G62310	16
AT5G62320	2
AT5G62330	0
AT5G62340	0
AT5G62350	1579
AT5G62360	37
AT5G62370	285
AT5G62380	5
AT5G62390	10357
AT5G62400	2
AT5G62410	3114
AT5G62420	2
AT5G62430	10
AT5G62440	1788
AT5G62460	458
AT5G62470	125
AT5G62480	0
AT5G62490	0
AT5G62500	417
AT5G62510	0
AT5G62520	14
AT5G62530	1968
AT5G62540	774
AT5G62550	1718
AT5G62560	490
AT5G62570	246
AT5G62573	0
AT5G62575	466
AT5G62580	1383
AT5G62600	693
AT5G62610	639
AT5G62620	764
AT5G62623	0
AT5G62627	0
AT5G62630	226
AT5G62640	1326
AT5G62650	524
AT5G62660	0
AT5G62670	1967
AT5G62680	1404
AT5G62690	14146
AT5G62700	16504
AT5G62710	2110
AT5G62720	360
AT5G62730	1
AT5G62740	797
AT5G62750	0
AT5G62760	640
AT5G62770	62
AT5G62780	0
AT5G62790	1302
AT5G62800	0
AT5G62810	1342
AT5G62820	49
AT5G62830	0
AT5G62840	110
AT5G62848	0
AT5G62850	0
AT5G62860	0
AT5G62865	23
AT5G62880	326
AT5G62890	7040
AT5G62900	424
AT5G62910	403
AT5G62920	574
AT5G62930	1120
AT5G62940	328
AT5G62950	346
AT5G62960	798
AT5G62970	1
AT5G62980	224
AT5G62990	186
AT5G62998	3
AT5G63000	426
AT5G63010	288
AT5G63020	91
AT5G63030	204
AT5G63040	421
AT5G63050	717
AT5G63060	59
AT5G63063	6
AT5G63070	11
AT5G63080	238
AT5G63085	0
AT5G63087	0
AT5G63090	55
AT5G63100	88
AT5G63110	1633
AT5G63120	1004
AT5G63130	1
AT5G63135	482
AT5G63140	673
AT5G63145	0
AT5G63150	621
AT5G63160	51
AT5G63170	0
AT5G63180	48
AT5G63190	504
AT5G63195	0
AT5G63200	833
AT5G63220	513
AT5G63225	0
AT5G63230	0
AT5G63240	0
AT5G63250	0
AT5G63260	987
AT5G63270	0
AT5G63280	353
AT5G63290	127
AT5G63300	132
AT5G63310	1636
AT5G63320	724
AT5G63340	0
AT5G63350	5
AT5G63370	2038
AT5G63375	0
AT5G63380	802
AT5G63390	37
AT5G63400	4925
AT5G63410	739
AT5G63420	1848
AT5G63440	659
AT5G63450	0
AT5G63460	767
AT5G63470	337
AT5G63480	98
AT5G63490	379
AT5G63500	94
AT5G63510	1675
AT5G63520	372
AT5G63530	1579
AT5G63540	238
AT5G63550	2884
AT5G63560	0
AT5G63570	2071
AT5G63580	23
AT5G63590	0
AT5G63595	0
AT5G63600	0
AT5G63610	645
AT5G63620	930
AT5G63625	28
AT5G63630	466
AT5G63640	798
AT5G63650	542
AT5G63660	1
AT5G63670	936
AT5G63680	1258
AT5G63690	37
AT5G63700	1137
AT5G63710	250
AT5G63715	0
AT5G63720	2
AT5G63730	0
AT5G63740	0
AT5G63750	0
AT5G63760	224
AT5G63770	493
AT5G63780	557
AT5G63790	77
AT5G63800	53
AT5G63810	3321
AT5G63820	22
AT5G63830	550
AT5G63840	4531
AT5G63850	1210
AT5G63860	5311
AT5G63870	674
AT5G63880	229
AT5G63890	1307
AT5G63900	0
AT5G63905	52
AT5G63910	436
AT5G63920	1930
AT5G63930	290
AT5G63940	1458
AT5G63941	0
AT5G63950	2726
AT5G63960	1823
AT5G63970	46
AT5G63980	1113
AT5G63990	177
AT5G64000	1
AT5G64010	207
AT5G64020	419
AT5G64030	2372
AT5G64040	1352
AT5G64050	1171
AT5G64060	334
AT5G64070	2235
AT5G64080	2689
AT5G64090	898
AT5G64100	0
AT5G64110	267
AT5G64120	19
AT5G64130	1653
AT5G64140	5740
AT5G64150	234
AT5G64160	319
AT5G64170	583
AT5G64180	406
AT5G64190	0
AT5G64200	2632
AT5G64210	0
AT5G64220	966
AT5G64230	29
AT5G64240	337
AT5G64250	767
AT5G64260	934
AT5G64270	5135
AT5G64280	582
AT5G64290	2116
AT5G64300	1036
AT5G64310	2557
AT5G64320	276
AT5G64330	188
AT5G64340	2029
AT5G64350	4446
AT5G64360	728
AT5G64370	627
AT5G64380	211
AT5G64390	858
AT5G64395	0
AT5G64400	4560
AT5G64401	0
AT5G64410	306
AT5G64420	2681
AT5G64430	513
AT5G64440	693
AT5G64450	0
AT5G64460	495
AT5G64470	354
AT5G64480	108
AT5G64490	0
AT5G64500	1355
AT5G64501	0
AT5G64505	0
AT5G64510	16
AT5G64520	130
AT5G64530	12
AT5G64540	9
AT5G64550	1813
AT5G64560	683
AT5G64570	944
AT5G64572	0
AT5G64580	1432
AT5G64590	2
AT5G64600	463
AT5G64610	1482
AT5G64620	833
AT5G64630	687
AT5G64640	382
AT5G64650	566
AT5G64660	92
AT5G64667	98
AT5G64670	2241
AT5G64680	542
AT5G64685	0
AT5G64687	6
AT5G64690	4
AT5G64700	0
AT5G64710	389
AT5G64720	4
AT5G64730	451
AT5G64735	0
AT5G64740	5521
AT5G64750	12
AT5G64760	729
AT5G64770	5
AT5G64780	5
AT5G64790	0
AT5G64800	6
AT5G64810	34
AT5G64813	735
AT5G64816	62
AT5G64820	0
AT5G64830	445
AT5G64840	735
AT5G64850	112
AT5G64855	3
AT5G64860	1563
AT5G64870	11
AT5G64880	281
AT5G64890	0
AT5G64900	86
AT5G64905	1
AT5G64910	1567
AT5G64920	549
AT5G64930	450
AT5G64940	1320
AT5G64950	205
AT5G64960	1965
AT5G64970	291
AT5G64980	603
AT5G64990	56
AT5G65000	934
AT5G65005	0
AT5G65010	1510
AT5G65015	0
AT5G65020	1334
AT5G65030	1
AT5G65040	56
AT5G65050	842
AT5G65060	221
AT5G65070	123
AT5G65080	10
AT5G65090	0
AT5G65100	0
AT5G65110	878
AT5G65120	616
AT5G65130	7
AT5G65140	407
AT5G65158	0
AT5G65160	22
AT5G65165	0
AT5G65170	426
AT5G65180	655
AT5G65200	309
AT5G65205	131
AT5G65207	125
AT5G65210	93
AT5G65220	3193
AT5G65225	110
AT5G65230	218
AT5G65240	412
AT5G65250	419
AT5G65260	1700
AT5G65270	1084
AT5G65274	0
AT5G65280	304
AT5G65290	446
AT5G65300	7
AT5G65305	1
AT5G65310	5455
AT5G65320	0
AT5G65330	0
AT5G65340	23
AT5G65350	130
AT5G65360	12024
AT5G65370	0
AT5G65380	61
AT5G65390	318
AT5G65400	274
AT5G65410	7288
AT5G65420	341
AT5G65430	3007
AT5G65440	1852
AT5G65445	1
AT5G65450	417
AT5G65460	1392
AT5G65470	1511
AT5G65480	662
AT5G65490	988
AT5G65495	274
AT5G65500	3
AT5G65510	1256
AT5G65520	183
AT5G65530	127
AT5G65535	0
AT5G65540	648
AT5G65550	1
AT5G65560	451
AT5G65570	150
AT5G65575	63
AT5G65580	0
AT5G65590	182
AT5G65600	2
AT5G65609	37
AT5G65610	1
AT5G65613	2
AT5G65615	0
AT5G65620	2978
AT5G65630	5114
AT5G65640	1564
AT5G65650	470
AT5G65660	979
AT5G65670	10394
AT5G65676	0
AT5G65683	676
AT5G65685	656
AT5G65687	276
AT5G65690	4
AT5G65700	8265
AT5G65710	522
AT5G65720	3494
AT5G65730	52
AT5G65740	227
AT5G65750	1967
AT5G65760	736
AT5G65770	0
AT5G65780	801
AT5G65790	12
AT5G65800	0
AT5G65810	503
AT5G65820	263
AT5G65830	137
AT5G65840	228
AT5G65850	34
AT5G65860	753
AT5G65870	12
AT5G65880	217
AT5G65890	286
AT5G65900	1136
AT5G65910	642
AT5G65920	995
AT5G65925	70
AT5G65930	1762
AT5G65940	801
AT5G65950	2312
AT5G65960	610
AT5G65970	23
AT5G65980	4
AT5G65990	416
AT5G66000	154
AT5G66005	165
AT5G66010	556
AT5G66020	0
AT5G66030	998
AT5G66040	928
AT5G66045	0
AT5G66050	616
AT5G66052	188
AT5G66053	0
AT5G66055	848
AT5G66060	677
AT5G66070	35
AT5G66080	181
AT5G66090	498
AT5G66100	598
AT5G66110	2
AT5G66120	1162
AT5G66130	216
AT5G66140	1244
AT5G66150	3
AT5G66160	376
AT5G66170	97
AT5G66180	474
AT5G66190	1879
AT5G66200	934
AT5G66210	726
AT5G66220	0
AT5G66230	3524
AT5G66240	2183
AT5G66250	346
AT5G66260	0
AT5G66270	133
AT5G66280	0
AT5G66290	253
AT5G66300	3
AT5G66310	921
AT5G66320	1430
AT5G66330	191
AT5G66335	0
AT5G66340	1
AT5G66350	491
AT5G66360	340
AT5G66370	0
AT5G66380	225
AT5G66390	0
AT5G66400	0
AT5G66410	696
AT5G66420	1931
AT5G66430	0
AT5G66440	453
AT5G66450	272
AT5G66455	54
AT5G66460	87
AT5G66470	991
AT5G66480	25
AT5G66490	4
AT5G66500	135
AT5G66510	1912
AT5G66520	0
AT5G66530	1048
AT5G66535	0
AT5G66540	1415
AT5G66550	425
AT5G66558	4
AT5G66560	0
AT5G66562	6
AT5G66564	1
AT5G66567	2
AT5G66568	0
AT5G66570	8481
AT5G66580	21
AT5G66590	189
AT5G66595	7
AT5G66600	684
AT5G66607	17
AT5G66610	153
AT5G66620	42
AT5G66630	12
AT5G66631	93
AT5G66640	0
AT5G66650	17
AT5G66658	40
AT5G66660	3
AT5G66670	0
AT5G66675	248
AT5G66680	5392
AT5G66690	6
AT5G66700	4
AT5G66710	63
AT5G66720	1082
AT5G66730	1472
AT5G66740	19
AT5G66750	3003
AT5G66755	0
AT5G66760	3669
AT5G66770	1516
AT5G66780	20
AT5G66790	3
AT5G66800	408
AT5G66810	399
AT5G66815	0
AT5G66816	0
AT5G66817	0
AT5G66820	870
AT5G66830	9
AT5G66840	300
AT5G66850	1290
AT5G66860	1687
AT5G66870	23
AT5G66880	623
AT5G66890	0
AT5G66900	43
AT5G66910	449
AT5G66920	390
AT5G66930	288
AT5G66940	457
AT5G66950	1007
AT5G66960	215
AT5G66970	0
AT5G66980	0
AT5G66985	8
AT5G66990	1
AT5G67000	0
AT5G67010	1
AT5G67020	35
AT5G67030	725
AT5G67040	0
AT5G67050	9
AT5G67060	0
AT5G67070	2961
AT5G67080	0
AT5G67090	6
AT5G67100	2089
AT5G67110	21
AT5G67120	2
AT5G67130	1480
AT5G67140	11
AT5G67150	292
AT5G67160	180
AT5G67170	158
AT5G67180	29
AT5G67190	15
AT5G67200	1094
AT5G67210	36
AT5G67220	1444
AT5G67230	166
AT5G67240	1631
AT5G67245	39
AT5G67250	1637
AT5G67260	8192
AT5G67265	3
AT5G67270	2258
AT5G67280	905
AT5G67290	195
AT5G67300	503
AT5G67310	1
AT5G67320	2671
AT5G67330	755
AT5G67340	44
AT5G67350	145
AT5G67360	7898
AT5G67370	162
AT5G67380	1035
AT5G67385	350
AT5G67390	1
AT5G67400	0
AT5G67410	45
AT5G67411	44
AT5G67420	837
AT5G67430	0
AT5G67440	657
AT5G67450	0
AT5G67455	0
AT5G67460	493
AT5G67470	1190
AT5G67480	341
AT5G67488	0
AT5G67490	1
AT5G67500	2324
AT5G67510	3969
AT5G67520	30
AT5G67530	1076
AT5G67540	242
AT5G67550	28
AT5G67560	952
AT5G67570	542
AT5G67580	356
AT5G67590	1071
AT5G67600	551
AT5G67610	795
AT5G67620	80
AT5G67630	1616
AT5G67640	216
ATCG00010	1
ATCG00020	52
ATCG00030	3
ATCG00040	29
ATCG00050	0
ATCG00060	0
ATCG00065	4
ATCG00070	4
ATCG00080	6
ATCG00090	0
ATCG00100	6
ATCG00110	1
ATCG00120	27
ATCG00130	18
ATCG00140	12
ATCG00150	9
ATCG00160	6
ATCG00170	59
ATCG00180	48
ATCG00190	153
ATCG00200	0
ATCG00210	1
ATCG00220	8
ATCG00230	0
ATCG00240	0
ATCG00250	0
ATCG00260	0
ATCG00270	20
ATCG00280	50
ATCG00290	1
ATCG00300	6
ATCG00310	0
ATCG00320	1
ATCG00330	16
ATCG00340	65
ATCG00350	67
ATCG00360	4
ATCG00370	3
ATCG00380	7
ATCG00390	2
ATCG00400	9
ATCG00410	1
ATCG00420	0
ATCG00430	4
ATCG00440	3
ATCG00450	10
ATCG00460	0
ATCG00470	23
ATCG00480	50
ATCG00490	93
ATCG00500	8
ATCG00510	1
ATCG00520	5
ATCG00530	6
ATCG00540	9
ATCG00550	4
ATCG00560	10
ATCG00570	1
ATCG00580	1
ATCG00590	0
ATCG00600	0
ATCG00610	1
ATCG00620	1
ATCG00630	8
ATCG00640	3
ATCG00650	7
ATCG00660	6
ATCG00670	23
ATCG00680	30
ATCG00690	6
ATCG00700	2
ATCG00710	2
ATCG00720	9
ATCG00730	11
ATCG00740	7
ATCG00750	6
ATCG00760	1
ATCG00770	12
ATCG00780	9
ATCG00790	14
ATCG00800	29
ATCG00810	6
ATCG00820	0
ATCG00830	1
ATCG00840	0
ATCG00850	0
ATCG00860	1
ATCG00870	0
ATCG00880	0
ATCG00890	1
ATCG00900	0
ATCG00905	0
ATCG00910	0
ATCG00920	22
ATCG00930	0
ATCG00940	0
ATCG00950	32
ATCG00960	0
ATCG00970	0
ATCG00980	0
ATCG00990	0
ATCG01000	0
ATCG01010	2
ATCG01020	13
ATCG01030	0
ATCG01040	1
ATCG01050	19
ATCG01060	9
ATCG01070	4
ATCG01080	1
ATCG01090	2
ATCG01100	5
ATCG01110	0
ATCG01120	0
ATCG01130	18
ATCG01140	0
ATCG01150	0
ATCG01160	0
ATCG01170	2
ATCG01180	150
ATCG01190	0
ATCG01200	0
ATCG01210	81
ATCG01220	0
ATCG01230	0
ATCG01240	0
ATCG01250	0
ATCG01260	0
ATCG01270	0
ATCG01280	1
ATCG01290	0
ATCG01300	0
ATCG01310	1
ATCG09900	2
ATMG00010	0
ATMG00020	2570
ATMG00030	391
ATMG00040	1
ATMG00050	0
ATMG00060	7
ATMG00070	16
ATMG00080	13
ATMG00090	30
ATMG00100	0
ATMG00110	18
ATMG00120	0
ATMG00130	3
ATMG00140	2
ATMG00150	2
ATMG00160	11
ATMG00170	0
ATMG00180	0
ATMG00190	0
ATMG00200	0
ATMG00210	0
ATMG00220	0
ATMG00230	0
ATMG00240	0
ATMG00250	0
ATMG00260	0
ATMG00270	0
ATMG00280	0
ATMG00285	0
ATMG00290	0
ATMG00300	0
ATMG00310	0
ATMG00320	0
ATMG00330	0
ATMG00340	0
ATMG00350	0
ATMG00360	0
ATMG00370	0
ATMG00380	0
ATMG00390	0
ATMG00400	0
ATMG00410	0
ATMG00420	0
ATMG00430	0
ATMG00440	0
ATMG00450	0
ATMG00460	0
ATMG00470	0
ATMG00480	0
ATMG00490	0
ATMG00500	0
ATMG00510	2
ATMG00513	0
ATMG00516	0
ATMG00520	0
ATMG00530	0
ATMG00540	0
ATMG00550	0
ATMG00560	1
ATMG00570	0
ATMG00580	0
ATMG00590	0
ATMG00600	0
ATMG00610	0
ATMG00620	0
ATMG00630	3
ATMG00640	5
ATMG00650	2
ATMG00660	42
ATMG00665	0
ATMG00670	15
ATMG00680	0
ATMG00690	8
ATMG00700	0
ATMG00710	0
ATMG00720	0
ATMG00730	0
ATMG00740	0
ATMG00750	0
ATMG00760	0
ATMG00770	0
ATMG00780	0
ATMG00790	0
ATMG00800	0
ATMG00810	0
ATMG00820	1
ATMG00830	0
ATMG00840	0
ATMG00850	0
ATMG00860	0
ATMG00870	0
ATMG00880	0
ATMG00890	0
ATMG00900	0
ATMG00910	0
ATMG00920	0
ATMG00930	0
ATMG00940	0
ATMG00950	0
ATMG00960	0
ATMG00970	1
ATMG00980	3
ATMG00990	1
ATMG01000	0
ATMG01010	0
ATMG01020	0
ATMG01030	0
ATMG01040	0
ATMG01050	0
ATMG01060	0
ATMG01070	0
ATMG01080	3
ATMG01090	0
ATMG01100	0
ATMG01110	1
ATMG01120	0
ATMG01130	1
ATMG01140	0
ATMG01150	0
ATMG01160	0
ATMG01170	13
ATMG01180	0
ATMG01190	2
ATMG01200	2
ATMG01210	0
ATMG01220	0
ATMG01230	0
ATMG01240	0
ATMG01250	0
ATMG01260	0
ATMG01270	0
ATMG01275	0
ATMG01280	0
ATMG01290	0
ATMG01300	0
ATMG01310	0
ATMG01320	2
ATMG01330	4
ATMG01340	0
ATMG01350	0
ATMG01360	29
ATMG01370	54
ATMG01380	24
ATMG01390	1417
ATMG01400	0
ATMG01410	2
ATMG09390	0
ATMG09440	0
ATMG09450	0
ATMG09510	0
ATMG09520	0
ATMG09560	0
ATMG09720	0
ATMG09730	0
ATMG09740	0
ATMG09750	0
ATMG09790	0
ATMG09800	0
ATMG09830	0
ATMG09950	0
ATMG09960	0
ATMG09980	0
ath-miR156a-3p	0
ath-miR156a-5p	0
ath-miR156b-3p	0
ath-miR156b-5p	0
ath-miR156c-3p	0
ath-miR156c-5p	0
ath-miR156d-3p	0
ath-miR156d-5p	0
ath-miR156e	0
ath-miR156f-3p	0
ath-miR156f-5p	0
ath-miR156g	0
ath-miR156h	0
ath-miR156i	0
ath-miR156j	0
ath-miR157a-3p	0
ath-miR157a-5p	0
ath-miR157b-3p	0
ath-miR157b-5p	0
ath-miR157c-3p	0
ath-miR157c-5p	0
ath-miR157d	0
ath-miR158a-3p	0
ath-miR158a-5p	0
ath-miR158b	0
ath-miR159a	0
ath-miR159b-3p	0
ath-miR159b-5p	0
ath-miR159c	0
ath-miR160a-3p	0
ath-miR160a-5p	0
ath-miR160b	0
ath-miR160c-3p	0
ath-miR160c-5p	0
ath-miR161.1	0
ath-miR161.2	0
ath-miR162a-3p	0
ath-miR162a-5p	0
ath-miR162b-3p	0
ath-miR162b-5p	0
ath-miR163	0
ath-miR164a	0
ath-miR164b-3p	0
ath-miR164b-5p	0
ath-miR164c-3p	0
ath-miR164c-5p	0
ath-miR165a-3p	0
ath-miR165a-5p	0
ath-miR165b	0
ath-miR166a-3p	0
ath-miR166a-5p	0
ath-miR166b-3p	0
ath-miR166b-5p	0
ath-miR166c	0
ath-miR166d	0
ath-miR166e-3p	0
ath-miR166e-5p	0
ath-miR166f	0
ath-miR166g	0
ath-miR167a-3p	0
ath-miR167a-5p	0
ath-miR167b	0
ath-miR167c-3p	0
ath-miR167c-5p	0
ath-miR167d	0
ath-miR168a-3p	0
ath-miR168a-5p	0
ath-miR168b-3p	0
ath-miR168b-5p	0
ath-miR169a-3p	0
ath-miR169a-5p	0
ath-miR169b-3p	0
ath-miR169b-5p	0
ath-miR169c	0
ath-miR169d	0
ath-miR169e	0
ath-miR169f-3p	0
ath-miR169f-5p	0
ath-miR169g-3p	0
ath-miR169g-5p	0
ath-miR169h	0
ath-miR169i	0
ath-miR169j	0
ath-miR169k	0
ath-miR169l	0
ath-miR169m	0
ath-miR169n	0
ath-miR170-3p	0
ath-miR170-5p	0
ath-miR171a-3p	0
ath-miR171a-5p	0
ath-miR171b-3p	0
ath-miR171b-5p	0
ath-miR171c-3p	0
ath-miR171c-5p	0
ath-miR172a	0
ath-miR172b-3p	0
ath-miR172b-5p	0
ath-miR172c	0
ath-miR172d-3p	0
ath-miR172d-5p	0
ath-miR172e-3p	0
ath-miR172e-5p	0
ath-miR173-3p	0
ath-miR173-5p	0
ath-miR1886.1	0
ath-miR1886.2	0
ath-miR1886.3	0
ath-miR1887	0
ath-miR1888a	0
ath-miR1888b	0
ath-miR2111a-3p	0
ath-miR2111a-5p	0
ath-miR2111b-3p	0
ath-miR2111b-5p	0
ath-miR2112-3p	0
ath-miR2112-5p	0
ath-miR2933a	0
ath-miR2933b	0
ath-miR2934-3p	0
ath-miR2934-5p	0
ath-miR2936	0
ath-miR2937	0
ath-miR2938	0
ath-miR2939	0
ath-miR319a	0
ath-miR319b	0
ath-miR319c	0
ath-miR3434-3p	0
ath-miR3434-5p	0
ath-miR3440b-3p	0
ath-miR3440b-5p	0
ath-miR390a-3p	0
ath-miR390a-5p	0
ath-miR390b-3p	0
ath-miR390b-5p	0
ath-miR391-3p	0
ath-miR391-5p	0
ath-miR3932a	0
ath-miR3932b-3p	0
ath-miR3932b-5p	0
ath-miR3933	0
ath-miR393a-3p	0
ath-miR393a-5p	0
ath-miR393b-3p	0
ath-miR393b-5p	0
ath-miR394a	0
ath-miR394b-3p	0
ath-miR394b-5p	0
ath-miR395a	0
ath-miR395b	0
ath-miR395c	0
ath-miR395d	0
ath-miR395e	0
ath-miR395f	0
ath-miR396a-3p	0
ath-miR396a-5p	0
ath-miR396b-3p	0
ath-miR396b-5p	0
ath-miR397a	0
ath-miR397b	0
ath-miR398a-3p	0
ath-miR398a-5p	0
ath-miR398b-3p	0
ath-miR398b-5p	0
ath-miR398c-3p	0
ath-miR398c-5p	0
ath-miR399a	0
ath-miR399b	0
ath-miR399c-3p	0
ath-miR399c-5p	0
ath-miR399d	0
ath-miR399e	0
ath-miR399f	0
ath-miR400	0
ath-miR401	0
ath-miR402	0
ath-miR403-3p	0
ath-miR403-5p	0
ath-miR404	0
ath-miR405a	0
ath-miR405b	0
ath-miR405d	0
ath-miR406	0
ath-miR407	0
ath-miR408-3p	0
ath-miR408-5p	0
ath-miR413	0
ath-miR414	0
ath-miR415	0
ath-miR416	0
ath-miR417	0
ath-miR418	0
ath-miR419	0
ath-miR420	0
ath-miR4221	0
ath-miR4227	0
ath-miR4228-3p	0
ath-miR4228-5p	0
ath-miR4239	0
ath-miR4240	0
ath-miR4243	0
ath-miR4245	0
ath-miR426	0
ath-miR447a-3p	0
ath-miR447a.2-3p	0
ath-miR447b	0
ath-miR447c-3p	0
ath-miR447c-5p	0
ath-miR472-3p	0
ath-miR472-5p	0
ath-miR5012	0
ath-miR5013	0
ath-miR5014a-3p	0
ath-miR5014a-5p	0
ath-miR5014b	0
ath-miR5015	0
ath-miR5016	0
ath-miR5017-3p	0
ath-miR5017-5p	0
ath-miR5018	0
ath-miR5019	0
ath-miR5020a	0
ath-miR5020b	0
ath-miR5020c	0
ath-miR5021	0
ath-miR5022	0
ath-miR5023	0
ath-miR5024-3p	0
ath-miR5024-5p	0
ath-miR5025	0
ath-miR5026	0
ath-miR5027	0
ath-miR5028	0
ath-miR5029	0
ath-miR5595a	0
ath-miR5628	0
ath-miR5629	0
ath-miR5630a	0
ath-miR5630b	0
ath-miR5631	0
ath-miR5632-3p	0
ath-miR5632-5p	0
ath-miR5633	0
ath-miR5634	0
ath-miR5635a	0
ath-miR5635b	0
ath-miR5635c	0
ath-miR5635d	0
ath-miR5636	0
ath-miR5637	0
ath-miR5638a	0
ath-miR5638b	0
ath-miR5639-3p	0
ath-miR5639-5p	0
ath-miR5640	0
ath-miR5641	0
ath-miR5642a	0
ath-miR5642b	0
ath-miR5643a	0
ath-miR5643b	0
ath-miR5644	0
ath-miR5645a	0
ath-miR5645b	0
ath-miR5645c	0
ath-miR5645d	0
ath-miR5645e	0
ath-miR5645f	0
ath-miR5646	0
ath-miR5647	0
ath-miR5648-3p	0
ath-miR5648-5p	0
ath-miR5649a	0
ath-miR5649b	0
ath-miR5650	0
ath-miR5651	0
ath-miR5652	0
ath-miR5653	0
ath-miR5654-3p	0
ath-miR5654-5p	0
ath-miR5655	0
ath-miR5656	0
ath-miR5657	0
ath-miR5658	0
ath-miR5659	0
ath-miR5660	0
ath-miR5661	0
ath-miR5662	0
ath-miR5663-3p	0
ath-miR5663-5p	0
ath-miR5664	0
ath-miR5665	0
ath-miR5666	0
ath-miR5995b	0
ath-miR5996	0
ath-miR5997	0
ath-miR5998a	0
ath-miR5998b	0
ath-miR5999	0
ath-miR771	0
ath-miR773a	0
ath-miR773b-3p	0
ath-miR773b-5p	0
ath-miR774a	0
ath-miR774b-3p	0
ath-miR774b-5p	0
ath-miR775	0
ath-miR776	0
ath-miR777	0
ath-miR778	0
ath-miR779.1	0
ath-miR779.2	0
ath-miR780.1	0
ath-miR780.2	0
ath-miR781a	0
ath-miR781b	0
ath-miR782	0
ath-miR8121	0
ath-miR8165	0
ath-miR8166	0
ath-miR8167a	0
ath-miR8167b	0
ath-miR8167c	0
ath-miR8167d	0
ath-miR8167e	0
ath-miR8167f	0
ath-miR8168	0
ath-miR8169	0
ath-miR8170-3p	0
ath-miR8170-5p	0
ath-miR8171	0
ath-miR8172	0
ath-miR8173	0
ath-miR8174	0
ath-miR8175	0
ath-miR8176	0
ath-miR8177	0
ath-miR8178	0
ath-miR8179	0
ath-miR8180	0
ath-miR8181	0
ath-miR8182	0
ath-miR8183	0
ath-miR8184	0
ath-miR822-3p	0
ath-miR822-5p	0
ath-miR823	0
ath-miR824-3p	0
ath-miR824-5p	0
ath-miR825	0
ath-miR826a	0
ath-miR826b	0
ath-miR827	0
ath-miR828	0
ath-miR829-3p.1	0
ath-miR829-3p.2	0
ath-miR829-5p	0
ath-miR830-3p	0
ath-miR830-5p	0
ath-miR831-3p	0
ath-miR831-5p	0
ath-miR832-3p	0
ath-miR832-5p	0
ath-miR833a-3p	0
ath-miR833a-5p	0
ath-miR833b	0
ath-miR834	0
ath-miR835-3p	0
ath-miR835-5p	0
ath-miR836	0
ath-miR837-3p	0
ath-miR837-5p	0
ath-miR838	0
ath-miR839-5p	0
ath-miR840-3p	0
ath-miR840-5p	0
ath-miR841a-3p	0
ath-miR841a-5p	0
ath-miR841b-3p	0
ath-miR841b-5p	0
ath-miR842	0
ath-miR843	0
ath-miR844-3p	0
ath-miR844-5p	0
ath-miR845a	0
ath-miR845b	0
ath-miR846-3p	0
ath-miR846-5p	0
ath-miR847	0
ath-miR848	0
ath-miR849	0
ath-miR850	0
ath-miR851-3p	0
ath-miR851-5p	0
ath-miR852	0
ath-miR853	0
ath-miR854a	0
ath-miR854b	0
ath-miR854c	0
ath-miR854d	0
ath-miR854e	0
ath-miR855	0
ath-miR856	0
ath-miR857	0
ath-miR858a	0
ath-miR858b	0
ath-miR859	0
ath-miR860	0
ath-miR861-3p	0
ath-miR861-5p	0
ath-miR862-3p	0
ath-miR862-5p	0
ath-miR863-3p	0
ath-miR863-5p	0
ath-miR864-3p	0
ath-miR864-5p	0
ath-miR865-3p	0
ath-miR865-5p	0
ath-miR866-3p	0
ath-miR866-5p	0
ath-miR867	0
ath-miR868-3p	0
ath-miR868-5p	0
ath-miR869.1	0
ath-miR869.2	0
ath-miR870-3p	0
ath-miR870-5p	0
```
