## Supplemental_Data1_Codes for "Expanding the synthetic biology toolbox with a library of constitutive and repressible promoters": SRR1688326.tabular

```
AT1G01010	117
AT1G01020	471
AT1G01030	8
AT1G01040	1780
AT1G01046	21
AT1G01050	1199
AT1G01060	62
AT1G01070	592
AT1G01080	700
AT1G01090	2913
AT1G01100	13236
AT1G01110	636
AT1G01120	310
AT1G01130	112
AT1G01140	389
AT1G01150	151
AT1G01160	1225
AT1G01170	351
AT1G01180	2
AT1G01183	0
AT1G01190	391
AT1G01200	44
AT1G01210	349
AT1G01220	1130
AT1G01225	146
AT1G01230	432
AT1G01240	218
AT1G01250	0
AT1G01260	845
AT1G01270	0
AT1G01280	0
AT1G01290	415
AT1G01300	5312
AT1G01305	0
AT1G01310	3
AT1G01320	4538
AT1G01335	0
AT1G01340	13
AT1G01350	807
AT1G01355	0
AT1G01360	171
AT1G01370	923
AT1G01380	16
AT1G01390	5
AT1G01400	0
AT1G01410	0
AT1G01420	6
AT1G01430	286
AT1G01440	510
AT1G01448	138
AT1G01450	1
AT1G01453	0
AT1G01460	0
AT1G01470	349
AT1G01480	5
AT1G01490	555
AT1G01500	71
AT1G01510	2822
AT1G01520	11
AT1G01530	1
AT1G01540	1982
AT1G01550	1806
AT1G01560	35
AT1G01570	56
AT1G01580	34
AT1G01590	1
AT1G01600	116
AT1G01610	818
AT1G01620	13385
AT1G01630	508
AT1G01640	10
AT1G01650	1095
AT1G01660	103
AT1G01670	115
AT1G01680	0
AT1G01690	953
AT1G01695	45
AT1G01700	110
AT1G01710	714
AT1G01715	122
AT1G01720	260
AT1G01725	80
AT1G01730	817
AT1G01740	172
AT1G01750	10
AT1G01760	137
AT1G01770	370
AT1G01780	71
AT1G01790	1119
AT1G01800	1036
AT1G01810	31
AT1G01820	1073
AT1G01830	981
AT1G01840	4
AT1G01860	193
AT1G01870	0
AT1G01880	228
AT1G01890	0
AT1G01900	17
AT1G01910	1531
AT1G01920	966
AT1G01930	437
AT1G01940	790
AT1G01950	910
AT1G01960	4545
AT1G01970	303
AT1G01980	18
AT1G01990	573
AT1G02000	302
AT1G02010	346
AT1G02020	380
AT1G02030	5
AT1G02040	1
AT1G02050	414
AT1G02060	456
AT1G02065	207
AT1G02067	0
AT1G02070	44
AT1G02080	5565
AT1G02090	2062
AT1G02100	917
AT1G02110	2313
AT1G02120	1721
AT1G02130	1482
AT1G02136	0
AT1G02140	5119
AT1G02145	720
AT1G02150	1886
AT1G02160	689
AT1G02170	532
AT1G02180	458
AT1G02190	661
AT1G02205	188
AT1G02210	0
AT1G02220	12
AT1G02228	0
AT1G02230	41
AT1G02250	2
AT1G02260	664
AT1G02270	464
AT1G02280	1722
AT1G02290	700
AT1G02300	215
AT1G02305	856
AT1G02310	0
AT1G02320	0
AT1G02330	1272
AT1G02335	50
AT1G02340	0
AT1G02350	27
AT1G02360	5
AT1G02370	583
AT1G02380	86
AT1G02390	5
AT1G02400	128
AT1G02405	0
AT1G02410	728
AT1G02420	35
AT1G02430	10
AT1G02440	3
AT1G02450	63
AT1G02460	4
AT1G02470	6
AT1G02475	195
AT1G02480	0
AT1G02490	17
AT1G02500	3656
AT1G02510	7
AT1G02520	70
AT1G02530	85
AT1G02540	0
AT1G02550	0
AT1G02560	2983
AT1G02570	0
AT1G02575	0
AT1G02580	1
AT1G02590	0
AT1G02600	0
AT1G02610	0
AT1G02620	0
AT1G02630	224
AT1G02640	841
AT1G02650	18
AT1G02660	154
AT1G02670	317
AT1G02680	409
AT1G02681	0
AT1G02690	2494
AT1G02700	10
AT1G02705	2
AT1G02710	0
AT1G02720	704
AT1G02730	10755
AT1G02740	366
AT1G02750	148
AT1G02760	0
AT1G02770	1
AT1G02780	35880
AT1G02790	0
AT1G02800	2375
AT1G02810	82
AT1G02813	0
AT1G02816	178
AT1G02820	0
AT1G02830	0
AT1G02840	5688
AT1G02850	0
AT1G02860	35
AT1G02870	979
AT1G02880	223
AT1G02890	1996
AT1G02900	37
AT1G02910	579
AT1G02920	8
AT1G02930	277
AT1G02940	7
AT1G02950	83
AT1G02952	1
AT1G02960	501
AT1G02965	2
AT1G02970	638
AT1G02980	2
AT1G02990	768
AT1G03000	1045
AT1G03010	2
AT1G03020	6
AT1G03030	588
AT1G03040	2100
AT1G03050	0
AT1G03055	0
AT1G03060	2940
AT1G03070	2
AT1G03080	1743
AT1G03090	604
AT1G03100	90
AT1G03103	0
AT1G03106	0
AT1G03110	1086
AT1G03120	18
AT1G03130	731
AT1G03140	2041
AT1G03150	422
AT1G03160	805
AT1G03165	0
AT1G03170	766
AT1G03180	225
AT1G03190	841
AT1G03200	22
AT1G03210	414
AT1G03220	1015
AT1G03230	1430
AT1G03240	15
AT1G03250	688
AT1G03260	230
AT1G03270	196
AT1G03280	1561
AT1G03290	705
AT1G03300	0
AT1G03310	754
AT1G03320	0
AT1G03325	0
AT1G03330	1390
AT1G03340	4
AT1G03350	1291
AT1G03360	1052
AT1G03365	714
AT1G03370	892
AT1G03380	539
AT1G03390	0
AT1G03395	0
AT1G03400	67
AT1G03410	14
AT1G03420	6
AT1G03430	472
AT1G03440	229
AT1G03445	4
AT1G03457	865
AT1G03470	634
AT1G03475	2763
AT1G03490	0
AT1G03495	84
AT1G03502	0
AT1G03506	0
AT1G03510	87
AT1G03515	0
AT1G03520	203
AT1G03530	1734
AT1G03540	167
AT1G03545	33
AT1G03550	36
AT1G03560	455
AT1G03570	0
AT1G03580	5
AT1G03590	1062
AT1G03600	1162
AT1G03610	555
AT1G03620	38
AT1G03630	564
AT1G03640	0
AT1G03650	133
AT1G03660	24
AT1G03670	0
AT1G03680	776
AT1G03687	598
AT1G03700	5
AT1G03710	112
AT1G03720	0
AT1G03730	256
AT1G03740	548
AT1G03743	0
AT1G03746	0
AT1G03750	299
AT1G03760	556
AT1G03770	387
AT1G03780	2558
AT1G03790	0
AT1G03800	2
AT1G03810	0
AT1G03820	110
AT1G03830	1955
AT1G03840	37
AT1G03850	5
AT1G03860	2515
AT1G03870	89
AT1G03880	0
AT1G03890	0
AT1G03900	1652
AT1G03905	65
AT1G03910	2688
AT1G03920	22
AT1G03930	480
AT1G03935	0
AT1G03940	104
AT1G03950	64
AT1G03960	569
AT1G03970	202
AT1G03980	137
AT1G03982	0
AT1G03987	0
AT1G03990	99
AT1G03993	0
AT1G03997	0
AT1G04000	372
AT1G04003	0
AT1G04007	48
AT1G04010	572
AT1G04013	3
AT1G04017	0
AT1G04020	1339
AT1G04023	0
AT1G04027	0
AT1G04030	642
AT1G04033	0
AT1G04037	34
AT1G04040	251
AT1G04043	0
AT1G04047	10
AT1G04050	1262
AT1G04053	4
AT1G04057	0
AT1G04063	0
AT1G04067	0
AT1G04070	474
AT1G04073	3
AT1G04077	0
AT1G04080	5277
AT1G04083	5
AT1G04087	0
AT1G04090	34
AT1G04093	10
AT1G04097	2
AT1G04100	54
AT1G04103	0
AT1G04105	0
AT1G04110	46
AT1G04117	7
AT1G04120	3671
AT1G04123	2
AT1G04127	3
AT1G04130	461
AT1G04133	0
AT1G04137	0
AT1G04140	2886
AT1G04143	0
AT1G04147	0
AT1G04150	481
AT1G04153	6
AT1G04157	0
AT1G04160	757
AT1G04163	0
AT1G04167	1
AT1G04170	4784
AT1G04173	0
AT1G04177	0
AT1G04180	0
AT1G04183	1
AT1G04187	0
AT1G04190	1894
AT1G04193	0
AT1G04197	1
AT1G04200	952
AT1G04203	0
AT1G04207	0
AT1G04210	2926
AT1G04213	0
AT1G04217	1
AT1G04220	42
AT1G04223	0
AT1G04227	0
AT1G04230	595
AT1G04233	0
AT1G04237	0
AT1G04240	42
AT1G04243	0
AT1G04247	14
AT1G04250	146
AT1G04253	0
AT1G04257	0
AT1G04260	492
AT1G04263	0
AT1G04267	24
AT1G04270	18629
AT1G04273	29
AT1G04277	21
AT1G04280	406
AT1G04283	0
AT1G04287	1
AT1G04290	45
AT1G04293	0
AT1G04295	0
AT1G04297	6
AT1G04300	1931
AT1G04303	3
AT1G04307	0
AT1G04310	624
AT1G04313	0
AT1G04320	0
AT1G04323	0
AT1G04327	0
AT1G04330	14
AT1G04333	0
AT1G04337	0
AT1G04340	1249
AT1G04343	0
AT1G04347	22
AT1G04350	62
AT1G04353	2
AT1G04357	11
AT1G04360	52
AT1G04363	0
AT1G04367	1
AT1G04370	0
AT1G04373	0
AT1G04377	0
AT1G04380	8
AT1G04383	0
AT1G04387	0
AT1G04390	545
AT1G04393	1
AT1G04397	0
AT1G04400	1790
AT1G04403	0
AT1G04407	0
AT1G04410	19930
AT1G04413	2
AT1G04417	3
AT1G04420	483
AT1G04423	0
AT1G04425	853
AT1G04427	1
AT1G04430	3314
AT1G04433	0
AT1G04437	0
AT1G04440	842
AT1G04443	0
AT1G04445	0
AT1G04447	0
AT1G04450	0
AT1G04453	0
AT1G04455	0
AT1G04457	0
AT1G04463	0
AT1G04467	6
AT1G04470	2
AT1G04473	15
AT1G04477	33
AT1G04480	6928
AT1G04483	0
AT1G04487	0
AT1G04490	6
AT1G04493	0
AT1G04497	0
AT1G04500	0
AT1G04503	0
AT1G04507	0
AT1G04510	3274
AT1G04513	0
AT1G04517	1
AT1G04520	4733
AT1G04523	0
AT1G04527	0
AT1G04530	1916
AT1G04533	0
AT1G04537	0
AT1G04540	157
AT1G04547	1
AT1G04550	1655
AT1G04555	92
AT1G04557	0
AT1G04560	3
AT1G04563	2
AT1G04567	5
AT1G04570	41
AT1G04573	0
AT1G04577	1
AT1G04580	5
AT1G04583	0
AT1G04587	8
AT1G04590	1191
AT1G04593	0
AT1G04597	0
AT1G04600	176
AT1G04603	0
AT1G04607	0
AT1G04610	8
AT1G04620	1086
AT1G04623	0
AT1G04625	0
AT1G04630	1016
AT1G04635	186
AT1G04640	199
AT1G04643	0
AT1G04645	2
AT1G04647	0
AT1G04650	570
AT1G04653	0
AT1G04657	0
AT1G04660	3
AT1G04667	0
AT1G04670	1
AT1G04673	0
AT1G04677	0
AT1G04680	2887
AT1G04683	0
AT1G04687	0
AT1G04690	3615
AT1G04693	0
AT1G04697	0
AT1G04700	165
AT1G04703	0
AT1G04707	0
AT1G04710	375
AT1G04713	0
AT1G04717	0
AT1G04720	0
AT1G04723	0
AT1G04730	933
AT1G04733	0
AT1G04737	2
AT1G04743	0
AT1G04747	0
AT1G04750	2872
AT1G04753	0
AT1G04760	590
AT1G04763	0
AT1G04767	0
AT1G04770	484
AT1G04773	0
AT1G04778	1
AT1G04780	1673
AT1G04783	0
AT1G04787	0
AT1G04790	1158
AT1G04793	0
AT1G04797	6
AT1G04800	0
AT1G04803	0
AT1G04807	1
AT1G04810	2317
AT1G04813	0
AT1G04817	2
AT1G04820	21825
AT1G04823	0
AT1G04827	6
AT1G04830	419
AT1G04833	0
AT1G04837	0
AT1G04840	127
AT1G04847	0
AT1G04850	2831
AT1G04853	0
AT1G04857	0
AT1G04860	1053
AT1G04863	0
AT1G04867	0
AT1G04870	1859
AT1G04873	0
AT1G04877	8
AT1G04880	79
AT1G04883	0
AT1G04887	0
AT1G04890	0
AT1G04893	18
AT1G04895	0
AT1G04897	0
AT1G04900	479
AT1G04907	0
AT1G04910	817
AT1G04913	3
AT1G04917	0
AT1G04920	7
AT1G04923	0
AT1G04927	1
AT1G04930	185
AT1G04933	0
AT1G04937	0
AT1G04940	61
AT1G04943	0
AT1G04945	438
AT1G04947	0
AT1G04950	927
AT1G04953	0
AT1G04957	0
AT1G04960	341
AT1G04963	0
AT1G04967	0
AT1G04970	412
AT1G04973	13
AT1G04977	0
AT1G04980	582
AT1G04983	0
AT1G04985	589
AT1G04987	0
AT1G04990	563
AT1G04993	0
AT1G04997	0
AT1G05000	13
AT1G05003	0
AT1G05005	0
AT1G05007	0
AT1G05010	198
AT1G05013	0
AT1G05017	1
AT1G05020	5
AT1G05023	4
AT1G05027	0
AT1G05030	268
AT1G05033	1
AT1G05035	0
AT1G05037	0
AT1G05040	0
AT1G05043	20
AT1G05047	0
AT1G05053	0
AT1G05055	618
AT1G05057	0
AT1G05060	279
AT1G05061	55
AT1G05065	17
AT1G05067	0
AT1G05070	545
AT1G05073	0
AT1G05077	0
AT1G05080	0
AT1G05083	5
AT1G05085	1
AT1G05087	34
AT1G05090	3
AT1G05093	0
AT1G05097	0
AT1G05100	19
AT1G05103	0
AT1G05107	0
AT1G05113	0
AT1G05117	0
AT1G05120	1505
AT1G05123	2
AT1G05127	0
AT1G05133	0
AT1G05135	59
AT1G05136	0
AT1G05137	0
AT1G05140	413
AT1G05143	5
AT1G05147	0
AT1G05150	2616
AT1G05153	14
AT1G05160	570
AT1G05163	2
AT1G05170	77
AT1G05173	0
AT1G05177	0
AT1G05180	1466
AT1G05183	0
AT1G05187	0
AT1G05190	2677
AT1G05193	0
AT1G05197	0
AT1G05200	215
AT1G05203	0
AT1G05205	474
AT1G05207	27
AT1G05210	282
AT1G05213	17
AT1G05217	0
AT1G05220	14
AT1G05223	0
AT1G05227	0
AT1G05230	500
AT1G05233	0
AT1G05237	0
AT1G05240	3
AT1G05243	0
AT1G05247	0
AT1G05250	0
AT1G05253	0
AT1G05257	0
AT1G05260	12
AT1G05263	0
AT1G05267	0
AT1G05270	547
AT1G05273	0
AT1G05277	32
AT1G05280	0
AT1G05283	0
AT1G05287	0
AT1G05290	0
AT1G05291	0
AT1G05293	2
AT1G05297	21
AT1G05300	152
AT1G05303	0
AT1G05307	0
AT1G05310	17
AT1G05313	0
AT1G05317	0
AT1G05320	655
AT1G05323	0
AT1G05327	0
AT1G05330	13
AT1G05333	0
AT1G05337	0
AT1G05340	3
AT1G05343	0
AT1G05347	0
AT1G05350	980
AT1G05353	0
AT1G05357	0
AT1G05360	596
AT1G05363	2
AT1G05367	3
AT1G05370	503
AT1G05373	0
AT1G05377	0
AT1G05380	1492
AT1G05383	0
AT1G05385	78
AT1G05387	0
AT1G05390	0
AT1G05397	1
AT1G05400	15
AT1G05407	0
AT1G05410	746
AT1G05413	0
AT1G05417	0
AT1G05420	49
AT1G05423	0
AT1G05427	0
AT1G05430	851
AT1G05433	0
AT1G05440	721
AT1G05443	3
AT1G05447	0
AT1G05450	0
AT1G05453	0
AT1G05460	1197
AT1G05463	2
AT1G05467	44
AT1G05470	2217
AT1G05473	0
AT1G05477	0
AT1G05483	0
AT1G05487	0
AT1G05490	1001
AT1G05493	0
AT1G05497	0
AT1G05500	1619
AT1G05507	0
AT1G05510	0
AT1G05517	2
AT1G05520	2028
AT1G05523	0
AT1G05527	1
AT1G05530	0
AT1G05533	0
AT1G05537	0
AT1G05540	8
AT1G05543	0
AT1G05547	0
AT1G05550	6
AT1G05553	0
AT1G05557	2
AT1G05560	0
AT1G05562	0
AT1G05563	0
AT1G05567	0
AT1G05570	2872
AT1G05575	0
AT1G05577	0
AT1G05580	0
AT1G05583	0
AT1G05587	0
AT1G05590	773
AT1G05593	0
AT1G05597	0
AT1G05600	253
AT1G05603	0
AT1G05607	0
AT1G05610	31
AT1G05613	0
AT1G05615	1
AT1G05617	0
AT1G05620	684
AT1G05623	1
AT1G05627	0
AT1G05630	1159
AT1G05633	0
AT1G05637	0
AT1G05640	505
AT1G05643	0
AT1G05647	0
AT1G05650	0
AT1G05653	0
AT1G05657	0
AT1G05660	0
AT1G05663	0
AT1G05667	0
AT1G05670	360
AT1G05673	0
AT1G05675	0
AT1G05680	0
AT1G05683	0
AT1G05687	29
AT1G05690	25
AT1G05693	0
AT1G05697	0
AT1G05700	9
AT1G05703	2
AT1G05707	0
AT1G05710	1655
AT1G05713	0
AT1G05717	0
AT1G05720	435
AT1G05723	0
AT1G05727	0
AT1G05730	147
AT1G05733	3
AT1G05737	0
AT1G05740	5
AT1G05747	0
AT1G05750	378
AT1G05753	0
AT1G05757	2
AT1G05760	0
AT1G05763	2
AT1G05767	0
AT1G05770	42
AT1G05773	23
AT1G05777	0
AT1G05780	54
AT1G05783	7
AT1G05785	171
AT1G05787	0
AT1G05790	592
AT1G05793	0
AT1G05797	0
AT1G05800	0
AT1G05803	0
AT1G05805	826
AT1G05807	0
AT1G05810	20
AT1G05813	0
AT1G05817	0
AT1G05820	76
AT1G05823	0
AT1G05827	0
AT1G05830	1948
AT1G05833	17
AT1G05835	135
AT1G05837	0
AT1G05840	467
AT1G05843	0
AT1G05847	0
AT1G05850	6217
AT1G05853	0
AT1G05857	0
AT1G05860	483
AT1G05863	0
AT1G05867	0
AT1G05870	430
AT1G05873	0
AT1G05880	0
AT1G05887	0
AT1G05890	1869
AT1G05893	0
AT1G05894	10
AT1G05897	0
AT1G05900	205
AT1G05903	0
AT1G05907	0
AT1G05910	2348
AT1G05913	3
AT1G05917	0
AT1G05920	0
AT1G05927	0
AT1G05930	0
AT1G05933	0
AT1G05937	14
AT1G05940	717
AT1G05943	0
AT1G05947	0
AT1G05950	1105
AT1G05953	0
AT1G05957	0
AT1G05960	1581
AT1G05963	0
AT1G05967	0
AT1G05970	351
AT1G05973	0
AT1G05977	12
AT1G05980	0
AT1G05983	0
AT1G05987	1
AT1G05990	0
AT1G05993	0
AT1G05997	0
AT1G06000	0
AT1G06002	0
AT1G06003	0
AT1G06007	0
AT1G06010	498
AT1G06013	0
AT1G06017	3
AT1G06020	4
AT1G06023	0
AT1G06027	0
AT1G06030	1
AT1G06033	14
AT1G06037	0
AT1G06040	967
AT1G06043	0
AT1G06045	0
AT1G06047	0
AT1G06050	90
AT1G06053	0
AT1G06057	0
AT1G06060	412
AT1G06063	0
AT1G06067	0
AT1G06070	1255
AT1G06073	0
AT1G06080	863
AT1G06083	13
AT1G06087	4
AT1G06090	316
AT1G06093	0
AT1G06097	0
AT1G06100	21
AT1G06103	0
AT1G06110	818
AT1G06113	1
AT1G06117	0
AT1G06120	0
AT1G06123	0
AT1G06127	0
AT1G06130	748
AT1G06133	0
AT1G06135	0
AT1G06137	0
AT1G06140	121
AT1G06143	143
AT1G06147	0
AT1G06148	3
AT1G06150	1664
AT1G06153	0
AT1G06157	0
AT1G06160	1
AT1G06163	0
AT1G06170	15
AT1G06173	17
AT1G06177	0
AT1G06180	393
AT1G06187	0
AT1G06190	1341
AT1G06197	0
AT1G06200	1492
AT1G06203	0
AT1G06207	5
AT1G06210	1191
AT1G06213	0
AT1G06217	2
AT1G06220	3329
AT1G06225	0
AT1G06227	79
AT1G06230	3709
AT1G06233	0
AT1G06237	0
AT1G06240	281
AT1G06243	0
AT1G06247	0
AT1G06250	57
AT1G06253	0
AT1G06257	0
AT1G06260	1
AT1G06263	0
AT1G06265	98
AT1G06267	2
AT1G06270	283
AT1G06273	2
AT1G06277	1
AT1G06280	0
AT1G06283	2
AT1G06287	3
AT1G06290	715
AT1G06293	0
AT1G06297	0
AT1G06303	0
AT1G06307	0
AT1G06310	120
AT1G06313	0
AT1G06317	0
AT1G06320	8
AT1G06323	0
AT1G06327	0
AT1G06330	0
AT1G06333	0
AT1G06337	0
AT1G06340	0
AT1G06343	0
AT1G06347	0
AT1G06350	59
AT1G06353	0
AT1G06357	0
AT1G06360	420
AT1G06363	0
AT1G06370	97
AT1G06373	0
AT1G06377	0
AT1G06380	492
AT1G06383	0
AT1G06387	0
AT1G06390	1739
AT1G06393	0
AT1G06397	0
AT1G06400	883
AT1G06403	0
AT1G06407	0
AT1G06410	4127
AT1G06413	0
AT1G06417	0
AT1G06420	555
AT1G06423	0
AT1G06427	0
AT1G06430	262
AT1G06433	0
AT1G06437	0
AT1G06440	105
AT1G06443	0
AT1G06447	0
AT1G06450	50
AT1G06453	0
AT1G06457	1
AT1G06460	390
AT1G06463	6
AT1G06467	0
AT1G06470	1081
AT1G06473	14
AT1G06475	0
AT1G06480	0
AT1G06483	2
AT1G06487	0
AT1G06490	642
AT1G06493	0
AT1G06497	0
AT1G06500	481
AT1G06507	0
AT1G06510	181
AT1G06513	0
AT1G06515	329
AT1G06517	0
AT1G06520	30
AT1G06523	0
AT1G06527	0
AT1G06530	0
AT1G06533	0
AT1G06537	2
AT1G06540	6
AT1G06543	0
AT1G06547	3
AT1G06550	2118
AT1G06553	2
AT1G06557	0
AT1G06560	676
AT1G06567	3
AT1G06570	83
AT1G06573	26
AT1G06577	18
AT1G06580	114
AT1G06583	8
AT1G06587	0
AT1G06590	1122
AT1G06593	2
AT1G06597	0
AT1G06603	0
AT1G06607	0
AT1G06610	0
AT1G06613	0
AT1G06617	0
AT1G06620	40
AT1G06623	0
AT1G06627	0
AT1G06630	627
AT1G06633	0
AT1G06637	0
AT1G06640	734
AT1G06643	0
AT1G06645	1
AT1G06647	0
AT1G06650	88
AT1G06653	0
AT1G06657	0
AT1G06660	637
AT1G06663	0
AT1G06667	0
AT1G06670	3524
AT1G06673	0
AT1G06677	0
AT1G06680	6372
AT1G06683	0
AT1G06687	0
AT1G06690	140
AT1G06693	0
AT1G06697	0
AT1G06700	1582
AT1G06703	0
AT1G06707	0
AT1G06710	514
AT1G06713	2
AT1G06717	1
AT1G06720	3298
AT1G06723	0
AT1G06727	7
AT1G06730	497
AT1G06733	6
AT1G06737	3
AT1G06740	460
AT1G06743	2
AT1G06747	0
AT1G06750	17
AT1G06753	27
AT1G06757	2
AT1G06760	7631
AT1G06770	255
AT1G06773	8
AT1G06777	0
AT1G06780	356
AT1G06783	0
AT1G06787	0
AT1G06790	488
AT1G06797	0
AT1G06800	125
AT1G06810	0
AT1G06817	2
AT1G06820	674
AT1G06823	0
AT1G06827	0
AT1G06830	292
AT1G06837	14
AT1G06840	611
AT1G06850	546
AT1G06853	0
AT1G06857	0
AT1G06860	0
AT1G06863	0
AT1G06867	0
AT1G06870	715
AT1G06873	0
AT1G06877	0
AT1G06880	0
AT1G06883	0
AT1G06890	2020
AT1G06897	0
AT1G06900	1684
AT1G06903	0
AT1G06907	0
AT1G06910	287
AT1G06913	0
AT1G06917	0
AT1G06920	2
AT1G06923	0
AT1G06925	0
AT1G06927	0
AT1G06930	1
AT1G06933	0
AT1G06937	0
AT1G06943	0
AT1G06947	0
AT1G06950	5745
AT1G06953	0
AT1G06957	0
AT1G06960	800
AT1G06963	0
AT1G06967	0
AT1G06970	8
AT1G06973	0
AT1G06977	29
AT1G06980	5
AT1G06983	0
AT1G06987	0
AT1G06990	0
AT1G06993	0
AT1G06997	0
AT1G07000	329
AT1G07003	0
AT1G07007	0
AT1G07010	259
AT1G07013	0
AT1G07017	0
AT1G07020	274
AT1G07023	0
AT1G07025	0
AT1G07027	0
AT1G07030	738
AT1G07040	443
AT1G07050	12
AT1G07051	1
AT1G07060	10
AT1G07070	899
AT1G07080	1273
AT1G07090	169
AT1G07100	0
AT1G07110	1114
AT1G07117	0
AT1G07119	23
AT1G07120	5
AT1G07123	0
AT1G07127	0
AT1G07128	3
AT1G07130	0
AT1G07133	0
AT1G07135	27
AT1G07137	0
AT1G07140	4848
AT1G07143	8
AT1G07147	0
AT1G07150	21
AT1G07157	0
AT1G07160	1
AT1G07163	0
AT1G07167	0
AT1G07170	713
AT1G07173	0
AT1G07175	48
AT1G07177	0
AT1G07180	1
AT1G07183	0
AT1G07187	17
AT1G07190	0
AT1G07193	0
AT1G07197	0
AT1G07200	913
AT1G07210	1989
AT1G07220	737
AT1G07230	1003
AT1G07233	0
AT1G07237	0
AT1G07240	293
AT1G07243	0
AT1G07247	0
AT1G07250	541
AT1G07253	0
AT1G07257	0
AT1G07260	383
AT1G07263	0
AT1G07267	0
AT1G07270	228
AT1G07273	0
AT1G07277	0
AT1G07280	751
AT1G07283	0
AT1G07287	0
AT1G07290	124
AT1G07293	0
AT1G07297	0
AT1G07300	202
AT1G07303	0
AT1G07310	978
AT1G07313	17
AT1G07317	0
AT1G07320	3139
AT1G07323	928
AT1G07327	0
AT1G07330	0
AT1G07333	0
AT1G07337	0
AT1G07340	0
AT1G07343	0
AT1G07347	0
AT1G07350	1456
AT1G07353	0
AT1G07357	0
AT1G07360	1896
AT1G07367	97
AT1G07370	4297
AT1G07373	65
AT1G07380	307
AT1G07383	0
AT1G07390	104
AT1G07393	6
AT1G07397	0
AT1G07400	117
AT1G07407	0
AT1G07410	79
AT1G07413	0
AT1G07417	2
AT1G07420	1715
AT1G07423	4
AT1G07430	25
AT1G07433	0
AT1G07437	0
AT1G07440	23
AT1G07447	0
AT1G07450	0
AT1G07453	0
AT1G07457	0
AT1G07460	0
AT1G07463	0
AT1G07467	0
AT1G07470	526
AT1G07473	0
AT1G07476	0
AT1G07477	0
AT1G07480	428
AT1G07483	0
AT1G07485	0
AT1G07487	0
AT1G07490	1
AT1G07493	0
AT1G07497	0
AT1G07500	0
AT1G07503	0
AT1G07507	0
AT1G07510	1490
AT1G07513	0
AT1G07517	0
AT1G07520	0
AT1G07523	0
AT1G07527	0
AT1G07530	969
AT1G07533	0
AT1G07537	0
AT1G07540	0
AT1G07543	1
AT1G07547	3
AT1G07550	0
AT1G07553	0
AT1G07557	0
AT1G07560	0
AT1G07563	0
AT1G07567	0
AT1G07570	463
AT1G07573	0
AT1G07580	0
AT1G07583	0
AT1G07587	13
AT1G07590	2450
AT1G07593	0
AT1G07597	0
AT1G07600	0
AT1G07603	5
AT1G07607	9
AT1G07610	201
AT1G07613	0
AT1G07615	472
AT1G07617	0
AT1G07620	0
AT1G07623	0
AT1G07627	0
AT1G07630	360
AT1G07633	0
AT1G07637	4
AT1G07640	491
AT1G07645	0
AT1G07647	0
AT1G07650	964
AT1G07653	5
AT1G07657	0
AT1G07660	1391
AT1G07663	1
AT1G07667	0
AT1G07670	2556
AT1G07673	0
AT1G07680	0
AT1G07683	0
AT1G07690	0
AT1G07693	4
AT1G07697	2
AT1G07700	445
AT1G07702	0
AT1G07703	4
AT1G07705	1351
AT1G07707	0
AT1G07710	50
AT1G07717	0
AT1G07720	42
AT1G07723	0
AT1G07725	0
AT1G07727	0
AT1G07728	3
AT1G07730	0
AT1G07733	0
AT1G07737	0
AT1G07740	280
AT1G07743	74
AT1G07745	208
AT1G07747	0
AT1G07750	681
AT1G07753	0
AT1G07757	0
AT1G07760	0
AT1G07763	0
AT1G07767	0
AT1G07770	9139
AT1G07773	0
AT1G07777	0
AT1G07780	195
AT1G07783	0
AT1G07787	0
AT1G07790	7328
AT1G07793	1
AT1G07795	0
AT1G07800	0
AT1G07803	0
AT1G07807	0
AT1G07810	1585
AT1G07813	0
AT1G07820	6114
AT1G07823	2
AT1G07827	0
AT1G07830	994
AT1G07833	0
AT1G07837	0
AT1G07840	933
AT1G07843	0
AT1G07847	0
AT1G07850	0
AT1G07853	0
AT1G07857	0
AT1G07860	0
AT1G07863	0
AT1G07867	0
AT1G07870	403
AT1G07873	0
AT1G07877	4
AT1G07880	164
AT1G07883	0
AT1G07885	2
AT1G07887	0
AT1G07890	8596
AT1G07893	0
AT1G07897	11
AT1G07900	3
AT1G07901	17
AT1G07902	48
AT1G07903	0
AT1G07907	0
AT1G07910	570
AT1G07913	0
AT1G07917	0
AT1G07920	5191
AT1G07923	0
AT1G07927	0
AT1G07930	9180
AT1G07933	0
AT1G07937	0
AT1G07940	7249
AT1G07943	1
AT1G07947	0
AT1G07950	551
AT1G07957	5
AT1G07960	788
AT1G07963	3
AT1G07967	0
AT1G07970	1394
AT1G07973	0
AT1G07977	0
AT1G07980	663
AT1G07983	0
AT1G07985	0
AT1G07987	0
AT1G07990	1647
AT1G07993	1
AT1G07997	0
AT1G08000	598
AT1G08003	0
AT1G08005	0
AT1G08007	0
AT1G08010	1157
AT1G08013	0
AT1G08017	0
AT1G08023	0
AT1G08027	0
AT1G08030	927
AT1G08033	0
AT1G08035	7
AT1G08037	0
AT1G08040	1041
AT1G08043	0
AT1G08047	3
AT1G08050	38
AT1G08053	0
AT1G08057	0
AT1G08060	1252
AT1G08063	0
AT1G08065	0
AT1G08070	99
AT1G08073	0
AT1G08077	0
AT1G08080	8
AT1G08087	0
AT1G08090	0
AT1G08093	0
AT1G08097	0
AT1G08100	0
AT1G08103	2
AT1G08105	0
AT1G08107	0
AT1G08110	1806
AT1G08113	4
AT1G08115	1
AT1G08117	4
AT1G08120	0
AT1G08123	0
AT1G08125	732
AT1G08127	0
AT1G08130	2659
AT1G08133	0
AT1G08135	0
AT1G08137	0
AT1G08140	0
AT1G08143	0
AT1G08147	0
AT1G08150	0
AT1G08153	0
AT1G08157	0
AT1G08160	269
AT1G08163	0
AT1G08165	0
AT1G08170	0
AT1G08173	0
AT1G08177	0
AT1G08180	70
AT1G08183	0
AT1G08190	2486
AT1G08193	0
AT1G08200	4139
AT1G08207	0
AT1G08210	1569
AT1G08213	2
AT1G08217	0
AT1G08220	498
AT1G08223	0
AT1G08227	0
AT1G08230	35
AT1G08237	8
AT1G08240	0
AT1G08247	0
AT1G08250	0
AT1G08253	0
AT1G08257	0
AT1G08260	2282
AT1G08263	0
AT1G08267	0
AT1G08270	62
AT1G08273	1
AT1G08277	0
AT1G08280	336
AT1G08283	22
AT1G08287	0
AT1G08290	106
AT1G08293	13
AT1G08297	0
AT1G08300	88
AT1G08303	0
AT1G08307	0
AT1G08310	0
AT1G08313	0
AT1G08315	0
AT1G08317	0
AT1G08320	9
AT1G08323	0
AT1G08327	0
AT1G08333	8
AT1G08337	0
AT1G08340	28
AT1G08343	0
AT1G08347	0
AT1G08350	564
AT1G08353	0
AT1G08357	0
AT1G08360	12013
AT1G08363	0
AT1G08367	0
AT1G08370	1029
AT1G08377	0
AT1G08380	4791
AT1G08383	0
AT1G08387	0
AT1G08390	188
AT1G08393	3
AT1G08397	0
AT1G08400	251
AT1G08403	0
AT1G08410	1248
AT1G08413	0
AT1G08417	0
AT1G08420	2317
AT1G08427	1
AT1G08430	0
AT1G08433	0
AT1G08437	0
AT1G08440	3
AT1G08443	0
AT1G08447	0
AT1G08450	1893
AT1G08453	0
AT1G08457	2
AT1G08460	565
AT1G08463	0
AT1G08465	522
AT1G08470	566
AT1G08473	0
AT1G08477	0
AT1G08480	1932
AT1G08483	0
AT1G08487	0
AT1G08490	546
AT1G08493	0
AT1G08497	0
AT1G08500	39
AT1G08503	0
AT1G08507	8
AT1G08510	2935
AT1G08513	0
AT1G08517	2
AT1G08520	2358
AT1G08523	0
AT1G08530	211
AT1G08533	0
AT1G08537	0
AT1G08540	763
AT1G08543	1
AT1G08547	0
AT1G08550	350
AT1G08553	0
AT1G08557	0
AT1G08560	4251
AT1G08563	19
AT1G08567	1
AT1G08570	1216
AT1G08573	0
AT1G08577	0
AT1G08580	1870
AT1G08583	0
AT1G08587	0
AT1G08590	0
AT1G08592	0
AT1G08597	0
AT1G08600	2087
AT1G08603	0
AT1G08607	0
AT1G08610	422
AT1G08613	0
AT1G08620	1467
AT1G08623	0
AT1G08627	0
AT1G08630	18
AT1G08633	0
AT1G08637	0
AT1G08640	1523
AT1G08643	5
AT1G08645	0
AT1G08647	0
AT1G08650	1037
AT1G08653	0
AT1G08657	0
AT1G08660	1149
AT1G08663	1
AT1G08667	0
AT1G08670	0
AT1G08673	0
AT1G08677	0
AT1G08680	1445
AT1G08683	0
AT1G08695	0
AT1G08697	1
AT1G08700	1613
AT1G08703	0
AT1G08707	0
AT1G08710	241
AT1G08713	0
AT1G08717	0
AT1G08720	580
AT1G08723	0
AT1G08727	0
AT1G08730	40
AT1G08733	3
AT1G08735	0
AT1G08737	0
AT1G08740	0
AT1G08743	1
AT1G08747	3
AT1G08750	574
AT1G08753	0
AT1G08757	0
AT1G08760	957
AT1G08763	0
AT1G08767	0
AT1G08770	201
AT1G08773	0
AT1G08777	0
AT1G08780	1079
AT1G08783	0
AT1G08787	0
AT1G08790	0
AT1G08793	0
AT1G08797	0
AT1G08800	304
AT1G08803	0
AT1G08807	0
AT1G08810	0
AT1G08813	0
AT1G08817	0
AT1G08820	1074
AT1G08823	0
AT1G08827	0
AT1G08830	6465
AT1G08833	0
AT1G08840	691
AT1G08843	0
AT1G08845	251
AT1G08847	53
AT1G08853	0
AT1G08857	15
AT1G08860	149
AT1G08863	0
AT1G08867	0
AT1G08870	0
AT1G08877	0
AT1G08880	4683
AT1G08883	0
AT1G08887	0
AT1G08890	84
AT1G08893	0
AT1G08897	0
AT1G08900	35
AT1G08903	0
AT1G08907	0
AT1G08910	1773
AT1G08913	1
AT1G08920	146
AT1G08923	0
AT1G08927	0
AT1G08930	89
AT1G08933	0
AT1G08937	10
AT1G08940	84
AT1G08947	0
AT1G08950	0
AT1G08953	0
AT1G08960	473
AT1G08963	0
AT1G08967	0
AT1G08970	1377
AT1G08973	16
AT1G08977	0
AT1G08980	231
AT1G08983	0
AT1G08985	0
AT1G08987	1
AT1G08990	0
AT1G08993	0
AT1G08997	0
AT1G09000	629
AT1G09003	0
AT1G09007	0
AT1G09010	1864
AT1G09013	0
AT1G09017	0
AT1G09020	1841
AT1G09023	7
AT1G09027	0
AT1G09030	0
AT1G09033	0
AT1G09037	0
AT1G09040	154
AT1G09043	0
AT1G09047	0
AT1G09050	187
AT1G09053	0
AT1G09057	0
AT1G09060	1843
AT1G09063	0
AT1G09067	0
AT1G09070	1190
AT1G09073	0
AT1G09077	0
AT1G09080	7
AT1G09083	83
AT1G09087	26
AT1G09090	4
AT1G09097	0
AT1G09100	1208
AT1G09103	2
AT1G09107	0
AT1G09110	0
AT1G09113	0
AT1G09117	0
AT1G09123	0
AT1G09127	0
AT1G09130	1709
AT1G09133	0
AT1G09137	0
AT1G09140	1253
AT1G09143	0
AT1G09147	0
AT1G09150	1751
AT1G09153	0
AT1G09155	46
AT1G09157	0
AT1G09160	1913
AT1G09163	0
AT1G09167	0
AT1G09170	0
AT1G09173	0
AT1G09176	0
AT1G09177	0
AT1G09180	13
AT1G09183	0
AT1G09187	0
AT1G09190	324
AT1G09193	0
AT1G09195	186
AT1G09197	0
AT1G09200	9921
AT1G09207	0
AT1G09210	5816
AT1G09213	0
AT1G09217	0
AT1G09220	118
AT1G09223	1
AT1G09227	0
AT1G09230	497
AT1G09233	0
AT1G09237	0
AT1G09240	0
AT1G09243	0
AT1G09245	0
AT1G09247	0
AT1G09250	483
AT1G09253	4
AT1G09257	0
AT1G09260	0
AT1G09263	1
AT1G09267	7
AT1G09270	2138
AT1G09273	0
AT1G09277	0
AT1G09280	767
AT1G09283	0
AT1G09287	14
AT1G09290	473
AT1G09293	0
AT1G09297	0
AT1G09300	430
AT1G09303	0
AT1G09307	0
AT1G09310	52
AT1G09313	0
AT1G09317	0
AT1G09320	811
AT1G09323	0
AT1G09327	0
AT1G09330	1338
AT1G09333	0
AT1G09337	0
AT1G09340	735
AT1G09343	0
AT1G09350	6
AT1G09353	0
AT1G09357	0
AT1G09360	0
AT1G09363	10
AT1G09367	46
AT1G09370	0
AT1G09373	0
AT1G09377	0
AT1G09380	0
AT1G09383	0
AT1G09387	0
AT1G09390	808
AT1G09393	0
AT1G09397	0
AT1G09400	11
AT1G09407	0
AT1G09410	104
AT1G09415	110
AT1G09417	0
AT1G09420	103
AT1G09421	0
AT1G09423	0
AT1G09427	16
AT1G09430	1436
AT1G09433	0
AT1G09437	1
AT1G09440	44
AT1G09443	0
AT1G09447	2
AT1G09450	1161
AT1G09453	0
AT1G09457	2
AT1G09460	447
AT1G09463	4
AT1G09467	93
AT1G09470	1163
AT1G09473	0
AT1G09477	0
AT1G09480	18
AT1G09483	0
AT1G09486	30
AT1G09487	0
AT1G09490	670
AT1G09493	0
AT1G09497	0
AT1G09500	13
AT1G09503	0
AT1G09507	0
AT1G09510	0
AT1G09513	1
AT1G09517	0
AT1G09520	677
AT1G09523	0
AT1G09527	7
AT1G09530	585
AT1G09533	29
AT1G09537	142
AT1G09540	0
AT1G09543	12
AT1G09547	0
AT1G09550	0
AT1G09553	1
AT1G09557	0
AT1G09560	282
AT1G09563	0
AT1G09567	0
AT1G09570	2631
AT1G09573	5
AT1G09575	74
AT1G09577	0
AT1G09580	410
AT1G09583	0
AT1G09587	0
AT1G09590	10706
AT1G09593	0
AT1G09597	0
AT1G09600	128
AT1G09603	0
AT1G09607	5
AT1G09610	1
AT1G09613	0
AT1G09617	0
AT1G09620	5665
AT1G09623	0
AT1G09625	0
AT1G09627	0
AT1G09630	1406
AT1G09633	0
AT1G09637	0
AT1G09640	7370
AT1G09645	349
AT1G09647	2
AT1G09650	121
AT1G09653	0
AT1G09657	0
AT1G09660	1180
AT1G09663	4
AT1G09665	3
AT1G09667	0
AT1G09673	0
AT1G09677	7
AT1G09680	118
AT1G09683	0
AT1G09687	14
AT1G09690	22107
AT1G09693	1
AT1G09697	1
AT1G09700	649
AT1G09703	0
AT1G09710	325
AT1G09713	0
AT1G09717	0
AT1G09720	0
AT1G09723	0
AT1G09730	1549
AT1G09733	0
AT1G09737	1
AT1G09740	69
AT1G09743	0
AT1G09747	0
AT1G09750	9272
AT1G09753	47
AT1G09757	3
AT1G09760	2870
AT1G09763	0
AT1G09767	0
AT1G09770	5244
AT1G09773	0
AT1G09777	13
AT1G09780	6622
AT1G09783	10
AT1G09787	16
AT1G09790	0
AT1G09793	0
AT1G09794	60
AT1G09795	2333
AT1G09797	1
AT1G09800	368
AT1G09803	0
AT1G09807	0
AT1G09810	572
AT1G09812	213
AT1G09813	0
AT1G09815	1566
AT1G09817	0
AT1G09820	277
AT1G09823	2
AT1G09827	0
AT1G09830	1637
AT1G09833	0
AT1G09837	2
AT1G09840	1902
AT1G09843	0
AT1G09847	0
AT1G09850	505
AT1G09853	0
AT1G09857	0
AT1G09860	1
AT1G09863	131
AT1G09867	21
AT1G09870	1253
AT1G09873	0
AT1G09877	0
AT1G09880	76
AT1G09883	0
AT1G09887	0
AT1G09890	17
AT1G09893	0
AT1G09897	12
AT1G09900	592
AT1G09903	0
AT1G09907	1
AT1G09910	545
AT1G09913	9
AT1G09917	20
AT1G09920	503
AT1G09923	0
AT1G09927	0
AT1G09930	0
AT1G09932	33
AT1G09935	0
AT1G09937	0
AT1G09940	275
AT1G09947	0
AT1G09950	16
AT1G09953	0
AT1G09957	0
AT1G09960	1134
AT1G09963	1
AT1G09967	0
AT1G09970	2743
AT1G09973	0
AT1G09977	0
AT1G09980	1622
AT1G09983	0
AT1G09987	5
AT1G09993	8
AT1G09995	114
AT1G09997	0
AT1G10000	37
AT1G10010	2
AT1G10020	1136
AT1G10030	797
AT1G10040	227
AT1G10050	310
AT1G10060	40
AT1G10070	10
AT1G10090	447
AT1G10095	173
AT1G10100	0
AT1G10110	4
AT1G10120	1386
AT1G10130	1477
AT1G10140	18
AT1G10150	0
AT1G10155	3
AT1G10160	352
AT1G10170	1810
AT1G10180	1926
AT1G10190	0
AT1G10200	2696
AT1G10210	182
AT1G10220	0
AT1G10225	1
AT1G10230	1219
AT1G10240	658
AT1G10250	1
AT1G10260	0
AT1G10270	1546
AT1G10280	202
AT1G10290	4452
AT1G10300	2
AT1G10310	476
AT1G10320	814
AT1G10330	122
AT1G10340	14
AT1G10350	432
AT1G10360	78
AT1G10370	80
AT1G10380	114
AT1G10385	0
AT1G10390	3877
AT1G10395	0
AT1G10400	0
AT1G10410	730
AT1G10417	163
AT1G10419	0
AT1G10430	908
AT1G10440	0
AT1G10450	1398
AT1G10455	0
AT1G10460	60
AT1G10470	3150
AT1G10480	4
AT1G10490	1841
AT1G10500	388
AT1G10510	919
AT1G10520	224
AT1G10522	337
AT1G10530	2
AT1G10538	0
AT1G10540	397
AT1G10550	0
AT1G10560	1
AT1G10570	783
AT1G10580	2444
AT1G10585	0
AT1G10586	0
AT1G10588	0
AT1G10590	3119
AT1G10600	299
AT1G10610	144
AT1G10620	0
AT1G10630	2603
AT1G10640	3601
AT1G10650	697
AT1G10657	162
AT1G10660	841
AT1G10670	5289
AT1G10680	0
AT1G10682	761
AT1G10690	72
AT1G10700	263
AT1G10705	0
AT1G10710	118
AT1G10715	0
AT1G10717	0
AT1G10720	664
AT1G10730	209
AT1G10740	468
AT1G10745	0
AT1G10747	0
AT1G10750	366
AT1G10760	3218
AT1G10770	1
AT1G10780	932
AT1G10790	12
AT1G10800	1
AT1G10810	10
AT1G10820	727
AT1G10830	274
AT1G10840	4357
AT1G10850	2022
AT1G10865	166
AT1G10870	886
AT1G10875	0
AT1G10880	1
AT1G10890	967
AT1G10900	591
AT1G10910	689
AT1G10920	126
AT1G10930	1739
AT1G10940	1887
AT1G10950	5666
AT1G10960	1339
AT1G10970	325
AT1G10980	586
AT1G10990	322
AT1G11000	268
AT1G11010	0
AT1G11020	450
AT1G11030	0
AT1G11040	0
AT1G11050	2
AT1G11055	0
AT1G11060	739
AT1G11070	4
AT1G11080	380
AT1G11090	0
AT1G11100	115
AT1G11110	0
AT1G11112	116
AT1G11120	491
AT1G11125	549
AT1G11130	2913
AT1G11145	3
AT1G11150	51
AT1G11160	868
AT1G11170	430
AT1G11175	159
AT1G11180	229
AT1G11185	1
AT1G11190	20
AT1G11200	694
AT1G11210	179
AT1G11220	498
AT1G11230	0
AT1G11240	1686
AT1G11250	0
AT1G11260	1768
AT1G11265	0
AT1G11270	82
AT1G11280	1442
AT1G11290	305
AT1G11300	73
AT1G11303	334
AT1G11310	1410
AT1G11320	226
AT1G11330	616
AT1G11340	0
AT1G11350	145
AT1G11360	1061
AT1G11362	4
AT1G11370	3
AT1G11380	302
AT1G11390	618
AT1G11400	980
AT1G11410	28
AT1G11420	1166
AT1G11430	1628
AT1G11440	196
AT1G11450	16
AT1G11460	1
AT1G11470	0
AT1G11475	1297
AT1G11480	2255
AT1G11482	2
AT1G11490	4
AT1G11500	9
AT1G11510	0
AT1G11520	1
AT1G11530	15
AT1G11540	1
AT1G11545	142
AT1G11550	0
AT1G11560	3
AT1G11570	24
AT1G11572	0
AT1G11580	261
AT1G11590	2
AT1G11591	2
AT1G11592	208
AT1G11593	0
AT1G11595	0
AT1G11600	1672
AT1G11608	1
AT1G11610	0
AT1G11620	0
AT1G11630	452
AT1G11640	1
AT1G11650	4382
AT1G11655	0
AT1G11660	1267
AT1G11670	217
AT1G11680	2891
AT1G11684	0
AT1G11690	0
AT1G11700	131
AT1G11710	164
AT1G11720	1021
AT1G11730	301
AT1G11735	1
AT1G11740	13
AT1G11750	1179
AT1G11755	206
AT1G11760	499
AT1G11765	0
AT1G11770	0
AT1G11780	545
AT1G11785	0
AT1G11790	453
AT1G11800	379
AT1G11803	0
AT1G11806	0
AT1G11810	2
AT1G11820	4660
AT1G11840	11039
AT1G11850	0
AT1G11860	4027
AT1G11870	502
AT1G11880	256
AT1G11890	741
AT1G11900	37
AT1G11905	390
AT1G11910	8305
AT1G11915	44
AT1G11920	0
AT1G11925	0
AT1G11930	2139
AT1G11940	278
AT1G11950	1179
AT1G11960	331
AT1G11970	0
AT1G11980	0
AT1G11990	0
AT1G12000	5665
AT1G12010	0
AT1G12013	11
AT1G12015	1
AT1G12020	266
AT1G12030	36
AT1G12040	0
AT1G12050	971
AT1G12060	96
AT1G12064	0
AT1G12070	18
AT1G12080	70
AT1G12090	5704
AT1G12100	23
AT1G12110	340
AT1G12120	1801
AT1G12130	3
AT1G12140	423
AT1G12150	0
AT1G12160	10
AT1G12170	0
AT1G12180	0
AT1G12190	0
AT1G12200	56
AT1G12210	27
AT1G12211	1
AT1G12220	151
AT1G12230	1384
AT1G12240	176
AT1G12244	160
AT1G12250	215
AT1G12260	30
AT1G12270	3424
AT1G12280	102
AT1G12290	55
AT1G12294	0
AT1G12300	409
AT1G12310	0
AT1G12320	12
AT1G12330	512
AT1G12340	7
AT1G12350	348
AT1G12360	1511
AT1G12370	376
AT1G12380	1059
AT1G12390	422
AT1G12400	127
AT1G12410	1814
AT1G12411	0
AT1G12420	460
AT1G12430	2531
AT1G12440	1862
AT1G12450	188
AT1G12460	441
AT1G12470	1430
AT1G12480	1
AT1G12490	0
AT1G12500	567
AT1G12510	0
AT1G12520	843
AT1G12530	414
AT1G12540	0
AT1G12550	104
AT1G12560	0
AT1G12570	7
AT1G12580	1100
AT1G12590	0
AT1G12600	14
AT1G12610	0
AT1G12615	0
AT1G12620	283
AT1G12630	14
AT1G12640	406
AT1G12650	941
AT1G12660	0
AT1G12663	0
AT1G12665	3
AT1G12667	0
AT1G12669	3
AT1G12670	19
AT1G12672	21
AT1G12680	786
AT1G12700	196
AT1G12710	321
AT1G12720	0
AT1G12725	0
AT1G12730	328
AT1G12740	1
AT1G12750	550
AT1G12760	1073
AT1G12770	1258
AT1G12775	164
AT1G12780	260
AT1G12790	80
AT1G12800	2106
AT1G12805	62
AT1G12810	535
AT1G12820	934
AT1G12830	0
AT1G12840	2715
AT1G12845	299
AT1G12850	1476
AT1G12855	0
AT1G12860	392
AT1G12870	0
AT1G12880	65
AT1G12890	1
AT1G12900	3672
AT1G12910	1058
AT1G12920	3140
AT1G12930	1234
AT1G12935	0
AT1G12940	1
AT1G12950	4
AT1G12960	0
AT1G12970	268
AT1G12980	146
AT1G12990	647
AT1G13000	350
AT1G13010	0
AT1G13020	2492
AT1G13030	1343
AT1G13040	400
AT1G13050	295
AT1G13060	4183
AT1G13070	1
AT1G13080	17
AT1G13090	319
AT1G13100	8
AT1G13110	160
AT1G13120	1625
AT1G13130	6
AT1G13140	64
AT1G13143	0
AT1G13145	155
AT1G13150	46
AT1G13160	1912
AT1G13170	2150
AT1G13180	616
AT1G13190	1592
AT1G13195	224
AT1G13200	0
AT1G13210	916
AT1G13220	1569
AT1G13230	50
AT1G13240	0
AT1G13245	105
AT1G13250	682
AT1G13260	321
AT1G13270	1311
AT1G13280	807
AT1G13290	40
AT1G13300	1
AT1G13310	0
AT1G13320	2115
AT1G13330	267
AT1G13340	13
AT1G13350	953
AT1G13360	867
AT1G13370	0
AT1G13380	1153
AT1G13390	441
AT1G13400	325
AT1G13410	190
AT1G13420	4
AT1G13430	0
AT1G13440	17375
AT1G13448	15
AT1G13450	476
AT1G13460	517
AT1G13470	0
AT1G13480	0
AT1G13485	0
AT1G13490	0
AT1G13500	3
AT1G13510	9
AT1G13520	0
AT1G13530	0
AT1G13540	1
AT1G13550	1
AT1G13560	3060
AT1G13570	550
AT1G13580	344
AT1G13590	0
AT1G13600	167
AT1G13605	0
AT1G13607	1
AT1G13608	16
AT1G13609	1181
AT1G13610	4
AT1G13620	0
AT1G13630	224
AT1G13635	1
AT1G13640	905
AT1G13650	2
AT1G13660	0
AT1G13670	18
AT1G13680	4
AT1G13690	1055
AT1G13700	121
AT1G13710	30339
AT1G13720	0
AT1G13730	2321
AT1G13740	348
AT1G13750	145
AT1G13755	0
AT1G13760	0
AT1G13770	613
AT1G13780	285
AT1G13790	819
AT1G13800	180
AT1G13805	0
AT1G13810	315
AT1G13820	131
AT1G13825	0
AT1G13830	0
AT1G13840	0
AT1G13850	0
AT1G13860	824
AT1G13870	419
AT1G13880	999
AT1G13890	0
AT1G13900	587
AT1G13910	279
AT1G13920	135
AT1G13930	5506
AT1G13940	860
AT1G13950	59
AT1G13960	324
AT1G13970	114
AT1G13980	2191
AT1G13990	113
AT1G14000	1180
AT1G14010	691
AT1G14020	988
AT1G14030	366
AT1G14040	467
AT1G14048	0
AT1G14060	1132
AT1G14071	15
AT1G14080	2
AT1G14090	313
AT1G14100	0
AT1G14110	0
AT1G14120	0
AT1G14130	260
AT1G14140	433
AT1G14150	1
AT1G14160	0
AT1G14170	1820
AT1G14180	894
AT1G14182	0
AT1G14185	9
AT1G14190	22
AT1G14200	75
AT1G14205	56
AT1G14210	456
AT1G14220	0
AT1G14230	373
AT1G14240	17
AT1G14250	1
AT1G14260	164
AT1G14270	454
AT1G14280	14
AT1G14290	466
AT1G14300	899
AT1G14310	173
AT1G14315	0
AT1G14320	32937
AT1G14330	274
AT1G14340	154
AT1G14345	260
AT1G14350	1677
AT1G14360	620
AT1G14370	64
AT1G14380	1283
AT1G14390	27
AT1G14400	3201
AT1G14410	1969
AT1G14420	3
AT1G14430	216
AT1G14440	2693
AT1G14450	159
AT1G14453	0
AT1G14455	7
AT1G14460	878
AT1G14470	97
AT1G14480	115
AT1G14490	124
AT1G14500	1
AT1G14510	2907
AT1G14518	0
AT1G14520	0
AT1G14530	210
AT1G14540	0
AT1G14550	0
AT1G14560	413
AT1G14570	1992
AT1G14580	34
AT1G14590	383
AT1G14600	328
AT1G14610	5529
AT1G14620	1385
AT1G14630	624
AT1G14640	214
AT1G14642	18
AT1G14650	3057
AT1G14660	300
AT1G14670	3497
AT1G14680	126
AT1G14685	2094
AT1G14686	5
AT1G14687	330
AT1G14688	0
AT1G14690	2798
AT1G14700	103
AT1G14710	4582
AT1G14720	1515
AT1G14730	41
AT1G14740	2099
AT1G14750	200
AT1G14755	0
AT1G14760	417
AT1G14770	689
AT1G14780	20
AT1G14790	1002
AT1G14800	0
AT1G14810	1854
AT1G14820	885
AT1G14830	2328
AT1G14840	1229
AT1G14850	2926
AT1G14860	0
AT1G14870	1
AT1G14880	0
AT1G14890	1132
AT1G14900	6764
AT1G14910	1168
AT1G14920	1768
AT1G14930	0
AT1G14940	0
AT1G14950	0
AT1G14960	0
AT1G14970	858
AT1G14980	6166
AT1G14990	392
AT1G15000	0
AT1G15002	19
AT1G15010	2
AT1G15015	0
AT1G15020	497
AT1G15030	517
AT1G15040	0
AT1G15050	2
AT1G15060	767
AT1G15080	718
AT1G15085	75
AT1G15090	0
AT1G15100	384
AT1G15110	460
AT1G15120	2258
AT1G15125	23
AT1G15130	1627
AT1G15140	584
AT1G15150	5
AT1G15160	103
AT1G15165	104
AT1G15170	12
AT1G15175	21
AT1G15180	51
AT1G15190	58
AT1G15200	2890
AT1G15210	264
AT1G15215	347
AT1G15220	213
AT1G15230	526
AT1G15240	1708
AT1G15250	453
AT1G15260	42
AT1G15270	3652
AT1G15280	2927
AT1G15290	1018
AT1G15300	101
AT1G15310	192
AT1G15320	10
AT1G15330	9
AT1G15340	8208
AT1G15350	147
AT1G15360	2
AT1G15370	958
AT1G15380	27
AT1G15385	2
AT1G15390	620
AT1G15400	278
AT1G15405	0
AT1G15410	184
AT1G15415	0
AT1G15420	1832
AT1G15430	358
AT1G15440	1871
AT1G15450	0
AT1G15460	1
AT1G15470	384
AT1G15480	1670
AT1G15490	444
AT1G15500	3635
AT1G15510	379
AT1G15520	46
AT1G15530	199
AT1G15540	1
AT1G15550	947
AT1G15560	1
AT1G15570	1172
AT1G15580	23
AT1G15590	0
AT1G15600	0
AT1G15610	0
AT1G15620	0
AT1G15625	0
AT1G15630	5
AT1G15640	0
AT1G15650	0
AT1G15660	2761
AT1G15670	174
AT1G15680	0
AT1G15690	22900
AT1G15700	0
AT1G15710	725
AT1G15720	19
AT1G15730	500
AT1G15740	821
AT1G15750	7211
AT1G15757	0
AT1G15760	657
AT1G15770	11
AT1G15772	0
AT1G15780	1519
AT1G15790	145
AT1G15800	217
AT1G15810	1313
AT1G15820	4636
AT1G15825	9
AT1G15830	75
AT1G15840	0
AT1G15850	0
AT1G15860	485
AT1G15870	172
AT1G15880	481
AT1G15885	55
AT1G15890	11
AT1G15900	33
AT1G15910	2145
AT1G15920	551
AT1G15930	9732
AT1G15940	4814
AT1G15950	377
AT1G15960	565
AT1G15970	846
AT1G15980	10
AT1G15990	0
AT1G16000	727
AT1G16010	1370
AT1G16020	687
AT1G16022	2
AT1G16025	0
AT1G16030	243
AT1G16040	494
AT1G16060	22
AT1G16070	978
AT1G16080	832
AT1G16090	119
AT1G16100	0
AT1G16110	180
AT1G16120	0
AT1G16130	1
AT1G16140	0
AT1G16150	0
AT1G16160	0
AT1G16170	163
AT1G16180	2612
AT1G16190	1181
AT1G16210	1010
AT1G16220	705
AT1G16225	9
AT1G16230	0
AT1G16240	971
AT1G16250	250
AT1G16260	265
AT1G16270	2280
AT1G16280	604
AT1G16290	64
AT1G16300	745
AT1G16310	83
AT1G16320	145
AT1G16330	707
AT1G16340	648
AT1G16350	2343
AT1G16360	38
AT1G16370	3
AT1G16380	0
AT1G16390	6
AT1G16400	11
AT1G16410	1745
AT1G16420	0
AT1G16430	333
AT1G16440	8
AT1G16445	123
AT1G16450	0
AT1G16460	1374
AT1G16470	2136
AT1G16480	239
AT1G16489	5
AT1G16490	0
AT1G16500	116
AT1G16510	36
AT1G16515	14
AT1G16520	2013
AT1G16530	568
AT1G16540	220
AT1G16550	235
AT1G16560	1042
AT1G16570	644
AT1G16590	139
AT1G16600	0
AT1G16610	2585
AT1G16620	0
AT1G16630	2549
AT1G16635	23
AT1G16640	166
AT1G16650	246
AT1G16660	0
AT1G16670	237
AT1G16680	1514
AT1G16690	587
AT1G16700	1575
AT1G16705	8
AT1G16710	1553
AT1G16720	444
AT1G16730	10
AT1G16740	1223
AT1G16750	111
AT1G16760	0
AT1G16770	20
AT1G16780	1184
AT1G16790	0
AT1G16800	858
AT1G16810	1879
AT1G16820	30
AT1G16825	95
AT1G16830	156
AT1G16840	368
AT1G16850	12
AT1G16860	1998
AT1G16870	1287
AT1G16880	1190
AT1G16890	1996
AT1G16900	1991
AT1G16905	0
AT1G16910	1
AT1G16916	285
AT1G16920	1675
AT1G16930	18
AT1G16940	0
AT1G16945	0
AT1G16950	0
AT1G16960	1
AT1G16970	1059
AT1G16980	0
AT1G17000	0
AT1G17010	0
AT1G17020	18
AT1G17030	0
AT1G17040	304
AT1G17050	196
AT1G17060	25
AT1G17065	0
AT1G17070	634
AT1G17080	496
AT1G17090	82
AT1G17100	500
AT1G17110	3290
AT1G17120	931
AT1G17130	1508
AT1G17140	2447
AT1G17145	515
AT1G17147	20
AT1G17150	0
AT1G17160	656
AT1G17170	39
AT1G17180	3
AT1G17190	305
AT1G17200	1494
AT1G17210	2432
AT1G17220	2177
AT1G17230	0
AT1G17232	0
AT1G17235	40
AT1G17240	46
AT1G17250	0
AT1G17255	15
AT1G17260	174
AT1G17270	196
AT1G17275	0
AT1G17277	0
AT1G17280	597
AT1G17285	0
AT1G17290	2608
AT1G17300	0
AT1G17310	2
AT1G17330	351
AT1G17340	377
AT1G17345	8
AT1G17350	508
AT1G17360	402
AT1G17370	3996
AT1G17380	40
AT1G17390	0
AT1G17400	0
AT1G17410	175
AT1G17420	96
AT1G17430	117
AT1G17440	1255
AT1G17450	1379
AT1G17455	215
AT1G17460	654
AT1G17470	1766
AT1G17480	677
AT1G17490	251
AT1G17495	0
AT1G17500	1199
AT1G17510	425
AT1G17520	444
AT1G17530	574
AT1G17540	1
AT1G17545	0
AT1G17550	1243
AT1G17560	726
AT1G17570	0
AT1G17580	2018
AT1G17590	204
AT1G17600	37
AT1G17610	1
AT1G17615	0
AT1G17620	597
AT1G17630	210
AT1G17640	165
AT1G17650	410
AT1G17660	0
AT1G17665	233
AT1G17670	0
AT1G17680	1103
AT1G17690	1279
AT1G17700	1
AT1G17710	5
AT1G17720	3152
AT1G17730	882
AT1G17744	0
AT1G17745	652
AT1G17750	208
AT1G17760	943
AT1G17770	0
AT1G17780	170
AT1G17790	470
AT1G17800	0
AT1G17810	0
AT1G17820	0
AT1G17830	66
AT1G17840	1130
AT1G17850	479
AT1G17860	1
AT1G17870	210
AT1G17880	6034
AT1G17890	923
AT1G17900	0
AT1G17910	0
AT1G17920	851
AT1G17930	570
AT1G17940	494
AT1G17950	0
AT1G17960	14
AT1G17970	532
AT1G17980	801
AT1G17990	2
AT1G18000	6
AT1G18010	2
AT1G18020	0
AT1G18030	258
AT1G18040	805
AT1G18050	0
AT1G18060	433
AT1G18070	4871
AT1G18075	17
AT1G18080	24737
AT1G18090	302
AT1G18100	0
AT1G18120	0
AT1G18130	1
AT1G18140	89
AT1G18150	968
AT1G18160	1869
AT1G18170	130
AT1G18180	355
AT1G18190	840
AT1G18191	0
AT1G18193	2
AT1G18197	0
AT1G18200	4
AT1G18210	2406
AT1G18220	0
AT1G18230	0
AT1G18240	0
AT1G18250	13027
AT1G18260	1193
AT1G18265	11
AT1G18270	949
AT1G18280	0
AT1G18290	0
AT1G18300	76
AT1G18310	0
AT1G18320	78
AT1G18330	39
AT1G18335	230
AT1G18340	353
AT1G18350	0
AT1G18360	450
AT1G18370	3768
AT1G18382	0
AT1G18390	22
AT1G18400	160
AT1G18410	103
AT1G18415	69
AT1G18420	1
AT1G18430	0
AT1G18440	264
AT1G18450	3053
AT1G18460	400
AT1G18470	737
AT1G18480	1191
AT1G18485	170
AT1G18486	0
AT1G18490	379
AT1G18500	1774
AT1G18510	0
AT1G18520	0
AT1G18530	0
AT1G18540	18772
AT1G18550	755
AT1G18560	372
AT1G18570	18
AT1G18580	466
AT1G18590	258
AT1G18600	794
AT1G18610	862
AT1G18620	691
AT1G18630	567
AT1G18640	939
AT1G18650	2139
AT1G18660	1163
AT1G18670	613
AT1G18680	103
AT1G18690	259
AT1G18700	1171
AT1G18710	1
AT1G18720	1650
AT1G18730	134
AT1G18735	0
AT1G18740	336
AT1G18745	75
AT1G18750	91
AT1G18760	0
AT1G18770	0
AT1G18773	74
AT1G18780	0
AT1G18790	0
AT1G18800	2443
AT1G18810	217
AT1G18820	0
AT1G18830	9
AT1G18835	21
AT1G18840	1410
AT1G18850	1077
AT1G18860	0
AT1G18870	218
AT1G18871	0
AT1G18879	0
AT1G18880	114
AT1G18890	353
AT1G18900	1106
AT1G18910	610
AT1G18930	0
AT1G18940	2
AT1G18950	3222
AT1G18960	2
AT1G18970	1
AT1G18975	0
AT1G18980	0
AT1G18990	0
AT1G19000	1964
AT1G19010	162
AT1G19020	2
AT1G19025	68
AT1G19030	0
AT1G19040	1
AT1G19050	1974
AT1G19060	65
AT1G19070	17
AT1G19080	131
AT1G19086	0
AT1G19090	0
AT1G19100	1157
AT1G19110	1125
AT1G19115	1
AT1G19120	829
AT1G19130	410
AT1G19140	616
AT1G19150	75
AT1G19160	0
AT1G19170	519
AT1G19180	69
AT1G19190	8
AT1G19200	7
AT1G19210	16
AT1G19220	713
AT1G19230	5
AT1G19240	268
AT1G19250	0
AT1G19260	0
AT1G19270	526
AT1G19290	788
AT1G19300	199
AT1G19310	287
AT1G19320	3
AT1G19330	1211
AT1G19340	176
AT1G19350	1934
AT1G19360	924
AT1G19370	816
AT1G19371	0
AT1G19373	2
AT1G19376	3
AT1G19380	25
AT1G19390	0
AT1G19392	0
AT1G19394	9
AT1G19396	45
AT1G19397	66
AT1G19400	662
AT1G19410	3
AT1G19415	5
AT1G19420	18
AT1G19430	1044
AT1G19440	1036
AT1G19450	342
AT1G19460	0
AT1G19464	0
AT1G19470	0
AT1G19480	321
AT1G19485	780
AT1G19490	224
AT1G19500	0
AT1G19510	0
AT1G19520	2519
AT1G19530	13
AT1G19540	227
AT1G19550	0
AT1G19560	13
AT1G19565	1
AT1G19570	4332
AT1G19580	1455
AT1G19600	907
AT1G19610	1
AT1G19620	0
AT1G19630	59
AT1G19640	0
AT1G19650	405
AT1G19660	589
AT1G19670	153
AT1G19680	674
AT1G19690	275
AT1G19700	286
AT1G19710	635
AT1G19715	1419
AT1G19720	1336
AT1G19730	637
AT1G19740	500
AT1G19750	27
AT1G19770	376
AT1G19780	64
AT1G19790	256
AT1G19800	656
AT1G19810	0
AT1G19830	35
AT1G19835	824
AT1G19840	523
AT1G19850	6803
AT1G19860	751
AT1G19870	3713
AT1G19880	4517
AT1G19890	0
AT1G19900	0
AT1G19910	1809
AT1G19920	2827
AT1G19930	0
AT1G19940	1
AT1G19950	481
AT1G19960	239
AT1G19968	1
AT1G19970	323
AT1G19980	495
AT1G19990	764
AT1G20000	0
AT1G20010	5556
AT1G20015	5
AT1G20020	2207
AT1G20030	1469
AT1G20040	0
AT1G20050	2351
AT1G20060	815
AT1G20065	45
AT1G20070	0
AT1G20080	24
AT1G20090	2367
AT1G20100	1671
AT1G20110	1648
AT1G20120	11
AT1G20130	1
AT1G20132	0
AT1G20135	0
AT1G20140	1193
AT1G20150	1
AT1G20160	29
AT1G20170	0
AT1G20180	0
AT1G20190	0
AT1G20200	3479
AT1G20210	0
AT1G20220	3533
AT1G20225	288
AT1G20230	308
AT1G20240	0
AT1G20250	0
AT1G20260	2690
AT1G20270	448
AT1G20280	0
AT1G20290	0
AT1G20300	711
AT1G20310	1
AT1G20320	0
AT1G20330	5353
AT1G20340	5244
AT1G20350	4
AT1G20360	0
AT1G20370	1158
AT1G20375	0
AT1G20380	369
AT1G20390	41
AT1G20400	1
AT1G20405	0
AT1G20410	1227
AT1G20420	0
AT1G20430	1416
AT1G20440	181
AT1G20450	1870
AT1G20460	192
AT1G20470	8
AT1G20480	172
AT1G20490	15
AT1G20500	1
AT1G20510	487
AT1G20515	9
AT1G20520	0
AT1G20530	129
AT1G20540	658
AT1G20550	377
AT1G20560	913
AT1G20570	139
AT1G20575	600
AT1G20580	3379
AT1G20590	1
AT1G20600	2
AT1G20610	1337
AT1G20620	4525
AT1G20630	1957
AT1G20640	274
AT1G20650	233
AT1G20657	0
AT1G20670	857
AT1G20680	0
AT1G20683	0
AT1G20687	0
AT1G20690	0
AT1G20691	1
AT1G20693	7598
AT1G20696	8143
AT1G20700	2
AT1G20710	0
AT1G20720	1098
AT1G20730	0
AT1G20735	0
AT1G20740	0
AT1G20750	1
AT1G20760	1944
AT1G20770	848
AT1G20780	451
AT1G20790	0
AT1G20795	0
AT1G20800	0
AT1G20803	0
AT1G20810	249
AT1G20816	125
AT1G20820	0
AT1G20823	478
AT1G20830	221
AT1G20840	597
AT1G20850	249
AT1G20860	0
AT1G20870	95
AT1G20875	1
AT1G20880	202
AT1G20890	179
AT1G20900	8
AT1G20910	919
AT1G20920	2447
AT1G20923	0
AT1G20925	0
AT1G20930	1232
AT1G20940	0
AT1G20950	2984
AT1G20960	8949
AT1G20970	1781
AT1G20980	2006
AT1G20990	12
AT1G21000	15
AT1G21010	57
AT1G21020	0
AT1G21040	0
AT1G21050	128
AT1G21060	94
AT1G21065	486
AT1G21070	325
AT1G21080	908
AT1G21090	1349
AT1G21100	0
AT1G21110	1
AT1G21120	3
AT1G21130	4
AT1G21140	49
AT1G21150	393
AT1G21160	954
AT1G21170	996
AT1G21190	878
AT1G21200	419
AT1G21202	0
AT1G21210	11
AT1G21220	70
AT1G21230	0
AT1G21240	0
AT1G21245	0
AT1G21250	3530
AT1G21260	186
AT1G21270	588
AT1G21280	0
AT1G21286	0
AT1G21290	0
AT1G21300	0
AT1G21310	1937
AT1G21313	0
AT1G21320	18
AT1G21323	0
AT1G21326	0
AT1G21330	0
AT1G21340	3
AT1G21350	247
AT1G21360	8
AT1G21370	290
AT1G21380	1024
AT1G21390	322
AT1G21395	0
AT1G21400	288
AT1G21410	284
AT1G21420	0
AT1G21430	0
AT1G21440	1397
AT1G21450	614
AT1G21460	117
AT1G21470	12
AT1G21475	0
AT1G21480	464
AT1G21490	0
AT1G21500	456
AT1G21510	48
AT1G21520	60
AT1G21525	0
AT1G21528	0
AT1G21529	0
AT1G21530	0
AT1G21540	78
AT1G21550	14
AT1G21560	1451
AT1G21580	2401
AT1G21590	630
AT1G21600	2130
AT1G21610	1273
AT1G21620	0
AT1G21630	3133
AT1G21640	858
AT1G21650	1085
AT1G21651	6
AT1G21660	991
AT1G21670	100
AT1G21680	180
AT1G21690	1658
AT1G21695	45
AT1G21700	2141
AT1G21710	674
AT1G21720	2444
AT1G21722	0
AT1G21730	1561
AT1G21738	0
AT1G21740	2631
AT1G21750	5749
AT1G21760	360
AT1G21770	17
AT1G21780	393
AT1G21790	226
AT1G21800	0
AT1G21810	762
AT1G21830	600
AT1G21835	0
AT1G21840	215
AT1G21850	2
AT1G21860	0
AT1G21864	0
AT1G21866	0
AT1G21870	0
AT1G21880	2039
AT1G21890	0
AT1G21900	572
AT1G21910	11
AT1G21920	644
AT1G21925	0
AT1G21928	0
AT1G21930	295
AT1G21940	4
AT1G21945	0
AT1G21950	0
AT1G21960	0
AT1G21970	0
AT1G21973	0
AT1G21980	1836
AT1G21990	0
AT1G22000	4
AT1G22010	0
AT1G22015	0
AT1G22020	668
AT1G22030	530
AT1G22040	278
AT1G22050	145
AT1G22060	1593
AT1G22065	5
AT1G22070	498
AT1G22080	0
AT1G22090	0
AT1G22100	0
AT1G22110	2
AT1G22120	0
AT1G22130	0
AT1G22140	393
AT1G22150	42
AT1G22160	238
AT1G22170	326
AT1G22180	25
AT1G22190	297
AT1G22200	1624
AT1G22210	2
AT1G22220	96
AT1G22230	8
AT1G22240	0
AT1G22250	54
AT1G22260	83
AT1G22270	693
AT1G22275	290
AT1G22280	656
AT1G22290	0
AT1G22300	8091
AT1G22310	318
AT1G22320	0
AT1G22330	306
AT1G22340	9
AT1G22350	5
AT1G22360	328
AT1G22370	11
AT1G22380	0
AT1G22400	141
AT1G22403	103
AT1G22410	3357
AT1G22420	1
AT1G22430	324
AT1G22440	6
AT1G22450	2329
AT1G22460	0
AT1G22470	3
AT1G22480	120
AT1G22490	1242
AT1G22500	13
AT1G22510	252
AT1G22520	600
AT1G22530	852
AT1G22540	403
AT1G22550	22
AT1G22560	0
AT1G22570	3
AT1G22580	0
AT1G22590	15
AT1G22600	17
AT1G22610	0
AT1G22620	516
AT1G22630	24
AT1G22640	110
AT1G22650	277
AT1G22660	765
AT1G22670	0
AT1G22680	0
AT1G22690	0
AT1G22700	653
AT1G22710	278
AT1G22720	0
AT1G22730	842
AT1G22740	55
AT1G22750	252
AT1G22760	0
AT1G22770	1840
AT1G22780	9165
AT1G22790	546
AT1G22800	0
AT1G22810	0
AT1G22830	228
AT1G22840	3424
AT1G22850	485
AT1G22860	836
AT1G22870	614
AT1G22880	537
AT1G22882	543
AT1G22885	48
AT1G22890	12
AT1G22900	43
AT1G22910	11
AT1G22920	1713
AT1G22930	1162
AT1G22940	506
AT1G22950	1118
AT1G22960	422
AT1G22970	647
AT1G22980	5
AT1G22985	77
AT1G22990	37
AT1G23000	4313
AT1G23010	221
AT1G23020	521
AT1G23030	335
AT1G23037	0
AT1G23040	119
AT1G23050	0
AT1G23052	0
AT1G23060	0
AT1G23070	0
AT1G23080	358
AT1G23090	129
AT1G23100	362
AT1G23110	3
AT1G23120	2
AT1G23130	0
AT1G23140	4
AT1G23145	0
AT1G23147	0
AT1G23150	11
AT1G23160	0
AT1G23170	609
AT1G23180	786
AT1G23190	1640
AT1G23200	0
AT1G23201	0
AT1G23205	134
AT1G23210	5
AT1G23220	1013
AT1G23230	1880
AT1G23240	0
AT1G23250	0
AT1G23260	716
AT1G23270	0
AT1G23280	1324
AT1G23290	0
AT1G23300	0
AT1G23310	2072
AT1G23320	0
AT1G23330	522
AT1G23340	123
AT1G23350	10
AT1G23360	402
AT1G23380	1703
AT1G23390	207
AT1G23400	402
AT1G23410	0
AT1G23420	0
AT1G23440	220
AT1G23450	85
AT1G23460	146
AT1G23465	23
AT1G23470	32
AT1G23480	204
AT1G23490	5255
AT1G23500	0
AT1G23510	0
AT1G23520	0
AT1G23530	97
AT1G23540	3
AT1G23550	36
AT1G23560	82
AT1G23570	0
AT1G23580	0
AT1G23590	0
AT1G23600	0
AT1G23610	0
AT1G23620	0
AT1G23640	0
AT1G23645	0
AT1G23650	0
AT1G23660	0
AT1G23670	0
AT1G23680	0
AT1G23690	0
AT1G23700	0
AT1G23710	67
AT1G23720	0
AT1G23730	38
AT1G23740	274
AT1G23750	184
AT1G23760	0
AT1G23770	0
AT1G23780	764
AT1G23790	836
AT1G23800	202
AT1G23810	0
AT1G23820	3724
AT1G23830	0
AT1G23840	55
AT1G23850	18
AT1G23860	1933
AT1G23870	621
AT1G23880	270
AT1G23890	797
AT1G23900	1417
AT1G23910	1
AT1G23915	0
AT1G23920	0
AT1G23930	0
AT1G23935	843
AT1G23950	542
AT1G23960	1101
AT1G23965	3
AT1G23970	301
AT1G23980	162
AT1G23985	0
AT1G23990	0
AT1G23995	0
AT1G24000	5
AT1G24010	0
AT1G24020	424
AT1G24030	16
AT1G24040	277
AT1G24050	2725
AT1G24060	0
AT1G24062	0
AT1G24068	1
AT1G24070	1183
AT1G24080	0
AT1G24090	188
AT1G24095	90
AT1G24100	951
AT1G24110	0
AT1G24120	967
AT1G24130	1
AT1G24140	2
AT1G24145	2
AT1G24147	2
AT1G24148	4
AT1G24150	216
AT1G24159	0
AT1G24160	1817
AT1G24170	870
AT1G24180	2393
AT1G24190	2045
AT1G24200	0
AT1G24210	53
AT1G24212	0
AT1G24220	0
AT1G24230	0
AT1G24240	510
AT1G24250	0
AT1G24256	0
AT1G24260	2
AT1G24265	164
AT1G24267	1757
AT1G24270	1
AT1G24280	480
AT1G24290	96
AT1G24300	985
AT1G24310	1668
AT1G24320	8
AT1G24330	113
AT1G24340	384
AT1G24350	162
AT1G24360	4525
AT1G24370	0
AT1G24380	0
AT1G24388	2
AT1G24390	0
AT1G24400	4
AT1G24405	8
AT1G24420	1
AT1G24430	0
AT1G24440	214
AT1G24450	863
AT1G24460	1491
AT1G24470	47
AT1G24475	0
AT1G24480	0
AT1G24485	0
AT1G24490	628
AT1G24510	10725
AT1G24520	1
AT1G24530	236
AT1G24540	0
AT1G24545	0
AT1G24560	596
AT1G24570	7
AT1G24575	821
AT1G24577	5
AT1G24580	21
AT1G24590	217
AT1G24600	12
AT1G24610	603
AT1G24620	0
AT1G24625	352
AT1G24640	0
AT1G24650	1
AT1G24657	0
AT1G24660	0
AT1G24686	0
AT1G24706	2402
AT1G24733	0
AT1G24735	17
AT1G24764	1934
AT1G24792	0
AT1G24793	0
AT1G24800	0
AT1G24807	0
AT1G24822	0
AT1G24851	0
AT1G24879	0
AT1G24880	0
AT1G24881	0
AT1G24909	0
AT1G24938	0
AT1G24967	0
AT1G24996	1
AT1G25025	0
AT1G25053	0
AT1G25054	0
AT1G25055	0
AT1G25083	0
AT1G25097	0
AT1G25098	0
AT1G25112	0
AT1G25141	0
AT1G25145	0
AT1G25150	0
AT1G25155	0
AT1G25175	0
AT1G25180	0
AT1G25209	1
AT1G25210	0
AT1G25211	0
AT1G25220	477
AT1G25230	342
AT1G25240	5
AT1G25250	282
AT1G25260	2573
AT1G25270	0
AT1G25275	479
AT1G25277	20
AT1G25280	1508
AT1G25290	287
AT1G25300	0
AT1G25310	0
AT1G25320	850
AT1G25330	3
AT1G25340	0
AT1G25350	2805
AT1G25360	225
AT1G25370	43
AT1G25375	469
AT1G25380	1213
AT1G25390	386
AT1G25400	13
AT1G25410	0
AT1G25420	700
AT1G25422	8
AT1G25425	17
AT1G25430	0
AT1G25440	141
AT1G25450	289
AT1G25460	10
AT1G25470	682
AT1G25480	215
AT1G25490	3855
AT1G25500	628
AT1G25510	1315
AT1G25520	395
AT1G25530	250
AT1G25540	977
AT1G25550	557
AT1G25560	286
AT1G25570	1516
AT1G25580	1604
AT1G25682	389
AT1G25784	0
AT1G25886	0
AT1G25988	0
AT1G26090	240
AT1G26100	327
AT1G26110	6763
AT1G26120	429
AT1G26130	593
AT1G26140	0
AT1G26150	3693
AT1G26160	533
AT1G26170	1348
AT1G26180	210
AT1G26190	1408
AT1G26200	10
AT1G26208	64
AT1G26210	0
AT1G26218	16
AT1G26220	0
AT1G26225	1
AT1G26230	74
AT1G26233	1
AT1G26235	0
AT1G26240	0
AT1G26250	0
AT1G26255	0
AT1G26260	851
AT1G26270	1821
AT1G26290	0
AT1G26300	607
AT1G26310	58
AT1G26320	0
AT1G26330	687
AT1G26340	329
AT1G26350	0
AT1G26355	0
AT1G26360	0
AT1G26370	1500
AT1G26380	0
AT1G26390	10
AT1G26400	0
AT1G26410	0
AT1G26420	0
AT1G26430	0
AT1G26440	438
AT1G26450	751
AT1G26460	2593
AT1G26470	590
AT1G26480	0
AT1G26490	0
AT1G26500	37
AT1G26510	4
AT1G26515	0
AT1G26520	351
AT1G26530	40
AT1G26540	2012
AT1G26550	2368
AT1G26558	0
AT1G26560	417
AT1G26570	266
AT1G26580	2697
AT1G26590	4
AT1G26600	14
AT1G26610	9
AT1G26620	649
AT1G26630	18560
AT1G26640	1020
AT1G26650	603
AT1G26660	431
AT1G26665	1243
AT1G26670	585
AT1G26680	859
AT1G26690	510
AT1G26700	0
AT1G26710	0
AT1G26720	0
AT1G26730	141
AT1G26740	1147
AT1G26750	534
AT1G26760	629
AT1G26761	198
AT1G26762	3
AT1G26770	919
AT1G26773	0
AT1G26780	1012
AT1G26790	0
AT1G26795	0
AT1G26796	0
AT1G26797	0
AT1G26798	0
AT1G26799	0
AT1G26800	122
AT1G26810	324
AT1G26815	0
AT1G26820	29
AT1G26830	2021
AT1G26840	415
AT1G26850	9738
AT1G26860	0
AT1G26870	3
AT1G26880	7039
AT1G26890	13
AT1G26900	311
AT1G26910	951
AT1G26911	15
AT1G26920	183
AT1G26921	0
AT1G26930	373
AT1G26940	477
AT1G26945	18
AT1G26950	0
AT1G26960	155
AT1G26970	18
AT1G26973	0
AT1G26975	0
AT1G26976	0
AT1G26985	0
AT1G26990	0
AT1G27000	1081
AT1G27008	0
AT1G27020	323
AT1G27030	143
AT1G27040	0
AT1G27045	2
AT1G27050	482
AT1G27060	67
AT1G27070	911
AT1G27080	0
AT1G27090	3692
AT1G27100	317
AT1G27110	132
AT1G27120	1202
AT1G27130	844
AT1G27135	0
AT1G27140	0
AT1G27150	723
AT1G27160	0
AT1G27170	199
AT1G27180	157
AT1G27190	2068
AT1G27200	164
AT1G27210	1269
AT1G27220	0
AT1G27240	0
AT1G27250	0
AT1G27260	0
AT1G27270	0
AT1G27280	0
AT1G27285	56
AT1G27290	174
AT1G27300	214
AT1G27310	2777
AT1G27320	1550
AT1G27330	1254
AT1G27340	779
AT1G27350	1011
AT1G27360	253
AT1G27370	370
AT1G27380	1
AT1G27385	375
AT1G27390	2271
AT1G27400	8346
AT1G27410	342
AT1G27420	145
AT1G27430	1231
AT1G27435	1219
AT1G27440	222
AT1G27450	8101
AT1G27460	1765
AT1G27461	0
AT1G27470	1598
AT1G27480	91
AT1G27490	0
AT1G27500	427
AT1G27510	889
AT1G27520	934
AT1G27530	1152
AT1G27535	0
AT1G27540	307
AT1G27550	0
AT1G27555	0
AT1G27560	1
AT1G27565	0
AT1G27570	1
AT1G27580	0
AT1G27595	2115
AT1G27600	1104
AT1G27610	9
AT1G27620	64
AT1G27630	1246
AT1G27640	4
AT1G27650	2503
AT1G27660	442
AT1G27670	2
AT1G27671	0
AT1G27680	1337
AT1G27690	455
AT1G27695	136
AT1G27700	231
AT1G27710	0
AT1G27720	87
AT1G27730	7
AT1G27740	0
AT1G27750	1048
AT1G27752	691
AT1G27760	1574
AT1G27770	1777
AT1G27780	0
AT1G27790	0
AT1G27800	0
AT1G27810	0
AT1G27815	0
AT1G27820	0
AT1G27840	684
AT1G27850	1522
AT1G27860	0
AT1G27870	0
AT1G27880	656
AT1G27890	2
AT1G27900	1282
AT1G27910	402
AT1G27920	10
AT1G27921	201
AT1G27930	1123
AT1G27940	4
AT1G27950	3727
AT1G27960	629
AT1G27970	2294
AT1G27980	437
AT1G27990	0
AT1G28000	0
AT1G28002	0
AT1G28005	0
AT1G28010	2
AT1G28020	0
AT1G28030	0
AT1G28040	2
AT1G28050	1495
AT1G28060	2706
AT1G28070	362
AT1G28080	2
AT1G28090	699
AT1G28100	303
AT1G28110	2597
AT1G28120	887
AT1G28130	1328
AT1G28135	0
AT1G28140	571
AT1G28150	534
AT1G28160	0
AT1G28170	0
AT1G28180	0
AT1G28190	568
AT1G28200	984
AT1G28210	303
AT1G28220	0
AT1G28230	0
AT1G28240	476
AT1G28250	426
AT1G28260	158
AT1G28265	0
AT1G28270	0
AT1G28280	1153
AT1G28290	45929
AT1G28300	0
AT1G28305	0
AT1G28306	0
AT1G28310	498
AT1G28320	837
AT1G28323	0
AT1G28327	1
AT1G28330	1269
AT1G28335	0
AT1G28340	1523
AT1G28350	1629
AT1G28360	1198
AT1G28370	2
AT1G28375	0
AT1G28380	468
AT1G28390	377
AT1G28395	554
AT1G28400	1386
AT1G28410	473
AT1G28420	2519
AT1G28430	0
AT1G28440	5557
AT1G28447	0
AT1G28450	0
AT1G28455	0
AT1G28460	0
AT1G28465	0
AT1G28470	28
AT1G28480	0
AT1G28490	752
AT1G28500	0
AT1G28510	474
AT1G28520	1787
AT1G28530	473
AT1G28540	171
AT1G28550	0
AT1G28560	148
AT1G28570	52
AT1G28580	857
AT1G28590	0
AT1G28591	0
AT1G28600	114
AT1G28610	222
AT1G28620	81
AT1G28630	0
AT1G28640	1
AT1G28650	0
AT1G28660	14
AT1G28670	188
AT1G28680	66
AT1G28685	6
AT1G28690	129
AT1G28695	0
AT1G28700	0
AT1G28710	1465
AT1G28715	152
AT1G28720	0
AT1G28730	0
AT1G28740	0
AT1G28750	0
AT1G28760	379
AT1G28765	64
AT1G28770	1
AT1G28780	0
AT1G28790	0
AT1G28800	0
AT1G28810	2
AT1G28815	0
AT1G28820	1
AT1G28830	2
AT1G28840	1
AT1G28850	0
AT1G28860	0
AT1G28870	0
AT1G28880	0
AT1G28890	0
AT1G28900	0
AT1G28910	0
AT1G28920	6
AT1G28930	4
AT1G28940	2
AT1G28950	3
AT1G28960	363
AT1G28970	0
AT1G28980	1
AT1G28990	1
AT1G29000	0
AT1G29005	0
AT1G29010	0
AT1G29020	3
AT1G29025	20
AT1G29030	897
AT1G29040	494
AT1G29041	2
AT1G29050	204
AT1G29060	133
AT1G29070	1493
AT1G29071	4
AT1G29075	0
AT1G29080	0
AT1G29090	0
AT1G29100	0
AT1G29110	0
AT1G29120	284
AT1G29140	0
AT1G29150	4223
AT1G29160	239
AT1G29170	1070
AT1G29179	0
AT1G29180	0
AT1G29190	0
AT1G29195	9
AT1G29200	7
AT1G29210	0
AT1G29220	817
AT1G29230	23
AT1G29240	731
AT1G29250	3035
AT1G29260	426
AT1G29265	0
AT1G29270	250
AT1G29280	122
AT1G29290	22
AT1G29300	237
AT1G29310	1809
AT1G29320	1289
AT1G29330	427
AT1G29340	737
AT1G29350	650
AT1G29355	0
AT1G29357	73
AT1G29360	0
AT1G29370	562
AT1G29380	273
AT1G29390	405
AT1G29395	287
AT1G29400	2845
AT1G29410	236
AT1G29418	341
AT1G29420	0
AT1G29430	1
AT1G29435	0
AT1G29440	0
AT1G29450	0
AT1G29460	1
AT1G29465	17
AT1G29470	6372
AT1G29475	0
AT1G29480	0
AT1G29490	0
AT1G29500	4
AT1G29510	4
AT1G29520	356
AT1G29530	352
AT1G29535	74
AT1G29540	0
AT1G29550	327
AT1G29560	223
AT1G29570	0
AT1G29580	0
AT1G29590	13
AT1G29600	8
AT1G29620	0
AT1G29630	782
AT1G29640	2
AT1G29650	0
AT1G29660	339
AT1G29670	430
AT1G29680	0
AT1G29690	586
AT1G29700	137
AT1G29710	219
AT1G29715	2
AT1G29720	87
AT1G29730	114
AT1G29740	14
AT1G29750	1122
AT1G29760	296
AT1G29770	48
AT1G29775	0
AT1G29780	0
AT1G29785	366
AT1G29790	1273
AT1G29800	236
AT1G29810	297
AT1G29820	568
AT1G29830	10
AT1G29840	167
AT1G29850	2413
AT1G29860	0
AT1G29870	0
AT1G29880	3931
AT1G29890	842
AT1G29900	3978
AT1G29910	1546
AT1G29920	392
AT1G29930	43780
AT1G29940	2739
AT1G29950	2229
AT1G29960	142
AT1G29962	0
AT1G29965	72
AT1G29970	210
AT1G29980	4555
AT1G29990	1609
AT1G30000	494
AT1G30010	470
AT1G30020	0
AT1G30030	0
AT1G30040	358
AT1G30050	0
AT1G30060	0
AT1G30070	828
AT1G30080	14
AT1G30090	664
AT1G30100	71
AT1G30110	82
AT1G30120	3151
AT1G30130	473
AT1G30135	0
AT1G30140	0
AT1G30150	0
AT1G30160	108
AT1G30170	0
AT1G30180	0
AT1G30190	0
AT1G30200	1069
AT1G30210	543
AT1G30220	5
AT1G30230	11643
AT1G30240	843
AT1G30250	2
AT1G30260	22
AT1G30270	1367
AT1G30280	11
AT1G30282	0
AT1G30290	518
AT1G30300	337
AT1G30310	0
AT1G30320	1268
AT1G30330	7490
AT1G30340	0
AT1G30350	0
AT1G30360	7403
AT1G30370	0
AT1G30380	2083
AT1G30390	0
AT1G30400	4146
AT1G30410	1124
AT1G30420	365
AT1G30430	0
AT1G30440	2778
AT1G30450	1416
AT1G30455	2
AT1G30460	1096
AT1G30470	2342
AT1G30473	2
AT1G30475	75
AT1G30480	1065
AT1G30490	4429
AT1G30500	80
AT1G30510	939
AT1G30515	62
AT1G30520	495
AT1G30530	1159
AT1G30540	244
AT1G30545	128
AT1G30550	1
AT1G30560	0
AT1G30570	732
AT1G30580	7626
AT1G30590	1653
AT1G30600	1671
AT1G30610	684
AT1G30620	777
AT1G30630	3386
AT1G30640	176
AT1G30650	721
AT1G30660	69
AT1G30670	0
AT1G30680	1491
AT1G30690	4855
AT1G30700	0
AT1G30710	0
AT1G30720	1
AT1G30730	0
AT1G30740	0
AT1G30750	0
AT1G30755	133
AT1G30757	0
AT1G30760	25
AT1G30780	0
AT1G30784	0
AT1G30790	0
AT1G30795	0
AT1G30800	0
AT1G30810	271
AT1G30814	0
AT1G30820	1697
AT1G30825	382
AT1G30830	0
AT1G30835	1302
AT1G30840	88
AT1G30845	126
AT1G30850	0
AT1G30860	76
AT1G30870	0
AT1G30880	2445
AT1G30890	465
AT1G30900	52
AT1G30910	338
AT1G30920	2
AT1G30921	0
AT1G30925	0
AT1G30930	0
AT1G30935	56
AT1G30940	4
AT1G30945	0
AT1G30950	884
AT1G30960	474
AT1G30970	1640
AT1G30972	0
AT1G30974	0
AT1G30975	0
AT1G30980	0
AT1G30990	0
AT1G31000	0
AT1G31010	708
AT1G31020	425
AT1G31030	0
AT1G31040	323
AT1G31050	19
AT1G31070	805
AT1G31072	0
AT1G31080	0
AT1G31090	0
AT1G31093	0
AT1G31095	0
AT1G31100	0
AT1G31110	0
AT1G31120	464
AT1G31130	922
AT1G31140	18
AT1G31150	947
AT1G31160	419
AT1G31163	0
AT1G31166	0
AT1G31170	178
AT1G31173	1
AT1G31175	308
AT1G31180	1420
AT1G31190	305
AT1G31200	15
AT1G31210	1
AT1G31220	437
AT1G31230	1578
AT1G31240	21
AT1G31243	0
AT1G31245	0
AT1G31250	0
AT1G31255	0
AT1G31258	26
AT1G31260	0
AT1G31270	0
AT1G31274	0
AT1G31280	985
AT1G31290	3
AT1G31300	696
AT1G31310	601
AT1G31320	390
AT1G31330	8294
AT1G31335	328
AT1G31340	1913
AT1G31350	109
AT1G31355	17
AT1G31358	0
AT1G31360	517
AT1G31370	0
AT1G31380	0
AT1G31390	0
AT1G31400	1
AT1G31410	384
AT1G31420	2496
AT1G31430	106
AT1G31440	1210
AT1G31450	0
AT1G31460	285
AT1G31470	175
AT1G31480	460
AT1G31485	0
AT1G31490	3
AT1G31500	348
AT1G31510	0
AT1G31520	0
AT1G31530	0
AT1G31540	236
AT1G31550	119
AT1G31555	0
AT1G31570	0
AT1G31580	4124
AT1G31600	856
AT1G31620	0
AT1G31630	0
AT1G31640	0
AT1G31650	1564
AT1G31660	2102
AT1G31670	0
AT1G31690	1
AT1G31710	1251
AT1G31720	13
AT1G31730	2210
AT1G31740	0
AT1G31750	11
AT1G31760	710
AT1G31770	2526
AT1G31772	2
AT1G31780	1639
AT1G31790	68
AT1G31800	1141
AT1G31810	1561
AT1G31812	4152
AT1G31814	199
AT1G31817	1296
AT1G31820	6
AT1G31830	1138
AT1G31835	9
AT1G31840	132
AT1G31850	3908
AT1G31860	696
AT1G31870	1023
AT1G31880	549
AT1G31885	10
AT1G31900	15
AT1G31910	3619
AT1G31920	0
AT1G31930	1921
AT1G31935	19
AT1G31940	166
AT1G31950	19
AT1G31960	0
AT1G31970	3664
AT1G31983	0
AT1G31990	2
AT1G31993	0
AT1G32000	0
AT1G32010	0
AT1G32020	0
AT1G32030	0
AT1G32040	0
AT1G32045	0
AT1G32049	0
AT1G32050	3971
AT1G32060	908
AT1G32070	519
AT1G32080	52
AT1G32090	1058
AT1G32100	21
AT1G32110	0
AT1G32120	693
AT1G32127	239
AT1G32130	2076
AT1G32140	0
AT1G32150	536
AT1G32160	667
AT1G32170	14
AT1G32172	23
AT1G32180	1
AT1G32190	1198
AT1G32200	687
AT1G32210	2190
AT1G32220	309
AT1G32225	0
AT1G32230	5787
AT1G32240	723
AT1G32250	2
AT1G32260	359
AT1G32270	7
AT1G32280	5
AT1G32300	0
AT1G32310	200
AT1G32320	0
AT1G32330	809
AT1G32337	0
AT1G32340	442
AT1G32350	0
AT1G32360	841
AT1G32361	0
AT1G32370	203
AT1G32375	29
AT1G32380	980
AT1G32385	3
AT1G32390	0
AT1G32400	2039
AT1G32410	373
AT1G32415	184
AT1G32420	0
AT1G32430	0
AT1G32440	634
AT1G32450	1
AT1G32460	39
AT1G32470	1355
AT1G32480	0
AT1G32490	2148
AT1G32500	1141
AT1G32505	0
AT1G32510	9
AT1G32520	44
AT1G32530	556
AT1G32540	103
AT1G32550	202
AT1G32560	4
AT1G32570	39
AT1G32575	7
AT1G32580	1750
AT1G32582	2
AT1G32583	29
AT1G32585	0
AT1G32590	0
AT1G32600	0
AT1G32610	140
AT1G32620	0
AT1G32630	106
AT1G32640	0
AT1G32650	0
AT1G32660	0
AT1G32680	0
AT1G32690	17
AT1G32700	75
AT1G32710	0
AT1G32713	0
AT1G32720	0
AT1G32730	464
AT1G32740	14
AT1G32750	2817
AT1G32760	206
AT1G32763	0
AT1G32770	0
AT1G32780	0
AT1G32790	1633
AT1G32810	1464
AT1G32820	0
AT1G32830	0
AT1G32840	0
AT1G32850	1
AT1G32860	1202
AT1G32870	252
AT1G32880	0
AT1G32890	0
AT1G32900	366
AT1G32910	4
AT1G32920	201
AT1G32928	53
AT1G32930	859
AT1G32940	245
AT1G32950	6
AT1G32960	3
AT1G32970	0
AT1G32975	0
AT1G32980	0
AT1G32990	1313
AT1G32992	0
AT1G33000	0
AT1G33010	0
AT1G33020	0
AT1G33030	0
AT1G33040	3769
AT1G33050	1086
AT1G33055	36
AT1G33060	771
AT1G33070	0
AT1G33080	257
AT1G33090	0
AT1G33100	0
AT1G33102	1
AT1G33110	255
AT1G33120	3055
AT1G33130	0
AT1G33135	0
AT1G33140	4588
AT1G33160	1
AT1G33170	903
AT1G33180	0
AT1G33190	0
AT1G33200	2
AT1G33220	0
AT1G33230	838
AT1G33240	83
AT1G33250	1202
AT1G33260	57
AT1G33265	473
AT1G33270	290
AT1G33280	0
AT1G33290	566
AT1G33300	0
AT1G33320	0
AT1G33330	187
AT1G33340	26
AT1G33350	123
AT1G33355	0
AT1G33360	623
AT1G33370	0
AT1G33380	0
AT1G33390	1007
AT1G33400	752
AT1G33410	3501
AT1G33415	90
AT1G33420	0
AT1G33430	0
AT1G33440	121
AT1G33450	0
AT1G33460	0
AT1G33470	3612
AT1G33475	45
AT1G33480	471
AT1G33490	411
AT1G33500	39
AT1G33510	0
AT1G33520	1493
AT1G33530	0
AT1G33540	36
AT1G33550	0
AT1G33560	141
AT1G33570	0
AT1G33580	0
AT1G33590	750
AT1G33600	33
AT1G33607	0
AT1G33610	33
AT1G33612	20
AT1G33615	41
AT1G33640	0
AT1G33660	20
AT1G33670	0
AT1G33680	3136
AT1G33700	72
AT1G33710	0
AT1G33720	1
AT1G33730	0
AT1G33740	0
AT1G33743	0
AT1G33750	0
AT1G33760	1
AT1G33770	9
AT1G33780	246
AT1G33785	3
AT1G33790	1084
AT1G33800	19
AT1G33810	1101
AT1G33811	0
AT1G33813	0
AT1G33817	0
AT1G33820	0
AT1G33830	0
AT1G33835	0
AT1G33840	11
AT1G33850	0
AT1G33855	0
AT1G33860	0
AT1G33870	0
AT1G33880	0
AT1G33890	0
AT1G33900	0
AT1G33910	0
AT1G33920	0
AT1G33930	1
AT1G33940	0
AT1G33945	0
AT1G33950	0
AT1G33960	0
AT1G33970	1195
AT1G33980	2258
AT1G33990	1204
AT1G34000	165
AT1G34010	585
AT1G34015	0
AT1G34020	623
AT1G34030	5899
AT1G34040	2
AT1G34042	0
AT1G34044	9
AT1G34046	0
AT1G34047	0
AT1G34049	0
AT1G34050	0
AT1G34060	546
AT1G34065	498
AT1G34070	0
AT1G34080	0
AT1G34090	0
AT1G34095	0
AT1G34097	0
AT1G34100	4
AT1G34110	617
AT1G34120	221
AT1G34130	2739
AT1G34140	0
AT1G34150	330
AT1G34160	355
AT1G34170	0
AT1G34180	6
AT1G34190	1536
AT1G34200	616
AT1G34210	1201
AT1G34220	583
AT1G34230	0
AT1G34240	0
AT1G34245	0
AT1G34250	0
AT1G34260	401
AT1G34270	358
AT1G34281	0
AT1G34290	0
AT1G34300	465
AT1G34310	0
AT1G34315	6
AT1G34317	4
AT1G34320	2130
AT1G34330	0
AT1G34340	571
AT1G34350	476
AT1G34355	1433
AT1G34360	534
AT1G34370	1564
AT1G34380	249
AT1G34390	0
AT1G34392	0
AT1G34400	0
AT1G34403	0
AT1G34405	0
AT1G34410	0
AT1G34418	700
AT1G34420	133
AT1G34430	2041
AT1G34440	0
AT1G34460	209
AT1G34470	476
AT1G34480	7
AT1G34490	0
AT1G34500	0
AT1G34510	0
AT1G34520	0
AT1G34530	0
AT1G34540	0
AT1G34545	0
AT1G34550	1418
AT1G34560	0
AT1G34570	266
AT1G34575	0
AT1G34580	0
AT1G34590	0
AT1G34600	0
AT1G34610	0
AT1G34620	0
AT1G34630	280
AT1G34640	121
AT1G34650	2
AT1G34660	0
AT1G34670	5
AT1G34680	0
AT1G34690	0
AT1G34700	0
AT1G34710	0
AT1G34720	0
AT1G34730	0
AT1G34740	0
AT1G34750	298
AT1G34760	3
AT1G34770	704
AT1G34780	466
AT1G34790	0
AT1G34792	0
AT1G34795	0
AT1G34797	0
AT1G34800	0
AT1G34803	0
AT1G34805	0
AT1G34807	0
AT1G34808	0
AT1G34810	0
AT1G34812	0
AT1G34813	0
AT1G34815	0
AT1G34817	0
AT1G34818	0
AT1G34820	0
AT1G34822	0
AT1G34823	0
AT1G34825	0
AT1G34827	0
AT1G34828	0
AT1G34830	0
AT1G34836	0
AT1G34840	0
AT1G34842	3
AT1G34844	19
AT1G34850	0
AT1G34855	0
AT1G34860	0
AT1G34904	0
AT1G34910	0
AT1G34930	0
AT1G34967	0
AT1G35030	0
AT1G35035	0
AT1G35040	0
AT1G35050	0
AT1G35060	0
AT1G35080	0
AT1G35090	0
AT1G35100	0
AT1G35110	0
AT1G35112	55
AT1G35115	708
AT1G35120	0
AT1G35130	6
AT1G35140	9
AT1G35143	0
AT1G35146	0
AT1G35150	0
AT1G35160	3469
AT1G35170	0
AT1G35180	15
AT1G35181	0
AT1G35183	6
AT1G35186	4
AT1G35190	206
AT1G35200	0
AT1G35210	0
AT1G35215	0
AT1G35220	1151
AT1G35230	72
AT1G35240	0
AT1G35242	0
AT1G35250	6
AT1G35255	30
AT1G35260	38
AT1G35270	3
AT1G35280	0
AT1G35290	91
AT1G35300	0
AT1G35310	1
AT1G35320	180
AT1G35330	0
AT1G35340	408
AT1G35350	9
AT1G35353	0
AT1G35360	0
AT1G35365	0
AT1G35370	0
AT1G35375	0
AT1G35380	0
AT1G35390	0
AT1G35400	0
AT1G35405	0
AT1G35410	0
AT1G35420	446
AT1G35430	34
AT1G35435	0
AT1G35440	0
AT1G35450	0
AT1G35460	333
AT1G35465	0
AT1G35467	0
AT1G35470	509
AT1G35480	0
AT1G35490	0
AT1G35500	0
AT1G35501	0
AT1G35510	1114
AT1G35513	5
AT1G35515	1
AT1G35516	516
AT1G35520	0
AT1G35530	583
AT1G35535	0
AT1G35537	0
AT1G35540	0
AT1G35545	0
AT1G35550	0
AT1G35560	179
AT1G35570	0
AT1G35580	3369
AT1G35590	0
AT1G35600	0
AT1G35610	1
AT1G35612	898
AT1G35614	0
AT1G35617	0
AT1G35620	1561
AT1G35625	2
AT1G35630	0
AT1G35640	0
AT1G35645	0
AT1G35647	0
AT1G35650	0
AT1G35660	443
AT1G35663	0
AT1G35670	505
AT1G35680	2399
AT1G35690	0
AT1G35700	0
AT1G35710	708
AT1G35720	3708
AT1G35730	3
AT1G35735	0
AT1G35740	0
AT1G35745	0
AT1G35750	13
AT1G35760	0
AT1G35770	0
AT1G35780	2245
AT1G35790	0
AT1G35820	0
AT1G35830	315
AT1G35840	0
AT1G35850	0
AT1G35860	0
AT1G35870	0
AT1G35880	0
AT1G35890	0
AT1G35895	0
AT1G35910	153
AT1G35920	0
AT1G35930	0
AT1G35940	0
AT1G35950	0
AT1G35960	0
AT1G35970	0
AT1G35980	0
AT1G35990	0
AT1G35995	0
AT1G36000	0
AT1G36005	0
AT1G36010	0
AT1G36020	0
AT1G36030	0
AT1G36035	0
AT1G36040	0
AT1G36050	1363
AT1G36060	17
AT1G36070	434
AT1G36078	0
AT1G36080	0
AT1G36085	0
AT1G36090	0
AT1G36095	0
AT1G36100	0
AT1G36105	0
AT1G36110	0
AT1G36120	0
AT1G36130	0
AT1G36140	0
AT1G36150	0
AT1G36160	5059
AT1G36180	655
AT1G36185	0
AT1G36190	0
AT1G36200	0
AT1G36210	0
AT1G36220	0
AT1G36225	0
AT1G36230	0
AT1G36240	0
AT1G36250	0
AT1G36260	0
AT1G36270	0
AT1G36272	0
AT1G36280	966
AT1G36290	0
AT1G36300	0
AT1G36305	0
AT1G36310	1653
AT1G36320	745
AT1G36325	0
AT1G36330	0
AT1G36340	0
AT1G36350	0
AT1G36360	0
AT1G36370	862
AT1G36380	150
AT1G36390	519
AT1G36395	0
AT1G36400	0
AT1G36403	0
AT1G36406	0
AT1G36420	0
AT1G36430	0
AT1G36440	0
AT1G36441	0
AT1G36445	0
AT1G36450	0
AT1G36460	0
AT1G36470	0
AT1G36480	0
AT1G36485	0
AT1G36490	0
AT1G36495	0
AT1G36500	0
AT1G36510	0
AT1G36520	0
AT1G36530	0
AT1G36540	0
AT1G36550	0
AT1G36560	0
AT1G36570	0
AT1G36580	0
AT1G36590	0
AT1G36595	0
AT1G36600	0
AT1G36605	0
AT1G36610	0
AT1G36620	0
AT1G36622	0
AT1G36623	0
AT1G36627	0
AT1G36630	0
AT1G36640	0
AT1G36650	0
AT1G36660	0
AT1G36670	0
AT1G36675	0
AT1G36680	0
AT1G36690	0
AT1G36700	0
AT1G36710	0
AT1G36720	0
AT1G36730	4653
AT1G36740	0
AT1G36745	0
AT1G36750	0
AT1G36756	0
AT1G36763	0
AT1G36770	0
AT1G36775	0
AT1G36790	0
AT1G36795	0
AT1G36800	0
AT1G36810	0
AT1G36830	0
AT1G36840	0
AT1G36850	0
AT1G36880	0
AT1G36890	0
AT1G36910	0
AT1G36915	0
AT1G36920	0
AT1G36922	0
AT1G36925	0
AT1G36927	0
AT1G36933	0
AT1G36936	0
AT1G36940	258
AT1G36942	0
AT1G36950	0
AT1G36960	0
AT1G36970	0
AT1G36975	0
AT1G36980	1049
AT1G36990	1034
AT1G36992	0
AT1G37000	0
AT1G37010	0
AT1G37012	0
AT1G37015	0
AT1G37020	0
AT1G37030	0
AT1G37035	0
AT1G37036	0
AT1G37037	0
AT1G37038	0
AT1G37040	0
AT1G37045	0
AT1G37050	0
AT1G37057	0
AT1G37060	0
AT1G37063	0
AT1G37070	0
AT1G37080	0
AT1G37090	0
AT1G37095	0
AT1G37100	0
AT1G37110	0
AT1G37113	0
AT1G37120	0
AT1G37130	780
AT1G37140	80
AT1G37150	52
AT1G37160	0
AT1G37170	0
AT1G37180	0
AT1G37190	0
AT1G37200	0
AT1G37210	0
AT1G37275	0
AT1G37340	0
AT1G37405	0
AT1G37471	0
AT1G37537	0
AT1G37603	0
AT1G37669	0
AT1G37735	0
AT1G37801	0
AT1G37867	0
AT1G37933	0
AT1G37999	0
AT1G38065	0
AT1G38131	175
AT1G38140	0
AT1G38149	0
AT1G38158	0
AT1G38167	0
AT1G38176	0
AT1G38185	0
AT1G38194	0
AT1G38203	0
AT1G38212	0
AT1G38221	0
AT1G38230	0
AT1G38240	0
AT1G38250	0
AT1G38260	0
AT1G38270	0
AT1G38280	0
AT1G38290	0
AT1G38300	0
AT1G38310	0
AT1G38320	0
AT1G38330	0
AT1G38340	0
AT1G38350	0
AT1G38360	0
AT1G38380	0
AT1G38390	0
AT1G38400	0
AT1G38410	0
AT1G38416	0
AT1G38423	0
AT1G38430	0
AT1G38440	0
AT1G38450	0
AT1G38460	0
AT1G38550	0
AT1G38710	0
AT1G38790	0
AT1G38870	0
AT1G39030	0
AT1G39060	0
AT1G39070	0
AT1G39110	0
AT1G39190	0
AT1G39270	0
AT1G39350	0
AT1G39430	0
AT1G39510	0
AT1G39511	0
AT1G39513	0
AT1G39515	0
AT1G39590	0
AT1G39670	0
AT1G39750	0
AT1G39830	0
AT1G39910	0
AT1G39990	0
AT1G40069	0
AT1G40070	0
AT1G40071	0
AT1G40072	0
AT1G40073	0
AT1G40074	0
AT1G40075	0
AT1G40076	0
AT1G40077	0
AT1G40078	0
AT1G40079	0
AT1G40080	0
AT1G40081	0
AT1G40083	0
AT1G40084	0
AT1G40085	0
AT1G40086	0
AT1G40087	0
AT1G40089	0
AT1G40090	0
AT1G40091	0
AT1G40093	0
AT1G40095	0
AT1G40097	0
AT1G40099	0
AT1G40100	0
AT1G40101	0
AT1G40103	0
AT1G40104	0
AT1G40105	0
AT1G40106	0
AT1G40107	0
AT1G40109	0
AT1G40112	0
AT1G40113	0
AT1G40115	0
AT1G40117	0
AT1G40118	0
AT1G40119	0
AT1G40121	0
AT1G40123	0
AT1G40124	0
AT1G40125	0
AT1G40127	0
AT1G40129	0
AT1G40130	0
AT1G40131	0
AT1G40133	0
AT1G40135	0
AT1G40136	0
AT1G40137	0
AT1G40139	0
AT1G40141	0
AT1G40143	0
AT1G40150	0
AT1G40230	0
AT1G40310	0
AT1G40390	0
AT1G40470	0
AT1G40630	0
AT1G41115	0
AT1G41600	0
AT1G41630	0
AT1G41650	0
AT1G41660	0
AT1G41680	0
AT1G41690	0
AT1G41700	0
AT1G41710	0
AT1G41720	0
AT1G41723	0
AT1G41726	0
AT1G41730	0
AT1G41740	0
AT1G41743	0
AT1G41746	0
AT1G41750	0
AT1G41755	0
AT1G41760	0
AT1G41770	0
AT1G41775	0
AT1G41790	0
AT1G41795	0
AT1G41797	0
AT1G41798	0
AT1G41803	0
AT1G41810	0
AT1G41820	0
AT1G41825	0
AT1G41827	0
AT1G41830	250
AT1G41835	0
AT1G41840	0
AT1G41850	0
AT1G41855	0
AT1G41860	0
AT1G41870	0
AT1G41880	8716
AT1G41890	0
AT1G41893	0
AT1G41896	0
AT1G41900	0
AT1G41910	0
AT1G41920	0
AT1G41930	0
AT1G42003	0
AT1G42040	0
AT1G42045	0
AT1G42050	0
AT1G42060	0
AT1G42070	0
AT1G42080	0
AT1G42090	0
AT1G42100	0
AT1G42110	0
AT1G42120	0
AT1G42130	0
AT1G42140	0
AT1G42150	0
AT1G42160	0
AT1G42170	0
AT1G42180	0
AT1G42190	0
AT1G42200	0
AT1G42210	0
AT1G42220	0
AT1G42230	0
AT1G42240	0
AT1G42250	0
AT1G42260	0
AT1G42270	0
AT1G42280	0
AT1G42290	0
AT1G42300	0
AT1G42310	0
AT1G42320	0
AT1G42350	0
AT1G42360	0
AT1G42365	0
AT1G42367	0
AT1G42370	0
AT1G42375	0
AT1G42377	0
AT1G42380	0
AT1G42385	0
AT1G42390	0
AT1G42393	0
AT1G42396	0
AT1G42400	0
AT1G42410	0
AT1G42420	0
AT1G42430	1405
AT1G42440	2474
AT1G42450	0
AT1G42460	0
AT1G42470	970
AT1G42480	1167
AT1G42490	0
AT1G42500	0
AT1G42510	0
AT1G42515	0
AT1G42520	0
AT1G42525	0
AT1G42530	0
AT1G42540	711
AT1G42550	81
AT1G42560	0
AT1G42570	0
AT1G42580	0
AT1G42590	0
AT1G42595	0
AT1G42600	0
AT1G42602	0
AT1G42605	0
AT1G42610	0
AT1G42615	0
AT1G42620	0
AT1G42630	0
AT1G42635	0
AT1G42650	0
AT1G42655	0
AT1G42680	0
AT1G42690	0
AT1G42695	0
AT1G42697	0
AT1G42698	0
AT1G42700	0
AT1G42703	0
AT1G42705	0
AT1G42710	0
AT1G42718	0
AT1G42727	0
AT1G42736	0
AT1G42740	0
AT1G42745	0
AT1G42780	0
AT1G42816	0
AT1G42852	0
AT1G42888	0
AT1G42924	0
AT1G42960	1966
AT1G42970	1520
AT1G42980	0
AT1G42990	575
AT1G43000	3
AT1G43005	0
AT1G43010	0
AT1G43020	0
AT1G43030	0
AT1G43040	0
AT1G43050	0
AT1G43060	0
AT1G43070	0
AT1G43080	0
AT1G43090	0
AT1G43100	0
AT1G43110	0
AT1G43120	0
AT1G43130	888
AT1G43140	0
AT1G43145	0
AT1G43150	0
AT1G43160	0
AT1G43170	45174
AT1G43171	0
AT1G43180	0
AT1G43190	2478
AT1G43195	0
AT1G43200	0
AT1G43205	0
AT1G43210	0
AT1G43220	0
AT1G43230	0
AT1G43240	0
AT1G43245	99
AT1G43250	7
AT1G43260	0
AT1G43270	2
AT1G43280	0
AT1G43290	0
AT1G43300	0
AT1G43310	4
AT1G43320	0
AT1G43330	0
AT1G43387	0
AT1G43415	0
AT1G43444	0
AT1G43502	0
AT1G43560	423
AT1G43570	0
AT1G43575	0
AT1G43580	1574
AT1G43590	0
AT1G43600	0
AT1G43605	0
AT1G43610	0
AT1G43620	718
AT1G43630	0
AT1G43640	3
AT1G43650	8
AT1G43660	0
AT1G43665	0
AT1G43666	0
AT1G43667	0
AT1G43670	858
AT1G43675	8
AT1G43680	0
AT1G43690	2217
AT1G43700	1057
AT1G43710	3285
AT1G43715	0
AT1G43720	0
AT1G43722	0
AT1G43723	0
AT1G43724	0
AT1G43725	0
AT1G43730	0
AT1G43740	0
AT1G43745	0
AT1G43750	0
AT1G43755	0
AT1G43760	0
AT1G43763	0
AT1G43765	105
AT1G43766	0
AT1G43770	280
AT1G43775	0
AT1G43777	0
AT1G43780	0
AT1G43781	0
AT1G43785	0
AT1G43790	58
AT1G43800	2397
AT1G43810	0
AT1G43815	0
AT1G43820	0
AT1G43825	0
AT1G43830	0
AT1G43835	0
AT1G43840	0
AT1G43845	0
AT1G43850	1749
AT1G43860	775
AT1G43870	0
AT1G43880	0
AT1G43883	0
AT1G43886	78
AT1G43890	1775
AT1G43895	0
AT1G43897	0
AT1G43900	1012
AT1G43910	371
AT1G43920	0
AT1G43930	0
AT1G43940	0
AT1G43950	0
AT1G43960	0
AT1G43970	0
AT1G43980	132
AT1G43990	0
AT1G43995	0
AT1G43997	0
AT1G44000	614
AT1G44010	0
AT1G44020	0
AT1G44030	0
AT1G44040	0
AT1G44045	0
AT1G44050	0
AT1G44060	0
AT1G44070	0
AT1G44075	0
AT1G44080	0
AT1G44085	0
AT1G44090	0
AT1G44100	1249
AT1G44110	1732
AT1G44120	2
AT1G44125	2
AT1G44130	0
AT1G44140	0
AT1G44150	1
AT1G44160	2
AT1G44170	551
AT1G44180	1
AT1G44191	0
AT1G44224	0
AT1G44286	0
AT1G44318	0
AT1G44350	30
AT1G44370	0
AT1G44382	0
AT1G44414	0
AT1G44446	785
AT1G44478	0
AT1G44500	0
AT1G44510	0
AT1G44542	0
AT1G44570	0
AT1G44575	3205
AT1G44580	0
AT1G44608	0
AT1G44641	0
AT1G44707	0
AT1G44740	131
AT1G44750	1322
AT1G44760	4981
AT1G44770	582
AT1G44780	1162
AT1G44790	428
AT1G44800	1872
AT1G44810	2123
AT1G44820	574
AT1G44830	5
AT1G44835	1079
AT1G44840	0
AT1G44850	0
AT1G44860	0
AT1G44870	0
AT1G44875	0
AT1G44880	0
AT1G44890	273
AT1G44895	0
AT1G44900	4173
AT1G44910	1672
AT1G44920	609
AT1G44935	0
AT1G44940	1
AT1G44941	0
AT1G44960	419
AT1G44970	0
AT1G44980	0
AT1G44990	0
AT1G45000	5039
AT1G45010	55
AT1G45015	0
AT1G45020	0
AT1G45030	0
AT1G45035	0
AT1G45040	0
AT1G45050	317
AT1G45063	0
AT1G45070	0
AT1G45080	0
AT1G45090	0
AT1G45100	0
AT1G45110	211
AT1G45120	263
AT1G45130	1336
AT1G45140	0
AT1G45145	256
AT1G45150	654
AT1G45160	1774
AT1G45163	2
AT1G45165	0
AT1G45170	404
AT1G45180	506
AT1G45190	0
AT1G45191	61
AT1G45201	638
AT1G45207	1351
AT1G45211	0
AT1G45215	0
AT1G45221	0
AT1G45223	0
AT1G45225	0
AT1G45227	0
AT1G45229	63
AT1G45230	486
AT1G45231	550
AT1G45233	536
AT1G45234	2
AT1G45236	0
AT1G45238	3
AT1G45240	1
AT1G45242	0
AT1G45243	0
AT1G45244	0
AT1G45246	0
AT1G45248	166
AT1G45249	547
AT1G45256	0
AT1G45332	1049
AT1G45403	0
AT1G45474	383
AT1G45545	19
AT1G45616	2
AT1G45688	1690
AT1G45760	0
AT1G45832	0
AT1G45904	0
AT1G45976	557
AT1G46048	0
AT1G46120	0
AT1G46192	0
AT1G46264	1401
AT1G46336	0
AT1G46408	0
AT1G46480	191
AT1G46552	7
AT1G46554	39
AT1G46624	0
AT1G46696	0
AT1G46768	0
AT1G46840	0
AT1G46912	0
AT1G46984	0
AT1G47056	421
AT1G47128	3146
AT1G47130	0
AT1G47200	2975
AT1G47210	978
AT1G47220	0
AT1G47230	1384
AT1G47240	481
AT1G47250	540
AT1G47260	3151
AT1G47265	0
AT1G47270	556
AT1G47271	7
AT1G47278	748
AT1G47280	7
AT1G47290	786
AT1G47300	0
AT1G47310	367
AT1G47317	0
AT1G47320	0
AT1G47330	458
AT1G47340	424
AT1G47350	0
AT1G47360	0
AT1G47370	0
AT1G47380	860
AT1G47389	0
AT1G47390	0
AT1G47395	865
AT1G47400	523
AT1G47405	1
AT1G47410	17
AT1G47420	3517
AT1G47430	0
AT1G47435	0
AT1G47440	0
AT1G47450	0
AT1G47460	0
AT1G47465	0
AT1G47470	0
AT1G47480	29
AT1G47485	50
AT1G47490	1678
AT1G47495	0
AT1G47497	0
AT1G47500	1036
AT1G47510	5
AT1G47520	16
AT1G47530	2575
AT1G47540	0
AT1G47550	1604
AT1G47560	92
AT1G47565	97
AT1G47570	1010
AT1G47578	40
AT1G47580	72
AT1G47590	0
AT1G47595	0
AT1G47600	0
AT1G47603	0
AT1G47606	0
AT1G47610	0
AT1G47620	0
AT1G47625	0
AT1G47630	0
AT1G47640	1465
AT1G47650	0
AT1G47655	206
AT1G47657	0
AT1G47660	0
AT1G47670	2237
AT1G47680	0
AT1G47690	0
AT1G47695	0
AT1G47700	0
AT1G47705	0
AT1G47710	1154
AT1G47720	289
AT1G47730	0
AT1G47740	2958
AT1G47750	298
AT1G47760	12
AT1G47765	0
AT1G47770	2
AT1G47780	1
AT1G47783	0
AT1G47786	0
AT1G47790	0
AT1G47800	0
AT1G47810	0
AT1G47813	1
AT1G47816	0
AT1G47820	182
AT1G47830	933
AT1G47840	481
AT1G47845	0
AT1G47860	181
AT1G47870	818
AT1G47880	0
AT1G47885	0
AT1G47890	0
AT1G47900	2367
AT1G47910	0
AT1G47915	0
AT1G47920	2
AT1G47930	17
AT1G47940	0
AT1G47950	0
AT1G47960	33
AT1G47970	4817
AT1G47980	0
AT1G47990	158
AT1G48000	1
AT1G48010	0
AT1G48020	0
AT1G48030	2677
AT1G48040	324
AT1G48050	1043
AT1G48060	19
AT1G48070	0
AT1G48080	0
AT1G48090	2948
AT1G48095	0
AT1G48100	267
AT1G48110	1840
AT1G48120	862
AT1G48130	0
AT1G48140	371
AT1G48145	0
AT1G48150	0
AT1G48160	956
AT1G48170	323
AT1G48175	308
AT1G48180	2
AT1G48190	0
AT1G48195	1
AT1G48200	502
AT1G48210	1686
AT1G48220	2
AT1G48230	1604
AT1G48240	732
AT1G48250	0
AT1G48260	1
AT1G48267	0
AT1G48268	0
AT1G48270	366
AT1G48280	516
AT1G48285	0
AT1G48290	0
AT1G48300	5283
AT1G48310	539
AT1G48315	69
AT1G48320	0
AT1G48325	0
AT1G48330	262
AT1G48340	0
AT1G48350	2052
AT1G48355	0
AT1G48360	480
AT1G48370	930
AT1G48380	576
AT1G48390	47
AT1G48400	0
AT1G48405	3
AT1G48410	13309
AT1G48420	1254
AT1G48422	0
AT1G48430	994
AT1G48440	1183
AT1G48450	1131
AT1G48460	740
AT1G48470	0
AT1G48480	1868
AT1G48490	889
AT1G48500	1
AT1G48510	0
AT1G48520	999
AT1G48530	4
AT1G48540	1451
AT1G48550	242
AT1G48560	201
AT1G48570	877
AT1G48580	292
AT1G48590	1
AT1G48600	1903
AT1G48605	78
AT1G48610	1947
AT1G48620	5203
AT1G48625	0
AT1G48630	7202
AT1G48635	1075
AT1G48640	1
AT1G48650	2084
AT1G48660	27
AT1G48670	4
AT1G48680	0
AT1G48690	0
AT1G48698	0
AT1G48700	0
AT1G48710	0
AT1G48720	0
AT1G48725	0
AT1G48730	0
AT1G48740	92
AT1G48742	0
AT1G48745	4
AT1G48750	0
AT1G48760	755
AT1G48770	285
AT1G48780	169
AT1G48790	835
AT1G48800	0
AT1G48810	0
AT1G48820	0
AT1G48830	5918
AT1G48840	290
AT1G48850	2145
AT1G48860	1822
AT1G48870	161
AT1G48880	248
AT1G48890	1
AT1G48900	1830
AT1G48910	0
AT1G48912	0
AT1G48920	27073
AT1G48930	1
AT1G48940	0
AT1G48950	800
AT1G48953	0
AT1G48960	28
AT1G48970	452
AT1G48980	0
AT1G48990	0
AT1G49000	0
AT1G49005	0
AT1G49010	148
AT1G49015	0
AT1G49020	0
AT1G49030	0
AT1G49032	92
AT1G49040	2260
AT1G49050	437
AT1G49060	0
AT1G49070	0
AT1G49080	0
AT1G49090	0
AT1G49100	0
AT1G49110	0
AT1G49120	0
AT1G49130	6
AT1G49140	1630
AT1G49150	0
AT1G49160	27
AT1G49170	241
AT1G49180	165
AT1G49190	0
AT1G49200	6
AT1G49205	1
AT1G49210	26
AT1G49220	28
AT1G49225	5
AT1G49230	182
AT1G49240	3723
AT1G49245	256
AT1G49250	0
AT1G49260	0
AT1G49270	0
AT1G49280	0
AT1G49290	0
AT1G49300	807
AT1G49310	69
AT1G49320	372
AT1G49330	10
AT1G49340	3713
AT1G49350	327
AT1G49360	333
AT1G49370	4
AT1G49380	288
AT1G49390	0
AT1G49400	744
AT1G49405	36
AT1G49410	2084
AT1G49420	0
AT1G49430	1422
AT1G49435	0
AT1G49440	0
AT1G49450	5
AT1G49460	0
AT1G49470	37
AT1G49475	428
AT1G49480	1887
AT1G49490	175
AT1G49500	102
AT1G49510	658
AT1G49520	324
AT1G49530	71
AT1G49540	939
AT1G49550	0
AT1G49560	533
AT1G49570	0
AT1G49580	1558
AT1G49590	628
AT1G49600	4162
AT1G49610	3
AT1G49620	112
AT1G49630	796
AT1G49640	0
AT1G49650	617
AT1G49660	550
AT1G49670	984
AT1G49680	0
AT1G49690	0
AT1G49700	262
AT1G49710	668
AT1G49715	0
AT1G49720	785
AT1G49730	2300
AT1G49740	417
AT1G49750	2809
AT1G49760	6992
AT1G49770	0
AT1G49780	321
AT1G49790	18
AT1G49800	0
AT1G49810	0
AT1G49820	883
AT1G49830	198
AT1G49832	11
AT1G49840	580
AT1G49850	243
AT1G49860	47
AT1G49870	1691
AT1G49880	86
AT1G49890	1202
AT1G49900	2
AT1G49910	446
AT1G49920	256
AT1G49930	0
AT1G49938	34
AT1G49940	236
AT1G49950	1406
AT1G49952	54
AT1G49960	1
AT1G49970	1632
AT1G49975	204
AT1G49980	342
AT1G49990	54
AT1G50000	200
AT1G50010	16790
AT1G50020	202
AT1G50030	3450
AT1G50040	60
AT1G50050	3
AT1G50055	126
AT1G50060	0
AT1G50070	0
AT1G50080	0
AT1G50090	0
AT1G50100	0
AT1G50110	654
AT1G50120	915
AT1G50130	2
AT1G50140	1381
AT1G50160	0
AT1G50170	388
AT1G50180	37
AT1G50190	0
AT1G50200	6196
AT1G50210	0
AT1G50220	0
AT1G50240	2633
AT1G50250	762
AT1G50260	432
AT1G50270	177
AT1G50280	33
AT1G50290	7
AT1G50300	891
AT1G50310	3
AT1G50320	459
AT1G50325	0
AT1G50330	0
AT1G50340	0
AT1G50350	0
AT1G50360	718
AT1G50370	2214
AT1G50380	1619
AT1G50390	5
AT1G50400	5
AT1G50410	1071
AT1G50420	514
AT1G50430	2641
AT1G50440	284
AT1G50450	218
AT1G50460	1344
AT1G50470	0
AT1G50480	3189
AT1G50490	2524
AT1G50500	1648
AT1G50510	960
AT1G50520	82
AT1G50530	0
AT1G50550	2
AT1G50560	22
AT1G50570	1087
AT1G50575	476
AT1G50580	0
AT1G50590	12
AT1G50600	822
AT1G50610	0
AT1G50620	1298
AT1G50630	227
AT1G50640	863
AT1G50650	0
AT1G50659	1
AT1G50660	3375
AT1G50670	711
AT1G50680	0
AT1G50690	0
AT1G50700	195
AT1G50710	1355
AT1G50720	0
AT1G50730	726
AT1G50732	27
AT1G50735	0
AT1G50740	231
AT1G50745	14
AT1G50750	10
AT1G50760	1
AT1G50770	32
AT1G50780	0
AT1G50790	110
AT1G50810	0
AT1G50820	0
AT1G50830	26
AT1G50840	1004
AT1G50850	0
AT1G50860	0
AT1G50870	0
AT1G50880	0
AT1G50890	190
AT1G50900	350
AT1G50910	167
AT1G50920	7830
AT1G50930	0
AT1G50940	410
AT1G50950	403
AT1G50960	0
AT1G50970	479
AT1G50980	0
AT1G50990	0
AT1G51000	0
AT1G51010	0
AT1G51020	0
AT1G51030	0
AT1G51035	0
AT1G51040	1
AT1G51050	0
AT1G51055	67
AT1G51060	9313
AT1G51070	1010
AT1G51080	71
AT1G51085	0
AT1G51090	0
AT1G51100	166
AT1G51110	426
AT1G51120	0
AT1G51130	527
AT1G51140	587
AT1G51150	0
AT1G51160	1088
AT1G51170	321
AT1G51172	0
AT1G51175	0
AT1G51190	0
AT1G51200	3800
AT1G51210	12
AT1G51220	127
AT1G51230	0
AT1G51240	0
AT1G51250	0
AT1G51260	1
AT1G51270	7
AT1G51290	0
AT1G51300	0
AT1G51310	402
AT1G51320	0
AT1G51330	0
AT1G51340	76
AT1G51350	548
AT1G51355	71
AT1G51360	152
AT1G51370	165
AT1G51380	192
AT1G51390	262
AT1G51400	45
AT1G51402	0
AT1G51405	181
AT1G51410	1
AT1G51420	3
AT1G51430	202
AT1G51440	7
AT1G51450	433
AT1G51460	1370
AT1G51470	0
AT1G51480	0
AT1G51490	0
AT1G51500	552
AT1G51510	4374
AT1G51520	343
AT1G51530	21
AT1G51538	281
AT1G51540	393
AT1G51550	65
AT1G51560	858
AT1G51570	5567
AT1G51580	755
AT1G51590	1533
AT1G51600	1024
AT1G51610	1117
AT1G51620	9
AT1G51630	1645
AT1G51640	0
AT1G51645	20
AT1G51650	3615
AT1G51660	784
AT1G51670	257
AT1G51680	610
AT1G51690	2102
AT1G51700	123
AT1G51710	2430
AT1G51720	1179
AT1G51730	1762
AT1G51740	417
AT1G51745	1065
AT1G51750	1
AT1G51760	559
AT1G51770	5
AT1G51780	1
AT1G51790	0
AT1G51800	1
AT1G51802	0
AT1G51805	12
AT1G51810	0
AT1G51820	0
AT1G51823	0
AT1G51830	4
AT1G51840	0
AT1G51850	35
AT1G51860	0
AT1G51870	0
AT1G51880	0
AT1G51890	0
AT1G51900	0
AT1G51910	4
AT1G51913	0
AT1G51915	1
AT1G51920	0
AT1G51930	0
AT1G51940	1662
AT1G51950	1759
AT1G51960	125
AT1G51965	561
AT1G51970	0
AT1G51980	4881
AT1G51990	0
AT1G52000	618
AT1G52010	0
AT1G52020	0
AT1G52030	1280
AT1G52040	492
AT1G52050	0
AT1G52060	0
AT1G52070	0
AT1G52080	124
AT1G52085	0
AT1G52087	0
AT1G52090	0
AT1G52100	1
AT1G52110	0
AT1G52120	0
AT1G52130	0
AT1G52140	130
AT1G52150	4753
AT1G52155	146
AT1G52160	805
AT1G52170	0
AT1G52180	0
AT1G52185	0
AT1G52190	1516
AT1G52191	0
AT1G52200	1
AT1G52210	0
AT1G52211	0
AT1G52220	855
AT1G52230	1796
AT1G52240	1
AT1G52245	270
AT1G52260	588
AT1G52270	204
AT1G52280	780
AT1G52290	259
AT1G52300	13622
AT1G52310	1720
AT1G52315	83
AT1G52320	441
AT1G52325	0
AT1G52330	3
AT1G52340	318
AT1G52342	0
AT1G52343	0
AT1G52347	74
AT1G52350	0
AT1G52360	4303
AT1G52370	740
AT1G52380	1918
AT1G52390	0
AT1G52400	5994
AT1G52410	384
AT1G52415	1
AT1G52420	1445
AT1G52430	44
AT1G52440	0
AT1G52450	172
AT1G52460	0
AT1G52470	0
AT1G52490	0
AT1G52495	0
AT1G52500	1240
AT1G52510	214
AT1G52520	256
AT1G52530	118
AT1G52540	212
AT1G52550	62
AT1G52560	8
AT1G52565	97
AT1G52570	94
AT1G52580	0
AT1G52590	68
AT1G52600	869
AT1G52603	0
AT1G52610	0
AT1G52615	2
AT1G52618	35
AT1G52620	327
AT1G52630	399
AT1G52640	84
AT1G52650	4
AT1G52660	0
AT1G52670	765
AT1G52680	0
AT1G52690	5
AT1G52695	0
AT1G52696	0
AT1G52700	262
AT1G52710	206
AT1G52720	1186
AT1G52730	1427
AT1G52740	4797
AT1G52750	29
AT1G52760	2323
AT1G52770	74
AT1G52780	1001
AT1G52790	4
AT1G52800	0
AT1G52810	0
AT1G52820	20
AT1G52825	132
AT1G52827	22
AT1G52830	0
AT1G52840	0
AT1G52850	0
AT1G52855	8
AT1G52857	0
AT1G52860	0
AT1G52870	66
AT1G52880	6
AT1G52890	0
AT1G52900	0
AT1G52905	186
AT1G52910	9
AT1G52920	29
AT1G52930	2526
AT1G52940	0
AT1G52942	2
AT1G52950	4
AT1G52960	0
AT1G52970	0
AT1G52980	3722
AT1G52990	1
AT1G53000	990
AT1G53010	0
AT1G53020	0
AT1G53023	0
AT1G53025	177
AT1G53030	147
AT1G53035	335
AT1G53040	1173
AT1G53050	2516
AT1G53060	68
AT1G53070	2716
AT1G53080	0
AT1G53090	226
AT1G53100	0
AT1G53110	258
AT1G53120	352
AT1G53130	0
AT1G53140	1546
AT1G53160	472
AT1G53163	0
AT1G53165	801
AT1G53170	235
AT1G53180	238
AT1G53190	463
AT1G53200	435
AT1G53210	2781
AT1G53220	0
AT1G53230	4
AT1G53233	5
AT1G53240	8870
AT1G53250	199
AT1G53260	27
AT1G53265	0
AT1G53270	40
AT1G53280	1801
AT1G53282	0
AT1G53285	0
AT1G53290	507
AT1G53300	2654
AT1G53310	4363
AT1G53320	978
AT1G53325	0
AT1G53330	85
AT1G53340	4
AT1G53345	262
AT1G53350	300
AT1G53360	0
AT1G53366	0
AT1G53370	0
AT1G53380	2042
AT1G53390	1098
AT1G53400	393
AT1G53410	11
AT1G53420	0
AT1G53430	573
AT1G53440	941
AT1G53450	288
AT1G53460	713
AT1G53470	114
AT1G53480	1
AT1G53490	250
AT1G53500	575
AT1G53510	1592
AT1G53520	539
AT1G53530	213
AT1G53540	0
AT1G53541	0
AT1G53542	15
AT1G53550	0
AT1G53560	12
AT1G53570	387
AT1G53580	413
AT1G53590	1321
AT1G53600	151
AT1G53610	0
AT1G53620	0
AT1G53625	0
AT1G53630	0
AT1G53633	0
AT1G53635	0
AT1G53640	0
AT1G53645	2287
AT1G53650	380
AT1G53655	0
AT1G53660	2
AT1G53670	185
AT1G53680	43
AT1G53683	0
AT1G53687	0
AT1G53690	15
AT1G53700	146
AT1G53705	0
AT1G53708	0
AT1G53710	737
AT1G53720	928
AT1G53730	1234
AT1G53750	5738
AT1G53760	727
AT1G53770	483
AT1G53780	2157
AT1G53790	15
AT1G53800	687
AT1G53801	0
AT1G53810	0
AT1G53815	0
AT1G53820	0
AT1G53830	4
AT1G53840	1321
AT1G53850	2490
AT1G53860	240
AT1G53870	0
AT1G53875	0
AT1G53880	0
AT1G53885	0
AT1G53887	6
AT1G53890	0
AT1G53900	0
AT1G53903	0
AT1G53910	3840
AT1G53920	319
AT1G53930	1
AT1G53935	0
AT1G53940	0
AT1G53945	0
AT1G53950	1
AT1G53970	0
AT1G53980	0
AT1G53990	0
AT1G54000	31
AT1G54010	297
AT1G54020	398
AT1G54030	1378
AT1G54035	0
AT1G54040	1
AT1G54050	137
AT1G54060	1210
AT1G54070	0
AT1G54080	4098
AT1G54090	800
AT1G54095	0
AT1G54100	1637
AT1G54110	146
AT1G54115	1057
AT1G54120	12
AT1G54130	870
AT1G54140	540
AT1G54150	477
AT1G54160	40
AT1G54170	1578
AT1G54180	464
AT1G54200	181
AT1G54210	120
AT1G54215	11
AT1G54217	401
AT1G54220	806
AT1G54230	0
AT1G54240	0
AT1G54250	415
AT1G54260	376
AT1G54270	5537
AT1G54280	19
AT1G54290	191
AT1G54300	9
AT1G54310	498
AT1G54320	1442
AT1G54330	87
AT1G54340	1093
AT1G54350	642
AT1G54355	7
AT1G54360	1053
AT1G54370	990
AT1G54380	960
AT1G54385	1618
AT1G54390	659
AT1G54400	24
AT1G54410	10249
AT1G54420	0
AT1G54430	0
AT1G54440	1192
AT1G54445	0
AT1G54450	340
AT1G54460	1963
AT1G54470	0
AT1G54475	0
AT1G54490	2772
AT1G54500	702
AT1G54510	992
AT1G54520	569
AT1G54530	24
AT1G54540	0
AT1G54550	0
AT1G54560	10
AT1G54570	559
AT1G54575	68
AT1G54580	3435
AT1G54590	0
AT1G54600	0
AT1G54610	3144
AT1G54620	0
AT1G54630	2919
AT1G54640	0
AT1G54650	283
AT1G54660	2
AT1G54670	0
AT1G54680	57
AT1G54690	1171
AT1G54700	0
AT1G54710	816
AT1G54720	0
AT1G54730	269
AT1G54740	55
AT1G54750	0
AT1G54760	0
AT1G54770	480
AT1G54773	33
AT1G54775	0
AT1G54780	964
AT1G54790	5
AT1G54820	72
AT1G54830	449
AT1G54840	351
AT1G54850	647
AT1G54860	0
AT1G54870	0
AT1G54890	2
AT1G54905	0
AT1G54920	1244
AT1G54923	0
AT1G54926	0
AT1G54930	614
AT1G54940	0
AT1G54950	0
AT1G54953	0
AT1G54955	0
AT1G54957	0
AT1G54960	560
AT1G54970	0
AT1G54980	0
AT1G54985	0
AT1G54990	3037
AT1G55000	300
AT1G55010	328
AT1G55020	464
AT1G55030	0
AT1G55035	0
AT1G55040	629
AT1G55050	104
AT1G55060	1
AT1G55070	0
AT1G55080	397
AT1G55090	1147
AT1G55100	0
AT1G55110	933
AT1G55120	410
AT1G55130	1134
AT1G55140	379
AT1G55150	1089
AT1G55152	0
AT1G55160	673
AT1G55170	385
AT1G55175	13
AT1G55180	141
AT1G55190	0
AT1G55200	2533
AT1G55205	420
AT1G55207	0
AT1G55210	1053
AT1G55220	0
AT1G55221	0
AT1G55230	0
AT1G55240	0
AT1G55250	1168
AT1G55260	464
AT1G55265	0
AT1G55270	533
AT1G55280	94
AT1G55290	1
AT1G55300	229
AT1G55310	1694
AT1G55320	137
AT1G55325	2506
AT1G55330	1
AT1G55335	0
AT1G55340	1245
AT1G55350	5909
AT1G55360	6269
AT1G55365	0
AT1G55370	33
AT1G55380	3
AT1G55390	7
AT1G55400	0
AT1G55410	0
AT1G55420	2
AT1G55430	0
AT1G55440	0
AT1G55450	35
AT1G55460	909
AT1G55470	1
AT1G55475	168
AT1G55480	389
AT1G55490	4750
AT1G55500	1828
AT1G55510	629
AT1G55520	863
AT1G55525	0
AT1G55530	908
AT1G55535	392
AT1G55540	2062
AT1G55546	0
AT1G55550	69
AT1G55560	0
AT1G55570	4
AT1G55580	356
AT1G55590	618
AT1G55591	0
AT1G55600	21
AT1G55604	0
AT1G55610	50
AT1G55620	592
AT1G55625	0
AT1G55630	315
AT1G55640	0
AT1G55650	0
AT1G55660	0
AT1G55670	821
AT1G55673	0
AT1G55675	115
AT1G55680	2967
AT1G55690	3994
AT1G55700	0
AT1G55710	0
AT1G55720	0
AT1G55730	217
AT1G55740	3
AT1G55750	701
AT1G55755	1
AT1G55760	182
AT1G55770	4
AT1G55775	0
AT1G55790	4
AT1G55800	10
AT1G55803	4
AT1G55805	707
AT1G55810	771
AT1G55820	603
AT1G55830	465
AT1G55840	1472
AT1G55850	25
AT1G55860	4502
AT1G55865	83
AT1G55870	758
AT1G55880	564
AT1G55890	1562
AT1G55900	1010
AT1G55910	118
AT1G55915	220
AT1G55917	0
AT1G55920	94
AT1G55928	0
AT1G55930	336
AT1G55940	2
AT1G55945	0
AT1G55947	0
AT1G55950	0
AT1G55960	290
AT1G55964	2
AT1G55970	589
AT1G55980	24
AT1G55990	1
AT1G56000	140
AT1G56010	17
AT1G56020	1322
AT1G56030	0
AT1G56040	2
AT1G56045	4656
AT1G56050	519
AT1G56060	1
AT1G56070	51056
AT1G56080	181
AT1G56085	0
AT1G56090	165
AT1G56100	0
AT1G56105	0
AT1G56110	11222
AT1G56120	177
AT1G56130	231
AT1G56140	448
AT1G56145	608
AT1G56150	39
AT1G56160	0
AT1G56165	1
AT1G56170	0
AT1G56180	489
AT1G56190	1191
AT1G56200	1595
AT1G56210	1173
AT1G56220	2519
AT1G56225	0
AT1G56230	1691
AT1G56233	0
AT1G56240	0
AT1G56242	0
AT1G56250	0
AT1G56260	135
AT1G56270	0
AT1G56280	7342
AT1G56290	422
AT1G56300	1408
AT1G56310	361
AT1G56320	2
AT1G56330	4057
AT1G56340	13314
AT1G56345	189
AT1G56350	404
AT1G56360	0
AT1G56380	0
AT1G56385	0
AT1G56390	2
AT1G56400	0
AT1G56410	2
AT1G56415	0
AT1G56418	0
AT1G56420	220
AT1G56423	380
AT1G56430	2572
AT1G56440	379
AT1G56450	3551
AT1G56460	351
AT1G56470	2
AT1G56480	5
AT1G56490	5
AT1G56500	668
AT1G56510	16
AT1G56520	64
AT1G56530	0
AT1G56540	8
AT1G56550	0
AT1G56553	0
AT1G56555	16
AT1G56560	490
AT1G56570	312
AT1G56580	0
AT1G56590	647
AT1G56600	0
AT1G56605	0
AT1G56610	147
AT1G56612	148
AT1G56620	0
AT1G56630	0
AT1G56640	0
AT1G56650	36
AT1G56660	30
AT1G56670	141
AT1G56675	0
AT1G56680	522
AT1G56690	252
AT1G56700	751
AT1G56710	32
AT1G56720	749
AT1G56730	0
AT1G56740	0
AT1G56750	0
AT1G56760	0
AT1G56770	0
AT1G56780	0
AT1G56790	0
AT1G56800	0
AT1G56810	0
AT1G56820	0
AT1G56830	0
AT1G56840	0
AT1G56850	0
AT1G56860	0
AT1G56870	0
AT1G56880	0
AT1G56890	0
AT1G56900	0
AT1G56910	0
AT1G56920	0
AT1G56930	0
AT1G56940	0
AT1G56950	0
AT1G56960	0
AT1G56970	0
AT1G56980	0
AT1G56990	0
AT1G57000	0
AT1G57010	0
AT1G57020	0
AT1G57030	0
AT1G57040	0
AT1G57050	0
AT1G57060	0
AT1G57070	0
AT1G57080	0
AT1G57090	0
AT1G57100	0
AT1G57110	0
AT1G57120	0
AT1G57130	0
AT1G57140	0
AT1G57150	0
AT1G57160	0
AT1G57170	0
AT1G57180	0
AT1G57190	0
AT1G57200	0
AT1G57210	0
AT1G57220	0
AT1G57230	0
AT1G57240	0
AT1G57250	0
AT1G57260	0
AT1G57270	0
AT1G57280	0
AT1G57290	0
AT1G57300	0
AT1G57310	0
AT1G57320	0
AT1G57330	0
AT1G57340	0
AT1G57350	0
AT1G57360	0
AT1G57370	0
AT1G57380	0
AT1G57390	0
AT1G57400	0
AT1G57410	0
AT1G57420	0
AT1G57430	0
AT1G57440	0
AT1G57450	0
AT1G57460	0
AT1G57470	0
AT1G57480	0
AT1G57490	0
AT1G57500	0
AT1G57510	0
AT1G57520	0
AT1G57530	0
AT1G57540	226
AT1G57550	0
AT1G57560	3
AT1G57565	0
AT1G57570	0
AT1G57580	0
AT1G57590	0
AT1G57600	459
AT1G57610	909
AT1G57613	0
AT1G57620	1004
AT1G57630	0
AT1G57640	0
AT1G57650	0
AT1G57660	4112
AT1G57670	2
AT1G57680	2552
AT1G57690	0
AT1G57700	534
AT1G57710	0
AT1G57720	10240
AT1G57730	0
AT1G57740	0
AT1G57750	0
AT1G57760	0
AT1G57765	426
AT1G57770	284
AT1G57775	0
AT1G57777	0
AT1G57780	13
AT1G57790	205
AT1G57800	0
AT1G57810	0
AT1G57820	11170
AT1G57830	0
AT1G57835	1
AT1G57840	3
AT1G57850	0
AT1G57860	1867
AT1G57870	738
AT1G57900	0
AT1G57906	0
AT1G57943	1
AT1G57980	5
AT1G57990	35
AT1G58007	15
AT1G58010	1
AT1G58020	0
AT1G58025	1621
AT1G58030	1017
AT1G58037	0
AT1G58040	0
AT1G58050	33
AT1G58055	0
AT1G58060	1220
AT1G58070	26
AT1G58080	1572
AT1G58090	0
AT1G58100	1113
AT1G58110	798
AT1G58120	0
AT1G58130	2
AT1G58140	0
AT1G58150	31
AT1G58160	20
AT1G58170	63
AT1G58180	78
AT1G58190	1
AT1G58200	898
AT1G58210	333
AT1G58215	5
AT1G58220	406
AT1G58223	0
AT1G58225	3
AT1G58230	1723
AT1G58235	147
AT1G58242	0
AT1G58245	0
AT1G58248	0
AT1G58250	2418
AT1G58260	0
AT1G58265	0
AT1G58270	120
AT1G58280	311
AT1G58290	1116
AT1G58300	0
AT1G58310	52
AT1G58320	2
AT1G58330	10
AT1G58340	803
AT1G58350	732
AT1G58360	2154
AT1G58370	87
AT1G58380	2027
AT1G58390	160
AT1G58400	8
AT1G58410	258
AT1G58420	15
AT1G58430	0
AT1G58440	796
AT1G58450	0
AT1G58460	0
AT1G58470	366
AT1G58520	261
AT1G58525	0
AT1G58561	6
AT1G58590	134
AT1G58602	230
AT1G58643	0
AT1G58684	0
AT1G58725	0
AT1G58766	0
AT1G58807	0
AT1G58808	0
AT1G58848	16
AT1G58889	0
AT1G58936	0
AT1G58983	4
AT1G59030	0
AT1G59077	0
AT1G59124	2
AT1G59171	0
AT1G59218	0
AT1G59265	0
AT1G59312	0
AT1G59359	0
AT1G59406	0
AT1G59453	0
AT1G59460	0
AT1G59470	0
AT1G59500	0
AT1G59510	149
AT1G59520	449
AT1G59530	0
AT1G59540	1827
AT1G59550	0
AT1G59560	343
AT1G59570	0
AT1G59580	435
AT1G59590	6
AT1G59600	709
AT1G59610	2830
AT1G59620	217
AT1G59630	0
AT1G59640	452
AT1G59650	762
AT1G59660	856
AT1G59670	0
AT1G59675	0
AT1G59680	0
AT1G59690	0
AT1G59700	20
AT1G59710	484
AT1G59720	111
AT1G59722	0
AT1G59723	0
AT1G59724	0
AT1G59725	6
AT1G59730	0
AT1G59740	81
AT1G59750	4159
AT1G59760	1947
AT1G59770	0
AT1G59780	1
AT1G59790	0
AT1G59800	0
AT1G59810	0
AT1G59820	1269
AT1G59830	1005
AT1G59833	0
AT1G59835	0
AT1G59840	151
AT1G59850	6
AT1G59860	20
AT1G59865	3
AT1G59870	1577
AT1G59880	0
AT1G59885	0
AT1G59890	2260
AT1G59900	2265
AT1G59910	644
AT1G59920	0
AT1G59930	0
AT1G59940	7
AT1G59950	0
AT1G59960	863
AT1G59970	195
AT1G59980	622
AT1G59990	1135
AT1G60000	454
AT1G60010	242
AT1G60020	0
AT1G60025	0
AT1G60030	69
AT1G60040	4
AT1G60050	0
AT1G60060	153
AT1G60070	2433
AT1G60072	0
AT1G60073	0
AT1G60075	0
AT1G60080	583
AT1G60090	0
AT1G60095	0
AT1G60110	0
AT1G60120	0
AT1G60130	1
AT1G60140	572
AT1G60150	0
AT1G60160	1907
AT1G60170	1908
AT1G60180	0
AT1G60190	1
AT1G60200	2616
AT1G60220	1275
AT1G60230	423
AT1G60240	0
AT1G60250	1
AT1G60260	495
AT1G60270	215
AT1G60280	0
AT1G60290	0
AT1G60300	0
AT1G60310	0
AT1G60320	0
AT1G60330	0
AT1G60340	1
AT1G60350	1
AT1G60360	58
AT1G60370	0
AT1G60380	0
AT1G60390	865
AT1G60400	0
AT1G60410	1
AT1G60420	1215
AT1G60430	166
AT1G60440	530
AT1G60450	0
AT1G60460	59
AT1G60470	4
AT1G60480	0
AT1G60490	1267
AT1G60500	1
AT1G60505	0
AT1G60510	0
AT1G60520	0
AT1G60525	123
AT1G60530	0
AT1G60540	0
AT1G60545	64
AT1G60550	766
AT1G60560	486
AT1G60570	0
AT1G60580	0
AT1G60590	395
AT1G60600	370
AT1G60610	763
AT1G60620	413
AT1G60625	0
AT1G60630	1010
AT1G60640	1461
AT1G60650	841
AT1G60660	720
AT1G60670	553
AT1G60680	9
AT1G60690	199
AT1G60700	225
AT1G60710	1202
AT1G60720	0
AT1G60730	82
AT1G60740	2
AT1G60750	0
AT1G60760	0
AT1G60770	1694
AT1G60780	3109
AT1G60783	0
AT1G60787	0
AT1G60790	667
AT1G60800	4084
AT1G60810	981
AT1G60815	0
AT1G60820	0
AT1G60830	17
AT1G60835	0
AT1G60840	0
AT1G60850	1059
AT1G60860	1587
AT1G60870	911
AT1G60880	0
AT1G60890	2259
AT1G60900	2982
AT1G60910	0
AT1G60913	0
AT1G60920	1
AT1G60930	378
AT1G60940	1141
AT1G60950	4675
AT1G60960	139
AT1G60970	2
AT1G60980	1
AT1G60983	0
AT1G60985	0
AT1G60986	0
AT1G60987	0
AT1G60989	15
AT1G60990	318
AT1G60995	713
AT1G61000	719
AT1G61010	2068
AT1G61020	0
AT1G61030	485
AT1G61040	1265
AT1G61050	0
AT1G61060	0
AT1G61065	165
AT1G61070	0
AT1G61080	0
AT1G61090	0
AT1G61093	0
AT1G61095	0
AT1G61097	0
AT1G61100	1445
AT1G61105	0
AT1G61110	4
AT1G61120	0
AT1G61130	26
AT1G61140	812
AT1G61150	1306
AT1G61160	0
AT1G61165	0
AT1G61170	234
AT1G61180	659
AT1G61190	137
AT1G61200	0
AT1G61210	1165
AT1G61215	118
AT1G61224	0
AT1G61226	0
AT1G61230	0
AT1G61240	561
AT1G61250	2549
AT1G61255	3
AT1G61260	229
AT1G61270	0
AT1G61275	17
AT1G61280	113
AT1G61290	9
AT1G61300	5
AT1G61310	404
AT1G61320	0
AT1G61330	0
AT1G61340	173
AT1G61350	430
AT1G61360	313
AT1G61370	163
AT1G61380	336
AT1G61390	36
AT1G61400	294
AT1G61410	40
AT1G61415	24
AT1G61420	99
AT1G61430	330
AT1G61440	32
AT1G61450	341
AT1G61460	93
AT1G61470	20
AT1G61475	0
AT1G61480	0
AT1G61490	156
AT1G61500	388
AT1G61510	0
AT1G61520	6136
AT1G61540	0
AT1G61542	0
AT1G61550	2
AT1G61560	0
AT1G61562	0
AT1G61563	0
AT1G61565	0
AT1G61566	0
AT1G61570	1788
AT1G61575	4
AT1G61580	1129
AT1G61590	0
AT1G61600	213
AT1G61610	7
AT1G61620	1091
AT1G61630	0
AT1G61640	484
AT1G61650	0
AT1G61660	246
AT1G61665	1
AT1G61667	76
AT1G61670	979
AT1G61680	3
AT1G61685	0
AT1G61688	0
AT1G61690	981
AT1G61700	0
AT1G61710	11
AT1G61720	2
AT1G61730	2813
AT1G61732	0
AT1G61740	1108
AT1G61750	0
AT1G61760	46
AT1G61770	848
AT1G61780	601
AT1G61790	2816
AT1G61795	172
AT1G61800	7
AT1G61810	152
AT1G61820	438
AT1G61830	30
AT1G61840	3
AT1G61850	832
AT1G61860	33
AT1G61870	2541
AT1G61880	0
AT1G61890	254
AT1G61900	900
AT1G61910	0
AT1G61920	4
AT1G61930	118
AT1G61940	0
AT1G61950	0
AT1G61960	183
AT1G61970	293
AT1G61980	423
AT1G61990	901
AT1G62000	0
AT1G62010	285
AT1G62020	3130
AT1G62030	130
AT1G62035	2
AT1G62040	581
AT1G62045	166
AT1G62050	1101
AT1G62055	0
AT1G62060	0
AT1G62070	0
AT1G62075	0
AT1G62080	0
AT1G62085	369
AT1G62090	4
AT1G62095	0
AT1G62110	443
AT1G62120	247
AT1G62130	352
AT1G62150	439
AT1G62160	0
AT1G62170	0
AT1G62180	418
AT1G62190	0
AT1G62200	273
AT1G62210	0
AT1G62214	0
AT1G62220	0
AT1G62225	0
AT1G62230	0
AT1G62240	0
AT1G62250	208
AT1G62260	265
AT1G62262	3
AT1G62270	0
AT1G62280	0
AT1G62290	576
AT1G62300	105
AT1G62305	118
AT1G62310	555
AT1G62320	0
AT1G62330	1529
AT1G62333	1
AT1G62340	0
AT1G62350	132
AT1G62355	5
AT1G62360	4981
AT1G62370	40
AT1G62380	1421
AT1G62390	4627
AT1G62400	28
AT1G62410	0
AT1G62420	0
AT1G62421	0
AT1G62422	99
AT1G62430	1379
AT1G62440	2
AT1G62450	0
AT1G62460	0
AT1G62480	10328
AT1G62490	28
AT1G62500	34087
AT1G62510	1
AT1G62515	0
AT1G62520	234
AT1G62530	1
AT1G62540	43
AT1G62550	0
AT1G62560	556
AT1G62570	291
AT1G62580	7
AT1G62590	87
AT1G62600	273
AT1G62610	147
AT1G62620	4
AT1G62630	0
AT1G62640	1292
AT1G62650	0
AT1G62660	43
AT1G62670	255
AT1G62680	322
AT1G62690	6
AT1G62695	0
AT1G62700	32
AT1G62710	149
AT1G62720	46
AT1G62730	197
AT1G62740	2050
AT1G62750	1645
AT1G62760	1
AT1G62766	0
AT1G62770	2
AT1G62780	161
AT1G62790	1542
AT1G62800	81
AT1G62810	928
AT1G62820	499
AT1G62830	1093
AT1G62835	3
AT1G62840	1
AT1G62850	256
AT1G62860	333
AT1G62870	653
AT1G62880	427
AT1G62886	0
AT1G62890	0
AT1G62895	0
AT1G62900	0
AT1G62910	53
AT1G62914	123
AT1G62915	65
AT1G62920	33
AT1G62930	191
AT1G62935	1
AT1G62940	2
AT1G62950	569
AT1G62960	899
AT1G62970	1392
AT1G62975	26
AT1G62978	0
AT1G62980	1
AT1G62981	7
AT1G62990	5
AT1G63000	1734
AT1G63005	0
AT1G63010	1027
AT1G63020	1837
AT1G63030	1
AT1G63040	0
AT1G63050	416
AT1G63055	1
AT1G63057	0
AT1G63060	0
AT1G63070	1
AT1G63080	158
AT1G63090	369
AT1G63100	3804
AT1G63105	0
AT1G63110	1187
AT1G63120	123
AT1G63130	359
AT1G63140	0
AT1G63150	116
AT1G63160	1124
AT1G63170	1582
AT1G63180	132
AT1G63190	0
AT1G63200	0
AT1G63205	0
AT1G63206	0
AT1G63210	2
AT1G63220	80
AT1G63230	126
AT1G63240	950
AT1G63245	0
AT1G63250	540
AT1G63260	572
AT1G63270	333
AT1G63280	0
AT1G63290	1308
AT1G63295	17
AT1G63300	649
AT1G63310	412
AT1G63320	0
AT1G63330	3
AT1G63340	0
AT1G63350	3
AT1G63360	0
AT1G63370	2
AT1G63380	7
AT1G63390	1
AT1G63400	121
AT1G63410	0
AT1G63420	217
AT1G63430	948
AT1G63440	173
AT1G63450	2
AT1G63460	529
AT1G63470	3428
AT1G63480	2469
AT1G63490	1124
AT1G63500	832
AT1G63510	0
AT1G63520	5
AT1G63522	0
AT1G63530	17
AT1G63535	0
AT1G63540	0
AT1G63550	1
AT1G63570	2
AT1G63580	0
AT1G63590	0
AT1G63600	0
AT1G63610	634
AT1G63615	4
AT1G63630	27
AT1G63640	2524
AT1G63650	2086
AT1G63660	2512
AT1G63670	1515
AT1G63680	1596
AT1G63690	2172
AT1G63700	2431
AT1G63710	4
AT1G63720	61
AT1G63730	202
AT1G63740	454
AT1G63750	27
AT1G63760	50
AT1G63770	4995
AT1G63780	980
AT1G63790	0
AT1G63800	329
AT1G63810	1944
AT1G63820	37
AT1G63830	1110
AT1G63835	0
AT1G63840	146
AT1G63850	1047
AT1G63855	139
AT1G63860	370
AT1G63870	1
AT1G63880	202
AT1G63900	497
AT1G63910	2
AT1G63920	0
AT1G63930	3
AT1G63940	3332
AT1G63950	0
AT1G63960	5
AT1G63970	522
AT1G63980	2245
AT1G63990	30
AT1G64000	0
AT1G64010	0
AT1G64020	1
AT1G64030	0
AT1G64035	0
AT1G64040	2091
AT1G64050	1209
AT1G64060	252
AT1G64065	0
AT1G64070	0
AT1G64080	534
AT1G64090	4033
AT1G64100	48
AT1G64105	3
AT1G64107	0
AT1G64110	15
AT1G64120	0
AT1G64130	0
AT1G64140	3409
AT1G64150	161
AT1G64160	0
AT1G64170	212
AT1G64180	286
AT1G64185	123
AT1G64190	685
AT1G64195	0
AT1G64200	59
AT1G64210	2
AT1G64220	61
AT1G64230	3925
AT1G64235	0
AT1G64240	80
AT1G64250	106
AT1G64253	9
AT1G64255	0
AT1G64260	552
AT1G64270	440
AT1G64280	826
AT1G64290	0
AT1G64295	1
AT1G64300	172
AT1G64310	27
AT1G64320	64
AT1G64330	1037
AT1G64340	0
AT1G64350	812
AT1G64355	462
AT1G64360	0
AT1G64370	117
AT1G64380	14
AT1G64385	1075
AT1G64390	2606
AT1G64400	5
AT1G64405	7
AT1G64410	0
AT1G64420	0
AT1G64430	709
AT1G64440	416
AT1G64450	574
AT1G64455	0
AT1G64460	726
AT1G64480	0
AT1G64490	593
AT1G64500	10
AT1G64510	1897
AT1G64520	5198
AT1G64530	593
AT1G64540	9
AT1G64550	2362
AT1G64560	15
AT1G64561	9
AT1G64563	29
AT1G64570	1167
AT1G64572	180
AT1G64580	248
AT1G64583	122
AT1G64584	1
AT1G64585	0
AT1G64590	0
AT1G64600	678
AT1G64610	123
AT1G64618	4
AT1G64620	726
AT1G64625	119
AT1G64630	637
AT1G64633	0
AT1G64640	437
AT1G64650	2953
AT1G64660	18
AT1G64670	538
AT1G64680	65
AT1G64690	46
AT1G64700	6
AT1G64710	568
AT1G64720	2886
AT1G64730	0
AT1G64740	534
AT1G64750	2839
AT1G64760	1266
AT1G64770	84
AT1G64780	615
AT1G64790	5223
AT1G64795	0
AT1G64800	0
AT1G64810	330
AT1G64820	0
AT1G64830	0
AT1G64840	641
AT1G64850	439
AT1G64860	537
AT1G64870	0
AT1G64880	4440
AT1G64890	480
AT1G64900	9
AT1G64910	0
AT1G64920	0
AT1G64930	0
AT1G64940	0
AT1G64950	66
AT1G64960	903
AT1G64970	435
AT1G64980	1056
AT1G64990	837
AT1G65000	41
AT1G65010	2992
AT1G65020	672
AT1G65030	995
AT1G65032	181
AT1G65040	897
AT1G65050	0
AT1G65060	54
AT1G65070	741
AT1G65080	247
AT1G65090	0
AT1G65110	69
AT1G65113	0
AT1G65120	77
AT1G65130	46
AT1G65140	1
AT1G65150	771
AT1G65160	0
AT1G65165	0
AT1G65170	0
AT1G65180	60
AT1G65190	3
AT1G65200	3
AT1G65210	0
AT1G65220	2365
AT1G65230	166
AT1G65240	10
AT1G65250	68
AT1G65260	1036
AT1G65270	2448
AT1G65280	1313
AT1G65290	4198
AT1G65295	752
AT1G65300	2
AT1G65310	0
AT1G65320	118
AT1G65330	2
AT1G65340	0
AT1G65342	0
AT1G65346	0
AT1G65347	0
AT1G65349	0
AT1G65350	1
AT1G65352	0
AT1G65360	3
AT1G65365	0
AT1G65370	4028
AT1G65380	614
AT1G65385	0
AT1G65390	1
AT1G65410	571
AT1G65420	35
AT1G65425	0
AT1G65430	670
AT1G65440	5903
AT1G65450	3
AT1G65470	1412
AT1G65480	0
AT1G65481	2
AT1G65483	2
AT1G65484	0
AT1G65485	1
AT1G65486	3
AT1G65490	9
AT1G65500	26
AT1G65510	2
AT1G65520	203
AT1G65540	1057
AT1G65541	0
AT1G65550	0
AT1G65560	304
AT1G65570	0
AT1G65580	1396
AT1G65585	0
AT1G65590	429
AT1G65610	5
AT1G65620	112
AT1G65630	9
AT1G65640	0
AT1G65642	1
AT1G65650	1646
AT1G65660	1341
AT1G65670	0
AT1G65680	0
AT1G65681	0
AT1G65690	9
AT1G65700	907
AT1G65710	787
AT1G65720	2387
AT1G65730	8
AT1G65735	0
AT1G65740	0
AT1G65750	0
AT1G65760	0
AT1G65770	0
AT1G65780	11
AT1G65790	74
AT1G65800	9
AT1G65810	601
AT1G65820	934
AT1G65830	0
AT1G65840	1380
AT1G65845	21
AT1G65850	6
AT1G65860	190
AT1G65870	1
AT1G65875	0
AT1G65880	10
AT1G65890	6
AT1G65900	1680
AT1G65910	132
AT1G65920	1000
AT1G65930	8895
AT1G65940	0
AT1G65950	318
AT1G65960	6236
AT1G65970	3
AT1G65980	5561
AT1G65985	39
AT1G65990	0
AT1G66000	0
AT1G66010	0
AT1G66020	0
AT1G66030	0
AT1G66040	15
AT1G66045	0
AT1G66050	93
AT1G66060	0
AT1G66070	1042
AT1G66080	383
AT1G66090	0
AT1G66100	0
AT1G66110	9
AT1G66120	0
AT1G66130	146
AT1G66140	402
AT1G66145	0
AT1G66150	2046
AT1G66160	0
AT1G66170	0
AT1G66173	3
AT1G66180	190
AT1G66190	13
AT1G66200	10631
AT1G66210	2
AT1G66220	0
AT1G66230	11
AT1G66235	0
AT1G66240	1588
AT1G66245	0
AT1G66250	2279
AT1G66260	2726
AT1G66270	0
AT1G66280	0
AT1G66290	0
AT1G66300	4
AT1G66310	0
AT1G66320	2
AT1G66330	605
AT1G66340	926
AT1G66345	181
AT1G66350	461
AT1G66360	1
AT1G66370	24
AT1G66380	96
AT1G66390	2
AT1G66400	21
AT1G66410	7136
AT1G66420	0
AT1G66430	4529
AT1G66440	0
AT1G66450	0
AT1G66460	0
AT1G66465	1
AT1G66470	0
AT1G66480	16
AT1G66490	0
AT1G66500	83
AT1G66510	449
AT1G66520	249
AT1G66530	1762
AT1G66534	0
AT1G66540	25
AT1G66550	0
AT1G66560	0
AT1G66570	0
AT1G66580	8511
AT1G66590	55
AT1G66600	2
AT1G66610	4
AT1G66620	630
AT1G66630	0
AT1G66640	0
AT1G66650	52
AT1G66660	298
AT1G66670	1365
AT1G66680	1512
AT1G66690	2
AT1G66700	0
AT1G66710	0
AT1G66720	0
AT1G66725	1
AT1G66730	1069
AT1G66740	659
AT1G66750	320
AT1G66760	348
AT1G66770	0
AT1G66780	1
AT1G66783	0
AT1G66795	0
AT1G66800	9
AT1G66810	31
AT1G66820	0
AT1G66830	20
AT1G66840	102
AT1G66850	0
AT1G66852	0
AT1G66855	0
AT1G66860	0
AT1G66870	0
AT1G66880	373
AT1G66890	189
AT1G66900	255
AT1G66910	20
AT1G66920	1
AT1G66930	5
AT1G66940	108
AT1G66950	1
AT1G66960	3
AT1G66970	2127
AT1G66980	952
AT1G66990	0
AT1G67000	0
AT1G67010	0
AT1G67020	3
AT1G67025	0
AT1G67030	1
AT1G67035	231
AT1G67040	3458
AT1G67050	93
AT1G67060	537
AT1G67070	3
AT1G67080	582
AT1G67090	17390
AT1G67100	5
AT1G67105	3
AT1G67110	23
AT1G67120	3301
AT1G67130	0
AT1G67140	2396
AT1G67148	2
AT1G67150	3
AT1G67160	0
AT1G67170	464
AT1G67180	436
AT1G67190	268
AT1G67195	13
AT1G67200	0
AT1G67210	277
AT1G67220	27
AT1G67230	5005
AT1G67235	0
AT1G67238	0
AT1G67240	0
AT1G67250	1646
AT1G67260	53
AT1G67265	9
AT1G67270	0
AT1G67280	1258
AT1G67290	0
AT1G67300	1156
AT1G67310	1149
AT1G67320	1275
AT1G67325	1298
AT1G67328	0
AT1G67330	0
AT1G67340	1319
AT1G67350	1843
AT1G67360	596
AT1G67365	31
AT1G67370	84
AT1G67390	0
AT1G67400	265
AT1G67410	231
AT1G67420	649
AT1G67430	18605
AT1G67440	371
AT1G67450	0
AT1G67455	0
AT1G67460	33
AT1G67470	15
AT1G67480	1706
AT1G67481	0
AT1G67490	860
AT1G67500	1130
AT1G67510	262
AT1G67520	36
AT1G67530	321
AT1G67540	0
AT1G67550	463
AT1G67560	1273
AT1G67570	199
AT1G67580	1772
AT1G67590	372
AT1G67600	8
AT1G67610	2
AT1G67620	447
AT1G67623	0
AT1G67626	0
AT1G67630	1833
AT1G67635	0
AT1G67640	0
AT1G67645	0
AT1G67650	12
AT1G67660	739
AT1G67670	0
AT1G67680	2166
AT1G67690	673
AT1G67700	968
AT1G67710	22
AT1G67720	1481
AT1G67730	2036
AT1G67740	1489
AT1G67750	414
AT1G67760	4
AT1G67770	178
AT1G67775	1
AT1G67780	495
AT1G67785	1832
AT1G67790	0
AT1G67792	63
AT1G67800	217
AT1G67810	2
AT1G67820	176
AT1G67830	1906
AT1G67840	491
AT1G67850	741
AT1G67855	5
AT1G67856	8
AT1G67860	914
AT1G67865	396
AT1G67870	3583
AT1G67880	381
AT1G67890	761
AT1G67900	593
AT1G67910	11
AT1G67920	12
AT1G67930	1321
AT1G67940	139
AT1G67950	609
AT1G67960	354
AT1G67970	343
AT1G67980	0
AT1G67990	0
AT1G68000	1075
AT1G68010	780
AT1G68020	1203
AT1G68030	62
AT1G68040	0
AT1G68050	1754
AT1G68060	3780
AT1G68070	710
AT1G68080	364
AT1G68090	1
AT1G68100	727
AT1G68110	14
AT1G68120	291
AT1G68130	573
AT1G68140	1443
AT1G68150	36
AT1G68160	247
AT1G68170	22
AT1G68180	13
AT1G68185	552
AT1G68190	210
AT1G68200	13
AT1G68210	0
AT1G68220	974
AT1G68230	178
AT1G68238	103
AT1G68240	0
AT1G68250	0
AT1G68260	384
AT1G68270	0
AT1G68280	1
AT1G68285	0
AT1G68290	3
AT1G68300	730
AT1G68310	479
AT1G68320	0
AT1G68325	0
AT1G68330	100
AT1G68340	118
AT1G68350	6
AT1G68360	231
AT1G68370	1108
AT1G68380	0
AT1G68390	7
AT1G68400	2552
AT1G68410	616
AT1G68420	0
AT1G68430	223
AT1G68440	126
AT1G68450	0
AT1G68460	9
AT1G68470	39
AT1G68480	108
AT1G68490	1203
AT1G68500	3
AT1G68510	0
AT1G68520	78
AT1G68526	0
AT1G68530	925
AT1G68540	85
AT1G68550	1759
AT1G68560	9725
AT1G68568	0
AT1G68570	91
AT1G68580	1641
AT1G68585	34
AT1G68590	1362
AT1G68600	19
AT1G68610	0
AT1G68620	9
AT1G68630	2
AT1G68640	1330
AT1G68650	315
AT1G68660	409
AT1G68670	1118
AT1G68680	634
AT1G68690	279
AT1G68700	3
AT1G68710	459
AT1G68720	2504
AT1G68723	0
AT1G68725	15
AT1G68730	252
AT1G68735	0
AT1G68740	453
AT1G68750	0
AT1G68760	604
AT1G68765	1
AT1G68770	0
AT1G68780	713
AT1G68790	3562
AT1G68795	20
AT1G68800	126
AT1G68810	232
AT1G68820	453
AT1G68825	0
AT1G68830	568
AT1G68840	2
AT1G68845	2
AT1G68850	0
AT1G68860	0
AT1G68862	46
AT1G68870	64
AT1G68872	159
AT1G68875	0
AT1G68877	0
AT1G68880	2
AT1G68890	1068
AT1G68905	0
AT1G68907	2
AT1G68910	575
AT1G68920	1339
AT1G68930	210
AT1G68935	0
AT1G68937	0
AT1G68940	0
AT1G68945	326
AT1G68950	0
AT1G68960	0
AT1G68970	0
AT1G68980	503
AT1G68990	1370
AT1G69000	1
AT1G69010	788
AT1G69020	172
AT1G69030	737
AT1G69040	2895
AT1G69050	24
AT1G69060	577
AT1G69070	2848
AT1G69080	10
AT1G69085	6
AT1G69090	0
AT1G69100	0
AT1G69110	0
AT1G69120	16
AT1G69130	0
AT1G69140	2
AT1G69150	0
AT1G69160	21
AT1G69170	354
AT1G69180	40
AT1G69190	0
AT1G69200	968
AT1G69210	388
AT1G69220	1577
AT1G69230	41
AT1G69240	1
AT1G69250	1608
AT1G69252	553
AT1G69260	105
AT1G69270	58
AT1G69280	124
AT1G69290	229
AT1G69295	2483
AT1G69300	0
AT1G69310	44
AT1G69320	0
AT1G69325	20
AT1G69330	444
AT1G69340	1161
AT1G69350	96
AT1G69360	419
AT1G69370	432
AT1G69380	307
AT1G69390	705
AT1G69400	222
AT1G69410	1118
AT1G69420	4734
AT1G69430	34
AT1G69440	723
AT1G69450	167
AT1G69460	1768
AT1G69470	0
AT1G69480	7
AT1G69485	22
AT1G69490	0
AT1G69500	0
AT1G69510	1897
AT1G69520	52
AT1G69523	5
AT1G69526	1
AT1G69530	1150
AT1G69540	2
AT1G69543	0
AT1G69550	458
AT1G69560	0
AT1G69570	10
AT1G69572	0
AT1G69580	555
AT1G69587	121
AT1G69588	1
AT1G69590	0
AT1G69600	379
AT1G69610	105
AT1G69620	18344
AT1G69630	4
AT1G69640	665
AT1G69650	0
AT1G69660	0
AT1G69670	618
AT1G69680	289
AT1G69690	330
AT1G69700	1720
AT1G69710	56
AT1G69720	4
AT1G69730	91
AT1G69740	2623
AT1G69750	224
AT1G69760	206
AT1G69770	4171
AT1G69780	684
AT1G69790	2
AT1G69792	0
AT1G69795	0
AT1G69797	0
AT1G69800	596
AT1G69810	4
AT1G69818	0
AT1G69820	0
AT1G69825	0
AT1G69828	0
AT1G69830	3924
AT1G69840	723
AT1G69850	1072
AT1G69860	0
AT1G69870	117
AT1G69880	139
AT1G69890	109
AT1G69900	18
AT1G69910	2639
AT1G69920	0
AT1G69930	0
AT1G69935	166
AT1G69940	0
AT1G69950	553
AT1G69960	889
AT1G69970	64
AT1G69980	396
AT1G69981	0
AT1G69990	0
AT1G70000	58
AT1G70010	0
AT1G70020	0
AT1G70030	0
AT1G70040	0
AT1G70050	0
AT1G70060	1718
AT1G70070	1006
AT1G70080	0
AT1G70090	2106
AT1G70100	1117
AT1G70110	8
AT1G70120	0
AT1G70130	0
AT1G70140	15
AT1G70150	235
AT1G70160	4775
AT1G70170	5
AT1G70175	0
AT1G70180	1212
AT1G70185	1
AT1G70190	1135
AT1G70200	649
AT1G70209	0
AT1G70210	666
AT1G70220	33
AT1G70230	66
AT1G70250	68
AT1G70260	146
AT1G70270	0
AT1G70280	876
AT1G70290	309
AT1G70300	230
AT1G70310	3259
AT1G70320	10712
AT1G70330	426
AT1G70335	0
AT1G70340	304
AT1G70350	491
AT1G70360	159
AT1G70370	5081
AT1G70380	0
AT1G70390	0
AT1G70400	0
AT1G70410	297
AT1G70420	34
AT1G70430	247
AT1G70440	0
AT1G70450	0
AT1G70460	15
AT1G70470	80
AT1G70475	0
AT1G70480	641
AT1G70490	5278
AT1G70500	8
AT1G70505	210
AT1G70510	649
AT1G70518	145
AT1G70520	333
AT1G70530	534
AT1G70540	0
AT1G70550	387
AT1G70560	515
AT1G70570	1141
AT1G70580	149
AT1G70581	1
AT1G70590	335
AT1G70600	21500
AT1G70610	399
AT1G70620	3451
AT1G70630	273
AT1G70640	5
AT1G70645	0
AT1G70650	133
AT1G70660	165
AT1G70670	259
AT1G70680	1
AT1G70690	33
AT1G70700	79
AT1G70710	5031
AT1G70720	1
AT1G70730	1471
AT1G70740	430
AT1G70750	182
AT1G70760	0
AT1G70770	3073
AT1G70780	1858
AT1G70790	211
AT1G70800	29
AT1G70810	133
AT1G70820	32
AT1G70830	11889
AT1G70840	3
AT1G70850	28
AT1G70860	0
AT1G70870	0
AT1G70880	1
AT1G70885	0
AT1G70890	4
AT1G70895	254
AT1G70900	438
AT1G70910	1
AT1G70920	19
AT1G70940	337
AT1G70944	0
AT1G70949	0
AT1G70950	311
AT1G70960	0
AT1G70970	0
AT1G70980	815
AT1G70985	27
AT1G70990	12
AT1G71000	3
AT1G71002	0
AT1G71010	4310
AT1G71015	11
AT1G71020	739
AT1G71030	19
AT1G71040	162
AT1G71050	3
AT1G71060	268
AT1G71070	1232
AT1G71080	1269
AT1G71090	697
AT1G71100	595
AT1G71110	440
AT1G71120	0
AT1G71130	271
AT1G71140	2
AT1G71150	0
AT1G71160	0
AT1G71170	505
AT1G71180	527
AT1G71190	201
AT1G71200	0
AT1G71210	755
AT1G71220	4054
AT1G71230	438
AT1G71235	0
AT1G71240	494
AT1G71250	0
AT1G71260	1717
AT1G71270	1504
AT1G71280	2
AT1G71290	0
AT1G71300	3
AT1G71310	814
AT1G71320	0
AT1G71330	61
AT1G71340	567
AT1G71350	763
AT1G71360	494
AT1G71370	0
AT1G71380	16
AT1G71390	0
AT1G71400	23
AT1G71410	1095
AT1G71420	80
AT1G71430	239
AT1G71440	873
AT1G71450	0
AT1G71460	348
AT1G71470	0
AT1G71480	43
AT1G71490	185
AT1G71500	1109
AT1G71520	0
AT1G71528	26
AT1G71530	0
AT1G71680	0
AT1G71690	0
AT1G71691	367
AT1G71692	27
AT1G71695	1604
AT1G71696	640
AT1G71697	77
AT1G71700	0
AT1G71710	933
AT1G71720	819
AT1G71730	1143
AT1G71740	1
AT1G71750	306
AT1G71760	126
AT1G71770	35
AT1G71780	549
AT1G71790	656
AT1G71800	514
AT1G71810	181
AT1G71820	2522
AT1G71828	0
AT1G71830	954
AT1G71840	1549
AT1G71850	866
AT1G71860	1528
AT1G71865	274
AT1G71866	0
AT1G71870	1200
AT1G71880	185
AT1G71890	29
AT1G71900	818
AT1G71910	12
AT1G71920	17
AT1G71930	4
AT1G71940	246
AT1G71950	857
AT1G71960	132
AT1G71970	83
AT1G71980	1263
AT1G71990	273
AT1G72000	0
AT1G72010	905
AT1G72020	3186
AT1G72030	148
AT1G72040	3777
AT1G72050	1559
AT1G72060	1
AT1G72070	4
AT1G72080	0
AT1G72090	2150
AT1G72100	6
AT1G72110	0
AT1G72120	9
AT1G72125	3
AT1G72130	95
AT1G72131	0
AT1G72140	5
AT1G72141	0
AT1G72150	1275
AT1G72160	891
AT1G72170	770
AT1G72175	287
AT1G72180	597
AT1G72190	260
AT1G72200	6
AT1G72210	574
AT1G72220	10
AT1G72230	146
AT1G72240	1
AT1G72250	2602
AT1G72260	0
AT1G72270	71
AT1G72275	211
AT1G72280	81
AT1G72290	0
AT1G72300	181
AT1G72310	657
AT1G72320	1871
AT1G72330	667
AT1G72340	936
AT1G72350	0
AT1G72360	34
AT1G72370	23091
AT1G72390	2123
AT1G72410	1934
AT1G72416	79
AT1G72420	287
AT1G72430	29
AT1G72440	2700
AT1G72450	385
AT1G72460	0
AT1G72470	329
AT1G72480	1749
AT1G72490	2
AT1G72500	1895
AT1G72510	360
AT1G72520	10
AT1G72530	97
AT1G72540	52
AT1G72545	2
AT1G72550	3145
AT1G72560	1251
AT1G72570	0
AT1G72580	0
AT1G72590	2
AT1G72600	6
AT1G72610	4
AT1G72620	3
AT1G72630	644
AT1G72640	269
AT1G72645	147
AT1G72650	1065
AT1G72660	9
AT1G72670	1107
AT1G72680	462
AT1G72690	65
AT1G72700	1118
AT1G72710	3616
AT1G72720	24
AT1G72730	1585
AT1G72740	547
AT1G72750	1470
AT1G72755	0
AT1G72760	5
AT1G72770	621
AT1G72780	0
AT1G72790	197
AT1G72800	33
AT1G72810	1232
AT1G72820	975
AT1G72830	96
AT1G72840	164
AT1G72850	29
AT1G72852	14
AT1G72855	0
AT1G72860	2
AT1G72870	23
AT1G72880	1023
AT1G72890	62
AT1G72900	37
AT1G72910	2
AT1G72920	2
AT1G72930	32
AT1G72940	10
AT1G72950	24
AT1G72960	6
AT1G72970	1647
AT1G72980	0
AT1G72990	374
AT1G73000	0
AT1G73010	29
AT1G73020	1042
AT1G73030	721
AT1G73040	55
AT1G73050	1
AT1G73060	866
AT1G73065	0
AT1G73066	13
AT1G73080	1409
AT1G73090	370
AT1G73100	2297
AT1G73110	121
AT1G73120	0
AT1G73130	269
AT1G73140	4
AT1G73150	325
AT1G73160	0
AT1G73165	0
AT1G73170	576
AT1G73175	8
AT1G73177	234
AT1G73180	967
AT1G73190	0
AT1G73200	847
AT1G73210	458
AT1G73220	1
AT1G73230	6350
AT1G73240	682
AT1G73250	333
AT1G73260	11
AT1G73270	0
AT1G73280	0
AT1G73290	0
AT1G73300	0
AT1G73310	182
AT1G73320	271
AT1G73325	0
AT1G73330	2
AT1G73340	0
AT1G73350	472
AT1G73360	368
AT1G73370	571
AT1G73380	524
AT1G73390	492
AT1G73400	200
AT1G73410	0
AT1G73430	1643
AT1G73440	118
AT1G73445	11
AT1G73450	809
AT1G73460	2143
AT1G73470	357
AT1G73480	149
AT1G73490	2009
AT1G73500	60
AT1G73510	0
AT1G73530	201
AT1G73540	182
AT1G73550	10
AT1G73560	0
AT1G73570	297
AT1G73580	1
AT1G73590	4981
AT1G73600	566
AT1G73603	0
AT1G73607	0
AT1G73610	0
AT1G73620	909
AT1G73630	356
AT1G73640	112
AT1G73650	576
AT1G73655	447
AT1G73660	980
AT1G73670	485
AT1G73680	371
AT1G73687	1
AT1G73690	323
AT1G73700	23
AT1G73710	629
AT1G73720	1412
AT1G73730	521
AT1G73740	190
AT1G73750	83
AT1G73760	1281
AT1G73770	236
AT1G73780	6
AT1G73790	47
AT1G73805	44
AT1G73810	13
AT1G73820	601
AT1G73830	7
AT1G73840	1269
AT1G73850	383
AT1G73860	9
AT1G73870	4
AT1G73875	398
AT1G73880	244
AT1G73885	835
AT1G73890	70
AT1G73900	0
AT1G73910	76
AT1G73920	1241
AT1G73930	1188
AT1G73940	1992
AT1G73950	840
AT1G73960	1851
AT1G73965	0
AT1G73970	510
AT1G73980	728
AT1G73990	1054
AT1G74000	8
AT1G74010	3
AT1G74020	73
AT1G74030	1735
AT1G74035	0
AT1G74040	444
AT1G74045	0
AT1G74050	8009
AT1G74055	0
AT1G74060	8641
AT1G74070	346
AT1G74080	0
AT1G74088	88
AT1G74090	357
AT1G74100	697
AT1G74110	1
AT1G74120	304
AT1G74130	1
AT1G74140	3
AT1G74150	444
AT1G74160	1006
AT1G74170	439
AT1G74180	231
AT1G74190	0
AT1G74200	65
AT1G74205	0
AT1G74210	228
AT1G74220	0
AT1G74230	2587
AT1G74240	302
AT1G74250	1176
AT1G74260	3322
AT1G74270	2312
AT1G74280	135
AT1G74290	25
AT1G74300	29
AT1G74310	441
AT1G74320	519
AT1G74330	494
AT1G74340	366
AT1G74350	105
AT1G74360	68
AT1G74370	259
AT1G74380	1099
AT1G74385	0
AT1G74390	628
AT1G74400	153
AT1G74410	100
AT1G74420	175
AT1G74430	556
AT1G74440	224
AT1G74450	146
AT1G74453	135
AT1G74456	105
AT1G74457	0
AT1G74458	50
AT1G74460	1
AT1G74470	7399
AT1G74480	0
AT1G74490	46
AT1G74500	0
AT1G74510	948
AT1G74520	973
AT1G74530	582
AT1G74540	0
AT1G74545	23
AT1G74550	2
AT1G74560	4291
AT1G74570	0
AT1G74580	429
AT1G74590	161
AT1G74600	349
AT1G74610	0
AT1G74620	0
AT1G74630	100
AT1G74640	307
AT1G74650	9
AT1G74660	16
AT1G74670	5
AT1G74675	0
AT1G74680	427
AT1G74690	5314
AT1G74700	130
AT1G74710	281
AT1G74720	2964
AT1G74730	382
AT1G74740	254
AT1G74750	505
AT1G74770	15
AT1G74780	192
AT1G74790	1117
AT1G74800	1337
AT1G74810	0
AT1G74820	0
AT1G74830	1
AT1G74840	1241
AT1G74850	1209
AT1G74860	426
AT1G74870	8
AT1G74875	9
AT1G74880	144
AT1G74890	1472
AT1G74900	87
AT1G74910	921
AT1G74920	4281
AT1G74929	0
AT1G74930	41
AT1G74940	339
AT1G74950	533
AT1G74960	5001
AT1G74970	1426
AT1G74990	0
AT1G75000	17
AT1G75010	489
AT1G75020	136
AT1G75030	29
AT1G75040	209
AT1G75050	3
AT1G75060	602
AT1G75070	0
AT1G75080	1029
AT1G75090	434
AT1G75100	139
AT1G75110	253
AT1G75120	1321
AT1G75125	45
AT1G75130	491
AT1G75140	917
AT1G75150	1048
AT1G75160	4
AT1G75163	9
AT1G75166	28
AT1G75170	465
AT1G75180	624
AT1G75190	347
AT1G75200	1921
AT1G75210	1002
AT1G75220	1815
AT1G75230	671
AT1G75240	7832
AT1G75250	30
AT1G75260	82
AT1G75261	0
AT1G75270	654
AT1G75280	300
AT1G75290	37
AT1G75295	22
AT1G75300	0
AT1G75310	2343
AT1G75330	2837
AT1G75335	172
AT1G75340	803
AT1G75350	1668
AT1G75360	16
AT1G75370	672
AT1G75380	684
AT1G75390	360
AT1G75394	10
AT1G75400	923
AT1G75410	113
AT1G75420	433
AT1G75430	178
AT1G75440	104
AT1G75450	1328
AT1G75460	18
AT1G75470	0
AT1G75480	1
AT1G75490	0
AT1G75500	4140
AT1G75510	827
AT1G75520	661
AT1G75530	4
AT1G75540	1022
AT1G75550	30
AT1G75560	1652
AT1G75570	0
AT1G75580	1116
AT1G75590	72
AT1G75600	0
AT1G75610	0
AT1G75620	29
AT1G75630	1616
AT1G75640	1857
AT1G75650	0
AT1G75660	3427
AT1G75670	553
AT1G75680	2649
AT1G75690	279
AT1G75700	62
AT1G75710	537
AT1G75717	0
AT1G75720	22
AT1G75730	163
AT1G75740	0
AT1G75750	48
AT1G75760	749
AT1G75770	19
AT1G75780	534
AT1G75785	0
AT1G75790	0
AT1G75800	2927
AT1G75810	80
AT1G75820	2740
AT1G75830	4
AT1G75840	2446
AT1G75850	1006
AT1G75860	665
AT1G75870	0
AT1G75880	0
AT1G75890	9
AT1G75891	4
AT1G75900	39
AT1G75910	0
AT1G75920	0
AT1G75930	0
AT1G75940	0
AT1G75945	145
AT1G75950	5951
AT1G75960	34
AT1G75970	0
AT1G75980	442
AT1G75990	1431
AT1G76000	0
AT1G76010	6204
AT1G76020	217
AT1G76030	2113
AT1G76040	1035
AT1G76050	411
AT1G76060	189
AT1G76062	0
AT1G76065	89
AT1G76070	3
AT1G76080	198
AT1G76090	169
AT1G76100	557
AT1G76110	535
AT1G76120	681
AT1G76130	166
AT1G76135	2
AT1G76140	2423
AT1G76150	555
AT1G76160	2785
AT1G76170	254
AT1G76180	2111
AT1G76185	168
AT1G76190	0
AT1G76200	2405
AT1G76210	0
AT1G76220	5
AT1G76230	0
AT1G76240	28
AT1G76250	7
AT1G76260	449
AT1G76270	550
AT1G76280	560
AT1G76290	0
AT1G76300	2214
AT1G76310	1754
AT1G76320	1000
AT1G76330	0
AT1G76340	722
AT1G76350	453
AT1G76360	30
AT1G76370	0
AT1G76380	408
AT1G76390	126
AT1G76400	2462
AT1G76405	512
AT1G76410	23
AT1G76420	863
AT1G76430	0
AT1G76440	491
AT1G76450	324
AT1G76460	373
AT1G76465	0
AT1G76470	3
AT1G76480	0
AT1G76490	5392
AT1G76500	8
AT1G76510	1074
AT1G76520	136
AT1G76530	1
AT1G76540	2771
AT1G76550	1136
AT1G76560	262
AT1G76570	105
AT1G76580	1473
AT1G76590	11
AT1G76600	22
AT1G76610	16
AT1G76620	182
AT1G76630	1267
AT1G76640	0
AT1G76650	13
AT1G76660	2508
AT1G76670	2167
AT1G76680	251
AT1G76690	22
AT1G76700	370
AT1G76705	5
AT1G76710	777
AT1G76720	91
AT1G76728	0
AT1G76730	398
AT1G76740	907
AT1G76750	0
AT1G76760	214
AT1G76770	19
AT1G76780	123
AT1G76790	720
AT1G76800	107
AT1G76810	5319
AT1G76820	56
AT1G76830	0
AT1G76840	0
AT1G76850	2076
AT1G76860	1120
AT1G76870	142
AT1G76878	40
AT1G76880	0
AT1G76890	77
AT1G76892	0
AT1G76900	1137
AT1G76910	0
AT1G76911	0
AT1G76920	729
AT1G76930	124
AT1G76940	624
AT1G76950	1851
AT1G76952	20
AT1G76954	0
AT1G76955	4
AT1G76960	18
AT1G76965	1
AT1G76970	619
AT1G76980	155
AT1G76990	934
AT1G76994	0
AT1G77000	577
AT1G77010	53
AT1G77020	26
AT1G77030	2675
AT1G77040	0
AT1G77060	351
AT1G77080	1155
AT1G77090	225
AT1G77093	0
AT1G77095	0
AT1G77100	1
AT1G77110	605
AT1G77120	2122
AT1G77122	173
AT1G77130	433
AT1G77131	115
AT1G77138	0
AT1G77140	636
AT1G77145	17
AT1G77150	0
AT1G77160	0
AT1G77170	474
AT1G77180	3989
AT1G77190	2
AT1G77200	13
AT1G77210	0
AT1G77220	576
AT1G77230	235
AT1G77235	1
AT1G77240	1
AT1G77250	607
AT1G77260	565
AT1G77270	1321
AT1G77280	248
AT1G77290	169
AT1G77300	1994
AT1G77310	384
AT1G77320	802
AT1G77330	32
AT1G77340	2
AT1G77350	1283
AT1G77360	121
AT1G77370	548
AT1G77380	150
AT1G77390	144
AT1G77400	153
AT1G77405	54
AT1G77410	200
AT1G77420	245
AT1G77440	2046
AT1G77450	27
AT1G77460	797
AT1G77470	1819
AT1G77480	425
AT1G77490	831
AT1G77500	282
AT1G77510	3811
AT1G77520	12
AT1G77525	2
AT1G77530	0
AT1G77540	675
AT1G77550	1334
AT1G77560	0
AT1G77570	64
AT1G77580	1136
AT1G77590	2001
AT1G77600	1111
AT1G77610	2905
AT1G77620	757
AT1G77630	1705
AT1G77640	25
AT1G77650	0
AT1G77655	0
AT1G77660	541
AT1G77670	1174
AT1G77680	1160
AT1G77682	0
AT1G77690	175
AT1G77700	164
AT1G77710	1338
AT1G77720	1566
AT1G77730	0
AT1G77740	3298
AT1G77750	1014
AT1G77760	3839
AT1G77765	6
AT1G77770	425
AT1G77780	0
AT1G77790	28
AT1G77800	3189
AT1G77810	191
AT1G77815	0
AT1G77820	0
AT1G77830	0
AT1G77840	2166
AT1G77850	337
AT1G77855	22
AT1G77860	29
AT1G77870	6
AT1G77880	10
AT1G77885	58
AT1G77890	158
AT1G77910	0
AT1G77920	110
AT1G77930	265
AT1G77932	0
AT1G77940	10896
AT1G77950	0
AT1G77960	0
AT1G77980	1
AT1G77990	48
AT1G77992	0
AT1G78000	38
AT1G78010	485
AT1G78020	818
AT1G78030	2
AT1G78040	10110
AT1G78050	386
AT1G78060	2626
AT1G78070	45
AT1G78080	2723
AT1G78090	39
AT1G78095	0
AT1G78100	307
AT1G78110	141
AT1G78120	204
AT1G78130	0
AT1G78140	205
AT1G78150	3518
AT1G78160	0
AT1G78170	405
AT1G78172	284
AT1G78180	449
AT1G78190	144
AT1G78200	380
AT1G78206	10
AT1G78210	963
AT1G78220	6
AT1G78230	3
AT1G78240	1138
AT1G78250	0
AT1G78260	227
AT1G78265	0
AT1G78270	0
AT1G78280	825
AT1G78290	24
AT1G78300	4528
AT1G78310	107
AT1G78320	49
AT1G78330	16
AT1G78340	14
AT1G78350	0
AT1G78355	0
AT1G78360	0
AT1G78370	11609
AT1G78380	7848
AT1G78390	1
AT1G78400	0
AT1G78410	5
AT1G78420	1175
AT1G78430	2896
AT1G78440	26
AT1G78450	3
AT1G78460	9
AT1G78470	0
AT1G78476	2
AT1G78478	8
AT1G78480	11
AT1G78490	3520
AT1G78500	81
AT1G78510	117
AT1G78520	0
AT1G78530	0
AT1G78540	277
AT1G78550	212
AT1G78560	696
AT1G78570	1448
AT1G78580	15368
AT1G78590	330
AT1G78600	668
AT1G78610	1571
AT1G78620	655
AT1G78630	3614
AT1G78635	1
AT1G78640	0
AT1G78650	1089
AT1G78660	992
AT1G78670	523
AT1G78680	668
AT1G78690	253
AT1G78700	417
AT1G78710	0
AT1G78720	3
AT1G78730	185
AT1G78740	0
AT1G78750	0
AT1G78760	1
AT1G78770	1207
AT1G78780	6
AT1G78790	207
AT1G78800	724
AT1G78810	479
AT1G78815	2
AT1G78820	59
AT1G78830	186
AT1G78840	1
AT1G78850	166
AT1G78860	63
AT1G78865	1242
AT1G78870	937
AT1G78880	3384
AT1G78890	360
AT1G78895	244
AT1G78900	9095
AT1G78910	172
AT1G78915	183
AT1G78920	3229
AT1G78922	0
AT1G78930	225
AT1G78940	228
AT1G78950	69
AT1G78955	139
AT1G78960	351
AT1G78970	27
AT1G78980	0
AT1G78990	6
AT1G78995	73
AT1G79000	2416
AT1G79010	3404
AT1G79020	494
AT1G79030	892
AT1G79040	4206
AT1G79050	1171
AT1G79060	446
AT1G79070	172
AT1G79075	618
AT1G79080	409
AT1G79090	2296
AT1G79100	17
AT1G79103	30
AT1G79110	642
AT1G79120	101
AT1G79130	0
AT1G79150	1969
AT1G79160	64
AT1G79170	13
AT1G79180	2
AT1G79190	898
AT1G79200	894
AT1G79210	1613
AT1G79220	223
AT1G79230	2150
AT1G79240	0
AT1G79245	2327
AT1G79250	1
AT1G79260	423
AT1G79270	66
AT1G79280	4951
AT1G79290	0
AT1G79300	0
AT1G79310	0
AT1G79320	7
AT1G79330	19
AT1G79340	1640
AT1G79350	2475
AT1G79360	9
AT1G79370	0
AT1G79380	543
AT1G79390	724
AT1G79400	0
AT1G79410	18
AT1G79420	476
AT1G79430	349
AT1G79440	2317
AT1G79450	44
AT1G79460	1700
AT1G79470	816
AT1G79480	33
AT1G79485	0
AT1G79490	573
AT1G79500	1038
AT1G79510	0
AT1G79520	73
AT1G79529	2
AT1G79530	3134
AT1G79540	470
AT1G79550	9254
AT1G79560	2720
AT1G79570	1227
AT1G79580	0
AT1G79590	472
AT1G79600	638
AT1G79610	851
AT1G79620	50
AT1G79630	991
AT1G79640	444
AT1G79650	2121
AT1G79660	188
AT1G79670	361
AT1G79680	0
AT1G79690	2397
AT1G79700	50
AT1G79710	334
AT1G79720	963
AT1G79730	2058
AT1G79740	1354
AT1G79750	6230
AT1G79760	47
AT1G79770	0
AT1G79780	137
AT1G79790	323
AT1G79800	10
AT1G79810	501
AT1G79820	1350
AT1G79830	3282
AT1G79840	413
AT1G79850	0
AT1G79860	0
AT1G79870	1088
AT1G79880	413
AT1G79890	342
AT1G79900	36
AT1G79910	2
AT1G79915	12
AT1G79920	5104
AT1G79930	5805
AT1G79940	2495
AT1G79950	1569
AT1G79960	0
AT1G79970	1489
AT1G79980	0
AT1G79985	607
AT1G79990	3453
AT1G80000	1120
AT1G80010	898
AT1G80020	3448
AT1G80030	836
AT1G80040	1688
AT1G80050	522
AT1G80060	244
AT1G80070	13263
AT1G80080	43
AT1G80090	3
AT1G80100	309
AT1G80110	169
AT1G80120	108
AT1G80130	7
AT1G80133	0
AT1G80140	0
AT1G80150	322
AT1G80160	2
AT1G80165	0
AT1G80170	332
AT1G80180	42
AT1G80190	471
AT1G80200	182
AT1G80210	370
AT1G80220	0
AT1G80230	1069
AT1G80240	4
AT1G80245	265
AT1G80250	0
AT1G80260	1568
AT1G80270	2684
AT1G80280	4908
AT1G80290	200
AT1G80300	1280
AT1G80310	0
AT1G80315	0
AT1G80320	0
AT1G80325	12
AT1G80330	0
AT1G80340	2
AT1G80350	1270
AT1G80360	1075
AT1G80370	1049
AT1G80380	522
AT1G80390	0
AT1G80400	214
AT1G80410	3827
AT1G80420	602
AT1G80430	0
AT1G80440	58
AT1G80450	536
AT1G80460	844
AT1G80470	0
AT1G80480	1386
AT1G80490	3119
AT1G80500	1342
AT1G80510	322
AT1G80520	54
AT1G80525	0
AT1G80530	1931
AT1G80540	18
AT1G80550	471
AT1G80555	15
AT1G80560	1356
AT1G80570	78
AT1G80580	78
AT1G80590	0
AT1G80600	1941
AT1G80610	363
AT1G80620	2012
AT1G80625	2
AT1G80630	175
AT1G80640	1178
AT1G80650	273
AT1G80660	9
AT1G80670	1384
AT1G80680	1934
AT1G80690	706
AT1G80700	80
AT1G80710	368
AT1G80720	513
AT1G80730	29
AT1G80740	4
AT1G80745	5
AT1G80750	2656
AT1G80760	371
AT1G80770	740
AT1G80780	1745
AT1G80790	2242
AT1G80800	255
AT1G80810	650
AT1G80820	36
AT1G80830	1797
AT1G80840	5
AT1G80850	253
AT1G80860	852
AT1G80865	4
AT1G80870	916
AT1G80880	271
AT1G80890	135
AT1G80900	146
AT1G80910	632
AT1G80920	597
AT1G80930	3632
AT1G80940	236
AT1G80950	1305
AT1G80960	23
AT1G80970	41
AT1G80980	170
AT1G80990	0
AT1G81001	1
AT1G81020	0
AT2G01008	5
AT2G01010	18
AT2G01020	55
AT2G01021	0
AT2G01022	1
AT2G01023	1
AT2G01024	0
AT2G01026	0
AT2G01028	0
AT2G01029	0
AT2G01031	0
AT2G01034	0
AT2G01035	0
AT2G01037	0
AT2G01040	0
AT2G01045	0
AT2G01050	0
AT2G01060	1376
AT2G01070	565
AT2G01080	435
AT2G01090	270
AT2G01100	1857
AT2G01110	432
AT2G01120	811
AT2G01130	1845
AT2G01140	6336
AT2G01150	286
AT2G01160	0
AT2G01170	452
AT2G01175	1
AT2G01180	114
AT2G01190	640
AT2G01200	36
AT2G01210	1337
AT2G01220	1158
AT2G01240	0
AT2G01250	22591
AT2G01260	234
AT2G01270	842
AT2G01275	19
AT2G01280	2
AT2G01290	428
AT2G01300	0
AT2G01310	1
AT2G01320	1398
AT2G01330	365
AT2G01340	2
AT2G01350	1020
AT2G01360	0
AT2G01370	0
AT2G01372	0
AT2G01379	0
AT2G01390	259
AT2G01400	147
AT2G01410	20
AT2G01420	74
AT2G01422	0
AT2G01430	14
AT2G01440	1038
AT2G01450	2440
AT2G01460	759
AT2G01470	1081
AT2G01480	515
AT2G01490	930
AT2G01500	0
AT2G01505	60
AT2G01510	255
AT2G01520	7
AT2G01530	0
AT2G01540	190
AT2G01550	0
AT2G01554	0
AT2G01560	0
AT2G01570	5383
AT2G01580	9
AT2G01590	73
AT2G01600	1540
AT2G01610	1042
AT2G01620	137
AT2G01630	2651
AT2G01640	423
AT2G01650	513
AT2G01660	400
AT2G01667	0
AT2G01670	57
AT2G01680	756
AT2G01690	1390
AT2G01700	0
AT2G01710	1019
AT2G01720	3217
AT2G01730	145
AT2G01735	232
AT2G01740	189
AT2G01750	1126
AT2G01755	0
AT2G01760	530
AT2G01770	2
AT2G01780	0
AT2G01790	0
AT2G01800	0
AT2G01810	0
AT2G01818	161
AT2G01820	4455
AT2G01830	5006
AT2G01840	0
AT2G01850	483
AT2G01860	112
AT2G01870	20
AT2G01880	0
AT2G01890	27
AT2G01900	0
AT2G01905	161
AT2G01910	2162
AT2G01913	583
AT2G01918	4
AT2G01920	0
AT2G01930	922
AT2G01940	661
AT2G01950	343
AT2G01960	0
AT2G01970	3496
AT2G01973	0
AT2G01980	484
AT2G01990	304
AT2G02000	0
AT2G02010	862
AT2G02020	124
AT2G02023	0
AT2G02026	0
AT2G02030	0
AT2G02040	815
AT2G02050	2958
AT2G02060	291
AT2G02061	92
AT2G02070	2189
AT2G02080	155
AT2G02090	1472
AT2G02100	10027
AT2G02103	0
AT2G02110	0
AT2G02120	3
AT2G02130	3092
AT2G02135	0
AT2G02140	0
AT2G02147	0
AT2G02148	378
AT2G02150	473
AT2G02160	2452
AT2G02170	1749
AT2G02180	680
AT2G02190	0
AT2G02200	0
AT2G02205	0
AT2G02210	0
AT2G02220	465
AT2G02230	423
AT2G02240	6
AT2G02250	0
AT2G02260	0
AT2G02270	0
AT2G02280	0
AT2G02290	0
AT2G02300	0
AT2G02310	0
AT2G02320	0
AT2G02330	0
AT2G02340	0
AT2G02350	78
AT2G02360	201
AT2G02370	292
AT2G02380	13
AT2G02390	315
AT2G02400	289
AT2G02410	179
AT2G02430	3
AT2G02440	0
AT2G02450	81
AT2G02455	3
AT2G02470	1521
AT2G02480	1408
AT2G02490	0
AT2G02493	0
AT2G02497	2
AT2G02498	0
AT2G02500	465
AT2G02510	1443
AT2G02515	0
AT2G02520	0
AT2G02525	0
AT2G02540	438
AT2G02550	0
AT2G02560	3539
AT2G02570	2135
AT2G02580	0
AT2G02590	174
AT2G02600	0
AT2G02610	0
AT2G02620	0
AT2G02630	0
AT2G02635	0
AT2G02640	0
AT2G02650	0
AT2G02660	0
AT2G02670	0
AT2G02680	0
AT2G02690	0
AT2G02695	0
AT2G02700	0
AT2G02710	235
AT2G02720	2
AT2G02730	318
AT2G02740	508
AT2G02741	0
AT2G02750	122
AT2G02760	2437
AT2G02765	276
AT2G02770	0
AT2G02780	140
AT2G02790	2526
AT2G02795	0
AT2G02800	759
AT2G02810	559
AT2G02820	193
AT2G02830	0
AT2G02835	0
AT2G02840	0
AT2G02850	146
AT2G02860	529
AT2G02870	600
AT2G02880	394
AT2G02890	0
AT2G02900	0
AT2G02910	417
AT2G02930	2
AT2G02950	127
AT2G02955	332
AT2G02960	874
AT2G02970	961
AT2G02980	73
AT2G02990	10
AT2G03000	0
AT2G03010	81
AT2G03020	9
AT2G03030	0
AT2G03040	1
AT2G03050	175
AT2G03060	208
AT2G03070	1259
AT2G03080	0
AT2G03090	3031
AT2G03100	0
AT2G03110	94
AT2G03120	3052
AT2G03130	0
AT2G03140	959
AT2G03150	2759
AT2G03160	0
AT2G03170	0
AT2G03180	0
AT2G03190	0
AT2G03200	5
AT2G03210	0
AT2G03220	629
AT2G03230	0
AT2G03240	3354
AT2G03250	2
AT2G03260	97
AT2G03270	394
AT2G03280	657
AT2G03290	0
AT2G03291	0
AT2G03300	0
AT2G03310	11
AT2G03320	0
AT2G03330	147
AT2G03340	842
AT2G03350	613
AT2G03360	0
AT2G03370	0
AT2G03380	156
AT2G03390	730
AT2G03410	1
AT2G03420	0
AT2G03430	581
AT2G03440	1171
AT2G03445	0
AT2G03450	134
AT2G03460	0
AT2G03470	1378
AT2G03480	1013
AT2G03490	0
AT2G03500	175
AT2G03505	143
AT2G03510	1672
AT2G03520	0
AT2G03530	3
AT2G03540	0
AT2G03550	424
AT2G03560	1
AT2G03565	0
AT2G03567	0
AT2G03570	0
AT2G03580	0
AT2G03590	28
AT2G03600	0
AT2G03610	0
AT2G03620	367
AT2G03630	0
AT2G03640	1785
AT2G03650	0
AT2G03660	0
AT2G03667	523
AT2G03670	453
AT2G03680	3315
AT2G03690	441
AT2G03700	0
AT2G03710	97
AT2G03720	0
AT2G03730	337
AT2G03740	0
AT2G03750	234
AT2G03760	78
AT2G03770	4
AT2G03780	1155
AT2G03790	0
AT2G03800	482
AT2G03810	422
AT2G03820	2858
AT2G03821	0
AT2G03822	0
AT2G03823	0
AT2G03830	2
AT2G03840	0
AT2G03850	0
AT2G03855	0
AT2G03860	0
AT2G03870	1616
AT2G03880	82
AT2G03885	0
AT2G03890	1468
AT2G03895	0
AT2G03900	0
AT2G03905	0
AT2G03910	0
AT2G03913	0
AT2G03915	0
AT2G03920	0
AT2G03925	0
AT2G03930	0
AT2G03931	0
AT2G03932	0
AT2G03933	0
AT2G03934	0
AT2G03935	0
AT2G03936	0
AT2G03937	0
AT2G03940	0
AT2G03945	0
AT2G03950	0
AT2G03955	0
AT2G03958	0
AT2G03960	0
AT2G03965	0
AT2G03970	0
AT2G03972	0
AT2G03975	0
AT2G03980	417
AT2G03985	0
AT2G03990	0
AT2G03995	0
AT2G04000	0
AT2G04005	0
AT2G04010	0
AT2G04015	0
AT2G04020	0
AT2G04025	0
AT2G04030	7110
AT2G04031	0
AT2G04032	1
AT2G04033	2
AT2G04034	0
AT2G04035	0
AT2G04036	0
AT2G04037	0
AT2G04038	1
AT2G04039	38
AT2G04040	0
AT2G04041	0
AT2G04042	0
AT2G04043	0
AT2G04045	0
AT2G04046	2
AT2G04047	0
AT2G04050	0
AT2G04060	0
AT2G04062	0
AT2G04063	0
AT2G04065	10
AT2G04066	0
AT2G04070	0
AT2G04075	0
AT2G04080	8
AT2G04085	0
AT2G04090	0
AT2G04095	0
AT2G04100	44
AT2G04110	88
AT2G04115	0
AT2G04120	0
AT2G04125	0
AT2G04130	0
AT2G04135	0
AT2G04137	0
AT2G04140	0
AT2G04145	0
AT2G04150	0
AT2G04155	0
AT2G04160	2
AT2G04170	7
AT2G04175	0
AT2G04180	0
AT2G04185	0
AT2G04190	0
AT2G04195	0
AT2G04200	0
AT2G04205	58
AT2G04210	0
AT2G04215	0
AT2G04220	0
AT2G04225	0
AT2G04230	215
AT2G04235	892
AT2G04240	182
AT2G04250	0
AT2G04255	0
AT2G04260	1
AT2G04265	0
AT2G04270	426
AT2G04280	126
AT2G04285	0
AT2G04290	0
AT2G04295	0
AT2G04300	0
AT2G04305	102
AT2G04310	0
AT2G04315	0
AT2G04320	0
AT2G04325	0
AT2G04330	0
AT2G04335	0
AT2G04340	426
AT2G04345	0
AT2G04350	789
AT2G04355	0
AT2G04360	622
AT2G04365	0
AT2G04375	0
AT2G04378	830
AT2G04380	0
AT2G04390	2972
AT2G04395	11
AT2G04400	1207
AT2G04405	0
AT2G04410	1345
AT2G04420	0
AT2G04425	0
AT2G04430	82
AT2G04435	1
AT2G04440	0
AT2G04450	531
AT2G04455	0
AT2G04460	0
AT2G04465	0
AT2G04470	0
AT2G04480	0
AT2G04485	0
AT2G04490	8
AT2G04495	6
AT2G04500	24
AT2G04505	0
AT2G04510	2
AT2G04515	22
AT2G04520	2765
AT2G04525	0
AT2G04530	414
AT2G04535	2
AT2G04540	328
AT2G04545	0
AT2G04550	380
AT2G04555	12
AT2G04560	171
AT2G04565	0
AT2G04570	65
AT2G04575	0
AT2G04580	0
AT2G04590	0
AT2G04595	0
AT2G04600	0
AT2G04605	0
AT2G04610	1
AT2G04615	0
AT2G04620	283
AT2G04621	0
AT2G04622	0
AT2G04625	0
AT2G04630	1189
AT2G04635	0
AT2G04645	0
AT2G04650	232
AT2G04655	0
AT2G04660	884
AT2G04665	0
AT2G04670	0
AT2G04675	0
AT2G04680	0
AT2G04685	0
AT2G04690	361
AT2G04695	0
AT2G04700	711
AT2G04705	0
AT2G04710	0
AT2G04715	0
AT2G04720	0
AT2G04725	0
AT2G04730	0
AT2G04735	0
AT2G04740	449
AT2G04745	0
AT2G04750	0
AT2G04755	0
AT2G04760	0
AT2G04765	0
AT2G04770	0
AT2G04775	0
AT2G04780	1808
AT2G04785	0
AT2G04790	8
AT2G04795	13
AT2G04800	0
AT2G04805	1
AT2G04810	0
AT2G04815	0
AT2G04820	0
AT2G04825	0
AT2G04830	0
AT2G04835	0
AT2G04840	0
AT2G04842	672
AT2G04845	386
AT2G04850	140
AT2G04852	34
AT2G04855	0
AT2G04860	259
AT2G04865	1927
AT2G04870	0
AT2G04875	0
AT2G04880	1327
AT2G04885	0
AT2G04890	218
AT2G04895	0
AT2G04900	543
AT2G04905	0
AT2G04910	0
AT2G04915	0
AT2G04920	0
AT2G04925	0
AT2G04930	0
AT2G04935	0
AT2G04940	893
AT2G04945	0
AT2G04950	0
AT2G04955	61
AT2G04965	46
AT2G04970	0
AT2G04975	0
AT2G04980	0
AT2G04985	0
AT2G04990	0
AT2G04995	0
AT2G05000	0
AT2G05005	0
AT2G05010	0
AT2G05015	0
AT2G05020	0
AT2G05025	0
AT2G05030	0
AT2G05035	0
AT2G05040	2
AT2G05045	3
AT2G05050	0
AT2G05060	0
AT2G05065	0
AT2G05070	1190
AT2G05075	54
AT2G05080	0
AT2G05082	0
AT2G05084	0
AT2G05085	0
AT2G05087	0
AT2G05090	0
AT2G05095	0
AT2G05100	692
AT2G05105	0
AT2G05110	0
AT2G05115	0
AT2G05117	0
AT2G05120	1876
AT2G05125	0
AT2G05130	0
AT2G05133	0
AT2G05140	0
AT2G05145	0
AT2G05150	0
AT2G05155	0
AT2G05160	41
AT2G05170	1174
AT2G05171	0
AT2G05180	0
AT2G05185	10
AT2G05190	0
AT2G05200	0
AT2G05205	2
AT2G05210	760
AT2G05215	13
AT2G05220	4044
AT2G05230	16
AT2G05240	1
AT2G05245	0
AT2G05250	17
AT2G05255	0
AT2G05260	302
AT2G05270	0
AT2G05280	9
AT2G05290	9
AT2G05294	0
AT2G05300	204
AT2G05310	566
AT2G05315	0
AT2G05320	472
AT2G05330	4
AT2G05335	0
AT2G05340	1
AT2G05350	0
AT2G05355	0
AT2G05360	0
AT2G05365	0
AT2G05370	0
AT2G05380	68
AT2G05390	0
AT2G05395	0
AT2G05400	0
AT2G05405	0
AT2G05410	4
AT2G05415	0
AT2G05420	0
AT2G05425	0
AT2G05430	0
AT2G05435	0
AT2G05440	0
AT2G05441	0
AT2G05445	0
AT2G05450	0
AT2G05455	0
AT2G05460	0
AT2G05465	0
AT2G05470	0
AT2G05475	0
AT2G05480	0
AT2G05485	0
AT2G05490	0
AT2G05495	0
AT2G05505	0
AT2G05510	0
AT2G05515	0
AT2G05518	3
AT2G05520	2463
AT2G05525	0
AT2G05530	5
AT2G05535	0
AT2G05540	9
AT2G05545	0
AT2G05550	0
AT2G05555	0
AT2G05560	0
AT2G05562	0
AT2G05564	0
AT2G05565	0
AT2G05567	0
AT2G05570	0
AT2G05575	0
AT2G05580	0
AT2G05585	0
AT2G05590	366
AT2G05600	0
AT2G05605	0
AT2G05610	0
AT2G05615	0
AT2G05620	390
AT2G05625	0
AT2G05630	515
AT2G05632	205
AT2G05635	1
AT2G05640	0
AT2G05642	0
AT2G05645	0
AT2G05647	0
AT2G05655	0
AT2G05660	0
AT2G05665	16
AT2G05670	0
AT2G05675	4
AT2G05680	0
AT2G05685	0
AT2G05690	0
AT2G05695	0
AT2G05700	0
AT2G05705	0
AT2G05710	5957
AT2G05715	0
AT2G05720	0
AT2G05725	0
AT2G05730	0
AT2G05740	0
AT2G05750	0
AT2G05752	0
AT2G05753	1
AT2G05755	272
AT2G05760	825
AT2G05765	36
AT2G05770	0
AT2G05780	0
AT2G05785	4
AT2G05786	0
AT2G05790	9730
AT2G05800	0
AT2G05801	0
AT2G05810	27
AT2G05812	14
AT2G05815	0
AT2G05820	0
AT2G05825	3
AT2G05830	1189
AT2G05835	0
AT2G05840	2461
AT2G05845	0
AT2G05850	0
AT2G05855	0
AT2G05860	0
AT2G05865	0
AT2G05870	0
AT2G05875	0
AT2G05880	0
AT2G05885	0
AT2G05890	0
AT2G05895	0
AT2G05900	0
AT2G05905	0
AT2G05910	12
AT2G05914	0
AT2G05915	0
AT2G05920	9533
AT2G05925	0
AT2G05930	0
AT2G05935	0
AT2G05940	356
AT2G05945	0
AT2G05950	0
AT2G05960	0
AT2G05965	0
AT2G05970	0
AT2G05975	0
AT2G05980	0
AT2G05985	0
AT2G05990	3619
AT2G05995	0
AT2G06000	674
AT2G06002	1
AT2G06005	160
AT2G06010	536
AT2G06020	0
AT2G06025	457
AT2G06035	0
AT2G06040	746
AT2G06045	0
AT2G06050	1170
AT2G06060	0
AT2G06065	0
AT2G06070	0
AT2G06075	0
AT2G06080	0
AT2G06085	0
AT2G06090	0
AT2G06095	0
AT2G06100	0
AT2G06105	0
AT2G06110	0
AT2G06115	0
AT2G06120	0
AT2G06125	0
AT2G06130	0
AT2G06135	0
AT2G06140	0
AT2G06145	0
AT2G06150	0
AT2G06160	0
AT2G06165	0
AT2G06166	0
AT2G06170	0
AT2G06175	0
AT2G06180	0
AT2G06185	0
AT2G06190	0
AT2G06200	262
AT2G06210	1930
AT2G06215	4
AT2G06220	0
AT2G06225	1
AT2G06230	0
AT2G06235	0
AT2G06240	0
AT2G06245	0
AT2G06250	0
AT2G06255	66
AT2G06260	0
AT2G06265	0
AT2G06270	0
AT2G06275	0
AT2G06280	0
AT2G06285	0
AT2G06290	0
AT2G06296	0
AT2G06303	0
AT2G06305	0
AT2G06310	0
AT2G06315	0
AT2G06330	0
AT2G06335	0
AT2G06340	0
AT2G06345	0
AT2G06350	0
AT2G06355	0
AT2G06365	0
AT2G06370	0
AT2G06375	0
AT2G06380	0
AT2G06385	0
AT2G06390	0
AT2G06395	0
AT2G06400	0
AT2G06405	0
AT2G06410	0
AT2G06415	0
AT2G06420	0
AT2G06425	0
AT2G06430	0
AT2G06435	0
AT2G06440	0
AT2G06445	0
AT2G06450	0
AT2G06455	0
AT2G06460	0
AT2G06465	0
AT2G06470	0
AT2G06475	0
AT2G06480	0
AT2G06485	0
AT2G06490	0
AT2G06495	0
AT2G06500	0
AT2G06505	0
AT2G06510	1204
AT2G06515	0
AT2G06520	3321
AT2G06525	0
AT2G06530	739
AT2G06535	0
AT2G06540	0
AT2G06541	0
AT2G06550	0
AT2G06555	0
AT2G06560	0
AT2G06562	0
AT2G06565	0
AT2G06570	0
AT2G06575	0
AT2G06580	0
AT2G06585	0
AT2G06590	0
AT2G06595	0
AT2G06600	0
AT2G06605	0
AT2G06610	0
AT2G06615	0
AT2G06620	0
AT2G06625	0
AT2G06630	0
AT2G06635	2
AT2G06640	0
AT2G06645	0
AT2G06650	0
AT2G06655	0
AT2G06660	0
AT2G06665	0
AT2G06667	0
AT2G06670	0
AT2G06675	0
AT2G06680	0
AT2G06685	0
AT2G06690	0
AT2G06695	0
AT2G06700	0
AT2G06705	0
AT2G06710	0
AT2G06715	0
AT2G06720	0
AT2G06725	0
AT2G06740	0
AT2G06745	0
AT2G06750	0
AT2G06755	0
AT2G06760	0
AT2G06765	1
AT2G06770	0
AT2G06775	0
AT2G06780	0
AT2G06785	0
AT2G06790	0
AT2G06795	0
AT2G06800	0
AT2G06805	0
AT2G06810	0
AT2G06815	0
AT2G06820	0
AT2G06822	0
AT2G06830	0
AT2G06835	0
AT2G06840	0
AT2G06845	0
AT2G06850	5116
AT2G06855	0
AT2G06860	0
AT2G06865	0
AT2G06870	0
AT2G06875	0
AT2G06880	0
AT2G06885	0
AT2G06890	0
AT2G06900	0
AT2G06902	0
AT2G06904	0
AT2G06905	0
AT2G06906	0
AT2G06908	0
AT2G06910	0
AT2G06912	0
AT2G06914	0
AT2G06917	0
AT2G06920	0
AT2G06922	0
AT2G06925	1543
AT2G06930	0
AT2G06935	0
AT2G06940	0
AT2G06945	0
AT2G06950	1650
AT2G06955	0
AT2G06960	0
AT2G06965	0
AT2G06967	0
AT2G06973	0
AT2G06975	0
AT2G06980	0
AT2G06983	0
AT2G06985	0
AT2G06990	2416
AT2G06995	0
AT2G07000	0
AT2G07005	0
AT2G07010	0
AT2G07015	0
AT2G07020	0
AT2G07025	0
AT2G07030	0
AT2G07035	0
AT2G07040	0
AT2G07042	10
AT2G07045	0
AT2G07050	3300
AT2G07055	0
AT2G07070	0
AT2G07080	0
AT2G07085	0
AT2G07090	0
AT2G07095	0
AT2G07100	0
AT2G07110	0
AT2G07115	0
AT2G07120	0
AT2G07130	0
AT2G07135	0
AT2G07140	0
AT2G07150	0
AT2G07155	0
AT2G07160	0
AT2G07165	0
AT2G07170	2224
AT2G07175	0
AT2G07180	1198
AT2G07185	0
AT2G07190	0
AT2G07195	0
AT2G07200	0
AT2G07205	0
AT2G07210	0
AT2G07212	0
AT2G07213	0
AT2G07215	0
AT2G07220	0
AT2G07225	0
AT2G07230	0
AT2G07235	0
AT2G07240	0
AT2G07245	1
AT2G07250	0
AT2G07255	0
AT2G07260	0
AT2G07265	0
AT2G07270	0
AT2G07275	0
AT2G07280	0
AT2G07285	1
AT2G07290	0
AT2G07295	0
AT2G07300	0
AT2G07305	0
AT2G07310	0
AT2G07315	0
AT2G07320	0
AT2G07325	0
AT2G07330	0
AT2G07335	2
AT2G07340	921
AT2G07345	1
AT2G07355	0
AT2G07360	3812
AT2G07365	0
AT2G07375	0
AT2G07380	0
AT2G07385	1
AT2G07390	0
AT2G07395	0
AT2G07400	0
AT2G07405	0
AT2G07410	0
AT2G07415	0
AT2G07420	0
AT2G07425	0
AT2G07430	0
AT2G07435	23
AT2G07440	0
AT2G07445	0
AT2G07450	0
AT2G07455	0
AT2G07460	1
AT2G07470	0
AT2G07475	0
AT2G07480	0
AT2G07483	0
AT2G07485	5
AT2G07486	0
AT2G07490	0
AT2G07495	0
AT2G07500	0
AT2G07505	0
AT2G07510	0
AT2G07515	0
AT2G07520	0
AT2G07525	0
AT2G07530	0
AT2G07535	0
AT2G07540	0
AT2G07545	0
AT2G07550	0
AT2G07555	0
AT2G07560	0
AT2G07565	0
AT2G07570	0
AT2G07575	0
AT2G07580	0
AT2G07585	10
AT2G07590	0
AT2G07595	0
AT2G07599	0
AT2G07600	0
AT2G07605	0
AT2G07613	0
AT2G07615	1
AT2G07617	0
AT2G07620	0
AT2G07621	0
AT2G07623	0
AT2G07625	0
AT2G07626	0
AT2G07627	0
AT2G07628	0
AT2G07629	1
AT2G07630	0
AT2G07631	0
AT2G07632	0
AT2G07633	0
AT2G07634	0
AT2G07635	0
AT2G07636	0
AT2G07637	0
AT2G07638	5
AT2G07640	1
AT2G07641	0
AT2G07642	0
AT2G07643	0
AT2G07644	0
AT2G07645	0
AT2G07646	0
AT2G07648	0
AT2G07650	0
AT2G07652	1
AT2G07654	0
AT2G07655	0
AT2G07656	0
AT2G07658	0
AT2G07659	1
AT2G07660	0
AT2G07661	0
AT2G07662	1
AT2G07663	0
AT2G07664	0
AT2G07665	1
AT2G07666	0
AT2G07667	1
AT2G07669	0
AT2G07670	0
AT2G07671	3
AT2G07672	0
AT2G07673	0
AT2G07674	0
AT2G07675	1
AT2G07676	0
AT2G07677	1
AT2G07678	1
AT2G07680	415
AT2G07681	1
AT2G07682	0
AT2G07683	0
AT2G07684	0
AT2G07685	0
AT2G07686	0
AT2G07687	0
AT2G07688	1
AT2G07689	0
AT2G07690	4031
AT2G07691	0
AT2G07692	0
AT2G07693	0
AT2G07694	0
AT2G07695	1
AT2G07696	0
AT2G07697	0
AT2G07698	10
AT2G07699	0
AT2G07700	0
AT2G07701	0
AT2G07702	0
AT2G07703	0
AT2G07704	0
AT2G07705	0
AT2G07706	2
AT2G07707	0
AT2G07708	0
AT2G07709	0
AT2G07710	0
AT2G07711	2
AT2G07712	0
AT2G07713	0
AT2G07714	0
AT2G07715	60
AT2G07716	0
AT2G07717	0
AT2G07718	0
AT2G07719	0
AT2G07720	0
AT2G07721	0
AT2G07722	0
AT2G07723	0
AT2G07724	0
AT2G07725	0
AT2G07726	0
AT2G07727	1
AT2G07728	0
AT2G07729	1
AT2G07730	0
AT2G07731	0
AT2G07732	0
AT2G07733	0
AT2G07734	0
AT2G07735	0
AT2G07736	0
AT2G07737	0
AT2G07738	0
AT2G07739	3
AT2G07740	0
AT2G07741	0
AT2G07742	0
AT2G07743	0
AT2G07744	0
AT2G07745	0
AT2G07746	0
AT2G07747	3
AT2G07748	0
AT2G07749	0
AT2G07750	3
AT2G07751	1
AT2G07752	0
AT2G07753	0
AT2G07754	0
AT2G07755	0
AT2G07756	0
AT2G07757	0
AT2G07758	0
AT2G07759	0
AT2G07760	0
AT2G07761	0
AT2G07762	0
AT2G07763	0
AT2G07764	0
AT2G07765	0
AT2G07766	0
AT2G07767	0
AT2G07768	0
AT2G07769	0
AT2G07770	0
AT2G07771	0
AT2G07772	0
AT2G07773	0
AT2G07774	3
AT2G07775	0
AT2G07776	0
AT2G07777	0
AT2G07778	0
AT2G07779	3
AT2G07780	0
AT2G07783	1
AT2G07784	0
AT2G07785	0
AT2G07786	0
AT2G07787	0
AT2G07788	0
AT2G07789	0
AT2G07790	0
AT2G07791	0
AT2G07792	0
AT2G07793	0
AT2G07794	0
AT2G07795	0
AT2G07798	0
AT2G07799	0
AT2G07800	0
AT2G07805	0
AT2G07806	4
AT2G07807	0
AT2G07808	0
AT2G07809	0
AT2G07810	0
AT2G07811	2
AT2G07812	0
AT2G07813	0
AT2G07815	0
AT2G07820	0
AT2G07825	0
AT2G07826	0
AT2G07827	1
AT2G07830	0
AT2G07835	0
AT2G07840	0
AT2G07845	0
AT2G07850	0
AT2G07855	0
AT2G07860	0
AT2G07865	0
AT2G07870	0
AT2G07875	23
AT2G07880	0
AT2G07885	0
AT2G07890	0
AT2G07895	0
AT2G07900	0
AT2G07905	0
AT2G07910	0
AT2G07915	0
AT2G07925	0
AT2G07935	0
AT2G07940	0
AT2G07945	0
AT2G07950	18
AT2G07960	0
AT2G07965	0
AT2G07970	0
AT2G07975	0
AT2G07981	0
AT2G07985	0
AT2G07990	0
AT2G07995	0
AT2G08000	0
AT2G08005	0
AT2G08010	0
AT2G08015	0
AT2G08020	0
AT2G08025	3
AT2G08030	0
AT2G08035	0
AT2G08040	0
AT2G08045	0
AT2G08050	0
AT2G08055	0
AT2G08060	0
AT2G08070	0
AT2G08075	0
AT2G08085	0
AT2G08090	0
AT2G08095	0
AT2G08100	2
AT2G08105	0
AT2G08110	0
AT2G08115	0
AT2G08120	8
AT2G08125	0
AT2G08130	0
AT2G08135	0
AT2G08150	0
AT2G08155	0
AT2G08160	0
AT2G08165	0
AT2G08175	0
AT2G08180	0
AT2G08190	0
AT2G08195	0
AT2G08200	0
AT2G08205	0
AT2G08210	0
AT2G08215	2
AT2G08220	4
AT2G08230	0
AT2G08235	0
AT2G08240	0
AT2G08245	0
AT2G08250	0
AT2G08255	1
AT2G08260	0
AT2G08265	0
AT2G08270	0
AT2G08275	0
AT2G08280	0
AT2G08285	0
AT2G08290	0
AT2G08295	0
AT2G08300	0
AT2G08305	0
AT2G08310	0
AT2G08315	0
AT2G08320	0
AT2G08330	0
AT2G08335	2
AT2G08340	0
AT2G08345	0
AT2G08350	13
AT2G08355	0
AT2G08360	0
AT2G08365	0
AT2G08370	0
AT2G08375	0
AT2G08380	0
AT2G08385	0
AT2G08390	0
AT2G08395	0
AT2G08400	0
AT2G08405	0
AT2G08410	0
AT2G08415	0
AT2G08420	0
AT2G08425	0
AT2G08430	0
AT2G08435	52
AT2G08440	0
AT2G08445	5
AT2G08450	3
AT2G08455	3
AT2G08460	0
AT2G08465	1
AT2G08470	0
AT2G08475	0
AT2G08480	0
AT2G08485	0
AT2G08490	0
AT2G08495	0
AT2G08500	0
AT2G08505	0
AT2G08510	0
AT2G08515	0
AT2G08520	0
AT2G08525	0
AT2G08530	4
AT2G08535	0
AT2G08540	0
AT2G08545	0
AT2G08550	0
AT2G08555	0
AT2G08560	0
AT2G08565	0
AT2G08570	0
AT2G08575	9
AT2G08580	1
AT2G08585	1
AT2G08590	0
AT2G08595	0
AT2G08610	5
AT2G08620	0
AT2G08625	0
AT2G08630	0
AT2G08635	4
AT2G08640	0
AT2G08645	0
AT2G08650	0
AT2G08655	0
AT2G08660	0
AT2G08665	0
AT2G08670	0
AT2G08675	0
AT2G08680	0
AT2G08685	0
AT2G08690	0
AT2G08695	0
AT2G08700	0
AT2G08705	0
AT2G08710	0
AT2G08715	0
AT2G08720	0
AT2G08725	0
AT2G08730	0
AT2G08735	41
AT2G08740	0
AT2G08745	0
AT2G08750	0
AT2G08755	5
AT2G08760	2
AT2G08765	149
AT2G08770	0
AT2G08775	1
AT2G08780	0
AT2G08790	0
AT2G08795	1
AT2G08800	0
AT2G08805	0
AT2G08815	0
AT2G08820	0
AT2G08825	0
AT2G08830	1
AT2G08835	0
AT2G08845	0
AT2G08850	0
AT2G08855	0
AT2G08860	0
AT2G08865	35
AT2G08870	0
AT2G08875	0
AT2G08880	0
AT2G08885	0
AT2G08890	0
AT2G08895	0
AT2G08900	2
AT2G08905	1
AT2G08910	5
AT2G08915	2
AT2G08920	0
AT2G08925	0
AT2G08930	0
AT2G08935	0
AT2G08940	0
AT2G08945	0
AT2G08950	0
AT2G08955	0
AT2G08960	0
AT2G08965	0
AT2G08970	1
AT2G08975	0
AT2G08980	1
AT2G08985	0
AT2G08986	0
AT2G08990	0
AT2G08995	0
AT2G09000	0
AT2G09005	0
AT2G09010	0
AT2G09015	0
AT2G09020	0
AT2G09025	6
AT2G09035	3
AT2G09040	0
AT2G09045	0
AT2G09050	0
AT2G09055	0
AT2G09060	0
AT2G09065	0
AT2G09070	0
AT2G09075	0
AT2G09080	0
AT2G09085	0
AT2G09090	4
AT2G09095	0
AT2G09100	0
AT2G09105	0
AT2G09110	0
AT2G09115	0
AT2G09120	0
AT2G09125	0
AT2G09130	0
AT2G09135	0
AT2G09140	0
AT2G09150	0
AT2G09155	0
AT2G09160	0
AT2G09165	15
AT2G09170	9
AT2G09175	0
AT2G09180	0
AT2G09185	0
AT2G09187	0
AT2G09190	22
AT2G09195	1
AT2G09200	1
AT2G09205	2
AT2G09210	0
AT2G09215	0
AT2G09220	0
AT2G09225	13
AT2G09230	0
AT2G09235	0
AT2G09240	0
AT2G09245	0
AT2G09250	0
AT2G09255	0
AT2G09260	0
AT2G09265	0
AT2G09270	0
AT2G09280	0
AT2G09285	0
AT2G09290	0
AT2G09295	0
AT2G09300	0
AT2G09305	20
AT2G09310	0
AT2G09315	0
AT2G09320	0
AT2G09325	0
AT2G09330	0
AT2G09335	0
AT2G09340	0
AT2G09345	0
AT2G09350	0
AT2G09355	0
AT2G09360	0
AT2G09365	0
AT2G09370	0
AT2G09375	0
AT2G09380	5
AT2G09385	0
AT2G09388	0
AT2G09390	0
AT2G09395	0
AT2G09400	2
AT2G09405	0
AT2G09410	0
AT2G09415	0
AT2G09420	0
AT2G09425	1
AT2G09430	0
AT2G09435	0
AT2G09440	3
AT2G09445	0
AT2G09450	0
AT2G09455	4
AT2G09460	0
AT2G09465	0
AT2G09470	0
AT2G09475	0
AT2G09480	0
AT2G09490	10
AT2G09495	5
AT2G09500	3
AT2G09505	0
AT2G09510	2
AT2G09515	0
AT2G09525	0
AT2G09530	0
AT2G09535	0
AT2G09540	0
AT2G09545	0
AT2G09550	0
AT2G09555	0
AT2G09560	0
AT2G09565	1
AT2G09570	0
AT2G09575	0
AT2G09585	0
AT2G09589	0
AT2G09590	0
AT2G09605	0
AT2G09610	0
AT2G09615	0
AT2G09620	0
AT2G09625	0
AT2G09630	0
AT2G09635	0
AT2G09640	0
AT2G09645	0
AT2G09650	0
AT2G09655	0
AT2G09660	0
AT2G09665	0
AT2G09670	0
AT2G09675	0
AT2G09680	0
AT2G09685	0
AT2G09690	0
AT2G09695	0
AT2G09700	0
AT2G09705	0
AT2G09710	34
AT2G09715	0
AT2G09720	0
AT2G09725	0
AT2G09730	0
AT2G09735	0
AT2G09740	0
AT2G09745	10
AT2G09750	0
AT2G09755	0
AT2G09760	0
AT2G09765	0
AT2G09770	0
AT2G09775	0
AT2G09780	0
AT2G09785	0
AT2G09790	0
AT2G09795	207
AT2G09800	1
AT2G09805	0
AT2G09810	0
AT2G09815	1
AT2G09820	0
AT2G09825	0
AT2G09830	0
AT2G09835	4
AT2G09838	0
AT2G09840	0
AT2G09845	0
AT2G09850	0
AT2G09860	0
AT2G09862	0
AT2G09865	0
AT2G09870	0
AT2G09875	0
AT2G09880	0
AT2G09885	0
AT2G09890	0
AT2G09895	0
AT2G09900	0
AT2G09905	0
AT2G09910	2
AT2G09915	0
AT2G09920	0
AT2G09925	0
AT2G09930	0
AT2G09935	0
AT2G09945	0
AT2G09950	0
AT2G09953	0
AT2G09955	0
AT2G09956	0
AT2G09960	0
AT2G09965	0
AT2G09970	1
AT2G09975	0
AT2G09990	3125
AT2G09992	0
AT2G09994	0
AT2G09995	0
AT2G10000	0
AT2G10010	0
AT2G10020	0
AT2G10025	0
AT2G10030	0
AT2G10040	0
AT2G10045	0
AT2G10050	0
AT2G10070	0
AT2G10080	0
AT2G10090	0
AT2G10100	0
AT2G10105	0
AT2G10110	0
AT2G10120	0
AT2G10130	0
AT2G10140	0
AT2G10150	0
AT2G10160	0
AT2G10165	0
AT2G10170	0
AT2G10175	0
AT2G10180	0
AT2G10190	0
AT2G10200	0
AT2G10205	0
AT2G10210	0
AT2G10220	0
AT2G10223	0
AT2G10226	0
AT2G10230	0
AT2G10232	0
AT2G10234	0
AT2G10237	0
AT2G10240	0
AT2G10250	0
AT2G10253	0
AT2G10256	0
AT2G10260	0
AT2G10265	0
AT2G10270	0
AT2G10280	0
AT2G10285	0
AT2G10290	0
AT2G10300	0
AT2G10310	0
AT2G10320	0
AT2G10330	0
AT2G10350	0
AT2G10360	0
AT2G10370	0
AT2G10380	0
AT2G10390	0
AT2G10400	1
AT2G10405	0
AT2G10410	3896
AT2G10420	2
AT2G10430	0
AT2G10440	1
AT2G10450	0
AT2G10455	0
AT2G10460	0
AT2G10465	0
AT2G10470	0
AT2G10480	0
AT2G10490	0
AT2G10500	0
AT2G10510	0
AT2G10520	0
AT2G10530	0
AT2G10535	0
AT2G10537	0
AT2G10540	0
AT2G10545	0
AT2G10550	0
AT2G10553	0
AT2G10555	0
AT2G10556	0
AT2G10557	0
AT2G10560	0
AT2G10570	0
AT2G10589	0
AT2G10590	0
AT2G10600	0
AT2G10602	0
AT2G10605	0
AT2G10606	0
AT2G10608	0
AT2G10610	0
AT2G10611	0
AT2G10614	0
AT2G10615	0
AT2G10617	0
AT2G10620	0
AT2G10625	0
AT2G10630	0
AT2G10640	0
AT2G10650	0
AT2G10660	0
AT2G10670	0
AT2G10680	0
AT2G10690	0
AT2G10710	0
AT2G10720	0
AT2G10730	0
AT2G10735	3
AT2G10740	0
AT2G10760	0
AT2G10770	0
AT2G10780	0
AT2G10790	0
AT2G10800	0
AT2G10802	0
AT2G10810	0
AT2G10820	0
AT2G10830	0
AT2G10833	0
AT2G10836	0
AT2G10840	0
AT2G10850	0
AT2G10860	0
AT2G10870	0
AT2G10880	0
AT2G10890	0
AT2G10895	0
AT2G10900	0
AT2G10910	0
AT2G10920	0
AT2G10921	0
AT2G10930	43
AT2G10931	317
AT2G10940	57
AT2G10950	335
AT2G10955	0
AT2G10960	0
AT2G10965	0
AT2G10970	0
AT2G10975	0
AT2G10980	0
AT2G10990	0
AT2G11000	799
AT2G11005	0
AT2G11010	0
AT2G11015	0
AT2G11020	0
AT2G11025	0
AT2G11030	0
AT2G11035	0
AT2G11040	0
AT2G11045	0
AT2G11050	0
AT2G11060	0
AT2G11070	0
AT2G11080	0
AT2G11090	0
AT2G11100	0
AT2G11110	0
AT2G11115	0
AT2G11120	0
AT2G11130	0
AT2G11135	0
AT2G11140	64
AT2G11150	4
AT2G11165	0
AT2G11166	0
AT2G11168	0
AT2G11170	0
AT2G11180	0
AT2G11190	0
AT2G11200	0
AT2G11205	0
AT2G11210	0
AT2G11215	0
AT2G11220	0
AT2G11225	0
AT2G11230	0
AT2G11235	0
AT2G11240	4193
AT2G11270	0
AT2G11271	0
AT2G11280	1
AT2G11290	0
AT2G11300	0
AT2G11310	0
AT2G11320	0
AT2G11330	0
AT2G11340	0
AT2G11345	0
AT2G11350	0
AT2G11360	0
AT2G11370	0
AT2G11380	0
AT2G11390	0
AT2G11400	0
AT2G11405	0
AT2G11410	0
AT2G11420	0
AT2G11430	0
AT2G11440	0
AT2G11450	0
AT2G11460	0
AT2G11462	0
AT2G11465	0
AT2G11480	0
AT2G11485	0
AT2G11490	0
AT2G11500	0
AT2G11502	0
AT2G11504	0
AT2G11507	0
AT2G11510	0
AT2G11520	919
AT2G11522	0
AT2G11530	0
AT2G11550	0
AT2G11570	0
AT2G11590	0
AT2G11600	0
AT2G11610	0
AT2G11620	24
AT2G11623	0
AT2G11626	0
AT2G11630	0
AT2G11640	0
AT2G11650	0
AT2G11660	0
AT2G11670	0
AT2G11680	0
AT2G11690	0
AT2G11700	0
AT2G11720	0
AT2G11730	0
AT2G11740	0
AT2G11750	0
AT2G11770	0
AT2G11773	0
AT2G11775	0
AT2G11778	0
AT2G11780	0
AT2G11790	0
AT2G11800	0
AT2G11810	3
AT2G11815	2
AT2G11820	0
AT2G11830	0
AT2G11840	0
AT2G11850	0
AT2G11851	0
AT2G11852	0
AT2G11870	0
AT2G11880	122
AT2G11890	2387
AT2G11891	20
AT2G11910	7728
AT2G11930	0
AT2G11940	0
AT2G11950	0
AT2G11970	0
AT2G11980	0
AT2G11983	0
AT2G11990	0
AT2G12000	0
AT2G12010	0
AT2G12020	0
AT2G12025	0
AT2G12040	0
AT2G12050	0
AT2G12060	0
AT2G12066	0
AT2G12083	0
AT2G12100	0
AT2G12110	0
AT2G12120	0
AT2G12130	0
AT2G12140	0
AT2G12150	0
AT2G12160	0
AT2G12170	36
AT2G12190	0
AT2G12195	0
AT2G12200	0
AT2G12205	0
AT2G12210	0
AT2G12230	0
AT2G12240	0
AT2G12250	0
AT2G12260	0
AT2G12270	0
AT2G12280	0
AT2G12290	1
AT2G12300	0
AT2G12305	0
AT2G12320	0
AT2G12325	0
AT2G12330	0
AT2G12340	0
AT2G12345	0
AT2G12360	0
AT2G12370	0
AT2G12380	1
AT2G12385	0
AT2G12390	0
AT2G12400	1484
AT2G12405	0
AT2G12407	0
AT2G12408	0
AT2G12410	0
AT2G12420	0
AT2G12430	2
AT2G12440	22
AT2G12450	10
AT2G12460	17
AT2G12461	60
AT2G12462	66
AT2G12465	0
AT2G12470	0
AT2G12475	0
AT2G12480	1
AT2G12490	55
AT2G12500	0
AT2G12505	0
AT2G12510	0
AT2G12520	0
AT2G12530	0
AT2G12540	0
AT2G12550	383
AT2G12560	0
AT2G12570	0
AT2G12580	0
AT2G12590	0
AT2G12600	0
AT2G12610	0
AT2G12620	0
AT2G12630	0
AT2G12640	0
AT2G12646	0
AT2G12650	0
AT2G12660	0
AT2G12670	0
AT2G12680	0
AT2G12685	0
AT2G12690	0
AT2G12695	0
AT2G12700	0
AT2G12710	0
AT2G12720	0
AT2G12730	0
AT2G12740	0
AT2G12750	0
AT2G12760	0
AT2G12770	0
AT2G12780	0
AT2G12800	0
AT2G12810	0
AT2G12815	0
AT2G12820	0
AT2G12830	0
AT2G12832	0
AT2G12835	0
AT2G12840	0
AT2G12845	0
AT2G12850	0
AT2G12855	0
AT2G12860	0
AT2G12870	0
AT2G12875	0
AT2G12880	0
AT2G12890	0
AT2G12900	0
AT2G12905	0
AT2G12910	0
AT2G12920	0
AT2G12930	0
AT2G12935	0
AT2G12940	0
AT2G12945	0
AT2G12950	0
AT2G12960	0
AT2G12970	0
AT2G12980	0
AT2G12990	0
AT2G13000	0
AT2G13010	0
AT2G13020	0
AT2G13040	0
AT2G13050	0
AT2G13060	0
AT2G13070	0
AT2G13080	0
AT2G13090	0
AT2G13100	648
AT2G13105	0
AT2G13110	0
AT2G13115	0
AT2G13116	0
AT2G13118	0
AT2G13120	0
AT2G13125	0
AT2G13126	0
AT2G13128	0
AT2G13130	57
AT2G13140	0
AT2G13142	0
AT2G13143	0
AT2G13145	0
AT2G13146	0
AT2G13150	0
AT2G13160	0
AT2G13170	0
AT2G13175	0
AT2G13180	0
AT2G13190	0
AT2G13200	0
AT2G13230	0
AT2G13240	0
AT2G13250	0
AT2G13260	0
AT2G13270	0
AT2G13274	0
AT2G13275	0
AT2G13280	0
AT2G13290	237
AT2G13295	0
AT2G13300	0
AT2G13310	0
AT2G13320	0
AT2G13330	0
AT2G13335	0
AT2G13350	0
AT2G13360	75
AT2G13370	2065
AT2G13380	0
AT2G13390	0
AT2G13400	0
AT2G13410	0
AT2G13420	144
AT2G13422	0
AT2G13430	0
AT2G13431	0
AT2G13440	937
AT2G13450	0
AT2G13460	0
AT2G13463	0
AT2G13469	0
AT2G13470	0
AT2G13480	0
AT2G13490	0
AT2G13500	0
AT2G13510	0
AT2G13520	0
AT2G13530	0
AT2G13540	3046
AT2G13542	0
AT2G13547	0
AT2G13550	829
AT2G13555	0
AT2G13560	4540
AT2G13570	1
AT2G13580	4
AT2G13590	0
AT2G13600	415
AT2G13610	1036
AT2G13620	0
AT2G13630	0
AT2G13640	0
AT2G13650	606
AT2G13660	0
AT2G13665	2
AT2G13680	168
AT2G13690	1180
AT2G13700	0
AT2G13705	0
AT2G13706	0
AT2G13710	0
AT2G13720	0
AT2G13730	0
AT2G13740	0
AT2G13750	0
AT2G13760	0
AT2G13770	1
AT2G13790	796
AT2G13800	152
AT2G13810	0
AT2G13820	663
AT2G13830	0
AT2G13840	442
AT2G13845	0
AT2G13850	0
AT2G13851	0
AT2G13860	0
AT2G13865	0
AT2G13870	0
AT2G13890	0
AT2G13895	0
AT2G13900	0
AT2G13905	0
AT2G13910	0
AT2G13920	0
AT2G13930	0
AT2G13940	0
AT2G13950	0
AT2G13960	4
AT2G13965	0
AT2G13970	487
AT2G13975	257
AT2G13980	0
AT2G13985	0
AT2G13990	0
AT2G14000	0
AT2G14010	0
AT2G14020	0
AT2G14030	0
AT2G14040	0
AT2G14045	290
AT2G14050	348
AT2G14060	0
AT2G14070	0
AT2G14080	55
AT2G14090	220
AT2G14095	0
AT2G14100	1
AT2G14110	264
AT2G14115	75
AT2G14120	2048
AT2G14130	0
AT2G14140	0
AT2G14150	1
AT2G14160	0
AT2G14170	2404
AT2G14180	0
AT2G14190	0
AT2G14200	0
AT2G14210	0
AT2G14220	52
AT2G14230	8
AT2G14240	0
AT2G14245	4
AT2G14247	423
AT2G14255	811
AT2G14260	774
AT2G14265	0
AT2G14270	0
AT2G14280	0
AT2G14282	0
AT2G14285	360
AT2G14288	0
AT2G14289	0
AT2G14290	4
AT2G14300	0
AT2G14310	0
AT2G14320	0
AT2G14330	0
AT2G14335	0
AT2G14340	0
AT2G14350	0
AT2G14365	0
AT2G14370	0
AT2G14378	0
AT2G14380	0
AT2G14390	0
AT2G14395	0
AT2G14400	0
AT2G14405	0
AT2G14410	0
AT2G14415	0
AT2G14420	0
AT2G14430	0
AT2G14440	0
AT2G14450	0
AT2G14455	0
AT2G14460	479
AT2G14470	0
AT2G14475	2
AT2G14490	1
AT2G14500	0
AT2G14510	0
AT2G14520	190
AT2G14530	578
AT2G14535	0
AT2G14540	0
AT2G14550	0
AT2G14560	0
AT2G14570	0
AT2G14580	386
AT2G14590	0
AT2G14595	0
AT2G14600	0
AT2G14605	0
AT2G14610	0
AT2G14620	57
AT2G14630	0
AT2G14635	0
AT2G14640	0
AT2G14650	0
AT2G14660	280
AT2G14661	1
AT2G14670	0
AT2G14680	681
AT2G14690	1
AT2G14692	0
AT2G14695	0
AT2G14700	0
AT2G14710	0
AT2G14720	2243
AT2G14730	0
AT2G14740	1052
AT2G14750	672
AT2G14755	0
AT2G14760	0
AT2G14765	0
AT2G14770	0
AT2G14772	0
AT2G14774	0
AT2G14775	57
AT2G14777	0
AT2G14780	0
AT2G14790	0
AT2G14793	0
AT2G14796	0
AT2G14800	20
AT2G14810	0
AT2G14820	51
AT2G14825	115
AT2G14830	0
AT2G14835	1254
AT2G14840	1
AT2G14843	0
AT2G14846	0
AT2G14850	275
AT2G14860	346
AT2G14870	0
AT2G14878	387
AT2G14880	1569
AT2G14890	11575
AT2G14900	315
AT2G14910	981
AT2G14920	0
AT2G14930	0
AT2G14935	0
AT2G14940	0
AT2G14945	0
AT2G14950	0
AT2G14960	15
AT2G14970	0
AT2G14980	0
AT2G14990	0
AT2G15000	951
AT2G15010	0
AT2G15012	0
AT2G15013	0
AT2G15014	0
AT2G15015	0
AT2G15016	0
AT2G15017	0
AT2G15020	0
AT2G15025	0
AT2G15029	0
AT2G15030	70
AT2G15040	1
AT2G15042	1
AT2G15045	0
AT2G15050	25
AT2G15060	0
AT2G15070	0
AT2G15080	7
AT2G15090	2064
AT2G15100	0
AT2G15110	0
AT2G15120	0
AT2G15128	73
AT2G15130	12
AT2G15140	0
AT2G15145	0
AT2G15150	0
AT2G15160	0
AT2G15170	0
AT2G15180	0
AT2G15185	0
AT2G15190	0
AT2G15200	0
AT2G15210	0
AT2G15220	0
AT2G15230	356
AT2G15240	858
AT2G15250	0
AT2G15260	0
AT2G15270	611
AT2G15271	0
AT2G15280	632
AT2G15290	2085
AT2G15292	1738
AT2G15300	174
AT2G15310	43
AT2G15318	0
AT2G15320	533
AT2G15325	0
AT2G15327	1
AT2G15330	0
AT2G15340	0
AT2G15345	0
AT2G15350	0
AT2G15360	0
AT2G15370	0
AT2G15380	0
AT2G15390	0
AT2G15400	283
AT2G15410	0
AT2G15420	0
AT2G15430	1721
AT2G15440	216
AT2G15450	0
AT2G15460	0
AT2G15470	0
AT2G15480	27
AT2G15490	0
AT2G15500	0
AT2G15510	0
AT2G15520	0
AT2G15530	1008
AT2G15535	0
AT2G15540	0
AT2G15550	0
AT2G15555	0
AT2G15560	780
AT2G15570	318
AT2G15580	48
AT2G15590	0
AT2G15600	0
AT2G15610	0
AT2G15620	1911
AT2G15630	137
AT2G15640	0
AT2G15650	0
AT2G15660	0
AT2G15670	0
AT2G15680	0
AT2G15690	450
AT2G15695	348
AT2G15700	0
AT2G15710	0
AT2G15720	0
AT2G15730	436
AT2G15740	0
AT2G15750	0
AT2G15760	28
AT2G15765	0
AT2G15770	0
AT2G15780	0
AT2G15790	788
AT2G15800	2
AT2G15810	1
AT2G15815	0
AT2G15820	493
AT2G15830	0
AT2G15840	0
AT2G15850	0
AT2G15860	2294
AT2G15870	0
AT2G15880	53
AT2G15890	1020
AT2G15900	830
AT2G15910	705
AT2G15920	0
AT2G15940	0
AT2G15950	0
AT2G15960	502
AT2G15970	1947
AT2G15980	277
AT2G15990	0
AT2G16000	0
AT2G16005	2
AT2G16010	0
AT2G16015	0
AT2G16016	0
AT2G16018	0
AT2G16019	0
AT2G16020	0
AT2G16030	0
AT2G16040	0
AT2G16050	28
AT2G16060	316
AT2G16070	570
AT2G16080	0
AT2G16090	637
AT2G16100	0
AT2G16110	0
AT2G16120	0
AT2G16130	0
AT2G16140	0
AT2G16145	0
AT2G16150	0
AT2G16160	0
AT2G16170	0
AT2G16180	0
AT2G16190	0
AT2G16200	0
AT2G16210	14
AT2G16220	0
AT2G16225	0
AT2G16230	0
AT2G16240	0
AT2G16245	1
AT2G16250	515
AT2G16260	0
AT2G16270	2131
AT2G16280	1201
AT2G16290	1
AT2G16300	0
AT2G16310	0
AT2G16320	0
AT2G16330	0
AT2G16340	0
AT2G16360	3
AT2G16365	538
AT2G16367	0
AT2G16370	1590
AT2G16380	0
AT2G16385	2
AT2G16390	911
AT2G16400	1753
AT2G16405	484
AT2G16410	0
AT2G16420	0
AT2G16430	3178
AT2G16440	4317
AT2G16450	2
AT2G16460	520
AT2G16485	3377
AT2G16490	0
AT2G16500	3790
AT2G16505	1
AT2G16510	1509
AT2G16520	0
AT2G16530	276
AT2G16535	0
AT2G16540	0
AT2G16550	0
AT2G16560	0
AT2G16570	603
AT2G16575	6
AT2G16580	590
AT2G16586	1
AT2G16592	0
AT2G16594	0
AT2G16595	197
AT2G16600	23220
AT2G16610	0
AT2G16620	0
AT2G16630	310
AT2G16640	5690
AT2G16650	661
AT2G16660	676
AT2G16670	0
AT2G16676	0
AT2G16680	0
AT2G16690	0
AT2G16700	606
AT2G16710	263
AT2G16720	21
AT2G16730	0
AT2G16740	734
AT2G16750	33
AT2G16760	96
AT2G16770	436
AT2G16780	3383
AT2G16790	18
AT2G16800	999
AT2G16810	0
AT2G16820	0
AT2G16830	1
AT2G16832	0
AT2G16835	0
AT2G16840	0
AT2G16850	2324
AT2G16860	1685
AT2G16870	76
AT2G16880	699
AT2G16890	28
AT2G16895	0
AT2G16900	567
AT2G16905	0
AT2G16910	0
AT2G16920	1114
AT2G16930	744
AT2G16940	4021
AT2G16950	2035
AT2G16953	0
AT2G16960	0
AT2G16970	0
AT2G16980	0
AT2G16990	30
AT2G17000	0
AT2G17010	5
AT2G17020	835
AT2G17030	299
AT2G17033	356
AT2G17036	12
AT2G17040	37
AT2G17043	0
AT2G17050	2
AT2G17055	0
AT2G17060	1
AT2G17064	2
AT2G17070	0
AT2G17080	0
AT2G17090	0
AT2G17110	420
AT2G17115	0
AT2G17120	978
AT2G17130	884
AT2G17140	310
AT2G17150	630
AT2G17160	0
AT2G17170	0
AT2G17180	0
AT2G17190	2217
AT2G17200	2227
AT2G17210	97
AT2G17220	532
AT2G17230	1343
AT2G17240	832
AT2G17250	1725
AT2G17260	238
AT2G17265	889
AT2G17270	626
AT2G17280	472
AT2G17290	626
AT2G17295	0
AT2G17300	72
AT2G17305	0
AT2G17310	0
AT2G17320	484
AT2G17330	0
AT2G17340	842
AT2G17350	281
AT2G17360	10132
AT2G17370	508
AT2G17380	678
AT2G17390	3649
AT2G17410	3798
AT2G17420	2862
AT2G17430	11
AT2G17440	422
AT2G17442	376
AT2G17450	327
AT2G17460	0
AT2G17470	10
AT2G17477	0
AT2G17480	1225
AT2G17490	995
AT2G17500	13
AT2G17510	1593
AT2G17520	762
AT2G17525	388
AT2G17530	1047
AT2G17540	297
AT2G17550	56
AT2G17560	7197
AT2G17570	183
AT2G17580	1044
AT2G17590	0
AT2G17600	0
AT2G17610	0
AT2G17620	285
AT2G17630	1324
AT2G17640	325
AT2G17650	145
AT2G17660	5
AT2G17670	499
AT2G17680	0
AT2G17690	0
AT2G17695	88
AT2G17700	1400
AT2G17705	105
AT2G17710	29
AT2G17720	657
AT2G17723	0
AT2G17730	233
AT2G17740	2
AT2G17750	0
AT2G17760	735
AT2G17770	548
AT2G17780	56
AT2G17785	0
AT2G17787	195
AT2G17790	1908
AT2G17800	2346
AT2G17810	0
AT2G17820	1178
AT2G17830	135
AT2G17840	1324
AT2G17845	3
AT2G17850	14
AT2G17860	0
AT2G17870	2442
AT2G17880	110
AT2G17890	0
AT2G17900	467
AT2G17905	0
AT2G17910	0
AT2G17920	0
AT2G17930	5015
AT2G17940	0
AT2G17950	41
AT2G17960	0
AT2G17970	389
AT2G17972	1
AT2G17975	224
AT2G17980	1675
AT2G17990	1721
AT2G18000	200
AT2G18010	0
AT2G18020	25480
AT2G18025	0
AT2G18030	473
AT2G18040	2939
AT2G18042	0
AT2G18050	10
AT2G18060	11
AT2G18070	0
AT2G18080	0
AT2G18090	2165
AT2G18100	258
AT2G18110	2154
AT2G18115	6
AT2G18120	50
AT2G18130	0
AT2G18140	0
AT2G18150	10
AT2G18160	4035
AT2G18170	668
AT2G18180	73
AT2G18190	6
AT2G18193	24
AT2G18196	216
AT2G18200	0
AT2G18210	1
AT2G18220	1977
AT2G18230	1187
AT2G18240	292
AT2G18245	485
AT2G18250	236
AT2G18260	3
AT2G18270	0
AT2G18280	869
AT2G18290	361
AT2G18300	168
AT2G18310	0
AT2G18320	0
AT2G18323	0
AT2G18328	788
AT2G18330	1800
AT2G18340	0
AT2G18350	319
AT2G18360	39
AT2G18370	0
AT2G18380	272
AT2G18390	794
AT2G18400	1104
AT2G18410	472
AT2G18420	0
AT2G18440	2188
AT2G18450	63
AT2G18460	1
AT2G18465	315
AT2G18470	94
AT2G18480	20
AT2G18490	6
AT2G18500	643
AT2G18510	2133
AT2G18520	561
AT2G18530	0
AT2G18540	0
AT2G18550	6
AT2G18560	115
AT2G18570	233
AT2G18580	0
AT2G18590	0
AT2G18600	70
AT2G18620	8
AT2G18630	1083
AT2G18640	0
AT2G18650	79
AT2G18660	4
AT2G18670	16
AT2G18680	0
AT2G18685	0
AT2G18690	3
AT2G18700	473
AT2G18710	1184
AT2G18720	7
AT2G18721	0
AT2G18730	1726
AT2G18735	183
AT2G18740	2061
AT2G18750	1720
AT2G18760	723
AT2G18770	361
AT2G18780	192
AT2G18790	2260
AT2G18800	0
AT2G18810	0
AT2G18820	0
AT2G18830	0
AT2G18840	382
AT2G18850	503
AT2G18860	428
AT2G18870	0
AT2G18876	398
AT2G18880	0
AT2G18890	152
AT2G18900	2091
AT2G18910	1002
AT2G18915	359
AT2G18917	13
AT2G18920	0
AT2G18938	11
AT2G18940	841
AT2G18950	1018
AT2G18960	9959
AT2G18969	2
AT2G18970	3
AT2G18980	5
AT2G18990	711
AT2G19000	0
AT2G19010	0
AT2G19020	0
AT2G19030	0
AT2G19040	0
AT2G19045	0
AT2G19050	0
AT2G19060	0
AT2G19070	0
AT2G19080	951
AT2G19090	2181
AT2G19100	1
AT2G19110	1387
AT2G19120	331
AT2G19130	109
AT2G19140	0
AT2G19146	0
AT2G19150	0
AT2G19160	618
AT2G19170	2434
AT2G19180	618
AT2G19190	0
AT2G19200	0
AT2G19210	3
AT2G19220	0
AT2G19230	0
AT2G19240	57
AT2G19250	357
AT2G19260	701
AT2G19270	1112
AT2G19280	388
AT2G19290	0
AT2G19300	0
AT2G19310	9
AT2G19320	0
AT2G19330	7
AT2G19340	3
AT2G19350	173
AT2G19360	0
AT2G19365	0
AT2G19380	206
AT2G19385	879
AT2G19390	900
AT2G19400	288
AT2G19410	0
AT2G19420	0
AT2G19425	0
AT2G19430	969
AT2G19440	179
AT2G19450	821
AT2G19460	59
AT2G19470	882
AT2G19480	6135
AT2G19490	791
AT2G19500	1
AT2G19510	0
AT2G19520	6804
AT2G19530	124
AT2G19540	3230
AT2G19550	13
AT2G19560	484
AT2G19570	0
AT2G19572	2
AT2G19580	43
AT2G19582	4
AT2G19590	166
AT2G19600	906
AT2G19610	1
AT2G19620	841
AT2G19630	0
AT2G19640	870
AT2G19650	71
AT2G19660	4
AT2G19670	778
AT2G19680	747
AT2G19690	139
AT2G19700	0
AT2G19710	159
AT2G19720	444
AT2G19730	12741
AT2G19740	2521
AT2G19750	3035
AT2G19755	1
AT2G19760	1643
AT2G19770	0
AT2G19780	444
AT2G19790	667
AT2G19796	0
AT2G19800	4
AT2G19802	0
AT2G19803	0
AT2G19806	0
AT2G19810	927
AT2G19820	0
AT2G19825	0
AT2G19830	1573
AT2G19840	0
AT2G19850	0
AT2G19860	770
AT2G19870	1056
AT2G19880	1335
AT2G19890	0
AT2G19893	0
AT2G19900	107
AT2G19910	5910
AT2G19920	5142
AT2G19930	1906
AT2G19940	894
AT2G19950	1040
AT2G19960	2
AT2G19970	131
AT2G19980	0
AT2G19990	4
AT2G20000	1539
AT2G20010	671
AT2G20020	593
AT2G20030	0
AT2G20050	1922
AT2G20060	2034
AT2G20070	0
AT2G20080	0
AT2G20100	602
AT2G20110	453
AT2G20120	965
AT2G20130	382
AT2G20140	2144
AT2G20142	4
AT2G20150	0
AT2G20160	0
AT2G20170	0
AT2G20180	228
AT2G20190	2883
AT2G20208	0
AT2G20210	265
AT2G20230	1702
AT2G20240	375
AT2G20250	254
AT2G20260	1559
AT2G20270	613
AT2G20280	2220
AT2G20290	958
AT2G20298	0
AT2G20300	1669
AT2G20310	596
AT2G20320	608
AT2G20330	1640
AT2G20340	725
AT2G20350	0
AT2G20360	5430
AT2G20362	57
AT2G20370	595
AT2G20380	0
AT2G20390	425
AT2G20400	297
AT2G20410	122
AT2G20420	5084
AT2G20430	0
AT2G20440	270
AT2G20450	4208
AT2G20460	0
AT2G20463	0
AT2G20465	0
AT2G20470	2
AT2G20480	90
AT2G20490	1825
AT2G20495	152
AT2G20500	0
AT2G20510	10
AT2G20515	981
AT2G20520	0
AT2G20530	3016
AT2G20540	44
AT2G20550	467
AT2G20555	1
AT2G20560	35
AT2G20562	34
AT2G20570	34
AT2G20580	6022
AT2G20585	689
AT2G20590	978
AT2G20595	0
AT2G20597	0
AT2G20600	0
AT2G20605	0
AT2G20610	1323
AT2G20613	0
AT2G20616	0
AT2G20618	0
AT2G20619	0
AT2G20620	0
AT2G20625	0
AT2G20630	1134
AT2G20635	702
AT2G20650	341
AT2G20660	0
AT2G20670	14
AT2G20680	326
AT2G20690	776
AT2G20700	8
AT2G20710	89
AT2G20720	3
AT2G20721	44
AT2G20722	23
AT2G20723	12
AT2G20724	482
AT2G20725	427
AT2G20740	389
AT2G20750	43
AT2G20760	2460
AT2G20770	187
AT2G20780	582
AT2G20784	0
AT2G20790	760
AT2G20800	0
AT2G20805	0
AT2G20810	726
AT2G20815	243
AT2G20816	0
AT2G20818	0
AT2G20820	2917
AT2G20825	3
AT2G20830	688
AT2G20835	23
AT2G20840	392
AT2G20850	929
AT2G20860	1694
AT2G20870	1
AT2G20873	0
AT2G20875	0
AT2G20880	1
AT2G20890	2658
AT2G20900	568
AT2G20910	0
AT2G20920	276
AT2G20921	0
AT2G20930	552
AT2G20940	505
AT2G20950	277
AT2G20960	581
AT2G20970	0
AT2G20980	609
AT2G20990	4652
AT2G20993	0
AT2G21000	0
AT2G21010	0
AT2G21020	11
AT2G21030	2
AT2G21040	0
AT2G21045	7
AT2G21050	1810
AT2G21060	10067
AT2G21070	550
AT2G21080	62
AT2G21090	579
AT2G21100	0
AT2G21105	0
AT2G21110	0
AT2G21120	500
AT2G21130	3765
AT2G21140	19
AT2G21150	1213
AT2G21160	6224
AT2G21170	4044
AT2G21172	0
AT2G21180	28
AT2G21185	0
AT2G21187	0
AT2G21188	8
AT2G21190	817
AT2G21195	260
AT2G21200	7
AT2G21210	50
AT2G21220	156
AT2G21230	684
AT2G21235	0
AT2G21237	1
AT2G21240	1069
AT2G21250	3055
AT2G21260	15
AT2G21270	1190
AT2G21280	217
AT2G21290	868
AT2G21300	4655
AT2G21310	0
AT2G21320	82
AT2G21330	1138
AT2G21340	672
AT2G21350	44
AT2G21360	0
AT2G21370	359
AT2G21380	1222
AT2G21385	668
AT2G21390	7007
AT2G21400	0
AT2G21410	1438
AT2G21420	1
AT2G21430	43
AT2G21440	2396
AT2G21450	20
AT2G21455	0
AT2G21460	0
AT2G21465	0
AT2G21470	1847
AT2G21480	0
AT2G21490	0
AT2G21500	276
AT2G21510	6
AT2G21520	2797
AT2G21530	245
AT2G21540	206
AT2G21550	54
AT2G21560	136
AT2G21570	0
AT2G21580	8074
AT2G21590	1597
AT2G21595	0
AT2G21600	1373
AT2G21610	0
AT2G21620	3432
AT2G21630	367
AT2G21640	75
AT2G21650	100
AT2G21655	0
AT2G21660	115037
AT2G21670	0
AT2G21680	0
AT2G21690	0
AT2G21700	0
AT2G21710	272
AT2G21720	0
AT2G21725	0
AT2G21727	0
AT2G21730	4
AT2G21740	0
AT2G21750	0
AT2G21760	0
AT2G21770	319
AT2G21780	22
AT2G21790	5784
AT2G21800	807
AT2G21810	0
AT2G21820	3
AT2G21830	28
AT2G21840	50
AT2G21850	59
AT2G21860	594
AT2G21870	7854
AT2G21880	12
AT2G21890	12
AT2G21895	0
AT2G21900	0
AT2G21905	0
AT2G21910	1
AT2G21920	0
AT2G21930	0
AT2G21940	205
AT2G21950	12
AT2G21960	249
AT2G21970	281
AT2G21980	0
AT2G21990	0
AT2G22000	99
AT2G22010	960
AT2G22030	0
AT2G22040	0
AT2G22050	0
AT2G22055	0
AT2G22060	0
AT2G22070	156
AT2G22080	3452
AT2G22088	4
AT2G22090	133
AT2G22100	508
AT2G22110	0
AT2G22120	502
AT2G22121	0
AT2G22122	348
AT2G22125	4341
AT2G22140	256
AT2G22145	0
AT2G22150	0
AT2G22155	0
AT2G22160	0
AT2G22170	442
AT2G22180	0
AT2G22190	104
AT2G22200	1
AT2G22210	0
AT2G22220	0
AT2G22230	1056
AT2G22240	1139
AT2G22241	0
AT2G22250	1033
AT2G22260	180
AT2G22270	642
AT2G22280	0
AT2G22290	0
AT2G22300	1625
AT2G22310	259
AT2G22320	0
AT2G22330	147
AT2G22335	0
AT2G22340	11
AT2G22345	0
AT2G22350	0
AT2G22360	404
AT2G22370	321
AT2G22380	0
AT2G22390	94
AT2G22400	3949
AT2G22410	279
AT2G22420	989
AT2G22425	1800
AT2G22426	1
AT2G22430	4336
AT2G22440	0
AT2G22450	1224
AT2G22460	25
AT2G22465	0
AT2G22470	21
AT2G22475	906
AT2G22480	1124
AT2G22482	0
AT2G22490	341
AT2G22496	1
AT2G22500	787
AT2G22510	4
AT2G22520	0
AT2G22530	640
AT2G22540	3991
AT2G22560	220
AT2G22570	173
AT2G22580	2
AT2G22590	2
AT2G22600	99
AT2G22610	2183
AT2G22620	193
AT2G22630	0
AT2G22640	416
AT2G22650	150
AT2G22660	2100
AT2G22668	0
AT2G22670	9324
AT2G22680	222
AT2G22690	93
AT2G22710	0
AT2G22720	1832
AT2G22730	185
AT2G22740	126
AT2G22750	0
AT2G22760	0
AT2G22770	57
AT2G22780	1378
AT2G22790	21
AT2G22795	2098
AT2G22800	67
AT2G22805	0
AT2G22807	0
AT2G22810	0
AT2G22820	0
AT2G22821	36
AT2G22830	406
AT2G22840	2964
AT2G22850	3
AT2G22860	0
AT2G22870	313
AT2G22880	0
AT2G22890	58
AT2G22900	607
AT2G22905	7
AT2G22910	663
AT2G22920	7
AT2G22930	1
AT2G22940	0
AT2G22941	0
AT2G22942	0
AT2G22950	0
AT2G22955	0
AT2G22960	0
AT2G22970	22
AT2G22980	3
AT2G22990	109
AT2G23000	93
AT2G23010	1
AT2G23020	0
AT2G23030	0
AT2G23040	181
AT2G23050	653
AT2G23060	194
AT2G23067	0
AT2G23070	2613
AT2G23080	571
AT2G23090	2611
AT2G23093	280
AT2G23096	0
AT2G23100	19
AT2G23110	0
AT2G23118	0
AT2G23120	1097
AT2G23130	31
AT2G23140	862
AT2G23142	0
AT2G23148	0
AT2G23150	889
AT2G23160	0
AT2G23170	328
AT2G23180	7
AT2G23190	0
AT2G23200	421
AT2G23210	1
AT2G23220	0
AT2G23230	0
AT2G23240	0
AT2G23250	0
AT2G23260	0
AT2G23270	0
AT2G23290	387
AT2G23300	392
AT2G23310	799
AT2G23320	418
AT2G23321	0
AT2G23330	79
AT2G23340	314
AT2G23347	0
AT2G23348	13
AT2G23350	8246
AT2G23360	989
AT2G23370	419
AT2G23380	1850
AT2G23390	600
AT2G23400	0
AT2G23410	0
AT2G23420	437
AT2G23430	12
AT2G23440	0
AT2G23445	0
AT2G23450	231
AT2G23460	1493
AT2G23470	195
AT2G23480	0
AT2G23490	0
AT2G23500	0
AT2G23510	0
AT2G23520	1195
AT2G23530	456
AT2G23540	3
AT2G23550	46
AT2G23560	27
AT2G23570	0
AT2G23580	0
AT2G23590	0
AT2G23600	331
AT2G23610	243
AT2G23620	15
AT2G23630	0
AT2G23640	0
AT2G23650	0
AT2G23660	0
AT2G23670	0
AT2G23672	4
AT2G23673	0
AT2G23680	74
AT2G23690	172
AT2G23700	1135
AT2G23710	0
AT2G23720	0
AT2G23740	1757
AT2G23755	35
AT2G23760	393
AT2G23770	11
AT2G23780	796
AT2G23790	833
AT2G23800	0
AT2G23808	0
AT2G23810	505
AT2G23820	641
AT2G23830	0
AT2G23834	1
AT2G23840	62
AT2G23850	0
AT2G23860	0
AT2G23870	0
AT2G23880	0
AT2G23890	595
AT2G23900	0
AT2G23910	211
AT2G23930	4031
AT2G23940	602
AT2G23945	3
AT2G23950	1937
AT2G23960	4
AT2G23970	6
AT2G23980	1246
AT2G23985	34
AT2G23987	0
AT2G23990	0
AT2G24000	0
AT2G24010	1
AT2G24020	843
AT2G24030	71
AT2G24040	36
AT2G24050	1847
AT2G24060	684
AT2G24070	230
AT2G24080	0
AT2G24090	1463
AT2G24100	202
AT2G24103	0
AT2G24110	49
AT2G24120	1395
AT2G24130	0
AT2G24140	11
AT2G24150	2472
AT2G24160	173
AT2G24165	0
AT2G24170	307
AT2G24180	339
AT2G24190	89
AT2G24195	0
AT2G24200	5179
AT2G24205	0
AT2G24210	0
AT2G24220	103
AT2G24230	1103
AT2G24240	20
AT2G24250	104
AT2G24255	1
AT2G24260	66
AT2G24270	755
AT2G24280	466
AT2G24285	0
AT2G24290	628
AT2G24300	168
AT2G24310	0
AT2G24320	1
AT2G24330	624
AT2G24340	0
AT2G24350	192
AT2G24360	2640
AT2G24370	0
AT2G24380	0
AT2G24390	242
AT2G24395	93
AT2G24400	2
AT2G24410	0
AT2G24420	1577
AT2G24430	0
AT2G24440	1027
AT2G24450	0
AT2G24460	0
AT2G24470	0
AT2G24480	0
AT2G24490	1942
AT2G24500	1793
AT2G24510	0
AT2G24520	506
AT2G24530	313
AT2G24535	5
AT2G24540	0
AT2G24545	0
AT2G24550	50
AT2G24560	16
AT2G24570	824
AT2G24580	97
AT2G24590	2494
AT2G24592	270
AT2G24600	70
AT2G24610	2
AT2G24615	0
AT2G24617	0
AT2G24620	0
AT2G24625	0
AT2G24630	837
AT2G24640	717
AT2G24645	979
AT2G24650	694
AT2G24660	0
AT2G24670	0
AT2G24680	473
AT2G24681	2
AT2G24683	1
AT2G24690	644
AT2G24692	9
AT2G24693	0
AT2G24696	18
AT2G24700	4251
AT2G24710	0
AT2G24720	0
AT2G24730	0
AT2G24735	1
AT2G24740	0
AT2G24748	0
AT2G24750	3
AT2G24755	15
AT2G24760	0
AT2G24761	0
AT2G24762	618
AT2G24765	1864
AT2G24780	0
AT2G24790	2806
AT2G24791	0
AT2G24800	0
AT2G24810	0
AT2G24820	295
AT2G24830	438
AT2G24840	0
AT2G24850	55
AT2G24860	115
AT2G24870	0
AT2G24880	0
AT2G24890	0
AT2G24900	0
AT2G24910	0
AT2G24915	0
AT2G24920	0
AT2G24930	0
AT2G24940	1957
AT2G24945	184
AT2G24950	0
AT2G24960	438
AT2G24970	206
AT2G24980	0
AT2G24990	1065
AT2G25000	45
AT2G25010	462
AT2G25011	0
AT2G25015	0
AT2G25020	0
AT2G25025	0
AT2G25030	0
AT2G25040	0
AT2G25050	815
AT2G25055	16
AT2G25060	5963
AT2G25070	997
AT2G25080	837
AT2G25090	0
AT2G25095	0
AT2G25100	593
AT2G25110	2220
AT2G25120	0
AT2G25125	0
AT2G25130	1
AT2G25140	1769
AT2G25150	79
AT2G25160	12
AT2G25169	2
AT2G25170	4584
AT2G25171	0
AT2G25180	1359
AT2G25185	0
AT2G25190	325
AT2G25200	2
AT2G25210	4738
AT2G25215	0
AT2G25220	7
AT2G25230	0
AT2G25240	0
AT2G25250	481
AT2G25255	0
AT2G25260	104
AT2G25270	1714
AT2G25280	744
AT2G25290	248
AT2G25295	0
AT2G25297	1
AT2G25300	400
AT2G25305	0
AT2G25310	1189
AT2G25312	0
AT2G25320	1098
AT2G25330	1
AT2G25340	0
AT2G25344	0
AT2G25350	247
AT2G25355	501
AT2G25360	0
AT2G25370	0
AT2G25380	0
AT2G25390	0
AT2G25400	0
AT2G25409	0
AT2G25410	0
AT2G25420	694
AT2G25430	2449
AT2G25440	0
AT2G25450	645
AT2G25460	3
AT2G25470	4
AT2G25480	509
AT2G25482	0
AT2G25490	2950
AT2G25500	0
AT2G25510	1657
AT2G25520	4082
AT2G25530	476
AT2G25540	0
AT2G25550	0
AT2G25560	637
AT2G25565	0
AT2G25570	490
AT2G25580	509
AT2G25590	460
AT2G25600	2
AT2G25605	168
AT2G25610	790
AT2G25620	752
AT2G25625	8
AT2G25630	1
AT2G25640	620
AT2G25650	331
AT2G25660	1632
AT2G25670	3941
AT2G25680	192
AT2G25685	0
AT2G25687	0
AT2G25690	356
AT2G25700	2
AT2G25710	740
AT2G25720	283
AT2G25730	2728
AT2G25735	0
AT2G25737	544
AT2G25740	572
AT2G25760	2752
AT2G25770	0
AT2G25780	0
AT2G25790	27
AT2G25800	1129
AT2G25810	12
AT2G25820	1
AT2G25830	442
AT2G25840	705
AT2G25850	553
AT2G25870	1393
AT2G25880	1019
AT2G25890	0
AT2G25900	1671
AT2G25905	0
AT2G25910	1410
AT2G25920	441
AT2G25930	1801
AT2G25940	3
AT2G25950	556
AT2G25964	90
AT2G25970	4939
AT2G25975	0
AT2G25980	2
AT2G25990	0
AT2G26000	308
AT2G26010	0
AT2G26020	0
AT2G26030	308
AT2G26040	73
AT2G26050	0
AT2G26060	1287
AT2G26070	338
AT2G26080	6735
AT2G26090	0
AT2G26100	677
AT2G26110	1285
AT2G26120	0
AT2G26130	0
AT2G26135	0
AT2G26140	4711
AT2G26150	31
AT2G26160	0
AT2G26170	167
AT2G26180	1652
AT2G26190	670
AT2G26200	1065
AT2G26210	743
AT2G26211	0
AT2G26215	0
AT2G26220	2
AT2G26230	412
AT2G26240	615
AT2G26250	3871
AT2G26260	722
AT2G26270	468
AT2G26280	1412
AT2G26290	2
AT2G26300	1601
AT2G26310	178
AT2G26320	0
AT2G26330	15773
AT2G26340	383
AT2G26350	362
AT2G26355	217
AT2G26360	89
AT2G26370	0
AT2G26380	0
AT2G26390	0
AT2G26400	937
AT2G26410	0
AT2G26420	0
AT2G26430	1126
AT2G26440	2362
AT2G26450	11
AT2G26455	2
AT2G26460	1071
AT2G26470	739
AT2G26480	122
AT2G26490	0
AT2G26500	1525
AT2G26510	2412
AT2G26515	38
AT2G26520	249
AT2G26530	3
AT2G26540	485
AT2G26550	764
AT2G26560	0
AT2G26570	475
AT2G26580	150
AT2G26590	1231
AT2G26600	473
AT2G26610	0
AT2G26620	1
AT2G26630	0
AT2G26640	678
AT2G26650	380
AT2G26660	347
AT2G26670	742
AT2G26680	914
AT2G26690	1538
AT2G26692	1
AT2G26695	11
AT2G26700	295
AT2G26710	725
AT2G26720	0
AT2G26730	3027
AT2G26740	184
AT2G26750	1
AT2G26760	1166
AT2G26770	1868
AT2G26780	1681
AT2G26790	324
AT2G26800	363
AT2G26810	279
AT2G26820	2
AT2G26830	415
AT2G26840	535
AT2G26850	0
AT2G26860	533
AT2G26865	0
AT2G26870	130
AT2G26880	0
AT2G26882	0
AT2G26890	3179
AT2G26900	5107
AT2G26910	2110
AT2G26920	948
AT2G26930	475
AT2G26940	1
AT2G26950	0
AT2G26960	1
AT2G26970	406
AT2G26975	27
AT2G26980	729
AT2G26990	1752
AT2G27000	0
AT2G27010	2
AT2G27020	4118
AT2G27030	2836
AT2G27035	17
AT2G27040	7410
AT2G27050	667
AT2G27060	700
AT2G27070	0
AT2G27080	100
AT2G27090	937
AT2G27100	3418
AT2G27110	1244
AT2G27120	5
AT2G27130	279
AT2G27140	290
AT2G27145	0
AT2G27150	370
AT2G27160	0
AT2G27170	2773
AT2G27180	27
AT2G27190	767
AT2G27200	468
AT2G27210	1635
AT2G27220	5
AT2G27229	0
AT2G27230	4556
AT2G27240	0
AT2G27250	185
AT2G27260	753
AT2G27270	0
AT2G27280	1
AT2G27285	607
AT2G27290	216
AT2G27300	24
AT2G27310	20
AT2G27313	0
AT2G27315	0
AT2G27320	1
AT2G27330	452
AT2G27340	348
AT2G27350	1333
AT2G27360	58
AT2G27370	4
AT2G27375	1
AT2G27380	0
AT2G27385	3206
AT2G27389	0
AT2G27390	0
AT2G27395	0
AT2G27400	338
AT2G27402	8
AT2G27410	0
AT2G27420	9
AT2G27430	1
AT2G27440	0
AT2G27450	850
AT2G27460	837
AT2G27470	1388
AT2G27480	44
AT2G27490	299
AT2G27500	116
AT2G27505	10
AT2G27507	0
AT2G27510	2626
AT2G27520	0
AT2G27530	15901
AT2G27535	0
AT2G27540	0
AT2G27550	22
AT2G27560	0
AT2G27570	0
AT2G27580	408
AT2G27590	527
AT2G27600	3169
AT2G27610	182
AT2G27630	24
AT2G27650	9
AT2G27660	8
AT2G27670	0
AT2G27680	718
AT2G27690	6
AT2G27700	0
AT2G27710	14338
AT2G27720	13135
AT2G27730	3097
AT2G27740	25
AT2G27750	0
AT2G27760	398
AT2G27770	46
AT2G27775	579
AT2G27780	0
AT2G27790	76
AT2G27800	123
AT2G27810	2030
AT2G27820	582
AT2G27830	6
AT2G27840	1771
AT2G27850	0
AT2G27860	4319
AT2G27870	0
AT2G27880	506
AT2G27900	2225
AT2G27920	814
AT2G27930	17
AT2G27935	0
AT2G27936	0
AT2G27940	0
AT2G27950	1454
AT2G27960	996
AT2G27970	1932
AT2G27980	2274
AT2G27990	690
AT2G28000	6913
AT2G28010	0
AT2G28020	0
AT2G28030	0
AT2G28040	16
AT2G28050	180
AT2G28053	0
AT2G28056	0
AT2G28060	489
AT2G28070	1995
AT2G28080	629
AT2G28085	1
AT2G28090	0
AT2G28100	569
AT2G28105	57
AT2G28110	5
AT2G28120	26
AT2G28130	814
AT2G28140	199
AT2G28150	1240
AT2G28160	4
AT2G28170	0
AT2G28180	0
AT2G28190	4920
AT2G28200	16
AT2G28210	0
AT2G28220	0
AT2G28225	0
AT2G28230	428
AT2G28240	450
AT2G28250	416
AT2G28260	19
AT2G28270	0
AT2G28280	0
AT2G28290	7112
AT2G28305	95
AT2G28310	1189
AT2G28315	13
AT2G28320	850
AT2G28330	249
AT2G28340	1
AT2G28350	966
AT2G28355	0
AT2G28360	716
AT2G28370	956
AT2G28380	2560
AT2G28390	1055
AT2G28400	30
AT2G28405	0
AT2G28410	101
AT2G28420	1
AT2G28426	2
AT2G28430	602
AT2G28440	49
AT2G28450	1261
AT2G28460	3
AT2G28470	641
AT2G28480	440
AT2G28490	0
AT2G28500	49
AT2G28510	825
AT2G28520	1253
AT2G28540	1693
AT2G28550	1716
AT2G28560	94
AT2G28570	28
AT2G28580	2
AT2G28590	111
AT2G28600	1532
AT2G28605	121
AT2G28610	236
AT2G28620	3009
AT2G28625	5
AT2G28630	331
AT2G28640	0
AT2G28650	19
AT2G28660	44
AT2G28670	42
AT2G28671	5
AT2G28680	0
AT2G28690	26
AT2G28700	0
AT2G28710	7
AT2G28720	955
AT2G28725	0
AT2G28730	0
AT2G28740	4255
AT2G28750	0
AT2G28755	0
AT2G28760	83
AT2G28770	0
AT2G28780	54
AT2G28790	26888
AT2G28800	1686
AT2G28810	752
AT2G28815	21
AT2G28830	138
AT2G28840	3926
AT2G28850	0
AT2G28860	0
AT2G28870	20
AT2G28880	491
AT2G28890	465
AT2G28900	3118
AT2G28910	4493
AT2G28920	1
AT2G28930	1033
AT2G28940	543
AT2G28950	9114
AT2G28960	0
AT2G28970	1
AT2G28980	0
AT2G28990	0
AT2G29000	0
AT2G29010	0
AT2G29020	1186
AT2G29030	0
AT2G29040	0
AT2G29045	0
AT2G29050	776
AT2G29060	1
AT2G29065	280
AT2G29070	137
AT2G29080	3998
AT2G29090	3
AT2G29100	0
AT2G29110	0
AT2G29120	4
AT2G29125	309
AT2G29130	3
AT2G29140	2361
AT2G29150	0
AT2G29160	0
AT2G29165	0
AT2G29170	0
AT2G29180	444
AT2G29190	2968
AT2G29200	2010
AT2G29210	2927
AT2G29220	0
AT2G29230	0
AT2G29240	0
AT2G29250	0
AT2G29260	69
AT2G29263	0
AT2G29270	8
AT2G29280	0
AT2G29290	0
AT2G29300	0
AT2G29310	120
AT2G29320	45
AT2G29330	8
AT2G29340	48
AT2G29350	16
AT2G29360	40
AT2G29370	0
AT2G29380	0
AT2G29390	799
AT2G29400	2924
AT2G29410	4
AT2G29420	27
AT2G29430	0
AT2G29440	4
AT2G29450	236
AT2G29452	0
AT2G29460	22
AT2G29470	0
AT2G29480	1
AT2G29485	0
AT2G29490	0
AT2G29500	17
AT2G29510	1890
AT2G29520	0
AT2G29525	160
AT2G29530	953
AT2G29540	561
AT2G29550	15783
AT2G29560	1175
AT2G29570	2906
AT2G29580	683
AT2G29590	134
AT2G29600	1
AT2G29605	0
AT2G29610	0
AT2G29620	0
AT2G29628	0
AT2G29630	4884
AT2G29640	94
AT2G29650	308
AT2G29654	0
AT2G29660	296
AT2G29670	126
AT2G29679	0
AT2G29680	329
AT2G29690	617
AT2G29700	1146
AT2G29710	101
AT2G29720	43
AT2G29730	101
AT2G29735	0
AT2G29740	5
AT2G29750	3
AT2G29760	369
AT2G29770	0
AT2G29780	0
AT2G29790	0
AT2G29800	0
AT2G29810	0
AT2G29820	0
AT2G29830	0
AT2G29840	0
AT2G29850	0
AT2G29860	0
AT2G29870	1
AT2G29880	0
AT2G29890	2746
AT2G29900	309
AT2G29910	384
AT2G29920	0
AT2G29925	0
AT2G29930	0
AT2G29940	0
AT2G29950	0
AT2G29960	2475
AT2G29970	5481
AT2G29980	2877
AT2G29990	265
AT2G29995	10
AT2G30000	411
AT2G30010	443
AT2G30020	726
AT2G30040	10
AT2G30050	2087
AT2G30060	1661
AT2G30070	449
AT2G30080	131
AT2G30090	0
AT2G30100	170
AT2G30105	602
AT2G30110	7005
AT2G30115	1
AT2G30120	424
AT2G30130	0
AT2G30140	28
AT2G30150	191
AT2G30160	413
AT2G30170	259
AT2G30180	0
AT2G30190	0
AT2G30200	1603
AT2G30210	0
AT2G30220	0
AT2G30230	493
AT2G30240	0
AT2G30250	42
AT2G30260	1436
AT2G30270	191
AT2G30280	643
AT2G30290	0
AT2G30300	0
AT2G30310	0
AT2G30320	498
AT2G30330	186
AT2G30340	0
AT2G30350	241
AT2G30360	0
AT2G30362	9
AT2G30370	137
AT2G30380	7
AT2G30385	0
AT2G30390	1123
AT2G30395	5
AT2G30400	3
AT2G30410	1470
AT2G30420	9
AT2G30424	4
AT2G30430	0
AT2G30432	0
AT2G30440	985
AT2G30450	0
AT2G30460	431
AT2G30470	1267
AT2G30480	355
AT2G30490	3804
AT2G30500	1140
AT2G30505	149
AT2G30520	68
AT2G30530	586
AT2G30540	343
AT2G30550	44
AT2G30560	0
AT2G30570	3897
AT2G30575	302
AT2G30580	384
AT2G30590	2830
AT2G30600	1019
AT2G30615	1
AT2G30620	6057
AT2G30630	11
AT2G30640	92
AT2G30650	0
AT2G30660	63
AT2G30670	40
AT2G30680	1
AT2G30690	9
AT2G30695	430
AT2G30700	2134
AT2G30710	1125
AT2G30720	437
AT2G30730	1
AT2G30740	374
AT2G30750	19
AT2G30760	10
AT2G30766	240
AT2G30770	0
AT2G30780	742
AT2G30790	38
AT2G30800	1403
AT2G30810	0
AT2G30820	345
AT2G30830	3
AT2G30840	2
AT2G30850	0
AT2G30860	28524
AT2G30870	2056
AT2G30880	863
AT2G30890	202
AT2G30900	5
AT2G30910	273
AT2G30920	538
AT2G30925	0
AT2G30930	39
AT2G30933	267
AT2G30940	0
AT2G30942	25
AT2G30945	13
AT2G30950	1933
AT2G30960	102
AT2G30970	1642
AT2G30980	3968
AT2G30984	0
AT2G30985	0
AT2G30990	855
AT2G31005	0
AT2G31010	893
AT2G31018	0
AT2G31020	27
AT2G31030	0
AT2G31035	0
AT2G31040	429
AT2G31050	0
AT2G31060	2033
AT2G31070	215
AT2G31080	0
AT2G31081	0
AT2G31082	0
AT2G31083	0
AT2G31085	4
AT2G31090	388
AT2G31100	0
AT2G31110	21
AT2G31130	277
AT2G31140	617
AT2G31141	121
AT2G31150	709
AT2G31160	1068
AT2G31170	522
AT2G31180	0
AT2G31190	484
AT2G31200	1070
AT2G31210	12
AT2G31215	0
AT2G31220	348
AT2G31230	31
AT2G31240	1155
AT2G31250	20
AT2G31260	603
AT2G31265	0
AT2G31270	1644
AT2G31280	959
AT2G31290	309
AT2G31300	250
AT2G31305	267
AT2G31310	0
AT2G31320	1328
AT2G31335	0
AT2G31340	415
AT2G31345	0
AT2G31350	456
AT2G31360	4439
AT2G31370	1105
AT2G31380	42
AT2G31390	2942
AT2G31400	8319
AT2G31410	2934
AT2G31420	0
AT2G31425	0
AT2G31430	0
AT2G31432	0
AT2G31440	1334
AT2G31450	508
AT2G31460	0
AT2G31470	0
AT2G31480	1
AT2G31490	1968
AT2G31500	0
AT2G31510	1813
AT2G31520	0
AT2G31530	825
AT2G31540	1
AT2G31550	2
AT2G31560	47
AT2G31570	340
AT2G31580	246
AT2G31585	74
AT2G31590	4
AT2G31600	205
AT2G31610	12791
AT2G31620	0
AT2G31625	1
AT2G31650	1051
AT2G31660	2742
AT2G31670	1708
AT2G31680	202
AT2G31690	0
AT2G31700	0
AT2G31710	371
AT2G31720	0
AT2G31725	558
AT2G31730	886
AT2G31740	1442
AT2G31750	0
AT2G31751	69
AT2G31760	0
AT2G31770	0
AT2G31780	0
AT2G31790	644
AT2G31800	723
AT2G31810	1848
AT2G31820	702
AT2G31830	87
AT2G31840	823
AT2G31850	0
AT2G31860	0
AT2G31862	0
AT2G31865	28
AT2G31870	263
AT2G31880	561
AT2G31890	320
AT2G31900	8
AT2G31902	14
AT2G31910	8
AT2G31920	101
AT2G31930	0
AT2G31940	28
AT2G31945	0
AT2G31953	0
AT2G31955	414
AT2G31957	1
AT2G31960	3209
AT2G31970	1945
AT2G31980	9
AT2G31981	0
AT2G31985	0
AT2G31990	19
AT2G32000	1031
AT2G32010	1264
AT2G32020	7
AT2G32030	1
AT2G32040	853
AT2G32050	2
AT2G32060	8781
AT2G32070	1059
AT2G32080	997
AT2G32090	373
AT2G32100	41
AT2G32110	0
AT2G32120	104
AT2G32130	0
AT2G32140	0
AT2G32150	12
AT2G32160	30
AT2G32170	1257
AT2G32179	32
AT2G32180	0
AT2G32190	7
AT2G32200	0
AT2G32210	7
AT2G32220	405
AT2G32230	1181
AT2G32235	66
AT2G32240	2129
AT2G32250	524
AT2G32260	1221
AT2G32270	2
AT2G32273	0
AT2G32275	0
AT2G32280	1891
AT2G32290	0
AT2G32291	0
AT2G32295	381
AT2G32300	18
AT2G32310	1
AT2G32315	0
AT2G32320	660
AT2G32340	49
AT2G32350	0
AT2G32360	0
AT2G32370	1
AT2G32380	499
AT2G32390	63
AT2G32400	787
AT2G32410	493
AT2G32415	835
AT2G32430	45
AT2G32440	1448
AT2G32450	585
AT2G32460	0
AT2G32470	0
AT2G32480	438
AT2G32487	1
AT2G32490	3
AT2G32500	313
AT2G32510	15
AT2G32520	1104
AT2G32530	4
AT2G32540	28
AT2G32550	5
AT2G32560	317
AT2G32580	443
AT2G32590	1467
AT2G32600	1161
AT2G32610	0
AT2G32620	0
AT2G32630	151
AT2G32640	260
AT2G32645	0
AT2G32650	128
AT2G32660	0
AT2G32670	130
AT2G32680	4
AT2G32690	1949
AT2G32698	0
AT2G32700	2668
AT2G32710	618
AT2G32720	1000
AT2G32730	6736
AT2G32740	0
AT2G32750	9
AT2G32760	583
AT2G32765	1105
AT2G32770	98
AT2G32780	2
AT2G32785	0
AT2G32788	0
AT2G32790	12
AT2G32795	38
AT2G32800	39
AT2G32810	1537
AT2G32820	0
AT2G32830	0
AT2G32835	0
AT2G32840	449
AT2G32850	822
AT2G32860	439
AT2G32870	163
AT2G32880	28
AT2G32885	0
AT2G32890	0
AT2G32900	953
AT2G32905	0
AT2G32910	1024
AT2G32920	3080
AT2G32930	742
AT2G32940	568
AT2G32950	910
AT2G32960	123
AT2G32970	639
AT2G32980	685
AT2G32990	175
AT2G33000	15
AT2G33010	0
AT2G33020	1
AT2G33030	0
AT2G33040	6555
AT2G33050	0
AT2G33051	8
AT2G33060	230
AT2G33070	6
AT2G33080	1
AT2G33090	0
AT2G33100	18
AT2G33110	194
AT2G33120	1346
AT2G33130	0
AT2G33140	0
AT2G33150	3814
AT2G33160	0
AT2G33170	511
AT2G33175	48
AT2G33180	131
AT2G33190	0
AT2G33200	0
AT2G33205	4
AT2G33210	5019
AT2G33220	2023
AT2G33230	1
AT2G33233	0
AT2G33240	637
AT2G33250	236
AT2G33255	475
AT2G33260	45
AT2G33270	0
AT2G33280	0
AT2G33290	558
AT2G33300	0
AT2G33310	690
AT2G33320	480
AT2G33330	1077
AT2G33340	5782
AT2G33350	0
AT2G33360	377
AT2G33370	5397
AT2G33380	2
AT2G33385	5
AT2G33390	261
AT2G33400	790
AT2G33410	5943
AT2G33420	1
AT2G33435	1326
AT2G33450	593
AT2G33460	6
AT2G33470	1047
AT2G33480	377
AT2G33490	729
AT2G33500	903
AT2G33510	1022
AT2G33520	0
AT2G33530	343
AT2G33540	882
AT2G33550	71
AT2G33560	1001
AT2G33570	582
AT2G33580	328
AT2G33585	72
AT2G33590	629
AT2G33600	544
AT2G33610	1367
AT2G33620	5127
AT2G33630	878
AT2G33640	381
AT2G33650	0
AT2G33655	0
AT2G33660	0
AT2G33670	0
AT2G33680	359
AT2G33685	0
AT2G33690	0
AT2G33700	719
AT2G33705	0
AT2G33707	0
AT2G33710	1
AT2G33720	0
AT2G33730	3673
AT2G33735	89
AT2G33740	582
AT2G33750	0
AT2G33760	109
AT2G33770	1646
AT2G33775	0
AT2G33780	0
AT2G33790	0
AT2G33793	490
AT2G33796	0
AT2G33800	3572
AT2G33810	0
AT2G33815	0
AT2G33820	347
AT2G33830	1531
AT2G33835	336
AT2G33840	1124
AT2G33845	477
AT2G33847	52
AT2G33850	129
AT2G33855	192
AT2G33860	5461
AT2G33870	1
AT2G33880	404
AT2G33890	0
AT2G33900	0
AT2G33910	1
AT2G33920	0
AT2G33930	0
AT2G33940	0
AT2G33950	0
AT2G33960	0
AT2G33970	0
AT2G33980	206
AT2G33990	391
AT2G34000	0
AT2G34010	0
AT2G34020	0
AT2G34030	1
AT2G34040	2665
AT2G34050	417
AT2G34060	22
AT2G34070	127
AT2G34080	1
AT2G34090	360
AT2G34100	1
AT2G34110	0
AT2G34120	0
AT2G34123	0
AT2G34130	0
AT2G34135	0
AT2G34140	28
AT2G34150	299
AT2G34160	514
AT2G34170	186
AT2G34180	6
AT2G34185	16
AT2G34186	0
AT2G34190	1617
AT2G34200	176
AT2G34202	0
AT2G34204	0
AT2G34208	0
AT2G34210	0
AT2G34220	24
AT2G34224	7
AT2G34230	9
AT2G34238	11
AT2G34240	59
AT2G34250	11428
AT2G34260	599
AT2G34270	0
AT2G34280	0
AT2G34290	0
AT2G34300	1300
AT2G34310	369
AT2G34315	0
AT2G34317	0
AT2G34320	16
AT2G34325	61
AT2G34330	0
AT2G34340	95
AT2G34350	1
AT2G34355	184
AT2G34357	3385
AT2G34360	3
AT2G34370	1
AT2G34380	298
AT2G34390	4
AT2G34400	169
AT2G34410	408
AT2G34420	0
AT2G34430	180
AT2G34440	0
AT2G34450	146
AT2G34460	270
AT2G34470	1210
AT2G34480	24837
AT2G34490	152
AT2G34500	97
AT2G34510	1147
AT2G34520	1351
AT2G34530	76
AT2G34540	34
AT2G34555	0
AT2G34560	2360
AT2G34570	417
AT2G34580	23
AT2G34585	530
AT2G34590	1481
AT2G34600	2
AT2G34610	0
AT2G34620	261
AT2G34630	971
AT2G34640	1441
AT2G34650	1055
AT2G34655	3
AT2G34660	2512
AT2G34670	527
AT2G34680	5539
AT2G34690	992
AT2G34700	159
AT2G34710	4240
AT2G34720	380
AT2G34730	1240
AT2G34740	0
AT2G34750	3164
AT2G34760	0
AT2G34770	444
AT2G34780	1499
AT2G34790	15
AT2G34810	1
AT2G34820	0
AT2G34825	0
AT2G34830	166
AT2G34835	0
AT2G34840	286
AT2G34850	94
AT2G34860	404
AT2G34870	0
AT2G34880	0
AT2G34890	0
AT2G34900	1161
AT2G34910	0
AT2G34920	99
AT2G34925	282
AT2G34930	202
AT2G34940	68
AT2G34950	0
AT2G34960	12
AT2G34970	1134
AT2G34980	74
AT2G34985	0
AT2G34990	3
AT2G35000	10
AT2G35010	1082
AT2G35020	783
AT2G35030	342
AT2G35035	114
AT2G35040	2379
AT2G35050	2888
AT2G35060	390
AT2G35070	0
AT2G35075	7
AT2G35080	0
AT2G35090	0
AT2G35100	298
AT2G35110	2240
AT2G35120	3261
AT2G35130	57
AT2G35140	509
AT2G35150	8
AT2G35155	802
AT2G35160	270
AT2G35170	197
AT2G35180	0
AT2G35190	1300
AT2G35200	1
AT2G35210	2
AT2G35215	0
AT2G35220	0
AT2G35230	462
AT2G35240	1477
AT2G35250	0
AT2G35260	1837
AT2G35270	0
AT2G35280	0
AT2G35290	9
AT2G35300	0
AT2G35310	679
AT2G35320	492
AT2G35330	1471
AT2G35340	381
AT2G35343	10
AT2G35345	17
AT2G35350	1270
AT2G35360	212
AT2G35370	1075
AT2G35380	0
AT2G35382	0
AT2G35384	3
AT2G35387	1
AT2G35390	504
AT2G35410	603
AT2G35420	11
AT2G35430	271
AT2G35450	392
AT2G35460	0
AT2G35470	689
AT2G35480	143
AT2G35490	971
AT2G35500	464
AT2G35510	1771
AT2G35520	607
AT2G35530	1099
AT2G35540	371
AT2G35550	9
AT2G35555	0
AT2G35570	0
AT2G35580	0
AT2G35585	15
AT2G35590	0
AT2G35600	795
AT2G35605	1259
AT2G35610	1124
AT2G35612	4
AT2G35613	0
AT2G35615	0
AT2G35620	1914
AT2G35630	5532
AT2G35635	2452
AT2G35637	0
AT2G35640	0
AT2G35650	834
AT2G35658	21
AT2G35660	21
AT2G35670	0
AT2G35680	1125
AT2G35690	191
AT2G35700	9
AT2G35710	87
AT2G35720	417
AT2G35730	0
AT2G35733	0
AT2G35736	103
AT2G35738	28
AT2G35740	0
AT2G35742	9
AT2G35743	2
AT2G35744	90
AT2G35747	0
AT2G35750	50
AT2G35760	111
AT2G35765	0
AT2G35770	3
AT2G35780	810
AT2G35790	1139
AT2G35795	510
AT2G35800	1395
AT2G35810	267
AT2G35820	19
AT2G35830	1
AT2G35840	841
AT2G35850	0
AT2G35859	2
AT2G35860	68
AT2G35880	1183
AT2G35890	0
AT2G35900	516
AT2G35910	5
AT2G35920	1306
AT2G35930	1
AT2G35935	0
AT2G35940	114
AT2G35945	0
AT2G35950	13
AT2G35960	110
AT2G35965	0
AT2G35970	0
AT2G35980	0
AT2G35990	0
AT2G36000	780
AT2G36010	724
AT2G36020	0
AT2G36026	93
AT2G36030	0
AT2G36040	1
AT2G36050	296
AT2G36060	1556
AT2G36070	1831
AT2G36080	24
AT2G36090	12
AT2G36100	0
AT2G36110	0
AT2G36120	27
AT2G36130	1431
AT2G36140	0
AT2G36145	106
AT2G36150	0
AT2G36160	10981
AT2G36170	5113
AT2G36180	0
AT2G36190	2
AT2G36200	3028
AT2G36210	7
AT2G36220	24
AT2G36230	732
AT2G36240	722
AT2G36250	2292
AT2G36255	0
AT2G36260	0
AT2G36270	94
AT2G36280	0
AT2G36290	711
AT2G36295	2
AT2G36300	566
AT2G36305	313
AT2G36307	104
AT2G36310	1048
AT2G36320	351
AT2G36325	0
AT2G36330	295
AT2G36340	383
AT2G36350	2553
AT2G36355	16
AT2G36360	458
AT2G36370	183
AT2G36380	1197
AT2G36390	4890
AT2G36400	2239
AT2G36402	0
AT2G36410	1186
AT2G36420	1147
AT2G36430	4
AT2G36440	0
AT2G36450	0
AT2G36460	1407
AT2G36470	72
AT2G36480	1053
AT2G36490	3364
AT2G36500	40
AT2G36510	0
AT2G36520	0
AT2G36530	21236
AT2G36540	3
AT2G36550	0
AT2G36560	0
AT2G36570	3060
AT2G36580	2925
AT2G36590	18
AT2G36600	0
AT2G36610	45
AT2G36620	8939
AT2G36630	53
AT2G36640	1
AT2G36650	30
AT2G36660	143
AT2G36670	658
AT2G36680	259
AT2G36690	1
AT2G36695	3
AT2G36700	0
AT2G36710	0
AT2G36720	1638
AT2G36724	0
AT2G36730	298
AT2G36740	644
AT2G36750	0
AT2G36760	0
AT2G36770	0
AT2G36780	0
AT2G36790	0
AT2G36792	0
AT2G36800	0
AT2G36810	840
AT2G36815	0
AT2G36830	28468
AT2G36835	284
AT2G36840	219
AT2G36850	5750
AT2G36854	0
AT2G36860	0
AT2G36870	1946
AT2G36880	8192
AT2G36885	246
AT2G36890	36
AT2G36895	169
AT2G36900	499
AT2G36910	5235
AT2G36920	1
AT2G36930	1560
AT2G36950	196
AT2G36960	653
AT2G36970	3
AT2G36980	100
AT2G36985	19
AT2G36990	986
AT2G37000	27
AT2G37010	0
AT2G37020	994
AT2G37025	12
AT2G37030	2
AT2G37035	459
AT2G37040	334
AT2G37050	3788
AT2G37060	501
AT2G37070	102
AT2G37080	5979
AT2G37090	15
AT2G37100	44
AT2G37110	1675
AT2G37120	1120
AT2G37125	0
AT2G37130	4
AT2G37140	0
AT2G37150	220
AT2G37160	904
AT2G37170	111
AT2G37180	443
AT2G37190	12217
AT2G37195	73
AT2G37200	602
AT2G37210	324
AT2G37220	6865
AT2G37230	2319
AT2G37240	177
AT2G37250	1187
AT2G37260	307
AT2G37270	7124
AT2G37280	154
AT2G37290	52
AT2G37300	512
AT2G37310	424
AT2G37320	144
AT2G37330	31
AT2G37340	2989
AT2G37360	0
AT2G37362	6
AT2G37370	1
AT2G37380	160
AT2G37390	155
AT2G37400	1717
AT2G37410	4734
AT2G37420	1768
AT2G37430	0
AT2G37435	0
AT2G37440	3
AT2G37450	119
AT2G37460	228
AT2G37470	4084
AT2G37480	2217
AT2G37500	1449
AT2G37510	279
AT2G37520	604
AT2G37530	5
AT2G37540	11
AT2G37550	945
AT2G37555	10
AT2G37560	290
AT2G37570	1034
AT2G37580	63
AT2G37585	661
AT2G37590	415
AT2G37600	2257
AT2G37610	11
AT2G37620	1656
AT2G37630	4838
AT2G37640	652
AT2G37650	152
AT2G37660	4621
AT2G37670	1
AT2G37678	228
AT2G37680	348
AT2G37690	1068
AT2G37700	0
AT2G37710	809
AT2G37720	0
AT2G37730	0
AT2G37740	3
AT2G37750	3
AT2G37760	18
AT2G37770	2
AT2G37780	0
AT2G37790	728
AT2G37800	0
AT2G37805	0
AT2G37810	0
AT2G37820	10
AT2G37830	0
AT2G37840	732
AT2G37860	2139
AT2G37870	2
AT2G37880	92
AT2G37890	203
AT2G37900	42
AT2G37910	0
AT2G37920	216
AT2G37925	23
AT2G37930	345
AT2G37940	1589
AT2G37950	26
AT2G37960	339
AT2G37970	27
AT2G37975	233
AT2G37980	62
AT2G37990	3090
AT2G38000	375
AT2G38010	292
AT2G38020	1033
AT2G38025	532
AT2G38030	0
AT2G38040	4540
AT2G38050	421
AT2G38060	201
AT2G38070	626
AT2G38080	80
AT2G38090	198
AT2G38100	0
AT2G38110	41
AT2G38120	1538
AT2G38130	880
AT2G38140	1727
AT2G38150	1
AT2G38152	15
AT2G38160	1455
AT2G38170	526
AT2G38180	82
AT2G38185	117
AT2G38195	0
AT2G38210	2
AT2G38220	0
AT2G38230	69
AT2G38240	0
AT2G38250	12
AT2G38255	1
AT2G38260	755
AT2G38270	322
AT2G38280	2019
AT2G38290	717
AT2G38300	1
AT2G38310	849
AT2G38320	25
AT2G38325	0
AT2G38330	493
AT2G38340	5
AT2G38350	0
AT2G38360	219
AT2G38365	0
AT2G38370	2013
AT2G38380	0
AT2G38390	0
AT2G38400	257
AT2G38410	805
AT2G38420	363
AT2G38430	238
AT2G38440	2317
AT2G38450	475
AT2G38460	76
AT2G38465	8
AT2G38470	84
AT2G38480	46
AT2G38490	3
AT2G38500	1
AT2G38510	3
AT2G38520	1
AT2G38530	696
AT2G38540	11489
AT2G38550	2412
AT2G38560	1354
AT2G38570	192
AT2G38580	855
AT2G38590	0
AT2G38600	17
AT2G38610	359
AT2G38620	644
AT2G38630	522
AT2G38640	32
AT2G38646	0
AT2G38650	2400
AT2G38660	685
AT2G38670	2605
AT2G38680	247
AT2G38690	0
AT2G38695	128
AT2G38700	1251
AT2G38710	1037
AT2G38720	205
AT2G38730	705
AT2G38740	474
AT2G38750	111
AT2G38760	74
AT2G38770	2693
AT2G38780	330
AT2G38790	0
AT2G38800	1325
AT2G38810	1703
AT2G38820	317
AT2G38823	43
AT2G38830	138
AT2G38840	741
AT2G38860	341
AT2G38870	445
AT2G38880	724
AT2G38890	5
AT2G38900	0
AT2G38905	0
AT2G38910	0
AT2G38920	0
AT2G38940	142
AT2G38950	1074
AT2G38960	564
AT2G38970	1014
AT2G38980	286
AT2G38990	0
AT2G38995	30
AT2G39000	198
AT2G39010	136
AT2G39020	2147
AT2G39030	0
AT2G39040	0
AT2G39050	134
AT2G39060	0
AT2G39080	960
AT2G39090	874
AT2G39100	167
AT2G39110	12
AT2G39120	190
AT2G39130	394
AT2G39140	581
AT2G39160	0
AT2G39170	439
AT2G39175	0
AT2G39180	187
AT2G39190	1263
AT2G39200	3
AT2G39210	221
AT2G39220	2521
AT2G39230	545
AT2G39240	1
AT2G39250	7
AT2G39260	1927
AT2G39270	560
AT2G39280	1588
AT2G39290	880
AT2G39300	135
AT2G39310	4
AT2G39320	0
AT2G39330	5
AT2G39340	1739
AT2G39350	250
AT2G39355	0
AT2G39360	40
AT2G39370	0
AT2G39375	7
AT2G39380	0
AT2G39390	4497
AT2G39400	4
AT2G39410	5
AT2G39415	0
AT2G39420	76
AT2G39430	16
AT2G39435	41
AT2G39440	426
AT2G39445	156
AT2G39450	839
AT2G39460	14698
AT2G39470	163
AT2G39480	2070
AT2G39490	0
AT2G39500	371
AT2G39510	448
AT2G39518	0
AT2G39520	0
AT2G39530	0
AT2G39540	1
AT2G39550	469
AT2G39560	239
AT2G39570	536
AT2G39580	1332
AT2G39590	0
AT2G39600	0
AT2G39610	0
AT2G39620	79
AT2G39630	550
AT2G39640	0
AT2G39650	48
AT2G39660	265
AT2G39670	1366
AT2G39675	301
AT2G39681	171
AT2G39690	0
AT2G39700	3978
AT2G39705	364
AT2G39710	81
AT2G39720	972
AT2G39725	89
AT2G39730	2743
AT2G39740	531
AT2G39750	593
AT2G39760	1095
AT2G39770	1504
AT2G39780	871
AT2G39782	0
AT2G39790	0
AT2G39795	966
AT2G39800	765
AT2G39805	439
AT2G39810	1814
AT2G39820	0
AT2G39830	1443
AT2G39840	794
AT2G39850	1349
AT2G39851	1
AT2G39855	173
AT2G39860	0
AT2G39865	0
AT2G39870	6530
AT2G39880	245
AT2G39885	0
AT2G39890	501
AT2G39900	1606
AT2G39910	567
AT2G39920	12
AT2G39930	895
AT2G39940	737
AT2G39950	491
AT2G39960	1542
AT2G39970	1617
AT2G39975	0
AT2G39980	90
AT2G39990	3222
AT2G40000	141
AT2G40004	0
AT2G40008	0
AT2G40010	395
AT2G40020	277
AT2G40030	2222
AT2G40050	7
AT2G40060	2850
AT2G40070	2881
AT2G40080	1323
AT2G40085	152
AT2G40090	363
AT2G40095	113
AT2G40100	121
AT2G40110	358
AT2G40113	2
AT2G40116	1
AT2G40120	165
AT2G40130	3098
AT2G40140	581
AT2G40150	219
AT2G40160	27
AT2G40165	1
AT2G40170	0
AT2G40180	0
AT2G40190	485
AT2G40200	33
AT2G40205	1382
AT2G40210	0
AT2G40220	0
AT2G40230	967
AT2G40240	193
AT2G40250	10
AT2G40260	5
AT2G40270	357
AT2G40280	477
AT2G40290	3793
AT2G40300	477
AT2G40310	0
AT2G40316	650
AT2G40320	33
AT2G40330	17
AT2G40340	34
AT2G40350	7
AT2G40360	5792
AT2G40370	5
AT2G40380	1564
AT2G40390	192
AT2G40400	723
AT2G40410	595
AT2G40420	155
AT2G40430	3254
AT2G40435	116
AT2G40440	2
AT2G40450	1
AT2G40460	88
AT2G40470	1
AT2G40475	46
AT2G40480	631
AT2G40490	2005
AT2G40500	0
AT2G40510	4437
AT2G40520	105
AT2G40530	1
AT2G40540	2806
AT2G40550	2106
AT2G40560	0
AT2G40570	165
AT2G40580	0
AT2G40590	2126
AT2G40600	609
AT2G40610	5
AT2G40620	765
AT2G40630	549
AT2G40640	363
AT2G40650	1410
AT2G40660	2253
AT2G40670	16
AT2G40680	0
AT2G40690	316
AT2G40700	1142
AT2G40710	7
AT2G40711	15
AT2G40715	5
AT2G40720	228
AT2G40730	1719
AT2G40740	1
AT2G40745	0
AT2G40750	448
AT2G40760	491
AT2G40765	951
AT2G40770	639
AT2G40780	220
AT2G40790	4
AT2G40800	971
AT2G40805	0
AT2G40810	95
AT2G40815	288
AT2G40820	1091
AT2G40830	843
AT2G40840	2766
AT2G40850	94
AT2G40860	444
AT2G40880	112
AT2G40890	1293
AT2G40900	185
AT2G40910	1
AT2G40920	394
AT2G40925	0
AT2G40930	1908
AT2G40935	201
AT2G40940	1632
AT2G40950	1135
AT2G40955	0
AT2G40960	124
AT2G40970	96
AT2G40980	1001
AT2G40990	0
AT2G40995	0
AT2G41000	159
AT2G41010	128
AT2G41020	410
AT2G41040	91
AT2G41050	1177
AT2G41060	958
AT2G41070	527
AT2G41080	405
AT2G41082	31
AT2G41090	753
AT2G41100	99
AT2G41105	0
AT2G41110	567
AT2G41120	4
AT2G41130	165
AT2G41140	1909
AT2G41150	44
AT2G41160	769
AT2G41170	519
AT2G41178	2
AT2G41180	0
AT2G41190	270
AT2G41200	99
AT2G41210	75
AT2G41220	5378
AT2G41225	0
AT2G41230	8
AT2G41231	1
AT2G41240	74
AT2G41250	306
AT2G41260	0
AT2G41270	0
AT2G41280	0
AT2G41290	23
AT2G41300	146
AT2G41310	517
AT2G41312	5
AT2G41330	48
AT2G41340	40
AT2G41342	0
AT2G41350	697
AT2G41355	0
AT2G41360	0
AT2G41370	723
AT2G41375	0
AT2G41380	5
AT2G41390	0
AT2G41391	0
AT2G41400	0
AT2G41410	1350
AT2G41415	0
AT2G41417	0
AT2G41420	1234
AT2G41430	4319
AT2G41440	557
AT2G41445	1
AT2G41450	348
AT2G41451	6
AT2G41460	719
AT2G41470	9
AT2G41473	0
AT2G41475	225
AT2G41480	2
AT2G41490	313
AT2G41500	1070
AT2G41505	6
AT2G41510	40
AT2G41515	0
AT2G41520	1419
AT2G41530	3831
AT2G41540	1212
AT2G41550	1687
AT2G41560	1168
AT2G41570	4
AT2G41580	9
AT2G41590	0
AT2G41600	841
AT2G41610	0
AT2G41616	0
AT2G41620	2624
AT2G41630	1505
AT2G41640	3
AT2G41650	4222
AT2G41660	23
AT2G41670	343
AT2G41680	1355
AT2G41690	11
AT2G41700	1531
AT2G41705	369
AT2G41710	1078
AT2G41720	765
AT2G41730	7
AT2G41740	1831
AT2G41745	0
AT2G41750	0
AT2G41760	283
AT2G41770	565
AT2G41780	66
AT2G41790	1410
AT2G41800	0
AT2G41810	72
AT2G41820	2684
AT2G41830	112
AT2G41835	214
AT2G41840	25982
AT2G41850	0
AT2G41860	0
AT2G41870	26
AT2G41880	197
AT2G41890	1712
AT2G41900	3902
AT2G41905	8
AT2G41910	0
AT2G41920	0
AT2G41930	2
AT2G41940	17
AT2G41945	561
AT2G41950	354
AT2G41960	1479
AT2G41970	0
AT2G41980	924
AT2G41990	398
AT2G41997	0
AT2G42000	0
AT2G42005	27
AT2G42010	502
AT2G42020	0
AT2G42030	939
AT2G42040	155
AT2G42050	0
AT2G42060	0
AT2G42065	0
AT2G42070	791
AT2G42080	325
AT2G42090	1
AT2G42100	0
AT2G42110	270
AT2G42120	1032
AT2G42130	553
AT2G42140	1
AT2G42150	89
AT2G42160	464
AT2G42170	18
AT2G42180	0
AT2G42190	1010
AT2G42200	2026
AT2G42210	2696
AT2G42220	1653
AT2G42230	1951
AT2G42240	363
AT2G42247	40
AT2G42250	0
AT2G42260	549
AT2G42270	1103
AT2G42280	62
AT2G42290	772
AT2G42300	724
AT2G42310	2120
AT2G42320	1305
AT2G42330	582
AT2G42340	19
AT2G42350	4
AT2G42360	0
AT2G42365	44
AT2G42370	0
AT2G42380	71
AT2G42388	1
AT2G42390	365
AT2G42395	70
AT2G42400	730
AT2G42410	0
AT2G42420	0
AT2G42425	0
AT2G42430	2
AT2G42440	0
AT2G42450	323
AT2G42455	0
AT2G42460	0
AT2G42465	0
AT2G42470	0
AT2G42475	0
AT2G42480	6
AT2G42485	99
AT2G42490	2437
AT2G42500	3439
AT2G42510	73
AT2G42520	1703
AT2G42530	5
AT2G42540	38
AT2G42550	0
AT2G42560	0
AT2G42570	1891
AT2G42580	2019
AT2G42590	3488
AT2G42600	12176
AT2G42610	12174
AT2G42620	995
AT2G42640	364
AT2G42650	672
AT2G42660	1
AT2G42670	393
AT2G42680	3191
AT2G42690	232
AT2G42700	931
AT2G42710	1729
AT2G42720	10
AT2G42725	0
AT2G42730	406
AT2G42740	1300
AT2G42750	358
AT2G42760	265
AT2G42770	867
AT2G42780	361
AT2G42790	716
AT2G42800	2880
AT2G42810	1994
AT2G42820	88
AT2G42830	1
AT2G42835	1
AT2G42840	26666
AT2G42850	3
AT2G42860	35
AT2G42865	118
AT2G42870	107
AT2G42880	2574
AT2G42885	18
AT2G42890	368
AT2G42900	5
AT2G42910	3117
AT2G42920	374
AT2G42930	0
AT2G42940	2
AT2G42950	281
AT2G42955	21
AT2G42960	415
AT2G42970	0
AT2G42975	58
AT2G42980	18
AT2G42990	38
AT2G43000	2
AT2G43010	338
AT2G43020	2366
AT2G43030	3016
AT2G43040	405
AT2G43050	9
AT2G43060	16
AT2G43070	1636
AT2G43080	512
AT2G43090	4398
AT2G43100	1545
AT2G43110	1134
AT2G43120	99
AT2G43130	262
AT2G43137	8
AT2G43138	1
AT2G43139	3
AT2G43140	26
AT2G43141	0
AT2G43150	225
AT2G43160	2696
AT2G43180	114
AT2G43190	278
AT2G43200	287
AT2G43210	609
AT2G43220	0
AT2G43230	43
AT2G43235	289
AT2G43240	343
AT2G43250	197
AT2G43255	0
AT2G43260	510
AT2G43261	0
AT2G43270	0
AT2G43280	280
AT2G43290	215
AT2G43300	0
AT2G43310	23
AT2G43320	273
AT2G43330	499
AT2G43340	381
AT2G43350	760
AT2G43360	1727
AT2G43370	276
AT2G43375	70
AT2G43386	0
AT2G43390	0
AT2G43400	700
AT2G43410	1810
AT2G43420	1344
AT2G43430	384
AT2G43440	10
AT2G43445	122
AT2G43450	0
AT2G43460	12708
AT2G43465	208
AT2G43470	124
AT2G43480	86
AT2G43490	586
AT2G43500	450
AT2G43510	168
AT2G43520	275
AT2G43530	940
AT2G43535	91
AT2G43540	135
AT2G43550	931
AT2G43560	428
AT2G43570	23
AT2G43580	0
AT2G43590	167
AT2G43600	51
AT2G43610	116
AT2G43620	45
AT2G43630	880
AT2G43640	605
AT2G43650	3117
AT2G43660	28
AT2G43670	81
AT2G43680	8213
AT2G43690	211
AT2G43700	22
AT2G43710	2943
AT2G43720	106
AT2G43730	0
AT2G43740	0
AT2G43745	4
AT2G43750	1552
AT2G43760	462
AT2G43770	1780
AT2G43780	703
AT2G43790	1482
AT2G43795	6
AT2G43800	6684
AT2G43810	1490
AT2G43820	0
AT2G43830	20
AT2G43840	97
AT2G43850	244
AT2G43860	0
AT2G43865	0
AT2G43870	0
AT2G43880	0
AT2G43890	0
AT2G43900	671
AT2G43910	812
AT2G43920	73
AT2G43930	27
AT2G43932	8
AT2G43940	335
AT2G43945	577
AT2G43950	1229
AT2G43960	0
AT2G43970	7166
AT2G43980	902
AT2G43990	314
AT2G44000	3
AT2G44010	0
AT2G44020	463
AT2G44030	0
AT2G44040	947
AT2G44050	1533
AT2G44060	3817
AT2G44065	1017
AT2G44070	1
AT2G44080	102
AT2G44090	1321
AT2G44100	4396
AT2G44110	0
AT2G44120	10695
AT2G44130	0
AT2G44140	770
AT2G44150	902
AT2G44160	3258
AT2G44170	21
AT2G44175	0
AT2G44180	1301
AT2G44190	429
AT2G44195	19
AT2G44198	0
AT2G44200	681
AT2G44210	434
AT2G44220	0
AT2G44230	2
AT2G44240	0
AT2G44250	2
AT2G44255	0
AT2G44260	0
AT2G44270	566
AT2G44280	180
AT2G44290	9
AT2G44300	118
AT2G44310	623
AT2G44320	0
AT2G44330	0
AT2G44340	0
AT2G44350	2043
AT2G44360	294
AT2G44370	7
AT2G44380	0
AT2G44383	6
AT2G44390	0
AT2G44400	9
AT2G44410	859
AT2G44420	542
AT2G44430	589
AT2G44440	750
AT2G44450	5
AT2G44460	0
AT2G44470	0
AT2G44480	0
AT2G44490	180
AT2G44500	162
AT2G44510	316
AT2G44520	973
AT2G44525	442
AT2G44530	1217
AT2G44540	0
AT2G44550	0
AT2G44560	0
AT2G44570	0
AT2G44578	1
AT2G44580	466
AT2G44581	0
AT2G44590	0
AT2G44600	88
AT2G44610	2229
AT2G44620	2019
AT2G44630	108
AT2G44640	968
AT2G44650	1309
AT2G44660	487
AT2G44670	728
AT2G44680	899
AT2G44690	215
AT2G44700	68
AT2G44710	1302
AT2G44730	922
AT2G44735	69
AT2G44740	139
AT2G44745	629
AT2G44750	146
AT2G44760	505
AT2G44770	667
AT2G44780	0
AT2G44790	34
AT2G44798	5
AT2G44800	0
AT2G44810	0
AT2G44820	688
AT2G44830	2268
AT2G44840	5
AT2G44850	109
AT2G44860	3279
AT2G44870	638
AT2G44880	105
AT2G44890	1
AT2G44900	780
AT2G44910	787
AT2G44920	258
AT2G44925	0
AT2G44930	30
AT2G44940	199
AT2G44950	1186
AT2G44970	1118
AT2G44980	428
AT2G44990	1
AT2G44993	0
AT2G44995	8
AT2G45000	1083
AT2G45010	602
AT2G45020	0
AT2G45023	67
AT2G45030	1190
AT2G45040	3
AT2G45050	38
AT2G45060	668
AT2G45070	2784
AT2G45080	238
AT2G45090	0
AT2G45100	475
AT2G45110	0
AT2G45120	14
AT2G45130	1
AT2G45135	1
AT2G45140	1346
AT2G45150	373
AT2G45160	2976
AT2G45170	270
AT2G45180	421
AT2G45190	8322
AT2G45200	931
AT2G45210	23
AT2G45220	2
AT2G45230	0
AT2G45240	1519
AT2G45243	0
AT2G45245	117
AT2G45250	402
AT2G45260	715
AT2G45270	445
AT2G45280	466
AT2G45290	537
AT2G45300	2453
AT2G45310	0
AT2G45315	1
AT2G45320	136
AT2G45330	328
AT2G45340	5279
AT2G45350	10
AT2G45360	1
AT2G45380	860
AT2G45390	0
AT2G45400	98
AT2G45403	0
AT2G45405	0
AT2G45406	0
AT2G45410	352
AT2G45420	38
AT2G45430	0
AT2G45440	1133
AT2G45450	382
AT2G45460	697
AT2G45470	3998
AT2G45480	1170
AT2G45490	448
AT2G45500	266
AT2G45510	281
AT2G45520	1166
AT2G45530	81
AT2G45540	3875
AT2G45550	0
AT2G45560	33
AT2G45570	6
AT2G45580	0
AT2G45590	1353
AT2G45600	17
AT2G45610	0
AT2G45620	2047
AT2G45630	127
AT2G45640	2299
AT2G45650	7
AT2G45660	1485
AT2G45670	1161
AT2G45680	0
AT2G45685	0
AT2G45690	325
AT2G45695	592
AT2G45700	1476
AT2G45710	836
AT2G45720	293
AT2G45730	991
AT2G45740	410
AT2G45750	26
AT2G45760	2
AT2G45770	584
AT2G45780	11
AT2G45790	1703
AT2G45800	1
AT2G45810	3301
AT2G45820	1787
AT2G45830	54
AT2G45840	0
AT2G45850	2445
AT2G45860	1262
AT2G45870	522
AT2G45880	889
AT2G45890	1
AT2G45900	39
AT2G45910	609
AT2G45920	220
AT2G45930	66
AT2G45940	14
AT2G45950	287
AT2G45960	5337
AT2G45970	1101
AT2G45980	717
AT2G45990	897
AT2G46000	355
AT2G46020	5596
AT2G46030	413
AT2G46040	694
AT2G46050	13
AT2G46060	739
AT2G46070	19
AT2G46080	412
AT2G46090	700
AT2G46100	71
AT2G46110	316
AT2G46120	0
AT2G46130	0
AT2G46140	141
AT2G46150	193
AT2G46160	204
AT2G46170	1047
AT2G46180	797
AT2G46190	0
AT2G46192	3
AT2G46200	387
AT2G46210	0
AT2G46220	111
AT2G46225	770
AT2G46230	1693
AT2G46240	646
AT2G46250	828
AT2G46255	0
AT2G46260	1201
AT2G46270	330
AT2G46280	4374
AT2G46290	236
AT2G46300	4
AT2G46308	0
AT2G46310	209
AT2G46320	211
AT2G46330	1346
AT2G46340	1054
AT2G46360	0
AT2G46370	522
AT2G46375	0
AT2G46380	220
AT2G46390	792
AT2G46400	136
AT2G46410	237
AT2G46420	1380
AT2G46430	69
AT2G46440	24
AT2G46450	687
AT2G46455	215
AT2G46460	0
AT2G46470	1341
AT2G46480	1
AT2G46490	975
AT2G46493	3
AT2G46494	0
AT2G46495	0
AT2G46500	1345
AT2G46505	1279
AT2G46510	271
AT2G46520	2672
AT2G46530	503
AT2G46535	100
AT2G46540	863
AT2G46550	930
AT2G46560	2664
AT2G46567	0
AT2G46570	11
AT2G46572	3
AT2G46580	263
AT2G46590	1271
AT2G46600	157
AT2G46610	317
AT2G46620	186
AT2G46630	1830
AT2G46640	2
AT2G46650	274
AT2G46660	24
AT2G46670	2
AT2G46680	276
AT2G46685	4
AT2G46690	111
AT2G46700	619
AT2G46710	237
AT2G46720	13
AT2G46730	57
AT2G46735	50
AT2G46740	6
AT2G46750	1
AT2G46760	26
AT2G46765	0
AT2G46770	0
AT2G46780	464
AT2G46790	9
AT2G46800	1554
AT2G46810	78
AT2G46820	1269
AT2G46830	39
AT2G46840	6
AT2G46850	0
AT2G46860	0
AT2G46870	84
AT2G46880	2
AT2G46890	396
AT2G46900	757
AT2G46910	133
AT2G46915	634
AT2G46920	2256
AT2G46930	732
AT2G46940	12
AT2G46950	58
AT2G46960	0
AT2G46970	6
AT2G46980	1029
AT2G46990	93
AT2G46995	0
AT2G47000	180
AT2G47010	357
AT2G47015	0
AT2G47020	374
AT2G47030	0
AT2G47040	0
AT2G47050	1
AT2G47060	285
AT2G47070	2831
AT2G47090	713
AT2G47100	0
AT2G47110	13235
AT2G47115	0
AT2G47120	0
AT2G47130	55
AT2G47140	4
AT2G47150	0
AT2G47160	1538
AT2G47170	5985
AT2G47180	26
AT2G47190	198
AT2G47200	0
AT2G47210	1681
AT2G47220	211
AT2G47230	2070
AT2G47240	4387
AT2G47245	1
AT2G47250	2492
AT2G47260	244
AT2G47270	0
AT2G47275	0
AT2G47280	0
AT2G47300	293
AT2G47310	327
AT2G47320	2111
AT2G47330	1337
AT2G47340	5
AT2G47350	439
AT2G47360	3
AT2G47370	38
AT2G47380	622
AT2G47390	3606
AT2G47400	4023
AT2G47410	1857
AT2G47420	943
AT2G47430	0
AT2G47440	733
AT2G47450	2115
AT2G47460	93
AT2G47470	8007
AT2G47480	12
AT2G47485	3
AT2G47490	389
AT2G47500	1294
AT2G47510	4201
AT2G47520	12
AT2G47530	0
AT2G47540	1
AT2G47550	5
AT2G47560	45
AT2G47570	6
AT2G47580	1165
AT2G47585	1
AT2G47590	3744
AT2G47600	855
AT2G47610	19334
AT2G47620	1103
AT2G47630	393
AT2G47640	1692
AT2G47650	2898
AT2G47670	0
AT2G47680	1225
AT2G47690	1594
AT2G47700	1029
AT2G47710	1015
AT2G47720	0
AT2G47730	1223
AT2G47740	0
AT2G47750	112
AT2G47760	644
AT2G47770	0
AT2G47780	21
AT2G47790	917
AT2G47800	970
AT2G47810	0
AT2G47820	365
AT2G47830	590
AT2G47840	1100
AT2G47844	4
AT2G47850	1395
AT2G47860	194
AT2G47870	0
AT2G47880	0
AT2G47885	0
AT2G47890	9
AT2G47895	3
AT2G47900	1949
AT2G47910	154
AT2G47920	180
AT2G47930	37
AT2G47935	0
AT2G47940	3035
AT2G47950	14
AT2G47960	1610
AT2G47970	1615
AT2G47980	3496
AT2G47990	918
AT2G48000	450
AT2G48010	254
AT2G48020	308
AT2G48030	292
AT2G48060	1852
AT2G48070	536
AT2G48075	15
AT2G48080	6
AT2G48090	78
AT2G48100	1512
AT2G48110	1156
AT2G48120	745
AT2G48121	1
AT2G48130	0
AT2G48140	0
AT2G48150	4
AT2G48160	2837
AT3G00970	1
AT3G00975	0
AT3G00980	0
AT3G00985	0
AT3G00995	0
AT3G01005	0
AT3G01010	0
AT3G01015	53
AT3G01020	0
AT3G01025	0
AT3G01030	1
AT3G01035	11
AT3G01040	662
AT3G01045	0
AT3G01050	438
AT3G01055	0
AT3G01060	76
AT3G01065	0
AT3G01070	121
AT3G01075	0
AT3G01080	44
AT3G01085	0
AT3G01090	1901
AT3G01095	0
AT3G01100	648
AT3G01105	0
AT3G01115	8
AT3G01120	7025
AT3G01125	0
AT3G01130	1216
AT3G01135	0
AT3G01140	3
AT3G01142	14
AT3G01145	0
AT3G01150	619
AT3G01155	0
AT3G01160	1925
AT3G01165	0
AT3G01170	103
AT3G01175	0
AT3G01180	1150
AT3G01185	0
AT3G01190	0
AT3G01195	0
AT3G01200	47
AT3G01202	5
AT3G01205	0
AT3G01210	86
AT3G01215	0
AT3G01220	3
AT3G01225	0
AT3G01230	0
AT3G01235	33
AT3G01240	0
AT3G01250	0
AT3G01255	0
AT3G01260	1
AT3G01270	0
AT3G01275	0
AT3G01280	6910
AT3G01285	0
AT3G01290	2
AT3G01295	551
AT3G01300	1690
AT3G01305	0
AT3G01310	2795
AT3G01311	2
AT3G01313	1
AT3G01315	0
AT3G01316	2
AT3G01319	0
AT3G01320	1695
AT3G01322	0
AT3G01323	0
AT3G01324	0
AT3G01325	0
AT3G01326	0
AT3G01327	0
AT3G01328	0
AT3G01329	1
AT3G01330	416
AT3G01331	0
AT3G01340	1199
AT3G01345	0
AT3G01350	22
AT3G01360	259
AT3G01365	0
AT3G01370	1215
AT3G01375	16
AT3G01380	1410
AT3G01385	1
AT3G01390	1473
AT3G01395	0
AT3G01400	125
AT3G01410	1285
AT3G01415	0
AT3G01420	0
AT3G01425	9
AT3G01430	83
AT3G01435	330
AT3G01440	51
AT3G01445	0
AT3G01450	437
AT3G01460	2548
AT3G01470	980
AT3G01475	1
AT3G01480	1649
AT3G01485	0
AT3G01490	115
AT3G01495	0
AT3G01500	7
AT3G01505	0
AT3G01510	174
AT3G01513	0
AT3G01515	0
AT3G01516	132
AT3G01520	649
AT3G01525	0
AT3G01530	0
AT3G01535	0
AT3G01540	4788
AT3G01545	0
AT3G01550	44
AT3G01555	0
AT3G01560	877
AT3G01565	0
AT3G01570	66
AT3G01572	7
AT3G01575	0
AT3G01580	177
AT3G01585	1
AT3G01590	1028
AT3G01595	0
AT3G01600	168
AT3G01605	1
AT3G01610	943
AT3G01615	0
AT3G01620	6
AT3G01625	0
AT3G01630	16
AT3G01635	2
AT3G01640	678
AT3G01645	0
AT3G01650	723
AT3G01655	0
AT3G01660	52
AT3G01665	0
AT3G01670	1631
AT3G01675	0
AT3G01680	1648
AT3G01690	1262
AT3G01695	0
AT3G01700	2
AT3G01705	0
AT3G01710	1038
AT3G01715	0
AT3G01720	770
AT3G01730	5
AT3G01735	0
AT3G01740	1560
AT3G01745	0
AT3G01750	162
AT3G01755	0
AT3G01760	2
AT3G01765	0
AT3G01770	2345
AT3G01775	0
AT3G01780	1966
AT3G01785	0
AT3G01790	1976
AT3G01795	24
AT3G01800	681
AT3G01805	0
AT3G01810	1466
AT3G01815	0
AT3G01820	651
AT3G01830	0
AT3G01835	2
AT3G01840	84
AT3G01845	1
AT3G01850	262
AT3G01855	0
AT3G01860	71
AT3G01865	0
AT3G01870	0
AT3G01880	0
AT3G01885	0
AT3G01890	196
AT3G01895	0
AT3G01900	0
AT3G01905	0
AT3G01910	1868
AT3G01915	0
AT3G01920	113
AT3G01925	0
AT3G01930	354
AT3G01935	0
AT3G01940	23
AT3G01945	2
AT3G01950	0
AT3G01960	1
AT3G01961	0
AT3G01965	0
AT3G01970	18
AT3G01975	0
AT3G01980	496
AT3G01985	0
AT3G01990	7
AT3G01995	0
AT3G02000	0
AT3G02010	0
AT3G02015	4
AT3G02020	768
AT3G02025	0
AT3G02030	360
AT3G02035	0
AT3G02040	54
AT3G02045	0
AT3G02050	1747
AT3G02055	0
AT3G02060	1224
AT3G02065	573
AT3G02070	216
AT3G02075	2
AT3G02080	10528
AT3G02085	0
AT3G02090	7159
AT3G02095	0
AT3G02100	0
AT3G02105	0
AT3G02110	2165
AT3G02115	0
AT3G02120	1010
AT3G02125	21
AT3G02130	1343
AT3G02135	0
AT3G02140	63
AT3G02145	0
AT3G02150	7
AT3G02155	0
AT3G02160	195
AT3G02165	0
AT3G02170	407
AT3G02180	1671
AT3G02190	644
AT3G02195	0
AT3G02200	2867
AT3G02205	0
AT3G02210	2534
AT3G02215	0
AT3G02220	1926
AT3G02225	5
AT3G02230	7808
AT3G02235	0
AT3G02240	0
AT3G02242	0
AT3G02245	0
AT3G02250	2921
AT3G02255	0
AT3G02260	5836
AT3G02265	0
AT3G02270	5
AT3G02275	0
AT3G02280	459
AT3G02285	0
AT3G02290	326
AT3G02295	2
AT3G02300	1301
AT3G02305	0
AT3G02310	2
AT3G02315	0
AT3G02320	765
AT3G02325	0
AT3G02330	197
AT3G02335	0
AT3G02340	445
AT3G02345	0
AT3G02350	1142
AT3G02360	3317
AT3G02365	0
AT3G02370	98
AT3G02380	80
AT3G02385	0
AT3G02390	0
AT3G02395	0
AT3G02400	0
AT3G02405	0
AT3G02410	54
AT3G02415	0
AT3G02420	1492
AT3G02425	0
AT3G02430	0
AT3G02435	24
AT3G02440	0
AT3G02445	42
AT3G02450	1211
AT3G02455	4
AT3G02460	378
AT3G02465	1
AT3G02470	24376
AT3G02475	0
AT3G02480	2
AT3G02485	1
AT3G02490	691
AT3G02493	3
AT3G02495	6
AT3G02500	359
AT3G02505	0
AT3G02510	1376
AT3G02515	2
AT3G02520	3318
AT3G02525	14
AT3G02530	4814
AT3G02535	0
AT3G02540	1244
AT3G02545	6
AT3G02550	2269
AT3G02555	326
AT3G02560	7723
AT3G02565	0
AT3G02570	564
AT3G02575	0
AT3G02580	1021
AT3G02585	0
AT3G02590	1
AT3G02595	0
AT3G02600	1453
AT3G02605	0
AT3G02610	11
AT3G02615	0
AT3G02620	36
AT3G02625	0
AT3G02630	1844
AT3G02635	0
AT3G02640	4660
AT3G02645	2
AT3G02650	1345
AT3G02655	0
AT3G02660	632
AT3G02665	0
AT3G02670	2
AT3G02673	0
AT3G02677	7
AT3G02680	403
AT3G02685	0
AT3G02690	432
AT3G02695	0
AT3G02700	686
AT3G02705	0
AT3G02710	1715
AT3G02715	0
AT3G02720	858
AT3G02725	0
AT3G02730	706
AT3G02735	0
AT3G02740	852
AT3G02745	0
AT3G02750	1045
AT3G02755	0
AT3G02760	3672
AT3G02765	0
AT3G02770	417
AT3G02775	0
AT3G02780	1214
AT3G02785	0
AT3G02790	0
AT3G02795	0
AT3G02800	61
AT3G02805	0
AT3G02810	0
AT3G02815	0
AT3G02820	675
AT3G02825	0
AT3G02830	649
AT3G02832	12
AT3G02835	0
AT3G02840	0
AT3G02845	0
AT3G02850	52
AT3G02855	0
AT3G02860	661
AT3G02870	670
AT3G02875	261
AT3G02880	1400
AT3G02885	25
AT3G02890	1589
AT3G02895	2
AT3G02900	804
AT3G02905	0
AT3G02910	0
AT3G02915	0
AT3G02920	1005
AT3G02925	0
AT3G02930	667
AT3G02935	0
AT3G02940	0
AT3G02945	0
AT3G02950	1062
AT3G02955	0
AT3G02960	0
AT3G02970	0
AT3G02975	0
AT3G02980	90
AT3G02985	0
AT3G02990	209
AT3G02995	0
AT3G03000	16
AT3G03005	0
AT3G03010	585
AT3G03020	419
AT3G03025	6
AT3G03030	280
AT3G03035	0
AT3G03040	1030
AT3G03045	0
AT3G03050	1577
AT3G03055	0
AT3G03060	1169
AT3G03065	0
AT3G03070	1527
AT3G03075	0
AT3G03080	0
AT3G03085	0
AT3G03090	812
AT3G03095	0
AT3G03100	2409
AT3G03105	20
AT3G03110	2118
AT3G03115	0
AT3G03120	295
AT3G03125	0
AT3G03130	2044
AT3G03135	2
AT3G03140	849
AT3G03145	0
AT3G03150	1457
AT3G03155	1
AT3G03160	1472
AT3G03165	9
AT3G03170	270
AT3G03175	0
AT3G03180	115
AT3G03190	0
AT3G03195	0
AT3G03200	30
AT3G03205	0
AT3G03210	210
AT3G03215	0
AT3G03220	1055
AT3G03225	20
AT3G03230	1
AT3G03235	0
AT3G03240	3
AT3G03245	0
AT3G03250	2037
AT3G03255	0
AT3G03260	2
AT3G03265	109
AT3G03270	694
AT3G03272	5
AT3G03275	0
AT3G03280	0
AT3G03285	0
AT3G03290	0
AT3G03295	0
AT3G03300	1787
AT3G03305	502
AT3G03310	479
AT3G03320	483
AT3G03325	15
AT3G03330	615
AT3G03335	0
AT3G03340	1173
AT3G03341	0
AT3G03345	0
AT3G03350	155
AT3G03355	0
AT3G03360	469
AT3G03365	0
AT3G03370	57
AT3G03375	0
AT3G03380	2517
AT3G03385	0
AT3G03400	0
AT3G03405	0
AT3G03410	0
AT3G03415	3
AT3G03420	548
AT3G03425	0
AT3G03430	0
AT3G03435	0
AT3G03440	134
AT3G03445	0
AT3G03450	201
AT3G03455	0
AT3G03460	246
AT3G03465	0
AT3G03470	11
AT3G03475	4
AT3G03480	0
AT3G03490	259
AT3G03495	0
AT3G03500	0
AT3G03505	0
AT3G03510	0
AT3G03515	0
AT3G03520	66
AT3G03525	0
AT3G03530	2
AT3G03535	0
AT3G03540	0
AT3G03550	299
AT3G03555	0
AT3G03560	875
AT3G03570	649
AT3G03580	332
AT3G03585	0
AT3G03590	360
AT3G03595	0
AT3G03600	902
AT3G03605	6
AT3G03610	279
AT3G03615	0
AT3G03620	0
AT3G03625	0
AT3G03630	381
AT3G03635	0
AT3G03640	584
AT3G03645	0
AT3G03650	0
AT3G03655	0
AT3G03660	3
AT3G03665	0
AT3G03670	0
AT3G03675	0
AT3G03680	719
AT3G03685	0
AT3G03690	203
AT3G03695	0
AT3G03700	0
AT3G03702	25
AT3G03705	0
AT3G03710	1358
AT3G03715	1
AT3G03720	435
AT3G03725	0
AT3G03726	0
AT3G03730	0
AT3G03735	0
AT3G03740	1235
AT3G03745	0
AT3G03750	0
AT3G03755	0
AT3G03760	0
AT3G03765	5
AT3G03770	1509
AT3G03773	917
AT3G03775	0
AT3G03776	1
AT3G03780	1475
AT3G03785	0
AT3G03790	1633
AT3G03795	0
AT3G03800	1
AT3G03805	0
AT3G03810	315
AT3G03815	3
AT3G03820	54
AT3G03825	0
AT3G03826	0
AT3G03828	0
AT3G03830	3
AT3G03835	0
AT3G03840	3
AT3G03845	0
AT3G03847	0
AT3G03850	0
AT3G03852	0
AT3G03855	252
AT3G03860	877
AT3G03865	6
AT3G03870	103
AT3G03875	0
AT3G03880	502
AT3G03890	293
AT3G03895	0
AT3G03900	134
AT3G03905	0
AT3G03910	137
AT3G03915	0
AT3G03920	5031
AT3G03925	0
AT3G03930	0
AT3G03935	0
AT3G03940	4048
AT3G03945	0
AT3G03950	1435
AT3G03955	0
AT3G03960	8853
AT3G03965	73
AT3G03970	522
AT3G03975	0
AT3G03980	382
AT3G03985	0
AT3G03990	290
AT3G03995	0
AT3G04000	3
AT3G04005	0
AT3G04010	13
AT3G04015	0
AT3G04020	262
AT3G04025	1
AT3G04030	43
AT3G04035	0
AT3G04040	16
AT3G04045	0
AT3G04050	6
AT3G04055	3
AT3G04060	2
AT3G04065	1
AT3G04070	12
AT3G04080	913
AT3G04085	2
AT3G04090	1268
AT3G04095	1
AT3G04100	0
AT3G04110	28
AT3G04115	0
AT3G04120	11048
AT3G04125	0
AT3G04130	307
AT3G04135	0
AT3G04140	98
AT3G04145	0
AT3G04150	0
AT3G04155	10
AT3G04160	414
AT3G04165	11
AT3G04170	0
AT3G04175	9
AT3G04180	0
AT3G04181	21
AT3G04184	15
AT3G04185	0
AT3G04190	0
AT3G04195	0
AT3G04200	0
AT3G04205	0
AT3G04210	3
AT3G04215	0
AT3G04220	2
AT3G04225	0
AT3G04230	330
AT3G04235	0
AT3G04240	2778
AT3G04245	0
AT3G04250	0
AT3G04255	2
AT3G04260	1914
AT3G04265	0
AT3G04270	0
AT3G04275	4
AT3G04280	0
AT3G04285	12
AT3G04290	2127
AT3G04295	0
AT3G04300	3
AT3G04305	0
AT3G04310	132
AT3G04315	0
AT3G04320	0
AT3G04325	0
AT3G04330	1
AT3G04335	0
AT3G04340	2795
AT3G04345	0
AT3G04350	495
AT3G04355	1
AT3G04360	0
AT3G04365	0
AT3G04370	0
AT3G04375	0
AT3G04380	332
AT3G04385	0
AT3G04390	0
AT3G04395	0
AT3G04400	25199
AT3G04405	0
AT3G04410	1
AT3G04415	0
AT3G04420	0
AT3G04425	0
AT3G04430	0
AT3G04435	0
AT3G04440	0
AT3G04443	11
AT3G04445	6
AT3G04450	141
AT3G04455	0
AT3G04460	491
AT3G04470	3892
AT3G04475	0
AT3G04480	1045
AT3G04485	85
AT3G04490	1243
AT3G04495	0
AT3G04500	1060
AT3G04505	0
AT3G04510	661
AT3G04515	0
AT3G04520	2465
AT3G04525	0
AT3G04530	8
AT3G04535	0
AT3G04540	0
AT3G04545	0
AT3G04550	518
AT3G04555	1
AT3G04560	525
AT3G04565	0
AT3G04570	0
AT3G04575	0
AT3G04580	978
AT3G04585	0
AT3G04590	1316
AT3G04595	0
AT3G04600	1584
AT3G04605	1594
AT3G04610	2858
AT3G04615	0
AT3G04620	213
AT3G04625	0
AT3G04630	2213
AT3G04635	0
AT3G04640	147
AT3G04645	0
AT3G04650	694
AT3G04655	0
AT3G04660	1
AT3G04665	0
AT3G04670	2740
AT3G04675	0
AT3G04680	864
AT3G04685	0
AT3G04690	324
AT3G04695	0
AT3G04700	14
AT3G04705	0
AT3G04710	1196
AT3G04715	0
AT3G04717	0
AT3G04720	17
AT3G04725	0
AT3G04730	1900
AT3G04735	0
AT3G04740	1365
AT3G04745	0
AT3G04750	455
AT3G04755	28
AT3G04760	838
AT3G04765	0
AT3G04770	938
AT3G04775	2
AT3G04780	1053
AT3G04785	0
AT3G04790	786
AT3G04795	0
AT3G04800	60
AT3G04805	0
AT3G04810	3386
AT3G04815	1
AT3G04820	833
AT3G04825	0
AT3G04830	865
AT3G04835	0
AT3G04840	22200
AT3G04845	2
AT3G04850	755
AT3G04854	125
AT3G04855	0
AT3G04860	323
AT3G04870	905
AT3G04875	0
AT3G04880	510
AT3G04890	206
AT3G04895	0
AT3G04900	0
AT3G04903	0
AT3G04905	0
AT3G04910	754
AT3G04915	0
AT3G04920	11971
AT3G04925	0
AT3G04930	970
AT3G04935	0
AT3G04940	2038
AT3G04943	0
AT3G04945	0
AT3G04950	206
AT3G04955	0
AT3G04960	32
AT3G04965	5
AT3G04970	265
AT3G04975	4
AT3G04980	642
AT3G04985	0
AT3G04990	2
AT3G04995	0
AT3G05000	697
AT3G05005	0
AT3G05010	233
AT3G05015	0
AT3G05020	418
AT3G05025	0
AT3G05030	1165
AT3G05035	7
AT3G05040	1074
AT3G05045	0
AT3G05050	2087
AT3G05055	0
AT3G05060	5491
AT3G05070	993
AT3G05075	0
AT3G05080	0
AT3G05085	0
AT3G05090	1336
AT3G05095	0
AT3G05100	728
AT3G05105	1
AT3G05110	48
AT3G05115	0
AT3G05120	850
AT3G05125	0
AT3G05130	1416
AT3G05135	0
AT3G05140	31
AT3G05145	0
AT3G05150	7
AT3G05152	219
AT3G05155	17
AT3G05160	228
AT3G05165	337
AT3G05170	84
AT3G05175	2
AT3G05180	77
AT3G05185	0
AT3G05190	433
AT3G05195	1
AT3G05200	138
AT3G05205	0
AT3G05210	535
AT3G05215	0
AT3G05220	6810
AT3G05225	0
AT3G05230	444
AT3G05235	0
AT3G05240	0
AT3G05245	0
AT3G05250	179
AT3G05260	18
AT3G05265	0
AT3G05270	412
AT3G05275	0
AT3G05280	923
AT3G05285	0
AT3G05290	1200
AT3G05295	0
AT3G05300	0
AT3G05305	0
AT3G05310	3
AT3G05315	0
AT3G05320	5
AT3G05325	20
AT3G05327	13
AT3G05330	1280
AT3G05335	21
AT3G05340	199
AT3G05345	200
AT3G05350	562
AT3G05355	70
AT3G05360	189
AT3G05365	9
AT3G05370	8
AT3G05375	0
AT3G05380	2260
AT3G05385	0
AT3G05390	10
AT3G05395	0
AT3G05400	8
AT3G05410	179
AT3G05415	36
AT3G05420	2510
AT3G05425	0
AT3G05430	393
AT3G05440	0
AT3G05445	7
AT3G05450	0
AT3G05455	0
AT3G05460	0
AT3G05465	0
AT3G05470	1988
AT3G05475	0
AT3G05480	345
AT3G05485	0
AT3G05490	497
AT3G05495	0
AT3G05500	1023
AT3G05505	0
AT3G05510	448
AT3G05515	0
AT3G05520	1180
AT3G05525	0
AT3G05530	4651
AT3G05535	1
AT3G05540	0
AT3G05545	1877
AT3G05550	35
AT3G05555	0
AT3G05560	10832
AT3G05570	391
AT3G05575	0
AT3G05580	332
AT3G05585	0
AT3G05590	25620
AT3G05595	0
AT3G05600	1306
AT3G05605	3
AT3G05610	3
AT3G05620	88
AT3G05625	140
AT3G05630	23
AT3G05635	6
AT3G05640	450
AT3G05645	0
AT3G05650	1354
AT3G05655	4
AT3G05660	139
AT3G05665	0
AT3G05670	1401
AT3G05675	495
AT3G05680	3523
AT3G05685	63
AT3G05690	134
AT3G05695	0
AT3G05700	300
AT3G05705	0
AT3G05710	642
AT3G05715	15
AT3G05720	46
AT3G05725	0
AT3G05727	4938
AT3G05730	128
AT3G05735	0
AT3G05740	592
AT3G05741	0
AT3G05745	0
AT3G05746	0
AT3G05750	769
AT3G05755	0
AT3G05760	755
AT3G05765	0
AT3G05770	1
AT3G05775	0
AT3G05780	0
AT3G05785	0
AT3G05790	50
AT3G05795	0
AT3G05800	148
AT3G05805	0
AT3G05810	863
AT3G05815	0
AT3G05820	81
AT3G05825	0
AT3G05830	814
AT3G05835	0
AT3G05840	2510
AT3G05845	0
AT3G05850	766
AT3G05855	0
AT3G05858	22
AT3G05860	0
AT3G05870	239
AT3G05880	944
AT3G05885	0
AT3G05890	12
AT3G05895	0
AT3G05900	1
AT3G05905	13
AT3G05910	1924
AT3G05915	0
AT3G05920	0
AT3G05925	0
AT3G05930	3
AT3G05932	9
AT3G05935	0
AT3G05936	6
AT3G05937	94
AT3G05940	551
AT3G05945	148
AT3G05950	0
AT3G05955	0
AT3G05960	2
AT3G05965	0
AT3G05970	1369
AT3G05975	3
AT3G05980	355
AT3G05985	0
AT3G05990	735
AT3G05995	6
AT3G06000	0
AT3G06010	1884
AT3G06015	0
AT3G06019	0
AT3G06020	71
AT3G06025	0
AT3G06030	2003
AT3G06035	696
AT3G06040	1659
AT3G06045	1
AT3G06050	1349
AT3G06055	0
AT3G06060	905
AT3G06065	0
AT3G06070	193
AT3G06075	0
AT3G06080	343
AT3G06085	0
AT3G06090	0
AT3G06095	0
AT3G06100	2
AT3G06105	0
AT3G06110	468
AT3G06115	0
AT3G06120	0
AT3G06125	52
AT3G06130	2296
AT3G06135	0
AT3G06140	322
AT3G06145	165
AT3G06150	524
AT3G06155	0
AT3G06160	403
AT3G06165	0
AT3G06170	810
AT3G06180	187
AT3G06185	0
AT3G06190	1712
AT3G06200	531
AT3G06205	0
AT3G06210	281
AT3G06215	0
AT3G06220	756
AT3G06225	0
AT3G06230	0
AT3G06235	0
AT3G06240	633
AT3G06245	0
AT3G06250	1088
AT3G06255	0
AT3G06260	3
AT3G06265	0
AT3G06270	471
AT3G06275	0
AT3G06280	0
AT3G06285	0
AT3G06290	1628
AT3G06295	0
AT3G06300	751
AT3G06310	762
AT3G06315	0
AT3G06320	686
AT3G06325	0
AT3G06330	400
AT3G06335	1
AT3G06340	1195
AT3G06345	1
AT3G06350	2032
AT3G06355	156
AT3G06360	46
AT3G06370	78
AT3G06375	0
AT3G06380	732
AT3G06385	0
AT3G06390	4
AT3G06395	0
AT3G06400	4551
AT3G06405	0
AT3G06410	780
AT3G06415	0
AT3G06420	34
AT3G06425	6
AT3G06430	718
AT3G06433	171
AT3G06435	33
AT3G06436	0
AT3G06437	27
AT3G06440	490
AT3G06445	0
AT3G06450	2048
AT3G06455	211
AT3G06460	13
AT3G06465	0
AT3G06470	439
AT3G06475	0
AT3G06480	1955
AT3G06483	984
AT3G06485	0
AT3G06490	177
AT3G06495	0
AT3G06500	979
AT3G06510	1383
AT3G06515	0
AT3G06520	129
AT3G06525	0
AT3G06530	3582
AT3G06535	0
AT3G06540	758
AT3G06545	3
AT3G06550	1254
AT3G06555	0
AT3G06560	0
AT3G06565	0
AT3G06570	248
AT3G06575	0
AT3G06580	1418
AT3G06585	0
AT3G06590	696
AT3G06595	0
AT3G06600	73
AT3G06605	0
AT3G06610	1326
AT3G06615	0
AT3G06620	1021
AT3G06625	0
AT3G06630	375
AT3G06635	0
AT3G06640	810
AT3G06645	0
AT3G06650	3974
AT3G06655	0
AT3G06660	500
AT3G06665	0
AT3G06670	2586
AT3G06675	0
AT3G06680	1786
AT3G06685	6
AT3G06690	27
AT3G06695	0
AT3G06700	8471
AT3G06710	53
AT3G06715	0
AT3G06720	2845
AT3G06725	0
AT3G06730	557
AT3G06735	0
AT3G06740	1124
AT3G06745	0
AT3G06750	78
AT3G06755	9
AT3G06760	395
AT3G06765	0
AT3G06770	462
AT3G06775	0
AT3G06778	3
AT3G06780	64
AT3G06785	0
AT3G06790	941
AT3G06795	0
AT3G06805	0
AT3G06810	1088
AT3G06815	0
AT3G06820	673
AT3G06830	4
AT3G06835	0
AT3G06840	196
AT3G06845	0
AT3G06850	1021
AT3G06855	0
AT3G06860	2619
AT3G06868	118
AT3G06870	0
AT3G06880	562
AT3G06890	118
AT3G06895	0
AT3G06900	0
AT3G06905	0
AT3G06910	306
AT3G06915	0
AT3G06920	482
AT3G06925	2
AT3G06930	1935
AT3G06935	0
AT3G06940	770
AT3G06950	78
AT3G06955	3
AT3G06960	580
AT3G06962	6
AT3G06970	0
AT3G06975	0
AT3G06980	1089
AT3G06985	0
AT3G06990	0
AT3G06995	0
AT3G07000	1
AT3G07005	0
AT3G07010	548
AT3G07020	1300
AT3G07025	0
AT3G07030	1781
AT3G07040	72
AT3G07045	0
AT3G07050	4750
AT3G07055	0
AT3G07060	781
AT3G07065	0
AT3G07070	2
AT3G07075	0
AT3G07080	381
AT3G07085	0
AT3G07090	1114
AT3G07095	0
AT3G07100	4107
AT3G07105	0
AT3G07110	9061
AT3G07115	1
AT3G07120	7
AT3G07125	0
AT3G07130	44
AT3G07135	0
AT3G07140	1158
AT3G07150	19
AT3G07155	0
AT3G07160	7630
AT3G07165	0
AT3G07170	1664
AT3G07175	4
AT3G07180	1901
AT3G07185	1
AT3G07190	506
AT3G07195	10
AT3G07200	749
AT3G07205	5
AT3G07210	447
AT3G07215	209
AT3G07220	1053
AT3G07225	0
AT3G07230	2642
AT3G07235	0
AT3G07245	0
AT3G07250	0
AT3G07255	0
AT3G07260	65
AT3G07265	0
AT3G07270	1172
AT3G07273	0
AT3G07275	0
AT3G07280	721
AT3G07290	395
AT3G07295	0
AT3G07300	1142
AT3G07305	0
AT3G07310	503
AT3G07315	0
AT3G07320	6377
AT3G07325	1
AT3G07330	1217
AT3G07335	0
AT3G07340	82
AT3G07345	0
AT3G07350	97
AT3G07355	0
AT3G07360	1582
AT3G07365	0
AT3G07370	330
AT3G07375	0
AT3G07380	0
AT3G07385	0
AT3G07390	1314
AT3G07395	0
AT3G07400	935
AT3G07405	0
AT3G07410	979
AT3G07415	0
AT3G07420	515
AT3G07425	0
AT3G07430	2127
AT3G07435	0
AT3G07440	349
AT3G07450	0
AT3G07460	695
AT3G07465	7
AT3G07470	449
AT3G07475	0
AT3G07480	3685
AT3G07485	3
AT3G07490	0
AT3G07495	0
AT3G07500	88
AT3G07505	0
AT3G07510	60
AT3G07515	0
AT3G07520	124
AT3G07522	0
AT3G07525	149
AT3G07530	158
AT3G07540	2582
AT3G07545	0
AT3G07550	341
AT3G07555	410
AT3G07560	1594
AT3G07565	450
AT3G07568	468
AT3G07570	411
AT3G07580	408
AT3G07585	0
AT3G07590	714
AT3G07600	5
AT3G07605	0
AT3G07610	1893
AT3G07615	0
AT3G07620	0
AT3G07625	0
AT3G07630	466
AT3G07635	0
AT3G07640	1093
AT3G07645	0
AT3G07650	1530
AT3G07655	0
AT3G07660	2389
AT3G07665	0
AT3G07670	402
AT3G07675	2
AT3G07680	2028
AT3G07685	0
AT3G07690	316
AT3G07695	0
AT3G07700	291
AT3G07705	0
AT3G07710	0
AT3G07715	10
AT3G07720	337
AT3G07725	31
AT3G07730	216
AT3G07735	17
AT3G07740	536
AT3G07745	0
AT3G07750	836
AT3G07755	0
AT3G07760	759
AT3G07765	0
AT3G07770	4840
AT3G07775	0
AT3G07780	1639
AT3G07785	0
AT3G07790	1178
AT3G07795	0
AT3G07800	609
AT3G07805	0
AT3G07810	1294
AT3G07815	0
AT3G07820	0
AT3G07825	5
AT3G07830	0
AT3G07835	0
AT3G07840	0
AT3G07845	0
AT3G07850	0
AT3G07855	0
AT3G07860	386
AT3G07865	0
AT3G07870	25
AT3G07875	15
AT3G07880	2554
AT3G07885	0
AT3G07890	817
AT3G07895	7
AT3G07900	0
AT3G07905	0
AT3G07910	1120
AT3G07915	0
AT3G07920	0
AT3G07925	0
AT3G07930	146
AT3G07935	0
AT3G07940	612
AT3G07945	0
AT3G07950	1020
AT3G07955	0
AT3G07960	237
AT3G07965	0
AT3G07970	0
AT3G07975	0
AT3G07980	620
AT3G07985	0
AT3G07990	522
AT3G07995	0
AT3G08000	69
AT3G08005	0
AT3G08010	416
AT3G08020	832
AT3G08025	0
AT3G08030	8867
AT3G08035	0
AT3G08040	59
AT3G08045	12
AT3G08050	0
AT3G08055	0
AT3G08065	70
AT3G08070	0
AT3G08075	0
AT3G08080	0
AT3G08085	0
AT3G08090	0
AT3G08100	0
AT3G08105	0
AT3G08110	0
AT3G08115	3
AT3G08120	0
AT3G08125	0
AT3G08130	0
AT3G08135	0
AT3G08140	0
AT3G08150	0
AT3G08155	0
AT3G08160	0
AT3G08165	93
AT3G08170	0
AT3G08175	0
AT3G08185	1
AT3G08190	0
AT3G08200	0
AT3G08205	0
AT3G08210	0
AT3G08215	0
AT3G08220	26
AT3G08225	1
AT3G08230	0
AT3G08235	0
AT3G08240	10
AT3G08245	0
AT3G08250	0
AT3G08255	0
AT3G08260	0
AT3G08265	1
AT3G08270	0
AT3G08275	8
AT3G08280	0
AT3G08285	0
AT3G08290	0
AT3G08295	0
AT3G08300	3
AT3G08310	0
AT3G08315	0
AT3G08325	0
AT3G08330	0
AT3G08335	0
AT3G08340	1
AT3G08345	0
AT3G08350	0
AT3G08355	0
AT3G08360	0
AT3G08365	0
AT3G08370	0
AT3G08380	0
AT3G08390	1
AT3G08395	0
AT3G08400	0
AT3G08405	0
AT3G08410	0
AT3G08415	0
AT3G08420	0
AT3G08425	5
AT3G08430	0
AT3G08435	0
AT3G08450	0
AT3G08455	0
AT3G08460	0
AT3G08465	0
AT3G08470	0
AT3G08475	0
AT3G08480	0
AT3G08485	0
AT3G08490	2
AT3G08495	0
AT3G08500	8
AT3G08505	106
AT3G08510	3855
AT3G08515	0
AT3G08520	3418
AT3G08525	2
AT3G08530	9602
AT3G08535	0
AT3G08545	0
AT3G08550	1092
AT3G08560	3
AT3G08570	173
AT3G08575	0
AT3G08580	34096
AT3G08585	0
AT3G08590	2668
AT3G08595	0
AT3G08600	533
AT3G08605	0
AT3G08610	2418
AT3G08615	0
AT3G08620	473
AT3G08630	390
AT3G08635	2
AT3G08636	0
AT3G08640	1609
AT3G08645	0
AT3G08650	1863
AT3G08655	4
AT3G08660	28
AT3G08665	0
AT3G08670	518
AT3G08675	0
AT3G08680	4534
AT3G08685	5
AT3G08690	635
AT3G08695	0
AT3G08700	0
AT3G08705	0
AT3G08710	491
AT3G08715	0
AT3G08720	248
AT3G08725	0
AT3G08730	1899
AT3G08735	0
AT3G08740	764
AT3G08745	0
AT3G08750	0
AT3G08755	0
AT3G08760	1155
AT3G08765	1
AT3G08770	21253
AT3G08775	0
AT3G08780	503
AT3G08785	0
AT3G08790	1
AT3G08795	3
AT3G08800	335
AT3G08805	2
AT3G08810	6
AT3G08815	0
AT3G08820	219
AT3G08825	0
AT3G08835	0
AT3G08840	392
AT3G08845	0
AT3G08850	3284
AT3G08855	0
AT3G08860	1
AT3G08870	12
AT3G08875	0
AT3G08880	374
AT3G08885	18
AT3G08890	235
AT3G08895	0
AT3G08900	3
AT3G08905	0
AT3G08910	548
AT3G08915	0
AT3G08920	124
AT3G08925	0
AT3G08930	2595
AT3G08935	0
AT3G08940	2644
AT3G08943	2419
AT3G08945	0
AT3G08947	850
AT3G08950	377
AT3G08960	1396
AT3G08965	0
AT3G08970	40
AT3G08975	0
AT3G08980	138
AT3G08985	0
AT3G08990	153
AT3G09000	897
AT3G09005	5
AT3G09010	60
AT3G09015	0
AT3G09020	27
AT3G09025	0
AT3G09030	322
AT3G09032	70
AT3G09035	1093
AT3G09040	211
AT3G09045	0
AT3G09050	127
AT3G09055	17
AT3G09060	210
AT3G09065	0
AT3G09070	2534
AT3G09075	2
AT3G09080	299
AT3G09085	46
AT3G09090	2240
AT3G09095	0
AT3G09100	3292
AT3G09105	1
AT3G09110	0
AT3G09115	0
AT3G09120	0
AT3G09125	0
AT3G09130	0
AT3G09135	0
AT3G09140	0
AT3G09145	2
AT3G09150	344
AT3G09155	0
AT3G09160	5
AT3G09162	4
AT3G09165	0
AT3G09170	0
AT3G09175	0
AT3G09180	587
AT3G09185	0
AT3G09190	354
AT3G09195	5
AT3G09200	28373
AT3G09205	0
AT3G09210	612
AT3G09220	0
AT3G09225	0
AT3G09230	249
AT3G09240	0
AT3G09245	0
AT3G09250	126
AT3G09255	0
AT3G09260	610
AT3G09265	0
AT3G09270	2
AT3G09275	0
AT3G09280	0
AT3G09285	0
AT3G09290	0
AT3G09295	1
AT3G09300	1939
AT3G09305	3
AT3G09310	17
AT3G09315	0
AT3G09320	381
AT3G09325	2
AT3G09330	4
AT3G09335	0
AT3G09340	0
AT3G09345	5
AT3G09350	574
AT3G09355	0
AT3G09360	500
AT3G09365	0
AT3G09370	463
AT3G09375	2
AT3G09380	0
AT3G09385	0
AT3G09390	1967
AT3G09395	0
AT3G09400	0
AT3G09405	35
AT3G09410	949
AT3G09415	4
AT3G09425	0
AT3G09430	136
AT3G09435	0
AT3G09440	13599
AT3G09445	0
AT3G09450	0
AT3G09455	365
AT3G09465	1
AT3G09470	753
AT3G09475	0
AT3G09480	249
AT3G09485	0
AT3G09490	57
AT3G09495	3
AT3G09500	18138
AT3G09505	0
AT3G09510	0
AT3G09515	3
AT3G09520	1
AT3G09525	0
AT3G09530	0
AT3G09540	244
AT3G09545	1
AT3G09550	56
AT3G09555	10
AT3G09560	708
AT3G09565	0
AT3G09570	1379
AT3G09575	0
AT3G09580	231
AT3G09585	0
AT3G09590	0
AT3G09595	0
AT3G09600	56
AT3G09605	0
AT3G09615	0
AT3G09620	2
AT3G09625	0
AT3G09630	17176
AT3G09635	0
AT3G09640	3
AT3G09645	1
AT3G09650	633
AT3G09655	0
AT3G09660	367
AT3G09665	0
AT3G09670	720
AT3G09675	0
AT3G09680	18
AT3G09685	0
AT3G09690	574
AT3G09695	0
AT3G09700	474
AT3G09705	0
AT3G09710	424
AT3G09720	984
AT3G09725	17
AT3G09730	459
AT3G09735	1525
AT3G09740	1878
AT3G09745	5
AT3G09750	0
AT3G09755	0
AT3G09760	429
AT3G09765	0
AT3G09770	935
AT3G09775	1
AT3G09780	181
AT3G09785	0
AT3G09790	167
AT3G09795	2
AT3G09800	308
AT3G09810	1049
AT3G09815	0
AT3G09820	7395
AT3G09825	0
AT3G09830	199
AT3G09835	0
AT3G09840	17393
AT3G09845	0
AT3G09850	2078
AT3G09855	3
AT3G09860	2240
AT3G09863	3
AT3G09865	0
AT3G09870	2
AT3G09875	0
AT3G09880	866
AT3G09890	785
AT3G09895	0
AT3G09900	1437
AT3G09905	0
AT3G09910	97
AT3G09915	0
AT3G09920	330
AT3G09922	0
AT3G09925	0
AT3G09930	0
AT3G09935	0
AT3G09940	0
AT3G09945	0
AT3G09950	0
AT3G09955	15
AT3G09960	0
AT3G09965	0
AT3G09970	441
AT3G09980	2772
AT3G09985	1
AT3G09990	1
AT3G09995	0
AT3G10000	134
AT3G10010	1403
AT3G10015	0
AT3G10020	896
AT3G10030	1071
AT3G10035	0
AT3G10040	1340
AT3G10050	1622
AT3G10060	214
AT3G10070	848
AT3G10080	126
AT3G10090	1219
AT3G10100	69
AT3G10110	109
AT3G10113	0
AT3G10114	0
AT3G10116	0
AT3G10120	0
AT3G10130	113
AT3G10140	463
AT3G10150	13
AT3G10160	1220
AT3G10180	1144
AT3G10185	18
AT3G10190	1244
AT3G10195	0
AT3G10200	887
AT3G10210	226
AT3G10220	825
AT3G10230	500
AT3G10240	0
AT3G10250	427
AT3G10260	932
AT3G10270	1231
AT3G10280	0
AT3G10282	0
AT3G10290	282
AT3G10300	1497
AT3G10310	1492
AT3G10320	4
AT3G10330	1012
AT3G10340	14
AT3G10350	557
AT3G10360	808
AT3G10370	929
AT3G10380	2636
AT3G10390	1147
AT3G10400	0
AT3G10405	221
AT3G10410	5205
AT3G10415	0
AT3G10420	289
AT3G10430	0
AT3G10439	1
AT3G10440	521
AT3G10450	761
AT3G10455	0
AT3G10460	0
AT3G10470	7
AT3G10480	1476
AT3G10490	2409
AT3G10500	236
AT3G10510	8
AT3G10520	314
AT3G10525	3
AT3G10527	0
AT3G10530	1174
AT3G10540	787
AT3G10550	609
AT3G10560	9
AT3G10570	97
AT3G10572	256
AT3G10575	0
AT3G10580	0
AT3G10585	0
AT3G10590	0
AT3G10595	0
AT3G10600	38
AT3G10605	13
AT3G10610	3492
AT3G10620	464
AT3G10630	289
AT3G10640	348
AT3G10650	3329
AT3G10660	47
AT3G10670	775
AT3G10680	110
AT3G10690	4486
AT3G10700	433
AT3G10710	0
AT3G10720	748
AT3G10730	1103
AT3G10740	886
AT3G10745	0
AT3G10750	0
AT3G10760	574
AT3G10770	1960
AT3G10780	3
AT3G10790	0
AT3G10800	938
AT3G10810	1158
AT3G10815	0
AT3G10820	200
AT3G10840	352
AT3G10845	1
AT3G10850	2143
AT3G10860	4140
AT3G10870	570
AT3G10880	452
AT3G10890	0
AT3G10900	0
AT3G10910	0
AT3G10915	917
AT3G10920	3307
AT3G10930	0
AT3G10940	614
AT3G10950	0
AT3G10960	110
AT3G10970	698
AT3G10974	0
AT3G10980	655
AT3G10985	367
AT3G10986	21
AT3G10990	0
AT3G11000	1645
AT3G11010	414
AT3G11020	36
AT3G11030	305
AT3G11040	912
AT3G11050	94
AT3G11060	0
AT3G11070	1478
AT3G11080	22
AT3G11090	129
AT3G11100	815
AT3G11110	1
AT3G11120	3560
AT3G11130	7727
AT3G11150	15
AT3G11160	0
AT3G11165	0
AT3G11170	1357
AT3G11180	0
AT3G11200	2351
AT3G11210	400
AT3G11220	509
AT3G11230	320
AT3G11240	264
AT3G11250	2648
AT3G11260	5
AT3G11270	625
AT3G11280	237
AT3G11285	0
AT3G11290	781
AT3G11300	0
AT3G11310	0
AT3G11320	532
AT3G11325	0
AT3G11330	1087
AT3G11340	0
AT3G11350	0
AT3G11370	0
AT3G11380	0
AT3G11385	0
AT3G11390	0
AT3G11395	0
AT3G11397	633
AT3G11400	5264
AT3G11402	130
AT3G11405	0
AT3G11410	832
AT3G11415	0
AT3G11420	194
AT3G11430	0
AT3G11435	0
AT3G11440	74
AT3G11450	2225
AT3G11460	137
AT3G11470	165
AT3G11480	3
AT3G11490	616
AT3G11500	1737
AT3G11505	0
AT3G11510	14151
AT3G11520	862
AT3G11530	525
AT3G11540	1974
AT3G11550	3
AT3G11560	1730
AT3G11570	3
AT3G11580	141
AT3G11590	2174
AT3G11591	0
AT3G11600	177
AT3G11620	320
AT3G11630	3869
AT3G11640	20
AT3G11650	455
AT3G11660	56
AT3G11670	498
AT3G11673	0
AT3G11680	36
AT3G11690	338
AT3G11700	1187
AT3G11710	6516
AT3G11720	109
AT3G11730	2199
AT3G11740	0
AT3G11745	42
AT3G11750	13
AT3G11760	672
AT3G11770	441
AT3G11773	0
AT3G11780	221
AT3G11800	1272
AT3G11810	538
AT3G11820	773
AT3G11825	0
AT3G11830	8227
AT3G11840	5
AT3G11850	156
AT3G11860	13
AT3G11870	0
AT3G11880	701
AT3G11890	445
AT3G11900	43
AT3G11910	5155
AT3G11920	0
AT3G11930	0
AT3G11940	20320
AT3G11945	401
AT3G11950	124
AT3G11960	1754
AT3G11964	4684
AT3G11970	0
AT3G11980	0
AT3G11990	0
AT3G12000	0
AT3G12010	1654
AT3G12020	1284
AT3G12030	0
AT3G12040	142
AT3G12050	3085
AT3G12060	166
AT3G12070	172
AT3G12080	1130
AT3G12090	46
AT3G12100	392
AT3G12110	647
AT3G12120	16516
AT3G12130	1644
AT3G12140	1676
AT3G12143	24
AT3G12145	14316
AT3G12150	816
AT3G12160	7
AT3G12170	760
AT3G12180	399
AT3G12190	0
AT3G12200	1804
AT3G12203	5
AT3G12210	757
AT3G12220	280
AT3G12230	0
AT3G12240	3
AT3G12250	150
AT3G12260	2103
AT3G12270	1490
AT3G12280	3071
AT3G12290	2442
AT3G12300	324
AT3G12320	23
AT3G12340	570
AT3G12345	267
AT3G12350	408
AT3G12360	1542
AT3G12370	1011
AT3G12380	1069
AT3G12385	0
AT3G12390	4710
AT3G12400	524
AT3G12410	75
AT3G12420	1
AT3G12430	8
AT3G12440	32
AT3G12450	13
AT3G12460	134
AT3G12470	125
AT3G12480	1006
AT3G12490	3421
AT3G12500	16
AT3G12502	0
AT3G12510	0
AT3G12520	334
AT3G12530	499
AT3G12540	0
AT3G12545	2
AT3G12550	1079
AT3G12560	744
AT3G12570	1131
AT3G12580	49
AT3G12585	2
AT3G12587	526
AT3G12590	1296
AT3G12600	1736
AT3G12610	413
AT3G12620	495
AT3G12630	1290
AT3G12640	943
AT3G12650	187
AT3G12660	0
AT3G12670	2025
AT3G12680	795
AT3G12685	25
AT3G12690	326
AT3G12700	569
AT3G12710	213
AT3G12720	0
AT3G12730	81
AT3G12740	745
AT3G12750	954
AT3G12760	2253
AT3G12770	27
AT3G12775	0
AT3G12780	4646
AT3G12800	1417
AT3G12810	2769
AT3G12820	21
AT3G12830	101
AT3G12833	5
AT3G12835	0
AT3G12840	0
AT3G12850	0
AT3G12860	561
AT3G12870	1705
AT3G12880	10
AT3G12890	483
AT3G12900	1
AT3G12910	1
AT3G12915	328
AT3G12920	1235
AT3G12930	777
AT3G12940	389
AT3G12950	1385
AT3G12955	15
AT3G12960	1
AT3G12965	1922
AT3G12970	721
AT3G12977	7
AT3G12980	1495
AT3G12981	12
AT3G12990	370
AT3G13000	3390
AT3G13010	14
AT3G13020	202
AT3G13030	818
AT3G13040	736
AT3G13050	202
AT3G13060	927
AT3G13061	0
AT3G13062	505
AT3G13065	68
AT3G13070	1894
AT3G13075	0
AT3G13080	2591
AT3G13090	28
AT3G13100	98
AT3G13110	1468
AT3G13120	3252
AT3G13130	2
AT3G13140	0
AT3G13150	636
AT3G13160	1368
AT3G13170	69
AT3G13175	1255
AT3G13180	1174
AT3G13190	1874
AT3G13200	2535
AT3G13205	0
AT3G13210	41
AT3G13220	0
AT3G13222	1334
AT3G13223	0
AT3G13224	837
AT3G13225	1050
AT3G13226	709
AT3G13227	0
AT3G13228	0
AT3G13229	0
AT3G13230	1118
AT3G13235	1936
AT3G13240	99
AT3G13250	1
AT3G13260	1
AT3G13270	38
AT3G13275	37
AT3G13276	2
AT3G13277	12
AT3G13280	0
AT3G13290	1545
AT3G13300	4145
AT3G13310	367
AT3G13320	962
AT3G13330	1898
AT3G13335	0
AT3G13340	2162
AT3G13350	767
AT3G13360	1048
AT3G13370	0
AT3G13380	81
AT3G13390	0
AT3G13400	0
AT3G13403	13
AT3G13404	21
AT3G13405	2
AT3G13410	2069
AT3G13420	155
AT3G13430	263
AT3G13432	0
AT3G13433	0
AT3G13435	0
AT3G13437	50
AT3G13438	22
AT3G13440	543
AT3G13445	864
AT3G13450	397
AT3G13460	10861
AT3G13470	2600
AT3G13480	590
AT3G13490	1049
AT3G13500	6
AT3G13510	10072
AT3G13520	592
AT3G13525	0
AT3G13530	1166
AT3G13540	0
AT3G13550	146
AT3G13560	2408
AT3G13570	2487
AT3G13580	3484
AT3G13590	53
AT3G13600	64
AT3G13610	0
AT3G13620	523
AT3G13624	0
AT3G13630	0
AT3G13640	194
AT3G13650	179
AT3G13660	1
AT3G13662	0
AT3G13670	4874
AT3G13672	27
AT3G13674	327
AT3G13677	281
AT3G13680	3
AT3G13682	194
AT3G13690	3634
AT3G13700	0
AT3G13710	0
AT3G13720	162
AT3G13724	0
AT3G13730	483
AT3G13740	436
AT3G13750	8068
AT3G13760	1
AT3G13770	56
AT3G13772	2213
AT3G13780	231
AT3G13782	68
AT3G13784	12
AT3G13790	394
AT3G13800	244
AT3G13810	706
AT3G13820	1
AT3G13825	0
AT3G13830	0
AT3G13840	0
AT3G13845	271
AT3G13850	0
AT3G13855	0
AT3G13857	1
AT3G13860	2983
AT3G13870	3816
AT3G13880	253
AT3G13882	1820
AT3G13890	0
AT3G13898	142
AT3G13900	29
AT3G13910	174
AT3G13920	20493
AT3G13930	2373
AT3G13940	1359
AT3G13950	78
AT3G13960	8244
AT3G13965	311
AT3G13970	46
AT3G13980	145
AT3G13990	2739
AT3G14000	1074
AT3G14010	1741
AT3G14020	103
AT3G14025	0
AT3G14030	0
AT3G14040	0
AT3G14050	411
AT3G14060	19
AT3G14067	2720
AT3G14070	251
AT3G14075	597
AT3G14080	586
AT3G14090	275
AT3G14100	2961
AT3G14110	1043
AT3G14120	1781
AT3G14130	189
AT3G14140	35
AT3G14150	644
AT3G14160	402
AT3G14170	22
AT3G14172	2233
AT3G14180	1258
AT3G14185	0
AT3G14190	1491
AT3G14200	423
AT3G14205	1233
AT3G14210	104
AT3G14220	717
AT3G14225	0
AT3G14230	3861
AT3G14240	11943
AT3G14250	0
AT3G14260	0
AT3G14270	1502
AT3G14280	9
AT3G14290	2023
AT3G14300	0
AT3G14310	7237
AT3G14320	1
AT3G14330	567
AT3G14340	0
AT3G14350	1886
AT3G14360	106
AT3G14362	0
AT3G14370	43
AT3G14380	0
AT3G14385	0
AT3G14390	2171
AT3G14395	11
AT3G14400	2029
AT3G14410	472
AT3G14415	656
AT3G14420	595
AT3G14430	435
AT3G14440	8
AT3G14450	7
AT3G14452	0
AT3G14460	64
AT3G14463	0
AT3G14467	0
AT3G14470	150
AT3G14475	0
AT3G14480	0
AT3G14490	0
AT3G14500	0
AT3G14510	1
AT3G14515	0
AT3G14517	0
AT3G14520	0
AT3G14530	2
AT3G14540	89
AT3G14550	78
AT3G14560	469
AT3G14570	332
AT3G14580	194
AT3G14590	159
AT3G14595	189
AT3G14600	9930
AT3G14610	332
AT3G14620	7
AT3G14630	40
AT3G14640	80
AT3G14650	1005
AT3G14660	540
AT3G14670	0
AT3G14680	1
AT3G14690	216
AT3G14700	0
AT3G14710	0
AT3G14720	1214
AT3G14730	269
AT3G14735	0
AT3G14740	716
AT3G14750	109
AT3G14760	17
AT3G14770	14
AT3G14780	33
AT3G14790	933
AT3G14800	925
AT3G14810	239
AT3G14820	1
AT3G14830	581
AT3G14840	5239
AT3G14850	2
AT3G14855	0
AT3G14860	816
AT3G14870	1528
AT3G14880	1
AT3G14890	3086
AT3G14900	991
AT3G14910	420
AT3G14920	714
AT3G14930	1558
AT3G14940	593
AT3G14950	13
AT3G14960	407
AT3G14970	0
AT3G14980	1741
AT3G14981	0
AT3G14990	940
AT3G15000	10064
AT3G15010	2286
AT3G15020	1001
AT3G15030	67
AT3G15040	469
AT3G15050	4
AT3G15055	0
AT3G15060	283
AT3G15070	335
AT3G15080	582
AT3G15090	528
AT3G15095	3554
AT3G15110	226
AT3G15111	0
AT3G15115	7
AT3G15120	1754
AT3G15130	258
AT3G15140	613
AT3G15150	293
AT3G15160	916
AT3G15170	512
AT3G15180	817
AT3G15190	1574
AT3G15200	74
AT3G15210	433
AT3G15220	734
AT3G15240	82
AT3G15250	0
AT3G15251	0
AT3G15260	665
AT3G15270	39
AT3G15280	4
AT3G15290	446
AT3G15300	72
AT3G15310	0
AT3G15320	0
AT3G15330	0
AT3G15340	237
AT3G15350	747
AT3G15351	334
AT3G15352	140
AT3G15353	4736
AT3G15354	262
AT3G15355	569
AT3G15356	127
AT3G15357	41
AT3G15358	78
AT3G15359	0
AT3G15360	661
AT3G15370	0
AT3G15380	1267
AT3G15390	383
AT3G15395	477
AT3G15400	62
AT3G15410	1535
AT3G15420	63
AT3G15430	569
AT3G15440	4
AT3G15450	1443
AT3G15460	719
AT3G15470	679
AT3G15480	1366
AT3G15490	0
AT3G15500	0
AT3G15510	0
AT3G15518	1
AT3G15520	413
AT3G15530	1610
AT3G15534	0
AT3G15536	1
AT3G15540	69
AT3G15548	0
AT3G15550	1560
AT3G15570	30
AT3G15578	0
AT3G15580	525
AT3G15585	0
AT3G15590	1725
AT3G15600	0
AT3G15602	0
AT3G15604	0
AT3G15605	26
AT3G15610	889
AT3G15620	321
AT3G15630	399
AT3G15635	0
AT3G15640	2166
AT3G15650	1099
AT3G15660	1029
AT3G15670	15
AT3G15680	2237
AT3G15690	423
AT3G15700	0
AT3G15710	537
AT3G15720	378
AT3G15730	10625
AT3G15740	7
AT3G15750	112
AT3G15760	8
AT3G15770	73
AT3G15780	41
AT3G15790	1694
AT3G15800	142
AT3G15810	1437
AT3G15820	1660
AT3G15830	0
AT3G15840	104
AT3G15850	804
AT3G15860	0
AT3G15870	0
AT3G15880	4039
AT3G15890	138
AT3G15900	90
AT3G15909	0
AT3G15910	0
AT3G15920	981
AT3G15930	0
AT3G15935	0
AT3G15940	1768
AT3G15950	862
AT3G15960	0
AT3G15970	2144
AT3G15980	3359
AT3G15990	238
AT3G16000	1647
AT3G16010	286
AT3G16020	5
AT3G16030	30
AT3G16040	0
AT3G16050	492
AT3G16060	2112
AT3G16070	58
AT3G16080	6327
AT3G16090	514
AT3G16100	565
AT3G16110	854
AT3G16117	0
AT3G16120	0
AT3G16130	0
AT3G16140	1325
AT3G16150	31
AT3G16160	15
AT3G16170	405
AT3G16175	1
AT3G16180	2247
AT3G16190	321
AT3G16200	862
AT3G16210	0
AT3G16220	22
AT3G16230	972
AT3G16240	9969
AT3G16250	45
AT3G16260	1087
AT3G16270	1159
AT3G16280	94
AT3G16290	2006
AT3G16300	79
AT3G16310	1779
AT3G16320	186
AT3G16330	235
AT3G16340	1165
AT3G16350	64
AT3G16360	25
AT3G16370	706
AT3G16380	1
AT3G16390	6
AT3G16400	1935
AT3G16410	5
AT3G16415	0
AT3G16420	558
AT3G16430	10
AT3G16432	0
AT3G16440	0
AT3G16450	9
AT3G16460	70
AT3G16470	342
AT3G16480	1948
AT3G16490	381
AT3G16500	1782
AT3G16510	36
AT3G16520	351
AT3G16525	0
AT3G16530	3
AT3G16540	2
AT3G16550	0
AT3G16552	0
AT3G16555	4
AT3G16560	333
AT3G16565	344
AT3G16570	81
AT3G16580	0
AT3G16590	0
AT3G16600	0
AT3G16610	139
AT3G16620	1692
AT3G16630	2917
AT3G16640	27666
AT3G16650	403
AT3G16660	5
AT3G16670	0
AT3G16680	0
AT3G16690	0
AT3G16700	190
AT3G16710	79
AT3G16712	16
AT3G16720	87
AT3G16730	964
AT3G16740	650
AT3G16750	169
AT3G16760	870
AT3G16770	1383
AT3G16780	4585
AT3G16785	825
AT3G16800	2
AT3G16810	2305
AT3G16820	0
AT3G16830	3090
AT3G16840	2109
AT3G16850	431
AT3G16857	1825
AT3G16860	38
AT3G16870	855
AT3G16880	0
AT3G16890	292
AT3G16895	0
AT3G16900	2
AT3G16910	537
AT3G16920	41
AT3G16930	0
AT3G16940	995
AT3G16950	1397
AT3G16960	0
AT3G16970	0
AT3G16980	112
AT3G16990	254
AT3G17000	829
AT3G17010	1
AT3G17020	3438
AT3G17030	503
AT3G17040	1467
AT3G17050	34
AT3G17060	0
AT3G17070	6
AT3G17080	0
AT3G17090	2251
AT3G17100	763
AT3G17110	0
AT3G17120	522
AT3G17130	36
AT3G17140	0
AT3G17150	0
AT3G17152	0
AT3G17155	0
AT3G17160	6417
AT3G17170	779
AT3G17180	0
AT3G17185	376
AT3G17190	0
AT3G17200	14
AT3G17203	1
AT3G17205	1687
AT3G17210	1080
AT3G17220	12
AT3G17225	23
AT3G17227	0
AT3G17230	0
AT3G17240	3077
AT3G17250	271
AT3G17260	0
AT3G17261	0
AT3G17265	0
AT3G17270	0
AT3G17280	66
AT3G17290	188
AT3G17300	685
AT3G17310	1218
AT3G17320	0
AT3G17330	754
AT3G17340	2787
AT3G17350	477
AT3G17360	2042
AT3G17365	276
AT3G17370	0
AT3G17380	117
AT3G17390	3975
AT3G17400	0
AT3G17410	811
AT3G17420	121
AT3G17430	903
AT3G17440	1195
AT3G17450	1252
AT3G17460	197
AT3G17465	1943
AT3G17470	353
AT3G17480	0
AT3G17490	0
AT3G17500	0
AT3G17510	409
AT3G17520	0
AT3G17530	0
AT3G17540	0
AT3G17550	0
AT3G17560	0
AT3G17570	0
AT3G17580	0
AT3G17590	764
AT3G17600	2
AT3G17609	34
AT3G17611	187
AT3G17620	0
AT3G17626	72
AT3G17630	156
AT3G17640	61
AT3G17650	995
AT3G17655	0
AT3G17660	81
AT3G17668	148
AT3G17670	112
AT3G17675	0
AT3G17680	2341
AT3G17690	154
AT3G17700	566
AT3G17710	88
AT3G17712	86
AT3G17715	69
AT3G17717	0
AT3G17720	0
AT3G17730	90
AT3G17740	564
AT3G17750	1484
AT3G17760	4
AT3G17765	0
AT3G17770	1691
AT3G17780	625
AT3G17790	4
AT3G17800	580
AT3G17810	647
AT3G17820	3840
AT3G17830	413
AT3G17840	5345
AT3G17850	3238
AT3G17860	198
AT3G17880	770
AT3G17890	57
AT3G17900	1650
AT3G17910	753
AT3G17920	446
AT3G17930	407
AT3G17940	1248
AT3G17950	565
AT3G17970	1403
AT3G17980	8
AT3G18000	11382
AT3G18010	30
AT3G18020	243
AT3G18030	765
AT3G18035	3878
AT3G18040	618
AT3G18050	1393
AT3G18060	1185
AT3G18070	44
AT3G18080	5659
AT3G18090	736
AT3G18100	400
AT3G18110	934
AT3G18120	0
AT3G18130	4030
AT3G18140	1512
AT3G18145	65
AT3G18150	0
AT3G18160	746
AT3G18165	2410
AT3G18170	20
AT3G18180	0
AT3G18190	6717
AT3G18200	1
AT3G18210	1317
AT3G18215	645
AT3G18217	2
AT3G18220	1
AT3G18230	962
AT3G18235	1
AT3G18240	1405
AT3G18250	0
AT3G18260	66
AT3G18270	906
AT3G18280	181
AT3G18282	1
AT3G18290	3718
AT3G18291	0
AT3G18295	199
AT3G18300	51
AT3G18310	407
AT3G18320	2
AT3G18330	3
AT3G18340	0
AT3G18350	364
AT3G18360	3
AT3G18362	0
AT3G18370	1017
AT3G18380	1166
AT3G18390	2552
AT3G18400	2
AT3G18410	2432
AT3G18420	648
AT3G18430	628
AT3G18440	1205
AT3G18450	1
AT3G18460	0
AT3G18470	0
AT3G18480	1213
AT3G18485	0
AT3G18490	5775
AT3G18500	226
AT3G18510	271
AT3G18518	0
AT3G18520	2371
AT3G18524	1854
AT3G18530	20
AT3G18535	596
AT3G18550	6
AT3G18560	29
AT3G18570	0
AT3G18580	599
AT3G18590	0
AT3G18600	2833
AT3G18610	4
AT3G18620	136
AT3G18630	516
AT3G18640	2224
AT3G18650	0
AT3G18660	21
AT3G18670	75
AT3G18680	1001
AT3G18690	131
AT3G18700	0
AT3G18710	141
AT3G18715	119
AT3G18720	1
AT3G18730	899
AT3G18740	11075
AT3G18750	906
AT3G18760	783
AT3G18770	224
AT3G18773	37
AT3G18775	8
AT3G18777	2
AT3G18780	5888
AT3G18790	1494
AT3G18800	429
AT3G18810	1
AT3G18815	0
AT3G18820	1606
AT3G18827	0
AT3G18830	352
AT3G18840	55
AT3G18845	10
AT3G18850	673
AT3G18860	2601
AT3G18870	20
AT3G18880	134
AT3G18890	616
AT3G18895	0
AT3G18900	99
AT3G18905	0
AT3G18910	712
AT3G18915	0
AT3G18930	310
AT3G18940	1016
AT3G18950	7
AT3G18952	0
AT3G18955	0
AT3G18957	0
AT3G18960	687
AT3G18970	233
AT3G18980	459
AT3G18990	1072
AT3G19000	96
AT3G19002	1
AT3G19010	225
AT3G19020	302
AT3G19025	0
AT3G19030	13
AT3G19035	0
AT3G19040	11
AT3G19045	0
AT3G19050	4461
AT3G19055	0
AT3G19070	0
AT3G19080	539
AT3G19085	0
AT3G19090	3
AT3G19100	1789
AT3G19120	1634
AT3G19130	1982
AT3G19140	0
AT3G19150	75
AT3G19160	0
AT3G19170	2471
AT3G19180	1100
AT3G19184	542
AT3G19190	871
AT3G19200	771
AT3G19210	594
AT3G19220	338
AT3G19230	13
AT3G19235	0
AT3G19240	546
AT3G19250	187
AT3G19260	325
AT3G19270	311
AT3G19274	0
AT3G19280	232
AT3G19290	589
AT3G19300	470
AT3G19310	2
AT3G19320	20
AT3G19323	0
AT3G19330	322
AT3G19340	1035
AT3G19350	10
AT3G19360	319
AT3G19370	910
AT3G19380	109
AT3G19390	35
AT3G19400	473
AT3G19410	0
AT3G19420	2338
AT3G19430	0
AT3G19440	451
AT3G19450	589
AT3G19460	617
AT3G19470	54
AT3G19480	73
AT3G19490	1539
AT3G19500	406
AT3G19508	277
AT3G19510	1009
AT3G19515	1978
AT3G19520	836
AT3G19530	0
AT3G19540	2006
AT3G19550	32
AT3G19552	0
AT3G19553	90
AT3G19560	0
AT3G19565	0
AT3G19570	1074
AT3G19580	14
AT3G19590	1378
AT3G19595	0
AT3G19600	0
AT3G19610	0
AT3G19613	0
AT3G19615	0
AT3G19620	2
AT3G19630	874
AT3G19640	1633
AT3G19650	920
AT3G19660	31
AT3G19663	1
AT3G19670	1556
AT3G19680	518
AT3G19690	0
AT3G19700	0
AT3G19710	887
AT3G19720	2097
AT3G19740	1682
AT3G19760	6648
AT3G19770	489
AT3G19780	473
AT3G19790	716
AT3G19800	112
AT3G19810	394
AT3G19820	14580
AT3G19830	578
AT3G19840	1102
AT3G19850	183
AT3G19860	985
AT3G19870	1080
AT3G19880	0
AT3G19890	0
AT3G19895	523
AT3G19900	340
AT3G19910	1508
AT3G19920	4
AT3G19930	61
AT3G19940	0
AT3G19950	527
AT3G19960	3005
AT3G19970	173
AT3G19980	945
AT3G19990	436
AT3G20000	3910
AT3G20010	1286
AT3G20015	877
AT3G20020	955
AT3G20030	0
AT3G20040	195
AT3G20050	9664
AT3G20060	1030
AT3G20070	474
AT3G20075	11
AT3G20080	518
AT3G20083	1
AT3G20085	0
AT3G20087	6
AT3G20090	293
AT3G20100	436
AT3G20110	1
AT3G20120	1245
AT3G20130	68
AT3G20140	2
AT3G20150	2027
AT3G20155	0
AT3G20160	0
AT3G20170	323
AT3G20180	28
AT3G20190	46
AT3G20200	201
AT3G20210	0
AT3G20220	0
AT3G20230	661
AT3G20240	892
AT3G20250	1168
AT3G20260	2914
AT3G20270	139
AT3G20280	732
AT3G20290	1298
AT3G20300	14
AT3G20310	998
AT3G20320	1068
AT3G20330	1536
AT3G20340	0
AT3G20350	757
AT3G20360	0
AT3G20362	0
AT3G20365	0
AT3G20370	10
AT3G20380	0
AT3G20390	5782
AT3G20395	16
AT3G20400	0
AT3G20410	1045
AT3G20420	47
AT3G20430	682
AT3G20440	1326
AT3G20450	54
AT3G20460	14
AT3G20470	160
AT3G20475	224
AT3G20480	84
AT3G20490	555
AT3G20500	827
AT3G20510	446
AT3G20520	4
AT3G20530	5
AT3G20540	2470
AT3G20541	2
AT3G20550	1005
AT3G20555	0
AT3G20557	6
AT3G20560	494
AT3G20570	341
AT3G20580	5
AT3G20590	0
AT3G20600	292
AT3G20610	0
AT3G20620	566
AT3G20630	2728
AT3G20640	150
AT3G20650	676
AT3G20655	0
AT3G20660	65
AT3G20670	4714
AT3G20680	204
AT3G20690	0
AT3G20700	0
AT3G20705	0
AT3G20710	1
AT3G20720	1055
AT3G20730	49
AT3G20740	1082
AT3G20750	0
AT3G20760	0
AT3G20770	3357
AT3G20780	630
AT3G20790	959
AT3G20800	653
AT3G20810	2913
AT3G20820	1602
AT3G20830	66
AT3G20840	0
AT3G20850	0
AT3G20860	210
AT3G20865	7
AT3G20870	774
AT3G20880	7
AT3G20885	0
AT3G20890	513
AT3G20898	199
AT3G20900	1
AT3G20910	264
AT3G20920	1244
AT3G20930	268
AT3G20935	3
AT3G20940	4
AT3G20950	0
AT3G20960	45
AT3G20970	729
AT3G20975	5
AT3G20978	0
AT3G20980	0
AT3G20990	0
AT3G20993	0
AT3G20997	0
AT3G21000	29
AT3G21010	506
AT3G21020	201
AT3G21030	19
AT3G21040	58
AT3G21050	21
AT3G21055	2771
AT3G21060	917
AT3G21070	540
AT3G21080	2
AT3G21090	399
AT3G21100	2320
AT3G21110	1092
AT3G21120	0
AT3G21130	0
AT3G21140	1339
AT3G21150	6
AT3G21160	788
AT3G21165	0
AT3G21170	0
AT3G21175	847
AT3G21180	0
AT3G21190	1494
AT3G21200	740
AT3G21210	37
AT3G21215	1335
AT3G21220	758
AT3G21230	25
AT3G21240	319
AT3G21250	1341
AT3G21260	66
AT3G21270	770
AT3G21280	771
AT3G21290	877
AT3G21295	429
AT3G21300	605
AT3G21305	0
AT3G21310	70
AT3G21320	0
AT3G21330	0
AT3G21340	0
AT3G21350	598
AT3G21351	9
AT3G21352	0
AT3G21360	114
AT3G21370	3
AT3G21371	0
AT3G21380	0
AT3G21390	327
AT3G21400	234
AT3G21405	0
AT3G21410	0
AT3G21420	118
AT3G21430	975
AT3G21450	0
AT3G21460	0
AT3G21465	623
AT3G21470	82
AT3G21473	0
AT3G21475	0
AT3G21480	1180
AT3G21481	0
AT3G21490	0
AT3G21500	0
AT3G21510	59
AT3G21520	0
AT3G21530	50
AT3G21540	1729
AT3G21550	50
AT3G21560	811
AT3G21570	0
AT3G21580	302
AT3G21590	0
AT3G21600	641
AT3G21610	536
AT3G21620	7
AT3G21630	798
AT3G21640	722
AT3G21650	568
AT3G21660	4
AT3G21670	13
AT3G21680	10
AT3G21690	262
AT3G21700	113
AT3G21710	0
AT3G21720	0
AT3G21730	0
AT3G21740	553
AT3G21750	823
AT3G21755	2
AT3G21760	0
AT3G21770	1980
AT3G21780	0
AT3G21781	0
AT3G21790	150
AT3G21791	0
AT3G21800	0
AT3G21805	4
AT3G21810	485
AT3G21820	483
AT3G21825	0
AT3G21830	0
AT3G21840	0
AT3G21850	0
AT3G21860	0
AT3G21865	1375
AT3G21870	0
AT3G21880	0
AT3G21890	3
AT3G21900	0
AT3G21910	0
AT3G21920	0
AT3G21930	0
AT3G21933	0
AT3G21937	0
AT3G21940	0
AT3G21945	0
AT3G21950	45
AT3G21960	0
AT3G21965	0
AT3G21970	1
AT3G21980	0
AT3G21985	0
AT3G21990	0
AT3G22000	0
AT3G22010	0
AT3G22020	0
AT3G22022	0
AT3G22030	0
AT3G22040	0
AT3G22050	0
AT3G22053	0
AT3G22057	0
AT3G22060	0
AT3G22070	0
AT3G22072	2
AT3G22080	0
AT3G22085	0
AT3G22090	0
AT3G22100	2
AT3G22104	137
AT3G22110	4570
AT3G22120	1
AT3G22121	0
AT3G22125	0
AT3G22133	0
AT3G22136	0
AT3G22142	0
AT3G22150	249
AT3G22160	56
AT3G22170	2385
AT3G22180	758
AT3G22183	0
AT3G22190	1147
AT3G22200	1402
AT3G22210	47
AT3G22220	1530
AT3G22230	9141
AT3G22231	37
AT3G22232	0
AT3G22234	0
AT3G22235	1
AT3G22237	0
AT3G22238	0
AT3G22240	14
AT3G22250	0
AT3G22260	109
AT3G22270	1600
AT3G22275	0
AT3G22290	1236
AT3G22300	1095
AT3G22310	3676
AT3G22320	2385
AT3G22330	2583
AT3G22333	0
AT3G22337	0
AT3G22340	0
AT3G22345	0
AT3G22350	0
AT3G22360	0
AT3G22370	32
AT3G22380	7803
AT3G22400	102
AT3G22410	425
AT3G22415	5
AT3G22420	282
AT3G22421	0
AT3G22425	567
AT3G22430	228
AT3G22436	0
AT3G22440	15215
AT3G22450	74
AT3G22460	22
AT3G22470	152
AT3G22480	1153
AT3G22490	0
AT3G22492	0
AT3G22500	0
AT3G22510	0
AT3G22520	2591
AT3G22530	0
AT3G22540	171
AT3G22550	1474
AT3G22555	0
AT3G22560	36
AT3G22565	5
AT3G22570	0
AT3G22580	0
AT3G22590	766
AT3G22600	19
AT3G22620	7
AT3G22630	1272
AT3G22640	0
AT3G22650	0
AT3G22660	2225
AT3G22670	0
AT3G22680	319
AT3G22690	313
AT3G22700	0
AT3G22710	0
AT3G22720	0
AT3G22723	0
AT3G22730	0
AT3G22740	122
AT3G22750	208
AT3G22760	313
AT3G22770	1
AT3G22780	2627
AT3G22790	7859
AT3G22800	0
AT3G22810	325
AT3G22820	35
AT3G22830	50
AT3G22840	25
AT3G22845	1803
AT3G22850	2578
AT3G22860	0
AT3G22870	1
AT3G22880	373
AT3G22886	0
AT3G22890	2325
AT3G22900	111
AT3G22910	19
AT3G22920	0
AT3G22930	9
AT3G22935	0
AT3G22937	0
AT3G22940	0
AT3G22942	262
AT3G22945	0
AT3G22950	564
AT3G22955	0
AT3G22960	6372
AT3G22961	0
AT3G22970	2295
AT3G22980	658
AT3G22990	1346
AT3G23000	1050
AT3G23010	29
AT3G23020	248
AT3G23030	226
AT3G23050	21
AT3G23060	0
AT3G23070	1011
AT3G23080	318
AT3G23085	0
AT3G23090	40
AT3G23100	484
AT3G23109	2
AT3G23110	85
AT3G23120	307
AT3G23122	0
AT3G23123	0
AT3G23125	0
AT3G23130	1
AT3G23140	0
AT3G23145	0
AT3G23150	751
AT3G23160	409
AT3G23165	0
AT3G23167	0
AT3G23170	49
AT3G23172	0
AT3G23175	6
AT3G23180	2
AT3G23190	1
AT3G23200	39
AT3G23210	333
AT3G23220	0
AT3G23230	46
AT3G23240	1
AT3G23245	0
AT3G23250	1
AT3G23255	147
AT3G23260	52
AT3G23270	38
AT3G23280	1121
AT3G23290	4811
AT3G23300	3066
AT3G23310	1158
AT3G23320	0
AT3G23325	333
AT3G23326	1
AT3G23330	272
AT3G23340	414
AT3G23350	0
AT3G23360	0
AT3G23370	409
AT3G23380	1
AT3G23390	6608
AT3G23400	657
AT3G23410	42
AT3G23420	0
AT3G23430	463
AT3G23440	60
AT3G23450	524
AT3G23460	6
AT3G23470	6
AT3G23480	4
AT3G23490	1329
AT3G23510	1
AT3G23530	403
AT3G23540	941
AT3G23550	34
AT3G23560	140
AT3G23570	583
AT3G23580	880
AT3G23590	518
AT3G23600	1619
AT3G23605	101
AT3G23610	43
AT3G23620	2539
AT3G23630	0
AT3G23633	0
AT3G23635	153
AT3G23637	3
AT3G23640	3918
AT3G23645	0
AT3G23650	0
AT3G23660	1258
AT3G23670	2965
AT3G23680	0
AT3G23685	0
AT3G23690	1086
AT3G23700	463
AT3G23710	661
AT3G23715	0
AT3G23720	0
AT3G23725	0
AT3G23727	0
AT3G23730	4998
AT3G23740	775
AT3G23750	2691
AT3G23760	240
AT3G23770	0
AT3G23780	2685
AT3G23790	430
AT3G23800	2
AT3G23805	452
AT3G23810	913
AT3G23820	3088
AT3G23830	4160
AT3G23840	42
AT3G23860	3
AT3G23870	2
AT3G23880	0
AT3G23890	9849
AT3G23900	1924
AT3G23910	512
AT3G23920	543
AT3G23930	6
AT3G23940	4088
AT3G23950	0
AT3G23955	0
AT3G23960	0
AT3G23970	0
AT3G23980	1361
AT3G23990	7647
AT3G24000	359
AT3G24005	8
AT3G24010	615
AT3G24020	8
AT3G24030	366
AT3G24040	1182
AT3G24050	1308
AT3G24060	0
AT3G24065	3
AT3G24068	1
AT3G24070	544
AT3G24080	3849
AT3G24090	428
AT3G24093	0
AT3G24100	135
AT3G24110	27
AT3G24120	618
AT3G24130	0
AT3G24140	5
AT3G24150	533
AT3G24160	2422
AT3G24170	1864
AT3G24180	1573
AT3G24190	387
AT3G24200	732
AT3G24210	0
AT3G24220	0
AT3G24225	53
AT3G24230	1
AT3G24240	2
AT3G24250	0
AT3G24255	239
AT3G24260	0
AT3G24270	0
AT3G24280	0
AT3G24290	0
AT3G24300	68
AT3G24310	7
AT3G24315	340
AT3G24320	917
AT3G24330	0
AT3G24332	0
AT3G24340	992
AT3G24350	1060
AT3G24360	74
AT3G24365	0
AT3G24370	0
AT3G24380	0
AT3G24385	0
AT3G24390	0
AT3G24400	0
AT3G24420	104
AT3G24430	795
AT3G24440	1478
AT3G24450	1147
AT3G24460	235
AT3G24463	22
AT3G24465	0
AT3G24480	2236
AT3G24490	1653
AT3G24495	1728
AT3G24500	71
AT3G24503	481
AT3G24506	550
AT3G24508	0
AT3G24510	0
AT3G24513	0
AT3G24514	0
AT3G24515	465
AT3G24516	0
AT3G24517	0
AT3G24518	2
AT3G24520	1
AT3G24530	636
AT3G24535	6
AT3G24540	0
AT3G24542	0
AT3G24550	3189
AT3G24560	298
AT3G24570	383
AT3G24575	0
AT3G24580	0
AT3G24590	409
AT3G24600	5
AT3G24605	33
AT3G24610	0
AT3G24612	0
AT3G24614	0
AT3G24615	0
AT3G24620	0
AT3G24630	410
AT3G24640	0
AT3G24650	2
AT3G24660	1669
AT3G24670	115
AT3G24675	0
AT3G24680	0
AT3G24690	0
AT3G24700	0
AT3G24710	0
AT3G24715	46
AT3G24730	105
AT3G24740	655
AT3G24750	0
AT3G24760	290
AT3G24770	1106
AT3G24780	23
AT3G24790	1
AT3G24800	680
AT3G24810	582
AT3G24820	163
AT3G24830	19940
AT3G24840	224
AT3G24850	0
AT3G24860	398
AT3G24870	510
AT3G24880	544
AT3G24890	195
AT3G24900	2
AT3G24927	121
AT3G24929	70
AT3G24982	4
AT3G25010	48
AT3G25011	3
AT3G25012	0
AT3G25013	98
AT3G25014	4
AT3G25020	1225
AT3G25030	439
AT3G25040	2236
AT3G25050	0
AT3G25060	66
AT3G25070	462
AT3G25080	0
AT3G25090	0
AT3G25100	849
AT3G25110	946
AT3G25120	636
AT3G25130	227
AT3G25140	2563
AT3G25150	3572
AT3G25160	0
AT3G25165	0
AT3G25170	0
AT3G25180	0
AT3G25182	0
AT3G25190	395
AT3G25200	0
AT3G25210	388
AT3G25220	2176
AT3G25221	0
AT3G25225	0
AT3G25230	5350
AT3G25240	0
AT3G25250	2
AT3G25260	0
AT3G25265	0
AT3G25270	0
AT3G25280	0
AT3G25290	34
AT3G25400	540
AT3G25410	265
AT3G25420	0
AT3G25430	502
AT3G25440	305
AT3G25450	0
AT3G25460	0
AT3G25470	1403
AT3G25480	591
AT3G25485	0
AT3G25490	0
AT3G25493	0
AT3G25495	210
AT3G25500	1782
AT3G25505	0
AT3G25510	0
AT3G25520	25990
AT3G25530	1775
AT3G25540	1123
AT3G25545	608
AT3G25550	4
AT3G25560	2700
AT3G25570	172
AT3G25573	0
AT3G25577	1
AT3G25580	523
AT3G25585	1186
AT3G25590	140
AT3G25597	10
AT3G25600	36
AT3G25610	79
AT3G25620	45
AT3G25630	0
AT3G25640	535
AT3G25650	0
AT3G25655	0
AT3G25660	1341
AT3G25670	730
AT3G25680	609
AT3G25690	798
AT3G25700	305
AT3G25710	1000
AT3G25715	0
AT3G25716	0
AT3G25717	660
AT3G25719	0
AT3G25720	0
AT3G25725	0
AT3G25727	0
AT3G25730	105
AT3G25740	124
AT3G25750	0
AT3G25760	1
AT3G25770	10
AT3G25780	146
AT3G25790	0
AT3G25795	4
AT3G25800	2537
AT3G25805	159
AT3G25810	0
AT3G25815	0
AT3G25820	0
AT3G25826	0
AT3G25830	0
AT3G25840	2228
AT3G25850	0
AT3G25855	29
AT3G25860	1752
AT3G25870	102
AT3G25880	4
AT3G25882	58
AT3G25890	982
AT3G25900	241
AT3G25905	164
AT3G25910	1966
AT3G25920	3172
AT3G25930	4
AT3G25940	284
AT3G25950	3
AT3G25960	0
AT3G25970	351
AT3G25980	2158
AT3G25990	9
AT3G26000	885
AT3G26010	0
AT3G26020	908
AT3G26030	1027
AT3G26040	19
AT3G26050	495
AT3G26060	2071
AT3G26070	1085
AT3G26080	151
AT3G26085	217
AT3G26090	727
AT3G26100	874
AT3G26110	1
AT3G26115	289
AT3G26120	15
AT3G26125	0
AT3G26130	2
AT3G26134	2
AT3G26135	11
AT3G26140	0
AT3G26147	0
AT3G26150	0
AT3G26160	0
AT3G26165	11
AT3G26170	2
AT3G26180	114
AT3G26190	0
AT3G26200	11
AT3G26210	90
AT3G26220	4
AT3G26230	0
AT3G26235	0
AT3G26237	0
AT3G26240	257
AT3G26250	0
AT3G26260	0
AT3G26265	0
AT3G26270	2
AT3G26280	0
AT3G26290	35
AT3G26295	0
AT3G26300	160
AT3G26310	23
AT3G26320	2
AT3G26330	164
AT3G26340	843
AT3G26350	42
AT3G26355	0
AT3G26360	676
AT3G26370	1770
AT3G26380	1188
AT3G26390	0
AT3G26395	185
AT3G26400	1678
AT3G26410	863
AT3G26420	9
AT3G26430	44
AT3G26440	15
AT3G26445	0
AT3G26450	0
AT3G26460	2
AT3G26470	5
AT3G26480	161
AT3G26483	0
AT3G26486	0
AT3G26490	136
AT3G26500	22
AT3G26510	29
AT3G26512	0
AT3G26520	7490
AT3G26525	0
AT3G26530	0
AT3G26539	38
AT3G26540	560
AT3G26550	13
AT3G26560	3967
AT3G26570	1572
AT3G26580	952
AT3G26590	67
AT3G26600	634
AT3G26605	0
AT3G26610	1
AT3G26612	66
AT3G26614	7
AT3G26616	3
AT3G26618	913
AT3G26620	0
AT3G26630	182
AT3G26640	461
AT3G26650	5281
AT3G26660	0
AT3G26670	930
AT3G26680	425
AT3G26690	190
AT3G26700	349
AT3G26710	618
AT3G26720	2300
AT3G26730	2508
AT3G26740	989
AT3G26742	0
AT3G26744	2905
AT3G26747	0
AT3G26750	575
AT3G26760	293
AT3G26770	59
AT3G26775	0
AT3G26780	1776
AT3G26782	394
AT3G26790	0
AT3G26800	1
AT3G26805	0
AT3G26810	1934
AT3G26812	1
AT3G26813	0
AT3G26815	6
AT3G26816	0
AT3G26818	0
AT3G26819	1
AT3G26820	2
AT3G26830	69
AT3G26840	14
AT3G26850	544
AT3G26855	0
AT3G26860	0
AT3G26870	0
AT3G26872	0
AT3G26880	0
AT3G26890	552
AT3G26900	395
AT3G26910	475
AT3G26920	549
AT3G26922	286
AT3G26930	0
AT3G26932	979
AT3G26934	0
AT3G26935	2016
AT3G26940	0
AT3G26950	1180
AT3G26960	13
AT3G26980	1313
AT3G26990	613
AT3G27000	302
AT3G27010	302
AT3G27020	1051
AT3G27025	22
AT3G27027	28
AT3G27030	297
AT3G27040	0
AT3G27050	327
AT3G27060	5288
AT3G27070	0
AT3G27080	1189
AT3G27090	2402
AT3G27095	0
AT3G27100	477
AT3G27110	131
AT3G27120	506
AT3G27140	0
AT3G27150	30
AT3G27160	1329
AT3G27170	8
AT3G27180	474
AT3G27185	0
AT3G27190	870
AT3G27200	56
AT3G27210	372
AT3G27220	2082
AT3G27230	1718
AT3G27240	2337
AT3G27250	0
AT3G27260	1914
AT3G27270	12
AT3G27280	2913
AT3G27283	0
AT3G27290	83
AT3G27300	968
AT3G27310	900
AT3G27320	672
AT3G27321	0
AT3G27325	1968
AT3G27327	0
AT3G27329	0
AT3G27330	743
AT3G27331	0
AT3G27340	555
AT3G27350	763
AT3G27355	0
AT3G27360	1501
AT3G27380	1903
AT3G27390	739
AT3G27400	61
AT3G27410	3
AT3G27415	0
AT3G27416	0
AT3G27420	483
AT3G27425	0
AT3G27430	3787
AT3G27440	3
AT3G27450	1
AT3G27460	248
AT3G27470	908
AT3G27473	4
AT3G27475	0
AT3G27480	0
AT3G27490	0
AT3G27495	0
AT3G27500	2
AT3G27503	0
AT3G27510	0
AT3G27520	377
AT3G27530	2227
AT3G27540	124
AT3G27550	537
AT3G27555	0
AT3G27560	353
AT3G27570	1225
AT3G27580	318
AT3G27590	0
AT3G27600	0
AT3G27610	350
AT3G27620	23
AT3G27630	22
AT3G27640	452
AT3G27650	7
AT3G27660	11
AT3G27670	912
AT3G27680	0
AT3G27690	92
AT3G27700	1183
AT3G27710	4
AT3G27720	0
AT3G27730	178
AT3G27740	2794
AT3G27750	181
AT3G27770	917
AT3G27785	0
AT3G27809	0
AT3G27810	0
AT3G27820	1081
AT3G27825	0
AT3G27830	1696
AT3G27831	0
AT3G27835	0
AT3G27840	0
AT3G27845	0
AT3G27850	1585
AT3G27860	42
AT3G27865	22
AT3G27870	338
AT3G27880	98
AT3G27883	0
AT3G27884	0
AT3G27886	0
AT3G27890	356
AT3G27895	4
AT3G27900	13
AT3G27906	702
AT3G27910	1
AT3G27920	73
AT3G27925	396
AT3G27930	552
AT3G27940	3
AT3G27950	0
AT3G27960	80
AT3G27965	0
AT3G27970	2
AT3G27980	0
AT3G27990	289
AT3G27997	69
AT3G27999	0
AT3G28005	0
AT3G28007	7
AT3G28010	0
AT3G28020	0
AT3G28030	704
AT3G28040	3404
AT3G28050	3099
AT3G28060	0
AT3G28070	51
AT3G28080	17
AT3G28100	53
AT3G28110	0
AT3G28120	0
AT3G28130	498
AT3G28140	222
AT3G28150	21
AT3G28153	49
AT3G28155	21
AT3G28157	0
AT3G28160	5
AT3G28170	0
AT3G28180	60
AT3G28190	0
AT3G28193	0
AT3G28200	669
AT3G28210	7
AT3G28216	0
AT3G28220	61
AT3G28223	0
AT3G28230	0
AT3G28240	0
AT3G28243	0
AT3G28250	0
AT3G28270	0
AT3G28280	0
AT3G28290	0
AT3G28291	0
AT3G28295	0
AT3G28300	0
AT3G28310	1
AT3G28315	0
AT3G28320	0
AT3G28330	0
AT3G28335	0
AT3G28340	4
AT3G28345	537
AT3G28350	53
AT3G28360	6
AT3G28370	267
AT3G28380	0
AT3G28390	0
AT3G28400	0
AT3G28410	0
AT3G28412	0
AT3G28415	0
AT3G28420	35
AT3G28430	801
AT3G28450	511
AT3G28455	852
AT3G28460	460
AT3G28470	8
AT3G28480	737
AT3G28490	0
AT3G28500	71
AT3G28510	0
AT3G28520	0
AT3G28530	0
AT3G28540	59
AT3G28550	17
AT3G28560	557
AT3G28570	293
AT3G28580	0
AT3G28590	7
AT3G28600	12
AT3G28610	1
AT3G28611	1
AT3G28620	27
AT3G28630	35
AT3G28635	51
AT3G28640	182
AT3G28650	24
AT3G28660	191
AT3G28670	644
AT3G28674	0
AT3G28680	0
AT3G28685	0
AT3G28690	1449
AT3G28695	0
AT3G28700	615
AT3G28705	0
AT3G28710	1772
AT3G28715	1076
AT3G28720	1851
AT3G28730	4509
AT3G28740	3
AT3G28750	35
AT3G28760	377
AT3G28770	4
AT3G28780	0
AT3G28785	0
AT3G28790	0
AT3G28800	0
AT3G28810	0
AT3G28820	0
AT3G28830	0
AT3G28840	3
AT3G28850	86
AT3G28853	0
AT3G28855	0
AT3G28857	0
AT3G28860	9079
AT3G28865	0
AT3G28870	0
AT3G28875	7
AT3G28880	39
AT3G28890	37
AT3G28899	0
AT3G28900	4381
AT3G28910	248
AT3G28915	0
AT3G28917	0
AT3G28918	0
AT3G28920	1138
AT3G28922	0
AT3G28923	0
AT3G28925	2
AT3G28930	220
AT3G28940	1337
AT3G28945	14
AT3G28950	253
AT3G28955	1
AT3G28956	77
AT3G28958	0
AT3G28960	4
AT3G28970	350
AT3G28980	0
AT3G28985	0
AT3G28990	0
AT3G29000	3
AT3G29010	152
AT3G29020	0
AT3G29030	260
AT3G29032	0
AT3G29033	0
AT3G29034	21
AT3G29035	9
AT3G29037	0
AT3G29040	0
AT3G29050	0
AT3G29060	0
AT3G29070	0
AT3G29075	1092
AT3G29076	0
AT3G29077	0
AT3G29078	0
AT3G29080	0
AT3G29090	607
AT3G29095	0
AT3G29100	163
AT3G29105	0
AT3G29110	1
AT3G29120	50
AT3G29130	275
AT3G29140	50
AT3G29150	1
AT3G29152	0
AT3G29153	0
AT3G29156	0
AT3G29160	1183
AT3G29170	174
AT3G29173	7
AT3G29175	0
AT3G29180	2090
AT3G29185	724
AT3G29187	0
AT3G29190	0
AT3G29200	693
AT3G29205	0
AT3G29210	0
AT3G29220	0
AT3G29225	0
AT3G29230	464
AT3G29240	616
AT3G29250	16
AT3G29252	0
AT3G29255	0
AT3G29260	0
AT3G29265	0
AT3G29270	604
AT3G29280	399
AT3G29290	329
AT3G29300	22
AT3G29305	3
AT3G29310	1673
AT3G29320	6368
AT3G29330	55
AT3G29340	0
AT3G29350	686
AT3G29360	3664
AT3G29365	0
AT3G29370	65
AT3G29375	677
AT3G29380	1
AT3G29385	0
AT3G29390	1575
AT3G29400	225
AT3G29410	0
AT3G29420	0
AT3G29430	0
AT3G29440	0
AT3G29450	0
AT3G29455	0
AT3G29460	0
AT3G29470	0
AT3G29480	0
AT3G29510	0
AT3G29515	0
AT3G29520	0
AT3G29525	0
AT3G29540	0
AT3G29545	0
AT3G29550	0
AT3G29560	0
AT3G29570	0
AT3G29572	0
AT3G29575	245
AT3G29577	0
AT3G29578	0
AT3G29580	2
AT3G29590	240
AT3G29595	0
AT3G29600	0
AT3G29610	0
AT3G29612	0
AT3G29615	0
AT3G29618	0
AT3G29620	0
AT3G29630	0
AT3G29631	0
AT3G29632	0
AT3G29633	0
AT3G29634	0
AT3G29635	2
AT3G29636	0
AT3G29637	0
AT3G29638	0
AT3G29639	2
AT3G29640	0
AT3G29641	0
AT3G29642	0
AT3G29643	0
AT3G29644	105
AT3G29645	0
AT3G29647	0
AT3G29648	0
AT3G29650	0
AT3G29660	0
AT3G29670	89
AT3G29680	17
AT3G29690	0
AT3G29695	0
AT3G29700	0
AT3G29710	0
AT3G29720	0
AT3G29725	0
AT3G29727	0
AT3G29730	0
AT3G29732	0
AT3G29734	0
AT3G29736	0
AT3G29738	0
AT3G29739	0
AT3G29740	0
AT3G29750	0
AT3G29755	0
AT3G29760	159
AT3G29762	0
AT3G29763	0
AT3G29764	0
AT3G29765	0
AT3G29766	0
AT3G29767	0
AT3G29768	0
AT3G29769	0
AT3G29770	226
AT3G29771	0
AT3G29772	2
AT3G29773	0
AT3G29774	0
AT3G29775	0
AT3G29776	35
AT3G29777	0
AT3G29778	1
AT3G29779	0
AT3G29780	0
AT3G29781	0
AT3G29782	0
AT3G29783	0
AT3G29784	0
AT3G29785	0
AT3G29786	0
AT3G29787	0
AT3G29788	1
AT3G29789	0
AT3G29790	0
AT3G29791	1
AT3G29792	0
AT3G29794	0
AT3G29796	0
AT3G29797	0
AT3G29798	1
AT3G29800	0
AT3G29805	0
AT3G29810	170
AT3G29820	0
AT3G29830	0
AT3G29970	3
AT3G30110	1
AT3G30120	5
AT3G30122	32
AT3G30145	0
AT3G30147	0
AT3G30150	0
AT3G30160	0
AT3G30165	0
AT3G30170	0
AT3G30180	749
AT3G30183	0
AT3G30187	0
AT3G30190	0
AT3G30200	0
AT3G30210	0
AT3G30211	1
AT3G30212	0
AT3G30213	5
AT3G30214	183
AT3G30216	0
AT3G30218	0
AT3G30219	0
AT3G30220	0
AT3G30222	0
AT3G30230	0
AT3G30235	0
AT3G30240	0
AT3G30245	0
AT3G30247	0
AT3G30250	0
AT3G30260	0
AT3G30280	0
AT3G30281	0
AT3G30290	0
AT3G30300	3169
AT3G30305	6
AT3G30310	0
AT3G30320	0
AT3G30330	0
AT3G30335	0
AT3G30340	416
AT3G30345	1
AT3G30350	2
AT3G30360	0
AT3G30370	0
AT3G30380	723
AT3G30383	0
AT3G30384	0
AT3G30385	0
AT3G30386	0
AT3G30387	0
AT3G30388	0
AT3G30390	1777
AT3G30393	0
AT3G30396	0
AT3G30400	0
AT3G30405	0
AT3G30410	0
AT3G30411	0
AT3G30413	0
AT3G30415	0
AT3G30416	0
AT3G30418	0
AT3G30420	0
AT3G30430	0
AT3G30433	0
AT3G30436	0
AT3G30440	0
AT3G30450	0
AT3G30455	0
AT3G30460	0
AT3G30465	0
AT3G30470	0
AT3G30480	0
AT3G30490	0
AT3G30500	0
AT3G30505	0
AT3G30510	0
AT3G30520	0
AT3G30525	0
AT3G30530	120
AT3G30540	0
AT3G30550	0
AT3G30560	0
AT3G30570	0
AT3G30580	0
AT3G30582	0
AT3G30585	0
AT3G30587	0
AT3G30590	0
AT3G30600	0
AT3G30610	0
AT3G30620	0
AT3G30630	0
AT3G30640	0
AT3G30645	0
AT3G30650	0
AT3G30655	0
AT3G30660	0
AT3G30663	0
AT3G30665	0
AT3G30668	0
AT3G30670	0
AT3G30680	0
AT3G30685	0
AT3G30690	0
AT3G30695	0
AT3G30700	0
AT3G30703	0
AT3G30705	0
AT3G30708	0
AT3G30709	0
AT3G30710	0
AT3G30711	0
AT3G30712	0
AT3G30713	0
AT3G30714	0
AT3G30715	0
AT3G30716	0
AT3G30717	0
AT3G30718	0
AT3G30719	0
AT3G30720	1
AT3G30721	0
AT3G30722	0
AT3G30724	0
AT3G30725	7
AT3G30727	0
AT3G30730	0
AT3G30733	0
AT3G30737	31
AT3G30739	0
AT3G30740	0
AT3G30742	0
AT3G30743	0
AT3G30744	0
AT3G30745	0
AT3G30746	0
AT3G30747	0
AT3G30748	0
AT3G30749	0
AT3G30750	0
AT3G30751	0
AT3G30755	0
AT3G30760	0
AT3G30763	0
AT3G30764	0
AT3G30765	0
AT3G30766	0
AT3G30767	0
AT3G30770	0
AT3G30775	538
AT3G30780	0
AT3G30790	0
AT3G30800	0
AT3G30802	0
AT3G30803	2
AT3G30805	0
AT3G30810	0
AT3G30811	0
AT3G30812	0
AT3G30813	0
AT3G30814	0
AT3G30815	0
AT3G30816	0
AT3G30817	0
AT3G30818	0
AT3G30819	0
AT3G30820	0
AT3G30821	0
AT3G30823	0
AT3G30825	0
AT3G30827	0
AT3G30830	0
AT3G30831	0
AT3G30832	0
AT3G30833	0
AT3G30834	0
AT3G30835	0
AT3G30836	0
AT3G30837	0
AT3G30838	0
AT3G30839	0
AT3G30840	0
AT3G30841	287
AT3G30842	0
AT3G30843	0
AT3G30844	0
AT3G30845	0
AT3G30846	0
AT3G30847	0
AT3G30848	0
AT3G30852	0
AT3G30859	0
AT3G30867	1
AT3G30875	11
AT3G30885	0
AT3G31005	0
AT3G31023	0
AT3G31161	0
AT3G31300	0
AT3G31310	0
AT3G31312	0
AT3G31314	0
AT3G31317	0
AT3G31320	0
AT3G31330	0
AT3G31340	0
AT3G31350	0
AT3G31355	0
AT3G31356	0
AT3G31357	0
AT3G31358	0
AT3G31359	0
AT3G31360	0
AT3G31365	0
AT3G31367	0
AT3G31370	0
AT3G31373	0
AT3G31374	0
AT3G31375	0
AT3G31377	0
AT3G31380	0
AT3G31390	0
AT3G31395	0
AT3G31402	0
AT3G31403	0
AT3G31406	0
AT3G31410	0
AT3G31420	0
AT3G31422	0
AT3G31425	0
AT3G31430	0
AT3G31440	0
AT3G31442	0
AT3G31450	0
AT3G31460	0
AT3G31470	0
AT3G31475	0
AT3G31490	0
AT3G31500	0
AT3G31510	0
AT3G31530	0
AT3G31540	0
AT3G31550	0
AT3G31560	0
AT3G31630	0
AT3G31720	0
AT3G31810	0
AT3G31900	0
AT3G31902	0
AT3G31903	0
AT3G31904	0
AT3G31905	0
AT3G31906	0
AT3G31908	0
AT3G31909	0
AT3G31910	0
AT3G31915	0
AT3G31920	0
AT3G31925	0
AT3G31930	0
AT3G31935	0
AT3G31940	0
AT3G31945	0
AT3G31950	0
AT3G31955	0
AT3G31960	2
AT3G31970	0
AT3G31980	0
AT3G31990	0
AT3G31993	0
AT3G31996	0
AT3G32000	0
AT3G32010	0
AT3G32020	0
AT3G32021	0
AT3G32022	0
AT3G32023	0
AT3G32024	0
AT3G32026	0
AT3G32027	0
AT3G32028	0
AT3G32029	0
AT3G32030	0
AT3G32031	0
AT3G32032	0
AT3G32033	0
AT3G32035	0
AT3G32040	0
AT3G32043	0
AT3G32047	0
AT3G32050	0
AT3G32060	0
AT3G32070	0
AT3G32080	0
AT3G32090	0
AT3G32091	0
AT3G32092	8
AT3G32093	0
AT3G32095	0
AT3G32110	0
AT3G32112	0
AT3G32115	0
AT3G32116	0
AT3G32118	0
AT3G32130	0
AT3G32135	0
AT3G32140	0
AT3G32150	0
AT3G32160	0
AT3G32164	0
AT3G32168	0
AT3G32172	0
AT3G32176	0
AT3G32180	0
AT3G32190	0
AT3G32195	0
AT3G32200	0
AT3G32205	0
AT3G32210	0
AT3G32220	0
AT3G32223	0
AT3G32226	0
AT3G32230	0
AT3G32240	0
AT3G32250	0
AT3G32260	0
AT3G32270	0
AT3G32275	0
AT3G32280	0
AT3G32290	0
AT3G32295	0
AT3G32300	0
AT3G32305	0
AT3G32310	0
AT3G32313	0
AT3G32316	0
AT3G32320	0
AT3G32330	0
AT3G32340	0
AT3G32360	0
AT3G32370	0
AT3G32371	0
AT3G32373	0
AT3G32375	0
AT3G32377	0
AT3G32380	0
AT3G32383	0
AT3G32385	0
AT3G32387	0
AT3G32389	0
AT3G32391	0
AT3G32393	0
AT3G32394	0
AT3G32395	0
AT3G32397	0
AT3G32400	0
AT3G32405	0
AT3G32410	0
AT3G32415	0
AT3G32420	0
AT3G32425	0
AT3G32435	0
AT3G32445	0
AT3G32455	0
AT3G32465	0
AT3G32475	0
AT3G32677	0
AT3G32880	0
AT3G32890	0
AT3G32893	0
AT3G32894	0
AT3G32895	0
AT3G32896	0
AT3G32897	0
AT3G32898	0
AT3G32899	0
AT3G32900	0
AT3G32901	0
AT3G32902	0
AT3G32903	0
AT3G32904	0
AT3G32910	0
AT3G32912	0
AT3G32914	0
AT3G32917	0
AT3G32920	22
AT3G32925	32
AT3G32930	1039
AT3G32940	598
AT3G32950	0
AT3G32960	0
AT3G32962	0
AT3G32964	0
AT3G32966	0
AT3G32968	0
AT3G32970	0
AT3G32975	0
AT3G32980	5
AT3G32990	0
AT3G33000	0
AT3G33002	0
AT3G33004	0
AT3G33005	0
AT3G33006	0
AT3G33008	0
AT3G33009	0
AT3G33010	0
AT3G33011	0
AT3G33025	0
AT3G33030	0
AT3G33035	0
AT3G33045	0
AT3G33055	0
AT3G33058	0
AT3G33064	0
AT3G33065	0
AT3G33066	0
AT3G33067	0
AT3G33069	0
AT3G33070	0
AT3G33071	0
AT3G33072	0
AT3G33073	0
AT3G33074	0
AT3G33075	0
AT3G33076	0
AT3G33077	0
AT3G33079	0
AT3G33080	0
AT3G33081	0
AT3G33082	0
AT3G33083	0
AT3G33084	0
AT3G33085	0
AT3G33091	0
AT3G33094	0
AT3G33097	0
AT3G33100	0
AT3G33103	1
AT3G33106	0
AT3G33109	0
AT3G33112	0
AT3G33115	0
AT3G33118	0
AT3G33121	0
AT3G33124	0
AT3G33127	0
AT3G33130	0
AT3G33131	0
AT3G33133	0
AT3G33136	0
AT3G33139	0
AT3G33142	0
AT3G33145	0
AT3G33148	0
AT3G33151	0
AT3G33154	0
AT3G33157	0
AT3G33160	0
AT3G33163	0
AT3G33166	0
AT3G33169	0
AT3G33172	0
AT3G33175	0
AT3G33178	0
AT3G33181	0
AT3G33185	0
AT3G33187	0
AT3G33189	0
AT3G33193	0
AT3G33197	0
AT3G33201	0
AT3G33205	0
AT3G33215	0
AT3G33225	0
AT3G33230	0
AT3G33235	0
AT3G33293	0
AT3G33377	0
AT3G33393	0
AT3G33448	0
AT3G33494	0
AT3G33520	940
AT3G33528	6
AT3G33530	2558
AT3G33537	0
AT3G33545	0
AT3G33555	0
AT3G33565	0
AT3G33570	0
AT3G33572	0
AT3G33575	0
AT3G33585	0
AT3G33595	0
AT3G34299	0
AT3G35003	0
AT3G35707	0
AT3G36411	0
AT3G36659	0
AT3G37820	0
AT3G38525	0
AT3G39230	0
AT3G39935	0
AT3G40640	0
AT3G41345	0
AT3G41761	0
AT3G41762	3
AT3G41768	5720
AT3G41979	0
AT3G42047	0
AT3G42050	4298
AT3G42052	610
AT3G42054	0
AT3G42057	0
AT3G42060	0
AT3G42065	0
AT3G42070	0
AT3G42075	0
AT3G42080	0
AT3G42083	0
AT3G42086	0
AT3G42090	0
AT3G42100	0
AT3G42110	0
AT3G42115	0
AT3G42120	0
AT3G42130	0
AT3G42140	0
AT3G42148	0
AT3G42150	461
AT3G42153	0
AT3G42155	0
AT3G42160	0
AT3G42170	5317
AT3G42174	1
AT3G42178	0
AT3G42179	0
AT3G42180	19
AT3G42181	0
AT3G42182	0
AT3G42186	0
AT3G42190	0
AT3G42200	0
AT3G42203	0
AT3G42206	0
AT3G42220	0
AT3G42230	0
AT3G42233	0
AT3G42236	0
AT3G42240	0
AT3G42245	0
AT3G42250	0
AT3G42251	0
AT3G42252	0
AT3G42253	0
AT3G42254	0
AT3G42255	0
AT3G42256	0
AT3G42257	0
AT3G42258	0
AT3G42260	0
AT3G42270	0
AT3G42280	0
AT3G42290	0
AT3G42300	0
AT3G42305	0
AT3G42310	0
AT3G42313	0
AT3G42316	0
AT3G42320	0
AT3G42330	0
AT3G42340	0
AT3G42350	0
AT3G42353	0
AT3G42356	0
AT3G42360	0
AT3G42383	0
AT3G42386	0
AT3G42390	0
AT3G42400	0
AT3G42410	0
AT3G42420	0
AT3G42430	0
AT3G42431	0
AT3G42432	0
AT3G42433	0
AT3G42434	0
AT3G42436	0
AT3G42438	0
AT3G42440	0
AT3G42445	0
AT3G42450	0
AT3G42460	0
AT3G42466	0
AT3G42470	0
AT3G42471	0
AT3G42472	0
AT3G42473	0
AT3G42474	0
AT3G42476	0
AT3G42478	0
AT3G42480	0
AT3G42490	0
AT3G42500	0
AT3G42510	0
AT3G42520	0
AT3G42530	0
AT3G42535	0
AT3G42540	0
AT3G42542	0
AT3G42545	0
AT3G42550	1
AT3G42553	0
AT3G42556	0
AT3G42557	0
AT3G42560	0
AT3G42565	0
AT3G42570	0
AT3G42580	0
AT3G42590	0
AT3G42600	0
AT3G42610	0
AT3G42620	0
AT3G42621	0
AT3G42622	0
AT3G42624	0
AT3G42626	0
AT3G42628	0
AT3G42630	260
AT3G42640	383
AT3G42645	0
AT3G42646	0
AT3G42650	0
AT3G42653	0
AT3G42656	0
AT3G42658	3
AT3G42660	2759
AT3G42670	3155
AT3G42680	0
AT3G42690	0
AT3G42700	0
AT3G42710	0
AT3G42711	0
AT3G42712	0
AT3G42713	2
AT3G42714	0
AT3G42715	2
AT3G42716	0
AT3G42717	0
AT3G42718	0
AT3G42719	0
AT3G42720	0
AT3G42721	0
AT3G42722	0
AT3G42723	0
AT3G42724	0
AT3G42725	159
AT3G42726	0
AT3G42727	0
AT3G42730	0
AT3G42740	0
AT3G42750	0
AT3G42760	0
AT3G42763	0
AT3G42766	0
AT3G42770	0
AT3G42780	0
AT3G42783	0
AT3G42786	0
AT3G42790	2885
AT3G42791	0
AT3G42792	0
AT3G42794	0
AT3G42796	0
AT3G42798	0
AT3G42800	3
AT3G42803	0
AT3G42806	60
AT3G42810	1
AT3G42820	1
AT3G42830	0
AT3G42835	0
AT3G42836	0
AT3G42837	0
AT3G42850	19
AT3G42860	231
AT3G42870	0
AT3G42875	0
AT3G42880	0
AT3G42883	0
AT3G42886	0
AT3G42890	0
AT3G42900	0
AT3G42910	0
AT3G42913	0
AT3G42916	0
AT3G42920	0
AT3G42922	0
AT3G42924	0
AT3G42927	0
AT3G42930	0
AT3G42935	0
AT3G42940	0
AT3G42945	0
AT3G42950	843
AT3G42960	0
AT3G42980	0
AT3G42990	0
AT3G42993	0
AT3G42995	0
AT3G42996	0
AT3G43000	0
AT3G43005	0
AT3G43020	0
AT3G43025	0
AT3G43040	0
AT3G43050	0
AT3G43060	0
AT3G43070	0
AT3G43080	0
AT3G43083	0
AT3G43090	0
AT3G43095	0
AT3G43100	0
AT3G43110	9
AT3G43120	0
AT3G43123	0
AT3G43126	0
AT3G43128	0
AT3G43130	0
AT3G43140	0
AT3G43141	0
AT3G43142	0
AT3G43144	0
AT3G43146	0
AT3G43147	0
AT3G43148	0
AT3G43150	0
AT3G43151	0
AT3G43152	0
AT3G43153	0
AT3G43154	0
AT3G43156	0
AT3G43157	0
AT3G43158	0
AT3G43160	0
AT3G43170	0
AT3G43175	0
AT3G43180	0
AT3G43190	101
AT3G43200	1
AT3G43205	0
AT3G43210	950
AT3G43220	923
AT3G43230	647
AT3G43240	2013
AT3G43250	0
AT3G43251	0
AT3G43260	0
AT3G43270	252
AT3G43280	0
AT3G43290	0
AT3G43291	0
AT3G43300	3882
AT3G43302	0
AT3G43303	0
AT3G43304	0
AT3G43307	0
AT3G43310	0
AT3G43315	3
AT3G43320	0
AT3G43330	0
AT3G43340	0
AT3G43350	0
AT3G43352	0
AT3G43355	0
AT3G43356	0
AT3G43357	0
AT3G43358	0
AT3G43359	0
AT3G43360	0
AT3G43370	0
AT3G43380	0
AT3G43390	0
AT3G43400	0
AT3G43410	0
AT3G43415	0
AT3G43420	0
AT3G43425	0
AT3G43430	80
AT3G43432	0
AT3G43433	0
AT3G43436	0
AT3G43440	288
AT3G43442	2
AT3G43444	0
AT3G43447	0
AT3G43450	0
AT3G43460	0
AT3G43470	0
AT3G43480	0
AT3G43485	0
AT3G43490	0
AT3G43500	0
AT3G43503	0
AT3G43505	0
AT3G43510	555
AT3G43520	1828
AT3G43521	0
AT3G43522	0
AT3G43523	0
AT3G43524	0
AT3G43526	0
AT3G43528	0
AT3G43530	0
AT3G43540	498
AT3G43546	0
AT3G43550	0
AT3G43563	0
AT3G43566	0
AT3G43570	0
AT3G43571	0
AT3G43572	0
AT3G43573	0
AT3G43574	0
AT3G43575	0
AT3G43580	118
AT3G43583	0
AT3G43586	0
AT3G43590	1112
AT3G43600	1100
AT3G43610	1603
AT3G43620	0
AT3G43622	0
AT3G43625	0
AT3G43630	0
AT3G43635	0
AT3G43640	0
AT3G43645	0
AT3G43650	0
AT3G43652	0
AT3G43654	0
AT3G43657	0
AT3G43660	0
AT3G43670	105
AT3G43675	0
AT3G43680	0
AT3G43681	0
AT3G43682	0
AT3G43684	0
AT3G43686	0
AT3G43688	0
AT3G43690	1500
AT3G43700	447
AT3G43710	0
AT3G43715	0
AT3G43720	822
AT3G43723	0
AT3G43726	0
AT3G43730	0
AT3G43740	723
AT3G43750	0
AT3G43760	0
AT3G43770	0
AT3G43780	0
AT3G43790	66
AT3G43800	30
AT3G43810	4488
AT3G43820	0
AT3G43825	0
AT3G43826	0
AT3G43828	7
AT3G43830	0
AT3G43832	0
AT3G43833	0
AT3G43835	0
AT3G43837	0
AT3G43840	56
AT3G43850	0
AT3G43860	0
AT3G43862	0
AT3G43863	0
AT3G43864	0
AT3G43867	0
AT3G43870	0
AT3G43880	0
AT3G43890	0
AT3G43910	0
AT3G43920	913
AT3G43930	3
AT3G43940	0
AT3G43950	0
AT3G43955	423
AT3G43960	291
AT3G43970	1
AT3G43980	1217
AT3G43990	0
AT3G44000	0
AT3G44005	0
AT3G44006	0
AT3G44010	6977
AT3G44020	80
AT3G44030	0
AT3G44035	0
AT3G44042	0
AT3G44045	0
AT3G44050	2103
AT3G44060	1
AT3G44070	0
AT3G44080	0
AT3G44090	0
AT3G44093	0
AT3G44096	0
AT3G44100	1027
AT3G44110	10451
AT3G44115	0
AT3G44117	0
AT3G44120	1
AT3G44130	0
AT3G44140	0
AT3G44150	901
AT3G44160	293
AT3G44170	0
AT3G44175	0
AT3G44180	1
AT3G44190	459
AT3G44200	453
AT3G44205	118
AT3G44210	0
AT3G44212	0
AT3G44215	0
AT3G44220	135
AT3G44230	0
AT3G44235	0
AT3G44240	0
AT3G44245	0
AT3G44250	0
AT3G44260	11
AT3G44261	0
AT3G44262	0
AT3G44264	0
AT3G44265	0
AT3G44267	0
AT3G44270	0
AT3G44274	0
AT3G44280	265
AT3G44290	3
AT3G44300	7
AT3G44310	2133
AT3G44320	108
AT3G44325	0
AT3G44326	0
AT3G44330	3391
AT3G44340	2470
AT3G44350	1
AT3G44370	335
AT3G44380	318
AT3G44390	0
AT3G44400	148
AT3G44405	0
AT3G44410	13
AT3G44420	62
AT3G44425	0
AT3G44428	0
AT3G44430	1212
AT3G44435	0
AT3G44440	1
AT3G44444	1
AT3G44450	10
AT3G44460	0
AT3G44470	0
AT3G44480	847
AT3G44485	0
AT3G44490	3
AT3G44500	0
AT3G44510	0
AT3G44516	0
AT3G44530	942
AT3G44540	22
AT3G44550	93
AT3G44555	0
AT3G44560	1
AT3G44570	2
AT3G44580	1
AT3G44590	2286
AT3G44600	2122
AT3G44605	0
AT3G44610	277
AT3G44620	332
AT3G44630	266
AT3G44635	0
AT3G44640	0
AT3G44650	0
AT3G44660	0
AT3G44665	0
AT3G44670	1016
AT3G44680	1220
AT3G44690	308
AT3G44695	0
AT3G44700	0
AT3G44703	0
AT3G44704	0
AT3G44705	1
AT3G44710	0
AT3G44713	82
AT3G44716	347
AT3G44717	1
AT3G44718	0
AT3G44720	480
AT3G44730	283
AT3G44735	483
AT3G44740	279
AT3G44750	4544
AT3G44753	6
AT3G44755	0
AT3G44757	0
AT3G44760	0
AT3G44763	3
AT3G44765	28
AT3G44766	7
AT3G44769	9
AT3G44770	96
AT3G44780	0
AT3G44785	0
AT3G44790	28
AT3G44793	0
AT3G44796	0
AT3G44798	130
AT3G44800	56
AT3G44805	3
AT3G44810	0
AT3G44820	205
AT3G44830	0
AT3G44840	3
AT3G44850	893
AT3G44860	6
AT3G44870	0
AT3G44880	498
AT3G44890	2110
AT3G44900	38
AT3G44910	0
AT3G44920	0
AT3G44930	0
AT3G44935	0
AT3G44940	411
AT3G44950	1
AT3G44955	0
AT3G44960	231
AT3G44970	1
AT3G44980	0
AT3G44990	64
AT3G45000	1
AT3G45010	184
AT3G45020	187
AT3G45030	5039
AT3G45040	431
AT3G45050	223
AT3G45060	64
AT3G45070	33
AT3G45080	1
AT3G45090	3046
AT3G45093	7
AT3G45095	68
AT3G45100	630
AT3G45110	0
AT3G45120	0
AT3G45130	5
AT3G45140	1
AT3G45150	0
AT3G45160	615
AT3G45170	0
AT3G45180	0
AT3G45190	2768
AT3G45200	0
AT3G45210	128
AT3G45220	0
AT3G45230	310
AT3G45240	1317
AT3G45243	0
AT3G45245	0
AT3G45248	0
AT3G45250	0
AT3G45252	0
AT3G45253	0
AT3G45256	0
AT3G45260	97
AT3G45270	0
AT3G45275	0
AT3G45280	1
AT3G45285	0
AT3G45290	4
AT3G45300	477
AT3G45310	257
AT3G45320	0
AT3G45330	0
AT3G45340	0
AT3G45350	0
AT3G45360	0
AT3G45370	0
AT3G45380	0
AT3G45390	36
AT3G45400	453
AT3G45410	18
AT3G45420	151
AT3G45430	48
AT3G45440	60
AT3G45443	250
AT3G45446	0
AT3G45450	0
AT3G45460	0
AT3G45470	0
AT3G45480	0
AT3G45490	0
AT3G45500	0
AT3G45510	0
AT3G45520	0
AT3G45525	0
AT3G45530	5
AT3G45540	0
AT3G45550	0
AT3G45555	0
AT3G45560	0
AT3G45570	0
AT3G45577	0
AT3G45580	0
AT3G45590	139
AT3G45600	266
AT3G45610	176
AT3G45620	872
AT3G45630	1196
AT3G45638	7
AT3G45640	351
AT3G45645	0
AT3G45650	66
AT3G45660	5
AT3G45670	0
AT3G45673	0
AT3G45680	11
AT3G45690	0
AT3G45700	2
AT3G45710	6
AT3G45720	0
AT3G45730	12
AT3G45740	506
AT3G45750	393
AT3G45755	0
AT3G45760	0
AT3G45770	760
AT3G45775	0
AT3G45780	958
AT3G45790	0
AT3G45800	5
AT3G45810	0
AT3G45820	0
AT3G45830	1458
AT3G45840	0
AT3G45850	1109
AT3G45851	0
AT3G45860	0
AT3G45870	18
AT3G45880	97
AT3G45890	492
AT3G45900	486
AT3G45910	0
AT3G45920	0
AT3G45930	2325
AT3G45935	0
AT3G45940	0
AT3G45950	0
AT3G45955	0
AT3G45960	15
AT3G45965	0
AT3G45970	111
AT3G45980	5139
AT3G45990	0
AT3G46000	1748
AT3G46010	2521
AT3G46020	184
AT3G46030	6926
AT3G46040	5344
AT3G46050	0
AT3G46060	2308
AT3G46070	0
AT3G46080	0
AT3G46086	0
AT3G46090	0
AT3G46100	839
AT3G46110	30
AT3G46120	0
AT3G46130	25
AT3G46140	0
AT3G46150	9
AT3G46160	0
AT3G46170	2
AT3G46180	437
AT3G46183	0
AT3G46186	0
AT3G46190	0
AT3G46200	266
AT3G46210	878
AT3G46220	831
AT3G46230	0
AT3G46240	0
AT3G46250	0
AT3G46260	0
AT3G46270	0
AT3G46280	0
AT3G46290	1187
AT3G46300	0
AT3G46310	0
AT3G46320	2367
AT3G46330	0
AT3G46340	0
AT3G46345	0
AT3G46350	0
AT3G46355	0
AT3G46360	0
AT3G46370	5
AT3G46375	0
AT3G46380	0
AT3G46382	0
AT3G46384	0
AT3G46385	75
AT3G46387	0
AT3G46390	0
AT3G46400	0
AT3G46410	0
AT3G46420	0
AT3G46430	1427
AT3G46440	1381
AT3G46450	329
AT3G46460	495
AT3G46470	0
AT3G46480	0
AT3G46482	0
AT3G46484	0
AT3G46487	0
AT3G46490	0
AT3G46500	1
AT3G46510	1246
AT3G46520	0
AT3G46530	148
AT3G46540	271
AT3G46550	862
AT3G46560	1554
AT3G46565	0
AT3G46570	0
AT3G46580	777
AT3G46585	0
AT3G46590	1092
AT3G46600	246
AT3G46610	374
AT3G46613	0
AT3G46614	10
AT3G46616	6
AT3G46617	4
AT3G46620	525
AT3G46630	325
AT3G46640	1118
AT3G46650	0
AT3G46658	18
AT3G46660	0
AT3G46666	0
AT3G46668	40
AT3G46670	0
AT3G46680	4
AT3G46690	2
AT3G46700	0
AT3G46710	0
AT3G46720	0
AT3G46730	1
AT3G46735	0
AT3G46740	4868
AT3G46750	0
AT3G46760	0
AT3G46770	0
AT3G46780	1381
AT3G46790	537
AT3G46800	0
AT3G46810	0
AT3G46820	366
AT3G46830	976
AT3G46840	0
AT3G46845	291
AT3G46850	0
AT3G46860	0
AT3G46870	417
AT3G46875	0
AT3G46880	91
AT3G46890	26
AT3G46900	0
AT3G46910	0
AT3G46911	1
AT3G46920	553
AT3G46930	150
AT3G46940	2085
AT3G46950	362
AT3G46960	1503
AT3G46970	3910
AT3G46980	425
AT3G46990	182
AT3G47000	970
AT3G47010	518
AT3G47020	0
AT3G47021	0
AT3G47030	0
AT3G47040	0
AT3G47050	3
AT3G47060	732
AT3G47070	358
AT3G47080	333
AT3G47090	12
AT3G47100	10
AT3G47110	65
AT3G47120	643
AT3G47130	3
AT3G47140	0
AT3G47150	0
AT3G47160	385
AT3G47165	0
AT3G47170	0
AT3G47180	37
AT3G47190	0
AT3G47200	1
AT3G47210	0
AT3G47220	1
AT3G47230	0
AT3G47240	0
AT3G47250	42
AT3G47260	0
AT3G47270	0
AT3G47280	0
AT3G47290	871
AT3G47295	2
AT3G47300	293
AT3G47310	0
AT3G47320	0
AT3G47330	0
AT3G47340	13
AT3G47341	0
AT3G47342	4
AT3G47347	36
AT3G47348	121
AT3G47350	9195
AT3G47360	234
AT3G47370	5028
AT3G47380	0
AT3G47390	724
AT3G47400	5
AT3G47410	0
AT3G47420	99
AT3G47430	14
AT3G47440	0
AT3G47450	565
AT3G47460	1958
AT3G47470	8306
AT3G47480	1
AT3G47490	523
AT3G47500	324
AT3G47510	33
AT3G47520	2813
AT3G47530	258
AT3G47540	68
AT3G47550	706
AT3G47560	132
AT3G47570	204
AT3G47580	66
AT3G47590	313
AT3G47600	257
AT3G47610	539
AT3G47620	789
AT3G47630	262
AT3G47640	461
AT3G47650	1341
AT3G47660	13
AT3G47670	236
AT3G47675	165
AT3G47680	764
AT3G47690	843
AT3G47700	332
AT3G47710	3
AT3G47720	0
AT3G47730	909
AT3G47740	2
AT3G47750	3
AT3G47760	0
AT3G47770	0
AT3G47780	40
AT3G47790	1
AT3G47800	2036
AT3G47810	1413
AT3G47820	195
AT3G47830	178
AT3G47833	647
AT3G47836	656
AT3G47840	73
AT3G47850	718
AT3G47860	1255
AT3G47870	1
AT3G47875	15
AT3G47890	1791
AT3G47910	2984
AT3G47920	0
AT3G47930	930
AT3G47940	435
AT3G47950	107
AT3G47960	586
AT3G47965	18
AT3G47980	10
AT3G47990	788
AT3G48000	1183
AT3G48010	1
AT3G48020	0
AT3G48030	781
AT3G48040	431
AT3G48050	2308
AT3G48057	0
AT3G48058	0
AT3G48060	1162
AT3G48070	528
AT3G48080	289
AT3G48090	1516
AT3G48100	930
AT3G48110	1526
AT3G48115	400
AT3G48120	328
AT3G48130	0
AT3G48131	0
AT3G48140	5673
AT3G48150	891
AT3G48160	590
AT3G48170	1479
AT3G48180	89
AT3G48185	336
AT3G48187	330
AT3G48190	1888
AT3G48195	441
AT3G48200	204
AT3G48201	0
AT3G48205	0
AT3G48208	0
AT3G48209	0
AT3G48210	1319
AT3G48220	0
AT3G48230	1
AT3G48231	0
AT3G48235	0
AT3G48240	7
AT3G48250	603
AT3G48260	0
AT3G48270	0
AT3G48275	0
AT3G48280	9
AT3G48290	0
AT3G48298	0
AT3G48300	2
AT3G48310	0
AT3G48320	11
AT3G48330	557
AT3G48340	0
AT3G48343	0
AT3G48344	0
AT3G48346	0
AT3G48350	23
AT3G48360	189
AT3G48370	0
AT3G48380	1204
AT3G48390	15
AT3G48400	0
AT3G48410	1726
AT3G48420	196
AT3G48425	704
AT3G48430	1962
AT3G48440	677
AT3G48450	0
AT3G48460	48
AT3G48470	258
AT3G48475	0
AT3G48480	278
AT3G48490	409
AT3G48500	1514
AT3G48510	1
AT3G48515	0
AT3G48520	0
AT3G48523	3
AT3G48526	0
AT3G48530	956
AT3G48540	349
AT3G48550	31
AT3G48560	6612
AT3G48570	241
AT3G48580	9
AT3G48590	378
AT3G48600	126
AT3G48610	738
AT3G48620	0
AT3G48630	1
AT3G48640	2
AT3G48650	3
AT3G48660	300
AT3G48670	4380
AT3G48675	0
AT3G48680	1471
AT3G48690	294
AT3G48700	75
AT3G48710	2706
AT3G48720	1
AT3G48730	1802
AT3G48740	0
AT3G48745	0
AT3G48750	1534
AT3G48760	1177
AT3G48770	335
AT3G48780	1084
AT3G48790	1
AT3G48800	262
AT3G48810	302
AT3G48820	692
AT3G48830	189
AT3G48835	23
AT3G48840	1
AT3G48850	0
AT3G48860	889
AT3G48870	6687
AT3G48880	365
AT3G48890	1239
AT3G48900	437
AT3G48920	1
AT3G48930	17774
AT3G48940	0
AT3G48950	0
AT3G48960	0
AT3G48970	36
AT3G48980	614
AT3G48990	475
AT3G49000	591
AT3G49010	21608
AT3G49020	0
AT3G49030	0
AT3G49040	0
AT3G49045	0
AT3G49050	564
AT3G49055	9
AT3G49060	758
AT3G49070	5
AT3G49080	2019
AT3G49100	466
AT3G49110	553
AT3G49115	0
AT3G49120	2142
AT3G49130	6
AT3G49140	1267
AT3G49142	191
AT3G49150	0
AT3G49155	4
AT3G49160	106
AT3G49162	0
AT3G49170	356
AT3G49180	627
AT3G49190	4
AT3G49200	0
AT3G49210	30
AT3G49220	3456
AT3G49230	0
AT3G49240	0
AT3G49250	816
AT3G49260	19
AT3G49270	0
AT3G49280	0
AT3G49290	320
AT3G49300	1
AT3G49305	0
AT3G49307	0
AT3G49310	723
AT3G49320	257
AT3G49330	10
AT3G49340	0
AT3G49350	500
AT3G49360	448
AT3G49370	33
AT3G49380	18
AT3G49390	1195
AT3G49400	299
AT3G49410	193
AT3G49420	163
AT3G49430	3450
AT3G49440	0
AT3G49450	0
AT3G49460	0
AT3G49470	2415
AT3G49480	1
AT3G49490	1770
AT3G49500	1908
AT3G49510	37
AT3G49520	0
AT3G49530	564
AT3G49540	0
AT3G49550	280
AT3G49551	13
AT3G49560	1505
AT3G49570	53
AT3G49580	17
AT3G49590	574
AT3G49600	1968
AT3G49601	2398
AT3G49610	0
AT3G49620	131
AT3G49630	0
AT3G49640	342
AT3G49645	180
AT3G49650	316
AT3G49660	492
AT3G49668	0
AT3G49670	1581
AT3G49680	2273
AT3G49690	59
AT3G49700	0
AT3G49710	299
AT3G49720	1793
AT3G49725	629
AT3G49730	392
AT3G49740	0
AT3G49744	0
AT3G49750	414
AT3G49760	3
AT3G49765	0
AT3G49770	0
AT3G49780	16
AT3G49790	72
AT3G49796	0
AT3G49800	812
AT3G49810	1821
AT3G49820	1
AT3G49830	10
AT3G49832	2
AT3G49840	430
AT3G49845	0
AT3G49850	498
AT3G49860	11
AT3G49870	1059
AT3G49880	666
AT3G49890	439
AT3G49900	224
AT3G49910	27753
AT3G49920	160
AT3G49925	0
AT3G49930	3
AT3G49940	466
AT3G49950	71
AT3G49960	5
AT3G49970	1
AT3G49980	3
AT3G49990	1769
AT3G50000	1970
AT3G50010	6
AT3G50020	0
AT3G50030	0
AT3G50040	156
AT3G50050	451
AT3G50060	582
AT3G50070	4376
AT3G50080	508
AT3G50090	0
AT3G50100	546
AT3G50110	260
AT3G50120	0
AT3G50123	0
AT3G50130	0
AT3G50140	0
AT3G50150	0
AT3G50160	0
AT3G50170	137
AT3G50180	0
AT3G50190	1
AT3G50200	9
AT3G50210	180
AT3G50220	7
AT3G50230	476
AT3G50240	490
AT3G50250	0
AT3G50260	4
AT3G50270	25
AT3G50280	5
AT3G50290	0
AT3G50295	0
AT3G50300	5
AT3G50301	0
AT3G50310	4
AT3G50320	0
AT3G50330	1
AT3G50340	493
AT3G50350	14
AT3G50360	1495
AT3G50370	6282
AT3G50373	0
AT3G50376	0
AT3G50380	2206
AT3G50390	3
AT3G50400	4
AT3G50410	665
AT3G50420	161
AT3G50430	343
AT3G50440	38
AT3G50450	0
AT3G50460	0
AT3G50470	14
AT3G50480	29
AT3G50490	0
AT3G50500	2241
AT3G50505	0
AT3G50510	1
AT3G50520	644
AT3G50530	1702
AT3G50540	0
AT3G50550	609
AT3G50560	2
AT3G50570	0
AT3G50580	0
AT3G50590	3258
AT3G50610	0
AT3G50620	623
AT3G50625	0
AT3G50630	620
AT3G50640	7
AT3G50650	544
AT3G50660	663
AT3G50665	0
AT3G50670	3524
AT3G50680	0
AT3G50685	141
AT3G50690	1804
AT3G50700	1343
AT3G50710	3
AT3G50720	2
AT3G50730	0
AT3G50740	180
AT3G50750	116
AT3G50755	0
AT3G50760	39
AT3G50770	2
AT3G50780	1370
AT3G50790	444
AT3G50800	1
AT3G50808	0
AT3G50810	76
AT3G50820	682
AT3G50825	57
AT3G50830	727
AT3G50835	0
AT3G50840	158
AT3G50845	119
AT3G50850	64
AT3G50860	330
AT3G50870	1219
AT3G50880	601
AT3G50890	226
AT3G50895	0
AT3G50900	16
AT3G50910	635
AT3G50920	385
AT3G50925	0
AT3G50930	51
AT3G50940	1
AT3G50950	1082
AT3G50960	288
AT3G50970	6
AT3G50980	1
AT3G50990	0
AT3G51000	318
AT3G51010	1581
AT3G51020	0
AT3G51030	48
AT3G51040	272
AT3G51050	1719
AT3G51060	523
AT3G51070	0
AT3G51075	46
AT3G51080	657
AT3G51090	316
AT3G51100	494
AT3G51110	519
AT3G51120	989
AT3G51130	617
AT3G51135	0
AT3G51140	977
AT3G51150	1072
AT3G51160	1410
AT3G51171	0
AT3G51180	67
AT3G51190	0
AT3G51200	0
AT3G51210	0
AT3G51220	29
AT3G51230	459
AT3G51238	0
AT3G51240	1
AT3G51250	1104
AT3G51260	3841
AT3G51265	0
AT3G51270	1868
AT3G51280	2695
AT3G51290	1865
AT3G51300	27
AT3G51310	2111
AT3G51320	488
AT3G51325	3
AT3G51330	82
AT3G51340	89
AT3G51350	58
AT3G51360	0
AT3G51370	2732
AT3G51375	0
AT3G51380	40
AT3G51390	235
AT3G51400	0
AT3G51410	1
AT3G51420	14
AT3G51430	378
AT3G51440	136
AT3G51450	545
AT3G51460	1496
AT3G51470	178
AT3G51478	40
AT3G51480	768
AT3G51490	48
AT3G51500	300
AT3G51510	408
AT3G51520	239
AT3G51530	354
AT3G51540	0
AT3G51550	6211
AT3G51560	0
AT3G51570	3
AT3G51580	350
AT3G51590	0
AT3G51600	348
AT3G51610	668
AT3G51620	1313
AT3G51630	1260
AT3G51640	684
AT3G51642	0
AT3G51644	0
AT3G51650	624
AT3G51660	41
AT3G51670	4031
AT3G51680	0
AT3G51690	0
AT3G51700	0
AT3G51710	53
AT3G51720	3986
AT3G51730	530
AT3G51740	4447
AT3G51750	2
AT3G51760	0
AT3G51770	1099
AT3G51780	837
AT3G51790	294
AT3G51800	8280
AT3G51810	1
AT3G51820	1221
AT3G51830	582
AT3G51840	1450
AT3G51850	3541
AT3G51860	114
AT3G51870	290
AT3G51880	1656
AT3G51890	88
AT3G51895	897
AT3G51910	3
AT3G51920	189
AT3G51930	278
AT3G51940	247
AT3G51950	6966
AT3G51960	25
AT3G51970	7
AT3G51980	1274
AT3G51990	211
AT3G52000	0
AT3G52003	0
AT3G52010	1
AT3G52020	0
AT3G52030	631
AT3G52040	115
AT3G52050	601
AT3G52055	1
AT3G52060	925
AT3G52070	0
AT3G52072	64
AT3G52075	0
AT3G52080	0
AT3G52090	2082
AT3G52100	909
AT3G52105	39
AT3G52110	847
AT3G52115	290
AT3G52120	1128
AT3G52130	0
AT3G52140	4880
AT3G52150	2482
AT3G52155	246
AT3G52160	3
AT3G52170	1339
AT3G52180	959
AT3G52190	730
AT3G52200	1993
AT3G52210	409
AT3G52220	1283
AT3G52230	1015
AT3G52240	673
AT3G52250	2083
AT3G52260	367
AT3G52270	9
AT3G52280	542
AT3G52285	0
AT3G52290	186
AT3G52300	7805
AT3G52310	4
AT3G52320	0
AT3G52330	0
AT3G52340	322
AT3G52345	0
AT3G52350	0
AT3G52360	218
AT3G52370	214
AT3G52380	1929
AT3G52390	317
AT3G52400	9
AT3G52410	0
AT3G52420	309
AT3G52430	182
AT3G52440	0
AT3G52450	7
AT3G52460	9
AT3G52470	784
AT3G52480	3
AT3G52490	258
AT3G52500	1913
AT3G52510	6
AT3G52520	0
AT3G52525	94
AT3G52526	4
AT3G52527	0
AT3G52530	5
AT3G52535	12
AT3G52540	178
AT3G52550	19
AT3G52560	2428
AT3G52561	1
AT3G52565	2
AT3G52570	294
AT3G52580	5035
AT3G52590	19843
AT3G52600	0
AT3G52605	0
AT3G52610	437
AT3G52620	0
AT3G52630	1131
AT3G52640	1803
AT3G52660	1247
AT3G52670	18
AT3G52680	286
AT3G52690	0
AT3G52700	0
AT3G52705	0
AT3G52710	78
AT3G52720	382
AT3G52730	2704
AT3G52740	0
AT3G52742	0
AT3G52748	0
AT3G52750	691
AT3G52760	380
AT3G52765	0
AT3G52770	175
AT3G52780	0
AT3G52790	0
AT3G52800	274
AT3G52810	0
AT3G52820	4
AT3G52830	0
AT3G52840	116
AT3G52850	2645
AT3G52860	178
AT3G52870	1128
AT3G52880	3813
AT3G52890	3041
AT3G52900	215
AT3G52905	274
AT3G52910	1283
AT3G52920	2254
AT3G52930	16003
AT3G52940	938
AT3G52941	0
AT3G52950	786
AT3G52955	0
AT3G52957	0
AT3G52960	3136
AT3G52970	0
AT3G52980	0
AT3G52990	5041
AT3G53000	276
AT3G53010	22
AT3G53015	0
AT3G53016	0
AT3G53020	19130
AT3G53030	673
AT3G53040	3
AT3G53050	0
AT3G53060	0
AT3G53065	0
AT3G53070	0
AT3G53075	0
AT3G53080	0
AT3G53090	656
AT3G53100	213
AT3G53110	2519
AT3G53120	521
AT3G53130	293
AT3G53140	0
AT3G53150	0
AT3G53160	34
AT3G53170	103
AT3G53180	849
AT3G53190	11397
AT3G53200	3
AT3G53210	191
AT3G53220	138
AT3G53230	314
AT3G53232	78
AT3G53235	46
AT3G53240	591
AT3G53250	0
AT3G53260	407
AT3G53270	610
AT3G53280	91
AT3G53290	0
AT3G53294	0
AT3G53300	0
AT3G53305	0
AT3G53310	357
AT3G53320	838
AT3G53330	0
AT3G53340	999
AT3G53342	0
AT3G53350	92
AT3G53360	311
AT3G53365	21
AT3G53370	154
AT3G53380	1878
AT3G53390	661
AT3G53400	980
AT3G53403	3
AT3G53410	251
AT3G53420	926
AT3G53430	14179
AT3G53440	472
AT3G53450	149
AT3G53460	14620
AT3G53470	134
AT3G53480	82
AT3G53490	61
AT3G53500	3034
AT3G53510	328
AT3G53520	1697
AT3G53530	62
AT3G53540	3152
AT3G53550	0
AT3G53560	867
AT3G53570	415
AT3G53580	2894
AT3G53590	1
AT3G53600	0
AT3G53610	1089
AT3G53611	0
AT3G53620	928
AT3G53630	1092
AT3G53640	0
AT3G53650	881
AT3G53670	1674
AT3G53680	860
AT3G53690	11
AT3G53700	629
AT3G53710	1882
AT3G53720	54
AT3G53730	6424
AT3G53740	11813
AT3G53750	2531
AT3G53760	945
AT3G53770	0
AT3G53775	0
AT3G53780	358
AT3G53790	0
AT3G53800	568
AT3G53810	208
AT3G53820	0
AT3G53830	92
AT3G53840	16
AT3G53850	1161
AT3G53860	213
AT3G53870	14235
AT3G53880	444
AT3G53890	7989
AT3G53900	925
AT3G53910	0
AT3G53920	492
AT3G53930	454
AT3G53940	700
AT3G53950	229
AT3G53960	67
AT3G53965	0
AT3G53970	743
AT3G53980	22
AT3G53990	1623
AT3G54000	623
AT3G54010	1505
AT3G54020	383
AT3G54030	540
AT3G54040	71
AT3G54050	313
AT3G54060	107
AT3G54065	0
AT3G54070	0
AT3G54080	1516
AT3G54085	57
AT3G54090	1087
AT3G54100	321
AT3G54110	1938
AT3G54120	31
AT3G54130	153
AT3G54140	14
AT3G54150	0
AT3G54160	18
AT3G54170	949
AT3G54180	1471
AT3G54190	2048
AT3G54200	169
AT3G54210	2295
AT3G54220	1114
AT3G54230	2134
AT3G54240	0
AT3G54250	894
AT3G54260	253
AT3G54270	222
AT3G54280	2567
AT3G54290	688
AT3G54300	705
AT3G54310	1
AT3G54320	201
AT3G54340	0
AT3G54350	1941
AT3G54360	1201
AT3G54363	53
AT3G54366	533
AT3G54380	386
AT3G54390	589
AT3G54400	3240
AT3G54410	90
AT3G54420	56
AT3G54430	0
AT3G54440	2249
AT3G54450	1
AT3G54460	1281
AT3G54470	2989
AT3G54480	1223
AT3G54490	7
AT3G54500	538
AT3G54510	0
AT3G54520	0
AT3G54530	0
AT3G54540	2354
AT3G54550	0
AT3G54560	4875
AT3G54570	0
AT3G54580	0
AT3G54590	0
AT3G54600	640
AT3G54610	663
AT3G54620	1081
AT3G54625	4
AT3G54630	0
AT3G54640	1343
AT3G54650	1728
AT3G54660	2086
AT3G54670	3496
AT3G54680	607
AT3G54690	503
AT3G54700	0
AT3G54710	683
AT3G54720	2818
AT3G54730	0
AT3G54740	475
AT3G54750	2715
AT3G54760	5692
AT3G54770	31
AT3G54780	174
AT3G54790	936
AT3G54800	0
AT3G54810	958
AT3G54820	7619
AT3G54823	1
AT3G54826	1266
AT3G54830	14
AT3G54840	1101
AT3G54850	626
AT3G54860	731
AT3G54870	171
AT3G54880	530
AT3G54890	10075
AT3G54900	389
AT3G54910	505
AT3G54920	2784
AT3G54925	0
AT3G54930	263
AT3G54940	0
AT3G54950	738
AT3G54960	1128
AT3G54970	379
AT3G54980	594
AT3G54990	67
AT3G55000	1213
AT3G55005	882
AT3G55010	2539
AT3G55020	2419
AT3G55030	390
AT3G55040	357
AT3G55050	724
AT3G55060	678
AT3G55070	563
AT3G55080	299
AT3G55090	85
AT3G55100	0
AT3G55110	813
AT3G55120	300
AT3G55130	171
AT3G55140	566
AT3G55150	0
AT3G55160	1367
AT3G55170	1144
AT3G55180	3
AT3G55190	0
AT3G55200	306
AT3G55210	2
AT3G55220	387
AT3G55230	1
AT3G55240	42
AT3G55250	587
AT3G55252	0
AT3G55254	0
AT3G55258	0
AT3G55260	1341
AT3G55270	1532
AT3G55280	4712
AT3G55290	27
AT3G55300	1
AT3G55310	4
AT3G55320	1099
AT3G55330	651
AT3G55340	973
AT3G55350	489
AT3G55360	1748
AT3G55370	177
AT3G55380	1523
AT3G55390	151
AT3G55400	1884
AT3G55410	5717
AT3G55420	252
AT3G55430	3675
AT3G55440	10397
AT3G55450	1167
AT3G55460	3353
AT3G55470	368
AT3G55480	1345
AT3G55485	1
AT3G55490	173
AT3G55500	0
AT3G55510	1497
AT3G55512	0
AT3G55513	0
AT3G55515	9
AT3G55520	950
AT3G55530	418
AT3G55540	0
AT3G55550	0
AT3G55560	1939
AT3G55566	0
AT3G55570	0
AT3G55580	95
AT3G55590	0
AT3G55600	213
AT3G55605	936
AT3G55610	995
AT3G55620	2856
AT3G55630	44
AT3G55640	178
AT3G55646	0
AT3G55650	0
AT3G55660	1600
AT3G55665	0
AT3G55670	0
AT3G55672	0
AT3G55677	0
AT3G55680	0
AT3G55690	117
AT3G55700	4
AT3G55710	1
AT3G55720	5
AT3G55730	213
AT3G55734	0
AT3G55735	0
AT3G55740	138
AT3G55750	9748
AT3G55760	1159
AT3G55770	3168
AT3G55780	144
AT3G55790	0
AT3G55795	0
AT3G55800	1606
AT3G55810	0
AT3G55820	79
AT3G55830	604
AT3G55840	4
AT3G55850	585
AT3G55860	0
AT3G55870	0
AT3G55880	71
AT3G55890	47
AT3G55900	4
AT3G55910	11
AT3G55920	562
AT3G55930	0
AT3G55935	0
AT3G55940	19
AT3G55950	12
AT3G55960	477
AT3G55970	0
AT3G55980	370
AT3G55990	38
AT3G56000	0
AT3G56010	273
AT3G56020	4781
AT3G56030	116
AT3G56040	832
AT3G56050	1913
AT3G56060	2
AT3G56070	3854
AT3G56080	10
AT3G56085	0
AT3G56090	2571
AT3G56100	1383
AT3G56110	1461
AT3G56120	1130
AT3G56130	2107
AT3G56140	652
AT3G56150	9561
AT3G56160	797
AT3G56170	31
AT3G56180	0
AT3G56190	2307
AT3G56200	63
AT3G56210	481
AT3G56220	66
AT3G56230	5
AT3G56240	1817
AT3G56250	100
AT3G56260	24
AT3G56270	315
AT3G56275	0
AT3G56277	0
AT3G56280	0
AT3G56290	19
AT3G56300	219
AT3G56310	1643
AT3G56320	469
AT3G56330	274
AT3G56340	8392
AT3G56350	0
AT3G56360	1471
AT3G56370	7141
AT3G56380	0
AT3G56390	0
AT3G56400	1278
AT3G56408	73
AT3G56410	0
AT3G56420	1
AT3G56430	770
AT3G56440	99
AT3G56450	135
AT3G56460	907
AT3G56470	16
AT3G56480	1468
AT3G56490	1551
AT3G56500	0
AT3G56510	809
AT3G56520	0
AT3G56530	0
AT3G56540	0
AT3G56550	106
AT3G56560	0
AT3G56570	230
AT3G56580	1157
AT3G56590	1302
AT3G56600	4
AT3G56610	0
AT3G56620	37
AT3G56630	28
AT3G56640	902
AT3G56650	303
AT3G56660	3
AT3G56670	0
AT3G56680	2301
AT3G56690	835
AT3G56700	0
AT3G56705	2
AT3G56710	18
AT3G56720	1687
AT3G56730	5
AT3G56740	349
AT3G56750	979
AT3G56760	803
AT3G56770	45
AT3G56780	4
AT3G56790	0
AT3G56800	3412
AT3G56810	298
AT3G56820	189
AT3G56825	0
AT3G56830	179
AT3G56840	168
AT3G56850	944
AT3G56860	3281
AT3G56870	637
AT3G56880	1898
AT3G56890	0
AT3G56891	0
AT3G56900	706
AT3G56910	1165
AT3G56920	5
AT3G56930	256
AT3G56940	5184
AT3G56950	782
AT3G56960	486
AT3G56970	28
AT3G56980	46
AT3G56990	1880
AT3G57000	1932
AT3G57010	112
AT3G57020	4
AT3G57030	1631
AT3G57040	1202
AT3G57050	1576
AT3G57060	2363
AT3G57062	126
AT3G57070	515
AT3G57072	0
AT3G57080	493
AT3G57090	568
AT3G57100	7
AT3G57110	40
AT3G57120	466
AT3G57130	261
AT3G57140	306
AT3G57150	12303
AT3G57157	1
AT3G57160	38
AT3G57170	1201
AT3G57180	311
AT3G57190	194
AT3G57200	289
AT3G57210	11
AT3G57220	792
AT3G57230	324
AT3G57240	14
AT3G57250	0
AT3G57260	24
AT3G57270	0
AT3G57280	567
AT3G57290	5946
AT3G57300	2716
AT3G57310	0
AT3G57320	543
AT3G57330	755
AT3G57340	741
AT3G57350	1226
AT3G57360	149
AT3G57370	0
AT3G57380	25
AT3G57390	424
AT3G57400	154
AT3G57410	1328
AT3G57420	775
AT3G57430	183
AT3G57440	22
AT3G57450	304
AT3G57460	50
AT3G57465	0
AT3G57470	1536
AT3G57480	101
AT3G57490	1087
AT3G57500	371
AT3G57510	0
AT3G57520	3332
AT3G57530	531
AT3G57540	1
AT3G57550	2357
AT3G57560	1274
AT3G57570	985
AT3G57580	239
AT3G57586	3
AT3G57587	0
AT3G57590	338
AT3G57600	0
AT3G57610	3419
AT3G57620	0
AT3G57630	555
AT3G57640	13
AT3G57645	1
AT3G57650	2335
AT3G57660	3304
AT3G57670	196
AT3G57680	167
AT3G57690	0
AT3G57700	0
AT3G57710	294
AT3G57720	92
AT3G57730	0
AT3G57740	4
AT3G57750	213
AT3G57760	71
AT3G57765	0
AT3G57770	0
AT3G57780	233
AT3G57785	136
AT3G57787	0
AT3G57790	230
AT3G57800	420
AT3G57810	292
AT3G57820	3
AT3G57830	1776
AT3G57840	0
AT3G57850	0
AT3G57854	0
AT3G57860	706
AT3G57870	3711
AT3G57880	3384
AT3G57890	2288
AT3G57900	0
AT3G57910	258
AT3G57920	0
AT3G57930	1935
AT3G57940	1224
AT3G57950	4
AT3G57960	0
AT3G57965	187
AT3G57970	1
AT3G57980	450
AT3G57990	1076
AT3G58000	2
AT3G58010	171
AT3G58020	281
AT3G58030	2496
AT3G58035	0
AT3G58040	1514
AT3G58050	1168
AT3G58060	0
AT3G58070	41
AT3G58090	277
AT3G58100	569
AT3G58110	2354
AT3G58120	163
AT3G58130	186
AT3G58140	830
AT3G58150	5
AT3G58160	163
AT3G58165	0
AT3G58170	586
AT3G58180	482
AT3G58190	0
AT3G58193	1
AT3G58196	0
AT3G58200	148
AT3G58210	0
AT3G58220	1251
AT3G58230	0
AT3G58240	0
AT3G58250	0
AT3G58260	0
AT3G58270	210
AT3G58280	0
AT3G58290	0
AT3G58300	0
AT3G58310	0
AT3G58320	0
AT3G58330	0
AT3G58340	0
AT3G58347	0
AT3G58350	64
AT3G58360	2
AT3G58370	0
AT3G58380	20
AT3G58390	0
AT3G58400	0
AT3G58410	0
AT3G58415	0
AT3G58420	0
AT3G58430	113
AT3G58440	0
AT3G58450	0
AT3G58460	951
AT3G58470	625
AT3G58480	1
AT3G58490	594
AT3G58500	4965
AT3G58510	3527
AT3G58520	373
AT3G58530	511
AT3G58540	29
AT3G58550	0
AT3G58560	2884
AT3G58570	2689
AT3G58580	1499
AT3G58585	0
AT3G58590	215
AT3G58600	448
AT3G58610	11940
AT3G58620	312
AT3G58630	349
AT3G58640	1381
AT3G58650	2156
AT3G58660	3965
AT3G58670	372
AT3G58680	3347
AT3G58690	709
AT3G58700	2382
AT3G58710	57
AT3G58720	144
AT3G58730	1788
AT3G58740	0
AT3G58750	969
AT3G58760	799
AT3G58770	1827
AT3G58780	47
AT3G58790	489
AT3G58795	4
AT3G58800	273
AT3G58810	91
AT3G58820	189
AT3G58830	368
AT3G58840	1188
AT3G58850	95
AT3G58860	1
AT3G58865	183
AT3G58875	0
AT3G58877	0
AT3G58880	0
AT3G58890	0
AT3G58900	205
AT3G58910	0
AT3G58920	0
AT3G58930	674
AT3G58940	338
AT3G58950	11
AT3G58960	0
AT3G58970	768
AT3G58975	232
AT3G58980	146
AT3G58990	476
AT3G59000	162
AT3G59010	26
AT3G59020	3788
AT3G59030	1
AT3G59040	808
AT3G59050	407
AT3G59060	154
AT3G59068	12
AT3G59070	0
AT3G59080	73
AT3G59090	626
AT3G59100	1714
AT3G59110	1012
AT3G59120	1
AT3G59130	0
AT3G59140	426
AT3G59150	128
AT3G59160	0
AT3G59170	0
AT3G59180	0
AT3G59190	260
AT3G59200	324
AT3G59210	109
AT3G59220	38
AT3G59230	0
AT3G59240	0
AT3G59245	0
AT3G59250	3
AT3G59260	11
AT3G59270	7239
AT3G59280	740
AT3G59290	500
AT3G59295	0
AT3G59300	419
AT3G59310	142
AT3G59320	503
AT3G59330	360
AT3G59340	0
AT3G59350	652
AT3G59360	774
AT3G59370	0
AT3G59380	1368
AT3G59390	207
AT3G59400	18
AT3G59410	763
AT3G59415	0
AT3G59420	932
AT3G59430	528
AT3G59435	0
AT3G59440	0
AT3G59450	52
AT3G59455	0
AT3G59460	0
AT3G59470	397
AT3G59480	8
AT3G59490	178
AT3G59500	645
AT3G59510	1
AT3G59520	303
AT3G59530	78
AT3G59540	6867
AT3G59550	652
AT3G59570	601
AT3G59580	6
AT3G59590	0
AT3G59600	1222
AT3G59610	0
AT3G59620	1
AT3G59630	742
AT3G59640	252
AT3G59650	933
AT3G59660	1165
AT3G59670	1169
AT3G59680	205
AT3G59690	26
AT3G59695	0
AT3G59700	14
AT3G59710	10
AT3G59720	0
AT3G59730	2
AT3G59740	0
AT3G59750	31
AT3G59760	2817
AT3G59765	1017
AT3G59770	1775
AT3G59780	958
AT3G59790	0
AT3G59800	358
AT3G59810	663
AT3G59820	2511
AT3G59830	9
AT3G59840	795
AT3G59845	3
AT3G59850	5
AT3G59860	0
AT3G59870	236
AT3G59880	0
AT3G59884	0
AT3G59890	1006
AT3G59900	16
AT3G59910	1538
AT3G59920	6238
AT3G59923	0
AT3G59926	0
AT3G59930	0
AT3G59940	1
AT3G59950	856
AT3G59960	7
AT3G59970	4051
AT3G59980	540
AT3G59990	3188
AT3G60000	12
AT3G60010	2
AT3G60020	2
AT3G60030	2185
AT3G60040	97
AT3G60050	560
AT3G60060	0
AT3G60070	151
AT3G60075	0
AT3G60080	353
AT3G60090	0
AT3G60100	0
AT3G60110	261
AT3G60120	0
AT3G60130	287
AT3G60140	2
AT3G60150	86
AT3G60160	51
AT3G60164	1
AT3G60170	7
AT3G60176	0
AT3G60180	111
AT3G60190	2068
AT3G60200	263
AT3G60210	1226
AT3G60220	207
AT3G60238	0
AT3G60240	8097
AT3G60245	23595
AT3G60250	1818
AT3G60260	503
AT3G60270	0
AT3G60280	0
AT3G60286	34
AT3G60290	49
AT3G60300	980
AT3G60310	354
AT3G60320	1806
AT3G60328	0
AT3G60330	146
AT3G60340	1242
AT3G60350	1024
AT3G60360	716
AT3G60370	227
AT3G60380	2055
AT3G60390	2137
AT3G60400	404
AT3G60410	831
AT3G60415	2
AT3G60420	0
AT3G60440	622
AT3G60450	584
AT3G60460	0
AT3G60470	1
AT3G60480	260
AT3G60490	38
AT3G60500	1379
AT3G60510	360
AT3G60520	129
AT3G60530	656
AT3G60540	7
AT3G60550	29
AT3G60560	0
AT3G60565	0
AT3G60570	0
AT3G60580	103
AT3G60590	229
AT3G60600	3572
AT3G60610	2
AT3G60613	0
AT3G60620	544
AT3G60630	2264
AT3G60640	288
AT3G60650	0
AT3G60660	427
AT3G60670	179
AT3G60680	181
AT3G60690	23
AT3G60700	0
AT3G60710	0
AT3G60720	17
AT3G60730	6
AT3G60740	1413
AT3G60750	9978
AT3G60760	0
AT3G60770	12327
AT3G60780	0
AT3G60790	0
AT3G60800	913
AT3G60805	0
AT3G60810	340
AT3G60820	4281
AT3G60830	1749
AT3G60840	1413
AT3G60850	833
AT3G60860	2088
AT3G60870	3
AT3G60880	777
AT3G60890	374
AT3G60900	414
AT3G60910	222
AT3G60920	2
AT3G60930	196
AT3G60935	0
AT3G60940	9
AT3G60950	0
AT3G60955	0
AT3G60957	28
AT3G60960	353
AT3G60961	0
AT3G60965	223
AT3G60966	0
AT3G60970	0
AT3G60972	9
AT3G60975	0
AT3G60980	334
AT3G60990	0
AT3G61010	1324
AT3G61020	290
AT3G61028	1
AT3G61030	0
AT3G61035	0
AT3G61040	0
AT3G61050	2843
AT3G61060	78
AT3G61070	616
AT3G61080	112
AT3G61090	12
AT3G61100	494
AT3G61105	0
AT3G61110	7110
AT3G61111	1
AT3G61113	44
AT3G61117	3
AT3G61118	51
AT3G61120	11
AT3G61130	3050
AT3G61140	2294
AT3G61150	425
AT3G61160	168
AT3G61170	179
AT3G61172	0
AT3G61175	0
AT3G61177	0
AT3G61180	835
AT3G61182	0
AT3G61185	0
AT3G61190	15
AT3G61198	11
AT3G61200	220
AT3G61210	109
AT3G61220	346
AT3G61230	0
AT3G61240	3858
AT3G61250	1719
AT3G61260	1129
AT3G61270	7
AT3G61280	8
AT3G61290	0
AT3G61300	0
AT3G61310	6266
AT3G61320	286
AT3G61330	1
AT3G61340	0
AT3G61350	170
AT3G61360	216
AT3G61370	403
AT3G61380	368
AT3G61390	0
AT3G61400	0
AT3G61410	14
AT3G61415	351
AT3G61420	410
AT3G61430	748
AT3G61440	2536
AT3G61450	9
AT3G61460	519
AT3G61470	4746
AT3G61480	633
AT3G61490	1405
AT3G61500	0
AT3G61510	0
AT3G61520	207
AT3G61530	284
AT3G61540	423
AT3G61545	0
AT3G61550	109
AT3G61560	204
AT3G61570	293
AT3G61571	0
AT3G61580	2703
AT3G61590	496
AT3G61600	2420
AT3G61610	1170
AT3G61620	969
AT3G61630	114
AT3G61640	771
AT3G61650	1602
AT3G61660	10
AT3G61670	1622
AT3G61680	116
AT3G61690	2191
AT3G61700	1481
AT3G61710	586
AT3G61715	0
AT3G61720	0
AT3G61721	0
AT3G61723	0
AT3G61730	4
AT3G61740	655
AT3G61750	378
AT3G61755	0
AT3G61760	136
AT3G61770	715
AT3G61780	1344
AT3G61790	475
AT3G61800	660
AT3G61810	0
AT3G61820	3255
AT3G61825	0
AT3G61826	0
AT3G61829	0
AT3G61830	3799
AT3G61840	4
AT3G61850	188
AT3G61860	1904
AT3G61870	702
AT3G61880	162
AT3G61890	173
AT3G61897	0
AT3G61898	176
AT3G61900	2
AT3G61910	0
AT3G61920	10
AT3G61930	0
AT3G61940	0
AT3G61950	79
AT3G61960	804
AT3G61962	0
AT3G61970	79
AT3G61980	227
AT3G61990	110
AT3G62000	261
AT3G62010	1402
AT3G62020	26
AT3G62030	3324
AT3G62040	64
AT3G62050	99
AT3G62060	1045
AT3G62070	91
AT3G62080	420
AT3G62090	5
AT3G62100	169
AT3G62110	1461
AT3G62120	4578
AT3G62130	2287
AT3G62140	436
AT3G62150	229
AT3G62160	19
AT3G62170	0
AT3G62180	0
AT3G62190	453
AT3G62200	566
AT3G62210	0
AT3G62220	300
AT3G62230	0
AT3G62240	1300
AT3G62245	0
AT3G62250	21977
AT3G62260	51
AT3G62270	165
AT3G62280	20
AT3G62285	0
AT3G62290	7336
AT3G62300	1873
AT3G62310	2419
AT3G62320	4
AT3G62330	978
AT3G62340	0
AT3G62350	0
AT3G62360	4990
AT3G62370	714
AT3G62380	0
AT3G62390	301
AT3G62400	1091
AT3G62410	4
AT3G62420	2022
AT3G62430	104
AT3G62440	0
AT3G62450	408
AT3G62455	65
AT3G62460	205
AT3G62470	141
AT3G62475	0
AT3G62480	0
AT3G62490	0
AT3G62499	23
AT3G62500	148
AT3G62510	14
AT3G62520	0
AT3G62528	3
AT3G62529	4
AT3G62530	4655
AT3G62540	3
AT3G62550	20
AT3G62560	667
AT3G62570	148
AT3G62580	766
AT3G62590	177
AT3G62600	2348
AT3G62610	9
AT3G62615	0
AT3G62620	454
AT3G62630	764
AT3G62640	0
AT3G62650	233
AT3G62660	533
AT3G62670	0
AT3G62680	0
AT3G62690	425
AT3G62695	0
AT3G62700	2279
AT3G62710	0
AT3G62720	810
AT3G62725	7
AT3G62730	0
AT3G62735	0
AT3G62740	402
AT3G62750	271
AT3G62760	0
AT3G62770	459
AT3G62780	75
AT3G62790	999
AT3G62800	505
AT3G62810	864
AT3G62820	26
AT3G62830	1431
AT3G62840	4288
AT3G62850	0
AT3G62860	20
AT3G62870	15675
AT3G62880	161
AT3G62890	208
AT3G62900	1555
AT3G62910	353
AT3G62920	77
AT3G62930	46
AT3G62940	1423
AT3G62950	9
AT3G62960	38
AT3G62970	408
AT3G62980	3852
AT3G62990	0
AT3G63000	761
AT3G63003	1
AT3G63006	0
AT3G63010	235
AT3G63020	0
AT3G63030	1430
AT3G63040	1
AT3G63050	3
AT3G63052	9
AT3G63060	41
AT3G63070	2006
AT3G63080	449
AT3G63088	5
AT3G63090	473
AT3G63093	0
AT3G63095	0
AT3G63110	104
AT3G63120	794
AT3G63130	2938
AT3G63140	220
AT3G63150	986
AT3G63160	327
AT3G63170	633
AT3G63180	1550
AT3G63190	854
AT3G63200	2315
AT3G63210	673
AT3G63215	0
AT3G63220	361
AT3G63230	0
AT3G63240	888
AT3G63250	1901
AT3G63255	0
AT3G63260	800
AT3G63270	537
AT3G63280	284
AT3G63290	581
AT3G63300	1318
AT3G63310	579
AT3G63320	1
AT3G63340	1043
AT3G63350	0
AT3G63360	0
AT3G63370	292
AT3G63375	4
AT3G63380	90
AT3G63390	451
AT3G63400	2228
AT3G63410	5032
AT3G63420	215
AT3G63430	1040
AT3G63440	34
AT3G63445	85
AT3G63450	958
AT3G63460	6294
AT3G63470	25
AT3G63480	302
AT3G63490	2750
AT3G63500	2483
AT3G63510	394
AT3G63520	1315
AT3G63530	757
AT3G63540	566
AT3G66652	716
AT3G66654	634
AT3G66656	0
AT3G66658	1408
AT4G00005	0
AT4G00020	1274
AT4G00026	1382
AT4G00030	494
AT4G00040	709
AT4G00050	25
AT4G00060	1204
AT4G00070	0
AT4G00080	0
AT4G00085	0
AT4G00090	829
AT4G00100	11247
AT4G00110	297
AT4G00114	0
AT4G00120	0
AT4G00130	0
AT4G00140	7
AT4G00150	324
AT4G00155	0
AT4G00160	0
AT4G00163	0
AT4G00165	1
AT4G00170	1032
AT4G00180	1456
AT4G00190	0
AT4G00200	1125
AT4G00210	17
AT4G00220	9
AT4G00225	0
AT4G00230	345
AT4G00231	711
AT4G00232	0
AT4G00234	0
AT4G00236	0
AT4G00238	2607
AT4G00240	181
AT4G00250	121
AT4G00260	0
AT4G00270	1206
AT4G00280	0
AT4G00290	352
AT4G00295	0
AT4G00300	842
AT4G00305	2
AT4G00310	499
AT4G00315	0
AT4G00320	0
AT4G00330	179
AT4G00335	267
AT4G00340	2311
AT4G00342	0
AT4G00350	1
AT4G00355	912
AT4G00356	0
AT4G00360	36
AT4G00370	1536
AT4G00380	928
AT4G00390	8
AT4G00400	481
AT4G00413	0
AT4G00416	0
AT4G00420	566
AT4G00430	18087
AT4G00440	921
AT4G00450	2990
AT4G00460	83
AT4G00467	0
AT4G00480	449
AT4G00490	866
AT4G00500	406
AT4G00520	529
AT4G00525	102
AT4G00530	151
AT4G00540	0
AT4G00550	441
AT4G00560	772
AT4G00570	3896
AT4G00580	21
AT4G00585	1446
AT4G00590	221
AT4G00600	0
AT4G00610	0
AT4G00620	832
AT4G00630	2395
AT4G00650	243
AT4G00651	0
AT4G00660	1766
AT4G00670	2
AT4G00680	57
AT4G00690	172
AT4G00695	33
AT4G00700	20
AT4G00710	1946
AT4G00720	3251
AT4G00730	1493
AT4G00740	2255
AT4G00750	13
AT4G00752	639
AT4G00753	0
AT4G00755	553
AT4G00760	414
AT4G00770	0
AT4G00780	838
AT4G00800	1715
AT4G00810	4875
AT4G00820	2204
AT4G00830	2649
AT4G00840	444
AT4G00850	428
AT4G00860	1802
AT4G00870	45
AT4G00872	37
AT4G00880	133
AT4G00883	0
AT4G00885	0
AT4G00889	0
AT4G00890	53
AT4G00891	0
AT4G00893	0
AT4G00895	492
AT4G00900	2263
AT4G00905	0
AT4G00910	7
AT4G00920	0
AT4G00925	0
AT4G00930	731
AT4G00940	69
AT4G00950	239
AT4G00953	0
AT4G00955	26
AT4G00960	2
AT4G00970	1
AT4G00975	19
AT4G00980	159
AT4G00985	1
AT4G00990	2009
AT4G01000	2565
AT4G01010	29
AT4G01020	750
AT4G01023	14
AT4G01026	99
AT4G01030	120
AT4G01037	899
AT4G01040	626
AT4G01050	2957
AT4G01060	9
AT4G01070	379
AT4G01080	46
AT4G01090	860
AT4G01100	3705
AT4G01110	18
AT4G01120	551
AT4G01130	233
AT4G01140	0
AT4G01150	3010
AT4G01160	4
AT4G01170	1
AT4G01180	0
AT4G01190	1
AT4G01200	81
AT4G01210	1909
AT4G01220	456
AT4G01230	7
AT4G01240	0
AT4G01245	0
AT4G01250	56
AT4G01260	0
AT4G01265	1
AT4G01270	509
AT4G01280	253
AT4G01290	3408
AT4G01310	2026
AT4G01320	2301
AT4G01330	345
AT4G01335	0
AT4G01340	0
AT4G01350	0
AT4G01355	0
AT4G01360	5
AT4G01370	1948
AT4G01380	0
AT4G01390	47
AT4G01395	1688
AT4G01400	155
AT4G01410	167
AT4G01420	0
AT4G01430	107
AT4G01435	3
AT4G01440	109
AT4G01450	464
AT4G01455	0
AT4G01460	251
AT4G01470	0
AT4G01480	57
AT4G01490	1
AT4G01500	0
AT4G01505	0
AT4G01510	249
AT4G01515	0
AT4G01516	0
AT4G01520	0
AT4G01525	524
AT4G01530	0
AT4G01533	1
AT4G01535	0
AT4G01540	45
AT4G01550	155
AT4G01560	2057
AT4G01570	568
AT4G01575	0
AT4G01580	560
AT4G01590	1179
AT4G01593	120
AT4G01595	0
AT4G01600	36
AT4G01610	1873
AT4G01630	2
AT4G01640	0
AT4G01650	167
AT4G01660	750
AT4G01670	7
AT4G01671	0
AT4G01680	9
AT4G01690	1436
AT4G01700	24
AT4G01703	0
AT4G01710	215
AT4G01720	187
AT4G01730	1299
AT4G01735	0
AT4G01740	148
AT4G01750	24
AT4G01760	0
AT4G01770	0
AT4G01780	0
AT4G01790	176
AT4G01800	1505
AT4G01810	1451
AT4G01820	0
AT4G01830	1
AT4G01840	95
AT4G01850	3834
AT4G01860	1599
AT4G01865	0
AT4G01870	204
AT4G01880	341
AT4G01883	90
AT4G01890	29
AT4G01895	14
AT4G01897	325
AT4G01900	963
AT4G01910	166
AT4G01915	34
AT4G01920	55
AT4G01925	4
AT4G01930	70
AT4G01935	112
AT4G01940	403
AT4G01950	21
AT4G01960	1088
AT4G01970	8
AT4G01975	0
AT4G01980	0
AT4G01985	1
AT4G01990	444
AT4G01995	106
AT4G02000	13
AT4G02005	156
AT4G02010	1393
AT4G02020	1602
AT4G02030	1021
AT4G02040	2
AT4G02050	224
AT4G02055	0
AT4G02060	4897
AT4G02070	2329
AT4G02075	29
AT4G02080	1875
AT4G02090	3
AT4G02100	1130
AT4G02110	1654
AT4G02120	686
AT4G02130	1900
AT4G02140	35
AT4G02150	3225
AT4G02160	0
AT4G02170	1
AT4G02180	3
AT4G02190	0
AT4G02195	162
AT4G02200	222
AT4G02210	217
AT4G02220	830
AT4G02230	5864
AT4G02235	0
AT4G02250	0
AT4G02260	1320
AT4G02270	0
AT4G02280	17
AT4G02290	5917
AT4G02300	0
AT4G02310	0
AT4G02312	0
AT4G02314	0
AT4G02317	0
AT4G02320	3
AT4G02330	252
AT4G02340	939
AT4G02350	1728
AT4G02360	40
AT4G02370	861
AT4G02380	12
AT4G02390	554
AT4G02400	2692
AT4G02405	211
AT4G02410	2
AT4G02420	9
AT4G02425	238
AT4G02430	481
AT4G02440	768
AT4G02450	9426
AT4G02460	786
AT4G02465	0
AT4G02480	5851
AT4G02482	51
AT4G02485	168
AT4G02487	0
AT4G02489	1
AT4G02490	0
AT4G02500	3336
AT4G02510	5409
AT4G02520	5
AT4G02530	872
AT4G02540	899
AT4G02541	0
AT4G02550	306
AT4G02555	2
AT4G02560	1284
AT4G02570	7785
AT4G02580	3497
AT4G02590	1602
AT4G02600	580
AT4G02610	374
AT4G02620	1082
AT4G02630	612
AT4G02640	918
AT4G02650	2
AT4G02655	0
AT4G02660	628
AT4G02670	217
AT4G02680	4155
AT4G02690	27
AT4G02700	85
AT4G02710	948
AT4G02715	2149
AT4G02720	0
AT4G02725	280
AT4G02730	158
AT4G02733	0
AT4G02735	0
AT4G02740	634
AT4G02750	326
AT4G02760	388
AT4G02770	4044
AT4G02780	49
AT4G02790	1048
AT4G02800	2946
AT4G02810	102
AT4G02820	1149
AT4G02830	10
AT4G02840	1944
AT4G02850	61
AT4G02860	454
AT4G02870	0
AT4G02880	813
AT4G02890	6429
AT4G02900	392
AT4G02910	0
AT4G02920	615
AT4G02930	7157
AT4G02940	1031
AT4G02950	0
AT4G02960	0
AT4G02970	658
AT4G02980	455
AT4G02990	932
AT4G03000	472
AT4G03010	591
AT4G03020	1503
AT4G03030	557
AT4G03038	0
AT4G03039	0
AT4G03040	0
AT4G03050	0
AT4G03060	161
AT4G03063	0
AT4G03070	147
AT4G03080	1827
AT4G03090	1407
AT4G03100	1892
AT4G03110	1256
AT4G03113	0
AT4G03115	170
AT4G03120	1170
AT4G03130	237
AT4G03135	0
AT4G03140	10
AT4G03150	141
AT4G03153	0
AT4G03156	0
AT4G03157	0
AT4G03160	0
AT4G03165	0
AT4G03170	0
AT4G03175	0
AT4G03180	501
AT4G03190	2777
AT4G03200	792
AT4G03205	871
AT4G03210	30370
AT4G03220	1
AT4G03230	667
AT4G03240	464
AT4G03250	322
AT4G03260	2469
AT4G03270	82
AT4G03280	2505
AT4G03285	0
AT4G03290	0
AT4G03292	25
AT4G03295	0
AT4G03298	0
AT4G03300	0
AT4G03305	0
AT4G03310	0
AT4G03320	62
AT4G03330	6
AT4G03340	53
AT4G03350	0
AT4G03360	0
AT4G03364	0
AT4G03370	0
AT4G03376	1
AT4G03380	0
AT4G03390	1152
AT4G03400	401
AT4G03405	0
AT4G03410	75
AT4G03415	1678
AT4G03420	315
AT4G03430	2955
AT4G03435	0
AT4G03437	0
AT4G03438	0
AT4G03440	82
AT4G03443	11
AT4G03445	6
AT4G03450	0
AT4G03455	0
AT4G03460	0
AT4G03470	0
AT4G03480	35
AT4G03490	43
AT4G03495	0
AT4G03500	6
AT4G03505	1
AT4G03510	282
AT4G03520	2359
AT4G03525	0
AT4G03530	0
AT4G03535	0
AT4G03540	0
AT4G03545	0
AT4G03550	4045
AT4G03555	0
AT4G03560	1680
AT4G03565	0
AT4G03566	0
AT4G03570	0
AT4G03575	0
AT4G03580	0
AT4G03585	0
AT4G03590	0
AT4G03595	1
AT4G03600	43
AT4G03605	0
AT4G03610	204
AT4G03620	0
AT4G03625	0
AT4G03630	0
AT4G03635	108
AT4G03640	1
AT4G03645	0
AT4G03650	0
AT4G03655	0
AT4G03660	0
AT4G03665	0
AT4G03670	0
AT4G03675	0
AT4G03680	0
AT4G03685	0
AT4G03690	0
AT4G03695	0
AT4G03700	0
AT4G03705	5
AT4G03710	0
AT4G03715	0
AT4G03720	0
AT4G03725	0
AT4G03726	0
AT4G03728	0
AT4G03730	0
AT4G03732	0
AT4G03740	0
AT4G03745	0
AT4G03750	0
AT4G03755	9
AT4G03760	0
AT4G03765	0
AT4G03770	0
AT4G03775	0
AT4G03780	0
AT4G03785	0
AT4G03790	0
AT4G03795	0
AT4G03800	0
AT4G03805	0
AT4G03810	0
AT4G03811	2
AT4G03813	4
AT4G03815	0
AT4G03816	7
AT4G03820	159
AT4G03823	6
AT4G03824	0
AT4G03825	0
AT4G03826	0
AT4G03830	0
AT4G03835	0
AT4G03837	0
AT4G03840	0
AT4G03845	2
AT4G03850	0
AT4G03855	0
AT4G03860	0
AT4G03865	0
AT4G03870	0
AT4G03873	0
AT4G03875	0
AT4G03876	0
AT4G03880	0
AT4G03885	0
AT4G03890	0
AT4G03895	0
AT4G03900	0
AT4G03905	7
AT4G03910	0
AT4G03911	0
AT4G03912	0
AT4G03913	0
AT4G03914	0
AT4G03915	0
AT4G03916	0
AT4G03920	0
AT4G03923	0
AT4G03925	2
AT4G03926	0
AT4G03930	2
AT4G03935	44
AT4G03940	24
AT4G03945	0
AT4G03950	0
AT4G03955	0
AT4G03960	168
AT4G03965	65
AT4G03970	0
AT4G03975	0
AT4G03976	0
AT4G03977	0
AT4G03978	0
AT4G03979	0
AT4G03980	0
AT4G03981	1
AT4G03985	0
AT4G03990	0
AT4G03995	0
AT4G04000	0
AT4G04005	12
AT4G04010	0
AT4G04015	5
AT4G04020	180
AT4G04025	0
AT4G04030	0
AT4G04035	4
AT4G04040	525
AT4G04050	0
AT4G04055	0
AT4G04065	0
AT4G04070	0
AT4G04075	4
AT4G04077	0
AT4G04078	0
AT4G04080	0
AT4G04085	0
AT4G04090	0
AT4G04095	0
AT4G04100	0
AT4G04105	0
AT4G04110	0
AT4G04115	0
AT4G04120	0
AT4G04125	0
AT4G04130	0
AT4G04135	5
AT4G04140	0
AT4G04145	0
AT4G04150	0
AT4G04155	0
AT4G04157	0
AT4G04165	0
AT4G04167	0
AT4G04170	0
AT4G04175	0
AT4G04180	350
AT4G04185	0
AT4G04190	246
AT4G04195	0
AT4G04200	667
AT4G04205	0
AT4G04210	1207
AT4G04215	0
AT4G04220	2
AT4G04221	4
AT4G04223	2
AT4G04225	6
AT4G04230	0
AT4G04235	0
AT4G04245	0
AT4G04250	0
AT4G04255	0
AT4G04260	0
AT4G04265	0
AT4G04270	0
AT4G04273	0
AT4G04275	0
AT4G04276	0
AT4G04280	0
AT4G04285	0
AT4G04290	0
AT4G04293	0
AT4G04295	0
AT4G04296	0
AT4G04300	0
AT4G04305	0
AT4G04310	0
AT4G04313	0
AT4G04315	0
AT4G04316	0
AT4G04320	560
AT4G04325	0
AT4G04330	20
AT4G04335	0
AT4G04340	2163
AT4G04345	0
AT4G04350	836
AT4G04355	0
AT4G04360	81
AT4G04365	0
AT4G04370	295
AT4G04375	0
AT4G04380	0
AT4G04385	0
AT4G04390	0
AT4G04392	0
AT4G04393	0
AT4G04394	0
AT4G04395	0
AT4G04396	0
AT4G04398	0
AT4G04400	0
AT4G04402	0
AT4G04404	0
AT4G04405	0
AT4G04407	0
AT4G04408	1
AT4G04409	0
AT4G04410	118
AT4G04415	0
AT4G04420	2
AT4G04423	3
AT4G04425	0
AT4G04426	1
AT4G04430	0
AT4G04435	19
AT4G04440	1
AT4G04445	8
AT4G04450	3
AT4G04455	0
AT4G04460	20
AT4G04465	4
AT4G04470	273
AT4G04475	4
AT4G04480	0
AT4G04485	8
AT4G04490	3
AT4G04495	0
AT4G04500	2
AT4G04505	0
AT4G04510	0
AT4G04515	0
AT4G04520	0
AT4G04525	0
AT4G04530	0
AT4G04535	4
AT4G04540	2
AT4G04545	0
AT4G04547	0
AT4G04550	0
AT4G04555	0
AT4G04560	0
AT4G04565	6
AT4G04570	4
AT4G04580	0
AT4G04585	0
AT4G04590	0
AT4G04600	0
AT4G04601	0
AT4G04605	0
AT4G04610	1164
AT4G04614	567
AT4G04615	1
AT4G04620	189
AT4G04625	0
AT4G04630	1041
AT4G04632	0
AT4G04635	0
AT4G04640	2369
AT4G04645	0
AT4G04650	0
AT4G04653	0
AT4G04655	0
AT4G04660	0
AT4G04665	0
AT4G04670	916
AT4G04675	1
AT4G04680	4
AT4G04690	0
AT4G04692	453
AT4G04693	0
AT4G04695	195
AT4G04700	278
AT4G04710	7
AT4G04720	2400
AT4G04730	0
AT4G04740	510
AT4G04745	0
AT4G04750	44
AT4G04755	0
AT4G04760	3
AT4G04765	0
AT4G04770	640
AT4G04775	0
AT4G04780	517
AT4G04785	0
AT4G04790	280
AT4G04795	0
AT4G04800	346
AT4G04805	0
AT4G04810	15
AT4G04815	0
AT4G04820	0
AT4G04825	0
AT4G04830	90
AT4G04835	0
AT4G04840	0
AT4G04850	791
AT4G04855	0
AT4G04860	609
AT4G04865	1
AT4G04870	388
AT4G04875	0
AT4G04880	292
AT4G04885	1418
AT4G04890	3702
AT4G04895	0
AT4G04900	0
AT4G04905	0
AT4G04910	2640
AT4G04920	2274
AT4G04925	381
AT4G04930	0
AT4G04940	1289
AT4G04945	0
AT4G04950	2071
AT4G04955	271
AT4G04957	0
AT4G04960	374
AT4G04965	0
AT4G04970	2591
AT4G04972	0
AT4G04975	1
AT4G04980	0
AT4G04985	0
AT4G04990	8
AT4G04995	0
AT4G05000	458
AT4G05005	0
AT4G05010	57
AT4G05015	0
AT4G05018	0
AT4G05020	56
AT4G05025	0
AT4G05030	0
AT4G05040	414
AT4G05045	0
AT4G05048	0
AT4G05049	0
AT4G05050	11090
AT4G05053	3
AT4G05055	0
AT4G05060	413
AT4G05065	0
AT4G05070	390
AT4G05071	1
AT4G05073	0
AT4G05075	0
AT4G05076	0
AT4G05080	0
AT4G05085	0
AT4G05087	0
AT4G05090	251
AT4G05091	3
AT4G05095	0
AT4G05097	0
AT4G05100	3
AT4G05105	0
AT4G05110	8
AT4G05115	0
AT4G05120	500
AT4G05125	0
AT4G05130	2
AT4G05133	0
AT4G05135	0
AT4G05140	0
AT4G05145	0
AT4G05150	1278
AT4G05155	12
AT4G05160	362
AT4G05170	1
AT4G05180	2974
AT4G05190	2251
AT4G05200	34
AT4G05205	0
AT4G05210	52
AT4G05215	0
AT4G05220	0
AT4G05225	0
AT4G05230	0
AT4G05235	1
AT4G05240	0
AT4G05245	0
AT4G05250	0
AT4G05255	1
AT4G05260	0
AT4G05270	0
AT4G05275	1
AT4G05280	0
AT4G05285	0
AT4G05290	0
AT4G05295	0
AT4G05300	0
AT4G05303	0
AT4G05305	0
AT4G05306	0
AT4G05310	0
AT4G05315	0
AT4G05320	21110
AT4G05330	325
AT4G05335	0
AT4G05340	0
AT4G05350	0
AT4G05355	0
AT4G05360	1
AT4G05365	1
AT4G05375	0
AT4G05380	1
AT4G05385	0
AT4G05390	1051
AT4G05395	0
AT4G05400	1219
AT4G05405	9
AT4G05410	1745
AT4G05415	0
AT4G05420	3081
AT4G05425	2
AT4G05430	50
AT4G05435	0
AT4G05440	661
AT4G05445	0
AT4G05450	396
AT4G05455	0
AT4G05460	891
AT4G05465	0
AT4G05470	0
AT4G05475	0
AT4G05485	0
AT4G05490	0
AT4G05495	5
AT4G05497	4
AT4G05500	0
AT4G05502	0
AT4G05505	0
AT4G05508	0
AT4G05510	0
AT4G05520	2374
AT4G05523	1
AT4G05525	1
AT4G05526	0
AT4G05530	1261
AT4G05535	0
AT4G05540	0
AT4G05545	0
AT4G05550	0
AT4G05553	0
AT4G05555	0
AT4G05556	0
AT4G05560	0
AT4G05565	0
AT4G05570	0
AT4G05575	0
AT4G05580	0
AT4G05581	0
AT4G05582	0
AT4G05583	0
AT4G05584	0
AT4G05585	0
AT4G05586	0
AT4G05587	0
AT4G05588	0
AT4G05589	0
AT4G05590	39
AT4G05591	0
AT4G05592	0
AT4G05593	0
AT4G05594	0
AT4G05595	0
AT4G05597	0
AT4G05600	0
AT4G05605	0
AT4G05610	0
AT4G05612	0
AT4G05613	0
AT4G05615	0
AT4G05616	0
AT4G05620	0
AT4G05625	0
AT4G05630	0
AT4G05631	36
AT4G05632	0
AT4G05633	0
AT4G05634	0
AT4G05635	0
AT4G05636	0
AT4G05638	0
AT4G05640	0
AT4G05645	1
AT4G05650	1
AT4G05655	0
AT4G05660	0
AT4G05665	0
AT4G05670	0
AT4G05675	0
AT4G05680	0
AT4G05685	29
AT4G05690	1
AT4G05695	0
AT4G05700	0
AT4G05705	0
AT4G05710	0
AT4G05715	0
AT4G05720	0
AT4G05730	0
AT4G05735	0
AT4G05740	0
AT4G05745	0
AT4G05750	0
AT4G05755	0
AT4G05760	4
AT4G05765	0
AT4G05770	0
AT4G05775	7
AT4G05780	6
AT4G05785	7
AT4G05790	0
AT4G05795	0
AT4G05800	0
AT4G05805	0
AT4G05810	0
AT4G05815	0
AT4G05840	2
AT4G05845	0
AT4G05850	0
AT4G05855	0
AT4G05860	0
AT4G05865	0
AT4G05870	0
AT4G05875	0
AT4G05880	0
AT4G05885	0
AT4G05890	0
AT4G05895	0
AT4G05900	0
AT4G05905	0
AT4G05910	0
AT4G05915	0
AT4G05918	0
AT4G05920	0
AT4G05925	0
AT4G05930	1
AT4G05935	0
AT4G05940	0
AT4G05945	0
AT4G05950	0
AT4G05965	0
AT4G05970	0
AT4G05975	0
AT4G05980	0
AT4G05985	0
AT4G05990	0
AT4G05995	0
AT4G06000	0
AT4G06005	1
AT4G06010	1
AT4G06015	0
AT4G06045	0
AT4G06050	0
AT4G06055	0
AT4G06060	32
AT4G06065	0
AT4G06070	0
AT4G06075	3
AT4G06080	3
AT4G06085	0
AT4G06090	0
AT4G06095	0
AT4G06105	0
AT4G06110	0
AT4G06115	0
AT4G06130	0
AT4G06135	0
AT4G06140	0
AT4G06145	0
AT4G06155	0
AT4G06160	0
AT4G06165	0
AT4G06170	0
AT4G06175	0
AT4G06185	0
AT4G06195	3
AT4G06196	0
AT4G06200	0
AT4G06205	0
AT4G06210	0
AT4G06215	0
AT4G06225	2
AT4G06235	1
AT4G06240	0
AT4G06245	0
AT4G06250	0
AT4G06255	0
AT4G06260	0
AT4G06265	1
AT4G06280	0
AT4G06285	0
AT4G06290	0
AT4G06295	0
AT4G06300	0
AT4G06305	0
AT4G06310	0
AT4G06315	1
AT4G06320	1
AT4G06330	1
AT4G06335	0
AT4G06340	16
AT4G06345	0
AT4G06365	0
AT4G06370	0
AT4G06375	1
AT4G06380	0
AT4G06385	0
AT4G06390	0
AT4G06395	0
AT4G06400	0
AT4G06405	0
AT4G06410	1
AT4G06415	0
AT4G06425	0
AT4G06440	0
AT4G06445	0
AT4G06450	0
AT4G06455	0
AT4G06460	0
AT4G06474	0
AT4G06477	0
AT4G06479	0
AT4G06480	0
AT4G06481	0
AT4G06482	0
AT4G06483	0
AT4G06484	0
AT4G06485	0
AT4G06486	0
AT4G06487	0
AT4G06488	0
AT4G06489	0
AT4G06490	0
AT4G06491	0
AT4G06492	0
AT4G06493	0
AT4G06494	0
AT4G06495	0
AT4G06496	0
AT4G06497	0
AT4G06498	7
AT4G06499	0
AT4G06500	0
AT4G06501	0
AT4G06502	0
AT4G06503	0
AT4G06504	0
AT4G06505	0
AT4G06506	0
AT4G06507	0
AT4G06508	0
AT4G06509	0
AT4G06510	0
AT4G06511	0
AT4G06512	0
AT4G06513	0
AT4G06514	0
AT4G06515	0
AT4G06516	0
AT4G06517	0
AT4G06518	0
AT4G06519	0
AT4G06520	0
AT4G06521	0
AT4G06522	0
AT4G06523	0
AT4G06524	0
AT4G06525	0
AT4G06526	0
AT4G06527	0
AT4G06528	0
AT4G06529	0
AT4G06530	0
AT4G06531	0
AT4G06532	0
AT4G06533	0
AT4G06534	0
AT4G06535	0
AT4G06536	0
AT4G06537	0
AT4G06538	0
AT4G06539	0
AT4G06540	0
AT4G06541	0
AT4G06542	0
AT4G06543	0
AT4G06544	0
AT4G06545	0
AT4G06546	0
AT4G06547	0
AT4G06548	0
AT4G06549	0
AT4G06550	0
AT4G06551	0
AT4G06552	0
AT4G06553	0
AT4G06554	0
AT4G06555	0
AT4G06556	0
AT4G06557	0
AT4G06558	0
AT4G06559	0
AT4G06560	0
AT4G06561	0
AT4G06562	0
AT4G06563	0
AT4G06564	0
AT4G06565	0
AT4G06566	0
AT4G06567	0
AT4G06568	0
AT4G06569	0
AT4G06570	0
AT4G06571	0
AT4G06572	0
AT4G06573	0
AT4G06574	0
AT4G06575	0
AT4G06576	0
AT4G06577	0
AT4G06578	0
AT4G06579	0
AT4G06580	0
AT4G06581	0
AT4G06582	0
AT4G06583	0
AT4G06584	0
AT4G06585	0
AT4G06586	0
AT4G06587	0
AT4G06588	0
AT4G06589	0
AT4G06590	0
AT4G06591	0
AT4G06592	0
AT4G06593	0
AT4G06594	0
AT4G06595	0
AT4G06596	0
AT4G06597	0
AT4G06598	161
AT4G06599	725
AT4G06600	0
AT4G06601	0
AT4G06602	0
AT4G06603	0
AT4G06604	0
AT4G06605	0
AT4G06606	0
AT4G06607	0
AT4G06608	0
AT4G06609	0
AT4G06610	0
AT4G06611	0
AT4G06612	0
AT4G06613	0
AT4G06614	0
AT4G06615	0
AT4G06616	0
AT4G06617	0
AT4G06618	0
AT4G06619	0
AT4G06620	0
AT4G06621	0
AT4G06622	0
AT4G06623	0
AT4G06624	0
AT4G06625	0
AT4G06626	0
AT4G06627	0
AT4G06628	0
AT4G06629	0
AT4G06630	0
AT4G06631	0
AT4G06632	0
AT4G06633	0
AT4G06634	683
AT4G06635	0
AT4G06636	0
AT4G06637	0
AT4G06638	0
AT4G06639	0
AT4G06640	0
AT4G06641	0
AT4G06642	0
AT4G06643	0
AT4G06644	0
AT4G06646	0
AT4G06648	0
AT4G06650	0
AT4G06652	0
AT4G06654	0
AT4G06655	0
AT4G06656	0
AT4G06658	0
AT4G06660	0
AT4G06664	0
AT4G06665	0
AT4G06666	0
AT4G06668	0
AT4G06670	0
AT4G06672	0
AT4G06674	0
AT4G06675	0
AT4G06676	275
AT4G06678	0
AT4G06680	0
AT4G06682	0
AT4G06684	0
AT4G06685	0
AT4G06686	0
AT4G06688	0
AT4G06692	0
AT4G06694	0
AT4G06695	10
AT4G06696	0
AT4G06697	0
AT4G06698	0
AT4G06699	0
AT4G06700	0
AT4G06701	345
AT4G06702	0
AT4G06704	0
AT4G06705	0
AT4G06708	0
AT4G06710	0
AT4G06712	0
AT4G06714	0
AT4G06715	0
AT4G06716	0
AT4G06718	0
AT4G06720	0
AT4G06722	0
AT4G06724	0
AT4G06725	0
AT4G06726	0
AT4G06728	0
AT4G06730	0
AT4G06732	0
AT4G06734	0
AT4G06735	0
AT4G06736	0
AT4G06738	0
AT4G06742	0
AT4G06744	17
AT4G06745	0
AT4G06746	1
AT4G06748	0
AT4G06750	0
AT4G06752	0
AT4G06755	0
AT4G06760	0
AT4G06765	0
AT4G06770	3
AT4G06775	35
AT4G06780	0
AT4G06785	0
AT4G06795	0
AT4G06800	0
AT4G06805	0
AT4G06810	0
AT4G06815	1
AT4G06820	0
AT4G06825	0
AT4G06830	0
AT4G06835	0
AT4G06845	0
AT4G06850	0
AT4G06855	0
AT4G06860	0
AT4G06865	0
AT4G06870	0
AT4G06875	0
AT4G06880	11
AT4G06885	0
AT4G06890	1
AT4G06895	0
AT4G06900	1
AT4G06905	0
AT4G06910	0
AT4G06915	0
AT4G06920	0
AT4G06925	0
AT4G06930	0
AT4G06935	0
AT4G06945	0
AT4G06950	0
AT4G06955	6
AT4G06960	0
AT4G06965	0
AT4G06970	0
AT4G06975	0
AT4G06980	86
AT4G06985	0
AT4G06990	0
AT4G06995	0
AT4G07000	0
AT4G07005	0
AT4G07010	0
AT4G07015	0
AT4G07020	1
AT4G07025	0
AT4G07030	0
AT4G07031	0
AT4G07040	0
AT4G07045	0
AT4G07050	0
AT4G07055	0
AT4G07060	0
AT4G07065	1
AT4G07070	6
AT4G07075	0
AT4G07080	0
AT4G07085	1
AT4G07090	0
AT4G07095	0
AT4G07100	0
AT4G07105	0
AT4G07110	0
AT4G07115	0
AT4G07120	0
AT4G07125	0
AT4G07130	0
AT4G07135	0
AT4G07145	0
AT4G07150	0
AT4G07160	0
AT4G07165	0
AT4G07170	430
AT4G07175	0
AT4G07180	0
AT4G07185	0
AT4G07190	0
AT4G07195	10
AT4G07200	0
AT4G07205	5
AT4G07210	1
AT4G07215	0
AT4G07220	0
AT4G07225	0
AT4G07230	0
AT4G07235	0
AT4G07240	0
AT4G07245	0
AT4G07250	0
AT4G07255	0
AT4G07260	0
AT4G07265	0
AT4G07270	0
AT4G07275	0
AT4G07280	0
AT4G07285	0
AT4G07290	2
AT4G07295	0
AT4G07300	0
AT4G07305	0
AT4G07310	0
AT4G07315	0
AT4G07320	0
AT4G07324	0
AT4G07325	0
AT4G07327	0
AT4G07330	0
AT4G07331	0
AT4G07332	0
AT4G07334	0
AT4G07335	0
AT4G07336	0
AT4G07338	0
AT4G07339	0
AT4G07340	0
AT4G07345	0
AT4G07350	0
AT4G07355	0
AT4G07360	0
AT4G07365	13
AT4G07370	0
AT4G07375	0
AT4G07380	0
AT4G07385	0
AT4G07390	870
AT4G07395	0
AT4G07400	278
AT4G07405	0
AT4G07408	0
AT4G07410	3205
AT4G07415	0
AT4G07420	0
AT4G07425	0
AT4G07430	0
AT4G07435	0
AT4G07440	0
AT4G07445	0
AT4G07450	0
AT4G07452	0
AT4G07454	0
AT4G07455	201
AT4G07456	0
AT4G07458	0
AT4G07460	0
AT4G07465	0
AT4G07470	0
AT4G07475	0
AT4G07480	0
AT4G07485	0
AT4G07490	0
AT4G07491	0
AT4G07492	0
AT4G07493	0
AT4G07494	0
AT4G07495	0
AT4G07496	0
AT4G07498	0
AT4G07500	0
AT4G07502	0
AT4G07504	0
AT4G07505	0
AT4G07507	438
AT4G07510	2
AT4G07515	0
AT4G07516	0
AT4G07517	0
AT4G07518	0
AT4G07519	0
AT4G07520	0
AT4G07521	0
AT4G07522	0
AT4G07523	0
AT4G07524	0
AT4G07525	0
AT4G07526	0
AT4G07528	0
AT4G07530	0
AT4G07535	0
AT4G07540	0
AT4G07545	0
AT4G07550	0
AT4G07560	0
AT4G07563	0
AT4G07565	0
AT4G07566	0
AT4G07570	0
AT4G07575	0
AT4G07580	0
AT4G07583	0
AT4G07586	0
AT4G07590	0
AT4G07595	0
AT4G07600	0
AT4G07605	0
AT4G07620	0
AT4G07625	0
AT4G07630	0
AT4G07635	0
AT4G07640	0
AT4G07645	0
AT4G07650	0
AT4G07655	0
AT4G07660	0
AT4G07662	0
AT4G07664	0
AT4G07665	0
AT4G07666	0
AT4G07668	0
AT4G07670	0
AT4G07675	0
AT4G07680	0
AT4G07685	0
AT4G07686	0
AT4G07688	0
AT4G07690	0
AT4G07693	0
AT4G07696	0
AT4G07699	0
AT4G07700	0
AT4G07703	0
AT4G07706	0
AT4G07713	0
AT4G07715	0
AT4G07720	0
AT4G07725	0
AT4G07730	0
AT4G07733	0
AT4G07735	1
AT4G07736	0
AT4G07738	0
AT4G07740	0
AT4G07742	0
AT4G07744	0
AT4G07745	0
AT4G07747	0
AT4G07750	0
AT4G07755	0
AT4G07760	0
AT4G07765	0
AT4G07770	0
AT4G07775	0
AT4G07780	0
AT4G07785	0
AT4G07790	0
AT4G07795	0
AT4G07800	0
AT4G07803	0
AT4G07805	0
AT4G07806	0
AT4G07810	0
AT4G07812	0
AT4G07815	25
AT4G07820	0
AT4G07825	1479
AT4G07830	26
AT4G07835	0
AT4G07840	4
AT4G07841	0
AT4G07843	0
AT4G07845	0
AT4G07846	0
AT4G07850	0
AT4G07855	15
AT4G07856	0
AT4G07862	0
AT4G07865	0
AT4G07868	0
AT4G07869	0
AT4G07874	0
AT4G07875	0
AT4G07890	0
AT4G07893	0
AT4G07895	0
AT4G07896	0
AT4G07905	0
AT4G07915	0
AT4G07917	0
AT4G07920	0
AT4G07925	0
AT4G07931	0
AT4G07932	0
AT4G07933	0
AT4G07934	0
AT4G07935	0
AT4G07936	0
AT4G07937	0
AT4G07938	0
AT4G07939	0
AT4G07940	6
AT4G07941	0
AT4G07942	0
AT4G07943	0
AT4G07944	0
AT4G07945	0
AT4G07946	0
AT4G07947	0
AT4G07950	260
AT4G07955	0
AT4G07960	408
AT4G07965	0
AT4G07967	0
AT4G07970	0
AT4G07975	3
AT4G07985	0
AT4G07990	351
AT4G07995	37
AT4G08000	0
AT4G08005	0
AT4G08010	0
AT4G08013	0
AT4G08015	0
AT4G08016	0
AT4G08020	0
AT4G08022	0
AT4G08025	0
AT4G08028	0
AT4G08030	0
AT4G08032	0
AT4G08033	0
AT4G08034	0
AT4G08035	1000
AT4G08036	0
AT4G08038	0
AT4G08039	0
AT4G08040	1
AT4G08045	1
AT4G08050	0
AT4G08053	0
AT4G08054	0
AT4G08055	0
AT4G08056	0
AT4G08060	0
AT4G08065	0
AT4G08070	0
AT4G08071	0
AT4G08072	0
AT4G08074	0
AT4G08075	0
AT4G08076	0
AT4G08078	0
AT4G08080	0
AT4G08085	0
AT4G08090	0
AT4G08091	0
AT4G08092	0
AT4G08093	1
AT4G08094	0
AT4G08095	0
AT4G08096	0
AT4G08097	0
AT4G08098	1
AT4G08099	0
AT4G08100	22
AT4G08101	0
AT4G08102	0
AT4G08103	0
AT4G08104	0
AT4G08105	0
AT4G08106	0
AT4G08107	0
AT4G08108	0
AT4G08109	1
AT4G08110	862
AT4G08111	0
AT4G08112	2
AT4G08113	1
AT4G08114	0
AT4G08115	21
AT4G08116	0
AT4G08120	0
AT4G08125	12
AT4G08130	0
AT4G08131	0
AT4G08132	0
AT4G08134	0
AT4G08135	0
AT4G08136	0
AT4G08138	0
AT4G08140	1
AT4G08145	0
AT4G08150	5733
AT4G08155	9
AT4G08160	10
AT4G08165	13
AT4G08170	594
AT4G08175	8
AT4G08180	897
AT4G08185	0
AT4G08190	1
AT4G08195	0
AT4G08200	0
AT4G08205	0
AT4G08210	131
AT4G08215	0
AT4G08220	373
AT4G08225	18
AT4G08230	386
AT4G08235	0
AT4G08240	271
AT4G08245	2
AT4G08250	8
AT4G08255	0
AT4G08260	0
AT4G08262	0
AT4G08263	2
AT4G08264	0
AT4G08265	0
AT4G08267	0
AT4G08270	0
AT4G08275	0
AT4G08280	512
AT4G08285	0
AT4G08290	148
AT4G08295	1
AT4G08300	77
AT4G08305	8
AT4G08310	2201
AT4G08315	0
AT4G08320	418
AT4G08325	0
AT4G08330	135
AT4G08333	0
AT4G08335	0
AT4G08336	0
AT4G08340	0
AT4G08345	0
AT4G08347	0
AT4G08350	4386
AT4G08355	0
AT4G08360	2
AT4G08365	0
AT4G08370	0
AT4G08375	0
AT4G08380	0
AT4G08385	0
AT4G08390	1539
AT4G08395	0
AT4G08400	0
AT4G08405	0
AT4G08406	0
AT4G08410	0
AT4G08415	1
AT4G08420	0
AT4G08425	0
AT4G08430	0
AT4G08435	0
AT4G08445	0
AT4G08450	10
AT4G08455	301
AT4G08460	2087
AT4G08465	0
AT4G08470	998
AT4G08475	0
AT4G08480	809
AT4G08485	0
AT4G08490	0
AT4G08495	0
AT4G08500	951
AT4G08505	3
AT4G08510	637
AT4G08515	0
AT4G08520	2844
AT4G08525	0
AT4G08530	0
AT4G08535	7
AT4G08540	645
AT4G08545	0
AT4G08550	0
AT4G08555	0
AT4G08560	0
AT4G08565	0
AT4G08570	0
AT4G08575	0
AT4G08580	590
AT4G08585	0
AT4G08590	481
AT4G08593	0
AT4G08595	0
AT4G08596	0
AT4G08598	0
AT4G08599	0
AT4G08600	0
AT4G08602	0
AT4G08610	0
AT4G08615	6
AT4G08620	0
AT4G08625	2
AT4G08630	0
AT4G08635	0
AT4G08640	0
AT4G08645	0
AT4G08650	0
AT4G08652	0
AT4G08655	0
AT4G08657	0
AT4G08660	0
AT4G08665	0
AT4G08670	0
AT4G08680	0
AT4G08685	366
AT4G08690	716
AT4G08691	0
AT4G08692	0
AT4G08695	0
AT4G08700	376
AT4G08705	16
AT4G08710	0
AT4G08715	0
AT4G08720	0
AT4G08725	0
AT4G08730	0
AT4G08740	0
AT4G08750	0
AT4G08755	0
AT4G08760	0
AT4G08765	0
AT4G08770	10
AT4G08775	0
AT4G08780	10
AT4G08785	5
AT4G08790	423
AT4G08795	0
AT4G08800	0
AT4G08805	4
AT4G08810	1517
AT4G08815	0
AT4G08820	0
AT4G08825	2
AT4G08830	0
AT4G08835	5
AT4G08840	0
AT4G08845	0
AT4G08850	1285
AT4G08855	0
AT4G08860	2
AT4G08865	0
AT4G08867	3
AT4G08868	2
AT4G08869	0
AT4G08870	2
AT4G08871	0
AT4G08872	0
AT4G08873	0
AT4G08874	12
AT4G08875	0
AT4G08876	0
AT4G08878	0
AT4G08880	0
AT4G08885	0
AT4G08890	0
AT4G08895	0
AT4G08900	507
AT4G08910	222
AT4G08915	2
AT4G08920	1587
AT4G08925	7
AT4G08930	86
AT4G08935	0
AT4G08940	282
AT4G08945	0
AT4G08950	1680
AT4G08953	0
AT4G08955	0
AT4G08956	0
AT4G08960	1221
AT4G08965	0
AT4G08970	0
AT4G08975	0
AT4G08980	2688
AT4G08985	0
AT4G08990	3
AT4G08991	117
AT4G08995	0
AT4G09000	7381
AT4G09005	0
AT4G09010	800
AT4G09012	59
AT4G09015	0
AT4G09020	3215
AT4G09025	0
AT4G09030	43
AT4G09035	0
AT4G09040	1061
AT4G09045	0
AT4G09055	0
AT4G09060	649
AT4G09065	0
AT4G09070	0
AT4G09075	0
AT4G09080	53
AT4G09085	0
AT4G09090	0
AT4G09100	0
AT4G09105	5
AT4G09110	0
AT4G09115	0
AT4G09120	0
AT4G09125	0
AT4G09130	0
AT4G09135	0
AT4G09140	905
AT4G09143	0
AT4G09145	0
AT4G09146	0
AT4G09150	1916
AT4G09153	0
AT4G09155	0
AT4G09160	3763
AT4G09165	0
AT4G09170	8
AT4G09175	0
AT4G09180	531
AT4G09185	0
AT4G09190	0
AT4G09195	0
AT4G09200	0
AT4G09205	0
AT4G09210	0
AT4G09225	0
AT4G09230	0
AT4G09235	0
AT4G09240	126
AT4G09250	0
AT4G09255	0
AT4G09260	0
AT4G09265	0
AT4G09275	21
AT4G09280	0
AT4G09285	0
AT4G09290	0
AT4G09295	0
AT4G09300	18
AT4G09305	0
AT4G09310	0
AT4G09313	0
AT4G09315	1
AT4G09316	0
AT4G09320	12805
AT4G09325	0
AT4G09335	0
AT4G09340	748
AT4G09350	13
AT4G09355	0
AT4G09360	0
AT4G09365	9
AT4G09370	0
AT4G09375	29
AT4G09380	0
AT4G09385	0
AT4G09390	0
AT4G09395	0
AT4G09400	0
AT4G09405	8
AT4G09410	0
AT4G09415	1
AT4G09420	46
AT4G09425	0
AT4G09430	0
AT4G09432	8
AT4G09435	0
AT4G09440	0
AT4G09445	0
AT4G09450	0
AT4G09452	0
AT4G09455	0
AT4G09460	60
AT4G09462	0
AT4G09464	0
AT4G09465	0
AT4G09466	0
AT4G09467	0
AT4G09468	0
AT4G09470	0
AT4G09475	0
AT4G09480	17
AT4G09485	0
AT4G09490	68
AT4G09495	0
AT4G09500	144
AT4G09510	2123
AT4G09515	0
AT4G09520	533
AT4G09525	0
AT4G09530	2
AT4G09535	0
AT4G09540	0
AT4G09545	0
AT4G09550	490
AT4G09555	0
AT4G09560	196
AT4G09565	0
AT4G09570	879
AT4G09575	3
AT4G09580	589
AT4G09584	0
AT4G09585	0
AT4G09589	0
AT4G09590	1
AT4G09595	0
AT4G09600	0
AT4G09605	3
AT4G09610	0
AT4G09620	430
AT4G09625	0
AT4G09630	1005
AT4G09635	4
AT4G09640	537
AT4G09644	0
AT4G09645	0
AT4G09647	0
AT4G09649	1
AT4G09650	1451
AT4G09655	0
AT4G09660	0
AT4G09665	0
AT4G09670	1151
AT4G09675	0
AT4G09680	1577
AT4G09685	0
AT4G09690	1
AT4G09695	0
AT4G09700	0
AT4G09705	0
AT4G09710	0
AT4G09715	0
AT4G09720	1162
AT4G09725	0
AT4G09730	1664
AT4G09731	0
AT4G09735	0
AT4G09740	0
AT4G09745	0
AT4G09750	205
AT4G09755	0
AT4G09760	388
AT4G09765	0
AT4G09770	37
AT4G09775	0
AT4G09780	0
AT4G09784	0
AT4G09785	33
AT4G09790	0
AT4G09795	0
AT4G09800	9088
AT4G09810	162
AT4G09815	0
AT4G09820	33
AT4G09825	0
AT4G09830	1057
AT4G09840	30
AT4G09845	26
AT4G09850	3
AT4G09855	0
AT4G09860	0
AT4G09865	0
AT4G09870	0
AT4G09875	0
AT4G09880	0
AT4G09885	0
AT4G09890	251
AT4G09895	0
AT4G09900	83
AT4G09905	0
AT4G09915	0
AT4G09920	40
AT4G09925	0
AT4G09930	0
AT4G09935	0
AT4G09940	3
AT4G09945	0
AT4G09950	176
AT4G09955	1
AT4G09960	0
AT4G09965	1
AT4G09970	314
AT4G09975	0
AT4G09980	1629
AT4G09984	0
AT4G09985	2
AT4G09987	0
AT4G09990	19
AT4G09995	0
AT4G10000	121
AT4G10010	0
AT4G10020	0
AT4G10030	346
AT4G10040	241
AT4G10050	593
AT4G10060	1386
AT4G10070	827
AT4G10080	1229
AT4G10090	420
AT4G10100	219
AT4G10110	302
AT4G10115	0
AT4G10120	39
AT4G10130	317
AT4G10140	186
AT4G10150	12
AT4G10160	0
AT4G10170	256
AT4G10180	1463
AT4G10190	0
AT4G10200	1
AT4G10201	0
AT4G10210	0
AT4G10220	0
AT4G10230	0
AT4G10240	0
AT4G10250	0
AT4G10260	0
AT4G10265	33
AT4G10270	0
AT4G10280	381
AT4G10290	0
AT4G10300	475
AT4G10305	0
AT4G10310	2
AT4G10320	6647
AT4G10330	250
AT4G10340	9693
AT4G10345	0
AT4G10350	0
AT4G10360	682
AT4G10370	1
AT4G10380	1170
AT4G10390	73
AT4G10400	364
AT4G10410	1
AT4G10414	0
AT4G10420	171
AT4G10430	584
AT4G10440	2
AT4G10450	3428
AT4G10457	0
AT4G10460	0
AT4G10465	0
AT4G10470	330
AT4G10480	7522
AT4G10490	0
AT4G10500	2
AT4G10507	0
AT4G10510	0
AT4G10520	0
AT4G10530	0
AT4G10540	0
AT4G10550	207
AT4G10560	5
AT4G10570	772
AT4G10580	4
AT4G10590	551
AT4G10595	0
AT4G10600	8
AT4G10603	0
AT4G10610	2217
AT4G10613	0
AT4G10620	984
AT4G10630	711
AT4G10640	46
AT4G10650	94
AT4G10655	0
AT4G10660	0
AT4G10670	1
AT4G10680	0
AT4G10690	692
AT4G10695	0
AT4G10700	0
AT4G10710	4487
AT4G10720	0
AT4G10730	1492
AT4G10740	0
AT4G10750	579
AT4G10760	1475
AT4G10767	0
AT4G10770	158
AT4G10780	0
AT4G10790	1292
AT4G10800	253
AT4G10810	490
AT4G10815	0
AT4G10820	0
AT4G10830	0
AT4G10840	3476
AT4G10843	33
AT4G10850	0
AT4G10860	1
AT4G10865	1
AT4G10870	0
AT4G10880	0
AT4G10890	261
AT4G10895	0
AT4G10910	0
AT4G10920	1193
AT4G10925	419
AT4G10930	1158
AT4G10950	14
AT4G10955	560
AT4G10960	2
AT4G10970	891
AT4G10980	0
AT4G10990	0
AT4G11000	1
AT4G11010	2806
AT4G11020	0
AT4G11030	0
AT4G11040	0
AT4G11050	11
AT4G11060	704
AT4G11070	0
AT4G11080	1394
AT4G11090	407
AT4G11100	871
AT4G11110	716
AT4G11120	1368
AT4G11130	1322
AT4G11140	102
AT4G11150	3146
AT4G11160	1659
AT4G11170	0
AT4G11175	335
AT4G11177	0
AT4G11180	0
AT4G11190	50
AT4G11200	58
AT4G11210	2
AT4G11211	98
AT4G11213	0
AT4G11216	0
AT4G11220	1357
AT4G11230	26
AT4G11240	1809
AT4G11250	0
AT4G11260	3026
AT4G11270	1370
AT4G11280	141
AT4G11290	8
AT4G11300	381
AT4G11310	0
AT4G11320	110
AT4G11330	238
AT4G11340	0
AT4G11350	36
AT4G11355	0
AT4G11360	40
AT4G11370	14
AT4G11373	0
AT4G11375	0
AT4G11380	2685
AT4G11385	0
AT4G11390	0
AT4G11393	0
AT4G11400	151
AT4G11402	0
AT4G11405	0
AT4G11410	286
AT4G11420	9057
AT4G11430	0
AT4G11440	210
AT4G11450	742
AT4G11460	0
AT4G11470	0
AT4G11480	0
AT4G11485	0
AT4G11490	0
AT4G11500	0
AT4G11510	0
AT4G11521	1
AT4G11530	178
AT4G11540	0
AT4G11543	0
AT4G11547	3
AT4G11550	41
AT4G11560	2089
AT4G11570	464
AT4G11580	0
AT4G11590	0
AT4G11600	1526
AT4G11610	1
AT4G11630	668
AT4G11640	155
AT4G11642	0
AT4G11650	2
AT4G11653	0
AT4G11655	0
AT4G11660	250
AT4G11670	1019
AT4G11680	865
AT4G11690	161
AT4G11700	16
AT4G11710	1
AT4G11720	24
AT4G11730	0
AT4G11740	580
AT4G11745	0
AT4G11750	0
AT4G11760	0
AT4G11770	0
AT4G11780	1
AT4G11790	1628
AT4G11800	1142
AT4G11810	0
AT4G11820	2726
AT4G11830	2420
AT4G11840	448
AT4G11845	101
AT4G11850	589
AT4G11860	781
AT4G11870	0
AT4G11880	3
AT4G11890	0
AT4G11900	275
AT4G11910	21
AT4G11911	0
AT4G11920	468
AT4G11930	0
AT4G11940	0
AT4G11945	0
AT4G11950	10
AT4G11960	396
AT4G11970	344
AT4G11980	339
AT4G11985	0
AT4G11990	842
AT4G12000	72
AT4G12005	15
AT4G12010	326
AT4G12020	569
AT4G12030	536
AT4G12040	1054
AT4G12050	0
AT4G12060	845
AT4G12065	0
AT4G12070	259
AT4G12080	82
AT4G12090	4
AT4G12100	0
AT4G12110	962
AT4G12115	0
AT4G12120	199
AT4G12130	476
AT4G12135	0
AT4G12140	0
AT4G12150	0
AT4G12160	2
AT4G12170	0
AT4G12180	0
AT4G12190	0
AT4G12200	33
AT4G12210	0
AT4G12220	0
AT4G12230	1012
AT4G12240	159
AT4G12250	379
AT4G12260	0
AT4G12270	0
AT4G12275	0
AT4G12280	0
AT4G12290	77
AT4G12300	252
AT4G12310	64
AT4G12320	0
AT4G12330	2
AT4G12334	0
AT4G12340	816
AT4G12350	0
AT4G12360	0
AT4G12370	1
AT4G12380	0
AT4G12382	2
AT4G12390	723
AT4G12400	192
AT4G12405	0
AT4G12410	11
AT4G12420	6209
AT4G12423	0
AT4G12426	0
AT4G12430	8
AT4G12440	107
AT4G12450	11
AT4G12460	850
AT4G12470	1
AT4G12480	3
AT4G12485	0
AT4G12490	1
AT4G12495	0
AT4G12500	0
AT4G12510	0
AT4G12520	0
AT4G12530	0
AT4G12540	330
AT4G12543	0
AT4G12545	0
AT4G12550	0
AT4G12555	0
AT4G12560	596
AT4G12570	727
AT4G12580	29
AT4G12590	2139
AT4G12600	4724
AT4G12610	1919
AT4G12617	0
AT4G12620	779
AT4G12640	1086
AT4G12650	4840
AT4G12670	643
AT4G12680	219
AT4G12690	15
AT4G12700	1146
AT4G12710	284
AT4G12720	805
AT4G12730	1287
AT4G12731	0
AT4G12735	1
AT4G12740	186
AT4G12750	1303
AT4G12760	287
AT4G12770	1288
AT4G12780	1546
AT4G12790	1582
AT4G12800	6668
AT4G12810	0
AT4G12820	3
AT4G12825	0
AT4G12830	23
AT4G12840	315
AT4G12850	67
AT4G12860	0
AT4G12870	608
AT4G12880	1416
AT4G12890	55
AT4G12900	81
AT4G12910	50
AT4G12915	0
AT4G12917	1
AT4G12920	0
AT4G12930	0
AT4G12940	0
AT4G12950	0
AT4G12960	0
AT4G12970	4
AT4G12980	48
AT4G12990	130
AT4G13000	17
AT4G13010	418
AT4G13020	644
AT4G13030	29
AT4G13040	202
AT4G13050	632
AT4G13060	0
AT4G13070	386
AT4G13075	0
AT4G13080	0
AT4G13090	0
AT4G13095	0
AT4G13100	538
AT4G13110	34
AT4G13120	604
AT4G13130	0
AT4G13150	278
AT4G13160	0
AT4G13170	2770
AT4G13180	24
AT4G13190	34
AT4G13195	106
AT4G13200	440
AT4G13210	70
AT4G13215	0
AT4G13220	319
AT4G13230	0
AT4G13235	10
AT4G13240	0
AT4G13245	1
AT4G13250	402
AT4G13251	0
AT4G13252	0
AT4G13253	0
AT4G13254	0
AT4G13255	0
AT4G13256	0
AT4G13257	0
AT4G13258	0
AT4G13259	0
AT4G13260	0
AT4G13261	0
AT4G13262	0
AT4G13263	0
AT4G13264	0
AT4G13265	0
AT4G13266	0
AT4G13270	470
AT4G13280	0
AT4G13285	0
AT4G13290	0
AT4G13300	0
AT4G13310	1
AT4G13320	0
AT4G13330	258
AT4G13340	909
AT4G13345	51
AT4G13350	1757
AT4G13360	950
AT4G13370	1306
AT4G13380	0
AT4G13390	0
AT4G13395	5
AT4G13400	133
AT4G13410	9
AT4G13420	0
AT4G13430	5483
AT4G13440	0
AT4G13442	0
AT4G13445	0
AT4G13450	0
AT4G13455	0
AT4G13460	1322
AT4G13470	0
AT4G13480	0
AT4G13490	0
AT4G13493	6
AT4G13494	0
AT4G13495	215
AT4G13500	72
AT4G13505	1
AT4G13510	0
AT4G13520	1926
AT4G13530	500
AT4G13540	1045
AT4G13550	415
AT4G13554	1
AT4G13555	0
AT4G13560	21
AT4G13564	0
AT4G13570	1
AT4G13572	1
AT4G13575	5
AT4G13577	0
AT4G13580	1
AT4G13590	846
AT4G13600	73
AT4G13610	0
AT4G13611	0
AT4G13615	2563
AT4G13620	0
AT4G13630	580
AT4G13640	1665
AT4G13650	190
AT4G13660	0
AT4G13670	420
AT4G13680	2
AT4G13690	327
AT4G13700	0
AT4G13710	300
AT4G13720	751
AT4G13730	683
AT4G13750	823
AT4G13760	0
AT4G13770	2347
AT4G13780	3504
AT4G13790	0
AT4G13800	71
AT4G13810	0
AT4G13820	6
AT4G13830	73
AT4G13840	506
AT4G13850	6860
AT4G13860	3
AT4G13870	132
AT4G13880	92
AT4G13885	40
AT4G13890	0
AT4G13900	3
AT4G13918	20
AT4G13920	0
AT4G13930	4521
AT4G13940	39510
AT4G13950	427
AT4G13955	0
AT4G13960	0
AT4G13965	2
AT4G13968	0
AT4G13970	809
AT4G13980	379
AT4G13985	3
AT4G13990	333
AT4G13992	30
AT4G13996	5
AT4G14000	753
AT4G14010	0
AT4G14020	53
AT4G14030	1244
AT4G14040	1859
AT4G14050	230
AT4G14060	0
AT4G14070	502
AT4G14080	0
AT4G14090	259
AT4G14096	562
AT4G14100	237
AT4G14103	1028
AT4G14104	21
AT4G14105	0
AT4G14110	1462
AT4G14120	358
AT4G14130	94
AT4G14135	0
AT4G14140	67
AT4G14145	237
AT4G14147	229
AT4G14149	0
AT4G14150	1457
AT4G14160	2560
AT4G14165	0
AT4G14170	158
AT4G14180	107
AT4G14190	101
AT4G14200	2528
AT4G14210	837
AT4G14220	518
AT4G14225	0
AT4G14226	0
AT4G14230	951
AT4G14240	292
AT4G14245	0
AT4G14250	0
AT4G14260	0
AT4G14270	3725
AT4G14272	0
AT4G14276	0
AT4G14280	0
AT4G14290	800
AT4G14300	2391
AT4G14301	0
AT4G14305	40
AT4G14310	2485
AT4G14315	0
AT4G14320	9413
AT4G14330	2988
AT4G14340	875
AT4G14342	1048
AT4G14345	0
AT4G14350	1151
AT4G14358	0
AT4G14360	1588
AT4G14365	297
AT4G14368	0
AT4G14370	7
AT4G14380	0
AT4G14385	534
AT4G14390	0
AT4G14400	3
AT4G14410	1160
AT4G14415	0
AT4G14420	4072
AT4G14430	835
AT4G14440	229
AT4G14450	0
AT4G14455	423
AT4G14460	0
AT4G14465	36
AT4G14470	0
AT4G14480	2
AT4G14490	308
AT4G14500	1301
AT4G14504	2
AT4G14510	698
AT4G14520	265
AT4G14530	0
AT4G14540	301
AT4G14548	3
AT4G14550	33
AT4G14560	23
AT4G14570	685
AT4G14580	18
AT4G14590	184
AT4G14600	319
AT4G14605	436
AT4G14610	54
AT4G14615	576
AT4G14620	753
AT4G14630	0
AT4G14640	5
AT4G14650	1
AT4G14660	350
AT4G14661	0
AT4G14670	0
AT4G14675	1
AT4G14680	420
AT4G14690	9
AT4G14695	15
AT4G14700	115
AT4G14710	627
AT4G14713	613
AT4G14716	1491
AT4G14720	1625
AT4G14723	417
AT4G14730	16
AT4G14740	1185
AT4G14743	0
AT4G14746	43
AT4G14750	118
AT4G14760	687
AT4G14770	1701
AT4G14780	3
AT4G14785	0
AT4G14790	447
AT4G14800	2008
AT4G14805	3
AT4G14810	0
AT4G14811	0
AT4G14815	0
AT4G14819	0
AT4G14820	151
AT4G14830	59
AT4G14840	125
AT4G14850	359
AT4G14860	15
AT4G14870	307
AT4G14880	5492
AT4G14890	0
AT4G14900	2731
AT4G14905	947
AT4G14910	404
AT4G14920	1743
AT4G14930	863
AT4G14940	4
AT4G14950	863
AT4G14960	24297
AT4G14965	771
AT4G14970	660
AT4G14980	18
AT4G14990	844
AT4G15000	19421
AT4G15010	521
AT4G15020	2222
AT4G15025	0
AT4G15030	399
AT4G15040	0
AT4G15050	0
AT4G15053	0
AT4G15056	0
AT4G15060	0
AT4G15070	71
AT4G15075	0
AT4G15080	2173
AT4G15090	1210
AT4G15093	97
AT4G15096	0
AT4G15100	3
AT4G15110	1005
AT4G15120	8
AT4G15130	408
AT4G15140	947
AT4G15150	5
AT4G15160	662
AT4G15165	86
AT4G15180	3348
AT4G15200	0
AT4G15210	9
AT4G15215	313
AT4G15230	82
AT4G15233	82
AT4G15236	4
AT4G15240	336
AT4G15242	0
AT4G15245	0
AT4G15248	1
AT4G15250	0
AT4G15258	2
AT4G15260	59
AT4G15270	0
AT4G15280	0
AT4G15290	0
AT4G15300	0
AT4G15310	0
AT4G15320	280
AT4G15330	0
AT4G15340	0
AT4G15345	0
AT4G15350	1
AT4G15360	0
AT4G15370	0
AT4G15380	0
AT4G15390	0
AT4G15393	0
AT4G15396	0
AT4G15398	0
AT4G15400	0
AT4G15410	1768
AT4G15415	1396
AT4G15417	0
AT4G15420	478
AT4G15430	102
AT4G15440	11
AT4G15450	516
AT4G15460	0
AT4G15470	2549
AT4G15475	367
AT4G15480	54
AT4G15490	47
AT4G15500	32
AT4G15510	240
AT4G15520	441
AT4G15530	14
AT4G15540	548
AT4G15545	766
AT4G15550	30
AT4G15560	5738
AT4G15562	0
AT4G15563	74
AT4G15570	719
AT4G15590	1
AT4G15610	4
AT4G15620	238
AT4G15630	370
AT4G15640	1145
AT4G15650	0
AT4G15660	6
AT4G15670	30
AT4G15680	14
AT4G15690	17
AT4G15700	33
AT4G15710	0
AT4G15715	0
AT4G15720	45
AT4G15730	357
AT4G15733	0
AT4G15735	0
AT4G15740	0
AT4G15750	0
AT4G15755	0
AT4G15760	7
AT4G15765	1
AT4G15770	2427
AT4G15775	0
AT4G15780	2226
AT4G15790	1270
AT4G15800	71
AT4G15802	2118
AT4G15810	439
AT4G15820	187
AT4G15830	1802
AT4G15840	790
AT4G15850	343
AT4G15860	0
AT4G15870	0
AT4G15880	1489
AT4G15885	1
AT4G15890	898
AT4G15900	5595
AT4G15910	3964
AT4G15920	640
AT4G15930	1412
AT4G15940	410
AT4G15950	945
AT4G15953	18
AT4G15955	101
AT4G15960	113
AT4G15970	0
AT4G15975	50
AT4G15980	0
AT4G15990	0
AT4G16000	13
AT4G16008	114
AT4G16010	0
AT4G16015	4
AT4G16020	0
AT4G16024	0
AT4G16030	1
AT4G16040	0
AT4G16045	0
AT4G16050	3
AT4G16060	484
AT4G16070	269
AT4G16080	3
AT4G16090	0
AT4G16095	0
AT4G16100	314
AT4G16105	0
AT4G16110	436
AT4G16120	1448
AT4G16130	783
AT4G16140	925
AT4G16141	2427
AT4G16143	3505
AT4G16144	524
AT4G16146	334
AT4G16150	1628
AT4G16155	1122
AT4G16160	32
AT4G16162	68
AT4G16165	0
AT4G16180	1782
AT4G16190	945
AT4G16195	0
AT4G16200	0
AT4G16210	342
AT4G16215	0
AT4G16220	45
AT4G16230	38
AT4G16233	27
AT4G16235	0
AT4G16240	0
AT4G16250	567
AT4G16260	0
AT4G16265	387
AT4G16267	0
AT4G16270	2
AT4G16280	865
AT4G16295	1
AT4G16310	1697
AT4G16330	297
AT4G16340	5630
AT4G16350	5
AT4G16355	3
AT4G16360	1124
AT4G16370	6640
AT4G16380	341
AT4G16390	959
AT4G16400	39
AT4G16410	22
AT4G16420	1170
AT4G16430	1048
AT4G16440	429
AT4G16442	1123
AT4G16444	351
AT4G16447	138
AT4G16450	2390
AT4G16451	0
AT4G16460	1
AT4G16465	0
AT4G16470	201
AT4G16475	0
AT4G16480	519
AT4G16490	2113
AT4G16500	1314
AT4G16510	275
AT4G16515	0
AT4G16520	940
AT4G16530	3
AT4G16535	8
AT4G16540	63
AT4G16545	0
AT4G16550	0
AT4G16555	0
AT4G16560	0
AT4G16563	4
AT4G16566	181
AT4G16570	360
AT4G16580	540
AT4G16590	3
AT4G16600	65
AT4G16610	209
AT4G16620	8
AT4G16630	2378
AT4G16640	5
AT4G16650	1792
AT4G16660	3238
AT4G16670	37
AT4G16680	39
AT4G16690	8
AT4G16695	550
AT4G16700	323
AT4G16710	384
AT4G16720	19631
AT4G16730	0
AT4G16740	0
AT4G16745	0
AT4G16748	0
AT4G16750	71
AT4G16760	2398
AT4G16765	336
AT4G16770	288
AT4G16780	44
AT4G16790	215
AT4G16800	475
AT4G16807	337
AT4G16810	0
AT4G16820	4
AT4G16830	3076
AT4G16835	231
AT4G16840	65
AT4G16845	1044
AT4G16850	198
AT4G16855	1
AT4G16857	78
AT4G16860	346
AT4G16870	703
AT4G16880	13
AT4G16890	1209
AT4G16892	35
AT4G16900	393
AT4G16910	52
AT4G16915	0
AT4G16920	31
AT4G16930	0
AT4G16935	0
AT4G16940	17
AT4G16950	647
AT4G16955	0
AT4G16957	134
AT4G16960	104
AT4G16970	973
AT4G16980	0
AT4G16983	0
AT4G16990	232
AT4G17000	1618
AT4G17005	0
AT4G17010	415
AT4G17020	592
AT4G17030	0
AT4G17040	2648
AT4G17050	1265
AT4G17060	990
AT4G17070	354
AT4G17080	665
AT4G17085	390
AT4G17090	1930
AT4G17098	11
AT4G17100	122
AT4G17140	3455
AT4G17150	1301
AT4G17160	0
AT4G17170	595
AT4G17180	470
AT4G17190	1347
AT4G17200	0
AT4G17210	0
AT4G17215	0
AT4G17220	4
AT4G17230	518
AT4G17240	948
AT4G17243	0
AT4G17245	4
AT4G17250	12
AT4G17260	1312
AT4G17270	1190
AT4G17280	26
AT4G17300	792
AT4G17310	178
AT4G17330	8391
AT4G17340	12
AT4G17350	132
AT4G17360	85
AT4G17370	300
AT4G17380	143
AT4G17390	14712
AT4G17410	742
AT4G17420	612
AT4G17430	656
AT4G17440	137
AT4G17450	1
AT4G17460	191
AT4G17470	3
AT4G17480	64
AT4G17483	16
AT4G17486	867
AT4G17490	55
AT4G17500	59
AT4G17505	0
AT4G17510	787
AT4G17512	0
AT4G17520	10447
AT4G17530	898
AT4G17540	324
AT4G17550	433
AT4G17560	1963
AT4G17565	1
AT4G17570	505
AT4G17580	0
AT4G17585	0
AT4G17587	0
AT4G17590	0
AT4G17600	789
AT4G17610	1520
AT4G17612	0
AT4G17615	275
AT4G17616	491
AT4G17620	1539
AT4G17640	1366
AT4G17650	531
AT4G17660	1
AT4G17670	288
AT4G17680	0
AT4G17690	0
AT4G17695	138
AT4G17700	0
AT4G17710	80
AT4G17713	0
AT4G17718	1
AT4G17720	2058
AT4G17730	1146
AT4G17740	389
AT4G17750	310
AT4G17760	200
AT4G17765	0
AT4G17770	1411
AT4G17780	0
AT4G17785	0
AT4G17788	2
AT4G17790	675
AT4G17800	378
AT4G17810	6
AT4G17820	0
AT4G17830	808
AT4G17840	114
AT4G17850	0
AT4G17860	0
AT4G17870	184
AT4G17880	351
AT4G17890	995
AT4G17895	874
AT4G17900	170
AT4G17905	115
AT4G17908	1
AT4G17910	535
AT4G17914	1
AT4G17915	78
AT4G17920	0
AT4G17940	600
AT4G17950	2640
AT4G17960	330
AT4G17970	5
AT4G17975	0
AT4G17980	0
AT4G17990	9
AT4G18010	174
AT4G18020	2488
AT4G18030	4054
AT4G18040	2644
AT4G18050	70
AT4G18060	664
AT4G18070	1311
AT4G18080	0
AT4G18090	0
AT4G18100	16887
AT4G18110	0
AT4G18120	2163
AT4G18130	1345
AT4G18140	232
AT4G18150	0
AT4G18160	336
AT4G18170	67
AT4G18180	0
AT4G18190	0
AT4G18195	1
AT4G18197	11
AT4G18203	0
AT4G18205	40
AT4G18210	39
AT4G18215	0
AT4G18220	2
AT4G18230	312
AT4G18240	1011
AT4G18250	1
AT4G18253	10
AT4G18255	0
AT4G18260	166
AT4G18270	372
AT4G18280	59
AT4G18290	11
AT4G18300	398
AT4G18310	0
AT4G18320	0
AT4G18330	0
AT4G18335	0
AT4G18340	143
AT4G18350	7
AT4G18360	63
AT4G18370	202
AT4G18372	184
AT4G18375	190
AT4G18380	473
AT4G18390	373
AT4G18395	0
AT4G18400	97
AT4G18410	0
AT4G18420	0
AT4G18422	0
AT4G18425	15
AT4G18430	0
AT4G18440	789
AT4G18450	0
AT4G18460	173
AT4G18465	673
AT4G18470	215
AT4G18480	2911
AT4G18490	156
AT4G18500	0
AT4G18501	27
AT4G18510	2
AT4G18520	392
AT4G18530	232
AT4G18540	0
AT4G18550	15
AT4G18570	3067
AT4G18580	56
AT4G18590	737
AT4G18593	554
AT4G18596	0
AT4G18600	782
AT4G18610	121
AT4G18620	0
AT4G18630	39
AT4G18640	204
AT4G18650	0
AT4G18660	2
AT4G18670	3312
AT4G18680	0
AT4G18690	0
AT4G18692	0
AT4G18700	1019
AT4G18710	2596
AT4G18720	0
AT4G18725	0
AT4G18730	9313
AT4G18740	13
AT4G18750	190
AT4G18760	635
AT4G18770	2
AT4G18780	68
AT4G18790	2
AT4G18800	881
AT4G18810	486
AT4G18815	0
AT4G18820	2257
AT4G18823	0
AT4G18830	1
AT4G18840	180
AT4G18860	1
AT4G18870	0
AT4G18880	103
AT4G18890	657
AT4G18900	0
AT4G18905	1708
AT4G18910	292
AT4G18920	0
AT4G18930	157
AT4G18940	9
AT4G18950	452
AT4G18960	0
AT4G18970	223
AT4G18975	220
AT4G18980	0
AT4G18990	0
AT4G19000	0
AT4G19003	540
AT4G19006	1291
AT4G19010	362
AT4G19020	2085
AT4G19030	8
AT4G19035	0
AT4G19038	0
AT4G19040	1015
AT4G19045	134
AT4G19050	86
AT4G19060	291
AT4G19070	230
AT4G19080	56
AT4G19090	179
AT4G19095	6
AT4G19100	170
AT4G19110	3657
AT4G19120	589
AT4G19130	216
AT4G19140	293
AT4G19150	968
AT4G19160	2035
AT4G19170	14
AT4G19180	858
AT4G19185	660
AT4G19190	894
AT4G19191	112
AT4G19200	1518
AT4G19210	3723
AT4G19220	51
AT4G19230	255
AT4G19239	0
AT4G19240	0
AT4G19250	0
AT4G19260	0
AT4G19270	0
AT4G19275	0
AT4G19280	0
AT4G19290	0
AT4G19300	0
AT4G19305	0
AT4G19310	0
AT4G19320	0
AT4G19330	0
AT4G19340	0
AT4G19350	643
AT4G19360	0
AT4G19370	0
AT4G19380	9
AT4G19390	54
AT4G19395	0
AT4G19400	31
AT4G19410	2576
AT4G19420	194
AT4G19430	0
AT4G19440	384
AT4G19450	943
AT4G19452	0
AT4G19460	10
AT4G19470	1
AT4G19480	0
AT4G19485	0
AT4G19490	2063
AT4G19500	1280
AT4G19510	507
AT4G19520	6
AT4G19530	17
AT4G19540	259
AT4G19550	145
AT4G19560	60
AT4G19570	0
AT4G19580	0
AT4G19590	202
AT4G19600	1478
AT4G19610	1244
AT4G19620	0
AT4G19630	4
AT4G19633	0
AT4G19640	1067
AT4G19645	3
AT4G19650	251
AT4G19660	665
AT4G19670	1127
AT4G19680	0
AT4G19690	3
AT4G19700	200
AT4G19710	2162
AT4G19720	0
AT4G19730	0
AT4G19740	0
AT4G19750	0
AT4G19760	0
AT4G19770	0
AT4G19780	0
AT4G19790	0
AT4G19800	0
AT4G19810	27
AT4G19820	5
AT4G19830	93
AT4G19840	1564
AT4G19850	63
AT4G19860	1378
AT4G19865	355
AT4G19870	467
AT4G19880	438
AT4G19890	344
AT4G19900	530
AT4G19902	0
AT4G19905	0
AT4G19910	0
AT4G19920	0
AT4G19925	0
AT4G19930	1
AT4G19940	0
AT4G19950	62
AT4G19960	118
AT4G19970	58
AT4G19975	75
AT4G19980	3
AT4G19985	461
AT4G19990	466
AT4G20000	2
AT4G20010	585
AT4G20020	2036
AT4G20030	207
AT4G20040	155
AT4G20050	13
AT4G20060	258
AT4G20070	22
AT4G20080	0
AT4G20090	294
AT4G20095	0
AT4G20100	0
AT4G20110	16
AT4G20115	0
AT4G20130	774
AT4G20140	5
AT4G20150	2829
AT4G20160	1
AT4G20170	407
AT4G20180	0
AT4G20190	0
AT4G20200	0
AT4G20210	0
AT4G20220	0
AT4G20230	1
AT4G20235	1
AT4G20240	113
AT4G20250	0
AT4G20260	694
AT4G20270	4242
AT4G20280	914
AT4G20290	0
AT4G20300	1061
AT4G20310	307
AT4G20320	7546
AT4G20325	799
AT4G20330	597
AT4G20340	649
AT4G20350	216
AT4G20360	0
AT4G20362	11
AT4G20365	0
AT4G20370	1
AT4G20380	476
AT4G20390	18
AT4G20400	2765
AT4G20410	663
AT4G20420	0
AT4G20430	1586
AT4G20440	3288
AT4G20450	11
AT4G20460	164
AT4G20470	0
AT4G20480	1245
AT4G20490	0
AT4G20500	7
AT4G20510	0
AT4G20520	0
AT4G20530	0
AT4G20535	0
AT4G20540	0
AT4G20545	0
AT4G20550	0
AT4G20555	0
AT4G20560	0
AT4G20565	0
AT4G20570	0
AT4G20575	0
AT4G20580	0
AT4G20590	0
AT4G20600	0
AT4G20610	0
AT4G20620	0
AT4G20630	0
AT4G20640	0
AT4G20645	0
AT4G20650	0
AT4G20670	0
AT4G20680	0
AT4G20690	0
AT4G20700	0
AT4G20703	0
AT4G20707	0
AT4G20710	0
AT4G20715	2
AT4G20720	43
AT4G20725	1
AT4G20730	165
AT4G20735	0
AT4G20740	466
AT4G20760	190
AT4G20770	67
AT4G20780	27
AT4G20790	0
AT4G20800	0
AT4G20810	0
AT4G20820	2
AT4G20830	109
AT4G20835	0
AT4G20840	25
AT4G20850	5301
AT4G20860	5
AT4G20870	649
AT4G20880	358
AT4G20890	6487
AT4G20900	1
AT4G20910	1196
AT4G20920	341
AT4G20930	612
AT4G20935	149
AT4G20940	3610
AT4G20947	0
AT4G20953	1
AT4G20960	753
AT4G20970	2
AT4G20980	4366
AT4G20990	0
AT4G21000	0
AT4G21010	0
AT4G21020	2
AT4G21030	0
AT4G21040	0
AT4G21050	0
AT4G21060	435
AT4G21063	30
AT4G21065	224
AT4G21070	1192
AT4G21080	0
AT4G21090	398
AT4G21100	1668
AT4G21105	2609
AT4G21110	1658
AT4G21120	3
AT4G21130	0
AT4G21140	460
AT4G21150	4237
AT4G21160	637
AT4G21170	186
AT4G21180	669
AT4G21190	273
AT4G21192	257
AT4G21200	0
AT4G21210	414
AT4G21213	0
AT4G21215	242
AT4G21220	142
AT4G21230	12
AT4G21240	0
AT4G21250	1
AT4G21260	0
AT4G21270	1980
AT4G21280	4708
AT4G21300	206
AT4G21310	54
AT4G21320	96
AT4G21323	51
AT4G21326	1557
AT4G21330	0
AT4G21340	0
AT4G21350	125
AT4G21360	0
AT4G21362	0
AT4G21363	0
AT4G21366	0
AT4G21370	0
AT4G21380	1809
AT4G21390	3
AT4G21400	150
AT4G21410	438
AT4G21420	43
AT4G21430	857
AT4G21437	0
AT4G21440	2
AT4G21445	19
AT4G21450	2061
AT4G21460	793
AT4G21470	776
AT4G21480	68
AT4G21490	0
AT4G21500	69
AT4G21510	65
AT4G21515	0
AT4G21520	487
AT4G21530	761
AT4G21534	363
AT4G21540	826
AT4G21550	579
AT4G21560	663
AT4G21570	795
AT4G21580	446
AT4G21585	314
AT4G21590	11
AT4G21595	0
AT4G21600	55
AT4G21605	0
AT4G21610	258
AT4G21620	547
AT4G21630	1
AT4G21640	2
AT4G21650	4175
AT4G21660	4452
AT4G21670	1223
AT4G21680	71
AT4G21690	33
AT4G21700	227
AT4G21705	345
AT4G21710	3214
AT4G21720	170
AT4G21730	13
AT4G21740	137
AT4G21745	0
AT4G21750	2671
AT4G21760	205
AT4G21770	855
AT4G21780	10
AT4G21790	2351
AT4G21800	1556
AT4G21810	640
AT4G21820	1141
AT4G21830	3
AT4G21840	1
AT4G21850	180
AT4G21860	931
AT4G21865	65
AT4G21870	49
AT4G21880	457
AT4G21890	493
AT4G21895	1
AT4G21900	719
AT4G21902	0
AT4G21903	1
AT4G21910	634
AT4G21920	0
AT4G21926	0
AT4G21930	1
AT4G21940	84
AT4G21950	0
AT4G21960	38894
AT4G21970	93
AT4G21980	771
AT4G21990	714
AT4G22000	1140
AT4G22010	4521
AT4G22020	1
AT4G22030	0
AT4G22035	0
AT4G22040	0
AT4G22050	30
AT4G22060	0
AT4G22065	0
AT4G22066	0
AT4G22070	0
AT4G22080	0
AT4G22090	0
AT4G22100	5
AT4G22105	0
AT4G22110	0
AT4G22115	0
AT4G22120	1818
AT4G22130	3689
AT4G22140	2633
AT4G22150	762
AT4G22160	395
AT4G22165	0
AT4G22170	0
AT4G22180	0
AT4G22185	0
AT4G22190	1485
AT4G22200	60
AT4G22210	0
AT4G22212	19
AT4G22214	0
AT4G22217	0
AT4G22220	2032
AT4G22230	8
AT4G22233	1
AT4G22235	0
AT4G22240	1261
AT4G22250	283
AT4G22260	661
AT4G22265	1
AT4G22270	283
AT4G22280	105
AT4G22285	1155
AT4G22290	1501
AT4G22300	630
AT4G22305	302
AT4G22310	2069
AT4G22320	488
AT4G22330	1655
AT4G22340	262
AT4G22350	435
AT4G22360	1977
AT4G22370	14
AT4G22380	1445
AT4G22390	153
AT4G22400	0
AT4G22410	0
AT4G22415	0
AT4G22430	0
AT4G22440	0
AT4G22450	0
AT4G22460	0
AT4G22463	0
AT4G22467	0
AT4G22470	3
AT4G22475	325
AT4G22485	1403
AT4G22490	8032
AT4G22495	0
AT4G22505	1464
AT4G22510	0
AT4G22513	572
AT4G22517	3012
AT4G22520	0
AT4G22530	408
AT4G22540	2598
AT4G22545	74
AT4G22550	158
AT4G22560	58
AT4G22570	767
AT4G22580	257
AT4G22590	54
AT4G22600	0
AT4G22610	0
AT4G22620	1
AT4G22630	0
AT4G22635	0
AT4G22640	0
AT4G22650	0
AT4G22660	0
AT4G22666	0
AT4G22670	5926
AT4G22680	1
AT4G22690	1
AT4G22700	0
AT4G22710	0
AT4G22720	845
AT4G22730	80
AT4G22740	1650
AT4G22745	1002
AT4G22750	759
AT4G22754	0
AT4G22755	118
AT4G22756	426
AT4G22758	34
AT4G22760	167
AT4G22770	579
AT4G22780	894
AT4G22785	0
AT4G22790	14
AT4G22810	0
AT4G22820	423
AT4G22830	212
AT4G22840	157
AT4G22850	386
AT4G22860	930
AT4G22870	0
AT4G22880	337
AT4G22890	1137
AT4G22900	43
AT4G22910	113
AT4G22920	126
AT4G22930	809
AT4G22940	7
AT4G22950	8
AT4G22960	14
AT4G22970	1098
AT4G22980	45
AT4G22990	464
AT4G23000	286
AT4G23010	195
AT4G23015	0
AT4G23020	21
AT4G23030	1
AT4G23040	429
AT4G23050	83
AT4G23060	2041
AT4G23070	41
AT4G23080	0
AT4G23090	0
AT4G23100	3813
AT4G23110	0
AT4G23120	0
AT4G23130	6
AT4G23140	14
AT4G23150	8
AT4G23160	1
AT4G23170	17
AT4G23180	235
AT4G23190	134
AT4G23200	0
AT4G23205	18
AT4G23210	1
AT4G23215	0
AT4G23220	187
AT4G23230	63
AT4G23240	1
AT4G23250	32
AT4G23260	0
AT4G23270	255
AT4G23271	0
AT4G23280	0
AT4G23290	0
AT4G23300	1
AT4G23310	1
AT4G23320	1
AT4G23330	413
AT4G23340	22
AT4G23350	3
AT4G23355	0
AT4G23360	0
AT4G23364	0
AT4G23365	0
AT4G23370	0
AT4G23373	0
AT4G23375	0
AT4G23380	0
AT4G23387	0
AT4G23390	0
AT4G23400	830
AT4G23410	43
AT4G23420	184
AT4G23430	545
AT4G23440	1205
AT4G23450	3
AT4G23460	1857
AT4G23470	1731
AT4G23490	612
AT4G23493	1
AT4G23496	1
AT4G23500	385
AT4G23510	0
AT4G23515	0
AT4G23520	0
AT4G23530	113
AT4G23540	1099
AT4G23550	75
AT4G23560	0
AT4G23570	841
AT4G23580	0
AT4G23590	0
AT4G23600	44
AT4G23610	0
AT4G23620	922
AT4G23630	7729
AT4G23635	0
AT4G23640	937
AT4G23650	4624
AT4G23660	340
AT4G23670	163
AT4G23680	17
AT4G23690	23
AT4G23700	0
AT4G23710	691
AT4G23713	1
AT4G23720	215
AT4G23730	436
AT4G23740	2366
AT4G23750	1746
AT4G23760	293
AT4G23770	324
AT4G23780	31
AT4G23790	791
AT4G23800	10831
AT4G23810	43
AT4G23820	1653
AT4G23840	340
AT4G23850	4256
AT4G23860	2369
AT4G23870	270
AT4G23880	13
AT4G23882	1
AT4G23885	314
AT4G23890	93
AT4G23895	377
AT4G23900	22
AT4G23910	426
AT4G23915	0
AT4G23920	195
AT4G23930	81
AT4G23940	1579
AT4G23950	527
AT4G23960	1
AT4G23970	0
AT4G23980	997
AT4G23990	124
AT4G24000	0
AT4G24010	5
AT4G24015	88
AT4G24020	767
AT4G24025	0
AT4G24026	9
AT4G24030	0
AT4G24040	13
AT4G24050	193
AT4G24060	1021
AT4G24070	0
AT4G24080	97
AT4G24090	362
AT4G24100	431
AT4G24110	203
AT4G24120	202
AT4G24130	12
AT4G24140	0
AT4G24150	23
AT4G24160	250
AT4G24170	3
AT4G24175	195
AT4G24180	27
AT4G24190	20247
AT4G24200	1108
AT4G24204	6
AT4G24210	669
AT4G24220	1574
AT4G24230	303
AT4G24231	4
AT4G24240	895
AT4G24250	114
AT4G24260	18
AT4G24265	267
AT4G24270	1747
AT4G24275	35
AT4G24280	4725
AT4G24290	1955
AT4G24300	0
AT4G24310	0
AT4G24320	228
AT4G24330	3192
AT4G24340	12
AT4G24350	42
AT4G24370	212
AT4G24380	47
AT4G24390	679
AT4G24400	880
AT4G24410	3
AT4G24413	1
AT4G24415	10
AT4G24420	8
AT4G24430	12
AT4G24440	936
AT4G24450	399
AT4G24460	294
AT4G24470	1126
AT4G24480	9
AT4G24490	1024
AT4G24500	378
AT4G24510	4
AT4G24520	3158
AT4G24530	537
AT4G24540	3184
AT4G24550	1588
AT4G24560	1901
AT4G24565	0
AT4G24570	71
AT4G24580	228
AT4G24590	352
AT4G24600	1
AT4G24610	1515
AT4G24615	0
AT4G24620	2845
AT4G24630	699
AT4G24640	0
AT4G24644	0
AT4G24650	0
AT4G24652	0
AT4G24660	416
AT4G24670	670
AT4G24680	3437
AT4G24690	5294
AT4G24700	19
AT4G24710	708
AT4G24715	0
AT4G24730	324
AT4G24740	1473
AT4G24750	1184
AT4G24760	658
AT4G24770	5000
AT4G24780	3194
AT4G24790	1157
AT4G24800	3703
AT4G24805	161
AT4G24810	196
AT4G24820	6771
AT4G24830	3878
AT4G24840	1305
AT4G24860	36
AT4G24880	416
AT4G24890	57
AT4G24900	331
AT4G24910	83
AT4G24920	930
AT4G24930	432
AT4G24940	1668
AT4G24950	0
AT4G24960	1734
AT4G24970	737
AT4G24972	56
AT4G24973	0
AT4G24974	0
AT4G24975	0
AT4G24977	0
AT4G24980	3
AT4G24990	342
AT4G25000	38
AT4G25010	40
AT4G25020	404
AT4G25030	641
AT4G25040	0
AT4G25050	1977
AT4G25070	6
AT4G25080	2490
AT4G25090	0
AT4G25100	881
AT4G25110	24
AT4G25120	657
AT4G25130	1047
AT4G25140	4
AT4G25150	1038
AT4G25160	262
AT4G25170	470
AT4G25180	542
AT4G25190	0
AT4G25200	0
AT4G25210	3443
AT4G25220	3
AT4G25225	65
AT4G25230	891
AT4G25235	0
AT4G25240	1468
AT4G25250	0
AT4G25260	69
AT4G25270	170
AT4G25280	360
AT4G25290	455
AT4G25300	78
AT4G25310	4
AT4G25315	132
AT4G25320	1816
AT4G25330	7
AT4G25340	3409
AT4G25350	101
AT4G25360	691
AT4G25370	2394
AT4G25380	5
AT4G25390	146
AT4G25400	0
AT4G25410	11
AT4G25420	5
AT4G25430	19
AT4G25433	17
AT4G25434	2
AT4G25435	0
AT4G25440	404
AT4G25450	376
AT4G25470	0
AT4G25480	17
AT4G25490	2
AT4G25500	2800
AT4G25510	0
AT4G25515	435
AT4G25520	932
AT4G25530	1
AT4G25540	381
AT4G25550	1948
AT4G25560	0
AT4G25570	1925
AT4G25580	0
AT4G25585	0
AT4G25590	0
AT4G25600	190
AT4G25610	512
AT4G25620	182
AT4G25630	5699
AT4G25631	15
AT4G25635	0
AT4G25640	968
AT4G25650	507
AT4G25660	400
AT4G25670	627
AT4G25680	1196
AT4G25690	500
AT4G25700	255
AT4G25707	69
AT4G25710	668
AT4G25719	6
AT4G25720	520
AT4G25730	4669
AT4G25740	3810
AT4G25750	226
AT4G25760	103
AT4G25770	443
AT4G25780	4
AT4G25790	0
AT4G25800	56
AT4G25810	2
AT4G25820	0
AT4G25830	107
AT4G25835	373
AT4G25840	612
AT4G25845	0
AT4G25850	31
AT4G25860	0
AT4G25870	848
AT4G25880	5210
AT4G25885	210
AT4G25890	1537
AT4G25900	243
AT4G25910	206
AT4G25920	0
AT4G25930	0
AT4G25940	14
AT4G25950	0
AT4G25960	615
AT4G25970	2162
AT4G25980	25
AT4G25990	7
AT4G26000	1019
AT4G26010	24
AT4G26020	39
AT4G26030	1
AT4G26040	0
AT4G26050	2
AT4G26055	42
AT4G26060	34
AT4G26070	284
AT4G26080	842
AT4G26090	0
AT4G26095	1
AT4G26100	1501
AT4G26110	4686
AT4G26120	9
AT4G26130	5750
AT4G26140	174
AT4G26145	0
AT4G26150	4
AT4G26160	238
AT4G26170	105
AT4G26180	115
AT4G26190	2249
AT4G26200	0
AT4G26210	803
AT4G26220	4
AT4G26225	0
AT4G26230	4071
AT4G26240	254
AT4G26250	0
AT4G26255	63
AT4G26260	31
AT4G26270	1631
AT4G26280	9
AT4G26288	1
AT4G26290	0
AT4G26300	2823
AT4G26310	834
AT4G26320	8
AT4G26330	34
AT4G26340	0
AT4G26350	0
AT4G26360	1
AT4G26365	1
AT4G26370	650
AT4G26375	0
AT4G26380	0
AT4G26385	0
AT4G26390	0
AT4G26400	505
AT4G26410	1660
AT4G26415	1
AT4G26420	0
AT4G26430	576
AT4G26440	1
AT4G26450	2261
AT4G26455	861
AT4G26460	0
AT4G26466	0
AT4G26470	2
AT4G26480	912
AT4G26483	0
AT4G26485	0
AT4G26488	14
AT4G26490	0
AT4G26500	0
AT4G26510	1677
AT4G26520	548
AT4G26530	13
AT4G26540	5
AT4G26542	0
AT4G26550	436
AT4G26555	251
AT4G26560	0
AT4G26570	1517
AT4G26580	7
AT4G26582	2
AT4G26590	0
AT4G26600	1050
AT4G26610	1413
AT4G26620	1199
AT4G26630	4789
AT4G26640	1119
AT4G26650	902
AT4G26660	2212
AT4G26670	1512
AT4G26675	0
AT4G26680	155
AT4G26690	1176
AT4G26700	280
AT4G26701	0
AT4G26710	1002
AT4G26720	942
AT4G26730	0
AT4G26740	7
AT4G26750	1001
AT4G26760	4338
AT4G26770	3
AT4G26780	883
AT4G26790	32
AT4G26795	17
AT4G26800	256
AT4G26810	277
AT4G26820	0
AT4G26830	0
AT4G26840	6577
AT4G26850	2096
AT4G26860	462
AT4G26870	4289
AT4G26880	0
AT4G26890	1
AT4G26900	1524
AT4G26910	1138
AT4G26920	0
AT4G26930	1
AT4G26940	921
AT4G26950	3
AT4G26960	332
AT4G26965	270
AT4G26970	2947
AT4G26980	231
AT4G26990	166
AT4G27000	4983
AT4G27010	1394
AT4G27020	571
AT4G27030	18
AT4G27040	533
AT4G27050	510
AT4G27052	0
AT4G27060	1849
AT4G27070	277
AT4G27080	1495
AT4G27090	34372
AT4G27100	154
AT4G27110	0
AT4G27120	724
AT4G27130	2996
AT4G27140	0
AT4G27150	0
AT4G27160	0
AT4G27170	0
AT4G27180	2662
AT4G27190	1
AT4G27200	0
AT4G27210	0
AT4G27220	5
AT4G27230	3101
AT4G27240	1211
AT4G27250	36
AT4G27260	1650
AT4G27270	414
AT4G27280	219
AT4G27290	0
AT4G27300	42
AT4G27310	119
AT4G27320	1319
AT4G27330	0
AT4G27340	656
AT4G27350	242
AT4G27360	0
AT4G27370	823
AT4G27380	887
AT4G27390	208
AT4G27395	0
AT4G27400	0
AT4G27410	39
AT4G27415	0
AT4G27420	0
AT4G27430	1282
AT4G27435	59
AT4G27440	9512
AT4G27450	749
AT4G27460	10
AT4G27470	178
AT4G27480	37
AT4G27490	789
AT4G27500	4654
AT4G27510	326
AT4G27520	2893
AT4G27530	9
AT4G27540	244
AT4G27550	378
AT4G27560	2217
AT4G27565	0
AT4G27570	1
AT4G27580	2
AT4G27585	1069
AT4G27590	13
AT4G27595	1090
AT4G27597	0
AT4G27600	1112
AT4G27610	455
AT4G27620	483
AT4G27630	277
AT4G27640	2400
AT4G27650	460
AT4G27652	17
AT4G27654	1
AT4G27657	1
AT4G27660	126
AT4G27670	0
AT4G27680	705
AT4G27690	453
AT4G27700	317
AT4G27710	114
AT4G27720	777
AT4G27730	209
AT4G27740	154
AT4G27745	333
AT4G27750	629
AT4G27760	1180
AT4G27765	0
AT4G27780	401
AT4G27790	5
AT4G27800	780
AT4G27810	17
AT4G27820	151
AT4G27830	167
AT4G27840	184
AT4G27845	0
AT4G27850	3
AT4G27852	25
AT4G27860	371
AT4G27870	3124
AT4G27875	0
AT4G27880	545
AT4G27885	0
AT4G27890	0
AT4G27900	547
AT4G27910	659
AT4G27920	2
AT4G27940	251
AT4G27950	208
AT4G27960	1445
AT4G27970	115
AT4G27980	31
AT4G27990	322
AT4G28000	0
AT4G28005	5
AT4G28010	423
AT4G28020	190
AT4G28025	260
AT4G28030	157
AT4G28040	2
AT4G28050	820
AT4G28060	1398
AT4G28068	0
AT4G28070	326
AT4G28080	1588
AT4G28085	0
AT4G28088	0
AT4G28090	0
AT4G28100	2723
AT4G28110	0
AT4G28130	0
AT4G28140	3
AT4G28150	46
AT4G28160	0
AT4G28162	82
AT4G28170	27
AT4G28180	385
AT4G28190	848
AT4G28200	2075
AT4G28210	525
AT4G28220	776
AT4G28230	689
AT4G28240	160
AT4G28250	1444
AT4G28260	1923
AT4G28270	16
AT4G28280	1
AT4G28290	0
AT4G28300	1070
AT4G28310	1695
AT4G28320	368
AT4G28330	61
AT4G28340	1
AT4G28350	0
AT4G28360	1188
AT4G28362	0
AT4G28365	2
AT4G28370	638
AT4G28380	63
AT4G28390	126
AT4G28395	0
AT4G28397	0
AT4G28400	408
AT4G28405	0
AT4G28410	0
AT4G28420	0
AT4G28430	424
AT4G28440	3602
AT4G28450	1686
AT4G28460	1
AT4G28470	4070
AT4G28480	1202
AT4G28485	3
AT4G28490	346
AT4G28500	43
AT4G28510	1887
AT4G28520	0
AT4G28530	3
AT4G28540	1810
AT4G28550	315
AT4G28556	16
AT4G28560	38
AT4G28570	450
AT4G28580	0
AT4G28590	258
AT4G28600	721
AT4G28610	1108
AT4G28620	0
AT4G28630	359
AT4G28640	181
AT4G28650	3
AT4G28652	0
AT4G28660	395
AT4G28670	0
AT4G28680	171
AT4G28690	264
AT4G28700	62
AT4G28703	124
AT4G28706	1019
AT4G28710	883
AT4G28720	0
AT4G28730	316
AT4G28740	125
AT4G28750	693
AT4G28755	0
AT4G28760	1778
AT4G28770	423
AT4G28775	0
AT4G28780	35
AT4G28790	0
AT4G28800	1
AT4G28811	2
AT4G28815	1
AT4G28820	229
AT4G28830	419
AT4G28840	2
AT4G28850	0
AT4G28860	959
AT4G28870	0
AT4G28880	1392
AT4G28890	0
AT4G28900	7
AT4G28910	2754
AT4G28915	0
AT4G28920	0
AT4G28930	0
AT4G28940	0
AT4G28950	925
AT4G28960	0
AT4G28970	0
AT4G28980	1078
AT4G28990	678
AT4G29000	717
AT4G29010	2236
AT4G29020	112
AT4G29030	20173
AT4G29033	0
AT4G29035	0
AT4G29037	0
AT4G29040	6589
AT4G29050	5
AT4G29060	3272
AT4G29070	223
AT4G29080	1019
AT4G29090	0
AT4G29100	990
AT4G29103	0
AT4G29110	2
AT4G29120	587
AT4G29130	1530
AT4G29140	1250
AT4G29150	1041
AT4G29160	1096
AT4G29170	409
AT4G29180	10
AT4G29190	900
AT4G29200	0
AT4G29210	435
AT4G29220	630
AT4G29230	111
AT4G29240	1026
AT4G29250	0
AT4G29260	446
AT4G29270	8
AT4G29273	0
AT4G29276	0
AT4G29280	0
AT4G29281	0
AT4G29283	0
AT4G29285	0
AT4G29290	0
AT4G29300	0
AT4G29305	1
AT4G29310	2050
AT4G29330	906
AT4G29340	0
AT4G29350	3838
AT4G29360	3291
AT4G29370	1
AT4G29380	1086
AT4G29390	1685
AT4G29400	242
AT4G29410	8205
AT4G29415	0
AT4G29420	202
AT4G29430	581
AT4G29440	469
AT4G29450	0
AT4G29460	0
AT4G29470	2
AT4G29480	2740
AT4G29490	1018
AT4G29510	2404
AT4G29520	812
AT4G29530	80
AT4G29540	290
AT4G29548	0
AT4G29550	14
AT4G29560	138
AT4G29570	0
AT4G29580	0
AT4G29590	387
AT4G29600	0
AT4G29610	13
AT4G29620	0
AT4G29630	0
AT4G29640	0
AT4G29650	0
AT4G29654	0
AT4G29658	0
AT4G29660	249
AT4G29670	500
AT4G29680	2251
AT4G29690	64
AT4G29700	1820
AT4G29710	31
AT4G29720	898
AT4G29730	863
AT4G29735	1423
AT4G29740	33
AT4G29750	847
AT4G29760	3
AT4G29770	4
AT4G29780	124
AT4G29790	1191
AT4G29800	8
AT4G29810	1052
AT4G29820	96
AT4G29830	969
AT4G29840	2046
AT4G29850	7
AT4G29860	265
AT4G29870	1639
AT4G29880	21
AT4G29890	314
AT4G29900	1925
AT4G29905	224
AT4G29910	374
AT4G29920	443
AT4G29930	25
AT4G29940	934
AT4G29950	703
AT4G29960	799
AT4G29970	0
AT4G29980	0
AT4G29990	111
AT4G30000	336
AT4G30010	3465
AT4G30020	3878
AT4G30030	0
AT4G30040	0
AT4G30050	0
AT4G30060	113
AT4G30064	0
AT4G30067	0
AT4G30070	0
AT4G30072	0
AT4G30074	0
AT4G30080	543
AT4G30090	680
AT4G30097	0
AT4G30100	1938
AT4G30110	291
AT4G30120	2
AT4G30130	1408
AT4G30140	4781
AT4G30150	1562
AT4G30160	2366
AT4G30170	0
AT4G30180	20
AT4G30190	2296
AT4G30200	2429
AT4G30210	1635
AT4G30220	2973
AT4G30230	3
AT4G30240	465
AT4G30250	5100
AT4G30260	1133
AT4G30270	527
AT4G30280	4
AT4G30290	48
AT4G30300	0
AT4G30310	1156
AT4G30320	0
AT4G30330	930
AT4G30340	320
AT4G30350	673
AT4G30360	764
AT4G30370	30
AT4G30380	0
AT4G30390	138
AT4G30400	222
AT4G30410	38
AT4G30420	0
AT4G30430	3
AT4G30440	1440
AT4G30450	3
AT4G30460	21
AT4G30470	405
AT4G30480	962
AT4G30490	330
AT4G30500	133
AT4G30510	159
AT4G30520	1387
AT4G30530	1300
AT4G30540	3
AT4G30550	539
AT4G30560	552
AT4G30570	113
AT4G30580	680
AT4G30590	0
AT4G30600	3491
AT4G30610	566
AT4G30620	468
AT4G30630	391
AT4G30640	10
AT4G30650	1642
AT4G30660	496
AT4G30662	1
AT4G30670	6
AT4G30680	177
AT4G30690	565
AT4G30700	344
AT4G30710	645
AT4G30720	1150
AT4G30730	0
AT4G30740	1
AT4G30750	520
AT4G30760	1175
AT4G30770	0
AT4G30780	424
AT4G30790	1070
AT4G30800	1044
AT4G30810	1693
AT4G30820	313
AT4G30825	370
AT4G30830	13
AT4G30840	796
AT4G30845	33
AT4G30850	1319
AT4G30860	684
AT4G30870	575
AT4G30872	0
AT4G30880	1
AT4G30890	2686
AT4G30900	631
AT4G30910	648
AT4G30920	2303
AT4G30930	1945
AT4G30935	1023
AT4G30940	170
AT4G30950	2779
AT4G30960	1824
AT4G30970	0
AT4G30972	0
AT4G30975	247
AT4G30980	172
AT4G30990	2846
AT4G30993	524
AT4G30996	881
AT4G31000	142
AT4G31010	283
AT4G31020	750
AT4G31030	0
AT4G31040	1955
AT4G31050	354
AT4G31060	263
AT4G31070	101
AT4G31073	1
AT4G31075	0
AT4G31080	626
AT4G31100	15
AT4G31110	2
AT4G31115	177
AT4G31120	2872
AT4G31130	799
AT4G31140	648
AT4G31150	211
AT4G31160	2338
AT4G31170	1547
AT4G31180	4971
AT4G31190	2
AT4G31196	0
AT4G31200	867
AT4G31210	1712
AT4G31230	7
AT4G31240	176
AT4G31248	1
AT4G31250	8
AT4G31260	0
AT4G31265	0
AT4G31270	217
AT4G31280	0
AT4G31290	2615
AT4G31300	3575
AT4G31310	210
AT4G31320	6
AT4G31330	32
AT4G31340	3339
AT4G31350	1473
AT4G31351	2
AT4G31354	5
AT4G31355	3
AT4G31360	1883
AT4G31370	0
AT4G31380	0
AT4G31390	402
AT4G31398	4
AT4G31400	189
AT4G31405	9
AT4G31408	15
AT4G31410	441
AT4G31420	831
AT4G31430	2973
AT4G31440	230
AT4G31441	27
AT4G31450	263
AT4G31460	1124
AT4G31470	0
AT4G31480	4191
AT4G31490	3168
AT4G31500	792
AT4G31510	172
AT4G31520	9
AT4G31530	420
AT4G31540	0
AT4G31550	1118
AT4G31560	195
AT4G31570	1807
AT4G31580	3413
AT4G31590	1176
AT4G31600	791
AT4G31610	835
AT4G31615	1203
AT4G31620	5795
AT4G31630	275
AT4G31640	650
AT4G31650	1427
AT4G31660	2
AT4G31670	265
AT4G31680	53
AT4G31685	159
AT4G31690	196
AT4G31695	0
AT4G31700	20949
AT4G31710	2
AT4G31715	0
AT4G31720	1291
AT4G31730	150
AT4G31740	0
AT4G31750	424
AT4G31760	22
AT4G31770	391
AT4G31780	937
AT4G31790	1137
AT4G31800	221
AT4G31805	48
AT4G31810	1347
AT4G31820	1865
AT4G31830	0
AT4G31840	6418
AT4G31850	382
AT4G31860	621
AT4G31870	0
AT4G31875	0
AT4G31877	0
AT4G31880	4783
AT4G31890	654
AT4G31895	0
AT4G31900	0
AT4G31910	94
AT4G31920	1308
AT4G31930	192
AT4G31940	0
AT4G31950	0
AT4G31960	0
AT4G31970	0
AT4G31980	263
AT4G31985	4955
AT4G31990	2060
AT4G32000	201
AT4G32010	1138
AT4G32020	3928
AT4G32030	1012
AT4G32040	601
AT4G32050	521
AT4G32060	1807
AT4G32070	924
AT4G32080	0
AT4G32090	0
AT4G32100	0
AT4G32105	0
AT4G32110	5
AT4G32120	630
AT4G32130	1427
AT4G32140	629
AT4G32150	750
AT4G32160	725
AT4G32170	0
AT4G32175	224
AT4G32180	1954
AT4G32190	629
AT4G32200	165
AT4G32205	4
AT4G32208	33
AT4G32210	173
AT4G32212	12
AT4G32215	2
AT4G32220	0
AT4G32230	0
AT4G32240	1055
AT4G32250	1247
AT4G32260	1430
AT4G32265	0
AT4G32270	271
AT4G32272	428
AT4G32280	26
AT4G32285	1696
AT4G32290	420
AT4G32295	757
AT4G32300	183
AT4G32320	270
AT4G32330	3290
AT4G32340	323
AT4G32342	0
AT4G32350	333
AT4G32360	547
AT4G32370	0
AT4G32375	0
AT4G32380	12
AT4G32390	3744
AT4G32400	1495
AT4G32410	7004
AT4G32420	2584
AT4G32430	151
AT4G32440	441
AT4G32445	0
AT4G32450	227
AT4G32460	497
AT4G32470	2697
AT4G32475	0
AT4G32480	30
AT4G32490	4
AT4G32500	1
AT4G32510	1
AT4G32520	2288
AT4G32530	1521
AT4G32535	28
AT4G32540	99
AT4G32551	5711
AT4G32560	342
AT4G32570	1453
AT4G32580	1
AT4G32590	394
AT4G32600	689
AT4G32605	1134
AT4G32610	1484
AT4G32620	3020
AT4G32630	1
AT4G32640	1695
AT4G32650	145
AT4G32660	956
AT4G32670	604
AT4G32680	492
AT4G32690	240
AT4G32700	913
AT4G32710	1831
AT4G32714	0
AT4G32717	0
AT4G32720	4403
AT4G32730	2086
AT4G32750	256
AT4G32760	1695
AT4G32765	0
AT4G32770	306
AT4G32780	87
AT4G32790	268
AT4G32800	388
AT4G32810	1
AT4G32820	1251
AT4G32830	1069
AT4G32840	1132
AT4G32850	2166
AT4G32860	1
AT4G32870	270
AT4G32880	343
AT4G32890	188
AT4G32900	403
AT4G32910	1723
AT4G32915	420
AT4G32920	1255
AT4G32930	861
AT4G32940	1586
AT4G32950	121
AT4G32960	516
AT4G32970	898
AT4G32980	2338
AT4G32990	186
AT4G33000	469
AT4G33010	6492
AT4G33020	5
AT4G33030	750
AT4G33040	28
AT4G33050	81
AT4G33060	1101
AT4G33070	9
AT4G33080	2794
AT4G33090	3641
AT4G33100	310
AT4G33110	627
AT4G33120	3
AT4G33130	578
AT4G33140	696
AT4G33145	0
AT4G33150	191
AT4G33160	230
AT4G33170	149
AT4G33180	232
AT4G33200	3343
AT4G33210	1845
AT4G33220	838
AT4G33230	0
AT4G33240	1164
AT4G33250	3789
AT4G33260	1466
AT4G33270	2730
AT4G33280	9
AT4G33290	0
AT4G33300	1088
AT4G33310	0
AT4G33320	0
AT4G33330	3
AT4G33350	596
AT4G33355	6
AT4G33360	981
AT4G33370	1
AT4G33380	1623
AT4G33390	0
AT4G33400	2630
AT4G33410	926
AT4G33420	4
AT4G33430	2045
AT4G33440	304
AT4G33450	0
AT4G33460	340
AT4G33465	0
AT4G33467	0
AT4G33470	325
AT4G33480	781
AT4G33490	491
AT4G33495	609
AT4G33500	821
AT4G33510	2056
AT4G33520	1141
AT4G33530	1959
AT4G33540	847
AT4G33550	42
AT4G33560	201
AT4G33565	16
AT4G33580	1126
AT4G33585	1
AT4G33590	0
AT4G33600	0
AT4G33610	0
AT4G33620	345
AT4G33625	1033
AT4G33630	1208
AT4G33640	485
AT4G33650	1018
AT4G33660	46
AT4G33666	1
AT4G33670	829
AT4G33680	3393
AT4G33690	196
AT4G33700	2385
AT4G33710	0
AT4G33720	0
AT4G33730	0
AT4G33735	0
AT4G33740	1411
AT4G33760	877
AT4G33770	269
AT4G33780	291
AT4G33790	2
AT4G33800	12
AT4G33810	17
AT4G33820	5
AT4G33830	0
AT4G33840	0
AT4G33850	0
AT4G33860	1
AT4G33865	7481
AT4G33870	18
AT4G33880	0
AT4G33885	0
AT4G33890	600
AT4G33900	0
AT4G33905	53
AT4G33910	814
AT4G33920	576
AT4G33925	111
AT4G33930	1
AT4G33940	408
AT4G33945	1123
AT4G33950	417
AT4G33960	59
AT4G33970	8
AT4G33980	213
AT4G33985	66
AT4G33990	346
AT4G34000	387
AT4G34020	598
AT4G34030	1538
AT4G34035	1
AT4G34040	1180
AT4G34050	1883
AT4G34060	3
AT4G34065	0
AT4G34070	676
AT4G34071	0
AT4G34080	0
AT4G34090	245
AT4G34100	2858
AT4G34103	0
AT4G34110	21970
AT4G34120	599
AT4G34131	18
AT4G34135	0
AT4G34138	28
AT4G34139	0
AT4G34140	337
AT4G34150	576
AT4G34160	3507
AT4G34170	0
AT4G34180	676
AT4G34190	814
AT4G34200	8299
AT4G34210	0
AT4G34215	1199
AT4G34220	803
AT4G34230	217
AT4G34240	933
AT4G34250	44
AT4G34260	2240
AT4G34265	1399
AT4G34270	804
AT4G34280	413
AT4G34290	1297
AT4G34300	0
AT4G34310	597
AT4G34320	0
AT4G34330	0
AT4G34332	1
AT4G34340	331
AT4G34345	0
AT4G34350	1822
AT4G34360	251
AT4G34370	943
AT4G34380	52
AT4G34390	505
AT4G34400	5268
AT4G34410	0
AT4G34412	349
AT4G34415	0
AT4G34419	8
AT4G34420	377
AT4G34430	2293
AT4G34440	0
AT4G34450	8373
AT4G34460	2816
AT4G34470	0
AT4G34480	1042
AT4G34490	1225
AT4G34500	621
AT4G34510	138
AT4G34520	1
AT4G34530	0
AT4G34540	358
AT4G34550	0
AT4G34555	1593
AT4G34560	317
AT4G34570	793
AT4G34580	21
AT4G34590	1341
AT4G34600	13
AT4G34610	1016
AT4G34620	5117
AT4G34630	317
AT4G34640	2253
AT4G34650	4
AT4G34660	837
AT4G34670	16479
AT4G34680	66
AT4G34690	0
AT4G34695	0
AT4G34700	4453
AT4G34710	5553
AT4G34720	2083
AT4G34730	482
AT4G34740	1667
AT4G34750	485
AT4G34760	782
AT4G34770	11
AT4G34780	0
AT4G34790	11
AT4G34800	29
AT4G34810	5
AT4G34830	374
AT4G34840	298
AT4G34850	4
AT4G34860	721
AT4G34870	19914
AT4G34880	11
AT4G34881	36
AT4G34890	1079
AT4G34900	752
AT4G34910	1143
AT4G34920	114
AT4G34930	0
AT4G34940	0
AT4G34950	431
AT4G34960	1211
AT4G34970	10
AT4G34975	0
AT4G34980	5371
AT4G34990	149
AT4G35000	3541
AT4G35010	1
AT4G35020	913
AT4G35025	0
AT4G35030	33
AT4G35040	865
AT4G35050	1347
AT4G35060	1
AT4G35070	815
AT4G35080	1419
AT4G35090	758
AT4G35100	29194
AT4G35110	26
AT4G35120	0
AT4G35130	213
AT4G35140	363
AT4G35150	0
AT4G35160	0
AT4G35165	0
AT4G35170	0
AT4G35180	32
AT4G35190	409
AT4G35200	3
AT4G35210	0
AT4G35220	617
AT4G35230	1471
AT4G35240	1696
AT4G35250	338
AT4G35260	2466
AT4G35270	223
AT4G35280	0
AT4G35290	336
AT4G35295	1
AT4G35300	2314
AT4G35310	3910
AT4G35320	245
AT4G35335	778
AT4G35350	120
AT4G35360	780
AT4G35370	0
AT4G35375	0
AT4G35380	13
AT4G35390	9
AT4G35400	0
AT4G35410	356
AT4G35420	153
AT4G35430	0
AT4G35440	422
AT4G35450	3405
AT4G35460	794
AT4G35470	746
AT4G35480	201
AT4G35485	0
AT4G35490	1624
AT4G35500	427
AT4G35510	175
AT4G35519	0
AT4G35520	144
AT4G35530	368
AT4G35540	112
AT4G35550	571
AT4G35560	879
AT4G35570	2249
AT4G35580	1463
AT4G35590	50
AT4G35600	205
AT4G35610	0
AT4G35620	921
AT4G35630	2747
AT4G35640	81
AT4G35650	6
AT4G35655	0
AT4G35660	0
AT4G35670	0
AT4G35680	3
AT4G35685	20
AT4G35690	1
AT4G35700	0
AT4G35710	0
AT4G35720	2
AT4G35725	0
AT4G35730	1295
AT4G35731	0
AT4G35733	0
AT4G35740	416
AT4G35750	1182
AT4G35760	408
AT4G35770	3
AT4G35780	256
AT4G35783	2
AT4G35785	2502
AT4G35790	3488
AT4G35800	7263
AT4G35810	1171
AT4G35820	1
AT4G35830	7230
AT4G35840	228
AT4G35850	2207
AT4G35860	529
AT4G35870	416
AT4G35880	801
AT4G35890	2821
AT4G35900	2948
AT4G35905	610
AT4G35910	712
AT4G35920	1591
AT4G35930	564
AT4G35940	427
AT4G35950	1101
AT4G35970	131
AT4G35980	449
AT4G35985	72
AT4G35987	349
AT4G36000	9
AT4G36010	1115
AT4G36020	1504
AT4G36030	0
AT4G36032	0
AT4G36040	257
AT4G36050	130
AT4G36052	0
AT4G36060	61
AT4G36070	0
AT4G36080	3390
AT4G36090	327
AT4G36100	0
AT4G36105	4
AT4G36110	0
AT4G36120	361
AT4G36130	8318
AT4G36140	859
AT4G36150	615
AT4G36160	10
AT4G36170	0
AT4G36180	7731
AT4G36190	1043
AT4G36195	1468
AT4G36197	0
AT4G36210	1303
AT4G36220	1040
AT4G36230	18
AT4G36240	240
AT4G36245	0
AT4G36250	800
AT4G36260	422
AT4G36270	634
AT4G36280	235
AT4G36290	802
AT4G36350	3
AT4G36360	4277
AT4G36370	0
AT4G36380	314
AT4G36390	526
AT4G36400	270
AT4G36410	4
AT4G36420	1507
AT4G36430	1
AT4G36440	1077
AT4G36450	12
AT4G36460	0
AT4G36470	244
AT4G36480	1298
AT4G36490	0
AT4G36500	35
AT4G36510	1
AT4G36515	275
AT4G36520	2298
AT4G36530	160
AT4G36540	113
AT4G36550	246
AT4G36560	0
AT4G36570	1107
AT4G36580	404
AT4G36590	45
AT4G36600	2
AT4G36610	5
AT4G36620	185
AT4G36630	998
AT4G36635	0
AT4G36640	52
AT4G36648	547
AT4G36650	738
AT4G36660	596
AT4G36670	5
AT4G36680	1409
AT4G36690	4726
AT4G36700	3
AT4G36710	383
AT4G36720	132
AT4G36730	1185
AT4G36740	4
AT4G36750	836
AT4G36760	724
AT4G36770	2
AT4G36780	251
AT4G36790	177
AT4G36791	4
AT4G36795	0
AT4G36800	2020
AT4G36808	0
AT4G36810	0
AT4G36820	126
AT4G36830	77
AT4G36840	401
AT4G36850	13
AT4G36860	518
AT4G36870	184
AT4G36880	291
AT4G36890	828
AT4G36900	110
AT4G36910	644
AT4G36920	2146
AT4G36925	1
AT4G36930	938
AT4G36940	896
AT4G36945	125
AT4G36950	0
AT4G36960	1135
AT4G36970	1084
AT4G36980	2830
AT4G36990	784
AT4G37000	439
AT4G37010	0
AT4G37020	428
AT4G37022	6
AT4G37030	9
AT4G37040	668
AT4G37050	0
AT4G37060	0
AT4G37070	0
AT4G37080	794
AT4G37090	1113
AT4G37095	59
AT4G37100	1234
AT4G37110	1043
AT4G37120	2242
AT4G37130	954
AT4G37140	13
AT4G37150	9
AT4G37160	1
AT4G37170	186
AT4G37175	0
AT4G37180	521
AT4G37190	600
AT4G37200	180
AT4G37210	2762
AT4G37220	4
AT4G37225	10
AT4G37230	8
AT4G37235	3
AT4G37240	225
AT4G37250	670
AT4G37260	1007
AT4G37270	904
AT4G37280	856
AT4G37290	0
AT4G37295	10
AT4G37300	2502
AT4G37310	405
AT4G37320	138
AT4G37330	358
AT4G37340	0
AT4G37360	0
AT4G37370	115
AT4G37380	241
AT4G37390	440
AT4G37400	2
AT4G37409	0
AT4G37410	80
AT4G37420	2
AT4G37430	0
AT4G37432	2
AT4G37435	0
AT4G37440	743
AT4G37445	52
AT4G37450	1478
AT4G37460	2074
AT4G37470	77
AT4G37480	259
AT4G37483	21
AT4G37490	1424
AT4G37500	0
AT4G37510	1415
AT4G37520	85
AT4G37530	7
AT4G37540	1449
AT4G37550	1565
AT4G37553	52
AT4G37560	19
AT4G37570	0
AT4G37580	471
AT4G37590	2613
AT4G37608	65
AT4G37610	139
AT4G37620	2
AT4G37630	547
AT4G37640	3538
AT4G37650	772
AT4G37660	416
AT4G37670	256
AT4G37680	208
AT4G37682	55
AT4G37685	25
AT4G37690	70
AT4G37700	0
AT4G37705	0
AT4G37710	13
AT4G37720	1
AT4G37730	162
AT4G37740	2424
AT4G37750	13374
AT4G37760	270
AT4G37770	15
AT4G37780	2
AT4G37790	671
AT4G37800	273
AT4G37810	742
AT4G37820	997
AT4G37830	2669
AT4G37840	0
AT4G37850	0
AT4G37860	1
AT4G37870	18243
AT4G37880	571
AT4G37890	41
AT4G37895	0
AT4G37900	744
AT4G37910	7830
AT4G37920	525
AT4G37925	9
AT4G37930	2213
AT4G37940	4
AT4G37950	0
AT4G37970	38
AT4G37980	0
AT4G37990	0
AT4G38000	0
AT4G38005	0
AT4G38010	135
AT4G38020	197
AT4G38030	0
AT4G38040	625
AT4G38050	570
AT4G38060	195
AT4G38062	1291
AT4G38065	2
AT4G38070	3
AT4G38080	22
AT4G38090	265
AT4G38092	6
AT4G38100	913
AT4G38120	1225
AT4G38130	7846
AT4G38140	3
AT4G38150	733
AT4G38160	610
AT4G38170	542
AT4G38180	123
AT4G38190	0
AT4G38200	2089
AT4G38210	12
AT4G38213	2
AT4G38215	1
AT4G38220	1260
AT4G38225	326
AT4G38230	291
AT4G38240	909
AT4G38250	0
AT4G38260	319
AT4G38270	828
AT4G38280	197
AT4G38290	3
AT4G38300	68
AT4G38310	5
AT4G38320	195
AT4G38330	81
AT4G38340	158
AT4G38350	3292
AT4G38360	530
AT4G38370	581
AT4G38380	406
AT4G38390	5
AT4G38400	463
AT4G38401	1
AT4G38405	0
AT4G38410	7
AT4G38420	5
AT4G38430	5020
AT4G38440	1302
AT4G38460	776
AT4G38470	1351
AT4G38480	377
AT4G38490	418
AT4G38495	111
AT4G38500	983
AT4G38510	3292
AT4G38520	2237
AT4G38530	77
AT4G38540	10
AT4G38545	40
AT4G38550	0
AT4G38552	51
AT4G38560	14
AT4G38570	503
AT4G38580	637
AT4G38590	0
AT4G38600	6653
AT4G38620	451
AT4G38630	5713
AT4G38640	1183
AT4G38650	338
AT4G38660	7530
AT4G38670	294
AT4G38680	15803
AT4G38690	102
AT4G38700	28
AT4G38710	2466
AT4G38730	228
AT4G38740	10020
AT4G38760	3175
AT4G38770	200
AT4G38775	0
AT4G38780	131
AT4G38781	0
AT4G38790	1363
AT4G38800	2276
AT4G38810	206
AT4G38820	0
AT4G38825	0
AT4G38830	7
AT4G38840	47
AT4G38850	2
AT4G38860	45
AT4G38870	0
AT4G38880	0
AT4G38890	2545
AT4G38900	613
AT4G38905	1
AT4G38910	195
AT4G38920	4138
AT4G38930	435
AT4G38932	419
AT4G38940	188
AT4G38950	1362
AT4G38960	170
AT4G38970	3039
AT4G38980	292
AT4G38990	0
AT4G39000	1
AT4G39010	185
AT4G39020	0
AT4G39030	10
AT4G39040	765
AT4G39050	1829
AT4G39060	0
AT4G39070	79
AT4G39080	3194
AT4G39090	8424
AT4G39100	715
AT4G39110	69
AT4G39120	772
AT4G39130	0
AT4G39140	321
AT4G39150	1212
AT4G39160	719
AT4G39170	2194
AT4G39180	179
AT4G39190	210
AT4G39195	0
AT4G39200	16424
AT4G39210	581
AT4G39220	839
AT4G39230	891
AT4G39235	116
AT4G39240	1213
AT4G39250	0
AT4G39260	8789
AT4G39270	505
AT4G39280	2403
AT4G39290	0
AT4G39300	668
AT4G39320	28
AT4G39330	5615
AT4G39340	14
AT4G39345	0
AT4G39350	1859
AT4G39360	0
AT4G39361	47
AT4G39363	35
AT4G39364	52
AT4G39366	84
AT4G39370	355
AT4G39380	409
AT4G39390	318
AT4G39400	5524
AT4G39403	0
AT4G39404	0
AT4G39410	485
AT4G39420	1327
AT4G39460	832
AT4G39470	350
AT4G39480	43
AT4G39490	0
AT4G39500	8
AT4G39510	802
AT4G39520	2248
AT4G39530	239
AT4G39540	547
AT4G39550	444
AT4G39560	296
AT4G39570	327
AT4G39580	7
AT4G39590	0
AT4G39600	150
AT4G39610	0
AT4G39615	0
AT4G39620	545
AT4G39630	581
AT4G39640	84
AT4G39650	0
AT4G39660	1055
AT4G39670	8
AT4G39672	0
AT4G39675	0
AT4G39680	6012
AT4G39690	1699
AT4G39700	1
AT4G39710	392
AT4G39720	30
AT4G39730	1216
AT4G39740	373
AT4G39745	0
AT4G39750	0
AT4G39753	0
AT4G39756	0
AT4G39760	0
AT4G39770	194
AT4G39780	98
AT4G39790	644
AT4G39795	9
AT4G39800	2401
AT4G39810	63
AT4G39820	930
AT4G39830	36
AT4G39838	0
AT4G39840	0
AT4G39850	1945
AT4G39860	3829
AT4G39865	0
AT4G39870	558
AT4G39880	1326
AT4G39890	20
AT4G39900	1921
AT4G39910	1130
AT4G39917	0
AT4G39920	386
AT4G39925	20
AT4G39930	42
AT4G39940	386
AT4G39950	198
AT4G39952	205
AT4G39955	147
AT4G39960	1153
AT4G39970	65
AT4G39980	2641
AT4G39985	0
AT4G39990	719
AT4G40000	561
AT4G40010	19
AT4G40011	0
AT4G40020	4
AT4G40030	7395
AT4G40040	16570
AT4G40042	335
AT4G40045	423
AT4G40050	1120
AT4G40060	904
AT4G40063	0
AT4G40065	6
AT4G40070	23
AT4G40080	0
AT4G40085	0
AT4G40090	0
AT4G40100	1
AT5G00730	0
AT5G00735	0
AT5G00740	0
AT5G00745	0
AT5G00750	4
AT5G00755	12
AT5G00760	8
AT5G00765	6
AT5G00770	0
AT5G00775	0
AT5G00780	12
AT5G00785	0
AT5G00790	1
AT5G00795	0
AT5G00800	0
AT5G00805	0
AT5G00810	0
AT5G00815	0
AT5G00820	0
AT5G00825	5
AT5G00835	0
AT5G00840	0
AT5G00845	0
AT5G00850	0
AT5G00855	0
AT5G00860	0
AT5G00865	26
AT5G00870	0
AT5G00875	8
AT5G00880	0
AT5G00885	0
AT5G00895	0
AT5G00900	0
AT5G00905	0
AT5G00910	0
AT5G00920	0
AT5G00925	8
AT5G00930	0
AT5G00935	0
AT5G00940	0
AT5G00950	0
AT5G00955	0
AT5G00960	0
AT5G00965	2
AT5G00970	0
AT5G00975	0
AT5G00980	68
AT5G00985	23
AT5G00990	0
AT5G00995	0
AT5G01005	0
AT5G01010	2639
AT5G01015	36
AT5G01017	0
AT5G01020	3417
AT5G01030	583
AT5G01040	255
AT5G01045	0
AT5G01050	0
AT5G01055	3
AT5G01060	0
AT5G01065	0
AT5G01070	2
AT5G01075	148
AT5G01080	0
AT5G01090	615
AT5G01095	0
AT5G01100	25
AT5G01105	0
AT5G01110	191
AT5G01115	0
AT5G01120	773
AT5G01125	0
AT5G01130	0
AT5G01135	4
AT5G01140	0
AT5G01145	3
AT5G01150	2
AT5G01155	0
AT5G01160	900
AT5G01165	0
AT5G01170	1046
AT5G01175	175
AT5G01180	7
AT5G01185	0
AT5G01190	20
AT5G01195	0
AT5G01200	71
AT5G01205	7
AT5G01210	0
AT5G01215	0
AT5G01220	340
AT5G01225	0
AT5G01230	503
AT5G01235	2
AT5G01240	833
AT5G01245	2
AT5G01250	2
AT5G01255	0
AT5G01260	361
AT5G01265	1
AT5G01270	1038
AT5G01275	0
AT5G01280	0
AT5G01285	0
AT5G01290	1044
AT5G01295	0
AT5G01300	4
AT5G01305	149
AT5G01310	436
AT5G01315	0
AT5G01320	6
AT5G01325	0
AT5G01330	10
AT5G01335	38
AT5G01340	371
AT5G01345	3
AT5G01350	2091
AT5G01360	5
AT5G01365	0
AT5G01370	1932
AT5G01375	0
AT5G01380	1
AT5G01385	0
AT5G01390	709
AT5G01395	0
AT5G01400	1652
AT5G01405	0
AT5G01410	2770
AT5G01415	0
AT5G01420	243
AT5G01425	0
AT5G01430	423
AT5G01435	0
AT5G01440	0
AT5G01445	55
AT5G01450	346
AT5G01455	0
AT5G01460	2071
AT5G01465	0
AT5G01470	318
AT5G01475	0
AT5G01480	15
AT5G01485	0
AT5G01490	1
AT5G01495	10
AT5G01500	758
AT5G01505	11
AT5G01510	318
AT5G01515	6
AT5G01520	16
AT5G01530	8763
AT5G01535	0
AT5G01540	0
AT5G01542	0
AT5G01545	20
AT5G01550	0
AT5G01555	0
AT5G01560	475
AT5G01565	0
AT5G01570	104
AT5G01575	0
AT5G01580	1
AT5G01585	0
AT5G01590	3166
AT5G01595	62
AT5G01600	569
AT5G01605	0
AT5G01610	21
AT5G01615	0
AT5G01620	659
AT5G01630	844
AT5G01635	0
AT5G01640	46
AT5G01645	0
AT5G01650	1531
AT5G01655	0
AT5G01660	1473
AT5G01665	0
AT5G01670	454
AT5G01675	2
AT5G01680	0
AT5G01685	0
AT5G01690	0
AT5G01695	0
AT5G01700	23
AT5G01705	0
AT5G01710	1539
AT5G01715	10
AT5G01720	282
AT5G01725	0
AT5G01730	41
AT5G01732	1
AT5G01735	0
AT5G01740	7
AT5G01745	0
AT5G01747	1
AT5G01750	1028
AT5G01755	0
AT5G01760	4
AT5G01765	0
AT5G01770	943
AT5G01775	29
AT5G01780	351
AT5G01785	0
AT5G01790	44
AT5G01795	0
AT5G01800	1050
AT5G01805	0
AT5G01810	948
AT5G01815	0
AT5G01820	345
AT5G01825	0
AT5G01830	268
AT5G01835	0
AT5G01840	818
AT5G01845	0
AT5G01850	717
AT5G01855	0
AT5G01860	0
AT5G01865	0
AT5G01870	1049
AT5G01875	0
AT5G01880	16
AT5G01881	0
AT5G01885	0
AT5G01890	1927
AT5G01895	0
AT5G01900	0
AT5G01910	586
AT5G01915	0
AT5G01920	1001
AT5G01925	0
AT5G01930	652
AT5G01935	4
AT5G01940	124
AT5G01945	0
AT5G01950	1351
AT5G01955	0
AT5G01960	1360
AT5G01965	0
AT5G01970	229
AT5G01975	0
AT5G01980	603
AT5G01985	0
AT5G01990	307
AT5G01995	0
AT5G02000	0
AT5G02010	787
AT5G02015	0
AT5G02020	40
AT5G02025	0
AT5G02030	2015
AT5G02035	0
AT5G02040	521
AT5G02045	0
AT5G02050	3769
AT5G02055	2
AT5G02060	118
AT5G02065	3
AT5G02070	0
AT5G02075	1
AT5G02080	123
AT5G02085	0
AT5G02090	4
AT5G02095	0
AT5G02100	383
AT5G02105	0
AT5G02110	0
AT5G02115	0
AT5G02120	161
AT5G02125	0
AT5G02130	278
AT5G02135	0
AT5G02140	185
AT5G02145	0
AT5G02150	320
AT5G02155	0
AT5G02160	1272
AT5G02170	12
AT5G02175	0
AT5G02180	11
AT5G02185	0
AT5G02190	454
AT5G02195	0
AT5G02200	12
AT5G02205	0
AT5G02210	0
AT5G02215	0
AT5G02220	61
AT5G02225	4
AT5G02230	10
AT5G02240	4464
AT5G02244	9
AT5G02245	0
AT5G02250	730
AT5G02255	0
AT5G02260	288
AT5G02265	0
AT5G02270	234
AT5G02275	0
AT5G02280	245
AT5G02290	821
AT5G02295	0
AT5G02305	0
AT5G02310	2592
AT5G02315	0
AT5G02320	218
AT5G02325	0
AT5G02330	0
AT5G02335	0
AT5G02340	0
AT5G02345	0
AT5G02350	11
AT5G02355	0
AT5G02360	0
AT5G02365	0
AT5G02370	1000
AT5G02375	0
AT5G02380	28056
AT5G02385	0
AT5G02390	5
AT5G02395	0
AT5G02400	48
AT5G02405	0
AT5G02410	545
AT5G02415	19
AT5G02420	12
AT5G02425	10
AT5G02430	308
AT5G02435	0
AT5G02440	227
AT5G02445	0
AT5G02450	11538
AT5G02455	0
AT5G02460	227
AT5G02465	0
AT5G02470	448
AT5G02480	2406
AT5G02485	0
AT5G02490	2090
AT5G02495	0
AT5G02500	80491
AT5G02502	537
AT5G02505	0
AT5G02510	16
AT5G02515	5
AT5G02520	380
AT5G02525	9
AT5G02530	4054
AT5G02535	3
AT5G02540	90
AT5G02550	231
AT5G02555	0
AT5G02560	129
AT5G02565	55
AT5G02570	0
AT5G02575	69
AT5G02580	6
AT5G02590	362
AT5G02595	1
AT5G02600	230
AT5G02605	5
AT5G02610	3979
AT5G02615	0
AT5G02620	452
AT5G02630	57
AT5G02635	1
AT5G02640	1
AT5G02645	1
AT5G02650	103
AT5G02655	0
AT5G02660	1
AT5G02665	1
AT5G02670	218
AT5G02675	0
AT5G02680	246
AT5G02685	1
AT5G02690	109
AT5G02695	0
AT5G02700	1
AT5G02705	9
AT5G02710	174
AT5G02715	0
AT5G02720	0
AT5G02725	0
AT5G02730	0
AT5G02735	0
AT5G02740	1583
AT5G02745	2
AT5G02750	41
AT5G02755	0
AT5G02760	11
AT5G02765	0
AT5G02770	5186
AT5G02775	0
AT5G02780	0
AT5G02785	0
AT5G02790	1666
AT5G02795	0
AT5G02800	508
AT5G02805	0
AT5G02810	1278
AT5G02815	0
AT5G02820	1398
AT5G02825	0
AT5G02830	317
AT5G02835	0
AT5G02840	437
AT5G02850	642
AT5G02855	0
AT5G02860	883
AT5G02865	0
AT5G02870	25288
AT5G02875	13
AT5G02880	1246
AT5G02885	1
AT5G02890	304
AT5G02895	0
AT5G02900	0
AT5G02905	1
AT5G02910	214
AT5G02915	0
AT5G02920	0
AT5G02925	0
AT5G02930	0
AT5G02935	0
AT5G02940	364
AT5G02945	0
AT5G02950	345
AT5G02955	0
AT5G02960	18077
AT5G02965	0
AT5G02970	296
AT5G02975	0
AT5G02980	0
AT5G02985	0
AT5G02990	0
AT5G02995	0
AT5G03000	0
AT5G03005	0
AT5G03010	12
AT5G03015	0
AT5G03020	1
AT5G03025	0
AT5G03030	292
AT5G03035	1
AT5G03040	1950
AT5G03045	0
AT5G03050	83
AT5G03055	0
AT5G03060	189
AT5G03065	0
AT5G03070	603
AT5G03075	0
AT5G03080	473
AT5G03085	4
AT5G03090	0
AT5G03095	0
AT5G03100	267
AT5G03105	0
AT5G03110	105
AT5G03115	0
AT5G03120	1
AT5G03125	0
AT5G03130	2
AT5G03135	0
AT5G03140	357
AT5G03145	0
AT5G03150	891
AT5G03155	0
AT5G03160	1521
AT5G03165	15
AT5G03170	53
AT5G03175	20
AT5G03180	267
AT5G03185	0
AT5G03190	1682
AT5G03195	1
AT5G03200	256
AT5G03204	1
AT5G03205	0
AT5G03210	1
AT5G03215	0
AT5G03220	184
AT5G03225	0
AT5G03230	564
AT5G03235	1
AT5G03240	5841
AT5G03245	0
AT5G03250	164
AT5G03255	7
AT5G03260	27
AT5G03265	0
AT5G03270	2
AT5G03275	0
AT5G03280	4041
AT5G03285	20
AT5G03290	2114
AT5G03295	0
AT5G03300	4216
AT5G03305	2
AT5G03310	0
AT5G03315	11
AT5G03320	870
AT5G03325	0
AT5G03330	412
AT5G03335	0
AT5G03340	1062
AT5G03345	609
AT5G03350	3053
AT5G03355	57
AT5G03360	0
AT5G03370	210
AT5G03375	0
AT5G03377	12
AT5G03380	112
AT5G03385	0
AT5G03390	471
AT5G03395	0
AT5G03400	0
AT5G03405	0
AT5G03406	205
AT5G03415	835
AT5G03420	1138
AT5G03425	0
AT5G03430	1149
AT5G03435	0
AT5G03440	356
AT5G03445	0
AT5G03450	766
AT5G03452	0
AT5G03455	454
AT5G03460	1102
AT5G03465	0
AT5G03470	676
AT5G03475	8
AT5G03480	0
AT5G03485	32
AT5G03490	81
AT5G03495	13
AT5G03500	209
AT5G03510	109
AT5G03515	0
AT5G03520	1564
AT5G03525	2
AT5G03530	595
AT5G03535	0
AT5G03540	1395
AT5G03545	13
AT5G03550	1
AT5G03552	0
AT5G03553	0
AT5G03555	106
AT5G03560	330
AT5G03565	0
AT5G03570	0
AT5G03575	4
AT5G03580	0
AT5G03585	2
AT5G03590	0
AT5G03595	0
AT5G03600	0
AT5G03605	0
AT5G03610	1942
AT5G03615	212
AT5G03620	4
AT5G03625	0
AT5G03630	2125
AT5G03635	0
AT5G03640	0
AT5G03645	0
AT5G03650	1833
AT5G03660	1484
AT5G03668	5
AT5G03670	546
AT5G03680	430
AT5G03685	0
AT5G03690	191
AT5G03695	0
AT5G03700	65
AT5G03705	0
AT5G03710	0
AT5G03715	0
AT5G03720	26
AT5G03730	2112
AT5G03735	0
AT5G03740	5708
AT5G03745	0
AT5G03750	0
AT5G03755	0
AT5G03760	298
AT5G03765	0
AT5G03770	123
AT5G03775	0
AT5G03780	287
AT5G03785	0
AT5G03790	346
AT5G03795	23
AT5G03800	297
AT5G03805	0
AT5G03810	0
AT5G03815	0
AT5G03820	0
AT5G03825	1
AT5G03830	295
AT5G03835	0
AT5G03840	290
AT5G03845	0
AT5G03850	6360
AT5G03858	0
AT5G03860	12
AT5G03870	1495
AT5G03875	3
AT5G03880	691
AT5G03885	567
AT5G03890	30
AT5G03900	782
AT5G03905	228
AT5G03910	507
AT5G03915	0
AT5G03920	0
AT5G03925	0
AT5G03930	1
AT5G03935	0
AT5G03940	1993
AT5G03944	0
AT5G03945	0
AT5G03950	0
AT5G03955	0
AT5G03960	7
AT5G03965	0
AT5G03970	781
AT5G03975	0
AT5G03980	0
AT5G03985	0
AT5G03990	290
AT5G03995	12
AT5G04000	8
AT5G04005	0
AT5G04010	0
AT5G04015	0
AT5G04020	281
AT5G04025	0
AT5G04030	0
AT5G04035	0
AT5G04040	544
AT5G04045	0
AT5G04047	0
AT5G04050	311
AT5G04055	3
AT5G04060	604
AT5G04065	7
AT5G04070	299
AT5G04075	5
AT5G04080	130
AT5G04085	0
AT5G04090	628
AT5G04105	2
AT5G04110	653
AT5G04115	0
AT5G04120	0
AT5G04125	0
AT5G04130	1564
AT5G04135	0
AT5G04140	2017
AT5G04145	0
AT5G04150	41
AT5G04160	910
AT5G04165	0
AT5G04170	854
AT5G04175	0
AT5G04180	3
AT5G04185	0
AT5G04190	1
AT5G04195	0
AT5G04200	18
AT5G04205	8
AT5G04210	0
AT5G04215	0
AT5G04220	137
AT5G04225	0
AT5G04230	167
AT5G04235	201
AT5G04238	0
AT5G04240	1369
AT5G04245	0
AT5G04250	180
AT5G04255	0
AT5G04260	185
AT5G04267	0
AT5G04270	200
AT5G04275	0
AT5G04280	2955
AT5G04290	3184
AT5G04305	0
AT5G04310	71
AT5G04315	0
AT5G04320	1018
AT5G04325	0
AT5G04330	34
AT5G04335	0
AT5G04340	18
AT5G04345	0
AT5G04347	0
AT5G04350	0
AT5G04355	0
AT5G04360	681
AT5G04365	0
AT5G04370	0
AT5G04375	0
AT5G04380	0
AT5G04385	1
AT5G04390	0
AT5G04395	0
AT5G04400	0
AT5G04405	0
AT5G04410	1955
AT5G04415	0
AT5G04420	1195
AT5G04425	19
AT5G04430	5218
AT5G04435	0
AT5G04440	562
AT5G04445	0
AT5G04455	0
AT5G04460	875
AT5G04465	0
AT5G04470	43
AT5G04475	0
AT5G04480	1048
AT5G04490	157
AT5G04495	0
AT5G04500	2
AT5G04505	0
AT5G04510	1417
AT5G04515	0
AT5G04520	209
AT5G04525	0
AT5G04530	911
AT5G04540	902
AT5G04545	0
AT5G04550	1694
AT5G04560	2627
AT5G04575	0
AT5G04585	0
AT5G04590	3601
AT5G04595	0
AT5G04600	2488
AT5G04605	0
AT5G04610	0
AT5G04615	0
AT5G04620	748
AT5G04625	0
AT5G04630	13
AT5G04635	0
AT5G04640	0
AT5G04650	0
AT5G04660	0
AT5G04665	0
AT5G04670	1122
AT5G04675	0
AT5G04680	145
AT5G04685	0
AT5G04690	76
AT5G04695	0
AT5G04700	87
AT5G04705	0
AT5G04710	1029
AT5G04715	0
AT5G04720	666
AT5G04725	0
AT5G04730	0
AT5G04740	1064
AT5G04745	0
AT5G04750	598
AT5G04755	0
AT5G04760	17
AT5G04765	0
AT5G04770	136
AT5G04775	0
AT5G04780	150
AT5G04781	8
AT5G04785	0
AT5G04790	0
AT5G04795	0
AT5G04800	4498
AT5G04810	1452
AT5G04815	0
AT5G04820	203
AT5G04825	0
AT5G04830	503
AT5G04840	360
AT5G04845	0
AT5G04850	628
AT5G04853	0
AT5G04855	0
AT5G04860	651
AT5G04865	0
AT5G04870	0
AT5G04880	84
AT5G04885	5581
AT5G04890	186
AT5G04895	873
AT5G04900	272
AT5G04905	1
AT5G04910	431
AT5G04915	0
AT5G04920	1056
AT5G04925	0
AT5G04930	1143
AT5G04933	0
AT5G04935	0
AT5G04937	0
AT5G04940	1387
AT5G04945	0
AT5G04950	34
AT5G04955	0
AT5G04960	0
AT5G04965	0
AT5G04970	0
AT5G04975	0
AT5G04980	117
AT5G04985	0
AT5G04990	1019
AT5G04995	0
AT5G05000	1494
AT5G05005	0
AT5G05010	5611
AT5G05015	0
AT5G05020	0
AT5G05025	0
AT5G05030	0
AT5G05035	0
AT5G05040	0
AT5G05045	0
AT5G05050	0
AT5G05055	0
AT5G05060	1244
AT5G05065	0
AT5G05070	1
AT5G05075	0
AT5G05080	3803
AT5G05085	1
AT5G05090	8
AT5G05095	0
AT5G05100	1093
AT5G05105	0
AT5G05110	204
AT5G05113	0
AT5G05120	0
AT5G05125	1
AT5G05130	543
AT5G05135	1
AT5G05140	256
AT5G05150	0
AT5G05155	0
AT5G05160	761
AT5G05170	6904
AT5G05175	0
AT5G05180	1573
AT5G05185	0
AT5G05190	42
AT5G05195	0
AT5G05200	1110
AT5G05205	0
AT5G05210	1923
AT5G05215	0
AT5G05220	0
AT5G05230	592
AT5G05235	1
AT5G05240	1176
AT5G05250	1198
AT5G05255	0
AT5G05260	0
AT5G05265	0
AT5G05270	329
AT5G05275	3
AT5G05280	9
AT5G05285	0
AT5G05290	0
AT5G05295	0
AT5G05300	2
AT5G05310	370
AT5G05315	0
AT5G05320	75
AT5G05325	0
AT5G05330	373
AT5G05335	0
AT5G05340	6
AT5G05350	177
AT5G05360	754
AT5G05365	14
AT5G05370	774
AT5G05375	0
AT5G05380	123
AT5G05385	0
AT5G05390	1
AT5G05395	12
AT5G05400	24
AT5G05410	59
AT5G05415	4
AT5G05420	0
AT5G05425	14
AT5G05430	0
AT5G05435	61
AT5G05440	41
AT5G05445	6
AT5G05450	1144
AT5G05455	0
AT5G05460	494
AT5G05465	0
AT5G05470	1053
AT5G05475	0
AT5G05480	492
AT5G05485	0
AT5G05490	18
AT5G05495	0
AT5G05500	2
AT5G05505	0
AT5G05510	468
AT5G05515	0
AT5G05520	1304
AT5G05525	2
AT5G05530	0
AT5G05535	0
AT5G05540	752
AT5G05545	11
AT5G05550	336
AT5G05555	0
AT5G05560	1686
AT5G05565	0
AT5G05570	949
AT5G05580	379
AT5G05585	0
AT5G05590	82
AT5G05598	0
AT5G05600	2
AT5G05605	0
AT5G05610	1918
AT5G05620	1171
AT5G05625	0
AT5G05630	104
AT5G05635	0
AT5G05640	136
AT5G05645	0
AT5G05650	0
AT5G05653	0
AT5G05657	1
AT5G05660	1988
AT5G05665	0
AT5G05670	1303
AT5G05675	0
AT5G05680	791
AT5G05685	0
AT5G05690	2194
AT5G05695	0
AT5G05700	756
AT5G05705	0
AT5G05710	124
AT5G05720	0
AT5G05725	0
AT5G05730	605
AT5G05735	0
AT5G05740	893
AT5G05745	0
AT5G05750	319
AT5G05755	0
AT5G05760	214
AT5G05765	3
AT5G05770	0
AT5G05780	3959
AT5G05785	5
AT5G05790	135
AT5G05795	0
AT5G05800	989
AT5G05805	4
AT5G05810	536
AT5G05815	0
AT5G05820	656
AT5G05825	0
AT5G05830	944
AT5G05835	0
AT5G05840	36
AT5G05845	0
AT5G05850	225
AT5G05855	0
AT5G05860	375
AT5G05865	0
AT5G05870	261
AT5G05875	0
AT5G05880	8
AT5G05885	0
AT5G05890	17
AT5G05895	0
AT5G05900	0
AT5G05905	0
AT5G05910	0
AT5G05915	0
AT5G05920	629
AT5G05925	0
AT5G05930	356
AT5G05935	0
AT5G05940	753
AT5G05945	0
AT5G05950	784
AT5G05955	0
AT5G05960	11
AT5G05965	0
AT5G05970	990
AT5G05975	3
AT5G05980	1029
AT5G05985	0
AT5G05987	279
AT5G05990	334
AT5G05995	0
AT5G06000	284
AT5G06005	0
AT5G06010	4
AT5G06015	0
AT5G06020	0
AT5G06025	0
AT5G06030	0
AT5G06035	0
AT5G06040	0
AT5G06043	0
AT5G06045	0
AT5G06050	1777
AT5G06055	0
AT5G06060	1259
AT5G06065	0
AT5G06070	15
AT5G06075	0
AT5G06080	0
AT5G06085	0
AT5G06090	0
AT5G06095	0
AT5G06100	611
AT5G06105	0
AT5G06110	2528
AT5G06115	1
AT5G06120	1465
AT5G06125	0
AT5G06130	367
AT5G06140	1693
AT5G06145	0
AT5G06150	3132
AT5G06155	0
AT5G06160	2009
AT5G06165	9
AT5G06170	0
AT5G06175	0
AT5G06180	283
AT5G06185	0
AT5G06190	124
AT5G06200	7
AT5G06205	0
AT5G06210	378
AT5G06220	1045
AT5G06230	14
AT5G06235	0
AT5G06240	282
AT5G06245	0
AT5G06250	112
AT5G06255	0
AT5G06260	524
AT5G06265	365
AT5G06270	256
AT5G06275	0
AT5G06278	5
AT5G06280	58
AT5G06285	0
AT5G06290	1318
AT5G06295	6
AT5G06300	67
AT5G06305	0
AT5G06310	155
AT5G06320	92
AT5G06325	0
AT5G06330	0
AT5G06335	0
AT5G06340	552
AT5G06345	0
AT5G06350	948
AT5G06360	4765
AT5G06365	0
AT5G06370	559
AT5G06380	91
AT5G06385	0
AT5G06390	1483
AT5G06395	0
AT5G06400	80
AT5G06405	0
AT5G06410	176
AT5G06415	0
AT5G06420	55
AT5G06425	0
AT5G06430	288
AT5G06435	0
AT5G06440	395
AT5G06445	0
AT5G06450	351
AT5G06455	0
AT5G06460	2476
AT5G06465	0
AT5G06470	24
AT5G06475	1
AT5G06480	94
AT5G06490	0
AT5G06495	0
AT5G06500	0
AT5G06505	0
AT5G06510	19
AT5G06515	0
AT5G06520	0
AT5G06525	0
AT5G06530	47
AT5G06535	1
AT5G06540	165
AT5G06545	0
AT5G06550	1033
AT5G06560	830
AT5G06565	2
AT5G06570	8
AT5G06575	0
AT5G06580	455
AT5G06585	0
AT5G06590	426
AT5G06595	0
AT5G06600	3194
AT5G06605	0
AT5G06610	69
AT5G06615	0
AT5G06620	172
AT5G06630	0
AT5G06634	0
AT5G06635	0
AT5G06640	0
AT5G06645	0
AT5G06650	4
AT5G06655	0
AT5G06660	1087
AT5G06665	0
AT5G06670	632
AT5G06675	0
AT5G06680	1324
AT5G06685	0
AT5G06690	133
AT5G06695	0
AT5G06700	1400
AT5G06705	0
AT5G06710	94
AT5G06715	0
AT5G06720	3
AT5G06730	0
AT5G06735	0
AT5G06740	0
AT5G06745	0
AT5G06750	236
AT5G06755	0
AT5G06760	1
AT5G06765	0
AT5G06770	160
AT5G06775	0
AT5G06780	1067
AT5G06785	0
AT5G06790	30
AT5G06795	0
AT5G06800	3
AT5G06805	0
AT5G06810	432
AT5G06811	407
AT5G06815	0
AT5G06820	32
AT5G06825	11
AT5G06830	774
AT5G06835	3
AT5G06839	23
AT5G06845	6
AT5G06850	238
AT5G06855	0
AT5G06860	1
AT5G06865	0
AT5G06870	91
AT5G06875	0
AT5G06880	0
AT5G06885	0
AT5G06890	0
AT5G06900	2
AT5G06905	0
AT5G06910	1202
AT5G06915	0
AT5G06920	0
AT5G06925	0
AT5G06930	10
AT5G06935	0
AT5G06940	625
AT5G06945	0
AT5G06950	656
AT5G06955	0
AT5G06960	384
AT5G06965	0
AT5G06970	1944
AT5G06975	0
AT5G06980	9
AT5G06985	0
AT5G06990	0
AT5G06995	0
AT5G07000	17
AT5G07005	0
AT5G07010	1
AT5G07015	1
AT5G07020	427
AT5G07025	0
AT5G07030	8946
AT5G07035	0
AT5G07040	8
AT5G07050	2
AT5G07055	0
AT5G07060	0
AT5G07065	0
AT5G07070	111
AT5G07075	0
AT5G07080	23
AT5G07090	20529
AT5G07095	10
AT5G07100	0
AT5G07105	12
AT5G07110	10
AT5G07115	2
AT5G07120	355
AT5G07125	0
AT5G07130	212
AT5G07135	0
AT5G07140	357
AT5G07145	0
AT5G07150	0
AT5G07152	10
AT5G07155	0
AT5G07160	0
AT5G07165	1
AT5G07170	0
AT5G07175	7
AT5G07180	7910
AT5G07185	0
AT5G07190	48
AT5G07195	0
AT5G07200	0
AT5G07205	0
AT5G07210	0
AT5G07215	0
AT5G07220	80
AT5G07225	0
AT5G07230	0
AT5G07240	350
AT5G07250	88
AT5G07255	0
AT5G07260	0
AT5G07265	0
AT5G07270	810
AT5G07275	0
AT5G07280	2086
AT5G07285	42
AT5G07290	1621
AT5G07295	0
AT5G07300	1358
AT5G07310	0
AT5G07315	0
AT5G07320	638
AT5G07322	15
AT5G07325	0
AT5G07330	0
AT5G07335	0
AT5G07340	2128
AT5G07345	0
AT5G07350	5681
AT5G07355	0
AT5G07360	373
AT5G07365	0
AT5G07370	702
AT5G07380	52
AT5G07385	0
AT5G07390	0
AT5G07395	1
AT5G07400	322
AT5G07405	0
AT5G07410	0
AT5G07415	0
AT5G07420	0
AT5G07425	0
AT5G07430	4
AT5G07435	0
AT5G07440	1970
AT5G07445	0
AT5G07450	0
AT5G07455	0
AT5G07460	151
AT5G07465	0
AT5G07470	1207
AT5G07475	0
AT5G07480	0
AT5G07485	0
AT5G07490	0
AT5G07495	0
AT5G07500	3
AT5G07505	0
AT5G07510	0
AT5G07515	0
AT5G07520	0
AT5G07525	4
AT5G07530	0
AT5G07535	0
AT5G07540	0
AT5G07545	0
AT5G07550	0
AT5G07555	3
AT5G07560	0
AT5G07565	0
AT5G07570	0
AT5G07571	0
AT5G07572	0
AT5G07575	0
AT5G07580	416
AT5G07585	0
AT5G07590	884
AT5G07595	0
AT5G07600	0
AT5G07605	0
AT5G07610	311
AT5G07615	0
AT5G07620	247
AT5G07625	1
AT5G07630	706
AT5G07635	0
AT5G07640	25
AT5G07650	10
AT5G07655	0
AT5G07660	898
AT5G07665	0
AT5G07670	455
AT5G07675	0
AT5G07680	6
AT5G07685	0
AT5G07690	256
AT5G07695	0
AT5G07700	10
AT5G07705	0
AT5G07710	232
AT5G07715	0
AT5G07720	88
AT5G07725	8
AT5G07730	198
AT5G07735	1
AT5G07740	2647
AT5G07745	0
AT5G07760	61
AT5G07770	1582
AT5G07775	0
AT5G07780	9
AT5G07785	0
AT5G07790	546
AT5G07795	0
AT5G07800	349
AT5G07805	0
AT5G07810	1028
AT5G07815	0
AT5G07820	34
AT5G07825	0
AT5G07830	479
AT5G07835	0
AT5G07840	585
AT5G07845	0
AT5G07850	0
AT5G07855	0
AT5G07860	126
AT5G07865	0
AT5G07870	213
AT5G07875	0
AT5G07880	36
AT5G07885	6
AT5G07890	367
AT5G07895	3
AT5G07900	225
AT5G07905	0
AT5G07910	250
AT5G07915	2
AT5G07920	1035
AT5G07925	0
AT5G07930	112
AT5G07935	0
AT5G07940	1825
AT5G07945	0
AT5G07950	186
AT5G07955	0
AT5G07960	1043
AT5G07965	0
AT5G07970	2112
AT5G07975	0
AT5G07980	1167
AT5G07985	0
AT5G07990	115
AT5G07995	0
AT5G08000	5453
AT5G08005	0
AT5G08010	470
AT5G08015	1
AT5G08020	1639
AT5G08025	0
AT5G08030	4
AT5G08035	0
AT5G08040	1586
AT5G08045	0
AT5G08050	182
AT5G08055	0
AT5G08060	2148
AT5G08065	0
AT5G08070	2
AT5G08075	0
AT5G08080	1232
AT5G08085	0
AT5G08090	0
AT5G08095	0
AT5G08100	2031
AT5G08105	0
AT5G08110	536
AT5G08115	0
AT5G08120	1129
AT5G08125	0
AT5G08130	2630
AT5G08135	2
AT5G08139	291
AT5G08141	0
AT5G08150	50
AT5G08160	1426
AT5G08165	0
AT5G08170	1013
AT5G08175	0
AT5G08180	6028
AT5G08185	7
AT5G08190	634
AT5G08195	0
AT5G08200	519
AT5G08205	0
AT5G08210	3
AT5G08215	0
AT5G08225	0
AT5G08230	858
AT5G08235	4
AT5G08240	6
AT5G08250	0
AT5G08255	0
AT5G08260	1326
AT5G08265	0
AT5G08270	166
AT5G08275	0
AT5G08280	2538
AT5G08285	0
AT5G08290	3276
AT5G08300	3305
AT5G08305	130
AT5G08310	284
AT5G08315	0
AT5G08320	283
AT5G08330	1284
AT5G08335	160
AT5G08340	202
AT5G08350	0
AT5G08360	24
AT5G08370	147
AT5G08375	0
AT5G08380	1163
AT5G08385	0
AT5G08390	1389
AT5G08391	16
AT5G08395	0
AT5G08400	408
AT5G08410	289
AT5G08415	643
AT5G08420	3098
AT5G08425	0
AT5G08430	802
AT5G08435	0
AT5G08440	877
AT5G08445	0
AT5G08450	3349
AT5G08455	0
AT5G08460	0
AT5G08465	0
AT5G08470	898
AT5G08475	0
AT5G08480	0
AT5G08485	0
AT5G08490	156
AT5G08495	12
AT5G08500	875
AT5G08505	0
AT5G08510	319
AT5G08515	11
AT5G08520	509
AT5G08525	5
AT5G08530	6576
AT5G08535	365
AT5G08540	1169
AT5G08550	1213
AT5G08560	1983
AT5G08565	244
AT5G08570	2397
AT5G08575	0
AT5G08580	1603
AT5G08585	0
AT5G08590	1426
AT5G08595	0
AT5G08600	65
AT5G08605	0
AT5G08610	1563
AT5G08615	0
AT5G08620	2103
AT5G08630	1126
AT5G08635	0
AT5G08640	513
AT5G08645	0
AT5G08650	920
AT5G08655	0
AT5G08660	788
AT5G08665	0
AT5G08670	8087
AT5G08675	0
AT5G08680	3878
AT5G08685	0
AT5G08690	8128
AT5G08695	0
AT5G08705	0
AT5G08710	226
AT5G08712	0
AT5G08715	0
AT5G08717	0
AT5G08720	412
AT5G08725	0
AT5G08730	0
AT5G08735	0
AT5G08740	585
AT5G08745	0
AT5G08750	496
AT5G08755	0
AT5G08760	18
AT5G08765	0
AT5G08770	184
AT5G08775	0
AT5G08780	369
AT5G08785	0
AT5G08790	382
AT5G08800	0
AT5G08805	2
AT5G08810	1
AT5G08815	0
AT5G08820	0
AT5G08825	1
AT5G08830	0
AT5G08835	1
AT5G08840	0
AT5G08845	0
AT5G08850	0
AT5G08855	6
AT5G08860	0
AT5G08865	0
AT5G08870	0
AT5G08875	1
AT5G08880	0
AT5G08885	0
AT5G08890	0
AT5G08895	0
AT5G08900	0
AT5G08905	0
AT5G08910	0
AT5G08915	0
AT5G08920	0
AT5G08925	0
AT5G08930	0
AT5G08935	0
AT5G08940	0
AT5G08945	0
AT5G08950	0
AT5G08955	0
AT5G08960	0
AT5G08965	0
AT5G08970	0
AT5G08975	0
AT5G08980	0
AT5G08985	0
AT5G08990	1
AT5G08995	0
AT5G09000	0
AT5G09005	0
AT5G09010	0
AT5G09015	0
AT5G09020	0
AT5G09025	0
AT5G09030	0
AT5G09035	0
AT5G09040	0
AT5G09045	0
AT5G09050	0
AT5G09055	0
AT5G09060	0
AT5G09065	5
AT5G09070	0
AT5G09080	0
AT5G09085	0
AT5G09090	1
AT5G09095	0
AT5G09100	0
AT5G09105	0
AT5G09110	0
AT5G09120	0
AT5G09125	12
AT5G09130	0
AT5G09135	0
AT5G09140	0
AT5G09145	0
AT5G09150	0
AT5G09155	0
AT5G09160	0
AT5G09165	0
AT5G09170	0
AT5G09175	11
AT5G09185	0
AT5G09190	1
AT5G09195	3
AT5G09200	0
AT5G09205	0
AT5G09210	3
AT5G09215	0
AT5G09220	10631
AT5G09225	319
AT5G09230	177
AT5G09235	0
AT5G09240	274
AT5G09245	0
AT5G09250	620
AT5G09255	0
AT5G09260	305
AT5G09265	0
AT5G09270	425
AT5G09275	5
AT5G09280	0
AT5G09285	0
AT5G09290	10
AT5G09295	10
AT5G09300	275
AT5G09305	0
AT5G09310	541
AT5G09315	82
AT5G09320	0
AT5G09325	25
AT5G09330	2880
AT5G09335	6
AT5G09340	0
AT5G09345	0
AT5G09350	536
AT5G09360	0
AT5G09365	2
AT5G09370	0
AT5G09375	0
AT5G09380	163
AT5G09385	2
AT5G09390	991
AT5G09395	0
AT5G09400	1081
AT5G09405	0
AT5G09410	1478
AT5G09415	0
AT5G09420	671
AT5G09425	0
AT5G09430	8
AT5G09435	0
AT5G09440	785
AT5G09443	9
AT5G09445	0
AT5G09450	658
AT5G09455	0
AT5G09460	4098
AT5G09465	3
AT5G09470	4
AT5G09475	0
AT5G09480	0
AT5G09490	0
AT5G09495	0
AT5G09500	0
AT5G09505	8
AT5G09510	6179
AT5G09513	0
AT5G09515	0
AT5G09520	0
AT5G09530	11
AT5G09535	3
AT5G09540	114
AT5G09545	0
AT5G09550	0
AT5G09555	0
AT5G09560	0
AT5G09565	0
AT5G09570	1
AT5G09580	188
AT5G09585	1
AT5G09590	3579
AT5G09595	1
AT5G09600	108
AT5G09605	0
AT5G09610	4
AT5G09615	1
AT5G09620	1434
AT5G09630	124
AT5G09635	3
AT5G09640	0
AT5G09645	0
AT5G09650	2783
AT5G09655	0
AT5G09660	366
AT5G09665	0
AT5G09670	1475
AT5G09675	3
AT5G09680	364
AT5G09685	0
AT5G09690	326
AT5G09695	0
AT5G09700	5
AT5G09705	0
AT5G09710	6
AT5G09711	0
AT5G09715	0
AT5G09720	0
AT5G09730	44
AT5G09735	0
AT5G09740	429
AT5G09750	0
AT5G09755	0
AT5G09760	949
AT5G09765	0
AT5G09770	1164
AT5G09775	0
AT5G09780	2
AT5G09785	9
AT5G09790	388
AT5G09795	0
AT5G09800	41
AT5G09805	14
AT5G09810	21370
AT5G09815	0
AT5G09820	100
AT5G09825	0
AT5G09830	511
AT5G09835	0
AT5G09840	741
AT5G09845	0
AT5G09850	1192
AT5G09855	0
AT5G09860	1182
AT5G09865	0
AT5G09870	3798
AT5G09875	0
AT5G09876	0
AT5G09880	2200
AT5G09885	0
AT5G09890	905
AT5G09895	0
AT5G09900	4569
AT5G09910	11
AT5G09915	0
AT5G09920	1168
AT5G09925	0
AT5G09930	1
AT5G09940	0
AT5G09945	0
AT5G09950	149
AT5G09955	1
AT5G09960	446
AT5G09965	0
AT5G09970	627
AT5G09975	0
AT5G09976	31
AT5G09978	5
AT5G09980	181
AT5G09990	4
AT5G09995	420
AT5G10000	0
AT5G10010	3208
AT5G10020	2254
AT5G10030	312
AT5G10040	3
AT5G10050	344
AT5G10060	1758
AT5G10070	651
AT5G10080	954
AT5G10090	0
AT5G10100	305
AT5G10110	486
AT5G10120	0
AT5G10130	0
AT5G10140	53
AT5G10150	557
AT5G10160	1039
AT5G10170	3076
AT5G10180	2863
AT5G10190	263
AT5G10200	1162
AT5G10210	1
AT5G10220	0
AT5G10230	0
AT5G10235	0
AT5G10240	1367
AT5G10250	0
AT5G10260	10
AT5G10270	791
AT5G10278	45
AT5G10280	96
AT5G10290	803
AT5G10300	231
AT5G10310	470
AT5G10320	307
AT5G10330	284
AT5G10336	4
AT5G10340	4
AT5G10350	1597
AT5G10360	18765
AT5G10370	572
AT5G10380	12
AT5G10390	2996
AT5G10400	5980
AT5G10410	11
AT5G10420	0
AT5G10430	101
AT5G10435	0
AT5G10440	83
AT5G10450	8021
AT5G10455	0
AT5G10460	688
AT5G10470	1200
AT5G10480	1689
AT5G10490	1242
AT5G10500	0
AT5G10510	1341
AT5G10520	166
AT5G10525	0
AT5G10530	0
AT5G10540	2995
AT5G10550	4812
AT5G10560	2447
AT5G10570	35
AT5G10572	15
AT5G10580	2
AT5G10590	0
AT5G10600	4
AT5G10605	31
AT5G10610	345
AT5G10620	164
AT5G10625	0
AT5G10630	934
AT5G10650	230
AT5G10660	4
AT5G10670	0
AT5G10680	2
AT5G10690	589
AT5G10695	6
AT5G10700	120
AT5G10710	395
AT5G10720	23
AT5G10730	556
AT5G10740	153
AT5G10745	553
AT5G10750	277
AT5G10760	305
AT5G10770	234
AT5G10780	1869
AT5G10790	758
AT5G10800	180
AT5G10810	699
AT5G10820	481
AT5G10830	192
AT5G10840	2904
AT5G10850	103
AT5G10860	5065
AT5G10870	248
AT5G10880	0
AT5G10890	1
AT5G10900	382
AT5G10910	635
AT5G10920	2112
AT5G10930	93
AT5G10940	1667
AT5G10945	2
AT5G10946	51
AT5G10950	796
AT5G10960	4495
AT5G10965	115
AT5G10970	0
AT5G10980	4220
AT5G10990	4
AT5G11000	807
AT5G11010	553
AT5G11020	480
AT5G11030	661
AT5G11040	1639
AT5G11050	0
AT5G11060	64
AT5G11070	105
AT5G11080	1
AT5G11090	569
AT5G11100	87
AT5G11110	328
AT5G11130	0
AT5G11140	0
AT5G11150	1083
AT5G11160	1213
AT5G11170	6154
AT5G11180	0
AT5G11190	1
AT5G11200	4325
AT5G11210	0
AT5G11220	0
AT5G11225	0
AT5G11230	202
AT5G11240	2058
AT5G11242	16
AT5G11250	467
AT5G11260	198
AT5G11270	520
AT5G11280	986
AT5G11290	4
AT5G11300	288
AT5G11310	375
AT5G11320	443
AT5G11325	0
AT5G11330	573
AT5G11340	968
AT5G11350	707
AT5G11360	29
AT5G11370	0
AT5G11380	731
AT5G11390	698
AT5G11400	7
AT5G11410	91
AT5G11412	5
AT5G11416	0
AT5G11420	709
AT5G11425	0
AT5G11430	824
AT5G11440	4
AT5G11450	1005
AT5G11460	260
AT5G11470	391
AT5G11475	0
AT5G11480	1265
AT5G11490	1895
AT5G11500	3863
AT5G11510	1843
AT5G11520	1258
AT5G11530	1500
AT5G11540	8
AT5G11550	2076
AT5G11560	6184
AT5G11565	0
AT5G11570	0
AT5G11580	2125
AT5G11590	41
AT5G11600	61
AT5G11610	2
AT5G11620	71
AT5G11630	510
AT5G11640	486
AT5G11650	523
AT5G11660	0
AT5G11670	3194
AT5G11680	306
AT5G11690	536
AT5G11700	3528
AT5G11710	2257
AT5G11720	963
AT5G11730	868
AT5G11740	9448
AT5G11750	618
AT5G11760	926
AT5G11770	2134
AT5G11780	664
AT5G11790	740
AT5G11800	815
AT5G11810	814
AT5G11820	0
AT5G11830	0
AT5G11840	185
AT5G11850	985
AT5G11860	995
AT5G11870	44
AT5G11880	2637
AT5G11890	751
AT5G11900	1569
AT5G11910	401
AT5G11920	2
AT5G11930	486
AT5G11940	64
AT5G11950	435
AT5G11960	683
AT5G11970	94
AT5G11975	0
AT5G11977	0
AT5G11980	1186
AT5G11990	59
AT5G12000	0
AT5G12010	486
AT5G12020	3
AT5G12030	0
AT5G12040	944
AT5G12043	0
AT5G12050	547
AT5G12060	0
AT5G12070	0
AT5G12080	5237
AT5G12085	0
AT5G12090	0
AT5G12100	563
AT5G12110	172
AT5G12120	1050
AT5G12130	379
AT5G12140	3971
AT5G12150	3725
AT5G12170	58
AT5G12180	1
AT5G12190	754
AT5G12200	999
AT5G12210	1037
AT5G12220	734
AT5G12230	982
AT5G12235	11
AT5G12236	3
AT5G12240	750
AT5G12250	3276
AT5G12260	423
AT5G12270	1
AT5G12280	3
AT5G12290	1093
AT5G12300	14
AT5G12310	886
AT5G12320	882
AT5G12330	2633
AT5G12340	4
AT5G12350	1492
AT5G12360	180
AT5G12370	3165
AT5G12380	0
AT5G12390	224
AT5G12400	2160
AT5G12410	1686
AT5G12420	3
AT5G12430	1075
AT5G12440	2262
AT5G12450	7
AT5G12460	0
AT5G12470	1342
AT5G12480	2168
AT5G12840	531
AT5G12850	1891
AT5G12860	2080
AT5G12870	23
AT5G12880	26
AT5G12890	192
AT5G12900	605
AT5G12910	0
AT5G12920	338
AT5G12930	247
AT5G12940	51
AT5G12950	1454
AT5G12960	8
AT5G12970	702
AT5G12980	399
AT5G12990	2
AT5G13000	14169
AT5G13010	2373
AT5G13020	3207
AT5G13030	1130
AT5G13050	544
AT5G13060	870
AT5G13070	780
AT5G13080	6
AT5G13090	428
AT5G13100	2206
AT5G13110	534
AT5G13120	1702
AT5G13130	4
AT5G13140	3238
AT5G13150	0
AT5G13160	394
AT5G13170	0
AT5G13180	540
AT5G13181	1
AT5G13190	287
AT5G13200	13
AT5G13205	0
AT5G13210	38
AT5G13220	245
AT5G13225	0
AT5G13230	121
AT5G13240	442
AT5G13250	113
AT5G13260	1407
AT5G13270	274
AT5G13280	1292
AT5G13290	613
AT5G13295	0
AT5G13300	4437
AT5G13310	505
AT5G13320	0
AT5G13330	14
AT5G13340	249
AT5G13350	0
AT5G13360	231
AT5G13370	1
AT5G13380	0
AT5G13390	2126
AT5G13400	477
AT5G13410	170
AT5G13420	3303
AT5G13430	2495
AT5G13440	1471
AT5G13450	6439
AT5G13460	479
AT5G13470	192
AT5G13475	0
AT5G13480	1193
AT5G13485	0
AT5G13490	578
AT5G13500	519
AT5G13510	403
AT5G13520	2633
AT5G13530	2267
AT5G13548	0
AT5G13550	473
AT5G13560	2461
AT5G13565	0
AT5G13570	674
AT5G13580	1
AT5G13590	1617
AT5G13600	42
AT5G13610	562
AT5G13620	0
AT5G13630	4645
AT5G13640	1112
AT5G13650	1814
AT5G13655	0
AT5G13660	617
AT5G13670	1
AT5G13680	2743
AT5G13690	1127
AT5G13700	77
AT5G13710	4424
AT5G13720	114
AT5G13730	39
AT5G13740	1842
AT5G13750	358
AT5G13760	603
AT5G13770	141
AT5G13780	3208
AT5G13790	355
AT5G13800	560
AT5G13810	601
AT5G13820	164
AT5G13825	0
AT5G13830	121
AT5G13840	2247
AT5G13845	0
AT5G13850	4129
AT5G13860	80
AT5G13870	213
AT5G13880	62
AT5G13887	3
AT5G13890	584
AT5G13900	0
AT5G13910	6
AT5G13920	182
AT5G13930	407
AT5G13940	1
AT5G13950	891
AT5G13960	1598
AT5G13970	630
AT5G13980	5120
AT5G13990	27
AT5G14000	23
AT5G14010	0
AT5G14020	0
AT5G14030	3311
AT5G14035	0
AT5G14040	11198
AT5G14050	2908
AT5G14060	2575
AT5G14070	22
AT5G14080	417
AT5G14090	147
AT5G14100	207
AT5G14105	491
AT5G14110	2
AT5G14120	356
AT5G14130	0
AT5G14140	359
AT5G14150	12
AT5G14160	0
AT5G14170	2463
AT5G14180	1
AT5G14200	1225
AT5G14210	921
AT5G14220	904
AT5G14230	650
AT5G14240	932
AT5G14250	2102
AT5G14260	1086
AT5G14270	2307
AT5G14275	0
AT5G14280	144
AT5G14285	239
AT5G14290	0
AT5G14300	0
AT5G14310	432
AT5G14320	2535
AT5G14330	5
AT5G14340	0
AT5G14345	0
AT5G14350	60
AT5G14360	39
AT5G14370	2514
AT5G14380	41
AT5G14390	583
AT5G14400	0
AT5G14410	171
AT5G14420	1154
AT5G14430	1453
AT5G14440	635
AT5G14450	415
AT5G14460	866
AT5G14470	57
AT5G14480	399
AT5G14490	6
AT5G14495	0
AT5G14500	407
AT5G14510	23
AT5G14515	0
AT5G14520	4399
AT5G14530	446
AT5G14540	1985
AT5G14545	0
AT5G14550	427
AT5G14560	0
AT5G14565	0
AT5G14570	43
AT5G14580	1188
AT5G14590	1539
AT5G14600	434
AT5G14602	0
AT5G14610	2873
AT5G14620	634
AT5G14640	4734
AT5G14650	43
AT5G14660	477
AT5G14670	1
AT5G14680	408
AT5G14690	10
AT5G14700	654
AT5G14710	214
AT5G14720	1907
AT5G14730	0
AT5G14740	3
AT5G14750	87
AT5G14760	340
AT5G14770	463
AT5G14780	619
AT5G14790	661
AT5G14800	3519
AT5G14810	12
AT5G14820	3
AT5G14830	138
AT5G14840	544
AT5G14850	647
AT5G14860	30
AT5G14870	118
AT5G14880	606
AT5G14890	85
AT5G14895	4
AT5G14900	0
AT5G14910	1333
AT5G14920	1717
AT5G14930	281
AT5G14940	23
AT5G14950	1426
AT5G14960	245
AT5G14970	402
AT5G14980	0
AT5G14990	0
AT5G14995	0
AT5G15000	0
AT5G15008	0
AT5G15010	295
AT5G15020	1987
AT5G15022	21
AT5G15025	122
AT5G15030	0
AT5G15040	0
AT5G15050	607
AT5G15060	0
AT5G15070	1191
AT5G15080	2189
AT5G15090	4982
AT5G15100	22
AT5G15110	0
AT5G15120	650
AT5G15130	0
AT5G15140	1
AT5G15150	106
AT5G15160	154
AT5G15170	699
AT5G15175	0
AT5G15180	2
AT5G15190	60
AT5G15200	25256
AT5G15210	592
AT5G15220	550
AT5G15230	5967
AT5G15240	4
AT5G15250	1
AT5G15260	113
AT5G15265	1
AT5G15270	1273
AT5G15280	741
AT5G15290	0
AT5G15300	107
AT5G15310	21
AT5G15320	1514
AT5G15330	191
AT5G15340	88
AT5G15350	2319
AT5G15360	0
AT5G15380	8
AT5G15390	588
AT5G15400	2266
AT5G15410	288
AT5G15420	0
AT5G15430	2
AT5G15440	433
AT5G15450	995
AT5G15460	468
AT5G15470	615
AT5G15480	0
AT5G15490	2193
AT5G15500	1
AT5G15510	1182
AT5G15520	1027
AT5G15530	361
AT5G15533	0
AT5G15537	57
AT5G15540	1698
AT5G15546	0
AT5G15550	2660
AT5G15560	0
AT5G15570	1096
AT5G15580	1620
AT5G15581	0
AT5G15600	23
AT5G15610	2204
AT5G15620	0
AT5G15630	137
AT5G15640	659
AT5G15650	6580
AT5G15660	0
AT5G15670	0
AT5G15680	2365
AT5G15685	0
AT5G15690	0
AT5G15700	955
AT5G15710	267
AT5G15720	4
AT5G15725	0
AT5G15730	615
AT5G15740	866
AT5G15745	0
AT5G15750	1053
AT5G15760	277
AT5G15770	0
AT5G15780	753
AT5G15790	354
AT5G15800	2
AT5G15802	169
AT5G15805	0
AT5G15810	1338
AT5G15815	0
AT5G15820	255
AT5G15830	15
AT5G15833	0
AT5G15840	56
AT5G15843	0
AT5G15845	12
AT5G15850	0
AT5G15853	0
AT5G15860	582
AT5G15870	623
AT5G15880	412
AT5G15890	1
AT5G15900	4
AT5G15910	369
AT5G15920	1221
AT5G15930	645
AT5G15940	20
AT5G15950	165
AT5G15960	17
AT5G15970	811
AT5G15980	1561
AT5G15990	0
AT5G15995	0
AT5G16000	1428
AT5G16010	147
AT5G16020	0
AT5G16023	0
AT5G16030	33
AT5G16040	1058
AT5G16050	7086
AT5G16060	722
AT5G16070	2822
AT5G16080	150
AT5G16090	0
AT5G16100	0
AT5G16110	1474
AT5G16120	761
AT5G16130	17403
AT5G16140	136
AT5G16150	3705
AT5G16160	82
AT5G16170	15
AT5G16180	434
AT5G16190	61
AT5G16200	40
AT5G16210	1446
AT5G16220	332
AT5G16230	8
AT5G16235	0
AT5G16240	37
AT5G16250	5130
AT5G16260	1481
AT5G16270	3582
AT5G16280	1431
AT5G16285	0
AT5G16290	1482
AT5G16300	1637
AT5G16310	365
AT5G16320	174
AT5G16330	0
AT5G16336	0
AT5G16340	18
AT5G16350	0
AT5G16360	35
AT5G16370	61
AT5G16375	0
AT5G16380	170
AT5G16390	1286
AT5G16400	500
AT5G16410	5
AT5G16420	312
AT5G16430	0
AT5G16440	1558
AT5G16450	294
AT5G16453	2
AT5G16460	0
AT5G16470	3273
AT5G16480	270
AT5G16486	0
AT5G16490	6
AT5G16500	0
AT5G16505	1558
AT5G16510	1680
AT5G16520	421
AT5G16530	10
AT5G16540	433
AT5G16550	459
AT5G16560	460
AT5G16570	5
AT5G16580	1
AT5G16590	609
AT5G16600	13
AT5G16610	431
AT5G16620	1642
AT5G16630	780
AT5G16640	108
AT5G16650	592
AT5G16660	612
AT5G16680	1273
AT5G16690	676
AT5G16700	0
AT5G16710	828
AT5G16715	1217
AT5G16720	416
AT5G16730	1725
AT5G16740	0
AT5G16750	1830
AT5G16760	1997
AT5G16770	0
AT5G16780	2729
AT5G16790	118
AT5G16800	462
AT5G16810	343
AT5G16820	284
AT5G16830	186
AT5G16840	1315
AT5G16850	275
AT5G16860	162
AT5G16870	373
AT5G16880	2209
AT5G16890	433
AT5G16900	2
AT5G16910	1699
AT5G16920	0
AT5G16930	999
AT5G16940	57
AT5G16950	306
AT5G16960	0
AT5G16970	5
AT5G16980	0
AT5G16990	654
AT5G17000	34
AT5G17010	561
AT5G17020	6487
AT5G17030	0
AT5G17040	3
AT5G17050	514
AT5G17060	363
AT5G17070	812
AT5G17080	1
AT5G17090	2
AT5G17100	0
AT5G17110	0
AT5G17120	0
AT5G17125	0
AT5G17130	0
AT5G17140	0
AT5G17150	13
AT5G17160	2751
AT5G17165	7
AT5G17167	1
AT5G17170	176
AT5G17180	0
AT5G17190	1521
AT5G17200	0
AT5G17210	190
AT5G17220	158
AT5G17230	900
AT5G17240	340
AT5G17250	704
AT5G17260	54
AT5G17270	1136
AT5G17280	0
AT5G17290	135
AT5G17300	62
AT5G17305	0
AT5G17310	610
AT5G17320	0
AT5G17330	18
AT5G17340	0
AT5G17345	0
AT5G17350	0
AT5G17360	51
AT5G17370	292
AT5G17380	725
AT5G17390	0
AT5G17400	273
AT5G17410	924
AT5G17420	139
AT5G17430	13
AT5G17440	839
AT5G17450	20
AT5G17460	140
AT5G17470	0
AT5G17480	0
AT5G17490	155
AT5G17500	1
AT5G17510	1280
AT5G17520	228
AT5G17522	0
AT5G17523	0
AT5G17530	786
AT5G17540	34
AT5G17550	398
AT5G17560	777
AT5G17570	121
AT5G17580	166
AT5G17590	0
AT5G17600	38
AT5G17610	505
AT5G17620	695
AT5G17630	1553
AT5G17640	372
AT5G17650	66
AT5G17660	330
AT5G17670	253
AT5G17680	49
AT5G17690	1248
AT5G17700	3
AT5G17710	1260
AT5G17720	0
AT5G17725	0
AT5G17730	0
AT5G17740	0
AT5G17750	0
AT5G17760	751
AT5G17770	5902
AT5G17780	17
AT5G17790	609
AT5G17800	385
AT5G17810	7
AT5G17820	0
AT5G17830	0
AT5G17840	271
AT5G17847	4
AT5G17850	315
AT5G17860	1
AT5G17870	2140
AT5G17880	161
AT5G17890	1157
AT5G17900	1194
AT5G17910	774
AT5G17920	29832
AT5G17930	1491
AT5G17950	0
AT5G17960	0
AT5G17970	4
AT5G17980	564
AT5G17990	721
AT5G18000	0
AT5G18005	0
AT5G18010	0
AT5G18015	0
AT5G18020	0
AT5G18030	1
AT5G18037	0
AT5G18040	870
AT5G18050	0
AT5G18060	2
AT5G18065	400
AT5G18070	460
AT5G18080	0
AT5G18085	0
AT5G18090	2
AT5G18100	260
AT5G18110	1559
AT5G18120	354
AT5G18130	25
AT5G18140	338
AT5G18150	0
AT5G18160	0
AT5G18170	2076
AT5G18180	16
AT5G18190	1767
AT5G18200	460
AT5G18202	1
AT5G18210	171
AT5G18220	40
AT5G18230	3913
AT5G18240	23
AT5G18245	122
AT5G18250	211
AT5G18255	151
AT5G18260	25
AT5G18270	94
AT5G18280	1166
AT5G18290	65
AT5G18300	14
AT5G18310	351
AT5G18320	10
AT5G18330	0
AT5G18340	1
AT5G18350	0
AT5G18360	65
AT5G18370	358
AT5G18380	22546
AT5G18390	303
AT5G18400	1151
AT5G18403	0
AT5G18404	0
AT5G18407	0
AT5G18410	2223
AT5G18420	1041
AT5G18430	0
AT5G18440	738
AT5G18450	0
AT5G18460	984
AT5G18470	18
AT5G18475	131
AT5G18480	1068
AT5G18490	80
AT5G18500	3401
AT5G18510	17
AT5G18520	1968
AT5G18525	1395
AT5G18540	444
AT5G18550	962
AT5G18560	220
AT5G18570	1383
AT5G18580	2714
AT5G18590	1424
AT5G18600	41
AT5G18610	759
AT5G18620	5968
AT5G18630	538
AT5G18633	4
AT5G18636	0
AT5G18640	632
AT5G18650	699
AT5G18660	818
AT5G18661	0
AT5G18670	509
AT5G18680	402
AT5G18690	423
AT5G18700	1772
AT5G18705	0
AT5G18710	143
AT5G18720	134
AT5G18730	26
AT5G18735	0
AT5G18740	94
AT5G18748	0
AT5G18750	1128
AT5G18755	0
AT5G18760	185
AT5G18770	493
AT5G18780	92
AT5G18790	439
AT5G18800	1514
AT5G18810	140
AT5G18820	679
AT5G18830	1754
AT5G18840	9
AT5G18850	40
AT5G18860	51
AT5G18870	1
AT5G18880	0
AT5G18890	0
AT5G18900	636
AT5G18910	0
AT5G18920	122
AT5G18930	118
AT5G18933	0
AT5G18937	1
AT5G18940	821
AT5G18950	346
AT5G18960	1385
AT5G18970	222
AT5G18980	348
AT5G18990	0
AT5G19000	1571
AT5G19010	2367
AT5G19015	0
AT5G19020	397
AT5G19025	94
AT5G19030	159
AT5G19040	14
AT5G19050	397
AT5G19060	137
AT5G19070	158
AT5G19080	134
AT5G19090	3297
AT5G19095	0
AT5G19097	4
AT5G19100	19
AT5G19110	45
AT5G19120	550
AT5G19130	1301
AT5G19140	3142
AT5G19150	494
AT5G19151	75
AT5G19160	232
AT5G19165	0
AT5G19170	90
AT5G19172	0
AT5G19175	2
AT5G19180	1948
AT5G19190	167
AT5G19200	172
AT5G19210	322
AT5G19220	193
AT5G19221	27
AT5G19230	6
AT5G19240	219
AT5G19250	1759
AT5G19260	1022
AT5G19270	0
AT5G19280	704
AT5G19290	3432
AT5G19300	809
AT5G19310	544
AT5G19315	0
AT5G19320	1303
AT5G19330	2756
AT5G19340	84
AT5G19350	2088
AT5G19360	1
AT5G19370	898
AT5G19380	605
AT5G19390	2507
AT5G19400	3799
AT5G19410	1
AT5G19420	775
AT5G19430	409
AT5G19440	4557
AT5G19450	1995
AT5G19460	491
AT5G19470	0
AT5G19473	0
AT5G19480	399
AT5G19485	948
AT5G19490	45
AT5G19500	281
AT5G19510	10064
AT5G19520	293
AT5G19530	368
AT5G19540	556
AT5G19550	1927
AT5G19560	3
AT5G19570	643
AT5G19580	0
AT5G19590	1984
AT5G19595	0
AT5G19600	161
AT5G19610	0
AT5G19620	1563
AT5G19630	225
AT5G19633	0
AT5G19640	0
AT5G19650	58
AT5G19660	987
AT5G19670	436
AT5G19675	0
AT5G19680	1086
AT5G19690	6052
AT5G19700	0
AT5G19710	0
AT5G19720	0
AT5G19730	772
AT5G19740	397
AT5G19750	1510
AT5G19760	4184
AT5G19770	6606
AT5G19780	10978
AT5G19790	2
AT5G19800	0
AT5G19810	0
AT5G19820	3417
AT5G19830	126
AT5G19840	248
AT5G19850	86
AT5G19855	168
AT5G19860	593
AT5G19870	5
AT5G19875	45
AT5G19880	0
AT5G19890	0
AT5G19900	1764
AT5G19910	533
AT5G19920	1031
AT5G19930	281
AT5G19940	1362
AT5G19950	385
AT5G19960	498
AT5G19970	61
AT5G19980	559
AT5G19990	3174
AT5G20000	1086
AT5G20010	7410
AT5G20020	8016
AT5G20030	107
AT5G20040	488
AT5G20045	0
AT5G20050	80
AT5G20060	1575
AT5G20070	1388
AT5G20080	2637
AT5G20090	1246
AT5G20100	0
AT5G20110	0
AT5G20120	365
AT5G20130	838
AT5G20140	247
AT5G20150	106
AT5G20160	4791
AT5G20165	608
AT5G20170	921
AT5G20180	627
AT5G20190	1775
AT5G20200	1443
AT5G20220	36
AT5G20225	1
AT5G20230	18
AT5G20240	3
AT5G20250	802
AT5G20260	40
AT5G20270	475
AT5G20280	425
AT5G20290	37250
AT5G20300	786
AT5G20310	0
AT5G20320	1411
AT5G20330	0
AT5G20340	0
AT5G20350	1549
AT5G20360	484
AT5G20370	0
AT5G20380	495
AT5G20390	0
AT5G20400	48
AT5G20410	137
AT5G20420	418
AT5G20430	0
AT5G20440	0
AT5G20447	0
AT5G20450	296
AT5G20460	0
AT5G20470	0
AT5G20480	131
AT5G20490	1758
AT5G20500	1416
AT5G20510	523
AT5G20520	1079
AT5G20540	789
AT5G20550	52
AT5G20560	0
AT5G20570	1810
AT5G20580	367
AT5G20590	1232
AT5G20600	1730
AT5G20610	1026
AT5G20620	2991
AT5G20630	16
AT5G20635	507
AT5G20640	16
AT5G20650	328
AT5G20660	2534
AT5G20670	1
AT5G20680	616
AT5G20690	0
AT5G20700	2032
AT5G20710	32
AT5G20720	5271
AT5G20730	1139
AT5G20740	499
AT5G20750	0
AT5G20760	0
AT5G20770	0
AT5G20780	0
AT5G20790	2
AT5G20800	0
AT5G20810	24
AT5G20820	48
AT5G20830	4026
AT5G20840	1092
AT5G20850	345
AT5G20852	0
AT5G20854	0
AT5G20856	0
AT5G20858	0
AT5G20860	0
AT5G20870	87
AT5G20880	146
AT5G20885	530
AT5G20890	11926
AT5G20900	1293
AT5G20910	170
AT5G20920	4160
AT5G20930	757
AT5G20935	35
AT5G20940	2
AT5G20950	6767
AT5G20960	302
AT5G20970	317
AT5G20980	459
AT5G20990	1100
AT5G20995	0
AT5G21010	626
AT5G21020	1742
AT5G21030	0
AT5G21040	878
AT5G21050	12
AT5G21060	905
AT5G21070	662
AT5G21080	2
AT5G21090	6301
AT5G21100	931
AT5G21105	2881
AT5G21120	6
AT5G21125	0
AT5G21130	0
AT5G21140	315
AT5G21150	613
AT5G21160	4219
AT5G21170	523
AT5G21222	656
AT5G21274	2407
AT5G21280	1
AT5G21326	841
AT5G21378	0
AT5G21430	55
AT5G21482	1638
AT5G21535	0
AT5G21900	192
AT5G21910	13
AT5G21920	426
AT5G21930	720
AT5G21940	859
AT5G21950	256
AT5G21960	0
AT5G21970	538
AT5G21990	1663
AT5G22000	1295
AT5G22010	2479
AT5G22020	705
AT5G22030	1087
AT5G22040	511
AT5G22044	0
AT5G22050	935
AT5G22060	3299
AT5G22070	548
AT5G22080	1063
AT5G22090	2869
AT5G22100	944
AT5G22110	581
AT5G22120	664
AT5G22130	425
AT5G22140	258
AT5G22145	0
AT5G22150	4
AT5G22160	0
AT5G22170	0
AT5G22180	0
AT5G22190	0
AT5G22200	4
AT5G22210	224
AT5G22220	402
AT5G22240	2
AT5G22250	19
AT5G22260	0
AT5G22270	16
AT5G22280	812
AT5G22290	303
AT5G22300	7
AT5G22310	80
AT5G22315	0
AT5G22320	860
AT5G22330	2080
AT5G22340	467
AT5G22350	468
AT5G22355	0
AT5G22360	447
AT5G22370	853
AT5G22380	4
AT5G22390	17
AT5G22400	446
AT5G22410	0
AT5G22420	0
AT5G22430	0
AT5G22440	5652
AT5G22450	2158
AT5G22460	510
AT5G22470	0
AT5G22480	1566
AT5G22490	0
AT5G22500	1152
AT5G22505	0
AT5G22510	1118
AT5G22520	0
AT5G22530	0
AT5G22540	0
AT5G22545	1
AT5G22550	5
AT5G22555	0
AT5G22560	0
AT5G22570	0
AT5G22580	4872
AT5G22590	0
AT5G22600	0
AT5G22608	10
AT5G22610	0
AT5G22620	543
AT5G22630	603
AT5G22640	3206
AT5G22650	12509
AT5G22660	2
AT5G22670	0
AT5G22680	0
AT5G22690	226
AT5G22700	1026
AT5G22720	0
AT5G22730	581
AT5G22740	2829
AT5G22750	878
AT5G22760	1788
AT5G22765	0
AT5G22770	1366
AT5G22780	1858
AT5G22785	0
AT5G22788	43
AT5G22790	955
AT5G22791	0
AT5G22792	0
AT5G22794	129
AT5G22796	80
AT5G22799	75
AT5G22800	821
AT5G22810	1
AT5G22820	426
AT5G22830	883
AT5G22840	846
AT5G22850	551
AT5G22860	40
AT5G22870	16
AT5G22875	399
AT5G22880	23239
AT5G22890	0
AT5G22900	0
AT5G22910	0
AT5G22920	934
AT5G22930	331
AT5G22940	677
AT5G22950	753
AT5G22960	0
AT5G22970	0
AT5G22980	0
AT5G22990	1
AT5G23000	347
AT5G23010	2440
AT5G23020	0
AT5G23030	0
AT5G23035	0
AT5G23040	2190
AT5G23050	1052
AT5G23060	465
AT5G23065	0
AT5G23070	672
AT5G23080	1123
AT5G23090	282
AT5G23100	620
AT5G23110	1670
AT5G23115	0
AT5G23120	846
AT5G23130	207
AT5G23140	1243
AT5G23150	1689
AT5G23155	30
AT5G23160	1
AT5G23170	49
AT5G23180	0
AT5G23190	1
AT5G23200	471
AT5G23210	98
AT5G23212	0
AT5G23220	0
AT5G23230	0
AT5G23235	2
AT5G23240	3
AT5G23250	1943
AT5G23260	0
AT5G23270	0
AT5G23280	901
AT5G23290	1088
AT5G23300	1327
AT5G23310	985
AT5G23320	74
AT5G23330	258
AT5G23340	359
AT5G23350	41
AT5G23360	93
AT5G23370	62
AT5G23380	172
AT5G23390	1257
AT5G23395	675
AT5G23400	1152
AT5G23405	686
AT5G23410	54
AT5G23411	0
AT5G23413	0
AT5G23420	3245
AT5G23430	2002
AT5G23440	310
AT5G23450	1917
AT5G23460	91
AT5G23470	0
AT5G23480	16
AT5G23490	337
AT5G23510	46
AT5G23520	551
AT5G23530	834
AT5G23535	1571
AT5G23540	4492
AT5G23550	435
AT5G23570	1693
AT5G23575	2433
AT5G23580	1466
AT5G23590	694
AT5G23600	0
AT5G23610	1539
AT5G23630	3238
AT5G23650	0
AT5G23660	0
AT5G23665	0
AT5G23670	1685
AT5G23680	427
AT5G23690	702
AT5G23700	8
AT5G23710	0
AT5G23720	884
AT5G23730	78
AT5G23740	7882
AT5G23750	9
AT5G23760	170
AT5G23770	120
AT5G23780	206
AT5G23790	0
AT5G23800	250
AT5G23810	410
AT5G23820	847
AT5G23830	2
AT5G23840	1
AT5G23850	322
AT5G23860	1855
AT5G23870	411
AT5G23880	1714
AT5G23890	2432
AT5G23900	4326
AT5G23903	0
AT5G23908	0
AT5G23910	1912
AT5G23920	246
AT5G23930	113
AT5G23940	6581
AT5G23950	2
AT5G23955	120
AT5G23960	0
AT5G23970	1
AT5G23980	1
AT5G23990	0
AT5G24000	257
AT5G24010	577
AT5G24020	905
AT5G24030	24
AT5G24040	0
AT5G24050	0
AT5G24060	615
AT5G24065	0
AT5G24070	0
AT5G24080	0
AT5G24090	0
AT5G24100	0
AT5G24105	32
AT5G24110	0
AT5G24120	76
AT5G24130	0
AT5G24140	0
AT5G24150	7
AT5G24155	0
AT5G24160	52
AT5G24165	585
AT5G24170	127
AT5G24180	0
AT5G24190	0
AT5G24200	0
AT5G24205	93
AT5G24206	85
AT5G24210	0
AT5G24215	0
AT5G24220	0
AT5G24230	3
AT5G24240	5
AT5G24260	835
AT5G24270	27
AT5G24275	6
AT5G24280	599
AT5G24290	69
AT5G24300	1752
AT5G24310	382
AT5G24313	0
AT5G24314	501
AT5G24316	0
AT5G24318	86
AT5G24320	539
AT5G24330	213
AT5G24340	284
AT5G24350	1648
AT5G24352	30
AT5G24355	2
AT5G24360	847
AT5G24370	0
AT5G24380	127
AT5G24390	356
AT5G24400	1503
AT5G24410	0
AT5G24420	65
AT5G24430	572
AT5G24440	0
AT5G24450	1025
AT5G24460	210
AT5G24470	1611
AT5G24480	0
AT5G24490	1749
AT5G24500	606
AT5G24510	0
AT5G24520	1020
AT5G24530	77
AT5G24540	1
AT5G24550	0
AT5G24557	0
AT5G24560	0
AT5G24570	21
AT5G24575	0
AT5G24580	438
AT5G24590	1618
AT5G24600	1
AT5G24610	2214
AT5G24620	1953
AT5G24630	302
AT5G24640	1
AT5G24650	1898
AT5G24655	2
AT5G24660	19
AT5G24670	1471
AT5G24680	227
AT5G24690	2887
AT5G24710	3134
AT5G24735	358
AT5G24740	1903
AT5G24750	445
AT5G24760	744
AT5G24770	332
AT5G24775	0
AT5G24780	100
AT5G24790	0
AT5G24800	619
AT5G24810	1496
AT5G24820	0
AT5G24825	0
AT5G24830	332
AT5G24840	704
AT5G24850	344
AT5G24860	320
AT5G24870	209
AT5G24879	0
AT5G24880	0
AT5G24890	978
AT5G24900	49
AT5G24910	0
AT5G24915	0
AT5G24920	43
AT5G24930	3482
AT5G24940	42
AT5G24950	0
AT5G24960	0
AT5G24970	601
AT5G24980	189
AT5G24990	98
AT5G25000	0
AT5G25010	123
AT5G25020	11
AT5G25030	0
AT5G25040	73
AT5G25045	0
AT5G25050	227
AT5G25060	2657
AT5G25070	784
AT5G25080	600
AT5G25090	2597
AT5G25100	4498
AT5G25110	3
AT5G25120	22
AT5G25130	187
AT5G25140	104
AT5G25150	1216
AT5G25160	285
AT5G25170	445
AT5G25180	0
AT5G25190	214
AT5G25195	0
AT5G25200	0
AT5G25205	3
AT5G25210	173
AT5G25220	606
AT5G25230	1
AT5G25240	21
AT5G25250	1
AT5G25260	0
AT5G25265	1769
AT5G25270	2168
AT5G25280	985
AT5G25290	0
AT5G25300	0
AT5G25305	0
AT5G25310	2
AT5G25320	2
AT5G25330	0
AT5G25340	0
AT5G25350	1179
AT5G25360	609
AT5G25370	123
AT5G25380	70
AT5G25390	1
AT5G25400	0
AT5G25410	0
AT5G25415	0
AT5G25420	0
AT5G25425	0
AT5G25430	0
AT5G25440	106
AT5G25450	4
AT5G25451	0
AT5G25460	679
AT5G25470	15
AT5G25475	1533
AT5G25480	336
AT5G25490	104
AT5G25500	115
AT5G25510	2313
AT5G25520	1184
AT5G25530	0
AT5G25540	781
AT5G25550	0
AT5G25560	3072
AT5G25570	229
AT5G25580	667
AT5G25585	0
AT5G25590	3270
AT5G25600	0
AT5G25610	1272
AT5G25615	0
AT5G25620	24
AT5G25625	0
AT5G25630	1248
AT5G25640	7
AT5G25750	0
AT5G25754	928
AT5G25755	39
AT5G25756	5
AT5G25757	940
AT5G25760	722
AT5G25770	104
AT5G25780	1968
AT5G25790	64
AT5G25800	488
AT5G25810	32
AT5G25820	83
AT5G25830	13
AT5G25840	0
AT5G25850	0
AT5G25860	0
AT5G25870	0
AT5G25880	50
AT5G25890	91
AT5G25900	1154
AT5G25910	26
AT5G25920	11
AT5G25930	93
AT5G25940	326
AT5G25950	0
AT5G25955	0
AT5G25960	14
AT5G25970	576
AT5G25980	64
AT5G25990	0
AT5G25995	5
AT5G26000	86
AT5G26010	0
AT5G26015	0
AT5G26020	0
AT5G26030	1026
AT5G26038	0
AT5G26040	254
AT5G26050	0
AT5G26060	0
AT5G26070	0
AT5G26080	0
AT5G26090	0
AT5G26100	0
AT5G26110	575
AT5G26120	0
AT5G26130	0
AT5G26140	1
AT5G26146	0
AT5G26147	0
AT5G26150	0
AT5G26160	670
AT5G26170	105
AT5G26180	1309
AT5G26190	24
AT5G26200	13
AT5G26210	3001
AT5G26220	1
AT5G26230	119
AT5G26233	0
AT5G26236	0
AT5G26240	1002
AT5G26250	3
AT5G26260	0
AT5G26262	0
AT5G26270	0
AT5G26280	12
AT5G26283	0
AT5G26286	1
AT5G26290	0
AT5G26300	0
AT5G26310	0
AT5G26320	0
AT5G26330	60
AT5G26340	121
AT5G26345	0
AT5G26350	0
AT5G26360	9695
AT5G26570	3092
AT5G26580	0
AT5G26582	3
AT5G26590	1
AT5G26594	0
AT5G26600	1306
AT5G26610	948
AT5G26617	1
AT5G26618	0
AT5G26620	7
AT5G26622	435
AT5G26630	74
AT5G26640	0
AT5G26642	0
AT5G26650	2
AT5G26660	1
AT5G26667	2091
AT5G26670	683
AT5G26673	0
AT5G26680	1798
AT5G26690	42
AT5G26692	0
AT5G26700	18
AT5G26710	4529
AT5G26717	0
AT5G26720	75
AT5G26730	0
AT5G26731	154
AT5G26740	736
AT5G26742	6328
AT5G26749	175
AT5G26751	3438
AT5G26760	1159
AT5G26770	161
AT5G26775	0
AT5G26780	2273
AT5G26790	74
AT5G26800	729
AT5G26805	0
AT5G26810	0
AT5G26820	496
AT5G26830	4728
AT5G26840	0
AT5G26850	9760
AT5G26860	2233
AT5G26865	19
AT5G26880	1514
AT5G26890	0
AT5G26900	0
AT5G26910	1128
AT5G26920	1
AT5G26930	0
AT5G26940	567
AT5G26950	2
AT5G26955	0
AT5G26960	479
AT5G26970	0
AT5G26980	452
AT5G26990	398
AT5G27000	293
AT5G27010	1
AT5G27020	0
AT5G27030	1230
AT5G27035	0
AT5G27037	1
AT5G27043	0
AT5G27050	0
AT5G27060	8
AT5G27065	0
AT5G27070	1
AT5G27080	0
AT5G27090	0
AT5G27093	4
AT5G27095	0
AT5G27100	170
AT5G27110	169
AT5G27120	4446
AT5G27130	0
AT5G27140	0
AT5G27150	1127
AT5G27160	0
AT5G27170	0
AT5G27180	0
AT5G27190	0
AT5G27200	0
AT5G27210	227
AT5G27220	29
AT5G27230	108
AT5G27238	0
AT5G27240	708
AT5G27247	1
AT5G27250	14
AT5G27260	0
AT5G27270	681
AT5G27280	110
AT5G27290	66
AT5G27300	398
AT5G27310	0
AT5G27320	322
AT5G27330	2562
AT5G27340	0
AT5G27345	0
AT5G27350	34
AT5G27360	33
AT5G27370	0
AT5G27380	2565
AT5G27390	422
AT5G27395	1049
AT5G27400	40
AT5G27410	394
AT5G27420	16
AT5G27430	1441
AT5G27440	0
AT5G27450	623
AT5G27460	314
AT5G27470	3104
AT5G27480	0
AT5G27490	167
AT5G27493	0
AT5G27495	0
AT5G27500	0
AT5G27505	0
AT5G27510	0
AT5G27520	293
AT5G27530	0
AT5G27540	2521
AT5G27550	1447
AT5G27560	415
AT5G27570	1
AT5G27580	2
AT5G27590	0
AT5G27600	825
AT5G27603	0
AT5G27606	0
AT5G27607	0
AT5G27610	285
AT5G27620	643
AT5G27630	341
AT5G27640	5344
AT5G27650	1277
AT5G27660	370
AT5G27670	4111
AT5G27680	846
AT5G27690	195
AT5G27700	7239
AT5G27705	0
AT5G27710	458
AT5G27715	0
AT5G27720	1933
AT5G27730	1181
AT5G27740	2001
AT5G27750	346
AT5G27760	758
AT5G27765	0
AT5G27770	8371
AT5G27771	0
AT5G27780	0
AT5G27790	0
AT5G27800	0
AT5G27807	0
AT5G27810	8
AT5G27820	444
AT5G27830	413
AT5G27840	771
AT5G27845	0
AT5G27850	26033
AT5G27860	776
AT5G27870	0
AT5G27880	0
AT5G27882	0
AT5G27885	0
AT5G27889	16
AT5G27890	118
AT5G27893	3
AT5G27895	17
AT5G27900	0
AT5G27902	0
AT5G27905	0
AT5G27910	26
AT5G27920	416
AT5G27925	0
AT5G27927	0
AT5G27930	2153
AT5G27940	2
AT5G27944	0
AT5G27945	0
AT5G27947	0
AT5G27950	1319
AT5G27960	0
AT5G27965	0
AT5G27970	2436
AT5G27980	1
AT5G27990	991
AT5G28000	0
AT5G28010	22
AT5G28020	11
AT5G28030	7
AT5G28040	767
AT5G28050	927
AT5G28053	0
AT5G28056	0
AT5G28060	12611
AT5G28065	0
AT5G28067	0
AT5G28073	0
AT5G28076	0
AT5G28080	0
AT5G28085	0
AT5G28090	0
AT5G28100	0
AT5G28110	0
AT5G28120	0
AT5G28130	1
AT5G28140	0
AT5G28141	0
AT5G28143	0
AT5G28145	36
AT5G28150	702
AT5G28160	0
AT5G28165	0
AT5G28170	0
AT5G28173	0
AT5G28176	0
AT5G28180	1
AT5G28190	0
AT5G28200	0
AT5G28210	0
AT5G28220	328
AT5G28225	0
AT5G28230	0
AT5G28232	0
AT5G28235	0
AT5G28237	0
AT5G28240	0
AT5G28250	0
AT5G28253	0
AT5G28260	0
AT5G28262	43
AT5G28263	8
AT5G28266	0
AT5G28270	0
AT5G28280	1
AT5G28285	0
AT5G28287	0
AT5G28288	0
AT5G28290	1553
AT5G28295	0
AT5G28300	59
AT5G28310	4
AT5G28320	44
AT5G28330	43
AT5G28335	0
AT5G28340	9
AT5G28345	0
AT5G28350	591
AT5G28360	6
AT5G28370	16
AT5G28380	0
AT5G28390	28
AT5G28400	64
AT5G28405	3
AT5G28410	3
AT5G28415	46
AT5G28420	11
AT5G28430	38
AT5G28440	9
AT5G28442	40
AT5G28450	31
AT5G28460	15
AT5G28462	1
AT5G28463	0
AT5G28464	0
AT5G28466	0
AT5G28468	0
AT5G28469	0
AT5G28470	0
AT5G28480	0
AT5G28482	0
AT5G28484	0
AT5G28487	0
AT5G28490	3595
AT5G28491	1
AT5G28495	0
AT5G28497	0
AT5G28500	1004
AT5G28510	0
AT5G28515	0
AT5G28520	0
AT5G28523	0
AT5G28524	0
AT5G28525	0
AT5G28526	0
AT5G28527	0
AT5G28530	493
AT5G28535	0
AT5G28540	9308
AT5G28545	0
AT5G28550	0
AT5G28560	0
AT5G28570	0
AT5G28580	0
AT5G28590	0
AT5G28593	0
AT5G28596	0
AT5G28600	0
AT5G28605	0
AT5G28610	3
AT5G28615	0
AT5G28620	0
AT5G28622	65
AT5G28623	0
AT5G28624	0
AT5G28625	0
AT5G28626	181
AT5G28627	1
AT5G28630	1
AT5G28635	0
AT5G28637	0
AT5G28640	13623
AT5G28641	0
AT5G28643	0
AT5G28644	0
AT5G28646	32
AT5G28650	102
AT5G28655	0
AT5G28660	0
AT5G28662	0
AT5G28664	0
AT5G28667	0
AT5G28670	0
AT5G28671	0
AT5G28672	0
AT5G28673	0
AT5G28675	0
AT5G28680	0
AT5G28690	0
AT5G28692	0
AT5G28696	0
AT5G28698	0
AT5G28700	1
AT5G28710	0
AT5G28712	0
AT5G28715	0
AT5G28720	0
AT5G28730	0
AT5G28740	3334
AT5G28750	774
AT5G28760	0
AT5G28765	0
AT5G28770	494
AT5G28773	0
AT5G28776	0
AT5G28780	0
AT5G28785	0
AT5G28790	0
AT5G28810	0
AT5G28820	0
AT5G28823	0
AT5G28824	0
AT5G28826	0
AT5G28830	136
AT5G28840	3480
AT5G28845	0
AT5G28850	736
AT5G28860	0
AT5G28865	0
AT5G28870	0
AT5G28880	0
AT5G28885	0
AT5G28886	0
AT5G28888	0
AT5G28890	1
AT5G28892	0
AT5G28894	0
AT5G28897	0
AT5G28900	733
AT5G28910	39
AT5G28913	614
AT5G28916	0
AT5G28917	2
AT5G28919	0
AT5G28920	6
AT5G28923	0
AT5G28926	0
AT5G28927	0
AT5G28928	0
AT5G28929	0
AT5G28930	0
AT5G28935	0
AT5G28937	0
AT5G28940	0
AT5G28950	0
AT5G28960	0
AT5G28970	0
AT5G28980	0
AT5G28990	0
AT5G28993	0
AT5G28996	0
AT5G29000	457
AT5G29015	0
AT5G29020	0
AT5G29022	0
AT5G29024	0
AT5G29026	0
AT5G29028	0
AT5G29029	0
AT5G29030	0
AT5G29031	0
AT5G29032	0
AT5G29033	0
AT5G29034	0
AT5G29035	0
AT5G29036	0
AT5G29037	0
AT5G29040	0
AT5G29041	0
AT5G29043	0
AT5G29046	0
AT5G29050	0
AT5G29053	0
AT5G29054	0
AT5G29056	0
AT5G29058	0
AT5G29060	0
AT5G29070	0
AT5G29075	0
AT5G29090	0
AT5G29100	0
AT5G29210	0
AT5G29295	0
AT5G29337	0
AT5G29380	0
AT5G29408	0
AT5G29436	0
AT5G29465	0
AT5G29550	0
AT5G29560	2
AT5G29562	0
AT5G29565	0
AT5G29568	0
AT5G29571	0
AT5G29574	0
AT5G29577	0
AT5G29580	0
AT5G29591	0
AT5G29602	0
AT5G29613	0
AT5G29624	0
AT5G29629	0
AT5G29635	0
AT5G29646	0
AT5G29708	0
AT5G29720	0
AT5G29762	0
AT5G29805	0
AT5G29890	0
AT5G29975	0
AT5G30060	0
AT5G30102	0
AT5G30123	0
AT5G30189	0
AT5G30207	0
AT5G30218	0
AT5G30247	0
AT5G30269	0
AT5G30276	0
AT5G30341	0
AT5G30360	0
AT5G30380	0
AT5G30390	0
AT5G30400	0
AT5G30406	0
AT5G30410	0
AT5G30420	0
AT5G30428	0
AT5G30440	0
AT5G30450	0
AT5G30460	0
AT5G30470	0
AT5G30480	0
AT5G30490	777
AT5G30495	561
AT5G30500	0
AT5G30510	3781
AT5G30520	0
AT5G30532	0
AT5G30545	0
AT5G30584	2
AT5G30628	0
AT5G30648	0
AT5G30673	0
AT5G30721	0
AT5G30762	0
AT5G30852	0
AT5G30870	0
AT5G30942	0
AT5G31032	0
AT5G31087	0
AT5G31092	0
AT5G31122	0
AT5G31212	0
AT5G31302	0
AT5G31314	0
AT5G31355	0
AT5G31412	0
AT5G31496	0
AT5G31511	0
AT5G31536	0
AT5G31572	0
AT5G31637	0
AT5G31651	0
AT5G31662	0
AT5G31668	0
AT5G31685	0
AT5G31702	0
AT5G31719	0
AT5G31736	0
AT5G31752	0
AT5G31753	0
AT5G31758	0
AT5G31770	0
AT5G31778	0
AT5G31787	0
AT5G31804	0
AT5G31807	0
AT5G31821	0
AT5G31838	0
AT5G31842	0
AT5G31845	0
AT5G31855	0
AT5G31873	0
AT5G31884	0
AT5G31891	0
AT5G31905	0
AT5G31909	0
AT5G31919	0
AT5G31923	0
AT5G31927	0
AT5G31932	0
AT5G31945	0
AT5G31962	0
AT5G31963	0
AT5G31980	0
AT5G31981	0
AT5G31989	0
AT5G31999	0
AT5G32002	0
AT5G32017	0
AT5G32022	0
AT5G32035	0
AT5G32037	0
AT5G32042	0
AT5G32053	0
AT5G32060	0
AT5G32070	0
AT5G32071	0
AT5G32072	0
AT5G32082	0
AT5G32089	0
AT5G32103	0
AT5G32107	0
AT5G32112	0
AT5G32122	0
AT5G32125	0
AT5G32136	0
AT5G32143	0
AT5G32161	0
AT5G32162	0
AT5G32169	0
AT5G32179	0
AT5G32197	0
AT5G32215	0
AT5G32228	0
AT5G32241	0
AT5G32254	0
AT5G32267	0
AT5G32280	0
AT5G32293	0
AT5G32306	0
AT5G32312	0
AT5G32345	0
AT5G32358	0
AT5G32386	0
AT5G32400	0
AT5G32402	0
AT5G32404	0
AT5G32405	0
AT5G32406	0
AT5G32408	0
AT5G32410	0
AT5G32420	0
AT5G32423	0
AT5G32426	0
AT5G32430	0
AT5G32431	0
AT5G32433	0
AT5G32434	0
AT5G32436	0
AT5G32440	1156
AT5G32450	1418
AT5G32460	61
AT5G32470	509
AT5G32471	0
AT5G32473	0
AT5G32475	0
AT5G32481	0
AT5G32482	0
AT5G32483	0
AT5G32484	0
AT5G32485	0
AT5G32486	0
AT5G32487	0
AT5G32488	0
AT5G32489	0
AT5G32490	0
AT5G32495	0
AT5G32505	0
AT5G32510	0
AT5G32511	0
AT5G32512	0
AT5G32513	0
AT5G32514	0
AT5G32515	0
AT5G32516	0
AT5G32517	0
AT5G32518	0
AT5G32519	0
AT5G32520	0
AT5G32521	0
AT5G32522	0
AT5G32525	0
AT5G32540	0
AT5G32563	0
AT5G32566	0
AT5G32569	0
AT5G32572	0
AT5G32576	0
AT5G32580	0
AT5G32590	0
AT5G32591	0
AT5G32592	0
AT5G32593	0
AT5G32594	0
AT5G32595	0
AT5G32596	0
AT5G32598	0
AT5G32600	0
AT5G32605	0
AT5G32610	0
AT5G32613	0
AT5G32616	0
AT5G32619	0
AT5G32620	0
AT5G32621	0
AT5G32622	0
AT5G32623	0
AT5G32624	0
AT5G32625	0
AT5G32626	0
AT5G32627	0
AT5G32628	0
AT5G32630	0
AT5G32654	0
AT5G32670	0
AT5G32678	0
AT5G32690	0
AT5G32702	0
AT5G32726	0
AT5G32750	0
AT5G32775	0
AT5G32800	0
AT5G32825	0
AT5G32850	0
AT5G32875	0
AT5G32900	0
AT5G32925	0
AT5G32950	0
AT5G32975	0
AT5G33000	0
AT5G33025	0
AT5G33050	0
AT5G33070	0
AT5G33075	0
AT5G33100	0
AT5G33125	0
AT5G33150	0
AT5G33175	0
AT5G33200	0
AT5G33202	0
AT5G33204	0
AT5G33207	0
AT5G33210	1
AT5G33220	0
AT5G33223	0
AT5G33226	0
AT5G33230	0
AT5G33232	0
AT5G33234	0
AT5G33237	0
AT5G33240	0
AT5G33250	0
AT5G33251	0
AT5G33252	0
AT5G33253	0
AT5G33254	0
AT5G33255	0
AT5G33256	0
AT5G33257	0
AT5G33258	0
AT5G33259	0
AT5G33260	0
AT5G33270	0
AT5G33280	520
AT5G33285	0
AT5G33290	43
AT5G33300	757
AT5G33303	0
AT5G33306	0
AT5G33310	0
AT5G33315	0
AT5G33320	3417
AT5G33330	0
AT5G33340	0
AT5G33350	0
AT5G33355	0
AT5G33360	0
AT5G33365	0
AT5G33370	7
AT5G33380	0
AT5G33381	0
AT5G33382	19
AT5G33383	0
AT5G33384	0
AT5G33385	0
AT5G33386	0
AT5G33387	0
AT5G33388	0
AT5G33389	0
AT5G33390	1
AT5G33391	0
AT5G33392	0
AT5G33393	0
AT5G33395	10
AT5G33398	0
AT5G33399	2
AT5G33400	2
AT5G33402	1
AT5G33404	0
AT5G33405	0
AT5G33406	0
AT5G33410	0
AT5G33415	0
AT5G33420	0
AT5G33422	0
AT5G33424	0
AT5G33427	0
AT5G33428	0
AT5G33431	0
AT5G33432	0
AT5G33433	0
AT5G33434	0
AT5G33436	0
AT5G33438	0
AT5G33439	0
AT5G33441	0
AT5G33442	0
AT5G33533	0
AT5G33624	0
AT5G33715	0
AT5G33806	0
AT5G33898	0
AT5G33990	0
AT5G34082	0
AT5G34174	0
AT5G34266	0
AT5G34358	0
AT5G34376	0
AT5G34394	0
AT5G34412	0
AT5G34431	0
AT5G34450	0
AT5G34460	0
AT5G34480	0
AT5G34500	0
AT5G34520	0
AT5G34540	0
AT5G34560	0
AT5G34581	0
AT5G34602	0
AT5G34623	0
AT5G34644	0
AT5G34665	0
AT5G34686	0
AT5G34696	0
AT5G34707	0
AT5G34728	0
AT5G34749	0
AT5G34770	0
AT5G34780	0
AT5G34790	14
AT5G34795	5
AT5G34800	7
AT5G34810	1
AT5G34820	1
AT5G34825	5
AT5G34828	0
AT5G34829	0
AT5G34830	2
AT5G34831	0
AT5G34832	0
AT5G34833	0
AT5G34834	0
AT5G34835	0
AT5G34836	0
AT5G34837	0
AT5G34838	0
AT5G34839	0
AT5G34840	0
AT5G34841	0
AT5G34842	0
AT5G34843	0
AT5G34844	0
AT5G34845	0
AT5G34846	0
AT5G34847	0
AT5G34848	0
AT5G34849	0
AT5G34850	3225
AT5G34851	1
AT5G34852	0
AT5G34853	1052
AT5G34854	0
AT5G34855	0
AT5G34856	0
AT5G34857	0
AT5G34858	0
AT5G34859	0
AT5G34860	0
AT5G34861	0
AT5G34862	0
AT5G34863	0
AT5G34864	0
AT5G34865	0
AT5G34866	0
AT5G34867	0
AT5G34868	0
AT5G34869	0
AT5G34870	0
AT5G34871	0
AT5G34880	0
AT5G34881	0
AT5G34882	0
AT5G34883	0
AT5G34885	0
AT5G34887	0
AT5G34890	0
AT5G34895	0
AT5G34900	0
AT5G34903	0
AT5G34905	0
AT5G34908	0
AT5G34910	0
AT5G34920	0
AT5G34925	0
AT5G34930	421
AT5G34940	814
AT5G34945	0
AT5G34950	0
AT5G34960	0
AT5G34965	0
AT5G34970	0
AT5G34980	0
AT5G34985	0
AT5G34990	0
AT5G35000	0
AT5G35010	0
AT5G35020	0
AT5G35021	0
AT5G35023	0
AT5G35025	0
AT5G35030	0
AT5G35035	0
AT5G35040	0
AT5G35045	0
AT5G35046	0
AT5G35048	0
AT5G35050	0
AT5G35052	0
AT5G35057	0
AT5G35061	0
AT5G35065	0
AT5G35067	0
AT5G35069	0
AT5G35070	0
AT5G35073	0
AT5G35076	0
AT5G35080	647
AT5G35090	0
AT5G35100	498
AT5G35110	0
AT5G35111	0
AT5G35113	0
AT5G35116	0
AT5G35118	0
AT5G35120	0
AT5G35130	0
AT5G35140	0
AT5G35142	0
AT5G35145	0
AT5G35146	0
AT5G35148	0
AT5G35150	0
AT5G35160	3504
AT5G35170	971
AT5G35180	2354
AT5G35190	0
AT5G35195	0
AT5G35200	1254
AT5G35205	0
AT5G35207	0
AT5G35210	3698
AT5G35220	707
AT5G35230	0
AT5G35240	0
AT5G35250	0
AT5G35260	0
AT5G35270	0
AT5G35280	0
AT5G35300	0
AT5G35310	0
AT5G35320	548
AT5G35330	827
AT5G35331	0
AT5G35332	0
AT5G35334	0
AT5G35336	0
AT5G35337	0
AT5G35338	0
AT5G35339	0
AT5G35340	0
AT5G35341	0
AT5G35344	0
AT5G35348	0
AT5G35353	0
AT5G35354	0
AT5G35356	0
AT5G35360	4703
AT5G35370	62
AT5G35375	0
AT5G35380	0
AT5G35390	0
AT5G35400	415
AT5G35405	0
AT5G35407	0
AT5G35410	200
AT5G35413	0
AT5G35416	0
AT5G35420	4
AT5G35425	2
AT5G35430	1551
AT5G35450	263
AT5G35460	580
AT5G35475	0
AT5G35480	0
AT5G35490	0
AT5G35495	0
AT5G35510	0
AT5G35520	622
AT5G35525	0
AT5G35530	10181
AT5G35535	0
AT5G35540	0
AT5G35550	0
AT5G35555	0
AT5G35560	918
AT5G35570	580
AT5G35575	0
AT5G35580	2
AT5G35590	3832
AT5G35600	2
AT5G35601	0
AT5G35602	0
AT5G35603	0
AT5G35604	0
AT5G35605	0
AT5G35606	0
AT5G35607	0
AT5G35608	0
AT5G35610	0
AT5G35615	0
AT5G35620	2522
AT5G35630	9504
AT5G35640	0
AT5G35643	0
AT5G35646	0
AT5G35650	0
AT5G35655	0
AT5G35657	0
AT5G35660	0
AT5G35670	171
AT5G35680	1682
AT5G35688	0
AT5G35690	493
AT5G35695	0
AT5G35698	0
AT5G35700	574
AT5G35710	0
AT5G35715	0
AT5G35720	0
AT5G35725	0
AT5G35730	1191
AT5G35732	55
AT5G35735	183
AT5G35736	0
AT5G35737	0
AT5G35738	47
AT5G35740	144
AT5G35750	1399
AT5G35753	570
AT5G35756	0
AT5G35760	97
AT5G35770	514
AT5G35775	0
AT5G35777	0
AT5G35780	0
AT5G35790	2082
AT5G35791	0
AT5G35792	0
AT5G35794	0
AT5G35796	0
AT5G35798	0
AT5G35800	0
AT5G35802	0
AT5G35805	0
AT5G35810	0
AT5G35820	0
AT5G35830	0
AT5G35840	1255
AT5G35860	0
AT5G35870	16
AT5G35880	0
AT5G35890	0
AT5G35900	1
AT5G35910	3123
AT5G35912	0
AT5G35913	0
AT5G35914	0
AT5G35915	0
AT5G35917	0
AT5G35918	0
AT5G35920	0
AT5G35923	0
AT5G35926	14
AT5G35927	0
AT5G35930	903
AT5G35932	3
AT5G35935	183
AT5G35940	0
AT5G35945	0
AT5G35950	0
AT5G35960	10
AT5G35965	0
AT5G35970	676
AT5G35980	3122
AT5G35995	519
AT5G36000	32
AT5G36001	0
AT5G36002	1
AT5G36005	0
AT5G36010	0
AT5G36015	0
AT5G36020	0
AT5G36030	0
AT5G36035	0
AT5G36040	0
AT5G36050	0
AT5G36060	0
AT5G36070	0
AT5G36075	0
AT5G36080	0
AT5G36090	0
AT5G36100	0
AT5G36110	1
AT5G36120	179
AT5G36125	0
AT5G36130	0
AT5G36140	0
AT5G36150	0
AT5G36160	209
AT5G36170	715
AT5G36180	0
AT5G36185	0
AT5G36190	0
AT5G36200	0
AT5G36210	2037
AT5G36220	11
AT5G36223	0
AT5G36225	0
AT5G36226	0
AT5G36228	0
AT5G36230	6634
AT5G36240	0
AT5G36250	659
AT5G36260	9
AT5G36270	0
AT5G36275	0
AT5G36280	0
AT5G36290	1701
AT5G36293	0
AT5G36296	0
AT5G36297	0
AT5G36300	0
AT5G36310	0
AT5G36320	0
AT5G36330	0
AT5G36340	0
AT5G36350	0
AT5G36360	0
AT5G36370	0
AT5G36380	0
AT5G36390	0
AT5G36400	0
AT5G36410	0
AT5G36420	0
AT5G36430	0
AT5G36440	0
AT5G36450	0
AT5G36460	0
AT5G36470	0
AT5G36480	0
AT5G36490	0
AT5G36500	0
AT5G36510	0
AT5G36520	0
AT5G36530	0
AT5G36540	0
AT5G36550	0
AT5G36650	0
AT5G36655	0
AT5G36657	0
AT5G36658	0
AT5G36659	0
AT5G36660	0
AT5G36661	0
AT5G36662	0
AT5G36670	2
AT5G36680	0
AT5G36685	0
AT5G36690	0
AT5G36700	2
AT5G36710	0
AT5G36720	0
AT5G36722	0
AT5G36730	0
AT5G36732	0
AT5G36734	0
AT5G36736	0
AT5G36737	0
AT5G36738	0
AT5G36739	0
AT5G36740	29
AT5G36770	0
AT5G36775	0
AT5G36780	0
AT5G36790	0
AT5G36800	0
AT5G36805	0
AT5G36810	0
AT5G36820	0
AT5G36825	0
AT5G36830	0
AT5G36840	0
AT5G36850	0
AT5G36860	0
AT5G36870	8
AT5G36880	2349
AT5G36890	1075
AT5G36900	0
AT5G36903	0
AT5G36904	0
AT5G36905	0
AT5G36907	0
AT5G36910	3
AT5G36920	2
AT5G36925	3
AT5G36930	330
AT5G36935	0
AT5G36937	2
AT5G36940	432
AT5G36950	831
AT5G36960	85
AT5G36970	1
AT5G36980	1
AT5G36990	0
AT5G37000	478
AT5G37010	2083
AT5G37017	0
AT5G37020	5353
AT5G37030	0
AT5G37040	0
AT5G37050	20
AT5G37055	188
AT5G37060	0
AT5G37070	180
AT5G37072	67
AT5G37080	0
AT5G37090	0
AT5G37100	0
AT5G37110	0
AT5G37120	0
AT5G37125	0
AT5G37130	2083
AT5G37140	0
AT5G37145	0
AT5G37150	1
AT5G37160	0
AT5G37165	0
AT5G37170	0
AT5G37175	0
AT5G37180	117
AT5G37190	709
AT5G37200	0
AT5G37210	0
AT5G37220	0
AT5G37230	0
AT5G37240	30
AT5G37247	4
AT5G37250	0
AT5G37260	93
AT5G37270	0
AT5G37280	0
AT5G37290	251
AT5G37300	13
AT5G37310	1562
AT5G37320	0
AT5G37330	0
AT5G37340	172
AT5G37350	1015
AT5G37352	1
AT5G37360	192
AT5G37370	1917
AT5G37380	832
AT5G37381	0
AT5G37383	0
AT5G37385	0
AT5G37390	0
AT5G37400	207
AT5G37410	33
AT5G37415	0
AT5G37420	2
AT5G37430	0
AT5G37440	14
AT5G37442	0
AT5G37445	0
AT5G37450	0
AT5G37460	1
AT5G37470	1
AT5G37473	0
AT5G37474	0
AT5G37475	1336
AT5G37476	0
AT5G37478	0
AT5G37480	340
AT5G37485	13
AT5G37490	7
AT5G37500	609
AT5G37510	5464
AT5G37520	0
AT5G37530	542
AT5G37540	372
AT5G37550	0
AT5G37560	0
AT5G37570	325
AT5G37590	445
AT5G37600	1164
AT5G37610	0
AT5G37620	0
AT5G37630	1574
AT5G37640	0
AT5G37650	0
AT5G37660	230
AT5G37665	0
AT5G37670	30
AT5G37680	328
AT5G37690	3
AT5G37710	434
AT5G37715	0
AT5G37720	1684
AT5G37730	0
AT5G37732	0
AT5G37740	165
AT5G37750	17
AT5G37760	0
AT5G37770	491
AT5G37780	9903
AT5G37790	1262
AT5G37793	19
AT5G37795	0
AT5G37800	2
AT5G37810	0
AT5G37820	0
AT5G37830	2026
AT5G37840	8
AT5G37850	727
AT5G37860	4
AT5G37870	0
AT5G37872	0
AT5G37875	0
AT5G37880	0
AT5G37890	697
AT5G37900	0
AT5G37910	0
AT5G37920	0
AT5G37930	341
AT5G37940	11
AT5G37950	1
AT5G37960	1
AT5G37970	0
AT5G37980	10
AT5G37990	0
AT5G38000	67
AT5G38005	0
AT5G38010	8
AT5G38020	0
AT5G38030	0
AT5G38035	0
AT5G38037	0
AT5G38040	258
AT5G38050	179
AT5G38060	85
AT5G38070	63
AT5G38080	6
AT5G38090	0
AT5G38096	43
AT5G38100	5
AT5G38110	1337
AT5G38120	0
AT5G38130	0
AT5G38140	196
AT5G38150	980
AT5G38155	0
AT5G38160	1
AT5G38170	4
AT5G38180	0
AT5G38190	0
AT5G38192	0
AT5G38195	0
AT5G38197	0
AT5G38200	115
AT5G38210	0
AT5G38212	48
AT5G38220	355
AT5G38230	0
AT5G38240	1
AT5G38250	0
AT5G38260	0
AT5G38270	0
AT5G38275	0
AT5G38280	30
AT5G38285	0
AT5G38290	251
AT5G38300	478
AT5G38310	3
AT5G38317	0
AT5G38320	260
AT5G38330	0
AT5G38340	11
AT5G38344	0
AT5G38350	2
AT5G38360	638
AT5G38365	0
AT5G38378	0
AT5G38380	562
AT5G38383	3
AT5G38386	6
AT5G38390	0
AT5G38391	0
AT5G38392	0
AT5G38393	0
AT5G38396	1
AT5G38397	0
AT5G38400	0
AT5G38410	1152
AT5G38420	10
AT5G38430	5
AT5G38435	0
AT5G38437	0
AT5G38440	0
AT5G38450	0
AT5G38460	701
AT5G38470	4859
AT5G38480	6893
AT5G38490	0
AT5G38500	0
AT5G38510	242
AT5G38520	490
AT5G38530	299
AT5G38540	0
AT5G38550	0
AT5G38560	1394
AT5G38565	58
AT5G38570	0
AT5G38580	0
AT5G38590	248
AT5G38595	0
AT5G38600	580
AT5G38610	19
AT5G38620	0
AT5G38630	987
AT5G38640	885
AT5G38650	0
AT5G38660	310
AT5G38670	0
AT5G38680	0
AT5G38690	1390
AT5G38700	0
AT5G38705	0
AT5G38710	42
AT5G38720	734
AT5G38730	103
AT5G38740	0
AT5G38743	14
AT5G38747	62
AT5G38750	9
AT5G38760	0
AT5G38770	24
AT5G38780	30
AT5G38790	0
AT5G38800	6
AT5G38810	0
AT5G38820	25
AT5G38830	1970
AT5G38840	1475
AT5G38850	59
AT5G38860	264
AT5G38865	44
AT5G38870	34
AT5G38880	1877
AT5G38890	690
AT5G38895	86
AT5G38900	5
AT5G38905	0
AT5G38910	0
AT5G38920	0
AT5G38930	583
AT5G38940	2253
AT5G38950	0
AT5G38960	0
AT5G38970	2
AT5G38975	0
AT5G38980	734
AT5G38990	370
AT5G39000	0
AT5G39010	0
AT5G39020	33
AT5G39024	0
AT5G39030	1
AT5G39040	1247
AT5G39050	255
AT5G39060	0
AT5G39070	0
AT5G39080	5
AT5G39090	1
AT5G39095	0
AT5G39100	0
AT5G39110	0
AT5G39120	0
AT5G39130	0
AT5G39140	0
AT5G39150	0
AT5G39155	0
AT5G39160	0
AT5G39170	0
AT5G39180	0
AT5G39185	0
AT5G39190	1
AT5G39200	0
AT5G39205	0
AT5G39210	78
AT5G39220	277
AT5G39230	1
AT5G39240	274
AT5G39245	0
AT5G39250	154
AT5G39260	3
AT5G39270	0
AT5G39280	0
AT5G39290	0
AT5G39300	0
AT5G39310	0
AT5G39320	1485
AT5G39330	126
AT5G39340	611
AT5G39350	415
AT5G39360	458
AT5G39365	0
AT5G39370	0
AT5G39380	362
AT5G39390	0
AT5G39400	0
AT5G39410	1134
AT5G39420	56
AT5G39430	0
AT5G39440	0
AT5G39450	310
AT5G39460	0
AT5G39470	0
AT5G39471	35
AT5G39473	1
AT5G39480	0
AT5G39490	0
AT5G39493	0
AT5G39500	1334
AT5G39510	1219
AT5G39520	0
AT5G39530	260
AT5G39532	0
AT5G39533	0
AT5G39535	0
AT5G39540	0
AT5G39550	1322
AT5G39560	0
AT5G39570	10034
AT5G39580	0
AT5G39590	1002
AT5G39600	861
AT5G39610	9
AT5G39620	0
AT5G39630	3
AT5G39635	3
AT5G39640	0
AT5G39645	0
AT5G39650	0
AT5G39660	140
AT5G39670	4
AT5G39680	88
AT5G39690	0
AT5G39693	0
AT5G39700	0
AT5G39710	517
AT5G39715	0
AT5G39720	0
AT5G39730	558
AT5G39740	19879
AT5G39750	0
AT5G39760	371
AT5G39770	0
AT5G39775	0
AT5G39785	78
AT5G39790	305
AT5G39800	353
AT5G39810	0
AT5G39820	0
AT5G39830	865
AT5G39840	918
AT5G39850	485
AT5G39860	2
AT5G39861	0
AT5G39862	0
AT5G39863	0
AT5G39865	10
AT5G39870	0
AT5G39880	0
AT5G39890	103
AT5G39895	0
AT5G39900	384
AT5G39910	0
AT5G39920	0
AT5G39930	0
AT5G39940	544
AT5G39950	1766
AT5G39955	0
AT5G39960	725
AT5G39970	31
AT5G39980	362
AT5G39990	1412
AT5G39995	5
AT5G40000	0
AT5G40010	0
AT5G40020	4
AT5G40030	530
AT5G40040	79
AT5G40050	0
AT5G40060	152
AT5G40070	0
AT5G40080	383
AT5G40090	9
AT5G40100	18
AT5G40110	0
AT5G40120	0
AT5G40130	39
AT5G40140	572
AT5G40150	424
AT5G40153	0
AT5G40155	0
AT5G40160	517
AT5G40170	189
AT5G40180	3
AT5G40190	644
AT5G40200	2198
AT5G40210	3
AT5G40212	0
AT5G40220	0
AT5G40230	94
AT5G40240	483
AT5G40250	989
AT5G40260	2
AT5G40270	489
AT5G40275	0
AT5G40280	758
AT5G40290	1
AT5G40300	493
AT5G40310	0
AT5G40315	0
AT5G40316	0
AT5G40320	34
AT5G40330	17
AT5G40340	2300
AT5G40348	0
AT5G40350	0
AT5G40360	48
AT5G40370	1817
AT5G40380	88
AT5G40382	5
AT5G40384	0
AT5G40390	263
AT5G40395	0
AT5G40400	293
AT5G40405	268
AT5G40410	77
AT5G40420	0
AT5G40430	0
AT5G40440	334
AT5G40450	454
AT5G40460	242
AT5G40470	139
AT5G40480	5766
AT5G40490	1459
AT5G40500	166
AT5G40510	2
AT5G40520	374
AT5G40530	544
AT5G40540	115
AT5G40545	0
AT5G40550	514
AT5G40560	0
AT5G40570	57
AT5G40580	1911
AT5G40590	0
AT5G40595	0
AT5G40600	171
AT5G40605	0
AT5G40610	523
AT5G40620	1
AT5G40630	54
AT5G40640	1196
AT5G40645	0
AT5G40650	625
AT5G40660	953
AT5G40670	465
AT5G40680	2
AT5G40690	10
AT5G40700	411
AT5G40710	338
AT5G40720	110
AT5G40730	20
AT5G40740	1259
AT5G40750	0
AT5G40760	1528
AT5G40770	4597
AT5G40780	155
AT5G40790	4
AT5G40800	82
AT5G40810	2701
AT5G40820	684
AT5G40830	922
AT5G40840	726
AT5G40850	1894
AT5G40855	0
AT5G40860	0
AT5G40870	1799
AT5G40880	442
AT5G40890	1056
AT5G40900	1
AT5G40910	1559
AT5G40920	467
AT5G40930	712
AT5G40940	0
AT5G40942	263
AT5G40945	0
AT5G40950	2861
AT5G40960	84
AT5G40970	220
AT5G40980	0
AT5G40981	0
AT5G40990	0
AT5G41000	322
AT5G41010	1112
AT5G41020	496
AT5G41025	0
AT5G41030	0
AT5G41040	1
AT5G41050	21
AT5G41060	835
AT5G41070	307
AT5G41071	1
AT5G41080	140
AT5G41090	1
AT5G41100	736
AT5G41109	0
AT5G41110	158
AT5G41120	274
AT5G41130	307
AT5G41140	1311
AT5G41150	602
AT5G41160	25
AT5G41170	31
AT5G41180	858
AT5G41190	2243
AT5G41200	2
AT5G41210	678
AT5G41220	447
AT5G41240	428
AT5G41250	0
AT5G41260	1515
AT5G41265	0
AT5G41270	178
AT5G41280	0
AT5G41290	1
AT5G41300	0
AT5G41310	2
AT5G41315	43
AT5G41320	0
AT5G41330	333
AT5G41340	522
AT5G41350	373
AT5G41360	612
AT5G41370	1343
AT5G41380	0
AT5G41390	0
AT5G41400	34
AT5G41401	0
AT5G41410	2
AT5G41420	0
AT5G41430	0
AT5G41440	0
AT5G41450	0
AT5G41460	218
AT5G41470	24
AT5G41471	3
AT5G41480	333
AT5G41490	0
AT5G41491	0
AT5G41494	0
AT5G41500	0
AT5G41505	0
AT5G41510	0
AT5G41520	8955
AT5G41530	0
AT5G41540	0
AT5G41550	27
AT5G41560	393
AT5G41570	0
AT5G41580	920
AT5G41590	0
AT5G41600	3164
AT5G41605	0
AT5G41610	12
AT5G41612	0
AT5G41620	364
AT5G41630	0
AT5G41640	0
AT5G41650	108
AT5G41660	0
AT5G41663	14
AT5G41670	3720
AT5G41675	0
AT5G41680	5
AT5G41685	790
AT5G41690	81
AT5G41700	3146
AT5G41710	65
AT5G41720	0
AT5G41730	2
AT5G41740	70
AT5G41750	47
AT5G41755	0
AT5G41760	804
AT5G41761	0
AT5G41763	4
AT5G41765	3
AT5G41770	3296
AT5G41780	0
AT5G41790	1900
AT5G41800	125
AT5G41810	47
AT5G41820	0
AT5G41830	0
AT5G41835	43
AT5G41840	0
AT5G41850	216
AT5G41860	8
AT5G41870	770
AT5G41880	1198
AT5G41890	0
AT5G41900	2
AT5G41905	0
AT5G41908	1
AT5G41910	226
AT5G41920	613
AT5G41940	1062
AT5G41950	2882
AT5G41960	290
AT5G41970	2448
AT5G41980	179
AT5G41990	1744
AT5G42000	608
AT5G42010	28
AT5G42020	7728
AT5G42030	761
AT5G42040	35
AT5G42050	1157
AT5G42053	0
AT5G42060	761
AT5G42070	133
AT5G42080	8751
AT5G42090	14
AT5G42092	0
AT5G42100	4801
AT5G42110	485
AT5G42120	7
AT5G42130	1122
AT5G42140	960
AT5G42146	190
AT5G42150	711
AT5G42170	0
AT5G42180	5
AT5G42190	2367
AT5G42200	64
AT5G42210	35
AT5G42220	2421
AT5G42223	0
AT5G42230	18
AT5G42232	0
AT5G42235	0
AT5G42240	1682
AT5G42242	0
AT5G42250	12
AT5G42260	0
AT5G42265	0
AT5G42270	1733
AT5G42280	97
AT5G42290	0
AT5G42300	2586
AT5G42310	475
AT5G42320	1145
AT5G42323	0
AT5G42325	0
AT5G42330	494
AT5G42340	0
AT5G42350	360
AT5G42360	523
AT5G42370	344
AT5G42380	0
AT5G42390	1844
AT5G42400	1107
AT5G42410	0
AT5G42420	1004
AT5G42430	0
AT5G42440	109
AT5G42445	34
AT5G42450	124
AT5G42460	23
AT5G42470	611
AT5G42480	1503
AT5G42490	4
AT5G42500	6
AT5G42504	0
AT5G42505	0
AT5G42510	0
AT5G42520	1552
AT5G42530	2758
AT5G42540	3181
AT5G42560	1250
AT5G42565	0
AT5G42567	0
AT5G42568	0
AT5G42570	971
AT5G42580	0
AT5G42590	2
AT5G42600	0
AT5G42610	1
AT5G42620	2425
AT5G42630	11
AT5G42635	0
AT5G42640	0
AT5G42645	0
AT5G42650	394
AT5G42655	1
AT5G42660	565
AT5G42670	329
AT5G42677	0
AT5G42680	58
AT5G42690	2
AT5G42700	530
AT5G42710	12
AT5G42720	1837
AT5G42730	46
AT5G42740	1551
AT5G42750	16
AT5G42760	39
AT5G42765	494
AT5G42770	577
AT5G42780	264
AT5G42785	0
AT5G42790	3911
AT5G42797	0
AT5G42800	340
AT5G42810	290
AT5G42820	477
AT5G42825	0
AT5G42830	78
AT5G42840	0
AT5G42850	941
AT5G42860	75
AT5G42870	967
AT5G42880	343
AT5G42890	1345
AT5G42895	0
AT5G42900	1151
AT5G42905	0
AT5G42910	0
AT5G42920	1848
AT5G42930	0
AT5G42940	1097
AT5G42950	3968
AT5G42955	0
AT5G42957	0
AT5G42960	744
AT5G42965	3
AT5G42970	1748
AT5G42980	10988
AT5G42990	870
AT5G43000	0
AT5G43010	2889
AT5G43015	0
AT5G43020	3421
AT5G43030	4
AT5G43035	0
AT5G43040	117
AT5G43050	308
AT5G43060	5090
AT5G43064	0
AT5G43065	0
AT5G43066	0
AT5G43068	0
AT5G43070	1463
AT5G43080	553
AT5G43090	0
AT5G43100	975
AT5G43105	0
AT5G43110	0
AT5G43120	0
AT5G43130	1271
AT5G43140	177
AT5G43150	92
AT5G43155	189
AT5G43160	171
AT5G43170	83
AT5G43175	0
AT5G43180	85
AT5G43185	0
AT5G43190	156
AT5G43196	0
AT5G43200	0
AT5G43210	66
AT5G43211	0
AT5G43230	0
AT5G43240	5
AT5G43250	307
AT5G43260	42
AT5G43270	725
AT5G43280	415
AT5G43285	0
AT5G43290	0
AT5G43300	0
AT5G43310	2540
AT5G43320	2716
AT5G43330	368
AT5G43340	0
AT5G43350	4
AT5G43360	0
AT5G43370	0
AT5G43380	152
AT5G43390	0
AT5G43400	210
AT5G43401	0
AT5G43403	88
AT5G43405	0
AT5G43410	0
AT5G43415	0
AT5G43420	86
AT5G43430	277
AT5G43440	54
AT5G43450	2
AT5G43455	0
AT5G43460	2761
AT5G43470	908
AT5G43480	0
AT5G43490	2
AT5G43500	749
AT5G43510	0
AT5G43513	0
AT5G43516	0
AT5G43518	0
AT5G43520	0
AT5G43525	0
AT5G43530	561
AT5G43535	0
AT5G43540	0
AT5G43550	0
AT5G43560	1739
AT5G43570	0
AT5G43580	307
AT5G43590	0
AT5G43600	311
AT5G43603	1
AT5G43610	0
AT5G43620	30
AT5G43630	211
AT5G43640	1
AT5G43650	0
AT5G43660	46
AT5G43670	569
AT5G43680	299
AT5G43690	7
AT5G43695	0
AT5G43700	894
AT5G43710	672
AT5G43720	900
AT5G43725	41
AT5G43730	200
AT5G43740	17
AT5G43745	405
AT5G43750	174
AT5G43755	0
AT5G43760	2247
AT5G43770	2
AT5G43780	857
AT5G43790	321
AT5G43800	0
AT5G43810	7175
AT5G43820	136
AT5G43822	154
AT5G43830	4070
AT5G43840	0
AT5G43850	534
AT5G43860	5
AT5G43870	234
AT5G43880	863
AT5G43890	0
AT5G43900	1929
AT5G43910	170
AT5G43920	751
AT5G43930	612
AT5G43935	4
AT5G43940	8731
AT5G43950	156
AT5G43960	3459
AT5G43970	1224
AT5G43980	42
AT5G43990	1739
AT5G44000	173
AT5G44005	3
AT5G44010	230
AT5G44020	23
AT5G44030	142
AT5G44040	1699
AT5G44050	3
AT5G44060	240
AT5G44063	2
AT5G44065	0
AT5G44070	1280
AT5G44080	756
AT5G44090	1021
AT5G44100	1843
AT5G44110	304
AT5G44120	0
AT5G44130	15
AT5G44140	1
AT5G44150	261
AT5G44160	43
AT5G44170	232
AT5G44180	5154
AT5G44190	1290
AT5G44200	1950
AT5G44210	283
AT5G44220	2
AT5G44230	288
AT5G44240	1278
AT5G44250	332
AT5G44255	0
AT5G44260	0
AT5G44265	0
AT5G44270	3
AT5G44280	365
AT5G44283	0
AT5G44286	4
AT5G44290	884
AT5G44300	0
AT5G44306	1
AT5G44310	0
AT5G44313	0
AT5G44316	0
AT5G44320	3036
AT5G44330	0
AT5G44340	15366
AT5G44345	0
AT5G44350	8
AT5G44360	0
AT5G44370	780
AT5G44375	0
AT5G44380	46
AT5G44390	45
AT5G44400	988
AT5G44410	53
AT5G44415	0
AT5G44416	0
AT5G44417	0
AT5G44418	0
AT5G44420	0
AT5G44430	0
AT5G44440	0
AT5G44450	588
AT5G44460	19
AT5G44470	0
AT5G44480	298
AT5G44490	9
AT5G44495	0
AT5G44500	640
AT5G44510	234
AT5G44520	296
AT5G44530	34
AT5G44540	0
AT5G44550	0
AT5G44555	0
AT5G44560	781
AT5G44562	1
AT5G44563	0
AT5G44565	9
AT5G44566	0
AT5G44567	0
AT5G44568	57
AT5G44569	52
AT5G44570	2
AT5G44572	15
AT5G44574	3
AT5G44575	1
AT5G44578	8
AT5G44580	1
AT5G44582	4
AT5G44585	0
AT5G44590	0
AT5G44600	197
AT5G44610	1
AT5G44620	3846
AT5G44630	406
AT5G44635	3006
AT5G44640	0
AT5G44650	638
AT5G44660	335
AT5G44670	733
AT5G44680	41
AT5G44690	2
AT5G44700	47
AT5G44705	0
AT5G44710	804
AT5G44720	1757
AT5G44730	1810
AT5G44740	685
AT5G44750	2428
AT5G44760	0
AT5G44770	0
AT5G44780	244
AT5G44785	584
AT5G44790	2147
AT5G44800	4549
AT5G44820	131
AT5G44830	0
AT5G44840	0
AT5G44850	0
AT5G44860	707
AT5G44870	60
AT5G44875	0
AT5G44880	0
AT5G44890	0
AT5G44900	0
AT5G44910	7
AT5G44920	6
AT5G44925	7
AT5G44930	312
AT5G44940	0
AT5G44950	0
AT5G44960	0
AT5G44970	0
AT5G44973	1
AT5G44980	8
AT5G44990	0
AT5G45000	18
AT5G45010	45
AT5G45020	362
AT5G45030	0
AT5G45040	37
AT5G45050	1006
AT5G45060	852
AT5G45070	0
AT5G45080	0
AT5G45082	0
AT5G45085	0
AT5G45090	0
AT5G45095	6
AT5G45100	439
AT5G45105	0
AT5G45110	464
AT5G45113	2
AT5G45115	90
AT5G45116	1
AT5G45120	0
AT5G45130	1296
AT5G45140	1810
AT5G45150	148
AT5G45160	966
AT5G45170	453
AT5G45180	0
AT5G45190	1343
AT5G45200	10
AT5G45210	2
AT5G45220	2
AT5G45230	0
AT5G45240	16
AT5G45250	444
AT5G45260	626
AT5G45275	317
AT5G45276	104
AT5G45277	0
AT5G45280	60
AT5G45290	1197
AT5G45300	873
AT5G45307	0
AT5G45310	3
AT5G45320	37
AT5G45330	759
AT5G45340	6
AT5G45350	1214
AT5G45360	955
AT5G45370	149
AT5G45380	27
AT5G45390	4223
AT5G45400	891
AT5G45410	499
AT5G45420	1680
AT5G45430	3330
AT5G45440	193
AT5G45450	2
AT5G45455	47
AT5G45460	236
AT5G45469	0
AT5G45470	0
AT5G45472	8
AT5G45475	0
AT5G45480	0
AT5G45490	899
AT5G45500	1144
AT5G45510	4029
AT5G45520	56
AT5G45530	176
AT5G45540	145
AT5G45550	863
AT5G45560	693
AT5G45570	0
AT5G45573	0
AT5G45576	0
AT5G45580	77
AT5G45590	639
AT5G45595	0
AT5G45600	878
AT5G45605	1
AT5G45610	430
AT5G45620	2270
AT5G45630	29
AT5G45640	0
AT5G45650	532
AT5G45660	476
AT5G45670	4041
AT5G45680	156
AT5G45690	0
AT5G45700	1450
AT5G45710	251
AT5G45715	0
AT5G45720	776
AT5G45730	221
AT5G45740	36
AT5G45745	0
AT5G45750	2150
AT5G45760	482
AT5G45770	37
AT5G45775	10638
AT5G45780	892
AT5G45790	173
AT5G45800	666
AT5G45810	0
AT5G45820	0
AT5G45830	2
AT5G45840	10
AT5G45850	15
AT5G45860	9
AT5G45870	0
AT5G45875	0
AT5G45880	0
AT5G45890	0
AT5G45900	541
AT5G45905	0
AT5G45910	0
AT5G45920	65
AT5G45930	510
AT5G45940	128
AT5G45950	480
AT5G45960	209
AT5G45970	6
AT5G45980	0
AT5G45990	5
AT5G46000	0
AT5G46010	0
AT5G46020	4430
AT5G46025	0
AT5G46030	1718
AT5G46040	0
AT5G46050	3
AT5G46060	4
AT5G46070	3526
AT5G46080	43
AT5G46085	9
AT5G46090	90
AT5G46100	223
AT5G46105	0
AT5G46110	4995
AT5G46115	2
AT5G46120	0
AT5G46130	1
AT5G46140	4
AT5G46150	921
AT5G46160	899
AT5G46170	554
AT5G46180	478
AT5G46190	873
AT5G46195	0
AT5G46200	0
AT5G46210	3082
AT5G46220	1
AT5G46230	77
AT5G46240	31
AT5G46250	2029
AT5G46260	45
AT5G46270	67
AT5G46280	3804
AT5G46290	4258
AT5G46295	0
AT5G46297	0
AT5G46300	0
AT5G46310	0
AT5G46315	0
AT5G46320	0
AT5G46325	0
AT5G46330	193
AT5G46340	668
AT5G46350	5
AT5G46360	0
AT5G46370	0
AT5G46380	2
AT5G46390	268
AT5G46395	6
AT5G46400	661
AT5G46410	526
AT5G46420	1053
AT5G46430	11305
AT5G46440	1
AT5G46450	107
AT5G46460	279
AT5G46470	1016
AT5G46490	3
AT5G46500	1
AT5G46510	1063
AT5G46520	34
AT5G46530	105
AT5G46540	0
AT5G46550	986
AT5G46560	546
AT5G46570	1752
AT5G46580	1063
AT5G46590	33
AT5G46595	0
AT5G46600	5
AT5G46610	0
AT5G46620	790
AT5G46630	2602
AT5G46640	451
AT5G46645	0
AT5G46650	33
AT5G46660	0
AT5G46665	0
AT5G46670	0
AT5G46680	102
AT5G46690	78
AT5G46700	1895
AT5G46710	128
AT5G46720	49
AT5G46730	33
AT5G46740	1220
AT5G46750	1423
AT5G46760	2079
AT5G46770	0
AT5G46780	91
AT5G46790	655
AT5G46795	0
AT5G46800	848
AT5G46810	0
AT5G46820	3
AT5G46825	0
AT5G46830	1
AT5G46840	2216
AT5G46845	0
AT5G46850	219
AT5G46860	1237
AT5G46870	87
AT5G46871	0
AT5G46873	0
AT5G46874	0
AT5G46875	0
AT5G46877	0
AT5G46880	748
AT5G46890	0
AT5G46900	0
AT5G46910	510
AT5G46915	118
AT5G46920	679
AT5G46930	0
AT5G46940	0
AT5G46950	0
AT5G46960	0
AT5G46970	0
AT5G46980	0
AT5G46990	0
AT5G47000	0
AT5G47010	5187
AT5G47020	3152
AT5G47030	5675
AT5G47040	1613
AT5G47050	72
AT5G47060	1139
AT5G47070	332
AT5G47075	0
AT5G47077	0
AT5G47080	740
AT5G47090	394
AT5G47100	674
AT5G47110	2541
AT5G47120	2448
AT5G47130	6
AT5G47140	352
AT5G47150	13
AT5G47160	303
AT5G47170	42
AT5G47175	0
AT5G47180	520
AT5G47190	1224
AT5G47200	2871
AT5G47210	24305
AT5G47220	8
AT5G47225	0
AT5G47229	0
AT5G47230	66
AT5G47240	179
AT5G47250	352
AT5G47260	0
AT5G47280	0
AT5G47290	0
AT5G47300	0
AT5G47310	1558
AT5G47320	1351
AT5G47330	7
AT5G47340	0
AT5G47350	7
AT5G47360	195
AT5G47370	712
AT5G47380	250
AT5G47390	721
AT5G47400	675
AT5G47420	561
AT5G47430	1657
AT5G47435	961
AT5G47440	36
AT5G47445	67
AT5G47450	0
AT5G47455	649
AT5G47460	90
AT5G47470	4
AT5G47480	2303
AT5G47490	893
AT5G47500	1965
AT5G47510	187
AT5G47520	710
AT5G47530	0
AT5G47540	177
AT5G47550	14
AT5G47560	1
AT5G47570	2458
AT5G47580	343
AT5G47590	99
AT5G47600	285
AT5G47610	1
AT5G47620	776
AT5G47630	415
AT5G47635	0
AT5G47640	304
AT5G47650	320
AT5G47660	751
AT5G47670	6
AT5G47680	1687
AT5G47690	7221
AT5G47700	13590
AT5G47710	731
AT5G47720	346
AT5G47730	532
AT5G47740	4
AT5G47750	3154
AT5G47760	510
AT5G47770	2953
AT5G47780	2624
AT5G47790	824
AT5G47800	223
AT5G47810	167
AT5G47815	0
AT5G47818	0
AT5G47820	2440
AT5G47830	241
AT5G47840	666
AT5G47850	1
AT5G47860	192
AT5G47870	1095
AT5G47880	1491
AT5G47890	1903
AT5G47900	111
AT5G47910	636
AT5G47920	21
AT5G47930	10922
AT5G47940	350
AT5G47950	0
AT5G47960	11
AT5G47970	468
AT5G47980	0
AT5G47990	3
AT5G48000	0
AT5G48010	0
AT5G48020	1271
AT5G48030	1260
AT5G48040	232
AT5G48050	1
AT5G48060	221
AT5G48070	0
AT5G48090	7
AT5G48100	0
AT5G48110	0
AT5G48120	1221
AT5G48130	0
AT5G48140	0
AT5G48150	801
AT5G48160	1887
AT5G48170	255
AT5G48175	1
AT5G48180	1076
AT5G48190	0
AT5G48200	0
AT5G48205	0
AT5G48210	0
AT5G48220	324
AT5G48230	2670
AT5G48240	1338
AT5G48250	991
AT5G48270	7
AT5G48280	0
AT5G48290	105
AT5G48300	7503
AT5G48310	1694
AT5G48320	104
AT5G48330	751
AT5G48335	679
AT5G48340	345
AT5G48350	74
AT5G48360	7652
AT5G48370	396
AT5G48375	0
AT5G48380	1366
AT5G48385	9500
AT5G48390	88
AT5G48400	20
AT5G48410	7
AT5G48412	586
AT5G48420	0
AT5G48430	34
AT5G48440	755
AT5G48450	1427
AT5G48460	1404
AT5G48465	1
AT5G48470	542
AT5G48480	15059
AT5G48485	0
AT5G48490	23
AT5G48500	2577
AT5G48510	2
AT5G48515	0
AT5G48520	944
AT5G48530	159
AT5G48540	15
AT5G48543	0
AT5G48545	141
AT5G48550	0
AT5G48560	50
AT5G48570	173
AT5G48575	4
AT5G48580	2315
AT5G48590	175
AT5G48595	0
AT5G48600	3879
AT5G48605	0
AT5G48610	352
AT5G48620	1603
AT5G48630	398
AT5G48640	266
AT5G48650	1508
AT5G48655	987
AT5G48657	9
AT5G48660	604
AT5G48670	33
AT5G48675	0
AT5G48680	861
AT5G48690	77
AT5G48700	0
AT5G48710	1
AT5G48720	1238
AT5G48730	225
AT5G48740	9
AT5G48750	0
AT5G48760	4217
AT5G48770	0
AT5G48775	8
AT5G48780	18
AT5G48790	322
AT5G48800	490
AT5G48810	3364
AT5G48820	1604
AT5G48830	590
AT5G48835	0
AT5G48840	463
AT5G48850	1
AT5G48860	0
AT5G48870	1345
AT5G48880	287
AT5G48890	1
AT5G48900	280
AT5G48905	0
AT5G48910	426
AT5G48920	13
AT5G48930	1385
AT5G48940	0
AT5G48945	0
AT5G48950	2
AT5G48953	0
AT5G48960	1499
AT5G48965	402
AT5G48970	586
AT5G48980	2
AT5G48990	358
AT5G49000	253
AT5G49010	361
AT5G49015	183
AT5G49020	1626
AT5G49030	1623
AT5G49040	1
AT5G49050	0
AT5G49060	379
AT5G49070	5
AT5G49080	0
AT5G49090	0
AT5G49100	2044
AT5G49110	294
AT5G49120	145
AT5G49130	0
AT5G49138	0
AT5G49140	0
AT5G49150	0
AT5G49152	10
AT5G49160	5617
AT5G49170	18
AT5G49180	0
AT5G49190	52
AT5G49200	3
AT5G49210	888
AT5G49215	521
AT5G49220	1012
AT5G49230	569
AT5G49240	0
AT5G49250	0
AT5G49260	0
AT5G49270	0
AT5G49280	282
AT5G49290	33
AT5G49300	347
AT5G49301	7
AT5G49305	6
AT5G49310	3
AT5G49320	35
AT5G49330	11
AT5G49340	0
AT5G49350	0
AT5G49360	1393
AT5G49390	160
AT5G49400	929
AT5G49410	185
AT5G49420	0
AT5G49430	1331
AT5G49435	0
AT5G49440	5407
AT5G49450	10
AT5G49460	2691
AT5G49465	0
AT5G49470	848
AT5G49480	257
AT5G49490	0
AT5G49500	377
AT5G49510	2217
AT5G49520	70
AT5G49525	26
AT5G49530	1091
AT5G49540	1429
AT5G49550	382
AT5G49555	1851
AT5G49560	306
AT5G49570	651
AT5G49580	824
AT5G49590	0
AT5G49600	0
AT5G49610	196
AT5G49615	225
AT5G49620	0
AT5G49630	356
AT5G49640	0
AT5G49645	72
AT5G49650	1697
AT5G49660	556
AT5G49665	213
AT5G49680	237
AT5G49690	0
AT5G49700	275
AT5G49710	619
AT5G49720	4895
AT5G49730	1
AT5G49740	0
AT5G49743	0
AT5G49746	0
AT5G49750	0
AT5G49760	605
AT5G49770	1
AT5G49780	4
AT5G49790	1
AT5G49800	28
AT5G49810	1935
AT5G49820	1018
AT5G49830	1783
AT5G49840	620
AT5G49850	1
AT5G49860	0
AT5G49870	0
AT5G49880	1647
AT5G49890	536
AT5G49900	299
AT5G49910	2969
AT5G49920	5
AT5G49930	1162
AT5G49940	809
AT5G49945	737
AT5G49950	472
AT5G49960	411
AT5G49970	898
AT5G49980	3280
AT5G49990	1012
AT5G50000	2353
AT5G50010	3510
AT5G50020	2020
AT5G50030	0
AT5G50040	1
AT5G50050	0
AT5G50060	0
AT5G50070	0
AT5G50080	0
AT5G50090	46
AT5G50100	51
AT5G50110	238
AT5G50111	0
AT5G50115	0
AT5G50120	67
AT5G50130	192
AT5G50140	1
AT5G50150	1031
AT5G50160	45
AT5G50170	438
AT5G50175	0
AT5G50180	1121
AT5G50190	0
AT5G50200	99
AT5G50210	759
AT5G50220	0
AT5G50230	466
AT5G50240	37
AT5G50250	809
AT5G50260	26
AT5G50270	0
AT5G50280	503
AT5G50290	60
AT5G50300	7
AT5G50310	2220
AT5G50315	324
AT5G50320	1414
AT5G50330	241
AT5G50335	1
AT5G50340	994
AT5G50345	0
AT5G50350	991
AT5G50360	6
AT5G50361	0
AT5G50365	0
AT5G50370	1030
AT5G50375	1200
AT5G50380	1345
AT5G50390	230
AT5G50400	809
AT5G50410	658
AT5G50420	478
AT5G50423	0
AT5G50430	632
AT5G50440	76
AT5G50443	0
AT5G50450	257
AT5G50460	2106
AT5G50470	0
AT5G50480	0
AT5G50490	0
AT5G50500	0
AT5G50510	0
AT5G50520	0
AT5G50530	0
AT5G50540	0
AT5G50550	0
AT5G50560	0
AT5G50562	0
AT5G50565	1
AT5G50570	3
AT5G50580	1
AT5G50590	0
AT5G50600	0
AT5G50610	0
AT5G50620	0
AT5G50630	0
AT5G50640	5
AT5G50650	0
AT5G50660	0
AT5G50665	0
AT5G50670	0
AT5G50680	0
AT5G50690	0
AT5G50700	0
AT5G50710	0
AT5G50715	0
AT5G50717	0
AT5G50720	93
AT5G50740	1918
AT5G50750	0
AT5G50760	0
AT5G50770	0
AT5G50780	841
AT5G50790	0
AT5G50800	0
AT5G50805	0
AT5G50810	1892
AT5G50820	135
AT5G50830	0
AT5G50840	775
AT5G50850	4203
AT5G50860	904
AT5G50870	1059
AT5G50890	437
AT5G50900	820
AT5G50910	0
AT5G50915	169
AT5G50920	10125
AT5G50930	125
AT5G50940	56
AT5G50950	5
AT5G50960	1510
AT5G50970	416
AT5G50990	117
AT5G50995	0
AT5G51000	0
AT5G51010	199
AT5G51020	381
AT5G51030	0
AT5G51040	735
AT5G51050	612
AT5G51055	0
AT5G51060	9
AT5G51070	691
AT5G51080	176
AT5G51090	0
AT5G51100	666
AT5G51105	0
AT5G51110	499
AT5G51120	2319
AT5G51130	406
AT5G51140	833
AT5G51150	805
AT5G51160	4
AT5G51170	158
AT5G51174	10
AT5G51180	424
AT5G51190	0
AT5G51195	0
AT5G51200	3626
AT5G51210	16
AT5G51220	581
AT5G51230	1745
AT5G51250	5
AT5G51260	176
AT5G51270	78
AT5G51280	1074
AT5G51290	538
AT5G51300	3850
AT5G51310	25
AT5G51320	0
AT5G51330	29
AT5G51340	1608
AT5G51350	1061
AT5G51360	0
AT5G51370	130
AT5G51380	693
AT5G51390	6
AT5G51400	1723
AT5G51410	1449
AT5G51420	0
AT5G51430	1995
AT5G51440	19
AT5G51450	436
AT5G51451	11
AT5G51460	509
AT5G51465	0
AT5G51470	0
AT5G51480	2
AT5G51490	0
AT5G51500	8
AT5G51510	573
AT5G51520	0
AT5G51530	3
AT5G51540	470
AT5G51545	407
AT5G51550	11700
AT5G51560	3303
AT5G51570	777
AT5G51580	1
AT5G51585	0
AT5G51590	2330
AT5G51600	3430
AT5G51610	34
AT5G51620	175
AT5G51630	258
AT5G51640	120
AT5G51650	0
AT5G51660	2954
AT5G51670	59
AT5G51680	0
AT5G51690	395
AT5G51700	643
AT5G51710	515
AT5G51720	21
AT5G51730	367
AT5G51740	347
AT5G51750	5933
AT5G51760	0
AT5G51770	783
AT5G51780	1
AT5G51790	0
AT5G51795	76
AT5G51800	802
AT5G51810	261
AT5G51820	814
AT5G51830	887
AT5G51840	545
AT5G51845	0
AT5G51850	41
AT5G51860	7
AT5G51870	17
AT5G51880	692
AT5G51890	13
AT5G51900	0
AT5G51910	360
AT5G51915	0
AT5G51920	55
AT5G51930	0
AT5G51940	1267
AT5G51950	0
AT5G51960	724
AT5G51970	755
AT5G51980	1496
AT5G51990	9
AT5G52000	3
AT5G52010	570
AT5G52020	1
AT5G52030	86
AT5G52040	3913
AT5G52045	0
AT5G52050	17
AT5G52055	0
AT5G52060	540
AT5G52065	0
AT5G52067	0
AT5G52070	330
AT5G52080	0
AT5G52090	0
AT5G52100	103
AT5G52110	321
AT5G52115	0
AT5G52120	7
AT5G52130	0
AT5G52140	0
AT5G52145	0
AT5G52150	0
AT5G52155	0
AT5G52160	0
AT5G52170	41
AT5G52180	0
AT5G52190	0
AT5G52200	1303
AT5G52210	281
AT5G52220	112
AT5G52230	431
AT5G52240	3189
AT5G52250	0
AT5G52260	4
AT5G52270	11
AT5G52272	0
AT5G52280	997
AT5G52290	89
AT5G52300	0
AT5G52310	48
AT5G52320	10
AT5G52330	1
AT5G52340	0
AT5G52350	0
AT5G52355	0
AT5G52360	0
AT5G52370	527
AT5G52380	473
AT5G52390	2
AT5G52400	0
AT5G52410	642
AT5G52415	0
AT5G52420	346
AT5G52430	370
AT5G52440	934
AT5G52450	81
AT5G52460	0
AT5G52470	12890
AT5G52471	19
AT5G52480	0
AT5G52490	0
AT5G52495	0
AT5G52500	0
AT5G52510	1225
AT5G52520	927
AT5G52530	2910
AT5G52540	2040
AT5G52545	84
AT5G52547	490
AT5G52550	521
AT5G52560	1144
AT5G52570	1
AT5G52580	807
AT5G52600	502
AT5G52605	0
AT5G52610	0
AT5G52620	0
AT5G52630	181
AT5G52640	156
AT5G52650	9317
AT5G52655	0
AT5G52660	184
AT5G52670	1
AT5G52680	3
AT5G52690	12
AT5G52700	0
AT5G52710	0
AT5G52720	0
AT5G52730	0
AT5G52740	0
AT5G52750	13
AT5G52760	3
AT5G52770	0
AT5G52780	42
AT5G52790	22
AT5G52797	0
AT5G52800	176
AT5G52810	266
AT5G52815	0
AT5G52820	1606
AT5G52830	25
AT5G52840	4136
AT5G52850	213
AT5G52860	1489
AT5G52870	918
AT5G52880	247
AT5G52882	806
AT5G52890	217
AT5G52900	249
AT5G52910	930
AT5G52920	4730
AT5G52930	1
AT5G52940	0
AT5G52950	616
AT5G52960	296
AT5G52965	0
AT5G52970	298
AT5G52975	2
AT5G52980	394
AT5G52990	333
AT5G53000	1375
AT5G53010	424
AT5G53020	219
AT5G53030	59
AT5G53040	0
AT5G53045	371
AT5G53048	8
AT5G53050	182
AT5G53060	1128
AT5G53070	728
AT5G53080	315
AT5G53090	232
AT5G53100	3
AT5G53110	11
AT5G53120	2239
AT5G53130	773
AT5G53135	0
AT5G53140	4335
AT5G53150	1016
AT5G53160	1666
AT5G53170	2101
AT5G53180	1535
AT5G53190	0
AT5G53200	37
AT5G53210	26
AT5G53220	255
AT5G53230	1
AT5G53240	1
AT5G53250	3
AT5G53260	0
AT5G53270	0
AT5G53280	806
AT5G53290	188
AT5G53300	10230
AT5G53310	864
AT5G53320	51
AT5G53330	406
AT5G53340	634
AT5G53350	2300
AT5G53360	62
AT5G53370	581
AT5G53380	0
AT5G53390	33
AT5G53400	2674
AT5G53410	0
AT5G53420	524
AT5G53430	444
AT5G53440	1911
AT5G53450	2500
AT5G53460	9056
AT5G53470	611
AT5G53480	3499
AT5G53486	518
AT5G53487	0
AT5G53490	515
AT5G53500	544
AT5G53510	0
AT5G53520	0
AT5G53530	570
AT5G53540	629
AT5G53550	30
AT5G53560	3334
AT5G53570	1250
AT5G53580	379
AT5G53590	42
AT5G53592	0
AT5G53600	0
AT5G53610	0
AT5G53620	2989
AT5G53635	0
AT5G53637	0
AT5G53640	0
AT5G53650	850
AT5G53660	618
AT5G53670	3
AT5G53680	0
AT5G53700	2
AT5G53710	0
AT5G53720	0
AT5G53730	57
AT5G53740	20
AT5G53742	1
AT5G53750	19
AT5G53760	664
AT5G53770	1246
AT5G53775	0
AT5G53780	0
AT5G53790	0
AT5G53800	1089
AT5G53810	10
AT5G53815	25
AT5G53820	3
AT5G53830	176
AT5G53840	0
AT5G53850	1287
AT5G53860	1987
AT5G53870	15
AT5G53880	620
AT5G53890	759
AT5G53895	24
AT5G53900	498
AT5G53902	7
AT5G53905	0
AT5G53910	0
AT5G53920	138
AT5G53930	561
AT5G53940	276
AT5G53950	1109
AT5G53960	0
AT5G53970	149
AT5G53980	0
AT5G53990	0
AT5G54000	0
AT5G54010	0
AT5G54020	1
AT5G54030	0
AT5G54035	0
AT5G54040	0
AT5G54043	0
AT5G54045	0
AT5G54050	0
AT5G54060	125
AT5G54062	0
AT5G54064	66
AT5G54067	0
AT5G54070	0
AT5G54075	0
AT5G54080	230
AT5G54090	209
AT5G54095	0
AT5G54100	417
AT5G54110	505
AT5G54130	224
AT5G54140	118
AT5G54145	4
AT5G54148	0
AT5G54150	3
AT5G54160	1244
AT5G54165	3
AT5G54170	382
AT5G54180	331
AT5G54190	2
AT5G54200	856
AT5G54203	0
AT5G54206	1
AT5G54210	0
AT5G54215	0
AT5G54220	0
AT5G54225	0
AT5G54230	0
AT5G54240	12
AT5G54250	2
AT5G54260	757
AT5G54270	4885
AT5G54280	1082
AT5G54290	303
AT5G54300	41
AT5G54310	1352
AT5G54320	0
AT5G54330	0
AT5G54340	0
AT5G54350	0
AT5G54360	0
AT5G54365	0
AT5G54370	0
AT5G54375	0
AT5G54380	1252
AT5G54390	2240
AT5G54400	161
AT5G54410	0
AT5G54420	0
AT5G54430	3483
AT5G54440	2065
AT5G54450	0
AT5G54460	0
AT5G54470	139
AT5G54480	0
AT5G54490	3
AT5G54500	703
AT5G54510	18540
AT5G54520	113
AT5G54530	258
AT5G54540	1587
AT5G54550	1
AT5G54560	0
AT5G54569	39
AT5G54570	5
AT5G54580	1204
AT5G54585	0
AT5G54590	485
AT5G54600	2210
AT5G54610	65
AT5G54620	0
AT5G54630	251
AT5G54640	1289
AT5G54650	608
AT5G54660	143
AT5G54661	0
AT5G54670	2498
AT5G54680	2335
AT5G54690	13
AT5G54700	1
AT5G54710	24
AT5G54720	3
AT5G54730	227
AT5G54740	0
AT5G54745	0
AT5G54750	1363
AT5G54760	2849
AT5G54770	11290
AT5G54780	221
AT5G54790	0
AT5G54800	1413
AT5G54810	2627
AT5G54820	0
AT5G54830	630
AT5G54840	254
AT5G54850	203
AT5G54855	599
AT5G54860	311
AT5G54865	0
AT5G54870	688
AT5G54880	194
AT5G54890	337
AT5G54900	4377
AT5G54910	1057
AT5G54920	315
AT5G54930	417
AT5G54940	1199
AT5G54950	0
AT5G54960	1301
AT5G54970	996
AT5G54980	793
AT5G54990	6
AT5G55000	508
AT5G55010	2
AT5G55020	1
AT5G55040	2399
AT5G55045	0
AT5G55050	5
AT5G55055	0
AT5G55060	714
AT5G55070	2893
AT5G55080	0
AT5G55090	25
AT5G55100	1260
AT5G55110	0
AT5G55120	2027
AT5G55125	790
AT5G55130	1290
AT5G55131	0
AT5G55132	0
AT5G55135	0
AT5G55140	949
AT5G55150	2
AT5G55160	3356
AT5G55170	73
AT5G55180	5265
AT5G55190	6640
AT5G55200	420
AT5G55210	1040
AT5G55220	733
AT5G55230	4470
AT5G55240	0
AT5G55250	30
AT5G55260	658
AT5G55270	1
AT5G55280	2719
AT5G55290	705
AT5G55300	3264
AT5G55310	1066
AT5G55320	0
AT5G55330	170
AT5G55340	393
AT5G55350	0
AT5G55360	0
AT5G55370	0
AT5G55380	16
AT5G55390	1989
AT5G55400	475
AT5G55410	0
AT5G55420	27
AT5G55430	24
AT5G55440	11
AT5G55450	17
AT5G55460	30
AT5G55470	92
AT5G55480	3077
AT5G55490	40
AT5G55500	1344
AT5G55505	0
AT5G55507	0
AT5G55508	0
AT5G55510	397
AT5G55520	1915
AT5G55530	2207
AT5G55540	1739
AT5G55550	632
AT5G55560	157
AT5G55565	0
AT5G55570	0
AT5G55580	423
AT5G55590	1
AT5G55600	1464
AT5G55610	812
AT5G55620	54
AT5G55630	380
AT5G55640	157
AT5G55650	28
AT5G55660	4692
AT5G55670	2529
AT5G55680	345
AT5G55690	0
AT5G55700	482
AT5G55710	403
AT5G55720	1
AT5G55730	2825
AT5G55740	176
AT5G55750	1
AT5G55760	444
AT5G55770	0
AT5G55780	10
AT5G55790	735
AT5G55800	0
AT5G55810	109
AT5G55820	2443
AT5G55830	317
AT5G55835	0
AT5G55840	293
AT5G55850	749
AT5G55855	0
AT5G55856	0
AT5G55860	600
AT5G55870	0
AT5G55875	0
AT5G55880	0
AT5G55890	0
AT5G55893	1
AT5G55896	962
AT5G55900	190
AT5G55910	1554
AT5G55920	3140
AT5G55930	9
AT5G55940	1403
AT5G55950	18
AT5G55960	627
AT5G55970	48
AT5G55980	0
AT5G55990	936
AT5G56000	2622
AT5G56010	13480
AT5G56020	371
AT5G56030	16343
AT5G56040	610
AT5G56050	37
AT5G56060	0
AT5G56061	0
AT5G56070	0
AT5G56075	0
AT5G56080	0
AT5G56090	619
AT5G56100	3
AT5G56110	0
AT5G56120	2728
AT5G56130	586
AT5G56140	502
AT5G56150	231
AT5G56160	146
AT5G56170	900
AT5G56180	139
AT5G56190	773
AT5G56200	14
AT5G56210	294
AT5G56220	2508
AT5G56230	24
AT5G56240	1845
AT5G56250	1151
AT5G56260	353
AT5G56270	573
AT5G56280	1263
AT5G56290	1256
AT5G56300	171
AT5G56310	189
AT5G56320	164
AT5G56325	1
AT5G56330	4
AT5G56340	485
AT5G56350	2301
AT5G56360	3415
AT5G56365	0
AT5G56367	0
AT5G56368	0
AT5G56369	0
AT5G56370	344
AT5G56380	557
AT5G56390	0
AT5G56400	0
AT5G56410	0
AT5G56420	261
AT5G56430	0
AT5G56440	0
AT5G56450	132
AT5G56452	1
AT5G56460	430
AT5G56470	0
AT5G56480	0
AT5G56490	4
AT5G56500	2622
AT5G56510	12
AT5G56520	106
AT5G56530	5668
AT5G56540	47
AT5G56544	1
AT5G56550	70
AT5G56555	0
AT5G56560	0
AT5G56570	0
AT5G56580	766
AT5G56590	1020
AT5G56600	314
AT5G56605	0
AT5G56610	187
AT5G56620	6
AT5G56630	1257
AT5G56640	0
AT5G56650	871
AT5G56660	392
AT5G56670	7325
AT5G56680	3430
AT5G56690	0
AT5G56700	4
AT5G56710	13256
AT5G56720	126
AT5G56730	703
AT5G56740	2611
AT5G56745	0
AT5G56747	123
AT5G56750	593
AT5G56760	845
AT5G56770	2
AT5G56780	246
AT5G56790	1109
AT5G56795	6
AT5G56800	0
AT5G56810	75
AT5G56820	0
AT5G56830	0
AT5G56840	49
AT5G56850	166
AT5G56860	13
AT5G56870	33
AT5G56880	0
AT5G56890	3303
AT5G56900	1443
AT5G56910	644
AT5G56920	0
AT5G56930	223
AT5G56940	1447
AT5G56950	1889
AT5G56960	0
AT5G56970	125
AT5G56975	0
AT5G56980	164
AT5G56985	0
AT5G56990	161
AT5G57000	310
AT5G57010	2
AT5G57015	1321
AT5G57020	2701
AT5G57030	672
AT5G57035	364
AT5G57040	138
AT5G57050	209
AT5G57060	117
AT5G57070	49
AT5G57080	103
AT5G57090	23
AT5G57100	450
AT5G57110	3553
AT5G57120	2313
AT5G57123	33
AT5G57126	0
AT5G57130	5234
AT5G57140	185
AT5G57150	259
AT5G57160	600
AT5G57170	185
AT5G57180	400
AT5G57190	49
AT5G57200	0
AT5G57210	590
AT5G57220	10
AT5G57230	326
AT5G57240	18
AT5G57250	504
AT5G57260	0
AT5G57270	699
AT5G57280	820
AT5G57290	14404
AT5G57300	935
AT5G57320	124
AT5G57330	1203
AT5G57340	42
AT5G57345	104
AT5G57350	3390
AT5G57360	864
AT5G57370	723
AT5G57380	0
AT5G57390	484
AT5G57400	0
AT5G57410	1715
AT5G57420	6
AT5G57440	792
AT5G57450	85
AT5G57460	1730
AT5G57480	143
AT5G57490	1453
AT5G57500	4
AT5G57510	1
AT5G57520	4
AT5G57530	10
AT5G57535	0
AT5G57540	0
AT5G57550	0
AT5G57560	92
AT5G57565	90
AT5G57567	4
AT5G57569	0
AT5G57570	43
AT5G57580	2242
AT5G57590	959
AT5G57610	463
AT5G57620	0
AT5G57625	0
AT5G57630	114
AT5G57640	12
AT5G57650	0
AT5G57655	1879
AT5G57660	239
AT5G57670	9
AT5G57685	533
AT5G57690	30
AT5G57700	822
AT5G57710	443
AT5G57720	2
AT5G57735	168
AT5G57740	289
AT5G57750	0
AT5G57760	0
AT5G57770	0
AT5G57780	13
AT5G57785	469
AT5G57790	358
AT5G57800	1761
AT5G57810	6
AT5G57815	531
AT5G57820	2
AT5G57830	175
AT5G57840	105
AT5G57850	950
AT5G57860	492
AT5G57870	7727
AT5G57880	117
AT5G57885	0
AT5G57887	3
AT5G57890	230
AT5G57900	518
AT5G57910	253
AT5G57920	32
AT5G57930	1148
AT5G57940	1316
AT5G57950	674
AT5G57960	250
AT5G57970	426
AT5G57980	20
AT5G57990	3511
AT5G58000	74
AT5G58003	550
AT5G58005	431
AT5G58010	3
AT5G58020	1044
AT5G58030	1440
AT5G58040	2965
AT5G58050	3
AT5G58060	926
AT5G58070	1437
AT5G58080	5
AT5G58090	2292
AT5G58100	2522
AT5G58110	1943
AT5G58120	8
AT5G58130	868
AT5G58140	496
AT5G58150	0
AT5G58160	302
AT5G58170	1
AT5G58180	0
AT5G58190	854
AT5G58200	1068
AT5G58210	576
AT5G58220	854
AT5G58230	2496
AT5G58240	713
AT5G58250	2235
AT5G58260	48
AT5G58270	1112
AT5G58280	202
AT5G58290	5279
AT5G58300	1417
AT5G58310	5
AT5G58320	110
AT5G58330	2207
AT5G58340	283
AT5G58350	364
AT5G58360	0
AT5G58370	850
AT5G58375	408
AT5G58380	542
AT5G58390	412
AT5G58400	1
AT5G58410	1643
AT5G58412	0
AT5G58420	11464
AT5G58430	1438
AT5G58440	1761
AT5G58450	1493
AT5G58460	0
AT5G58465	0
AT5G58470	3104
AT5G58480	606
AT5G58490	1643
AT5G58495	0
AT5G58500	175
AT5G58510	753
AT5G58520	488
AT5G58530	532
AT5G58540	727
AT5G58550	926
AT5G58560	935
AT5G58570	2
AT5G58575	240
AT5G58580	71
AT5G58590	1531
AT5G58595	6
AT5G58600	1338
AT5G58610	209
AT5G58620	770
AT5G58630	140
AT5G58640	994
AT5G58650	21
AT5G58660	7
AT5G58670	12
AT5G58680	20
AT5G58690	27
AT5G58700	422
AT5G58710	3719
AT5G58720	2017
AT5G58730	597
AT5G58740	1036
AT5G58750	0
AT5G58760	369
AT5G58770	0
AT5G58780	0
AT5G58782	0
AT5G58784	0
AT5G58787	233
AT5G58790	177
AT5G58800	165
AT5G58810	0
AT5G58820	0
AT5G58830	0
AT5G58840	44
AT5G58850	0
AT5G58860	1
AT5G58870	1108
AT5G58880	0
AT5G58890	0
AT5G58900	481
AT5G58910	0
AT5G58920	730
AT5G58930	1971
AT5G58940	77
AT5G58950	2550
AT5G58960	1024
AT5G58970	395
AT5G58980	527
AT5G58990	572
AT5G59000	283
AT5G59010	1374
AT5G59020	461
AT5G59030	239
AT5G59040	0
AT5G59050	43
AT5G59055	0
AT5G59060	0
AT5G59070	0
AT5G59080	36
AT5G59090	4
AT5G59100	0
AT5G59105	0
AT5G59110	0
AT5G59120	0
AT5G59130	0
AT5G59140	869
AT5G59150	673
AT5G59160	1909
AT5G59170	3
AT5G59180	611
AT5G59190	19
AT5G59200	86
AT5G59210	654
AT5G59220	56
AT5G59230	3
AT5G59240	108
AT5G59250	756
AT5G59260	5
AT5G59270	0
AT5G59280	0
AT5G59290	807
AT5G59300	710
AT5G59305	98
AT5G59310	1
AT5G59320	336
AT5G59330	488
AT5G59340	1
AT5G59350	268
AT5G59360	13
AT5G59370	1
AT5G59380	406
AT5G59385	1
AT5G59390	2
AT5G59395	0
AT5G59400	50
AT5G59410	246
AT5G59420	1631
AT5G59430	1449
AT5G59440	745
AT5G59450	131
AT5G59460	591
AT5G59470	121
AT5G59480	1327
AT5G59490	3
AT5G59500	963
AT5G59505	0
AT5G59510	0
AT5G59520	0
AT5G59530	0
AT5G59540	66
AT5G59550	415
AT5G59560	661
AT5G59570	258
AT5G59580	0
AT5G59590	0
AT5G59600	0
AT5G59610	157
AT5G59613	3521
AT5G59616	0
AT5G59620	0
AT5G59630	2
AT5G59640	8
AT5G59650	224
AT5G59660	23
AT5G59662	23
AT5G59670	76
AT5G59680	19
AT5G59690	9648
AT5G59700	87
AT5G59710	1178
AT5G59720	81
AT5G59730	0
AT5G59732	0
AT5G59740	424
AT5G59750	176
AT5G59760	30
AT5G59770	485
AT5G59780	20
AT5G59790	2083
AT5G59800	448
AT5G59810	0
AT5G59820	2
AT5G59830	746
AT5G59840	617
AT5G59845	4
AT5G59850	7918
AT5G59860	8
AT5G59865	19
AT5G59870	11916
AT5G59880	4415
AT5G59890	1400
AT5G59895	0
AT5G59900	296
AT5G59910	14998
AT5G59920	132
AT5G59930	1
AT5G59940	3
AT5G59945	0
AT5G59950	2562
AT5G59960	331
AT5G59970	5005
AT5G59980	382
AT5G59990	109
AT5G60000	0
AT5G60010	0
AT5G60020	33
AT5G60022	1
AT5G60030	773
AT5G60040	1230
AT5G60050	294
AT5G60060	0
AT5G60070	0
AT5G60080	0
AT5G60090	0
AT5G60100	1047
AT5G60110	0
AT5G60120	1358
AT5G60130	1
AT5G60140	0
AT5G60142	136
AT5G60150	1176
AT5G60160	1536
AT5G60170	1637
AT5G60180	10
AT5G60190	256
AT5G60200	2093
AT5G60210	3009
AT5G60215	0
AT5G60220	0
AT5G60230	81
AT5G60240	0
AT5G60250	272
AT5G60260	0
AT5G60265	0
AT5G60270	3
AT5G60280	234
AT5G60285	1
AT5G60290	14
AT5G60300	1202
AT5G60310	24
AT5G60320	4
AT5G60335	77
AT5G60340	2249
AT5G60350	0
AT5G60360	1619
AT5G60370	249
AT5G60380	0
AT5G60390	98956
AT5G60400	834
AT5G60408	0
AT5G60410	2525
AT5G60430	108
AT5G60440	11
AT5G60450	4623
AT5G60460	252
AT5G60470	8
AT5G60480	0
AT5G60490	39
AT5G60500	0
AT5G60510	0
AT5G60520	0
AT5G60530	0
AT5G60540	788
AT5G60550	1630
AT5G60553	0
AT5G60560	0
AT5G60570	1984
AT5G60580	216
AT5G60590	419
AT5G60600	1964
AT5G60610	50
AT5G60615	0
AT5G60620	1069
AT5G60630	15
AT5G60640	5580
AT5G60650	3
AT5G60660	13
AT5G60670	4559
AT5G60680	995
AT5G60690	4899
AT5G60700	687
AT5G60710	1324
AT5G60720	13
AT5G60730	228
AT5G60740	0
AT5G60750	308
AT5G60760	150
AT5G60770	0
AT5G60780	684
AT5G60790	5810
AT5G60800	275
AT5G60805	0
AT5G60810	0
AT5G60820	332
AT5G60830	1
AT5G60840	568
AT5G60850	127
AT5G60860	32
AT5G60870	350
AT5G60880	14
AT5G60890	366
AT5G60900	293
AT5G60910	440
AT5G60920	2325
AT5G60930	3809
AT5G60940	669
AT5G60945	0
AT5G60950	29
AT5G60960	2793
AT5G60963	0
AT5G60964	0
AT5G60966	0
AT5G60970	25
AT5G60978	0
AT5G60980	3522
AT5G60990	1200
AT5G61000	2125
AT5G61010	378
AT5G61020	7105
AT5G61030	3490
AT5G61040	254
AT5G61050	1
AT5G61060	2001
AT5G61070	531
AT5G61090	81
AT5G61100	54
AT5G61110	0
AT5G61120	813
AT5G61130	6641
AT5G61140	2002
AT5G61150	2968
AT5G61160	0
AT5G61170	10761
AT5G61180	0
AT5G61190	1939
AT5G61200	194
AT5G61210	1065
AT5G61220	759
AT5G61230	1807
AT5G61240	1139
AT5G61250	126
AT5G61260	24
AT5G61270	0
AT5G61280	9
AT5G61290	5
AT5G61300	231
AT5G61310	393
AT5G61320	1
AT5G61330	1448
AT5G61340	33
AT5G61345	0
AT5G61350	1
AT5G61360	59
AT5G61370	312
AT5G61380	5177
AT5G61390	154
AT5G61400	115
AT5G61410	1967
AT5G61412	16
AT5G61420	607
AT5G61430	15
AT5G61440	486
AT5G61445	0
AT5G61450	455
AT5G61455	1
AT5G61460	1360
AT5G61470	0
AT5G61480	3427
AT5G61490	11
AT5G61495	0
AT5G61500	1264
AT5G61510	1022
AT5G61520	206
AT5G61530	1160
AT5G61540	165
AT5G61550	10
AT5G61560	35
AT5G61570	117
AT5G61580	581
AT5G61590	125
AT5G61600	19
AT5G61605	0
AT5G61610	9
AT5G61620	0
AT5G61630	0
AT5G61640	74
AT5G61650	0
AT5G61660	0
AT5G61670	340
AT5G61680	0
AT5G61690	0
AT5G61700	0
AT5G61710	0
AT5G61720	0
AT5G61730	0
AT5G61740	1
AT5G61750	0
AT5G61760	756
AT5G61770	1247
AT5G61780	6624
AT5G61790	12332
AT5G61800	72
AT5G61810	853
AT5G61820	68
AT5G61830	364
AT5G61835	0
AT5G61840	1404
AT5G61850	713
AT5G61865	222
AT5G61880	460
AT5G61890	22
AT5G61900	1
AT5G61910	736
AT5G61920	57
AT5G61930	258
AT5G61940	113
AT5G61950	254
AT5G61960	2311
AT5G61970	1697
AT5G61980	445
AT5G61990	214
AT5G61997	0
AT5G62000	7357
AT5G62020	140
AT5G62030	626
AT5G62040	0
AT5G62050	709
AT5G62060	0
AT5G62065	0
AT5G62070	632
AT5G62080	0
AT5G62090	2240
AT5G62100	20
AT5G62110	0
AT5G62120	0
AT5G62130	639
AT5G62140	30
AT5G62150	39
AT5G62160	0
AT5G62162	0
AT5G62165	179
AT5G62170	190
AT5G62180	126
AT5G62190	10146
AT5G62200	643
AT5G62210	104
AT5G62220	254
AT5G62230	2299
AT5G62240	3
AT5G62250	6
AT5G62260	126
AT5G62270	1763
AT5G62280	0
AT5G62290	1093
AT5G62300	8610
AT5G62310	14
AT5G62320	0
AT5G62330	0
AT5G62340	0
AT5G62350	1791
AT5G62360	68
AT5G62370	321
AT5G62380	10
AT5G62390	10169
AT5G62400	0
AT5G62410	3161
AT5G62420	4
AT5G62430	19
AT5G62440	1998
AT5G62460	526
AT5G62470	149
AT5G62480	1
AT5G62490	1
AT5G62500	553
AT5G62510	1
AT5G62520	15
AT5G62530	1991
AT5G62540	847
AT5G62550	2099
AT5G62560	516
AT5G62570	289
AT5G62573	0
AT5G62575	518
AT5G62580	1665
AT5G62600	807
AT5G62610	739
AT5G62620	875
AT5G62623	0
AT5G62627	0
AT5G62630	321
AT5G62640	1481
AT5G62650	591
AT5G62660	0
AT5G62670	1941
AT5G62680	1914
AT5G62690	15770
AT5G62700	18372
AT5G62710	2448
AT5G62720	510
AT5G62730	1
AT5G62740	769
AT5G62750	0
AT5G62760	764
AT5G62770	81
AT5G62780	0
AT5G62790	1503
AT5G62800	0
AT5G62810	1699
AT5G62820	86
AT5G62830	0
AT5G62840	131
AT5G62848	0
AT5G62850	1
AT5G62860	0
AT5G62865	37
AT5G62880	309
AT5G62890	8680
AT5G62900	443
AT5G62910	469
AT5G62920	713
AT5G62930	1392
AT5G62940	433
AT5G62950	449
AT5G62960	917
AT5G62970	0
AT5G62980	257
AT5G62990	226
AT5G62998	4
AT5G63000	549
AT5G63010	329
AT5G63020	104
AT5G63030	248
AT5G63040	423
AT5G63050	724
AT5G63060	71
AT5G63063	9
AT5G63070	2
AT5G63080	310
AT5G63085	0
AT5G63087	0
AT5G63090	70
AT5G63100	125
AT5G63110	1860
AT5G63120	1053
AT5G63130	10
AT5G63135	580
AT5G63140	609
AT5G63145	0
AT5G63150	767
AT5G63160	75
AT5G63170	0
AT5G63180	167
AT5G63190	508
AT5G63195	1
AT5G63200	973
AT5G63220	696
AT5G63225	0
AT5G63230	0
AT5G63240	2
AT5G63250	0
AT5G63260	1136
AT5G63270	0
AT5G63280	439
AT5G63290	138
AT5G63300	144
AT5G63310	1776
AT5G63320	695
AT5G63340	0
AT5G63350	5
AT5G63370	2317
AT5G63375	0
AT5G63380	784
AT5G63390	35
AT5G63400	5564
AT5G63410	815
AT5G63420	1992
AT5G63440	686
AT5G63450	0
AT5G63460	770
AT5G63470	381
AT5G63480	124
AT5G63490	477
AT5G63500	105
AT5G63510	1978
AT5G63520	404
AT5G63530	2111
AT5G63540	298
AT5G63550	3003
AT5G63560	0
AT5G63570	2144
AT5G63580	23
AT5G63590	0
AT5G63595	1
AT5G63600	0
AT5G63610	711
AT5G63620	1100
AT5G63625	21
AT5G63630	460
AT5G63640	877
AT5G63650	632
AT5G63660	2
AT5G63670	947
AT5G63680	1593
AT5G63690	61
AT5G63700	1117
AT5G63710	408
AT5G63715	0
AT5G63720	0
AT5G63730	0
AT5G63740	0
AT5G63750	0
AT5G63760	262
AT5G63770	477
AT5G63780	600
AT5G63790	119
AT5G63800	81
AT5G63810	3475
AT5G63820	29
AT5G63830	550
AT5G63840	4786
AT5G63850	1929
AT5G63860	5955
AT5G63870	837
AT5G63880	315
AT5G63890	1357
AT5G63900	0
AT5G63905	56
AT5G63910	529
AT5G63920	2125
AT5G63930	407
AT5G63940	1751
AT5G63941	0
AT5G63950	2967
AT5G63960	2028
AT5G63970	44
AT5G63980	1387
AT5G63990	291
AT5G64000	0
AT5G64010	271
AT5G64020	560
AT5G64030	3055
AT5G64040	1330
AT5G64050	1301
AT5G64060	328
AT5G64070	2523
AT5G64080	3277
AT5G64090	1060
AT5G64100	2
AT5G64110	832
AT5G64120	8
AT5G64130	1800
AT5G64140	5322
AT5G64150	330
AT5G64160	379
AT5G64170	562
AT5G64180	424
AT5G64190	0
AT5G64200	2904
AT5G64210	0
AT5G64220	1082
AT5G64230	44
AT5G64240	663
AT5G64250	814
AT5G64260	1097
AT5G64270	5136
AT5G64280	673
AT5G64290	2194
AT5G64300	956
AT5G64310	3171
AT5G64320	291
AT5G64330	253
AT5G64340	2299
AT5G64350	4536
AT5G64360	775
AT5G64370	756
AT5G64380	286
AT5G64390	887
AT5G64395	0
AT5G64400	4918
AT5G64401	0
AT5G64410	341
AT5G64420	2757
AT5G64430	633
AT5G64440	848
AT5G64450	0
AT5G64460	630
AT5G64470	414
AT5G64480	124
AT5G64490	0
AT5G64500	1555
AT5G64501	0
AT5G64505	0
AT5G64510	8
AT5G64520	180
AT5G64530	9
AT5G64540	20
AT5G64550	2004
AT5G64560	917
AT5G64570	1202
AT5G64572	0
AT5G64580	1660
AT5G64590	0
AT5G64600	469
AT5G64610	1650
AT5G64620	915
AT5G64630	750
AT5G64640	386
AT5G64650	678
AT5G64660	136
AT5G64667	120
AT5G64670	2506
AT5G64680	694
AT5G64685	0
AT5G64687	8
AT5G64690	6
AT5G64700	1
AT5G64710	488
AT5G64720	5
AT5G64730	449
AT5G64735	0
AT5G64740	6591
AT5G64750	13
AT5G64760	837
AT5G64770	0
AT5G64780	7
AT5G64790	3
AT5G64800	13
AT5G64810	50
AT5G64813	892
AT5G64816	54
AT5G64820	2
AT5G64830	525
AT5G64840	789
AT5G64850	122
AT5G64855	0
AT5G64860	1628
AT5G64870	13
AT5G64880	273
AT5G64890	1
AT5G64900	92
AT5G64905	1
AT5G64910	1580
AT5G64920	706
AT5G64930	492
AT5G64940	1352
AT5G64950	247
AT5G64960	2284
AT5G64970	340
AT5G64980	704
AT5G64990	53
AT5G65000	1074
AT5G65005	0
AT5G65010	1554
AT5G65015	0
AT5G65020	1253
AT5G65030	2
AT5G65040	70
AT5G65050	1002
AT5G65060	259
AT5G65070	137
AT5G65080	4
AT5G65090	8
AT5G65100	0
AT5G65110	1103
AT5G65120	713
AT5G65130	10
AT5G65140	513
AT5G65158	2
AT5G65160	30
AT5G65165	0
AT5G65170	502
AT5G65180	769
AT5G65200	377
AT5G65205	160
AT5G65207	113
AT5G65210	173
AT5G65220	3476
AT5G65225	135
AT5G65230	366
AT5G65240	554
AT5G65250	579
AT5G65260	1905
AT5G65270	1286
AT5G65274	0
AT5G65280	357
AT5G65290	497
AT5G65300	14
AT5G65305	0
AT5G65310	6897
AT5G65320	0
AT5G65330	0
AT5G65340	21
AT5G65350	165
AT5G65360	11823
AT5G65370	0
AT5G65380	63
AT5G65390	503
AT5G65400	386
AT5G65410	8506
AT5G65420	433
AT5G65430	3347
AT5G65440	2174
AT5G65445	1
AT5G65450	565
AT5G65460	1450
AT5G65470	1763
AT5G65480	746
AT5G65490	1053
AT5G65495	273
AT5G65500	9
AT5G65510	1429
AT5G65520	232
AT5G65530	157
AT5G65535	0
AT5G65540	812
AT5G65550	0
AT5G65560	518
AT5G65570	194
AT5G65575	67
AT5G65580	0
AT5G65590	205
AT5G65600	2
AT5G65609	22
AT5G65610	2
AT5G65613	1
AT5G65615	0
AT5G65620	3203
AT5G65630	5987
AT5G65640	1892
AT5G65650	571
AT5G65660	1150
AT5G65670	11576
AT5G65676	0
AT5G65683	749
AT5G65685	861
AT5G65687	369
AT5G65690	2
AT5G65700	9662
AT5G65710	550
AT5G65720	3636
AT5G65730	65
AT5G65740	286
AT5G65750	1979
AT5G65760	833
AT5G65770	0
AT5G65780	992
AT5G65790	10
AT5G65800	0
AT5G65810	660
AT5G65820	289
AT5G65830	165
AT5G65840	233
AT5G65850	40
AT5G65860	818
AT5G65870	18
AT5G65880	237
AT5G65890	353
AT5G65900	1207
AT5G65910	819
AT5G65920	1045
AT5G65925	81
AT5G65930	2031
AT5G65940	959
AT5G65950	2513
AT5G65960	589
AT5G65970	38
AT5G65980	6
AT5G65990	505
AT5G66000	223
AT5G66005	235
AT5G66010	663
AT5G66020	0
AT5G66030	1338
AT5G66040	1194
AT5G66045	0
AT5G66050	673
AT5G66052	239
AT5G66053	0
AT5G66055	951
AT5G66060	715
AT5G66070	41
AT5G66080	229
AT5G66090	501
AT5G66100	749
AT5G66110	2
AT5G66120	1343
AT5G66130	281
AT5G66140	1441
AT5G66150	2
AT5G66160	542
AT5G66170	119
AT5G66180	561
AT5G66190	2119
AT5G66200	1190
AT5G66210	819
AT5G66220	0
AT5G66230	3857
AT5G66240	2501
AT5G66250	422
AT5G66260	0
AT5G66270	121
AT5G66280	0
AT5G66290	287
AT5G66300	25
AT5G66310	939
AT5G66320	1736
AT5G66330	245
AT5G66335	0
AT5G66340	2
AT5G66350	825
AT5G66360	382
AT5G66370	0
AT5G66380	222
AT5G66390	2
AT5G66400	0
AT5G66410	894
AT5G66420	2255
AT5G66430	0
AT5G66440	539
AT5G66450	291
AT5G66455	70
AT5G66460	116
AT5G66470	1004
AT5G66480	21
AT5G66490	5
AT5G66500	124
AT5G66510	2125
AT5G66520	0
AT5G66530	1238
AT5G66535	0
AT5G66540	1421
AT5G66550	481
AT5G66558	4
AT5G66560	0
AT5G66562	3
AT5G66564	2
AT5G66567	0
AT5G66568	0
AT5G66570	9250
AT5G66580	27
AT5G66590	226
AT5G66595	10
AT5G66600	730
AT5G66607	18
AT5G66610	226
AT5G66620	63
AT5G66630	17
AT5G66631	154
AT5G66640	0
AT5G66650	14
AT5G66658	30
AT5G66660	4
AT5G66670	8
AT5G66675	304
AT5G66680	5998
AT5G66690	5
AT5G66700	0
AT5G66710	60
AT5G66720	1191
AT5G66730	1750
AT5G66740	33
AT5G66750	3274
AT5G66755	0
AT5G66760	3985
AT5G66770	1639
AT5G66780	7
AT5G66790	4
AT5G66800	481
AT5G66810	452
AT5G66815	0
AT5G66816	0
AT5G66817	0
AT5G66820	921
AT5G66830	11
AT5G66840	381
AT5G66850	1501
AT5G66860	1773
AT5G66870	29
AT5G66880	800
AT5G66890	0
AT5G66900	60
AT5G66910	549
AT5G66920	498
AT5G66930	366
AT5G66940	515
AT5G66950	1196
AT5G66960	307
AT5G66970	0
AT5G66980	0
AT5G66985	5
AT5G66990	0
AT5G67000	0
AT5G67010	0
AT5G67020	18
AT5G67030	736
AT5G67040	0
AT5G67050	12
AT5G67060	1
AT5G67070	3161
AT5G67080	5
AT5G67090	3
AT5G67100	2245
AT5G67110	35
AT5G67120	0
AT5G67130	1878
AT5G67140	35
AT5G67150	379
AT5G67160	172
AT5G67170	161
AT5G67180	37
AT5G67190	31
AT5G67200	1204
AT5G67210	55
AT5G67220	1561
AT5G67230	241
AT5G67240	1891
AT5G67245	65
AT5G67250	1658
AT5G67260	8659
AT5G67265	7
AT5G67270	2300
AT5G67280	1084
AT5G67290	264
AT5G67300	665
AT5G67310	1
AT5G67320	2933
AT5G67330	900
AT5G67340	68
AT5G67350	180
AT5G67360	8052
AT5G67370	247
AT5G67380	1426
AT5G67385	506
AT5G67390	2
AT5G67400	0
AT5G67410	51
AT5G67411	35
AT5G67420	935
AT5G67430	0
AT5G67440	755
AT5G67450	0
AT5G67455	0
AT5G67460	533
AT5G67470	1465
AT5G67480	458
AT5G67488	0
AT5G67490	2
AT5G67500	2457
AT5G67510	4017
AT5G67520	39
AT5G67530	1199
AT5G67540	335
AT5G67550	41
AT5G67560	1125
AT5G67570	635
AT5G67580	426
AT5G67590	1226
AT5G67600	660
AT5G67610	1014
AT5G67620	113
AT5G67630	1742
AT5G67640	273
ATCG00010	2
ATCG00020	84
ATCG00030	3
ATCG00040	41
ATCG00050	3
ATCG00060	1
ATCG00065	0
ATCG00070	3
ATCG00080	1
ATCG00090	4
ATCG00100	5
ATCG00110	1
ATCG00120	24
ATCG00130	6
ATCG00140	8
ATCG00150	11
ATCG00160	4
ATCG00170	52
ATCG00180	51
ATCG00190	171
ATCG00200	0
ATCG00210	4
ATCG00220	5
ATCG00230	0
ATCG00240	0
ATCG00250	0
ATCG00260	0
ATCG00270	32
ATCG00280	45
ATCG00290	1
ATCG00300	5
ATCG00310	0
ATCG00320	1
ATCG00330	7
ATCG00340	78
ATCG00350	70
ATCG00360	10
ATCG00370	1
ATCG00380	4
ATCG00390	0
ATCG00400	6
ATCG00410	2
ATCG00420	3
ATCG00430	1
ATCG00440	1
ATCG00450	2
ATCG00460	0
ATCG00470	17
ATCG00480	63
ATCG00490	106
ATCG00500	7
ATCG00510	1
ATCG00520	4
ATCG00530	7
ATCG00540	19
ATCG00550	5
ATCG00560	5
ATCG00570	7
ATCG00580	8
ATCG00590	2
ATCG00600	1
ATCG00610	0
ATCG00620	0
ATCG00630	8
ATCG00640	3
ATCG00650	4
ATCG00660	6
ATCG00670	29
ATCG00680	43
ATCG00690	1
ATCG00700	1
ATCG00710	9
ATCG00720	8
ATCG00730	15
ATCG00740	7
ATCG00750	11
ATCG00760	5
ATCG00770	3
ATCG00780	18
ATCG00790	26
ATCG00800	16
ATCG00810	8
ATCG00820	4
ATCG00830	5
ATCG00840	0
ATCG00850	0
ATCG00860	0
ATCG00870	0
ATCG00880	0
ATCG00890	0
ATCG00900	1
ATCG00905	2
ATCG00910	0
ATCG00920	33
ATCG00930	0
ATCG00940	0
ATCG00950	49
ATCG00960	1
ATCG00970	0
ATCG00980	0
ATCG00990	0
ATCG01000	0
ATCG01010	4
ATCG01020	13
ATCG01030	0
ATCG01040	4
ATCG01050	13
ATCG01060	3
ATCG01070	3
ATCG01080	0
ATCG01090	0
ATCG01100	3
ATCG01110	7
ATCG01120	0
ATCG01130	28
ATCG01140	0
ATCG01150	0
ATCG01160	0
ATCG01170	3
ATCG01180	124
ATCG01190	1
ATCG01200	0
ATCG01210	105
ATCG01220	0
ATCG01230	0
ATCG01240	0
ATCG01250	0
ATCG01260	0
ATCG01270	0
ATCG01280	2
ATCG01290	0
ATCG01300	0
ATCG01310	0
ATCG09900	1
ATMG00010	0
ATMG00020	2950
ATMG00030	369
ATMG00040	0
ATMG00050	0
ATMG00060	4
ATMG00070	14
ATMG00080	7
ATMG00090	46
ATMG00100	0
ATMG00110	19
ATMG00120	0
ATMG00130	1
ATMG00140	4
ATMG00150	3
ATMG00160	8
ATMG00170	0
ATMG00180	0
ATMG00190	0
ATMG00200	1
ATMG00210	0
ATMG00220	0
ATMG00230	0
ATMG00240	0
ATMG00250	0
ATMG00260	0
ATMG00270	0
ATMG00280	0
ATMG00285	0
ATMG00290	0
ATMG00300	0
ATMG00310	0
ATMG00320	0
ATMG00330	0
ATMG00340	0
ATMG00350	0
ATMG00360	0
ATMG00370	0
ATMG00380	0
ATMG00390	0
ATMG00400	0
ATMG00410	0
ATMG00420	0
ATMG00430	0
ATMG00440	0
ATMG00450	0
ATMG00460	0
ATMG00470	0
ATMG00480	0
ATMG00490	0
ATMG00500	0
ATMG00510	0
ATMG00513	0
ATMG00516	0
ATMG00520	2
ATMG00530	0
ATMG00540	0
ATMG00550	0
ATMG00560	2
ATMG00570	0
ATMG00580	0
ATMG00590	0
ATMG00600	0
ATMG00610	0
ATMG00620	0
ATMG00630	2
ATMG00640	4
ATMG00650	2
ATMG00660	37
ATMG00665	1
ATMG00670	9
ATMG00680	0
ATMG00690	10
ATMG00700	0
ATMG00710	0
ATMG00720	0
ATMG00730	0
ATMG00740	0
ATMG00750	0
ATMG00760	0
ATMG00770	0
ATMG00780	0
ATMG00790	0
ATMG00800	0
ATMG00810	1
ATMG00820	0
ATMG00830	0
ATMG00840	0
ATMG00850	0
ATMG00860	0
ATMG00870	0
ATMG00880	0
ATMG00890	0
ATMG00900	0
ATMG00910	0
ATMG00920	0
ATMG00930	0
ATMG00940	0
ATMG00950	0
ATMG00960	1
ATMG00970	0
ATMG00980	4
ATMG00990	0
ATMG01000	0
ATMG01010	0
ATMG01020	0
ATMG01030	0
ATMG01040	0
ATMG01050	0
ATMG01060	0
ATMG01070	0
ATMG01080	1
ATMG01090	0
ATMG01100	0
ATMG01110	0
ATMG01120	4
ATMG01130	3
ATMG01140	0
ATMG01150	0
ATMG01160	0
ATMG01170	9
ATMG01180	0
ATMG01190	3
ATMG01200	0
ATMG01210	0
ATMG01220	0
ATMG01230	0
ATMG01240	0
ATMG01250	0
ATMG01260	0
ATMG01270	0
ATMG01275	0
ATMG01280	0
ATMG01290	0
ATMG01300	0
ATMG01310	0
ATMG01320	0
ATMG01330	0
ATMG01340	0
ATMG01350	1
ATMG01360	38
ATMG01370	69
ATMG01380	24
ATMG01390	1529
ATMG01400	0
ATMG01410	2
ATMG09390	0
ATMG09440	0
ATMG09450	0
ATMG09510	0
ATMG09520	0
ATMG09560	0
ATMG09720	0
ATMG09730	0
ATMG09740	0
ATMG09750	1
ATMG09790	0
ATMG09800	0
ATMG09830	0
ATMG09950	0
ATMG09960	0
ATMG09980	0
ath-miR156a-3p	0
ath-miR156a-5p	0
ath-miR156b-3p	0
ath-miR156b-5p	0
ath-miR156c-3p	0
ath-miR156c-5p	0
ath-miR156d-3p	0
ath-miR156d-5p	0
ath-miR156e	0
ath-miR156f-3p	0
ath-miR156f-5p	0
ath-miR156g	0
ath-miR156h	0
ath-miR156i	0
ath-miR156j	0
ath-miR157a-3p	0
ath-miR157a-5p	0
ath-miR157b-3p	0
ath-miR157b-5p	0
ath-miR157c-3p	0
ath-miR157c-5p	0
ath-miR157d	0
ath-miR158a-3p	0
ath-miR158a-5p	0
ath-miR158b	0
ath-miR159a	0
ath-miR159b-3p	0
ath-miR159b-5p	0
ath-miR159c	0
ath-miR160a-3p	0
ath-miR160a-5p	0
ath-miR160b	0
ath-miR160c-3p	0
ath-miR160c-5p	0
ath-miR161.1	0
ath-miR161.2	0
ath-miR162a-3p	0
ath-miR162a-5p	0
ath-miR162b-3p	0
ath-miR162b-5p	0
ath-miR163	0
ath-miR164a	0
ath-miR164b-3p	0
ath-miR164b-5p	0
ath-miR164c-3p	0
ath-miR164c-5p	0
ath-miR165a-3p	0
ath-miR165a-5p	0
ath-miR165b	0
ath-miR166a-3p	0
ath-miR166a-5p	0
ath-miR166b-3p	0
ath-miR166b-5p	0
ath-miR166c	0
ath-miR166d	0
ath-miR166e-3p	0
ath-miR166e-5p	0
ath-miR166f	0
ath-miR166g	0
ath-miR167a-3p	0
ath-miR167a-5p	0
ath-miR167b	0
ath-miR167c-3p	0
ath-miR167c-5p	0
ath-miR167d	0
ath-miR168a-3p	0
ath-miR168a-5p	0
ath-miR168b-3p	0
ath-miR168b-5p	0
ath-miR169a-3p	0
ath-miR169a-5p	0
ath-miR169b-3p	0
ath-miR169b-5p	0
ath-miR169c	0
ath-miR169d	0
ath-miR169e	0
ath-miR169f-3p	0
ath-miR169f-5p	0
ath-miR169g-3p	0
ath-miR169g-5p	0
ath-miR169h	0
ath-miR169i	0
ath-miR169j	0
ath-miR169k	0
ath-miR169l	0
ath-miR169m	0
ath-miR169n	0
ath-miR170-3p	0
ath-miR170-5p	0
ath-miR171a-3p	0
ath-miR171a-5p	0
ath-miR171b-3p	0
ath-miR171b-5p	0
ath-miR171c-3p	0
ath-miR171c-5p	0
ath-miR172a	0
ath-miR172b-3p	0
ath-miR172b-5p	0
ath-miR172c	0
ath-miR172d-3p	0
ath-miR172d-5p	0
ath-miR172e-3p	0
ath-miR172e-5p	0
ath-miR173-3p	0
ath-miR173-5p	0
ath-miR1886.1	0
ath-miR1886.2	0
ath-miR1886.3	0
ath-miR1887	0
ath-miR1888a	0
ath-miR1888b	0
ath-miR2111a-3p	0
ath-miR2111a-5p	0
ath-miR2111b-3p	0
ath-miR2111b-5p	0
ath-miR2112-3p	0
ath-miR2112-5p	0
ath-miR2933a	0
ath-miR2933b	0
ath-miR2934-3p	0
ath-miR2934-5p	0
ath-miR2936	0
ath-miR2937	0
ath-miR2938	0
ath-miR2939	0
ath-miR319a	0
ath-miR319b	0
ath-miR319c	0
ath-miR3434-3p	0
ath-miR3434-5p	0
ath-miR3440b-3p	0
ath-miR3440b-5p	0
ath-miR390a-3p	0
ath-miR390a-5p	0
ath-miR390b-3p	0
ath-miR390b-5p	0
ath-miR391-3p	0
ath-miR391-5p	0
ath-miR3932a	0
ath-miR3932b-3p	0
ath-miR3932b-5p	0
ath-miR3933	0
ath-miR393a-3p	0
ath-miR393a-5p	0
ath-miR393b-3p	0
ath-miR393b-5p	0
ath-miR394a	0
ath-miR394b-3p	0
ath-miR394b-5p	0
ath-miR395a	0
ath-miR395b	0
ath-miR395c	0
ath-miR395d	0
ath-miR395e	0
ath-miR395f	0
ath-miR396a-3p	0
ath-miR396a-5p	0
ath-miR396b-3p	0
ath-miR396b-5p	0
ath-miR397a	0
ath-miR397b	0
ath-miR398a-3p	0
ath-miR398a-5p	0
ath-miR398b-3p	0
ath-miR398b-5p	0
ath-miR398c-3p	0
ath-miR398c-5p	0
ath-miR399a	0
ath-miR399b	0
ath-miR399c-3p	0
ath-miR399c-5p	0
ath-miR399d	0
ath-miR399e	0
ath-miR399f	0
ath-miR400	0
ath-miR401	0
ath-miR402	0
ath-miR403-3p	0
ath-miR403-5p	0
ath-miR404	0
ath-miR405a	0
ath-miR405b	0
ath-miR405d	0
ath-miR406	0
ath-miR407	0
ath-miR408-3p	0
ath-miR408-5p	0
ath-miR413	0
ath-miR414	0
ath-miR415	0
ath-miR416	0
ath-miR417	0
ath-miR418	0
ath-miR419	0
ath-miR420	0
ath-miR4221	0
ath-miR4227	0
ath-miR4228-3p	0
ath-miR4228-5p	0
ath-miR4239	0
ath-miR4240	0
ath-miR4243	0
ath-miR4245	0
ath-miR426	0
ath-miR447a-3p	0
ath-miR447a.2-3p	0
ath-miR447b	0
ath-miR447c-3p	0
ath-miR447c-5p	0
ath-miR472-3p	0
ath-miR472-5p	0
ath-miR5012	0
ath-miR5013	0
ath-miR5014a-3p	0
ath-miR5014a-5p	0
ath-miR5014b	0
ath-miR5015	0
ath-miR5016	0
ath-miR5017-3p	0
ath-miR5017-5p	0
ath-miR5018	0
ath-miR5019	0
ath-miR5020a	0
ath-miR5020b	0
ath-miR5020c	0
ath-miR5021	0
ath-miR5022	0
ath-miR5023	0
ath-miR5024-3p	0
ath-miR5024-5p	0
ath-miR5025	0
ath-miR5026	0
ath-miR5027	0
ath-miR5028	0
ath-miR5029	0
ath-miR5595a	0
ath-miR5628	0
ath-miR5629	0
ath-miR5630a	0
ath-miR5630b	0
ath-miR5631	0
ath-miR5632-3p	0
ath-miR5632-5p	0
ath-miR5633	0
ath-miR5634	0
ath-miR5635a	0
ath-miR5635b	0
ath-miR5635c	0
ath-miR5635d	0
ath-miR5636	0
ath-miR5637	0
ath-miR5638a	0
ath-miR5638b	0
ath-miR5639-3p	0
ath-miR5639-5p	0
ath-miR5640	0
ath-miR5641	0
ath-miR5642a	0
ath-miR5642b	0
ath-miR5643a	0
ath-miR5643b	0
ath-miR5644	0
ath-miR5645a	0
ath-miR5645b	0
ath-miR5645c	0
ath-miR5645d	0
ath-miR5645e	0
ath-miR5645f	0
ath-miR5646	0
ath-miR5647	0
ath-miR5648-3p	0
ath-miR5648-5p	0
ath-miR5649a	0
ath-miR5649b	0
ath-miR5650	0
ath-miR5651	0
ath-miR5652	0
ath-miR5653	0
ath-miR5654-3p	0
ath-miR5654-5p	0
ath-miR5655	0
ath-miR5656	0
ath-miR5657	0
ath-miR5658	0
ath-miR5659	0
ath-miR5660	0
ath-miR5661	0
ath-miR5662	0
ath-miR5663-3p	0
ath-miR5663-5p	0
ath-miR5664	0
ath-miR5665	0
ath-miR5666	0
ath-miR5995b	0
ath-miR5996	0
ath-miR5997	0
ath-miR5998a	0
ath-miR5998b	0
ath-miR5999	0
ath-miR771	0
ath-miR773a	0
ath-miR773b-3p	0
ath-miR773b-5p	0
ath-miR774a	0
ath-miR774b-3p	0
ath-miR774b-5p	0
ath-miR775	0
ath-miR776	0
ath-miR777	0
ath-miR778	0
ath-miR779.1	0
ath-miR779.2	0
ath-miR780.1	0
ath-miR780.2	0
ath-miR781a	0
ath-miR781b	0
ath-miR782	0
ath-miR8121	0
ath-miR8165	0
ath-miR8166	0
ath-miR8167a	0
ath-miR8167b	0
ath-miR8167c	0
ath-miR8167d	0
ath-miR8167e	0
ath-miR8167f	0
ath-miR8168	0
ath-miR8169	0
ath-miR8170-3p	0
ath-miR8170-5p	0
ath-miR8171	0
ath-miR8172	0
ath-miR8173	0
ath-miR8174	0
ath-miR8175	0
ath-miR8176	0
ath-miR8177	0
ath-miR8178	0
ath-miR8179	0
ath-miR8180	0
ath-miR8181	0
ath-miR8182	0
ath-miR8183	0
ath-miR8184	0
ath-miR822-3p	0
ath-miR822-5p	0
ath-miR823	0
ath-miR824-3p	0
ath-miR824-5p	0
ath-miR825	0
ath-miR826a	0
ath-miR826b	0
ath-miR827	0
ath-miR828	0
ath-miR829-3p.1	0
ath-miR829-3p.2	0
ath-miR829-5p	0
ath-miR830-3p	0
ath-miR830-5p	0
ath-miR831-3p	0
ath-miR831-5p	0
ath-miR832-3p	0
ath-miR832-5p	0
ath-miR833a-3p	0
ath-miR833a-5p	0
ath-miR833b	0
ath-miR834	0
ath-miR835-3p	0
ath-miR835-5p	0
ath-miR836	0
ath-miR837-3p	0
ath-miR837-5p	0
ath-miR838	0
ath-miR839-5p	0
ath-miR840-3p	0
ath-miR840-5p	0
ath-miR841a-3p	0
ath-miR841a-5p	0
ath-miR841b-3p	0
ath-miR841b-5p	0
ath-miR842	0
ath-miR843	0
ath-miR844-3p	0
ath-miR844-5p	0
ath-miR845a	0
ath-miR845b	0
ath-miR846-3p	0
ath-miR846-5p	0
ath-miR847	0
ath-miR848	0
ath-miR849	0
ath-miR850	0
ath-miR851-3p	0
ath-miR851-5p	0
ath-miR852	0
ath-miR853	0
ath-miR854a	0
ath-miR854b	0
ath-miR854c	0
ath-miR854d	0
ath-miR854e	0
ath-miR855	0
ath-miR856	0
ath-miR857	0
ath-miR858a	0
ath-miR858b	0
ath-miR859	0
ath-miR860	0
ath-miR861-3p	0
ath-miR861-5p	0
ath-miR862-3p	0
ath-miR862-5p	0
ath-miR863-3p	0
ath-miR863-5p	0
ath-miR864-3p	0
ath-miR864-5p	0
ath-miR865-3p	0
ath-miR865-5p	0
ath-miR866-3p	0
ath-miR866-5p	0
ath-miR867	0
ath-miR868-3p	0
ath-miR868-5p	0
ath-miR869.1	0
ath-miR869.2	0
ath-miR870-3p	0
ath-miR870-5p	0
```
