## Supplemental_Data1_Codes for "Expanding the synthetic biology toolbox with a library of constitutive and repressible promoters": SRR1688327.tabular

```
AT1G01010	111
AT1G01020	277
AT1G01030	3
AT1G01040	1054
AT1G01046	8
AT1G01050	1337
AT1G01060	46
AT1G01070	200
AT1G01080	552
AT1G01090	3598
AT1G01100	18574
AT1G01110	643
AT1G01120	383
AT1G01130	251
AT1G01140	485
AT1G01150	116
AT1G01160	981
AT1G01170	347
AT1G01180	5
AT1G01183	1
AT1G01190	85
AT1G01200	27
AT1G01210	277
AT1G01220	680
AT1G01225	146
AT1G01230	383
AT1G01240	182
AT1G01250	2
AT1G01260	689
AT1G01270	0
AT1G01280	6
AT1G01290	355
AT1G01300	5234
AT1G01305	0
AT1G01310	3
AT1G01320	3218
AT1G01335	0
AT1G01340	9
AT1G01350	620
AT1G01355	1
AT1G01360	115
AT1G01370	625
AT1G01380	14
AT1G01390	0
AT1G01400	0
AT1G01410	0
AT1G01420	1
AT1G01430	292
AT1G01440	425
AT1G01448	83
AT1G01450	4
AT1G01453	0
AT1G01460	0
AT1G01470	127
AT1G01480	0
AT1G01490	452
AT1G01500	37
AT1G01510	2199
AT1G01520	0
AT1G01530	4
AT1G01540	1516
AT1G01550	1920
AT1G01560	43
AT1G01570	44
AT1G01580	2
AT1G01590	1
AT1G01600	46
AT1G01610	738
AT1G01620	14657
AT1G01630	419
AT1G01640	16
AT1G01650	941
AT1G01660	47
AT1G01670	60
AT1G01680	1
AT1G01690	697
AT1G01695	18
AT1G01700	52
AT1G01710	610
AT1G01715	62
AT1G01720	276
AT1G01725	59
AT1G01730	1000
AT1G01740	107
AT1G01750	7
AT1G01760	80
AT1G01770	220
AT1G01780	21
AT1G01790	702
AT1G01800	1026
AT1G01810	31
AT1G01820	925
AT1G01830	947
AT1G01840	5
AT1G01860	98
AT1G01870	0
AT1G01880	214
AT1G01890	0
AT1G01900	14
AT1G01910	1542
AT1G01920	521
AT1G01930	312
AT1G01940	742
AT1G01950	712
AT1G01960	4821
AT1G01970	319
AT1G01980	4
AT1G01990	553
AT1G02000	251
AT1G02010	132
AT1G02020	307
AT1G02030	1
AT1G02040	0
AT1G02050	236
AT1G02060	371
AT1G02065	422
AT1G02067	0
AT1G02070	57
AT1G02080	4499
AT1G02090	1495
AT1G02100	733
AT1G02110	1841
AT1G02120	1216
AT1G02130	1573
AT1G02136	0
AT1G02140	4924
AT1G02145	511
AT1G02150	1284
AT1G02160	696
AT1G02170	292
AT1G02180	431
AT1G02190	1075
AT1G02205	237
AT1G02210	0
AT1G02220	1
AT1G02228	0
AT1G02230	9
AT1G02250	7
AT1G02260	291
AT1G02270	350
AT1G02280	1663
AT1G02290	595
AT1G02300	82
AT1G02305	795
AT1G02310	9
AT1G02320	0
AT1G02330	1024
AT1G02335	12
AT1G02340	0
AT1G02350	32
AT1G02360	4
AT1G02370	659
AT1G02380	92
AT1G02390	2
AT1G02400	6
AT1G02405	0
AT1G02410	749
AT1G02420	45
AT1G02430	5
AT1G02440	4
AT1G02450	98
AT1G02460	4
AT1G02470	1
AT1G02475	121
AT1G02480	0
AT1G02490	23
AT1G02500	4039
AT1G02510	4
AT1G02520	47
AT1G02530	93
AT1G02540	0
AT1G02550	0
AT1G02560	2733
AT1G02570	0
AT1G02575	0
AT1G02580	0
AT1G02590	0
AT1G02600	0
AT1G02610	0
AT1G02620	0
AT1G02630	174
AT1G02640	949
AT1G02650	18
AT1G02660	169
AT1G02670	144
AT1G02680	351
AT1G02681	0
AT1G02690	2530
AT1G02700	3
AT1G02705	4
AT1G02710	0
AT1G02720	577
AT1G02730	10918
AT1G02740	258
AT1G02750	116
AT1G02760	0
AT1G02770	0
AT1G02780	34299
AT1G02790	7
AT1G02800	2028
AT1G02810	124
AT1G02813	7
AT1G02816	285
AT1G02820	0
AT1G02830	0
AT1G02840	4347
AT1G02850	3
AT1G02860	41
AT1G02870	1003
AT1G02880	146
AT1G02890	1977
AT1G02900	27
AT1G02910	325
AT1G02920	5
AT1G02930	338
AT1G02940	18
AT1G02950	78
AT1G02952	0
AT1G02960	202
AT1G02965	0
AT1G02970	507
AT1G02980	4
AT1G02990	698
AT1G03000	630
AT1G03010	7
AT1G03020	0
AT1G03030	472
AT1G03040	1591
AT1G03050	0
AT1G03055	0
AT1G03060	2609
AT1G03070	2
AT1G03080	1785
AT1G03090	501
AT1G03100	87
AT1G03103	0
AT1G03106	0
AT1G03110	1080
AT1G03120	23
AT1G03130	678
AT1G03140	2072
AT1G03150	421
AT1G03160	593
AT1G03165	2
AT1G03170	333
AT1G03180	184
AT1G03190	623
AT1G03200	9
AT1G03210	227
AT1G03220	845
AT1G03230	1437
AT1G03240	12
AT1G03250	604
AT1G03260	177
AT1G03270	108
AT1G03280	1096
AT1G03290	682
AT1G03300	0
AT1G03310	670
AT1G03320	1
AT1G03325	0
AT1G03330	1757
AT1G03340	4
AT1G03350	1290
AT1G03360	791
AT1G03365	659
AT1G03370	728
AT1G03380	416
AT1G03390	0
AT1G03395	0
AT1G03400	93
AT1G03410	2
AT1G03420	5
AT1G03430	371
AT1G03440	249
AT1G03445	0
AT1G03457	734
AT1G03470	399
AT1G03475	2545
AT1G03490	1
AT1G03495	26
AT1G03502	0
AT1G03506	0
AT1G03510	98
AT1G03515	0
AT1G03520	144
AT1G03530	1419
AT1G03540	136
AT1G03545	17
AT1G03550	19
AT1G03560	341
AT1G03570	0
AT1G03580	0
AT1G03590	826
AT1G03600	1415
AT1G03610	516
AT1G03620	4
AT1G03630	557
AT1G03640	0
AT1G03650	64
AT1G03660	31
AT1G03670	0
AT1G03680	871
AT1G03687	399
AT1G03700	2
AT1G03710	130
AT1G03720	1
AT1G03730	245
AT1G03740	423
AT1G03743	2
AT1G03746	4
AT1G03750	184
AT1G03760	384
AT1G03770	257
AT1G03780	1935
AT1G03790	0
AT1G03800	2
AT1G03810	0
AT1G03820	50
AT1G03830	1663
AT1G03840	46
AT1G03850	4
AT1G03860	2688
AT1G03870	77
AT1G03880	0
AT1G03890	0
AT1G03900	1258
AT1G03905	42
AT1G03910	2027
AT1G03920	4
AT1G03930	215
AT1G03935	0
AT1G03940	84
AT1G03950	31
AT1G03960	321
AT1G03970	168
AT1G03980	109
AT1G03982	0
AT1G03987	0
AT1G03990	42
AT1G03993	0
AT1G03997	0
AT1G04000	406
AT1G04003	0
AT1G04007	18
AT1G04010	261
AT1G04013	1
AT1G04017	0
AT1G04020	966
AT1G04023	0
AT1G04027	2
AT1G04030	417
AT1G04033	0
AT1G04037	35
AT1G04040	128
AT1G04043	0
AT1G04047	9
AT1G04050	1066
AT1G04053	0
AT1G04057	0
AT1G04063	0
AT1G04067	0
AT1G04070	603
AT1G04073	0
AT1G04077	0
AT1G04080	4702
AT1G04083	3
AT1G04087	0
AT1G04090	41
AT1G04093	12
AT1G04097	1
AT1G04100	59
AT1G04103	0
AT1G04105	0
AT1G04110	42
AT1G04117	7
AT1G04120	3426
AT1G04123	3
AT1G04127	2
AT1G04130	374
AT1G04133	0
AT1G04137	0
AT1G04140	2298
AT1G04143	0
AT1G04147	0
AT1G04150	381
AT1G04153	9
AT1G04157	0
AT1G04160	599
AT1G04163	0
AT1G04167	0
AT1G04170	4997
AT1G04173	0
AT1G04177	2
AT1G04180	0
AT1G04183	0
AT1G04187	0
AT1G04190	1511
AT1G04193	0
AT1G04197	1
AT1G04200	770
AT1G04203	0
AT1G04207	0
AT1G04210	2265
AT1G04213	0
AT1G04217	1
AT1G04220	36
AT1G04223	1
AT1G04227	0
AT1G04230	532
AT1G04233	0
AT1G04237	0
AT1G04240	28
AT1G04243	0
AT1G04247	15
AT1G04250	67
AT1G04253	0
AT1G04257	0
AT1G04260	528
AT1G04263	0
AT1G04267	7
AT1G04270	20621
AT1G04273	15
AT1G04277	11
AT1G04280	360
AT1G04283	0
AT1G04287	0
AT1G04290	27
AT1G04293	0
AT1G04295	0
AT1G04297	5
AT1G04300	1439
AT1G04303	1
AT1G04307	0
AT1G04310	546
AT1G04313	0
AT1G04320	0
AT1G04323	0
AT1G04327	0
AT1G04330	14
AT1G04333	0
AT1G04337	0
AT1G04340	1186
AT1G04343	0
AT1G04347	4
AT1G04350	26
AT1G04353	0
AT1G04357	6
AT1G04360	36
AT1G04363	0
AT1G04367	0
AT1G04370	0
AT1G04373	0
AT1G04377	0
AT1G04380	1
AT1G04383	0
AT1G04387	0
AT1G04390	339
AT1G04393	2
AT1G04397	0
AT1G04400	1755
AT1G04403	0
AT1G04407	0
AT1G04410	23778
AT1G04413	1
AT1G04417	2
AT1G04420	311
AT1G04423	0
AT1G04425	414
AT1G04427	0
AT1G04430	2843
AT1G04433	0
AT1G04437	0
AT1G04440	688
AT1G04443	0
AT1G04445	0
AT1G04447	0
AT1G04450	0
AT1G04453	0
AT1G04455	0
AT1G04457	0
AT1G04463	0
AT1G04467	4
AT1G04470	1
AT1G04473	2
AT1G04477	5
AT1G04480	6476
AT1G04483	0
AT1G04487	0
AT1G04490	7
AT1G04493	0
AT1G04497	0
AT1G04500	1
AT1G04503	0
AT1G04507	0
AT1G04510	3090
AT1G04513	0
AT1G04517	0
AT1G04520	3979
AT1G04523	0
AT1G04527	0
AT1G04530	1728
AT1G04533	0
AT1G04537	0
AT1G04540	135
AT1G04547	0
AT1G04550	1499
AT1G04555	76
AT1G04557	0
AT1G04560	4
AT1G04563	0
AT1G04567	2
AT1G04570	40
AT1G04573	0
AT1G04577	0
AT1G04580	0
AT1G04583	0
AT1G04587	5
AT1G04590	838
AT1G04593	0
AT1G04597	0
AT1G04600	107
AT1G04603	0
AT1G04607	0
AT1G04610	6
AT1G04620	700
AT1G04623	0
AT1G04625	0
AT1G04630	919
AT1G04635	257
AT1G04640	179
AT1G04643	0
AT1G04645	12
AT1G04647	0
AT1G04650	502
AT1G04653	0
AT1G04657	0
AT1G04660	4
AT1G04667	0
AT1G04670	0
AT1G04673	0
AT1G04677	0
AT1G04680	3056
AT1G04683	0
AT1G04687	0
AT1G04690	3400
AT1G04693	0
AT1G04697	0
AT1G04700	111
AT1G04703	0
AT1G04707	0
AT1G04710	285
AT1G04713	0
AT1G04717	0
AT1G04720	0
AT1G04723	0
AT1G04730	501
AT1G04733	0
AT1G04737	0
AT1G04743	0
AT1G04747	0
AT1G04750	3032
AT1G04753	0
AT1G04760	561
AT1G04763	0
AT1G04767	0
AT1G04770	523
AT1G04773	0
AT1G04778	2
AT1G04780	1635
AT1G04783	0
AT1G04787	0
AT1G04790	894
AT1G04793	0
AT1G04797	0
AT1G04800	0
AT1G04803	0
AT1G04807	0
AT1G04810	2228
AT1G04813	0
AT1G04817	0
AT1G04820	21597
AT1G04823	0
AT1G04827	0
AT1G04830	290
AT1G04833	0
AT1G04837	0
AT1G04840	97
AT1G04847	0
AT1G04850	2162
AT1G04853	0
AT1G04857	0
AT1G04860	846
AT1G04863	2
AT1G04867	0
AT1G04870	1449
AT1G04873	0
AT1G04877	5
AT1G04880	54
AT1G04883	0
AT1G04887	0
AT1G04890	0
AT1G04893	6
AT1G04895	0
AT1G04897	0
AT1G04900	388
AT1G04907	0
AT1G04910	742
AT1G04913	1
AT1G04917	0
AT1G04920	7
AT1G04923	0
AT1G04927	0
AT1G04930	147
AT1G04933	0
AT1G04937	0
AT1G04940	38
AT1G04943	0
AT1G04945	395
AT1G04947	0
AT1G04950	733
AT1G04953	0
AT1G04957	0
AT1G04960	279
AT1G04963	0
AT1G04967	0
AT1G04970	328
AT1G04973	20
AT1G04977	0
AT1G04980	321
AT1G04983	0
AT1G04985	377
AT1G04987	0
AT1G04990	499
AT1G04993	0
AT1G04997	0
AT1G05000	4
AT1G05003	0
AT1G05005	0
AT1G05007	0
AT1G05010	128
AT1G05013	0
AT1G05017	1
AT1G05020	16
AT1G05023	0
AT1G05027	1
AT1G05030	157
AT1G05033	0
AT1G05035	0
AT1G05037	0
AT1G05040	0
AT1G05043	4
AT1G05047	0
AT1G05053	0
AT1G05055	598
AT1G05057	6
AT1G05060	205
AT1G05061	23
AT1G05065	20
AT1G05067	0
AT1G05070	404
AT1G05073	0
AT1G05077	0
AT1G05080	1
AT1G05083	6
AT1G05085	0
AT1G05087	17
AT1G05090	4
AT1G05093	0
AT1G05097	0
AT1G05100	60
AT1G05103	1
AT1G05107	2
AT1G05113	0
AT1G05117	0
AT1G05120	1133
AT1G05123	0
AT1G05127	0
AT1G05133	0
AT1G05135	126
AT1G05136	0
AT1G05137	0
AT1G05140	436
AT1G05143	10
AT1G05147	0
AT1G05150	2792
AT1G05153	6
AT1G05160	285
AT1G05163	1
AT1G05170	36
AT1G05173	0
AT1G05177	0
AT1G05180	1488
AT1G05183	0
AT1G05187	0
AT1G05190	2836
AT1G05193	0
AT1G05197	0
AT1G05200	115
AT1G05203	1
AT1G05205	519
AT1G05207	22
AT1G05210	352
AT1G05213	10
AT1G05217	0
AT1G05220	11
AT1G05223	0
AT1G05227	0
AT1G05230	246
AT1G05233	0
AT1G05237	0
AT1G05240	1
AT1G05243	0
AT1G05247	0
AT1G05250	0
AT1G05253	0
AT1G05257	0
AT1G05260	11
AT1G05263	0
AT1G05267	0
AT1G05270	393
AT1G05273	0
AT1G05277	13
AT1G05280	0
AT1G05283	0
AT1G05287	0
AT1G05290	0
AT1G05291	0
AT1G05293	0
AT1G05297	29
AT1G05300	18
AT1G05303	0
AT1G05307	0
AT1G05310	0
AT1G05313	0
AT1G05317	0
AT1G05320	487
AT1G05323	0
AT1G05327	0
AT1G05330	0
AT1G05333	0
AT1G05337	0
AT1G05340	3
AT1G05343	0
AT1G05347	0
AT1G05350	718
AT1G05353	0
AT1G05357	0
AT1G05360	349
AT1G05363	0
AT1G05367	0
AT1G05370	599
AT1G05373	0
AT1G05377	0
AT1G05380	1769
AT1G05383	0
AT1G05385	93
AT1G05387	0
AT1G05390	0
AT1G05397	1
AT1G05400	17
AT1G05407	0
AT1G05410	425
AT1G05413	0
AT1G05417	0
AT1G05420	56
AT1G05423	0
AT1G05427	0
AT1G05430	780
AT1G05433	0
AT1G05440	805
AT1G05443	0
AT1G05447	0
AT1G05450	2
AT1G05453	0
AT1G05460	1331
AT1G05463	5
AT1G05467	25
AT1G05470	1249
AT1G05473	0
AT1G05477	0
AT1G05483	0
AT1G05487	0
AT1G05490	723
AT1G05493	0
AT1G05497	0
AT1G05500	1276
AT1G05507	0
AT1G05510	0
AT1G05517	7
AT1G05520	1835
AT1G05523	0
AT1G05527	0
AT1G05530	0
AT1G05533	0
AT1G05537	0
AT1G05540	7
AT1G05543	0
AT1G05547	0
AT1G05550	4
AT1G05553	0
AT1G05557	6
AT1G05560	0
AT1G05562	0
AT1G05563	0
AT1G05567	0
AT1G05570	2205
AT1G05575	4
AT1G05577	0
AT1G05580	0
AT1G05583	0
AT1G05587	0
AT1G05590	749
AT1G05593	0
AT1G05597	0
AT1G05600	226
AT1G05603	0
AT1G05607	0
AT1G05610	19
AT1G05613	0
AT1G05615	1
AT1G05617	0
AT1G05620	699
AT1G05623	0
AT1G05627	0
AT1G05630	712
AT1G05633	0
AT1G05637	0
AT1G05640	452
AT1G05643	0
AT1G05647	0
AT1G05650	0
AT1G05653	0
AT1G05657	0
AT1G05660	1
AT1G05663	0
AT1G05667	0
AT1G05670	186
AT1G05673	0
AT1G05675	0
AT1G05680	0
AT1G05683	0
AT1G05687	19
AT1G05690	16
AT1G05693	0
AT1G05697	0
AT1G05700	1
AT1G05703	0
AT1G05707	1
AT1G05710	1235
AT1G05713	0
AT1G05717	0
AT1G05720	459
AT1G05723	0
AT1G05727	0
AT1G05730	141
AT1G05733	0
AT1G05737	0
AT1G05740	0
AT1G05747	0
AT1G05750	269
AT1G05753	0
AT1G05757	0
AT1G05760	0
AT1G05763	1
AT1G05767	0
AT1G05770	27
AT1G05773	14
AT1G05777	0
AT1G05780	47
AT1G05783	2
AT1G05785	134
AT1G05787	0
AT1G05790	292
AT1G05793	0
AT1G05797	0
AT1G05800	0
AT1G05803	0
AT1G05805	643
AT1G05807	0
AT1G05810	16
AT1G05813	0
AT1G05817	0
AT1G05820	23
AT1G05823	0
AT1G05827	0
AT1G05830	1267
AT1G05833	12
AT1G05835	320
AT1G05837	0
AT1G05840	396
AT1G05843	0
AT1G05847	0
AT1G05850	5750
AT1G05853	1
AT1G05857	0
AT1G05860	376
AT1G05863	0
AT1G05867	0
AT1G05870	260
AT1G05873	0
AT1G05880	0
AT1G05887	0
AT1G05890	1241
AT1G05893	0
AT1G05894	0
AT1G05897	0
AT1G05900	85
AT1G05903	0
AT1G05907	0
AT1G05910	2000
AT1G05913	2
AT1G05917	0
AT1G05920	0
AT1G05927	0
AT1G05930	0
AT1G05933	0
AT1G05937	12
AT1G05940	451
AT1G05943	0
AT1G05947	0
AT1G05950	448
AT1G05953	0
AT1G05957	0
AT1G05960	1078
AT1G05963	0
AT1G05967	0
AT1G05970	384
AT1G05973	0
AT1G05977	9
AT1G05980	0
AT1G05983	0
AT1G05987	0
AT1G05990	0
AT1G05993	1
AT1G05997	1
AT1G06000	0
AT1G06002	0
AT1G06003	0
AT1G06007	0
AT1G06010	520
AT1G06013	0
AT1G06017	0
AT1G06020	5
AT1G06023	0
AT1G06027	0
AT1G06030	0
AT1G06033	7
AT1G06037	0
AT1G06040	799
AT1G06043	0
AT1G06045	0
AT1G06047	0
AT1G06050	89
AT1G06053	0
AT1G06057	0
AT1G06060	412
AT1G06063	0
AT1G06067	0
AT1G06070	1026
AT1G06073	0
AT1G06080	779
AT1G06083	3
AT1G06087	13
AT1G06090	6
AT1G06093	0
AT1G06097	0
AT1G06100	6
AT1G06103	0
AT1G06110	781
AT1G06113	0
AT1G06117	0
AT1G06120	0
AT1G06123	0
AT1G06127	0
AT1G06130	513
AT1G06133	0
AT1G06135	0
AT1G06137	0
AT1G06140	98
AT1G06143	112
AT1G06147	0
AT1G06148	3
AT1G06150	1120
AT1G06153	0
AT1G06157	0
AT1G06160	4
AT1G06163	0
AT1G06170	2
AT1G06173	4
AT1G06177	0
AT1G06180	346
AT1G06187	0
AT1G06190	1167
AT1G06197	0
AT1G06200	1494
AT1G06203	0
AT1G06207	6
AT1G06210	1110
AT1G06213	0
AT1G06217	0
AT1G06220	3202
AT1G06225	0
AT1G06227	84
AT1G06230	3430
AT1G06233	0
AT1G06237	0
AT1G06240	236
AT1G06243	0
AT1G06247	0
AT1G06250	45
AT1G06253	0
AT1G06257	0
AT1G06260	0
AT1G06263	0
AT1G06265	22
AT1G06267	3
AT1G06270	253
AT1G06273	3
AT1G06277	0
AT1G06280	1
AT1G06283	3
AT1G06287	2
AT1G06290	729
AT1G06293	0
AT1G06297	0
AT1G06303	0
AT1G06307	0
AT1G06310	75
AT1G06313	0
AT1G06317	0
AT1G06320	4
AT1G06323	0
AT1G06327	0
AT1G06330	0
AT1G06333	0
AT1G06337	0
AT1G06340	0
AT1G06343	0
AT1G06347	0
AT1G06350	57
AT1G06353	0
AT1G06357	0
AT1G06360	230
AT1G06363	0
AT1G06370	70
AT1G06373	0
AT1G06377	0
AT1G06380	385
AT1G06383	0
AT1G06387	0
AT1G06390	1632
AT1G06393	0
AT1G06397	0
AT1G06400	1125
AT1G06403	0
AT1G06407	0
AT1G06410	5231
AT1G06413	0
AT1G06417	0
AT1G06420	642
AT1G06423	0
AT1G06427	0
AT1G06430	208
AT1G06433	0
AT1G06437	0
AT1G06440	80
AT1G06443	0
AT1G06447	0
AT1G06450	57
AT1G06453	0
AT1G06457	29
AT1G06460	267
AT1G06463	25
AT1G06467	0
AT1G06470	709
AT1G06473	32
AT1G06475	0
AT1G06480	0
AT1G06483	2
AT1G06487	0
AT1G06490	480
AT1G06493	0
AT1G06497	0
AT1G06500	423
AT1G06507	0
AT1G06510	185
AT1G06513	0
AT1G06515	334
AT1G06517	0
AT1G06520	19
AT1G06523	0
AT1G06527	0
AT1G06530	3
AT1G06533	0
AT1G06537	6
AT1G06540	0
AT1G06543	0
AT1G06547	10
AT1G06550	1105
AT1G06553	2
AT1G06557	0
AT1G06560	452
AT1G06567	0
AT1G06570	89
AT1G06573	14
AT1G06577	5
AT1G06580	92
AT1G06583	0
AT1G06587	0
AT1G06590	842
AT1G06593	0
AT1G06597	0
AT1G06603	0
AT1G06607	0
AT1G06610	0
AT1G06613	0
AT1G06617	0
AT1G06620	45
AT1G06623	0
AT1G06627	0
AT1G06630	448
AT1G06633	0
AT1G06637	0
AT1G06640	665
AT1G06643	0
AT1G06645	0
AT1G06647	0
AT1G06650	72
AT1G06653	0
AT1G06657	0
AT1G06660	624
AT1G06663	0
AT1G06667	1
AT1G06670	2982
AT1G06673	0
AT1G06677	0
AT1G06680	6024
AT1G06683	0
AT1G06687	0
AT1G06690	98
AT1G06693	0
AT1G06697	0
AT1G06700	1123
AT1G06703	0
AT1G06707	0
AT1G06710	288
AT1G06713	6
AT1G06717	5
AT1G06720	2360
AT1G06723	0
AT1G06727	6
AT1G06730	426
AT1G06733	1
AT1G06737	0
AT1G06740	432
AT1G06743	0
AT1G06747	0
AT1G06750	9
AT1G06753	10
AT1G06757	3
AT1G06760	9298
AT1G06770	212
AT1G06773	7
AT1G06777	0
AT1G06780	317
AT1G06783	0
AT1G06787	0
AT1G06790	461
AT1G06797	0
AT1G06800	109
AT1G06810	3
AT1G06817	0
AT1G06820	394
AT1G06823	0
AT1G06827	0
AT1G06830	208
AT1G06837	9
AT1G06840	391
AT1G06850	384
AT1G06853	0
AT1G06857	0
AT1G06860	0
AT1G06863	0
AT1G06867	0
AT1G06870	547
AT1G06873	0
AT1G06877	0
AT1G06880	0
AT1G06883	0
AT1G06890	1743
AT1G06897	0
AT1G06900	1576
AT1G06903	0
AT1G06907	0
AT1G06910	247
AT1G06913	0
AT1G06917	0
AT1G06920	0
AT1G06923	0
AT1G06925	0
AT1G06927	0
AT1G06930	0
AT1G06933	0
AT1G06937	0
AT1G06943	0
AT1G06947	0
AT1G06950	4732
AT1G06953	0
AT1G06957	0
AT1G06960	666
AT1G06963	0
AT1G06967	0
AT1G06970	0
AT1G06973	0
AT1G06977	10
AT1G06980	12
AT1G06983	0
AT1G06987	0
AT1G06990	3
AT1G06993	0
AT1G06997	0
AT1G07000	295
AT1G07003	0
AT1G07007	0
AT1G07010	153
AT1G07013	0
AT1G07017	4
AT1G07020	338
AT1G07023	0
AT1G07025	0
AT1G07027	3
AT1G07030	618
AT1G07040	412
AT1G07050	7
AT1G07051	0
AT1G07060	8
AT1G07070	1105
AT1G07080	1215
AT1G07090	96
AT1G07100	0
AT1G07110	612
AT1G07117	0
AT1G07119	18
AT1G07120	2
AT1G07123	0
AT1G07127	0
AT1G07128	0
AT1G07130	0
AT1G07133	0
AT1G07135	85
AT1G07137	0
AT1G07140	4668
AT1G07143	9
AT1G07147	0
AT1G07150	9
AT1G07157	0
AT1G07160	0
AT1G07163	0
AT1G07167	0
AT1G07170	786
AT1G07173	0
AT1G07175	0
AT1G07177	0
AT1G07180	1
AT1G07183	0
AT1G07187	11
AT1G07190	0
AT1G07193	0
AT1G07197	0
AT1G07200	565
AT1G07210	2207
AT1G07220	506
AT1G07230	905
AT1G07233	0
AT1G07237	0
AT1G07240	279
AT1G07243	0
AT1G07247	0
AT1G07250	520
AT1G07253	0
AT1G07257	0
AT1G07260	582
AT1G07263	0
AT1G07267	0
AT1G07270	179
AT1G07273	0
AT1G07277	0
AT1G07280	808
AT1G07283	0
AT1G07287	0
AT1G07290	46
AT1G07293	0
AT1G07297	0
AT1G07300	84
AT1G07303	0
AT1G07310	781
AT1G07313	6
AT1G07317	0
AT1G07320	3102
AT1G07323	1144
AT1G07327	0
AT1G07330	0
AT1G07333	0
AT1G07337	0
AT1G07340	3
AT1G07343	0
AT1G07347	0
AT1G07350	610
AT1G07353	0
AT1G07357	0
AT1G07360	1657
AT1G07367	26
AT1G07370	3720
AT1G07373	22
AT1G07380	167
AT1G07383	0
AT1G07390	111
AT1G07393	9
AT1G07397	0
AT1G07400	95
AT1G07407	0
AT1G07410	89
AT1G07413	2
AT1G07417	3
AT1G07420	1364
AT1G07423	1
AT1G07430	4
AT1G07433	0
AT1G07437	0
AT1G07440	27
AT1G07447	0
AT1G07450	0
AT1G07453	0
AT1G07457	0
AT1G07460	0
AT1G07463	0
AT1G07467	1
AT1G07470	433
AT1G07473	0
AT1G07476	1
AT1G07477	2
AT1G07480	429
AT1G07483	0
AT1G07485	0
AT1G07487	0
AT1G07490	0
AT1G07493	0
AT1G07497	0
AT1G07500	0
AT1G07503	0
AT1G07507	0
AT1G07510	1637
AT1G07513	0
AT1G07517	5
AT1G07520	0
AT1G07523	0
AT1G07527	0
AT1G07530	974
AT1G07533	0
AT1G07537	0
AT1G07540	1
AT1G07543	1
AT1G07547	0
AT1G07550	0
AT1G07553	0
AT1G07557	0
AT1G07560	1
AT1G07563	0
AT1G07567	0
AT1G07570	322
AT1G07573	0
AT1G07580	0
AT1G07583	0
AT1G07587	14
AT1G07590	1407
AT1G07593	0
AT1G07597	0
AT1G07600	0
AT1G07603	7
AT1G07607	0
AT1G07610	159
AT1G07613	0
AT1G07615	411
AT1G07617	0
AT1G07620	0
AT1G07623	0
AT1G07627	0
AT1G07630	273
AT1G07633	3
AT1G07637	1
AT1G07640	231
AT1G07645	0
AT1G07647	0
AT1G07650	754
AT1G07653	6
AT1G07657	3
AT1G07660	2008
AT1G07663	4
AT1G07667	0
AT1G07670	2912
AT1G07673	0
AT1G07680	0
AT1G07683	0
AT1G07690	0
AT1G07693	2
AT1G07697	0
AT1G07700	288
AT1G07702	0
AT1G07703	8
AT1G07705	1318
AT1G07707	0
AT1G07710	25
AT1G07717	0
AT1G07720	36
AT1G07723	0
AT1G07725	0
AT1G07727	0
AT1G07728	0
AT1G07730	0
AT1G07733	0
AT1G07737	0
AT1G07740	236
AT1G07743	58
AT1G07745	68
AT1G07747	0
AT1G07750	667
AT1G07753	0
AT1G07757	0
AT1G07760	0
AT1G07763	0
AT1G07767	0
AT1G07770	10875
AT1G07773	0
AT1G07777	0
AT1G07780	156
AT1G07783	1
AT1G07787	0
AT1G07790	7255
AT1G07793	1
AT1G07795	0
AT1G07800	0
AT1G07803	0
AT1G07807	0
AT1G07810	1716
AT1G07813	0
AT1G07820	7021
AT1G07823	0
AT1G07827	0
AT1G07830	999
AT1G07833	0
AT1G07837	0
AT1G07840	752
AT1G07843	0
AT1G07847	0
AT1G07850	0
AT1G07853	0
AT1G07857	0
AT1G07860	0
AT1G07863	0
AT1G07867	0
AT1G07870	325
AT1G07873	0
AT1G07877	1
AT1G07880	72
AT1G07883	0
AT1G07885	1
AT1G07887	0
AT1G07890	8636
AT1G07893	0
AT1G07897	11
AT1G07900	1
AT1G07901	27
AT1G07902	69
AT1G07903	0
AT1G07907	2
AT1G07910	384
AT1G07913	0
AT1G07917	0
AT1G07920	6527
AT1G07923	0
AT1G07927	0
AT1G07930	11708
AT1G07933	0
AT1G07937	0
AT1G07940	8887
AT1G07943	0
AT1G07947	0
AT1G07950	515
AT1G07957	0
AT1G07960	676
AT1G07963	2
AT1G07967	0
AT1G07970	1397
AT1G07973	2
AT1G07977	0
AT1G07980	602
AT1G07983	0
AT1G07985	0
AT1G07987	0
AT1G07990	1593
AT1G07993	4
AT1G07997	0
AT1G08000	458
AT1G08003	0
AT1G08005	0
AT1G08007	0
AT1G08010	1125
AT1G08013	0
AT1G08017	0
AT1G08023	0
AT1G08027	0
AT1G08030	525
AT1G08033	0
AT1G08035	4
AT1G08037	0
AT1G08040	931
AT1G08043	0
AT1G08047	2
AT1G08050	58
AT1G08053	0
AT1G08057	0
AT1G08060	1182
AT1G08063	0
AT1G08065	1
AT1G08070	62
AT1G08073	0
AT1G08077	0
AT1G08080	19
AT1G08087	0
AT1G08090	0
AT1G08093	0
AT1G08097	0
AT1G08100	0
AT1G08103	0
AT1G08105	0
AT1G08107	0
AT1G08110	1662
AT1G08113	2
AT1G08115	24
AT1G08117	2
AT1G08120	0
AT1G08123	0
AT1G08125	448
AT1G08127	0
AT1G08130	2111
AT1G08133	0
AT1G08135	0
AT1G08137	0
AT1G08140	0
AT1G08143	0
AT1G08147	1
AT1G08150	0
AT1G08153	0
AT1G08157	0
AT1G08160	349
AT1G08163	0
AT1G08165	0
AT1G08170	0
AT1G08173	0
AT1G08177	0
AT1G08180	85
AT1G08183	0
AT1G08190	1713
AT1G08193	0
AT1G08200	4198
AT1G08207	0
AT1G08210	1153
AT1G08213	4
AT1G08217	0
AT1G08220	424
AT1G08223	0
AT1G08227	0
AT1G08230	35
AT1G08237	0
AT1G08240	0
AT1G08247	0
AT1G08250	0
AT1G08253	0
AT1G08257	0
AT1G08260	1857
AT1G08263	0
AT1G08267	0
AT1G08270	34
AT1G08273	0
AT1G08277	0
AT1G08280	296
AT1G08283	38
AT1G08287	0
AT1G08290	51
AT1G08293	13
AT1G08297	0
AT1G08300	99
AT1G08303	0
AT1G08307	0
AT1G08310	2
AT1G08313	0
AT1G08315	0
AT1G08317	0
AT1G08320	5
AT1G08323	0
AT1G08327	1
AT1G08333	2
AT1G08337	0
AT1G08340	6
AT1G08343	0
AT1G08347	1
AT1G08350	447
AT1G08353	0
AT1G08357	1
AT1G08360	14734
AT1G08363	0
AT1G08367	0
AT1G08370	971
AT1G08377	0
AT1G08380	4691
AT1G08383	0
AT1G08387	0
AT1G08390	202
AT1G08393	0
AT1G08397	0
AT1G08400	187
AT1G08403	0
AT1G08410	1174
AT1G08413	0
AT1G08417	0
AT1G08420	1993
AT1G08427	0
AT1G08430	0
AT1G08433	0
AT1G08437	0
AT1G08440	3
AT1G08443	0
AT1G08447	0
AT1G08450	1479
AT1G08453	0
AT1G08457	1
AT1G08460	463
AT1G08463	0
AT1G08465	442
AT1G08470	581
AT1G08473	0
AT1G08477	0
AT1G08480	2128
AT1G08483	0
AT1G08487	0
AT1G08490	433
AT1G08493	0
AT1G08497	0
AT1G08500	37
AT1G08503	0
AT1G08507	4
AT1G08510	2560
AT1G08513	0
AT1G08517	0
AT1G08520	1468
AT1G08523	0
AT1G08530	169
AT1G08533	0
AT1G08537	0
AT1G08540	711
AT1G08543	2
AT1G08547	0
AT1G08550	237
AT1G08553	0
AT1G08557	0
AT1G08560	5160
AT1G08563	5
AT1G08567	0
AT1G08570	1146
AT1G08573	0
AT1G08577	0
AT1G08580	2008
AT1G08583	0
AT1G08587	0
AT1G08590	1
AT1G08592	0
AT1G08597	0
AT1G08600	1950
AT1G08603	0
AT1G08607	0
AT1G08610	255
AT1G08613	0
AT1G08620	1391
AT1G08623	0
AT1G08627	0
AT1G08630	77
AT1G08633	1
AT1G08637	0
AT1G08640	1141
AT1G08643	4
AT1G08645	0
AT1G08647	0
AT1G08650	1115
AT1G08653	0
AT1G08657	0
AT1G08660	696
AT1G08663	0
AT1G08667	0
AT1G08670	0
AT1G08673	0
AT1G08677	0
AT1G08680	1335
AT1G08683	0
AT1G08695	0
AT1G08697	0
AT1G08700	1770
AT1G08703	0
AT1G08707	0
AT1G08710	108
AT1G08713	0
AT1G08717	0
AT1G08720	360
AT1G08723	0
AT1G08727	0
AT1G08730	16
AT1G08733	4
AT1G08735	0
AT1G08737	0
AT1G08740	0
AT1G08743	2
AT1G08747	0
AT1G08750	578
AT1G08753	0
AT1G08757	0
AT1G08760	760
AT1G08763	0
AT1G08767	0
AT1G08770	248
AT1G08773	0
AT1G08777	0
AT1G08780	880
AT1G08783	0
AT1G08787	0
AT1G08790	0
AT1G08793	0
AT1G08797	0
AT1G08800	236
AT1G08803	0
AT1G08807	0
AT1G08810	0
AT1G08813	0
AT1G08817	0
AT1G08820	1129
AT1G08823	0
AT1G08827	0
AT1G08830	6054
AT1G08833	0
AT1G08840	409
AT1G08843	0
AT1G08845	250
AT1G08847	12
AT1G08853	0
AT1G08857	12
AT1G08860	79
AT1G08863	0
AT1G08867	0
AT1G08870	0
AT1G08877	1
AT1G08880	4761
AT1G08883	0
AT1G08887	0
AT1G08890	47
AT1G08893	0
AT1G08897	0
AT1G08900	17
AT1G08903	0
AT1G08907	0
AT1G08910	763
AT1G08913	0
AT1G08920	89
AT1G08923	0
AT1G08927	0
AT1G08930	106
AT1G08933	0
AT1G08937	19
AT1G08940	31
AT1G08947	0
AT1G08950	0
AT1G08953	0
AT1G08960	444
AT1G08963	0
AT1G08967	0
AT1G08970	1295
AT1G08973	5
AT1G08977	0
AT1G08980	253
AT1G08983	0
AT1G08985	0
AT1G08987	2
AT1G08990	1
AT1G08993	0
AT1G08997	0
AT1G09000	519
AT1G09003	4
AT1G09007	0
AT1G09010	1595
AT1G09013	0
AT1G09017	0
AT1G09020	1775
AT1G09023	5
AT1G09027	0
AT1G09030	0
AT1G09033	0
AT1G09037	0
AT1G09040	149
AT1G09043	0
AT1G09047	0
AT1G09050	157
AT1G09053	0
AT1G09057	0
AT1G09060	1182
AT1G09063	0
AT1G09067	0
AT1G09070	1157
AT1G09073	0
AT1G09077	0
AT1G09080	0
AT1G09083	62
AT1G09087	31
AT1G09090	0
AT1G09097	0
AT1G09100	1187
AT1G09103	0
AT1G09107	0
AT1G09110	0
AT1G09113	0
AT1G09117	0
AT1G09123	0
AT1G09127	0
AT1G09130	1367
AT1G09133	0
AT1G09137	0
AT1G09140	670
AT1G09143	0
AT1G09147	0
AT1G09150	1783
AT1G09153	0
AT1G09155	3
AT1G09157	1
AT1G09160	1531
AT1G09163	0
AT1G09167	0
AT1G09170	0
AT1G09173	0
AT1G09176	0
AT1G09177	0
AT1G09180	18
AT1G09183	0
AT1G09187	0
AT1G09190	356
AT1G09193	0
AT1G09195	115
AT1G09197	0
AT1G09200	12187
AT1G09207	0
AT1G09210	4778
AT1G09213	0
AT1G09217	0
AT1G09220	102
AT1G09223	0
AT1G09227	0
AT1G09230	324
AT1G09233	0
AT1G09237	0
AT1G09240	1
AT1G09243	0
AT1G09245	0
AT1G09247	0
AT1G09250	451
AT1G09253	3
AT1G09257	0
AT1G09260	0
AT1G09263	0
AT1G09267	1
AT1G09270	1995
AT1G09273	0
AT1G09277	0
AT1G09280	466
AT1G09283	0
AT1G09287	5
AT1G09290	304
AT1G09293	0
AT1G09297	0
AT1G09300	295
AT1G09303	0
AT1G09307	0
AT1G09310	99
AT1G09313	0
AT1G09317	0
AT1G09320	609
AT1G09323	0
AT1G09327	0
AT1G09330	1199
AT1G09333	0
AT1G09337	0
AT1G09340	517
AT1G09343	0
AT1G09350	0
AT1G09353	0
AT1G09357	0
AT1G09360	0
AT1G09363	1
AT1G09367	30
AT1G09370	0
AT1G09373	0
AT1G09377	0
AT1G09380	0
AT1G09383	0
AT1G09387	0
AT1G09390	750
AT1G09393	0
AT1G09397	0
AT1G09400	8
AT1G09407	0
AT1G09410	89
AT1G09415	84
AT1G09417	0
AT1G09420	68
AT1G09421	0
AT1G09423	0
AT1G09427	5
AT1G09430	1410
AT1G09433	0
AT1G09437	0
AT1G09440	54
AT1G09443	0
AT1G09447	0
AT1G09450	1074
AT1G09453	0
AT1G09457	5
AT1G09460	287
AT1G09463	1
AT1G09467	45
AT1G09470	751
AT1G09473	0
AT1G09477	0
AT1G09480	10
AT1G09483	0
AT1G09486	8
AT1G09487	0
AT1G09490	534
AT1G09493	0
AT1G09497	0
AT1G09500	4
AT1G09503	0
AT1G09507	0
AT1G09510	0
AT1G09513	1
AT1G09517	0
AT1G09520	598
AT1G09523	0
AT1G09527	8
AT1G09530	365
AT1G09533	41
AT1G09537	243
AT1G09540	0
AT1G09543	10
AT1G09547	0
AT1G09550	0
AT1G09553	1
AT1G09557	0
AT1G09560	270
AT1G09563	0
AT1G09567	0
AT1G09570	2677
AT1G09573	7
AT1G09575	35
AT1G09577	0
AT1G09580	329
AT1G09583	0
AT1G09587	0
AT1G09590	10896
AT1G09593	0
AT1G09597	0
AT1G09600	123
AT1G09603	0
AT1G09607	0
AT1G09610	0
AT1G09613	0
AT1G09617	0
AT1G09620	5979
AT1G09623	0
AT1G09625	0
AT1G09627	0
AT1G09630	1459
AT1G09633	0
AT1G09637	0
AT1G09640	8240
AT1G09645	386
AT1G09647	0
AT1G09650	97
AT1G09653	0
AT1G09657	0
AT1G09660	794
AT1G09663	3
AT1G09665	0
AT1G09667	0
AT1G09673	0
AT1G09677	3
AT1G09680	138
AT1G09683	0
AT1G09687	139
AT1G09690	23477
AT1G09693	2
AT1G09697	0
AT1G09700	835
AT1G09703	0
AT1G09710	197
AT1G09713	0
AT1G09717	0
AT1G09720	1
AT1G09723	0
AT1G09730	1180
AT1G09733	0
AT1G09737	0
AT1G09740	55
AT1G09743	0
AT1G09747	0
AT1G09750	9253
AT1G09753	52
AT1G09757	0
AT1G09760	2571
AT1G09763	0
AT1G09767	0
AT1G09770	4922
AT1G09773	0
AT1G09777	2
AT1G09780	5812
AT1G09783	2
AT1G09787	18
AT1G09790	0
AT1G09793	0
AT1G09794	39
AT1G09795	1652
AT1G09797	19
AT1G09800	270
AT1G09803	0
AT1G09807	0
AT1G09810	517
AT1G09812	136
AT1G09813	0
AT1G09815	1483
AT1G09817	0
AT1G09820	279
AT1G09823	2
AT1G09827	0
AT1G09830	1477
AT1G09833	0
AT1G09837	3
AT1G09840	1378
AT1G09843	0
AT1G09847	0
AT1G09850	515
AT1G09853	0
AT1G09857	0
AT1G09860	4
AT1G09863	59
AT1G09867	19
AT1G09870	1232
AT1G09873	0
AT1G09877	0
AT1G09880	71
AT1G09883	0
AT1G09887	0
AT1G09890	3
AT1G09893	0
AT1G09897	16
AT1G09900	762
AT1G09903	0
AT1G09907	0
AT1G09910	316
AT1G09913	5
AT1G09917	3
AT1G09920	415
AT1G09923	3
AT1G09927	0
AT1G09930	1
AT1G09932	6
AT1G09935	0
AT1G09937	1
AT1G09940	184
AT1G09947	0
AT1G09950	15
AT1G09953	0
AT1G09957	0
AT1G09960	1099
AT1G09963	0
AT1G09967	0
AT1G09970	2632
AT1G09973	0
AT1G09977	0
AT1G09980	1346
AT1G09983	0
AT1G09987	1
AT1G09993	7
AT1G09995	93
AT1G09997	0
AT1G10000	29
AT1G10010	8
AT1G10020	957
AT1G10030	973
AT1G10040	110
AT1G10050	260
AT1G10060	33
AT1G10070	8
AT1G10090	286
AT1G10095	137
AT1G10100	0
AT1G10110	6
AT1G10120	1245
AT1G10130	930
AT1G10140	14
AT1G10150	0
AT1G10155	1
AT1G10160	301
AT1G10170	1527
AT1G10180	1904
AT1G10190	0
AT1G10200	2067
AT1G10210	125
AT1G10220	0
AT1G10225	4
AT1G10230	894
AT1G10240	465
AT1G10250	0
AT1G10260	0
AT1G10270	1397
AT1G10280	207
AT1G10290	3803
AT1G10300	0
AT1G10310	439
AT1G10320	578
AT1G10330	118
AT1G10340	8
AT1G10350	478
AT1G10360	64
AT1G10370	102
AT1G10380	50
AT1G10385	0
AT1G10390	3217
AT1G10395	0
AT1G10400	0
AT1G10410	591
AT1G10417	69
AT1G10419	0
AT1G10430	687
AT1G10440	0
AT1G10450	1011
AT1G10455	0
AT1G10460	58
AT1G10470	2330
AT1G10480	0
AT1G10490	1339
AT1G10500	325
AT1G10510	704
AT1G10520	93
AT1G10522	587
AT1G10530	2
AT1G10538	0
AT1G10540	417
AT1G10550	0
AT1G10560	8
AT1G10570	402
AT1G10580	2369
AT1G10585	0
AT1G10586	0
AT1G10588	0
AT1G10590	3288
AT1G10600	220
AT1G10610	61
AT1G10620	0
AT1G10630	2505
AT1G10640	3215
AT1G10650	486
AT1G10657	134
AT1G10660	578
AT1G10670	4917
AT1G10680	1
AT1G10682	414
AT1G10690	125
AT1G10700	222
AT1G10705	0
AT1G10710	129
AT1G10715	0
AT1G10717	0
AT1G10720	421
AT1G10730	207
AT1G10740	435
AT1G10745	0
AT1G10747	0
AT1G10750	249
AT1G10760	2695
AT1G10770	2
AT1G10780	832
AT1G10790	6
AT1G10800	1
AT1G10810	0
AT1G10820	562
AT1G10830	175
AT1G10840	4933
AT1G10850	1587
AT1G10865	184
AT1G10870	515
AT1G10875	0
AT1G10880	0
AT1G10890	432
AT1G10900	518
AT1G10910	325
AT1G10920	96
AT1G10930	1266
AT1G10940	1642
AT1G10950	5745
AT1G10960	1691
AT1G10970	241
AT1G10980	1012
AT1G10990	332
AT1G11000	108
AT1G11010	0
AT1G11020	359
AT1G11030	0
AT1G11040	0
AT1G11050	5
AT1G11055	0
AT1G11060	550
AT1G11070	0
AT1G11080	62
AT1G11090	0
AT1G11100	112
AT1G11110	2
AT1G11112	240
AT1G11120	581
AT1G11125	857
AT1G11130	2516
AT1G11145	0
AT1G11150	43
AT1G11160	547
AT1G11170	154
AT1G11175	173
AT1G11180	187
AT1G11185	5
AT1G11190	3
AT1G11200	686
AT1G11210	122
AT1G11220	376
AT1G11230	0
AT1G11240	1394
AT1G11250	0
AT1G11260	1428
AT1G11265	0
AT1G11270	90
AT1G11280	910
AT1G11290	322
AT1G11300	60
AT1G11303	236
AT1G11310	1137
AT1G11320	183
AT1G11330	542
AT1G11340	0
AT1G11350	57
AT1G11360	925
AT1G11362	3
AT1G11370	2
AT1G11380	301
AT1G11390	481
AT1G11400	753
AT1G11410	18
AT1G11420	866
AT1G11430	1514
AT1G11440	189
AT1G11450	0
AT1G11460	0
AT1G11470	0
AT1G11475	1771
AT1G11480	2110
AT1G11482	0
AT1G11490	0
AT1G11500	5
AT1G11510	0
AT1G11520	0
AT1G11530	8
AT1G11540	1
AT1G11545	102
AT1G11550	0
AT1G11560	0
AT1G11570	16
AT1G11572	0
AT1G11580	120
AT1G11590	1
AT1G11591	1
AT1G11592	158
AT1G11593	0
AT1G11595	0
AT1G11600	1639
AT1G11608	0
AT1G11610	0
AT1G11620	0
AT1G11630	456
AT1G11640	0
AT1G11650	4453
AT1G11655	0
AT1G11660	1204
AT1G11670	285
AT1G11680	3412
AT1G11684	0
AT1G11690	0
AT1G11700	120
AT1G11710	167
AT1G11720	638
AT1G11730	170
AT1G11735	4
AT1G11740	5
AT1G11750	934
AT1G11755	194
AT1G11760	546
AT1G11765	1
AT1G11770	0
AT1G11780	351
AT1G11785	0
AT1G11790	326
AT1G11800	427
AT1G11803	0
AT1G11806	0
AT1G11810	0
AT1G11820	3948
AT1G11840	12971
AT1G11850	1
AT1G11860	3650
AT1G11870	393
AT1G11880	272
AT1G11890	791
AT1G11900	60
AT1G11905	345
AT1G11910	8738
AT1G11915	36
AT1G11920	0
AT1G11925	4
AT1G11930	1338
AT1G11940	166
AT1G11950	967
AT1G11960	261
AT1G11970	0
AT1G11980	0
AT1G11990	0
AT1G12000	5521
AT1G12010	0
AT1G12013	7
AT1G12015	1
AT1G12020	244
AT1G12030	4
AT1G12040	0
AT1G12050	906
AT1G12060	47
AT1G12064	0
AT1G12070	20
AT1G12080	48
AT1G12090	8274
AT1G12100	51
AT1G12110	330
AT1G12120	1419
AT1G12130	2
AT1G12140	231
AT1G12150	0
AT1G12160	15
AT1G12170	0
AT1G12180	0
AT1G12190	0
AT1G12200	6
AT1G12210	30
AT1G12211	0
AT1G12220	117
AT1G12230	1343
AT1G12240	210
AT1G12244	114
AT1G12250	142
AT1G12260	2
AT1G12270	3677
AT1G12280	40
AT1G12290	36
AT1G12294	0
AT1G12300	321
AT1G12310	0
AT1G12320	1
AT1G12330	359
AT1G12340	9
AT1G12350	242
AT1G12360	1255
AT1G12370	277
AT1G12380	1188
AT1G12390	355
AT1G12400	118
AT1G12410	1319
AT1G12411	0
AT1G12420	356
AT1G12430	2669
AT1G12440	1583
AT1G12450	129
AT1G12460	440
AT1G12470	1247
AT1G12480	0
AT1G12490	4
AT1G12500	385
AT1G12510	0
AT1G12520	553
AT1G12530	350
AT1G12540	0
AT1G12550	73
AT1G12560	0
AT1G12570	7
AT1G12580	1012
AT1G12590	0
AT1G12600	34
AT1G12610	1
AT1G12615	0
AT1G12620	243
AT1G12630	16
AT1G12640	358
AT1G12650	831
AT1G12660	0
AT1G12663	0
AT1G12665	5
AT1G12667	0
AT1G12669	0
AT1G12670	20
AT1G12672	27
AT1G12680	593
AT1G12700	119
AT1G12710	240
AT1G12720	0
AT1G12725	0
AT1G12730	234
AT1G12740	2
AT1G12750	265
AT1G12760	929
AT1G12770	1104
AT1G12775	189
AT1G12780	177
AT1G12790	58
AT1G12800	1482
AT1G12805	538
AT1G12810	509
AT1G12820	843
AT1G12830	0
AT1G12840	2829
AT1G12845	482
AT1G12850	1178
AT1G12855	0
AT1G12860	329
AT1G12870	0
AT1G12880	28
AT1G12890	1
AT1G12900	3352
AT1G12910	1234
AT1G12920	3423
AT1G12930	1050
AT1G12935	0
AT1G12940	0
AT1G12950	5
AT1G12960	0
AT1G12970	252
AT1G12980	71
AT1G12990	650
AT1G13000	175
AT1G13010	0
AT1G13020	3029
AT1G13030	828
AT1G13040	262
AT1G13050	93
AT1G13060	4214
AT1G13070	2
AT1G13080	28
AT1G13090	291
AT1G13100	1
AT1G13110	72
AT1G13120	1082
AT1G13130	9
AT1G13140	35
AT1G13143	0
AT1G13145	179
AT1G13150	12
AT1G13160	1472
AT1G13170	1900
AT1G13180	438
AT1G13190	1799
AT1G13195	235
AT1G13200	0
AT1G13210	743
AT1G13220	1110
AT1G13230	34
AT1G13240	0
AT1G13245	53
AT1G13250	645
AT1G13260	319
AT1G13270	1122
AT1G13280	1130
AT1G13290	73
AT1G13300	0
AT1G13310	0
AT1G13320	2425
AT1G13330	261
AT1G13340	2
AT1G13350	544
AT1G13360	824
AT1G13370	5
AT1G13380	1237
AT1G13390	295
AT1G13400	124
AT1G13410	183
AT1G13420	9
AT1G13430	0
AT1G13440	20185
AT1G13448	7
AT1G13450	316
AT1G13460	439
AT1G13470	0
AT1G13480	0
AT1G13485	0
AT1G13490	0
AT1G13500	0
AT1G13510	0
AT1G13520	0
AT1G13530	0
AT1G13540	0
AT1G13550	1
AT1G13560	2714
AT1G13570	460
AT1G13580	328
AT1G13590	0
AT1G13600	120
AT1G13605	1
AT1G13607	0
AT1G13608	3
AT1G13609	191
AT1G13610	0
AT1G13620	0
AT1G13630	187
AT1G13635	1
AT1G13640	808
AT1G13650	1
AT1G13660	0
AT1G13670	19
AT1G13680	6
AT1G13690	1027
AT1G13700	95
AT1G13710	34497
AT1G13720	0
AT1G13730	2149
AT1G13740	468
AT1G13750	177
AT1G13755	0
AT1G13760	0
AT1G13770	264
AT1G13780	153
AT1G13790	659
AT1G13800	171
AT1G13805	0
AT1G13810	321
AT1G13820	75
AT1G13825	0
AT1G13830	0
AT1G13840	0
AT1G13850	0
AT1G13860	742
AT1G13870	434
AT1G13880	834
AT1G13890	0
AT1G13900	664
AT1G13910	135
AT1G13920	119
AT1G13930	5298
AT1G13940	633
AT1G13950	17
AT1G13960	192
AT1G13970	57
AT1G13980	2164
AT1G13990	73
AT1G14000	1000
AT1G14010	572
AT1G14020	655
AT1G14030	244
AT1G14040	306
AT1G14048	0
AT1G14060	983
AT1G14071	11
AT1G14080	0
AT1G14090	215
AT1G14100	0
AT1G14110	0
AT1G14120	0
AT1G14130	225
AT1G14140	305
AT1G14150	5
AT1G14160	0
AT1G14170	1697
AT1G14180	759
AT1G14182	1
AT1G14185	0
AT1G14190	9
AT1G14200	105
AT1G14205	47
AT1G14210	335
AT1G14220	0
AT1G14230	208
AT1G14240	7
AT1G14250	3
AT1G14260	83
AT1G14270	252
AT1G14280	4
AT1G14290	479
AT1G14300	872
AT1G14310	99
AT1G14315	0
AT1G14320	37912
AT1G14330	318
AT1G14340	107
AT1G14345	377
AT1G14350	952
AT1G14360	451
AT1G14370	93
AT1G14380	1075
AT1G14390	8
AT1G14400	2610
AT1G14410	1637
AT1G14420	1
AT1G14430	226
AT1G14440	2938
AT1G14450	181
AT1G14453	0
AT1G14455	4
AT1G14460	667
AT1G14470	53
AT1G14480	41
AT1G14490	112
AT1G14500	0
AT1G14510	3177
AT1G14518	0
AT1G14520	4
AT1G14530	156
AT1G14540	0
AT1G14550	0
AT1G14560	303
AT1G14570	1586
AT1G14580	33
AT1G14590	268
AT1G14600	257
AT1G14610	4878
AT1G14620	1116
AT1G14630	383
AT1G14640	56
AT1G14642	2
AT1G14650	2815
AT1G14660	141
AT1G14670	3534
AT1G14680	125
AT1G14685	1746
AT1G14686	3
AT1G14687	373
AT1G14688	4
AT1G14690	2062
AT1G14700	60
AT1G14710	3421
AT1G14720	1354
AT1G14730	23
AT1G14740	2100
AT1G14750	132
AT1G14755	0
AT1G14760	279
AT1G14770	577
AT1G14780	15
AT1G14790	1151
AT1G14800	0
AT1G14810	1488
AT1G14820	747
AT1G14830	1973
AT1G14840	1099
AT1G14850	3089
AT1G14860	0
AT1G14870	0
AT1G14880	2
AT1G14890	1293
AT1G14900	6929
AT1G14910	1044
AT1G14920	1813
AT1G14930	0
AT1G14940	0
AT1G14950	0
AT1G14960	0
AT1G14970	310
AT1G14980	7958
AT1G14990	321
AT1G15000	0
AT1G15002	60
AT1G15010	1
AT1G15015	0
AT1G15020	359
AT1G15030	392
AT1G15040	0
AT1G15050	6
AT1G15060	563
AT1G15080	545
AT1G15085	54
AT1G15090	2
AT1G15100	347
AT1G15110	309
AT1G15120	3278
AT1G15125	5
AT1G15130	1410
AT1G15140	418
AT1G15150	1
AT1G15160	77
AT1G15165	95
AT1G15170	3
AT1G15175	19
AT1G15180	44
AT1G15190	31
AT1G15200	1708
AT1G15210	114
AT1G15215	167
AT1G15220	194
AT1G15230	485
AT1G15240	994
AT1G15250	508
AT1G15260	38
AT1G15270	5353
AT1G15280	2215
AT1G15290	622
AT1G15300	83
AT1G15310	139
AT1G15320	9
AT1G15330	9
AT1G15340	8755
AT1G15350	45
AT1G15360	3
AT1G15370	884
AT1G15380	27
AT1G15385	2
AT1G15390	635
AT1G15400	288
AT1G15405	0
AT1G15410	114
AT1G15415	0
AT1G15420	1606
AT1G15430	290
AT1G15440	1769
AT1G15450	0
AT1G15460	2
AT1G15470	309
AT1G15480	1634
AT1G15490	343
AT1G15500	4097
AT1G15510	342
AT1G15520	39
AT1G15530	189
AT1G15540	0
AT1G15550	805
AT1G15560	0
AT1G15570	943
AT1G15580	9
AT1G15590	0
AT1G15600	0
AT1G15610	0
AT1G15620	0
AT1G15625	1
AT1G15630	0
AT1G15640	0
AT1G15650	0
AT1G15660	2408
AT1G15670	230
AT1G15680	0
AT1G15690	28099
AT1G15700	0
AT1G15710	685
AT1G15720	32
AT1G15730	311
AT1G15740	544
AT1G15750	6495
AT1G15757	0
AT1G15760	556
AT1G15770	5
AT1G15772	0
AT1G15780	1192
AT1G15790	163
AT1G15800	176
AT1G15810	967
AT1G15820	3841
AT1G15825	10
AT1G15830	50
AT1G15840	0
AT1G15850	0
AT1G15860	494
AT1G15870	183
AT1G15880	383
AT1G15885	76
AT1G15890	14
AT1G15900	27
AT1G15910	1837
AT1G15920	492
AT1G15930	10019
AT1G15940	4331
AT1G15950	581
AT1G15960	107
AT1G15970	832
AT1G15980	40
AT1G15990	0
AT1G16000	833
AT1G16010	977
AT1G16020	533
AT1G16022	0
AT1G16025	0
AT1G16030	168
AT1G16040	357
AT1G16060	4
AT1G16070	832
AT1G16080	618
AT1G16090	35
AT1G16100	0
AT1G16110	108
AT1G16120	0
AT1G16130	1
AT1G16140	7
AT1G16150	0
AT1G16160	0
AT1G16170	160
AT1G16180	2712
AT1G16190	988
AT1G16210	885
AT1G16220	432
AT1G16225	0
AT1G16230	0
AT1G16240	865
AT1G16250	225
AT1G16260	185
AT1G16270	1840
AT1G16280	537
AT1G16290	55
AT1G16300	602
AT1G16310	81
AT1G16320	143
AT1G16330	661
AT1G16340	525
AT1G16350	2484
AT1G16360	42
AT1G16370	10
AT1G16380	0
AT1G16390	0
AT1G16400	10
AT1G16410	672
AT1G16420	0
AT1G16430	296
AT1G16440	4
AT1G16445	93
AT1G16450	0
AT1G16460	1153
AT1G16470	2206
AT1G16480	181
AT1G16489	0
AT1G16490	0
AT1G16500	62
AT1G16510	44
AT1G16515	30
AT1G16520	1469
AT1G16530	461
AT1G16540	75
AT1G16550	226
AT1G16560	904
AT1G16570	355
AT1G16590	143
AT1G16600	0
AT1G16610	2771
AT1G16620	0
AT1G16630	2419
AT1G16635	22
AT1G16640	141
AT1G16650	176
AT1G16660	0
AT1G16670	210
AT1G16680	1236
AT1G16690	451
AT1G16700	1355
AT1G16705	6
AT1G16710	1393
AT1G16720	265
AT1G16730	3
AT1G16740	1215
AT1G16750	91
AT1G16760	0
AT1G16770	6
AT1G16780	837
AT1G16790	0
AT1G16800	671
AT1G16810	1664
AT1G16820	5
AT1G16825	94
AT1G16830	194
AT1G16840	345
AT1G16850	22
AT1G16860	1779
AT1G16870	1245
AT1G16880	948
AT1G16890	1945
AT1G16900	2023
AT1G16905	0
AT1G16910	0
AT1G16916	339
AT1G16920	1617
AT1G16930	4
AT1G16940	0
AT1G16945	0
AT1G16950	2
AT1G16960	1
AT1G16970	927
AT1G16980	0
AT1G17000	0
AT1G17010	0
AT1G17020	10
AT1G17030	0
AT1G17040	208
AT1G17050	157
AT1G17060	11
AT1G17065	0
AT1G17070	761
AT1G17080	481
AT1G17090	63
AT1G17100	504
AT1G17110	2708
AT1G17120	1061
AT1G17130	1134
AT1G17140	1683
AT1G17145	409
AT1G17147	18
AT1G17150	0
AT1G17160	650
AT1G17170	38
AT1G17180	8
AT1G17190	275
AT1G17200	1487
AT1G17210	2372
AT1G17220	2120
AT1G17230	0
AT1G17232	0
AT1G17235	44
AT1G17240	34
AT1G17250	0
AT1G17255	13
AT1G17260	107
AT1G17270	147
AT1G17275	0
AT1G17277	0
AT1G17280	431
AT1G17285	0
AT1G17290	2553
AT1G17300	2
AT1G17310	0
AT1G17330	247
AT1G17340	257
AT1G17345	2
AT1G17350	359
AT1G17360	320
AT1G17370	3249
AT1G17380	62
AT1G17390	0
AT1G17400	0
AT1G17410	102
AT1G17420	114
AT1G17430	134
AT1G17440	1193
AT1G17450	1154
AT1G17455	284
AT1G17460	458
AT1G17470	1735
AT1G17480	539
AT1G17490	343
AT1G17495	0
AT1G17500	994
AT1G17510	466
AT1G17520	323
AT1G17530	719
AT1G17540	0
AT1G17545	0
AT1G17550	925
AT1G17560	705
AT1G17570	0
AT1G17580	1652
AT1G17590	90
AT1G17600	24
AT1G17610	0
AT1G17615	0
AT1G17620	468
AT1G17630	190
AT1G17640	114
AT1G17650	357
AT1G17660	0
AT1G17665	224
AT1G17670	0
AT1G17680	925
AT1G17690	988
AT1G17700	0
AT1G17710	1
AT1G17720	2552
AT1G17730	820
AT1G17744	0
AT1G17745	614
AT1G17750	172
AT1G17760	781
AT1G17770	0
AT1G17780	132
AT1G17790	400
AT1G17800	0
AT1G17810	0
AT1G17820	0
AT1G17830	63
AT1G17840	976
AT1G17850	210
AT1G17860	1
AT1G17870	76
AT1G17880	7068
AT1G17890	848
AT1G17900	0
AT1G17910	0
AT1G17920	528
AT1G17930	637
AT1G17940	306
AT1G17950	0
AT1G17960	3
AT1G17970	388
AT1G17980	682
AT1G17990	0
AT1G18000	1
AT1G18010	0
AT1G18020	0
AT1G18030	125
AT1G18040	481
AT1G18050	0
AT1G18060	330
AT1G18070	4238
AT1G18075	6
AT1G18080	29502
AT1G18090	227
AT1G18100	0
AT1G18120	1
AT1G18130	0
AT1G18140	35
AT1G18150	893
AT1G18160	1005
AT1G18170	113
AT1G18180	357
AT1G18190	629
AT1G18191	0
AT1G18193	4
AT1G18197	2
AT1G18200	3
AT1G18210	2957
AT1G18220	0
AT1G18230	0
AT1G18240	0
AT1G18250	15232
AT1G18260	1075
AT1G18265	0
AT1G18270	798
AT1G18280	5
AT1G18290	1
AT1G18300	65
AT1G18310	0
AT1G18320	27
AT1G18330	64
AT1G18335	110
AT1G18340	261
AT1G18350	5
AT1G18360	304
AT1G18370	3325
AT1G18382	0
AT1G18390	12
AT1G18400	91
AT1G18410	36
AT1G18415	57
AT1G18420	0
AT1G18430	0
AT1G18440	175
AT1G18450	2604
AT1G18460	302
AT1G18470	340
AT1G18480	1093
AT1G18485	150
AT1G18486	0
AT1G18490	397
AT1G18500	1908
AT1G18510	0
AT1G18520	0
AT1G18530	0
AT1G18540	19519
AT1G18550	715
AT1G18560	278
AT1G18570	7
AT1G18580	562
AT1G18590	93
AT1G18600	789
AT1G18610	572
AT1G18620	498
AT1G18630	779
AT1G18640	784
AT1G18650	2153
AT1G18660	640
AT1G18670	353
AT1G18680	118
AT1G18690	216
AT1G18700	828
AT1G18710	2
AT1G18720	1668
AT1G18730	137
AT1G18735	0
AT1G18740	363
AT1G18745	35
AT1G18750	46
AT1G18760	0
AT1G18770	0
AT1G18773	44
AT1G18780	0
AT1G18790	0
AT1G18800	1737
AT1G18810	173
AT1G18820	0
AT1G18830	3
AT1G18835	6
AT1G18840	1042
AT1G18850	1100
AT1G18860	0
AT1G18870	65
AT1G18871	0
AT1G18879	0
AT1G18880	21
AT1G18890	253
AT1G18900	812
AT1G18910	397
AT1G18930	0
AT1G18940	6
AT1G18950	2348
AT1G18960	0
AT1G18970	0
AT1G18975	0
AT1G18980	0
AT1G18990	0
AT1G19000	1695
AT1G19010	130
AT1G19020	10
AT1G19025	57
AT1G19030	0
AT1G19040	3
AT1G19050	1763
AT1G19060	14
AT1G19070	9
AT1G19080	82
AT1G19086	0
AT1G19090	0
AT1G19100	833
AT1G19110	956
AT1G19115	0
AT1G19120	814
AT1G19130	355
AT1G19140	527
AT1G19150	96
AT1G19160	6
AT1G19170	450
AT1G19180	88
AT1G19190	10
AT1G19200	2
AT1G19210	7
AT1G19220	484
AT1G19230	0
AT1G19240	308
AT1G19250	1
AT1G19260	0
AT1G19270	360
AT1G19290	654
AT1G19300	155
AT1G19310	303
AT1G19320	6
AT1G19330	892
AT1G19340	79
AT1G19350	1619
AT1G19360	997
AT1G19370	782
AT1G19371	0
AT1G19373	2
AT1G19376	12
AT1G19380	56
AT1G19390	0
AT1G19392	0
AT1G19394	3
AT1G19396	17
AT1G19397	17
AT1G19400	535
AT1G19410	2
AT1G19415	1
AT1G19420	11
AT1G19430	855
AT1G19440	1169
AT1G19450	424
AT1G19460	0
AT1G19464	0
AT1G19470	0
AT1G19480	358
AT1G19485	389
AT1G19490	227
AT1G19500	0
AT1G19510	0
AT1G19520	2647
AT1G19530	0
AT1G19540	169
AT1G19550	0
AT1G19560	2
AT1G19565	2
AT1G19570	5035
AT1G19580	1591
AT1G19600	526
AT1G19610	0
AT1G19620	0
AT1G19630	24
AT1G19640	0
AT1G19650	178
AT1G19660	542
AT1G19670	156
AT1G19680	566
AT1G19690	111
AT1G19700	208
AT1G19710	463
AT1G19715	698
AT1G19720	1209
AT1G19730	682
AT1G19740	578
AT1G19750	6
AT1G19770	468
AT1G19780	4
AT1G19790	395
AT1G19800	561
AT1G19810	0
AT1G19830	34
AT1G19835	740
AT1G19840	426
AT1G19850	7616
AT1G19860	667
AT1G19870	3136
AT1G19880	4066
AT1G19890	0
AT1G19900	0
AT1G19910	1567
AT1G19920	2606
AT1G19930	0
AT1G19940	0
AT1G19950	533
AT1G19960	111
AT1G19968	0
AT1G19970	250
AT1G19980	421
AT1G19990	622
AT1G20000	0
AT1G20010	5190
AT1G20015	15
AT1G20020	1513
AT1G20030	1222
AT1G20040	0
AT1G20050	2454
AT1G20060	555
AT1G20065	19
AT1G20070	0
AT1G20080	14
AT1G20090	2393
AT1G20100	1010
AT1G20110	1359
AT1G20120	3
AT1G20130	15
AT1G20132	0
AT1G20135	2
AT1G20140	1152
AT1G20150	15
AT1G20160	6
AT1G20170	0
AT1G20180	0
AT1G20190	1
AT1G20200	3553
AT1G20210	0
AT1G20220	4138
AT1G20225	280
AT1G20230	297
AT1G20240	0
AT1G20250	0
AT1G20260	2368
AT1G20270	421
AT1G20280	0
AT1G20290	0
AT1G20300	663
AT1G20310	0
AT1G20320	0
AT1G20330	5948
AT1G20340	7176
AT1G20350	1
AT1G20360	0
AT1G20370	1030
AT1G20375	3
AT1G20380	204
AT1G20390	21
AT1G20400	0
AT1G20405	0
AT1G20410	763
AT1G20420	0
AT1G20430	1587
AT1G20440	96
AT1G20450	1741
AT1G20460	195
AT1G20470	3
AT1G20480	95
AT1G20490	10
AT1G20500	0
AT1G20510	472
AT1G20515	6
AT1G20520	0
AT1G20530	142
AT1G20540	446
AT1G20550	298
AT1G20560	714
AT1G20570	66
AT1G20575	482
AT1G20580	2958
AT1G20590	0
AT1G20600	10
AT1G20610	1018
AT1G20620	4258
AT1G20630	1938
AT1G20640	239
AT1G20650	160
AT1G20657	0
AT1G20670	755
AT1G20680	0
AT1G20683	0
AT1G20687	0
AT1G20690	0
AT1G20691	3
AT1G20693	6507
AT1G20696	7919
AT1G20700	4
AT1G20710	0
AT1G20720	571
AT1G20730	0
AT1G20735	0
AT1G20740	0
AT1G20750	1
AT1G20760	1764
AT1G20770	705
AT1G20780	455
AT1G20790	0
AT1G20795	1
AT1G20800	0
AT1G20803	0
AT1G20810	116
AT1G20816	124
AT1G20820	0
AT1G20823	550
AT1G20830	222
AT1G20840	685
AT1G20850	53
AT1G20860	0
AT1G20870	59
AT1G20875	0
AT1G20880	152
AT1G20890	212
AT1G20900	6
AT1G20910	852
AT1G20920	2572
AT1G20923	0
AT1G20925	2
AT1G20930	1408
AT1G20940	0
AT1G20950	2873
AT1G20960	10272
AT1G20970	1453
AT1G20980	1930
AT1G20990	3
AT1G21000	12
AT1G21010	43
AT1G21020	0
AT1G21040	0
AT1G21050	123
AT1G21060	84
AT1G21065	441
AT1G21070	306
AT1G21080	795
AT1G21090	1540
AT1G21100	0
AT1G21110	0
AT1G21120	0
AT1G21130	11
AT1G21140	16
AT1G21150	321
AT1G21160	589
AT1G21170	671
AT1G21190	836
AT1G21200	432
AT1G21202	0
AT1G21210	10
AT1G21220	43
AT1G21230	0
AT1G21240	0
AT1G21245	0
AT1G21250	4492
AT1G21260	147
AT1G21270	539
AT1G21280	0
AT1G21286	0
AT1G21290	0
AT1G21300	0
AT1G21310	4142
AT1G21313	0
AT1G21320	11
AT1G21323	0
AT1G21326	1
AT1G21330	0
AT1G21340	0
AT1G21350	147
AT1G21360	7
AT1G21370	271
AT1G21380	889
AT1G21390	229
AT1G21395	0
AT1G21400	432
AT1G21410	356
AT1G21420	0
AT1G21430	0
AT1G21440	1116
AT1G21450	423
AT1G21460	118
AT1G21470	0
AT1G21475	0
AT1G21480	342
AT1G21490	0
AT1G21500	477
AT1G21510	42
AT1G21520	61
AT1G21525	1
AT1G21528	0
AT1G21529	1
AT1G21530	1
AT1G21540	52
AT1G21550	4
AT1G21560	1300
AT1G21580	1757
AT1G21590	472
AT1G21600	1317
AT1G21610	757
AT1G21620	0
AT1G21630	2998
AT1G21640	708
AT1G21650	837
AT1G21651	7
AT1G21660	782
AT1G21670	38
AT1G21680	228
AT1G21690	1369
AT1G21695	36
AT1G21700	1887
AT1G21710	591
AT1G21720	2755
AT1G21722	0
AT1G21730	1037
AT1G21738	0
AT1G21740	2041
AT1G21750	4914
AT1G21760	289
AT1G21770	18
AT1G21780	233
AT1G21790	177
AT1G21800	0
AT1G21810	523
AT1G21830	477
AT1G21835	0
AT1G21840	180
AT1G21850	0
AT1G21860	0
AT1G21864	0
AT1G21866	0
AT1G21870	0
AT1G21880	2061
AT1G21890	7
AT1G21900	473
AT1G21910	35
AT1G21920	463
AT1G21925	0
AT1G21928	0
AT1G21930	389
AT1G21940	4
AT1G21945	0
AT1G21950	0
AT1G21960	0
AT1G21970	1
AT1G21973	0
AT1G21980	1582
AT1G21990	0
AT1G22000	12
AT1G22010	0
AT1G22015	1
AT1G22020	556
AT1G22030	633
AT1G22040	262
AT1G22050	113
AT1G22060	1418
AT1G22065	4
AT1G22070	465
AT1G22080	0
AT1G22090	0
AT1G22100	0
AT1G22110	10
AT1G22120	0
AT1G22130	0
AT1G22140	330
AT1G22150	0
AT1G22160	163
AT1G22170	279
AT1G22180	10
AT1G22190	238
AT1G22200	1228
AT1G22210	0
AT1G22220	127
AT1G22230	7
AT1G22240	0
AT1G22250	32
AT1G22260	56
AT1G22270	917
AT1G22275	130
AT1G22280	615
AT1G22290	0
AT1G22300	8937
AT1G22310	170
AT1G22320	0
AT1G22330	236
AT1G22340	0
AT1G22350	12
AT1G22360	268
AT1G22370	9
AT1G22380	0
AT1G22400	76
AT1G22403	54
AT1G22410	3716
AT1G22420	0
AT1G22430	254
AT1G22440	1
AT1G22450	2389
AT1G22460	0
AT1G22470	2
AT1G22480	139
AT1G22490	913
AT1G22500	1
AT1G22510	219
AT1G22520	577
AT1G22530	449
AT1G22540	387
AT1G22550	39
AT1G22560	0
AT1G22570	5
AT1G22580	0
AT1G22590	19
AT1G22600	26
AT1G22610	0
AT1G22620	429
AT1G22630	8
AT1G22640	89
AT1G22650	166
AT1G22660	584
AT1G22670	3
AT1G22680	0
AT1G22690	1
AT1G22700	551
AT1G22710	131
AT1G22720	0
AT1G22730	623
AT1G22740	58
AT1G22750	239
AT1G22760	0
AT1G22770	1571
AT1G22780	10077
AT1G22790	458
AT1G22800	0
AT1G22810	0
AT1G22830	209
AT1G22840	3166
AT1G22850	374
AT1G22860	556
AT1G22870	462
AT1G22880	280
AT1G22882	563
AT1G22885	34
AT1G22890	7
AT1G22900	2
AT1G22910	22
AT1G22920	1620
AT1G22930	854
AT1G22940	320
AT1G22950	786
AT1G22960	468
AT1G22970	598
AT1G22980	12
AT1G22985	56
AT1G22990	103
AT1G23000	3277
AT1G23010	161
AT1G23020	239
AT1G23030	234
AT1G23037	0
AT1G23040	42
AT1G23050	0
AT1G23052	0
AT1G23060	1
AT1G23070	0
AT1G23080	216
AT1G23090	193
AT1G23100	458
AT1G23110	0
AT1G23120	0
AT1G23130	35
AT1G23140	1
AT1G23145	0
AT1G23147	0
AT1G23150	1
AT1G23160	0
AT1G23170	555
AT1G23180	688
AT1G23190	1672
AT1G23200	0
AT1G23201	0
AT1G23205	216
AT1G23210	2
AT1G23220	1074
AT1G23230	1610
AT1G23240	0
AT1G23250	0
AT1G23260	436
AT1G23270	0
AT1G23280	922
AT1G23290	0
AT1G23300	0
AT1G23310	1948
AT1G23320	0
AT1G23330	522
AT1G23340	118
AT1G23350	13
AT1G23360	215
AT1G23380	1581
AT1G23390	209
AT1G23400	317
AT1G23410	0
AT1G23420	0
AT1G23440	191
AT1G23450	25
AT1G23460	53
AT1G23465	12
AT1G23470	12
AT1G23480	138
AT1G23490	5015
AT1G23500	1
AT1G23510	0
AT1G23520	0
AT1G23530	78
AT1G23540	0
AT1G23550	29
AT1G23560	40
AT1G23570	0
AT1G23580	3
AT1G23590	0
AT1G23600	0
AT1G23610	0
AT1G23620	0
AT1G23640	0
AT1G23645	0
AT1G23650	0
AT1G23660	0
AT1G23670	0
AT1G23680	0
AT1G23690	0
AT1G23700	0
AT1G23710	57
AT1G23720	1
AT1G23730	4
AT1G23740	351
AT1G23750	208
AT1G23760	2
AT1G23770	0
AT1G23780	809
AT1G23790	779
AT1G23800	168
AT1G23810	0
AT1G23820	3566
AT1G23830	0
AT1G23840	121
AT1G23850	40
AT1G23860	1899
AT1G23870	645
AT1G23880	231
AT1G23890	657
AT1G23900	1085
AT1G23910	0
AT1G23915	0
AT1G23920	0
AT1G23930	0
AT1G23935	563
AT1G23950	572
AT1G23960	927
AT1G23965	10
AT1G23970	333
AT1G23980	190
AT1G23985	0
AT1G23990	0
AT1G23995	0
AT1G24000	3
AT1G24010	0
AT1G24020	1016
AT1G24030	9
AT1G24040	178
AT1G24050	2520
AT1G24060	0
AT1G24062	0
AT1G24068	0
AT1G24070	596
AT1G24080	0
AT1G24090	194
AT1G24095	125
AT1G24100	779
AT1G24110	0
AT1G24120	968
AT1G24130	0
AT1G24140	1
AT1G24145	3
AT1G24147	6
AT1G24148	1
AT1G24150	173
AT1G24159	0
AT1G24160	1566
AT1G24170	861
AT1G24180	2593
AT1G24190	1557
AT1G24200	0
AT1G24210	49
AT1G24212	0
AT1G24220	0
AT1G24230	0
AT1G24240	525
AT1G24250	0
AT1G24256	0
AT1G24260	31
AT1G24265	120
AT1G24267	1437
AT1G24270	0
AT1G24280	409
AT1G24290	104
AT1G24300	808
AT1G24310	1330
AT1G24320	12
AT1G24330	80
AT1G24340	301
AT1G24350	78
AT1G24360	3978
AT1G24370	0
AT1G24380	0
AT1G24388	0
AT1G24390	0
AT1G24400	1
AT1G24405	9
AT1G24420	1
AT1G24430	0
AT1G24440	151
AT1G24450	957
AT1G24460	1255
AT1G24470	56
AT1G24475	0
AT1G24480	0
AT1G24485	0
AT1G24490	554
AT1G24510	10839
AT1G24520	3
AT1G24530	192
AT1G24540	2
AT1G24545	0
AT1G24560	542
AT1G24570	1
AT1G24575	646
AT1G24577	5
AT1G24580	5
AT1G24590	147
AT1G24600	8
AT1G24610	496
AT1G24620	0
AT1G24625	211
AT1G24640	0
AT1G24650	0
AT1G24657	0
AT1G24660	0
AT1G24686	0
AT1G24706	1776
AT1G24733	0
AT1G24735	27
AT1G24764	1371
AT1G24792	0
AT1G24793	0
AT1G24800	2
AT1G24807	0
AT1G24822	0
AT1G24851	0
AT1G24879	0
AT1G24880	0
AT1G24881	0
AT1G24909	0
AT1G24938	1
AT1G24967	1
AT1G24996	1
AT1G25025	0
AT1G25053	0
AT1G25054	0
AT1G25055	0
AT1G25083	0
AT1G25097	0
AT1G25098	1
AT1G25112	0
AT1G25141	0
AT1G25145	0
AT1G25150	0
AT1G25155	0
AT1G25175	0
AT1G25180	0
AT1G25209	3
AT1G25210	0
AT1G25211	0
AT1G25220	480
AT1G25230	198
AT1G25240	0
AT1G25250	143
AT1G25260	2534
AT1G25270	0
AT1G25275	625
AT1G25277	11
AT1G25280	1234
AT1G25290	195
AT1G25300	0
AT1G25310	0
AT1G25320	945
AT1G25330	2
AT1G25340	2
AT1G25350	2342
AT1G25360	186
AT1G25370	51
AT1G25375	336
AT1G25380	815
AT1G25390	292
AT1G25400	6
AT1G25410	0
AT1G25420	443
AT1G25422	7
AT1G25425	10
AT1G25430	1
AT1G25440	119
AT1G25450	183
AT1G25460	4
AT1G25470	803
AT1G25480	160
AT1G25490	4379
AT1G25500	456
AT1G25510	1802
AT1G25520	288
AT1G25530	119
AT1G25540	891
AT1G25550	305
AT1G25560	256
AT1G25570	1149
AT1G25580	1555
AT1G25682	345
AT1G25784	0
AT1G25886	0
AT1G25988	1
AT1G26090	125
AT1G26100	289
AT1G26110	6304
AT1G26120	293
AT1G26130	384
AT1G26140	2
AT1G26150	1294
AT1G26160	350
AT1G26170	917
AT1G26180	163
AT1G26190	1241
AT1G26200	5
AT1G26208	36
AT1G26210	0
AT1G26218	16
AT1G26220	0
AT1G26225	0
AT1G26230	38
AT1G26233	5
AT1G26235	0
AT1G26240	0
AT1G26250	0
AT1G26255	0
AT1G26260	654
AT1G26270	2269
AT1G26290	0
AT1G26300	472
AT1G26310	262
AT1G26320	0
AT1G26330	454
AT1G26340	383
AT1G26350	0
AT1G26355	1
AT1G26360	0
AT1G26370	1460
AT1G26380	0
AT1G26390	0
AT1G26400	0
AT1G26410	0
AT1G26420	0
AT1G26430	0
AT1G26440	184
AT1G26450	387
AT1G26460	2572
AT1G26470	574
AT1G26480	0
AT1G26490	0
AT1G26500	45
AT1G26510	0
AT1G26515	0
AT1G26520	204
AT1G26530	12
AT1G26540	1724
AT1G26550	2605
AT1G26558	0
AT1G26560	354
AT1G26570	228
AT1G26580	1148
AT1G26590	14
AT1G26600	1
AT1G26610	8
AT1G26620	618
AT1G26630	19371
AT1G26640	823
AT1G26650	613
AT1G26660	389
AT1G26665	1057
AT1G26670	519
AT1G26680	580
AT1G26690	581
AT1G26700	0
AT1G26710	1
AT1G26720	3
AT1G26730	102
AT1G26740	1449
AT1G26750	617
AT1G26760	700
AT1G26761	217
AT1G26762	0
AT1G26770	521
AT1G26773	0
AT1G26780	820
AT1G26790	0
AT1G26795	2
AT1G26796	0
AT1G26797	0
AT1G26798	0
AT1G26799	0
AT1G26800	107
AT1G26810	172
AT1G26815	0
AT1G26820	7
AT1G26830	1979
AT1G26840	356
AT1G26850	9248
AT1G26860	0
AT1G26870	0
AT1G26880	7002
AT1G26890	11
AT1G26900	316
AT1G26910	1056
AT1G26911	20
AT1G26920	222
AT1G26921	0
AT1G26930	284
AT1G26940	442
AT1G26945	80
AT1G26950	0
AT1G26960	288
AT1G26970	6
AT1G26973	0
AT1G26975	0
AT1G26976	0
AT1G26985	0
AT1G26990	0
AT1G27000	870
AT1G27008	0
AT1G27020	255
AT1G27030	51
AT1G27040	0
AT1G27045	7
AT1G27050	391
AT1G27060	37
AT1G27070	583
AT1G27080	1
AT1G27090	4500
AT1G27100	347
AT1G27110	56
AT1G27120	1052
AT1G27130	911
AT1G27135	0
AT1G27140	0
AT1G27150	602
AT1G27160	0
AT1G27170	193
AT1G27180	118
AT1G27190	2510
AT1G27200	177
AT1G27210	1169
AT1G27220	0
AT1G27240	0
AT1G27250	0
AT1G27260	0
AT1G27270	0
AT1G27280	0
AT1G27285	60
AT1G27290	98
AT1G27300	227
AT1G27310	3022
AT1G27320	1376
AT1G27330	1532
AT1G27340	387
AT1G27350	1078
AT1G27360	276
AT1G27370	287
AT1G27380	0
AT1G27385	317
AT1G27390	2472
AT1G27400	7551
AT1G27410	225
AT1G27420	77
AT1G27430	927
AT1G27435	1523
AT1G27440	132
AT1G27450	7585
AT1G27460	1587
AT1G27461	0
AT1G27470	1220
AT1G27480	52
AT1G27490	0
AT1G27500	363
AT1G27510	770
AT1G27520	521
AT1G27530	835
AT1G27535	0
AT1G27540	470
AT1G27550	0
AT1G27555	0
AT1G27560	0
AT1G27565	0
AT1G27570	0
AT1G27580	1
AT1G27595	1563
AT1G27600	950
AT1G27610	4
AT1G27620	62
AT1G27630	793
AT1G27640	3
AT1G27650	2051
AT1G27660	314
AT1G27670	4
AT1G27671	0
AT1G27680	1164
AT1G27690	422
AT1G27695	101
AT1G27700	208
AT1G27710	0
AT1G27720	25
AT1G27730	18
AT1G27740	0
AT1G27750	987
AT1G27752	635
AT1G27760	1284
AT1G27770	1641
AT1G27780	0
AT1G27790	0
AT1G27800	0
AT1G27810	0
AT1G27815	0
AT1G27820	0
AT1G27840	433
AT1G27850	1280
AT1G27860	0
AT1G27870	0
AT1G27880	453
AT1G27890	7
AT1G27900	883
AT1G27910	373
AT1G27920	3
AT1G27921	84
AT1G27930	1189
AT1G27940	2
AT1G27950	4445
AT1G27960	520
AT1G27970	2602
AT1G27980	356
AT1G27990	0
AT1G28000	0
AT1G28002	0
AT1G28005	0
AT1G28010	0
AT1G28020	0
AT1G28030	0
AT1G28040	1
AT1G28050	1415
AT1G28060	2335
AT1G28070	298
AT1G28080	11
AT1G28090	442
AT1G28100	172
AT1G28110	2999
AT1G28120	721
AT1G28130	777
AT1G28135	0
AT1G28140	448
AT1G28150	515
AT1G28160	0
AT1G28170	0
AT1G28180	0
AT1G28190	435
AT1G28200	795
AT1G28210	203
AT1G28220	4
AT1G28230	0
AT1G28240	314
AT1G28250	430
AT1G28260	162
AT1G28265	0
AT1G28270	5
AT1G28280	1161
AT1G28290	41466
AT1G28300	1
AT1G28305	0
AT1G28306	0
AT1G28310	522
AT1G28320	523
AT1G28323	0
AT1G28327	0
AT1G28330	773
AT1G28335	0
AT1G28340	1256
AT1G28350	1252
AT1G28360	1537
AT1G28370	14
AT1G28375	2
AT1G28380	381
AT1G28390	209
AT1G28395	527
AT1G28400	882
AT1G28410	351
AT1G28420	2296
AT1G28430	1
AT1G28440	5200
AT1G28447	0
AT1G28450	0
AT1G28455	0
AT1G28460	0
AT1G28465	0
AT1G28470	25
AT1G28480	2
AT1G28490	643
AT1G28500	0
AT1G28510	298
AT1G28520	1513
AT1G28530	332
AT1G28540	140
AT1G28550	0
AT1G28560	103
AT1G28570	26
AT1G28580	487
AT1G28590	0
AT1G28591	0
AT1G28600	72
AT1G28610	176
AT1G28620	38
AT1G28630	0
AT1G28640	0
AT1G28650	0
AT1G28660	4
AT1G28670	194
AT1G28680	55
AT1G28685	3
AT1G28690	107
AT1G28695	0
AT1G28700	7
AT1G28710	159
AT1G28715	66
AT1G28720	0
AT1G28730	0
AT1G28740	0
AT1G28750	0
AT1G28760	425
AT1G28765	18
AT1G28770	0
AT1G28780	0
AT1G28790	0
AT1G28800	0
AT1G28810	0
AT1G28815	0
AT1G28820	3
AT1G28830	0
AT1G28840	2
AT1G28850	0
AT1G28860	0
AT1G28870	0
AT1G28880	0
AT1G28890	2
AT1G28900	0
AT1G28910	0
AT1G28920	0
AT1G28930	0
AT1G28940	0
AT1G28950	5
AT1G28960	252
AT1G28970	1
AT1G28980	0
AT1G28990	0
AT1G29000	0
AT1G29005	0
AT1G29010	0
AT1G29020	0
AT1G29025	2
AT1G29030	766
AT1G29040	568
AT1G29041	1
AT1G29050	176
AT1G29060	116
AT1G29070	1895
AT1G29071	9
AT1G29075	0
AT1G29080	0
AT1G29090	0
AT1G29100	0
AT1G29110	0
AT1G29120	130
AT1G29140	2
AT1G29150	4739
AT1G29160	182
AT1G29170	842
AT1G29179	0
AT1G29180	0
AT1G29190	0
AT1G29195	8
AT1G29200	9
AT1G29210	0
AT1G29220	759
AT1G29230	4
AT1G29240	813
AT1G29250	3134
AT1G29260	493
AT1G29265	0
AT1G29270	305
AT1G29280	58
AT1G29290	10
AT1G29300	267
AT1G29310	1835
AT1G29320	900
AT1G29330	542
AT1G29340	634
AT1G29350	694
AT1G29355	0
AT1G29357	41
AT1G29360	0
AT1G29370	555
AT1G29380	246
AT1G29390	403
AT1G29395	239
AT1G29400	1842
AT1G29410	112
AT1G29418	172
AT1G29420	0
AT1G29430	0
AT1G29435	0
AT1G29440	0
AT1G29450	0
AT1G29460	0
AT1G29465	22
AT1G29470	5642
AT1G29475	0
AT1G29480	0
AT1G29490	0
AT1G29500	10
AT1G29510	3
AT1G29520	225
AT1G29530	327
AT1G29535	119
AT1G29540	0
AT1G29550	254
AT1G29560	64
AT1G29570	0
AT1G29580	0
AT1G29590	24
AT1G29600	1
AT1G29620	0
AT1G29630	436
AT1G29640	2
AT1G29650	0
AT1G29660	70
AT1G29670	291
AT1G29680	0
AT1G29690	426
AT1G29700	79
AT1G29710	204
AT1G29715	7
AT1G29720	1
AT1G29730	20
AT1G29740	18
AT1G29750	677
AT1G29760	230
AT1G29770	32
AT1G29775	0
AT1G29780	0
AT1G29785	464
AT1G29790	1218
AT1G29800	206
AT1G29810	212
AT1G29820	428
AT1G29830	3
AT1G29840	112
AT1G29850	1796
AT1G29860	0
AT1G29870	0
AT1G29880	4200
AT1G29890	765
AT1G29900	4370
AT1G29910	1447
AT1G29920	370
AT1G29930	45197
AT1G29940	2236
AT1G29950	1496
AT1G29960	155
AT1G29962	0
AT1G29965	96
AT1G29970	207
AT1G29980	4736
AT1G29990	1543
AT1G30000	382
AT1G30010	358
AT1G30020	0
AT1G30030	0
AT1G30040	302
AT1G30050	0
AT1G30060	0
AT1G30070	906
AT1G30080	7
AT1G30090	482
AT1G30100	46
AT1G30110	54
AT1G30120	2771
AT1G30130	357
AT1G30135	4
AT1G30140	0
AT1G30150	0
AT1G30160	114
AT1G30170	1
AT1G30180	0
AT1G30190	3
AT1G30200	831
AT1G30210	280
AT1G30220	6
AT1G30230	13749
AT1G30240	682
AT1G30250	1
AT1G30260	22
AT1G30270	918
AT1G30280	5
AT1G30282	0
AT1G30290	451
AT1G30300	192
AT1G30310	0
AT1G30320	938
AT1G30330	6503
AT1G30340	0
AT1G30350	0
AT1G30360	6132
AT1G30370	0
AT1G30380	1993
AT1G30390	0
AT1G30400	4109
AT1G30410	700
AT1G30420	151
AT1G30430	0
AT1G30440	2833
AT1G30450	1190
AT1G30455	1
AT1G30460	789
AT1G30470	1984
AT1G30473	0
AT1G30475	64
AT1G30480	1002
AT1G30490	2225
AT1G30500	45
AT1G30510	778
AT1G30515	45
AT1G30520	275
AT1G30530	1080
AT1G30540	153
AT1G30545	84
AT1G30550	0
AT1G30560	0
AT1G30570	830
AT1G30580	6690
AT1G30590	783
AT1G30600	1501
AT1G30610	559
AT1G30620	714
AT1G30630	3467
AT1G30640	98
AT1G30650	369
AT1G30660	24
AT1G30670	0
AT1G30680	1194
AT1G30690	5072
AT1G30700	0
AT1G30710	0
AT1G30720	0
AT1G30730	0
AT1G30740	0
AT1G30750	0
AT1G30755	69
AT1G30757	0
AT1G30760	3
AT1G30780	0
AT1G30784	0
AT1G30790	1
AT1G30795	2
AT1G30800	0
AT1G30810	222
AT1G30814	0
AT1G30820	1192
AT1G30825	343
AT1G30830	0
AT1G30835	598
AT1G30840	79
AT1G30845	112
AT1G30850	0
AT1G30860	35
AT1G30870	0
AT1G30880	2263
AT1G30890	393
AT1G30900	3
AT1G30910	227
AT1G30920	0
AT1G30921	0
AT1G30925	0
AT1G30930	0
AT1G30935	24
AT1G30940	2
AT1G30945	0
AT1G30950	835
AT1G30960	341
AT1G30970	1016
AT1G30972	0
AT1G30974	0
AT1G30975	0
AT1G30980	0
AT1G30990	0
AT1G31000	0
AT1G31010	492
AT1G31020	432
AT1G31030	0
AT1G31040	350
AT1G31050	7
AT1G31070	695
AT1G31072	0
AT1G31080	0
AT1G31090	0
AT1G31093	0
AT1G31095	0
AT1G31100	0
AT1G31110	0
AT1G31120	382
AT1G31130	1055
AT1G31140	1
AT1G31150	810
AT1G31160	387
AT1G31163	0
AT1G31166	0
AT1G31170	147
AT1G31173	0
AT1G31175	166
AT1G31180	1000
AT1G31190	200
AT1G31200	8
AT1G31210	0
AT1G31220	355
AT1G31230	1173
AT1G31240	23
AT1G31243	0
AT1G31245	0
AT1G31250	1
AT1G31255	0
AT1G31258	23
AT1G31260	0
AT1G31270	0
AT1G31274	0
AT1G31280	989
AT1G31290	1
AT1G31300	678
AT1G31310	354
AT1G31320	400
AT1G31330	8436
AT1G31335	343
AT1G31340	2080
AT1G31350	143
AT1G31355	11
AT1G31358	0
AT1G31360	253
AT1G31370	0
AT1G31380	0
AT1G31390	0
AT1G31400	0
AT1G31410	279
AT1G31420	2164
AT1G31430	133
AT1G31440	1151
AT1G31450	0
AT1G31460	308
AT1G31470	182
AT1G31480	386
AT1G31485	0
AT1G31490	2
AT1G31500	165
AT1G31510	0
AT1G31520	0
AT1G31530	0
AT1G31540	188
AT1G31550	143
AT1G31555	0
AT1G31570	0
AT1G31580	6889
AT1G31600	384
AT1G31620	0
AT1G31630	0
AT1G31640	0
AT1G31650	1360
AT1G31660	1674
AT1G31670	0
AT1G31690	1
AT1G31710	1266
AT1G31720	5
AT1G31730	2026
AT1G31740	0
AT1G31750	14
AT1G31760	773
AT1G31770	1807
AT1G31772	0
AT1G31780	1487
AT1G31790	59
AT1G31800	890
AT1G31810	1374
AT1G31812	4393
AT1G31814	165
AT1G31817	1302
AT1G31820	5
AT1G31830	1197
AT1G31835	27
AT1G31840	115
AT1G31850	2874
AT1G31860	738
AT1G31870	813
AT1G31880	307
AT1G31885	0
AT1G31900	0
AT1G31910	2379
AT1G31920	0
AT1G31930	1827
AT1G31935	17
AT1G31940	133
AT1G31950	2
AT1G31960	0
AT1G31970	3517
AT1G31983	0
AT1G31990	0
AT1G31993	0
AT1G32000	0
AT1G32010	0
AT1G32020	0
AT1G32030	0
AT1G32040	0
AT1G32045	0
AT1G32049	0
AT1G32050	3427
AT1G32060	1071
AT1G32070	330
AT1G32080	32
AT1G32090	1068
AT1G32100	6
AT1G32110	0
AT1G32120	591
AT1G32127	287
AT1G32130	1944
AT1G32140	0
AT1G32150	295
AT1G32160	533
AT1G32170	1
AT1G32172	6
AT1G32180	0
AT1G32190	1020
AT1G32200	533
AT1G32210	2949
AT1G32220	226
AT1G32225	0
AT1G32230	4200
AT1G32240	659
AT1G32250	0
AT1G32260	282
AT1G32270	15
AT1G32280	23
AT1G32300	1
AT1G32310	184
AT1G32320	0
AT1G32330	551
AT1G32337	0
AT1G32340	359
AT1G32350	0
AT1G32360	896
AT1G32361	0
AT1G32370	141
AT1G32375	26
AT1G32380	769
AT1G32385	2
AT1G32390	0
AT1G32400	2098
AT1G32410	336
AT1G32415	151
AT1G32420	0
AT1G32430	0
AT1G32440	565
AT1G32450	2
AT1G32460	39
AT1G32470	1370
AT1G32480	0
AT1G32490	1821
AT1G32500	830
AT1G32505	0
AT1G32510	2
AT1G32520	19
AT1G32530	505
AT1G32540	96
AT1G32550	250
AT1G32560	7
AT1G32570	21
AT1G32575	2
AT1G32580	1640
AT1G32582	0
AT1G32583	9
AT1G32585	0
AT1G32590	0
AT1G32600	0
AT1G32610	132
AT1G32620	0
AT1G32630	76
AT1G32640	0
AT1G32650	0
AT1G32660	0
AT1G32680	0
AT1G32690	16
AT1G32700	76
AT1G32710	0
AT1G32713	0
AT1G32720	0
AT1G32730	381
AT1G32740	21
AT1G32750	2350
AT1G32760	236
AT1G32763	0
AT1G32770	0
AT1G32780	1
AT1G32790	1384
AT1G32810	1117
AT1G32820	0
AT1G32830	0
AT1G32840	0
AT1G32850	0
AT1G32860	702
AT1G32870	154
AT1G32880	0
AT1G32890	0
AT1G32900	384
AT1G32910	8
AT1G32920	431
AT1G32928	51
AT1G32930	688
AT1G32940	90
AT1G32950	4
AT1G32960	6
AT1G32970	0
AT1G32975	0
AT1G32980	0
AT1G32990	1392
AT1G32992	0
AT1G33000	0
AT1G33010	0
AT1G33020	0
AT1G33030	0
AT1G33040	3847
AT1G33050	738
AT1G33055	46
AT1G33060	577
AT1G33070	0
AT1G33080	243
AT1G33090	0
AT1G33100	0
AT1G33102	3
AT1G33110	226
AT1G33120	2208
AT1G33130	0
AT1G33135	0
AT1G33140	3703
AT1G33160	2
AT1G33170	865
AT1G33180	1
AT1G33190	0
AT1G33200	0
AT1G33220	0
AT1G33230	623
AT1G33240	79
AT1G33250	1128
AT1G33260	29
AT1G33265	468
AT1G33270	184
AT1G33280	0
AT1G33290	468
AT1G33300	0
AT1G33320	0
AT1G33330	115
AT1G33340	2
AT1G33350	103
AT1G33355	0
AT1G33360	430
AT1G33370	0
AT1G33380	0
AT1G33390	900
AT1G33400	318
AT1G33410	3095
AT1G33415	60
AT1G33420	0
AT1G33430	0
AT1G33440	0
AT1G33450	0
AT1G33460	0
AT1G33470	2234
AT1G33475	27
AT1G33480	408
AT1G33490	347
AT1G33500	35
AT1G33510	2
AT1G33520	2003
AT1G33530	0
AT1G33540	20
AT1G33550	0
AT1G33560	148
AT1G33570	0
AT1G33580	0
AT1G33590	1084
AT1G33600	52
AT1G33607	0
AT1G33610	35
AT1G33612	11
AT1G33615	28
AT1G33640	0
AT1G33660	14
AT1G33670	0
AT1G33680	3169
AT1G33700	65
AT1G33710	0
AT1G33720	0
AT1G33730	1
AT1G33740	0
AT1G33743	0
AT1G33750	0
AT1G33760	3
AT1G33770	3
AT1G33780	286
AT1G33785	8
AT1G33790	1207
AT1G33800	6
AT1G33810	1217
AT1G33811	0
AT1G33813	0
AT1G33817	0
AT1G33820	0
AT1G33830	0
AT1G33835	0
AT1G33840	8
AT1G33850	2
AT1G33855	0
AT1G33860	0
AT1G33870	0
AT1G33880	0
AT1G33890	0
AT1G33900	0
AT1G33910	0
AT1G33920	0
AT1G33930	0
AT1G33940	0
AT1G33945	0
AT1G33950	0
AT1G33960	1
AT1G33970	1175
AT1G33980	1572
AT1G33990	978
AT1G34000	217
AT1G34010	470
AT1G34015	0
AT1G34020	551
AT1G34030	7049
AT1G34040	1
AT1G34042	0
AT1G34044	6
AT1G34046	0
AT1G34047	0
AT1G34049	0
AT1G34050	0
AT1G34060	222
AT1G34065	385
AT1G34070	0
AT1G34080	0
AT1G34090	0
AT1G34095	0
AT1G34097	0
AT1G34100	8
AT1G34110	503
AT1G34120	173
AT1G34130	2818
AT1G34140	0
AT1G34150	198
AT1G34160	338
AT1G34170	0
AT1G34180	0
AT1G34190	1565
AT1G34200	604
AT1G34210	797
AT1G34220	569
AT1G34230	0
AT1G34240	0
AT1G34245	2
AT1G34250	0
AT1G34260	334
AT1G34270	217
AT1G34281	0
AT1G34290	0
AT1G34300	354
AT1G34310	0
AT1G34315	7
AT1G34317	0
AT1G34320	1197
AT1G34330	0
AT1G34340	210
AT1G34350	570
AT1G34355	1396
AT1G34360	484
AT1G34370	979
AT1G34380	109
AT1G34390	0
AT1G34392	0
AT1G34400	0
AT1G34403	0
AT1G34405	0
AT1G34410	0
AT1G34418	794
AT1G34420	101
AT1G34430	2147
AT1G34440	1
AT1G34460	73
AT1G34470	295
AT1G34480	12
AT1G34490	0
AT1G34500	0
AT1G34510	1
AT1G34520	0
AT1G34530	0
AT1G34540	0
AT1G34545	0
AT1G34550	1187
AT1G34560	0
AT1G34570	187
AT1G34575	0
AT1G34580	2
AT1G34590	0
AT1G34600	0
AT1G34610	0
AT1G34620	0
AT1G34630	210
AT1G34640	135
AT1G34650	1
AT1G34660	0
AT1G34670	0
AT1G34680	0
AT1G34690	0
AT1G34700	0
AT1G34710	0
AT1G34720	0
AT1G34730	0
AT1G34740	0
AT1G34750	209
AT1G34760	6
AT1G34770	425
AT1G34780	404
AT1G34790	0
AT1G34792	0
AT1G34795	0
AT1G34797	0
AT1G34800	0
AT1G34803	0
AT1G34805	0
AT1G34807	0
AT1G34808	0
AT1G34810	0
AT1G34812	0
AT1G34813	0
AT1G34815	0
AT1G34817	0
AT1G34818	0
AT1G34820	0
AT1G34822	0
AT1G34823	0
AT1G34825	0
AT1G34827	0
AT1G34828	0
AT1G34830	0
AT1G34836	0
AT1G34840	0
AT1G34842	0
AT1G34844	6
AT1G34850	0
AT1G34855	0
AT1G34860	0
AT1G34904	0
AT1G34910	0
AT1G34930	0
AT1G34967	0
AT1G35030	0
AT1G35035	0
AT1G35040	0
AT1G35050	0
AT1G35060	0
AT1G35080	0
AT1G35090	0
AT1G35100	0
AT1G35110	0
AT1G35112	34
AT1G35115	261
AT1G35120	0
AT1G35130	10
AT1G35140	4
AT1G35143	0
AT1G35146	0
AT1G35150	0
AT1G35160	4021
AT1G35170	0
AT1G35180	24
AT1G35181	0
AT1G35183	5
AT1G35186	0
AT1G35190	97
AT1G35200	0
AT1G35210	0
AT1G35215	0
AT1G35220	824
AT1G35230	55
AT1G35240	1
AT1G35242	0
AT1G35250	4
AT1G35255	36
AT1G35260	8
AT1G35270	2
AT1G35280	0
AT1G35290	149
AT1G35300	0
AT1G35310	1
AT1G35320	140
AT1G35330	0
AT1G35340	208
AT1G35350	4
AT1G35353	0
AT1G35360	0
AT1G35365	0
AT1G35370	0
AT1G35375	0
AT1G35380	0
AT1G35390	0
AT1G35400	0
AT1G35405	0
AT1G35410	0
AT1G35420	243
AT1G35430	57
AT1G35435	0
AT1G35440	0
AT1G35450	0
AT1G35460	262
AT1G35465	0
AT1G35467	0
AT1G35470	541
AT1G35480	0
AT1G35490	0
AT1G35500	0
AT1G35501	0
AT1G35510	629
AT1G35513	0
AT1G35515	4
AT1G35516	392
AT1G35520	0
AT1G35530	282
AT1G35535	0
AT1G35537	0
AT1G35540	0
AT1G35545	0
AT1G35550	0
AT1G35560	192
AT1G35570	0
AT1G35580	3490
AT1G35590	0
AT1G35600	0
AT1G35610	0
AT1G35612	309
AT1G35614	0
AT1G35617	0
AT1G35620	1645
AT1G35625	0
AT1G35630	1
AT1G35640	0
AT1G35645	0
AT1G35647	0
AT1G35650	0
AT1G35660	391
AT1G35663	0
AT1G35670	413
AT1G35680	2445
AT1G35690	0
AT1G35700	0
AT1G35710	427
AT1G35720	4147
AT1G35730	8
AT1G35735	0
AT1G35740	0
AT1G35745	0
AT1G35750	7
AT1G35760	0
AT1G35770	0
AT1G35780	1854
AT1G35790	0
AT1G35820	0
AT1G35830	268
AT1G35840	0
AT1G35850	0
AT1G35860	0
AT1G35870	0
AT1G35880	0
AT1G35890	0
AT1G35895	0
AT1G35910	106
AT1G35920	0
AT1G35930	0
AT1G35940	0
AT1G35950	0
AT1G35960	0
AT1G35970	0
AT1G35980	0
AT1G35990	0
AT1G35995	0
AT1G36000	0
AT1G36005	0
AT1G36010	0
AT1G36020	0
AT1G36030	0
AT1G36035	0
AT1G36040	0
AT1G36050	976
AT1G36060	15
AT1G36070	300
AT1G36078	0
AT1G36080	0
AT1G36085	0
AT1G36090	0
AT1G36095	0
AT1G36100	0
AT1G36105	0
AT1G36110	0
AT1G36120	0
AT1G36130	0
AT1G36140	0
AT1G36150	1
AT1G36160	4776
AT1G36180	471
AT1G36185	0
AT1G36190	0
AT1G36200	0
AT1G36210	0
AT1G36220	0
AT1G36225	0
AT1G36230	0
AT1G36240	0
AT1G36250	0
AT1G36260	0
AT1G36270	0
AT1G36272	0
AT1G36280	1076
AT1G36290	0
AT1G36300	0
AT1G36305	0
AT1G36310	1647
AT1G36320	702
AT1G36325	0
AT1G36330	0
AT1G36340	0
AT1G36350	0
AT1G36360	0
AT1G36370	684
AT1G36380	242
AT1G36390	484
AT1G36395	0
AT1G36400	0
AT1G36403	0
AT1G36406	0
AT1G36420	0
AT1G36430	0
AT1G36440	0
AT1G36441	0
AT1G36445	0
AT1G36450	0
AT1G36460	0
AT1G36470	0
AT1G36480	0
AT1G36485	0
AT1G36490	0
AT1G36495	0
AT1G36500	0
AT1G36510	0
AT1G36520	0
AT1G36530	0
AT1G36540	0
AT1G36550	0
AT1G36560	0
AT1G36570	0
AT1G36580	0
AT1G36590	0
AT1G36595	0
AT1G36600	0
AT1G36605	0
AT1G36610	0
AT1G36620	0
AT1G36622	6
AT1G36623	0
AT1G36627	0
AT1G36630	0
AT1G36640	0
AT1G36650	0
AT1G36660	0
AT1G36670	0
AT1G36675	0
AT1G36680	0
AT1G36690	0
AT1G36700	0
AT1G36710	0
AT1G36720	0
AT1G36730	4305
AT1G36740	0
AT1G36745	0
AT1G36750	0
AT1G36756	0
AT1G36763	0
AT1G36770	0
AT1G36775	0
AT1G36790	0
AT1G36795	0
AT1G36800	0
AT1G36810	0
AT1G36830	0
AT1G36840	0
AT1G36850	0
AT1G36880	0
AT1G36890	0
AT1G36910	0
AT1G36915	0
AT1G36920	0
AT1G36922	0
AT1G36925	0
AT1G36927	0
AT1G36933	0
AT1G36936	0
AT1G36940	247
AT1G36942	0
AT1G36950	0
AT1G36960	0
AT1G36970	0
AT1G36975	0
AT1G36980	1130
AT1G36990	936
AT1G36992	0
AT1G37000	4
AT1G37010	1
AT1G37012	0
AT1G37015	0
AT1G37020	0
AT1G37030	0
AT1G37035	0
AT1G37036	0
AT1G37037	0
AT1G37038	0
AT1G37040	0
AT1G37045	0
AT1G37050	0
AT1G37057	0
AT1G37060	0
AT1G37063	0
AT1G37070	0
AT1G37080	0
AT1G37090	0
AT1G37095	0
AT1G37100	0
AT1G37110	0
AT1G37113	0
AT1G37120	0
AT1G37130	432
AT1G37140	75
AT1G37150	54
AT1G37160	0
AT1G37170	0
AT1G37180	0
AT1G37190	0
AT1G37200	0
AT1G37210	0
AT1G37275	0
AT1G37340	0
AT1G37405	0
AT1G37471	0
AT1G37537	0
AT1G37603	0
AT1G37669	0
AT1G37735	0
AT1G37801	0
AT1G37867	0
AT1G37933	0
AT1G37999	0
AT1G38065	0
AT1G38131	206
AT1G38140	0
AT1G38149	0
AT1G38158	0
AT1G38167	0
AT1G38176	0
AT1G38185	0
AT1G38194	0
AT1G38203	0
AT1G38212	0
AT1G38221	0
AT1G38230	0
AT1G38240	0
AT1G38250	0
AT1G38260	0
AT1G38270	0
AT1G38280	0
AT1G38290	0
AT1G38300	0
AT1G38310	0
AT1G38320	0
AT1G38330	0
AT1G38340	0
AT1G38350	0
AT1G38360	0
AT1G38380	0
AT1G38390	0
AT1G38400	0
AT1G38410	0
AT1G38416	0
AT1G38423	0
AT1G38430	0
AT1G38440	0
AT1G38450	0
AT1G38460	0
AT1G38550	0
AT1G38710	0
AT1G38790	0
AT1G38870	0
AT1G39030	0
AT1G39060	0
AT1G39070	0
AT1G39110	0
AT1G39190	0
AT1G39270	0
AT1G39350	0
AT1G39430	0
AT1G39510	0
AT1G39511	0
AT1G39513	0
AT1G39515	0
AT1G39590	0
AT1G39670	0
AT1G39750	0
AT1G39830	0
AT1G39910	0
AT1G39990	0
AT1G40069	0
AT1G40070	0
AT1G40071	0
AT1G40072	0
AT1G40073	0
AT1G40074	0
AT1G40075	0
AT1G40076	0
AT1G40077	0
AT1G40078	0
AT1G40079	0
AT1G40080	0
AT1G40081	0
AT1G40083	0
AT1G40084	0
AT1G40085	0
AT1G40086	0
AT1G40087	0
AT1G40089	0
AT1G40090	0
AT1G40091	0
AT1G40093	0
AT1G40095	0
AT1G40097	0
AT1G40099	0
AT1G40100	0
AT1G40101	0
AT1G40103	0
AT1G40104	0
AT1G40105	0
AT1G40106	0
AT1G40107	0
AT1G40109	0
AT1G40112	0
AT1G40113	0
AT1G40115	0
AT1G40117	0
AT1G40118	0
AT1G40119	0
AT1G40121	0
AT1G40123	0
AT1G40124	0
AT1G40125	0
AT1G40127	0
AT1G40129	0
AT1G40130	0
AT1G40131	0
AT1G40133	0
AT1G40135	0
AT1G40136	0
AT1G40137	0
AT1G40139	0
AT1G40141	0
AT1G40143	0
AT1G40150	0
AT1G40230	0
AT1G40310	0
AT1G40390	0
AT1G40470	0
AT1G40630	0
AT1G41115	0
AT1G41600	0
AT1G41630	0
AT1G41650	0
AT1G41660	0
AT1G41680	0
AT1G41690	0
AT1G41700	3
AT1G41710	0
AT1G41720	0
AT1G41723	0
AT1G41726	0
AT1G41730	0
AT1G41740	0
AT1G41743	0
AT1G41746	0
AT1G41750	0
AT1G41755	0
AT1G41760	0
AT1G41770	0
AT1G41775	1
AT1G41790	0
AT1G41795	0
AT1G41797	0
AT1G41798	0
AT1G41803	0
AT1G41810	0
AT1G41820	0
AT1G41825	0
AT1G41827	0
AT1G41830	148
AT1G41835	0
AT1G41840	0
AT1G41850	0
AT1G41855	0
AT1G41860	0
AT1G41870	0
AT1G41880	9091
AT1G41890	0
AT1G41893	0
AT1G41896	0
AT1G41900	0
AT1G41910	0
AT1G41920	0
AT1G41930	0
AT1G42003	0
AT1G42040	0
AT1G42045	0
AT1G42050	4
AT1G42060	0
AT1G42070	0
AT1G42080	0
AT1G42090	0
AT1G42100	0
AT1G42110	0
AT1G42120	0
AT1G42130	2
AT1G42140	0
AT1G42150	0
AT1G42160	0
AT1G42170	0
AT1G42180	0
AT1G42190	0
AT1G42200	0
AT1G42210	0
AT1G42220	0
AT1G42230	0
AT1G42240	0
AT1G42250	0
AT1G42260	0
AT1G42270	0
AT1G42280	0
AT1G42290	0
AT1G42300	0
AT1G42310	0
AT1G42320	0
AT1G42350	0
AT1G42360	0
AT1G42365	0
AT1G42367	0
AT1G42370	0
AT1G42375	0
AT1G42377	0
AT1G42380	0
AT1G42385	0
AT1G42390	0
AT1G42393	0
AT1G42396	0
AT1G42400	0
AT1G42410	0
AT1G42420	0
AT1G42430	1107
AT1G42440	1940
AT1G42450	0
AT1G42460	0
AT1G42470	731
AT1G42480	787
AT1G42490	0
AT1G42500	0
AT1G42510	0
AT1G42515	0
AT1G42520	0
AT1G42525	0
AT1G42530	0
AT1G42540	709
AT1G42550	89
AT1G42560	0
AT1G42570	0
AT1G42580	0
AT1G42590	0
AT1G42595	0
AT1G42600	0
AT1G42602	0
AT1G42605	0
AT1G42610	0
AT1G42615	0
AT1G42620	0
AT1G42630	0
AT1G42635	0
AT1G42650	0
AT1G42655	0
AT1G42680	0
AT1G42690	0
AT1G42695	0
AT1G42697	0
AT1G42698	0
AT1G42700	0
AT1G42703	0
AT1G42705	0
AT1G42710	0
AT1G42718	0
AT1G42727	0
AT1G42736	0
AT1G42740	0
AT1G42745	0
AT1G42780	0
AT1G42816	0
AT1G42852	0
AT1G42888	0
AT1G42924	1
AT1G42960	2559
AT1G42970	1201
AT1G42980	1
AT1G42990	916
AT1G43000	1
AT1G43005	0
AT1G43010	0
AT1G43020	0
AT1G43030	0
AT1G43040	0
AT1G43050	0
AT1G43060	0
AT1G43070	0
AT1G43080	0
AT1G43090	0
AT1G43100	0
AT1G43110	0
AT1G43120	0
AT1G43130	747
AT1G43140	0
AT1G43145	0
AT1G43150	0
AT1G43160	0
AT1G43170	55774
AT1G43171	0
AT1G43180	0
AT1G43190	2525
AT1G43195	0
AT1G43200	0
AT1G43205	0
AT1G43210	0
AT1G43220	0
AT1G43230	0
AT1G43240	0
AT1G43245	78
AT1G43250	3
AT1G43260	0
AT1G43270	8
AT1G43280	0
AT1G43290	0
AT1G43300	0
AT1G43310	5
AT1G43320	0
AT1G43330	0
AT1G43387	0
AT1G43415	0
AT1G43444	0
AT1G43502	0
AT1G43560	432
AT1G43570	0
AT1G43575	0
AT1G43580	1237
AT1G43590	0
AT1G43600	0
AT1G43605	0
AT1G43610	0
AT1G43620	638
AT1G43630	0
AT1G43640	0
AT1G43650	2
AT1G43660	0
AT1G43665	0
AT1G43666	0
AT1G43667	0
AT1G43670	716
AT1G43675	20
AT1G43680	4
AT1G43690	1926
AT1G43700	1032
AT1G43710	2968
AT1G43715	0
AT1G43720	0
AT1G43722	0
AT1G43723	0
AT1G43724	0
AT1G43725	0
AT1G43730	0
AT1G43740	0
AT1G43745	0
AT1G43750	0
AT1G43755	0
AT1G43760	0
AT1G43763	0
AT1G43765	142
AT1G43766	0
AT1G43770	192
AT1G43775	0
AT1G43777	0
AT1G43780	0
AT1G43781	0
AT1G43785	0
AT1G43790	10
AT1G43800	8913
AT1G43810	0
AT1G43815	0
AT1G43820	0
AT1G43825	0
AT1G43830	0
AT1G43835	0
AT1G43840	0
AT1G43845	0
AT1G43850	1956
AT1G43860	853
AT1G43870	0
AT1G43880	1
AT1G43883	0
AT1G43886	70
AT1G43890	1791
AT1G43895	2
AT1G43897	0
AT1G43900	836
AT1G43910	638
AT1G43920	0
AT1G43930	0
AT1G43940	0
AT1G43950	0
AT1G43960	0
AT1G43970	0
AT1G43980	98
AT1G43990	0
AT1G43995	0
AT1G43997	0
AT1G44000	591
AT1G44010	0
AT1G44020	1
AT1G44030	0
AT1G44040	0
AT1G44045	0
AT1G44050	0
AT1G44060	0
AT1G44070	0
AT1G44075	0
AT1G44080	0
AT1G44085	0
AT1G44090	0
AT1G44100	844
AT1G44110	1491
AT1G44120	3
AT1G44125	2
AT1G44130	0
AT1G44140	0
AT1G44150	0
AT1G44160	2
AT1G44170	612
AT1G44180	0
AT1G44191	0
AT1G44224	1
AT1G44286	0
AT1G44318	0
AT1G44350	81
AT1G44370	0
AT1G44382	0
AT1G44414	3
AT1G44446	566
AT1G44478	0
AT1G44500	0
AT1G44510	0
AT1G44542	2
AT1G44570	0
AT1G44575	3411
AT1G44580	0
AT1G44608	0
AT1G44641	0
AT1G44707	0
AT1G44740	83
AT1G44750	1349
AT1G44760	6437
AT1G44770	606
AT1G44780	1079
AT1G44790	377
AT1G44800	775
AT1G44810	2128
AT1G44820	501
AT1G44830	4
AT1G44835	1083
AT1G44840	0
AT1G44850	0
AT1G44860	0
AT1G44870	0
AT1G44875	0
AT1G44880	0
AT1G44890	204
AT1G44895	0
AT1G44900	4201
AT1G44910	1239
AT1G44920	508
AT1G44935	0
AT1G44940	1
AT1G44941	0
AT1G44960	342
AT1G44970	17
AT1G44980	0
AT1G44990	0
AT1G45000	4242
AT1G45010	27
AT1G45015	1
AT1G45020	0
AT1G45030	0
AT1G45035	0
AT1G45040	0
AT1G45050	242
AT1G45063	0
AT1G45070	0
AT1G45080	0
AT1G45090	0
AT1G45100	6
AT1G45110	167
AT1G45120	161
AT1G45130	1277
AT1G45140	0
AT1G45145	178
AT1G45150	611
AT1G45160	1280
AT1G45163	5
AT1G45165	0
AT1G45170	362
AT1G45180	470
AT1G45190	1
AT1G45191	53
AT1G45201	329
AT1G45207	1136
AT1G45211	0
AT1G45215	0
AT1G45221	0
AT1G45223	0
AT1G45225	1
AT1G45227	0
AT1G45229	43
AT1G45230	367
AT1G45231	329
AT1G45233	589
AT1G45234	0
AT1G45236	0
AT1G45238	0
AT1G45240	1
AT1G45242	0
AT1G45243	1
AT1G45244	0
AT1G45246	0
AT1G45248	77
AT1G45249	354
AT1G45256	0
AT1G45332	771
AT1G45403	0
AT1G45474	354
AT1G45545	14
AT1G45616	4
AT1G45688	1403
AT1G45760	0
AT1G45832	0
AT1G45904	0
AT1G45976	434
AT1G46048	0
AT1G46120	0
AT1G46192	0
AT1G46264	1571
AT1G46336	0
AT1G46408	0
AT1G46480	125
AT1G46552	17
AT1G46554	53
AT1G46624	0
AT1G46696	0
AT1G46768	0
AT1G46840	0
AT1G46912	0
AT1G46984	0
AT1G47056	351
AT1G47128	2745
AT1G47130	0
AT1G47200	3036
AT1G47210	829
AT1G47220	0
AT1G47230	912
AT1G47240	313
AT1G47250	713
AT1G47260	3417
AT1G47265	0
AT1G47270	389
AT1G47271	4
AT1G47278	815
AT1G47280	6
AT1G47290	761
AT1G47300	0
AT1G47310	294
AT1G47317	0
AT1G47320	0
AT1G47330	398
AT1G47340	431
AT1G47350	0
AT1G47360	0
AT1G47370	1
AT1G47380	736
AT1G47389	0
AT1G47390	0
AT1G47395	499
AT1G47400	281
AT1G47405	0
AT1G47410	9
AT1G47420	3809
AT1G47430	0
AT1G47435	0
AT1G47440	2
AT1G47450	0
AT1G47460	0
AT1G47465	0
AT1G47470	0
AT1G47480	10
AT1G47485	47
AT1G47490	1202
AT1G47495	0
AT1G47497	0
AT1G47500	721
AT1G47510	6
AT1G47520	53
AT1G47530	2177
AT1G47540	0
AT1G47550	1415
AT1G47560	78
AT1G47565	39
AT1G47570	695
AT1G47578	63
AT1G47580	43
AT1G47590	0
AT1G47595	0
AT1G47600	0
AT1G47603	0
AT1G47606	0
AT1G47610	0
AT1G47620	0
AT1G47625	1
AT1G47630	1
AT1G47640	1530
AT1G47650	0
AT1G47655	185
AT1G47657	1
AT1G47660	0
AT1G47670	2148
AT1G47680	0
AT1G47690	0
AT1G47695	0
AT1G47700	0
AT1G47705	0
AT1G47710	1206
AT1G47720	186
AT1G47730	0
AT1G47740	2342
AT1G47750	291
AT1G47760	17
AT1G47765	0
AT1G47770	0
AT1G47780	0
AT1G47783	0
AT1G47786	0
AT1G47790	0
AT1G47800	0
AT1G47810	0
AT1G47813	0
AT1G47816	0
AT1G47820	211
AT1G47830	927
AT1G47840	285
AT1G47845	0
AT1G47860	76
AT1G47870	632
AT1G47880	0
AT1G47885	0
AT1G47890	0
AT1G47900	1991
AT1G47910	0
AT1G47915	0
AT1G47920	0
AT1G47930	6
AT1G47940	0
AT1G47950	0
AT1G47960	25
AT1G47970	5672
AT1G47980	15
AT1G47990	43
AT1G48000	0
AT1G48010	0
AT1G48020	0
AT1G48030	2914
AT1G48040	326
AT1G48050	865
AT1G48060	5
AT1G48070	0
AT1G48080	0
AT1G48090	2236
AT1G48095	0
AT1G48100	268
AT1G48110	1577
AT1G48120	725
AT1G48130	0
AT1G48140	349
AT1G48145	0
AT1G48150	0
AT1G48160	920
AT1G48170	287
AT1G48175	218
AT1G48180	0
AT1G48190	0
AT1G48195	0
AT1G48200	501
AT1G48210	1608
AT1G48220	0
AT1G48230	1386
AT1G48240	700
AT1G48250	0
AT1G48260	1
AT1G48267	0
AT1G48268	0
AT1G48270	283
AT1G48280	414
AT1G48285	0
AT1G48290	0
AT1G48300	4157
AT1G48310	336
AT1G48315	29
AT1G48320	0
AT1G48325	0
AT1G48330	346
AT1G48340	0
AT1G48350	2240
AT1G48355	0
AT1G48360	206
AT1G48370	909
AT1G48380	543
AT1G48390	24
AT1G48400	3
AT1G48405	0
AT1G48410	13151
AT1G48420	1150
AT1G48422	0
AT1G48430	528
AT1G48440	1324
AT1G48450	1330
AT1G48460	783
AT1G48470	0
AT1G48480	2176
AT1G48490	594
AT1G48500	4
AT1G48510	0
AT1G48520	698
AT1G48530	0
AT1G48540	851
AT1G48550	145
AT1G48560	167
AT1G48570	727
AT1G48580	246
AT1G48590	2
AT1G48600	1226
AT1G48605	125
AT1G48610	1600
AT1G48620	4781
AT1G48625	0
AT1G48630	8378
AT1G48635	731
AT1G48640	0
AT1G48650	1697
AT1G48660	13
AT1G48670	3
AT1G48680	0
AT1G48690	0
AT1G48698	0
AT1G48700	0
AT1G48710	0
AT1G48720	0
AT1G48725	0
AT1G48730	0
AT1G48740	61
AT1G48742	0
AT1G48745	6
AT1G48750	0
AT1G48760	582
AT1G48770	225
AT1G48780	76
AT1G48790	707
AT1G48800	0
AT1G48810	0
AT1G48820	0
AT1G48830	7274
AT1G48840	156
AT1G48850	2077
AT1G48860	2092
AT1G48870	145
AT1G48880	192
AT1G48890	0
AT1G48900	1798
AT1G48910	0
AT1G48912	0
AT1G48920	30612
AT1G48930	0
AT1G48940	5
AT1G48950	794
AT1G48953	0
AT1G48960	24
AT1G48970	284
AT1G48980	0
AT1G48990	0
AT1G49000	0
AT1G49005	0
AT1G49010	112
AT1G49015	0
AT1G49020	0
AT1G49030	0
AT1G49032	174
AT1G49040	1788
AT1G49050	296
AT1G49060	0
AT1G49070	0
AT1G49080	0
AT1G49090	0
AT1G49100	0
AT1G49110	0
AT1G49120	0
AT1G49130	6
AT1G49140	1986
AT1G49150	0
AT1G49160	8
AT1G49170	278
AT1G49180	68
AT1G49190	0
AT1G49200	5
AT1G49205	0
AT1G49210	2
AT1G49220	15
AT1G49225	11
AT1G49230	144
AT1G49240	3365
AT1G49245	315
AT1G49250	0
AT1G49260	0
AT1G49270	0
AT1G49280	0
AT1G49290	0
AT1G49300	760
AT1G49310	14
AT1G49320	22
AT1G49330	3
AT1G49340	3673
AT1G49350	248
AT1G49360	161
AT1G49370	0
AT1G49380	214
AT1G49390	0
AT1G49400	798
AT1G49405	14
AT1G49410	2596
AT1G49420	0
AT1G49430	1144
AT1G49435	0
AT1G49440	0
AT1G49450	18
AT1G49460	0
AT1G49470	8
AT1G49475	462
AT1G49480	1877
AT1G49490	218
AT1G49500	90
AT1G49510	670
AT1G49520	189
AT1G49530	23
AT1G49540	826
AT1G49550	0
AT1G49560	348
AT1G49570	0
AT1G49580	1155
AT1G49590	612
AT1G49600	3489
AT1G49610	1
AT1G49620	57
AT1G49630	729
AT1G49640	0
AT1G49650	619
AT1G49660	550
AT1G49670	1043
AT1G49680	0
AT1G49690	0
AT1G49700	459
AT1G49710	517
AT1G49715	0
AT1G49720	513
AT1G49730	1248
AT1G49740	279
AT1G49750	3091
AT1G49760	6206
AT1G49770	0
AT1G49780	284
AT1G49790	21
AT1G49800	0
AT1G49810	0
AT1G49820	799
AT1G49830	111
AT1G49832	9
AT1G49840	504
AT1G49850	208
AT1G49860	1
AT1G49870	1470
AT1G49880	63
AT1G49890	980
AT1G49900	1
AT1G49910	438
AT1G49920	223
AT1G49930	0
AT1G49938	7
AT1G49940	71
AT1G49950	1394
AT1G49952	33
AT1G49960	0
AT1G49970	1459
AT1G49975	276
AT1G49980	210
AT1G49990	61
AT1G50000	117
AT1G50010	15550
AT1G50020	186
AT1G50030	2479
AT1G50040	76
AT1G50050	0
AT1G50055	64
AT1G50060	0
AT1G50070	0
AT1G50080	0
AT1G50090	0
AT1G50100	0
AT1G50110	700
AT1G50120	672
AT1G50130	2
AT1G50140	740
AT1G50160	0
AT1G50170	338
AT1G50180	48
AT1G50190	1
AT1G50200	5517
AT1G50210	0
AT1G50220	0
AT1G50240	2560
AT1G50250	785
AT1G50260	177
AT1G50270	148
AT1G50280	41
AT1G50290	8
AT1G50300	672
AT1G50310	1
AT1G50320	472
AT1G50325	0
AT1G50330	0
AT1G50340	0
AT1G50350	0
AT1G50360	555
AT1G50370	1868
AT1G50380	1682
AT1G50390	0
AT1G50400	5
AT1G50410	766
AT1G50420	639
AT1G50430	2755
AT1G50440	147
AT1G50450	132
AT1G50460	1246
AT1G50470	0
AT1G50480	3587
AT1G50490	2909
AT1G50500	1328
AT1G50510	698
AT1G50520	19
AT1G50530	0
AT1G50550	0
AT1G50560	15
AT1G50570	1146
AT1G50575	376
AT1G50580	0
AT1G50590	4
AT1G50600	889
AT1G50610	0
AT1G50620	1043
AT1G50630	175
AT1G50640	848
AT1G50650	0
AT1G50659	0
AT1G50660	2505
AT1G50670	634
AT1G50680	0
AT1G50690	0
AT1G50700	183
AT1G50710	1040
AT1G50720	0
AT1G50730	486
AT1G50732	48
AT1G50735	0
AT1G50740	272
AT1G50745	4
AT1G50750	3
AT1G50760	0
AT1G50770	21
AT1G50780	0
AT1G50790	173
AT1G50810	0
AT1G50820	1
AT1G50830	6
AT1G50840	791
AT1G50850	0
AT1G50860	0
AT1G50870	0
AT1G50880	0
AT1G50890	117
AT1G50900	444
AT1G50910	111
AT1G50920	7172
AT1G50930	0
AT1G50940	388
AT1G50950	286
AT1G50960	0
AT1G50970	174
AT1G50980	0
AT1G50990	0
AT1G51000	0
AT1G51010	0
AT1G51020	0
AT1G51030	0
AT1G51035	0
AT1G51040	0
AT1G51050	0
AT1G51055	20
AT1G51060	9378
AT1G51070	888
AT1G51080	64
AT1G51085	0
AT1G51090	1
AT1G51100	132
AT1G51110	174
AT1G51120	0
AT1G51130	375
AT1G51140	434
AT1G51150	0
AT1G51160	1019
AT1G51170	133
AT1G51172	0
AT1G51175	0
AT1G51190	0
AT1G51200	3621
AT1G51210	10
AT1G51220	102
AT1G51230	0
AT1G51240	0
AT1G51250	1
AT1G51260	0
AT1G51270	1
AT1G51290	0
AT1G51300	0
AT1G51310	286
AT1G51320	0
AT1G51330	0
AT1G51340	14
AT1G51350	380
AT1G51355	121
AT1G51360	152
AT1G51370	103
AT1G51380	138
AT1G51390	341
AT1G51400	62
AT1G51402	0
AT1G51405	197
AT1G51410	0
AT1G51420	4
AT1G51430	118
AT1G51440	1
AT1G51450	433
AT1G51460	1321
AT1G51470	1
AT1G51480	0
AT1G51490	0
AT1G51500	305
AT1G51510	3860
AT1G51520	183
AT1G51530	1
AT1G51538	287
AT1G51540	273
AT1G51550	69
AT1G51560	602
AT1G51570	6214
AT1G51580	690
AT1G51590	1169
AT1G51600	962
AT1G51610	802
AT1G51620	1
AT1G51630	1865
AT1G51640	0
AT1G51645	50
AT1G51650	4440
AT1G51660	901
AT1G51670	213
AT1G51680	295
AT1G51690	1670
AT1G51700	81
AT1G51710	2474
AT1G51720	847
AT1G51730	1301
AT1G51740	249
AT1G51745	982
AT1G51750	0
AT1G51760	624
AT1G51770	8
AT1G51780	0
AT1G51790	1
AT1G51800	1
AT1G51802	0
AT1G51805	5
AT1G51810	0
AT1G51820	0
AT1G51823	0
AT1G51830	5
AT1G51840	0
AT1G51850	16
AT1G51860	0
AT1G51870	0
AT1G51880	0
AT1G51890	0
AT1G51900	0
AT1G51910	0
AT1G51913	0
AT1G51915	0
AT1G51920	0
AT1G51930	0
AT1G51940	1571
AT1G51950	1268
AT1G51960	104
AT1G51965	402
AT1G51970	0
AT1G51980	3794
AT1G51990	0
AT1G52000	535
AT1G52010	0
AT1G52020	0
AT1G52030	3433
AT1G52040	1336
AT1G52050	0
AT1G52060	0
AT1G52070	1
AT1G52080	58
AT1G52085	0
AT1G52087	0
AT1G52090	0
AT1G52100	0
AT1G52110	0
AT1G52120	0
AT1G52130	0
AT1G52140	201
AT1G52150	3876
AT1G52155	131
AT1G52160	832
AT1G52170	0
AT1G52180	0
AT1G52185	0
AT1G52190	2125
AT1G52191	0
AT1G52200	2
AT1G52210	0
AT1G52211	0
AT1G52220	602
AT1G52230	2121
AT1G52240	3
AT1G52245	245
AT1G52260	491
AT1G52270	199
AT1G52280	598
AT1G52290	214
AT1G52300	17569
AT1G52310	1417
AT1G52315	35
AT1G52320	329
AT1G52325	0
AT1G52330	4
AT1G52340	368
AT1G52342	1
AT1G52343	0
AT1G52347	69
AT1G52350	0
AT1G52360	3866
AT1G52370	511
AT1G52380	1835
AT1G52390	0
AT1G52400	13616
AT1G52410	977
AT1G52415	0
AT1G52420	1448
AT1G52430	28
AT1G52440	0
AT1G52450	50
AT1G52460	0
AT1G52470	0
AT1G52490	0
AT1G52495	0
AT1G52500	849
AT1G52510	108
AT1G52520	279
AT1G52530	143
AT1G52540	181
AT1G52550	57
AT1G52560	11
AT1G52565	85
AT1G52570	55
AT1G52580	3
AT1G52590	43
AT1G52600	837
AT1G52603	0
AT1G52610	0
AT1G52615	3
AT1G52618	30
AT1G52620	339
AT1G52630	330
AT1G52640	88
AT1G52650	2
AT1G52660	0
AT1G52670	707
AT1G52680	0
AT1G52690	16
AT1G52695	0
AT1G52696	0
AT1G52700	287
AT1G52710	148
AT1G52720	1871
AT1G52730	1440
AT1G52740	6043
AT1G52750	38
AT1G52760	2283
AT1G52770	68
AT1G52780	1121
AT1G52790	0
AT1G52800	0
AT1G52810	0
AT1G52820	4
AT1G52825	194
AT1G52827	30
AT1G52830	0
AT1G52840	0
AT1G52850	0
AT1G52855	0
AT1G52857	0
AT1G52860	0
AT1G52870	93
AT1G52880	3
AT1G52890	2
AT1G52900	0
AT1G52905	213
AT1G52910	8
AT1G52920	14
AT1G52930	2400
AT1G52940	0
AT1G52942	0
AT1G52950	0
AT1G52960	0
AT1G52970	0
AT1G52980	2835
AT1G52990	0
AT1G53000	807
AT1G53010	0
AT1G53020	0
AT1G53023	0
AT1G53025	124
AT1G53030	188
AT1G53035	502
AT1G53040	906
AT1G53050	2235
AT1G53060	47
AT1G53070	3229
AT1G53080	0
AT1G53090	171
AT1G53100	1
AT1G53110	248
AT1G53120	311
AT1G53130	1
AT1G53140	1755
AT1G53160	1786
AT1G53163	2
AT1G53165	422
AT1G53170	353
AT1G53180	196
AT1G53190	360
AT1G53200	266
AT1G53210	3092
AT1G53220	0
AT1G53230	1
AT1G53233	2
AT1G53240	9275
AT1G53250	93
AT1G53260	15
AT1G53265	0
AT1G53270	39
AT1G53280	1574
AT1G53282	0
AT1G53285	0
AT1G53290	391
AT1G53300	2485
AT1G53310	4730
AT1G53320	833
AT1G53325	0
AT1G53330	101
AT1G53340	4
AT1G53345	262
AT1G53350	200
AT1G53360	0
AT1G53366	0
AT1G53370	0
AT1G53380	2064
AT1G53390	856
AT1G53400	351
AT1G53410	8
AT1G53420	0
AT1G53430	405
AT1G53440	680
AT1G53450	182
AT1G53460	615
AT1G53470	89
AT1G53480	1
AT1G53490	169
AT1G53500	620
AT1G53510	1318
AT1G53520	429
AT1G53530	236
AT1G53540	1
AT1G53541	0
AT1G53542	29
AT1G53550	0
AT1G53560	15
AT1G53570	284
AT1G53580	500
AT1G53590	983
AT1G53600	159
AT1G53610	0
AT1G53620	3
AT1G53625	2
AT1G53630	0
AT1G53633	1
AT1G53635	0
AT1G53640	0
AT1G53645	2316
AT1G53650	356
AT1G53655	0
AT1G53660	0
AT1G53670	132
AT1G53680	19
AT1G53683	0
AT1G53687	0
AT1G53690	5
AT1G53700	85
AT1G53705	0
AT1G53708	0
AT1G53710	494
AT1G53720	721
AT1G53730	1262
AT1G53750	6011
AT1G53760	689
AT1G53770	454
AT1G53780	729
AT1G53790	4
AT1G53800	601
AT1G53801	0
AT1G53810	0
AT1G53815	0
AT1G53820	0
AT1G53830	0
AT1G53840	1275
AT1G53850	2406
AT1G53860	207
AT1G53870	0
AT1G53875	0
AT1G53880	0
AT1G53885	0
AT1G53887	24
AT1G53890	0
AT1G53900	0
AT1G53903	0
AT1G53910	5102
AT1G53920	257
AT1G53930	0
AT1G53935	0
AT1G53940	0
AT1G53945	0
AT1G53950	0
AT1G53970	0
AT1G53980	0
AT1G53990	0
AT1G54000	121
AT1G54010	352
AT1G54020	704
AT1G54030	1740
AT1G54035	0
AT1G54040	3
AT1G54050	99
AT1G54060	1217
AT1G54070	1
AT1G54080	3432
AT1G54090	792
AT1G54095	0
AT1G54100	1731
AT1G54110	145
AT1G54115	875
AT1G54120	21
AT1G54130	769
AT1G54140	547
AT1G54150	395
AT1G54160	21
AT1G54170	1359
AT1G54180	276
AT1G54200	93
AT1G54210	79
AT1G54215	14
AT1G54217	269
AT1G54220	596
AT1G54230	0
AT1G54240	0
AT1G54250	447
AT1G54260	158
AT1G54270	6097
AT1G54280	9
AT1G54290	179
AT1G54300	13
AT1G54310	273
AT1G54320	1268
AT1G54330	58
AT1G54340	1077
AT1G54350	380
AT1G54355	2
AT1G54360	686
AT1G54370	550
AT1G54380	808
AT1G54385	1591
AT1G54390	604
AT1G54400	21
AT1G54410	7083
AT1G54420	0
AT1G54430	0
AT1G54440	743
AT1G54445	0
AT1G54450	307
AT1G54460	1203
AT1G54470	0
AT1G54475	0
AT1G54490	2290
AT1G54500	803
AT1G54510	545
AT1G54520	419
AT1G54530	26
AT1G54540	0
AT1G54550	0
AT1G54560	9
AT1G54570	345
AT1G54575	39
AT1G54580	4115
AT1G54590	0
AT1G54600	0
AT1G54610	2547
AT1G54620	0
AT1G54630	3479
AT1G54640	0
AT1G54650	193
AT1G54660	2
AT1G54670	0
AT1G54680	93
AT1G54690	976
AT1G54700	0
AT1G54710	606
AT1G54720	0
AT1G54730	117
AT1G54740	42
AT1G54750	0
AT1G54760	0
AT1G54770	432
AT1G54773	14
AT1G54775	0
AT1G54780	982
AT1G54790	1
AT1G54820	67
AT1G54830	598
AT1G54840	377
AT1G54850	509
AT1G54860	0
AT1G54870	0
AT1G54890	0
AT1G54905	0
AT1G54920	813
AT1G54923	0
AT1G54926	0
AT1G54930	387
AT1G54940	0
AT1G54950	0
AT1G54953	0
AT1G54955	0
AT1G54957	0
AT1G54960	397
AT1G54970	0
AT1G54980	0
AT1G54985	0
AT1G54990	3538
AT1G55000	245
AT1G55010	17
AT1G55020	263
AT1G55030	0
AT1G55035	0
AT1G55040	550
AT1G55050	99
AT1G55060	0
AT1G55070	0
AT1G55080	324
AT1G55090	1074
AT1G55100	0
AT1G55110	577
AT1G55120	352
AT1G55130	1181
AT1G55140	310
AT1G55150	826
AT1G55152	0
AT1G55160	615
AT1G55170	316
AT1G55175	4
AT1G55180	49
AT1G55190	0
AT1G55200	1242
AT1G55205	468
AT1G55207	4
AT1G55210	1320
AT1G55220	0
AT1G55221	0
AT1G55230	1
AT1G55240	0
AT1G55250	804
AT1G55260	454
AT1G55265	0
AT1G55270	502
AT1G55280	64
AT1G55290	0
AT1G55300	343
AT1G55310	1060
AT1G55320	103
AT1G55325	2149
AT1G55330	1
AT1G55335	0
AT1G55340	944
AT1G55350	5526
AT1G55360	7324
AT1G55365	0
AT1G55370	27
AT1G55380	4
AT1G55390	0
AT1G55400	0
AT1G55410	0
AT1G55420	2
AT1G55430	0
AT1G55440	0
AT1G55450	26
AT1G55460	1242
AT1G55470	0
AT1G55475	170
AT1G55480	326
AT1G55490	4542
AT1G55500	1669
AT1G55510	456
AT1G55520	683
AT1G55525	0
AT1G55530	902
AT1G55535	388
AT1G55540	1762
AT1G55546	0
AT1G55550	20
AT1G55560	3
AT1G55570	2
AT1G55580	264
AT1G55590	357
AT1G55591	0
AT1G55600	2
AT1G55604	0
AT1G55610	69
AT1G55620	510
AT1G55625	0
AT1G55630	217
AT1G55640	0
AT1G55650	0
AT1G55660	0
AT1G55670	831
AT1G55673	0
AT1G55675	154
AT1G55680	1910
AT1G55690	2058
AT1G55700	0
AT1G55710	0
AT1G55720	0
AT1G55730	193
AT1G55740	1
AT1G55750	479
AT1G55755	0
AT1G55760	137
AT1G55770	4
AT1G55775	0
AT1G55790	0
AT1G55800	2
AT1G55803	1
AT1G55805	786
AT1G55810	375
AT1G55820	431
AT1G55830	225
AT1G55840	1477
AT1G55850	37
AT1G55860	4413
AT1G55865	73
AT1G55870	561
AT1G55880	421
AT1G55890	1773
AT1G55900	1103
AT1G55910	107
AT1G55915	162
AT1G55917	0
AT1G55920	60
AT1G55928	0
AT1G55930	182
AT1G55940	0
AT1G55945	0
AT1G55947	0
AT1G55950	0
AT1G55960	199
AT1G55964	0
AT1G55970	311
AT1G55980	16
AT1G55990	0
AT1G56000	117
AT1G56010	6
AT1G56020	1540
AT1G56030	0
AT1G56040	0
AT1G56045	5561
AT1G56050	425
AT1G56060	0
AT1G56070	59698
AT1G56080	167
AT1G56085	0
AT1G56090	118
AT1G56100	2
AT1G56105	0
AT1G56110	10971
AT1G56120	55
AT1G56130	123
AT1G56140	314
AT1G56145	236
AT1G56150	35
AT1G56160	0
AT1G56165	5
AT1G56170	0
AT1G56180	277
AT1G56190	1188
AT1G56200	1943
AT1G56210	1074
AT1G56220	2030
AT1G56225	0
AT1G56230	1101
AT1G56233	0
AT1G56240	0
AT1G56242	2
AT1G56250	0
AT1G56260	118
AT1G56270	0
AT1G56280	6388
AT1G56290	545
AT1G56300	1123
AT1G56310	384
AT1G56320	4
AT1G56330	4084
AT1G56340	11569
AT1G56345	118
AT1G56350	288
AT1G56360	5
AT1G56380	0
AT1G56385	1
AT1G56390	0
AT1G56400	0
AT1G56410	0
AT1G56415	0
AT1G56418	0
AT1G56420	195
AT1G56423	370
AT1G56430	1415
AT1G56440	261
AT1G56450	4276
AT1G56460	197
AT1G56470	1
AT1G56480	0
AT1G56490	4
AT1G56500	420
AT1G56510	21
AT1G56520	64
AT1G56530	0
AT1G56540	2
AT1G56550	0
AT1G56553	0
AT1G56555	9
AT1G56560	339
AT1G56570	209
AT1G56580	0
AT1G56590	696
AT1G56600	3
AT1G56605	0
AT1G56610	151
AT1G56612	52
AT1G56620	0
AT1G56630	0
AT1G56640	0
AT1G56650	3
AT1G56660	176
AT1G56670	96
AT1G56675	0
AT1G56680	538
AT1G56690	351
AT1G56700	810
AT1G56710	8
AT1G56720	614
AT1G56730	0
AT1G56740	0
AT1G56750	0
AT1G56760	0
AT1G56770	0
AT1G56780	0
AT1G56790	0
AT1G56800	0
AT1G56810	0
AT1G56820	0
AT1G56830	0
AT1G56840	0
AT1G56850	0
AT1G56860	0
AT1G56870	0
AT1G56880	0
AT1G56890	0
AT1G56900	0
AT1G56910	0
AT1G56920	0
AT1G56930	0
AT1G56940	0
AT1G56950	0
AT1G56960	0
AT1G56970	0
AT1G56980	0
AT1G56990	0
AT1G57000	0
AT1G57010	0
AT1G57020	0
AT1G57030	0
AT1G57040	0
AT1G57050	0
AT1G57060	0
AT1G57070	0
AT1G57080	0
AT1G57090	0
AT1G57100	0
AT1G57110	0
AT1G57120	0
AT1G57130	0
AT1G57140	0
AT1G57150	0
AT1G57160	0
AT1G57170	0
AT1G57180	0
AT1G57190	0
AT1G57200	0
AT1G57210	0
AT1G57220	0
AT1G57230	0
AT1G57240	0
AT1G57250	0
AT1G57260	0
AT1G57270	0
AT1G57280	0
AT1G57290	0
AT1G57300	0
AT1G57310	0
AT1G57320	0
AT1G57330	0
AT1G57340	0
AT1G57350	0
AT1G57360	0
AT1G57370	0
AT1G57380	0
AT1G57390	0
AT1G57400	0
AT1G57410	0
AT1G57420	0
AT1G57430	0
AT1G57440	0
AT1G57450	0
AT1G57460	0
AT1G57470	0
AT1G57480	0
AT1G57490	0
AT1G57500	0
AT1G57510	0
AT1G57520	0
AT1G57530	0
AT1G57540	318
AT1G57550	0
AT1G57560	3
AT1G57565	0
AT1G57570	0
AT1G57580	0
AT1G57590	0
AT1G57600	381
AT1G57610	764
AT1G57613	0
AT1G57620	906
AT1G57630	0
AT1G57640	0
AT1G57650	0
AT1G57660	4544
AT1G57670	1
AT1G57680	2324
AT1G57690	0
AT1G57700	399
AT1G57710	0
AT1G57720	11657
AT1G57730	0
AT1G57740	0
AT1G57750	0
AT1G57760	0
AT1G57765	472
AT1G57770	174
AT1G57775	0
AT1G57777	0
AT1G57780	10
AT1G57790	174
AT1G57800	0
AT1G57810	0
AT1G57820	10756
AT1G57830	0
AT1G57835	0
AT1G57840	2
AT1G57850	0
AT1G57860	1876
AT1G57870	564
AT1G57900	0
AT1G57906	0
AT1G57943	0
AT1G57980	2
AT1G57990	40
AT1G58007	2
AT1G58010	0
AT1G58020	0
AT1G58025	1195
AT1G58030	951
AT1G58037	0
AT1G58040	0
AT1G58050	11
AT1G58055	0
AT1G58060	855
AT1G58070	7
AT1G58080	1135
AT1G58090	0
AT1G58100	916
AT1G58110	767
AT1G58120	0
AT1G58130	2
AT1G58140	0
AT1G58150	33
AT1G58160	1
AT1G58170	59
AT1G58180	69
AT1G58190	0
AT1G58200	615
AT1G58210	296
AT1G58215	8
AT1G58220	411
AT1G58223	0
AT1G58225	1
AT1G58230	1537
AT1G58235	135
AT1G58242	0
AT1G58245	0
AT1G58248	0
AT1G58250	2049
AT1G58260	0
AT1G58265	0
AT1G58270	133
AT1G58280	290
AT1G58290	1259
AT1G58300	4
AT1G58310	55
AT1G58320	0
AT1G58330	0
AT1G58340	612
AT1G58350	486
AT1G58360	2024
AT1G58370	38
AT1G58380	2443
AT1G58390	128
AT1G58400	3
AT1G58410	185
AT1G58420	22
AT1G58430	0
AT1G58440	809
AT1G58450	0
AT1G58460	4
AT1G58470	341
AT1G58520	190
AT1G58525	0
AT1G58561	6
AT1G58590	114
AT1G58602	215
AT1G58643	0
AT1G58684	0
AT1G58725	0
AT1G58766	0
AT1G58807	0
AT1G58808	0
AT1G58848	32
AT1G58889	1
AT1G58936	0
AT1G58983	3
AT1G59030	0
AT1G59077	0
AT1G59124	0
AT1G59171	0
AT1G59218	0
AT1G59265	0
AT1G59312	0
AT1G59359	0
AT1G59406	0
AT1G59453	0
AT1G59460	0
AT1G59470	0
AT1G59500	0
AT1G59510	171
AT1G59520	309
AT1G59530	1
AT1G59540	1441
AT1G59550	0
AT1G59560	194
AT1G59570	0
AT1G59580	432
AT1G59590	9
AT1G59600	507
AT1G59610	2462
AT1G59620	105
AT1G59630	0
AT1G59640	227
AT1G59650	568
AT1G59660	828
AT1G59670	0
AT1G59675	0
AT1G59680	0
AT1G59690	0
AT1G59700	23
AT1G59710	333
AT1G59720	108
AT1G59722	0
AT1G59723	0
AT1G59724	0
AT1G59725	0
AT1G59730	0
AT1G59740	11
AT1G59750	2993
AT1G59760	1891
AT1G59770	0
AT1G59780	0
AT1G59790	0
AT1G59800	0
AT1G59810	0
AT1G59820	1041
AT1G59830	841
AT1G59833	0
AT1G59835	0
AT1G59840	152
AT1G59850	1
AT1G59860	20
AT1G59865	0
AT1G59870	1509
AT1G59880	0
AT1G59885	0
AT1G59890	1917
AT1G59900	2269
AT1G59910	603
AT1G59920	0
AT1G59930	1
AT1G59940	9
AT1G59950	3
AT1G59960	660
AT1G59970	144
AT1G59980	270
AT1G59990	639
AT1G60000	320
AT1G60010	214
AT1G60020	0
AT1G60025	0
AT1G60030	86
AT1G60040	2
AT1G60050	0
AT1G60060	126
AT1G60070	1977
AT1G60072	0
AT1G60073	0
AT1G60075	0
AT1G60080	569
AT1G60090	0
AT1G60095	0
AT1G60110	0
AT1G60120	0
AT1G60130	0
AT1G60140	589
AT1G60150	0
AT1G60160	1994
AT1G60170	2130
AT1G60180	0
AT1G60190	5
AT1G60200	1567
AT1G60220	703
AT1G60230	244
AT1G60240	1
AT1G60250	0
AT1G60260	200
AT1G60270	67
AT1G60280	0
AT1G60290	0
AT1G60300	0
AT1G60310	0
AT1G60320	0
AT1G60330	0
AT1G60340	0
AT1G60350	0
AT1G60360	34
AT1G60370	0
AT1G60380	0
AT1G60390	703
AT1G60400	0
AT1G60410	0
AT1G60420	1335
AT1G60430	121
AT1G60440	385
AT1G60450	0
AT1G60460	51
AT1G60470	6
AT1G60480	0
AT1G60490	905
AT1G60500	0
AT1G60505	0
AT1G60510	0
AT1G60520	0
AT1G60525	61
AT1G60530	0
AT1G60540	0
AT1G60545	45
AT1G60550	370
AT1G60560	329
AT1G60570	0
AT1G60580	0
AT1G60590	210
AT1G60600	401
AT1G60610	520
AT1G60620	346
AT1G60625	0
AT1G60630	1076
AT1G60640	973
AT1G60650	664
AT1G60660	852
AT1G60670	409
AT1G60680	1
AT1G60690	121
AT1G60700	124
AT1G60710	977
AT1G60720	0
AT1G60730	73
AT1G60740	4
AT1G60750	0
AT1G60760	3
AT1G60770	1681
AT1G60780	2721
AT1G60783	0
AT1G60787	0
AT1G60790	573
AT1G60800	3582
AT1G60810	854
AT1G60815	0
AT1G60820	0
AT1G60830	7
AT1G60835	0
AT1G60840	0
AT1G60850	876
AT1G60860	1060
AT1G60870	1233
AT1G60880	0
AT1G60890	1737
AT1G60900	1956
AT1G60910	0
AT1G60913	0
AT1G60920	0
AT1G60930	224
AT1G60940	927
AT1G60950	5586
AT1G60960	68
AT1G60970	4
AT1G60980	0
AT1G60983	0
AT1G60985	0
AT1G60986	0
AT1G60987	0
AT1G60989	9
AT1G60990	207
AT1G60995	561
AT1G61000	682
AT1G61010	2085
AT1G61020	0
AT1G61030	285
AT1G61040	932
AT1G61050	0
AT1G61060	0
AT1G61065	166
AT1G61070	4
AT1G61080	0
AT1G61090	0
AT1G61093	0
AT1G61095	0
AT1G61097	0
AT1G61100	895
AT1G61105	0
AT1G61110	0
AT1G61120	0
AT1G61130	25
AT1G61140	792
AT1G61150	1303
AT1G61160	0
AT1G61165	0
AT1G61170	323
AT1G61180	558
AT1G61190	113
AT1G61200	0
AT1G61210	927
AT1G61215	114
AT1G61224	0
AT1G61226	0
AT1G61230	0
AT1G61240	395
AT1G61250	2336
AT1G61255	7
AT1G61260	148
AT1G61270	0
AT1G61275	12
AT1G61280	62
AT1G61290	3
AT1G61300	4
AT1G61310	347
AT1G61320	0
AT1G61330	0
AT1G61340	114
AT1G61350	360
AT1G61360	131
AT1G61370	50
AT1G61380	223
AT1G61390	21
AT1G61400	113
AT1G61410	15
AT1G61415	7
AT1G61420	48
AT1G61430	114
AT1G61440	21
AT1G61450	314
AT1G61460	48
AT1G61470	26
AT1G61475	0
AT1G61480	2
AT1G61490	55
AT1G61500	177
AT1G61510	0
AT1G61520	6307
AT1G61540	0
AT1G61542	0
AT1G61550	1
AT1G61560	1
AT1G61562	0
AT1G61563	6
AT1G61565	0
AT1G61566	0
AT1G61570	2004
AT1G61575	1
AT1G61580	1057
AT1G61590	0
AT1G61600	73
AT1G61610	10
AT1G61620	1188
AT1G61630	0
AT1G61640	335
AT1G61650	0
AT1G61660	49
AT1G61665	1
AT1G61667	54
AT1G61670	980
AT1G61680	9
AT1G61685	0
AT1G61688	0
AT1G61690	932
AT1G61700	0
AT1G61710	1
AT1G61720	6
AT1G61730	2287
AT1G61732	0
AT1G61740	1033
AT1G61750	0
AT1G61760	84
AT1G61770	603
AT1G61780	636
AT1G61790	3355
AT1G61795	168
AT1G61800	0
AT1G61810	149
AT1G61820	446
AT1G61830	23
AT1G61840	8
AT1G61850	488
AT1G61860	25
AT1G61870	3129
AT1G61880	0
AT1G61890	450
AT1G61900	915
AT1G61910	0
AT1G61920	3
AT1G61930	108
AT1G61940	0
AT1G61950	0
AT1G61960	151
AT1G61970	135
AT1G61980	426
AT1G61990	933
AT1G62000	0
AT1G62010	334
AT1G62020	3627
AT1G62030	129
AT1G62035	0
AT1G62040	701
AT1G62045	125
AT1G62050	851
AT1G62055	0
AT1G62060	0
AT1G62070	0
AT1G62075	0
AT1G62080	0
AT1G62085	389
AT1G62090	0
AT1G62095	0
AT1G62110	418
AT1G62120	219
AT1G62130	129
AT1G62150	502
AT1G62160	0
AT1G62170	0
AT1G62180	587
AT1G62190	0
AT1G62200	205
AT1G62210	0
AT1G62214	0
AT1G62220	0
AT1G62225	0
AT1G62230	0
AT1G62240	0
AT1G62250	118
AT1G62260	143
AT1G62262	0
AT1G62270	0
AT1G62280	0
AT1G62290	261
AT1G62300	30
AT1G62305	63
AT1G62310	260
AT1G62320	0
AT1G62330	1168
AT1G62333	0
AT1G62340	1
AT1G62350	109
AT1G62355	7
AT1G62360	5992
AT1G62370	48
AT1G62380	856
AT1G62390	4745
AT1G62400	23
AT1G62410	0
AT1G62420	0
AT1G62421	0
AT1G62422	125
AT1G62430	1168
AT1G62440	0
AT1G62450	0
AT1G62460	0
AT1G62480	7969
AT1G62490	41
AT1G62500	37455
AT1G62510	0
AT1G62515	0
AT1G62520	221
AT1G62530	0
AT1G62540	42
AT1G62550	0
AT1G62560	93
AT1G62570	212
AT1G62580	5
AT1G62590	75
AT1G62600	124
AT1G62610	77
AT1G62620	1
AT1G62630	0
AT1G62640	1165
AT1G62650	0
AT1G62660	63
AT1G62670	251
AT1G62680	216
AT1G62690	8
AT1G62695	0
AT1G62700	14
AT1G62710	92
AT1G62720	30
AT1G62730	188
AT1G62740	2141
AT1G62750	1629
AT1G62760	2
AT1G62766	0
AT1G62770	0
AT1G62780	108
AT1G62790	1540
AT1G62800	6
AT1G62810	839
AT1G62820	625
AT1G62830	1029
AT1G62835	0
AT1G62840	0
AT1G62850	198
AT1G62860	186
AT1G62870	859
AT1G62880	519
AT1G62886	0
AT1G62890	0
AT1G62895	0
AT1G62900	2
AT1G62910	41
AT1G62914	106
AT1G62915	34
AT1G62920	11
AT1G62930	222
AT1G62935	0
AT1G62940	11
AT1G62950	522
AT1G62960	564
AT1G62970	1402
AT1G62975	7
AT1G62978	0
AT1G62980	0
AT1G62981	0
AT1G62990	3
AT1G63000	1591
AT1G63005	0
AT1G63010	801
AT1G63020	1407
AT1G63030	0
AT1G63040	0
AT1G63050	597
AT1G63055	0
AT1G63057	0
AT1G63060	0
AT1G63070	2
AT1G63080	136
AT1G63090	345
AT1G63100	2215
AT1G63105	0
AT1G63110	1074
AT1G63120	83
AT1G63130	440
AT1G63140	0
AT1G63150	131
AT1G63160	1050
AT1G63170	1449
AT1G63180	128
AT1G63190	0
AT1G63200	0
AT1G63205	0
AT1G63206	0
AT1G63210	0
AT1G63220	80
AT1G63230	48
AT1G63240	777
AT1G63245	0
AT1G63250	360
AT1G63260	357
AT1G63270	306
AT1G63280	0
AT1G63290	1204
AT1G63295	0
AT1G63300	464
AT1G63310	331
AT1G63320	3
AT1G63330	7
AT1G63340	0
AT1G63350	1
AT1G63360	2
AT1G63370	2
AT1G63380	7
AT1G63390	0
AT1G63400	107
AT1G63410	0
AT1G63420	154
AT1G63430	842
AT1G63440	153
AT1G63450	0
AT1G63460	490
AT1G63470	3320
AT1G63480	1621
AT1G63490	744
AT1G63500	786
AT1G63510	0
AT1G63520	7
AT1G63522	0
AT1G63530	8
AT1G63535	0
AT1G63540	0
AT1G63550	0
AT1G63570	0
AT1G63580	0
AT1G63590	0
AT1G63600	0
AT1G63610	527
AT1G63615	1
AT1G63630	7
AT1G63640	2237
AT1G63650	1281
AT1G63660	2810
AT1G63670	1278
AT1G63680	1324
AT1G63690	2098
AT1G63700	2052
AT1G63710	0
AT1G63720	45
AT1G63730	194
AT1G63740	389
AT1G63750	10
AT1G63760	26
AT1G63770	4610
AT1G63780	816
AT1G63790	0
AT1G63800	367
AT1G63810	1468
AT1G63820	15
AT1G63830	939
AT1G63835	0
AT1G63840	168
AT1G63850	972
AT1G63855	65
AT1G63860	307
AT1G63870	0
AT1G63880	114
AT1G63900	385
AT1G63910	0
AT1G63920	0
AT1G63930	2
AT1G63940	2655
AT1G63950	0
AT1G63960	4
AT1G63970	393
AT1G63980	1571
AT1G63990	11
AT1G64000	0
AT1G64010	0
AT1G64020	0
AT1G64030	0
AT1G64035	0
AT1G64040	2005
AT1G64050	891
AT1G64060	136
AT1G64065	2
AT1G64070	0
AT1G64080	581
AT1G64090	4180
AT1G64100	48
AT1G64105	1
AT1G64107	0
AT1G64110	17
AT1G64120	0
AT1G64130	0
AT1G64140	2751
AT1G64150	103
AT1G64160	0
AT1G64170	143
AT1G64180	189
AT1G64185	165
AT1G64190	721
AT1G64195	0
AT1G64200	47
AT1G64210	2
AT1G64220	73
AT1G64230	4286
AT1G64235	0
AT1G64240	67
AT1G64250	73
AT1G64253	6
AT1G64255	0
AT1G64260	596
AT1G64270	117
AT1G64280	677
AT1G64290	0
AT1G64295	0
AT1G64300	212
AT1G64310	29
AT1G64320	36
AT1G64330	965
AT1G64340	0
AT1G64350	825
AT1G64355	435
AT1G64360	2
AT1G64370	17
AT1G64380	16
AT1G64385	1010
AT1G64390	2237
AT1G64400	2
AT1G64405	0
AT1G64410	0
AT1G64420	0
AT1G64430	386
AT1G64440	220
AT1G64450	580
AT1G64455	0
AT1G64460	569
AT1G64480	0
AT1G64490	579
AT1G64500	18
AT1G64510	1872
AT1G64520	5984
AT1G64530	401
AT1G64540	3
AT1G64550	1990
AT1G64560	3
AT1G64561	1
AT1G64563	24
AT1G64570	788
AT1G64572	74
AT1G64580	299
AT1G64583	116
AT1G64584	5
AT1G64585	0
AT1G64590	0
AT1G64600	437
AT1G64610	104
AT1G64618	2
AT1G64620	598
AT1G64625	69
AT1G64630	364
AT1G64633	0
AT1G64640	600
AT1G64650	3218
AT1G64660	20
AT1G64670	366
AT1G64680	62
AT1G64690	54
AT1G64700	10
AT1G64710	459
AT1G64720	3151
AT1G64730	0
AT1G64740	698
AT1G64750	3289
AT1G64760	1126
AT1G64770	35
AT1G64780	475
AT1G64790	4094
AT1G64795	0
AT1G64800	0
AT1G64810	358
AT1G64820	1
AT1G64830	0
AT1G64840	549
AT1G64850	427
AT1G64860	429
AT1G64870	0
AT1G64880	3455
AT1G64890	516
AT1G64900	25
AT1G64910	0
AT1G64920	0
AT1G64930	0
AT1G64940	0
AT1G64950	112
AT1G64960	812
AT1G64970	440
AT1G64980	899
AT1G64990	701
AT1G65000	38
AT1G65010	3332
AT1G65020	722
AT1G65030	751
AT1G65032	192
AT1G65040	447
AT1G65050	0
AT1G65060	36
AT1G65070	320
AT1G65080	174
AT1G65090	0
AT1G65110	31
AT1G65113	0
AT1G65120	33
AT1G65130	38
AT1G65140	0
AT1G65150	1033
AT1G65160	0
AT1G65165	1
AT1G65170	0
AT1G65180	34
AT1G65190	0
AT1G65200	1
AT1G65210	0
AT1G65220	1561
AT1G65230	110
AT1G65240	8
AT1G65250	92
AT1G65260	1008
AT1G65270	2409
AT1G65280	1134
AT1G65290	6007
AT1G65295	750
AT1G65300	1
AT1G65310	0
AT1G65320	119
AT1G65330	0
AT1G65340	0
AT1G65342	0
AT1G65346	3
AT1G65347	0
AT1G65349	0
AT1G65350	1
AT1G65352	0
AT1G65360	5
AT1G65365	0
AT1G65370	1292
AT1G65380	812
AT1G65385	0
AT1G65390	1
AT1G65410	452
AT1G65420	25
AT1G65425	0
AT1G65430	519
AT1G65440	7579
AT1G65450	15
AT1G65470	1366
AT1G65480	2
AT1G65481	0
AT1G65483	0
AT1G65484	1
AT1G65485	2
AT1G65486	6
AT1G65490	16
AT1G65500	20
AT1G65510	2
AT1G65520	227
AT1G65540	694
AT1G65541	0
AT1G65550	0
AT1G65560	267
AT1G65570	0
AT1G65580	1179
AT1G65585	0
AT1G65590	379
AT1G65610	1
AT1G65620	53
AT1G65630	2
AT1G65640	0
AT1G65642	0
AT1G65650	1468
AT1G65660	1173
AT1G65670	0
AT1G65680	0
AT1G65681	0
AT1G65690	2
AT1G65700	751
AT1G65710	789
AT1G65720	2667
AT1G65730	15
AT1G65735	0
AT1G65740	0
AT1G65750	0
AT1G65760	3
AT1G65770	0
AT1G65780	4
AT1G65790	32
AT1G65800	20
AT1G65810	589
AT1G65820	1039
AT1G65830	0
AT1G65840	894
AT1G65845	5
AT1G65850	1
AT1G65860	38
AT1G65870	2
AT1G65875	0
AT1G65880	7
AT1G65890	7
AT1G65900	1524
AT1G65910	113
AT1G65920	809
AT1G65930	8921
AT1G65940	0
AT1G65950	126
AT1G65960	6108
AT1G65970	2
AT1G65980	7599
AT1G65985	15
AT1G65990	0
AT1G66000	0
AT1G66010	0
AT1G66020	0
AT1G66030	0
AT1G66040	17
AT1G66045	0
AT1G66050	120
AT1G66060	0
AT1G66070	1024
AT1G66080	317
AT1G66090	5
AT1G66100	3
AT1G66110	6
AT1G66120	0
AT1G66130	172
AT1G66140	340
AT1G66145	0
AT1G66150	2393
AT1G66160	3
AT1G66170	0
AT1G66173	1
AT1G66180	402
AT1G66190	8
AT1G66200	7035
AT1G66210	0
AT1G66220	0
AT1G66230	1
AT1G66235	0
AT1G66240	1567
AT1G66245	0
AT1G66250	2453
AT1G66260	2169
AT1G66270	1
AT1G66280	0
AT1G66290	0
AT1G66300	0
AT1G66310	0
AT1G66320	4
AT1G66330	484
AT1G66340	794
AT1G66345	138
AT1G66350	668
AT1G66360	1
AT1G66370	25
AT1G66380	110
AT1G66390	1
AT1G66400	41
AT1G66410	7720
AT1G66420	0
AT1G66430	3490
AT1G66440	0
AT1G66450	0
AT1G66460	0
AT1G66465	0
AT1G66470	0
AT1G66480	6
AT1G66490	0
AT1G66500	90
AT1G66510	445
AT1G66520	104
AT1G66530	1379
AT1G66534	0
AT1G66540	12
AT1G66550	0
AT1G66560	0
AT1G66570	0
AT1G66580	8871
AT1G66590	42
AT1G66600	3
AT1G66610	0
AT1G66620	593
AT1G66630	0
AT1G66640	0
AT1G66650	32
AT1G66660	316
AT1G66670	1418
AT1G66680	1293
AT1G66690	0
AT1G66700	0
AT1G66710	0
AT1G66720	0
AT1G66725	0
AT1G66730	523
AT1G66740	764
AT1G66750	293
AT1G66760	242
AT1G66770	0
AT1G66780	0
AT1G66783	0
AT1G66795	0
AT1G66800	0
AT1G66810	9
AT1G66820	0
AT1G66830	0
AT1G66840	141
AT1G66850	1
AT1G66852	0
AT1G66855	0
AT1G66860	0
AT1G66870	0
AT1G66880	334
AT1G66890	176
AT1G66900	184
AT1G66910	22
AT1G66920	0
AT1G66930	0
AT1G66940	60
AT1G66950	3
AT1G66960	0
AT1G66970	1748
AT1G66980	511
AT1G66990	0
AT1G67000	0
AT1G67010	0
AT1G67020	3
AT1G67025	0
AT1G67030	0
AT1G67035	202
AT1G67040	3451
AT1G67050	62
AT1G67060	322
AT1G67070	1
AT1G67080	613
AT1G67090	20012
AT1G67100	2
AT1G67105	9
AT1G67110	5
AT1G67120	2985
AT1G67130	0
AT1G67140	1716
AT1G67148	0
AT1G67150	4
AT1G67160	0
AT1G67170	428
AT1G67180	248
AT1G67190	224
AT1G67195	8
AT1G67200	0
AT1G67210	214
AT1G67220	21
AT1G67230	5890
AT1G67235	0
AT1G67238	1
AT1G67240	0
AT1G67250	1643
AT1G67260	200
AT1G67265	14
AT1G67270	0
AT1G67280	1039
AT1G67290	2
AT1G67300	619
AT1G67310	890
AT1G67320	1061
AT1G67325	1055
AT1G67328	0
AT1G67330	0
AT1G67340	1074
AT1G67350	1944
AT1G67360	822
AT1G67365	26
AT1G67370	100
AT1G67390	0
AT1G67400	119
AT1G67410	147
AT1G67420	381
AT1G67430	22147
AT1G67440	330
AT1G67450	0
AT1G67455	0
AT1G67460	6
AT1G67470	16
AT1G67480	1329
AT1G67481	0
AT1G67490	710
AT1G67500	788
AT1G67510	273
AT1G67520	10
AT1G67530	269
AT1G67540	0
AT1G67550	441
AT1G67560	1311
AT1G67570	130
AT1G67580	1392
AT1G67590	332
AT1G67600	7
AT1G67610	4
AT1G67620	469
AT1G67623	0
AT1G67626	0
AT1G67630	1769
AT1G67635	0
AT1G67640	0
AT1G67645	2
AT1G67650	10
AT1G67660	864
AT1G67670	0
AT1G67680	2248
AT1G67690	406
AT1G67700	772
AT1G67710	28
AT1G67720	1033
AT1G67730	2397
AT1G67740	1542
AT1G67750	422
AT1G67760	5
AT1G67770	223
AT1G67775	0
AT1G67780	418
AT1G67785	2083
AT1G67790	0
AT1G67792	31
AT1G67800	119
AT1G67810	7
AT1G67820	153
AT1G67830	1841
AT1G67840	270
AT1G67850	238
AT1G67855	0
AT1G67856	4
AT1G67860	953
AT1G67865	642
AT1G67870	1355
AT1G67880	464
AT1G67890	611
AT1G67900	557
AT1G67910	0
AT1G67920	16
AT1G67930	1332
AT1G67940	117
AT1G67950	556
AT1G67960	222
AT1G67970	285
AT1G67980	0
AT1G67990	10
AT1G68000	1008
AT1G68010	778
AT1G68020	1149
AT1G68030	25
AT1G68040	0
AT1G68050	1370
AT1G68060	2964
AT1G68070	558
AT1G68080	203
AT1G68090	0
AT1G68100	555
AT1G68110	6
AT1G68120	264
AT1G68130	369
AT1G68140	1219
AT1G68150	1
AT1G68160	161
AT1G68170	25
AT1G68180	4
AT1G68185	437
AT1G68190	142
AT1G68200	6
AT1G68210	0
AT1G68220	922
AT1G68230	102
AT1G68238	49
AT1G68240	0
AT1G68250	0
AT1G68260	414
AT1G68270	0
AT1G68280	0
AT1G68285	0
AT1G68290	0
AT1G68300	628
AT1G68310	459
AT1G68320	2
AT1G68325	0
AT1G68330	105
AT1G68340	107
AT1G68350	10
AT1G68360	146
AT1G68370	1142
AT1G68380	0
AT1G68390	13
AT1G68400	2838
AT1G68410	516
AT1G68420	0
AT1G68430	204
AT1G68440	114
AT1G68450	1
AT1G68460	14
AT1G68470	44
AT1G68480	98
AT1G68490	917
AT1G68500	6
AT1G68510	11
AT1G68520	67
AT1G68526	0
AT1G68530	1073
AT1G68540	79
AT1G68550	1603
AT1G68560	11852
AT1G68568	0
AT1G68570	183
AT1G68580	1318
AT1G68585	21
AT1G68590	1379
AT1G68600	28
AT1G68610	0
AT1G68620	0
AT1G68630	3
AT1G68640	1424
AT1G68650	256
AT1G68660	404
AT1G68670	1021
AT1G68680	708
AT1G68690	208
AT1G68700	0
AT1G68710	353
AT1G68720	2633
AT1G68723	0
AT1G68725	0
AT1G68730	188
AT1G68735	0
AT1G68740	235
AT1G68750	1
AT1G68760	403
AT1G68765	6
AT1G68770	0
AT1G68780	414
AT1G68790	3271
AT1G68795	8
AT1G68800	78
AT1G68810	218
AT1G68820	327
AT1G68825	1
AT1G68830	420
AT1G68840	4
AT1G68845	0
AT1G68850	0
AT1G68860	0
AT1G68862	19
AT1G68870	28
AT1G68872	104
AT1G68875	6
AT1G68877	0
AT1G68880	1
AT1G68890	543
AT1G68905	0
AT1G68907	0
AT1G68910	500
AT1G68920	1249
AT1G68930	176
AT1G68935	0
AT1G68937	0
AT1G68940	0
AT1G68945	383
AT1G68950	0
AT1G68960	0
AT1G68970	0
AT1G68980	434
AT1G68990	884
AT1G69000	0
AT1G69010	693
AT1G69020	123
AT1G69030	599
AT1G69040	4278
AT1G69050	39
AT1G69060	407
AT1G69070	2436
AT1G69080	3
AT1G69085	0
AT1G69090	0
AT1G69100	0
AT1G69110	0
AT1G69120	487
AT1G69130	0
AT1G69140	1
AT1G69150	0
AT1G69160	5
AT1G69170	300
AT1G69180	66
AT1G69190	0
AT1G69200	786
AT1G69210	323
AT1G69220	1121
AT1G69230	21
AT1G69240	0
AT1G69250	1321
AT1G69252	587
AT1G69260	79
AT1G69270	51
AT1G69280	52
AT1G69290	250
AT1G69295	2458
AT1G69300	0
AT1G69310	32
AT1G69320	0
AT1G69325	20
AT1G69330	433
AT1G69340	728
AT1G69350	121
AT1G69360	433
AT1G69370	381
AT1G69380	168
AT1G69390	675
AT1G69400	230
AT1G69410	805
AT1G69420	4089
AT1G69430	41
AT1G69440	717
AT1G69450	112
AT1G69460	1870
AT1G69470	0
AT1G69480	1
AT1G69485	13
AT1G69490	1
AT1G69500	6
AT1G69510	1592
AT1G69520	14
AT1G69523	1
AT1G69526	0
AT1G69530	717
AT1G69540	1
AT1G69543	0
AT1G69550	393
AT1G69560	11
AT1G69570	6
AT1G69572	0
AT1G69580	443
AT1G69587	72
AT1G69588	0
AT1G69590	0
AT1G69600	619
AT1G69610	96
AT1G69620	19635
AT1G69630	2
AT1G69640	874
AT1G69650	0
AT1G69660	0
AT1G69670	594
AT1G69680	317
AT1G69690	351
AT1G69700	1774
AT1G69710	35
AT1G69720	2
AT1G69730	99
AT1G69740	2535
AT1G69750	109
AT1G69760	206
AT1G69770	3557
AT1G69780	888
AT1G69790	1
AT1G69792	0
AT1G69795	0
AT1G69797	0
AT1G69800	507
AT1G69810	0
AT1G69818	0
AT1G69820	0
AT1G69825	0
AT1G69828	0
AT1G69830	3278
AT1G69840	855
AT1G69850	489
AT1G69860	0
AT1G69870	124
AT1G69880	146
AT1G69890	95
AT1G69900	23
AT1G69910	2835
AT1G69920	1
AT1G69930	0
AT1G69935	128
AT1G69940	1
AT1G69950	612
AT1G69960	850
AT1G69970	33
AT1G69980	344
AT1G69981	0
AT1G69990	0
AT1G70000	58
AT1G70010	0
AT1G70020	0
AT1G70030	0
AT1G70040	0
AT1G70050	0
AT1G70060	1499
AT1G70070	1135
AT1G70080	0
AT1G70090	2145
AT1G70100	827
AT1G70110	3
AT1G70120	0
AT1G70130	0
AT1G70140	4
AT1G70150	168
AT1G70160	5113
AT1G70170	0
AT1G70175	0
AT1G70180	919
AT1G70185	5
AT1G70190	1152
AT1G70200	596
AT1G70209	0
AT1G70210	388
AT1G70220	23
AT1G70230	73
AT1G70250	24
AT1G70260	110
AT1G70270	0
AT1G70280	804
AT1G70290	413
AT1G70300	181
AT1G70310	3190
AT1G70320	9982
AT1G70330	432
AT1G70335	0
AT1G70340	295
AT1G70350	568
AT1G70360	121
AT1G70370	6434
AT1G70380	0
AT1G70390	0
AT1G70400	0
AT1G70410	42
AT1G70420	36
AT1G70430	68
AT1G70440	1
AT1G70450	0
AT1G70460	20
AT1G70470	78
AT1G70475	0
AT1G70480	584
AT1G70490	6778
AT1G70500	3
AT1G70505	117
AT1G70510	489
AT1G70518	134
AT1G70520	351
AT1G70530	556
AT1G70540	1
AT1G70550	337
AT1G70560	561
AT1G70570	990
AT1G70580	99
AT1G70581	0
AT1G70590	263
AT1G70600	23774
AT1G70610	275
AT1G70620	1599
AT1G70630	160
AT1G70640	12
AT1G70645	0
AT1G70650	80
AT1G70660	211
AT1G70670	180
AT1G70680	3
AT1G70690	29
AT1G70700	139
AT1G70710	6352
AT1G70720	13
AT1G70730	1241
AT1G70740	315
AT1G70750	207
AT1G70760	0
AT1G70770	3000
AT1G70780	2417
AT1G70790	133
AT1G70800	21
AT1G70810	117
AT1G70820	18
AT1G70830	16664
AT1G70840	1
AT1G70850	23
AT1G70860	1
AT1G70870	0
AT1G70880	1
AT1G70885	0
AT1G70890	8
AT1G70895	193
AT1G70900	480
AT1G70910	0
AT1G70920	2
AT1G70940	200
AT1G70944	0
AT1G70949	0
AT1G70950	275
AT1G70960	0
AT1G70970	0
AT1G70980	719
AT1G70985	52
AT1G70990	11
AT1G71000	2
AT1G71002	0
AT1G71010	3246
AT1G71015	6
AT1G71020	761
AT1G71030	27
AT1G71040	165
AT1G71050	1
AT1G71060	221
AT1G71070	1123
AT1G71080	1105
AT1G71090	704
AT1G71100	592
AT1G71110	336
AT1G71120	0
AT1G71130	248
AT1G71140	3
AT1G71150	0
AT1G71160	0
AT1G71170	486
AT1G71180	600
AT1G71190	264
AT1G71200	0
AT1G71210	617
AT1G71220	3951
AT1G71230	322
AT1G71235	0
AT1G71240	321
AT1G71250	0
AT1G71260	1599
AT1G71270	1378
AT1G71280	1
AT1G71290	0
AT1G71300	2
AT1G71310	877
AT1G71320	0
AT1G71330	21
AT1G71340	224
AT1G71350	734
AT1G71360	454
AT1G71370	0
AT1G71380	14
AT1G71390	0
AT1G71400	23
AT1G71410	933
AT1G71420	96
AT1G71430	224
AT1G71440	757
AT1G71450	0
AT1G71460	283
AT1G71470	0
AT1G71480	26
AT1G71490	151
AT1G71500	948
AT1G71520	1
AT1G71528	13
AT1G71530	0
AT1G71680	0
AT1G71690	1
AT1G71691	194
AT1G71692	7
AT1G71695	1850
AT1G71696	196
AT1G71697	58
AT1G71700	0
AT1G71710	839
AT1G71720	628
AT1G71730	1314
AT1G71740	1
AT1G71750	219
AT1G71760	64
AT1G71770	7
AT1G71780	455
AT1G71790	408
AT1G71800	473
AT1G71810	97
AT1G71820	2246
AT1G71828	0
AT1G71830	817
AT1G71840	1489
AT1G71850	905
AT1G71860	1282
AT1G71865	226
AT1G71866	0
AT1G71870	774
AT1G71880	162
AT1G71890	21
AT1G71900	904
AT1G71910	8
AT1G71920	9
AT1G71930	0
AT1G71940	162
AT1G71950	1146
AT1G71960	22
AT1G71970	76
AT1G71980	1172
AT1G71990	288
AT1G72000	2
AT1G72010	806
AT1G72020	4224
AT1G72030	112
AT1G72040	3416
AT1G72050	945
AT1G72060	8
AT1G72070	5
AT1G72080	0
AT1G72090	2284
AT1G72100	0
AT1G72110	0
AT1G72120	8
AT1G72125	4
AT1G72130	49
AT1G72131	0
AT1G72140	0
AT1G72141	0
AT1G72150	1185
AT1G72160	792
AT1G72170	699
AT1G72175	228
AT1G72180	698
AT1G72190	169
AT1G72200	8
AT1G72210	514
AT1G72220	2
AT1G72230	104
AT1G72240	35
AT1G72250	2133
AT1G72260	80
AT1G72270	79
AT1G72275	182
AT1G72280	44
AT1G72290	4
AT1G72300	115
AT1G72310	660
AT1G72320	1679
AT1G72330	810
AT1G72340	815
AT1G72350	0
AT1G72360	35
AT1G72370	24790
AT1G72390	2031
AT1G72410	1367
AT1G72416	84
AT1G72420	198
AT1G72430	43
AT1G72440	2394
AT1G72450	452
AT1G72460	0
AT1G72470	362
AT1G72480	2076
AT1G72490	2
AT1G72500	1232
AT1G72510	184
AT1G72520	26
AT1G72530	75
AT1G72540	20
AT1G72545	1
AT1G72550	2926
AT1G72560	1014
AT1G72570	0
AT1G72580	0
AT1G72590	0
AT1G72600	3
AT1G72610	1
AT1G72620	0
AT1G72630	781
AT1G72640	154
AT1G72645	47
AT1G72650	674
AT1G72660	2
AT1G72670	815
AT1G72680	546
AT1G72690	87
AT1G72700	932
AT1G72710	3364
AT1G72720	42
AT1G72730	1550
AT1G72740	396
AT1G72750	1354
AT1G72755	0
AT1G72760	2
AT1G72770	468
AT1G72780	0
AT1G72790	172
AT1G72800	16
AT1G72810	1170
AT1G72820	922
AT1G72830	52
AT1G72840	177
AT1G72850	22
AT1G72852	44
AT1G72855	5
AT1G72860	0
AT1G72870	11
AT1G72880	947
AT1G72890	41
AT1G72900	10
AT1G72910	8
AT1G72920	4
AT1G72930	31
AT1G72940	47
AT1G72950	25
AT1G72960	11
AT1G72970	1641
AT1G72980	0
AT1G72990	234
AT1G73000	0
AT1G73010	12
AT1G73020	793
AT1G73030	783
AT1G73040	26
AT1G73050	0
AT1G73060	565
AT1G73065	0
AT1G73066	5
AT1G73080	1326
AT1G73090	354
AT1G73100	1626
AT1G73110	68
AT1G73120	0
AT1G73130	220
AT1G73140	2
AT1G73150	332
AT1G73160	0
AT1G73165	0
AT1G73170	360
AT1G73175	6
AT1G73177	258
AT1G73180	790
AT1G73190	0
AT1G73200	696
AT1G73210	486
AT1G73220	13
AT1G73230	6977
AT1G73240	847
AT1G73250	313
AT1G73260	2
AT1G73270	0
AT1G73280	0
AT1G73290	0
AT1G73300	0
AT1G73310	45
AT1G73320	123
AT1G73325	0
AT1G73330	4
AT1G73340	1
AT1G73350	205
AT1G73360	231
AT1G73370	590
AT1G73380	434
AT1G73390	323
AT1G73400	209
AT1G73410	0
AT1G73430	1392
AT1G73440	94
AT1G73445	9
AT1G73450	777
AT1G73460	1839
AT1G73470	243
AT1G73480	134
AT1G73490	1300
AT1G73500	100
AT1G73510	0
AT1G73530	169
AT1G73540	354
AT1G73550	3
AT1G73560	0
AT1G73570	173
AT1G73580	0
AT1G73590	5466
AT1G73600	144
AT1G73603	0
AT1G73607	0
AT1G73610	0
AT1G73620	906
AT1G73630	252
AT1G73640	101
AT1G73650	472
AT1G73655	353
AT1G73660	622
AT1G73670	364
AT1G73680	212
AT1G73687	7
AT1G73690	304
AT1G73700	13
AT1G73710	439
AT1G73720	1231
AT1G73730	458
AT1G73740	167
AT1G73750	40
AT1G73760	1039
AT1G73770	200
AT1G73780	6
AT1G73790	56
AT1G73805	80
AT1G73810	8
AT1G73820	451
AT1G73830	2
AT1G73840	949
AT1G73850	188
AT1G73860	9
AT1G73870	1
AT1G73875	231
AT1G73880	233
AT1G73885	1086
AT1G73890	30
AT1G73900	0
AT1G73910	47
AT1G73920	932
AT1G73930	1059
AT1G73940	1839
AT1G73950	557
AT1G73960	1396
AT1G73965	0
AT1G73970	432
AT1G73980	437
AT1G73990	656
AT1G74000	2
AT1G74010	11
AT1G74020	101
AT1G74030	1435
AT1G74035	0
AT1G74040	315
AT1G74045	0
AT1G74050	8323
AT1G74055	0
AT1G74060	9713
AT1G74070	272
AT1G74080	0
AT1G74088	60
AT1G74090	149
AT1G74100	1095
AT1G74110	1
AT1G74120	253
AT1G74130	3
AT1G74140	0
AT1G74150	282
AT1G74160	823
AT1G74170	265
AT1G74180	102
AT1G74190	1
AT1G74200	31
AT1G74205	0
AT1G74210	163
AT1G74220	0
AT1G74230	3209
AT1G74240	224
AT1G74250	1234
AT1G74260	4075
AT1G74270	2659
AT1G74280	132
AT1G74290	22
AT1G74300	20
AT1G74310	320
AT1G74320	387
AT1G74330	351
AT1G74340	385
AT1G74350	57
AT1G74360	50
AT1G74370	268
AT1G74380	1032
AT1G74385	0
AT1G74390	766
AT1G74400	131
AT1G74410	63
AT1G74420	233
AT1G74430	771
AT1G74440	241
AT1G74450	171
AT1G74453	76
AT1G74456	55
AT1G74457	0
AT1G74458	25
AT1G74460	4
AT1G74470	7313
AT1G74480	0
AT1G74490	22
AT1G74500	0
AT1G74510	821
AT1G74520	897
AT1G74530	411
AT1G74540	0
AT1G74545	13
AT1G74550	3
AT1G74560	4012
AT1G74570	0
AT1G74580	268
AT1G74590	66
AT1G74600	303
AT1G74610	0
AT1G74620	0
AT1G74630	91
AT1G74640	213
AT1G74650	3
AT1G74660	23
AT1G74670	5
AT1G74675	0
AT1G74680	346
AT1G74690	4778
AT1G74700	93
AT1G74710	169
AT1G74720	2614
AT1G74730	336
AT1G74740	169
AT1G74750	322
AT1G74770	5
AT1G74780	193
AT1G74790	908
AT1G74800	1146
AT1G74810	0
AT1G74820	0
AT1G74830	0
AT1G74840	942
AT1G74850	1431
AT1G74860	444
AT1G74870	1
AT1G74875	0
AT1G74880	123
AT1G74890	1001
AT1G74900	74
AT1G74910	787
AT1G74920	3933
AT1G74929	0
AT1G74930	36
AT1G74940	503
AT1G74950	673
AT1G74960	4408
AT1G74970	1831
AT1G74990	0
AT1G75000	25
AT1G75010	219
AT1G75020	85
AT1G75030	7
AT1G75040	14
AT1G75050	8
AT1G75060	478
AT1G75070	0
AT1G75080	1023
AT1G75090	558
AT1G75100	96
AT1G75110	170
AT1G75120	143
AT1G75125	51
AT1G75130	440
AT1G75140	949
AT1G75150	679
AT1G75160	1
AT1G75163	7
AT1G75166	29
AT1G75170	540
AT1G75180	576
AT1G75190	461
AT1G75200	1698
AT1G75210	765
AT1G75220	1580
AT1G75230	542
AT1G75240	6620
AT1G75250	0
AT1G75260	47
AT1G75261	0
AT1G75270	580
AT1G75280	200
AT1G75290	7
AT1G75295	12
AT1G75300	2
AT1G75310	2359
AT1G75330	2636
AT1G75335	220
AT1G75340	513
AT1G75350	2046
AT1G75360	15
AT1G75370	531
AT1G75380	560
AT1G75390	368
AT1G75394	1
AT1G75400	805
AT1G75410	67
AT1G75420	198
AT1G75430	65
AT1G75440	47
AT1G75450	1002
AT1G75460	13
AT1G75470	0
AT1G75480	0
AT1G75490	1
AT1G75500	3090
AT1G75510	774
AT1G75520	811
AT1G75530	11
AT1G75540	980
AT1G75550	8
AT1G75560	1734
AT1G75570	0
AT1G75580	1139
AT1G75590	88
AT1G75600	0
AT1G75610	0
AT1G75620	56
AT1G75630	1480
AT1G75640	1778
AT1G75650	0
AT1G75660	2845
AT1G75670	441
AT1G75680	2824
AT1G75690	301
AT1G75700	50
AT1G75710	482
AT1G75717	0
AT1G75720	27
AT1G75730	167
AT1G75740	0
AT1G75750	42
AT1G75760	572
AT1G75770	19
AT1G75780	424
AT1G75785	0
AT1G75790	0
AT1G75800	2708
AT1G75810	83
AT1G75820	2138
AT1G75830	21
AT1G75840	2264
AT1G75850	609
AT1G75860	299
AT1G75870	0
AT1G75880	0
AT1G75890	6
AT1G75891	1
AT1G75900	43
AT1G75910	4
AT1G75920	2
AT1G75930	0
AT1G75940	8
AT1G75945	182
AT1G75950	6786
AT1G75960	41
AT1G75970	0
AT1G75980	283
AT1G75990	1346
AT1G76000	0
AT1G76010	6531
AT1G76020	97
AT1G76030	1983
AT1G76040	595
AT1G76050	288
AT1G76060	213
AT1G76062	0
AT1G76065	91
AT1G76070	4
AT1G76080	117
AT1G76090	147
AT1G76100	530
AT1G76110	735
AT1G76120	491
AT1G76130	129
AT1G76135	0
AT1G76140	2524
AT1G76150	508
AT1G76160	2312
AT1G76170	94
AT1G76180	1702
AT1G76185	140
AT1G76190	0
AT1G76200	3032
AT1G76210	0
AT1G76220	1
AT1G76230	0
AT1G76240	16
AT1G76250	10
AT1G76260	359
AT1G76270	385
AT1G76280	381
AT1G76290	4
AT1G76300	1566
AT1G76310	1430
AT1G76320	810
AT1G76330	0
AT1G76340	765
AT1G76350	340
AT1G76360	17
AT1G76370	0
AT1G76380	356
AT1G76390	89
AT1G76400	2467
AT1G76405	499
AT1G76410	4
AT1G76420	717
AT1G76430	0
AT1G76440	514
AT1G76450	287
AT1G76460	249
AT1G76465	0
AT1G76470	1
AT1G76480	0
AT1G76490	5029
AT1G76500	10
AT1G76510	838
AT1G76520	131
AT1G76530	0
AT1G76540	3431
AT1G76550	1445
AT1G76560	239
AT1G76570	65
AT1G76580	1640
AT1G76590	7
AT1G76600	43
AT1G76610	19
AT1G76620	137
AT1G76630	809
AT1G76640	1
AT1G76650	45
AT1G76660	2191
AT1G76670	2005
AT1G76680	226
AT1G76690	7
AT1G76700	351
AT1G76705	11
AT1G76710	611
AT1G76720	44
AT1G76728	0
AT1G76730	246
AT1G76740	833
AT1G76750	0
AT1G76760	193
AT1G76770	11
AT1G76780	66
AT1G76790	753
AT1G76800	24
AT1G76810	5379
AT1G76820	13
AT1G76830	0
AT1G76840	0
AT1G76850	1782
AT1G76860	1263
AT1G76870	154
AT1G76878	21
AT1G76880	0
AT1G76890	29
AT1G76892	0
AT1G76900	872
AT1G76910	0
AT1G76911	0
AT1G76920	753
AT1G76930	29
AT1G76940	448
AT1G76950	1759
AT1G76952	1
AT1G76954	0
AT1G76955	1
AT1G76960	31
AT1G76965	1
AT1G76970	498
AT1G76980	126
AT1G76990	849
AT1G76994	0
AT1G77000	461
AT1G77010	49
AT1G77020	12
AT1G77030	2295
AT1G77040	0
AT1G77060	368
AT1G77080	753
AT1G77090	125
AT1G77093	0
AT1G77095	0
AT1G77100	0
AT1G77110	321
AT1G77120	2363
AT1G77122	150
AT1G77130	452
AT1G77131	74
AT1G77138	0
AT1G77140	494
AT1G77145	37
AT1G77150	0
AT1G77160	0
AT1G77170	368
AT1G77180	3662
AT1G77190	0
AT1G77200	15
AT1G77210	1
AT1G77220	439
AT1G77230	207
AT1G77235	1
AT1G77240	0
AT1G77250	494
AT1G77260	499
AT1G77270	1158
AT1G77280	176
AT1G77290	83
AT1G77300	1794
AT1G77310	266
AT1G77320	517
AT1G77330	17
AT1G77340	6
AT1G77350	1231
AT1G77360	71
AT1G77370	599
AT1G77380	223
AT1G77390	138
AT1G77400	108
AT1G77405	42
AT1G77410	70
AT1G77420	217
AT1G77440	1974
AT1G77450	23
AT1G77460	923
AT1G77470	1399
AT1G77480	299
AT1G77490	612
AT1G77500	162
AT1G77510	1436
AT1G77520	11
AT1G77525	1
AT1G77530	0
AT1G77540	789
AT1G77550	1220
AT1G77560	1
AT1G77570	100
AT1G77580	849
AT1G77590	1788
AT1G77600	879
AT1G77610	2194
AT1G77620	516
AT1G77630	1875
AT1G77640	30
AT1G77650	0
AT1G77655	0
AT1G77660	470
AT1G77670	1184
AT1G77680	923
AT1G77682	0
AT1G77690	130
AT1G77700	136
AT1G77710	1319
AT1G77720	1429
AT1G77730	0
AT1G77740	3651
AT1G77750	964
AT1G77760	3086
AT1G77765	7
AT1G77770	350
AT1G77780	0
AT1G77790	35
AT1G77800	2599
AT1G77810	156
AT1G77815	0
AT1G77820	0
AT1G77830	0
AT1G77840	2015
AT1G77850	145
AT1G77855	12
AT1G77860	35
AT1G77870	9
AT1G77880	4
AT1G77885	44
AT1G77890	61
AT1G77910	0
AT1G77920	48
AT1G77930	80
AT1G77932	0
AT1G77940	11674
AT1G77950	0
AT1G77960	1
AT1G77980	0
AT1G77990	37
AT1G77992	0
AT1G78000	5
AT1G78010	239
AT1G78020	593
AT1G78030	3
AT1G78040	11735
AT1G78050	314
AT1G78060	2480
AT1G78070	21
AT1G78080	1390
AT1G78090	9
AT1G78095	0
AT1G78100	317
AT1G78110	70
AT1G78120	67
AT1G78130	0
AT1G78140	137
AT1G78150	2879
AT1G78160	1
AT1G78170	501
AT1G78172	208
AT1G78180	336
AT1G78190	156
AT1G78200	258
AT1G78206	15
AT1G78210	926
AT1G78220	1
AT1G78230	2
AT1G78240	887
AT1G78250	0
AT1G78260	163
AT1G78265	3
AT1G78270	0
AT1G78280	595
AT1G78290	5
AT1G78300	4907
AT1G78310	129
AT1G78320	8
AT1G78330	0
AT1G78340	3
AT1G78350	0
AT1G78355	0
AT1G78360	0
AT1G78370	5475
AT1G78380	7419
AT1G78390	0
AT1G78400	0
AT1G78410	4
AT1G78420	1016
AT1G78430	2120
AT1G78440	11
AT1G78450	0
AT1G78460	23
AT1G78470	0
AT1G78476	10
AT1G78478	2
AT1G78480	9
AT1G78490	3444
AT1G78500	35
AT1G78510	91
AT1G78520	0
AT1G78530	0
AT1G78540	159
AT1G78550	174
AT1G78560	566
AT1G78570	1558
AT1G78580	9168
AT1G78590	323
AT1G78600	510
AT1G78610	1235
AT1G78620	602
AT1G78630	3434
AT1G78635	1
AT1G78640	0
AT1G78650	745
AT1G78660	943
AT1G78670	448
AT1G78680	751
AT1G78690	181
AT1G78700	376
AT1G78710	0
AT1G78720	6
AT1G78730	114
AT1G78740	0
AT1G78750	8
AT1G78760	0
AT1G78770	910
AT1G78780	2
AT1G78790	172
AT1G78800	427
AT1G78810	475
AT1G78815	2
AT1G78820	445
AT1G78830	231
AT1G78840	0
AT1G78850	66
AT1G78860	59
AT1G78865	785
AT1G78870	798
AT1G78880	3044
AT1G78890	502
AT1G78895	268
AT1G78900	9853
AT1G78910	123
AT1G78915	108
AT1G78920	3124
AT1G78922	0
AT1G78930	173
AT1G78940	164
AT1G78950	53
AT1G78955	61
AT1G78960	125
AT1G78970	1
AT1G78980	0
AT1G78990	2
AT1G78995	80
AT1G79000	1844
AT1G79010	3072
AT1G79020	303
AT1G79030	695
AT1G79040	4972
AT1G79050	852
AT1G79060	587
AT1G79070	200
AT1G79075	629
AT1G79080	346
AT1G79090	2420
AT1G79100	34
AT1G79103	23
AT1G79110	639
AT1G79120	64
AT1G79130	0
AT1G79150	1593
AT1G79160	53
AT1G79170	25
AT1G79180	1
AT1G79190	713
AT1G79200	612
AT1G79210	1713
AT1G79220	193
AT1G79230	2122
AT1G79240	0
AT1G79245	922
AT1G79250	0
AT1G79260	373
AT1G79270	37
AT1G79280	4356
AT1G79290	0
AT1G79300	0
AT1G79310	0
AT1G79320	1
AT1G79330	10
AT1G79340	1529
AT1G79350	1631
AT1G79360	11
AT1G79370	0
AT1G79380	269
AT1G79390	577
AT1G79400	0
AT1G79410	12
AT1G79420	333
AT1G79430	128
AT1G79440	1971
AT1G79450	27
AT1G79460	1151
AT1G79470	804
AT1G79480	30
AT1G79485	0
AT1G79490	539
AT1G79500	839
AT1G79510	0
AT1G79520	107
AT1G79529	6
AT1G79530	2712
AT1G79540	312
AT1G79550	8873
AT1G79560	2704
AT1G79570	797
AT1G79580	0
AT1G79590	432
AT1G79600	506
AT1G79610	464
AT1G79620	38
AT1G79630	840
AT1G79640	228
AT1G79650	1772
AT1G79660	171
AT1G79670	378
AT1G79680	0
AT1G79690	3009
AT1G79700	43
AT1G79710	311
AT1G79720	1248
AT1G79730	1209
AT1G79740	686
AT1G79750	5463
AT1G79760	20
AT1G79770	0
AT1G79780	86
AT1G79790	178
AT1G79800	4
AT1G79810	375
AT1G79820	850
AT1G79830	2514
AT1G79840	281
AT1G79850	0
AT1G79860	0
AT1G79870	1123
AT1G79880	273
AT1G79890	198
AT1G79900	25
AT1G79910	0
AT1G79915	8
AT1G79920	5078
AT1G79930	5071
AT1G79940	2074
AT1G79950	794
AT1G79960	0
AT1G79970	1088
AT1G79980	0
AT1G79985	424
AT1G79990	3120
AT1G80000	834
AT1G80010	644
AT1G80020	2991
AT1G80030	632
AT1G80040	1445
AT1G80050	549
AT1G80060	194
AT1G80070	13623
AT1G80080	10
AT1G80090	0
AT1G80100	233
AT1G80110	83
AT1G80120	117
AT1G80130	8
AT1G80133	0
AT1G80140	0
AT1G80150	238
AT1G80160	2
AT1G80165	0
AT1G80170	198
AT1G80180	51
AT1G80190	266
AT1G80200	133
AT1G80210	203
AT1G80220	0
AT1G80230	1171
AT1G80240	1
AT1G80245	155
AT1G80250	0
AT1G80260	979
AT1G80270	2553
AT1G80280	4002
AT1G80290	181
AT1G80300	1433
AT1G80310	0
AT1G80315	0
AT1G80320	0
AT1G80325	12
AT1G80330	0
AT1G80340	2
AT1G80350	954
AT1G80360	1016
AT1G80370	702
AT1G80380	343
AT1G80390	0
AT1G80400	116
AT1G80410	3647
AT1G80420	345
AT1G80430	0
AT1G80440	36
AT1G80450	405
AT1G80460	872
AT1G80470	1
AT1G80480	1164
AT1G80490	2691
AT1G80500	1446
AT1G80510	333
AT1G80520	30
AT1G80525	1
AT1G80530	1753
AT1G80540	13
AT1G80550	425
AT1G80555	5
AT1G80560	1379
AT1G80570	49
AT1G80580	63
AT1G80590	0
AT1G80600	1757
AT1G80610	278
AT1G80620	1509
AT1G80625	0
AT1G80630	182
AT1G80640	1020
AT1G80650	184
AT1G80660	6
AT1G80670	1098
AT1G80680	1904
AT1G80690	621
AT1G80700	92
AT1G80710	292
AT1G80720	461
AT1G80730	21
AT1G80740	0
AT1G80745	21
AT1G80750	2297
AT1G80760	99
AT1G80770	500
AT1G80780	1402
AT1G80790	2106
AT1G80800	65
AT1G80810	503
AT1G80820	12
AT1G80830	551
AT1G80840	45
AT1G80850	204
AT1G80860	910
AT1G80865	5
AT1G80870	756
AT1G80880	229
AT1G80890	117
AT1G80900	119
AT1G80910	501
AT1G80920	603
AT1G80930	3932
AT1G80940	113
AT1G80950	924
AT1G80960	18
AT1G80970	29
AT1G80980	121
AT1G80990	0
AT1G81001	0
AT1G81020	0
AT2G01008	62
AT2G01010	235
AT2G01020	380
AT2G01021	13
AT2G01022	4
AT2G01023	1
AT2G01024	3
AT2G01026	0
AT2G01028	0
AT2G01029	0
AT2G01031	0
AT2G01034	0
AT2G01035	0
AT2G01037	0
AT2G01040	0
AT2G01045	0
AT2G01050	0
AT2G01060	852
AT2G01070	536
AT2G01080	336
AT2G01090	273
AT2G01100	954
AT2G01110	358
AT2G01120	472
AT2G01130	1191
AT2G01140	6862
AT2G01150	305
AT2G01160	0
AT2G01170	314
AT2G01175	3
AT2G01180	101
AT2G01190	634
AT2G01200	19
AT2G01210	1408
AT2G01220	585
AT2G01240	0
AT2G01250	25458
AT2G01260	206
AT2G01270	453
AT2G01275	21
AT2G01280	0
AT2G01290	619
AT2G01300	0
AT2G01310	0
AT2G01320	1108
AT2G01330	230
AT2G01340	0
AT2G01350	694
AT2G01360	0
AT2G01370	0
AT2G01372	0
AT2G01379	0
AT2G01390	247
AT2G01400	165
AT2G01410	26
AT2G01420	19
AT2G01422	0
AT2G01430	13
AT2G01440	922
AT2G01450	1460
AT2G01460	359
AT2G01470	651
AT2G01480	392
AT2G01490	763
AT2G01500	0
AT2G01505	75
AT2G01510	216
AT2G01520	12
AT2G01530	1
AT2G01540	200
AT2G01550	0
AT2G01554	0
AT2G01560	0
AT2G01570	4489
AT2G01580	5
AT2G01590	64
AT2G01600	1398
AT2G01610	848
AT2G01620	141
AT2G01630	2152
AT2G01640	337
AT2G01650	449
AT2G01660	261
AT2G01667	0
AT2G01670	43
AT2G01680	635
AT2G01690	1176
AT2G01700	0
AT2G01710	953
AT2G01720	3259
AT2G01730	123
AT2G01735	136
AT2G01740	199
AT2G01750	976
AT2G01755	0
AT2G01760	473
AT2G01770	0
AT2G01780	0
AT2G01790	0
AT2G01800	0
AT2G01810	1
AT2G01818	168
AT2G01820	5082
AT2G01830	4059
AT2G01840	0
AT2G01850	554
AT2G01860	105
AT2G01870	25
AT2G01880	0
AT2G01890	25
AT2G01900	0
AT2G01905	65
AT2G01910	1740
AT2G01913	460
AT2G01918	1
AT2G01920	0
AT2G01930	468
AT2G01940	402
AT2G01950	241
AT2G01960	0
AT2G01970	3628
AT2G01973	0
AT2G01980	306
AT2G01990	123
AT2G02000	4
AT2G02010	45
AT2G02020	10
AT2G02023	0
AT2G02026	0
AT2G02030	0
AT2G02040	919
AT2G02050	2947
AT2G02060	258
AT2G02061	20
AT2G02070	2044
AT2G02080	101
AT2G02090	1425
AT2G02100	14341
AT2G02103	0
AT2G02110	0
AT2G02120	0
AT2G02130	3597
AT2G02135	0
AT2G02140	0
AT2G02147	1
AT2G02148	207
AT2G02150	389
AT2G02160	2226
AT2G02170	1199
AT2G02180	574
AT2G02190	0
AT2G02200	0
AT2G02205	0
AT2G02210	0
AT2G02220	379
AT2G02230	283
AT2G02240	3
AT2G02250	0
AT2G02260	0
AT2G02270	0
AT2G02280	0
AT2G02290	0
AT2G02300	0
AT2G02310	0
AT2G02320	0
AT2G02330	0
AT2G02340	0
AT2G02350	83
AT2G02360	163
AT2G02370	293
AT2G02380	3
AT2G02390	192
AT2G02400	278
AT2G02410	72
AT2G02430	2
AT2G02440	0
AT2G02450	0
AT2G02455	0
AT2G02470	1326
AT2G02480	1180
AT2G02490	0
AT2G02493	0
AT2G02497	0
AT2G02498	0
AT2G02500	431
AT2G02510	1646
AT2G02515	0
AT2G02520	0
AT2G02525	0
AT2G02540	485
AT2G02550	0
AT2G02560	3626
AT2G02570	1477
AT2G02580	0
AT2G02590	226
AT2G02600	0
AT2G02610	0
AT2G02620	0
AT2G02630	0
AT2G02635	0
AT2G02640	0
AT2G02650	0
AT2G02660	0
AT2G02670	0
AT2G02680	0
AT2G02690	0
AT2G02695	0
AT2G02700	0
AT2G02710	194
AT2G02720	1
AT2G02730	227
AT2G02740	348
AT2G02741	0
AT2G02750	136
AT2G02760	2432
AT2G02765	66
AT2G02770	0
AT2G02780	157
AT2G02790	1778
AT2G02795	0
AT2G02800	683
AT2G02810	336
AT2G02820	117
AT2G02830	0
AT2G02835	0
AT2G02840	0
AT2G02850	119
AT2G02860	343
AT2G02870	640
AT2G02880	307
AT2G02890	0
AT2G02900	0
AT2G02910	255
AT2G02930	0
AT2G02950	124
AT2G02955	303
AT2G02960	296
AT2G02970	941
AT2G02980	84
AT2G02990	1
AT2G03000	0
AT2G03010	81
AT2G03020	12
AT2G03030	0
AT2G03040	0
AT2G03050	158
AT2G03060	162
AT2G03070	956
AT2G03080	0
AT2G03090	3461
AT2G03100	0
AT2G03110	54
AT2G03120	2802
AT2G03130	6
AT2G03140	722
AT2G03150	2116
AT2G03160	0
AT2G03170	0
AT2G03180	0
AT2G03190	0
AT2G03200	0
AT2G03210	1
AT2G03220	585
AT2G03230	0
AT2G03240	3799
AT2G03250	0
AT2G03260	78
AT2G03270	400
AT2G03280	330
AT2G03290	1
AT2G03291	3
AT2G03300	0
AT2G03310	15
AT2G03320	0
AT2G03330	132
AT2G03340	667
AT2G03350	556
AT2G03360	0
AT2G03370	0
AT2G03380	143
AT2G03390	501
AT2G03410	0
AT2G03420	0
AT2G03430	359
AT2G03440	1058
AT2G03445	0
AT2G03450	110
AT2G03460	0
AT2G03470	1358
AT2G03480	649
AT2G03490	0
AT2G03500	116
AT2G03505	59
AT2G03510	1645
AT2G03520	0
AT2G03530	3
AT2G03540	0
AT2G03550	462
AT2G03560	1
AT2G03565	0
AT2G03567	0
AT2G03570	0
AT2G03580	0
AT2G03590	16
AT2G03600	0
AT2G03610	0
AT2G03620	330
AT2G03630	0
AT2G03640	1389
AT2G03650	0
AT2G03660	0
AT2G03667	393
AT2G03670	362
AT2G03680	3340
AT2G03690	401
AT2G03700	0
AT2G03710	200
AT2G03720	0
AT2G03730	187
AT2G03740	3
AT2G03750	271
AT2G03760	101
AT2G03770	2
AT2G03780	1099
AT2G03790	1
AT2G03800	310
AT2G03810	314
AT2G03820	2774
AT2G03821	0
AT2G03822	0
AT2G03823	0
AT2G03830	1
AT2G03840	0
AT2G03850	1
AT2G03855	0
AT2G03860	0
AT2G03870	2096
AT2G03880	133
AT2G03885	0
AT2G03890	1578
AT2G03895	0
AT2G03900	0
AT2G03905	0
AT2G03910	0
AT2G03913	0
AT2G03915	0
AT2G03920	0
AT2G03925	0
AT2G03930	0
AT2G03931	0
AT2G03932	0
AT2G03933	0
AT2G03934	0
AT2G03935	0
AT2G03936	0
AT2G03937	0
AT2G03940	0
AT2G03945	0
AT2G03950	0
AT2G03955	0
AT2G03958	0
AT2G03960	0
AT2G03965	0
AT2G03970	0
AT2G03972	0
AT2G03975	0
AT2G03980	321
AT2G03985	0
AT2G03990	0
AT2G03995	0
AT2G04000	0
AT2G04005	0
AT2G04010	0
AT2G04015	0
AT2G04020	0
AT2G04025	0
AT2G04030	5919
AT2G04031	0
AT2G04032	0
AT2G04033	0
AT2G04034	0
AT2G04035	0
AT2G04036	0
AT2G04037	0
AT2G04038	0
AT2G04039	24
AT2G04040	0
AT2G04041	0
AT2G04042	0
AT2G04043	0
AT2G04045	0
AT2G04046	1
AT2G04047	0
AT2G04050	0
AT2G04060	0
AT2G04062	0
AT2G04063	0
AT2G04065	15
AT2G04066	0
AT2G04070	0
AT2G04075	0
AT2G04080	12
AT2G04085	0
AT2G04090	0
AT2G04095	0
AT2G04100	14
AT2G04110	111
AT2G04115	0
AT2G04120	0
AT2G04125	0
AT2G04130	0
AT2G04135	0
AT2G04137	0
AT2G04140	0
AT2G04145	0
AT2G04150	0
AT2G04155	0
AT2G04160	1
AT2G04170	4
AT2G04175	0
AT2G04180	0
AT2G04185	0
AT2G04190	0
AT2G04195	0
AT2G04200	0
AT2G04205	46
AT2G04210	0
AT2G04215	0
AT2G04220	0
AT2G04225	0
AT2G04230	86
AT2G04235	600
AT2G04240	205
AT2G04250	0
AT2G04255	0
AT2G04260	0
AT2G04265	0
AT2G04270	316
AT2G04280	239
AT2G04285	0
AT2G04290	0
AT2G04295	0
AT2G04300	0
AT2G04305	80
AT2G04310	0
AT2G04315	0
AT2G04320	0
AT2G04325	0
AT2G04330	0
AT2G04335	0
AT2G04340	367
AT2G04345	0
AT2G04350	801
AT2G04355	0
AT2G04360	484
AT2G04365	0
AT2G04375	0
AT2G04378	560
AT2G04380	0
AT2G04390	3111
AT2G04395	11
AT2G04400	1022
AT2G04405	0
AT2G04410	1003
AT2G04420	0
AT2G04425	0
AT2G04430	18
AT2G04435	0
AT2G04440	0
AT2G04450	573
AT2G04455	0
AT2G04460	0
AT2G04465	0
AT2G04470	0
AT2G04480	1
AT2G04485	0
AT2G04490	1
AT2G04495	13
AT2G04500	40
AT2G04505	0
AT2G04510	0
AT2G04515	18
AT2G04520	3197
AT2G04525	0
AT2G04530	362
AT2G04535	0
AT2G04540	156
AT2G04545	0
AT2G04550	384
AT2G04555	0
AT2G04560	78
AT2G04565	0
AT2G04570	50
AT2G04575	0
AT2G04580	0
AT2G04590	0
AT2G04595	0
AT2G04600	0
AT2G04605	0
AT2G04610	2
AT2G04615	0
AT2G04620	264
AT2G04621	0
AT2G04622	0
AT2G04625	0
AT2G04630	1179
AT2G04635	0
AT2G04645	0
AT2G04650	184
AT2G04655	0
AT2G04660	585
AT2G04665	0
AT2G04670	0
AT2G04675	0
AT2G04680	0
AT2G04685	0
AT2G04690	265
AT2G04695	0
AT2G04700	622
AT2G04705	0
AT2G04710	0
AT2G04715	0
AT2G04720	0
AT2G04725	0
AT2G04730	0
AT2G04735	0
AT2G04740	353
AT2G04745	0
AT2G04750	0
AT2G04755	0
AT2G04760	0
AT2G04765	0
AT2G04770	0
AT2G04775	0
AT2G04780	2163
AT2G04785	0
AT2G04790	1
AT2G04795	4
AT2G04800	0
AT2G04805	0
AT2G04810	0
AT2G04815	0
AT2G04820	0
AT2G04825	0
AT2G04830	0
AT2G04835	0
AT2G04840	0
AT2G04842	495
AT2G04845	332
AT2G04850	61
AT2G04852	27
AT2G04855	0
AT2G04860	151
AT2G04865	1542
AT2G04870	0
AT2G04875	0
AT2G04880	1071
AT2G04885	0
AT2G04890	266
AT2G04895	0
AT2G04900	477
AT2G04905	0
AT2G04910	0
AT2G04915	0
AT2G04920	0
AT2G04925	3
AT2G04930	0
AT2G04935	0
AT2G04940	697
AT2G04945	0
AT2G04950	0
AT2G04955	128
AT2G04965	504
AT2G04970	0
AT2G04975	0
AT2G04980	0
AT2G04985	0
AT2G04990	0
AT2G04995	0
AT2G05000	0
AT2G05005	0
AT2G05010	0
AT2G05015	0
AT2G05020	0
AT2G05025	0
AT2G05030	0
AT2G05035	0
AT2G05040	0
AT2G05045	0
AT2G05050	0
AT2G05060	0
AT2G05065	0
AT2G05070	1147
AT2G05075	66
AT2G05080	0
AT2G05082	0
AT2G05084	0
AT2G05085	0
AT2G05087	0
AT2G05090	0
AT2G05095	0
AT2G05100	623
AT2G05105	0
AT2G05110	0
AT2G05115	0
AT2G05117	0
AT2G05120	1853
AT2G05125	0
AT2G05130	0
AT2G05133	0
AT2G05140	0
AT2G05145	0
AT2G05150	0
AT2G05155	0
AT2G05160	30
AT2G05170	1206
AT2G05171	0
AT2G05180	0
AT2G05185	2
AT2G05190	0
AT2G05200	0
AT2G05205	5
AT2G05210	333
AT2G05215	7
AT2G05220	5497
AT2G05230	35
AT2G05240	0
AT2G05245	0
AT2G05250	41
AT2G05255	0
AT2G05260	217
AT2G05270	0
AT2G05280	6
AT2G05290	8
AT2G05294	0
AT2G05300	105
AT2G05310	353
AT2G05315	0
AT2G05320	537
AT2G05330	2
AT2G05335	0
AT2G05340	0
AT2G05350	0
AT2G05355	0
AT2G05360	0
AT2G05365	1
AT2G05370	0
AT2G05380	14
AT2G05390	0
AT2G05395	0
AT2G05400	2
AT2G05405	0
AT2G05410	3
AT2G05415	0
AT2G05420	0
AT2G05425	0
AT2G05430	0
AT2G05435	0
AT2G05440	0
AT2G05441	0
AT2G05445	0
AT2G05450	0
AT2G05455	0
AT2G05460	0
AT2G05465	0
AT2G05470	0
AT2G05475	0
AT2G05480	0
AT2G05485	0
AT2G05490	0
AT2G05495	0
AT2G05505	0
AT2G05510	0
AT2G05515	0
AT2G05518	2
AT2G05520	2834
AT2G05525	0
AT2G05530	10
AT2G05535	0
AT2G05540	7
AT2G05545	0
AT2G05550	0
AT2G05555	0
AT2G05560	0
AT2G05562	0
AT2G05564	0
AT2G05565	0
AT2G05567	0
AT2G05570	0
AT2G05575	0
AT2G05580	0
AT2G05585	0
AT2G05590	254
AT2G05600	0
AT2G05605	0
AT2G05610	0
AT2G05615	0
AT2G05620	430
AT2G05625	0
AT2G05630	436
AT2G05632	108
AT2G05635	0
AT2G05640	0
AT2G05642	0
AT2G05645	0
AT2G05647	0
AT2G05655	0
AT2G05660	0
AT2G05665	3
AT2G05670	0
AT2G05675	0
AT2G05680	0
AT2G05685	0
AT2G05690	0
AT2G05695	0
AT2G05700	0
AT2G05705	0
AT2G05710	6961
AT2G05715	0
AT2G05720	0
AT2G05725	0
AT2G05730	0
AT2G05740	0
AT2G05750	0
AT2G05752	0
AT2G05753	0
AT2G05755	217
AT2G05760	583
AT2G05765	64
AT2G05770	0
AT2G05780	0
AT2G05785	2
AT2G05786	0
AT2G05790	10986
AT2G05800	0
AT2G05801	0
AT2G05810	14
AT2G05812	12
AT2G05815	0
AT2G05820	0
AT2G05825	0
AT2G05830	1060
AT2G05835	0
AT2G05840	2065
AT2G05845	0
AT2G05850	1
AT2G05855	0
AT2G05860	0
AT2G05865	0
AT2G05870	0
AT2G05875	3
AT2G05880	0
AT2G05885	0
AT2G05890	0
AT2G05895	0
AT2G05900	0
AT2G05905	0
AT2G05910	4
AT2G05914	0
AT2G05915	0
AT2G05920	12387
AT2G05925	0
AT2G05930	0
AT2G05935	0
AT2G05940	316
AT2G05945	0
AT2G05950	0
AT2G05960	0
AT2G05965	0
AT2G05970	0
AT2G05975	0
AT2G05980	0
AT2G05985	0
AT2G05990	3406
AT2G05995	0
AT2G06000	566
AT2G06002	0
AT2G06005	112
AT2G06010	403
AT2G06020	0
AT2G06025	228
AT2G06035	0
AT2G06040	628
AT2G06045	0
AT2G06050	1374
AT2G06060	0
AT2G06065	0
AT2G06070	0
AT2G06075	0
AT2G06080	0
AT2G06085	0
AT2G06090	0
AT2G06095	0
AT2G06100	0
AT2G06105	0
AT2G06110	0
AT2G06115	0
AT2G06120	0
AT2G06125	0
AT2G06130	0
AT2G06135	0
AT2G06140	0
AT2G06145	0
AT2G06150	0
AT2G06160	0
AT2G06165	0
AT2G06166	0
AT2G06170	0
AT2G06175	0
AT2G06180	0
AT2G06185	0
AT2G06190	0
AT2G06200	241
AT2G06210	1747
AT2G06215	2
AT2G06220	0
AT2G06225	0
AT2G06230	0
AT2G06235	0
AT2G06240	0
AT2G06245	0
AT2G06250	0
AT2G06255	57
AT2G06260	0
AT2G06265	0
AT2G06270	0
AT2G06275	0
AT2G06280	0
AT2G06285	0
AT2G06290	0
AT2G06296	0
AT2G06303	0
AT2G06305	0
AT2G06310	0
AT2G06315	0
AT2G06330	0
AT2G06335	0
AT2G06340	0
AT2G06345	0
AT2G06350	0
AT2G06355	0
AT2G06365	0
AT2G06370	0
AT2G06375	0
AT2G06380	0
AT2G06385	0
AT2G06390	0
AT2G06395	2
AT2G06400	0
AT2G06405	0
AT2G06410	0
AT2G06415	0
AT2G06420	0
AT2G06425	0
AT2G06430	0
AT2G06435	0
AT2G06440	0
AT2G06445	0
AT2G06450	0
AT2G06455	0
AT2G06460	0
AT2G06465	0
AT2G06470	0
AT2G06475	0
AT2G06480	0
AT2G06485	0
AT2G06490	0
AT2G06495	0
AT2G06500	0
AT2G06505	0
AT2G06510	1060
AT2G06515	0
AT2G06520	4231
AT2G06525	0
AT2G06530	654
AT2G06535	0
AT2G06540	0
AT2G06541	0
AT2G06550	0
AT2G06555	0
AT2G06560	0
AT2G06562	0
AT2G06565	0
AT2G06570	0
AT2G06575	0
AT2G06580	0
AT2G06585	0
AT2G06590	0
AT2G06595	0
AT2G06600	0
AT2G06605	1
AT2G06610	0
AT2G06615	0
AT2G06620	0
AT2G06625	0
AT2G06630	0
AT2G06635	0
AT2G06640	0
AT2G06645	0
AT2G06650	0
AT2G06655	0
AT2G06660	0
AT2G06665	0
AT2G06667	0
AT2G06670	0
AT2G06675	0
AT2G06680	0
AT2G06685	0
AT2G06690	0
AT2G06695	0
AT2G06700	0
AT2G06705	0
AT2G06710	0
AT2G06715	0
AT2G06720	0
AT2G06725	0
AT2G06740	0
AT2G06745	0
AT2G06750	0
AT2G06755	0
AT2G06760	0
AT2G06765	0
AT2G06770	0
AT2G06775	0
AT2G06780	0
AT2G06785	0
AT2G06790	0
AT2G06795	0
AT2G06800	0
AT2G06805	0
AT2G06810	0
AT2G06815	0
AT2G06820	0
AT2G06822	0
AT2G06830	0
AT2G06835	4
AT2G06840	0
AT2G06845	0
AT2G06850	6008
AT2G06855	0
AT2G06860	0
AT2G06865	0
AT2G06870	0
AT2G06875	0
AT2G06880	0
AT2G06885	0
AT2G06890	0
AT2G06900	0
AT2G06902	0
AT2G06904	0
AT2G06905	0
AT2G06906	0
AT2G06908	0
AT2G06910	0
AT2G06912	0
AT2G06914	0
AT2G06917	0
AT2G06920	0
AT2G06922	0
AT2G06925	2058
AT2G06930	0
AT2G06935	0
AT2G06940	0
AT2G06945	0
AT2G06950	1702
AT2G06955	0
AT2G06960	0
AT2G06965	0
AT2G06967	0
AT2G06973	0
AT2G06975	0
AT2G06980	0
AT2G06983	0
AT2G06985	0
AT2G06990	2504
AT2G06995	0
AT2G07000	0
AT2G07005	0
AT2G07010	0
AT2G07015	0
AT2G07020	0
AT2G07025	0
AT2G07030	0
AT2G07035	0
AT2G07040	0
AT2G07042	8
AT2G07045	0
AT2G07050	2557
AT2G07055	4
AT2G07070	0
AT2G07080	0
AT2G07085	0
AT2G07090	0
AT2G07095	0
AT2G07100	0
AT2G07110	0
AT2G07115	0
AT2G07120	0
AT2G07130	0
AT2G07135	0
AT2G07140	0
AT2G07150	0
AT2G07155	0
AT2G07160	0
AT2G07165	0
AT2G07170	2077
AT2G07175	0
AT2G07180	1130
AT2G07185	0
AT2G07190	0
AT2G07195	0
AT2G07200	0
AT2G07205	0
AT2G07210	0
AT2G07212	0
AT2G07213	0
AT2G07215	0
AT2G07220	0
AT2G07225	0
AT2G07230	0
AT2G07235	0
AT2G07240	0
AT2G07245	1
AT2G07250	0
AT2G07255	0
AT2G07260	0
AT2G07265	0
AT2G07270	0
AT2G07275	0
AT2G07280	0
AT2G07285	0
AT2G07290	0
AT2G07295	0
AT2G07300	0
AT2G07305	0
AT2G07310	0
AT2G07315	0
AT2G07320	0
AT2G07325	0
AT2G07330	0
AT2G07335	0
AT2G07340	894
AT2G07345	6
AT2G07355	0
AT2G07360	3014
AT2G07365	0
AT2G07375	0
AT2G07380	0
AT2G07385	0
AT2G07390	0
AT2G07395	0
AT2G07400	0
AT2G07405	0
AT2G07410	0
AT2G07415	0
AT2G07420	0
AT2G07425	0
AT2G07430	0
AT2G07435	7
AT2G07440	0
AT2G07445	0
AT2G07450	0
AT2G07455	0
AT2G07460	4
AT2G07470	0
AT2G07475	1
AT2G07480	0
AT2G07483	0
AT2G07485	0
AT2G07486	0
AT2G07490	0
AT2G07495	0
AT2G07500	0
AT2G07505	0
AT2G07510	0
AT2G07515	0
AT2G07520	0
AT2G07525	0
AT2G07530	0
AT2G07535	0
AT2G07540	0
AT2G07545	0
AT2G07550	0
AT2G07555	0
AT2G07560	1
AT2G07565	0
AT2G07570	0
AT2G07575	0
AT2G07580	0
AT2G07585	9
AT2G07590	0
AT2G07595	0
AT2G07599	1
AT2G07600	0
AT2G07605	7
AT2G07613	0
AT2G07615	3
AT2G07617	0
AT2G07620	0
AT2G07621	0
AT2G07623	0
AT2G07625	0
AT2G07626	0
AT2G07627	0
AT2G07628	0
AT2G07629	7
AT2G07630	0
AT2G07631	0
AT2G07632	0
AT2G07633	0
AT2G07634	1
AT2G07635	0
AT2G07636	0
AT2G07637	0
AT2G07638	17
AT2G07640	0
AT2G07641	0
AT2G07642	0
AT2G07643	0
AT2G07644	3
AT2G07645	0
AT2G07646	1
AT2G07648	0
AT2G07650	0
AT2G07652	0
AT2G07654	0
AT2G07655	0
AT2G07656	1
AT2G07658	0
AT2G07659	2
AT2G07660	0
AT2G07661	0
AT2G07662	8
AT2G07663	0
AT2G07664	0
AT2G07665	0
AT2G07666	0
AT2G07667	2
AT2G07669	1
AT2G07670	0
AT2G07671	17
AT2G07672	0
AT2G07673	0
AT2G07674	3
AT2G07675	4
AT2G07676	4
AT2G07677	9
AT2G07678	4
AT2G07680	148
AT2G07681	0
AT2G07682	2
AT2G07683	0
AT2G07684	0
AT2G07685	0
AT2G07686	0
AT2G07687	24
AT2G07688	0
AT2G07689	8
AT2G07690	3148
AT2G07691	0
AT2G07692	0
AT2G07693	0
AT2G07694	0
AT2G07695	8
AT2G07696	0
AT2G07697	0
AT2G07698	41
AT2G07699	0
AT2G07700	0
AT2G07701	0
AT2G07702	0
AT2G07703	0
AT2G07704	0
AT2G07705	0
AT2G07706	4
AT2G07707	0
AT2G07708	0
AT2G07709	0
AT2G07710	0
AT2G07711	12
AT2G07712	1
AT2G07713	0
AT2G07714	0
AT2G07715	76
AT2G07716	0
AT2G07717	0
AT2G07718	2
AT2G07719	0
AT2G07720	0
AT2G07721	0
AT2G07722	0
AT2G07723	0
AT2G07724	0
AT2G07725	0
AT2G07726	0
AT2G07727	5
AT2G07728	1
AT2G07729	0
AT2G07730	0
AT2G07731	0
AT2G07732	5
AT2G07733	0
AT2G07734	0
AT2G07735	0
AT2G07736	0
AT2G07737	0
AT2G07738	0
AT2G07739	4
AT2G07740	0
AT2G07741	0
AT2G07742	0
AT2G07743	0
AT2G07744	0
AT2G07745	0
AT2G07746	0
AT2G07747	1
AT2G07748	0
AT2G07749	1
AT2G07750	0
AT2G07751	2
AT2G07752	0
AT2G07753	0
AT2G07754	0
AT2G07755	0
AT2G07756	0
AT2G07757	0
AT2G07758	0
AT2G07759	0
AT2G07760	0
AT2G07761	0
AT2G07762	0
AT2G07763	0
AT2G07764	0
AT2G07765	0
AT2G07766	0
AT2G07767	1
AT2G07768	0
AT2G07769	0
AT2G07770	0
AT2G07771	0
AT2G07772	0
AT2G07773	0
AT2G07774	5
AT2G07775	0
AT2G07776	0
AT2G07777	2
AT2G07778	0
AT2G07779	0
AT2G07780	0
AT2G07783	3
AT2G07784	0
AT2G07785	1
AT2G07786	0
AT2G07787	1
AT2G07788	0
AT2G07789	0
AT2G07790	0
AT2G07791	0
AT2G07792	0
AT2G07793	0
AT2G07794	0
AT2G07795	0
AT2G07798	0
AT2G07799	1
AT2G07800	0
AT2G07805	0
AT2G07806	0
AT2G07807	0
AT2G07808	0
AT2G07809	0
AT2G07810	0
AT2G07811	0
AT2G07812	0
AT2G07813	0
AT2G07815	0
AT2G07820	0
AT2G07825	0
AT2G07826	0
AT2G07827	0
AT2G07830	0
AT2G07835	4
AT2G07840	0
AT2G07845	0
AT2G07850	0
AT2G07855	0
AT2G07860	0
AT2G07865	0
AT2G07870	0
AT2G07875	13
AT2G07880	0
AT2G07885	0
AT2G07890	0
AT2G07895	0
AT2G07900	0
AT2G07905	0
AT2G07910	0
AT2G07915	0
AT2G07925	0
AT2G07935	0
AT2G07940	0
AT2G07945	0
AT2G07950	19
AT2G07960	0
AT2G07965	0
AT2G07970	0
AT2G07975	0
AT2G07981	0
AT2G07985	0
AT2G07990	0
AT2G07995	1
AT2G08000	0
AT2G08005	0
AT2G08010	0
AT2G08015	0
AT2G08020	0
AT2G08025	5
AT2G08030	0
AT2G08035	0
AT2G08040	0
AT2G08045	0
AT2G08050	0
AT2G08055	0
AT2G08060	0
AT2G08070	0
AT2G08075	0
AT2G08085	0
AT2G08090	0
AT2G08095	0
AT2G08100	0
AT2G08105	0
AT2G08110	0
AT2G08115	0
AT2G08120	2
AT2G08125	0
AT2G08130	0
AT2G08135	0
AT2G08150	0
AT2G08155	0
AT2G08160	0
AT2G08165	0
AT2G08175	0
AT2G08180	0
AT2G08190	0
AT2G08195	0
AT2G08200	0
AT2G08205	1
AT2G08210	0
AT2G08215	0
AT2G08220	0
AT2G08230	0
AT2G08235	0
AT2G08240	0
AT2G08245	0
AT2G08250	0
AT2G08255	0
AT2G08260	0
AT2G08265	0
AT2G08270	0
AT2G08275	0
AT2G08280	0
AT2G08285	0
AT2G08290	0
AT2G08295	0
AT2G08300	0
AT2G08305	0
AT2G08310	0
AT2G08315	0
AT2G08320	0
AT2G08330	0
AT2G08335	0
AT2G08340	0
AT2G08345	0
AT2G08350	5
AT2G08355	0
AT2G08360	0
AT2G08365	0
AT2G08370	0
AT2G08375	0
AT2G08380	0
AT2G08385	0
AT2G08390	0
AT2G08395	0
AT2G08400	0
AT2G08405	0
AT2G08410	0
AT2G08415	0
AT2G08420	0
AT2G08425	0
AT2G08430	0
AT2G08435	39
AT2G08440	0
AT2G08445	5
AT2G08450	0
AT2G08455	7
AT2G08460	0
AT2G08465	0
AT2G08470	0
AT2G08475	0
AT2G08480	0
AT2G08485	0
AT2G08490	0
AT2G08495	0
AT2G08500	0
AT2G08505	0
AT2G08510	0
AT2G08515	0
AT2G08520	0
AT2G08525	0
AT2G08530	6
AT2G08535	0
AT2G08540	0
AT2G08545	1
AT2G08550	0
AT2G08555	0
AT2G08560	0
AT2G08565	0
AT2G08570	0
AT2G08575	5
AT2G08580	1
AT2G08585	1
AT2G08590	0
AT2G08595	0
AT2G08610	1
AT2G08620	0
AT2G08625	0
AT2G08630	0
AT2G08635	5
AT2G08640	0
AT2G08645	0
AT2G08650	0
AT2G08655	0
AT2G08660	0
AT2G08665	0
AT2G08670	0
AT2G08675	0
AT2G08680	6
AT2G08685	0
AT2G08690	0
AT2G08695	0
AT2G08700	0
AT2G08705	0
AT2G08710	0
AT2G08715	0
AT2G08720	0
AT2G08725	0
AT2G08730	0
AT2G08735	39
AT2G08740	0
AT2G08745	0
AT2G08750	0
AT2G08755	2
AT2G08760	28
AT2G08765	73
AT2G08770	0
AT2G08775	0
AT2G08780	0
AT2G08790	0
AT2G08795	1
AT2G08800	0
AT2G08805	0
AT2G08815	0
AT2G08820	0
AT2G08825	0
AT2G08830	0
AT2G08835	0
AT2G08845	1
AT2G08850	0
AT2G08855	0
AT2G08860	0
AT2G08865	9
AT2G08870	0
AT2G08875	0
AT2G08880	0
AT2G08885	0
AT2G08890	0
AT2G08895	0
AT2G08900	0
AT2G08905	0
AT2G08910	1
AT2G08915	0
AT2G08920	0
AT2G08925	0
AT2G08930	0
AT2G08935	1
AT2G08940	0
AT2G08945	0
AT2G08950	0
AT2G08955	0
AT2G08960	0
AT2G08965	0
AT2G08970	0
AT2G08975	0
AT2G08980	0
AT2G08985	0
AT2G08986	0
AT2G08990	0
AT2G08995	0
AT2G09000	0
AT2G09005	0
AT2G09010	2
AT2G09015	0
AT2G09020	0
AT2G09025	0
AT2G09035	0
AT2G09040	0
AT2G09045	0
AT2G09050	0
AT2G09055	0
AT2G09060	0
AT2G09065	0
AT2G09070	0
AT2G09075	0
AT2G09080	0
AT2G09085	0
AT2G09090	1
AT2G09095	0
AT2G09100	0
AT2G09105	0
AT2G09110	0
AT2G09115	0
AT2G09120	0
AT2G09125	0
AT2G09130	0
AT2G09135	0
AT2G09140	0
AT2G09150	0
AT2G09155	0
AT2G09160	0
AT2G09165	4
AT2G09170	8
AT2G09175	0
AT2G09180	0
AT2G09185	0
AT2G09187	0
AT2G09190	2
AT2G09195	2
AT2G09200	1
AT2G09205	1
AT2G09210	0
AT2G09215	0
AT2G09220	0
AT2G09225	9
AT2G09230	0
AT2G09235	0
AT2G09240	0
AT2G09245	0
AT2G09250	0
AT2G09255	1
AT2G09260	0
AT2G09265	0
AT2G09270	0
AT2G09280	0
AT2G09285	0
AT2G09290	0
AT2G09295	0
AT2G09300	0
AT2G09305	8
AT2G09310	0
AT2G09315	0
AT2G09320	0
AT2G09325	0
AT2G09330	0
AT2G09335	0
AT2G09340	0
AT2G09345	0
AT2G09350	0
AT2G09355	0
AT2G09360	0
AT2G09365	0
AT2G09370	0
AT2G09375	0
AT2G09380	3
AT2G09385	0
AT2G09388	0
AT2G09390	0
AT2G09395	0
AT2G09400	0
AT2G09405	0
AT2G09410	0
AT2G09415	0
AT2G09420	0
AT2G09425	12
AT2G09430	0
AT2G09435	0
AT2G09440	1
AT2G09445	0
AT2G09450	0
AT2G09455	4
AT2G09460	0
AT2G09465	0
AT2G09470	0
AT2G09475	0
AT2G09480	0
AT2G09490	15
AT2G09495	5
AT2G09500	6
AT2G09505	0
AT2G09510	6
AT2G09515	0
AT2G09525	0
AT2G09530	0
AT2G09535	0
AT2G09540	0
AT2G09545	0
AT2G09550	0
AT2G09555	0
AT2G09560	0
AT2G09565	4
AT2G09570	0
AT2G09575	0
AT2G09585	0
AT2G09589	0
AT2G09590	0
AT2G09605	0
AT2G09610	0
AT2G09615	0
AT2G09620	0
AT2G09625	0
AT2G09630	0
AT2G09635	0
AT2G09640	0
AT2G09645	0
AT2G09650	0
AT2G09655	0
AT2G09660	0
AT2G09665	0
AT2G09670	0
AT2G09675	0
AT2G09680	0
AT2G09685	0
AT2G09690	0
AT2G09695	0
AT2G09700	0
AT2G09705	2
AT2G09710	16
AT2G09715	0
AT2G09720	0
AT2G09725	0
AT2G09730	0
AT2G09735	0
AT2G09740	0
AT2G09745	9
AT2G09750	0
AT2G09755	0
AT2G09760	0
AT2G09765	0
AT2G09770	0
AT2G09775	0
AT2G09780	0
AT2G09785	0
AT2G09790	0
AT2G09795	335
AT2G09800	0
AT2G09805	0
AT2G09810	0
AT2G09815	0
AT2G09820	0
AT2G09825	0
AT2G09830	0
AT2G09835	7
AT2G09838	0
AT2G09840	0
AT2G09845	0
AT2G09850	0
AT2G09860	0
AT2G09862	0
AT2G09865	0
AT2G09870	0
AT2G09875	0
AT2G09880	0
AT2G09885	0
AT2G09890	0
AT2G09895	0
AT2G09900	0
AT2G09905	0
AT2G09910	0
AT2G09915	0
AT2G09920	0
AT2G09925	0
AT2G09930	0
AT2G09935	0
AT2G09945	0
AT2G09950	0
AT2G09953	0
AT2G09955	0
AT2G09956	0
AT2G09960	0
AT2G09965	0
AT2G09970	0
AT2G09975	0
AT2G09990	3558
AT2G09992	0
AT2G09994	0
AT2G09995	0
AT2G10000	0
AT2G10010	0
AT2G10020	0
AT2G10025	0
AT2G10030	0
AT2G10040	0
AT2G10045	0
AT2G10050	0
AT2G10070	0
AT2G10080	0
AT2G10090	0
AT2G10100	0
AT2G10105	0
AT2G10110	0
AT2G10120	0
AT2G10130	0
AT2G10140	0
AT2G10150	0
AT2G10160	0
AT2G10165	0
AT2G10170	0
AT2G10175	0
AT2G10180	0
AT2G10190	0
AT2G10200	0
AT2G10205	0
AT2G10210	0
AT2G10220	0
AT2G10223	0
AT2G10226	0
AT2G10230	0
AT2G10232	0
AT2G10234	0
AT2G10237	0
AT2G10240	0
AT2G10250	0
AT2G10253	0
AT2G10256	0
AT2G10260	0
AT2G10265	0
AT2G10270	0
AT2G10280	0
AT2G10285	0
AT2G10290	0
AT2G10300	0
AT2G10310	0
AT2G10320	0
AT2G10330	0
AT2G10350	0
AT2G10360	0
AT2G10370	0
AT2G10380	0
AT2G10390	0
AT2G10400	1
AT2G10405	0
AT2G10410	3212
AT2G10420	0
AT2G10430	2
AT2G10440	0
AT2G10450	1
AT2G10455	0
AT2G10460	0
AT2G10465	0
AT2G10470	0
AT2G10480	0
AT2G10490	0
AT2G10500	0
AT2G10510	0
AT2G10520	0
AT2G10530	0
AT2G10535	0
AT2G10537	0
AT2G10540	0
AT2G10545	0
AT2G10550	0
AT2G10553	0
AT2G10555	0
AT2G10556	0
AT2G10557	0
AT2G10560	0
AT2G10570	0
AT2G10589	0
AT2G10590	0
AT2G10600	0
AT2G10602	0
AT2G10605	0
AT2G10606	0
AT2G10608	0
AT2G10610	0
AT2G10611	0
AT2G10614	0
AT2G10615	0
AT2G10617	0
AT2G10620	0
AT2G10625	0
AT2G10630	0
AT2G10640	0
AT2G10650	0
AT2G10660	0
AT2G10670	0
AT2G10680	0
AT2G10690	0
AT2G10710	0
AT2G10720	0
AT2G10730	0
AT2G10735	1
AT2G10740	0
AT2G10760	0
AT2G10770	0
AT2G10780	0
AT2G10790	0
AT2G10800	0
AT2G10802	0
AT2G10810	0
AT2G10820	0
AT2G10830	0
AT2G10833	0
AT2G10836	0
AT2G10840	0
AT2G10850	0
AT2G10860	0
AT2G10870	0
AT2G10880	0
AT2G10890	0
AT2G10895	0
AT2G10900	0
AT2G10910	0
AT2G10920	0
AT2G10921	0
AT2G10930	9
AT2G10931	227
AT2G10940	58
AT2G10950	348
AT2G10955	0
AT2G10960	0
AT2G10965	0
AT2G10970	0
AT2G10975	0
AT2G10980	0
AT2G10990	0
AT2G11000	529
AT2G11005	0
AT2G11010	0
AT2G11015	0
AT2G11020	0
AT2G11025	0
AT2G11030	0
AT2G11035	0
AT2G11040	0
AT2G11045	0
AT2G11050	0
AT2G11060	0
AT2G11070	0
AT2G11080	0
AT2G11090	0
AT2G11100	0
AT2G11110	0
AT2G11115	0
AT2G11120	0
AT2G11130	0
AT2G11135	0
AT2G11140	81
AT2G11150	0
AT2G11165	0
AT2G11166	0
AT2G11168	0
AT2G11170	0
AT2G11180	0
AT2G11190	0
AT2G11200	0
AT2G11205	0
AT2G11210	0
AT2G11215	0
AT2G11220	0
AT2G11225	0
AT2G11230	0
AT2G11235	0
AT2G11240	1333
AT2G11270	0
AT2G11271	0
AT2G11280	2
AT2G11290	0
AT2G11300	0
AT2G11310	0
AT2G11320	0
AT2G11330	0
AT2G11340	0
AT2G11345	0
AT2G11350	0
AT2G11360	0
AT2G11370	0
AT2G11380	0
AT2G11390	0
AT2G11400	0
AT2G11405	0
AT2G11410	0
AT2G11420	0
AT2G11430	0
AT2G11440	0
AT2G11450	0
AT2G11460	0
AT2G11462	0
AT2G11465	0
AT2G11480	0
AT2G11485	0
AT2G11490	0
AT2G11500	0
AT2G11502	0
AT2G11504	0
AT2G11507	0
AT2G11510	0
AT2G11520	884
AT2G11522	0
AT2G11530	0
AT2G11550	0
AT2G11570	0
AT2G11590	0
AT2G11600	0
AT2G11610	0
AT2G11620	14
AT2G11623	0
AT2G11626	0
AT2G11630	0
AT2G11640	0
AT2G11650	0
AT2G11660	0
AT2G11670	0
AT2G11680	0
AT2G11690	0
AT2G11700	0
AT2G11720	0
AT2G11730	0
AT2G11740	0
AT2G11750	0
AT2G11770	0
AT2G11773	0
AT2G11775	0
AT2G11778	0
AT2G11780	0
AT2G11790	0
AT2G11800	0
AT2G11810	5
AT2G11815	8
AT2G11820	0
AT2G11830	0
AT2G11840	0
AT2G11850	0
AT2G11851	0
AT2G11852	0
AT2G11870	0
AT2G11880	114
AT2G11890	2119
AT2G11891	17
AT2G11910	6533
AT2G11930	0
AT2G11940	1
AT2G11950	2
AT2G11970	0
AT2G11980	0
AT2G11983	0
AT2G11990	0
AT2G12000	0
AT2G12010	0
AT2G12020	0
AT2G12025	0
AT2G12040	0
AT2G12050	0
AT2G12060	0
AT2G12066	0
AT2G12083	0
AT2G12100	0
AT2G12110	0
AT2G12120	0
AT2G12130	0
AT2G12140	0
AT2G12150	0
AT2G12160	0
AT2G12170	12
AT2G12190	0
AT2G12195	0
AT2G12200	0
AT2G12205	0
AT2G12210	0
AT2G12230	0
AT2G12240	0
AT2G12250	0
AT2G12260	0
AT2G12270	0
AT2G12280	0
AT2G12290	0
AT2G12300	0
AT2G12305	0
AT2G12320	0
AT2G12325	0
AT2G12330	0
AT2G12340	0
AT2G12345	0
AT2G12360	0
AT2G12370	0
AT2G12380	0
AT2G12385	0
AT2G12390	0
AT2G12400	1314
AT2G12405	0
AT2G12407	0
AT2G12408	0
AT2G12410	0
AT2G12420	2
AT2G12430	3
AT2G12440	15
AT2G12450	12
AT2G12460	10
AT2G12461	43
AT2G12462	19
AT2G12465	0
AT2G12470	0
AT2G12475	0
AT2G12480	4
AT2G12490	11
AT2G12500	0
AT2G12505	0
AT2G12510	0
AT2G12520	0
AT2G12530	0
AT2G12540	0
AT2G12550	321
AT2G12560	0
AT2G12570	0
AT2G12580	0
AT2G12590	0
AT2G12600	0
AT2G12610	0
AT2G12620	0
AT2G12630	0
AT2G12640	0
AT2G12646	0
AT2G12650	0
AT2G12660	0
AT2G12670	0
AT2G12680	0
AT2G12685	0
AT2G12690	0
AT2G12695	0
AT2G12700	0
AT2G12710	0
AT2G12720	0
AT2G12730	0
AT2G12740	0
AT2G12750	0
AT2G12760	0
AT2G12770	0
AT2G12780	0
AT2G12800	0
AT2G12810	0
AT2G12815	0
AT2G12820	0
AT2G12830	0
AT2G12832	0
AT2G12835	0
AT2G12840	0
AT2G12845	0
AT2G12850	0
AT2G12855	0
AT2G12860	0
AT2G12870	0
AT2G12875	0
AT2G12880	0
AT2G12890	0
AT2G12900	0
AT2G12905	0
AT2G12910	0
AT2G12920	0
AT2G12930	0
AT2G12935	0
AT2G12940	0
AT2G12945	0
AT2G12950	0
AT2G12960	0
AT2G12970	0
AT2G12980	0
AT2G12990	0
AT2G13000	0
AT2G13010	0
AT2G13020	0
AT2G13040	0
AT2G13050	0
AT2G13060	0
AT2G13070	0
AT2G13080	0
AT2G13090	0
AT2G13100	476
AT2G13105	0
AT2G13110	0
AT2G13115	0
AT2G13116	0
AT2G13118	0
AT2G13120	0
AT2G13125	0
AT2G13126	0
AT2G13128	0
AT2G13130	27
AT2G13140	0
AT2G13142	0
AT2G13143	0
AT2G13145	0
AT2G13146	0
AT2G13150	0
AT2G13160	0
AT2G13170	0
AT2G13175	0
AT2G13180	0
AT2G13190	0
AT2G13200	0
AT2G13230	0
AT2G13240	0
AT2G13250	0
AT2G13260	0
AT2G13270	0
AT2G13274	0
AT2G13275	0
AT2G13280	0
AT2G13290	217
AT2G13295	0
AT2G13300	0
AT2G13310	0
AT2G13320	0
AT2G13330	0
AT2G13335	0
AT2G13350	1
AT2G13360	81
AT2G13370	1727
AT2G13380	0
AT2G13390	0
AT2G13400	0
AT2G13410	0
AT2G13420	140
AT2G13422	0
AT2G13430	0
AT2G13431	0
AT2G13440	601
AT2G13450	0
AT2G13460	0
AT2G13463	0
AT2G13469	0
AT2G13470	0
AT2G13480	0
AT2G13490	0
AT2G13500	0
AT2G13510	0
AT2G13520	0
AT2G13530	0
AT2G13540	2661
AT2G13542	0
AT2G13547	0
AT2G13550	666
AT2G13555	0
AT2G13560	3724
AT2G13570	1
AT2G13580	1
AT2G13590	0
AT2G13600	383
AT2G13610	983
AT2G13620	0
AT2G13630	0
AT2G13640	0
AT2G13650	572
AT2G13660	0
AT2G13665	1
AT2G13680	188
AT2G13690	1254
AT2G13700	0
AT2G13705	0
AT2G13706	0
AT2G13710	0
AT2G13720	0
AT2G13730	0
AT2G13740	0
AT2G13750	0
AT2G13760	1
AT2G13770	0
AT2G13790	480
AT2G13800	103
AT2G13810	0
AT2G13820	713
AT2G13830	0
AT2G13840	403
AT2G13845	0
AT2G13850	0
AT2G13851	0
AT2G13860	0
AT2G13865	0
AT2G13870	0
AT2G13890	0
AT2G13895	0
AT2G13900	0
AT2G13905	0
AT2G13910	0
AT2G13920	0
AT2G13930	0
AT2G13940	0
AT2G13950	0
AT2G13960	2
AT2G13965	0
AT2G13970	320
AT2G13975	118
AT2G13980	0
AT2G13985	0
AT2G13990	0
AT2G14000	0
AT2G14010	0
AT2G14020	0
AT2G14030	0
AT2G14040	0
AT2G14045	201
AT2G14050	219
AT2G14060	0
AT2G14070	0
AT2G14080	53
AT2G14090	132
AT2G14095	0
AT2G14100	1
AT2G14110	228
AT2G14115	99
AT2G14120	1644
AT2G14130	0
AT2G14140	0
AT2G14150	0
AT2G14160	0
AT2G14170	2027
AT2G14180	0
AT2G14190	0
AT2G14200	0
AT2G14210	5
AT2G14220	35
AT2G14230	0
AT2G14240	0
AT2G14245	0
AT2G14247	495
AT2G14255	297
AT2G14260	569
AT2G14265	0
AT2G14270	0
AT2G14280	0
AT2G14282	0
AT2G14285	368
AT2G14288	0
AT2G14289	0
AT2G14290	3
AT2G14300	0
AT2G14310	0
AT2G14320	0
AT2G14330	0
AT2G14335	0
AT2G14340	0
AT2G14350	0
AT2G14365	0
AT2G14370	0
AT2G14378	0
AT2G14380	0
AT2G14390	0
AT2G14395	0
AT2G14400	0
AT2G14405	0
AT2G14410	0
AT2G14415	0
AT2G14420	0
AT2G14430	0
AT2G14440	0
AT2G14450	0
AT2G14455	0
AT2G14460	724
AT2G14470	0
AT2G14475	0
AT2G14490	0
AT2G14500	0
AT2G14510	0
AT2G14520	149
AT2G14530	349
AT2G14535	0
AT2G14540	0
AT2G14550	0
AT2G14560	6
AT2G14570	0
AT2G14580	5
AT2G14590	0
AT2G14595	0
AT2G14600	0
AT2G14605	0
AT2G14610	0
AT2G14620	44
AT2G14630	0
AT2G14635	0
AT2G14640	0
AT2G14650	0
AT2G14660	317
AT2G14661	1
AT2G14670	0
AT2G14680	386
AT2G14690	0
AT2G14692	0
AT2G14695	0
AT2G14700	0
AT2G14710	0
AT2G14720	2187
AT2G14730	0
AT2G14740	1025
AT2G14750	564
AT2G14755	0
AT2G14760	0
AT2G14765	0
AT2G14770	0
AT2G14772	0
AT2G14774	0
AT2G14775	34
AT2G14777	0
AT2G14780	0
AT2G14790	0
AT2G14793	0
AT2G14796	0
AT2G14800	19
AT2G14810	0
AT2G14820	18
AT2G14825	111
AT2G14830	0
AT2G14835	1261
AT2G14840	1
AT2G14843	0
AT2G14846	0
AT2G14850	248
AT2G14860	315
AT2G14870	0
AT2G14878	613
AT2G14880	1811
AT2G14890	7886
AT2G14900	563
AT2G14910	889
AT2G14920	0
AT2G14930	0
AT2G14935	0
AT2G14940	0
AT2G14945	0
AT2G14950	0
AT2G14960	4
AT2G14970	0
AT2G14980	0
AT2G14990	0
AT2G15000	1154
AT2G15010	0
AT2G15012	0
AT2G15013	0
AT2G15014	0
AT2G15015	0
AT2G15016	0
AT2G15017	0
AT2G15020	1
AT2G15025	0
AT2G15029	0
AT2G15030	51
AT2G15040	0
AT2G15042	0
AT2G15045	0
AT2G15050	27
AT2G15060	0
AT2G15070	0
AT2G15080	10
AT2G15090	1849
AT2G15100	0
AT2G15110	0
AT2G15120	0
AT2G15128	63
AT2G15130	13
AT2G15140	0
AT2G15145	0
AT2G15150	0
AT2G15160	0
AT2G15170	0
AT2G15180	0
AT2G15185	0
AT2G15190	0
AT2G15200	0
AT2G15210	0
AT2G15220	0
AT2G15230	309
AT2G15240	830
AT2G15250	0
AT2G15260	0
AT2G15270	474
AT2G15271	2
AT2G15280	480
AT2G15290	1874
AT2G15292	1125
AT2G15300	148
AT2G15310	24
AT2G15318	1
AT2G15320	476
AT2G15325	0
AT2G15327	0
AT2G15330	0
AT2G15340	0
AT2G15345	0
AT2G15350	0
AT2G15360	0
AT2G15370	0
AT2G15380	0
AT2G15390	4
AT2G15400	237
AT2G15410	0
AT2G15420	0
AT2G15430	1729
AT2G15440	255
AT2G15450	0
AT2G15460	0
AT2G15470	0
AT2G15480	14
AT2G15490	0
AT2G15500	0
AT2G15510	0
AT2G15520	0
AT2G15530	708
AT2G15535	1
AT2G15540	0
AT2G15550	0
AT2G15555	0
AT2G15560	731
AT2G15570	330
AT2G15580	26
AT2G15590	0
AT2G15600	0
AT2G15610	0
AT2G15620	1246
AT2G15630	140
AT2G15640	0
AT2G15650	0
AT2G15660	0
AT2G15670	0
AT2G15680	0
AT2G15690	410
AT2G15695	285
AT2G15700	0
AT2G15710	0
AT2G15720	0
AT2G15730	408
AT2G15740	0
AT2G15750	0
AT2G15760	24
AT2G15765	0
AT2G15770	0
AT2G15780	0
AT2G15790	671
AT2G15800	4
AT2G15810	0
AT2G15815	0
AT2G15820	437
AT2G15830	3
AT2G15840	0
AT2G15850	0
AT2G15860	2340
AT2G15870	0
AT2G15880	49
AT2G15890	1074
AT2G15900	794
AT2G15910	712
AT2G15920	0
AT2G15940	0
AT2G15950	0
AT2G15960	592
AT2G15970	1994
AT2G15980	267
AT2G15990	0
AT2G16000	0
AT2G16005	0
AT2G16010	0
AT2G16015	0
AT2G16016	0
AT2G16018	0
AT2G16019	0
AT2G16020	0
AT2G16030	0
AT2G16040	0
AT2G16050	13
AT2G16060	400
AT2G16070	633
AT2G16080	0
AT2G16090	584
AT2G16100	0
AT2G16110	0
AT2G16120	0
AT2G16130	0
AT2G16140	0
AT2G16145	0
AT2G16150	0
AT2G16160	0
AT2G16170	0
AT2G16180	0
AT2G16190	0
AT2G16200	0
AT2G16210	53
AT2G16220	0
AT2G16225	0
AT2G16230	0
AT2G16240	0
AT2G16245	0
AT2G16250	489
AT2G16260	0
AT2G16270	1980
AT2G16280	1324
AT2G16290	0
AT2G16300	0
AT2G16310	0
AT2G16320	0
AT2G16330	0
AT2G16340	0
AT2G16360	0
AT2G16365	564
AT2G16367	0
AT2G16370	1262
AT2G16380	1
AT2G16385	2
AT2G16390	918
AT2G16400	1357
AT2G16405	398
AT2G16410	0
AT2G16420	0
AT2G16430	2407
AT2G16440	3478
AT2G16450	0
AT2G16460	528
AT2G16485	3775
AT2G16490	0
AT2G16500	3599
AT2G16505	0
AT2G16510	1793
AT2G16520	0
AT2G16530	297
AT2G16535	0
AT2G16540	0
AT2G16550	0
AT2G16560	0
AT2G16570	781
AT2G16575	3
AT2G16580	866
AT2G16586	13
AT2G16592	0
AT2G16594	0
AT2G16595	216
AT2G16600	25409
AT2G16610	0
AT2G16620	0
AT2G16630	273
AT2G16640	6641
AT2G16650	474
AT2G16660	1007
AT2G16670	0
AT2G16676	0
AT2G16680	0
AT2G16690	0
AT2G16700	647
AT2G16710	282
AT2G16720	21
AT2G16730	2
AT2G16740	393
AT2G16750	17
AT2G16760	114
AT2G16770	493
AT2G16780	2755
AT2G16790	25
AT2G16800	1009
AT2G16810	0
AT2G16820	0
AT2G16830	2
AT2G16832	0
AT2G16835	0
AT2G16840	0
AT2G16850	2166
AT2G16860	1367
AT2G16870	95
AT2G16880	612
AT2G16890	18
AT2G16895	0
AT2G16900	459
AT2G16905	0
AT2G16910	4
AT2G16920	973
AT2G16930	720
AT2G16940	3440
AT2G16950	1701
AT2G16953	0
AT2G16960	0
AT2G16970	0
AT2G16980	0
AT2G16990	14
AT2G17000	1
AT2G17010	3
AT2G17020	643
AT2G17030	331
AT2G17033	312
AT2G17036	6
AT2G17040	60
AT2G17043	0
AT2G17050	0
AT2G17055	0
AT2G17060	0
AT2G17064	0
AT2G17070	0
AT2G17080	0
AT2G17090	0
AT2G17110	380
AT2G17115	0
AT2G17120	1087
AT2G17130	830
AT2G17140	245
AT2G17150	499
AT2G17160	0
AT2G17170	0
AT2G17180	0
AT2G17190	2078
AT2G17200	1788
AT2G17210	69
AT2G17220	507
AT2G17230	1366
AT2G17240	870
AT2G17250	1450
AT2G17260	159
AT2G17265	847
AT2G17270	432
AT2G17280	746
AT2G17290	632
AT2G17295	0
AT2G17300	55
AT2G17305	0
AT2G17310	0
AT2G17320	313
AT2G17330	0
AT2G17340	734
AT2G17350	289
AT2G17360	10134
AT2G17370	460
AT2G17380	546
AT2G17390	3416
AT2G17410	3163
AT2G17420	2865
AT2G17430	6
AT2G17440	348
AT2G17442	211
AT2G17450	438
AT2G17460	0
AT2G17470	6
AT2G17477	1
AT2G17480	1168
AT2G17490	557
AT2G17500	8
AT2G17510	1390
AT2G17520	708
AT2G17525	258
AT2G17530	636
AT2G17540	255
AT2G17550	30
AT2G17560	7461
AT2G17570	130
AT2G17580	726
AT2G17590	0
AT2G17600	0
AT2G17610	0
AT2G17620	191
AT2G17630	1426
AT2G17640	154
AT2G17650	178
AT2G17660	3
AT2G17670	445
AT2G17680	0
AT2G17690	0
AT2G17695	106
AT2G17700	1349
AT2G17705	95
AT2G17710	14
AT2G17720	574
AT2G17723	0
AT2G17730	223
AT2G17740	0
AT2G17750	0
AT2G17760	690
AT2G17770	528
AT2G17780	69
AT2G17785	0
AT2G17787	159
AT2G17790	1669
AT2G17800	1912
AT2G17810	0
AT2G17820	606
AT2G17830	172
AT2G17840	1200
AT2G17845	1
AT2G17850	23
AT2G17860	0
AT2G17870	3244
AT2G17880	130
AT2G17890	0
AT2G17900	276
AT2G17905	0
AT2G17910	0
AT2G17920	0
AT2G17930	4703
AT2G17940	5
AT2G17950	113
AT2G17960	0
AT2G17970	258
AT2G17972	0
AT2G17975	123
AT2G17980	1653
AT2G17990	1416
AT2G18000	104
AT2G18010	0
AT2G18020	27830
AT2G18025	0
AT2G18030	473
AT2G18040	3400
AT2G18042	0
AT2G18050	5
AT2G18060	7
AT2G18070	0
AT2G18080	0
AT2G18090	1964
AT2G18100	128
AT2G18110	1691
AT2G18115	0
AT2G18120	37
AT2G18130	2
AT2G18140	0
AT2G18150	0
AT2G18160	3841
AT2G18170	688
AT2G18180	37
AT2G18190	0
AT2G18193	10
AT2G18196	110
AT2G18200	0
AT2G18210	0
AT2G18220	1554
AT2G18230	1346
AT2G18240	227
AT2G18245	340
AT2G18250	115
AT2G18260	0
AT2G18270	0
AT2G18280	513
AT2G18290	325
AT2G18300	44
AT2G18310	0
AT2G18320	0
AT2G18323	0
AT2G18328	1063
AT2G18330	1763
AT2G18340	1
AT2G18350	256
AT2G18360	32
AT2G18370	0
AT2G18380	154
AT2G18390	859
AT2G18400	1535
AT2G18410	349
AT2G18420	0
AT2G18440	948
AT2G18450	38
AT2G18460	0
AT2G18465	196
AT2G18470	54
AT2G18480	19
AT2G18490	9
AT2G18500	622
AT2G18510	1712
AT2G18520	683
AT2G18530	0
AT2G18540	0
AT2G18550	0
AT2G18560	42
AT2G18570	77
AT2G18580	2
AT2G18590	0
AT2G18600	45
AT2G18620	20
AT2G18630	1173
AT2G18640	0
AT2G18650	69
AT2G18660	4
AT2G18670	37
AT2G18680	0
AT2G18685	0
AT2G18690	1
AT2G18700	424
AT2G18710	966
AT2G18720	4
AT2G18721	0
AT2G18730	1303
AT2G18735	208
AT2G18740	2240
AT2G18750	1529
AT2G18760	450
AT2G18770	336
AT2G18780	244
AT2G18790	2365
AT2G18800	0
AT2G18810	0
AT2G18820	0
AT2G18830	0
AT2G18840	290
AT2G18850	423
AT2G18860	313
AT2G18870	0
AT2G18876	300
AT2G18880	0
AT2G18890	55
AT2G18900	1882
AT2G18910	1050
AT2G18915	312
AT2G18917	23
AT2G18920	0
AT2G18938	16
AT2G18940	798
AT2G18950	1013
AT2G18960	6875
AT2G18969	1
AT2G18970	0
AT2G18980	0
AT2G18990	721
AT2G19000	0
AT2G19010	0
AT2G19020	0
AT2G19030	0
AT2G19040	0
AT2G19045	0
AT2G19050	0
AT2G19060	0
AT2G19070	7
AT2G19080	968
AT2G19090	2054
AT2G19100	0
AT2G19110	931
AT2G19120	317
AT2G19130	111
AT2G19140	0
AT2G19146	0
AT2G19150	0
AT2G19160	507
AT2G19170	2239
AT2G19180	715
AT2G19190	1
AT2G19200	0
AT2G19210	1
AT2G19220	0
AT2G19230	0
AT2G19240	41
AT2G19250	122
AT2G19260	547
AT2G19270	1028
AT2G19280	320
AT2G19290	0
AT2G19300	0
AT2G19310	9
AT2G19320	0
AT2G19330	1
AT2G19340	5
AT2G19350	277
AT2G19360	0
AT2G19365	0
AT2G19380	127
AT2G19385	764
AT2G19390	696
AT2G19400	171
AT2G19410	0
AT2G19420	0
AT2G19425	0
AT2G19430	802
AT2G19440	115
AT2G19450	558
AT2G19460	63
AT2G19470	688
AT2G19480	5136
AT2G19490	648
AT2G19500	0
AT2G19510	0
AT2G19520	6198
AT2G19530	101
AT2G19540	2332
AT2G19550	17
AT2G19560	370
AT2G19570	0
AT2G19572	0
AT2G19580	51
AT2G19582	3
AT2G19590	205
AT2G19600	578
AT2G19610	2
AT2G19620	741
AT2G19630	0
AT2G19640	978
AT2G19650	53
AT2G19660	0
AT2G19670	751
AT2G19680	803
AT2G19690	54
AT2G19700	0
AT2G19710	141
AT2G19720	505
AT2G19730	12345
AT2G19740	2394
AT2G19750	3340
AT2G19755	0
AT2G19760	1901
AT2G19770	1
AT2G19780	552
AT2G19790	620
AT2G19796	0
AT2G19800	26
AT2G19802	0
AT2G19803	0
AT2G19806	0
AT2G19810	995
AT2G19820	0
AT2G19825	0
AT2G19830	1420
AT2G19840	0
AT2G19850	0
AT2G19860	702
AT2G19870	1150
AT2G19880	1266
AT2G19890	0
AT2G19893	0
AT2G19900	38
AT2G19910	4336
AT2G19920	3351
AT2G19930	729
AT2G19940	832
AT2G19950	801
AT2G19960	0
AT2G19970	145
AT2G19980	0
AT2G19990	0
AT2G20000	1258
AT2G20010	705
AT2G20020	505
AT2G20030	0
AT2G20050	1905
AT2G20060	1742
AT2G20070	0
AT2G20080	0
AT2G20100	350
AT2G20110	403
AT2G20120	818
AT2G20130	358
AT2G20140	2111
AT2G20142	11
AT2G20150	0
AT2G20160	0
AT2G20170	0
AT2G20180	129
AT2G20190	2637
AT2G20208	0
AT2G20210	196
AT2G20230	1505
AT2G20240	310
AT2G20250	135
AT2G20260	1501
AT2G20270	427
AT2G20280	1785
AT2G20290	695
AT2G20298	0
AT2G20300	1544
AT2G20310	564
AT2G20320	528
AT2G20330	1407
AT2G20340	611
AT2G20350	0
AT2G20360	5511
AT2G20362	89
AT2G20370	451
AT2G20380	0
AT2G20390	362
AT2G20400	223
AT2G20410	99
AT2G20420	5219
AT2G20430	0
AT2G20440	124
AT2G20450	4550
AT2G20460	0
AT2G20463	0
AT2G20465	0
AT2G20470	4
AT2G20480	122
AT2G20490	2064
AT2G20495	89
AT2G20500	0
AT2G20510	7
AT2G20515	871
AT2G20520	1
AT2G20530	2859
AT2G20540	45
AT2G20550	411
AT2G20555	0
AT2G20560	27
AT2G20562	32
AT2G20570	32
AT2G20580	5740
AT2G20585	633
AT2G20590	805
AT2G20595	0
AT2G20597	0
AT2G20600	0
AT2G20605	0
AT2G20610	928
AT2G20613	0
AT2G20616	0
AT2G20618	0
AT2G20619	0
AT2G20620	0
AT2G20625	0
AT2G20630	1030
AT2G20635	470
AT2G20650	270
AT2G20660	0
AT2G20670	25
AT2G20680	276
AT2G20690	802
AT2G20700	2
AT2G20710	85
AT2G20720	0
AT2G20721	33
AT2G20722	28
AT2G20723	38
AT2G20724	542
AT2G20725	350
AT2G20740	334
AT2G20750	55
AT2G20760	2406
AT2G20770	118
AT2G20780	480
AT2G20784	0
AT2G20790	573
AT2G20800	2
AT2G20805	0
AT2G20810	684
AT2G20815	51
AT2G20816	0
AT2G20818	0
AT2G20820	3660
AT2G20825	0
AT2G20830	589
AT2G20835	34
AT2G20840	319
AT2G20850	673
AT2G20860	1427
AT2G20870	10
AT2G20873	0
AT2G20875	0
AT2G20880	8
AT2G20890	2663
AT2G20900	334
AT2G20910	1
AT2G20920	237
AT2G20921	0
AT2G20930	608
AT2G20940	615
AT2G20950	244
AT2G20960	548
AT2G20970	0
AT2G20980	380
AT2G20990	4812
AT2G20993	0
AT2G21000	0
AT2G21010	0
AT2G21020	0
AT2G21030	10
AT2G21040	1
AT2G21045	0
AT2G21050	2367
AT2G21060	15684
AT2G21070	527
AT2G21080	59
AT2G21090	471
AT2G21100	1
AT2G21105	0
AT2G21110	0
AT2G21120	459
AT2G21130	3102
AT2G21140	25
AT2G21150	996
AT2G21160	6092
AT2G21170	3853
AT2G21172	0
AT2G21180	37
AT2G21185	0
AT2G21187	0
AT2G21188	0
AT2G21190	930
AT2G21195	135
AT2G21200	19
AT2G21210	91
AT2G21220	306
AT2G21230	485
AT2G21235	0
AT2G21237	1
AT2G21240	950
AT2G21250	2697
AT2G21260	37
AT2G21270	1284
AT2G21280	170
AT2G21290	1087
AT2G21300	3758
AT2G21310	0
AT2G21320	74
AT2G21330	1483
AT2G21340	555
AT2G21350	38
AT2G21360	0
AT2G21370	140
AT2G21380	781
AT2G21385	398
AT2G21390	7285
AT2G21400	0
AT2G21410	1539
AT2G21420	0
AT2G21430	15
AT2G21440	1926
AT2G21450	4
AT2G21455	0
AT2G21460	0
AT2G21465	0
AT2G21470	1851
AT2G21480	0
AT2G21490	1
AT2G21500	273
AT2G21510	6
AT2G21520	2360
AT2G21530	191
AT2G21540	24
AT2G21550	17
AT2G21560	94
AT2G21570	0
AT2G21580	10303
AT2G21590	1164
AT2G21595	0
AT2G21600	1252
AT2G21610	0
AT2G21620	2739
AT2G21630	261
AT2G21640	121
AT2G21650	3
AT2G21655	0
AT2G21660	142584
AT2G21670	0
AT2G21680	0
AT2G21690	0
AT2G21700	0
AT2G21710	203
AT2G21720	0
AT2G21725	0
AT2G21727	0
AT2G21730	0
AT2G21740	0
AT2G21750	0
AT2G21760	0
AT2G21770	253
AT2G21780	24
AT2G21790	6002
AT2G21800	517
AT2G21810	0
AT2G21820	0
AT2G21830	13
AT2G21840	16
AT2G21850	61
AT2G21860	481
AT2G21870	10656
AT2G21880	13
AT2G21890	2
AT2G21895	0
AT2G21900	0
AT2G21905	0
AT2G21910	0
AT2G21920	0
AT2G21930	0
AT2G21940	102
AT2G21950	15
AT2G21960	158
AT2G21970	238
AT2G21980	0
AT2G21990	0
AT2G22000	134
AT2G22010	801
AT2G22030	1
AT2G22040	0
AT2G22050	0
AT2G22055	0
AT2G22060	0
AT2G22070	108
AT2G22080	2943
AT2G22088	2
AT2G22090	122
AT2G22100	525
AT2G22110	0
AT2G22120	384
AT2G22121	0
AT2G22122	231
AT2G22125	4112
AT2G22140	202
AT2G22145	0
AT2G22150	0
AT2G22155	0
AT2G22160	0
AT2G22170	782
AT2G22180	0
AT2G22190	71
AT2G22200	3
AT2G22210	0
AT2G22220	0
AT2G22230	1199
AT2G22240	1267
AT2G22241	0
AT2G22250	867
AT2G22260	146
AT2G22270	595
AT2G22280	0
AT2G22290	0
AT2G22300	1347
AT2G22310	232
AT2G22320	0
AT2G22330	111
AT2G22335	0
AT2G22340	1
AT2G22345	0
AT2G22350	0
AT2G22360	367
AT2G22370	273
AT2G22380	0
AT2G22390	55
AT2G22400	3628
AT2G22410	218
AT2G22420	1170
AT2G22425	1928
AT2G22426	3
AT2G22430	4142
AT2G22440	0
AT2G22450	1069
AT2G22460	10
AT2G22465	0
AT2G22470	1
AT2G22475	673
AT2G22480	611
AT2G22482	0
AT2G22490	279
AT2G22496	0
AT2G22500	620
AT2G22510	0
AT2G22520	0
AT2G22530	449
AT2G22540	3243
AT2G22560	188
AT2G22570	180
AT2G22580	0
AT2G22590	0
AT2G22600	97
AT2G22610	2028
AT2G22620	72
AT2G22630	0
AT2G22640	419
AT2G22650	83
AT2G22660	2062
AT2G22668	0
AT2G22670	7643
AT2G22680	127
AT2G22690	137
AT2G22710	0
AT2G22720	1160
AT2G22730	101
AT2G22740	97
AT2G22750	0
AT2G22760	0
AT2G22770	25
AT2G22780	1233
AT2G22790	16
AT2G22795	3274
AT2G22800	0
AT2G22805	0
AT2G22807	0
AT2G22810	0
AT2G22820	0
AT2G22821	61
AT2G22830	195
AT2G22840	3058
AT2G22850	10
AT2G22860	1
AT2G22870	317
AT2G22880	0
AT2G22890	51
AT2G22900	650
AT2G22905	7
AT2G22910	600
AT2G22920	9
AT2G22930	0
AT2G22940	0
AT2G22941	0
AT2G22942	0
AT2G22950	0
AT2G22955	0
AT2G22960	0
AT2G22970	39
AT2G22980	6
AT2G22990	78
AT2G23000	60
AT2G23010	0
AT2G23020	0
AT2G23030	0
AT2G23040	89
AT2G23050	538
AT2G23060	160
AT2G23067	0
AT2G23070	2484
AT2G23080	448
AT2G23090	2993
AT2G23093	202
AT2G23096	0
AT2G23100	17
AT2G23110	0
AT2G23118	0
AT2G23120	2279
AT2G23130	32
AT2G23140	567
AT2G23142	0
AT2G23148	0
AT2G23150	1125
AT2G23160	0
AT2G23170	382
AT2G23180	1
AT2G23190	0
AT2G23200	479
AT2G23210	0
AT2G23220	0
AT2G23230	0
AT2G23240	0
AT2G23250	0
AT2G23260	0
AT2G23270	0
AT2G23290	484
AT2G23300	324
AT2G23310	834
AT2G23320	480
AT2G23321	0
AT2G23330	42
AT2G23340	379
AT2G23347	0
AT2G23348	11
AT2G23350	7658
AT2G23360	898
AT2G23370	327
AT2G23380	1212
AT2G23390	376
AT2G23400	0
AT2G23410	0
AT2G23420	276
AT2G23430	8
AT2G23440	0
AT2G23445	0
AT2G23450	191
AT2G23460	1464
AT2G23470	150
AT2G23480	0
AT2G23490	0
AT2G23500	0
AT2G23510	0
AT2G23520	1119
AT2G23530	379
AT2G23540	0
AT2G23550	16
AT2G23560	7
AT2G23570	0
AT2G23580	0
AT2G23590	3
AT2G23600	137
AT2G23610	199
AT2G23620	6
AT2G23630	0
AT2G23640	0
AT2G23650	0
AT2G23660	0
AT2G23670	0
AT2G23672	2
AT2G23673	0
AT2G23680	66
AT2G23690	139
AT2G23700	952
AT2G23710	0
AT2G23720	0
AT2G23740	1319
AT2G23755	30
AT2G23760	239
AT2G23770	4
AT2G23780	711
AT2G23790	445
AT2G23800	0
AT2G23808	0
AT2G23810	755
AT2G23820	740
AT2G23830	0
AT2G23834	0
AT2G23840	37
AT2G23850	0
AT2G23860	0
AT2G23870	0
AT2G23880	0
AT2G23890	426
AT2G23900	0
AT2G23910	151
AT2G23930	5089
AT2G23940	588
AT2G23945	0
AT2G23950	1407
AT2G23960	0
AT2G23970	4
AT2G23980	741
AT2G23985	17
AT2G23987	0
AT2G23990	0
AT2G24000	0
AT2G24010	0
AT2G24020	792
AT2G24030	69
AT2G24040	49
AT2G24050	1701
AT2G24060	508
AT2G24070	148
AT2G24080	0
AT2G24090	1657
AT2G24100	220
AT2G24103	0
AT2G24110	27
AT2G24120	1014
AT2G24130	0
AT2G24140	12
AT2G24150	2444
AT2G24160	58
AT2G24165	0
AT2G24170	357
AT2G24180	321
AT2G24190	64
AT2G24195	0
AT2G24200	5562
AT2G24205	0
AT2G24210	0
AT2G24220	167
AT2G24230	1103
AT2G24240	5
AT2G24250	138
AT2G24255	0
AT2G24260	59
AT2G24270	697
AT2G24280	353
AT2G24285	0
AT2G24290	439
AT2G24300	107
AT2G24310	0
AT2G24320	0
AT2G24330	486
AT2G24340	0
AT2G24350	121
AT2G24360	2183
AT2G24370	0
AT2G24380	0
AT2G24390	175
AT2G24395	106
AT2G24400	2
AT2G24410	0
AT2G24420	1418
AT2G24430	0
AT2G24440	1150
AT2G24450	0
AT2G24460	0
AT2G24470	0
AT2G24480	0
AT2G24490	1754
AT2G24500	1497
AT2G24510	0
AT2G24520	204
AT2G24530	252
AT2G24535	0
AT2G24540	0
AT2G24545	1
AT2G24550	41
AT2G24560	10
AT2G24570	475
AT2G24580	68
AT2G24590	2494
AT2G24592	187
AT2G24600	102
AT2G24610	1
AT2G24615	0
AT2G24617	0
AT2G24620	0
AT2G24625	0
AT2G24630	894
AT2G24640	486
AT2G24645	868
AT2G24650	332
AT2G24660	1
AT2G24670	0
AT2G24680	298
AT2G24681	3
AT2G24683	0
AT2G24690	341
AT2G24692	7
AT2G24693	1
AT2G24696	15
AT2G24700	2975
AT2G24710	0
AT2G24720	0
AT2G24730	0
AT2G24735	0
AT2G24740	0
AT2G24748	0
AT2G24750	8
AT2G24755	2
AT2G24760	0
AT2G24761	0
AT2G24762	324
AT2G24765	1489
AT2G24780	0
AT2G24790	2140
AT2G24791	0
AT2G24800	0
AT2G24810	0
AT2G24820	273
AT2G24830	331
AT2G24840	0
AT2G24850	261
AT2G24860	82
AT2G24870	0
AT2G24880	0
AT2G24890	0
AT2G24900	0
AT2G24910	0
AT2G24915	0
AT2G24920	0
AT2G24930	0
AT2G24940	1955
AT2G24945	81
AT2G24950	0
AT2G24960	302
AT2G24970	211
AT2G24980	1
AT2G24990	795
AT2G25000	39
AT2G25010	264
AT2G25011	0
AT2G25015	0
AT2G25020	0
AT2G25025	0
AT2G25030	0
AT2G25040	0
AT2G25050	803
AT2G25055	32
AT2G25060	7672
AT2G25070	793
AT2G25080	830
AT2G25090	0
AT2G25095	0
AT2G25100	519
AT2G25110	2122
AT2G25120	0
AT2G25125	0
AT2G25130	4
AT2G25140	1412
AT2G25150	27
AT2G25160	30
AT2G25169	9
AT2G25170	3770
AT2G25171	0
AT2G25180	1043
AT2G25185	1
AT2G25190	260
AT2G25200	0
AT2G25210	6197
AT2G25215	0
AT2G25220	2
AT2G25230	0
AT2G25240	0
AT2G25250	620
AT2G25255	0
AT2G25260	134
AT2G25270	1872
AT2G25280	724
AT2G25290	173
AT2G25295	0
AT2G25297	0
AT2G25300	191
AT2G25305	0
AT2G25310	1160
AT2G25312	0
AT2G25320	1129
AT2G25330	1
AT2G25340	0
AT2G25344	0
AT2G25350	143
AT2G25355	503
AT2G25360	0
AT2G25370	0
AT2G25380	0
AT2G25390	0
AT2G25400	0
AT2G25409	0
AT2G25410	0
AT2G25420	553
AT2G25430	2564
AT2G25440	0
AT2G25450	68
AT2G25460	11
AT2G25470	0
AT2G25480	342
AT2G25482	0
AT2G25490	3190
AT2G25500	0
AT2G25510	2789
AT2G25520	4692
AT2G25530	180
AT2G25540	0
AT2G25550	0
AT2G25560	547
AT2G25565	0
AT2G25570	486
AT2G25580	450
AT2G25590	128
AT2G25600	1
AT2G25605	91
AT2G25610	752
AT2G25620	719
AT2G25625	14
AT2G25630	0
AT2G25640	584
AT2G25650	389
AT2G25660	1302
AT2G25670	3909
AT2G25680	83
AT2G25685	0
AT2G25687	0
AT2G25690	292
AT2G25700	0
AT2G25710	518
AT2G25720	295
AT2G25730	2300
AT2G25735	0
AT2G25737	495
AT2G25740	394
AT2G25760	2099
AT2G25770	0
AT2G25780	0
AT2G25790	18
AT2G25800	905
AT2G25810	8
AT2G25820	0
AT2G25830	445
AT2G25840	413
AT2G25850	367
AT2G25870	910
AT2G25880	855
AT2G25890	0
AT2G25900	1561
AT2G25905	0
AT2G25910	1228
AT2G25920	274
AT2G25930	1376
AT2G25940	0
AT2G25950	476
AT2G25964	52
AT2G25970	4606
AT2G25975	0
AT2G25980	1
AT2G25990	0
AT2G26000	213
AT2G26010	0
AT2G26020	0
AT2G26030	160
AT2G26040	92
AT2G26050	0
AT2G26060	948
AT2G26070	299
AT2G26080	6931
AT2G26090	0
AT2G26100	483
AT2G26110	1296
AT2G26120	0
AT2G26130	0
AT2G26135	0
AT2G26140	4903
AT2G26150	12
AT2G26160	0
AT2G26170	73
AT2G26180	1352
AT2G26190	576
AT2G26200	777
AT2G26210	491
AT2G26211	0
AT2G26215	0
AT2G26220	3
AT2G26230	276
AT2G26240	667
AT2G26250	3418
AT2G26260	620
AT2G26270	405
AT2G26280	1117
AT2G26290	1
AT2G26300	1335
AT2G26310	95
AT2G26320	0
AT2G26330	12864
AT2G26340	272
AT2G26350	234
AT2G26355	168
AT2G26360	60
AT2G26370	0
AT2G26380	1
AT2G26390	1
AT2G26400	1173
AT2G26410	0
AT2G26420	0
AT2G26430	1035
AT2G26440	2292
AT2G26450	13
AT2G26455	0
AT2G26460	863
AT2G26470	506
AT2G26480	162
AT2G26490	0
AT2G26500	2226
AT2G26510	1812
AT2G26515	20
AT2G26520	305
AT2G26530	6
AT2G26540	381
AT2G26550	586
AT2G26560	0
AT2G26570	443
AT2G26580	92
AT2G26590	1022
AT2G26600	463
AT2G26610	0
AT2G26620	0
AT2G26630	0
AT2G26640	748
AT2G26650	153
AT2G26660	344
AT2G26670	757
AT2G26680	1030
AT2G26690	1189
AT2G26692	6
AT2G26695	1
AT2G26700	193
AT2G26710	659
AT2G26720	0
AT2G26730	2792
AT2G26740	220
AT2G26750	0
AT2G26760	1139
AT2G26770	1820
AT2G26780	1413
AT2G26790	196
AT2G26800	328
AT2G26810	147
AT2G26820	1
AT2G26830	317
AT2G26840	276
AT2G26850	1
AT2G26860	402
AT2G26865	0
AT2G26870	114
AT2G26880	0
AT2G26882	0
AT2G26890	2767
AT2G26900	5163
AT2G26910	1453
AT2G26920	1041
AT2G26930	331
AT2G26940	0
AT2G26950	0
AT2G26960	0
AT2G26970	253
AT2G26975	15
AT2G26980	473
AT2G26990	1805
AT2G27000	0
AT2G27010	1
AT2G27020	4235
AT2G27030	2524
AT2G27035	15
AT2G27040	7090
AT2G27050	574
AT2G27060	726
AT2G27070	0
AT2G27080	119
AT2G27090	702
AT2G27100	2516
AT2G27110	1238
AT2G27120	0
AT2G27130	286
AT2G27140	229
AT2G27145	0
AT2G27150	218
AT2G27160	0
AT2G27170	2412
AT2G27180	10
AT2G27190	545
AT2G27200	436
AT2G27210	1197
AT2G27220	0
AT2G27229	0
AT2G27230	3853
AT2G27240	0
AT2G27250	95
AT2G27260	779
AT2G27270	0
AT2G27280	2
AT2G27285	466
AT2G27290	162
AT2G27300	15
AT2G27310	1
AT2G27313	0
AT2G27315	0
AT2G27320	0
AT2G27330	454
AT2G27340	184
AT2G27350	1056
AT2G27360	30
AT2G27370	0
AT2G27375	2
AT2G27380	1
AT2G27385	3844
AT2G27389	0
AT2G27390	0
AT2G27395	0
AT2G27400	179
AT2G27402	0
AT2G27410	0
AT2G27420	6
AT2G27430	2
AT2G27440	0
AT2G27450	769
AT2G27460	755
AT2G27470	1525
AT2G27480	22
AT2G27490	196
AT2G27500	45
AT2G27505	0
AT2G27507	0
AT2G27510	3167
AT2G27520	0
AT2G27530	17691
AT2G27535	0
AT2G27540	0
AT2G27550	0
AT2G27560	0
AT2G27570	0
AT2G27580	505
AT2G27590	441
AT2G27600	3281
AT2G27610	200
AT2G27630	23
AT2G27650	3
AT2G27660	4
AT2G27670	0
AT2G27680	533
AT2G27690	7
AT2G27700	0
AT2G27710	20732
AT2G27720	18089
AT2G27730	3027
AT2G27740	10
AT2G27750	0
AT2G27760	274
AT2G27770	81
AT2G27775	477
AT2G27780	0
AT2G27790	39
AT2G27800	92
AT2G27810	1957
AT2G27820	772
AT2G27830	10
AT2G27840	1420
AT2G27850	0
AT2G27860	3511
AT2G27870	0
AT2G27880	684
AT2G27900	1739
AT2G27920	572
AT2G27930	8
AT2G27935	0
AT2G27936	0
AT2G27940	0
AT2G27950	946
AT2G27960	1189
AT2G27970	2410
AT2G27980	1843
AT2G27990	705
AT2G28000	7616
AT2G28010	0
AT2G28020	0
AT2G28030	0
AT2G28040	15
AT2G28050	137
AT2G28053	0
AT2G28056	0
AT2G28060	430
AT2G28070	1202
AT2G28080	458
AT2G28085	1
AT2G28090	0
AT2G28100	462
AT2G28105	26
AT2G28110	4
AT2G28120	59
AT2G28130	637
AT2G28140	191
AT2G28150	1122
AT2G28160	8
AT2G28170	0
AT2G28180	0
AT2G28190	4746
AT2G28200	23
AT2G28210	2
AT2G28220	0
AT2G28225	0
AT2G28230	508
AT2G28240	320
AT2G28250	283
AT2G28260	9
AT2G28270	0
AT2G28280	0
AT2G28290	6560
AT2G28305	71
AT2G28310	872
AT2G28315	7
AT2G28320	474
AT2G28330	342
AT2G28340	1
AT2G28350	514
AT2G28355	0
AT2G28360	568
AT2G28370	949
AT2G28380	2347
AT2G28390	854
AT2G28400	68
AT2G28405	0
AT2G28410	64
AT2G28420	1
AT2G28426	1
AT2G28430	766
AT2G28440	38
AT2G28450	1272
AT2G28460	5
AT2G28470	673
AT2G28480	261
AT2G28490	0
AT2G28500	50
AT2G28510	945
AT2G28520	1172
AT2G28540	1465
AT2G28550	711
AT2G28560	34
AT2G28570	0
AT2G28580	2
AT2G28590	69
AT2G28600	1511
AT2G28605	77
AT2G28610	191
AT2G28620	2565
AT2G28625	0
AT2G28630	327
AT2G28640	0
AT2G28650	8
AT2G28660	17
AT2G28670	54
AT2G28671	13
AT2G28680	4
AT2G28690	19
AT2G28700	0
AT2G28710	0
AT2G28720	920
AT2G28725	0
AT2G28730	0
AT2G28740	5385
AT2G28750	0
AT2G28755	0
AT2G28760	11
AT2G28770	0
AT2G28780	29
AT2G28790	30667
AT2G28800	1288
AT2G28810	487
AT2G28815	6
AT2G28830	114
AT2G28840	3501
AT2G28850	0
AT2G28860	0
AT2G28870	11
AT2G28880	328
AT2G28890	278
AT2G28900	2586
AT2G28910	5123
AT2G28920	3
AT2G28930	982
AT2G28940	298
AT2G28950	11165
AT2G28960	0
AT2G28970	1
AT2G28980	0
AT2G28990	0
AT2G29000	0
AT2G29010	0
AT2G29020	1491
AT2G29030	0
AT2G29040	0
AT2G29045	0
AT2G29050	631
AT2G29060	0
AT2G29065	249
AT2G29070	98
AT2G29080	3748
AT2G29090	1
AT2G29100	1
AT2G29110	0
AT2G29120	1
AT2G29125	336
AT2G29130	0
AT2G29140	2016
AT2G29150	0
AT2G29160	0
AT2G29165	0
AT2G29170	1
AT2G29180	395
AT2G29190	2605
AT2G29200	1870
AT2G29210	2263
AT2G29220	0
AT2G29230	0
AT2G29240	0
AT2G29250	0
AT2G29260	96
AT2G29263	0
AT2G29270	1
AT2G29280	0
AT2G29290	3
AT2G29300	3
AT2G29310	105
AT2G29320	39
AT2G29330	8
AT2G29340	30
AT2G29350	37
AT2G29360	22
AT2G29370	0
AT2G29380	0
AT2G29390	727
AT2G29400	2540
AT2G29410	14
AT2G29420	27
AT2G29430	0
AT2G29440	0
AT2G29450	189
AT2G29452	0
AT2G29460	2
AT2G29470	0
AT2G29480	0
AT2G29485	0
AT2G29490	1
AT2G29500	26
AT2G29510	1912
AT2G29520	0
AT2G29525	75
AT2G29530	1129
AT2G29540	607
AT2G29550	17034
AT2G29560	961
AT2G29570	3347
AT2G29580	550
AT2G29590	127
AT2G29600	0
AT2G29605	0
AT2G29610	0
AT2G29620	0
AT2G29628	0
AT2G29630	3738
AT2G29640	48
AT2G29650	146
AT2G29654	0
AT2G29660	271
AT2G29670	60
AT2G29679	0
AT2G29680	221
AT2G29690	533
AT2G29700	1332
AT2G29710	198
AT2G29720	17
AT2G29730	50
AT2G29735	0
AT2G29740	5
AT2G29750	0
AT2G29760	362
AT2G29770	0
AT2G29780	0
AT2G29790	0
AT2G29800	0
AT2G29810	0
AT2G29820	0
AT2G29830	0
AT2G29840	0
AT2G29850	0
AT2G29860	0
AT2G29870	0
AT2G29880	0
AT2G29890	1394
AT2G29900	425
AT2G29910	208
AT2G29920	0
AT2G29925	0
AT2G29930	0
AT2G29940	5
AT2G29950	0
AT2G29960	2508
AT2G29970	3614
AT2G29980	2226
AT2G29990	341
AT2G29995	0
AT2G30000	495
AT2G30010	423
AT2G30020	850
AT2G30040	3
AT2G30050	2271
AT2G30060	1561
AT2G30070	279
AT2G30080	15
AT2G30090	0
AT2G30100	175
AT2G30105	557
AT2G30110	7525
AT2G30115	2
AT2G30120	368
AT2G30130	0
AT2G30140	29
AT2G30150	215
AT2G30160	280
AT2G30170	90
AT2G30180	0
AT2G30190	0
AT2G30200	1313
AT2G30210	1
AT2G30220	0
AT2G30230	684
AT2G30240	0
AT2G30250	14
AT2G30260	1480
AT2G30270	154
AT2G30280	510
AT2G30290	0
AT2G30300	0
AT2G30310	0
AT2G30320	347
AT2G30330	192
AT2G30340	0
AT2G30350	236
AT2G30360	0
AT2G30362	0
AT2G30370	105
AT2G30380	10
AT2G30385	0
AT2G30390	946
AT2G30395	0
AT2G30400	6
AT2G30410	1527
AT2G30420	5
AT2G30424	1
AT2G30430	0
AT2G30432	1
AT2G30440	861
AT2G30450	0
AT2G30460	275
AT2G30470	1160
AT2G30480	210
AT2G30490	4621
AT2G30500	941
AT2G30505	68
AT2G30520	46
AT2G30530	391
AT2G30540	188
AT2G30550	4
AT2G30560	0
AT2G30570	5262
AT2G30575	253
AT2G30580	280
AT2G30590	2771
AT2G30600	490
AT2G30615	0
AT2G30620	6677
AT2G30630	5
AT2G30640	107
AT2G30650	0
AT2G30660	2
AT2G30670	1
AT2G30680	0
AT2G30690	1
AT2G30695	323
AT2G30700	2142
AT2G30710	995
AT2G30720	267
AT2G30730	0
AT2G30740	292
AT2G30750	32
AT2G30760	7
AT2G30766	58
AT2G30770	1
AT2G30780	736
AT2G30790	11
AT2G30800	1275
AT2G30810	0
AT2G30820	299
AT2G30830	2
AT2G30840	0
AT2G30850	0
AT2G30860	29493
AT2G30870	1864
AT2G30880	631
AT2G30890	199
AT2G30900	1
AT2G30910	224
AT2G30920	505
AT2G30925	0
AT2G30930	23
AT2G30933	405
AT2G30940	0
AT2G30942	38
AT2G30945	3
AT2G30950	1896
AT2G30960	63
AT2G30970	1313
AT2G30980	3393
AT2G30984	0
AT2G30985	0
AT2G30990	517
AT2G31005	0
AT2G31010	582
AT2G31018	0
AT2G31020	6
AT2G31030	0
AT2G31035	0
AT2G31040	315
AT2G31050	0
AT2G31060	1727
AT2G31070	52
AT2G31080	0
AT2G31081	0
AT2G31082	0
AT2G31083	3
AT2G31085	0
AT2G31090	430
AT2G31100	0
AT2G31110	11
AT2G31130	174
AT2G31140	632
AT2G31141	956
AT2G31150	243
AT2G31160	1365
AT2G31170	303
AT2G31180	0
AT2G31190	283
AT2G31200	1068
AT2G31210	21
AT2G31215	0
AT2G31220	373
AT2G31230	23
AT2G31240	1105
AT2G31250	24
AT2G31260	609
AT2G31265	0
AT2G31270	1446
AT2G31280	556
AT2G31290	272
AT2G31300	141
AT2G31305	252
AT2G31310	0
AT2G31320	1128
AT2G31335	0
AT2G31340	246
AT2G31345	0
AT2G31350	241
AT2G31360	4308
AT2G31370	823
AT2G31380	34
AT2G31390	4979
AT2G31400	6805
AT2G31410	2313
AT2G31420	0
AT2G31425	0
AT2G31430	0
AT2G31432	1
AT2G31440	1069
AT2G31450	371
AT2G31460	0
AT2G31470	0
AT2G31480	3
AT2G31490	2160
AT2G31500	0
AT2G31510	1455
AT2G31520	0
AT2G31530	500
AT2G31540	0
AT2G31550	4
AT2G31560	30
AT2G31570	300
AT2G31580	159
AT2G31585	75
AT2G31590	0
AT2G31600	142
AT2G31610	15099
AT2G31620	0
AT2G31625	0
AT2G31650	753
AT2G31660	2516
AT2G31670	1819
AT2G31680	203
AT2G31690	0
AT2G31700	0
AT2G31710	405
AT2G31720	1
AT2G31725	612
AT2G31730	952
AT2G31740	1164
AT2G31750	0
AT2G31751	58
AT2G31760	0
AT2G31770	1
AT2G31780	0
AT2G31790	338
AT2G31800	318
AT2G31810	1585
AT2G31820	680
AT2G31830	39
AT2G31840	805
AT2G31850	0
AT2G31860	0
AT2G31862	0
AT2G31865	18
AT2G31870	180
AT2G31880	599
AT2G31890	190
AT2G31900	2
AT2G31902	8
AT2G31910	4
AT2G31920	47
AT2G31930	0
AT2G31940	32
AT2G31945	0
AT2G31953	0
AT2G31955	279
AT2G31957	0
AT2G31960	2337
AT2G31970	1476
AT2G31980	13
AT2G31981	0
AT2G31985	0
AT2G31990	22
AT2G32000	804
AT2G32010	825
AT2G32020	3
AT2G32030	1
AT2G32040	456
AT2G32050	0
AT2G32060	10386
AT2G32070	920
AT2G32080	956
AT2G32090	438
AT2G32100	15
AT2G32110	0
AT2G32120	107
AT2G32130	0
AT2G32140	0
AT2G32150	12
AT2G32160	48
AT2G32170	857
AT2G32179	21
AT2G32180	0
AT2G32190	9
AT2G32200	1
AT2G32210	20
AT2G32220	357
AT2G32230	1067
AT2G32235	65
AT2G32240	2320
AT2G32250	365
AT2G32260	1056
AT2G32270	1
AT2G32273	0
AT2G32275	0
AT2G32280	1832
AT2G32290	0
AT2G32291	0
AT2G32295	199
AT2G32300	13
AT2G32310	0
AT2G32315	0
AT2G32320	411
AT2G32340	22
AT2G32350	0
AT2G32360	0
AT2G32370	1
AT2G32380	468
AT2G32390	44
AT2G32400	711
AT2G32410	359
AT2G32415	631
AT2G32430	26
AT2G32440	873
AT2G32450	611
AT2G32460	2
AT2G32470	1
AT2G32480	317
AT2G32487	2
AT2G32490	1
AT2G32500	191
AT2G32510	9
AT2G32520	1239
AT2G32530	1
AT2G32540	8
AT2G32550	1
AT2G32560	269
AT2G32580	354
AT2G32590	1171
AT2G32600	975
AT2G32610	0
AT2G32620	0
AT2G32630	169
AT2G32640	147
AT2G32645	0
AT2G32650	161
AT2G32660	0
AT2G32670	128
AT2G32680	5
AT2G32690	6283
AT2G32698	0
AT2G32700	1949
AT2G32710	429
AT2G32720	1102
AT2G32730	6860
AT2G32740	0
AT2G32750	22
AT2G32760	416
AT2G32765	1352
AT2G32770	73
AT2G32780	3
AT2G32785	0
AT2G32788	0
AT2G32790	6
AT2G32795	30
AT2G32800	27
AT2G32810	1463
AT2G32820	0
AT2G32830	1
AT2G32835	0
AT2G32840	412
AT2G32850	732
AT2G32860	22
AT2G32870	11
AT2G32880	4
AT2G32885	0
AT2G32890	0
AT2G32900	680
AT2G32905	0
AT2G32910	1159
AT2G32920	2920
AT2G32930	457
AT2G32940	441
AT2G32950	583
AT2G32960	44
AT2G32970	305
AT2G32980	521
AT2G32990	137
AT2G33000	19
AT2G33010	2
AT2G33020	2
AT2G33030	0
AT2G33040	7290
AT2G33050	0
AT2G33051	12
AT2G33060	205
AT2G33070	5
AT2G33080	0
AT2G33090	0
AT2G33100	26
AT2G33110	113
AT2G33120	1429
AT2G33130	0
AT2G33140	0
AT2G33150	4105
AT2G33160	0
AT2G33170	350
AT2G33175	0
AT2G33180	148
AT2G33190	0
AT2G33200	0
AT2G33205	3
AT2G33210	4903
AT2G33220	2009
AT2G33230	0
AT2G33233	0
AT2G33240	198
AT2G33250	210
AT2G33255	528
AT2G33260	64
AT2G33270	0
AT2G33280	0
AT2G33290	442
AT2G33300	0
AT2G33310	469
AT2G33320	412
AT2G33330	883
AT2G33340	5278
AT2G33350	0
AT2G33360	285
AT2G33370	5008
AT2G33380	6
AT2G33385	2
AT2G33390	254
AT2G33400	657
AT2G33410	7075
AT2G33420	0
AT2G33435	1014
AT2G33450	676
AT2G33460	0
AT2G33470	1032
AT2G33480	261
AT2G33490	506
AT2G33500	806
AT2G33510	911
AT2G33520	2
AT2G33530	286
AT2G33540	732
AT2G33550	22
AT2G33560	809
AT2G33570	482
AT2G33580	337
AT2G33585	83
AT2G33590	499
AT2G33600	516
AT2G33610	1075
AT2G33620	3004
AT2G33630	922
AT2G33640	239
AT2G33650	0
AT2G33655	0
AT2G33660	0
AT2G33670	0
AT2G33680	245
AT2G33685	0
AT2G33690	0
AT2G33700	675
AT2G33705	0
AT2G33707	0
AT2G33710	1
AT2G33720	0
AT2G33730	3508
AT2G33735	88
AT2G33740	494
AT2G33750	0
AT2G33760	91
AT2G33770	852
AT2G33775	0
AT2G33780	1
AT2G33790	1
AT2G33793	350
AT2G33796	0
AT2G33800	3628
AT2G33810	0
AT2G33815	0
AT2G33820	146
AT2G33830	812
AT2G33835	337
AT2G33840	848
AT2G33845	385
AT2G33847	48
AT2G33850	111
AT2G33855	183
AT2G33860	5583
AT2G33870	0
AT2G33880	340
AT2G33890	0
AT2G33900	0
AT2G33910	0
AT2G33920	0
AT2G33930	0
AT2G33940	1
AT2G33950	0
AT2G33960	0
AT2G33970	0
AT2G33980	65
AT2G33990	336
AT2G34000	0
AT2G34010	1
AT2G34020	11
AT2G34030	0
AT2G34040	2870
AT2G34050	432
AT2G34060	23
AT2G34070	54
AT2G34080	0
AT2G34090	185
AT2G34100	0
AT2G34110	0
AT2G34120	0
AT2G34123	0
AT2G34130	0
AT2G34135	0
AT2G34140	36
AT2G34150	193
AT2G34160	392
AT2G34170	179
AT2G34180	5
AT2G34185	10
AT2G34186	0
AT2G34190	1561
AT2G34200	118
AT2G34202	0
AT2G34204	0
AT2G34208	0
AT2G34210	0
AT2G34220	12
AT2G34224	6
AT2G34230	16
AT2G34238	10
AT2G34240	24
AT2G34250	10680
AT2G34260	443
AT2G34270	0
AT2G34280	0
AT2G34290	0
AT2G34300	1332
AT2G34310	299
AT2G34315	0
AT2G34317	0
AT2G34320	25
AT2G34325	106
AT2G34330	0
AT2G34340	126
AT2G34350	0
AT2G34355	165
AT2G34357	2880
AT2G34360	7
AT2G34370	2
AT2G34380	325
AT2G34390	3
AT2G34400	125
AT2G34410	268
AT2G34420	0
AT2G34430	241
AT2G34440	0
AT2G34450	59
AT2G34460	201
AT2G34470	1361
AT2G34480	26143
AT2G34490	131
AT2G34500	88
AT2G34510	1145
AT2G34520	1409
AT2G34530	41
AT2G34540	46
AT2G34555	0
AT2G34560	2235
AT2G34570	359
AT2G34580	5
AT2G34585	565
AT2G34590	1182
AT2G34600	2
AT2G34610	0
AT2G34620	211
AT2G34630	877
AT2G34640	1258
AT2G34650	1206
AT2G34655	0
AT2G34660	2246
AT2G34670	434
AT2G34680	4622
AT2G34690	940
AT2G34700	63
AT2G34710	2568
AT2G34720	261
AT2G34730	1202
AT2G34740	0
AT2G34750	2313
AT2G34760	0
AT2G34770	526
AT2G34780	1006
AT2G34790	7
AT2G34810	2
AT2G34820	2
AT2G34825	0
AT2G34830	95
AT2G34835	0
AT2G34840	274
AT2G34850	22
AT2G34860	256
AT2G34870	3
AT2G34880	2
AT2G34890	0
AT2G34900	946
AT2G34910	0
AT2G34920	62
AT2G34925	344
AT2G34930	87
AT2G34940	46
AT2G34950	0
AT2G34960	1
AT2G34970	1266
AT2G34980	110
AT2G34985	0
AT2G34990	9
AT2G35000	3
AT2G35010	1116
AT2G35020	539
AT2G35030	301
AT2G35035	76
AT2G35040	2086
AT2G35050	2378
AT2G35060	314
AT2G35070	3
AT2G35075	2
AT2G35080	0
AT2G35090	0
AT2G35100	282
AT2G35110	2052
AT2G35120	2915
AT2G35130	49
AT2G35140	527
AT2G35150	21
AT2G35155	584
AT2G35160	201
AT2G35170	151
AT2G35180	0
AT2G35190	1333
AT2G35200	0
AT2G35210	0
AT2G35215	0
AT2G35220	0
AT2G35230	442
AT2G35240	1148
AT2G35250	0
AT2G35260	1366
AT2G35270	0
AT2G35280	0
AT2G35290	23
AT2G35300	0
AT2G35310	583
AT2G35320	485
AT2G35330	1266
AT2G35340	245
AT2G35343	10
AT2G35345	6
AT2G35350	1098
AT2G35360	103
AT2G35370	892
AT2G35380	0
AT2G35382	2
AT2G35384	2
AT2G35387	5
AT2G35390	402
AT2G35410	444
AT2G35420	10
AT2G35430	333
AT2G35450	300
AT2G35460	0
AT2G35470	885
AT2G35480	165
AT2G35490	878
AT2G35500	420
AT2G35510	1480
AT2G35520	696
AT2G35530	935
AT2G35540	539
AT2G35550	2
AT2G35555	0
AT2G35570	0
AT2G35580	0
AT2G35585	20
AT2G35590	0
AT2G35600	426
AT2G35605	1183
AT2G35610	749
AT2G35612	1
AT2G35613	0
AT2G35615	1
AT2G35620	1590
AT2G35630	4616
AT2G35635	2034
AT2G35637	4
AT2G35640	0
AT2G35650	407
AT2G35658	16
AT2G35660	1
AT2G35670	0
AT2G35680	971
AT2G35690	132
AT2G35700	11
AT2G35710	54
AT2G35720	291
AT2G35730	0
AT2G35733	1
AT2G35736	91
AT2G35738	28
AT2G35740	0
AT2G35742	6
AT2G35743	0
AT2G35744	22
AT2G35747	0
AT2G35750	56
AT2G35760	74
AT2G35765	0
AT2G35770	0
AT2G35780	779
AT2G35790	1175
AT2G35795	495
AT2G35800	1258
AT2G35810	301
AT2G35820	40
AT2G35830	8
AT2G35840	773
AT2G35850	0
AT2G35859	1
AT2G35860	62
AT2G35880	1257
AT2G35890	0
AT2G35900	411
AT2G35910	9
AT2G35920	901
AT2G35930	0
AT2G35935	0
AT2G35940	29
AT2G35945	0
AT2G35950	5
AT2G35960	82
AT2G35965	0
AT2G35970	0
AT2G35980	0
AT2G35990	0
AT2G36000	763
AT2G36010	542
AT2G36020	0
AT2G36026	66
AT2G36030	0
AT2G36040	5
AT2G36050	309
AT2G36060	1747
AT2G36070	1512
AT2G36080	8
AT2G36090	1
AT2G36100	0
AT2G36110	0
AT2G36120	21
AT2G36130	1456
AT2G36140	0
AT2G36145	79
AT2G36150	0
AT2G36160	11902
AT2G36170	6254
AT2G36180	0
AT2G36190	1
AT2G36200	2879
AT2G36210	1
AT2G36220	34
AT2G36230	562
AT2G36240	589
AT2G36250	1877
AT2G36255	0
AT2G36260	0
AT2G36270	86
AT2G36280	0
AT2G36290	722
AT2G36295	0
AT2G36300	620
AT2G36305	208
AT2G36307	99
AT2G36310	1019
AT2G36320	363
AT2G36325	3
AT2G36330	245
AT2G36340	279
AT2G36350	2393
AT2G36355	6
AT2G36360	355
AT2G36370	58
AT2G36380	965
AT2G36390	2591
AT2G36400	2003
AT2G36402	0
AT2G36410	1012
AT2G36420	703
AT2G36430	6
AT2G36440	0
AT2G36450	0
AT2G36460	2287
AT2G36470	76
AT2G36480	879
AT2G36490	3134
AT2G36500	37
AT2G36510	0
AT2G36520	0
AT2G36530	24894
AT2G36540	0
AT2G36550	0
AT2G36560	0
AT2G36570	3299
AT2G36580	3013
AT2G36590	0
AT2G36600	1
AT2G36610	67
AT2G36620	9889
AT2G36630	24
AT2G36640	0
AT2G36650	16
AT2G36660	178
AT2G36670	554
AT2G36680	155
AT2G36690	0
AT2G36695	0
AT2G36700	0
AT2G36710	0
AT2G36720	1043
AT2G36724	0
AT2G36730	255
AT2G36740	438
AT2G36750	0
AT2G36760	0
AT2G36770	0
AT2G36780	1
AT2G36790	0
AT2G36792	0
AT2G36800	0
AT2G36810	558
AT2G36815	0
AT2G36830	33901
AT2G36835	250
AT2G36840	231
AT2G36850	4997
AT2G36854	0
AT2G36860	0
AT2G36870	2146
AT2G36880	9535
AT2G36885	242
AT2G36890	19
AT2G36895	113
AT2G36900	336
AT2G36910	4542
AT2G36920	3
AT2G36930	1600
AT2G36950	80
AT2G36960	532
AT2G36970	8
AT2G36980	58
AT2G36985	39
AT2G36990	701
AT2G37000	28
AT2G37010	0
AT2G37020	968
AT2G37025	23
AT2G37030	1
AT2G37035	374
AT2G37040	262
AT2G37050	2933
AT2G37060	568
AT2G37070	63
AT2G37080	5060
AT2G37090	2
AT2G37100	24
AT2G37110	1622
AT2G37120	1574
AT2G37125	0
AT2G37130	10
AT2G37140	0
AT2G37150	131
AT2G37160	595
AT2G37170	17
AT2G37180	46
AT2G37190	13123
AT2G37195	121
AT2G37200	593
AT2G37210	160
AT2G37220	7309
AT2G37230	2621
AT2G37240	111
AT2G37250	1008
AT2G37260	230
AT2G37270	7887
AT2G37280	96
AT2G37290	9
AT2G37300	391
AT2G37310	313
AT2G37320	136
AT2G37330	18
AT2G37340	2451
AT2G37360	0
AT2G37362	0
AT2G37370	1
AT2G37380	121
AT2G37390	221
AT2G37400	1728
AT2G37410	4667
AT2G37420	1324
AT2G37430	0
AT2G37435	0
AT2G37440	10
AT2G37450	53
AT2G37460	103
AT2G37470	4749
AT2G37480	2222
AT2G37500	1231
AT2G37510	260
AT2G37520	420
AT2G37530	6
AT2G37540	0
AT2G37550	740
AT2G37555	4
AT2G37560	232
AT2G37570	963
AT2G37580	78
AT2G37585	598
AT2G37590	309
AT2G37600	2976
AT2G37610	12
AT2G37620	1917
AT2G37630	3296
AT2G37640	495
AT2G37650	126
AT2G37660	4440
AT2G37670	4
AT2G37678	168
AT2G37680	282
AT2G37690	1041
AT2G37700	0
AT2G37710	858
AT2G37720	0
AT2G37730	0
AT2G37740	0
AT2G37750	4
AT2G37760	14
AT2G37770	3
AT2G37780	0
AT2G37790	802
AT2G37800	0
AT2G37805	0
AT2G37810	0
AT2G37820	16
AT2G37830	1
AT2G37840	295
AT2G37860	1836
AT2G37870	0
AT2G37880	130
AT2G37890	121
AT2G37900	50
AT2G37910	0
AT2G37920	194
AT2G37925	27
AT2G37930	262
AT2G37940	1338
AT2G37950	15
AT2G37960	332
AT2G37970	32
AT2G37975	362
AT2G37980	50
AT2G37990	3087
AT2G38000	274
AT2G38010	202
AT2G38020	906
AT2G38025	469
AT2G38030	0
AT2G38040	3774
AT2G38050	367
AT2G38060	136
AT2G38070	597
AT2G38080	26
AT2G38090	151
AT2G38100	0
AT2G38110	30
AT2G38120	1318
AT2G38130	764
AT2G38140	2079
AT2G38150	0
AT2G38152	0
AT2G38160	1016
AT2G38170	399
AT2G38180	79
AT2G38185	75
AT2G38195	0
AT2G38210	0
AT2G38220	0
AT2G38230	61
AT2G38240	0
AT2G38250	20
AT2G38255	1
AT2G38260	627
AT2G38270	363
AT2G38280	1810
AT2G38290	607
AT2G38300	0
AT2G38310	1039
AT2G38320	4
AT2G38325	0
AT2G38330	182
AT2G38340	4
AT2G38350	0
AT2G38360	232
AT2G38365	0
AT2G38370	1528
AT2G38380	8
AT2G38390	2
AT2G38400	147
AT2G38410	769
AT2G38420	331
AT2G38430	264
AT2G38440	2058
AT2G38450	344
AT2G38460	46
AT2G38465	7
AT2G38470	183
AT2G38480	37
AT2G38490	8
AT2G38500	0
AT2G38510	0
AT2G38520	0
AT2G38530	394
AT2G38540	13835
AT2G38550	2252
AT2G38560	1266
AT2G38570	117
AT2G38580	510
AT2G38590	0
AT2G38600	11
AT2G38610	282
AT2G38620	709
AT2G38630	400
AT2G38640	11
AT2G38646	0
AT2G38650	2574
AT2G38660	577
AT2G38670	2531
AT2G38680	177
AT2G38690	1
AT2G38695	100
AT2G38700	1152
AT2G38710	1045
AT2G38720	195
AT2G38730	730
AT2G38740	437
AT2G38750	115
AT2G38760	75
AT2G38770	2817
AT2G38780	117
AT2G38790	0
AT2G38800	937
AT2G38810	1548
AT2G38820	215
AT2G38823	31
AT2G38830	81
AT2G38840	505
AT2G38860	280
AT2G38870	58
AT2G38880	567
AT2G38890	0
AT2G38900	2
AT2G38905	0
AT2G38910	0
AT2G38920	0
AT2G38940	8
AT2G38950	1095
AT2G38960	582
AT2G38970	1022
AT2G38980	118
AT2G38990	0
AT2G38995	45
AT2G39000	156
AT2G39010	99
AT2G39020	1997
AT2G39030	0
AT2G39040	0
AT2G39050	95
AT2G39060	0
AT2G39080	730
AT2G39090	733
AT2G39100	142
AT2G39110	3
AT2G39120	246
AT2G39130	325
AT2G39140	442
AT2G39160	0
AT2G39170	394
AT2G39175	0
AT2G39180	162
AT2G39190	1057
AT2G39200	0
AT2G39210	210
AT2G39220	1635
AT2G39230	510
AT2G39240	0
AT2G39250	3
AT2G39260	1951
AT2G39270	343
AT2G39280	647
AT2G39290	643
AT2G39300	123
AT2G39310	2
AT2G39320	0
AT2G39330	23
AT2G39340	1117
AT2G39350	22
AT2G39355	0
AT2G39360	55
AT2G39370	5
AT2G39375	2
AT2G39380	0
AT2G39390	4770
AT2G39400	3
AT2G39410	0
AT2G39415	0
AT2G39420	42
AT2G39430	31
AT2G39435	47
AT2G39440	475
AT2G39445	226
AT2G39450	836
AT2G39460	16938
AT2G39470	82
AT2G39480	1458
AT2G39490	0
AT2G39500	473
AT2G39510	78
AT2G39518	0
AT2G39520	0
AT2G39530	0
AT2G39540	0
AT2G39550	284
AT2G39560	249
AT2G39570	437
AT2G39580	674
AT2G39590	0
AT2G39600	0
AT2G39610	0
AT2G39620	93
AT2G39630	309
AT2G39640	0
AT2G39650	17
AT2G39660	189
AT2G39670	1300
AT2G39675	144
AT2G39681	78
AT2G39690	0
AT2G39700	2902
AT2G39705	352
AT2G39710	47
AT2G39720	941
AT2G39725	62
AT2G39730	3110
AT2G39740	406
AT2G39750	451
AT2G39760	954
AT2G39770	1611
AT2G39780	671
AT2G39782	0
AT2G39790	0
AT2G39795	917
AT2G39800	743
AT2G39805	490
AT2G39810	1444
AT2G39820	0
AT2G39830	1045
AT2G39840	816
AT2G39850	835
AT2G39851	0
AT2G39855	87
AT2G39860	0
AT2G39865	0
AT2G39870	6235
AT2G39880	195
AT2G39885	0
AT2G39890	418
AT2G39900	1587
AT2G39910	275
AT2G39920	18
AT2G39930	648
AT2G39940	600
AT2G39950	410
AT2G39960	1569
AT2G39970	1108
AT2G39975	0
AT2G39980	17
AT2G39990	2973
AT2G40000	188
AT2G40004	0
AT2G40008	0
AT2G40010	356
AT2G40020	167
AT2G40030	1985
AT2G40050	8
AT2G40060	4008
AT2G40070	2580
AT2G40080	1734
AT2G40085	166
AT2G40090	228
AT2G40095	102
AT2G40100	134
AT2G40110	268
AT2G40113	0
AT2G40116	0
AT2G40120	168
AT2G40130	2209
AT2G40140	544
AT2G40150	114
AT2G40160	9
AT2G40165	0
AT2G40170	1
AT2G40180	0
AT2G40190	260
AT2G40200	30
AT2G40205	1298
AT2G40210	0
AT2G40220	0
AT2G40230	709
AT2G40240	214
AT2G40250	11
AT2G40260	18
AT2G40270	362
AT2G40280	339
AT2G40290	3762
AT2G40300	467
AT2G40310	0
AT2G40316	621
AT2G40320	13
AT2G40330	17
AT2G40340	16
AT2G40350	8
AT2G40360	4727
AT2G40370	0
AT2G40380	1643
AT2G40390	70
AT2G40400	469
AT2G40410	408
AT2G40420	157
AT2G40430	2626
AT2G40435	133
AT2G40440	0
AT2G40450	3
AT2G40460	92
AT2G40470	0
AT2G40475	18
AT2G40480	354
AT2G40490	1683
AT2G40500	0
AT2G40510	4964
AT2G40520	27
AT2G40530	3
AT2G40540	2479
AT2G40550	2016
AT2G40560	0
AT2G40570	59
AT2G40580	1
AT2G40590	2023
AT2G40600	627
AT2G40610	3
AT2G40620	607
AT2G40630	364
AT2G40640	250
AT2G40650	1090
AT2G40660	2194
AT2G40670	4
AT2G40680	0
AT2G40690	178
AT2G40700	799
AT2G40710	8
AT2G40711	7
AT2G40715	3
AT2G40720	230
AT2G40730	1342
AT2G40740	0
AT2G40745	0
AT2G40750	289
AT2G40760	420
AT2G40765	1053
AT2G40770	549
AT2G40780	228
AT2G40790	3
AT2G40800	889
AT2G40805	0
AT2G40810	63
AT2G40815	333
AT2G40820	604
AT2G40830	840
AT2G40840	2862
AT2G40850	29
AT2G40860	341
AT2G40880	96
AT2G40890	1280
AT2G40900	79
AT2G40910	0
AT2G40920	274
AT2G40925	0
AT2G40930	1489
AT2G40935	174
AT2G40940	1432
AT2G40950	983
AT2G40955	0
AT2G40960	107
AT2G40970	102
AT2G40980	923
AT2G40990	0
AT2G40995	0
AT2G41000	104
AT2G41010	99
AT2G41020	310
AT2G41040	79
AT2G41050	754
AT2G41060	654
AT2G41070	533
AT2G41080	294
AT2G41082	19
AT2G41090	788
AT2G41100	70
AT2G41105	0
AT2G41110	551
AT2G41120	4
AT2G41130	159
AT2G41140	1688
AT2G41150	14
AT2G41160	713
AT2G41170	345
AT2G41178	2
AT2G41180	0
AT2G41190	150
AT2G41200	105
AT2G41210	38
AT2G41220	5092
AT2G41225	4
AT2G41230	5
AT2G41231	0
AT2G41240	3
AT2G41250	247
AT2G41260	0
AT2G41270	0
AT2G41280	0
AT2G41290	13
AT2G41300	96
AT2G41310	197
AT2G41312	3
AT2G41330	57
AT2G41340	15
AT2G41342	0
AT2G41350	505
AT2G41355	0
AT2G41360	0
AT2G41370	696
AT2G41375	0
AT2G41380	5
AT2G41390	0
AT2G41391	0
AT2G41400	0
AT2G41410	1381
AT2G41415	7
AT2G41417	0
AT2G41420	1372
AT2G41430	4657
AT2G41440	298
AT2G41445	2
AT2G41450	245
AT2G41451	2
AT2G41460	490
AT2G41470	20
AT2G41473	0
AT2G41475	275
AT2G41480	2
AT2G41490	256
AT2G41500	804
AT2G41505	6
AT2G41510	30
AT2G41515	0
AT2G41520	1126
AT2G41530	3882
AT2G41540	679
AT2G41550	1128
AT2G41560	987
AT2G41570	0
AT2G41580	2
AT2G41590	0
AT2G41600	606
AT2G41610	2
AT2G41616	0
AT2G41620	2243
AT2G41630	1147
AT2G41640	4
AT2G41650	5076
AT2G41660	14
AT2G41670	246
AT2G41680	817
AT2G41690	3
AT2G41700	1053
AT2G41705	204
AT2G41710	697
AT2G41720	702
AT2G41730	0
AT2G41740	1372
AT2G41745	0
AT2G41750	4
AT2G41760	207
AT2G41770	514
AT2G41780	48
AT2G41790	1144
AT2G41800	0
AT2G41810	7
AT2G41820	2389
AT2G41830	101
AT2G41835	235
AT2G41840	29926
AT2G41850	3
AT2G41860	0
AT2G41870	32
AT2G41880	139
AT2G41890	1778
AT2G41900	3453
AT2G41905	14
AT2G41910	0
AT2G41920	0
AT2G41930	0
AT2G41940	17
AT2G41945	459
AT2G41950	411
AT2G41960	1184
AT2G41970	0
AT2G41980	699
AT2G41990	435
AT2G41997	0
AT2G42000	0
AT2G42005	48
AT2G42010	426
AT2G42020	0
AT2G42030	775
AT2G42040	167
AT2G42050	0
AT2G42060	1
AT2G42065	0
AT2G42070	507
AT2G42080	274
AT2G42090	0
AT2G42100	0
AT2G42110	298
AT2G42120	991
AT2G42130	461
AT2G42140	0
AT2G42150	57
AT2G42160	223
AT2G42170	7
AT2G42180	0
AT2G42190	945
AT2G42200	2389
AT2G42210	2957
AT2G42220	1652
AT2G42230	1397
AT2G42240	262
AT2G42247	23
AT2G42250	0
AT2G42260	587
AT2G42270	534
AT2G42280	26
AT2G42290	646
AT2G42300	593
AT2G42310	2318
AT2G42320	1032
AT2G42330	337
AT2G42340	14
AT2G42350	0
AT2G42360	0
AT2G42365	33
AT2G42370	0
AT2G42380	48
AT2G42388	0
AT2G42390	320
AT2G42395	95
AT2G42400	620
AT2G42410	0
AT2G42420	0
AT2G42425	0
AT2G42430	0
AT2G42440	0
AT2G42450	284
AT2G42455	0
AT2G42460	0
AT2G42465	0
AT2G42470	1
AT2G42475	0
AT2G42480	2
AT2G42485	85
AT2G42490	2292
AT2G42500	2901
AT2G42510	63
AT2G42520	1959
AT2G42530	9
AT2G42540	51
AT2G42550	0
AT2G42560	0
AT2G42570	1860
AT2G42580	2248
AT2G42590	4058
AT2G42600	10190
AT2G42610	10665
AT2G42620	737
AT2G42640	143
AT2G42650	608
AT2G42660	0
AT2G42670	238
AT2G42680	2725
AT2G42690	130
AT2G42700	718
AT2G42710	1717
AT2G42720	12
AT2G42725	0
AT2G42730	234
AT2G42740	1446
AT2G42750	149
AT2G42760	181
AT2G42770	814
AT2G42780	283
AT2G42790	719
AT2G42800	3429
AT2G42810	1641
AT2G42820	86
AT2G42830	7
AT2G42835	0
AT2G42840	23381
AT2G42850	1
AT2G42860	24
AT2G42865	92
AT2G42870	176
AT2G42880	2101
AT2G42885	31
AT2G42890	288
AT2G42900	3
AT2G42910	3286
AT2G42920	216
AT2G42930	0
AT2G42940	1
AT2G42950	196
AT2G42955	30
AT2G42960	413
AT2G42970	0
AT2G42975	84
AT2G42980	8
AT2G42990	32
AT2G43000	0
AT2G43010	182
AT2G43020	1992
AT2G43030	3221
AT2G43040	473
AT2G43050	1
AT2G43060	7
AT2G43070	1280
AT2G43080	267
AT2G43090	4197
AT2G43100	388
AT2G43110	990
AT2G43120	51
AT2G43130	186
AT2G43137	4
AT2G43138	1
AT2G43139	2
AT2G43140	14
AT2G43141	0
AT2G43150	93
AT2G43160	2449
AT2G43180	62
AT2G43190	266
AT2G43200	113
AT2G43210	430
AT2G43220	0
AT2G43230	15
AT2G43235	166
AT2G43240	212
AT2G43250	177
AT2G43255	0
AT2G43260	460
AT2G43261	0
AT2G43270	0
AT2G43280	249
AT2G43290	194
AT2G43300	0
AT2G43310	28
AT2G43320	215
AT2G43330	473
AT2G43340	376
AT2G43350	701
AT2G43360	1373
AT2G43370	143
AT2G43375	53
AT2G43386	0
AT2G43390	0
AT2G43400	518
AT2G43410	1526
AT2G43420	1235
AT2G43430	334
AT2G43440	6
AT2G43445	98
AT2G43450	1
AT2G43460	16653
AT2G43465	88
AT2G43470	84
AT2G43480	50
AT2G43490	361
AT2G43500	406
AT2G43510	20
AT2G43520	559
AT2G43530	1938
AT2G43535	134
AT2G43540	138
AT2G43550	1039
AT2G43560	372
AT2G43570	17
AT2G43580	0
AT2G43590	4
AT2G43600	1
AT2G43610	5
AT2G43620	60
AT2G43630	730
AT2G43640	408
AT2G43650	2821
AT2G43660	25
AT2G43670	93
AT2G43680	5827
AT2G43690	161
AT2G43700	12
AT2G43710	2985
AT2G43720	75
AT2G43730	0
AT2G43740	0
AT2G43745	1
AT2G43750	1561
AT2G43760	409
AT2G43770	1588
AT2G43780	942
AT2G43790	1522
AT2G43795	4
AT2G43800	5980
AT2G43810	1377
AT2G43820	0
AT2G43830	5
AT2G43840	83
AT2G43850	120
AT2G43860	0
AT2G43865	0
AT2G43870	1
AT2G43880	0
AT2G43890	0
AT2G43900	333
AT2G43910	613
AT2G43920	80
AT2G43930	17
AT2G43932	0
AT2G43940	244
AT2G43945	480
AT2G43950	1366
AT2G43960	1
AT2G43970	4288
AT2G43980	704
AT2G43990	261
AT2G44000	1
AT2G44010	5
AT2G44020	480
AT2G44030	0
AT2G44040	811
AT2G44050	1658
AT2G44060	3508
AT2G44065	1032
AT2G44070	2
AT2G44080	113
AT2G44090	1092
AT2G44100	4703
AT2G44110	0
AT2G44120	10483
AT2G44130	0
AT2G44140	573
AT2G44150	654
AT2G44160	2856
AT2G44170	16
AT2G44175	0
AT2G44180	980
AT2G44190	375
AT2G44195	13
AT2G44198	0
AT2G44200	683
AT2G44210	408
AT2G44220	0
AT2G44230	0
AT2G44240	0
AT2G44250	0
AT2G44255	0
AT2G44260	0
AT2G44270	408
AT2G44280	62
AT2G44290	10
AT2G44300	97
AT2G44310	564
AT2G44320	1
AT2G44330	0
AT2G44340	0
AT2G44350	1634
AT2G44360	341
AT2G44370	1
AT2G44380	0
AT2G44383	9
AT2G44390	0
AT2G44400	19
AT2G44410	864
AT2G44420	323
AT2G44430	558
AT2G44440	619
AT2G44450	10
AT2G44460	0
AT2G44470	0
AT2G44480	0
AT2G44490	120
AT2G44500	194
AT2G44510	246
AT2G44520	736
AT2G44525	397
AT2G44530	1412
AT2G44540	0
AT2G44550	0
AT2G44560	0
AT2G44570	0
AT2G44578	0
AT2G44580	361
AT2G44581	0
AT2G44590	0
AT2G44600	62
AT2G44610	2037
AT2G44620	2506
AT2G44630	95
AT2G44640	833
AT2G44650	1386
AT2G44660	381
AT2G44670	666
AT2G44680	722
AT2G44690	138
AT2G44700	58
AT2G44710	1334
AT2G44730	899
AT2G44735	42
AT2G44740	152
AT2G44745	457
AT2G44750	100
AT2G44760	346
AT2G44770	518
AT2G44780	0
AT2G44790	60
AT2G44798	2
AT2G44800	0
AT2G44810	0
AT2G44820	656
AT2G44830	1988
AT2G44840	27
AT2G44850	96
AT2G44860	2899
AT2G44870	592
AT2G44880	66
AT2G44890	0
AT2G44900	762
AT2G44910	995
AT2G44920	347
AT2G44925	0
AT2G44930	31
AT2G44940	182
AT2G44950	674
AT2G44970	730
AT2G44980	387
AT2G44990	3
AT2G44993	0
AT2G44995	5
AT2G45000	906
AT2G45010	514
AT2G45020	0
AT2G45023	35
AT2G45030	1120
AT2G45040	2
AT2G45050	44
AT2G45060	531
AT2G45070	2873
AT2G45080	214
AT2G45090	0
AT2G45100	358
AT2G45110	0
AT2G45120	3
AT2G45130	0
AT2G45135	2
AT2G45140	1199
AT2G45150	298
AT2G45160	2683
AT2G45170	312
AT2G45180	1228
AT2G45190	5724
AT2G45200	867
AT2G45210	2
AT2G45220	0
AT2G45230	0
AT2G45240	1009
AT2G45243	0
AT2G45245	114
AT2G45250	309
AT2G45260	861
AT2G45270	277
AT2G45280	291
AT2G45290	510
AT2G45300	2385
AT2G45310	0
AT2G45315	3
AT2G45320	81
AT2G45330	223
AT2G45340	5589
AT2G45350	13
AT2G45360	1
AT2G45380	336
AT2G45390	0
AT2G45400	118
AT2G45403	0
AT2G45405	0
AT2G45406	0
AT2G45410	382
AT2G45420	101
AT2G45430	9
AT2G45440	923
AT2G45450	303
AT2G45460	677
AT2G45470	3392
AT2G45480	862
AT2G45490	448
AT2G45500	208
AT2G45510	186
AT2G45520	1068
AT2G45530	95
AT2G45540	3320
AT2G45550	0
AT2G45560	31
AT2G45570	1
AT2G45580	0
AT2G45590	1344
AT2G45600	18
AT2G45610	1
AT2G45620	2023
AT2G45630	160
AT2G45640	2003
AT2G45650	66
AT2G45660	1387
AT2G45670	792
AT2G45680	0
AT2G45685	0
AT2G45690	174
AT2G45695	586
AT2G45700	962
AT2G45710	1166
AT2G45720	282
AT2G45730	755
AT2G45740	347
AT2G45750	21
AT2G45760	0
AT2G45770	386
AT2G45780	16
AT2G45790	1635
AT2G45800	0
AT2G45810	3260
AT2G45820	1714
AT2G45830	33
AT2G45840	1
AT2G45850	1859
AT2G45860	1168
AT2G45870	374
AT2G45880	634
AT2G45890	0
AT2G45900	29
AT2G45910	480
AT2G45920	121
AT2G45930	61
AT2G45940	7
AT2G45950	144
AT2G45960	6135
AT2G45970	871
AT2G45980	600
AT2G45990	641
AT2G46000	393
AT2G46020	4986
AT2G46030	278
AT2G46040	583
AT2G46050	17
AT2G46060	778
AT2G46070	8
AT2G46080	479
AT2G46090	432
AT2G46100	66
AT2G46110	324
AT2G46120	0
AT2G46130	0
AT2G46140	26
AT2G46150	69
AT2G46160	194
AT2G46170	952
AT2G46180	512
AT2G46190	0
AT2G46192	5
AT2G46200	311
AT2G46210	0
AT2G46220	97
AT2G46225	482
AT2G46230	1762
AT2G46240	491
AT2G46250	553
AT2G46255	0
AT2G46260	979
AT2G46270	257
AT2G46280	4246
AT2G46290	241
AT2G46300	0
AT2G46308	0
AT2G46310	196
AT2G46320	88
AT2G46330	1859
AT2G46340	975
AT2G46360	0
AT2G46370	470
AT2G46375	4
AT2G46380	110
AT2G46390	675
AT2G46400	85
AT2G46410	304
AT2G46420	1050
AT2G46430	53
AT2G46440	35
AT2G46450	460
AT2G46455	66
AT2G46460	0
AT2G46470	1088
AT2G46480	0
AT2G46490	1008
AT2G46493	0
AT2G46494	0
AT2G46495	0
AT2G46500	1173
AT2G46505	1438
AT2G46510	267
AT2G46520	3277
AT2G46530	352
AT2G46535	78
AT2G46540	1149
AT2G46550	931
AT2G46560	1863
AT2G46567	0
AT2G46570	12
AT2G46572	1
AT2G46580	181
AT2G46590	583
AT2G46600	125
AT2G46610	230
AT2G46620	221
AT2G46630	1106
AT2G46640	5
AT2G46650	106
AT2G46660	18
AT2G46670	1
AT2G46680	166
AT2G46685	1
AT2G46690	56
AT2G46700	639
AT2G46710	213
AT2G46720	13
AT2G46730	28
AT2G46735	47
AT2G46740	15
AT2G46750	2
AT2G46760	2
AT2G46765	0
AT2G46770	0
AT2G46780	377
AT2G46790	30
AT2G46800	1506
AT2G46810	118
AT2G46820	1337
AT2G46830	46
AT2G46840	20
AT2G46850	0
AT2G46860	0
AT2G46870	29
AT2G46880	0
AT2G46890	406
AT2G46900	750
AT2G46910	68
AT2G46915	279
AT2G46920	1843
AT2G46930	612
AT2G46940	27
AT2G46950	22
AT2G46960	2
AT2G46970	3
AT2G46980	661
AT2G46990	66
AT2G46995	0
AT2G47000	125
AT2G47010	254
AT2G47015	0
AT2G47020	262
AT2G47030	3
AT2G47040	8
AT2G47050	1
AT2G47060	222
AT2G47070	2899
AT2G47090	555
AT2G47100	0
AT2G47110	14163
AT2G47115	2
AT2G47120	0
AT2G47130	82
AT2G47140	2
AT2G47150	0
AT2G47160	940
AT2G47170	6262
AT2G47180	4
AT2G47190	71
AT2G47200	0
AT2G47210	1430
AT2G47220	68
AT2G47230	1515
AT2G47240	3386
AT2G47245	0
AT2G47250	1908
AT2G47260	294
AT2G47270	0
AT2G47275	0
AT2G47280	0
AT2G47300	163
AT2G47310	229
AT2G47320	2195
AT2G47330	1305
AT2G47340	0
AT2G47350	250
AT2G47360	4
AT2G47370	49
AT2G47380	858
AT2G47390	2912
AT2G47400	4545
AT2G47410	1041
AT2G47420	1046
AT2G47430	0
AT2G47440	738
AT2G47450	2078
AT2G47460	120
AT2G47470	8243
AT2G47480	13
AT2G47485	5
AT2G47490	268
AT2G47500	904
AT2G47510	3382
AT2G47520	36
AT2G47530	0
AT2G47540	0
AT2G47550	1
AT2G47560	16
AT2G47570	1
AT2G47580	960
AT2G47585	0
AT2G47590	3533
AT2G47600	666
AT2G47610	22611
AT2G47620	903
AT2G47630	316
AT2G47640	1549
AT2G47650	2110
AT2G47670	2
AT2G47680	1438
AT2G47690	1652
AT2G47700	756
AT2G47710	904
AT2G47720	0
AT2G47730	1077
AT2G47740	0
AT2G47750	121
AT2G47760	492
AT2G47770	0
AT2G47780	14
AT2G47790	775
AT2G47800	969
AT2G47810	0
AT2G47820	325
AT2G47830	196
AT2G47840	1090
AT2G47844	5
AT2G47850	1121
AT2G47860	77
AT2G47870	1
AT2G47880	4
AT2G47885	0
AT2G47890	3
AT2G47895	1
AT2G47900	2176
AT2G47910	144
AT2G47920	123
AT2G47930	35
AT2G47935	0
AT2G47940	2460
AT2G47950	9
AT2G47960	1153
AT2G47970	1410
AT2G47980	3308
AT2G47990	857
AT2G48000	306
AT2G48010	215
AT2G48020	263
AT2G48030	225
AT2G48060	1254
AT2G48070	432
AT2G48075	5
AT2G48080	1
AT2G48090	46
AT2G48100	880
AT2G48110	928
AT2G48120	411
AT2G48121	2
AT2G48130	0
AT2G48140	0
AT2G48150	6
AT2G48160	2112
AT3G00970	0
AT3G00975	0
AT3G00980	0
AT3G00985	0
AT3G00995	0
AT3G01005	0
AT3G01010	0
AT3G01015	57
AT3G01020	0
AT3G01025	0
AT3G01030	0
AT3G01035	6
AT3G01040	616
AT3G01045	0
AT3G01050	309
AT3G01055	0
AT3G01060	34
AT3G01065	0
AT3G01070	141
AT3G01075	0
AT3G01080	71
AT3G01085	2
AT3G01090	1388
AT3G01095	0
AT3G01100	522
AT3G01105	0
AT3G01115	13
AT3G01120	5363
AT3G01125	0
AT3G01130	1675
AT3G01135	0
AT3G01140	1
AT3G01142	23
AT3G01145	0
AT3G01150	550
AT3G01155	0
AT3G01160	1774
AT3G01165	0
AT3G01170	58
AT3G01175	0
AT3G01180	1014
AT3G01185	1
AT3G01190	0
AT3G01195	0
AT3G01200	31
AT3G01202	1
AT3G01205	0
AT3G01210	55
AT3G01215	0
AT3G01220	23
AT3G01225	0
AT3G01230	1
AT3G01235	37
AT3G01240	2
AT3G01250	0
AT3G01255	0
AT3G01260	0
AT3G01270	15
AT3G01275	0
AT3G01280	7454
AT3G01285	0
AT3G01290	6
AT3G01295	430
AT3G01300	1767
AT3G01305	0
AT3G01310	2352
AT3G01311	5
AT3G01313	2
AT3G01315	0
AT3G01316	2
AT3G01319	0
AT3G01320	1330
AT3G01322	0
AT3G01323	0
AT3G01324	0
AT3G01325	0
AT3G01326	0
AT3G01327	0
AT3G01328	0
AT3G01329	0
AT3G01330	435
AT3G01331	0
AT3G01340	1196
AT3G01345	0
AT3G01350	13
AT3G01360	355
AT3G01365	0
AT3G01370	931
AT3G01375	10
AT3G01380	1149
AT3G01385	4
AT3G01390	1337
AT3G01395	0
AT3G01400	82
AT3G01410	1386
AT3G01415	0
AT3G01420	2
AT3G01425	8
AT3G01430	96
AT3G01435	349
AT3G01440	90
AT3G01445	0
AT3G01450	433
AT3G01460	2492
AT3G01470	557
AT3G01475	0
AT3G01480	1258
AT3G01485	0
AT3G01490	100
AT3G01495	0
AT3G01500	425
AT3G01505	0
AT3G01510	108
AT3G01513	0
AT3G01515	0
AT3G01516	39
AT3G01520	624
AT3G01525	0
AT3G01530	2
AT3G01535	0
AT3G01540	3506
AT3G01545	0
AT3G01550	26
AT3G01555	0
AT3G01560	696
AT3G01565	0
AT3G01570	38
AT3G01572	6
AT3G01575	0
AT3G01580	120
AT3G01585	0
AT3G01590	836
AT3G01595	0
AT3G01600	174
AT3G01605	0
AT3G01610	942
AT3G01615	0
AT3G01620	0
AT3G01625	0
AT3G01630	19
AT3G01635	0
AT3G01640	664
AT3G01645	0
AT3G01650	576
AT3G01655	0
AT3G01660	44
AT3G01665	0
AT3G01670	1234
AT3G01675	0
AT3G01680	1100
AT3G01690	461
AT3G01695	0
AT3G01700	7
AT3G01705	0
AT3G01710	614
AT3G01715	0
AT3G01720	734
AT3G01730	5
AT3G01735	0
AT3G01740	1950
AT3G01745	0
AT3G01750	130
AT3G01755	0
AT3G01760	1
AT3G01765	0
AT3G01770	1371
AT3G01775	0
AT3G01780	2016
AT3G01785	0
AT3G01790	1494
AT3G01795	9
AT3G01800	515
AT3G01805	0
AT3G01810	1217
AT3G01815	0
AT3G01820	484
AT3G01830	0
AT3G01835	3
AT3G01840	72
AT3G01845	0
AT3G01850	154
AT3G01855	0
AT3G01860	20
AT3G01865	0
AT3G01870	0
AT3G01880	0
AT3G01885	0
AT3G01890	123
AT3G01895	0
AT3G01900	0
AT3G01905	0
AT3G01910	1637
AT3G01915	0
AT3G01920	90
AT3G01925	0
AT3G01930	270
AT3G01935	0
AT3G01940	19
AT3G01945	0
AT3G01950	0
AT3G01960	0
AT3G01961	0
AT3G01965	0
AT3G01970	6
AT3G01975	0
AT3G01980	373
AT3G01985	0
AT3G01990	1
AT3G01995	0
AT3G02000	0
AT3G02010	0
AT3G02015	10
AT3G02020	81
AT3G02025	0
AT3G02030	90
AT3G02035	2
AT3G02040	48
AT3G02045	0
AT3G02050	1724
AT3G02055	0
AT3G02060	895
AT3G02065	368
AT3G02070	120
AT3G02075	0
AT3G02080	12312
AT3G02085	0
AT3G02090	6418
AT3G02095	0
AT3G02100	0
AT3G02105	0
AT3G02110	2736
AT3G02115	0
AT3G02120	993
AT3G02125	6
AT3G02130	1103
AT3G02135	0
AT3G02140	52
AT3G02145	0
AT3G02150	8
AT3G02155	0
AT3G02160	151
AT3G02165	0
AT3G02170	725
AT3G02180	1475
AT3G02190	780
AT3G02195	0
AT3G02200	3026
AT3G02205	1
AT3G02210	2427
AT3G02215	0
AT3G02220	1520
AT3G02225	7
AT3G02230	7045
AT3G02235	0
AT3G02240	0
AT3G02242	0
AT3G02245	0
AT3G02250	2084
AT3G02255	0
AT3G02260	5873
AT3G02265	0
AT3G02270	3
AT3G02275	0
AT3G02280	351
AT3G02285	0
AT3G02290	230
AT3G02295	0
AT3G02300	787
AT3G02305	2
AT3G02310	33
AT3G02315	0
AT3G02320	696
AT3G02325	0
AT3G02330	146
AT3G02335	0
AT3G02340	423
AT3G02345	0
AT3G02350	1000
AT3G02360	3592
AT3G02365	0
AT3G02370	40
AT3G02380	38
AT3G02385	0
AT3G02390	0
AT3G02395	0
AT3G02400	0
AT3G02405	0
AT3G02410	27
AT3G02415	0
AT3G02420	1452
AT3G02425	0
AT3G02430	4
AT3G02435	31
AT3G02440	1
AT3G02445	34
AT3G02450	861
AT3G02455	0
AT3G02460	323
AT3G02465	0
AT3G02470	20099
AT3G02475	0
AT3G02480	3
AT3G02485	0
AT3G02490	689
AT3G02493	0
AT3G02495	1
AT3G02500	186
AT3G02505	0
AT3G02510	588
AT3G02515	1
AT3G02520	3608
AT3G02525	2
AT3G02530	4381
AT3G02535	0
AT3G02540	902
AT3G02545	0
AT3G02550	3367
AT3G02555	274
AT3G02560	8034
AT3G02565	0
AT3G02570	492
AT3G02575	0
AT3G02580	1005
AT3G02585	0
AT3G02590	0
AT3G02595	0
AT3G02600	1131
AT3G02605	0
AT3G02610	11
AT3G02615	0
AT3G02620	55
AT3G02625	0
AT3G02630	1599
AT3G02635	0
AT3G02640	5697
AT3G02645	0
AT3G02650	1418
AT3G02655	0
AT3G02660	666
AT3G02665	2
AT3G02670	5
AT3G02673	0
AT3G02677	1
AT3G02680	227
AT3G02685	0
AT3G02690	333
AT3G02695	0
AT3G02700	614
AT3G02705	0
AT3G02710	1433
AT3G02715	0
AT3G02720	802
AT3G02725	1
AT3G02730	645
AT3G02735	0
AT3G02740	675
AT3G02745	0
AT3G02750	951
AT3G02755	0
AT3G02760	4165
AT3G02765	0
AT3G02770	520
AT3G02775	0
AT3G02780	1327
AT3G02785	0
AT3G02790	0
AT3G02795	0
AT3G02800	74
AT3G02805	0
AT3G02810	1
AT3G02815	0
AT3G02820	635
AT3G02825	0
AT3G02830	383
AT3G02832	6
AT3G02835	0
AT3G02840	2
AT3G02845	0
AT3G02850	35
AT3G02855	0
AT3G02860	500
AT3G02870	522
AT3G02875	275
AT3G02880	1165
AT3G02885	3
AT3G02890	1120
AT3G02895	2
AT3G02900	857
AT3G02905	0
AT3G02910	0
AT3G02915	0
AT3G02920	860
AT3G02925	0
AT3G02930	461
AT3G02935	0
AT3G02940	0
AT3G02945	0
AT3G02950	921
AT3G02955	0
AT3G02960	0
AT3G02970	0
AT3G02975	0
AT3G02980	37
AT3G02985	0
AT3G02990	134
AT3G02995	0
AT3G03000	17
AT3G03005	0
AT3G03010	395
AT3G03020	384
AT3G03025	4
AT3G03030	259
AT3G03035	0
AT3G03040	572
AT3G03045	0
AT3G03050	1414
AT3G03055	0
AT3G03060	1047
AT3G03065	0
AT3G03070	1716
AT3G03075	0
AT3G03080	1
AT3G03085	0
AT3G03090	662
AT3G03095	0
AT3G03100	2736
AT3G03105	9
AT3G03110	1754
AT3G03115	0
AT3G03120	250
AT3G03125	0
AT3G03130	1913
AT3G03135	5
AT3G03140	775
AT3G03145	0
AT3G03150	1702
AT3G03155	0
AT3G03160	1532
AT3G03165	9
AT3G03170	207
AT3G03175	0
AT3G03180	102
AT3G03190	0
AT3G03195	0
AT3G03200	39
AT3G03205	0
AT3G03210	208
AT3G03215	0
AT3G03220	913
AT3G03225	10
AT3G03230	0
AT3G03235	0
AT3G03240	0
AT3G03245	0
AT3G03250	1877
AT3G03255	0
AT3G03260	0
AT3G03265	92
AT3G03270	856
AT3G03272	8
AT3G03275	0
AT3G03280	0
AT3G03285	0
AT3G03290	0
AT3G03295	0
AT3G03300	1055
AT3G03305	392
AT3G03310	339
AT3G03320	377
AT3G03325	15
AT3G03330	591
AT3G03335	0
AT3G03340	719
AT3G03341	1
AT3G03345	0
AT3G03350	62
AT3G03355	0
AT3G03360	197
AT3G03365	0
AT3G03370	39
AT3G03375	0
AT3G03380	2351
AT3G03385	0
AT3G03400	0
AT3G03405	0
AT3G03410	0
AT3G03415	0
AT3G03420	402
AT3G03425	0
AT3G03430	0
AT3G03435	3
AT3G03440	105
AT3G03445	0
AT3G03450	163
AT3G03455	0
AT3G03460	248
AT3G03465	0
AT3G03470	7
AT3G03475	0
AT3G03480	1
AT3G03490	198
AT3G03495	0
AT3G03500	0
AT3G03505	0
AT3G03510	0
AT3G03515	0
AT3G03520	44
AT3G03525	0
AT3G03530	3
AT3G03535	0
AT3G03540	0
AT3G03550	191
AT3G03555	0
AT3G03560	470
AT3G03570	643
AT3G03580	261
AT3G03585	0
AT3G03590	397
AT3G03595	0
AT3G03600	895
AT3G03605	2
AT3G03610	202
AT3G03615	0
AT3G03620	0
AT3G03625	0
AT3G03630	271
AT3G03635	0
AT3G03640	566
AT3G03645	0
AT3G03650	1
AT3G03655	0
AT3G03660	0
AT3G03665	0
AT3G03670	2
AT3G03675	0
AT3G03680	605
AT3G03685	0
AT3G03690	121
AT3G03695	0
AT3G03700	0
AT3G03702	24
AT3G03705	0
AT3G03710	1153
AT3G03715	1
AT3G03720	265
AT3G03725	0
AT3G03726	0
AT3G03730	0
AT3G03735	0
AT3G03740	1153
AT3G03745	0
AT3G03750	0
AT3G03755	1
AT3G03760	2
AT3G03765	0
AT3G03770	1101
AT3G03773	725
AT3G03775	0
AT3G03776	4
AT3G03780	784
AT3G03785	0
AT3G03790	1353
AT3G03795	0
AT3G03800	1
AT3G03805	0
AT3G03810	229
AT3G03815	5
AT3G03820	52
AT3G03825	0
AT3G03826	0
AT3G03828	0
AT3G03830	0
AT3G03835	0
AT3G03840	11
AT3G03845	0
AT3G03847	0
AT3G03850	0
AT3G03852	0
AT3G03855	172
AT3G03860	887
AT3G03865	8
AT3G03870	132
AT3G03875	0
AT3G03880	405
AT3G03890	156
AT3G03895	0
AT3G03900	79
AT3G03905	0
AT3G03910	1
AT3G03915	4
AT3G03920	5366
AT3G03925	0
AT3G03930	0
AT3G03935	0
AT3G03940	3815
AT3G03945	0
AT3G03950	1600
AT3G03955	0
AT3G03960	8088
AT3G03965	31
AT3G03970	449
AT3G03975	0
AT3G03980	411
AT3G03985	0
AT3G03990	463
AT3G03995	0
AT3G04000	0
AT3G04005	0
AT3G04010	0
AT3G04015	0
AT3G04020	170
AT3G04025	1
AT3G04030	13
AT3G04035	2
AT3G04040	15
AT3G04045	0
AT3G04050	0
AT3G04055	0
AT3G04060	0
AT3G04065	5
AT3G04070	2
AT3G04080	726
AT3G04085	3
AT3G04090	1438
AT3G04095	0
AT3G04100	0
AT3G04110	10
AT3G04115	0
AT3G04120	11523
AT3G04125	0
AT3G04130	301
AT3G04135	0
AT3G04140	83
AT3G04145	0
AT3G04150	0
AT3G04155	12
AT3G04160	153
AT3G04165	4
AT3G04170	0
AT3G04175	14
AT3G04180	0
AT3G04181	28
AT3G04184	2
AT3G04185	0
AT3G04190	0
AT3G04195	0
AT3G04200	0
AT3G04205	1
AT3G04210	2
AT3G04215	0
AT3G04220	0
AT3G04225	0
AT3G04230	348
AT3G04235	0
AT3G04240	1996
AT3G04245	0
AT3G04250	0
AT3G04255	0
AT3G04260	1818
AT3G04265	0
AT3G04270	0
AT3G04275	0
AT3G04280	0
AT3G04285	4
AT3G04290	1456
AT3G04295	0
AT3G04300	4
AT3G04305	0
AT3G04310	122
AT3G04315	0
AT3G04320	0
AT3G04325	0
AT3G04330	0
AT3G04335	0
AT3G04340	2438
AT3G04345	0
AT3G04350	375
AT3G04355	4
AT3G04360	0
AT3G04365	0
AT3G04370	1
AT3G04375	0
AT3G04380	206
AT3G04385	0
AT3G04390	0
AT3G04395	0
AT3G04400	28737
AT3G04405	0
AT3G04410	1
AT3G04415	0
AT3G04420	0
AT3G04425	0
AT3G04430	0
AT3G04435	0
AT3G04440	0
AT3G04443	4
AT3G04445	0
AT3G04450	57
AT3G04455	0
AT3G04460	403
AT3G04470	4117
AT3G04475	0
AT3G04480	1012
AT3G04485	43
AT3G04490	854
AT3G04495	2
AT3G04500	768
AT3G04505	0
AT3G04510	853
AT3G04515	0
AT3G04520	2015
AT3G04525	0
AT3G04530	0
AT3G04535	0
AT3G04540	0
AT3G04545	0
AT3G04550	485
AT3G04555	0
AT3G04560	459
AT3G04565	0
AT3G04570	0
AT3G04575	0
AT3G04580	843
AT3G04585	0
AT3G04590	796
AT3G04595	0
AT3G04600	1373
AT3G04605	1665
AT3G04610	2159
AT3G04615	0
AT3G04620	147
AT3G04625	0
AT3G04630	1655
AT3G04635	0
AT3G04640	247
AT3G04645	0
AT3G04650	473
AT3G04655	0
AT3G04660	0
AT3G04665	0
AT3G04670	2681
AT3G04675	0
AT3G04680	662
AT3G04685	0
AT3G04690	165
AT3G04695	0
AT3G04700	6
AT3G04705	0
AT3G04710	1004
AT3G04715	0
AT3G04717	0
AT3G04720	22
AT3G04725	0
AT3G04730	1483
AT3G04735	0
AT3G04740	1382
AT3G04745	0
AT3G04750	353
AT3G04755	8
AT3G04760	983
AT3G04765	0
AT3G04770	1151
AT3G04775	2
AT3G04780	1101
AT3G04785	0
AT3G04790	686
AT3G04795	0
AT3G04800	128
AT3G04805	0
AT3G04810	2535
AT3G04815	0
AT3G04820	625
AT3G04825	0
AT3G04830	798
AT3G04835	0
AT3G04840	22961
AT3G04845	0
AT3G04850	569
AT3G04854	112
AT3G04855	0
AT3G04860	524
AT3G04870	771
AT3G04875	0
AT3G04880	455
AT3G04890	136
AT3G04895	0
AT3G04900	0
AT3G04903	0
AT3G04905	0
AT3G04910	430
AT3G04915	0
AT3G04920	13938
AT3G04925	0
AT3G04930	957
AT3G04935	0
AT3G04940	1547
AT3G04943	0
AT3G04945	0
AT3G04950	215
AT3G04955	0
AT3G04960	32
AT3G04965	4
AT3G04970	149
AT3G04975	5
AT3G04980	672
AT3G04985	0
AT3G04990	0
AT3G04995	0
AT3G05000	750
AT3G05005	0
AT3G05010	176
AT3G05015	0
AT3G05020	388
AT3G05025	0
AT3G05030	1141
AT3G05035	14
AT3G05040	999
AT3G05045	0
AT3G05050	1573
AT3G05055	0
AT3G05060	5572
AT3G05070	905
AT3G05075	0
AT3G05080	0
AT3G05085	0
AT3G05090	1175
AT3G05095	0
AT3G05100	613
AT3G05105	4
AT3G05110	47
AT3G05115	0
AT3G05120	1074
AT3G05125	0
AT3G05130	1989
AT3G05135	0
AT3G05140	13
AT3G05145	0
AT3G05150	0
AT3G05152	198
AT3G05155	12
AT3G05160	222
AT3G05165	288
AT3G05170	55
AT3G05175	0
AT3G05180	109
AT3G05185	0
AT3G05190	284
AT3G05195	0
AT3G05200	107
AT3G05205	1
AT3G05210	329
AT3G05215	0
AT3G05220	10169
AT3G05225	0
AT3G05230	443
AT3G05235	0
AT3G05240	0
AT3G05245	0
AT3G05250	78
AT3G05260	10
AT3G05265	0
AT3G05270	197
AT3G05275	0
AT3G05280	782
AT3G05285	0
AT3G05290	893
AT3G05295	0
AT3G05300	0
AT3G05305	0
AT3G05310	0
AT3G05315	0
AT3G05320	0
AT3G05325	15
AT3G05327	6
AT3G05330	1192
AT3G05335	20
AT3G05340	142
AT3G05345	98
AT3G05350	356
AT3G05355	41
AT3G05360	175
AT3G05365	1
AT3G05370	0
AT3G05375	0
AT3G05380	1613
AT3G05385	0
AT3G05390	2
AT3G05395	2
AT3G05400	3
AT3G05410	176
AT3G05415	29
AT3G05420	2008
AT3G05425	0
AT3G05430	375
AT3G05440	0
AT3G05445	3
AT3G05450	0
AT3G05455	0
AT3G05460	1
AT3G05465	0
AT3G05470	1665
AT3G05475	0
AT3G05480	267
AT3G05485	0
AT3G05490	494
AT3G05495	0
AT3G05500	919
AT3G05505	0
AT3G05510	291
AT3G05515	0
AT3G05520	989
AT3G05525	0
AT3G05530	4870
AT3G05535	2
AT3G05540	0
AT3G05545	1618
AT3G05550	20
AT3G05555	0
AT3G05560	11341
AT3G05570	373
AT3G05575	0
AT3G05580	302
AT3G05585	0
AT3G05590	26158
AT3G05595	0
AT3G05600	1120
AT3G05605	8
AT3G05610	5
AT3G05620	90
AT3G05625	93
AT3G05630	20
AT3G05635	0
AT3G05640	147
AT3G05645	0
AT3G05650	933
AT3G05655	12
AT3G05660	110
AT3G05665	0
AT3G05670	1399
AT3G05675	383
AT3G05680	2844
AT3G05685	25
AT3G05690	104
AT3G05695	0
AT3G05700	293
AT3G05705	0
AT3G05710	295
AT3G05715	28
AT3G05720	18
AT3G05725	0
AT3G05727	86
AT3G05730	11
AT3G05735	0
AT3G05740	445
AT3G05741	0
AT3G05745	0
AT3G05746	0
AT3G05750	627
AT3G05755	0
AT3G05760	715
AT3G05765	0
AT3G05770	0
AT3G05775	0
AT3G05780	0
AT3G05785	0
AT3G05790	89
AT3G05795	0
AT3G05800	220
AT3G05805	0
AT3G05810	755
AT3G05815	0
AT3G05820	37
AT3G05825	0
AT3G05830	572
AT3G05835	0
AT3G05840	2105
AT3G05845	0
AT3G05850	688
AT3G05855	0
AT3G05858	16
AT3G05860	0
AT3G05870	172
AT3G05880	1000
AT3G05885	0
AT3G05890	38
AT3G05895	0
AT3G05900	0
AT3G05905	11
AT3G05910	1561
AT3G05915	0
AT3G05920	0
AT3G05925	0
AT3G05930	1
AT3G05932	1
AT3G05935	0
AT3G05936	7
AT3G05937	141
AT3G05940	598
AT3G05945	160
AT3G05950	0
AT3G05955	1
AT3G05960	0
AT3G05965	0
AT3G05970	1120
AT3G05975	0
AT3G05980	393
AT3G05985	0
AT3G05990	595
AT3G05995	8
AT3G06000	0
AT3G06010	1656
AT3G06015	0
AT3G06019	0
AT3G06020	48
AT3G06025	0
AT3G06030	1517
AT3G06035	937
AT3G06040	1252
AT3G06045	0
AT3G06050	1233
AT3G06055	0
AT3G06060	717
AT3G06065	0
AT3G06070	124
AT3G06075	0
AT3G06080	267
AT3G06085	0
AT3G06090	0
AT3G06095	0
AT3G06100	5
AT3G06105	0
AT3G06110	410
AT3G06115	0
AT3G06120	0
AT3G06125	64
AT3G06130	2476
AT3G06135	0
AT3G06140	314
AT3G06145	167
AT3G06150	500
AT3G06155	0
AT3G06160	362
AT3G06165	0
AT3G06170	820
AT3G06180	132
AT3G06185	0
AT3G06190	1592
AT3G06200	431
AT3G06205	0
AT3G06210	230
AT3G06215	0
AT3G06220	1000
AT3G06225	0
AT3G06230	0
AT3G06235	0
AT3G06240	556
AT3G06245	0
AT3G06250	945
AT3G06255	0
AT3G06260	2
AT3G06265	0
AT3G06270	426
AT3G06275	0
AT3G06280	0
AT3G06285	0
AT3G06290	1252
AT3G06295	0
AT3G06300	608
AT3G06310	749
AT3G06315	0
AT3G06320	998
AT3G06325	0
AT3G06330	297
AT3G06335	0
AT3G06340	1092
AT3G06345	10
AT3G06350	1758
AT3G06355	1136
AT3G06360	105
AT3G06370	34
AT3G06375	0
AT3G06380	448
AT3G06385	0
AT3G06390	1
AT3G06395	0
AT3G06400	4048
AT3G06405	0
AT3G06410	612
AT3G06415	0
AT3G06420	19
AT3G06425	6
AT3G06430	659
AT3G06433	116
AT3G06435	36
AT3G06436	0
AT3G06437	12
AT3G06440	433
AT3G06445	0
AT3G06450	1690
AT3G06455	124
AT3G06460	3
AT3G06465	0
AT3G06470	479
AT3G06475	0
AT3G06480	2060
AT3G06483	815
AT3G06485	0
AT3G06490	14
AT3G06495	0
AT3G06500	602
AT3G06510	1330
AT3G06515	4
AT3G06520	103
AT3G06525	0
AT3G06530	3203
AT3G06535	0
AT3G06540	645
AT3G06545	0
AT3G06550	927
AT3G06555	0
AT3G06560	0
AT3G06565	0
AT3G06570	238
AT3G06575	0
AT3G06580	1260
AT3G06585	1
AT3G06590	650
AT3G06595	0
AT3G06600	67
AT3G06605	0
AT3G06610	1373
AT3G06615	0
AT3G06620	640
AT3G06625	0
AT3G06630	258
AT3G06635	0
AT3G06640	446
AT3G06645	0
AT3G06650	4111
AT3G06655	0
AT3G06660	427
AT3G06665	0
AT3G06670	2166
AT3G06675	0
AT3G06680	2254
AT3G06685	6
AT3G06690	13
AT3G06695	0
AT3G06700	10758
AT3G06710	53
AT3G06715	0
AT3G06720	2562
AT3G06725	0
AT3G06730	595
AT3G06735	0
AT3G06740	1100
AT3G06745	0
AT3G06750	70
AT3G06755	8
AT3G06760	295
AT3G06765	0
AT3G06770	166
AT3G06775	0
AT3G06778	1
AT3G06780	84
AT3G06785	0
AT3G06790	912
AT3G06795	0
AT3G06805	0
AT3G06810	941
AT3G06815	2
AT3G06820	451
AT3G06830	1
AT3G06835	0
AT3G06840	138
AT3G06845	0
AT3G06850	1129
AT3G06855	0
AT3G06860	3155
AT3G06868	92
AT3G06870	0
AT3G06880	469
AT3G06890	85
AT3G06895	2
AT3G06900	0
AT3G06905	0
AT3G06910	286
AT3G06915	0
AT3G06920	367
AT3G06925	0
AT3G06930	1890
AT3G06935	0
AT3G06940	704
AT3G06950	73
AT3G06955	0
AT3G06960	691
AT3G06962	3
AT3G06970	0
AT3G06975	0
AT3G06980	1009
AT3G06985	0
AT3G06990	0
AT3G06995	0
AT3G07000	0
AT3G07005	0
AT3G07010	618
AT3G07020	983
AT3G07025	0
AT3G07030	2376
AT3G07040	69
AT3G07045	0
AT3G07050	4266
AT3G07055	0
AT3G07060	446
AT3G07065	0
AT3G07070	2
AT3G07075	0
AT3G07080	441
AT3G07085	0
AT3G07090	1090
AT3G07095	0
AT3G07100	3614
AT3G07105	0
AT3G07110	8564
AT3G07115	0
AT3G07120	6
AT3G07125	0
AT3G07130	34
AT3G07135	0
AT3G07140	1334
AT3G07150	20
AT3G07155	0
AT3G07160	6462
AT3G07165	0
AT3G07170	1599
AT3G07175	2
AT3G07180	1776
AT3G07185	0
AT3G07190	608
AT3G07195	7
AT3G07200	666
AT3G07205	0
AT3G07210	313
AT3G07215	105
AT3G07220	873
AT3G07225	0
AT3G07230	3531
AT3G07235	0
AT3G07245	0
AT3G07250	0
AT3G07255	0
AT3G07260	49
AT3G07265	0
AT3G07270	1121
AT3G07273	0
AT3G07275	6
AT3G07280	451
AT3G07290	346
AT3G07295	0
AT3G07300	879
AT3G07305	0
AT3G07310	750
AT3G07315	0
AT3G07320	5762
AT3G07325	0
AT3G07330	1051
AT3G07335	0
AT3G07340	66
AT3G07345	0
AT3G07350	106
AT3G07355	0
AT3G07360	1431
AT3G07365	0
AT3G07370	272
AT3G07375	0
AT3G07380	0
AT3G07385	0
AT3G07390	1085
AT3G07395	0
AT3G07400	665
AT3G07405	0
AT3G07410	895
AT3G07415	0
AT3G07420	423
AT3G07425	0
AT3G07430	1826
AT3G07435	0
AT3G07440	229
AT3G07450	0
AT3G07460	504
AT3G07465	2
AT3G07470	301
AT3G07475	0
AT3G07480	3972
AT3G07485	0
AT3G07490	0
AT3G07495	1
AT3G07500	95
AT3G07505	0
AT3G07510	39
AT3G07515	0
AT3G07520	69
AT3G07522	0
AT3G07525	121
AT3G07530	79
AT3G07540	2849
AT3G07545	0
AT3G07550	239
AT3G07555	626
AT3G07560	1694
AT3G07565	444
AT3G07568	525
AT3G07570	440
AT3G07580	248
AT3G07585	0
AT3G07590	778
AT3G07600	5
AT3G07605	0
AT3G07610	1724
AT3G07615	0
AT3G07620	0
AT3G07625	0
AT3G07630	350
AT3G07635	1
AT3G07640	1144
AT3G07645	0
AT3G07650	1212
AT3G07655	0
AT3G07660	2883
AT3G07665	0
AT3G07670	257
AT3G07675	0
AT3G07680	2584
AT3G07685	0
AT3G07690	283
AT3G07695	0
AT3G07700	156
AT3G07705	0
AT3G07710	0
AT3G07715	21
AT3G07720	439
AT3G07725	29
AT3G07730	199
AT3G07735	33
AT3G07740	360
AT3G07745	0
AT3G07750	716
AT3G07755	0
AT3G07760	787
AT3G07765	0
AT3G07770	4487
AT3G07775	0
AT3G07780	1729
AT3G07785	0
AT3G07790	1390
AT3G07795	0
AT3G07800	616
AT3G07805	0
AT3G07810	1183
AT3G07815	0
AT3G07820	6
AT3G07825	3
AT3G07830	0
AT3G07835	0
AT3G07840	0
AT3G07845	0
AT3G07850	5
AT3G07855	0
AT3G07860	216
AT3G07865	0
AT3G07870	30
AT3G07875	15
AT3G07880	2681
AT3G07885	0
AT3G07890	865
AT3G07895	1
AT3G07900	2
AT3G07905	0
AT3G07910	1372
AT3G07915	1
AT3G07920	4
AT3G07925	0
AT3G07930	109
AT3G07935	0
AT3G07940	366
AT3G07945	0
AT3G07950	947
AT3G07955	0
AT3G07960	210
AT3G07965	0
AT3G07970	0
AT3G07975	0
AT3G07980	469
AT3G07985	0
AT3G07990	346
AT3G07995	0
AT3G08000	43
AT3G08005	0
AT3G08010	479
AT3G08020	738
AT3G08025	0
AT3G08030	9954
AT3G08035	0
AT3G08040	10
AT3G08045	5
AT3G08050	0
AT3G08055	0
AT3G08065	21
AT3G08070	0
AT3G08075	1
AT3G08080	0
AT3G08085	0
AT3G08090	0
AT3G08100	0
AT3G08105	0
AT3G08110	0
AT3G08115	11
AT3G08120	0
AT3G08125	0
AT3G08130	0
AT3G08135	0
AT3G08140	0
AT3G08150	0
AT3G08155	0
AT3G08160	0
AT3G08165	80
AT3G08170	0
AT3G08175	0
AT3G08185	2
AT3G08190	0
AT3G08200	0
AT3G08205	0
AT3G08210	0
AT3G08215	0
AT3G08220	6
AT3G08225	1
AT3G08230	0
AT3G08235	0
AT3G08240	0
AT3G08245	0
AT3G08250	0
AT3G08255	0
AT3G08260	0
AT3G08265	0
AT3G08270	0
AT3G08275	11
AT3G08280	0
AT3G08285	0
AT3G08290	0
AT3G08295	0
AT3G08300	2
AT3G08310	0
AT3G08315	0
AT3G08325	0
AT3G08330	0
AT3G08335	0
AT3G08340	2
AT3G08345	0
AT3G08350	0
AT3G08355	0
AT3G08360	9
AT3G08365	0
AT3G08370	0
AT3G08380	0
AT3G08390	0
AT3G08395	0
AT3G08400	0
AT3G08405	0
AT3G08410	0
AT3G08415	2
AT3G08420	0
AT3G08425	0
AT3G08430	0
AT3G08435	0
AT3G08450	0
AT3G08455	0
AT3G08460	0
AT3G08465	0
AT3G08470	0
AT3G08475	0
AT3G08480	0
AT3G08485	0
AT3G08490	6
AT3G08495	0
AT3G08500	6
AT3G08505	81
AT3G08510	3287
AT3G08515	0
AT3G08520	4528
AT3G08525	1
AT3G08530	8908
AT3G08535	0
AT3G08545	0
AT3G08550	1063
AT3G08560	1
AT3G08570	164
AT3G08575	0
AT3G08580	34248
AT3G08585	0
AT3G08590	2955
AT3G08595	0
AT3G08600	590
AT3G08605	0
AT3G08610	2856
AT3G08615	0
AT3G08620	459
AT3G08630	417
AT3G08635	3
AT3G08636	0
AT3G08640	1754
AT3G08645	0
AT3G08650	1835
AT3G08655	3
AT3G08660	8
AT3G08665	0
AT3G08670	457
AT3G08675	0
AT3G08680	3993
AT3G08685	3
AT3G08690	663
AT3G08695	0
AT3G08700	0
AT3G08705	0
AT3G08710	531
AT3G08715	0
AT3G08720	165
AT3G08725	0
AT3G08730	1194
AT3G08735	0
AT3G08740	632
AT3G08745	0
AT3G08750	1
AT3G08755	0
AT3G08760	997
AT3G08765	0
AT3G08770	32287
AT3G08775	0
AT3G08780	555
AT3G08785	0
AT3G08790	0
AT3G08795	2
AT3G08800	247
AT3G08805	2
AT3G08810	6
AT3G08815	0
AT3G08820	181
AT3G08825	0
AT3G08835	0
AT3G08840	296
AT3G08845	0
AT3G08850	2753
AT3G08855	0
AT3G08860	0
AT3G08870	19
AT3G08875	0
AT3G08880	280
AT3G08885	7
AT3G08890	206
AT3G08895	0
AT3G08900	1
AT3G08905	0
AT3G08910	521
AT3G08915	0
AT3G08920	116
AT3G08925	0
AT3G08930	2330
AT3G08935	0
AT3G08940	2836
AT3G08943	2302
AT3G08945	0
AT3G08947	867
AT3G08950	253
AT3G08960	884
AT3G08965	0
AT3G08970	26
AT3G08975	0
AT3G08980	110
AT3G08985	1
AT3G08990	116
AT3G09000	754
AT3G09005	2
AT3G09010	52
AT3G09015	0
AT3G09020	1
AT3G09025	0
AT3G09030	292
AT3G09032	67
AT3G09035	1126
AT3G09040	184
AT3G09045	0
AT3G09050	141
AT3G09055	7
AT3G09060	121
AT3G09065	0
AT3G09070	2326
AT3G09075	3
AT3G09080	129
AT3G09085	48
AT3G09090	1911
AT3G09095	0
AT3G09100	2563
AT3G09105	1
AT3G09110	0
AT3G09115	0
AT3G09120	0
AT3G09125	0
AT3G09130	0
AT3G09135	0
AT3G09140	0
AT3G09145	2
AT3G09150	279
AT3G09155	0
AT3G09160	0
AT3G09162	4
AT3G09165	0
AT3G09170	0
AT3G09175	0
AT3G09180	541
AT3G09185	0
AT3G09190	484
AT3G09195	21
AT3G09200	27078
AT3G09205	0
AT3G09210	615
AT3G09220	0
AT3G09225	0
AT3G09230	202
AT3G09240	0
AT3G09245	0
AT3G09250	133
AT3G09255	0
AT3G09260	132
AT3G09265	0
AT3G09270	2
AT3G09275	0
AT3G09280	0
AT3G09285	0
AT3G09290	0
AT3G09295	0
AT3G09300	1612
AT3G09305	3
AT3G09310	19
AT3G09315	0
AT3G09320	234
AT3G09325	0
AT3G09330	0
AT3G09335	0
AT3G09340	0
AT3G09345	0
AT3G09350	545
AT3G09355	0
AT3G09360	364
AT3G09365	0
AT3G09370	412
AT3G09375	2
AT3G09380	0
AT3G09385	0
AT3G09390	3536
AT3G09395	0
AT3G09400	0
AT3G09405	12
AT3G09410	536
AT3G09415	1
AT3G09425	0
AT3G09430	99
AT3G09435	0
AT3G09440	13764
AT3G09445	0
AT3G09450	0
AT3G09455	492
AT3G09465	0
AT3G09470	624
AT3G09475	0
AT3G09480	285
AT3G09485	0
AT3G09490	45
AT3G09495	1
AT3G09500	21280
AT3G09505	0
AT3G09510	0
AT3G09515	0
AT3G09520	0
AT3G09525	0
AT3G09530	0
AT3G09540	208
AT3G09545	0
AT3G09550	30
AT3G09555	2
AT3G09560	609
AT3G09565	0
AT3G09570	1172
AT3G09575	0
AT3G09580	228
AT3G09585	0
AT3G09590	0
AT3G09595	0
AT3G09600	14
AT3G09605	0
AT3G09615	0
AT3G09620	2
AT3G09625	0
AT3G09630	17381
AT3G09635	0
AT3G09640	0
AT3G09645	0
AT3G09650	542
AT3G09655	0
AT3G09660	206
AT3G09665	0
AT3G09670	744
AT3G09675	0
AT3G09680	22
AT3G09685	0
AT3G09690	481
AT3G09695	0
AT3G09700	476
AT3G09705	0
AT3G09710	273
AT3G09720	772
AT3G09725	11
AT3G09730	427
AT3G09735	1690
AT3G09740	2143
AT3G09745	1
AT3G09750	0
AT3G09755	0
AT3G09760	291
AT3G09765	0
AT3G09770	773
AT3G09775	5
AT3G09780	86
AT3G09785	0
AT3G09790	22
AT3G09795	1
AT3G09800	260
AT3G09810	1014
AT3G09815	0
AT3G09820	7566
AT3G09825	0
AT3G09830	182
AT3G09835	0
AT3G09840	17245
AT3G09845	0
AT3G09850	2025
AT3G09855	10
AT3G09860	2456
AT3G09863	3
AT3G09865	0
AT3G09870	1
AT3G09875	0
AT3G09880	810
AT3G09890	626
AT3G09895	0
AT3G09900	1366
AT3G09905	0
AT3G09910	86
AT3G09915	0
AT3G09920	194
AT3G09922	0
AT3G09925	0
AT3G09930	0
AT3G09935	0
AT3G09940	0
AT3G09945	0
AT3G09950	0
AT3G09955	7
AT3G09960	0
AT3G09965	0
AT3G09970	325
AT3G09980	2336
AT3G09985	1
AT3G09990	0
AT3G09995	0
AT3G10000	70
AT3G10010	1047
AT3G10015	0
AT3G10020	1051
AT3G10030	777
AT3G10035	0
AT3G10040	2131
AT3G10050	1910
AT3G10060	132
AT3G10070	773
AT3G10080	70
AT3G10090	1832
AT3G10100	112
AT3G10110	142
AT3G10113	0
AT3G10114	0
AT3G10116	2
AT3G10120	0
AT3G10130	56
AT3G10140	419
AT3G10150	53
AT3G10160	853
AT3G10180	835
AT3G10185	23
AT3G10190	1442
AT3G10195	0
AT3G10200	655
AT3G10210	192
AT3G10220	900
AT3G10230	576
AT3G10240	0
AT3G10250	371
AT3G10260	873
AT3G10270	1263
AT3G10280	0
AT3G10282	1
AT3G10290	66
AT3G10300	1302
AT3G10310	993
AT3G10320	8
AT3G10330	768
AT3G10340	10
AT3G10350	383
AT3G10360	616
AT3G10370	792
AT3G10380	1982
AT3G10390	1055
AT3G10400	0
AT3G10405	158
AT3G10410	4742
AT3G10415	0
AT3G10420	193
AT3G10430	0
AT3G10439	0
AT3G10440	289
AT3G10450	945
AT3G10455	0
AT3G10460	0
AT3G10470	5
AT3G10480	1336
AT3G10490	2332
AT3G10500	199
AT3G10510	18
AT3G10520	366
AT3G10525	1
AT3G10527	0
AT3G10530	1064
AT3G10540	649
AT3G10550	318
AT3G10560	9
AT3G10570	114
AT3G10572	262
AT3G10575	0
AT3G10580	0
AT3G10585	0
AT3G10590	1
AT3G10595	0
AT3G10600	9
AT3G10605	1
AT3G10610	3587
AT3G10620	378
AT3G10630	258
AT3G10640	232
AT3G10650	3280
AT3G10660	43
AT3G10670	737
AT3G10680	140
AT3G10690	4058
AT3G10700	311
AT3G10710	0
AT3G10720	811
AT3G10730	1088
AT3G10740	723
AT3G10745	0
AT3G10750	0
AT3G10760	480
AT3G10770	1761
AT3G10780	2
AT3G10790	0
AT3G10800	952
AT3G10810	897
AT3G10815	1
AT3G10820	187
AT3G10840	401
AT3G10845	0
AT3G10850	1813
AT3G10860	5252
AT3G10870	284
AT3G10880	371
AT3G10890	0
AT3G10900	0
AT3G10910	0
AT3G10915	750
AT3G10920	3007
AT3G10930	1
AT3G10940	491
AT3G10950	0
AT3G10960	66
AT3G10970	605
AT3G10974	0
AT3G10980	674
AT3G10985	444
AT3G10986	3
AT3G10990	0
AT3G11000	903
AT3G11010	297
AT3G11020	27
AT3G11030	205
AT3G11040	672
AT3G11050	71
AT3G11060	0
AT3G11070	1324
AT3G11080	17
AT3G11090	107
AT3G11100	665
AT3G11110	0
AT3G11120	5112
AT3G11130	7738
AT3G11150	32
AT3G11160	0
AT3G11165	0
AT3G11170	1401
AT3G11180	0
AT3G11200	2040
AT3G11210	334
AT3G11220	412
AT3G11230	232
AT3G11240	211
AT3G11250	2599
AT3G11260	4
AT3G11270	658
AT3G11280	93
AT3G11285	0
AT3G11290	580
AT3G11300	0
AT3G11310	0
AT3G11320	458
AT3G11325	0
AT3G11330	1132
AT3G11340	0
AT3G11350	0
AT3G11370	0
AT3G11380	0
AT3G11385	0
AT3G11390	0
AT3G11395	0
AT3G11397	522
AT3G11400	4699
AT3G11402	124
AT3G11405	0
AT3G11410	585
AT3G11415	0
AT3G11420	236
AT3G11430	0
AT3G11435	0
AT3G11440	56
AT3G11450	1951
AT3G11460	146
AT3G11470	90
AT3G11480	1
AT3G11490	623
AT3G11500	2426
AT3G11505	0
AT3G11510	17693
AT3G11520	737
AT3G11530	531
AT3G11540	1702
AT3G11550	0
AT3G11560	1640
AT3G11570	4
AT3G11580	171
AT3G11590	1761
AT3G11591	0
AT3G11600	211
AT3G11620	203
AT3G11630	4238
AT3G11640	6
AT3G11650	537
AT3G11660	39
AT3G11670	449
AT3G11673	0
AT3G11680	64
AT3G11690	387
AT3G11700	1213
AT3G11710	6060
AT3G11720	48
AT3G11730	1992
AT3G11740	0
AT3G11745	36
AT3G11750	4
AT3G11760	626
AT3G11770	575
AT3G11773	0
AT3G11780	283
AT3G11800	1064
AT3G11810	593
AT3G11820	819
AT3G11825	0
AT3G11830	7746
AT3G11840	8
AT3G11850	203
AT3G11860	10
AT3G11870	0
AT3G11880	507
AT3G11890	423
AT3G11900	16
AT3G11910	4578
AT3G11920	0
AT3G11930	9
AT3G11940	20102
AT3G11945	375
AT3G11950	75
AT3G11960	1453
AT3G11964	3615
AT3G11970	0
AT3G11980	11
AT3G11990	0
AT3G12000	4
AT3G12010	1377
AT3G12020	952
AT3G12030	0
AT3G12040	73
AT3G12050	2618
AT3G12060	152
AT3G12070	172
AT3G12080	883
AT3G12090	26
AT3G12100	163
AT3G12110	767
AT3G12120	18766
AT3G12130	1733
AT3G12140	1480
AT3G12143	42
AT3G12145	24014
AT3G12150	724
AT3G12160	6
AT3G12170	469
AT3G12180	451
AT3G12190	0
AT3G12200	1391
AT3G12203	1
AT3G12210	817
AT3G12220	181
AT3G12230	0
AT3G12240	0
AT3G12250	107
AT3G12260	2516
AT3G12270	1479
AT3G12280	2608
AT3G12290	2429
AT3G12300	278
AT3G12320	12
AT3G12340	449
AT3G12345	353
AT3G12350	287
AT3G12360	1309
AT3G12370	1243
AT3G12380	904
AT3G12385	0
AT3G12390	4238
AT3G12400	451
AT3G12410	126
AT3G12420	2
AT3G12430	16
AT3G12440	57
AT3G12450	19
AT3G12460	180
AT3G12470	203
AT3G12480	920
AT3G12490	3146
AT3G12500	9
AT3G12502	0
AT3G12510	0
AT3G12520	172
AT3G12530	433
AT3G12540	0
AT3G12545	6
AT3G12550	632
AT3G12560	571
AT3G12570	899
AT3G12580	33
AT3G12585	3
AT3G12587	787
AT3G12590	1127
AT3G12600	1390
AT3G12610	339
AT3G12620	491
AT3G12630	1412
AT3G12640	807
AT3G12650	136
AT3G12660	0
AT3G12670	1425
AT3G12680	590
AT3G12685	12
AT3G12690	200
AT3G12700	504
AT3G12710	193
AT3G12720	0
AT3G12730	68
AT3G12740	586
AT3G12750	525
AT3G12760	2093
AT3G12770	81
AT3G12775	0
AT3G12780	4831
AT3G12800	1582
AT3G12810	1804
AT3G12820	27
AT3G12830	155
AT3G12833	5
AT3G12835	0
AT3G12840	0
AT3G12850	0
AT3G12860	552
AT3G12870	1647
AT3G12880	10
AT3G12890	376
AT3G12900	3
AT3G12910	0
AT3G12915	120
AT3G12920	828
AT3G12930	659
AT3G12940	350
AT3G12950	1103
AT3G12955	18
AT3G12960	0
AT3G12965	1926
AT3G12970	579
AT3G12977	1
AT3G12980	1027
AT3G12981	6
AT3G12990	267
AT3G13000	2055
AT3G13010	18
AT3G13020	185
AT3G13030	630
AT3G13040	626
AT3G13050	144
AT3G13060	821
AT3G13061	0
AT3G13062	402
AT3G13065	36
AT3G13070	1295
AT3G13075	0
AT3G13080	2121
AT3G13090	33
AT3G13100	27
AT3G13110	1394
AT3G13120	2925
AT3G13130	2
AT3G13140	0
AT3G13150	774
AT3G13160	1430
AT3G13170	41
AT3G13175	1672
AT3G13180	693
AT3G13190	1857
AT3G13200	2045
AT3G13205	0
AT3G13210	22
AT3G13220	2
AT3G13222	932
AT3G13223	0
AT3G13224	783
AT3G13225	580
AT3G13226	486
AT3G13227	1
AT3G13228	0
AT3G13229	0
AT3G13230	1123
AT3G13235	1783
AT3G13240	97
AT3G13250	5
AT3G13260	0
AT3G13270	18
AT3G13275	19
AT3G13276	0
AT3G13277	15
AT3G13280	0
AT3G13290	1714
AT3G13300	3630
AT3G13310	368
AT3G13320	868
AT3G13330	1639
AT3G13335	0
AT3G13340	1650
AT3G13350	599
AT3G13360	1001
AT3G13370	0
AT3G13380	67
AT3G13390	2
AT3G13400	2
AT3G13403	1
AT3G13404	6
AT3G13405	2
AT3G13410	2247
AT3G13420	62
AT3G13430	209
AT3G13432	0
AT3G13433	0
AT3G13435	0
AT3G13437	46
AT3G13438	15
AT3G13440	420
AT3G13445	727
AT3G13450	312
AT3G13460	10677
AT3G13470	2425
AT3G13480	635
AT3G13490	748
AT3G13500	8
AT3G13510	9157
AT3G13520	808
AT3G13525	4
AT3G13530	966
AT3G13540	0
AT3G13550	137
AT3G13560	2460
AT3G13570	2430
AT3G13580	3295
AT3G13590	33
AT3G13600	34
AT3G13610	0
AT3G13620	519
AT3G13624	0
AT3G13630	0
AT3G13640	371
AT3G13650	131
AT3G13660	5
AT3G13662	1
AT3G13670	4341
AT3G13672	26
AT3G13674	362
AT3G13677	241
AT3G13680	1
AT3G13682	185
AT3G13690	2429
AT3G13700	0
AT3G13710	0
AT3G13720	151
AT3G13724	0
AT3G13730	306
AT3G13740	275
AT3G13750	6868
AT3G13760	1
AT3G13770	50
AT3G13772	2464
AT3G13780	177
AT3G13782	6
AT3G13784	0
AT3G13790	66
AT3G13800	128
AT3G13810	474
AT3G13820	0
AT3G13825	0
AT3G13830	0
AT3G13840	0
AT3G13845	303
AT3G13850	0
AT3G13855	0
AT3G13857	3
AT3G13860	2405
AT3G13870	3326
AT3G13880	281
AT3G13882	2003
AT3G13890	2
AT3G13898	117
AT3G13900	2
AT3G13910	199
AT3G13920	23093
AT3G13930	2145
AT3G13940	1170
AT3G13950	120
AT3G13960	6043
AT3G13965	268
AT3G13970	61
AT3G13980	105
AT3G13990	3302
AT3G14000	796
AT3G14010	1178
AT3G14020	41
AT3G14025	0
AT3G14030	0
AT3G14040	5
AT3G14050	325
AT3G14060	7
AT3G14067	2360
AT3G14070	275
AT3G14075	427
AT3G14080	459
AT3G14090	271
AT3G14100	3039
AT3G14110	1007
AT3G14120	1618
AT3G14130	149
AT3G14140	7
AT3G14150	329
AT3G14160	431
AT3G14170	19
AT3G14172	1635
AT3G14180	1155
AT3G14185	0
AT3G14190	1656
AT3G14200	435
AT3G14205	592
AT3G14210	114
AT3G14220	644
AT3G14225	0
AT3G14230	4461
AT3G14240	12896
AT3G14250	0
AT3G14260	0
AT3G14270	1087
AT3G14280	4
AT3G14290	2076
AT3G14300	7
AT3G14310	6769
AT3G14320	2
AT3G14330	587
AT3G14340	0
AT3G14350	1659
AT3G14360	130
AT3G14362	0
AT3G14370	40
AT3G14380	0
AT3G14385	0
AT3G14390	2104
AT3G14395	18
AT3G14400	1565
AT3G14410	304
AT3G14415	557
AT3G14420	511
AT3G14430	383
AT3G14440	5
AT3G14450	1
AT3G14452	0
AT3G14460	70
AT3G14463	0
AT3G14467	0
AT3G14470	71
AT3G14475	0
AT3G14480	0
AT3G14490	0
AT3G14500	0
AT3G14510	0
AT3G14515	0
AT3G14517	0
AT3G14520	0
AT3G14530	0
AT3G14540	55
AT3G14550	30
AT3G14560	319
AT3G14570	193
AT3G14580	217
AT3G14590	112
AT3G14595	156
AT3G14600	10060
AT3G14610	276
AT3G14620	4
AT3G14630	38
AT3G14640	29
AT3G14650	964
AT3G14660	372
AT3G14670	0
AT3G14680	0
AT3G14690	185
AT3G14700	0
AT3G14710	0
AT3G14720	1157
AT3G14730	224
AT3G14735	0
AT3G14740	515
AT3G14750	79
AT3G14760	17
AT3G14770	25
AT3G14780	5
AT3G14790	1088
AT3G14800	812
AT3G14810	209
AT3G14820	0
AT3G14830	503
AT3G14840	4053
AT3G14850	4
AT3G14855	0
AT3G14860	776
AT3G14870	1686
AT3G14880	0
AT3G14890	2450
AT3G14900	921
AT3G14910	288
AT3G14920	1016
AT3G14930	1196
AT3G14940	342
AT3G14950	15
AT3G14960	190
AT3G14970	0
AT3G14980	1279
AT3G14981	0
AT3G14990	635
AT3G15000	9938
AT3G15010	1688
AT3G15020	686
AT3G15030	40
AT3G15040	467
AT3G15050	0
AT3G15055	0
AT3G15060	325
AT3G15070	302
AT3G15080	392
AT3G15090	468
AT3G15095	4163
AT3G15110	188
AT3G15111	0
AT3G15115	14
AT3G15120	1792
AT3G15130	216
AT3G15140	513
AT3G15150	237
AT3G15160	581
AT3G15170	605
AT3G15180	611
AT3G15190	1751
AT3G15200	103
AT3G15210	615
AT3G15220	377
AT3G15240	60
AT3G15250	0
AT3G15251	0
AT3G15260	552
AT3G15270	198
AT3G15280	2
AT3G15290	406
AT3G15300	100
AT3G15310	0
AT3G15320	0
AT3G15330	0
AT3G15340	229
AT3G15350	610
AT3G15351	295
AT3G15352	139
AT3G15353	4435
AT3G15354	181
AT3G15355	596
AT3G15356	81
AT3G15357	36
AT3G15358	82
AT3G15359	0
AT3G15360	749
AT3G15370	0
AT3G15380	1180
AT3G15390	298
AT3G15395	387
AT3G15400	57
AT3G15410	1246
AT3G15420	58
AT3G15430	550
AT3G15440	0
AT3G15450	1900
AT3G15460	508
AT3G15470	407
AT3G15480	1350
AT3G15490	0
AT3G15500	2
AT3G15510	2
AT3G15518	0
AT3G15520	271
AT3G15530	1338
AT3G15534	0
AT3G15536	0
AT3G15540	27
AT3G15548	0
AT3G15550	1471
AT3G15570	32
AT3G15578	0
AT3G15580	452
AT3G15585	0
AT3G15590	1657
AT3G15600	0
AT3G15602	0
AT3G15604	0
AT3G15605	7
AT3G15610	1027
AT3G15620	177
AT3G15630	467
AT3G15635	0
AT3G15640	2268
AT3G15650	1355
AT3G15660	1054
AT3G15670	11
AT3G15680	1580
AT3G15690	444
AT3G15700	0
AT3G15710	589
AT3G15720	184
AT3G15730	12423
AT3G15740	0
AT3G15750	77
AT3G15760	23
AT3G15770	73
AT3G15780	28
AT3G15790	1400
AT3G15800	154
AT3G15810	1031
AT3G15820	1355
AT3G15830	1
AT3G15840	59
AT3G15850	721
AT3G15860	0
AT3G15870	0
AT3G15880	3383
AT3G15890	135
AT3G15900	79
AT3G15909	0
AT3G15910	0
AT3G15920	775
AT3G15930	0
AT3G15935	0
AT3G15940	1468
AT3G15950	661
AT3G15960	0
AT3G15970	2379
AT3G15980	2731
AT3G15990	79
AT3G16000	1293
AT3G16010	294
AT3G16020	2
AT3G16030	9
AT3G16040	0
AT3G16050	700
AT3G16060	2157
AT3G16070	56
AT3G16080	6732
AT3G16090	465
AT3G16100	618
AT3G16110	862
AT3G16117	0
AT3G16120	0
AT3G16130	0
AT3G16140	1655
AT3G16150	45
AT3G16160	16
AT3G16170	324
AT3G16175	3
AT3G16180	2548
AT3G16190	298
AT3G16200	674
AT3G16210	0
AT3G16220	3
AT3G16230	748
AT3G16240	13939
AT3G16250	36
AT3G16260	684
AT3G16270	1242
AT3G16280	98
AT3G16290	1632
AT3G16300	45
AT3G16310	1660
AT3G16320	108
AT3G16330	353
AT3G16340	649
AT3G16350	73
AT3G16360	0
AT3G16370	777
AT3G16380	6
AT3G16390	7
AT3G16400	2026
AT3G16410	14
AT3G16415	0
AT3G16420	313
AT3G16430	5
AT3G16432	0
AT3G16440	0
AT3G16450	2
AT3G16460	19
AT3G16470	440
AT3G16480	1811
AT3G16490	477
AT3G16500	1345
AT3G16510	25
AT3G16520	286
AT3G16525	0
AT3G16530	3
AT3G16540	0
AT3G16550	0
AT3G16552	0
AT3G16555	0
AT3G16560	378
AT3G16565	216
AT3G16570	117
AT3G16580	2
AT3G16590	0
AT3G16600	0
AT3G16610	158
AT3G16620	2007
AT3G16630	2385
AT3G16640	35359
AT3G16650	367
AT3G16660	1
AT3G16670	0
AT3G16680	0
AT3G16690	1
AT3G16700	76
AT3G16710	100
AT3G16712	8
AT3G16720	77
AT3G16730	909
AT3G16740	605
AT3G16750	87
AT3G16760	888
AT3G16770	1425
AT3G16780	4227
AT3G16785	541
AT3G16800	0
AT3G16810	2000
AT3G16820	0
AT3G16830	2635
AT3G16840	1356
AT3G16850	434
AT3G16857	1514
AT3G16860	46
AT3G16870	683
AT3G16880	0
AT3G16890	210
AT3G16895	0
AT3G16900	0
AT3G16910	525
AT3G16920	6
AT3G16930	0
AT3G16940	750
AT3G16950	1065
AT3G16960	0
AT3G16970	0
AT3G16980	134
AT3G16990	240
AT3G17000	874
AT3G17010	1
AT3G17020	3622
AT3G17030	291
AT3G17040	1039
AT3G17050	102
AT3G17060	1
AT3G17070	12
AT3G17080	0
AT3G17090	1679
AT3G17100	592
AT3G17110	1
AT3G17120	452
AT3G17130	41
AT3G17140	0
AT3G17150	0
AT3G17152	0
AT3G17155	0
AT3G17160	6032
AT3G17170	691
AT3G17180	0
AT3G17185	553
AT3G17190	0
AT3G17200	28
AT3G17203	1
AT3G17205	1446
AT3G17210	1112
AT3G17220	7
AT3G17225	3
AT3G17227	0
AT3G17230	0
AT3G17240	2779
AT3G17250	196
AT3G17260	0
AT3G17261	0
AT3G17265	0
AT3G17270	0
AT3G17280	37
AT3G17290	149
AT3G17300	630
AT3G17310	1005
AT3G17320	0
AT3G17330	592
AT3G17340	1984
AT3G17350	405
AT3G17360	1814
AT3G17365	203
AT3G17370	0
AT3G17380	94
AT3G17390	4621
AT3G17400	0
AT3G17410	908
AT3G17420	81
AT3G17430	850
AT3G17440	1206
AT3G17450	984
AT3G17460	134
AT3G17465	1578
AT3G17470	273
AT3G17480	0
AT3G17490	0
AT3G17500	0
AT3G17510	298
AT3G17520	1
AT3G17530	3
AT3G17540	1
AT3G17550	0
AT3G17560	0
AT3G17570	0
AT3G17580	0
AT3G17590	666
AT3G17600	8
AT3G17609	20
AT3G17611	182
AT3G17620	0
AT3G17626	57
AT3G17630	76
AT3G17640	65
AT3G17650	782
AT3G17655	0
AT3G17660	45
AT3G17668	116
AT3G17670	91
AT3G17675	1
AT3G17680	2220
AT3G17690	128
AT3G17700	454
AT3G17710	117
AT3G17712	66
AT3G17715	31
AT3G17717	0
AT3G17720	0
AT3G17730	52
AT3G17740	350
AT3G17750	1432
AT3G17760	6
AT3G17765	0
AT3G17770	1358
AT3G17780	563
AT3G17790	8
AT3G17800	693
AT3G17810	714
AT3G17820	4005
AT3G17830	271
AT3G17840	5565
AT3G17850	2722
AT3G17860	320
AT3G17880	760
AT3G17890	73
AT3G17900	1262
AT3G17910	596
AT3G17920	267
AT3G17930	223
AT3G17940	1059
AT3G17950	532
AT3G17970	1152
AT3G17980	4
AT3G18000	10245
AT3G18010	5
AT3G18020	222
AT3G18030	869
AT3G18035	4780
AT3G18040	459
AT3G18050	1614
AT3G18060	1394
AT3G18070	31
AT3G18080	4683
AT3G18090	332
AT3G18100	208
AT3G18110	949
AT3G18120	0
AT3G18130	4209
AT3G18140	1167
AT3G18145	17
AT3G18150	2
AT3G18160	575
AT3G18165	1828
AT3G18170	34
AT3G18180	0
AT3G18190	7494
AT3G18200	0
AT3G18210	1212
AT3G18215	564
AT3G18217	1
AT3G18220	0
AT3G18230	866
AT3G18235	4
AT3G18240	1259
AT3G18250	0
AT3G18260	38
AT3G18270	636
AT3G18280	142
AT3G18282	0
AT3G18290	2308
AT3G18291	0
AT3G18295	157
AT3G18300	8
AT3G18310	354
AT3G18320	3
AT3G18330	1
AT3G18340	0
AT3G18350	278
AT3G18360	5
AT3G18362	0
AT3G18370	703
AT3G18380	861
AT3G18390	2345
AT3G18400	2
AT3G18410	2212
AT3G18420	679
AT3G18430	647
AT3G18440	909
AT3G18450	0
AT3G18460	0
AT3G18470	0
AT3G18480	1079
AT3G18485	0
AT3G18490	6352
AT3G18500	87
AT3G18510	231
AT3G18518	0
AT3G18520	1651
AT3G18524	1505
AT3G18530	9
AT3G18535	529
AT3G18550	31
AT3G18560	6
AT3G18570	0
AT3G18580	647
AT3G18590	0
AT3G18600	2633
AT3G18610	1
AT3G18620	100
AT3G18630	402
AT3G18640	2299
AT3G18650	0
AT3G18660	8
AT3G18670	55
AT3G18680	842
AT3G18690	100
AT3G18700	0
AT3G18710	89
AT3G18715	156
AT3G18720	11
AT3G18730	740
AT3G18740	14727
AT3G18750	814
AT3G18760	856
AT3G18770	173
AT3G18773	27
AT3G18775	4
AT3G18777	0
AT3G18780	5327
AT3G18790	1980
AT3G18800	411
AT3G18810	5
AT3G18815	0
AT3G18820	1447
AT3G18827	0
AT3G18830	196
AT3G18840	67
AT3G18845	7
AT3G18850	662
AT3G18860	2225
AT3G18870	23
AT3G18880	117
AT3G18890	547
AT3G18895	0
AT3G18900	66
AT3G18905	0
AT3G18910	461
AT3G18915	0
AT3G18930	258
AT3G18940	1051
AT3G18950	8
AT3G18952	0
AT3G18955	0
AT3G18957	0
AT3G18960	1042
AT3G18970	172
AT3G18980	325
AT3G18990	921
AT3G19000	54
AT3G19002	0
AT3G19010	211
AT3G19020	376
AT3G19025	0
AT3G19030	7
AT3G19035	0
AT3G19040	10
AT3G19045	0
AT3G19050	3757
AT3G19055	0
AT3G19070	0
AT3G19080	393
AT3G19085	0
AT3G19090	0
AT3G19100	1501
AT3G19120	1645
AT3G19130	1679
AT3G19140	0
AT3G19150	48
AT3G19160	0
AT3G19170	2219
AT3G19180	903
AT3G19184	384
AT3G19190	695
AT3G19200	609
AT3G19210	347
AT3G19220	264
AT3G19230	2
AT3G19235	0
AT3G19240	753
AT3G19250	203
AT3G19260	270
AT3G19270	212
AT3G19274	0
AT3G19280	167
AT3G19290	394
AT3G19300	351
AT3G19310	0
AT3G19320	0
AT3G19323	0
AT3G19330	218
AT3G19340	880
AT3G19350	19
AT3G19360	299
AT3G19370	625
AT3G19380	78
AT3G19390	24
AT3G19400	429
AT3G19410	0
AT3G19420	1804
AT3G19430	0
AT3G19440	199
AT3G19450	658
AT3G19460	415
AT3G19470	44
AT3G19480	61
AT3G19490	1403
AT3G19500	145
AT3G19508	333
AT3G19510	688
AT3G19515	1490
AT3G19520	674
AT3G19530	0
AT3G19540	2405
AT3G19550	53
AT3G19552	0
AT3G19553	47
AT3G19560	0
AT3G19565	0
AT3G19570	681
AT3G19580	17
AT3G19590	1312
AT3G19595	0
AT3G19600	0
AT3G19610	0
AT3G19613	0
AT3G19615	0
AT3G19620	1
AT3G19630	807
AT3G19640	1182
AT3G19650	588
AT3G19660	22
AT3G19663	0
AT3G19670	928
AT3G19680	586
AT3G19690	0
AT3G19700	0
AT3G19710	119
AT3G19720	1608
AT3G19740	1404
AT3G19760	6532
AT3G19770	382
AT3G19780	276
AT3G19790	665
AT3G19800	100
AT3G19810	371
AT3G19820	13444
AT3G19830	366
AT3G19840	776
AT3G19850	173
AT3G19860	677
AT3G19870	1160
AT3G19880	0
AT3G19890	0
AT3G19895	338
AT3G19900	188
AT3G19910	1231
AT3G19920	1
AT3G19930	61
AT3G19940	0
AT3G19950	415
AT3G19960	2663
AT3G19970	157
AT3G19980	941
AT3G19990	396
AT3G20000	3900
AT3G20010	855
AT3G20015	808
AT3G20020	750
AT3G20030	0
AT3G20040	268
AT3G20050	8259
AT3G20060	1038
AT3G20070	420
AT3G20075	5
AT3G20080	349
AT3G20083	0
AT3G20085	0
AT3G20087	0
AT3G20090	215
AT3G20100	561
AT3G20110	0
AT3G20120	945
AT3G20130	26
AT3G20140	1
AT3G20150	1659
AT3G20155	0
AT3G20160	0
AT3G20170	318
AT3G20180	4
AT3G20190	51
AT3G20200	79
AT3G20210	23
AT3G20220	0
AT3G20230	593
AT3G20240	943
AT3G20250	833
AT3G20260	2408
AT3G20270	63
AT3G20280	752
AT3G20290	1277
AT3G20300	7
AT3G20310	744
AT3G20320	766
AT3G20330	1279
AT3G20340	0
AT3G20350	630
AT3G20360	0
AT3G20362	0
AT3G20365	0
AT3G20370	7
AT3G20380	0
AT3G20390	6518
AT3G20395	38
AT3G20400	0
AT3G20410	807
AT3G20420	36
AT3G20430	473
AT3G20440	896
AT3G20450	32
AT3G20460	12
AT3G20470	201
AT3G20475	118
AT3G20480	57
AT3G20490	552
AT3G20500	760
AT3G20510	546
AT3G20520	8
AT3G20530	20
AT3G20540	2460
AT3G20541	3
AT3G20550	736
AT3G20555	0
AT3G20557	1
AT3G20560	354
AT3G20570	247
AT3G20580	5
AT3G20590	0
AT3G20600	362
AT3G20610	0
AT3G20620	423
AT3G20630	2306
AT3G20640	50
AT3G20650	507
AT3G20655	0
AT3G20660	80
AT3G20670	4351
AT3G20680	307
AT3G20690	0
AT3G20700	0
AT3G20705	0
AT3G20710	0
AT3G20720	851
AT3G20730	43
AT3G20740	993
AT3G20750	0
AT3G20760	4
AT3G20770	3581
AT3G20780	470
AT3G20790	983
AT3G20800	594
AT3G20810	1882
AT3G20820	1882
AT3G20830	33
AT3G20840	0
AT3G20850	0
AT3G20860	108
AT3G20865	18
AT3G20870	854
AT3G20880	28
AT3G20885	0
AT3G20890	616
AT3G20898	201
AT3G20900	1
AT3G20910	181
AT3G20920	1102
AT3G20930	228
AT3G20935	3
AT3G20940	0
AT3G20950	0
AT3G20960	2
AT3G20970	623
AT3G20975	8
AT3G20978	0
AT3G20980	0
AT3G20990	1
AT3G20993	0
AT3G20997	0
AT3G21000	17
AT3G21010	442
AT3G21020	146
AT3G21030	37
AT3G21040	42
AT3G21050	33
AT3G21055	3580
AT3G21060	965
AT3G21070	454
AT3G21080	0
AT3G21090	265
AT3G21100	1621
AT3G21110	1019
AT3G21120	0
AT3G21130	0
AT3G21140	1143
AT3G21150	9
AT3G21160	605
AT3G21165	0
AT3G21170	0
AT3G21175	815
AT3G21180	1
AT3G21190	1510
AT3G21200	637
AT3G21210	27
AT3G21215	878
AT3G21220	794
AT3G21230	4
AT3G21240	212
AT3G21250	1459
AT3G21260	18
AT3G21270	389
AT3G21280	592
AT3G21290	718
AT3G21295	348
AT3G21300	427
AT3G21305	0
AT3G21310	64
AT3G21320	0
AT3G21330	0
AT3G21340	0
AT3G21350	658
AT3G21351	4
AT3G21352	0
AT3G21360	86
AT3G21370	2
AT3G21371	0
AT3G21380	0
AT3G21390	265
AT3G21400	187
AT3G21405	0
AT3G21410	0
AT3G21420	293
AT3G21430	681
AT3G21450	2
AT3G21460	0
AT3G21465	534
AT3G21470	99
AT3G21473	4
AT3G21475	0
AT3G21480	993
AT3G21481	0
AT3G21490	0
AT3G21500	0
AT3G21510	17
AT3G21520	1
AT3G21530	9
AT3G21540	1493
AT3G21550	7
AT3G21560	463
AT3G21570	1
AT3G21580	156
AT3G21590	1
AT3G21600	334
AT3G21610	552
AT3G21620	8
AT3G21630	563
AT3G21640	618
AT3G21650	536
AT3G21660	0
AT3G21670	41
AT3G21680	0
AT3G21690	197
AT3G21700	79
AT3G21710	0
AT3G21720	0
AT3G21730	0
AT3G21740	543
AT3G21750	1098
AT3G21755	0
AT3G21760	0
AT3G21770	1451
AT3G21780	0
AT3G21781	0
AT3G21790	112
AT3G21791	0
AT3G21800	0
AT3G21805	10
AT3G21810	377
AT3G21820	352
AT3G21825	0
AT3G21830	0
AT3G21840	0
AT3G21850	0
AT3G21860	0
AT3G21865	1498
AT3G21870	0
AT3G21880	0
AT3G21890	5
AT3G21900	0
AT3G21910	0
AT3G21920	0
AT3G21930	0
AT3G21933	0
AT3G21937	0
AT3G21940	0
AT3G21945	1
AT3G21950	65
AT3G21960	0
AT3G21965	0
AT3G21970	0
AT3G21980	0
AT3G21985	0
AT3G21990	0
AT3G22000	0
AT3G22010	0
AT3G22020	0
AT3G22022	0
AT3G22030	0
AT3G22040	0
AT3G22050	1
AT3G22053	0
AT3G22057	0
AT3G22060	0
AT3G22070	0
AT3G22072	4
AT3G22080	0
AT3G22085	0
AT3G22090	5
AT3G22100	0
AT3G22104	112
AT3G22110	4519
AT3G22120	0
AT3G22121	0
AT3G22125	1
AT3G22133	0
AT3G22136	1
AT3G22142	0
AT3G22150	276
AT3G22160	28
AT3G22170	2117
AT3G22180	572
AT3G22183	0
AT3G22190	866
AT3G22200	1087
AT3G22210	57
AT3G22220	1555
AT3G22230	10320
AT3G22231	32
AT3G22232	2
AT3G22234	0
AT3G22235	3
AT3G22237	0
AT3G22238	0
AT3G22240	1
AT3G22250	0
AT3G22260	52
AT3G22270	1492
AT3G22275	0
AT3G22290	1010
AT3G22300	1094
AT3G22310	3949
AT3G22320	2183
AT3G22330	2509
AT3G22333	0
AT3G22337	0
AT3G22340	0
AT3G22345	0
AT3G22350	0
AT3G22360	0
AT3G22370	20
AT3G22380	6794
AT3G22400	67
AT3G22410	348
AT3G22415	1
AT3G22420	268
AT3G22421	0
AT3G22425	500
AT3G22430	207
AT3G22436	0
AT3G22440	13435
AT3G22450	87
AT3G22460	11
AT3G22470	181
AT3G22480	1501
AT3G22490	3
AT3G22492	0
AT3G22500	0
AT3G22510	0
AT3G22520	2586
AT3G22530	0
AT3G22540	157
AT3G22550	1613
AT3G22555	0
AT3G22560	27
AT3G22565	0
AT3G22570	0
AT3G22580	0
AT3G22590	581
AT3G22600	10
AT3G22620	5
AT3G22630	1080
AT3G22640	2
AT3G22650	0
AT3G22660	1977
AT3G22670	0
AT3G22680	392
AT3G22690	304
AT3G22700	0
AT3G22710	0
AT3G22720	0
AT3G22723	0
AT3G22730	1
AT3G22740	51
AT3G22750	101
AT3G22760	96
AT3G22770	1
AT3G22780	2242
AT3G22790	7717
AT3G22800	1
AT3G22810	236
AT3G22820	43
AT3G22830	36
AT3G22840	22
AT3G22845	1758
AT3G22850	2054
AT3G22860	0
AT3G22870	0
AT3G22880	403
AT3G22886	0
AT3G22890	1673
AT3G22900	153
AT3G22910	11
AT3G22920	0
AT3G22930	9
AT3G22935	0
AT3G22937	0
AT3G22940	0
AT3G22942	204
AT3G22945	0
AT3G22950	603
AT3G22955	0
AT3G22960	5887
AT3G22961	0
AT3G22970	2160
AT3G22980	673
AT3G22990	1218
AT3G23000	936
AT3G23010	21
AT3G23020	196
AT3G23030	118
AT3G23050	24
AT3G23060	0
AT3G23070	1165
AT3G23080	209
AT3G23085	0
AT3G23090	17
AT3G23100	352
AT3G23109	0
AT3G23110	35
AT3G23120	249
AT3G23122	0
AT3G23123	0
AT3G23125	0
AT3G23130	1
AT3G23140	0
AT3G23145	0
AT3G23150	1041
AT3G23160	406
AT3G23165	0
AT3G23167	1
AT3G23170	68
AT3G23172	0
AT3G23175	0
AT3G23180	0
AT3G23190	0
AT3G23200	40
AT3G23210	270
AT3G23220	0
AT3G23230	1
AT3G23240	1
AT3G23245	0
AT3G23250	1
AT3G23255	103
AT3G23260	23
AT3G23270	35
AT3G23280	868
AT3G23290	3998
AT3G23300	2527
AT3G23310	883
AT3G23320	0
AT3G23325	412
AT3G23326	4
AT3G23330	343
AT3G23340	188
AT3G23350	0
AT3G23360	0
AT3G23370	287
AT3G23380	0
AT3G23390	8555
AT3G23400	599
AT3G23410	22
AT3G23420	0
AT3G23430	112
AT3G23440	95
AT3G23450	1545
AT3G23460	7
AT3G23470	2
AT3G23480	1
AT3G23490	1268
AT3G23510	2
AT3G23530	385
AT3G23540	800
AT3G23550	7
AT3G23560	108
AT3G23570	470
AT3G23580	842
AT3G23590	418
AT3G23600	1455
AT3G23605	134
AT3G23610	25
AT3G23620	2722
AT3G23630	0
AT3G23633	0
AT3G23635	125
AT3G23637	0
AT3G23640	2805
AT3G23645	1
AT3G23650	0
AT3G23660	886
AT3G23670	2728
AT3G23680	0
AT3G23685	0
AT3G23690	887
AT3G23700	426
AT3G23710	670
AT3G23715	0
AT3G23720	0
AT3G23725	0
AT3G23727	0
AT3G23730	5995
AT3G23740	547
AT3G23750	2980
AT3G23760	258
AT3G23770	3
AT3G23780	3212
AT3G23790	269
AT3G23800	0
AT3G23805	619
AT3G23810	929
AT3G23820	2887
AT3G23830	5128
AT3G23840	39
AT3G23860	1
AT3G23870	0
AT3G23880	3
AT3G23890	9025
AT3G23900	1691
AT3G23910	317
AT3G23920	574
AT3G23930	3
AT3G23940	3953
AT3G23950	0
AT3G23955	0
AT3G23960	0
AT3G23970	0
AT3G23980	887
AT3G23990	7295
AT3G24000	315
AT3G24005	4
AT3G24010	409
AT3G24020	9
AT3G24030	245
AT3G24040	1012
AT3G24050	1063
AT3G24060	0
AT3G24065	0
AT3G24068	0
AT3G24070	471
AT3G24080	5413
AT3G24090	332
AT3G24093	0
AT3G24100	115
AT3G24110	26
AT3G24120	537
AT3G24130	0
AT3G24140	0
AT3G24150	486
AT3G24160	2204
AT3G24170	1656
AT3G24180	1198
AT3G24190	293
AT3G24200	646
AT3G24210	1
AT3G24220	4
AT3G24225	25
AT3G24230	0
AT3G24240	0
AT3G24250	0
AT3G24255	111
AT3G24260	0
AT3G24270	0
AT3G24280	0
AT3G24290	0
AT3G24300	8
AT3G24310	7
AT3G24315	334
AT3G24320	618
AT3G24330	0
AT3G24332	0
AT3G24340	942
AT3G24350	864
AT3G24360	49
AT3G24365	0
AT3G24370	0
AT3G24380	0
AT3G24385	0
AT3G24390	0
AT3G24400	0
AT3G24420	131
AT3G24430	503
AT3G24440	1402
AT3G24450	1318
AT3G24460	151
AT3G24463	7
AT3G24465	0
AT3G24480	2622
AT3G24490	1538
AT3G24495	1653
AT3G24500	95
AT3G24503	374
AT3G24506	526
AT3G24508	0
AT3G24510	0
AT3G24513	0
AT3G24514	0
AT3G24515	291
AT3G24516	0
AT3G24517	0
AT3G24518	0
AT3G24520	0
AT3G24530	485
AT3G24535	1
AT3G24540	0
AT3G24542	0
AT3G24550	2628
AT3G24560	206
AT3G24570	296
AT3G24575	0
AT3G24580	0
AT3G24590	353
AT3G24600	3
AT3G24605	0
AT3G24610	0
AT3G24612	0
AT3G24614	0
AT3G24615	0
AT3G24620	1
AT3G24630	310
AT3G24640	0
AT3G24650	1
AT3G24660	1723
AT3G24670	46
AT3G24675	0
AT3G24680	0
AT3G24690	0
AT3G24700	0
AT3G24710	0
AT3G24715	19
AT3G24730	88
AT3G24740	367
AT3G24750	0
AT3G24760	267
AT3G24770	1046
AT3G24780	9
AT3G24790	0
AT3G24800	487
AT3G24810	449
AT3G24820	75
AT3G24830	20530
AT3G24840	93
AT3G24850	0
AT3G24860	325
AT3G24870	317
AT3G24880	353
AT3G24890	153
AT3G24900	2
AT3G24927	141
AT3G24929	52
AT3G24982	5
AT3G25010	68
AT3G25011	1
AT3G25012	0
AT3G25013	41
AT3G25014	3
AT3G25020	1054
AT3G25030	425
AT3G25040	2261
AT3G25050	4
AT3G25060	58
AT3G25070	504
AT3G25080	0
AT3G25090	0
AT3G25100	838
AT3G25110	917
AT3G25120	651
AT3G25130	125
AT3G25140	2529
AT3G25150	3653
AT3G25160	0
AT3G25165	1
AT3G25170	0
AT3G25180	0
AT3G25182	0
AT3G25190	103
AT3G25200	0
AT3G25210	443
AT3G25220	2423
AT3G25221	0
AT3G25225	0
AT3G25230	5287
AT3G25240	1
AT3G25250	1
AT3G25260	0
AT3G25265	0
AT3G25270	0
AT3G25280	0
AT3G25290	39
AT3G25400	713
AT3G25410	204
AT3G25420	0
AT3G25430	325
AT3G25440	157
AT3G25450	0
AT3G25460	0
AT3G25470	1214
AT3G25480	559
AT3G25485	0
AT3G25490	0
AT3G25493	0
AT3G25495	94
AT3G25500	1957
AT3G25505	0
AT3G25510	0
AT3G25520	25554
AT3G25530	1942
AT3G25540	1095
AT3G25545	613
AT3G25550	2
AT3G25560	1471
AT3G25570	71
AT3G25573	0
AT3G25577	0
AT3G25580	527
AT3G25585	894
AT3G25590	91
AT3G25597	20
AT3G25600	40
AT3G25610	37
AT3G25620	31
AT3G25630	0
AT3G25640	574
AT3G25650	0
AT3G25655	0
AT3G25660	1121
AT3G25670	557
AT3G25680	500
AT3G25690	479
AT3G25700	396
AT3G25710	1353
AT3G25715	0
AT3G25716	2
AT3G25717	523
AT3G25719	0
AT3G25720	0
AT3G25725	0
AT3G25727	0
AT3G25730	51
AT3G25740	61
AT3G25750	0
AT3G25760	15
AT3G25770	10
AT3G25780	272
AT3G25790	1
AT3G25795	0
AT3G25800	2576
AT3G25805	104
AT3G25810	0
AT3G25815	0
AT3G25820	0
AT3G25826	0
AT3G25830	0
AT3G25840	1674
AT3G25850	0
AT3G25855	22
AT3G25860	1720
AT3G25870	133
AT3G25880	3
AT3G25882	90
AT3G25890	918
AT3G25900	164
AT3G25905	203
AT3G25910	1646
AT3G25920	2576
AT3G25930	6
AT3G25940	209
AT3G25950	0
AT3G25960	0
AT3G25970	326
AT3G25980	1773
AT3G25990	13
AT3G26000	719
AT3G26010	0
AT3G26020	833
AT3G26030	957
AT3G26040	18
AT3G26050	437
AT3G26060	2266
AT3G26070	1043
AT3G26080	83
AT3G26085	121
AT3G26090	538
AT3G26100	376
AT3G26110	1
AT3G26115	220
AT3G26120	7
AT3G26125	0
AT3G26130	0
AT3G26134	7
AT3G26135	7
AT3G26140	1
AT3G26147	0
AT3G26150	0
AT3G26160	0
AT3G26165	0
AT3G26170	5
AT3G26180	146
AT3G26190	0
AT3G26200	31
AT3G26210	106
AT3G26220	2
AT3G26230	0
AT3G26235	0
AT3G26237	0
AT3G26240	162
AT3G26250	0
AT3G26260	0
AT3G26265	0
AT3G26270	0
AT3G26280	7
AT3G26290	33
AT3G26295	0
AT3G26300	222
AT3G26310	22
AT3G26320	0
AT3G26330	152
AT3G26340	952
AT3G26350	26
AT3G26355	0
AT3G26360	800
AT3G26370	1476
AT3G26380	1056
AT3G26390	0
AT3G26395	217
AT3G26400	1597
AT3G26410	809
AT3G26420	4
AT3G26430	27
AT3G26440	5
AT3G26445	0
AT3G26450	0
AT3G26460	0
AT3G26470	4
AT3G26480	63
AT3G26483	0
AT3G26486	0
AT3G26490	106
AT3G26500	6
AT3G26510	25
AT3G26512	0
AT3G26520	9049
AT3G26525	0
AT3G26530	0
AT3G26539	27
AT3G26540	455
AT3G26550	12
AT3G26560	4570
AT3G26570	1860
AT3G26580	1034
AT3G26590	128
AT3G26600	587
AT3G26605	0
AT3G26610	0
AT3G26612	48
AT3G26614	2
AT3G26616	0
AT3G26618	929
AT3G26620	0
AT3G26630	193
AT3G26640	528
AT3G26650	5846
AT3G26660	0
AT3G26670	726
AT3G26680	261
AT3G26690	133
AT3G26700	215
AT3G26710	473
AT3G26720	2295
AT3G26730	2170
AT3G26740	1109
AT3G26742	1
AT3G26744	2889
AT3G26747	0
AT3G26750	509
AT3G26760	145
AT3G26770	8
AT3G26775	0
AT3G26780	1434
AT3G26782	346
AT3G26790	0
AT3G26800	0
AT3G26805	0
AT3G26810	1685
AT3G26812	0
AT3G26813	0
AT3G26815	0
AT3G26816	0
AT3G26818	0
AT3G26819	0
AT3G26820	1
AT3G26830	30
AT3G26840	2
AT3G26850	449
AT3G26855	0
AT3G26860	1
AT3G26870	0
AT3G26872	0
AT3G26880	0
AT3G26890	353
AT3G26900	329
AT3G26910	430
AT3G26920	326
AT3G26922	246
AT3G26930	0
AT3G26932	656
AT3G26934	0
AT3G26935	1865
AT3G26940	0
AT3G26950	821
AT3G26960	19
AT3G26980	1113
AT3G26990	443
AT3G27000	201
AT3G27010	281
AT3G27020	1041
AT3G27025	10
AT3G27027	28
AT3G27030	626
AT3G27040	0
AT3G27050	274
AT3G27060	4972
AT3G27070	0
AT3G27080	1214
AT3G27090	2277
AT3G27095	0
AT3G27100	392
AT3G27110	72
AT3G27120	290
AT3G27140	0
AT3G27150	3
AT3G27160	1307
AT3G27170	6
AT3G27180	391
AT3G27185	2
AT3G27190	736
AT3G27200	34
AT3G27210	254
AT3G27220	2907
AT3G27230	1598
AT3G27240	2302
AT3G27250	1
AT3G27260	1440
AT3G27270	29
AT3G27280	2530
AT3G27283	0
AT3G27290	70
AT3G27300	795
AT3G27310	907
AT3G27320	548
AT3G27321	0
AT3G27325	1519
AT3G27327	0
AT3G27329	0
AT3G27330	605
AT3G27331	0
AT3G27340	428
AT3G27350	1098
AT3G27355	0
AT3G27360	1364
AT3G27380	2054
AT3G27390	610
AT3G27400	21
AT3G27410	5
AT3G27415	1
AT3G27416	0
AT3G27420	306
AT3G27425	0
AT3G27430	3998
AT3G27440	0
AT3G27450	1
AT3G27460	125
AT3G27470	556
AT3G27473	0
AT3G27475	0
AT3G27480	0
AT3G27490	0
AT3G27495	0
AT3G27500	0
AT3G27503	0
AT3G27510	0
AT3G27520	331
AT3G27530	1904
AT3G27540	115
AT3G27550	483
AT3G27555	0
AT3G27560	325
AT3G27570	1031
AT3G27580	200
AT3G27590	0
AT3G27600	0
AT3G27610	173
AT3G27620	28
AT3G27630	37
AT3G27640	342
AT3G27650	13
AT3G27660	8
AT3G27670	806
AT3G27680	0
AT3G27690	101
AT3G27700	928
AT3G27710	0
AT3G27720	0
AT3G27730	139
AT3G27740	2956
AT3G27750	155
AT3G27770	1102
AT3G27785	0
AT3G27809	0
AT3G27810	2
AT3G27820	829
AT3G27825	0
AT3G27830	2248
AT3G27831	0
AT3G27835	0
AT3G27840	0
AT3G27845	0
AT3G27850	1985
AT3G27860	34
AT3G27865	16
AT3G27870	174
AT3G27880	57
AT3G27883	0
AT3G27884	0
AT3G27886	0
AT3G27890	331
AT3G27895	5
AT3G27900	3
AT3G27906	562
AT3G27910	0
AT3G27920	79
AT3G27925	256
AT3G27930	343
AT3G27940	0
AT3G27950	0
AT3G27960	78
AT3G27965	0
AT3G27970	1
AT3G27980	0
AT3G27990	216
AT3G27997	94
AT3G27999	0
AT3G28005	0
AT3G28007	3
AT3G28010	0
AT3G28020	0
AT3G28030	435
AT3G28040	3651
AT3G28050	2497
AT3G28060	0
AT3G28070	15
AT3G28080	4
AT3G28100	25
AT3G28110	0
AT3G28120	0
AT3G28130	360
AT3G28140	250
AT3G28150	16
AT3G28153	27
AT3G28155	3
AT3G28157	0
AT3G28160	11
AT3G28170	0
AT3G28180	80
AT3G28190	0
AT3G28193	0
AT3G28200	617
AT3G28210	8
AT3G28216	0
AT3G28220	199
AT3G28223	0
AT3G28230	0
AT3G28240	0
AT3G28243	0
AT3G28250	0
AT3G28270	0
AT3G28280	0
AT3G28290	0
AT3G28291	0
AT3G28295	0
AT3G28300	0
AT3G28310	0
AT3G28315	0
AT3G28320	0
AT3G28330	0
AT3G28335	0
AT3G28340	5
AT3G28345	115
AT3G28350	9
AT3G28360	0
AT3G28370	103
AT3G28380	0
AT3G28390	0
AT3G28400	0
AT3G28410	0
AT3G28412	0
AT3G28415	0
AT3G28420	37
AT3G28430	549
AT3G28450	661
AT3G28455	707
AT3G28460	394
AT3G28470	2
AT3G28480	802
AT3G28490	0
AT3G28500	1030
AT3G28510	2
AT3G28520	0
AT3G28530	0
AT3G28540	48
AT3G28550	2
AT3G28560	476
AT3G28570	353
AT3G28580	1
AT3G28590	6
AT3G28600	18
AT3G28610	0
AT3G28611	1
AT3G28620	17
AT3G28630	29
AT3G28635	44
AT3G28640	141
AT3G28650	20
AT3G28660	122
AT3G28670	551
AT3G28674	0
AT3G28680	0
AT3G28685	0
AT3G28690	1162
AT3G28695	0
AT3G28700	456
AT3G28705	0
AT3G28710	1758
AT3G28715	1010
AT3G28720	2145
AT3G28730	3984
AT3G28740	1
AT3G28750	13
AT3G28760	236
AT3G28770	1
AT3G28780	5
AT3G28785	0
AT3G28790	6
AT3G28800	0
AT3G28810	0
AT3G28820	1
AT3G28830	16
AT3G28840	0
AT3G28850	90
AT3G28853	0
AT3G28855	0
AT3G28857	2
AT3G28860	15415
AT3G28865	5
AT3G28870	0
AT3G28875	4
AT3G28880	9
AT3G28890	63
AT3G28899	0
AT3G28900	4888
AT3G28910	229
AT3G28915	0
AT3G28917	1
AT3G28918	0
AT3G28920	973
AT3G28922	0
AT3G28923	0
AT3G28925	3
AT3G28930	220
AT3G28940	1665
AT3G28945	9
AT3G28950	250
AT3G28955	0
AT3G28956	56
AT3G28958	0
AT3G28960	2
AT3G28970	221
AT3G28980	2
AT3G28985	0
AT3G28990	0
AT3G29000	10
AT3G29010	136
AT3G29020	0
AT3G29030	20
AT3G29032	0
AT3G29033	0
AT3G29034	1
AT3G29035	6
AT3G29037	0
AT3G29040	0
AT3G29050	0
AT3G29060	0
AT3G29070	0
AT3G29075	1253
AT3G29076	0
AT3G29077	0
AT3G29078	0
AT3G29080	0
AT3G29090	597
AT3G29095	0
AT3G29100	101
AT3G29105	0
AT3G29110	0
AT3G29120	41
AT3G29130	205
AT3G29140	41
AT3G29150	5
AT3G29152	0
AT3G29153	0
AT3G29156	0
AT3G29160	896
AT3G29170	127
AT3G29173	5
AT3G29175	0
AT3G29180	1701
AT3G29185	475
AT3G29187	0
AT3G29190	0
AT3G29200	718
AT3G29205	0
AT3G29210	0
AT3G29220	0
AT3G29225	0
AT3G29230	514
AT3G29240	660
AT3G29250	27
AT3G29252	0
AT3G29255	0
AT3G29260	0
AT3G29265	0
AT3G29270	519
AT3G29280	278
AT3G29290	306
AT3G29300	22
AT3G29305	1
AT3G29310	1705
AT3G29320	6902
AT3G29330	53
AT3G29340	0
AT3G29350	731
AT3G29360	4073
AT3G29365	0
AT3G29370	75
AT3G29375	359
AT3G29380	0
AT3G29385	0
AT3G29390	607
AT3G29400	241
AT3G29410	2
AT3G29420	0
AT3G29430	0
AT3G29440	0
AT3G29450	0
AT3G29455	0
AT3G29460	0
AT3G29470	0
AT3G29480	0
AT3G29510	0
AT3G29515	0
AT3G29520	0
AT3G29525	0
AT3G29540	0
AT3G29545	0
AT3G29550	0
AT3G29560	0
AT3G29570	0
AT3G29572	0
AT3G29575	218
AT3G29577	0
AT3G29578	0
AT3G29580	0
AT3G29590	52
AT3G29595	0
AT3G29600	0
AT3G29610	0
AT3G29612	0
AT3G29615	0
AT3G29618	0
AT3G29620	0
AT3G29630	0
AT3G29631	0
AT3G29632	0
AT3G29633	1
AT3G29634	0
AT3G29635	0
AT3G29636	0
AT3G29637	0
AT3G29638	0
AT3G29639	0
AT3G29640	0
AT3G29641	0
AT3G29642	0
AT3G29643	0
AT3G29644	131
AT3G29645	0
AT3G29647	0
AT3G29648	0
AT3G29650	0
AT3G29660	0
AT3G29670	47
AT3G29680	6
AT3G29690	0
AT3G29695	0
AT3G29700	0
AT3G29710	0
AT3G29720	0
AT3G29725	0
AT3G29727	0
AT3G29730	0
AT3G29732	0
AT3G29734	0
AT3G29736	0
AT3G29738	0
AT3G29739	0
AT3G29740	0
AT3G29750	0
AT3G29755	0
AT3G29760	135
AT3G29762	0
AT3G29763	0
AT3G29764	0
AT3G29765	0
AT3G29766	0
AT3G29767	0
AT3G29768	0
AT3G29769	0
AT3G29770	191
AT3G29771	0
AT3G29772	0
AT3G29773	0
AT3G29774	0
AT3G29775	0
AT3G29776	14
AT3G29777	0
AT3G29778	0
AT3G29779	0
AT3G29780	0
AT3G29781	0
AT3G29782	0
AT3G29783	0
AT3G29784	0
AT3G29785	0
AT3G29786	0
AT3G29787	0
AT3G29788	3
AT3G29789	0
AT3G29790	0
AT3G29791	0
AT3G29792	0
AT3G29794	0
AT3G29796	0
AT3G29797	0
AT3G29798	0
AT3G29800	0
AT3G29805	0
AT3G29810	241
AT3G29820	0
AT3G29830	0
AT3G29970	65
AT3G30110	2
AT3G30120	1
AT3G30122	6
AT3G30145	0
AT3G30147	0
AT3G30150	0
AT3G30160	0
AT3G30165	0
AT3G30170	0
AT3G30180	552
AT3G30183	0
AT3G30187	0
AT3G30190	0
AT3G30200	0
AT3G30210	0
AT3G30211	0
AT3G30212	0
AT3G30213	1
AT3G30214	189
AT3G30216	0
AT3G30218	0
AT3G30219	0
AT3G30220	0
AT3G30222	0
AT3G30230	0
AT3G30235	0
AT3G30240	0
AT3G30245	0
AT3G30247	0
AT3G30250	0
AT3G30260	0
AT3G30280	0
AT3G30281	0
AT3G30290	0
AT3G30300	2542
AT3G30305	2
AT3G30310	0
AT3G30320	0
AT3G30330	0
AT3G30335	0
AT3G30340	222
AT3G30345	0
AT3G30350	7
AT3G30360	0
AT3G30370	0
AT3G30380	482
AT3G30383	0
AT3G30384	0
AT3G30385	0
AT3G30386	0
AT3G30387	0
AT3G30388	0
AT3G30390	1941
AT3G30393	0
AT3G30396	0
AT3G30400	0
AT3G30405	0
AT3G30410	0
AT3G30411	0
AT3G30413	0
AT3G30415	0
AT3G30416	0
AT3G30418	0
AT3G30420	0
AT3G30430	0
AT3G30433	0
AT3G30436	0
AT3G30440	0
AT3G30450	0
AT3G30455	0
AT3G30460	6
AT3G30465	0
AT3G30470	0
AT3G30480	0
AT3G30490	0
AT3G30500	0
AT3G30505	0
AT3G30510	0
AT3G30520	0
AT3G30525	0
AT3G30530	130
AT3G30540	0
AT3G30550	0
AT3G30560	0
AT3G30570	0
AT3G30580	0
AT3G30582	0
AT3G30585	0
AT3G30587	0
AT3G30590	0
AT3G30600	0
AT3G30610	0
AT3G30620	0
AT3G30630	0
AT3G30640	0
AT3G30645	0
AT3G30650	0
AT3G30655	0
AT3G30660	0
AT3G30663	0
AT3G30665	0
AT3G30668	0
AT3G30670	0
AT3G30680	0
AT3G30685	0
AT3G30690	0
AT3G30695	0
AT3G30700	0
AT3G30703	0
AT3G30705	0
AT3G30708	0
AT3G30709	0
AT3G30710	0
AT3G30711	0
AT3G30712	0
AT3G30713	0
AT3G30714	0
AT3G30715	0
AT3G30716	0
AT3G30717	0
AT3G30718	0
AT3G30719	0
AT3G30720	3
AT3G30721	0
AT3G30722	0
AT3G30724	0
AT3G30725	0
AT3G30727	0
AT3G30730	0
AT3G30733	0
AT3G30737	5
AT3G30739	0
AT3G30740	4
AT3G30742	0
AT3G30743	0
AT3G30744	0
AT3G30745	0
AT3G30746	0
AT3G30747	0
AT3G30748	0
AT3G30749	0
AT3G30750	0
AT3G30751	0
AT3G30755	0
AT3G30760	0
AT3G30763	0
AT3G30764	0
AT3G30765	0
AT3G30766	0
AT3G30767	0
AT3G30770	1
AT3G30775	351
AT3G30780	0
AT3G30790	0
AT3G30800	0
AT3G30802	0
AT3G30803	0
AT3G30805	0
AT3G30810	0
AT3G30811	0
AT3G30812	0
AT3G30813	0
AT3G30814	0
AT3G30815	0
AT3G30816	0
AT3G30817	0
AT3G30818	0
AT3G30819	0
AT3G30820	0
AT3G30821	0
AT3G30823	0
AT3G30825	0
AT3G30827	0
AT3G30830	0
AT3G30831	0
AT3G30832	0
AT3G30833	0
AT3G30834	0
AT3G30835	0
AT3G30836	0
AT3G30837	0
AT3G30838	0
AT3G30839	0
AT3G30840	0
AT3G30841	222
AT3G30842	0
AT3G30843	0
AT3G30844	0
AT3G30845	0
AT3G30846	0
AT3G30847	0
AT3G30848	0
AT3G30852	0
AT3G30859	0
AT3G30867	0
AT3G30875	0
AT3G30885	0
AT3G31005	0
AT3G31023	0
AT3G31161	0
AT3G31300	0
AT3G31310	0
AT3G31312	0
AT3G31314	0
AT3G31317	0
AT3G31320	0
AT3G31330	0
AT3G31340	0
AT3G31350	0
AT3G31355	0
AT3G31356	0
AT3G31357	0
AT3G31358	0
AT3G31359	0
AT3G31360	0
AT3G31365	0
AT3G31367	0
AT3G31370	0
AT3G31373	0
AT3G31374	0
AT3G31375	0
AT3G31377	0
AT3G31380	0
AT3G31390	0
AT3G31395	0
AT3G31402	0
AT3G31403	0
AT3G31406	0
AT3G31410	0
AT3G31420	0
AT3G31422	0
AT3G31425	0
AT3G31430	0
AT3G31440	0
AT3G31442	0
AT3G31450	0
AT3G31460	0
AT3G31470	0
AT3G31475	0
AT3G31490	0
AT3G31500	0
AT3G31510	0
AT3G31530	0
AT3G31540	0
AT3G31550	0
AT3G31560	0
AT3G31630	0
AT3G31720	2
AT3G31810	0
AT3G31900	0
AT3G31902	0
AT3G31903	0
AT3G31904	0
AT3G31905	0
AT3G31906	0
AT3G31908	0
AT3G31909	0
AT3G31910	0
AT3G31915	0
AT3G31920	0
AT3G31925	0
AT3G31930	0
AT3G31935	0
AT3G31940	0
AT3G31945	0
AT3G31950	0
AT3G31955	0
AT3G31960	1
AT3G31970	0
AT3G31980	0
AT3G31990	0
AT3G31993	0
AT3G31996	0
AT3G32000	0
AT3G32010	0
AT3G32020	0
AT3G32021	0
AT3G32022	0
AT3G32023	0
AT3G32024	0
AT3G32026	0
AT3G32027	0
AT3G32028	0
AT3G32029	0
AT3G32030	0
AT3G32031	0
AT3G32032	0
AT3G32033	0
AT3G32035	0
AT3G32040	0
AT3G32043	0
AT3G32047	0
AT3G32050	0
AT3G32060	0
AT3G32070	0
AT3G32080	0
AT3G32090	0
AT3G32091	0
AT3G32092	2
AT3G32093	0
AT3G32095	0
AT3G32110	0
AT3G32112	0
AT3G32115	0
AT3G32116	0
AT3G32118	0
AT3G32130	0
AT3G32135	0
AT3G32140	0
AT3G32150	0
AT3G32160	0
AT3G32164	0
AT3G32168	0
AT3G32172	0
AT3G32176	0
AT3G32180	0
AT3G32190	0
AT3G32195	0
AT3G32200	0
AT3G32205	0
AT3G32210	0
AT3G32220	0
AT3G32223	0
AT3G32226	0
AT3G32230	0
AT3G32240	0
AT3G32250	0
AT3G32260	0
AT3G32270	0
AT3G32275	0
AT3G32280	0
AT3G32290	0
AT3G32295	0
AT3G32300	0
AT3G32305	0
AT3G32310	0
AT3G32313	0
AT3G32316	0
AT3G32320	0
AT3G32330	0
AT3G32340	0
AT3G32360	0
AT3G32370	0
AT3G32371	0
AT3G32373	0
AT3G32375	0
AT3G32377	0
AT3G32380	0
AT3G32383	0
AT3G32385	0
AT3G32387	0
AT3G32389	0
AT3G32391	0
AT3G32393	0
AT3G32394	0
AT3G32395	0
AT3G32397	0
AT3G32400	0
AT3G32405	0
AT3G32410	0
AT3G32415	0
AT3G32420	0
AT3G32425	0
AT3G32435	0
AT3G32445	0
AT3G32455	0
AT3G32465	0
AT3G32475	0
AT3G32677	0
AT3G32880	0
AT3G32890	0
AT3G32893	0
AT3G32894	0
AT3G32895	0
AT3G32896	0
AT3G32897	0
AT3G32898	0
AT3G32899	0
AT3G32900	0
AT3G32901	0
AT3G32902	0
AT3G32903	0
AT3G32904	0
AT3G32910	0
AT3G32912	0
AT3G32914	0
AT3G32917	0
AT3G32920	7
AT3G32925	10
AT3G32930	1183
AT3G32940	353
AT3G32950	0
AT3G32960	0
AT3G32962	0
AT3G32964	0
AT3G32966	0
AT3G32968	0
AT3G32970	0
AT3G32975	0
AT3G32980	3
AT3G32990	0
AT3G33000	0
AT3G33002	0
AT3G33004	0
AT3G33005	0
AT3G33006	0
AT3G33008	0
AT3G33009	0
AT3G33010	0
AT3G33011	0
AT3G33025	0
AT3G33030	0
AT3G33035	0
AT3G33045	0
AT3G33055	0
AT3G33058	0
AT3G33064	0
AT3G33065	0
AT3G33066	0
AT3G33067	0
AT3G33069	0
AT3G33070	2
AT3G33071	0
AT3G33072	0
AT3G33073	0
AT3G33074	0
AT3G33075	0
AT3G33076	0
AT3G33077	0
AT3G33079	0
AT3G33080	0
AT3G33081	0
AT3G33082	0
AT3G33083	0
AT3G33084	0
AT3G33085	0
AT3G33091	0
AT3G33094	0
AT3G33097	0
AT3G33100	0
AT3G33103	1
AT3G33106	0
AT3G33109	0
AT3G33112	0
AT3G33115	0
AT3G33118	0
AT3G33121	0
AT3G33124	0
AT3G33127	0
AT3G33130	0
AT3G33131	0
AT3G33133	0
AT3G33136	0
AT3G33139	0
AT3G33142	0
AT3G33145	0
AT3G33148	0
AT3G33151	0
AT3G33154	0
AT3G33157	0
AT3G33160	0
AT3G33163	0
AT3G33166	0
AT3G33169	0
AT3G33172	0
AT3G33175	0
AT3G33178	0
AT3G33181	0
AT3G33185	0
AT3G33187	0
AT3G33189	0
AT3G33193	0
AT3G33197	0
AT3G33201	0
AT3G33205	0
AT3G33215	0
AT3G33225	0
AT3G33230	0
AT3G33235	0
AT3G33293	0
AT3G33377	0
AT3G33393	0
AT3G33448	0
AT3G33494	0
AT3G33520	623
AT3G33528	3
AT3G33530	1626
AT3G33537	0
AT3G33545	0
AT3G33555	0
AT3G33565	0
AT3G33570	0
AT3G33572	0
AT3G33575	0
AT3G33585	0
AT3G33595	0
AT3G34299	0
AT3G35003	0
AT3G35707	0
AT3G36411	0
AT3G36659	0
AT3G37820	0
AT3G38525	0
AT3G39230	0
AT3G39935	0
AT3G40640	0
AT3G41345	0
AT3G41761	0
AT3G41762	17
AT3G41768	103904
AT3G41979	0
AT3G42047	0
AT3G42050	3942
AT3G42052	329
AT3G42054	0
AT3G42057	0
AT3G42060	0
AT3G42065	0
AT3G42070	0
AT3G42075	0
AT3G42080	0
AT3G42083	0
AT3G42086	0
AT3G42090	0
AT3G42100	0
AT3G42110	0
AT3G42115	0
AT3G42120	0
AT3G42130	0
AT3G42140	0
AT3G42148	0
AT3G42150	370
AT3G42153	0
AT3G42155	0
AT3G42160	0
AT3G42170	5833
AT3G42174	0
AT3G42178	0
AT3G42179	0
AT3G42180	0
AT3G42181	0
AT3G42182	0
AT3G42186	0
AT3G42190	0
AT3G42200	0
AT3G42203	0
AT3G42206	0
AT3G42220	0
AT3G42230	0
AT3G42233	0
AT3G42236	0
AT3G42240	0
AT3G42245	0
AT3G42250	0
AT3G42251	0
AT3G42252	0
AT3G42253	0
AT3G42254	0
AT3G42255	0
AT3G42256	0
AT3G42257	0
AT3G42258	0
AT3G42260	0
AT3G42270	0
AT3G42280	0
AT3G42290	0
AT3G42300	0
AT3G42305	0
AT3G42310	0
AT3G42313	0
AT3G42316	0
AT3G42320	0
AT3G42330	0
AT3G42340	0
AT3G42350	0
AT3G42353	0
AT3G42356	0
AT3G42360	0
AT3G42383	0
AT3G42386	1
AT3G42390	0
AT3G42400	0
AT3G42410	0
AT3G42420	0
AT3G42430	0
AT3G42431	0
AT3G42432	0
AT3G42433	0
AT3G42434	0
AT3G42436	0
AT3G42438	0
AT3G42440	0
AT3G42445	0
AT3G42450	0
AT3G42460	0
AT3G42466	0
AT3G42470	0
AT3G42471	0
AT3G42472	0
AT3G42473	0
AT3G42474	0
AT3G42476	0
AT3G42478	0
AT3G42480	0
AT3G42490	0
AT3G42500	0
AT3G42510	0
AT3G42520	0
AT3G42530	0
AT3G42535	0
AT3G42540	0
AT3G42542	0
AT3G42545	0
AT3G42550	0
AT3G42553	0
AT3G42556	0
AT3G42557	0
AT3G42560	0
AT3G42565	0
AT3G42570	0
AT3G42580	0
AT3G42590	0
AT3G42600	0
AT3G42610	0
AT3G42620	0
AT3G42621	0
AT3G42622	0
AT3G42624	0
AT3G42626	0
AT3G42628	0
AT3G42630	176
AT3G42640	118
AT3G42645	0
AT3G42646	0
AT3G42650	0
AT3G42653	0
AT3G42656	0
AT3G42658	0
AT3G42660	2222
AT3G42670	2409
AT3G42680	0
AT3G42690	0
AT3G42700	0
AT3G42710	0
AT3G42711	0
AT3G42712	0
AT3G42713	0
AT3G42714	0
AT3G42715	0
AT3G42716	0
AT3G42717	0
AT3G42718	0
AT3G42719	0
AT3G42720	0
AT3G42721	0
AT3G42722	0
AT3G42723	0
AT3G42724	0
AT3G42725	139
AT3G42726	0
AT3G42727	0
AT3G42730	0
AT3G42740	0
AT3G42750	0
AT3G42760	0
AT3G42763	0
AT3G42766	0
AT3G42770	0
AT3G42780	0
AT3G42783	0
AT3G42786	0
AT3G42790	2584
AT3G42791	0
AT3G42792	0
AT3G42794	0
AT3G42796	0
AT3G42798	0
AT3G42800	1
AT3G42803	0
AT3G42806	39
AT3G42810	0
AT3G42820	4
AT3G42830	0
AT3G42835	0
AT3G42836	0
AT3G42837	0
AT3G42850	8
AT3G42860	231
AT3G42870	0
AT3G42875	0
AT3G42880	0
AT3G42883	0
AT3G42886	0
AT3G42890	0
AT3G42900	0
AT3G42910	0
AT3G42913	0
AT3G42916	0
AT3G42920	0
AT3G42922	0
AT3G42924	0
AT3G42927	0
AT3G42930	0
AT3G42935	0
AT3G42940	0
AT3G42945	0
AT3G42950	527
AT3G42960	3
AT3G42980	0
AT3G42990	0
AT3G42993	0
AT3G42995	0
AT3G42996	0
AT3G43000	0
AT3G43005	0
AT3G43020	0
AT3G43025	0
AT3G43040	0
AT3G43050	0
AT3G43060	0
AT3G43070	0
AT3G43080	0
AT3G43083	0
AT3G43090	0
AT3G43095	0
AT3G43100	0
AT3G43110	12
AT3G43120	0
AT3G43123	0
AT3G43126	0
AT3G43128	0
AT3G43130	0
AT3G43140	0
AT3G43141	0
AT3G43142	0
AT3G43144	0
AT3G43146	0
AT3G43147	0
AT3G43148	0
AT3G43150	0
AT3G43151	0
AT3G43152	0
AT3G43153	0
AT3G43154	0
AT3G43156	0
AT3G43157	0
AT3G43158	0
AT3G43160	0
AT3G43170	0
AT3G43175	0
AT3G43180	0
AT3G43190	26
AT3G43200	0
AT3G43205	0
AT3G43210	828
AT3G43220	631
AT3G43230	586
AT3G43240	1774
AT3G43250	0
AT3G43251	0
AT3G43260	0
AT3G43270	180
AT3G43280	0
AT3G43290	0
AT3G43291	0
AT3G43300	3665
AT3G43302	0
AT3G43303	0
AT3G43304	0
AT3G43307	0
AT3G43310	0
AT3G43315	4
AT3G43320	0
AT3G43330	0
AT3G43340	0
AT3G43350	0
AT3G43352	0
AT3G43355	0
AT3G43356	0
AT3G43357	0
AT3G43358	0
AT3G43359	0
AT3G43360	0
AT3G43370	0
AT3G43380	0
AT3G43390	0
AT3G43400	0
AT3G43410	0
AT3G43415	0
AT3G43420	0
AT3G43425	0
AT3G43430	52
AT3G43432	0
AT3G43433	0
AT3G43436	0
AT3G43440	274
AT3G43442	0
AT3G43444	0
AT3G43447	0
AT3G43450	0
AT3G43460	0
AT3G43470	0
AT3G43480	0
AT3G43485	0
AT3G43490	0
AT3G43500	0
AT3G43503	0
AT3G43505	0
AT3G43510	396
AT3G43520	2230
AT3G43521	0
AT3G43522	0
AT3G43523	0
AT3G43524	0
AT3G43526	0
AT3G43528	0
AT3G43530	0
AT3G43540	302
AT3G43546	0
AT3G43550	0
AT3G43563	0
AT3G43566	0
AT3G43570	0
AT3G43571	0
AT3G43572	0
AT3G43573	0
AT3G43574	0
AT3G43575	0
AT3G43580	107
AT3G43583	0
AT3G43586	0
AT3G43590	893
AT3G43600	724
AT3G43610	1069
AT3G43620	0
AT3G43622	0
AT3G43625	0
AT3G43630	0
AT3G43635	0
AT3G43640	0
AT3G43645	0
AT3G43650	0
AT3G43652	0
AT3G43654	0
AT3G43657	0
AT3G43660	0
AT3G43670	57
AT3G43675	0
AT3G43680	0
AT3G43681	0
AT3G43682	0
AT3G43684	0
AT3G43686	0
AT3G43688	0
AT3G43690	543
AT3G43700	295
AT3G43710	0
AT3G43715	0
AT3G43720	794
AT3G43723	0
AT3G43726	0
AT3G43730	0
AT3G43740	693
AT3G43750	0
AT3G43760	0
AT3G43770	0
AT3G43780	0
AT3G43790	38
AT3G43800	39
AT3G43810	4359
AT3G43820	0
AT3G43825	1
AT3G43826	0
AT3G43828	0
AT3G43830	0
AT3G43832	0
AT3G43833	0
AT3G43835	0
AT3G43837	0
AT3G43840	19
AT3G43850	0
AT3G43860	0
AT3G43862	0
AT3G43863	0
AT3G43864	0
AT3G43867	0
AT3G43870	0
AT3G43880	0
AT3G43890	0
AT3G43910	0
AT3G43920	853
AT3G43930	0
AT3G43940	0
AT3G43950	0
AT3G43955	363
AT3G43960	284
AT3G43970	0
AT3G43980	1573
AT3G43990	0
AT3G44000	0
AT3G44005	0
AT3G44006	0
AT3G44010	9719
AT3G44020	101
AT3G44030	0
AT3G44035	0
AT3G44042	0
AT3G44045	0
AT3G44050	1928
AT3G44060	1
AT3G44070	0
AT3G44080	0
AT3G44090	0
AT3G44093	0
AT3G44096	0
AT3G44100	1296
AT3G44110	11113
AT3G44115	0
AT3G44117	0
AT3G44120	0
AT3G44130	0
AT3G44140	0
AT3G44150	907
AT3G44160	190
AT3G44170	0
AT3G44175	0
AT3G44180	0
AT3G44190	433
AT3G44200	379
AT3G44205	68
AT3G44210	0
AT3G44212	0
AT3G44215	0
AT3G44220	112
AT3G44230	0
AT3G44235	0
AT3G44240	0
AT3G44245	0
AT3G44250	0
AT3G44260	44
AT3G44261	0
AT3G44262	0
AT3G44264	0
AT3G44265	0
AT3G44267	0
AT3G44270	0
AT3G44274	0
AT3G44280	290
AT3G44290	4
AT3G44300	5
AT3G44310	2456
AT3G44320	73
AT3G44325	0
AT3G44326	1
AT3G44330	3343
AT3G44340	2196
AT3G44350	7
AT3G44370	151
AT3G44380	446
AT3G44390	0
AT3G44400	131
AT3G44405	0
AT3G44410	7
AT3G44420	65
AT3G44425	3
AT3G44428	0
AT3G44430	1130
AT3G44435	0
AT3G44440	0
AT3G44444	0
AT3G44450	8
AT3G44460	0
AT3G44470	0
AT3G44480	645
AT3G44485	1
AT3G44490	1
AT3G44500	0
AT3G44510	1
AT3G44516	0
AT3G44530	678
AT3G44540	19
AT3G44550	66
AT3G44555	0
AT3G44560	0
AT3G44570	2
AT3G44580	1
AT3G44590	2527
AT3G44600	2024
AT3G44605	0
AT3G44610	275
AT3G44620	331
AT3G44630	218
AT3G44635	0
AT3G44640	0
AT3G44650	1
AT3G44660	1
AT3G44665	0
AT3G44670	568
AT3G44680	1027
AT3G44690	233
AT3G44695	0
AT3G44700	0
AT3G44703	0
AT3G44704	0
AT3G44705	0
AT3G44710	0
AT3G44713	89
AT3G44716	379
AT3G44717	0
AT3G44718	0
AT3G44720	623
AT3G44730	127
AT3G44735	342
AT3G44740	69
AT3G44750	4270
AT3G44753	1
AT3G44755	0
AT3G44757	0
AT3G44760	0
AT3G44763	6
AT3G44765	2
AT3G44766	0
AT3G44769	0
AT3G44770	39
AT3G44780	0
AT3G44785	0
AT3G44790	6
AT3G44793	0
AT3G44796	0
AT3G44798	143
AT3G44800	49
AT3G44805	0
AT3G44810	0
AT3G44820	146
AT3G44830	1
AT3G44840	0
AT3G44850	876
AT3G44860	32
AT3G44870	3
AT3G44880	449
AT3G44890	2159
AT3G44900	27
AT3G44910	0
AT3G44920	0
AT3G44930	0
AT3G44935	0
AT3G44940	338
AT3G44950	8
AT3G44955	0
AT3G44960	54
AT3G44970	0
AT3G44980	0
AT3G44990	37
AT3G45000	3
AT3G45010	144
AT3G45020	181
AT3G45030	6222
AT3G45040	436
AT3G45050	229
AT3G45060	26
AT3G45070	6
AT3G45080	0
AT3G45090	2156
AT3G45093	0
AT3G45095	33
AT3G45100	334
AT3G45110	0
AT3G45120	0
AT3G45130	17
AT3G45140	35
AT3G45150	0
AT3G45160	155
AT3G45170	0
AT3G45180	0
AT3G45190	2910
AT3G45200	0
AT3G45210	88
AT3G45220	0
AT3G45230	316
AT3G45240	663
AT3G45243	0
AT3G45245	0
AT3G45248	0
AT3G45250	0
AT3G45252	0
AT3G45253	1
AT3G45256	0
AT3G45260	60
AT3G45270	0
AT3G45275	0
AT3G45280	0
AT3G45285	0
AT3G45290	8
AT3G45300	311
AT3G45310	446
AT3G45320	0
AT3G45330	0
AT3G45340	0
AT3G45350	0
AT3G45360	0
AT3G45370	0
AT3G45380	0
AT3G45390	12
AT3G45400	446
AT3G45410	3
AT3G45420	78
AT3G45430	34
AT3G45440	27
AT3G45443	110
AT3G45446	0
AT3G45450	1
AT3G45460	0
AT3G45470	0
AT3G45480	0
AT3G45490	0
AT3G45500	0
AT3G45510	0
AT3G45520	0
AT3G45525	0
AT3G45530	0
AT3G45540	1
AT3G45550	0
AT3G45555	0
AT3G45560	0
AT3G45570	0
AT3G45577	0
AT3G45580	0
AT3G45590	117
AT3G45600	212
AT3G45610	111
AT3G45620	599
AT3G45630	1059
AT3G45638	11
AT3G45640	391
AT3G45645	0
AT3G45650	47
AT3G45660	0
AT3G45670	0
AT3G45673	0
AT3G45680	0
AT3G45690	0
AT3G45700	0
AT3G45710	1
AT3G45720	0
AT3G45730	1
AT3G45740	344
AT3G45750	196
AT3G45755	0
AT3G45760	0
AT3G45770	615
AT3G45775	0
AT3G45780	750
AT3G45790	0
AT3G45800	2
AT3G45810	0
AT3G45820	0
AT3G45830	1256
AT3G45840	0
AT3G45850	683
AT3G45851	0
AT3G45860	3
AT3G45870	8
AT3G45880	81
AT3G45890	454
AT3G45900	406
AT3G45910	0
AT3G45920	0
AT3G45930	3193
AT3G45935	0
AT3G45940	0
AT3G45950	0
AT3G45955	0
AT3G45960	4
AT3G45965	0
AT3G45970	129
AT3G45980	4483
AT3G45990	0
AT3G46000	1722
AT3G46010	3329
AT3G46020	201
AT3G46030	7481
AT3G46040	5546
AT3G46050	0
AT3G46060	2182
AT3G46070	0
AT3G46080	0
AT3G46086	0
AT3G46090	3
AT3G46100	501
AT3G46110	35
AT3G46120	0
AT3G46130	2
AT3G46140	0
AT3G46150	4
AT3G46160	0
AT3G46170	5
AT3G46180	287
AT3G46183	0
AT3G46186	0
AT3G46190	0
AT3G46200	150
AT3G46210	771
AT3G46220	741
AT3G46230	0
AT3G46240	0
AT3G46250	0
AT3G46260	0
AT3G46270	0
AT3G46280	1
AT3G46290	1211
AT3G46300	0
AT3G46310	0
AT3G46320	3323
AT3G46330	0
AT3G46340	0
AT3G46345	0
AT3G46350	0
AT3G46355	0
AT3G46360	0
AT3G46370	3
AT3G46375	0
AT3G46380	0
AT3G46382	0
AT3G46384	0
AT3G46385	66
AT3G46387	0
AT3G46390	0
AT3G46400	0
AT3G46410	0
AT3G46420	0
AT3G46430	1572
AT3G46440	1302
AT3G46450	277
AT3G46460	495
AT3G46470	0
AT3G46480	0
AT3G46482	0
AT3G46484	0
AT3G46487	0
AT3G46490	0
AT3G46500	0
AT3G46510	1278
AT3G46520	0
AT3G46530	163
AT3G46540	246
AT3G46550	774
AT3G46560	1806
AT3G46565	0
AT3G46570	0
AT3G46580	599
AT3G46585	0
AT3G46590	520
AT3G46600	280
AT3G46610	405
AT3G46613	0
AT3G46614	7
AT3G46616	0
AT3G46617	2
AT3G46620	460
AT3G46630	363
AT3G46640	1061
AT3G46650	0
AT3G46658	18
AT3G46660	0
AT3G46666	0
AT3G46668	34
AT3G46670	0
AT3G46680	1
AT3G46690	0
AT3G46700	5
AT3G46710	0
AT3G46720	5
AT3G46730	0
AT3G46735	0
AT3G46740	5452
AT3G46750	0
AT3G46760	0
AT3G46770	0
AT3G46780	821
AT3G46790	528
AT3G46800	0
AT3G46810	0
AT3G46820	317
AT3G46830	1193
AT3G46840	2
AT3G46845	194
AT3G46850	0
AT3G46860	0
AT3G46870	405
AT3G46875	0
AT3G46880	20
AT3G46890	2
AT3G46900	0
AT3G46910	0
AT3G46911	3
AT3G46920	428
AT3G46930	141
AT3G46940	2150
AT3G46950	313
AT3G46960	1175
AT3G46970	3111
AT3G46980	414
AT3G46990	245
AT3G47000	768
AT3G47010	381
AT3G47020	0
AT3G47021	0
AT3G47030	1
AT3G47040	2
AT3G47050	5
AT3G47060	678
AT3G47070	433
AT3G47080	255
AT3G47090	7
AT3G47100	5
AT3G47110	15
AT3G47120	531
AT3G47130	0
AT3G47140	0
AT3G47150	0
AT3G47160	366
AT3G47165	0
AT3G47170	0
AT3G47180	52
AT3G47190	0
AT3G47200	17
AT3G47210	21
AT3G47220	27
AT3G47230	0
AT3G47240	0
AT3G47250	40
AT3G47260	0
AT3G47270	0
AT3G47280	0
AT3G47290	747
AT3G47295	5
AT3G47300	254
AT3G47310	0
AT3G47320	0
AT3G47330	0
AT3G47340	13
AT3G47341	0
AT3G47342	12
AT3G47347	39
AT3G47348	139
AT3G47350	8348
AT3G47360	150
AT3G47370	4109
AT3G47380	4
AT3G47390	337
AT3G47400	5
AT3G47410	0
AT3G47420	110
AT3G47430	17
AT3G47440	0
AT3G47450	410
AT3G47460	1464
AT3G47470	8001
AT3G47480	5
AT3G47490	349
AT3G47500	202
AT3G47510	4
AT3G47520	3589
AT3G47530	263
AT3G47540	51
AT3G47550	591
AT3G47560	89
AT3G47570	125
AT3G47580	29
AT3G47590	438
AT3G47600	162
AT3G47610	495
AT3G47620	541
AT3G47630	142
AT3G47640	435
AT3G47650	1369
AT3G47660	2
AT3G47670	240
AT3G47675	28
AT3G47680	219
AT3G47690	722
AT3G47700	313
AT3G47710	2
AT3G47720	6
AT3G47730	690
AT3G47740	0
AT3G47750	4
AT3G47760	0
AT3G47770	0
AT3G47780	43
AT3G47790	0
AT3G47800	1667
AT3G47810	1097
AT3G47820	224
AT3G47830	146
AT3G47833	747
AT3G47836	675
AT3G47840	68
AT3G47850	644
AT3G47860	929
AT3G47870	0
AT3G47875	13
AT3G47890	1424
AT3G47910	2561
AT3G47920	0
AT3G47930	737
AT3G47940	374
AT3G47950	62
AT3G47960	609
AT3G47965	27
AT3G47980	1
AT3G47990	506
AT3G48000	1612
AT3G48010	0
AT3G48020	0
AT3G48030	735
AT3G48040	390
AT3G48050	2302
AT3G48057	0
AT3G48058	0
AT3G48060	1316
AT3G48070	435
AT3G48080	276
AT3G48090	1314
AT3G48100	794
AT3G48110	1007
AT3G48115	350
AT3G48120	198
AT3G48130	0
AT3G48131	0
AT3G48140	6707
AT3G48150	803
AT3G48160	618
AT3G48170	1315
AT3G48180	43
AT3G48185	420
AT3G48187	463
AT3G48190	1332
AT3G48195	349
AT3G48200	181
AT3G48201	0
AT3G48205	0
AT3G48208	0
AT3G48209	0
AT3G48210	1067
AT3G48220	0
AT3G48230	3
AT3G48231	0
AT3G48235	0
AT3G48240	17
AT3G48250	741
AT3G48260	0
AT3G48270	0
AT3G48275	0
AT3G48280	9
AT3G48290	0
AT3G48298	0
AT3G48300	1
AT3G48310	2
AT3G48320	9
AT3G48330	458
AT3G48340	0
AT3G48343	0
AT3G48344	0
AT3G48346	0
AT3G48350	18
AT3G48360	69
AT3G48370	0
AT3G48380	964
AT3G48390	7
AT3G48400	0
AT3G48410	1684
AT3G48420	106
AT3G48425	629
AT3G48430	1793
AT3G48440	744
AT3G48450	0
AT3G48460	25
AT3G48470	212
AT3G48475	0
AT3G48480	158
AT3G48490	406
AT3G48500	1243
AT3G48510	0
AT3G48515	0
AT3G48520	7
AT3G48523	4
AT3G48526	0
AT3G48530	1055
AT3G48540	300
AT3G48550	27
AT3G48560	8048
AT3G48570	221
AT3G48580	1
AT3G48590	397
AT3G48600	105
AT3G48610	679
AT3G48620	0
AT3G48630	0
AT3G48640	17
AT3G48650	4
AT3G48660	451
AT3G48670	4824
AT3G48675	0
AT3G48680	1648
AT3G48690	253
AT3G48700	61
AT3G48710	1827
AT3G48720	1
AT3G48730	1666
AT3G48740	12
AT3G48745	0
AT3G48750	1690
AT3G48760	1052
AT3G48770	347
AT3G48780	998
AT3G48790	0
AT3G48800	248
AT3G48810	245
AT3G48820	477
AT3G48830	148
AT3G48835	5
AT3G48840	0
AT3G48850	1
AT3G48860	576
AT3G48870	7305
AT3G48880	274
AT3G48890	1421
AT3G48900	166
AT3G48920	8
AT3G48930	22135
AT3G48940	0
AT3G48950	0
AT3G48960	0
AT3G48970	24
AT3G48980	650
AT3G48990	346
AT3G49000	531
AT3G49010	25164
AT3G49020	0
AT3G49030	0
AT3G49040	0
AT3G49045	0
AT3G49050	292
AT3G49055	4
AT3G49060	561
AT3G49070	0
AT3G49080	1907
AT3G49100	450
AT3G49110	184
AT3G49115	0
AT3G49120	3598
AT3G49130	0
AT3G49140	754
AT3G49142	136
AT3G49150	0
AT3G49155	5
AT3G49160	45
AT3G49162	0
AT3G49170	347
AT3G49180	555
AT3G49190	1
AT3G49200	0
AT3G49210	6
AT3G49220	2884
AT3G49230	0
AT3G49240	0
AT3G49250	614
AT3G49260	3
AT3G49270	1
AT3G49280	0
AT3G49290	174
AT3G49300	0
AT3G49305	0
AT3G49307	0
AT3G49310	646
AT3G49320	222
AT3G49330	0
AT3G49340	0
AT3G49350	466
AT3G49360	311
AT3G49370	25
AT3G49380	9
AT3G49390	1093
AT3G49400	266
AT3G49410	76
AT3G49420	91
AT3G49430	3770
AT3G49440	0
AT3G49450	0
AT3G49460	0
AT3G49470	2324
AT3G49480	0
AT3G49490	1518
AT3G49500	1373
AT3G49510	34
AT3G49520	1
AT3G49530	574
AT3G49540	4
AT3G49550	232
AT3G49551	2
AT3G49560	1134
AT3G49570	59
AT3G49580	3
AT3G49590	443
AT3G49600	1713
AT3G49601	2611
AT3G49610	0
AT3G49620	3
AT3G49630	0
AT3G49640	158
AT3G49645	113
AT3G49650	256
AT3G49660	384
AT3G49668	0
AT3G49670	1475
AT3G49680	1601
AT3G49690	25
AT3G49700	0
AT3G49710	259
AT3G49720	1966
AT3G49725	509
AT3G49730	340
AT3G49740	0
AT3G49744	0
AT3G49750	475
AT3G49760	2
AT3G49765	0
AT3G49770	0
AT3G49780	6
AT3G49790	58
AT3G49796	0
AT3G49800	588
AT3G49810	1494
AT3G49820	8
AT3G49830	12
AT3G49832	3
AT3G49840	259
AT3G49845	0
AT3G49850	401
AT3G49860	4
AT3G49870	1047
AT3G49880	475
AT3G49890	333
AT3G49900	167
AT3G49910	39076
AT3G49920	82
AT3G49925	0
AT3G49930	0
AT3G49940	195
AT3G49950	35
AT3G49960	15
AT3G49970	0
AT3G49980	0
AT3G49990	1848
AT3G50000	1687
AT3G50010	11
AT3G50020	0
AT3G50030	0
AT3G50040	107
AT3G50050	249
AT3G50060	698
AT3G50070	5108
AT3G50080	546
AT3G50090	0
AT3G50100	340
AT3G50110	236
AT3G50120	1
AT3G50123	0
AT3G50130	0
AT3G50140	4
AT3G50150	0
AT3G50160	0
AT3G50170	147
AT3G50180	0
AT3G50190	3
AT3G50200	8
AT3G50210	138
AT3G50220	8
AT3G50230	567
AT3G50240	452
AT3G50250	0
AT3G50260	5
AT3G50270	67
AT3G50280	23
AT3G50290	0
AT3G50295	0
AT3G50300	0
AT3G50301	0
AT3G50310	4
AT3G50320	0
AT3G50330	0
AT3G50340	509
AT3G50350	1
AT3G50360	1439
AT3G50370	6356
AT3G50373	0
AT3G50376	0
AT3G50380	1323
AT3G50390	5
AT3G50400	2
AT3G50410	854
AT3G50420	108
AT3G50430	186
AT3G50440	26
AT3G50450	1
AT3G50460	0
AT3G50470	15
AT3G50480	40
AT3G50490	0
AT3G50500	1789
AT3G50505	0
AT3G50510	2
AT3G50520	534
AT3G50530	1604
AT3G50540	0
AT3G50550	483
AT3G50560	3
AT3G50570	1
AT3G50580	2
AT3G50590	2873
AT3G50610	0
AT3G50620	508
AT3G50625	0
AT3G50630	548
AT3G50640	5
AT3G50650	265
AT3G50660	366
AT3G50665	0
AT3G50670	1907
AT3G50680	0
AT3G50685	131
AT3G50690	2090
AT3G50700	988
AT3G50710	1
AT3G50720	10
AT3G50730	0
AT3G50740	111
AT3G50750	117
AT3G50755	0
AT3G50760	33
AT3G50770	0
AT3G50780	1250
AT3G50790	334
AT3G50800	20
AT3G50808	0
AT3G50810	46
AT3G50820	703
AT3G50825	38
AT3G50830	777
AT3G50835	0
AT3G50840	94
AT3G50845	78
AT3G50850	85
AT3G50860	245
AT3G50870	1561
AT3G50880	626
AT3G50890	205
AT3G50895	0
AT3G50900	6
AT3G50910	479
AT3G50920	277
AT3G50925	0
AT3G50930	108
AT3G50940	6
AT3G50950	1204
AT3G50960	248
AT3G50970	2
AT3G50980	7
AT3G50990	0
AT3G51000	321
AT3G51010	1587
AT3G51020	0
AT3G51030	55
AT3G51040	232
AT3G51050	1573
AT3G51060	434
AT3G51070	0
AT3G51075	6
AT3G51080	511
AT3G51090	273
AT3G51100	428
AT3G51110	422
AT3G51120	874
AT3G51130	439
AT3G51135	0
AT3G51140	1091
AT3G51150	690
AT3G51160	1473
AT3G51171	0
AT3G51180	38
AT3G51190	0
AT3G51200	0
AT3G51210	0
AT3G51220	8
AT3G51230	388
AT3G51238	0
AT3G51240	3
AT3G51250	892
AT3G51260	3626
AT3G51265	0
AT3G51270	1681
AT3G51280	2623
AT3G51290	1551
AT3G51300	65
AT3G51310	1499
AT3G51320	332
AT3G51325	1
AT3G51330	72
AT3G51340	43
AT3G51350	38
AT3G51360	0
AT3G51370	2254
AT3G51375	1
AT3G51380	20
AT3G51390	192
AT3G51400	0
AT3G51410	0
AT3G51420	9
AT3G51430	414
AT3G51440	89
AT3G51450	548
AT3G51460	1314
AT3G51470	132
AT3G51478	13
AT3G51480	501
AT3G51490	21
AT3G51500	326
AT3G51510	448
AT3G51520	173
AT3G51530	240
AT3G51540	4
AT3G51550	5735
AT3G51560	1
AT3G51570	2
AT3G51580	204
AT3G51590	20
AT3G51600	683
AT3G51610	640
AT3G51620	1080
AT3G51630	665
AT3G51640	731
AT3G51642	0
AT3G51644	0
AT3G51650	667
AT3G51660	58
AT3G51670	3696
AT3G51680	0
AT3G51690	1
AT3G51700	0
AT3G51710	18
AT3G51720	3825
AT3G51730	661
AT3G51740	3090
AT3G51750	9
AT3G51760	0
AT3G51770	1024
AT3G51780	734
AT3G51790	266
AT3G51800	8182
AT3G51810	1
AT3G51820	1039
AT3G51830	408
AT3G51840	1624
AT3G51850	2896
AT3G51860	130
AT3G51870	291
AT3G51880	1213
AT3G51890	104
AT3G51895	725
AT3G51910	0
AT3G51920	174
AT3G51930	289
AT3G51940	253
AT3G51950	4856
AT3G51960	2
AT3G51970	2
AT3G51980	1212
AT3G51990	125
AT3G52000	0
AT3G52003	0
AT3G52010	1
AT3G52020	0
AT3G52030	423
AT3G52040	72
AT3G52050	439
AT3G52055	0
AT3G52060	787
AT3G52070	0
AT3G52072	47
AT3G52075	0
AT3G52080	0
AT3G52090	2336
AT3G52100	754
AT3G52105	40
AT3G52110	579
AT3G52115	217
AT3G52120	845
AT3G52130	0
AT3G52140	4500
AT3G52150	2534
AT3G52155	221
AT3G52160	1
AT3G52170	974
AT3G52180	666
AT3G52190	647
AT3G52200	1885
AT3G52210	286
AT3G52220	1063
AT3G52230	1208
AT3G52240	607
AT3G52250	1956
AT3G52260	182
AT3G52270	2
AT3G52280	440
AT3G52285	0
AT3G52290	161
AT3G52300	8885
AT3G52310	0
AT3G52320	0
AT3G52330	0
AT3G52340	145
AT3G52345	0
AT3G52350	0
AT3G52360	231
AT3G52370	161
AT3G52380	1586
AT3G52390	213
AT3G52400	12
AT3G52410	0
AT3G52420	332
AT3G52430	290
AT3G52440	0
AT3G52450	0
AT3G52460	2
AT3G52470	386
AT3G52480	4
AT3G52490	204
AT3G52500	2876
AT3G52510	7
AT3G52520	0
AT3G52525	103
AT3G52526	2
AT3G52527	0
AT3G52530	0
AT3G52535	5
AT3G52540	157
AT3G52550	11
AT3G52560	2450
AT3G52561	0
AT3G52565	0
AT3G52570	202
AT3G52580	5387
AT3G52590	20918
AT3G52600	0
AT3G52605	0
AT3G52610	428
AT3G52620	0
AT3G52630	1337
AT3G52640	1605
AT3G52660	1050
AT3G52670	11
AT3G52680	263
AT3G52690	0
AT3G52700	1
AT3G52705	0
AT3G52710	73
AT3G52720	28
AT3G52730	3408
AT3G52740	0
AT3G52742	0
AT3G52748	0
AT3G52750	555
AT3G52760	325
AT3G52765	0
AT3G52770	317
AT3G52780	0
AT3G52790	0
AT3G52800	266
AT3G52810	0
AT3G52820	1
AT3G52830	0
AT3G52840	25
AT3G52850	2408
AT3G52860	151
AT3G52870	948
AT3G52880	4021
AT3G52890	2725
AT3G52900	98
AT3G52905	248
AT3G52910	949
AT3G52920	1828
AT3G52930	15936
AT3G52940	954
AT3G52941	1
AT3G52950	792
AT3G52955	0
AT3G52957	0
AT3G52960	2438
AT3G52970	0
AT3G52980	0
AT3G52990	4818
AT3G53000	245
AT3G53010	33
AT3G53015	0
AT3G53016	0
AT3G53020	19956
AT3G53030	542
AT3G53040	2
AT3G53050	0
AT3G53060	0
AT3G53065	0
AT3G53070	0
AT3G53075	0
AT3G53080	0
AT3G53090	371
AT3G53100	48
AT3G53110	2549
AT3G53120	367
AT3G53130	211
AT3G53140	0
AT3G53150	0
AT3G53160	23
AT3G53170	110
AT3G53180	753
AT3G53190	8246
AT3G53200	0
AT3G53210	128
AT3G53220	164
AT3G53230	149
AT3G53232	34
AT3G53235	29
AT3G53240	286
AT3G53250	0
AT3G53260	420
AT3G53270	437
AT3G53280	80
AT3G53290	0
AT3G53294	0
AT3G53300	0
AT3G53305	0
AT3G53310	492
AT3G53320	606
AT3G53330	0
AT3G53340	865
AT3G53342	0
AT3G53350	81
AT3G53360	167
AT3G53365	13
AT3G53370	227
AT3G53380	1698
AT3G53390	517
AT3G53400	826
AT3G53403	3
AT3G53410	220
AT3G53420	684
AT3G53430	17431
AT3G53440	350
AT3G53450	142
AT3G53460	15118
AT3G53470	127
AT3G53480	14
AT3G53490	67
AT3G53500	2664
AT3G53510	340
AT3G53520	1490
AT3G53530	47
AT3G53540	2107
AT3G53550	0
AT3G53560	956
AT3G53570	231
AT3G53580	2725
AT3G53590	0
AT3G53600	1
AT3G53610	922
AT3G53611	0
AT3G53620	784
AT3G53630	1112
AT3G53640	0
AT3G53650	973
AT3G53670	1360
AT3G53680	543
AT3G53690	20
AT3G53700	579
AT3G53710	1715
AT3G53720	36
AT3G53730	8988
AT3G53740	14559
AT3G53750	2648
AT3G53760	755
AT3G53770	0
AT3G53775	0
AT3G53780	319
AT3G53790	0
AT3G53800	355
AT3G53810	158
AT3G53820	0
AT3G53830	56
AT3G53840	15
AT3G53850	1068
AT3G53860	201
AT3G53870	17141
AT3G53880	343
AT3G53890	11312
AT3G53900	870
AT3G53910	0
AT3G53920	297
AT3G53930	323
AT3G53940	548
AT3G53950	283
AT3G53960	44
AT3G53965	0
AT3G53970	519
AT3G53980	13
AT3G53990	2261
AT3G54000	604
AT3G54010	1296
AT3G54020	327
AT3G54030	424
AT3G54040	71
AT3G54050	234
AT3G54060	99
AT3G54065	0
AT3G54070	0
AT3G54080	1909
AT3G54085	109
AT3G54090	940
AT3G54100	206
AT3G54110	1820
AT3G54120	14
AT3G54130	151
AT3G54140	23
AT3G54150	1
AT3G54160	16
AT3G54170	693
AT3G54180	1717
AT3G54190	1990
AT3G54200	131
AT3G54210	2317
AT3G54220	1272
AT3G54230	1155
AT3G54240	1
AT3G54250	785
AT3G54260	67
AT3G54270	195
AT3G54280	1961
AT3G54290	671
AT3G54300	696
AT3G54310	4
AT3G54320	220
AT3G54340	37
AT3G54350	1405
AT3G54360	1210
AT3G54363	53
AT3G54366	639
AT3G54380	283
AT3G54390	370
AT3G54400	4016
AT3G54410	99
AT3G54420	11
AT3G54430	0
AT3G54440	2134
AT3G54450	2
AT3G54460	921
AT3G54470	3284
AT3G54480	778
AT3G54490	8
AT3G54500	225
AT3G54510	0
AT3G54520	0
AT3G54530	0
AT3G54540	2283
AT3G54550	0
AT3G54560	5179
AT3G54570	0
AT3G54580	5
AT3G54590	2
AT3G54600	214
AT3G54610	484
AT3G54620	838
AT3G54625	10
AT3G54630	0
AT3G54640	1509
AT3G54650	1346
AT3G54660	1674
AT3G54670	3211
AT3G54680	618
AT3G54690	362
AT3G54700	0
AT3G54710	653
AT3G54720	2172
AT3G54730	0
AT3G54740	357
AT3G54750	2254
AT3G54760	5603
AT3G54770	45
AT3G54780	126
AT3G54790	740
AT3G54800	0
AT3G54810	1043
AT3G54820	8565
AT3G54823	0
AT3G54826	1266
AT3G54830	6
AT3G54840	1166
AT3G54850	573
AT3G54860	612
AT3G54870	90
AT3G54880	307
AT3G54890	9435
AT3G54900	449
AT3G54910	175
AT3G54920	1942
AT3G54925	0
AT3G54930	233
AT3G54940	0
AT3G54950	509
AT3G54960	1034
AT3G54970	207
AT3G54980	570
AT3G54990	30
AT3G55000	1035
AT3G55005	762
AT3G55010	2432
AT3G55020	1581
AT3G55030	357
AT3G55040	225
AT3G55050	598
AT3G55060	609
AT3G55070	495
AT3G55080	155
AT3G55090	77
AT3G55100	0
AT3G55110	721
AT3G55120	251
AT3G55130	71
AT3G55140	426
AT3G55150	0
AT3G55160	1533
AT3G55170	1070
AT3G55180	0
AT3G55190	0
AT3G55200	438
AT3G55210	0
AT3G55220	500
AT3G55230	3
AT3G55240	108
AT3G55250	566
AT3G55252	0
AT3G55254	0
AT3G55258	0
AT3G55260	1238
AT3G55270	1211
AT3G55280	5867
AT3G55290	33
AT3G55300	0
AT3G55310	2
AT3G55320	808
AT3G55330	541
AT3G55340	908
AT3G55350	363
AT3G55360	1697
AT3G55370	129
AT3G55380	1752
AT3G55390	128
AT3G55400	1469
AT3G55410	5757
AT3G55420	207
AT3G55430	3970
AT3G55440	10083
AT3G55450	876
AT3G55460	3080
AT3G55470	266
AT3G55480	1033
AT3G55485	2
AT3G55490	164
AT3G55500	0
AT3G55510	1074
AT3G55512	0
AT3G55513	0
AT3G55515	34
AT3G55520	649
AT3G55530	390
AT3G55540	0
AT3G55550	0
AT3G55560	1645
AT3G55566	0
AT3G55570	0
AT3G55580	31
AT3G55590	0
AT3G55600	116
AT3G55605	890
AT3G55610	854
AT3G55620	2775
AT3G55630	18
AT3G55640	93
AT3G55646	1
AT3G55650	1
AT3G55660	1340
AT3G55665	0
AT3G55670	1
AT3G55672	0
AT3G55677	0
AT3G55680	0
AT3G55690	129
AT3G55700	3
AT3G55710	0
AT3G55720	7
AT3G55730	178
AT3G55734	0
AT3G55735	0
AT3G55740	80
AT3G55750	11910
AT3G55760	1033
AT3G55770	3397
AT3G55780	182
AT3G55790	0
AT3G55795	0
AT3G55800	1752
AT3G55810	0
AT3G55820	57
AT3G55830	611
AT3G55840	2
AT3G55850	304
AT3G55860	0
AT3G55870	0
AT3G55880	55
AT3G55890	12
AT3G55900	0
AT3G55910	2
AT3G55920	385
AT3G55930	0
AT3G55935	0
AT3G55940	7
AT3G55950	9
AT3G55960	426
AT3G55970	3
AT3G55980	572
AT3G55990	5
AT3G56000	1
AT3G56010	208
AT3G56020	5398
AT3G56030	107
AT3G56040	606
AT3G56050	1587
AT3G56060	8
AT3G56070	3659
AT3G56080	4
AT3G56085	0
AT3G56090	2873
AT3G56100	1343
AT3G56110	1740
AT3G56120	987
AT3G56130	1692
AT3G56140	387
AT3G56150	10170
AT3G56160	389
AT3G56170	10
AT3G56180	0
AT3G56190	2663
AT3G56200	37
AT3G56210	577
AT3G56220	92
AT3G56230	0
AT3G56240	750
AT3G56250	73
AT3G56260	13
AT3G56270	246
AT3G56275	1
AT3G56277	0
AT3G56280	0
AT3G56290	14
AT3G56300	52
AT3G56310	1568
AT3G56320	378
AT3G56330	191
AT3G56340	8433
AT3G56350	0
AT3G56360	1358
AT3G56370	7910
AT3G56380	0
AT3G56390	0
AT3G56400	1763
AT3G56408	100
AT3G56410	0
AT3G56420	0
AT3G56430	785
AT3G56440	74
AT3G56450	78
AT3G56460	787
AT3G56470	12
AT3G56480	996
AT3G56490	1647
AT3G56500	2
AT3G56510	691
AT3G56520	0
AT3G56530	0
AT3G56540	0
AT3G56550	128
AT3G56560	0
AT3G56570	160
AT3G56580	917
AT3G56590	873
AT3G56600	2
AT3G56610	0
AT3G56620	60
AT3G56630	19
AT3G56640	921
AT3G56650	250
AT3G56660	0
AT3G56670	0
AT3G56680	2096
AT3G56690	541
AT3G56700	0
AT3G56705	11
AT3G56710	22
AT3G56720	1200
AT3G56730	2
AT3G56740	278
AT3G56750	808
AT3G56760	586
AT3G56770	46
AT3G56780	1
AT3G56790	1
AT3G56800	3420
AT3G56810	191
AT3G56820	183
AT3G56825	18
AT3G56830	67
AT3G56840	127
AT3G56850	1056
AT3G56860	2525
AT3G56870	555
AT3G56880	2267
AT3G56890	2
AT3G56891	0
AT3G56900	626
AT3G56910	1332
AT3G56920	4
AT3G56930	278
AT3G56940	5300
AT3G56950	703
AT3G56960	249
AT3G56970	1
AT3G56980	4
AT3G56990	1680
AT3G57000	1932
AT3G57010	39
AT3G57020	2
AT3G57030	1661
AT3G57040	498
AT3G57050	1144
AT3G57060	2562
AT3G57062	131
AT3G57070	529
AT3G57072	0
AT3G57080	520
AT3G57090	548
AT3G57100	8
AT3G57110	36
AT3G57120	380
AT3G57130	191
AT3G57140	229
AT3G57150	13826
AT3G57157	0
AT3G57160	25
AT3G57170	536
AT3G57180	413
AT3G57190	185
AT3G57200	58
AT3G57210	5
AT3G57220	828
AT3G57230	266
AT3G57240	2
AT3G57250	0
AT3G57260	28
AT3G57270	0
AT3G57280	630
AT3G57290	6092
AT3G57300	2059
AT3G57310	0
AT3G57320	605
AT3G57330	682
AT3G57340	774
AT3G57350	993
AT3G57360	136
AT3G57370	2
AT3G57380	35
AT3G57390	241
AT3G57400	86
AT3G57410	1159
AT3G57420	737
AT3G57430	138
AT3G57440	6
AT3G57450	369
AT3G57460	33
AT3G57465	0
AT3G57470	753
AT3G57480	116
AT3G57490	986
AT3G57500	216
AT3G57510	0
AT3G57520	2997
AT3G57530	377
AT3G57540	2
AT3G57550	2392
AT3G57560	1188
AT3G57570	780
AT3G57580	192
AT3G57586	3
AT3G57587	0
AT3G57590	262
AT3G57600	0
AT3G57610	3772
AT3G57620	7
AT3G57630	294
AT3G57640	10
AT3G57645	7
AT3G57650	1871
AT3G57660	2728
AT3G57670	115
AT3G57680	63
AT3G57690	0
AT3G57700	0
AT3G57710	226
AT3G57720	92
AT3G57730	0
AT3G57740	0
AT3G57750	200
AT3G57760	49
AT3G57765	4
AT3G57770	0
AT3G57780	113
AT3G57785	89
AT3G57787	0
AT3G57790	189
AT3G57800	389
AT3G57810	171
AT3G57820	1
AT3G57830	1719
AT3G57840	0
AT3G57850	0
AT3G57854	0
AT3G57860	560
AT3G57870	3815
AT3G57880	3079
AT3G57890	2099
AT3G57900	0
AT3G57910	192
AT3G57920	0
AT3G57930	1731
AT3G57940	1013
AT3G57950	0
AT3G57960	0
AT3G57965	139
AT3G57970	2
AT3G57980	351
AT3G57990	1171
AT3G58000	4
AT3G58010	141
AT3G58020	168
AT3G58030	2334
AT3G58035	0
AT3G58040	1235
AT3G58050	990
AT3G58060	0
AT3G58070	51
AT3G58090	114
AT3G58100	522
AT3G58110	1898
AT3G58120	251
AT3G58130	181
AT3G58140	717
AT3G58150	7
AT3G58160	73
AT3G58165	0
AT3G58170	605
AT3G58180	354
AT3G58190	0
AT3G58193	1
AT3G58196	0
AT3G58200	193
AT3G58210	0
AT3G58220	915
AT3G58230	0
AT3G58240	0
AT3G58250	0
AT3G58260	0
AT3G58270	165
AT3G58280	0
AT3G58290	0
AT3G58300	0
AT3G58310	0
AT3G58320	0
AT3G58330	0
AT3G58340	0
AT3G58347	0
AT3G58350	53
AT3G58360	1
AT3G58370	0
AT3G58380	6
AT3G58390	0
AT3G58400	0
AT3G58410	9
AT3G58415	0
AT3G58420	0
AT3G58430	61
AT3G58440	0
AT3G58450	0
AT3G58460	733
AT3G58470	605
AT3G58480	1
AT3G58490	392
AT3G58500	4546
AT3G58510	4229
AT3G58520	306
AT3G58530	341
AT3G58540	31
AT3G58550	0
AT3G58560	1918
AT3G58570	2926
AT3G58580	1290
AT3G58585	0
AT3G58590	176
AT3G58600	337
AT3G58610	12610
AT3G58620	246
AT3G58630	326
AT3G58640	1180
AT3G58650	1924
AT3G58660	3682
AT3G58670	312
AT3G58680	3457
AT3G58690	825
AT3G58700	2715
AT3G58710	51
AT3G58720	51
AT3G58730	2073
AT3G58740	0
AT3G58750	1024
AT3G58760	554
AT3G58770	1892
AT3G58780	10
AT3G58790	301
AT3G58795	5
AT3G58800	261
AT3G58810	37
AT3G58820	102
AT3G58830	251
AT3G58840	1162
AT3G58850	156
AT3G58860	0
AT3G58865	101
AT3G58875	1
AT3G58877	0
AT3G58880	0
AT3G58890	0
AT3G58900	101
AT3G58910	0
AT3G58920	0
AT3G58930	528
AT3G58940	215
AT3G58950	6
AT3G58960	0
AT3G58970	506
AT3G58975	144
AT3G58980	89
AT3G58990	149
AT3G59000	169
AT3G59010	34
AT3G59020	3541
AT3G59030	3
AT3G59040	740
AT3G59050	359
AT3G59060	70
AT3G59068	6
AT3G59070	0
AT3G59080	81
AT3G59090	478
AT3G59100	893
AT3G59110	858
AT3G59120	0
AT3G59130	0
AT3G59140	627
AT3G59150	162
AT3G59160	0
AT3G59170	0
AT3G59180	0
AT3G59190	223
AT3G59200	335
AT3G59210	44
AT3G59220	18
AT3G59230	0
AT3G59240	0
AT3G59245	0
AT3G59250	1
AT3G59260	20
AT3G59270	2028
AT3G59280	824
AT3G59290	397
AT3G59295	0
AT3G59300	335
AT3G59310	117
AT3G59320	152
AT3G59330	157
AT3G59340	0
AT3G59350	621
AT3G59360	599
AT3G59370	2
AT3G59380	1229
AT3G59390	196
AT3G59400	26
AT3G59410	465
AT3G59415	0
AT3G59420	854
AT3G59430	331
AT3G59435	0
AT3G59440	0
AT3G59450	37
AT3G59455	0
AT3G59460	0
AT3G59470	266
AT3G59480	7
AT3G59490	149
AT3G59500	665
AT3G59510	7
AT3G59520	224
AT3G59530	36
AT3G59540	9573
AT3G59550	543
AT3G59570	509
AT3G59580	20
AT3G59590	0
AT3G59600	1277
AT3G59610	0
AT3G59620	1
AT3G59630	719
AT3G59640	297
AT3G59650	991
AT3G59660	616
AT3G59670	843
AT3G59680	230
AT3G59690	38
AT3G59695	0
AT3G59700	19
AT3G59710	11
AT3G59720	0
AT3G59730	0
AT3G59740	0
AT3G59750	15
AT3G59760	2340
AT3G59765	1142
AT3G59770	1440
AT3G59780	481
AT3G59790	0
AT3G59800	208
AT3G59810	658
AT3G59820	2047
AT3G59830	1
AT3G59840	945
AT3G59845	7
AT3G59850	1
AT3G59860	0
AT3G59870	222
AT3G59880	3
AT3G59884	0
AT3G59890	1067
AT3G59900	19
AT3G59910	1463
AT3G59920	6277
AT3G59923	0
AT3G59926	0
AT3G59930	0
AT3G59940	1
AT3G59950	556
AT3G59960	5
AT3G59970	4084
AT3G59980	407
AT3G59990	2978
AT3G60000	9
AT3G60010	0
AT3G60020	0
AT3G60030	2193
AT3G60040	60
AT3G60050	363
AT3G60060	3
AT3G60070	65
AT3G60075	0
AT3G60080	246
AT3G60090	0
AT3G60100	0
AT3G60110	204
AT3G60120	0
AT3G60130	132
AT3G60140	1
AT3G60150	56
AT3G60160	55
AT3G60164	2
AT3G60170	8
AT3G60176	3
AT3G60180	95
AT3G60190	1963
AT3G60200	224
AT3G60210	1220
AT3G60220	215
AT3G60238	0
AT3G60240	7420
AT3G60245	28032
AT3G60250	990
AT3G60260	450
AT3G60270	0
AT3G60280	0
AT3G60286	2
AT3G60290	18
AT3G60300	760
AT3G60310	222
AT3G60320	1207
AT3G60328	0
AT3G60330	44
AT3G60340	1221
AT3G60350	841
AT3G60360	556
AT3G60370	144
AT3G60380	1873
AT3G60390	1801
AT3G60400	295
AT3G60410	407
AT3G60415	4
AT3G60420	0
AT3G60440	593
AT3G60450	565
AT3G60460	0
AT3G60470	3
AT3G60480	221
AT3G60490	15
AT3G60500	1231
AT3G60510	283
AT3G60520	52
AT3G60530	811
AT3G60540	0
AT3G60550	13
AT3G60560	0
AT3G60565	0
AT3G60570	0
AT3G60580	32
AT3G60590	189
AT3G60600	3572
AT3G60610	4
AT3G60613	0
AT3G60620	397
AT3G60630	1968
AT3G60640	205
AT3G60650	0
AT3G60660	349
AT3G60670	104
AT3G60680	200
AT3G60690	15
AT3G60700	1
AT3G60710	0
AT3G60720	7
AT3G60730	7
AT3G60740	1353
AT3G60750	10911
AT3G60760	0
AT3G60770	13880
AT3G60780	0
AT3G60790	0
AT3G60800	749
AT3G60805	0
AT3G60810	265
AT3G60820	4833
AT3G60830	1687
AT3G60840	1334
AT3G60850	664
AT3G60860	2060
AT3G60870	3
AT3G60880	828
AT3G60890	539
AT3G60900	585
AT3G60910	108
AT3G60920	1
AT3G60930	203
AT3G60935	0
AT3G60940	2
AT3G60950	0
AT3G60955	0
AT3G60957	34
AT3G60960	390
AT3G60961	0
AT3G60965	224
AT3G60966	0
AT3G60970	0
AT3G60972	0
AT3G60975	0
AT3G60980	330
AT3G60990	0
AT3G61010	455
AT3G61020	143
AT3G61028	0
AT3G61030	0
AT3G61035	2
AT3G61040	0
AT3G61050	2639
AT3G61060	56
AT3G61070	727
AT3G61080	59
AT3G61090	9
AT3G61100	550
AT3G61105	0
AT3G61110	10224
AT3G61111	0
AT3G61113	54
AT3G61117	1
AT3G61118	70
AT3G61120	3
AT3G61130	2968
AT3G61140	2356
AT3G61150	373
AT3G61160	127
AT3G61170	128
AT3G61172	0
AT3G61175	0
AT3G61177	0
AT3G61180	653
AT3G61182	0
AT3G61185	0
AT3G61190	9
AT3G61198	25
AT3G61200	217
AT3G61210	11
AT3G61220	301
AT3G61230	0
AT3G61240	4146
AT3G61250	1826
AT3G61260	764
AT3G61270	12
AT3G61280	5
AT3G61290	0
AT3G61300	0
AT3G61310	5395
AT3G61320	268
AT3G61330	0
AT3G61340	0
AT3G61350	152
AT3G61360	246
AT3G61370	289
AT3G61380	125
AT3G61390	0
AT3G61400	0
AT3G61410	6
AT3G61415	292
AT3G61420	199
AT3G61430	765
AT3G61440	2149
AT3G61450	5
AT3G61460	475
AT3G61470	4103
AT3G61480	398
AT3G61490	1570
AT3G61500	0
AT3G61510	0
AT3G61520	272
AT3G61530	211
AT3G61540	481
AT3G61545	0
AT3G61550	116
AT3G61560	149
AT3G61570	194
AT3G61571	0
AT3G61580	2955
AT3G61590	429
AT3G61600	2795
AT3G61610	939
AT3G61620	678
AT3G61630	123
AT3G61640	1076
AT3G61650	1545
AT3G61660	25
AT3G61670	1310
AT3G61680	98
AT3G61690	1873
AT3G61700	799
AT3G61710	441
AT3G61715	0
AT3G61720	0
AT3G61721	0
AT3G61723	0
AT3G61730	2
AT3G61740	424
AT3G61750	296
AT3G61755	0
AT3G61760	136
AT3G61770	775
AT3G61780	1276
AT3G61790	402
AT3G61800	587
AT3G61810	0
AT3G61820	3593
AT3G61825	0
AT3G61826	0
AT3G61829	0
AT3G61830	2959
AT3G61840	7
AT3G61850	176
AT3G61860	1260
AT3G61870	649
AT3G61880	59
AT3G61890	115
AT3G61897	1
AT3G61898	64
AT3G61900	1
AT3G61910	0
AT3G61920	14
AT3G61930	0
AT3G61940	0
AT3G61950	74
AT3G61960	535
AT3G61962	0
AT3G61970	45
AT3G61980	282
AT3G61990	59
AT3G62000	147
AT3G62010	1352
AT3G62020	8
AT3G62030	3831
AT3G62040	2
AT3G62050	130
AT3G62060	815
AT3G62070	106
AT3G62080	327
AT3G62090	2
AT3G62100	141
AT3G62110	1053
AT3G62120	4026
AT3G62130	1888
AT3G62140	329
AT3G62150	244
AT3G62160	5
AT3G62170	6
AT3G62180	0
AT3G62190	367
AT3G62200	640
AT3G62210	0
AT3G62220	214
AT3G62230	6
AT3G62240	1058
AT3G62245	0
AT3G62250	23254
AT3G62260	67
AT3G62270	119
AT3G62280	25
AT3G62285	0
AT3G62290	8452
AT3G62300	1737
AT3G62310	2063
AT3G62320	10
AT3G62330	807
AT3G62340	0
AT3G62350	0
AT3G62360	4130
AT3G62370	550
AT3G62380	0
AT3G62390	201
AT3G62400	1282
AT3G62410	21
AT3G62420	2069
AT3G62430	119
AT3G62440	0
AT3G62450	385
AT3G62455	36
AT3G62460	199
AT3G62470	108
AT3G62475	0
AT3G62480	0
AT3G62490	0
AT3G62499	17
AT3G62500	57
AT3G62510	4
AT3G62520	0
AT3G62528	0
AT3G62529	3
AT3G62530	5219
AT3G62540	3
AT3G62550	21
AT3G62560	688
AT3G62570	166
AT3G62580	1264
AT3G62590	195
AT3G62600	1852
AT3G62610	1
AT3G62615	0
AT3G62620	383
AT3G62630	750
AT3G62640	0
AT3G62650	333
AT3G62660	471
AT3G62670	0
AT3G62680	3
AT3G62690	336
AT3G62695	0
AT3G62700	2695
AT3G62710	5
AT3G62720	909
AT3G62725	1
AT3G62730	1
AT3G62735	0
AT3G62740	115
AT3G62750	158
AT3G62760	0
AT3G62770	466
AT3G62780	98
AT3G62790	1115
AT3G62800	450
AT3G62810	888
AT3G62820	1
AT3G62830	672
AT3G62840	4221
AT3G62850	0
AT3G62860	23
AT3G62870	18267
AT3G62880	84
AT3G62890	233
AT3G62900	1290
AT3G62910	190
AT3G62920	95
AT3G62930	5
AT3G62940	1346
AT3G62950	2
AT3G62960	8
AT3G62970	324
AT3G62980	3778
AT3G62990	0
AT3G63000	787
AT3G63003	0
AT3G63006	0
AT3G63010	276
AT3G63020	0
AT3G63030	1314
AT3G63040	0
AT3G63050	10
AT3G63052	196
AT3G63060	30
AT3G63070	1598
AT3G63080	372
AT3G63088	1
AT3G63090	464
AT3G63093	3
AT3G63095	0
AT3G63110	11
AT3G63120	551
AT3G63130	3021
AT3G63140	136
AT3G63150	646
AT3G63160	331
AT3G63170	508
AT3G63180	1386
AT3G63190	725
AT3G63200	1826
AT3G63210	483
AT3G63215	1
AT3G63220	239
AT3G63230	0
AT3G63240	699
AT3G63250	2004
AT3G63255	0
AT3G63260	640
AT3G63270	408
AT3G63280	198
AT3G63290	486
AT3G63300	789
AT3G63310	502
AT3G63320	2
AT3G63340	659
AT3G63350	0
AT3G63360	0
AT3G63370	226
AT3G63375	3
AT3G63380	43
AT3G63390	520
AT3G63400	1702
AT3G63410	4722
AT3G63420	214
AT3G63430	1050
AT3G63440	21
AT3G63445	54
AT3G63450	560
AT3G63460	5656
AT3G63470	14
AT3G63480	147
AT3G63490	2453
AT3G63500	2140
AT3G63510	241
AT3G63520	717
AT3G63530	469
AT3G63540	482
AT3G66652	567
AT3G66654	543
AT3G66656	1
AT3G66658	1066
AT4G00005	0
AT4G00020	783
AT4G00026	1168
AT4G00030	217
AT4G00040	213
AT4G00050	14
AT4G00060	645
AT4G00070	0
AT4G00080	1
AT4G00085	0
AT4G00090	694
AT4G00100	14031
AT4G00110	265
AT4G00114	0
AT4G00120	0
AT4G00130	0
AT4G00140	2
AT4G00150	296
AT4G00155	0
AT4G00160	0
AT4G00163	0
AT4G00165	1
AT4G00170	814
AT4G00180	773
AT4G00190	0
AT4G00200	1201
AT4G00210	21
AT4G00220	26
AT4G00225	0
AT4G00230	104
AT4G00231	614
AT4G00232	0
AT4G00234	1
AT4G00236	0
AT4G00238	2460
AT4G00240	80
AT4G00250	81
AT4G00260	0
AT4G00270	1400
AT4G00280	0
AT4G00290	381
AT4G00295	0
AT4G00300	866
AT4G00305	0
AT4G00310	434
AT4G00315	0
AT4G00320	0
AT4G00330	150
AT4G00335	153
AT4G00340	2042
AT4G00342	0
AT4G00350	3
AT4G00355	868
AT4G00356	0
AT4G00360	5
AT4G00370	1235
AT4G00380	718
AT4G00390	30
AT4G00400	451
AT4G00413	0
AT4G00416	0
AT4G00420	532
AT4G00430	19153
AT4G00440	960
AT4G00450	2737
AT4G00460	49
AT4G00467	0
AT4G00480	329
AT4G00490	777
AT4G00500	267
AT4G00520	241
AT4G00525	88
AT4G00530	198
AT4G00540	0
AT4G00550	346
AT4G00560	782
AT4G00570	2902
AT4G00580	13
AT4G00585	1508
AT4G00590	118
AT4G00600	0
AT4G00610	0
AT4G00620	833
AT4G00630	1999
AT4G00650	194
AT4G00651	1
AT4G00660	2037
AT4G00670	6
AT4G00680	46
AT4G00690	82
AT4G00695	18
AT4G00700	14
AT4G00710	1718
AT4G00720	2823
AT4G00730	988
AT4G00740	2452
AT4G00750	8
AT4G00752	548
AT4G00753	0
AT4G00755	456
AT4G00760	114
AT4G00770	3
AT4G00780	188
AT4G00800	1296
AT4G00810	5510
AT4G00820	1614
AT4G00830	2739
AT4G00840	360
AT4G00850	380
AT4G00860	2412
AT4G00870	60
AT4G00872	56
AT4G00880	46
AT4G00883	0
AT4G00885	0
AT4G00889	0
AT4G00890	23
AT4G00891	0
AT4G00893	0
AT4G00895	540
AT4G00900	1966
AT4G00905	0
AT4G00910	3
AT4G00920	0
AT4G00925	0
AT4G00930	587
AT4G00940	53
AT4G00950	120
AT4G00953	0
AT4G00955	6
AT4G00960	2
AT4G00970	0
AT4G00975	93
AT4G00980	139
AT4G00985	1
AT4G00990	1794
AT4G01000	2587
AT4G01010	7
AT4G01020	717
AT4G01023	1
AT4G01026	111
AT4G01030	96
AT4G01037	783
AT4G01040	623
AT4G01050	3013
AT4G01060	5
AT4G01070	345
AT4G01080	29
AT4G01090	677
AT4G01100	3767
AT4G01110	10
AT4G01120	391
AT4G01130	218
AT4G01140	0
AT4G01150	3008
AT4G01160	0
AT4G01170	0
AT4G01180	0
AT4G01190	0
AT4G01200	77
AT4G01210	1763
AT4G01220	389
AT4G01230	5
AT4G01240	0
AT4G01245	0
AT4G01250	31
AT4G01260	0
AT4G01265	0
AT4G01270	328
AT4G01280	162
AT4G01290	2795
AT4G01310	2200
AT4G01320	2299
AT4G01330	325
AT4G01335	0
AT4G01340	0
AT4G01350	0
AT4G01355	0
AT4G01360	16
AT4G01370	1756
AT4G01380	0
AT4G01390	0
AT4G01395	1538
AT4G01400	142
AT4G01410	253
AT4G01420	3
AT4G01430	18
AT4G01435	8
AT4G01440	54
AT4G01450	160
AT4G01455	0
AT4G01460	143
AT4G01470	0
AT4G01480	24
AT4G01490	0
AT4G01500	0
AT4G01505	0
AT4G01510	113
AT4G01515	0
AT4G01516	0
AT4G01520	0
AT4G01525	946
AT4G01530	0
AT4G01533	0
AT4G01535	0
AT4G01540	35
AT4G01550	131
AT4G01560	1998
AT4G01570	379
AT4G01575	0
AT4G01580	560
AT4G01590	1131
AT4G01593	38
AT4G01595	3
AT4G01600	10
AT4G01610	1785
AT4G01630	0
AT4G01640	0
AT4G01650	74
AT4G01660	541
AT4G01670	4
AT4G01671	0
AT4G01680	8
AT4G01690	1088
AT4G01700	19
AT4G01703	0
AT4G01710	182
AT4G01720	4
AT4G01730	1093
AT4G01735	0
AT4G01740	75
AT4G01750	5
AT4G01760	0
AT4G01770	4
AT4G01780	0
AT4G01790	163
AT4G01800	1193
AT4G01810	1390
AT4G01820	0
AT4G01830	0
AT4G01840	94
AT4G01850	4319
AT4G01860	1279
AT4G01865	1
AT4G01870	220
AT4G01880	279
AT4G01883	46
AT4G01890	19
AT4G01895	41
AT4G01897	252
AT4G01900	736
AT4G01910	131
AT4G01915	3
AT4G01920	52
AT4G01925	1
AT4G01930	66
AT4G01935	65
AT4G01940	479
AT4G01950	2
AT4G01960	914
AT4G01970	1
AT4G01975	0
AT4G01980	0
AT4G01985	2
AT4G01990	412
AT4G01995	70
AT4G02000	5
AT4G02005	85
AT4G02010	1138
AT4G02020	1134
AT4G02030	841
AT4G02040	0
AT4G02050	270
AT4G02055	0
AT4G02060	4342
AT4G02070	1992
AT4G02075	30
AT4G02080	1926
AT4G02090	0
AT4G02100	1248
AT4G02110	1323
AT4G02120	275
AT4G02130	1803
AT4G02140	20
AT4G02150	2917
AT4G02160	0
AT4G02170	0
AT4G02180	0
AT4G02190	0
AT4G02195	101
AT4G02200	153
AT4G02210	149
AT4G02220	627
AT4G02230	5747
AT4G02235	0
AT4G02250	1
AT4G02260	683
AT4G02270	0
AT4G02280	14
AT4G02290	5968
AT4G02300	0
AT4G02310	0
AT4G02312	0
AT4G02314	0
AT4G02317	0
AT4G02320	0
AT4G02330	197
AT4G02340	817
AT4G02350	1595
AT4G02360	50
AT4G02370	947
AT4G02380	4
AT4G02390	452
AT4G02400	1949
AT4G02405	150
AT4G02410	7
AT4G02420	15
AT4G02425	201
AT4G02430	112
AT4G02440	602
AT4G02450	13292
AT4G02460	467
AT4G02465	0
AT4G02480	5241
AT4G02482	7
AT4G02485	92
AT4G02487	0
AT4G02489	0
AT4G02490	0
AT4G02500	3116
AT4G02510	6671
AT4G02520	0
AT4G02530	558
AT4G02540	714
AT4G02541	0
AT4G02550	185
AT4G02555	0
AT4G02560	773
AT4G02570	7800
AT4G02580	3544
AT4G02590	1438
AT4G02600	493
AT4G02610	354
AT4G02620	1367
AT4G02630	509
AT4G02640	585
AT4G02650	0
AT4G02655	1
AT4G02660	501
AT4G02670	126
AT4G02680	3205
AT4G02690	12
AT4G02700	33
AT4G02710	957
AT4G02715	2054
AT4G02720	0
AT4G02725	229
AT4G02730	180
AT4G02733	0
AT4G02735	0
AT4G02740	472
AT4G02750	274
AT4G02760	214
AT4G02770	3589
AT4G02780	27
AT4G02790	648
AT4G02800	2672
AT4G02810	178
AT4G02820	1194
AT4G02830	3
AT4G02840	2773
AT4G02850	25
AT4G02860	374
AT4G02870	0
AT4G02880	725
AT4G02890	6648
AT4G02900	143
AT4G02910	0
AT4G02920	584
AT4G02930	7374
AT4G02940	490
AT4G02950	0
AT4G02960	1
AT4G02970	1301
AT4G02980	484
AT4G02990	905
AT4G03000	320
AT4G03010	689
AT4G03020	1238
AT4G03030	581
AT4G03038	0
AT4G03039	0
AT4G03040	0
AT4G03050	0
AT4G03060	17
AT4G03063	0
AT4G03070	132
AT4G03080	1321
AT4G03090	1271
AT4G03100	1913
AT4G03110	959
AT4G03113	0
AT4G03115	109
AT4G03120	1258
AT4G03130	116
AT4G03135	0
AT4G03140	6
AT4G03150	166
AT4G03153	0
AT4G03156	0
AT4G03157	0
AT4G03160	0
AT4G03165	0
AT4G03170	0
AT4G03175	0
AT4G03180	426
AT4G03190	2615
AT4G03200	759
AT4G03205	256
AT4G03210	39999
AT4G03220	5
AT4G03230	294
AT4G03240	447
AT4G03250	205
AT4G03260	1704
AT4G03270	61
AT4G03280	2618
AT4G03285	0
AT4G03290	1
AT4G03292	8
AT4G03295	4
AT4G03298	1
AT4G03300	0
AT4G03305	0
AT4G03310	0
AT4G03320	61
AT4G03330	1
AT4G03340	44
AT4G03350	0
AT4G03360	0
AT4G03364	0
AT4G03370	0
AT4G03376	0
AT4G03380	0
AT4G03390	1025
AT4G03400	321
AT4G03405	0
AT4G03410	41
AT4G03415	1189
AT4G03420	171
AT4G03430	2773
AT4G03435	0
AT4G03437	0
AT4G03438	0
AT4G03440	30
AT4G03443	11
AT4G03445	1
AT4G03450	0
AT4G03455	0
AT4G03460	0
AT4G03470	0
AT4G03480	25
AT4G03490	40
AT4G03495	0
AT4G03500	0
AT4G03505	0
AT4G03510	196
AT4G03520	2465
AT4G03525	0
AT4G03530	0
AT4G03535	0
AT4G03540	0
AT4G03545	0
AT4G03550	4067
AT4G03555	0
AT4G03560	1429
AT4G03565	0
AT4G03566	0
AT4G03570	0
AT4G03575	0
AT4G03580	0
AT4G03585	0
AT4G03590	0
AT4G03595	1
AT4G03600	35
AT4G03605	0
AT4G03610	148
AT4G03620	0
AT4G03625	0
AT4G03630	0
AT4G03635	91
AT4G03640	0
AT4G03645	0
AT4G03650	0
AT4G03655	0
AT4G03660	0
AT4G03665	0
AT4G03670	0
AT4G03675	0
AT4G03680	0
AT4G03685	0
AT4G03690	0
AT4G03695	0
AT4G03700	0
AT4G03705	0
AT4G03710	0
AT4G03715	0
AT4G03720	0
AT4G03725	0
AT4G03726	0
AT4G03728	0
AT4G03730	0
AT4G03732	0
AT4G03740	0
AT4G03745	0
AT4G03750	0
AT4G03755	3
AT4G03760	0
AT4G03765	0
AT4G03770	0
AT4G03775	0
AT4G03780	0
AT4G03785	0
AT4G03790	0
AT4G03795	0
AT4G03800	0
AT4G03805	0
AT4G03810	0
AT4G03811	0
AT4G03813	2
AT4G03815	0
AT4G03816	0
AT4G03820	127
AT4G03823	11
AT4G03824	0
AT4G03825	0
AT4G03826	0
AT4G03830	0
AT4G03835	0
AT4G03837	0
AT4G03840	0
AT4G03845	0
AT4G03850	0
AT4G03855	0
AT4G03860	0
AT4G03865	0
AT4G03870	0
AT4G03873	0
AT4G03875	0
AT4G03876	0
AT4G03880	0
AT4G03885	0
AT4G03890	0
AT4G03895	0
AT4G03900	0
AT4G03905	18
AT4G03910	0
AT4G03911	0
AT4G03912	0
AT4G03913	0
AT4G03914	0
AT4G03915	0
AT4G03916	0
AT4G03920	0
AT4G03923	0
AT4G03925	1
AT4G03926	0
AT4G03930	1
AT4G03935	20
AT4G03940	14
AT4G03945	0
AT4G03950	0
AT4G03955	0
AT4G03960	178
AT4G03965	42
AT4G03970	0
AT4G03975	0
AT4G03976	0
AT4G03977	0
AT4G03978	0
AT4G03979	0
AT4G03980	0
AT4G03981	0
AT4G03985	0
AT4G03990	0
AT4G03995	0
AT4G04000	0
AT4G04005	11
AT4G04010	0
AT4G04015	0
AT4G04020	200
AT4G04025	0
AT4G04030	0
AT4G04035	1
AT4G04040	435
AT4G04050	0
AT4G04055	0
AT4G04065	0
AT4G04070	0
AT4G04075	1
AT4G04077	0
AT4G04078	0
AT4G04080	0
AT4G04085	0
AT4G04090	0
AT4G04095	0
AT4G04100	0
AT4G04105	0
AT4G04110	0
AT4G04115	0
AT4G04120	0
AT4G04125	0
AT4G04130	0
AT4G04135	1
AT4G04140	0
AT4G04145	0
AT4G04150	0
AT4G04155	0
AT4G04157	0
AT4G04165	0
AT4G04167	0
AT4G04170	0
AT4G04175	0
AT4G04180	218
AT4G04185	0
AT4G04190	255
AT4G04195	0
AT4G04200	495
AT4G04205	0
AT4G04210	940
AT4G04215	0
AT4G04220	0
AT4G04221	9
AT4G04223	0
AT4G04225	1
AT4G04230	0
AT4G04235	3
AT4G04245	0
AT4G04250	0
AT4G04255	0
AT4G04260	0
AT4G04265	0
AT4G04270	0
AT4G04273	0
AT4G04275	0
AT4G04276	0
AT4G04280	0
AT4G04285	0
AT4G04290	0
AT4G04293	0
AT4G04295	0
AT4G04296	0
AT4G04300	0
AT4G04305	0
AT4G04310	0
AT4G04313	0
AT4G04315	0
AT4G04316	0
AT4G04320	619
AT4G04325	0
AT4G04330	13
AT4G04335	0
AT4G04340	1932
AT4G04345	0
AT4G04350	446
AT4G04355	0
AT4G04360	48
AT4G04365	0
AT4G04370	219
AT4G04375	0
AT4G04380	0
AT4G04385	0
AT4G04390	0
AT4G04392	0
AT4G04393	0
AT4G04394	0
AT4G04395	0
AT4G04396	0
AT4G04398	0
AT4G04400	0
AT4G04402	0
AT4G04404	0
AT4G04405	0
AT4G04407	0
AT4G04408	0
AT4G04409	0
AT4G04410	40
AT4G04415	0
AT4G04420	1
AT4G04423	3
AT4G04425	1
AT4G04426	0
AT4G04430	0
AT4G04435	10
AT4G04440	6
AT4G04445	0
AT4G04450	0
AT4G04455	0
AT4G04460	13
AT4G04465	6
AT4G04470	201
AT4G04475	3
AT4G04480	0
AT4G04485	17
AT4G04490	0
AT4G04495	0
AT4G04500	0
AT4G04505	0
AT4G04510	0
AT4G04515	0
AT4G04520	0
AT4G04525	0
AT4G04530	0
AT4G04535	0
AT4G04540	0
AT4G04545	0
AT4G04547	0
AT4G04550	0
AT4G04555	0
AT4G04560	0
AT4G04565	71
AT4G04570	10
AT4G04580	0
AT4G04585	0
AT4G04590	0
AT4G04600	0
AT4G04601	0
AT4G04605	0
AT4G04610	743
AT4G04614	586
AT4G04615	2
AT4G04620	193
AT4G04625	0
AT4G04630	1424
AT4G04632	0
AT4G04635	0
AT4G04640	2342
AT4G04645	0
AT4G04650	0
AT4G04653	0
AT4G04655	0
AT4G04660	0
AT4G04665	0
AT4G04670	646
AT4G04675	0
AT4G04680	3
AT4G04690	0
AT4G04692	329
AT4G04693	0
AT4G04695	154
AT4G04700	246
AT4G04710	10
AT4G04720	2335
AT4G04730	0
AT4G04740	180
AT4G04745	0
AT4G04750	22
AT4G04755	0
AT4G04760	0
AT4G04765	0
AT4G04770	651
AT4G04775	0
AT4G04780	484
AT4G04785	0
AT4G04790	201
AT4G04795	0
AT4G04800	262
AT4G04805	0
AT4G04810	4
AT4G04815	0
AT4G04820	0
AT4G04825	0
AT4G04830	8
AT4G04835	0
AT4G04840	1
AT4G04850	555
AT4G04855	0
AT4G04860	593
AT4G04865	3
AT4G04870	312
AT4G04875	0
AT4G04880	159
AT4G04885	1368
AT4G04890	3258
AT4G04895	2
AT4G04900	1
AT4G04905	0
AT4G04910	2597
AT4G04920	1618
AT4G04925	401
AT4G04930	1
AT4G04940	1342
AT4G04945	0
AT4G04950	2185
AT4G04955	204
AT4G04957	0
AT4G04960	352
AT4G04965	0
AT4G04970	2395
AT4G04972	0
AT4G04975	0
AT4G04980	0
AT4G04985	0
AT4G04990	0
AT4G04995	0
AT4G05000	375
AT4G05005	0
AT4G05010	51
AT4G05015	1
AT4G05018	0
AT4G05020	69
AT4G05025	0
AT4G05030	0
AT4G05040	249
AT4G05045	0
AT4G05048	0
AT4G05049	0
AT4G05050	12359
AT4G05053	3
AT4G05055	0
AT4G05060	254
AT4G05065	0
AT4G05070	569
AT4G05071	2
AT4G05073	0
AT4G05075	0
AT4G05076	0
AT4G05080	0
AT4G05085	0
AT4G05087	0
AT4G05090	146
AT4G05091	0
AT4G05095	0
AT4G05097	0
AT4G05100	0
AT4G05105	0
AT4G05110	1
AT4G05115	0
AT4G05120	453
AT4G05125	0
AT4G05130	1
AT4G05133	0
AT4G05135	0
AT4G05140	0
AT4G05145	0
AT4G05150	1153
AT4G05155	5
AT4G05160	377
AT4G05170	0
AT4G05180	2792
AT4G05190	2052
AT4G05200	1
AT4G05205	0
AT4G05210	38
AT4G05215	0
AT4G05220	0
AT4G05225	0
AT4G05230	0
AT4G05235	0
AT4G05240	0
AT4G05245	0
AT4G05250	0
AT4G05255	0
AT4G05260	0
AT4G05270	0
AT4G05275	0
AT4G05280	0
AT4G05285	0
AT4G05290	0
AT4G05295	0
AT4G05300	0
AT4G05303	0
AT4G05305	0
AT4G05306	0
AT4G05310	0
AT4G05315	0
AT4G05320	20165
AT4G05330	259
AT4G05335	0
AT4G05340	0
AT4G05350	0
AT4G05355	0
AT4G05360	0
AT4G05365	0
AT4G05375	0
AT4G05380	1
AT4G05385	0
AT4G05390	938
AT4G05395	0
AT4G05400	983
AT4G05405	0
AT4G05410	1785
AT4G05415	0
AT4G05420	3312
AT4G05425	1
AT4G05430	27
AT4G05435	0
AT4G05440	778
AT4G05445	0
AT4G05450	314
AT4G05455	0
AT4G05460	805
AT4G05465	0
AT4G05470	0
AT4G05475	0
AT4G05485	0
AT4G05490	0
AT4G05495	0
AT4G05497	10
AT4G05500	0
AT4G05502	0
AT4G05505	0
AT4G05508	0
AT4G05510	0
AT4G05520	1957
AT4G05523	2
AT4G05525	0
AT4G05526	0
AT4G05530	1375
AT4G05535	0
AT4G05540	1
AT4G05545	0
AT4G05550	0
AT4G05553	0
AT4G05555	0
AT4G05556	0
AT4G05560	0
AT4G05565	0
AT4G05570	0
AT4G05575	0
AT4G05580	0
AT4G05581	0
AT4G05582	0
AT4G05583	0
AT4G05584	0
AT4G05585	0
AT4G05586	0
AT4G05587	0
AT4G05588	0
AT4G05589	0
AT4G05590	28
AT4G05591	0
AT4G05592	0
AT4G05593	0
AT4G05594	0
AT4G05595	0
AT4G05597	0
AT4G05600	0
AT4G05605	0
AT4G05610	0
AT4G05612	0
AT4G05613	0
AT4G05615	0
AT4G05616	0
AT4G05620	0
AT4G05625	0
AT4G05630	0
AT4G05631	13
AT4G05632	0
AT4G05633	0
AT4G05634	0
AT4G05635	0
AT4G05636	0
AT4G05638	0
AT4G05640	0
AT4G05645	0
AT4G05650	3
AT4G05655	0
AT4G05660	0
AT4G05665	0
AT4G05670	0
AT4G05675	0
AT4G05680	0
AT4G05685	8
AT4G05690	0
AT4G05695	0
AT4G05700	0
AT4G05705	0
AT4G05710	0
AT4G05715	0
AT4G05720	0
AT4G05730	0
AT4G05735	0
AT4G05740	0
AT4G05745	0
AT4G05750	0
AT4G05755	0
AT4G05760	0
AT4G05765	0
AT4G05770	0
AT4G05775	4
AT4G05780	6
AT4G05785	3
AT4G05790	0
AT4G05795	0
AT4G05800	0
AT4G05805	0
AT4G05810	0
AT4G05815	0
AT4G05840	1
AT4G05845	5
AT4G05850	0
AT4G05855	0
AT4G05860	0
AT4G05865	0
AT4G05870	0
AT4G05875	0
AT4G05880	0
AT4G05885	0
AT4G05890	0
AT4G05895	0
AT4G05900	0
AT4G05905	0
AT4G05910	0
AT4G05915	0
AT4G05918	0
AT4G05920	0
AT4G05925	0
AT4G05930	0
AT4G05935	0
AT4G05940	0
AT4G05945	0
AT4G05950	0
AT4G05965	0
AT4G05970	0
AT4G05975	0
AT4G05980	0
AT4G05985	0
AT4G05990	0
AT4G05995	0
AT4G06000	0
AT4G06005	0
AT4G06010	1
AT4G06015	0
AT4G06045	0
AT4G06050	0
AT4G06055	0
AT4G06060	8
AT4G06065	0
AT4G06070	0
AT4G06075	0
AT4G06080	3
AT4G06085	0
AT4G06090	0
AT4G06095	0
AT4G06105	0
AT4G06110	0
AT4G06115	0
AT4G06130	0
AT4G06135	0
AT4G06140	0
AT4G06145	0
AT4G06155	0
AT4G06160	0
AT4G06165	0
AT4G06170	0
AT4G06175	0
AT4G06185	0
AT4G06195	0
AT4G06196	0
AT4G06200	0
AT4G06205	0
AT4G06210	0
AT4G06215	2
AT4G06225	2
AT4G06235	0
AT4G06240	0
AT4G06245	0
AT4G06250	0
AT4G06255	0
AT4G06260	0
AT4G06265	1
AT4G06280	0
AT4G06285	0
AT4G06290	0
AT4G06295	0
AT4G06300	0
AT4G06305	0
AT4G06310	1
AT4G06315	1
AT4G06320	0
AT4G06330	4
AT4G06335	0
AT4G06340	7
AT4G06345	0
AT4G06365	0
AT4G06370	0
AT4G06375	3
AT4G06380	0
AT4G06385	0
AT4G06390	0
AT4G06395	2
AT4G06400	0
AT4G06405	0
AT4G06410	0
AT4G06415	0
AT4G06425	0
AT4G06440	0
AT4G06445	0
AT4G06450	0
AT4G06455	0
AT4G06460	0
AT4G06474	7
AT4G06477	0
AT4G06479	0
AT4G06480	0
AT4G06481	0
AT4G06482	0
AT4G06483	0
AT4G06484	0
AT4G06485	0
AT4G06486	0
AT4G06487	0
AT4G06488	0
AT4G06489	0
AT4G06490	0
AT4G06491	0
AT4G06492	0
AT4G06493	0
AT4G06494	0
AT4G06495	0
AT4G06496	0
AT4G06497	0
AT4G06498	0
AT4G06499	0
AT4G06500	0
AT4G06501	0
AT4G06502	0
AT4G06503	0
AT4G06504	0
AT4G06505	0
AT4G06506	0
AT4G06507	0
AT4G06508	0
AT4G06509	0
AT4G06510	0
AT4G06511	0
AT4G06512	0
AT4G06513	0
AT4G06514	0
AT4G06515	0
AT4G06516	0
AT4G06517	0
AT4G06518	0
AT4G06519	0
AT4G06520	0
AT4G06521	0
AT4G06522	0
AT4G06523	0
AT4G06524	0
AT4G06525	0
AT4G06526	0
AT4G06527	0
AT4G06528	0
AT4G06529	0
AT4G06530	0
AT4G06531	0
AT4G06532	0
AT4G06533	0
AT4G06534	0
AT4G06535	0
AT4G06536	0
AT4G06537	0
AT4G06538	0
AT4G06539	0
AT4G06540	0
AT4G06541	0
AT4G06542	0
AT4G06543	0
AT4G06544	0
AT4G06545	0
AT4G06546	0
AT4G06547	0
AT4G06548	0
AT4G06549	0
AT4G06550	0
AT4G06551	0
AT4G06552	0
AT4G06553	0
AT4G06554	0
AT4G06555	0
AT4G06556	0
AT4G06557	0
AT4G06558	0
AT4G06559	0
AT4G06560	0
AT4G06561	0
AT4G06562	0
AT4G06563	0
AT4G06564	0
AT4G06565	0
AT4G06566	0
AT4G06567	0
AT4G06568	0
AT4G06569	0
AT4G06570	0
AT4G06571	0
AT4G06572	0
AT4G06573	0
AT4G06574	0
AT4G06575	0
AT4G06576	0
AT4G06577	0
AT4G06578	0
AT4G06579	0
AT4G06580	0
AT4G06581	0
AT4G06582	0
AT4G06583	0
AT4G06584	0
AT4G06585	0
AT4G06586	0
AT4G06587	0
AT4G06588	0
AT4G06589	0
AT4G06590	0
AT4G06591	0
AT4G06592	0
AT4G06593	0
AT4G06594	0
AT4G06595	0
AT4G06596	0
AT4G06597	0
AT4G06598	79
AT4G06599	636
AT4G06600	0
AT4G06601	0
AT4G06602	0
AT4G06603	0
AT4G06604	0
AT4G06605	0
AT4G06606	0
AT4G06607	0
AT4G06608	0
AT4G06609	0
AT4G06610	0
AT4G06611	0
AT4G06612	0
AT4G06613	0
AT4G06614	0
AT4G06615	0
AT4G06616	0
AT4G06617	0
AT4G06618	0
AT4G06619	0
AT4G06620	0
AT4G06621	0
AT4G06622	0
AT4G06623	0
AT4G06624	0
AT4G06625	0
AT4G06626	0
AT4G06627	0
AT4G06628	0
AT4G06629	0
AT4G06630	0
AT4G06631	0
AT4G06632	0
AT4G06633	0
AT4G06634	469
AT4G06635	0
AT4G06636	0
AT4G06637	0
AT4G06638	0
AT4G06639	0
AT4G06640	0
AT4G06641	0
AT4G06642	0
AT4G06643	0
AT4G06644	0
AT4G06646	0
AT4G06648	0
AT4G06650	0
AT4G06652	0
AT4G06654	0
AT4G06655	0
AT4G06656	0
AT4G06658	0
AT4G06660	0
AT4G06664	0
AT4G06665	0
AT4G06666	0
AT4G06668	0
AT4G06670	0
AT4G06672	0
AT4G06674	0
AT4G06675	0
AT4G06676	149
AT4G06678	0
AT4G06680	0
AT4G06682	0
AT4G06684	0
AT4G06685	0
AT4G06686	0
AT4G06688	0
AT4G06692	0
AT4G06694	0
AT4G06695	9
AT4G06696	0
AT4G06697	0
AT4G06698	0
AT4G06699	0
AT4G06700	0
AT4G06701	150
AT4G06702	0
AT4G06704	0
AT4G06705	0
AT4G06708	0
AT4G06710	0
AT4G06712	0
AT4G06714	0
AT4G06715	0
AT4G06716	0
AT4G06718	0
AT4G06720	0
AT4G06722	0
AT4G06724	0
AT4G06725	0
AT4G06726	0
AT4G06728	0
AT4G06730	0
AT4G06732	0
AT4G06734	0
AT4G06735	0
AT4G06736	0
AT4G06738	0
AT4G06742	0
AT4G06744	7
AT4G06745	0
AT4G06746	0
AT4G06748	0
AT4G06750	0
AT4G06752	0
AT4G06755	0
AT4G06760	0
AT4G06765	0
AT4G06770	2
AT4G06775	27
AT4G06780	0
AT4G06785	0
AT4G06795	0
AT4G06800	1
AT4G06805	0
AT4G06810	0
AT4G06815	0
AT4G06820	0
AT4G06825	0
AT4G06830	0
AT4G06835	0
AT4G06845	0
AT4G06850	0
AT4G06855	0
AT4G06860	0
AT4G06865	0
AT4G06870	0
AT4G06875	0
AT4G06880	3
AT4G06885	0
AT4G06890	0
AT4G06895	0
AT4G06900	0
AT4G06905	0
AT4G06910	1
AT4G06915	0
AT4G06920	0
AT4G06925	0
AT4G06930	0
AT4G06935	0
AT4G06945	0
AT4G06950	0
AT4G06955	4
AT4G06960	0
AT4G06965	0
AT4G06970	0
AT4G06975	0
AT4G06980	26
AT4G06985	0
AT4G06990	0
AT4G06995	0
AT4G07000	0
AT4G07005	0
AT4G07010	0
AT4G07015	1
AT4G07020	1
AT4G07025	0
AT4G07030	0
AT4G07031	0
AT4G07040	0
AT4G07045	0
AT4G07050	0
AT4G07055	0
AT4G07060	0
AT4G07065	0
AT4G07070	6
AT4G07075	0
AT4G07080	0
AT4G07085	0
AT4G07090	0
AT4G07095	0
AT4G07100	0
AT4G07105	0
AT4G07110	0
AT4G07115	0
AT4G07120	0
AT4G07125	0
AT4G07130	0
AT4G07135	0
AT4G07145	0
AT4G07150	0
AT4G07160	0
AT4G07165	0
AT4G07170	137
AT4G07175	0
AT4G07180	0
AT4G07185	0
AT4G07190	0
AT4G07195	9
AT4G07200	0
AT4G07205	7
AT4G07210	0
AT4G07215	0
AT4G07220	0
AT4G07225	0
AT4G07230	0
AT4G07235	0
AT4G07240	0
AT4G07245	0
AT4G07250	0
AT4G07255	0
AT4G07260	0
AT4G07265	0
AT4G07270	0
AT4G07275	0
AT4G07280	0
AT4G07285	0
AT4G07290	0
AT4G07295	0
AT4G07300	0
AT4G07305	0
AT4G07310	0
AT4G07315	0
AT4G07320	0
AT4G07324	0
AT4G07325	0
AT4G07327	0
AT4G07330	0
AT4G07331	0
AT4G07332	0
AT4G07334	0
AT4G07335	0
AT4G07336	0
AT4G07338	0
AT4G07339	0
AT4G07340	0
AT4G07345	0
AT4G07350	0
AT4G07355	0
AT4G07360	0
AT4G07365	10
AT4G07370	0
AT4G07375	0
AT4G07380	0
AT4G07385	0
AT4G07390	984
AT4G07395	0
AT4G07400	289
AT4G07405	0
AT4G07408	0
AT4G07410	1842
AT4G07415	0
AT4G07420	0
AT4G07425	0
AT4G07430	0
AT4G07435	0
AT4G07440	0
AT4G07445	0
AT4G07450	0
AT4G07452	0
AT4G07454	0
AT4G07455	79
AT4G07456	0
AT4G07458	0
AT4G07460	0
AT4G07465	0
AT4G07470	0
AT4G07475	0
AT4G07480	0
AT4G07485	0
AT4G07490	0
AT4G07491	0
AT4G07492	0
AT4G07493	0
AT4G07494	0
AT4G07495	0
AT4G07496	0
AT4G07498	0
AT4G07500	0
AT4G07502	0
AT4G07504	0
AT4G07505	0
AT4G07507	251
AT4G07510	1
AT4G07515	0
AT4G07516	0
AT4G07517	0
AT4G07518	0
AT4G07519	0
AT4G07520	0
AT4G07521	0
AT4G07522	0
AT4G07523	0
AT4G07524	0
AT4G07525	0
AT4G07526	0
AT4G07528	0
AT4G07530	0
AT4G07535	0
AT4G07540	0
AT4G07545	0
AT4G07550	0
AT4G07560	0
AT4G07563	0
AT4G07565	0
AT4G07566	0
AT4G07570	0
AT4G07575	0
AT4G07580	0
AT4G07583	0
AT4G07586	0
AT4G07590	0
AT4G07595	0
AT4G07600	0
AT4G07605	0
AT4G07620	0
AT4G07625	2
AT4G07630	0
AT4G07635	0
AT4G07640	0
AT4G07645	0
AT4G07650	0
AT4G07655	0
AT4G07660	0
AT4G07662	0
AT4G07664	0
AT4G07665	0
AT4G07666	0
AT4G07668	0
AT4G07670	0
AT4G07675	0
AT4G07680	0
AT4G07685	0
AT4G07686	0
AT4G07688	0
AT4G07690	0
AT4G07693	0
AT4G07696	0
AT4G07699	0
AT4G07700	0
AT4G07703	0
AT4G07706	0
AT4G07713	0
AT4G07715	0
AT4G07720	0
AT4G07725	0
AT4G07730	0
AT4G07733	0
AT4G07735	0
AT4G07736	0
AT4G07738	0
AT4G07740	0
AT4G07742	0
AT4G07744	0
AT4G07745	0
AT4G07747	0
AT4G07750	0
AT4G07755	0
AT4G07760	0
AT4G07765	0
AT4G07770	0
AT4G07775	0
AT4G07780	0
AT4G07785	0
AT4G07790	0
AT4G07795	0
AT4G07800	0
AT4G07803	0
AT4G07805	0
AT4G07806	0
AT4G07810	0
AT4G07812	0
AT4G07815	19
AT4G07820	4
AT4G07825	1526
AT4G07830	14
AT4G07835	0
AT4G07840	5
AT4G07841	0
AT4G07843	0
AT4G07845	0
AT4G07846	0
AT4G07850	0
AT4G07855	7
AT4G07856	0
AT4G07862	0
AT4G07865	0
AT4G07868	0
AT4G07869	0
AT4G07874	0
AT4G07875	0
AT4G07890	0
AT4G07893	0
AT4G07895	0
AT4G07896	0
AT4G07905	0
AT4G07915	0
AT4G07917	0
AT4G07920	0
AT4G07925	0
AT4G07931	0
AT4G07932	0
AT4G07933	0
AT4G07934	0
AT4G07935	0
AT4G07936	0
AT4G07937	0
AT4G07938	0
AT4G07939	0
AT4G07940	1
AT4G07941	0
AT4G07942	0
AT4G07943	0
AT4G07944	0
AT4G07945	0
AT4G07946	0
AT4G07947	0
AT4G07950	232
AT4G07955	0
AT4G07960	485
AT4G07965	0
AT4G07967	0
AT4G07970	0
AT4G07975	0
AT4G07985	0
AT4G07990	286
AT4G07995	3
AT4G08000	0
AT4G08005	0
AT4G08010	0
AT4G08013	0
AT4G08015	0
AT4G08016	0
AT4G08020	0
AT4G08022	0
AT4G08025	0
AT4G08028	0
AT4G08030	0
AT4G08032	0
AT4G08033	0
AT4G08034	0
AT4G08035	329
AT4G08036	0
AT4G08038	0
AT4G08039	0
AT4G08040	0
AT4G08045	2
AT4G08050	0
AT4G08053	0
AT4G08054	0
AT4G08055	0
AT4G08056	0
AT4G08060	0
AT4G08065	0
AT4G08070	0
AT4G08071	0
AT4G08072	0
AT4G08074	0
AT4G08075	0
AT4G08076	0
AT4G08078	0
AT4G08080	0
AT4G08085	0
AT4G08090	0
AT4G08091	0
AT4G08092	0
AT4G08093	0
AT4G08094	0
AT4G08095	0
AT4G08096	0
AT4G08097	0
AT4G08098	0
AT4G08099	0
AT4G08100	4
AT4G08101	0
AT4G08102	0
AT4G08103	0
AT4G08104	0
AT4G08105	0
AT4G08106	0
AT4G08107	0
AT4G08108	0
AT4G08109	1
AT4G08110	375
AT4G08111	1
AT4G08112	2
AT4G08113	0
AT4G08114	1
AT4G08115	14
AT4G08116	0
AT4G08120	0
AT4G08125	6
AT4G08130	0
AT4G08131	0
AT4G08132	0
AT4G08134	0
AT4G08135	0
AT4G08136	0
AT4G08138	0
AT4G08140	0
AT4G08145	0
AT4G08150	4318
AT4G08155	5
AT4G08160	7
AT4G08165	5
AT4G08170	586
AT4G08175	10
AT4G08180	650
AT4G08185	0
AT4G08190	0
AT4G08195	0
AT4G08200	0
AT4G08205	1
AT4G08210	105
AT4G08215	0
AT4G08220	375
AT4G08225	11
AT4G08230	467
AT4G08235	0
AT4G08240	280
AT4G08245	0
AT4G08250	6
AT4G08255	0
AT4G08260	0
AT4G08262	0
AT4G08263	0
AT4G08264	0
AT4G08265	0
AT4G08267	0
AT4G08270	0
AT4G08275	0
AT4G08280	442
AT4G08285	0
AT4G08290	44
AT4G08295	0
AT4G08300	26
AT4G08305	0
AT4G08310	1710
AT4G08315	0
AT4G08320	398
AT4G08325	0
AT4G08330	102
AT4G08333	0
AT4G08335	0
AT4G08336	0
AT4G08340	0
AT4G08345	0
AT4G08347	0
AT4G08350	3534
AT4G08355	0
AT4G08360	0
AT4G08365	0
AT4G08370	0
AT4G08375	0
AT4G08380	0
AT4G08385	0
AT4G08390	1389
AT4G08395	0
AT4G08400	0
AT4G08405	0
AT4G08406	0
AT4G08410	0
AT4G08415	2
AT4G08420	0
AT4G08425	0
AT4G08430	0
AT4G08435	0
AT4G08445	0
AT4G08450	0
AT4G08455	287
AT4G08460	1454
AT4G08465	0
AT4G08470	786
AT4G08475	0
AT4G08480	556
AT4G08485	0
AT4G08490	0
AT4G08495	0
AT4G08500	714
AT4G08505	0
AT4G08510	578
AT4G08515	0
AT4G08520	3249
AT4G08525	0
AT4G08530	0
AT4G08535	14
AT4G08540	372
AT4G08545	0
AT4G08550	0
AT4G08555	0
AT4G08560	0
AT4G08565	0
AT4G08570	0
AT4G08575	0
AT4G08580	602
AT4G08585	0
AT4G08590	438
AT4G08593	0
AT4G08595	0
AT4G08596	0
AT4G08598	0
AT4G08599	0
AT4G08600	0
AT4G08602	0
AT4G08610	0
AT4G08615	4
AT4G08620	1
AT4G08625	4
AT4G08630	0
AT4G08635	0
AT4G08640	0
AT4G08645	0
AT4G08650	0
AT4G08652	0
AT4G08655	0
AT4G08657	0
AT4G08660	0
AT4G08665	0
AT4G08670	1
AT4G08680	0
AT4G08685	620
AT4G08690	677
AT4G08691	0
AT4G08692	0
AT4G08695	0
AT4G08700	175
AT4G08705	2
AT4G08710	0
AT4G08715	0
AT4G08720	0
AT4G08725	0
AT4G08730	0
AT4G08740	0
AT4G08750	0
AT4G08755	0
AT4G08760	0
AT4G08765	0
AT4G08770	7
AT4G08775	0
AT4G08780	4
AT4G08785	7
AT4G08790	367
AT4G08795	0
AT4G08800	0
AT4G08805	0
AT4G08810	1609
AT4G08815	0
AT4G08820	0
AT4G08825	0
AT4G08830	0
AT4G08835	1
AT4G08840	0
AT4G08845	0
AT4G08850	744
AT4G08855	0
AT4G08860	0
AT4G08865	0
AT4G08867	0
AT4G08868	0
AT4G08869	0
AT4G08870	3
AT4G08871	0
AT4G08872	0
AT4G08873	0
AT4G08874	4
AT4G08875	0
AT4G08876	0
AT4G08878	0
AT4G08880	1
AT4G08885	0
AT4G08890	0
AT4G08895	0
AT4G08900	400
AT4G08910	192
AT4G08915	3
AT4G08920	1311
AT4G08925	3
AT4G08930	80
AT4G08935	0
AT4G08940	318
AT4G08945	0
AT4G08950	3067
AT4G08953	0
AT4G08955	0
AT4G08956	0
AT4G08960	989
AT4G08965	0
AT4G08970	0
AT4G08975	0
AT4G08980	2054
AT4G08985	0
AT4G08990	0
AT4G08991	53
AT4G08995	0
AT4G09000	9073
AT4G09005	0
AT4G09010	623
AT4G09012	41
AT4G09015	0
AT4G09020	2317
AT4G09025	0
AT4G09030	67
AT4G09035	0
AT4G09040	1020
AT4G09045	0
AT4G09055	0
AT4G09060	541
AT4G09065	0
AT4G09070	0
AT4G09075	0
AT4G09080	71
AT4G09085	0
AT4G09090	0
AT4G09100	0
AT4G09105	0
AT4G09110	0
AT4G09115	0
AT4G09120	0
AT4G09125	0
AT4G09130	1
AT4G09135	0
AT4G09140	806
AT4G09143	0
AT4G09145	0
AT4G09146	0
AT4G09150	1742
AT4G09153	0
AT4G09155	0
AT4G09160	3346
AT4G09165	0
AT4G09170	25
AT4G09175	0
AT4G09180	429
AT4G09185	0
AT4G09190	0
AT4G09195	0
AT4G09200	0
AT4G09205	0
AT4G09210	0
AT4G09225	0
AT4G09230	0
AT4G09235	0
AT4G09240	132
AT4G09250	0
AT4G09255	0
AT4G09260	0
AT4G09265	0
AT4G09275	51
AT4G09280	0
AT4G09285	0
AT4G09290	0
AT4G09295	0
AT4G09300	5
AT4G09305	0
AT4G09310	0
AT4G09313	0
AT4G09315	0
AT4G09316	0
AT4G09320	14957
AT4G09325	0
AT4G09335	0
AT4G09340	663
AT4G09350	12
AT4G09355	0
AT4G09360	0
AT4G09365	4
AT4G09370	0
AT4G09375	18
AT4G09380	0
AT4G09385	0
AT4G09390	0
AT4G09395	0
AT4G09400	0
AT4G09405	3
AT4G09410	0
AT4G09415	0
AT4G09420	1
AT4G09425	0
AT4G09430	0
AT4G09432	9
AT4G09435	0
AT4G09440	0
AT4G09445	0
AT4G09450	0
AT4G09452	0
AT4G09455	0
AT4G09460	43
AT4G09462	0
AT4G09464	0
AT4G09465	0
AT4G09466	0
AT4G09467	0
AT4G09468	0
AT4G09470	0
AT4G09475	0
AT4G09480	27
AT4G09485	0
AT4G09490	81
AT4G09495	0
AT4G09500	146
AT4G09510	2004
AT4G09515	0
AT4G09520	492
AT4G09525	0
AT4G09530	13
AT4G09535	0
AT4G09540	0
AT4G09545	0
AT4G09550	430
AT4G09555	0
AT4G09560	194
AT4G09565	0
AT4G09570	755
AT4G09575	13
AT4G09580	508
AT4G09584	0
AT4G09585	0
AT4G09589	0
AT4G09590	0
AT4G09595	0
AT4G09600	0
AT4G09605	6
AT4G09610	0
AT4G09620	257
AT4G09625	0
AT4G09630	857
AT4G09635	1
AT4G09640	423
AT4G09644	0
AT4G09645	2
AT4G09647	0
AT4G09649	5
AT4G09650	1688
AT4G09655	0
AT4G09660	0
AT4G09665	0
AT4G09670	1453
AT4G09675	0
AT4G09680	798
AT4G09685	0
AT4G09690	16
AT4G09695	0
AT4G09700	0
AT4G09705	0
AT4G09710	0
AT4G09715	0
AT4G09720	989
AT4G09725	0
AT4G09730	1540
AT4G09731	0
AT4G09735	0
AT4G09740	0
AT4G09745	0
AT4G09750	157
AT4G09755	0
AT4G09760	483
AT4G09765	0
AT4G09770	17
AT4G09775	0
AT4G09780	0
AT4G09784	0
AT4G09785	21
AT4G09790	0
AT4G09795	0
AT4G09800	12266
AT4G09810	136
AT4G09815	0
AT4G09820	24
AT4G09825	0
AT4G09830	1070
AT4G09840	13
AT4G09845	17
AT4G09850	0
AT4G09855	0
AT4G09860	0
AT4G09865	0
AT4G09870	0
AT4G09875	0
AT4G09880	0
AT4G09885	0
AT4G09890	127
AT4G09895	0
AT4G09900	57
AT4G09905	0
AT4G09915	0
AT4G09920	9
AT4G09925	0
AT4G09930	0
AT4G09935	0
AT4G09940	23
AT4G09945	0
AT4G09950	113
AT4G09955	0
AT4G09960	6
AT4G09965	0
AT4G09970	101
AT4G09975	0
AT4G09980	1813
AT4G09984	0
AT4G09985	0
AT4G09987	0
AT4G09990	7
AT4G09995	0
AT4G10000	95
AT4G10010	0
AT4G10020	0
AT4G10030	233
AT4G10040	221
AT4G10050	495
AT4G10060	1088
AT4G10070	630
AT4G10080	1354
AT4G10090	290
AT4G10100	182
AT4G10110	274
AT4G10115	0
AT4G10120	14
AT4G10130	300
AT4G10140	121
AT4G10150	6
AT4G10160	0
AT4G10170	207
AT4G10180	1046
AT4G10190	0
AT4G10200	1
AT4G10201	0
AT4G10210	0
AT4G10220	0
AT4G10230	0
AT4G10240	0
AT4G10250	0
AT4G10260	1
AT4G10265	166
AT4G10270	0
AT4G10280	285
AT4G10290	0
AT4G10300	472
AT4G10305	0
AT4G10310	0
AT4G10320	6717
AT4G10330	258
AT4G10340	11861
AT4G10345	0
AT4G10350	0
AT4G10360	656
AT4G10370	3
AT4G10380	451
AT4G10390	82
AT4G10400	402
AT4G10410	0
AT4G10414	0
AT4G10420	157
AT4G10430	459
AT4G10440	0
AT4G10450	3728
AT4G10457	0
AT4G10460	0
AT4G10465	0
AT4G10470	239
AT4G10480	7618
AT4G10490	0
AT4G10500	0
AT4G10507	0
AT4G10510	0
AT4G10520	0
AT4G10530	0
AT4G10540	0
AT4G10550	168
AT4G10560	1
AT4G10570	629
AT4G10580	1
AT4G10590	556
AT4G10595	0
AT4G10600	15
AT4G10603	1
AT4G10610	2118
AT4G10613	0
AT4G10620	916
AT4G10630	761
AT4G10640	42
AT4G10650	59
AT4G10655	0
AT4G10660	0
AT4G10670	3
AT4G10680	0
AT4G10690	397
AT4G10695	0
AT4G10700	0
AT4G10710	4286
AT4G10720	0
AT4G10730	918
AT4G10740	0
AT4G10750	723
AT4G10760	1115
AT4G10767	0
AT4G10770	177
AT4G10780	0
AT4G10790	1085
AT4G10800	255
AT4G10810	711
AT4G10815	0
AT4G10820	0
AT4G10830	0
AT4G10840	3074
AT4G10843	17
AT4G10850	0
AT4G10860	0
AT4G10865	0
AT4G10870	0
AT4G10880	0
AT4G10890	232
AT4G10895	0
AT4G10910	0
AT4G10920	1148
AT4G10925	332
AT4G10930	918
AT4G10950	16
AT4G10955	476
AT4G10960	7
AT4G10970	811
AT4G10980	0
AT4G10990	0
AT4G11000	3
AT4G11010	2897
AT4G11020	0
AT4G11030	0
AT4G11040	0
AT4G11050	14
AT4G11060	586
AT4G11070	0
AT4G11080	1130
AT4G11090	287
AT4G11100	895
AT4G11110	607
AT4G11120	1286
AT4G11130	1204
AT4G11140	131
AT4G11150	2729
AT4G11160	1263
AT4G11170	0
AT4G11175	360
AT4G11177	0
AT4G11180	0
AT4G11190	23
AT4G11200	51
AT4G11210	1
AT4G11211	66
AT4G11213	0
AT4G11216	0
AT4G11220	1227
AT4G11230	23
AT4G11240	1492
AT4G11250	0
AT4G11260	2887
AT4G11270	1145
AT4G11280	142
AT4G11290	9
AT4G11300	352
AT4G11310	2
AT4G11320	501
AT4G11330	203
AT4G11340	0
AT4G11350	31
AT4G11355	0
AT4G11360	49
AT4G11370	24
AT4G11373	0
AT4G11375	0
AT4G11380	2427
AT4G11385	0
AT4G11390	0
AT4G11393	0
AT4G11400	102
AT4G11402	0
AT4G11405	0
AT4G11410	201
AT4G11420	8839
AT4G11430	0
AT4G11440	143
AT4G11450	709
AT4G11460	0
AT4G11470	0
AT4G11480	0
AT4G11485	0
AT4G11490	0
AT4G11500	0
AT4G11510	0
AT4G11521	0
AT4G11530	121
AT4G11540	0
AT4G11543	0
AT4G11547	2
AT4G11550	42
AT4G11560	2098
AT4G11570	450
AT4G11580	0
AT4G11590	0
AT4G11600	1851
AT4G11610	0
AT4G11630	698
AT4G11640	82
AT4G11642	0
AT4G11650	0
AT4G11653	0
AT4G11655	0
AT4G11660	306
AT4G11670	677
AT4G11680	620
AT4G11690	132
AT4G11700	3
AT4G11710	0
AT4G11720	24
AT4G11730	0
AT4G11740	419
AT4G11745	0
AT4G11750	0
AT4G11760	1
AT4G11770	0
AT4G11780	1
AT4G11790	1347
AT4G11800	815
AT4G11810	0
AT4G11820	2804
AT4G11830	897
AT4G11840	241
AT4G11845	72
AT4G11850	589
AT4G11860	757
AT4G11870	0
AT4G11880	0
AT4G11890	0
AT4G11900	191
AT4G11910	12
AT4G11911	0
AT4G11920	254
AT4G11930	0
AT4G11940	0
AT4G11945	0
AT4G11950	9
AT4G11960	322
AT4G11970	273
AT4G11980	225
AT4G11985	0
AT4G11990	461
AT4G12000	105
AT4G12005	3
AT4G12010	179
AT4G12020	308
AT4G12030	98
AT4G12040	1330
AT4G12050	0
AT4G12060	870
AT4G12065	0
AT4G12070	251
AT4G12080	65
AT4G12090	4
AT4G12100	0
AT4G12110	1171
AT4G12115	0
AT4G12120	139
AT4G12130	445
AT4G12135	0
AT4G12140	0
AT4G12150	0
AT4G12160	3
AT4G12170	0
AT4G12180	0
AT4G12190	0
AT4G12200	15
AT4G12210	0
AT4G12220	0
AT4G12230	774
AT4G12240	137
AT4G12250	329
AT4G12260	0
AT4G12270	0
AT4G12275	2
AT4G12280	0
AT4G12290	86
AT4G12300	172
AT4G12310	13
AT4G12320	3
AT4G12330	6
AT4G12334	0
AT4G12340	686
AT4G12350	0
AT4G12360	0
AT4G12370	0
AT4G12380	0
AT4G12382	5
AT4G12390	861
AT4G12400	170
AT4G12405	0
AT4G12410	14
AT4G12420	5016
AT4G12423	0
AT4G12426	0
AT4G12430	2
AT4G12440	53
AT4G12450	6
AT4G12460	512
AT4G12470	5
AT4G12480	36
AT4G12485	0
AT4G12490	0
AT4G12495	0
AT4G12500	4
AT4G12510	0
AT4G12520	0
AT4G12530	0
AT4G12540	452
AT4G12543	0
AT4G12545	0
AT4G12550	0
AT4G12555	0
AT4G12560	429
AT4G12570	722
AT4G12580	14
AT4G12590	2559
AT4G12600	5565
AT4G12610	1917
AT4G12617	0
AT4G12620	803
AT4G12640	809
AT4G12650	5807
AT4G12670	540
AT4G12680	97
AT4G12690	20
AT4G12700	1323
AT4G12710	273
AT4G12720	722
AT4G12730	1618
AT4G12731	0
AT4G12735	0
AT4G12740	159
AT4G12750	999
AT4G12760	110
AT4G12770	1136
AT4G12780	1258
AT4G12790	1225
AT4G12800	7189
AT4G12810	0
AT4G12820	1
AT4G12825	0
AT4G12830	6
AT4G12840	102
AT4G12850	40
AT4G12860	0
AT4G12870	567
AT4G12880	1497
AT4G12890	19
AT4G12900	47
AT4G12910	19
AT4G12915	0
AT4G12917	2
AT4G12920	0
AT4G12930	0
AT4G12940	1
AT4G12950	0
AT4G12960	31
AT4G12970	2
AT4G12980	26
AT4G12990	60
AT4G13000	9
AT4G13010	385
AT4G13020	323
AT4G13030	7
AT4G13040	149
AT4G13050	533
AT4G13060	0
AT4G13070	331
AT4G13075	0
AT4G13080	0
AT4G13090	0
AT4G13095	0
AT4G13100	329
AT4G13110	58
AT4G13120	884
AT4G13130	0
AT4G13150	127
AT4G13160	0
AT4G13170	2535
AT4G13180	10
AT4G13190	19
AT4G13195	165
AT4G13200	402
AT4G13210	103
AT4G13215	0
AT4G13220	315
AT4G13230	3
AT4G13235	6
AT4G13240	1
AT4G13245	3
AT4G13250	388
AT4G13251	0
AT4G13252	0
AT4G13253	0
AT4G13254	0
AT4G13255	0
AT4G13256	0
AT4G13257	0
AT4G13258	0
AT4G13259	0
AT4G13260	0
AT4G13261	0
AT4G13262	0
AT4G13263	0
AT4G13264	0
AT4G13265	0
AT4G13266	0
AT4G13270	438
AT4G13280	0
AT4G13285	0
AT4G13290	0
AT4G13300	0
AT4G13310	0
AT4G13320	0
AT4G13330	152
AT4G13340	635
AT4G13345	12
AT4G13350	1475
AT4G13360	940
AT4G13370	1348
AT4G13380	0
AT4G13390	0
AT4G13395	32
AT4G13400	126
AT4G13410	8
AT4G13420	0
AT4G13430	5274
AT4G13440	0
AT4G13442	0
AT4G13445	0
AT4G13450	2
AT4G13455	0
AT4G13460	1442
AT4G13470	0
AT4G13480	0
AT4G13490	0
AT4G13493	5
AT4G13494	6
AT4G13495	82
AT4G13500	61
AT4G13505	0
AT4G13510	0
AT4G13520	2597
AT4G13530	437
AT4G13540	673
AT4G13550	253
AT4G13554	0
AT4G13555	0
AT4G13560	12
AT4G13564	0
AT4G13570	0
AT4G13572	1
AT4G13575	1
AT4G13577	0
AT4G13580	3
AT4G13590	776
AT4G13600	58
AT4G13610	1
AT4G13611	0
AT4G13615	2802
AT4G13620	0
AT4G13630	427
AT4G13640	1197
AT4G13650	203
AT4G13660	0
AT4G13670	286
AT4G13680	0
AT4G13690	275
AT4G13700	0
AT4G13710	344
AT4G13720	703
AT4G13730	512
AT4G13750	833
AT4G13760	0
AT4G13770	1074
AT4G13780	3303
AT4G13790	0
AT4G13800	36
AT4G13810	1
AT4G13820	8
AT4G13830	79
AT4G13840	318
AT4G13850	10872
AT4G13860	0
AT4G13870	88
AT4G13880	42
AT4G13885	24
AT4G13890	0
AT4G13900	11
AT4G13918	21
AT4G13920	0
AT4G13930	4833
AT4G13940	44885
AT4G13950	536
AT4G13955	0
AT4G13960	0
AT4G13965	0
AT4G13968	0
AT4G13970	756
AT4G13980	300
AT4G13985	1
AT4G13990	276
AT4G13992	37
AT4G13996	13
AT4G14000	900
AT4G14010	0
AT4G14020	19
AT4G14030	1303
AT4G14040	456
AT4G14050	218
AT4G14060	0
AT4G14070	377
AT4G14080	18
AT4G14090	163
AT4G14096	372
AT4G14100	322
AT4G14103	805
AT4G14104	10
AT4G14105	0
AT4G14110	1369
AT4G14120	372
AT4G14130	601
AT4G14135	0
AT4G14140	17
AT4G14145	228
AT4G14147	153
AT4G14149	0
AT4G14150	1139
AT4G14160	2505
AT4G14165	0
AT4G14170	144
AT4G14180	70
AT4G14190	104
AT4G14200	2277
AT4G14210	720
AT4G14220	426
AT4G14225	0
AT4G14226	0
AT4G14230	670
AT4G14240	247
AT4G14245	0
AT4G14250	0
AT4G14260	0
AT4G14270	3483
AT4G14272	0
AT4G14276	0
AT4G14280	1
AT4G14290	536
AT4G14300	2321
AT4G14301	0
AT4G14305	36
AT4G14310	2415
AT4G14315	0
AT4G14320	10309
AT4G14330	2932
AT4G14340	755
AT4G14342	1366
AT4G14345	0
AT4G14350	1010
AT4G14358	0
AT4G14360	1501
AT4G14365	390
AT4G14368	0
AT4G14370	5
AT4G14380	0
AT4G14385	386
AT4G14390	0
AT4G14400	8
AT4G14410	669
AT4G14415	0
AT4G14420	4120
AT4G14430	951
AT4G14440	213
AT4G14450	0
AT4G14455	339
AT4G14460	0
AT4G14465	5
AT4G14470	0
AT4G14480	0
AT4G14490	338
AT4G14500	1161
AT4G14504	2
AT4G14510	563
AT4G14520	171
AT4G14530	0
AT4G14540	339
AT4G14548	0
AT4G14550	7
AT4G14560	21
AT4G14570	516
AT4G14580	18
AT4G14590	191
AT4G14600	309
AT4G14605	424
AT4G14610	65
AT4G14615	579
AT4G14620	318
AT4G14630	0
AT4G14640	5
AT4G14650	3
AT4G14660	432
AT4G14661	0
AT4G14670	0
AT4G14675	0
AT4G14680	286
AT4G14690	1
AT4G14695	40
AT4G14700	93
AT4G14710	441
AT4G14713	397
AT4G14716	1497
AT4G14720	1208
AT4G14723	276
AT4G14730	20
AT4G14740	909
AT4G14743	0
AT4G14746	30
AT4G14750	83
AT4G14760	731
AT4G14770	1190
AT4G14780	3
AT4G14785	0
AT4G14790	281
AT4G14800	2275
AT4G14805	3
AT4G14810	0
AT4G14811	0
AT4G14815	2
AT4G14819	0
AT4G14820	123
AT4G14830	79
AT4G14840	98
AT4G14850	258
AT4G14860	18
AT4G14870	331
AT4G14880	5884
AT4G14890	0
AT4G14900	2416
AT4G14905	668
AT4G14910	427
AT4G14920	1421
AT4G14930	561
AT4G14940	7
AT4G14950	761
AT4G14960	27021
AT4G14965	572
AT4G14970	537
AT4G14980	37
AT4G14990	908
AT4G15000	22805
AT4G15010	395
AT4G15020	2102
AT4G15025	0
AT4G15030	306
AT4G15040	0
AT4G15050	0
AT4G15053	0
AT4G15056	0
AT4G15060	0
AT4G15070	76
AT4G15075	0
AT4G15080	1995
AT4G15090	866
AT4G15093	41
AT4G15096	0
AT4G15100	1
AT4G15110	558
AT4G15120	9
AT4G15130	284
AT4G15140	1053
AT4G15150	22
AT4G15160	642
AT4G15165	44
AT4G15180	2583
AT4G15200	0
AT4G15210	30
AT4G15215	105
AT4G15230	53
AT4G15233	28
AT4G15236	2
AT4G15240	219
AT4G15242	0
AT4G15245	0
AT4G15248	0
AT4G15250	0
AT4G15258	0
AT4G15260	57
AT4G15270	0
AT4G15280	0
AT4G15290	0
AT4G15300	0
AT4G15310	0
AT4G15320	3
AT4G15330	0
AT4G15340	0
AT4G15345	0
AT4G15350	0
AT4G15360	0
AT4G15370	0
AT4G15380	0
AT4G15390	2
AT4G15393	0
AT4G15396	0
AT4G15398	0
AT4G15400	0
AT4G15410	1613
AT4G15415	1418
AT4G15417	0
AT4G15420	455
AT4G15430	114
AT4G15440	26
AT4G15450	399
AT4G15460	0
AT4G15470	2634
AT4G15475	330
AT4G15480	116
AT4G15490	123
AT4G15500	14
AT4G15510	200
AT4G15520	508
AT4G15530	12
AT4G15540	267
AT4G15545	576
AT4G15550	10
AT4G15560	5711
AT4G15562	0
AT4G15563	32
AT4G15570	495
AT4G15590	0
AT4G15610	2
AT4G15620	217
AT4G15630	349
AT4G15640	1165
AT4G15650	0
AT4G15660	4
AT4G15670	45
AT4G15680	8
AT4G15690	0
AT4G15700	18
AT4G15710	0
AT4G15715	0
AT4G15720	33
AT4G15730	277
AT4G15733	0
AT4G15735	0
AT4G15740	0
AT4G15750	69
AT4G15755	0
AT4G15760	12
AT4G15765	1
AT4G15770	2444
AT4G15775	0
AT4G15780	1834
AT4G15790	1428
AT4G15800	140
AT4G15802	2779
AT4G15810	540
AT4G15820	147
AT4G15830	2070
AT4G15840	728
AT4G15850	192
AT4G15860	0
AT4G15870	0
AT4G15880	1203
AT4G15885	0
AT4G15890	862
AT4G15900	4721
AT4G15910	5184
AT4G15920	618
AT4G15930	1356
AT4G15940	265
AT4G15950	870
AT4G15953	22
AT4G15955	89
AT4G15960	56
AT4G15970	4
AT4G15975	30
AT4G15980	0
AT4G15990	0
AT4G16000	2
AT4G16008	39
AT4G16010	0
AT4G16015	4
AT4G16020	0
AT4G16024	0
AT4G16030	0
AT4G16040	0
AT4G16045	0
AT4G16050	5
AT4G16060	402
AT4G16070	216
AT4G16080	0
AT4G16090	0
AT4G16095	0
AT4G16100	238
AT4G16105	0
AT4G16110	387
AT4G16120	1268
AT4G16130	705
AT4G16140	1180
AT4G16141	2398
AT4G16143	2944
AT4G16144	420
AT4G16146	432
AT4G16150	1603
AT4G16155	822
AT4G16160	28
AT4G16162	40
AT4G16165	0
AT4G16180	1670
AT4G16190	1036
AT4G16195	0
AT4G16200	0
AT4G16210	243
AT4G16215	0
AT4G16220	4
AT4G16230	15
AT4G16233	3
AT4G16235	0
AT4G16240	0
AT4G16250	581
AT4G16260	3
AT4G16265	454
AT4G16267	0
AT4G16270	4
AT4G16280	603
AT4G16295	0
AT4G16310	1627
AT4G16330	276
AT4G16340	5161
AT4G16350	0
AT4G16355	0
AT4G16360	967
AT4G16370	4668
AT4G16380	190
AT4G16390	1071
AT4G16400	22
AT4G16410	37
AT4G16420	940
AT4G16430	1265
AT4G16440	343
AT4G16442	1117
AT4G16444	342
AT4G16447	271
AT4G16450	3188
AT4G16451	0
AT4G16460	0
AT4G16465	0
AT4G16470	137
AT4G16475	0
AT4G16480	444
AT4G16490	1549
AT4G16500	1305
AT4G16510	208
AT4G16515	0
AT4G16520	937
AT4G16530	5
AT4G16535	5
AT4G16540	63
AT4G16545	0
AT4G16550	0
AT4G16555	0
AT4G16560	0
AT4G16563	30
AT4G16566	134
AT4G16570	218
AT4G16580	476
AT4G16590	6
AT4G16600	56
AT4G16610	238
AT4G16620	4
AT4G16630	1938
AT4G16640	14
AT4G16650	1628
AT4G16660	2340
AT4G16670	11
AT4G16680	29
AT4G16690	31
AT4G16695	556
AT4G16700	223
AT4G16710	143
AT4G16720	19223
AT4G16730	0
AT4G16740	1
AT4G16745	2
AT4G16748	0
AT4G16750	47
AT4G16760	2570
AT4G16765	155
AT4G16770	205
AT4G16780	41
AT4G16790	143
AT4G16800	432
AT4G16807	225
AT4G16810	0
AT4G16820	1
AT4G16830	3113
AT4G16835	175
AT4G16840	23
AT4G16845	718
AT4G16850	170
AT4G16855	0
AT4G16857	20
AT4G16860	187
AT4G16870	297
AT4G16880	16
AT4G16890	1053
AT4G16892	14
AT4G16900	267
AT4G16910	61
AT4G16915	0
AT4G16920	18
AT4G16930	0
AT4G16935	0
AT4G16940	8
AT4G16950	445
AT4G16955	0
AT4G16957	107
AT4G16960	60
AT4G16970	881
AT4G16980	1
AT4G16983	0
AT4G16990	43
AT4G17000	1332
AT4G17005	0
AT4G17010	351
AT4G17020	440
AT4G17030	2
AT4G17040	2153
AT4G17050	1137
AT4G17060	1051
AT4G17070	256
AT4G17080	572
AT4G17085	678
AT4G17090	1346
AT4G17098	14
AT4G17100	150
AT4G17140	2588
AT4G17150	773
AT4G17160	0
AT4G17170	552
AT4G17180	476
AT4G17190	1349
AT4G17200	0
AT4G17210	1
AT4G17215	0
AT4G17220	0
AT4G17230	513
AT4G17240	851
AT4G17243	0
AT4G17245	0
AT4G17250	23
AT4G17260	2268
AT4G17270	1076
AT4G17280	36
AT4G17300	515
AT4G17310	127
AT4G17330	7456
AT4G17340	8
AT4G17350	89
AT4G17360	29
AT4G17370	132
AT4G17380	81
AT4G17390	15407
AT4G17410	715
AT4G17420	404
AT4G17430	641
AT4G17440	211
AT4G17450	1
AT4G17460	157
AT4G17470	0
AT4G17480	107
AT4G17483	10
AT4G17486	801
AT4G17490	76
AT4G17500	177
AT4G17505	0
AT4G17510	880
AT4G17512	0
AT4G17520	9696
AT4G17530	936
AT4G17540	183
AT4G17550	526
AT4G17560	1825
AT4G17565	0
AT4G17570	412
AT4G17580	0
AT4G17585	0
AT4G17587	0
AT4G17590	0
AT4G17600	571
AT4G17610	1138
AT4G17612	0
AT4G17615	280
AT4G17616	417
AT4G17620	1274
AT4G17640	1009
AT4G17650	549
AT4G17660	0
AT4G17670	385
AT4G17680	0
AT4G17690	0
AT4G17695	34
AT4G17700	0
AT4G17710	51
AT4G17713	0
AT4G17718	0
AT4G17720	2188
AT4G17730	1316
AT4G17740	268
AT4G17750	180
AT4G17760	135
AT4G17765	0
AT4G17770	1477
AT4G17780	0
AT4G17785	0
AT4G17788	4
AT4G17790	686
AT4G17800	643
AT4G17810	14
AT4G17820	0
AT4G17830	757
AT4G17840	61
AT4G17850	0
AT4G17860	1
AT4G17870	236
AT4G17880	327
AT4G17890	844
AT4G17895	875
AT4G17900	129
AT4G17905	90
AT4G17908	5
AT4G17910	296
AT4G17914	0
AT4G17915	104
AT4G17920	0
AT4G17940	548
AT4G17950	2386
AT4G17960	236
AT4G17970	1
AT4G17975	0
AT4G17980	0
AT4G17990	0
AT4G18010	74
AT4G18020	1662
AT4G18030	3802
AT4G18040	2417
AT4G18050	21
AT4G18060	501
AT4G18070	1063
AT4G18080	1
AT4G18090	1
AT4G18100	18840
AT4G18110	0
AT4G18120	837
AT4G18130	961
AT4G18140	142
AT4G18150	0
AT4G18160	317
AT4G18170	12
AT4G18180	0
AT4G18190	3
AT4G18195	0
AT4G18197	17
AT4G18203	0
AT4G18205	11
AT4G18210	9
AT4G18215	0
AT4G18220	2
AT4G18230	306
AT4G18240	665
AT4G18250	2
AT4G18253	6
AT4G18255	0
AT4G18260	110
AT4G18270	279
AT4G18280	23
AT4G18290	10
AT4G18300	343
AT4G18310	0
AT4G18320	0
AT4G18330	0
AT4G18335	0
AT4G18340	119
AT4G18350	10
AT4G18360	50
AT4G18370	139
AT4G18372	132
AT4G18375	157
AT4G18380	421
AT4G18390	189
AT4G18395	1
AT4G18400	114
AT4G18410	0
AT4G18420	0
AT4G18422	1
AT4G18425	2
AT4G18430	0
AT4G18440	804
AT4G18450	0
AT4G18460	170
AT4G18465	494
AT4G18470	160
AT4G18480	2817
AT4G18490	163
AT4G18500	0
AT4G18501	28
AT4G18510	1
AT4G18520	489
AT4G18530	159
AT4G18540	1
AT4G18550	37
AT4G18570	2345
AT4G18580	63
AT4G18590	927
AT4G18593	366
AT4G18596	2
AT4G18600	896
AT4G18610	115
AT4G18620	0
AT4G18630	23
AT4G18640	100
AT4G18650	0
AT4G18660	4
AT4G18670	3042
AT4G18680	0
AT4G18690	0
AT4G18692	0
AT4G18700	1043
AT4G18710	2217
AT4G18720	0
AT4G18725	0
AT4G18730	10725
AT4G18740	14
AT4G18750	213
AT4G18760	945
AT4G18770	4
AT4G18780	15
AT4G18790	0
AT4G18800	824
AT4G18810	328
AT4G18815	0
AT4G18820	2303
AT4G18823	0
AT4G18830	0
AT4G18840	182
AT4G18860	0
AT4G18870	0
AT4G18880	67
AT4G18890	533
AT4G18900	0
AT4G18905	1538
AT4G18910	215
AT4G18920	0
AT4G18930	134
AT4G18940	0
AT4G18950	327
AT4G18960	1
AT4G18970	186
AT4G18975	136
AT4G18980	0
AT4G18990	0
AT4G19000	0
AT4G19003	401
AT4G19006	1458
AT4G19010	254
AT4G19020	1640
AT4G19030	8
AT4G19035	0
AT4G19038	1
AT4G19040	766
AT4G19045	99
AT4G19050	58
AT4G19060	168
AT4G19070	157
AT4G19080	25
AT4G19090	97
AT4G19095	4
AT4G19100	195
AT4G19110	2771
AT4G19120	414
AT4G19130	167
AT4G19140	201
AT4G19150	937
AT4G19160	1942
AT4G19170	23
AT4G19180	833
AT4G19185	466
AT4G19190	723
AT4G19191	91
AT4G19200	949
AT4G19210	3509
AT4G19220	61
AT4G19230	319
AT4G19239	0
AT4G19240	0
AT4G19250	0
AT4G19260	0
AT4G19270	0
AT4G19275	0
AT4G19280	0
AT4G19290	0
AT4G19300	0
AT4G19305	0
AT4G19310	0
AT4G19320	0
AT4G19330	0
AT4G19340	0
AT4G19350	581
AT4G19360	0
AT4G19370	0
AT4G19380	0
AT4G19390	60
AT4G19395	0
AT4G19400	29
AT4G19410	2411
AT4G19420	134
AT4G19430	0
AT4G19440	320
AT4G19450	847
AT4G19452	0
AT4G19460	4
AT4G19470	0
AT4G19480	0
AT4G19485	0
AT4G19490	1568
AT4G19500	922
AT4G19510	393
AT4G19520	6
AT4G19530	18
AT4G19540	214
AT4G19550	45
AT4G19560	39
AT4G19570	0
AT4G19580	0
AT4G19590	157
AT4G19600	1228
AT4G19610	860
AT4G19620	0
AT4G19630	6
AT4G19633	0
AT4G19640	929
AT4G19645	2
AT4G19650	185
AT4G19660	494
AT4G19670	1086
AT4G19680	0
AT4G19690	3
AT4G19700	276
AT4G19710	1657
AT4G19720	0
AT4G19730	0
AT4G19740	0
AT4G19750	0
AT4G19760	0
AT4G19770	0
AT4G19780	0
AT4G19790	0
AT4G19800	0
AT4G19810	3
AT4G19820	1
AT4G19830	57
AT4G19840	529
AT4G19850	40
AT4G19860	1076
AT4G19865	296
AT4G19870	299
AT4G19880	317
AT4G19890	206
AT4G19900	380
AT4G19902	0
AT4G19905	0
AT4G19910	0
AT4G19920	1
AT4G19925	0
AT4G19930	1
AT4G19940	0
AT4G19950	58
AT4G19960	137
AT4G19970	0
AT4G19975	47
AT4G19980	4
AT4G19985	386
AT4G19990	301
AT4G20000	0
AT4G20010	514
AT4G20020	2182
AT4G20030	229
AT4G20040	113
AT4G20050	12
AT4G20060	144
AT4G20070	11
AT4G20080	0
AT4G20090	210
AT4G20095	0
AT4G20100	0
AT4G20110	7
AT4G20115	0
AT4G20130	548
AT4G20140	0
AT4G20150	3601
AT4G20160	0
AT4G20170	362
AT4G20180	0
AT4G20190	0
AT4G20200	0
AT4G20210	0
AT4G20220	0
AT4G20230	3
AT4G20235	0
AT4G20240	14
AT4G20250	0
AT4G20260	716
AT4G20270	3405
AT4G20280	818
AT4G20290	0
AT4G20300	687
AT4G20310	184
AT4G20320	3505
AT4G20325	529
AT4G20330	592
AT4G20340	422
AT4G20350	131
AT4G20360	0
AT4G20362	2
AT4G20365	4
AT4G20370	1
AT4G20380	407
AT4G20390	8
AT4G20400	2369
AT4G20410	542
AT4G20420	0
AT4G20430	994
AT4G20440	3353
AT4G20450	0
AT4G20460	33
AT4G20470	0
AT4G20480	806
AT4G20490	0
AT4G20500	10
AT4G20510	0
AT4G20520	0
AT4G20530	0
AT4G20535	0
AT4G20540	0
AT4G20545	0
AT4G20550	0
AT4G20555	0
AT4G20560	0
AT4G20565	0
AT4G20570	0
AT4G20575	0
AT4G20580	0
AT4G20590	0
AT4G20600	0
AT4G20610	0
AT4G20620	0
AT4G20630	0
AT4G20640	0
AT4G20645	0
AT4G20650	0
AT4G20670	0
AT4G20680	0
AT4G20690	0
AT4G20700	0
AT4G20703	0
AT4G20707	0
AT4G20710	0
AT4G20715	1
AT4G20720	67
AT4G20725	0
AT4G20730	176
AT4G20735	0
AT4G20740	415
AT4G20760	156
AT4G20770	96
AT4G20780	14
AT4G20790	0
AT4G20800	0
AT4G20810	0
AT4G20820	0
AT4G20830	135
AT4G20835	0
AT4G20840	25
AT4G20850	4776
AT4G20860	6
AT4G20870	557
AT4G20880	240
AT4G20890	6344
AT4G20900	0
AT4G20910	1004
AT4G20920	153
AT4G20930	407
AT4G20935	273
AT4G20940	3282
AT4G20947	0
AT4G20953	0
AT4G20960	566
AT4G20970	0
AT4G20980	4577
AT4G20990	0
AT4G21000	0
AT4G21010	0
AT4G21020	1
AT4G21030	0
AT4G21040	0
AT4G21050	0
AT4G21060	312
AT4G21063	7
AT4G21065	138
AT4G21070	794
AT4G21080	1
AT4G21090	317
AT4G21100	1525
AT4G21105	3465
AT4G21110	2262
AT4G21120	6
AT4G21130	0
AT4G21140	419
AT4G21150	4419
AT4G21160	529
AT4G21170	146
AT4G21180	663
AT4G21190	191
AT4G21192	225
AT4G21200	4
AT4G21210	332
AT4G21213	1
AT4G21215	270
AT4G21220	103
AT4G21230	18
AT4G21240	0
AT4G21250	0
AT4G21260	0
AT4G21270	1740
AT4G21280	4587
AT4G21300	149
AT4G21310	20
AT4G21320	58
AT4G21323	17
AT4G21326	444
AT4G21330	0
AT4G21340	0
AT4G21350	132
AT4G21360	0
AT4G21362	0
AT4G21363	0
AT4G21366	0
AT4G21370	4
AT4G21380	1776
AT4G21390	1
AT4G21400	55
AT4G21410	189
AT4G21420	42
AT4G21430	633
AT4G21437	0
AT4G21440	0
AT4G21445	10
AT4G21450	1572
AT4G21460	668
AT4G21470	638
AT4G21480	91
AT4G21490	0
AT4G21500	30
AT4G21510	71
AT4G21515	0
AT4G21520	358
AT4G21530	472
AT4G21534	153
AT4G21540	445
AT4G21550	460
AT4G21560	764
AT4G21570	1004
AT4G21580	362
AT4G21585	204
AT4G21590	24
AT4G21595	0
AT4G21600	35
AT4G21605	0
AT4G21610	168
AT4G21620	651
AT4G21630	2
AT4G21640	1
AT4G21650	4170
AT4G21660	3706
AT4G21670	1031
AT4G21680	80
AT4G21690	45
AT4G21700	199
AT4G21705	327
AT4G21710	2487
AT4G21720	141
AT4G21730	5
AT4G21740	143
AT4G21745	0
AT4G21750	2327
AT4G21760	52
AT4G21770	655
AT4G21780	8
AT4G21790	2027
AT4G21800	1256
AT4G21810	514
AT4G21820	937
AT4G21830	2
AT4G21840	1
AT4G21850	222
AT4G21860	888
AT4G21865	56
AT4G21870	28
AT4G21880	343
AT4G21890	435
AT4G21895	1
AT4G21900	544
AT4G21902	0
AT4G21903	0
AT4G21910	650
AT4G21920	4
AT4G21926	0
AT4G21930	1
AT4G21940	53
AT4G21950	0
AT4G21960	44092
AT4G21970	162
AT4G21980	951
AT4G21990	682
AT4G22000	1283
AT4G22010	5000
AT4G22020	1
AT4G22030	0
AT4G22035	0
AT4G22040	0
AT4G22050	3
AT4G22060	0
AT4G22065	0
AT4G22066	0
AT4G22070	0
AT4G22080	6
AT4G22090	0
AT4G22100	0
AT4G22105	0
AT4G22110	0
AT4G22115	0
AT4G22120	1903
AT4G22130	2888
AT4G22140	2780
AT4G22150	737
AT4G22160	208
AT4G22165	0
AT4G22170	0
AT4G22180	0
AT4G22185	0
AT4G22190	1283
AT4G22200	69
AT4G22210	0
AT4G22212	14
AT4G22214	0
AT4G22217	0
AT4G22220	1940
AT4G22230	0
AT4G22233	0
AT4G22235	0
AT4G22240	1031
AT4G22250	194
AT4G22260	540
AT4G22265	0
AT4G22270	208
AT4G22280	49
AT4G22285	1054
AT4G22290	1413
AT4G22300	501
AT4G22305	243
AT4G22310	2050
AT4G22320	455
AT4G22330	1317
AT4G22340	239
AT4G22350	384
AT4G22360	1834
AT4G22370	8
AT4G22380	2129
AT4G22390	84
AT4G22400	0
AT4G22410	0
AT4G22415	0
AT4G22430	0
AT4G22440	0
AT4G22450	0
AT4G22460	0
AT4G22463	0
AT4G22467	1
AT4G22470	2
AT4G22475	15
AT4G22485	32
AT4G22490	434
AT4G22495	0
AT4G22505	10
AT4G22510	0
AT4G22513	18
AT4G22517	199
AT4G22520	0
AT4G22530	185
AT4G22540	1579
AT4G22545	1
AT4G22550	145
AT4G22560	57
AT4G22570	515
AT4G22580	191
AT4G22590	24
AT4G22600	0
AT4G22610	0
AT4G22620	0
AT4G22630	0
AT4G22635	0
AT4G22640	0
AT4G22650	0
AT4G22660	0
AT4G22666	0
AT4G22670	6436
AT4G22680	0
AT4G22690	8
AT4G22700	0
AT4G22710	0
AT4G22720	740
AT4G22730	47
AT4G22740	1194
AT4G22745	1223
AT4G22750	655
AT4G22754	0
AT4G22755	100
AT4G22756	512
AT4G22758	20
AT4G22760	152
AT4G22770	552
AT4G22780	982
AT4G22785	0
AT4G22790	13
AT4G22810	2
AT4G22820	589
AT4G22830	171
AT4G22840	109
AT4G22850	440
AT4G22860	837
AT4G22870	1
AT4G22880	160
AT4G22890	1056
AT4G22900	29
AT4G22910	107
AT4G22920	84
AT4G22930	746
AT4G22940	7
AT4G22950	1
AT4G22960	7
AT4G22970	870
AT4G22980	42
AT4G22990	319
AT4G23000	156
AT4G23010	65
AT4G23015	0
AT4G23020	11
AT4G23030	0
AT4G23040	414
AT4G23050	72
AT4G23060	1884
AT4G23070	57
AT4G23080	0
AT4G23090	0
AT4G23100	3530
AT4G23110	0
AT4G23120	0
AT4G23130	10
AT4G23140	1
AT4G23150	0
AT4G23160	1
AT4G23170	43
AT4G23180	155
AT4G23190	73
AT4G23200	0
AT4G23205	11
AT4G23210	0
AT4G23215	0
AT4G23220	87
AT4G23230	71
AT4G23240	0
AT4G23250	19
AT4G23260	3
AT4G23270	119
AT4G23271	0
AT4G23280	0
AT4G23290	2
AT4G23300	1
AT4G23310	1
AT4G23320	0
AT4G23330	156
AT4G23340	16
AT4G23350	0
AT4G23355	0
AT4G23360	0
AT4G23364	0
AT4G23365	0
AT4G23370	0
AT4G23373	0
AT4G23375	0
AT4G23380	0
AT4G23387	0
AT4G23390	0
AT4G23400	788
AT4G23410	48
AT4G23420	101
AT4G23430	529
AT4G23440	1318
AT4G23450	1
AT4G23460	1642
AT4G23470	2107
AT4G23490	610
AT4G23493	7
AT4G23496	1
AT4G23500	365
AT4G23510	0
AT4G23515	0
AT4G23520	0
AT4G23530	119
AT4G23540	843
AT4G23550	1
AT4G23560	1
AT4G23570	608
AT4G23580	0
AT4G23590	0
AT4G23600	47
AT4G23610	1
AT4G23620	1105
AT4G23630	6762
AT4G23635	0
AT4G23640	920
AT4G23650	4046
AT4G23660	310
AT4G23670	112
AT4G23680	19
AT4G23690	24
AT4G23700	1
AT4G23710	760
AT4G23713	1
AT4G23720	178
AT4G23730	352
AT4G23740	2297
AT4G23750	2045
AT4G23760	382
AT4G23770	336
AT4G23780	18
AT4G23790	833
AT4G23800	8720
AT4G23810	47
AT4G23820	2157
AT4G23840	250
AT4G23850	3165
AT4G23860	1925
AT4G23870	375
AT4G23880	16
AT4G23882	0
AT4G23885	399
AT4G23890	65
AT4G23895	229
AT4G23900	13
AT4G23910	284
AT4G23915	0
AT4G23920	104
AT4G23930	135
AT4G23940	1131
AT4G23950	405
AT4G23960	1
AT4G23970	0
AT4G23980	696
AT4G23990	109
AT4G24000	1
AT4G24010	0
AT4G24015	47
AT4G24020	630
AT4G24025	0
AT4G24026	5
AT4G24030	0
AT4G24040	20
AT4G24050	95
AT4G24060	675
AT4G24070	0
AT4G24080	58
AT4G24090	219
AT4G24100	238
AT4G24110	942
AT4G24120	111
AT4G24130	12
AT4G24140	0
AT4G24150	49
AT4G24160	238
AT4G24170	0
AT4G24175	137
AT4G24180	36
AT4G24190	20152
AT4G24200	883
AT4G24204	1
AT4G24210	873
AT4G24220	1881
AT4G24230	192
AT4G24231	0
AT4G24240	647
AT4G24250	95
AT4G24260	8
AT4G24265	277
AT4G24270	1435
AT4G24275	21
AT4G24280	4991
AT4G24290	1594
AT4G24300	0
AT4G24310	0
AT4G24320	184
AT4G24330	3518
AT4G24340	0
AT4G24350	26
AT4G24370	201
AT4G24380	38
AT4G24390	586
AT4G24400	740
AT4G24410	4
AT4G24413	0
AT4G24415	7
AT4G24420	3
AT4G24430	0
AT4G24440	898
AT4G24450	100
AT4G24460	172
AT4G24470	862
AT4G24480	4
AT4G24490	975
AT4G24500	276
AT4G24510	3
AT4G24520	2670
AT4G24530	521
AT4G24540	2690
AT4G24550	1317
AT4G24560	1467
AT4G24565	0
AT4G24570	106
AT4G24580	190
AT4G24590	285
AT4G24600	5
AT4G24610	1315
AT4G24615	0
AT4G24620	2476
AT4G24630	540
AT4G24640	0
AT4G24644	0
AT4G24650	0
AT4G24652	0
AT4G24660	355
AT4G24670	937
AT4G24680	3063
AT4G24690	4860
AT4G24700	12
AT4G24710	490
AT4G24715	0
AT4G24730	256
AT4G24740	768
AT4G24750	783
AT4G24760	637
AT4G24770	4488
AT4G24780	3240
AT4G24790	950
AT4G24800	3090
AT4G24805	203
AT4G24810	122
AT4G24820	7242
AT4G24830	4272
AT4G24840	1083
AT4G24860	19
AT4G24880	313
AT4G24890	28
AT4G24900	130
AT4G24910	32
AT4G24920	895
AT4G24930	341
AT4G24940	1499
AT4G24950	0
AT4G24960	2058
AT4G24970	450
AT4G24972	72
AT4G24973	0
AT4G24974	0
AT4G24975	0
AT4G24977	0
AT4G24980	3
AT4G24990	300
AT4G25000	17
AT4G25010	82
AT4G25020	413
AT4G25030	621
AT4G25040	0
AT4G25050	2565
AT4G25070	2
AT4G25080	2218
AT4G25090	0
AT4G25100	1056
AT4G25110	31
AT4G25120	384
AT4G25130	1035
AT4G25140	0
AT4G25150	866
AT4G25160	120
AT4G25170	418
AT4G25180	330
AT4G25190	0
AT4G25200	1
AT4G25210	3522
AT4G25220	0
AT4G25225	70
AT4G25230	600
AT4G25235	0
AT4G25240	1481
AT4G25250	0
AT4G25260	45
AT4G25270	126
AT4G25280	206
AT4G25290	259
AT4G25300	82
AT4G25310	0
AT4G25315	92
AT4G25320	1575
AT4G25330	8
AT4G25340	3340
AT4G25350	50
AT4G25360	575
AT4G25370	2019
AT4G25380	5
AT4G25390	83
AT4G25400	0
AT4G25410	5
AT4G25420	6
AT4G25430	12
AT4G25433	44
AT4G25434	0
AT4G25435	0
AT4G25440	346
AT4G25450	212
AT4G25470	4
AT4G25480	12
AT4G25490	4
AT4G25500	1678
AT4G25510	0
AT4G25515	293
AT4G25520	607
AT4G25530	3
AT4G25540	231
AT4G25550	1542
AT4G25560	0
AT4G25570	2053
AT4G25580	0
AT4G25585	0
AT4G25590	1
AT4G25600	183
AT4G25610	400
AT4G25620	97
AT4G25630	5604
AT4G25631	6
AT4G25635	0
AT4G25640	708
AT4G25650	267
AT4G25660	332
AT4G25670	680
AT4G25680	1095
AT4G25690	327
AT4G25700	210
AT4G25707	35
AT4G25710	545
AT4G25719	1
AT4G25720	477
AT4G25730	3826
AT4G25740	4951
AT4G25750	239
AT4G25760	62
AT4G25770	282
AT4G25780	11
AT4G25790	0
AT4G25800	85
AT4G25810	3
AT4G25820	2
AT4G25830	134
AT4G25835	384
AT4G25840	522
AT4G25845	0
AT4G25850	19
AT4G25860	2
AT4G25870	733
AT4G25880	3104
AT4G25885	151
AT4G25890	1528
AT4G25900	213
AT4G25910	127
AT4G25920	0
AT4G25930	0
AT4G25940	18
AT4G25950	0
AT4G25960	507
AT4G25970	1724
AT4G25980	23
AT4G25990	5
AT4G26000	905
AT4G26010	3
AT4G26020	35
AT4G26030	4
AT4G26040	0
AT4G26050	0
AT4G26055	58
AT4G26060	25
AT4G26070	227
AT4G26080	738
AT4G26090	0
AT4G26095	0
AT4G26100	1328
AT4G26110	4240
AT4G26120	6
AT4G26130	5051
AT4G26140	94
AT4G26145	0
AT4G26150	0
AT4G26160	342
AT4G26170	92
AT4G26180	69
AT4G26190	2322
AT4G26200	0
AT4G26210	812
AT4G26220	8
AT4G26225	0
AT4G26230	4440
AT4G26240	172
AT4G26250	0
AT4G26255	18
AT4G26260	4
AT4G26270	2178
AT4G26280	33
AT4G26288	12
AT4G26290	0
AT4G26300	2459
AT4G26310	609
AT4G26320	9
AT4G26330	29
AT4G26340	0
AT4G26350	0
AT4G26360	0
AT4G26365	2
AT4G26370	472
AT4G26375	0
AT4G26380	0
AT4G26385	0
AT4G26390	1
AT4G26400	485
AT4G26410	1485
AT4G26415	0
AT4G26420	2
AT4G26430	472
AT4G26440	0
AT4G26450	2007
AT4G26455	732
AT4G26460	0
AT4G26466	0
AT4G26470	0
AT4G26480	702
AT4G26483	0
AT4G26485	0
AT4G26488	5
AT4G26490	0
AT4G26500	0
AT4G26510	1462
AT4G26520	396
AT4G26530	16
AT4G26540	1
AT4G26542	0
AT4G26550	438
AT4G26555	110
AT4G26560	0
AT4G26570	917
AT4G26580	0
AT4G26582	4
AT4G26590	0
AT4G26600	856
AT4G26610	1366
AT4G26620	973
AT4G26630	7037
AT4G26640	920
AT4G26650	545
AT4G26660	1974
AT4G26670	1494
AT4G26675	2
AT4G26680	178
AT4G26690	1274
AT4G26700	174
AT4G26701	0
AT4G26710	1119
AT4G26720	790
AT4G26730	0
AT4G26740	3
AT4G26750	830
AT4G26760	3655
AT4G26770	0
AT4G26780	840
AT4G26790	25
AT4G26795	19
AT4G26800	112
AT4G26810	305
AT4G26820	0
AT4G26830	0
AT4G26840	7465
AT4G26850	1842
AT4G26860	274
AT4G26870	4367
AT4G26880	0
AT4G26890	2
AT4G26900	1202
AT4G26910	1015
AT4G26920	0
AT4G26930	1
AT4G26940	731
AT4G26950	1
AT4G26960	343
AT4G26965	189
AT4G26970	2146
AT4G26980	202
AT4G26990	154
AT4G27000	4490
AT4G27010	1177
AT4G27020	582
AT4G27030	2
AT4G27040	453
AT4G27050	371
AT4G27052	0
AT4G27060	1788
AT4G27070	256
AT4G27080	1354
AT4G27090	36511
AT4G27100	65
AT4G27110	1
AT4G27120	562
AT4G27130	3109
AT4G27140	0
AT4G27150	0
AT4G27160	0
AT4G27170	0
AT4G27180	2706
AT4G27190	3
AT4G27200	0
AT4G27210	0
AT4G27220	4
AT4G27230	3227
AT4G27240	1150
AT4G27250	29
AT4G27260	1475
AT4G27270	330
AT4G27280	343
AT4G27290	0
AT4G27300	35
AT4G27310	134
AT4G27320	1056
AT4G27330	0
AT4G27340	419
AT4G27350	179
AT4G27360	0
AT4G27370	352
AT4G27380	708
AT4G27390	169
AT4G27395	0
AT4G27400	0
AT4G27410	29
AT4G27415	0
AT4G27420	1
AT4G27430	1218
AT4G27435	44
AT4G27440	11393
AT4G27450	2458
AT4G27460	74
AT4G27470	198
AT4G27480	31
AT4G27490	606
AT4G27500	3955
AT4G27510	276
AT4G27520	2101
AT4G27530	5
AT4G27540	131
AT4G27550	220
AT4G27560	2464
AT4G27565	0
AT4G27570	3
AT4G27580	4
AT4G27585	1200
AT4G27590	3
AT4G27595	900
AT4G27597	0
AT4G27600	952
AT4G27610	350
AT4G27620	346
AT4G27630	194
AT4G27640	1846
AT4G27650	219
AT4G27652	25
AT4G27654	2
AT4G27657	7
AT4G27660	125
AT4G27670	0
AT4G27680	629
AT4G27690	487
AT4G27700	197
AT4G27710	69
AT4G27720	692
AT4G27730	264
AT4G27740	193
AT4G27745	261
AT4G27750	530
AT4G27760	972
AT4G27765	0
AT4G27780	371
AT4G27790	0
AT4G27800	471
AT4G27810	26
AT4G27820	85
AT4G27830	131
AT4G27840	224
AT4G27845	0
AT4G27850	5
AT4G27852	11
AT4G27860	362
AT4G27870	2634
AT4G27875	0
AT4G27880	542
AT4G27885	0
AT4G27890	0
AT4G27900	565
AT4G27910	353
AT4G27920	0
AT4G27940	152
AT4G27950	78
AT4G27960	1052
AT4G27970	53
AT4G27980	13
AT4G27990	279
AT4G28000	4
AT4G28005	2
AT4G28010	326
AT4G28020	105
AT4G28025	220
AT4G28030	133
AT4G28040	0
AT4G28050	858
AT4G28060	1819
AT4G28068	0
AT4G28070	237
AT4G28080	1339
AT4G28085	1
AT4G28088	0
AT4G28090	0
AT4G28100	2541
AT4G28110	0
AT4G28130	0
AT4G28140	8
AT4G28150	33
AT4G28160	0
AT4G28162	43
AT4G28170	25
AT4G28180	279
AT4G28190	765
AT4G28200	1940
AT4G28210	534
AT4G28220	584
AT4G28230	614
AT4G28240	304
AT4G28250	948
AT4G28260	1339
AT4G28270	3
AT4G28280	0
AT4G28290	0
AT4G28300	877
AT4G28310	1866
AT4G28320	294
AT4G28330	76
AT4G28340	2
AT4G28350	3
AT4G28360	961
AT4G28362	0
AT4G28365	1
AT4G28370	572
AT4G28380	44
AT4G28390	125
AT4G28395	9
AT4G28397	1
AT4G28400	326
AT4G28405	0
AT4G28410	0
AT4G28420	0
AT4G28430	379
AT4G28440	3113
AT4G28450	1238
AT4G28460	3
AT4G28470	3993
AT4G28480	1140
AT4G28485	0
AT4G28490	262
AT4G28500	36
AT4G28510	1825
AT4G28520	0
AT4G28530	6
AT4G28540	1165
AT4G28550	204
AT4G28556	10
AT4G28560	43
AT4G28570	312
AT4G28580	0
AT4G28590	168
AT4G28600	495
AT4G28610	737
AT4G28620	0
AT4G28630	283
AT4G28640	192
AT4G28650	3
AT4G28652	0
AT4G28660	463
AT4G28670	1
AT4G28680	120
AT4G28690	265
AT4G28700	104
AT4G28703	100
AT4G28706	746
AT4G28710	568
AT4G28720	0
AT4G28730	208
AT4G28740	77
AT4G28750	640
AT4G28755	0
AT4G28760	1379
AT4G28770	517
AT4G28775	0
AT4G28780	18
AT4G28790	0
AT4G28800	2
AT4G28811	4
AT4G28815	0
AT4G28820	157
AT4G28830	461
AT4G28840	0
AT4G28850	0
AT4G28860	564
AT4G28870	0
AT4G28880	861
AT4G28890	0
AT4G28900	20
AT4G28910	2192
AT4G28915	0
AT4G28920	0
AT4G28930	0
AT4G28940	2
AT4G28950	738
AT4G28960	0
AT4G28970	0
AT4G28980	889
AT4G28990	463
AT4G29000	606
AT4G29010	2169
AT4G29020	127
AT4G29030	28019
AT4G29033	0
AT4G29035	0
AT4G29037	0
AT4G29040	6573
AT4G29050	4
AT4G29060	3523
AT4G29070	253
AT4G29080	992
AT4G29090	0
AT4G29100	809
AT4G29103	0
AT4G29110	1
AT4G29120	773
AT4G29130	1488
AT4G29140	1030
AT4G29150	751
AT4G29160	1151
AT4G29170	286
AT4G29180	0
AT4G29190	816
AT4G29200	0
AT4G29210	514
AT4G29220	554
AT4G29230	49
AT4G29240	1442
AT4G29250	2
AT4G29260	480
AT4G29270	5
AT4G29273	0
AT4G29276	0
AT4G29280	0
AT4G29281	0
AT4G29283	0
AT4G29285	0
AT4G29290	0
AT4G29300	0
AT4G29305	0
AT4G29310	1560
AT4G29330	793
AT4G29340	3
AT4G29350	3244
AT4G29360	3372
AT4G29370	0
AT4G29380	946
AT4G29390	1972
AT4G29400	192
AT4G29410	8811
AT4G29415	0
AT4G29420	151
AT4G29430	706
AT4G29440	484
AT4G29450	0
AT4G29460	0
AT4G29470	0
AT4G29480	2685
AT4G29490	719
AT4G29510	2328
AT4G29520	592
AT4G29530	84
AT4G29540	168
AT4G29548	3
AT4G29550	8
AT4G29560	132
AT4G29570	5
AT4G29580	0
AT4G29590	334
AT4G29600	0
AT4G29610	18
AT4G29620	0
AT4G29630	0
AT4G29640	0
AT4G29650	0
AT4G29654	0
AT4G29658	0
AT4G29660	248
AT4G29670	403
AT4G29680	2270
AT4G29690	61
AT4G29700	2565
AT4G29710	55
AT4G29720	911
AT4G29730	694
AT4G29735	1618
AT4G29740	0
AT4G29750	683
AT4G29760	2
AT4G29770	0
AT4G29780	288
AT4G29790	963
AT4G29800	4
AT4G29810	972
AT4G29820	120
AT4G29830	575
AT4G29840	2187
AT4G29850	9
AT4G29860	159
AT4G29870	2025
AT4G29880	10
AT4G29890	125
AT4G29900	1383
AT4G29905	267
AT4G29910	378
AT4G29920	391
AT4G29930	3
AT4G29940	674
AT4G29950	625
AT4G29960	679
AT4G29970	0
AT4G29980	0
AT4G29990	40
AT4G30000	263
AT4G30010	3544
AT4G30020	3319
AT4G30030	2
AT4G30040	0
AT4G30050	0
AT4G30060	81
AT4G30064	0
AT4G30067	0
AT4G30070	0
AT4G30072	0
AT4G30074	0
AT4G30080	338
AT4G30090	681
AT4G30097	0
AT4G30100	1790
AT4G30110	239
AT4G30120	0
AT4G30130	1106
AT4G30140	93
AT4G30150	1467
AT4G30160	1798
AT4G30170	0
AT4G30180	18
AT4G30190	1714
AT4G30200	2364
AT4G30210	1484
AT4G30220	3587
AT4G30230	1
AT4G30240	471
AT4G30250	4454
AT4G30260	1095
AT4G30270	627
AT4G30280	5
AT4G30290	53
AT4G30300	0
AT4G30310	498
AT4G30320	1
AT4G30330	934
AT4G30340	229
AT4G30350	638
AT4G30360	725
AT4G30370	29
AT4G30380	0
AT4G30390	138
AT4G30400	217
AT4G30410	17
AT4G30420	0
AT4G30430	4
AT4G30440	1706
AT4G30450	1
AT4G30460	9
AT4G30470	490
AT4G30480	890
AT4G30490	248
AT4G30500	138
AT4G30510	152
AT4G30520	931
AT4G30530	955
AT4G30540	0
AT4G30550	592
AT4G30560	681
AT4G30570	52
AT4G30580	439
AT4G30590	0
AT4G30600	3279
AT4G30610	663
AT4G30620	513
AT4G30630	219
AT4G30640	18
AT4G30650	2512
AT4G30660	760
AT4G30662	1
AT4G30670	16
AT4G30680	123
AT4G30690	300
AT4G30700	296
AT4G30710	620
AT4G30720	928
AT4G30730	0
AT4G30740	0
AT4G30750	466
AT4G30760	949
AT4G30770	0
AT4G30780	495
AT4G30790	932
AT4G30800	1271
AT4G30810	1583
AT4G30820	178
AT4G30825	352
AT4G30830	4
AT4G30840	715
AT4G30845	44
AT4G30850	1080
AT4G30860	494
AT4G30870	433
AT4G30872	0
AT4G30880	0
AT4G30890	2545
AT4G30900	287
AT4G30910	530
AT4G30920	2121
AT4G30930	2076
AT4G30935	767
AT4G30940	100
AT4G30950	2640
AT4G30960	1305
AT4G30970	0
AT4G30972	0
AT4G30975	109
AT4G30980	109
AT4G30990	2186
AT4G30993	525
AT4G30996	927
AT4G31000	47
AT4G31010	304
AT4G31020	496
AT4G31030	0
AT4G31040	1502
AT4G31050	154
AT4G31060	82
AT4G31070	61
AT4G31073	0
AT4G31075	0
AT4G31080	454
AT4G31100	5
AT4G31110	5
AT4G31115	73
AT4G31120	2284
AT4G31130	710
AT4G31140	783
AT4G31150	82
AT4G31160	2137
AT4G31170	1411
AT4G31180	3899
AT4G31190	5
AT4G31196	0
AT4G31200	802
AT4G31210	1170
AT4G31230	4
AT4G31240	63
AT4G31248	0
AT4G31250	5
AT4G31260	2
AT4G31265	0
AT4G31270	130
AT4G31280	0
AT4G31290	2330
AT4G31300	3634
AT4G31310	281
AT4G31320	0
AT4G31330	18
AT4G31340	2797
AT4G31350	1165
AT4G31351	13
AT4G31354	2
AT4G31355	0
AT4G31360	1676
AT4G31370	1
AT4G31380	0
AT4G31390	301
AT4G31398	0
AT4G31400	147
AT4G31405	4
AT4G31408	11
AT4G31410	236
AT4G31420	950
AT4G31430	2335
AT4G31440	164
AT4G31441	22
AT4G31450	247
AT4G31460	896
AT4G31470	0
AT4G31480	3980
AT4G31490	3040
AT4G31500	1164
AT4G31510	190
AT4G31520	2
AT4G31530	289
AT4G31540	0
AT4G31550	918
AT4G31560	145
AT4G31570	1542
AT4G31580	2919
AT4G31590	1310
AT4G31600	825
AT4G31610	1203
AT4G31615	906
AT4G31620	3920
AT4G31630	179
AT4G31640	287
AT4G31650	1150
AT4G31660	1
AT4G31670	189
AT4G31680	50
AT4G31685	75
AT4G31690	90
AT4G31695	0
AT4G31700	22326
AT4G31710	15
AT4G31715	0
AT4G31720	1319
AT4G31730	99
AT4G31740	0
AT4G31750	259
AT4G31760	40
AT4G31770	303
AT4G31780	686
AT4G31790	927
AT4G31800	189
AT4G31805	16
AT4G31810	1245
AT4G31820	1664
AT4G31830	0
AT4G31840	7317
AT4G31850	396
AT4G31860	454
AT4G31870	0
AT4G31875	0
AT4G31877	0
AT4G31880	4266
AT4G31890	592
AT4G31895	0
AT4G31900	5
AT4G31910	316
AT4G31920	1581
AT4G31930	241
AT4G31940	0
AT4G31950	0
AT4G31960	0
AT4G31970	0
AT4G31980	145
AT4G31985	6508
AT4G31990	1706
AT4G32000	78
AT4G32010	925
AT4G32020	4738
AT4G32030	868
AT4G32040	500
AT4G32050	559
AT4G32060	1040
AT4G32070	1035
AT4G32080	0
AT4G32090	0
AT4G32100	0
AT4G32105	0
AT4G32110	4
AT4G32120	498
AT4G32130	1010
AT4G32140	453
AT4G32150	641
AT4G32160	519
AT4G32170	0
AT4G32175	192
AT4G32180	1440
AT4G32190	623
AT4G32200	162
AT4G32205	7
AT4G32208	33
AT4G32210	253
AT4G32212	9
AT4G32215	0
AT4G32220	1
AT4G32230	0
AT4G32240	681
AT4G32250	940
AT4G32260	1330
AT4G32265	0
AT4G32270	246
AT4G32272	281
AT4G32280	12
AT4G32285	1883
AT4G32290	408
AT4G32295	598
AT4G32300	264
AT4G32320	160
AT4G32330	2616
AT4G32340	348
AT4G32342	0
AT4G32350	307
AT4G32360	324
AT4G32370	0
AT4G32375	0
AT4G32380	0
AT4G32390	3547
AT4G32400	1298
AT4G32410	7478
AT4G32420	2273
AT4G32430	181
AT4G32440	190
AT4G32445	0
AT4G32450	215
AT4G32460	516
AT4G32470	3305
AT4G32475	0
AT4G32480	38
AT4G32490	5
AT4G32500	4
AT4G32510	0
AT4G32520	2243
AT4G32530	1183
AT4G32535	9
AT4G32540	61
AT4G32551	5038
AT4G32560	212
AT4G32570	948
AT4G32580	1
AT4G32590	240
AT4G32600	593
AT4G32605	1095
AT4G32610	1394
AT4G32620	2851
AT4G32630	1
AT4G32640	1357
AT4G32650	11
AT4G32660	460
AT4G32670	520
AT4G32680	477
AT4G32690	238
AT4G32700	706
AT4G32710	1745
AT4G32714	0
AT4G32717	0
AT4G32720	3775
AT4G32730	1347
AT4G32750	217
AT4G32760	1582
AT4G32765	0
AT4G32770	235
AT4G32780	43
AT4G32790	207
AT4G32800	393
AT4G32810	0
AT4G32820	1151
AT4G32830	1266
AT4G32840	1184
AT4G32850	1731
AT4G32860	0
AT4G32870	218
AT4G32880	141
AT4G32890	193
AT4G32900	384
AT4G32910	1533
AT4G32915	385
AT4G32920	1047
AT4G32930	897
AT4G32940	1517
AT4G32950	28
AT4G32960	544
AT4G32970	558
AT4G32980	1377
AT4G32990	47
AT4G33000	262
AT4G33010	6314
AT4G33020	0
AT4G33030	744
AT4G33040	34
AT4G33050	92
AT4G33060	713
AT4G33070	19
AT4G33080	1999
AT4G33090	4090
AT4G33100	222
AT4G33110	556
AT4G33120	3
AT4G33130	438
AT4G33140	521
AT4G33145	4
AT4G33150	105
AT4G33160	181
AT4G33170	144
AT4G33180	120
AT4G33200	2433
AT4G33210	1627
AT4G33220	728
AT4G33230	1
AT4G33240	931
AT4G33250	4392
AT4G33260	651
AT4G33270	1449
AT4G33280	4
AT4G33290	0
AT4G33300	1094
AT4G33310	0
AT4G33320	0
AT4G33330	0
AT4G33350	539
AT4G33355	4
AT4G33360	1164
AT4G33370	0
AT4G33380	1308
AT4G33390	0
AT4G33400	2481
AT4G33410	1057
AT4G33420	1
AT4G33430	1826
AT4G33440	226
AT4G33450	0
AT4G33460	293
AT4G33465	0
AT4G33467	0
AT4G33470	151
AT4G33480	693
AT4G33490	289
AT4G33495	371
AT4G33500	534
AT4G33510	1990
AT4G33520	829
AT4G33530	1406
AT4G33540	684
AT4G33550	4
AT4G33560	1408
AT4G33565	24
AT4G33580	901
AT4G33585	0
AT4G33590	0
AT4G33600	0
AT4G33610	0
AT4G33620	223
AT4G33625	838
AT4G33630	836
AT4G33640	775
AT4G33650	805
AT4G33660	60
AT4G33666	0
AT4G33670	761
AT4G33680	3516
AT4G33690	151
AT4G33700	2271
AT4G33710	0
AT4G33720	1
AT4G33730	0
AT4G33735	0
AT4G33740	1283
AT4G33760	511
AT4G33770	97
AT4G33780	271
AT4G33790	15
AT4G33800	11
AT4G33810	8
AT4G33820	4
AT4G33830	0
AT4G33840	0
AT4G33850	0
AT4G33860	1
AT4G33865	10521
AT4G33870	12
AT4G33880	0
AT4G33885	0
AT4G33890	497
AT4G33900	0
AT4G33905	56
AT4G33910	703
AT4G33920	594
AT4G33925	79
AT4G33930	1
AT4G33940	281
AT4G33945	1017
AT4G33950	262
AT4G33960	65
AT4G33970	16
AT4G33980	146
AT4G33985	44
AT4G33990	307
AT4G34000	111
AT4G34020	330
AT4G34030	1033
AT4G34035	2
AT4G34040	947
AT4G34050	2255
AT4G34060	2
AT4G34065	5
AT4G34070	473
AT4G34071	0
AT4G34080	0
AT4G34090	192
AT4G34100	2720
AT4G34103	0
AT4G34110	16770
AT4G34120	424
AT4G34131	8
AT4G34135	2
AT4G34138	22
AT4G34139	0
AT4G34140	126
AT4G34150	485
AT4G34160	2914
AT4G34170	0
AT4G34180	633
AT4G34190	796
AT4G34200	8039
AT4G34210	0
AT4G34215	1020
AT4G34220	758
AT4G34230	117
AT4G34240	711
AT4G34250	19
AT4G34260	1971
AT4G34265	1635
AT4G34270	691
AT4G34280	359
AT4G34290	1691
AT4G34300	0
AT4G34310	317
AT4G34320	0
AT4G34330	0
AT4G34332	0
AT4G34340	278
AT4G34345	0
AT4G34350	1831
AT4G34360	233
AT4G34370	829
AT4G34380	43
AT4G34390	550
AT4G34400	6601
AT4G34410	6
AT4G34412	303
AT4G34415	0
AT4G34419	11
AT4G34420	277
AT4G34430	2087
AT4G34440	3
AT4G34450	8355
AT4G34460	2270
AT4G34470	0
AT4G34480	1016
AT4G34490	1290
AT4G34500	438
AT4G34510	97
AT4G34520	0
AT4G34530	0
AT4G34540	350
AT4G34550	0
AT4G34555	1607
AT4G34560	154
AT4G34570	632
AT4G34580	1
AT4G34590	1171
AT4G34600	1
AT4G34610	540
AT4G34620	6864
AT4G34630	300
AT4G34640	2274
AT4G34650	0
AT4G34660	799
AT4G34670	16162
AT4G34680	48
AT4G34690	0
AT4G34695	0
AT4G34700	4988
AT4G34710	6520
AT4G34720	2117
AT4G34730	375
AT4G34740	1812
AT4G34750	484
AT4G34760	912
AT4G34770	19
AT4G34780	0
AT4G34790	6
AT4G34800	26
AT4G34810	0
AT4G34830	266
AT4G34840	147
AT4G34850	12
AT4G34860	759
AT4G34870	24748
AT4G34880	12
AT4G34881	65
AT4G34890	975
AT4G34900	295
AT4G34910	1070
AT4G34920	129
AT4G34930	0
AT4G34940	0
AT4G34950	266
AT4G34960	1049
AT4G34970	14
AT4G34975	0
AT4G34980	6004
AT4G34990	105
AT4G35000	3119
AT4G35010	10
AT4G35020	832
AT4G35025	0
AT4G35030	19
AT4G35040	849
AT4G35050	1539
AT4G35060	0
AT4G35070	621
AT4G35080	1237
AT4G35090	856
AT4G35100	34017
AT4G35110	20
AT4G35120	0
AT4G35130	215
AT4G35140	339
AT4G35150	0
AT4G35160	0
AT4G35165	0
AT4G35170	0
AT4G35180	6
AT4G35190	225
AT4G35200	0
AT4G35210	0
AT4G35220	604
AT4G35230	1303
AT4G35240	1542
AT4G35250	297
AT4G35260	2263
AT4G35270	180
AT4G35280	0
AT4G35290	161
AT4G35295	6
AT4G35300	2137
AT4G35310	3589
AT4G35320	231
AT4G35335	530
AT4G35350	26
AT4G35360	561
AT4G35370	0
AT4G35375	0
AT4G35380	0
AT4G35390	76
AT4G35400	0
AT4G35410	273
AT4G35420	74
AT4G35430	0
AT4G35440	260
AT4G35450	3511
AT4G35460	774
AT4G35470	671
AT4G35480	163
AT4G35485	0
AT4G35490	1602
AT4G35500	378
AT4G35510	162
AT4G35519	0
AT4G35520	59
AT4G35530	264
AT4G35540	114
AT4G35550	573
AT4G35560	715
AT4G35570	2430
AT4G35580	1134
AT4G35590	22
AT4G35600	148
AT4G35610	0
AT4G35620	842
AT4G35630	2796
AT4G35640	32
AT4G35650	3
AT4G35655	0
AT4G35660	0
AT4G35670	0
AT4G35680	0
AT4G35685	18
AT4G35690	0
AT4G35700	0
AT4G35710	0
AT4G35720	3
AT4G35725	0
AT4G35730	981
AT4G35731	0
AT4G35733	0
AT4G35740	221
AT4G35750	777
AT4G35760	348
AT4G35770	2
AT4G35780	189
AT4G35783	4
AT4G35785	1327
AT4G35790	3488
AT4G35800	6771
AT4G35810	51
AT4G35820	0
AT4G35830	6763
AT4G35840	196
AT4G35850	2148
AT4G35860	592
AT4G35870	487
AT4G35880	675
AT4G35890	2337
AT4G35900	3335
AT4G35905	726
AT4G35910	516
AT4G35920	1212
AT4G35930	395
AT4G35940	341
AT4G35950	1137
AT4G35970	111
AT4G35980	500
AT4G35985	51
AT4G35987	191
AT4G36000	8
AT4G36010	1037
AT4G36020	1371
AT4G36030	0
AT4G36032	0
AT4G36040	278
AT4G36050	103
AT4G36052	0
AT4G36060	28
AT4G36070	0
AT4G36080	3308
AT4G36090	162
AT4G36100	0
AT4G36105	5
AT4G36110	0
AT4G36120	353
AT4G36130	8797
AT4G36140	671
AT4G36150	533
AT4G36160	6
AT4G36170	0
AT4G36180	7088
AT4G36190	809
AT4G36195	1690
AT4G36197	1
AT4G36210	917
AT4G36220	842
AT4G36230	14
AT4G36240	206
AT4G36245	0
AT4G36250	583
AT4G36260	294
AT4G36270	157
AT4G36280	128
AT4G36290	620
AT4G36350	2
AT4G36360	3408
AT4G36370	0
AT4G36380	132
AT4G36390	551
AT4G36400	218
AT4G36410	8
AT4G36420	1112
AT4G36430	0
AT4G36440	647
AT4G36450	6
AT4G36460	0
AT4G36470	87
AT4G36480	1109
AT4G36490	0
AT4G36500	34
AT4G36510	2
AT4G36515	122
AT4G36520	2423
AT4G36530	140
AT4G36540	32
AT4G36550	241
AT4G36560	0
AT4G36570	761
AT4G36580	340
AT4G36590	23
AT4G36600	6
AT4G36610	2
AT4G36620	132
AT4G36630	848
AT4G36635	0
AT4G36640	17
AT4G36648	185
AT4G36650	723
AT4G36660	630
AT4G36670	0
AT4G36680	1353
AT4G36690	2805
AT4G36700	0
AT4G36710	262
AT4G36720	103
AT4G36730	809
AT4G36740	3
AT4G36750	665
AT4G36760	804
AT4G36770	5
AT4G36780	256
AT4G36790	159
AT4G36791	1
AT4G36795	0
AT4G36800	2199
AT4G36808	1
AT4G36810	1
AT4G36820	127
AT4G36830	39
AT4G36840	213
AT4G36850	6
AT4G36860	185
AT4G36870	66
AT4G36880	171
AT4G36890	741
AT4G36900	95
AT4G36910	602
AT4G36920	1432
AT4G36925	0
AT4G36930	1035
AT4G36940	967
AT4G36945	153
AT4G36950	3
AT4G36960	915
AT4G36970	736
AT4G36980	981
AT4G36990	593
AT4G37000	406
AT4G37010	0
AT4G37020	255
AT4G37022	5
AT4G37030	5
AT4G37040	899
AT4G37050	2
AT4G37060	0
AT4G37070	0
AT4G37080	429
AT4G37090	979
AT4G37095	50
AT4G37100	1213
AT4G37110	637
AT4G37120	2306
AT4G37130	1056
AT4G37140	14
AT4G37150	8
AT4G37160	0
AT4G37170	172
AT4G37175	0
AT4G37180	447
AT4G37190	611
AT4G37200	163
AT4G37210	2622
AT4G37220	5
AT4G37225	9
AT4G37230	9
AT4G37235	4
AT4G37240	405
AT4G37250	715
AT4G37260	1197
AT4G37270	703
AT4G37280	536
AT4G37290	0
AT4G37295	17
AT4G37300	1601
AT4G37310	221
AT4G37320	86
AT4G37330	417
AT4G37340	0
AT4G37360	0
AT4G37370	91
AT4G37380	166
AT4G37390	345
AT4G37400	3
AT4G37409	0
AT4G37410	90
AT4G37420	0
AT4G37430	0
AT4G37432	0
AT4G37435	0
AT4G37440	557
AT4G37445	25
AT4G37450	1737
AT4G37460	1619
AT4G37470	63
AT4G37480	150
AT4G37483	23
AT4G37490	1248
AT4G37500	0
AT4G37510	1326
AT4G37520	2
AT4G37530	1
AT4G37540	1015
AT4G37550	994
AT4G37553	32
AT4G37560	4
AT4G37570	0
AT4G37580	252
AT4G37590	2195
AT4G37608	51
AT4G37610	88
AT4G37620	6
AT4G37630	512
AT4G37640	4143
AT4G37650	626
AT4G37660	438
AT4G37670	123
AT4G37680	284
AT4G37682	56
AT4G37685	27
AT4G37690	76
AT4G37700	0
AT4G37705	0
AT4G37710	23
AT4G37720	3
AT4G37730	135
AT4G37740	2225
AT4G37750	8495
AT4G37760	198
AT4G37770	22
AT4G37780	0
AT4G37790	241
AT4G37800	226
AT4G37810	596
AT4G37820	1039
AT4G37830	2828
AT4G37840	0
AT4G37850	0
AT4G37860	0
AT4G37870	16352
AT4G37880	676
AT4G37890	37
AT4G37895	0
AT4G37900	704
AT4G37910	8737
AT4G37920	486
AT4G37925	15
AT4G37930	1829
AT4G37940	10
AT4G37950	0
AT4G37970	1
AT4G37980	5
AT4G37990	2
AT4G38000	3
AT4G38005	0
AT4G38010	148
AT4G38020	142
AT4G38030	0
AT4G38040	529
AT4G38050	399
AT4G38060	156
AT4G38062	1473
AT4G38065	3
AT4G38070	9
AT4G38080	8
AT4G38090	115
AT4G38092	5
AT4G38100	579
AT4G38120	623
AT4G38130	5834
AT4G38140	7
AT4G38150	765
AT4G38160	678
AT4G38170	412
AT4G38180	67
AT4G38190	0
AT4G38200	1600
AT4G38210	19
AT4G38213	1
AT4G38215	1
AT4G38220	1335
AT4G38225	249
AT4G38230	116
AT4G38240	481
AT4G38250	0
AT4G38260	146
AT4G38270	565
AT4G38280	157
AT4G38290	0
AT4G38300	28
AT4G38310	11
AT4G38320	103
AT4G38330	40
AT4G38340	133
AT4G38350	2532
AT4G38360	439
AT4G38370	484
AT4G38380	276
AT4G38390	0
AT4G38400	382
AT4G38401	2
AT4G38405	0
AT4G38410	3
AT4G38420	0
AT4G38430	3688
AT4G38440	1372
AT4G38460	607
AT4G38470	912
AT4G38480	271
AT4G38490	435
AT4G38495	102
AT4G38500	790
AT4G38510	3381
AT4G38520	1778
AT4G38530	37
AT4G38540	8
AT4G38545	23
AT4G38550	2
AT4G38552	35
AT4G38560	17
AT4G38570	374
AT4G38580	695
AT4G38590	0
AT4G38600	6023
AT4G38620	380
AT4G38630	5661
AT4G38640	974
AT4G38650	182
AT4G38660	7692
AT4G38670	271
AT4G38680	23332
AT4G38690	69
AT4G38700	20
AT4G38710	2486
AT4G38730	191
AT4G38740	10089
AT4G38760	3059
AT4G38770	116
AT4G38775	0
AT4G38780	91
AT4G38781	0
AT4G38790	1378
AT4G38800	2320
AT4G38810	174
AT4G38820	0
AT4G38825	0
AT4G38830	11
AT4G38840	88
AT4G38850	0
AT4G38860	88
AT4G38870	0
AT4G38880	0
AT4G38890	1785
AT4G38900	555
AT4G38905	0
AT4G38910	104
AT4G38920	4053
AT4G38930	430
AT4G38932	651
AT4G38940	171
AT4G38950	898
AT4G38960	159
AT4G38970	3119
AT4G38980	252
AT4G38990	0
AT4G39000	2
AT4G39010	124
AT4G39020	0
AT4G39030	10
AT4G39040	739
AT4G39050	1497
AT4G39060	0
AT4G39070	41
AT4G39080	3185
AT4G39090	10400
AT4G39100	491
AT4G39110	32
AT4G39120	681
AT4G39130	0
AT4G39140	215
AT4G39150	970
AT4G39160	464
AT4G39170	1997
AT4G39180	82
AT4G39190	111
AT4G39195	0
AT4G39200	18173
AT4G39210	470
AT4G39220	895
AT4G39230	959
AT4G39235	207
AT4G39240	950
AT4G39250	0
AT4G39260	11179
AT4G39270	447
AT4G39280	2557
AT4G39290	0
AT4G39300	768
AT4G39320	7
AT4G39330	6319
AT4G39340	3
AT4G39345	0
AT4G39350	1666
AT4G39360	0
AT4G39361	41
AT4G39363	23
AT4G39364	27
AT4G39366	38
AT4G39370	276
AT4G39380	262
AT4G39390	303
AT4G39400	5210
AT4G39403	0
AT4G39404	0
AT4G39410	492
AT4G39420	1189
AT4G39460	750
AT4G39470	313
AT4G39480	165
AT4G39490	0
AT4G39500	4
AT4G39510	974
AT4G39520	2272
AT4G39530	267
AT4G39540	480
AT4G39550	411
AT4G39560	166
AT4G39570	315
AT4G39580	4
AT4G39590	0
AT4G39600	147
AT4G39610	1
AT4G39615	0
AT4G39620	430
AT4G39630	470
AT4G39640	65
AT4G39650	0
AT4G39660	1003
AT4G39670	0
AT4G39672	0
AT4G39675	0
AT4G39680	4770
AT4G39690	1500
AT4G39700	1
AT4G39710	356
AT4G39720	36
AT4G39730	1740
AT4G39740	267
AT4G39745	0
AT4G39750	0
AT4G39753	0
AT4G39756	0
AT4G39760	0
AT4G39770	126
AT4G39780	52
AT4G39790	515
AT4G39795	12
AT4G39800	2284
AT4G39810	47
AT4G39820	1060
AT4G39830	26
AT4G39838	1
AT4G39840	0
AT4G39850	1897
AT4G39860	4081
AT4G39865	0
AT4G39870	427
AT4G39880	1511
AT4G39890	19
AT4G39900	1758
AT4G39910	760
AT4G39917	0
AT4G39920	350
AT4G39925	17
AT4G39930	21
AT4G39940	135
AT4G39950	56
AT4G39952	146
AT4G39955	143
AT4G39960	949
AT4G39970	24
AT4G39980	3013
AT4G39985	0
AT4G39990	609
AT4G40000	375
AT4G40010	3
AT4G40011	0
AT4G40020	4
AT4G40030	8355
AT4G40040	16306
AT4G40042	451
AT4G40045	504
AT4G40050	836
AT4G40060	831
AT4G40063	0
AT4G40065	33
AT4G40070	21
AT4G40080	0
AT4G40085	1
AT4G40090	0
AT4G40100	0
AT5G00730	0
AT5G00735	0
AT5G00740	0
AT5G00745	0
AT5G00750	13
AT5G00755	11
AT5G00760	3
AT5G00765	2
AT5G00770	0
AT5G00775	0
AT5G00780	0
AT5G00785	0
AT5G00790	0
AT5G00795	0
AT5G00800	0
AT5G00805	0
AT5G00810	0
AT5G00815	0
AT5G00820	0
AT5G00825	6
AT5G00835	0
AT5G00840	0
AT5G00845	0
AT5G00850	0
AT5G00855	0
AT5G00860	0
AT5G00865	15
AT5G00870	0
AT5G00875	0
AT5G00880	0
AT5G00885	0
AT5G00895	0
AT5G00900	0
AT5G00905	0
AT5G00910	0
AT5G00920	0
AT5G00925	0
AT5G00930	0
AT5G00935	0
AT5G00940	0
AT5G00950	0
AT5G00955	0
AT5G00960	0
AT5G00965	0
AT5G00970	0
AT5G00975	0
AT5G00980	52
AT5G00985	19
AT5G00990	0
AT5G00995	0
AT5G01005	0
AT5G01010	2577
AT5G01015	46
AT5G01017	0
AT5G01020	2716
AT5G01030	588
AT5G01040	167
AT5G01045	0
AT5G01050	0
AT5G01055	1
AT5G01060	0
AT5G01065	0
AT5G01070	7
AT5G01075	209
AT5G01080	0
AT5G01090	674
AT5G01095	0
AT5G01100	20
AT5G01105	0
AT5G01110	272
AT5G01115	0
AT5G01120	780
AT5G01125	0
AT5G01130	0
AT5G01135	6
AT5G01140	0
AT5G01145	2
AT5G01150	0
AT5G01155	0
AT5G01160	709
AT5G01165	0
AT5G01170	749
AT5G01175	155
AT5G01180	9
AT5G01185	0
AT5G01190	0
AT5G01195	0
AT5G01200	16
AT5G01205	13
AT5G01210	1
AT5G01215	0
AT5G01220	198
AT5G01225	0
AT5G01230	465
AT5G01235	0
AT5G01240	587
AT5G01245	0
AT5G01250	0
AT5G01255	0
AT5G01260	210
AT5G01265	0
AT5G01270	754
AT5G01275	0
AT5G01280	0
AT5G01285	0
AT5G01290	567
AT5G01295	0
AT5G01300	8
AT5G01305	290
AT5G01310	367
AT5G01315	0
AT5G01320	1
AT5G01325	0
AT5G01330	16
AT5G01335	18
AT5G01340	324
AT5G01345	2
AT5G01350	2242
AT5G01360	1
AT5G01365	0
AT5G01370	1331
AT5G01375	0
AT5G01380	0
AT5G01385	0
AT5G01390	515
AT5G01395	0
AT5G01400	1299
AT5G01405	0
AT5G01410	2711
AT5G01415	0
AT5G01420	262
AT5G01425	0
AT5G01430	367
AT5G01435	0
AT5G01440	0
AT5G01445	88
AT5G01450	230
AT5G01455	0
AT5G01460	2035
AT5G01465	0
AT5G01470	265
AT5G01475	0
AT5G01480	19
AT5G01485	0
AT5G01490	0
AT5G01495	7
AT5G01500	780
AT5G01505	6
AT5G01510	169
AT5G01515	10
AT5G01520	8
AT5G01530	9105
AT5G01535	0
AT5G01540	0
AT5G01542	0
AT5G01545	12
AT5G01550	1
AT5G01555	0
AT5G01560	368
AT5G01565	0
AT5G01570	65
AT5G01575	0
AT5G01580	0
AT5G01585	0
AT5G01590	2488
AT5G01595	55
AT5G01600	305
AT5G01605	0
AT5G01610	7
AT5G01615	0
AT5G01620	709
AT5G01630	597
AT5G01635	0
AT5G01640	54
AT5G01645	0
AT5G01650	1505
AT5G01655	0
AT5G01660	1354
AT5G01665	0
AT5G01670	130
AT5G01675	1
AT5G01680	2
AT5G01685	0
AT5G01690	0
AT5G01695	0
AT5G01700	5
AT5G01705	0
AT5G01710	1533
AT5G01715	8
AT5G01720	243
AT5G01725	0
AT5G01730	25
AT5G01732	1
AT5G01735	0
AT5G01740	3
AT5G01745	0
AT5G01747	0
AT5G01750	501
AT5G01755	0
AT5G01760	0
AT5G01765	0
AT5G01770	615
AT5G01775	37
AT5G01780	177
AT5G01785	0
AT5G01790	55
AT5G01795	0
AT5G01800	808
AT5G01805	0
AT5G01810	756
AT5G01815	0
AT5G01820	286
AT5G01825	0
AT5G01830	176
AT5G01835	0
AT5G01840	487
AT5G01845	0
AT5G01850	534
AT5G01855	0
AT5G01860	0
AT5G01865	0
AT5G01870	276
AT5G01875	0
AT5G01880	24
AT5G01881	0
AT5G01885	0
AT5G01890	1916
AT5G01895	0
AT5G01900	0
AT5G01910	497
AT5G01915	0
AT5G01920	745
AT5G01925	0
AT5G01930	322
AT5G01935	0
AT5G01940	115
AT5G01945	0
AT5G01950	638
AT5G01955	0
AT5G01960	949
AT5G01965	0
AT5G01970	149
AT5G01975	0
AT5G01980	586
AT5G01985	0
AT5G01990	287
AT5G01995	0
AT5G02000	0
AT5G02010	645
AT5G02015	0
AT5G02020	32
AT5G02025	0
AT5G02030	1956
AT5G02035	0
AT5G02040	537
AT5G02045	0
AT5G02050	3397
AT5G02055	18
AT5G02060	64
AT5G02065	0
AT5G02070	0
AT5G02075	0
AT5G02080	95
AT5G02085	0
AT5G02090	0
AT5G02095	3
AT5G02100	367
AT5G02105	0
AT5G02110	0
AT5G02115	0
AT5G02120	233
AT5G02125	0
AT5G02130	170
AT5G02135	0
AT5G02140	133
AT5G02145	0
AT5G02150	252
AT5G02155	0
AT5G02160	1220
AT5G02170	5
AT5G02175	0
AT5G02180	3
AT5G02185	0
AT5G02190	489
AT5G02195	0
AT5G02200	16
AT5G02205	0
AT5G02210	1
AT5G02215	0
AT5G02220	45
AT5G02225	5
AT5G02230	7
AT5G02240	3631
AT5G02244	7
AT5G02245	0
AT5G02250	496
AT5G02255	0
AT5G02260	225
AT5G02265	0
AT5G02270	256
AT5G02275	0
AT5G02280	246
AT5G02290	801
AT5G02295	0
AT5G02305	0
AT5G02310	2278
AT5G02315	0
AT5G02320	174
AT5G02325	0
AT5G02330	0
AT5G02335	0
AT5G02340	0
AT5G02345	0
AT5G02350	7
AT5G02355	0
AT5G02360	0
AT5G02365	0
AT5G02370	697
AT5G02375	0
AT5G02380	18324
AT5G02385	0
AT5G02390	0
AT5G02395	0
AT5G02400	6
AT5G02405	0
AT5G02410	535
AT5G02415	19
AT5G02420	1
AT5G02425	9
AT5G02430	263
AT5G02435	0
AT5G02440	206
AT5G02445	0
AT5G02450	13764
AT5G02455	0
AT5G02460	209
AT5G02465	0
AT5G02470	392
AT5G02480	1638
AT5G02485	0
AT5G02490	2555
AT5G02495	0
AT5G02500	91188
AT5G02502	769
AT5G02505	0
AT5G02510	18
AT5G02515	1
AT5G02520	314
AT5G02525	0
AT5G02530	3797
AT5G02535	2
AT5G02540	148
AT5G02550	388
AT5G02555	0
AT5G02560	97
AT5G02565	619
AT5G02570	0
AT5G02575	342
AT5G02580	2
AT5G02590	315
AT5G02595	2
AT5G02600	125
AT5G02605	12
AT5G02610	4169
AT5G02615	0
AT5G02620	317
AT5G02630	65
AT5G02635	4
AT5G02640	2
AT5G02645	2
AT5G02650	72
AT5G02655	0
AT5G02660	1
AT5G02665	1
AT5G02670	132
AT5G02675	3
AT5G02680	76
AT5G02685	0
AT5G02690	30
AT5G02695	0
AT5G02700	0
AT5G02705	6
AT5G02710	190
AT5G02715	0
AT5G02720	1
AT5G02725	0
AT5G02730	0
AT5G02735	0
AT5G02740	1396
AT5G02745	3
AT5G02750	15
AT5G02755	0
AT5G02760	3
AT5G02765	0
AT5G02770	2734
AT5G02775	0
AT5G02780	0
AT5G02785	0
AT5G02790	1493
AT5G02795	0
AT5G02800	464
AT5G02805	0
AT5G02810	815
AT5G02815	0
AT5G02820	1185
AT5G02825	0
AT5G02830	175
AT5G02835	0
AT5G02840	322
AT5G02850	697
AT5G02855	0
AT5G02860	814
AT5G02865	0
AT5G02870	26572
AT5G02875	3
AT5G02880	680
AT5G02885	0
AT5G02890	293
AT5G02895	0
AT5G02900	0
AT5G02905	0
AT5G02910	167
AT5G02915	0
AT5G02920	0
AT5G02925	0
AT5G02930	0
AT5G02935	0
AT5G02940	265
AT5G02945	0
AT5G02950	367
AT5G02955	0
AT5G02960	23184
AT5G02965	0
AT5G02970	181
AT5G02975	0
AT5G02980	0
AT5G02985	0
AT5G02990	0
AT5G02995	0
AT5G03000	0
AT5G03005	0
AT5G03010	15
AT5G03015	0
AT5G03020	0
AT5G03025	0
AT5G03030	308
AT5G03035	0
AT5G03040	1718
AT5G03045	0
AT5G03050	119
AT5G03055	0
AT5G03060	163
AT5G03065	0
AT5G03070	447
AT5G03075	0
AT5G03080	417
AT5G03085	11
AT5G03090	0
AT5G03095	0
AT5G03100	212
AT5G03105	0
AT5G03110	61
AT5G03115	0
AT5G03120	1
AT5G03125	0
AT5G03130	4
AT5G03135	0
AT5G03140	355
AT5G03145	0
AT5G03150	937
AT5G03155	0
AT5G03160	1374
AT5G03165	9
AT5G03170	29
AT5G03175	3
AT5G03180	149
AT5G03185	0
AT5G03190	1326
AT5G03195	0
AT5G03200	296
AT5G03204	1
AT5G03205	0
AT5G03210	5
AT5G03215	0
AT5G03220	152
AT5G03225	0
AT5G03230	802
AT5G03235	0
AT5G03240	7086
AT5G03245	0
AT5G03250	100
AT5G03255	8
AT5G03260	17
AT5G03265	0
AT5G03270	0
AT5G03275	0
AT5G03280	3301
AT5G03285	22
AT5G03290	1780
AT5G03295	0
AT5G03300	4556
AT5G03305	0
AT5G03310	0
AT5G03315	5
AT5G03320	644
AT5G03325	0
AT5G03330	282
AT5G03335	0
AT5G03340	1212
AT5G03345	689
AT5G03350	3301
AT5G03355	50
AT5G03360	0
AT5G03370	164
AT5G03375	0
AT5G03377	9
AT5G03380	142
AT5G03385	0
AT5G03390	461
AT5G03395	0
AT5G03400	0
AT5G03405	0
AT5G03406	55
AT5G03415	667
AT5G03420	839
AT5G03425	0
AT5G03430	692
AT5G03435	0
AT5G03440	414
AT5G03445	0
AT5G03450	507
AT5G03452	1
AT5G03455	632
AT5G03460	1077
AT5G03465	0
AT5G03470	591
AT5G03475	1
AT5G03480	0
AT5G03485	8
AT5G03490	61
AT5G03495	5
AT5G03500	214
AT5G03510	73
AT5G03515	0
AT5G03520	1704
AT5G03525	0
AT5G03530	427
AT5G03535	0
AT5G03540	1170
AT5G03545	16
AT5G03550	0
AT5G03552	1
AT5G03553	0
AT5G03555	55
AT5G03560	266
AT5G03565	0
AT5G03570	0
AT5G03575	2
AT5G03580	0
AT5G03585	0
AT5G03590	0
AT5G03595	0
AT5G03600	0
AT5G03605	0
AT5G03610	2596
AT5G03615	509
AT5G03620	2
AT5G03625	0
AT5G03630	2316
AT5G03635	0
AT5G03640	0
AT5G03645	0
AT5G03650	1631
AT5G03660	1330
AT5G03668	0
AT5G03670	377
AT5G03680	366
AT5G03685	0
AT5G03690	187
AT5G03695	0
AT5G03700	37
AT5G03705	0
AT5G03710	1
AT5G03715	0
AT5G03720	29
AT5G03730	1454
AT5G03735	0
AT5G03740	5337
AT5G03745	0
AT5G03750	0
AT5G03755	0
AT5G03760	151
AT5G03765	0
AT5G03770	50
AT5G03775	0
AT5G03780	225
AT5G03785	0
AT5G03790	128
AT5G03795	30
AT5G03800	315
AT5G03805	0
AT5G03810	0
AT5G03815	0
AT5G03820	1
AT5G03825	0
AT5G03830	102
AT5G03835	0
AT5G03840	388
AT5G03845	0
AT5G03850	9287
AT5G03858	0
AT5G03860	6
AT5G03870	1447
AT5G03875	0
AT5G03880	440
AT5G03885	611
AT5G03890	8
AT5G03900	483
AT5G03905	182
AT5G03910	329
AT5G03915	0
AT5G03920	0
AT5G03925	0
AT5G03930	0
AT5G03935	0
AT5G03940	1529
AT5G03944	0
AT5G03945	0
AT5G03950	0
AT5G03955	0
AT5G03960	2
AT5G03965	0
AT5G03970	734
AT5G03975	0
AT5G03980	0
AT5G03985	2
AT5G03990	320
AT5G03995	4
AT5G04000	8
AT5G04005	0
AT5G04010	0
AT5G04015	0
AT5G04020	241
AT5G04025	0
AT5G04030	0
AT5G04035	0
AT5G04040	428
AT5G04045	1
AT5G04047	0
AT5G04050	323
AT5G04055	1
AT5G04060	513
AT5G04065	3
AT5G04070	249
AT5G04075	5
AT5G04080	99
AT5G04085	1
AT5G04090	420
AT5G04105	6
AT5G04110	550
AT5G04115	0
AT5G04120	0
AT5G04125	0
AT5G04130	1573
AT5G04135	0
AT5G04140	1708
AT5G04145	4
AT5G04150	0
AT5G04160	947
AT5G04165	0
AT5G04170	749
AT5G04175	0
AT5G04180	1
AT5G04185	2
AT5G04190	0
AT5G04195	0
AT5G04200	1
AT5G04205	5
AT5G04210	0
AT5G04215	0
AT5G04220	20
AT5G04225	0
AT5G04230	130
AT5G04235	109
AT5G04238	0
AT5G04240	1247
AT5G04245	0
AT5G04250	127
AT5G04255	0
AT5G04260	131
AT5G04267	0
AT5G04270	223
AT5G04275	0
AT5G04280	3068
AT5G04290	4782
AT5G04305	0
AT5G04310	30
AT5G04315	0
AT5G04320	775
AT5G04325	0
AT5G04330	12
AT5G04335	0
AT5G04340	4
AT5G04345	0
AT5G04347	0
AT5G04350	0
AT5G04355	0
AT5G04360	423
AT5G04365	0
AT5G04370	0
AT5G04375	0
AT5G04380	0
AT5G04385	7
AT5G04390	0
AT5G04395	0
AT5G04400	0
AT5G04405	2
AT5G04410	1968
AT5G04415	0
AT5G04420	870
AT5G04425	11
AT5G04430	3771
AT5G04435	0
AT5G04440	455
AT5G04445	0
AT5G04455	0
AT5G04460	526
AT5G04465	0
AT5G04470	20
AT5G04475	0
AT5G04480	698
AT5G04490	119
AT5G04495	0
AT5G04500	2
AT5G04505	0
AT5G04510	836
AT5G04515	0
AT5G04520	194
AT5G04525	0
AT5G04530	632
AT5G04540	613
AT5G04545	0
AT5G04550	1655
AT5G04560	2285
AT5G04575	0
AT5G04585	0
AT5G04590	2866
AT5G04595	0
AT5G04600	2344
AT5G04605	0
AT5G04610	0
AT5G04615	0
AT5G04620	530
AT5G04625	0
AT5G04630	15
AT5G04635	0
AT5G04640	0
AT5G04650	0
AT5G04660	0
AT5G04665	0
AT5G04670	740
AT5G04675	0
AT5G04680	115
AT5G04685	0
AT5G04690	47
AT5G04695	0
AT5G04700	63
AT5G04705	0
AT5G04710	736
AT5G04715	0
AT5G04720	737
AT5G04725	0
AT5G04730	0
AT5G04740	889
AT5G04745	0
AT5G04750	416
AT5G04755	0
AT5G04760	26
AT5G04765	0
AT5G04770	79
AT5G04775	0
AT5G04780	112
AT5G04781	13
AT5G04785	0
AT5G04790	0
AT5G04795	0
AT5G04800	6747
AT5G04810	1074
AT5G04815	0
AT5G04820	82
AT5G04825	0
AT5G04830	269
AT5G04840	362
AT5G04845	0
AT5G04850	523
AT5G04853	0
AT5G04855	0
AT5G04860	323
AT5G04865	0
AT5G04870	0
AT5G04880	30
AT5G04885	5913
AT5G04890	206
AT5G04895	651
AT5G04900	198
AT5G04905	0
AT5G04910	322
AT5G04915	0
AT5G04920	743
AT5G04925	0
AT5G04930	1147
AT5G04933	0
AT5G04935	0
AT5G04937	0
AT5G04940	1226
AT5G04945	0
AT5G04950	4
AT5G04955	0
AT5G04960	0
AT5G04965	0
AT5G04970	0
AT5G04975	0
AT5G04980	56
AT5G04985	0
AT5G04990	1120
AT5G04995	0
AT5G05000	1370
AT5G05005	0
AT5G05010	5833
AT5G05015	0
AT5G05020	0
AT5G05025	0
AT5G05030	0
AT5G05035	0
AT5G05040	2
AT5G05045	0
AT5G05050	0
AT5G05055	0
AT5G05060	1154
AT5G05065	0
AT5G05070	2
AT5G05075	0
AT5G05080	3617
AT5G05085	1
AT5G05090	9
AT5G05095	0
AT5G05100	986
AT5G05105	0
AT5G05110	143
AT5G05113	0
AT5G05120	0
AT5G05125	0
AT5G05130	554
AT5G05135	0
AT5G05140	161
AT5G05150	0
AT5G05155	0
AT5G05160	442
AT5G05170	6580
AT5G05175	0
AT5G05180	1261
AT5G05185	0
AT5G05190	46
AT5G05195	0
AT5G05200	666
AT5G05205	0
AT5G05210	1882
AT5G05215	0
AT5G05220	0
AT5G05230	433
AT5G05235	1
AT5G05240	944
AT5G05250	1206
AT5G05255	0
AT5G05260	0
AT5G05265	0
AT5G05270	295
AT5G05275	2
AT5G05280	0
AT5G05285	0
AT5G05290	0
AT5G05295	0
AT5G05300	2
AT5G05310	157
AT5G05315	0
AT5G05320	52
AT5G05325	0
AT5G05330	273
AT5G05335	0
AT5G05340	2
AT5G05350	172
AT5G05360	728
AT5G05365	12
AT5G05370	887
AT5G05375	0
AT5G05380	127
AT5G05385	0
AT5G05390	3
AT5G05395	3
AT5G05400	18
AT5G05410	69
AT5G05415	0
AT5G05420	0
AT5G05425	1
AT5G05430	0
AT5G05435	33
AT5G05440	45
AT5G05445	0
AT5G05450	832
AT5G05455	0
AT5G05460	428
AT5G05465	2
AT5G05470	846
AT5G05475	0
AT5G05480	492
AT5G05485	0
AT5G05490	8
AT5G05495	0
AT5G05500	1
AT5G05505	0
AT5G05510	424
AT5G05515	0
AT5G05520	1107
AT5G05525	5
AT5G05530	2
AT5G05535	0
AT5G05540	500
AT5G05545	13
AT5G05550	178
AT5G05555	0
AT5G05560	1476
AT5G05565	0
AT5G05570	772
AT5G05580	355
AT5G05585	0
AT5G05590	104
AT5G05598	0
AT5G05600	5
AT5G05605	0
AT5G05610	1670
AT5G05620	887
AT5G05625	0
AT5G05630	104
AT5G05635	0
AT5G05640	123
AT5G05645	0
AT5G05650	0
AT5G05653	0
AT5G05657	0
AT5G05660	1181
AT5G05665	0
AT5G05670	1207
AT5G05675	0
AT5G05680	717
AT5G05685	0
AT5G05690	1823
AT5G05695	0
AT5G05700	501
AT5G05705	0
AT5G05710	158
AT5G05720	0
AT5G05725	0
AT5G05730	726
AT5G05735	0
AT5G05740	641
AT5G05745	0
AT5G05750	219
AT5G05755	0
AT5G05760	151
AT5G05765	4
AT5G05770	0
AT5G05780	3821
AT5G05785	2
AT5G05790	27
AT5G05795	0
AT5G05800	620
AT5G05805	3
AT5G05810	382
AT5G05815	0
AT5G05820	502
AT5G05825	0
AT5G05830	749
AT5G05835	0
AT5G05840	21
AT5G05845	0
AT5G05850	162
AT5G05855	0
AT5G05860	250
AT5G05865	0
AT5G05870	224
AT5G05875	0
AT5G05880	5
AT5G05885	0
AT5G05890	5
AT5G05895	0
AT5G05900	0
AT5G05905	0
AT5G05910	0
AT5G05915	0
AT5G05920	502
AT5G05925	0
AT5G05930	204
AT5G05935	0
AT5G05940	547
AT5G05945	1
AT5G05950	926
AT5G05955	0
AT5G05960	4
AT5G05965	0
AT5G05970	927
AT5G05975	0
AT5G05980	711
AT5G05985	0
AT5G05987	216
AT5G05990	285
AT5G05995	0
AT5G06000	325
AT5G06005	0
AT5G06010	4
AT5G06015	0
AT5G06020	0
AT5G06025	0
AT5G06030	0
AT5G06035	0
AT5G06040	0
AT5G06043	0
AT5G06045	0
AT5G06050	1579
AT5G06055	0
AT5G06060	1035
AT5G06065	0
AT5G06070	0
AT5G06075	0
AT5G06080	0
AT5G06085	0
AT5G06090	0
AT5G06095	0
AT5G06100	292
AT5G06105	0
AT5G06110	2390
AT5G06115	1
AT5G06120	1156
AT5G06125	0
AT5G06130	305
AT5G06140	1397
AT5G06145	1
AT5G06150	2820
AT5G06155	0
AT5G06160	1753
AT5G06165	80
AT5G06170	0
AT5G06175	0
AT5G06180	184
AT5G06185	0
AT5G06190	146
AT5G06200	0
AT5G06205	0
AT5G06210	344
AT5G06220	917
AT5G06230	7
AT5G06235	0
AT5G06240	329
AT5G06245	0
AT5G06250	145
AT5G06255	0
AT5G06260	472
AT5G06265	219
AT5G06270	254
AT5G06275	0
AT5G06278	1
AT5G06280	46
AT5G06285	0
AT5G06290	1246
AT5G06295	1
AT5G06300	54
AT5G06305	2
AT5G06310	90
AT5G06320	179
AT5G06325	0
AT5G06330	0
AT5G06335	0
AT5G06340	456
AT5G06345	0
AT5G06350	719
AT5G06360	4044
AT5G06365	0
AT5G06370	539
AT5G06380	110
AT5G06385	0
AT5G06390	1444
AT5G06395	0
AT5G06400	95
AT5G06405	0
AT5G06410	124
AT5G06415	0
AT5G06420	34
AT5G06425	0
AT5G06430	296
AT5G06435	0
AT5G06440	251
AT5G06445	0
AT5G06450	312
AT5G06455	0
AT5G06460	2365
AT5G06465	0
AT5G06470	31
AT5G06475	5
AT5G06480	80
AT5G06490	0
AT5G06495	0
AT5G06500	0
AT5G06505	0
AT5G06510	18
AT5G06515	0
AT5G06520	0
AT5G06525	0
AT5G06530	74
AT5G06535	0
AT5G06540	116
AT5G06545	0
AT5G06550	904
AT5G06560	714
AT5G06565	2
AT5G06570	7
AT5G06575	0
AT5G06580	302
AT5G06585	2
AT5G06590	343
AT5G06595	0
AT5G06600	3054
AT5G06605	0
AT5G06610	55
AT5G06615	0
AT5G06620	104
AT5G06630	0
AT5G06634	0
AT5G06635	0
AT5G06640	0
AT5G06645	0
AT5G06650	14
AT5G06655	0
AT5G06660	1271
AT5G06665	0
AT5G06670	523
AT5G06675	0
AT5G06680	1399
AT5G06685	0
AT5G06690	115
AT5G06695	0
AT5G06700	1228
AT5G06705	0
AT5G06710	20
AT5G06715	0
AT5G06720	0
AT5G06730	0
AT5G06735	1
AT5G06740	0
AT5G06745	0
AT5G06750	210
AT5G06755	0
AT5G06760	0
AT5G06765	0
AT5G06770	119
AT5G06775	0
AT5G06780	841
AT5G06785	0
AT5G06790	21
AT5G06795	0
AT5G06800	0
AT5G06805	0
AT5G06810	395
AT5G06811	334
AT5G06815	0
AT5G06820	26
AT5G06825	9
AT5G06830	685
AT5G06835	0
AT5G06839	10
AT5G06845	25
AT5G06850	134
AT5G06855	0
AT5G06860	0
AT5G06865	3
AT5G06870	200
AT5G06875	0
AT5G06880	0
AT5G06885	0
AT5G06890	0
AT5G06900	0
AT5G06905	0
AT5G06910	856
AT5G06915	0
AT5G06920	0
AT5G06925	0
AT5G06930	10
AT5G06935	0
AT5G06940	668
AT5G06945	0
AT5G06950	489
AT5G06955	0
AT5G06960	213
AT5G06965	0
AT5G06970	1777
AT5G06975	0
AT5G06980	14
AT5G06985	0
AT5G06990	0
AT5G06995	0
AT5G07000	4
AT5G07005	0
AT5G07010	0
AT5G07015	0
AT5G07020	501
AT5G07025	0
AT5G07030	9264
AT5G07035	0
AT5G07040	3
AT5G07050	0
AT5G07055	0
AT5G07060	0
AT5G07065	0
AT5G07070	81
AT5G07075	0
AT5G07080	1
AT5G07090	22192
AT5G07095	52
AT5G07100	1
AT5G07105	21
AT5G07110	2
AT5G07115	3
AT5G07120	232
AT5G07125	0
AT5G07130	117
AT5G07135	0
AT5G07140	310
AT5G07145	0
AT5G07150	0
AT5G07152	5
AT5G07155	0
AT5G07160	0
AT5G07165	0
AT5G07170	0
AT5G07175	13
AT5G07180	6361
AT5G07185	0
AT5G07190	23
AT5G07195	0
AT5G07200	0
AT5G07205	0
AT5G07210	0
AT5G07215	0
AT5G07220	67
AT5G07225	0
AT5G07230	6
AT5G07240	240
AT5G07250	91
AT5G07255	0
AT5G07260	0
AT5G07265	0
AT5G07270	480
AT5G07275	0
AT5G07280	2245
AT5G07285	26
AT5G07290	1632
AT5G07295	0
AT5G07300	969
AT5G07310	0
AT5G07315	0
AT5G07320	552
AT5G07322	1
AT5G07325	5
AT5G07330	4
AT5G07335	0
AT5G07340	1920
AT5G07345	0
AT5G07350	5382
AT5G07355	0
AT5G07360	284
AT5G07365	0
AT5G07370	536
AT5G07380	18
AT5G07385	0
AT5G07390	0
AT5G07395	0
AT5G07400	182
AT5G07405	0
AT5G07410	1
AT5G07415	0
AT5G07420	1
AT5G07425	0
AT5G07430	11
AT5G07435	0
AT5G07440	1669
AT5G07445	0
AT5G07450	0
AT5G07455	2
AT5G07460	53
AT5G07465	0
AT5G07470	1124
AT5G07475	0
AT5G07480	0
AT5G07485	0
AT5G07490	0
AT5G07495	0
AT5G07500	4
AT5G07505	0
AT5G07510	2
AT5G07515	0
AT5G07520	0
AT5G07525	3
AT5G07530	11
AT5G07535	0
AT5G07540	0
AT5G07545	0
AT5G07550	10
AT5G07555	1
AT5G07560	1
AT5G07565	0
AT5G07570	0
AT5G07571	0
AT5G07572	0
AT5G07575	0
AT5G07580	537
AT5G07585	0
AT5G07590	801
AT5G07595	0
AT5G07600	0
AT5G07605	0
AT5G07610	146
AT5G07615	0
AT5G07620	205
AT5G07625	0
AT5G07630	408
AT5G07635	0
AT5G07640	8
AT5G07650	3
AT5G07655	0
AT5G07660	687
AT5G07665	0
AT5G07670	248
AT5G07675	0
AT5G07680	10
AT5G07685	0
AT5G07690	45
AT5G07695	0
AT5G07700	2
AT5G07705	0
AT5G07710	150
AT5G07715	0
AT5G07720	84
AT5G07725	15
AT5G07730	176
AT5G07735	4
AT5G07740	2127
AT5G07745	17
AT5G07760	21
AT5G07770	633
AT5G07775	0
AT5G07780	13
AT5G07785	0
AT5G07790	432
AT5G07795	0
AT5G07800	208
AT5G07805	0
AT5G07810	741
AT5G07815	0
AT5G07820	40
AT5G07825	0
AT5G07830	236
AT5G07835	0
AT5G07840	511
AT5G07845	0
AT5G07850	0
AT5G07855	0
AT5G07860	169
AT5G07865	0
AT5G07870	267
AT5G07875	0
AT5G07880	56
AT5G07885	1
AT5G07890	194
AT5G07895	3
AT5G07900	179
AT5G07905	0
AT5G07910	175
AT5G07915	0
AT5G07920	894
AT5G07925	0
AT5G07930	74
AT5G07935	0
AT5G07940	1549
AT5G07945	0
AT5G07950	149
AT5G07955	1
AT5G07960	1288
AT5G07965	0
AT5G07970	1746
AT5G07975	0
AT5G07980	1043
AT5G07985	0
AT5G07990	120
AT5G07995	0
AT5G08000	6033
AT5G08005	0
AT5G08010	394
AT5G08015	1
AT5G08020	1483
AT5G08025	0
AT5G08030	0
AT5G08035	0
AT5G08040	2567
AT5G08045	0
AT5G08050	194
AT5G08055	0
AT5G08060	2041
AT5G08065	0
AT5G08070	0
AT5G08075	0
AT5G08080	1051
AT5G08085	0
AT5G08090	0
AT5G08095	0
AT5G08100	2146
AT5G08105	0
AT5G08110	320
AT5G08115	0
AT5G08120	734
AT5G08125	0
AT5G08130	1626
AT5G08135	0
AT5G08139	291
AT5G08141	0
AT5G08150	43
AT5G08160	1205
AT5G08165	0
AT5G08170	895
AT5G08175	0
AT5G08180	6554
AT5G08185	9
AT5G08190	555
AT5G08195	0
AT5G08200	327
AT5G08205	0
AT5G08210	0
AT5G08215	0
AT5G08225	0
AT5G08230	397
AT5G08235	0
AT5G08240	1
AT5G08250	0
AT5G08255	0
AT5G08260	839
AT5G08265	0
AT5G08270	126
AT5G08275	0
AT5G08280	2424
AT5G08285	0
AT5G08290	3644
AT5G08300	3145
AT5G08305	112
AT5G08310	225
AT5G08315	0
AT5G08320	234
AT5G08330	1364
AT5G08335	128
AT5G08340	165
AT5G08350	0
AT5G08360	11
AT5G08370	49
AT5G08375	0
AT5G08380	1144
AT5G08385	0
AT5G08390	911
AT5G08391	12
AT5G08395	0
AT5G08400	309
AT5G08410	354
AT5G08415	373
AT5G08420	2497
AT5G08425	0
AT5G08430	612
AT5G08435	0
AT5G08440	509
AT5G08445	0
AT5G08450	3646
AT5G08455	0
AT5G08460	0
AT5G08465	0
AT5G08470	668
AT5G08475	0
AT5G08480	0
AT5G08485	0
AT5G08490	112
AT5G08495	17
AT5G08500	535
AT5G08505	0
AT5G08510	232
AT5G08515	10
AT5G08520	563
AT5G08525	7
AT5G08530	7908
AT5G08535	356
AT5G08540	994
AT5G08550	1077
AT5G08560	1702
AT5G08565	292
AT5G08570	2544
AT5G08575	0
AT5G08580	1346
AT5G08585	0
AT5G08590	1038
AT5G08595	0
AT5G08600	48
AT5G08605	0
AT5G08610	1550
AT5G08615	0
AT5G08620	1576
AT5G08630	902
AT5G08635	0
AT5G08640	646
AT5G08645	0
AT5G08650	489
AT5G08655	0
AT5G08660	594
AT5G08665	0
AT5G08670	7370
AT5G08675	0
AT5G08680	3502
AT5G08685	0
AT5G08690	7227
AT5G08695	0
AT5G08705	0
AT5G08710	117
AT5G08712	0
AT5G08715	0
AT5G08717	0
AT5G08720	344
AT5G08725	0
AT5G08730	1
AT5G08735	0
AT5G08740	406
AT5G08745	0
AT5G08750	444
AT5G08755	0
AT5G08760	26
AT5G08765	0
AT5G08770	119
AT5G08775	0
AT5G08780	341
AT5G08785	0
AT5G08790	307
AT5G08800	0
AT5G08805	5
AT5G08810	0
AT5G08815	0
AT5G08820	0
AT5G08825	0
AT5G08830	0
AT5G08835	0
AT5G08840	0
AT5G08845	0
AT5G08850	0
AT5G08855	8
AT5G08860	0
AT5G08865	0
AT5G08870	0
AT5G08875	1
AT5G08880	0
AT5G08885	0
AT5G08890	0
AT5G08895	0
AT5G08900	0
AT5G08905	0
AT5G08910	0
AT5G08915	0
AT5G08920	0
AT5G08925	0
AT5G08930	0
AT5G08935	0
AT5G08940	0
AT5G08945	0
AT5G08950	0
AT5G08955	0
AT5G08960	0
AT5G08965	1
AT5G08970	0
AT5G08975	0
AT5G08980	0
AT5G08985	0
AT5G08990	0
AT5G08995	0
AT5G09000	0
AT5G09005	0
AT5G09010	0
AT5G09015	0
AT5G09020	0
AT5G09025	0
AT5G09030	0
AT5G09035	0
AT5G09040	0
AT5G09045	1
AT5G09050	0
AT5G09055	0
AT5G09060	0
AT5G09065	42
AT5G09070	0
AT5G09080	0
AT5G09085	0
AT5G09090	0
AT5G09095	0
AT5G09100	0
AT5G09105	0
AT5G09110	0
AT5G09120	0
AT5G09125	25
AT5G09130	0
AT5G09135	0
AT5G09140	0
AT5G09145	0
AT5G09150	0
AT5G09155	0
AT5G09160	2
AT5G09165	0
AT5G09170	0
AT5G09175	5
AT5G09185	0
AT5G09190	0
AT5G09195	2
AT5G09200	0
AT5G09205	0
AT5G09210	0
AT5G09215	0
AT5G09220	2904
AT5G09225	435
AT5G09230	114
AT5G09235	0
AT5G09240	340
AT5G09245	0
AT5G09250	635
AT5G09255	0
AT5G09260	173
AT5G09265	0
AT5G09270	548
AT5G09275	3
AT5G09280	0
AT5G09285	0
AT5G09290	14
AT5G09295	14
AT5G09300	365
AT5G09305	0
AT5G09310	480
AT5G09315	82
AT5G09320	0
AT5G09325	1
AT5G09330	2510
AT5G09335	0
AT5G09340	0
AT5G09345	0
AT5G09350	423
AT5G09360	0
AT5G09365	0
AT5G09370	0
AT5G09375	0
AT5G09380	69
AT5G09385	5
AT5G09390	757
AT5G09395	0
AT5G09400	1004
AT5G09405	0
AT5G09410	707
AT5G09415	0
AT5G09420	635
AT5G09425	0
AT5G09430	3
AT5G09435	0
AT5G09440	1192
AT5G09443	6
AT5G09445	0
AT5G09450	674
AT5G09455	0
AT5G09460	3234
AT5G09465	4
AT5G09470	12
AT5G09475	0
AT5G09480	3
AT5G09490	0
AT5G09495	0
AT5G09500	0
AT5G09505	16
AT5G09510	7575
AT5G09513	0
AT5G09515	0
AT5G09520	0
AT5G09530	13
AT5G09535	0
AT5G09540	105
AT5G09545	0
AT5G09550	0
AT5G09555	0
AT5G09560	0
AT5G09565	0
AT5G09570	2
AT5G09580	151
AT5G09585	47
AT5G09590	3833
AT5G09595	0
AT5G09600	214
AT5G09605	0
AT5G09610	8
AT5G09615	0
AT5G09620	1480
AT5G09630	130
AT5G09635	1
AT5G09640	0
AT5G09645	0
AT5G09650	2538
AT5G09655	0
AT5G09660	285
AT5G09665	0
AT5G09670	1567
AT5G09675	2
AT5G09680	296
AT5G09685	0
AT5G09690	132
AT5G09695	0
AT5G09700	4
AT5G09705	0
AT5G09710	0
AT5G09711	0
AT5G09715	0
AT5G09720	0
AT5G09730	209
AT5G09735	0
AT5G09740	266
AT5G09750	0
AT5G09755	0
AT5G09760	913
AT5G09765	0
AT5G09770	1083
AT5G09775	0
AT5G09780	0
AT5G09785	1
AT5G09790	261
AT5G09795	0
AT5G09800	47
AT5G09805	28
AT5G09810	25725
AT5G09815	0
AT5G09820	81
AT5G09825	0
AT5G09830	552
AT5G09835	0
AT5G09840	718
AT5G09845	0
AT5G09850	993
AT5G09855	0
AT5G09860	982
AT5G09865	0
AT5G09870	3522
AT5G09875	0
AT5G09876	0
AT5G09880	1965
AT5G09885	0
AT5G09890	719
AT5G09895	0
AT5G09900	4221
AT5G09910	8
AT5G09915	0
AT5G09920	1435
AT5G09925	0
AT5G09930	1
AT5G09940	0
AT5G09945	0
AT5G09950	132
AT5G09955	0
AT5G09960	544
AT5G09965	0
AT5G09970	474
AT5G09975	0
AT5G09976	49
AT5G09978	4
AT5G09980	395
AT5G09990	7
AT5G09995	271
AT5G10000	0
AT5G10010	3018
AT5G10020	2263
AT5G10030	51
AT5G10040	0
AT5G10050	286
AT5G10060	1352
AT5G10070	432
AT5G10080	665
AT5G10090	0
AT5G10100	295
AT5G10110	340
AT5G10120	0
AT5G10130	1
AT5G10140	15
AT5G10150	398
AT5G10160	977
AT5G10170	3156
AT5G10180	22
AT5G10190	175
AT5G10200	1020
AT5G10210	0
AT5G10220	0
AT5G10230	0
AT5G10235	0
AT5G10240	1236
AT5G10250	2
AT5G10260	10
AT5G10270	678
AT5G10278	17
AT5G10280	21
AT5G10290	519
AT5G10300	510
AT5G10310	487
AT5G10320	267
AT5G10330	230
AT5G10336	2
AT5G10340	112
AT5G10350	1426
AT5G10360	18675
AT5G10370	595
AT5G10380	8
AT5G10390	3266
AT5G10400	7433
AT5G10410	5
AT5G10420	0
AT5G10430	196
AT5G10435	0
AT5G10440	66
AT5G10450	7949
AT5G10455	0
AT5G10460	577
AT5G10470	978
AT5G10480	1588
AT5G10490	843
AT5G10500	0
AT5G10510	1406
AT5G10520	76
AT5G10525	0
AT5G10530	0
AT5G10540	2640
AT5G10550	3234
AT5G10560	2200
AT5G10570	8
AT5G10572	16
AT5G10580	1
AT5G10590	0
AT5G10600	0
AT5G10605	19
AT5G10610	282
AT5G10620	145
AT5G10625	0
AT5G10630	909
AT5G10650	125
AT5G10660	2
AT5G10670	4
AT5G10680	0
AT5G10690	364
AT5G10695	9
AT5G10700	128
AT5G10710	307
AT5G10720	12
AT5G10730	549
AT5G10740	158
AT5G10745	410
AT5G10750	238
AT5G10760	241
AT5G10770	150
AT5G10780	1844
AT5G10790	703
AT5G10800	57
AT5G10810	953
AT5G10820	363
AT5G10830	144
AT5G10840	3148
AT5G10850	95
AT5G10860	6283
AT5G10870	201
AT5G10880	0
AT5G10890	11
AT5G10900	313
AT5G10910	595
AT5G10920	2281
AT5G10930	83
AT5G10940	924
AT5G10945	0
AT5G10946	8
AT5G10950	831
AT5G10960	5067
AT5G10965	36
AT5G10970	0
AT5G10980	4848
AT5G10990	6
AT5G11000	657
AT5G11010	433
AT5G11020	400
AT5G11030	520
AT5G11040	1495
AT5G11050	0
AT5G11060	58
AT5G11070	102
AT5G11080	0
AT5G11090	727
AT5G11100	31
AT5G11110	332
AT5G11130	1
AT5G11140	0
AT5G11150	961
AT5G11160	1129
AT5G11170	4994
AT5G11180	0
AT5G11190	0
AT5G11200	4411
AT5G11210	0
AT5G11220	0
AT5G11225	0
AT5G11230	201
AT5G11240	1612
AT5G11242	2
AT5G11250	368
AT5G11260	135
AT5G11270	498
AT5G11280	1012
AT5G11290	0
AT5G11300	232
AT5G11310	319
AT5G11320	312
AT5G11325	0
AT5G11330	364
AT5G11340	987
AT5G11350	447
AT5G11360	40
AT5G11370	0
AT5G11380	626
AT5G11390	535
AT5G11400	0
AT5G11410	48
AT5G11412	0
AT5G11416	0
AT5G11420	593
AT5G11425	0
AT5G11430	830
AT5G11440	2
AT5G11450	936
AT5G11460	240
AT5G11470	276
AT5G11475	0
AT5G11480	1179
AT5G11490	1876
AT5G11500	3129
AT5G11510	1687
AT5G11520	1347
AT5G11530	1068
AT5G11540	20
AT5G11550	1877
AT5G11560	6123
AT5G11565	0
AT5G11570	0
AT5G11580	1237
AT5G11590	31
AT5G11600	31
AT5G11610	0
AT5G11620	58
AT5G11630	722
AT5G11640	345
AT5G11650	377
AT5G11660	0
AT5G11670	2586
AT5G11680	261
AT5G11690	503
AT5G11700	2796
AT5G11710	1792
AT5G11720	851
AT5G11730	998
AT5G11740	12656
AT5G11750	734
AT5G11760	702
AT5G11770	1998
AT5G11780	599
AT5G11790	426
AT5G11800	514
AT5G11810	741
AT5G11820	2
AT5G11830	0
AT5G11840	135
AT5G11850	803
AT5G11860	791
AT5G11870	54
AT5G11880	2307
AT5G11890	651
AT5G11900	1394
AT5G11910	312
AT5G11920	3
AT5G11930	457
AT5G11940	22
AT5G11950	354
AT5G11960	559
AT5G11970	63
AT5G11975	0
AT5G11977	0
AT5G11980	895
AT5G11990	34
AT5G12000	0
AT5G12010	414
AT5G12020	8
AT5G12030	1
AT5G12040	953
AT5G12043	0
AT5G12050	448
AT5G12060	0
AT5G12070	0
AT5G12080	5067
AT5G12085	0
AT5G12090	0
AT5G12100	686
AT5G12110	170
AT5G12120	1062
AT5G12130	296
AT5G12140	3880
AT5G12150	2835
AT5G12170	36
AT5G12180	1
AT5G12190	846
AT5G12200	645
AT5G12210	985
AT5G12220	612
AT5G12230	554
AT5G12235	10
AT5G12236	0
AT5G12240	711
AT5G12250	3773
AT5G12260	367
AT5G12270	12
AT5G12280	2
AT5G12290	1027
AT5G12300	2
AT5G12310	1027
AT5G12320	852
AT5G12330	2315
AT5G12340	12
AT5G12350	1243
AT5G12360	134
AT5G12370	2500
AT5G12380	0
AT5G12390	213
AT5G12400	2109
AT5G12410	1508
AT5G12420	0
AT5G12430	780
AT5G12440	1878
AT5G12450	1
AT5G12460	0
AT5G12470	1522
AT5G12480	2021
AT5G12840	381
AT5G12850	1947
AT5G12860	2048
AT5G12870	0
AT5G12880	7
AT5G12890	207
AT5G12900	505
AT5G12910	0
AT5G12920	197
AT5G12930	254
AT5G12940	75
AT5G12950	1832
AT5G12960	28
AT5G12970	549
AT5G12980	434
AT5G12990	5
AT5G13000	12202
AT5G13010	2192
AT5G13020	2139
AT5G13030	952
AT5G13050	410
AT5G13060	784
AT5G13070	759
AT5G13080	0
AT5G13090	446
AT5G13100	1685
AT5G13110	405
AT5G13120	1572
AT5G13130	9
AT5G13140	3008
AT5G13150	2
AT5G13160	413
AT5G13170	0
AT5G13180	435
AT5G13181	0
AT5G13190	309
AT5G13200	5
AT5G13205	0
AT5G13210	0
AT5G13220	420
AT5G13225	0
AT5G13230	76
AT5G13240	358
AT5G13250	78
AT5G13260	1079
AT5G13270	247
AT5G13280	1124
AT5G13290	796
AT5G13295	0
AT5G13300	4513
AT5G13310	545
AT5G13320	1
AT5G13330	3
AT5G13340	197
AT5G13350	0
AT5G13360	207
AT5G13370	1
AT5G13380	6
AT5G13390	2131
AT5G13400	384
AT5G13410	100
AT5G13420	3575
AT5G13430	2540
AT5G13440	1666
AT5G13450	7346
AT5G13460	328
AT5G13470	242
AT5G13475	0
AT5G13480	886
AT5G13485	0
AT5G13490	779
AT5G13500	325
AT5G13510	304
AT5G13520	2974
AT5G13530	1987
AT5G13548	0
AT5G13550	311
AT5G13560	2195
AT5G13565	0
AT5G13570	564
AT5G13580	10
AT5G13590	1128
AT5G13600	9
AT5G13610	520
AT5G13620	0
AT5G13630	5327
AT5G13640	1078
AT5G13650	1459
AT5G13655	0
AT5G13660	504
AT5G13670	0
AT5G13680	2619
AT5G13690	918
AT5G13700	36
AT5G13710	3807
AT5G13720	78
AT5G13730	16
AT5G13740	1117
AT5G13750	214
AT5G13760	571
AT5G13770	147
AT5G13780	2837
AT5G13790	96
AT5G13800	459
AT5G13810	589
AT5G13820	177
AT5G13825	0
AT5G13830	66
AT5G13840	853
AT5G13845	1
AT5G13850	4155
AT5G13860	57
AT5G13870	71
AT5G13880	54
AT5G13887	1
AT5G13890	705
AT5G13900	2
AT5G13910	1
AT5G13920	146
AT5G13930	647
AT5G13940	5
AT5G13950	876
AT5G13960	1284
AT5G13970	631
AT5G13980	5288
AT5G13990	2
AT5G14000	15
AT5G14010	0
AT5G14020	0
AT5G14030	3502
AT5G14035	0
AT5G14040	10396
AT5G14050	2519
AT5G14060	1837
AT5G14070	3
AT5G14080	349
AT5G14090	43
AT5G14100	168
AT5G14105	493
AT5G14110	0
AT5G14120	495
AT5G14130	0
AT5G14140	401
AT5G14150	24
AT5G14160	0
AT5G14170	2295
AT5G14180	3
AT5G14200	225
AT5G14210	654
AT5G14220	856
AT5G14230	662
AT5G14240	1054
AT5G14250	2198
AT5G14260	856
AT5G14270	1660
AT5G14275	0
AT5G14280	156
AT5G14285	214
AT5G14290	0
AT5G14300	0
AT5G14310	337
AT5G14320	2882
AT5G14330	9
AT5G14340	0
AT5G14345	0
AT5G14350	44
AT5G14360	24
AT5G14370	2075
AT5G14380	32
AT5G14390	425
AT5G14400	0
AT5G14410	173
AT5G14420	1205
AT5G14430	1258
AT5G14440	640
AT5G14450	458
AT5G14460	691
AT5G14470	63
AT5G14480	349
AT5G14490	4
AT5G14495	0
AT5G14500	293
AT5G14510	16
AT5G14515	0
AT5G14520	3543
AT5G14530	400
AT5G14540	1590
AT5G14545	0
AT5G14550	215
AT5G14560	0
AT5G14565	0
AT5G14570	47
AT5G14580	911
AT5G14590	1226
AT5G14600	461
AT5G14602	0
AT5G14610	2403
AT5G14620	486
AT5G14640	4241
AT5G14650	16
AT5G14660	420
AT5G14670	11
AT5G14680	363
AT5G14690	10
AT5G14700	726
AT5G14710	186
AT5G14720	1295
AT5G14730	0
AT5G14740	29
AT5G14750	20
AT5G14760	220
AT5G14770	407
AT5G14780	794
AT5G14790	789
AT5G14800	2069
AT5G14810	20
AT5G14820	2
AT5G14830	108
AT5G14840	259
AT5G14850	433
AT5G14860	1
AT5G14870	65
AT5G14880	649
AT5G14890	56
AT5G14895	0
AT5G14900	0
AT5G14910	1342
AT5G14920	3123
AT5G14930	205
AT5G14940	7
AT5G14950	1345
AT5G14960	189
AT5G14970	366
AT5G14980	1
AT5G14990	0
AT5G14995	0
AT5G15000	0
AT5G15008	0
AT5G15010	296
AT5G15020	1658
AT5G15022	17
AT5G15025	120
AT5G15030	0
AT5G15040	0
AT5G15050	818
AT5G15060	0
AT5G15070	790
AT5G15080	2121
AT5G15090	5275
AT5G15100	7
AT5G15110	0
AT5G15120	834
AT5G15130	0
AT5G15140	11
AT5G15150	170
AT5G15160	119
AT5G15170	546
AT5G15175	0
AT5G15180	0
AT5G15190	53
AT5G15200	31633
AT5G15210	433
AT5G15220	822
AT5G15230	9880
AT5G15240	3
AT5G15250	4
AT5G15260	117
AT5G15265	7
AT5G15270	1155
AT5G15280	577
AT5G15290	0
AT5G15300	81
AT5G15310	32
AT5G15320	2093
AT5G15330	164
AT5G15340	104
AT5G15350	2116
AT5G15360	0
AT5G15380	2
AT5G15390	546
AT5G15400	2108
AT5G15410	286
AT5G15420	0
AT5G15430	1
AT5G15440	350
AT5G15450	1178
AT5G15460	341
AT5G15470	564
AT5G15480	4
AT5G15490	1474
AT5G15500	2
AT5G15510	915
AT5G15520	963
AT5G15530	248
AT5G15533	0
AT5G15537	17
AT5G15540	1280
AT5G15546	0
AT5G15550	2261
AT5G15560	0
AT5G15570	1002
AT5G15580	1761
AT5G15581	0
AT5G15600	28
AT5G15610	1772
AT5G15620	3
AT5G15630	67
AT5G15640	678
AT5G15650	7491
AT5G15660	0
AT5G15670	0
AT5G15680	2183
AT5G15685	0
AT5G15690	0
AT5G15700	582
AT5G15710	275
AT5G15720	5
AT5G15725	0
AT5G15730	471
AT5G15740	617
AT5G15745	0
AT5G15750	1134
AT5G15760	297
AT5G15770	0
AT5G15780	1531
AT5G15790	243
AT5G15800	20
AT5G15802	216
AT5G15805	0
AT5G15810	1045
AT5G15815	0
AT5G15820	289
AT5G15830	13
AT5G15833	0
AT5G15840	59
AT5G15843	0
AT5G15845	3
AT5G15850	0
AT5G15853	0
AT5G15860	498
AT5G15870	753
AT5G15880	267
AT5G15890	3
AT5G15900	0
AT5G15910	323
AT5G15920	1084
AT5G15930	423
AT5G15940	5
AT5G15950	79
AT5G15960	242
AT5G15970	1519
AT5G15980	1930
AT5G15990	0
AT5G15995	0
AT5G16000	1001
AT5G16010	150
AT5G16020	0
AT5G16023	0
AT5G16030	33
AT5G16040	739
AT5G16050	8460
AT5G16060	782
AT5G16070	2656
AT5G16080	91
AT5G16090	0
AT5G16100	0
AT5G16110	1270
AT5G16120	523
AT5G16130	17663
AT5G16140	120
AT5G16150	4183
AT5G16160	72
AT5G16170	10
AT5G16180	326
AT5G16190	96
AT5G16200	46
AT5G16210	969
AT5G16220	259
AT5G16230	9
AT5G16235	0
AT5G16240	26
AT5G16250	5818
AT5G16260	1123
AT5G16270	3410
AT5G16280	1062
AT5G16285	0
AT5G16290	1245
AT5G16300	1508
AT5G16310	309
AT5G16320	183
AT5G16330	0
AT5G16336	0
AT5G16340	19
AT5G16350	0
AT5G16360	23
AT5G16370	46
AT5G16375	0
AT5G16380	149
AT5G16390	1461
AT5G16400	589
AT5G16410	8
AT5G16420	300
AT5G16430	0
AT5G16440	1555
AT5G16450	276
AT5G16453	5
AT5G16460	0
AT5G16470	3413
AT5G16480	141
AT5G16486	0
AT5G16490	4
AT5G16500	1
AT5G16505	1380
AT5G16510	1713
AT5G16520	300
AT5G16530	3
AT5G16540	182
AT5G16550	540
AT5G16560	303
AT5G16570	4
AT5G16580	0
AT5G16590	662
AT5G16600	8
AT5G16610	285
AT5G16620	1380
AT5G16630	720
AT5G16640	91
AT5G16650	495
AT5G16660	533
AT5G16680	1132
AT5G16690	489
AT5G16700	0
AT5G16710	608
AT5G16715	866
AT5G16720	371
AT5G16730	1395
AT5G16740	0
AT5G16750	1653
AT5G16760	2038
AT5G16770	0
AT5G16780	2909
AT5G16790	113
AT5G16800	351
AT5G16810	193
AT5G16820	218
AT5G16830	128
AT5G16840	1133
AT5G16850	166
AT5G16860	163
AT5G16870	336
AT5G16880	1898
AT5G16890	297
AT5G16900	0
AT5G16910	1753
AT5G16920	8
AT5G16930	879
AT5G16940	59
AT5G16950	412
AT5G16960	7
AT5G16970	5
AT5G16980	0
AT5G16990	520
AT5G17000	26
AT5G17010	509
AT5G17020	5907
AT5G17030	1
AT5G17040	0
AT5G17050	428
AT5G17060	319
AT5G17070	686
AT5G17080	1
AT5G17090	1
AT5G17100	0
AT5G17110	0
AT5G17120	0
AT5G17125	0
AT5G17130	0
AT5G17140	3
AT5G17150	15
AT5G17160	2416
AT5G17165	4
AT5G17167	0
AT5G17170	156
AT5G17180	0
AT5G17190	1970
AT5G17200	0
AT5G17210	187
AT5G17220	35
AT5G17230	701
AT5G17240	209
AT5G17250	420
AT5G17260	48
AT5G17270	778
AT5G17280	0
AT5G17290	92
AT5G17300	46
AT5G17305	0
AT5G17310	527
AT5G17320	0
AT5G17330	11
AT5G17340	1
AT5G17345	0
AT5G17350	1
AT5G17360	44
AT5G17370	149
AT5G17380	779
AT5G17390	0
AT5G17400	217
AT5G17410	800
AT5G17420	77
AT5G17430	5
AT5G17440	444
AT5G17450	1
AT5G17460	118
AT5G17470	0
AT5G17480	2
AT5G17490	182
AT5G17500	0
AT5G17510	887
AT5G17520	177
AT5G17522	0
AT5G17523	0
AT5G17530	557
AT5G17540	9
AT5G17550	320
AT5G17560	916
AT5G17570	62
AT5G17580	44
AT5G17590	0
AT5G17600	22
AT5G17610	541
AT5G17620	573
AT5G17630	1630
AT5G17640	300
AT5G17650	14
AT5G17660	257
AT5G17670	143
AT5G17680	35
AT5G17690	1109
AT5G17700	0
AT5G17710	1276
AT5G17720	0
AT5G17725	0
AT5G17730	0
AT5G17740	0
AT5G17750	0
AT5G17760	496
AT5G17770	5401
AT5G17780	23
AT5G17790	464
AT5G17800	351
AT5G17810	29
AT5G17820	3
AT5G17830	2
AT5G17840	368
AT5G17847	4
AT5G17850	320
AT5G17860	2
AT5G17870	2953
AT5G17880	79
AT5G17890	769
AT5G17900	1290
AT5G17910	679
AT5G17920	31650
AT5G17930	1164
AT5G17950	0
AT5G17960	0
AT5G17970	3
AT5G17980	403
AT5G17990	718
AT5G18000	0
AT5G18005	0
AT5G18010	0
AT5G18015	0
AT5G18020	0
AT5G18030	0
AT5G18037	0
AT5G18040	468
AT5G18050	0
AT5G18060	6
AT5G18065	140
AT5G18070	611
AT5G18080	0
AT5G18085	0
AT5G18090	3
AT5G18100	147
AT5G18110	1302
AT5G18120	317
AT5G18130	13
AT5G18140	301
AT5G18150	0
AT5G18160	0
AT5G18170	1517
AT5G18180	11
AT5G18190	1493
AT5G18200	419
AT5G18202	0
AT5G18210	102
AT5G18220	21
AT5G18230	3513
AT5G18240	21
AT5G18245	26
AT5G18250	250
AT5G18255	75
AT5G18260	42
AT5G18270	31
AT5G18280	821
AT5G18290	37
AT5G18300	7
AT5G18310	216
AT5G18320	2
AT5G18330	0
AT5G18340	2
AT5G18350	1
AT5G18360	31
AT5G18370	310
AT5G18380	26148
AT5G18390	267
AT5G18400	1343
AT5G18403	0
AT5G18404	0
AT5G18407	0
AT5G18410	1875
AT5G18420	1038
AT5G18430	0
AT5G18440	644
AT5G18450	0
AT5G18460	683
AT5G18470	13
AT5G18475	159
AT5G18480	1287
AT5G18490	62
AT5G18500	2981
AT5G18510	6
AT5G18520	2408
AT5G18525	991
AT5G18540	303
AT5G18550	675
AT5G18560	381
AT5G18570	1225
AT5G18580	2449
AT5G18590	831
AT5G18600	24
AT5G18610	793
AT5G18620	4758
AT5G18630	464
AT5G18633	0
AT5G18636	0
AT5G18640	445
AT5G18650	460
AT5G18660	875
AT5G18661	0
AT5G18670	555
AT5G18680	259
AT5G18690	538
AT5G18700	1825
AT5G18705	0
AT5G18710	102
AT5G18720	94
AT5G18730	30
AT5G18735	0
AT5G18740	83
AT5G18748	0
AT5G18750	1099
AT5G18755	0
AT5G18760	178
AT5G18770	353
AT5G18780	55
AT5G18790	694
AT5G18800	1901
AT5G18810	107
AT5G18820	465
AT5G18830	1349
AT5G18840	4
AT5G18850	43
AT5G18860	4
AT5G18870	0
AT5G18880	0
AT5G18890	0
AT5G18900	613
AT5G18910	1
AT5G18920	190
AT5G18930	159
AT5G18933	0
AT5G18937	0
AT5G18940	869
AT5G18950	396
AT5G18960	1332
AT5G18970	182
AT5G18980	231
AT5G18990	0
AT5G19000	1522
AT5G19010	2138
AT5G19015	0
AT5G19020	311
AT5G19025	45
AT5G19030	153
AT5G19040	0
AT5G19050	321
AT5G19060	167
AT5G19070	129
AT5G19080	117
AT5G19090	3973
AT5G19095	0
AT5G19097	2
AT5G19100	25
AT5G19110	102
AT5G19120	940
AT5G19130	1263
AT5G19140	3211
AT5G19150	361
AT5G19151	81
AT5G19160	257
AT5G19165	0
AT5G19170	64
AT5G19172	0
AT5G19175	0
AT5G19180	2029
AT5G19190	119
AT5G19200	146
AT5G19210	175
AT5G19220	96
AT5G19221	8
AT5G19230	14
AT5G19240	265
AT5G19250	1835
AT5G19260	991
AT5G19270	0
AT5G19280	617
AT5G19290	3555
AT5G19300	688
AT5G19310	379
AT5G19315	0
AT5G19320	1446
AT5G19330	2214
AT5G19340	85
AT5G19350	1962
AT5G19360	0
AT5G19370	752
AT5G19380	474
AT5G19390	1663
AT5G19400	3139
AT5G19410	0
AT5G19420	691
AT5G19430	341
AT5G19440	5230
AT5G19450	1745
AT5G19460	335
AT5G19470	0
AT5G19473	0
AT5G19480	324
AT5G19485	774
AT5G19490	40
AT5G19500	174
AT5G19510	10915
AT5G19520	177
AT5G19530	591
AT5G19540	387
AT5G19550	2276
AT5G19560	0
AT5G19570	497
AT5G19580	4
AT5G19590	2324
AT5G19595	0
AT5G19600	12
AT5G19610	0
AT5G19620	1030
AT5G19630	242
AT5G19633	0
AT5G19640	0
AT5G19650	57
AT5G19660	539
AT5G19670	395
AT5G19675	0
AT5G19680	1003
AT5G19690	5446
AT5G19700	0
AT5G19710	0
AT5G19720	0
AT5G19730	640
AT5G19740	712
AT5G19750	1518
AT5G19760	4605
AT5G19770	7279
AT5G19780	11998
AT5G19790	2
AT5G19800	0
AT5G19810	2
AT5G19820	3172
AT5G19830	71
AT5G19840	193
AT5G19850	34
AT5G19855	169
AT5G19860	681
AT5G19870	0
AT5G19875	19
AT5G19880	0
AT5G19890	0
AT5G19900	1928
AT5G19910	445
AT5G19920	799
AT5G19930	223
AT5G19940	1240
AT5G19950	275
AT5G19960	358
AT5G19970	40
AT5G19980	615
AT5G19990	3105
AT5G20000	935
AT5G20010	7693
AT5G20020	8443
AT5G20030	63
AT5G20040	482
AT5G20045	0
AT5G20050	14
AT5G20060	1588
AT5G20070	1051
AT5G20080	3072
AT5G20090	1605
AT5G20100	0
AT5G20110	0
AT5G20120	283
AT5G20130	823
AT5G20140	216
AT5G20150	123
AT5G20160	5321
AT5G20165	677
AT5G20170	757
AT5G20180	818
AT5G20190	1998
AT5G20200	1107
AT5G20220	19
AT5G20225	5
AT5G20230	19
AT5G20240	35
AT5G20250	508
AT5G20260	2
AT5G20270	485
AT5G20280	658
AT5G20290	35246
AT5G20300	715
AT5G20310	0
AT5G20320	1244
AT5G20330	1
AT5G20340	0
AT5G20350	1409
AT5G20360	389
AT5G20370	0
AT5G20380	353
AT5G20390	0
AT5G20400	45
AT5G20410	132
AT5G20420	386
AT5G20430	2
AT5G20440	0
AT5G20447	0
AT5G20450	224
AT5G20460	0
AT5G20470	0
AT5G20480	142
AT5G20490	1263
AT5G20500	1952
AT5G20510	396
AT5G20520	917
AT5G20540	569
AT5G20550	21
AT5G20560	0
AT5G20570	2079
AT5G20580	293
AT5G20590	882
AT5G20600	1518
AT5G20610	1151
AT5G20620	2992
AT5G20630	14
AT5G20635	565
AT5G20640	3
AT5G20650	421
AT5G20660	2387
AT5G20670	1
AT5G20680	400
AT5G20690	0
AT5G20700	961
AT5G20710	24
AT5G20720	4629
AT5G20730	940
AT5G20740	808
AT5G20750	0
AT5G20760	0
AT5G20770	0
AT5G20780	0
AT5G20790	0
AT5G20800	0
AT5G20810	35
AT5G20820	39
AT5G20830	9442
AT5G20840	1178
AT5G20850	332
AT5G20852	0
AT5G20854	0
AT5G20856	0
AT5G20858	0
AT5G20860	0
AT5G20870	84
AT5G20880	162
AT5G20885	634
AT5G20890	9961
AT5G20900	1264
AT5G20910	130
AT5G20920	4420
AT5G20930	475
AT5G20935	63
AT5G20940	2
AT5G20950	6214
AT5G20960	75
AT5G20970	235
AT5G20980	404
AT5G20990	743
AT5G20995	0
AT5G21010	699
AT5G21020	2366
AT5G21030	0
AT5G21040	712
AT5G21050	7
AT5G21060	725
AT5G21070	814
AT5G21080	0
AT5G21090	6815
AT5G21100	843
AT5G21105	2622
AT5G21120	5
AT5G21125	0
AT5G21130	0
AT5G21140	231
AT5G21150	493
AT5G21160	3010
AT5G21170	601
AT5G21222	442
AT5G21274	2300
AT5G21280	0
AT5G21326	971
AT5G21378	0
AT5G21430	16
AT5G21482	1423
AT5G21535	0
AT5G21900	105
AT5G21910	4
AT5G21920	500
AT5G21930	421
AT5G21940	1005
AT5G21950	333
AT5G21960	0
AT5G21970	482
AT5G21990	1449
AT5G22000	1090
AT5G22010	1953
AT5G22020	686
AT5G22030	779
AT5G22040	398
AT5G22044	0
AT5G22050	591
AT5G22060	3182
AT5G22070	683
AT5G22080	823
AT5G22090	1615
AT5G22100	725
AT5G22110	325
AT5G22120	406
AT5G22130	382
AT5G22140	276
AT5G22145	0
AT5G22150	0
AT5G22160	0
AT5G22170	0
AT5G22180	0
AT5G22190	0
AT5G22200	4
AT5G22210	236
AT5G22220	404
AT5G22240	0
AT5G22250	17
AT5G22260	1
AT5G22270	11
AT5G22280	846
AT5G22290	197
AT5G22300	4
AT5G22310	69
AT5G22315	0
AT5G22320	915
AT5G22330	1914
AT5G22340	247
AT5G22350	329
AT5G22355	0
AT5G22360	460
AT5G22370	701
AT5G22380	0
AT5G22390	12
AT5G22400	506
AT5G22410	0
AT5G22420	0
AT5G22430	12
AT5G22440	6425
AT5G22450	1801
AT5G22460	555
AT5G22470	1
AT5G22480	1288
AT5G22490	1
AT5G22500	1178
AT5G22505	0
AT5G22510	908
AT5G22520	0
AT5G22530	0
AT5G22540	0
AT5G22545	5
AT5G22550	0
AT5G22555	0
AT5G22560	0
AT5G22570	0
AT5G22580	4661
AT5G22590	0
AT5G22600	0
AT5G22608	6
AT5G22610	0
AT5G22620	260
AT5G22630	660
AT5G22640	2869
AT5G22650	13126
AT5G22660	0
AT5G22670	0
AT5G22680	0
AT5G22690	152
AT5G22700	435
AT5G22720	0
AT5G22730	592
AT5G22740	3113
AT5G22750	548
AT5G22760	1319
AT5G22765	0
AT5G22770	1276
AT5G22780	1727
AT5G22785	0
AT5G22788	68
AT5G22790	726
AT5G22791	0
AT5G22792	0
AT5G22794	93
AT5G22796	31
AT5G22799	27
AT5G22800	861
AT5G22810	0
AT5G22820	297
AT5G22830	665
AT5G22840	632
AT5G22850	360
AT5G22860	8
AT5G22870	15
AT5G22875	487
AT5G22880	21773
AT5G22890	0
AT5G22900	0
AT5G22910	0
AT5G22920	594
AT5G22930	210
AT5G22940	632
AT5G22950	562
AT5G22960	0
AT5G22970	0
AT5G22980	1
AT5G22990	0
AT5G23000	314
AT5G23010	402
AT5G23020	5
AT5G23030	0
AT5G23035	0
AT5G23040	2293
AT5G23050	671
AT5G23060	386
AT5G23065	0
AT5G23070	771
AT5G23080	1022
AT5G23090	277
AT5G23100	544
AT5G23110	1478
AT5G23115	0
AT5G23120	761
AT5G23130	158
AT5G23140	1523
AT5G23150	1304
AT5G23155	28
AT5G23160	0
AT5G23170	40
AT5G23180	0
AT5G23190	0
AT5G23200	474
AT5G23210	66
AT5G23212	0
AT5G23220	0
AT5G23230	0
AT5G23235	0
AT5G23240	0
AT5G23250	1635
AT5G23260	0
AT5G23270	2
AT5G23280	889
AT5G23290	1077
AT5G23300	1268
AT5G23310	780
AT5G23320	43
AT5G23330	168
AT5G23340	355
AT5G23350	37
AT5G23360	72
AT5G23370	54
AT5G23380	88
AT5G23390	895
AT5G23395	469
AT5G23400	1362
AT5G23405	455
AT5G23410	28
AT5G23411	0
AT5G23413	0
AT5G23420	2353
AT5G23430	1879
AT5G23440	316
AT5G23450	1628
AT5G23460	127
AT5G23470	0
AT5G23480	13
AT5G23490	213
AT5G23510	22
AT5G23520	477
AT5G23530	1075
AT5G23535	1676
AT5G23540	4495
AT5G23550	411
AT5G23570	1671
AT5G23575	2190
AT5G23580	1262
AT5G23590	579
AT5G23600	0
AT5G23610	1116
AT5G23630	2875
AT5G23650	0
AT5G23660	0
AT5G23665	0
AT5G23670	1350
AT5G23680	508
AT5G23690	524
AT5G23700	6
AT5G23710	0
AT5G23720	622
AT5G23730	67
AT5G23740	8497
AT5G23750	2
AT5G23760	159
AT5G23770	68
AT5G23780	126
AT5G23790	0
AT5G23800	202
AT5G23810	204
AT5G23820	787
AT5G23830	1
AT5G23840	0
AT5G23850	272
AT5G23860	2101
AT5G23870	301
AT5G23880	1599
AT5G23890	2370
AT5G23900	4575
AT5G23903	0
AT5G23908	0
AT5G23910	1579
AT5G23920	192
AT5G23930	113
AT5G23940	7311
AT5G23950	10
AT5G23955	93
AT5G23960	0
AT5G23970	1
AT5G23980	0
AT5G23990	0
AT5G24000	118
AT5G24010	536
AT5G24020	766
AT5G24030	18
AT5G24040	0
AT5G24050	0
AT5G24060	502
AT5G24065	0
AT5G24070	0
AT5G24080	0
AT5G24090	0
AT5G24100	0
AT5G24105	13
AT5G24110	0
AT5G24120	49
AT5G24130	0
AT5G24140	0
AT5G24150	0
AT5G24155	0
AT5G24160	28
AT5G24165	704
AT5G24170	79
AT5G24180	0
AT5G24190	0
AT5G24200	0
AT5G24205	24
AT5G24206	52
AT5G24210	6
AT5G24215	0
AT5G24220	0
AT5G24230	2
AT5G24240	3
AT5G24260	772
AT5G24270	14
AT5G24275	8
AT5G24280	438
AT5G24290	49
AT5G24300	1505
AT5G24310	276
AT5G24313	0
AT5G24314	512
AT5G24316	0
AT5G24318	62
AT5G24320	364
AT5G24330	211
AT5G24340	232
AT5G24350	1535
AT5G24352	37
AT5G24355	0
AT5G24360	705
AT5G24370	0
AT5G24380	31
AT5G24390	231
AT5G24400	1602
AT5G24410	0
AT5G24420	234
AT5G24430	481
AT5G24440	0
AT5G24450	659
AT5G24460	143
AT5G24470	924
AT5G24480	0
AT5G24490	1693
AT5G24500	372
AT5G24510	0
AT5G24520	1242
AT5G24530	117
AT5G24540	0
AT5G24550	0
AT5G24557	0
AT5G24560	0
AT5G24570	41
AT5G24575	0
AT5G24580	187
AT5G24590	1618
AT5G24600	3
AT5G24610	2185
AT5G24620	517
AT5G24630	181
AT5G24640	0
AT5G24650	1859
AT5G24655	0
AT5G24660	0
AT5G24670	548
AT5G24680	148
AT5G24690	2551
AT5G24710	3528
AT5G24735	265
AT5G24740	1342
AT5G24750	196
AT5G24760	532
AT5G24770	399
AT5G24775	0
AT5G24780	81
AT5G24790	0
AT5G24800	530
AT5G24810	822
AT5G24820	0
AT5G24825	0
AT5G24830	220
AT5G24840	584
AT5G24850	382
AT5G24860	715
AT5G24870	155
AT5G24879	0
AT5G24880	0
AT5G24890	831
AT5G24900	43
AT5G24910	11
AT5G24915	0
AT5G24920	7
AT5G24930	3063
AT5G24940	44
AT5G24950	0
AT5G24960	4
AT5G24970	480
AT5G24980	195
AT5G24990	85
AT5G25000	2
AT5G25010	92
AT5G25020	14
AT5G25030	0
AT5G25040	59
AT5G25045	0
AT5G25050	223
AT5G25060	2223
AT5G25070	815
AT5G25080	610
AT5G25090	2556
AT5G25100	4404
AT5G25110	0
AT5G25120	20
AT5G25130	216
AT5G25140	78
AT5G25150	843
AT5G25160	210
AT5G25170	306
AT5G25180	0
AT5G25190	158
AT5G25195	0
AT5G25200	0
AT5G25205	0
AT5G25210	155
AT5G25220	539
AT5G25230	3
AT5G25240	41
AT5G25250	4
AT5G25260	0
AT5G25265	1328
AT5G25270	1513
AT5G25280	523
AT5G25290	0
AT5G25300	0
AT5G25305	0
AT5G25310	2
AT5G25320	4
AT5G25330	0
AT5G25340	0
AT5G25350	1538
AT5G25360	529
AT5G25370	75
AT5G25380	45
AT5G25390	4
AT5G25400	0
AT5G25410	0
AT5G25415	0
AT5G25420	0
AT5G25425	0
AT5G25430	0
AT5G25440	96
AT5G25450	3
AT5G25451	0
AT5G25460	1032
AT5G25470	10
AT5G25475	1400
AT5G25480	294
AT5G25490	148
AT5G25500	122
AT5G25510	2025
AT5G25520	1022
AT5G25530	0
AT5G25540	589
AT5G25550	1
AT5G25560	1277
AT5G25570	248
AT5G25580	455
AT5G25585	0
AT5G25590	3288
AT5G25600	0
AT5G25610	1000
AT5G25615	0
AT5G25620	41
AT5G25625	0
AT5G25630	791
AT5G25640	8
AT5G25750	0
AT5G25754	1016
AT5G25755	10
AT5G25756	6
AT5G25757	944
AT5G25760	662
AT5G25770	74
AT5G25780	1499
AT5G25790	34
AT5G25800	289
AT5G25810	21
AT5G25820	81
AT5G25830	10
AT5G25840	1
AT5G25850	0
AT5G25860	0
AT5G25870	1
AT5G25880	67
AT5G25890	43
AT5G25900	1113
AT5G25910	24
AT5G25920	7
AT5G25930	82
AT5G25940	365
AT5G25950	0
AT5G25955	0
AT5G25960	0
AT5G25970	17
AT5G25980	41
AT5G25990	2
AT5G25995	3
AT5G26000	60
AT5G26010	0
AT5G26015	0
AT5G26020	0
AT5G26030	1015
AT5G26038	0
AT5G26040	154
AT5G26050	0
AT5G26060	0
AT5G26070	0
AT5G26080	0
AT5G26090	0
AT5G26100	0
AT5G26110	427
AT5G26120	0
AT5G26130	0
AT5G26140	0
AT5G26146	1
AT5G26147	0
AT5G26150	0
AT5G26160	543
AT5G26170	53
AT5G26180	989
AT5G26190	14
AT5G26200	47
AT5G26210	3218
AT5G26220	1
AT5G26230	169
AT5G26233	0
AT5G26236	0
AT5G26240	604
AT5G26250	4
AT5G26260	1
AT5G26262	0
AT5G26270	0
AT5G26280	15
AT5G26283	0
AT5G26286	0
AT5G26290	0
AT5G26300	0
AT5G26310	1
AT5G26320	0
AT5G26330	6
AT5G26340	41
AT5G26345	0
AT5G26350	0
AT5G26360	9336
AT5G26570	2739
AT5G26580	0
AT5G26582	3
AT5G26590	0
AT5G26594	0
AT5G26600	1572
AT5G26610	557
AT5G26617	0
AT5G26618	0
AT5G26620	3
AT5G26622	250
AT5G26630	84
AT5G26640	0
AT5G26642	0
AT5G26650	0
AT5G26660	2
AT5G26667	1881
AT5G26670	608
AT5G26673	0
AT5G26680	1516
AT5G26690	64
AT5G26692	0
AT5G26700	21
AT5G26710	5059
AT5G26717	0
AT5G26720	65
AT5G26730	14
AT5G26731	126
AT5G26740	805
AT5G26742	6353
AT5G26749	182
AT5G26751	3253
AT5G26760	982
AT5G26770	97
AT5G26775	0
AT5G26780	2249
AT5G26790	77
AT5G26800	742
AT5G26805	0
AT5G26810	0
AT5G26820	355
AT5G26830	4623
AT5G26840	0
AT5G26850	9205
AT5G26860	2011
AT5G26865	7
AT5G26880	1196
AT5G26890	0
AT5G26900	0
AT5G26910	1067
AT5G26920	2
AT5G26930	0
AT5G26940	659
AT5G26950	1
AT5G26955	0
AT5G26960	537
AT5G26970	0
AT5G26980	181
AT5G26990	314
AT5G27000	238
AT5G27010	0
AT5G27020	0
AT5G27030	1166
AT5G27035	0
AT5G27037	1
AT5G27043	1
AT5G27050	0
AT5G27060	20
AT5G27065	0
AT5G27070	0
AT5G27080	0
AT5G27090	0
AT5G27093	11
AT5G27095	0
AT5G27100	86
AT5G27110	148
AT5G27120	4278
AT5G27130	0
AT5G27140	0
AT5G27150	1013
AT5G27160	0
AT5G27170	0
AT5G27180	0
AT5G27190	0
AT5G27200	0
AT5G27210	193
AT5G27220	80
AT5G27230	151
AT5G27238	0
AT5G27240	585
AT5G27247	0
AT5G27250	5
AT5G27260	0
AT5G27270	475
AT5G27280	123
AT5G27290	56
AT5G27300	178
AT5G27310	0
AT5G27320	311
AT5G27330	3597
AT5G27340	0
AT5G27345	0
AT5G27350	8
AT5G27360	15
AT5G27370	0
AT5G27380	2010
AT5G27390	345
AT5G27395	930
AT5G27400	27
AT5G27410	185
AT5G27420	21
AT5G27430	1461
AT5G27440	0
AT5G27450	474
AT5G27460	272
AT5G27470	2955
AT5G27480	0
AT5G27490	164
AT5G27493	1
AT5G27495	0
AT5G27500	0
AT5G27505	0
AT5G27510	0
AT5G27520	328
AT5G27530	0
AT5G27540	2697
AT5G27550	1209
AT5G27560	325
AT5G27570	3
AT5G27580	0
AT5G27590	0
AT5G27600	757
AT5G27603	0
AT5G27606	0
AT5G27607	0
AT5G27610	192
AT5G27620	565
AT5G27630	206
AT5G27640	5138
AT5G27650	1174
AT5G27660	329
AT5G27670	3806
AT5G27680	659
AT5G27690	124
AT5G27700	9616
AT5G27705	0
AT5G27710	445
AT5G27715	0
AT5G27720	1856
AT5G27730	823
AT5G27740	1806
AT5G27750	252
AT5G27760	761
AT5G27765	0
AT5G27770	8952
AT5G27771	0
AT5G27780	0
AT5G27790	0
AT5G27800	0
AT5G27807	0
AT5G27810	5
AT5G27820	590
AT5G27830	369
AT5G27840	789
AT5G27845	0
AT5G27850	27417
AT5G27860	301
AT5G27870	1
AT5G27880	0
AT5G27882	0
AT5G27885	0
AT5G27889	6
AT5G27890	31
AT5G27893	0
AT5G27895	5
AT5G27900	0
AT5G27902	0
AT5G27905	0
AT5G27910	18
AT5G27920	330
AT5G27925	0
AT5G27927	0
AT5G27930	1140
AT5G27940	1
AT5G27944	0
AT5G27945	0
AT5G27947	0
AT5G27950	619
AT5G27960	0
AT5G27965	0
AT5G27970	1656
AT5G27980	0
AT5G27990	861
AT5G28000	0
AT5G28010	24
AT5G28020	17
AT5G28030	3
AT5G28040	665
AT5G28050	1007
AT5G28053	0
AT5G28056	0
AT5G28060	14027
AT5G28065	0
AT5G28067	0
AT5G28073	0
AT5G28076	0
AT5G28080	0
AT5G28085	0
AT5G28090	0
AT5G28100	0
AT5G28110	0
AT5G28120	0
AT5G28130	0
AT5G28140	0
AT5G28141	0
AT5G28143	0
AT5G28145	18
AT5G28150	665
AT5G28160	0
AT5G28165	0
AT5G28170	0
AT5G28173	0
AT5G28176	0
AT5G28180	4
AT5G28190	0
AT5G28200	0
AT5G28210	0
AT5G28220	242
AT5G28225	0
AT5G28230	0
AT5G28232	0
AT5G28235	0
AT5G28237	0
AT5G28240	0
AT5G28250	0
AT5G28253	0
AT5G28260	0
AT5G28262	29
AT5G28263	3
AT5G28266	0
AT5G28270	0
AT5G28280	4
AT5G28285	0
AT5G28287	0
AT5G28288	0
AT5G28290	999
AT5G28295	0
AT5G28300	70
AT5G28310	1
AT5G28320	24
AT5G28330	19
AT5G28335	0
AT5G28340	2
AT5G28345	1
AT5G28350	423
AT5G28360	6
AT5G28370	11
AT5G28380	0
AT5G28390	8
AT5G28400	29
AT5G28405	0
AT5G28410	0
AT5G28415	23
AT5G28420	3
AT5G28430	15
AT5G28440	3
AT5G28442	40
AT5G28450	14
AT5G28460	16
AT5G28462	0
AT5G28463	0
AT5G28464	0
AT5G28466	0
AT5G28468	0
AT5G28469	0
AT5G28470	3
AT5G28480	0
AT5G28482	0
AT5G28484	0
AT5G28487	0
AT5G28490	4099
AT5G28491	0
AT5G28495	0
AT5G28497	0
AT5G28500	1040
AT5G28510	0
AT5G28515	0
AT5G28520	0
AT5G28523	0
AT5G28524	0
AT5G28525	0
AT5G28526	0
AT5G28527	0
AT5G28530	391
AT5G28535	0
AT5G28540	9166
AT5G28545	0
AT5G28550	0
AT5G28560	0
AT5G28570	0
AT5G28580	0
AT5G28590	0
AT5G28593	0
AT5G28596	0
AT5G28600	0
AT5G28605	0
AT5G28610	1
AT5G28615	0
AT5G28620	0
AT5G28622	51
AT5G28623	0
AT5G28624	0
AT5G28625	0
AT5G28626	160
AT5G28627	2
AT5G28630	0
AT5G28635	1
AT5G28637	0
AT5G28640	12714
AT5G28641	0
AT5G28643	0
AT5G28644	0
AT5G28646	45
AT5G28650	100
AT5G28655	0
AT5G28660	0
AT5G28662	0
AT5G28664	0
AT5G28667	0
AT5G28670	0
AT5G28671	0
AT5G28672	0
AT5G28673	0
AT5G28675	0
AT5G28680	0
AT5G28690	0
AT5G28692	0
AT5G28696	0
AT5G28698	0
AT5G28700	0
AT5G28710	0
AT5G28712	0
AT5G28715	0
AT5G28720	0
AT5G28730	0
AT5G28740	2988
AT5G28750	970
AT5G28760	0
AT5G28765	0
AT5G28770	374
AT5G28773	0
AT5G28776	0
AT5G28780	0
AT5G28785	0
AT5G28790	0
AT5G28810	0
AT5G28820	0
AT5G28823	0
AT5G28824	0
AT5G28826	1
AT5G28830	194
AT5G28840	4224
AT5G28845	0
AT5G28850	473
AT5G28860	0
AT5G28865	0
AT5G28870	0
AT5G28880	0
AT5G28885	0
AT5G28886	0
AT5G28888	0
AT5G28890	0
AT5G28892	0
AT5G28894	0
AT5G28897	1
AT5G28900	642
AT5G28910	26
AT5G28913	557
AT5G28916	0
AT5G28917	0
AT5G28919	0
AT5G28920	1
AT5G28923	0
AT5G28926	0
AT5G28927	0
AT5G28928	0
AT5G28929	0
AT5G28930	0
AT5G28935	0
AT5G28937	0
AT5G28940	0
AT5G28950	0
AT5G28960	0
AT5G28970	0
AT5G28980	0
AT5G28990	0
AT5G28993	0
AT5G28996	0
AT5G29000	317
AT5G29015	0
AT5G29020	0
AT5G29022	0
AT5G29024	0
AT5G29026	0
AT5G29028	0
AT5G29029	0
AT5G29030	0
AT5G29031	0
AT5G29032	0
AT5G29033	0
AT5G29034	0
AT5G29035	0
AT5G29036	0
AT5G29037	0
AT5G29040	0
AT5G29041	0
AT5G29043	0
AT5G29046	0
AT5G29050	0
AT5G29053	0
AT5G29054	0
AT5G29056	0
AT5G29058	0
AT5G29060	0
AT5G29070	0
AT5G29075	0
AT5G29090	0
AT5G29100	0
AT5G29210	0
AT5G29295	0
AT5G29337	0
AT5G29380	0
AT5G29408	0
AT5G29436	0
AT5G29465	0
AT5G29550	0
AT5G29560	0
AT5G29562	0
AT5G29565	0
AT5G29568	0
AT5G29571	0
AT5G29574	0
AT5G29577	0
AT5G29580	0
AT5G29591	0
AT5G29602	0
AT5G29613	0
AT5G29624	0
AT5G29629	0
AT5G29635	0
AT5G29646	0
AT5G29708	0
AT5G29720	0
AT5G29762	0
AT5G29805	0
AT5G29890	0
AT5G29975	0
AT5G30060	0
AT5G30102	0
AT5G30123	0
AT5G30189	0
AT5G30207	0
AT5G30218	0
AT5G30247	0
AT5G30269	0
AT5G30276	0
AT5G30341	0
AT5G30360	0
AT5G30380	0
AT5G30390	0
AT5G30400	0
AT5G30406	0
AT5G30410	0
AT5G30420	0
AT5G30428	0
AT5G30440	0
AT5G30450	2
AT5G30460	0
AT5G30470	0
AT5G30480	0
AT5G30490	730
AT5G30495	548
AT5G30500	0
AT5G30510	3921
AT5G30520	0
AT5G30532	0
AT5G30545	0
AT5G30584	2
AT5G30628	0
AT5G30648	0
AT5G30673	0
AT5G30721	0
AT5G30762	0
AT5G30852	0
AT5G30870	0
AT5G30942	0
AT5G31032	0
AT5G31087	0
AT5G31092	0
AT5G31122	0
AT5G31212	0
AT5G31302	0
AT5G31314	0
AT5G31355	0
AT5G31412	0
AT5G31496	0
AT5G31511	0
AT5G31536	0
AT5G31572	0
AT5G31637	0
AT5G31651	0
AT5G31662	0
AT5G31668	0
AT5G31685	0
AT5G31702	0
AT5G31719	0
AT5G31736	0
AT5G31752	0
AT5G31753	0
AT5G31758	0
AT5G31770	0
AT5G31778	0
AT5G31787	0
AT5G31804	0
AT5G31807	0
AT5G31821	0
AT5G31838	0
AT5G31842	0
AT5G31845	0
AT5G31855	0
AT5G31873	0
AT5G31884	0
AT5G31891	0
AT5G31905	0
AT5G31909	0
AT5G31919	0
AT5G31923	0
AT5G31927	0
AT5G31932	0
AT5G31945	0
AT5G31962	0
AT5G31963	0
AT5G31980	0
AT5G31981	0
AT5G31989	0
AT5G31999	0
AT5G32002	0
AT5G32017	0
AT5G32022	0
AT5G32035	0
AT5G32037	0
AT5G32042	0
AT5G32053	0
AT5G32060	0
AT5G32070	0
AT5G32071	0
AT5G32072	0
AT5G32082	0
AT5G32089	0
AT5G32103	0
AT5G32107	0
AT5G32112	0
AT5G32122	0
AT5G32125	0
AT5G32136	0
AT5G32143	0
AT5G32161	0
AT5G32162	0
AT5G32169	0
AT5G32179	0
AT5G32197	0
AT5G32215	0
AT5G32228	0
AT5G32241	0
AT5G32254	0
AT5G32267	0
AT5G32280	0
AT5G32293	0
AT5G32306	0
AT5G32312	0
AT5G32345	0
AT5G32358	0
AT5G32386	0
AT5G32400	0
AT5G32402	0
AT5G32404	0
AT5G32405	0
AT5G32406	0
AT5G32408	0
AT5G32410	0
AT5G32420	0
AT5G32423	0
AT5G32426	0
AT5G32430	0
AT5G32431	0
AT5G32433	0
AT5G32434	0
AT5G32436	0
AT5G32440	972
AT5G32450	1386
AT5G32460	22
AT5G32470	485
AT5G32471	0
AT5G32473	0
AT5G32475	0
AT5G32481	0
AT5G32482	0
AT5G32483	0
AT5G32484	0
AT5G32485	0
AT5G32486	0
AT5G32487	0
AT5G32488	0
AT5G32489	0
AT5G32490	0
AT5G32495	0
AT5G32505	0
AT5G32510	0
AT5G32511	0
AT5G32512	0
AT5G32513	0
AT5G32514	0
AT5G32515	0
AT5G32516	0
AT5G32517	0
AT5G32518	0
AT5G32519	0
AT5G32520	0
AT5G32521	0
AT5G32522	0
AT5G32525	0
AT5G32540	0
AT5G32563	0
AT5G32566	0
AT5G32569	0
AT5G32572	0
AT5G32576	0
AT5G32580	0
AT5G32590	0
AT5G32591	0
AT5G32592	0
AT5G32593	0
AT5G32594	0
AT5G32595	0
AT5G32596	0
AT5G32598	0
AT5G32600	0
AT5G32605	0
AT5G32610	0
AT5G32613	0
AT5G32616	0
AT5G32619	0
AT5G32620	0
AT5G32621	0
AT5G32622	0
AT5G32623	0
AT5G32624	0
AT5G32625	0
AT5G32626	0
AT5G32627	0
AT5G32628	0
AT5G32630	0
AT5G32654	0
AT5G32670	0
AT5G32678	0
AT5G32690	0
AT5G32702	0
AT5G32726	0
AT5G32750	0
AT5G32775	0
AT5G32800	0
AT5G32825	0
AT5G32850	0
AT5G32875	0
AT5G32900	0
AT5G32925	0
AT5G32950	0
AT5G32975	0
AT5G33000	0
AT5G33025	0
AT5G33050	0
AT5G33070	0
AT5G33075	0
AT5G33100	0
AT5G33125	0
AT5G33150	0
AT5G33175	0
AT5G33200	0
AT5G33202	0
AT5G33204	0
AT5G33207	0
AT5G33210	0
AT5G33220	0
AT5G33223	0
AT5G33226	0
AT5G33230	0
AT5G33232	0
AT5G33234	0
AT5G33237	0
AT5G33240	0
AT5G33250	0
AT5G33251	0
AT5G33252	0
AT5G33253	0
AT5G33254	0
AT5G33255	0
AT5G33256	0
AT5G33257	0
AT5G33258	0
AT5G33259	0
AT5G33260	0
AT5G33270	0
AT5G33280	409
AT5G33285	0
AT5G33290	25
AT5G33300	559
AT5G33303	0
AT5G33306	0
AT5G33310	0
AT5G33315	0
AT5G33320	3369
AT5G33330	0
AT5G33340	0
AT5G33350	0
AT5G33355	0
AT5G33360	0
AT5G33365	0
AT5G33370	19
AT5G33380	0
AT5G33381	0
AT5G33382	7
AT5G33383	0
AT5G33384	0
AT5G33385	0
AT5G33386	0
AT5G33387	0
AT5G33388	0
AT5G33389	0
AT5G33390	2
AT5G33391	0
AT5G33392	0
AT5G33393	0
AT5G33395	0
AT5G33398	0
AT5G33399	2
AT5G33400	0
AT5G33402	2
AT5G33404	0
AT5G33405	0
AT5G33406	0
AT5G33410	0
AT5G33415	0
AT5G33420	0
AT5G33422	0
AT5G33424	0
AT5G33427	0
AT5G33428	0
AT5G33431	0
AT5G33432	0
AT5G33433	0
AT5G33434	0
AT5G33436	0
AT5G33438	0
AT5G33439	0
AT5G33441	0
AT5G33442	0
AT5G33533	0
AT5G33624	0
AT5G33715	0
AT5G33806	0
AT5G33898	0
AT5G33990	0
AT5G34082	0
AT5G34174	0
AT5G34266	0
AT5G34358	0
AT5G34376	0
AT5G34394	0
AT5G34412	0
AT5G34431	0
AT5G34450	0
AT5G34460	0
AT5G34480	0
AT5G34500	0
AT5G34520	0
AT5G34540	0
AT5G34560	0
AT5G34581	0
AT5G34602	0
AT5G34623	0
AT5G34644	0
AT5G34665	0
AT5G34686	0
AT5G34696	0
AT5G34707	0
AT5G34728	0
AT5G34749	0
AT5G34770	0
AT5G34780	0
AT5G34790	2
AT5G34795	1
AT5G34800	2
AT5G34810	4
AT5G34820	0
AT5G34825	0
AT5G34828	0
AT5G34829	0
AT5G34830	0
AT5G34831	0
AT5G34832	0
AT5G34833	0
AT5G34834	0
AT5G34835	0
AT5G34836	0
AT5G34837	0
AT5G34838	0
AT5G34839	0
AT5G34840	0
AT5G34841	0
AT5G34842	0
AT5G34843	0
AT5G34844	0
AT5G34845	0
AT5G34846	0
AT5G34847	0
AT5G34848	0
AT5G34849	0
AT5G34850	3352
AT5G34851	0
AT5G34852	0
AT5G34853	1125
AT5G34854	0
AT5G34855	0
AT5G34856	0
AT5G34857	0
AT5G34858	0
AT5G34859	0
AT5G34860	0
AT5G34861	0
AT5G34862	0
AT5G34863	0
AT5G34864	0
AT5G34865	0
AT5G34866	0
AT5G34867	0
AT5G34868	0
AT5G34869	0
AT5G34870	0
AT5G34871	0
AT5G34880	0
AT5G34881	0
AT5G34882	0
AT5G34883	0
AT5G34885	0
AT5G34887	0
AT5G34890	0
AT5G34895	0
AT5G34900	0
AT5G34903	0
AT5G34905	0
AT5G34908	0
AT5G34910	0
AT5G34920	0
AT5G34925	0
AT5G34930	375
AT5G34940	708
AT5G34945	0
AT5G34950	0
AT5G34960	0
AT5G34965	0
AT5G34970	0
AT5G34980	0
AT5G34985	0
AT5G34990	0
AT5G35000	0
AT5G35010	0
AT5G35020	0
AT5G35021	0
AT5G35023	0
AT5G35025	0
AT5G35030	0
AT5G35035	0
AT5G35040	0
AT5G35045	0
AT5G35046	0
AT5G35048	0
AT5G35050	0
AT5G35052	0
AT5G35057	0
AT5G35061	0
AT5G35065	0
AT5G35067	0
AT5G35069	0
AT5G35070	0
AT5G35073	0
AT5G35076	0
AT5G35080	560
AT5G35090	0
AT5G35100	502
AT5G35110	0
AT5G35111	0
AT5G35113	0
AT5G35116	0
AT5G35118	0
AT5G35120	0
AT5G35130	0
AT5G35140	0
AT5G35142	0
AT5G35145	0
AT5G35146	0
AT5G35148	0
AT5G35150	0
AT5G35160	3825
AT5G35170	531
AT5G35180	1483
AT5G35190	0
AT5G35195	0
AT5G35200	1067
AT5G35205	0
AT5G35207	0
AT5G35210	2257
AT5G35220	665
AT5G35230	0
AT5G35240	0
AT5G35250	0
AT5G35260	0
AT5G35270	0
AT5G35280	0
AT5G35300	0
AT5G35310	0
AT5G35320	488
AT5G35330	625
AT5G35331	0
AT5G35332	0
AT5G35334	0
AT5G35336	0
AT5G35337	0
AT5G35338	0
AT5G35339	0
AT5G35340	0
AT5G35341	0
AT5G35344	0
AT5G35348	0
AT5G35353	0
AT5G35354	0
AT5G35356	0
AT5G35360	4368
AT5G35370	16
AT5G35375	0
AT5G35380	0
AT5G35390	0
AT5G35400	371
AT5G35405	0
AT5G35407	0
AT5G35410	101
AT5G35413	0
AT5G35416	0
AT5G35420	7
AT5G35425	10
AT5G35430	1378
AT5G35450	138
AT5G35460	483
AT5G35475	0
AT5G35480	0
AT5G35490	0
AT5G35495	0
AT5G35510	0
AT5G35520	536
AT5G35525	0
AT5G35530	10175
AT5G35535	0
AT5G35540	0
AT5G35550	0
AT5G35555	0
AT5G35560	675
AT5G35570	492
AT5G35575	0
AT5G35580	1
AT5G35590	3985
AT5G35600	0
AT5G35601	0
AT5G35602	0
AT5G35603	0
AT5G35604	0
AT5G35605	0
AT5G35606	0
AT5G35607	0
AT5G35608	0
AT5G35610	0
AT5G35615	0
AT5G35620	2285
AT5G35630	10022
AT5G35640	0
AT5G35643	0
AT5G35646	0
AT5G35650	0
AT5G35655	0
AT5G35657	0
AT5G35660	0
AT5G35670	159
AT5G35680	1856
AT5G35688	0
AT5G35690	442
AT5G35695	0
AT5G35698	0
AT5G35700	284
AT5G35710	0
AT5G35715	0
AT5G35720	0
AT5G35725	0
AT5G35730	910
AT5G35732	31
AT5G35735	177
AT5G35736	0
AT5G35737	0
AT5G35738	18
AT5G35740	179
AT5G35750	1150
AT5G35753	346
AT5G35756	0
AT5G35760	105
AT5G35770	502
AT5G35775	0
AT5G35777	0
AT5G35780	0
AT5G35790	1793
AT5G35791	0
AT5G35792	0
AT5G35794	0
AT5G35796	0
AT5G35798	0
AT5G35800	0
AT5G35802	0
AT5G35805	0
AT5G35810	0
AT5G35820	0
AT5G35830	0
AT5G35840	958
AT5G35860	0
AT5G35870	1
AT5G35880	0
AT5G35890	0
AT5G35900	0
AT5G35910	3002
AT5G35912	0
AT5G35913	0
AT5G35914	0
AT5G35915	0
AT5G35917	0
AT5G35918	0
AT5G35920	0
AT5G35923	0
AT5G35926	8
AT5G35927	0
AT5G35930	530
AT5G35932	1
AT5G35935	46
AT5G35940	0
AT5G35945	0
AT5G35950	0
AT5G35960	19
AT5G35965	0
AT5G35970	462
AT5G35980	2171
AT5G35995	300
AT5G36000	22
AT5G36001	0
AT5G36002	1
AT5G36005	0
AT5G36010	0
AT5G36015	0
AT5G36020	0
AT5G36030	0
AT5G36035	0
AT5G36040	0
AT5G36050	0
AT5G36060	0
AT5G36070	0
AT5G36075	0
AT5G36080	0
AT5G36090	0
AT5G36100	0
AT5G36110	2
AT5G36120	144
AT5G36125	0
AT5G36130	0
AT5G36140	0
AT5G36150	0
AT5G36160	118
AT5G36170	495
AT5G36180	0
AT5G36185	0
AT5G36190	0
AT5G36200	0
AT5G36210	2085
AT5G36220	5
AT5G36223	2
AT5G36225	0
AT5G36226	0
AT5G36228	0
AT5G36230	6059
AT5G36240	0
AT5G36250	537
AT5G36260	5
AT5G36270	0
AT5G36275	0
AT5G36280	0
AT5G36290	1516
AT5G36293	0
AT5G36296	0
AT5G36297	0
AT5G36300	0
AT5G36310	0
AT5G36320	0
AT5G36330	0
AT5G36340	0
AT5G36350	0
AT5G36360	0
AT5G36370	0
AT5G36380	0
AT5G36390	0
AT5G36400	0
AT5G36410	0
AT5G36420	0
AT5G36430	0
AT5G36440	0
AT5G36450	0
AT5G36460	0
AT5G36470	0
AT5G36480	0
AT5G36490	0
AT5G36500	0
AT5G36510	0
AT5G36520	0
AT5G36530	0
AT5G36540	0
AT5G36550	0
AT5G36650	0
AT5G36655	0
AT5G36657	0
AT5G36658	0
AT5G36659	0
AT5G36660	0
AT5G36661	0
AT5G36662	0
AT5G36670	0
AT5G36680	0
AT5G36685	0
AT5G36690	0
AT5G36700	0
AT5G36710	0
AT5G36720	0
AT5G36722	0
AT5G36730	0
AT5G36732	0
AT5G36734	0
AT5G36736	0
AT5G36737	0
AT5G36738	0
AT5G36739	0
AT5G36740	8
AT5G36770	0
AT5G36775	0
AT5G36780	0
AT5G36790	3
AT5G36800	0
AT5G36805	0
AT5G36810	0
AT5G36820	0
AT5G36825	0
AT5G36830	0
AT5G36840	0
AT5G36850	0
AT5G36860	0
AT5G36870	4
AT5G36880	2076
AT5G36890	815
AT5G36900	0
AT5G36903	0
AT5G36904	0
AT5G36905	0
AT5G36907	0
AT5G36910	0
AT5G36920	0
AT5G36925	1
AT5G36930	237
AT5G36935	1
AT5G36937	3
AT5G36940	255
AT5G36950	589
AT5G36960	102
AT5G36970	0
AT5G36980	0
AT5G36990	0
AT5G37000	351
AT5G37010	2007
AT5G37017	0
AT5G37020	6086
AT5G37030	0
AT5G37040	0
AT5G37050	1
AT5G37055	131
AT5G37060	1
AT5G37070	170
AT5G37072	30
AT5G37080	0
AT5G37090	0
AT5G37100	0
AT5G37110	0
AT5G37120	0
AT5G37125	0
AT5G37130	1477
AT5G37140	0
AT5G37145	0
AT5G37150	0
AT5G37160	0
AT5G37165	0
AT5G37170	0
AT5G37175	0
AT5G37180	107
AT5G37190	636
AT5G37200	0
AT5G37210	0
AT5G37220	0
AT5G37230	0
AT5G37240	10
AT5G37247	10
AT5G37250	0
AT5G37260	79
AT5G37270	0
AT5G37280	0
AT5G37290	182
AT5G37300	134
AT5G37310	1335
AT5G37320	0
AT5G37330	0
AT5G37340	90
AT5G37350	715
AT5G37352	0
AT5G37360	160
AT5G37370	1021
AT5G37380	721
AT5G37381	0
AT5G37383	0
AT5G37385	0
AT5G37390	0
AT5G37400	181
AT5G37410	67
AT5G37415	0
AT5G37420	5
AT5G37430	0
AT5G37440	6
AT5G37442	0
AT5G37445	0
AT5G37450	0
AT5G37460	0
AT5G37470	0
AT5G37473	0
AT5G37474	0
AT5G37475	1302
AT5G37476	0
AT5G37478	1
AT5G37480	279
AT5G37485	11
AT5G37490	6
AT5G37500	270
AT5G37510	6481
AT5G37520	0
AT5G37530	367
AT5G37540	454
AT5G37550	0
AT5G37560	0
AT5G37570	317
AT5G37590	242
AT5G37600	957
AT5G37610	0
AT5G37620	0
AT5G37630	1446
AT5G37640	0
AT5G37650	0
AT5G37660	168
AT5G37665	0
AT5G37670	47
AT5G37680	301
AT5G37690	0
AT5G37710	379
AT5G37715	0
AT5G37720	1850
AT5G37730	0
AT5G37732	0
AT5G37740	175
AT5G37750	19
AT5G37760	0
AT5G37770	698
AT5G37780	9769
AT5G37790	1378
AT5G37793	10
AT5G37795	0
AT5G37800	0
AT5G37810	0
AT5G37820	0
AT5G37830	2010
AT5G37840	0
AT5G37850	509
AT5G37860	6
AT5G37870	0
AT5G37872	0
AT5G37875	0
AT5G37880	0
AT5G37890	621
AT5G37900	0
AT5G37910	0
AT5G37920	0
AT5G37930	232
AT5G37940	6
AT5G37950	3
AT5G37960	0
AT5G37970	0
AT5G37980	12
AT5G37990	0
AT5G38000	57
AT5G38005	0
AT5G38010	0
AT5G38020	4
AT5G38030	0
AT5G38035	0
AT5G38037	0
AT5G38040	230
AT5G38050	110
AT5G38060	64
AT5G38070	18
AT5G38080	2
AT5G38090	0
AT5G38096	45
AT5G38100	6
AT5G38110	1737
AT5G38120	1
AT5G38130	4
AT5G38140	40
AT5G38150	881
AT5G38155	0
AT5G38160	5
AT5G38170	13
AT5G38180	0
AT5G38190	0
AT5G38192	0
AT5G38195	0
AT5G38197	0
AT5G38200	57
AT5G38210	0
AT5G38212	25
AT5G38220	290
AT5G38230	5
AT5G38240	1
AT5G38250	0
AT5G38260	0
AT5G38270	0
AT5G38275	0
AT5G38280	15
AT5G38285	0
AT5G38290	209
AT5G38300	496
AT5G38310	0
AT5G38317	0
AT5G38320	14
AT5G38330	0
AT5G38340	1
AT5G38344	0
AT5G38350	0
AT5G38360	376
AT5G38365	0
AT5G38378	0
AT5G38380	502
AT5G38383	0
AT5G38386	5
AT5G38390	0
AT5G38391	0
AT5G38392	0
AT5G38393	1
AT5G38396	2
AT5G38397	0
AT5G38400	0
AT5G38410	1423
AT5G38420	41
AT5G38430	16
AT5G38435	0
AT5G38437	0
AT5G38440	0
AT5G38450	0
AT5G38460	725
AT5G38470	5450
AT5G38480	7026
AT5G38490	0
AT5G38500	0
AT5G38510	191
AT5G38520	383
AT5G38530	214
AT5G38540	0
AT5G38550	0
AT5G38560	1122
AT5G38565	33
AT5G38570	0
AT5G38580	0
AT5G38590	206
AT5G38595	0
AT5G38600	548
AT5G38610	15
AT5G38620	0
AT5G38630	904
AT5G38640	907
AT5G38650	3
AT5G38660	242
AT5G38670	0
AT5G38680	0
AT5G38690	1312
AT5G38700	1
AT5G38705	0
AT5G38710	17
AT5G38720	606
AT5G38730	134
AT5G38740	0
AT5G38743	7
AT5G38747	18
AT5G38750	2
AT5G38760	0
AT5G38770	35
AT5G38780	14
AT5G38790	0
AT5G38800	3
AT5G38810	0
AT5G38820	15
AT5G38830	2033
AT5G38840	1074
AT5G38850	89
AT5G38860	210
AT5G38865	33
AT5G38870	32
AT5G38880	1860
AT5G38890	562
AT5G38895	46
AT5G38900	0
AT5G38905	0
AT5G38910	0
AT5G38920	0
AT5G38930	42
AT5G38940	131
AT5G38950	0
AT5G38960	0
AT5G38970	2
AT5G38975	0
AT5G38980	829
AT5G38990	447
AT5G39000	0
AT5G39010	0
AT5G39020	53
AT5G39024	0
AT5G39030	2
AT5G39040	1337
AT5G39050	194
AT5G39060	0
AT5G39070	0
AT5G39080	1
AT5G39090	5
AT5G39095	0
AT5G39100	0
AT5G39110	0
AT5G39120	0
AT5G39130	0
AT5G39140	0
AT5G39150	0
AT5G39155	0
AT5G39160	0
AT5G39170	0
AT5G39180	0
AT5G39185	0
AT5G39190	3
AT5G39200	0
AT5G39205	0
AT5G39210	176
AT5G39220	307
AT5G39230	0
AT5G39240	300
AT5G39245	0
AT5G39250	113
AT5G39260	1
AT5G39270	0
AT5G39280	0
AT5G39290	0
AT5G39300	0
AT5G39310	0
AT5G39320	2023
AT5G39330	271
AT5G39340	532
AT5G39350	404
AT5G39360	391
AT5G39365	0
AT5G39370	0
AT5G39380	272
AT5G39390	0
AT5G39400	1
AT5G39410	1653
AT5G39420	50
AT5G39430	0
AT5G39440	0
AT5G39450	363
AT5G39460	0
AT5G39470	0
AT5G39471	27
AT5G39473	1
AT5G39480	1
AT5G39490	0
AT5G39493	0
AT5G39500	1241
AT5G39510	1244
AT5G39520	0
AT5G39530	156
AT5G39532	0
AT5G39533	0
AT5G39535	0
AT5G39540	0
AT5G39550	1222
AT5G39560	0
AT5G39570	11581
AT5G39580	1
AT5G39590	809
AT5G39600	882
AT5G39610	0
AT5G39620	0
AT5G39630	13
AT5G39635	1
AT5G39640	0
AT5G39645	0
AT5G39650	0
AT5G39660	122
AT5G39670	0
AT5G39680	59
AT5G39690	0
AT5G39693	0
AT5G39700	0
AT5G39710	490
AT5G39715	0
AT5G39720	0
AT5G39730	682
AT5G39740	18161
AT5G39750	0
AT5G39760	395
AT5G39770	0
AT5G39775	0
AT5G39785	31
AT5G39790	223
AT5G39800	549
AT5G39810	0
AT5G39820	0
AT5G39830	512
AT5G39840	940
AT5G39850	383
AT5G39860	3
AT5G39861	0
AT5G39862	0
AT5G39863	0
AT5G39865	4
AT5G39870	0
AT5G39880	1
AT5G39890	399
AT5G39895	0
AT5G39900	340
AT5G39910	0
AT5G39920	0
AT5G39930	0
AT5G39940	366
AT5G39950	1878
AT5G39955	0
AT5G39960	582
AT5G39970	19
AT5G39980	345
AT5G39990	1420
AT5G39995	0
AT5G40000	1
AT5G40010	0
AT5G40020	0
AT5G40030	578
AT5G40040	98
AT5G40050	0
AT5G40060	96
AT5G40070	0
AT5G40080	646
AT5G40090	20
AT5G40100	9
AT5G40110	0
AT5G40120	0
AT5G40130	14
AT5G40140	570
AT5G40150	440
AT5G40153	0
AT5G40155	0
AT5G40160	453
AT5G40170	196
AT5G40180	0
AT5G40190	775
AT5G40200	2071
AT5G40210	4
AT5G40212	0
AT5G40220	0
AT5G40230	62
AT5G40240	219
AT5G40250	773
AT5G40260	6
AT5G40270	428
AT5G40275	0
AT5G40280	600
AT5G40290	0
AT5G40300	396
AT5G40310	1
AT5G40315	0
AT5G40316	1
AT5G40320	45
AT5G40330	13
AT5G40340	3010
AT5G40348	0
AT5G40350	0
AT5G40360	40
AT5G40370	1802
AT5G40380	21
AT5G40382	2
AT5G40384	0
AT5G40390	241
AT5G40395	0
AT5G40400	288
AT5G40405	199
AT5G40410	51
AT5G40420	0
AT5G40430	0
AT5G40440	217
AT5G40450	284
AT5G40460	279
AT5G40470	113
AT5G40480	4668
AT5G40490	1936
AT5G40500	181
AT5G40510	0
AT5G40520	280
AT5G40530	377
AT5G40540	118
AT5G40545	0
AT5G40550	428
AT5G40560	0
AT5G40570	22
AT5G40580	1824
AT5G40590	0
AT5G40595	0
AT5G40600	126
AT5G40605	0
AT5G40610	464
AT5G40620	0
AT5G40630	26
AT5G40640	1180
AT5G40645	2
AT5G40650	620
AT5G40660	986
AT5G40670	370
AT5G40680	0
AT5G40690	2
AT5G40700	366
AT5G40710	277
AT5G40720	80
AT5G40730	44
AT5G40740	1208
AT5G40750	0
AT5G40760	1482
AT5G40770	4871
AT5G40780	11
AT5G40790	11
AT5G40800	88
AT5G40810	2472
AT5G40820	518
AT5G40830	655
AT5G40840	542
AT5G40850	1320
AT5G40855	0
AT5G40860	0
AT5G40870	1781
AT5G40880	295
AT5G40890	1059
AT5G40900	0
AT5G40910	762
AT5G40920	252
AT5G40930	661
AT5G40940	0
AT5G40942	233
AT5G40945	0
AT5G40950	3143
AT5G40960	69
AT5G40970	262
AT5G40980	0
AT5G40981	0
AT5G40990	0
AT5G41000	329
AT5G41010	1220
AT5G41020	646
AT5G41025	0
AT5G41030	0
AT5G41040	0
AT5G41050	18
AT5G41060	770
AT5G41070	241
AT5G41071	0
AT5G41080	76
AT5G41090	0
AT5G41100	605
AT5G41109	0
AT5G41110	153
AT5G41120	165
AT5G41130	129
AT5G41140	915
AT5G41150	461
AT5G41160	12
AT5G41170	29
AT5G41180	508
AT5G41190	1680
AT5G41200	0
AT5G41210	736
AT5G41220	349
AT5G41240	276
AT5G41250	0
AT5G41260	921
AT5G41265	0
AT5G41270	213
AT5G41280	0
AT5G41290	0
AT5G41300	0
AT5G41310	0
AT5G41315	19
AT5G41320	0
AT5G41330	357
AT5G41340	543
AT5G41350	262
AT5G41360	547
AT5G41370	706
AT5G41380	0
AT5G41390	0
AT5G41400	14
AT5G41401	0
AT5G41410	0
AT5G41420	0
AT5G41430	0
AT5G41440	0
AT5G41450	0
AT5G41460	199
AT5G41470	14
AT5G41471	9
AT5G41480	223
AT5G41490	0
AT5G41491	0
AT5G41494	0
AT5G41500	0
AT5G41505	0
AT5G41510	0
AT5G41520	10144
AT5G41530	0
AT5G41540	0
AT5G41550	26
AT5G41560	460
AT5G41570	0
AT5G41580	680
AT5G41590	0
AT5G41600	3230
AT5G41605	0
AT5G41610	19
AT5G41612	0
AT5G41620	206
AT5G41630	0
AT5G41640	0
AT5G41650	152
AT5G41660	0
AT5G41663	20
AT5G41670	4024
AT5G41675	0
AT5G41680	5
AT5G41685	1105
AT5G41690	44
AT5G41700	2879
AT5G41710	57
AT5G41720	0
AT5G41730	0
AT5G41740	93
AT5G41750	74
AT5G41755	0
AT5G41760	585
AT5G41761	0
AT5G41763	0
AT5G41765	4
AT5G41770	3034
AT5G41780	0
AT5G41790	1852
AT5G41800	52
AT5G41810	73
AT5G41820	0
AT5G41830	0
AT5G41835	11
AT5G41840	0
AT5G41850	139
AT5G41860	11
AT5G41870	714
AT5G41880	1037
AT5G41890	1
AT5G41900	3
AT5G41905	0
AT5G41908	0
AT5G41910	261
AT5G41920	463
AT5G41940	838
AT5G41950	2226
AT5G41960	161
AT5G41970	2404
AT5G41980	127
AT5G41990	1257
AT5G42000	671
AT5G42010	27
AT5G42020	7379
AT5G42030	595
AT5G42040	31
AT5G42050	845
AT5G42053	0
AT5G42060	830
AT5G42070	133
AT5G42080	8684
AT5G42090	16
AT5G42092	0
AT5G42100	4663
AT5G42110	540
AT5G42120	2
AT5G42130	1107
AT5G42140	755
AT5G42146	120
AT5G42150	636
AT5G42170	0
AT5G42180	3
AT5G42190	2483
AT5G42200	50
AT5G42210	5
AT5G42220	2140
AT5G42223	0
AT5G42230	14
AT5G42232	0
AT5G42235	0
AT5G42240	1743
AT5G42242	2
AT5G42250	8
AT5G42260	0
AT5G42265	0
AT5G42270	1796
AT5G42280	58
AT5G42290	0
AT5G42300	2776
AT5G42310	382
AT5G42320	857
AT5G42323	0
AT5G42325	0
AT5G42330	526
AT5G42340	0
AT5G42350	385
AT5G42360	639
AT5G42370	385
AT5G42380	3
AT5G42390	1413
AT5G42400	692
AT5G42410	0
AT5G42420	834
AT5G42430	0
AT5G42440	83
AT5G42445	19
AT5G42450	122
AT5G42460	13
AT5G42470	495
AT5G42480	1214
AT5G42490	8
AT5G42500	7
AT5G42504	0
AT5G42505	0
AT5G42510	0
AT5G42520	1372
AT5G42530	3996
AT5G42540	2580
AT5G42560	1131
AT5G42565	0
AT5G42567	0
AT5G42568	0
AT5G42570	924
AT5G42580	0
AT5G42590	3
AT5G42600	0
AT5G42610	0
AT5G42620	1883
AT5G42630	8
AT5G42635	0
AT5G42640	0
AT5G42645	0
AT5G42650	468
AT5G42655	0
AT5G42660	475
AT5G42670	224
AT5G42677	0
AT5G42680	45
AT5G42690	0
AT5G42700	322
AT5G42710	5
AT5G42720	1459
AT5G42730	23
AT5G42740	1681
AT5G42750	10
AT5G42760	19
AT5G42765	399
AT5G42770	437
AT5G42780	261
AT5G42785	0
AT5G42790	4217
AT5G42797	0
AT5G42800	75
AT5G42810	294
AT5G42820	573
AT5G42825	0
AT5G42830	84
AT5G42840	0
AT5G42850	1087
AT5G42860	48
AT5G42870	772
AT5G42880	265
AT5G42890	1391
AT5G42895	0
AT5G42900	782
AT5G42905	0
AT5G42910	0
AT5G42920	1658
AT5G42930	0
AT5G42940	979
AT5G42950	3627
AT5G42955	0
AT5G42957	0
AT5G42960	834
AT5G42965	0
AT5G42970	1348
AT5G42980	12201
AT5G42990	762
AT5G43000	0
AT5G43010	2693
AT5G43015	0
AT5G43020	3326
AT5G43030	0
AT5G43035	0
AT5G43040	9
AT5G43050	360
AT5G43060	5627
AT5G43064	0
AT5G43065	0
AT5G43066	0
AT5G43068	3
AT5G43070	1619
AT5G43080	417
AT5G43090	0
AT5G43100	587
AT5G43105	0
AT5G43110	2
AT5G43120	0
AT5G43130	918
AT5G43140	229
AT5G43150	67
AT5G43155	88
AT5G43160	69
AT5G43170	25
AT5G43175	0
AT5G43180	18
AT5G43185	0
AT5G43190	130
AT5G43196	0
AT5G43200	0
AT5G43210	55
AT5G43211	0
AT5G43230	0
AT5G43240	0
AT5G43250	339
AT5G43260	41
AT5G43270	632
AT5G43280	376
AT5G43285	0
AT5G43290	0
AT5G43300	0
AT5G43310	1927
AT5G43320	2454
AT5G43330	295
AT5G43340	0
AT5G43350	0
AT5G43360	0
AT5G43370	1
AT5G43380	90
AT5G43390	0
AT5G43400	178
AT5G43401	0
AT5G43403	32
AT5G43405	0
AT5G43410	0
AT5G43415	0
AT5G43420	51
AT5G43430	255
AT5G43440	27
AT5G43450	0
AT5G43455	0
AT5G43460	3315
AT5G43470	978
AT5G43480	0
AT5G43490	5
AT5G43500	543
AT5G43510	0
AT5G43513	0
AT5G43516	0
AT5G43518	0
AT5G43520	0
AT5G43525	0
AT5G43530	454
AT5G43535	0
AT5G43540	0
AT5G43550	0
AT5G43560	1352
AT5G43570	0
AT5G43580	7
AT5G43590	0
AT5G43600	155
AT5G43603	0
AT5G43610	0
AT5G43620	29
AT5G43630	106
AT5G43640	3
AT5G43650	0
AT5G43660	16
AT5G43670	601
AT5G43680	225
AT5G43690	6
AT5G43695	0
AT5G43700	809
AT5G43710	457
AT5G43720	686
AT5G43725	49
AT5G43730	88
AT5G43740	2
AT5G43745	165
AT5G43750	152
AT5G43755	0
AT5G43760	1731
AT5G43770	0
AT5G43780	725
AT5G43790	222
AT5G43800	0
AT5G43810	6807
AT5G43820	45
AT5G43822	98
AT5G43830	4255
AT5G43840	3
AT5G43850	631
AT5G43860	0
AT5G43870	205
AT5G43880	858
AT5G43890	0
AT5G43900	1482
AT5G43910	94
AT5G43920	522
AT5G43930	320
AT5G43935	7
AT5G43940	9166
AT5G43950	123
AT5G43960	3062
AT5G43970	1371
AT5G43980	35
AT5G43990	1112
AT5G44000	176
AT5G44005	5
AT5G44010	111
AT5G44020	12
AT5G44030	102
AT5G44040	1369
AT5G44050	6
AT5G44060	211
AT5G44063	0
AT5G44065	0
AT5G44070	1141
AT5G44080	766
AT5G44090	703
AT5G44100	1586
AT5G44110	361
AT5G44120	0
AT5G44130	7
AT5G44140	0
AT5G44150	222
AT5G44160	22
AT5G44170	269
AT5G44180	4025
AT5G44190	904
AT5G44200	1637
AT5G44210	233
AT5G44220	2
AT5G44230	296
AT5G44240	934
AT5G44250	268
AT5G44255	0
AT5G44260	0
AT5G44265	0
AT5G44270	2
AT5G44280	342
AT5G44283	0
AT5G44286	1
AT5G44290	559
AT5G44300	1
AT5G44306	1
AT5G44310	1
AT5G44313	0
AT5G44316	0
AT5G44320	3215
AT5G44330	1
AT5G44340	16219
AT5G44345	0
AT5G44350	7
AT5G44360	0
AT5G44370	788
AT5G44375	0
AT5G44380	2
AT5G44390	13
AT5G44400	837
AT5G44410	64
AT5G44415	0
AT5G44416	0
AT5G44417	0
AT5G44418	0
AT5G44420	0
AT5G44430	0
AT5G44440	0
AT5G44450	498
AT5G44460	0
AT5G44470	0
AT5G44480	31
AT5G44490	3
AT5G44495	0
AT5G44500	626
AT5G44510	92
AT5G44520	168
AT5G44530	8
AT5G44540	4
AT5G44550	0
AT5G44555	0
AT5G44560	775
AT5G44562	0
AT5G44563	0
AT5G44565	24
AT5G44566	0
AT5G44567	0
AT5G44568	31
AT5G44569	67
AT5G44570	0
AT5G44572	8
AT5G44574	2
AT5G44575	0
AT5G44578	4
AT5G44580	3
AT5G44582	0
AT5G44585	0
AT5G44590	0
AT5G44600	116
AT5G44610	0
AT5G44620	6565
AT5G44630	691
AT5G44635	2441
AT5G44640	0
AT5G44650	581
AT5G44660	138
AT5G44670	694
AT5G44680	32
AT5G44690	0
AT5G44700	102
AT5G44705	0
AT5G44710	885
AT5G44720	1402
AT5G44730	1481
AT5G44740	327
AT5G44750	1031
AT5G44760	0
AT5G44770	0
AT5G44780	233
AT5G44785	457
AT5G44790	1962
AT5G44800	4186
AT5G44820	228
AT5G44830	0
AT5G44840	0
AT5G44850	0
AT5G44860	643
AT5G44870	31
AT5G44875	0
AT5G44880	0
AT5G44890	0
AT5G44900	0
AT5G44910	0
AT5G44920	3
AT5G44925	0
AT5G44930	194
AT5G44940	0
AT5G44950	0
AT5G44960	0
AT5G44970	0
AT5G44973	0
AT5G44980	3
AT5G44990	0
AT5G45000	20
AT5G45010	86
AT5G45020	266
AT5G45030	0
AT5G45040	46
AT5G45050	744
AT5G45060	608
AT5G45070	0
AT5G45080	0
AT5G45082	0
AT5G45085	0
AT5G45090	0
AT5G45095	1
AT5G45100	353
AT5G45105	0
AT5G45110	497
AT5G45113	1
AT5G45115	94
AT5G45116	0
AT5G45120	0
AT5G45130	1395
AT5G45140	1413
AT5G45150	96
AT5G45160	913
AT5G45170	352
AT5G45180	0
AT5G45190	1144
AT5G45200	0
AT5G45210	0
AT5G45220	2
AT5G45230	0
AT5G45240	10
AT5G45250	375
AT5G45260	407
AT5G45275	203
AT5G45276	44
AT5G45277	0
AT5G45280	76
AT5G45290	1039
AT5G45300	666
AT5G45307	0
AT5G45310	0
AT5G45320	24
AT5G45330	708
AT5G45340	8
AT5G45350	659
AT5G45360	855
AT5G45370	104
AT5G45380	23
AT5G45390	4056
AT5G45400	699
AT5G45410	711
AT5G45420	1445
AT5G45430	2470
AT5G45440	95
AT5G45450	1
AT5G45455	77
AT5G45460	250
AT5G45469	0
AT5G45470	0
AT5G45472	11
AT5G45475	0
AT5G45480	0
AT5G45490	745
AT5G45500	1058
AT5G45510	4264
AT5G45520	43
AT5G45530	208
AT5G45540	157
AT5G45550	800
AT5G45560	394
AT5G45570	0
AT5G45573	0
AT5G45576	0
AT5G45580	63
AT5G45590	789
AT5G45595	0
AT5G45600	698
AT5G45605	0
AT5G45610	279
AT5G45620	2808
AT5G45630	214
AT5G45640	2
AT5G45650	527
AT5G45660	639
AT5G45670	3225
AT5G45680	149
AT5G45690	1
AT5G45700	1413
AT5G45710	195
AT5G45715	0
AT5G45720	619
AT5G45730	199
AT5G45740	37
AT5G45745	0
AT5G45750	2257
AT5G45760	160
AT5G45770	18
AT5G45775	11101
AT5G45780	528
AT5G45790	142
AT5G45800	807
AT5G45810	0
AT5G45820	0
AT5G45830	0
AT5G45840	3
AT5G45850	28
AT5G45860	4
AT5G45870	0
AT5G45875	0
AT5G45880	2
AT5G45890	1
AT5G45900	549
AT5G45905	0
AT5G45910	0
AT5G45920	31
AT5G45930	558
AT5G45940	116
AT5G45950	436
AT5G45960	270
AT5G45970	3
AT5G45980	0
AT5G45990	4
AT5G46000	0
AT5G46010	0
AT5G46020	4218
AT5G46025	0
AT5G46030	1615
AT5G46040	0
AT5G46050	2
AT5G46060	9
AT5G46070	3350
AT5G46080	46
AT5G46085	6
AT5G46090	55
AT5G46100	147
AT5G46105	0
AT5G46110	4738
AT5G46115	1
AT5G46120	0
AT5G46130	0
AT5G46140	0
AT5G46150	516
AT5G46160	1092
AT5G46170	511
AT5G46180	377
AT5G46190	830
AT5G46195	0
AT5G46200	0
AT5G46210	2264
AT5G46220	0
AT5G46230	73
AT5G46240	6
AT5G46250	1789
AT5G46260	47
AT5G46270	32
AT5G46280	3621
AT5G46290	4330
AT5G46295	0
AT5G46297	0
AT5G46300	0
AT5G46310	0
AT5G46315	0
AT5G46320	0
AT5G46325	0
AT5G46330	158
AT5G46340	507
AT5G46350	0
AT5G46360	0
AT5G46370	0
AT5G46380	2
AT5G46390	147
AT5G46395	1
AT5G46400	496
AT5G46410	455
AT5G46420	798
AT5G46430	10896
AT5G46440	6
AT5G46450	76
AT5G46460	241
AT5G46470	537
AT5G46490	7
AT5G46500	4
AT5G46510	715
AT5G46520	31
AT5G46530	95
AT5G46540	1
AT5G46550	774
AT5G46560	379
AT5G46570	1748
AT5G46580	1186
AT5G46590	18
AT5G46595	0
AT5G46600	26
AT5G46610	0
AT5G46620	836
AT5G46630	2253
AT5G46640	302
AT5G46645	0
AT5G46650	10
AT5G46660	0
AT5G46665	0
AT5G46670	0
AT5G46680	125
AT5G46690	79
AT5G46700	2435
AT5G46710	156
AT5G46720	66
AT5G46730	18
AT5G46740	982
AT5G46750	1349
AT5G46760	2260
AT5G46770	0
AT5G46780	45
AT5G46790	484
AT5G46795	0
AT5G46800	838
AT5G46810	0
AT5G46820	0
AT5G46825	0
AT5G46830	2
AT5G46840	1608
AT5G46845	0
AT5G46850	197
AT5G46860	1092
AT5G46870	91
AT5G46871	0
AT5G46873	0
AT5G46874	0
AT5G46875	0
AT5G46877	0
AT5G46880	580
AT5G46890	0
AT5G46900	0
AT5G46910	451
AT5G46915	80
AT5G46920	695
AT5G46930	1
AT5G46940	0
AT5G46950	0
AT5G46960	2
AT5G46970	0
AT5G46980	0
AT5G46990	1
AT5G47000	1
AT5G47010	4518
AT5G47020	2760
AT5G47030	6027
AT5G47040	1320
AT5G47050	37
AT5G47060	1717
AT5G47070	251
AT5G47075	0
AT5G47077	0
AT5G47080	520
AT5G47090	387
AT5G47100	370
AT5G47110	2297
AT5G47120	2892
AT5G47130	5
AT5G47140	333
AT5G47150	4
AT5G47160	249
AT5G47170	53
AT5G47175	0
AT5G47180	573
AT5G47190	1419
AT5G47200	3680
AT5G47210	21341
AT5G47220	20
AT5G47225	0
AT5G47229	0
AT5G47230	76
AT5G47240	137
AT5G47250	489
AT5G47260	0
AT5G47280	0
AT5G47290	0
AT5G47300	0
AT5G47310	1702
AT5G47320	1270
AT5G47330	2
AT5G47340	0
AT5G47350	5
AT5G47360	204
AT5G47370	657
AT5G47380	195
AT5G47390	682
AT5G47400	619
AT5G47420	375
AT5G47430	1269
AT5G47435	663
AT5G47440	22
AT5G47445	76
AT5G47450	2
AT5G47455	655
AT5G47460	88
AT5G47470	3
AT5G47480	1868
AT5G47490	704
AT5G47500	726
AT5G47510	110
AT5G47520	559
AT5G47530	2
AT5G47540	77
AT5G47550	10
AT5G47560	0
AT5G47570	2456
AT5G47580	309
AT5G47590	114
AT5G47600	491
AT5G47610	1
AT5G47620	609
AT5G47630	592
AT5G47635	2
AT5G47640	241
AT5G47650	301
AT5G47660	646
AT5G47670	0
AT5G47680	1943
AT5G47690	5523
AT5G47700	15190
AT5G47710	822
AT5G47720	128
AT5G47730	309
AT5G47740	1
AT5G47750	3063
AT5G47760	470
AT5G47770	2725
AT5G47780	2242
AT5G47790	678
AT5G47800	143
AT5G47810	157
AT5G47815	0
AT5G47818	0
AT5G47820	1335
AT5G47830	205
AT5G47840	530
AT5G47850	0
AT5G47860	133
AT5G47870	1087
AT5G47880	1189
AT5G47890	1992
AT5G47900	45
AT5G47910	728
AT5G47920	8
AT5G47930	13326
AT5G47940	272
AT5G47950	0
AT5G47960	9
AT5G47970	311
AT5G47980	0
AT5G47990	0
AT5G48000	0
AT5G48010	0
AT5G48020	1069
AT5G48030	1269
AT5G48040	205
AT5G48050	1
AT5G48060	178
AT5G48070	0
AT5G48090	0
AT5G48100	0
AT5G48110	0
AT5G48120	1043
AT5G48130	0
AT5G48140	1
AT5G48150	752
AT5G48160	1841
AT5G48170	354
AT5G48175	2
AT5G48180	1105
AT5G48190	0
AT5G48200	0
AT5G48205	0
AT5G48210	7
AT5G48220	242
AT5G48230	3018
AT5G48240	910
AT5G48250	533
AT5G48270	0
AT5G48280	0
AT5G48290	38
AT5G48300	6381
AT5G48310	1652
AT5G48320	61
AT5G48330	580
AT5G48335	515
AT5G48340	243
AT5G48350	59
AT5G48360	7322
AT5G48370	440
AT5G48375	0
AT5G48380	1701
AT5G48385	8759
AT5G48390	83
AT5G48400	1
AT5G48410	1
AT5G48412	654
AT5G48420	0
AT5G48430	1
AT5G48440	407
AT5G48450	1558
AT5G48460	1309
AT5G48465	0
AT5G48470	508
AT5G48480	19520
AT5G48485	0
AT5G48490	46
AT5G48500	2190
AT5G48510	0
AT5G48515	0
AT5G48520	708
AT5G48530	106
AT5G48540	40
AT5G48543	0
AT5G48545	88
AT5G48550	0
AT5G48560	35
AT5G48570	113
AT5G48575	0
AT5G48580	2393
AT5G48590	188
AT5G48595	0
AT5G48600	3836
AT5G48605	0
AT5G48610	360
AT5G48620	1388
AT5G48630	335
AT5G48640	189
AT5G48650	1931
AT5G48655	895
AT5G48657	14
AT5G48660	551
AT5G48670	58
AT5G48675	0
AT5G48680	751
AT5G48690	34
AT5G48700	0
AT5G48710	0
AT5G48720	1209
AT5G48730	119
AT5G48740	3
AT5G48750	0
AT5G48760	3853
AT5G48770	0
AT5G48775	21
AT5G48780	11
AT5G48790	167
AT5G48800	398
AT5G48810	4510
AT5G48820	1572
AT5G48830	416
AT5G48835	0
AT5G48840	457
AT5G48850	2
AT5G48860	1
AT5G48870	1530
AT5G48880	283
AT5G48890	0
AT5G48900	251
AT5G48905	0
AT5G48910	415
AT5G48920	4
AT5G48930	1187
AT5G48940	1
AT5G48945	0
AT5G48950	2
AT5G48953	0
AT5G48960	1136
AT5G48965	316
AT5G48970	432
AT5G48980	0
AT5G48990	321
AT5G49000	211
AT5G49010	326
AT5G49015	180
AT5G49020	1704
AT5G49030	1344
AT5G49040	0
AT5G49050	0
AT5G49060	271
AT5G49070	2
AT5G49080	0
AT5G49090	0
AT5G49100	2024
AT5G49110	210
AT5G49120	215
AT5G49130	0
AT5G49138	0
AT5G49140	0
AT5G49150	2
AT5G49152	6
AT5G49160	5462
AT5G49170	17
AT5G49180	7
AT5G49190	21
AT5G49200	0
AT5G49210	923
AT5G49215	323
AT5G49220	931
AT5G49230	442
AT5G49240	0
AT5G49250	0
AT5G49260	1
AT5G49270	1
AT5G49280	370
AT5G49290	25
AT5G49300	226
AT5G49301	1
AT5G49305	5
AT5G49310	6
AT5G49320	31
AT5G49330	13
AT5G49340	0
AT5G49350	0
AT5G49360	882
AT5G49390	80
AT5G49400	841
AT5G49410	148
AT5G49420	0
AT5G49430	938
AT5G49435	0
AT5G49440	4420
AT5G49450	11
AT5G49460	2627
AT5G49465	0
AT5G49470	527
AT5G49480	310
AT5G49490	0
AT5G49500	191
AT5G49510	2049
AT5G49520	71
AT5G49525	10
AT5G49530	649
AT5G49540	1354
AT5G49550	359
AT5G49555	1469
AT5G49560	314
AT5G49570	685
AT5G49580	614
AT5G49590	0
AT5G49600	0
AT5G49610	157
AT5G49615	262
AT5G49620	0
AT5G49630	83
AT5G49640	0
AT5G49645	33
AT5G49650	1656
AT5G49660	217
AT5G49665	228
AT5G49680	249
AT5G49690	0
AT5G49700	296
AT5G49710	383
AT5G49720	4452
AT5G49730	7
AT5G49740	13
AT5G49743	0
AT5G49746	0
AT5G49750	0
AT5G49760	607
AT5G49770	0
AT5G49780	6
AT5G49790	0
AT5G49800	13
AT5G49810	2023
AT5G49820	741
AT5G49830	1953
AT5G49840	464
AT5G49850	0
AT5G49860	0
AT5G49870	0
AT5G49880	1515
AT5G49890	448
AT5G49900	278
AT5G49910	3429
AT5G49920	1
AT5G49930	924
AT5G49940	553
AT5G49945	698
AT5G49950	387
AT5G49960	271
AT5G49970	613
AT5G49980	3471
AT5G49990	1005
AT5G50000	2163
AT5G50010	2397
AT5G50020	1621
AT5G50030	3
AT5G50040	0
AT5G50050	0
AT5G50060	0
AT5G50070	0
AT5G50080	0
AT5G50090	41
AT5G50100	24
AT5G50110	167
AT5G50111	0
AT5G50115	0
AT5G50120	42
AT5G50130	50
AT5G50140	0
AT5G50150	782
AT5G50160	20
AT5G50170	319
AT5G50175	0
AT5G50180	785
AT5G50190	0
AT5G50200	6
AT5G50210	510
AT5G50220	0
AT5G50230	413
AT5G50240	15
AT5G50250	750
AT5G50260	0
AT5G50270	0
AT5G50280	445
AT5G50290	34
AT5G50300	6
AT5G50310	1753
AT5G50315	296
AT5G50320	1268
AT5G50330	146
AT5G50335	1
AT5G50340	697
AT5G50345	0
AT5G50350	926
AT5G50360	2
AT5G50361	0
AT5G50365	0
AT5G50370	866
AT5G50375	1322
AT5G50380	1459
AT5G50390	206
AT5G50400	510
AT5G50410	610
AT5G50420	345
AT5G50423	0
AT5G50430	538
AT5G50440	27
AT5G50443	2
AT5G50450	185
AT5G50460	2661
AT5G50470	1
AT5G50480	1
AT5G50490	0
AT5G50500	0
AT5G50510	0
AT5G50520	0
AT5G50530	0
AT5G50540	0
AT5G50550	0
AT5G50560	0
AT5G50562	0
AT5G50565	0
AT5G50570	0
AT5G50580	0
AT5G50590	0
AT5G50600	0
AT5G50610	0
AT5G50620	0
AT5G50630	0
AT5G50640	1
AT5G50650	0
AT5G50660	0
AT5G50665	0
AT5G50670	1
AT5G50680	0
AT5G50690	0
AT5G50700	0
AT5G50710	0
AT5G50715	0
AT5G50717	0
AT5G50720	44
AT5G50740	1988
AT5G50750	1
AT5G50760	0
AT5G50770	0
AT5G50780	711
AT5G50790	0
AT5G50800	5
AT5G50805	0
AT5G50810	2123
AT5G50820	100
AT5G50830	1
AT5G50840	502
AT5G50850	3632
AT5G50860	672
AT5G50870	914
AT5G50890	345
AT5G50900	957
AT5G50910	0
AT5G50915	225
AT5G50920	11213
AT5G50930	99
AT5G50940	11
AT5G50950	13
AT5G50960	1216
AT5G50970	279
AT5G50990	96
AT5G50995	0
AT5G51000	0
AT5G51010	228
AT5G51020	299
AT5G51030	6
AT5G51040	682
AT5G51050	418
AT5G51055	0
AT5G51060	0
AT5G51070	474
AT5G51080	170
AT5G51090	0
AT5G51100	331
AT5G51105	0
AT5G51110	369
AT5G51120	2229
AT5G51130	313
AT5G51140	481
AT5G51150	668
AT5G51160	7
AT5G51170	88
AT5G51174	6
AT5G51180	379
AT5G51190	0
AT5G51195	0
AT5G51200	3487
AT5G51210	23
AT5G51220	561
AT5G51230	1290
AT5G51250	6
AT5G51260	101
AT5G51270	51
AT5G51280	1352
AT5G51290	239
AT5G51300	3181
AT5G51310	3
AT5G51320	0
AT5G51330	23
AT5G51340	1467
AT5G51350	953
AT5G51360	0
AT5G51370	89
AT5G51380	733
AT5G51390	1
AT5G51400	1487
AT5G51410	1190
AT5G51420	1
AT5G51430	1878
AT5G51440	6
AT5G51450	281
AT5G51451	2
AT5G51460	350
AT5G51465	0
AT5G51470	0
AT5G51480	8
AT5G51490	0
AT5G51500	3
AT5G51510	692
AT5G51520	0
AT5G51530	1
AT5G51540	342
AT5G51545	384
AT5G51550	13362
AT5G51560	3814
AT5G51570	704
AT5G51580	0
AT5G51585	0
AT5G51590	2149
AT5G51600	2993
AT5G51610	65
AT5G51620	164
AT5G51630	139
AT5G51640	70
AT5G51650	0
AT5G51660	2512
AT5G51670	33
AT5G51680	0
AT5G51690	433
AT5G51700	556
AT5G51710	388
AT5G51720	4
AT5G51730	264
AT5G51740	376
AT5G51750	7949
AT5G51760	3
AT5G51770	776
AT5G51780	4
AT5G51790	0
AT5G51795	75
AT5G51800	400
AT5G51810	116
AT5G51820	782
AT5G51830	1037
AT5G51840	423
AT5G51845	0
AT5G51850	49
AT5G51860	24
AT5G51870	19
AT5G51880	695
AT5G51890	7
AT5G51900	0
AT5G51910	346
AT5G51915	0
AT5G51920	43
AT5G51930	0
AT5G51940	1315
AT5G51950	6
AT5G51960	718
AT5G51970	652
AT5G51980	1452
AT5G51990	6
AT5G52000	0
AT5G52010	537
AT5G52020	0
AT5G52030	40
AT5G52040	3245
AT5G52045	0
AT5G52050	4
AT5G52055	0
AT5G52060	458
AT5G52065	0
AT5G52067	0
AT5G52070	167
AT5G52080	0
AT5G52090	0
AT5G52100	81
AT5G52110	248
AT5G52115	0
AT5G52120	0
AT5G52130	0
AT5G52140	0
AT5G52145	0
AT5G52150	0
AT5G52155	0
AT5G52160	0
AT5G52170	23
AT5G52180	0
AT5G52190	0
AT5G52200	1230
AT5G52210	234
AT5G52220	147
AT5G52230	360
AT5G52240	3959
AT5G52250	1
AT5G52260	0
AT5G52270	2
AT5G52272	0
AT5G52280	847
AT5G52290	72
AT5G52300	1
AT5G52310	39
AT5G52320	25
AT5G52330	0
AT5G52340	0
AT5G52350	0
AT5G52355	0
AT5G52360	0
AT5G52370	528
AT5G52380	339
AT5G52390	32
AT5G52400	1
AT5G52410	505
AT5G52415	0
AT5G52420	359
AT5G52430	317
AT5G52440	915
AT5G52450	101
AT5G52460	0
AT5G52470	11439
AT5G52471	10
AT5G52480	0
AT5G52490	0
AT5G52495	0
AT5G52500	4
AT5G52510	1069
AT5G52520	740
AT5G52530	2284
AT5G52540	1726
AT5G52545	44
AT5G52547	490
AT5G52550	350
AT5G52560	893
AT5G52570	0
AT5G52580	706
AT5G52600	810
AT5G52605	0
AT5G52610	0
AT5G52620	0
AT5G52630	187
AT5G52640	145
AT5G52650	10850
AT5G52655	0
AT5G52660	158
AT5G52670	2
AT5G52680	3
AT5G52690	10
AT5G52700	0
AT5G52710	0
AT5G52720	0
AT5G52730	0
AT5G52740	0
AT5G52750	38
AT5G52760	31
AT5G52770	0
AT5G52780	43
AT5G52790	6
AT5G52797	0
AT5G52800	149
AT5G52810	181
AT5G52815	0
AT5G52820	1393
AT5G52830	14
AT5G52840	4762
AT5G52850	204
AT5G52860	1266
AT5G52870	608
AT5G52880	210
AT5G52882	538
AT5G52890	190
AT5G52900	201
AT5G52910	732
AT5G52920	4666
AT5G52930	0
AT5G52940	0
AT5G52950	389
AT5G52960	299
AT5G52965	0
AT5G52970	325
AT5G52975	1
AT5G52980	286
AT5G52990	267
AT5G53000	1267
AT5G53010	152
AT5G53020	158
AT5G53030	29
AT5G53040	0
AT5G53045	358
AT5G53048	2
AT5G53050	114
AT5G53060	966
AT5G53070	580
AT5G53080	199
AT5G53090	118
AT5G53100	7
AT5G53110	1
AT5G53120	2082
AT5G53130	876
AT5G53135	0
AT5G53140	3627
AT5G53150	694
AT5G53160	1394
AT5G53170	1968
AT5G53180	1294
AT5G53190	0
AT5G53200	40
AT5G53210	7
AT5G53220	168
AT5G53230	0
AT5G53240	0
AT5G53250	3
AT5G53260	0
AT5G53270	0
AT5G53280	620
AT5G53290	128
AT5G53300	10556
AT5G53310	794
AT5G53320	3
AT5G53330	337
AT5G53340	330
AT5G53350	1909
AT5G53360	23
AT5G53370	338
AT5G53380	0
AT5G53390	22
AT5G53400	2311
AT5G53410	0
AT5G53420	369
AT5G53430	301
AT5G53440	1954
AT5G53450	782
AT5G53460	8303
AT5G53470	533
AT5G53480	3542
AT5G53486	46
AT5G53487	0
AT5G53490	453
AT5G53500	452
AT5G53510	4
AT5G53520	0
AT5G53530	553
AT5G53540	503
AT5G53550	25
AT5G53560	3485
AT5G53570	965
AT5G53580	268
AT5G53590	39
AT5G53592	0
AT5G53600	5
AT5G53610	0
AT5G53620	2560
AT5G53635	0
AT5G53637	0
AT5G53640	0
AT5G53650	940
AT5G53660	794
AT5G53670	2
AT5G53680	0
AT5G53700	0
AT5G53710	0
AT5G53720	0
AT5G53730	18
AT5G53740	108
AT5G53742	1
AT5G53750	19
AT5G53760	499
AT5G53770	879
AT5G53775	0
AT5G53780	0
AT5G53790	0
AT5G53800	1026
AT5G53810	11
AT5G53815	24
AT5G53820	2
AT5G53830	112
AT5G53840	0
AT5G53850	1024
AT5G53860	1622
AT5G53870	2
AT5G53880	959
AT5G53890	689
AT5G53895	14
AT5G53900	344
AT5G53902	174
AT5G53905	0
AT5G53910	0
AT5G53920	83
AT5G53930	467
AT5G53940	224
AT5G53950	883
AT5G53960	0
AT5G53970	148
AT5G53980	0
AT5G53990	0
AT5G54000	0
AT5G54010	2
AT5G54020	3
AT5G54030	0
AT5G54035	0
AT5G54040	4
AT5G54043	0
AT5G54045	0
AT5G54050	0
AT5G54060	51
AT5G54062	0
AT5G54064	76
AT5G54067	0
AT5G54070	0
AT5G54075	0
AT5G54080	118
AT5G54090	111
AT5G54095	0
AT5G54100	441
AT5G54110	418
AT5G54130	102
AT5G54140	94
AT5G54145	13
AT5G54148	0
AT5G54150	6
AT5G54160	1456
AT5G54165	9
AT5G54170	294
AT5G54180	273
AT5G54190	6
AT5G54200	711
AT5G54203	0
AT5G54206	0
AT5G54210	0
AT5G54215	0
AT5G54220	0
AT5G54225	0
AT5G54230	1
AT5G54240	5
AT5G54250	5
AT5G54260	459
AT5G54270	6015
AT5G54280	777
AT5G54290	194
AT5G54300	20
AT5G54310	1109
AT5G54320	0
AT5G54330	0
AT5G54340	0
AT5G54350	0
AT5G54360	0
AT5G54365	0
AT5G54370	1
AT5G54375	0
AT5G54380	1347
AT5G54390	1855
AT5G54400	43
AT5G54410	0
AT5G54420	0
AT5G54430	2858
AT5G54440	1802
AT5G54450	0
AT5G54460	0
AT5G54470	171
AT5G54480	0
AT5G54490	9
AT5G54500	697
AT5G54510	16067
AT5G54520	104
AT5G54530	321
AT5G54540	1932
AT5G54550	0
AT5G54560	0
AT5G54569	22
AT5G54570	2
AT5G54580	1098
AT5G54585	0
AT5G54590	475
AT5G54600	1852
AT5G54610	58
AT5G54620	0
AT5G54630	201
AT5G54640	1152
AT5G54650	579
AT5G54660	61
AT5G54661	0
AT5G54670	2484
AT5G54680	2112
AT5G54690	1
AT5G54700	0
AT5G54710	12
AT5G54720	12
AT5G54730	118
AT5G54740	3
AT5G54745	0
AT5G54750	1315
AT5G54760	3112
AT5G54770	5537
AT5G54780	118
AT5G54790	0
AT5G54800	1230
AT5G54810	1980
AT5G54820	0
AT5G54830	476
AT5G54840	127
AT5G54850	168
AT5G54855	689
AT5G54860	225
AT5G54865	0
AT5G54870	607
AT5G54880	230
AT5G54890	205
AT5G54900	3691
AT5G54910	973
AT5G54920	277
AT5G54930	426
AT5G54940	1264
AT5G54950	0
AT5G54960	1965
AT5G54970	1501
AT5G54980	1030
AT5G54990	3
AT5G55000	472
AT5G55010	0
AT5G55020	0
AT5G55040	2083
AT5G55045	0
AT5G55050	5
AT5G55055	0
AT5G55060	344
AT5G55070	3032
AT5G55080	0
AT5G55090	15
AT5G55100	608
AT5G55110	0
AT5G55120	1849
AT5G55125	1055
AT5G55130	994
AT5G55131	0
AT5G55132	0
AT5G55135	0
AT5G55140	1264
AT5G55150	0
AT5G55160	4063
AT5G55170	55
AT5G55180	5443
AT5G55190	6821
AT5G55200	312
AT5G55210	870
AT5G55220	580
AT5G55230	4114
AT5G55240	0
AT5G55250	19
AT5G55260	429
AT5G55270	1
AT5G55280	2376
AT5G55290	916
AT5G55300	2569
AT5G55310	505
AT5G55320	0
AT5G55330	237
AT5G55340	471
AT5G55350	0
AT5G55360	0
AT5G55370	0
AT5G55380	7
AT5G55390	1328
AT5G55400	287
AT5G55410	0
AT5G55420	54
AT5G55430	32
AT5G55440	6
AT5G55450	46
AT5G55460	16
AT5G55470	64
AT5G55480	3619
AT5G55490	17
AT5G55500	1047
AT5G55505	0
AT5G55507	0
AT5G55508	0
AT5G55510	447
AT5G55520	1798
AT5G55530	2643
AT5G55540	1572
AT5G55550	373
AT5G55560	119
AT5G55565	0
AT5G55570	4
AT5G55580	268
AT5G55590	0
AT5G55600	1160
AT5G55610	757
AT5G55620	95
AT5G55630	271
AT5G55640	129
AT5G55650	34
AT5G55660	7223
AT5G55670	3383
AT5G55680	290
AT5G55690	0
AT5G55700	303
AT5G55710	420
AT5G55720	3
AT5G55730	3007
AT5G55740	239
AT5G55750	0
AT5G55760	344
AT5G55770	0
AT5G55780	6
AT5G55790	518
AT5G55800	0
AT5G55810	64
AT5G55820	2451
AT5G55830	308
AT5G55835	0
AT5G55840	147
AT5G55850	765
AT5G55855	0
AT5G55856	0
AT5G55860	575
AT5G55870	0
AT5G55875	0
AT5G55880	0
AT5G55890	0
AT5G55893	1
AT5G55896	811
AT5G55900	150
AT5G55910	1556
AT5G55920	3226
AT5G55930	7
AT5G55940	1406
AT5G55950	15
AT5G55960	705
AT5G55970	48
AT5G55980	0
AT5G55990	726
AT5G56000	2951
AT5G56010	15968
AT5G56020	339
AT5G56030	20878
AT5G56040	676
AT5G56050	32
AT5G56060	0
AT5G56061	0
AT5G56070	0
AT5G56075	0
AT5G56080	0
AT5G56090	731
AT5G56100	3
AT5G56110	1
AT5G56120	2618
AT5G56130	515
AT5G56140	392
AT5G56150	150
AT5G56160	47
AT5G56170	1190
AT5G56180	82
AT5G56190	545
AT5G56200	4
AT5G56210	197
AT5G56220	2450
AT5G56230	28
AT5G56240	1649
AT5G56250	1024
AT5G56260	282
AT5G56270	482
AT5G56280	1225
AT5G56290	1027
AT5G56300	265
AT5G56310	141
AT5G56320	85
AT5G56325	0
AT5G56330	0
AT5G56340	492
AT5G56350	2461
AT5G56360	2828
AT5G56365	0
AT5G56367	0
AT5G56368	0
AT5G56369	1
AT5G56370	261
AT5G56380	327
AT5G56390	0
AT5G56400	0
AT5G56410	0
AT5G56420	268
AT5G56430	0
AT5G56440	0
AT5G56450	145
AT5G56452	0
AT5G56460	361
AT5G56470	0
AT5G56480	0
AT5G56490	0
AT5G56500	2744
AT5G56510	4
AT5G56520	40
AT5G56530	4821
AT5G56540	56
AT5G56544	3
AT5G56550	47
AT5G56555	0
AT5G56560	0
AT5G56570	0
AT5G56580	823
AT5G56590	948
AT5G56600	400
AT5G56605	0
AT5G56610	133
AT5G56620	3
AT5G56630	1056
AT5G56640	0
AT5G56650	541
AT5G56660	311
AT5G56670	9782
AT5G56680	3507
AT5G56690	0
AT5G56700	3
AT5G56710	15365
AT5G56720	143
AT5G56730	604
AT5G56740	2363
AT5G56745	0
AT5G56747	162
AT5G56750	306
AT5G56760	727
AT5G56770	0
AT5G56780	232
AT5G56790	611
AT5G56795	5
AT5G56800	1
AT5G56810	48
AT5G56820	0
AT5G56830	0
AT5G56840	50
AT5G56850	80
AT5G56860	1
AT5G56870	26
AT5G56880	0
AT5G56890	2328
AT5G56900	1146
AT5G56910	589
AT5G56920	0
AT5G56930	193
AT5G56940	1551
AT5G56950	1517
AT5G56960	0
AT5G56970	171
AT5G56975	0
AT5G56980	263
AT5G56985	0
AT5G56990	55
AT5G57000	318
AT5G57010	1
AT5G57015	1214
AT5G57020	3109
AT5G57030	637
AT5G57035	322
AT5G57040	141
AT5G57050	89
AT5G57060	96
AT5G57070	30
AT5G57080	114
AT5G57090	8
AT5G57100	469
AT5G57110	3177
AT5G57120	2392
AT5G57123	145
AT5G57126	0
AT5G57130	5179
AT5G57140	115
AT5G57150	137
AT5G57160	395
AT5G57170	236
AT5G57180	505
AT5G57190	27
AT5G57200	0
AT5G57210	416
AT5G57220	3
AT5G57230	282
AT5G57240	3
AT5G57250	526
AT5G57260	0
AT5G57270	530
AT5G57280	726
AT5G57290	17710
AT5G57300	747
AT5G57320	24
AT5G57330	851
AT5G57340	20
AT5G57345	140
AT5G57350	2427
AT5G57360	761
AT5G57370	612
AT5G57380	1
AT5G57390	273
AT5G57400	0
AT5G57410	1341
AT5G57420	17
AT5G57440	726
AT5G57450	55
AT5G57460	1626
AT5G57480	198
AT5G57490	1358
AT5G57500	1
AT5G57510	0
AT5G57520	1
AT5G57530	6
AT5G57535	0
AT5G57540	0
AT5G57550	2
AT5G57560	134
AT5G57565	42
AT5G57567	7
AT5G57569	0
AT5G57570	47
AT5G57580	1997
AT5G57590	752
AT5G57610	413
AT5G57620	0
AT5G57625	1
AT5G57630	105
AT5G57640	8
AT5G57650	0
AT5G57655	4045
AT5G57660	166
AT5G57670	0
AT5G57685	392
AT5G57690	16
AT5G57700	683
AT5G57710	390
AT5G57720	2
AT5G57735	191
AT5G57740	134
AT5G57750	0
AT5G57760	0
AT5G57770	0
AT5G57780	9
AT5G57785	637
AT5G57790	164
AT5G57800	1969
AT5G57810	0
AT5G57815	609
AT5G57820	4
AT5G57830	139
AT5G57840	37
AT5G57850	685
AT5G57860	558
AT5G57870	6440
AT5G57880	54
AT5G57885	0
AT5G57887	7
AT5G57890	199
AT5G57900	570
AT5G57910	158
AT5G57920	11
AT5G57930	973
AT5G57940	1039
AT5G57950	617
AT5G57960	157
AT5G57970	310
AT5G57980	28
AT5G57990	3365
AT5G58000	38
AT5G58003	376
AT5G58005	491
AT5G58010	0
AT5G58020	1419
AT5G58030	1142
AT5G58040	2535
AT5G58050	3
AT5G58060	849
AT5G58070	2507
AT5G58080	1
AT5G58090	2418
AT5G58100	1787
AT5G58110	1487
AT5G58120	16
AT5G58130	878
AT5G58140	236
AT5G58150	0
AT5G58160	205
AT5G58170	0
AT5G58180	0
AT5G58190	829
AT5G58200	421
AT5G58210	445
AT5G58220	724
AT5G58230	2618
AT5G58240	606
AT5G58250	1849
AT5G58260	29
AT5G58270	848
AT5G58280	151
AT5G58290	5311
AT5G58300	1128
AT5G58310	5
AT5G58320	83
AT5G58330	2232
AT5G58340	181
AT5G58350	128
AT5G58360	2
AT5G58370	622
AT5G58375	500
AT5G58380	508
AT5G58390	154
AT5G58400	1
AT5G58410	1548
AT5G58412	0
AT5G58420	10371
AT5G58430	1333
AT5G58440	1408
AT5G58450	1136
AT5G58460	0
AT5G58465	0
AT5G58470	3644
AT5G58480	534
AT5G58490	1364
AT5G58495	0
AT5G58500	84
AT5G58510	386
AT5G58520	474
AT5G58530	500
AT5G58540	486
AT5G58550	790
AT5G58560	890
AT5G58570	3
AT5G58575	225
AT5G58580	79
AT5G58590	1547
AT5G58595	16
AT5G58600	1165
AT5G58610	140
AT5G58620	640
AT5G58630	71
AT5G58640	936
AT5G58650	6
AT5G58660	2
AT5G58670	27
AT5G58680	25
AT5G58690	8
AT5G58700	361
AT5G58710	3915
AT5G58720	1245
AT5G58730	422
AT5G58740	1098
AT5G58750	1
AT5G58760	253
AT5G58770	1
AT5G58780	0
AT5G58782	0
AT5G58784	0
AT5G58787	157
AT5G58790	102
AT5G58800	104
AT5G58810	0
AT5G58820	0
AT5G58830	0
AT5G58840	53
AT5G58850	0
AT5G58860	0
AT5G58870	791
AT5G58880	0
AT5G58890	0
AT5G58900	161
AT5G58910	0
AT5G58920	965
AT5G58930	1886
AT5G58940	40
AT5G58950	2422
AT5G58960	1030
AT5G58970	378
AT5G58980	154
AT5G58990	617
AT5G59000	360
AT5G59010	1462
AT5G59020	360
AT5G59030	182
AT5G59040	0
AT5G59050	17
AT5G59055	0
AT5G59060	0
AT5G59070	0
AT5G59080	8
AT5G59090	9
AT5G59100	0
AT5G59105	0
AT5G59110	0
AT5G59120	0
AT5G59130	2
AT5G59140	924
AT5G59150	582
AT5G59160	1837
AT5G59170	11
AT5G59180	548
AT5G59190	9
AT5G59200	53
AT5G59210	575
AT5G59220	108
AT5G59230	0
AT5G59240	94
AT5G59250	672
AT5G59260	3
AT5G59270	1
AT5G59280	0
AT5G59290	677
AT5G59300	633
AT5G59305	208
AT5G59310	15
AT5G59320	96
AT5G59330	13
AT5G59340	1
AT5G59350	285
AT5G59360	21
AT5G59370	2
AT5G59380	310
AT5G59385	5
AT5G59390	0
AT5G59395	0
AT5G59400	25
AT5G59410	297
AT5G59420	1316
AT5G59430	1007
AT5G59440	783
AT5G59450	85
AT5G59460	421
AT5G59470	105
AT5G59480	1013
AT5G59490	0
AT5G59500	1153
AT5G59505	0
AT5G59510	1
AT5G59520	0
AT5G59530	0
AT5G59540	46
AT5G59550	317
AT5G59560	696
AT5G59570	211
AT5G59580	0
AT5G59590	0
AT5G59600	0
AT5G59610	162
AT5G59613	4323
AT5G59616	0
AT5G59620	0
AT5G59630	0
AT5G59640	4
AT5G59650	112
AT5G59660	9
AT5G59662	19
AT5G59670	57
AT5G59680	35
AT5G59690	11872
AT5G59700	116
AT5G59710	1124
AT5G59720	81
AT5G59730	0
AT5G59732	0
AT5G59740	450
AT5G59750	139
AT5G59760	17
AT5G59770	435
AT5G59780	11
AT5G59790	1590
AT5G59800	257
AT5G59810	2
AT5G59820	10
AT5G59830	680
AT5G59840	554
AT5G59845	1
AT5G59850	8079
AT5G59860	2
AT5G59865	21
AT5G59870	12895
AT5G59880	4933
AT5G59890	1571
AT5G59895	0
AT5G59900	289
AT5G59910	18842
AT5G59920	143
AT5G59930	0
AT5G59940	0
AT5G59945	0
AT5G59950	2266
AT5G59960	324
AT5G59970	5983
AT5G59980	256
AT5G59990	10
AT5G60000	0
AT5G60010	0
AT5G60020	11
AT5G60022	0
AT5G60030	951
AT5G60040	1005
AT5G60050	259
AT5G60060	0
AT5G60070	0
AT5G60080	0
AT5G60090	0
AT5G60100	605
AT5G60110	0
AT5G60120	539
AT5G60130	0
AT5G60140	1
AT5G60142	72
AT5G60150	1259
AT5G60160	1626
AT5G60170	1088
AT5G60180	7
AT5G60190	259
AT5G60200	1973
AT5G60210	2751
AT5G60215	0
AT5G60220	6
AT5G60230	82
AT5G60240	0
AT5G60250	359
AT5G60260	0
AT5G60265	0
AT5G60270	1
AT5G60280	121
AT5G60285	0
AT5G60290	2
AT5G60300	958
AT5G60310	8
AT5G60320	5
AT5G60335	53
AT5G60340	2035
AT5G60350	0
AT5G60360	1355
AT5G60370	167
AT5G60380	0
AT5G60390	108284
AT5G60400	1106
AT5G60408	0
AT5G60410	2008
AT5G60430	76
AT5G60440	11
AT5G60450	3826
AT5G60460	270
AT5G60470	0
AT5G60480	0
AT5G60490	15
AT5G60500	0
AT5G60510	4
AT5G60520	0
AT5G60530	0
AT5G60540	518
AT5G60550	966
AT5G60553	0
AT5G60560	0
AT5G60570	1649
AT5G60580	209
AT5G60590	256
AT5G60600	1601
AT5G60610	36
AT5G60615	1
AT5G60620	874
AT5G60630	28
AT5G60640	6124
AT5G60650	2
AT5G60660	4
AT5G60670	5216
AT5G60680	1997
AT5G60690	3353
AT5G60700	609
AT5G60710	1316
AT5G60720	4
AT5G60730	150
AT5G60740	0
AT5G60750	262
AT5G60760	111
AT5G60770	0
AT5G60780	6
AT5G60790	5812
AT5G60800	536
AT5G60805	0
AT5G60810	0
AT5G60820	320
AT5G60830	0
AT5G60840	450
AT5G60850	130
AT5G60860	38
AT5G60870	219
AT5G60880	2
AT5G60890	216
AT5G60900	311
AT5G60910	844
AT5G60920	2403
AT5G60930	3034
AT5G60940	430
AT5G60945	0
AT5G60950	21
AT5G60960	3177
AT5G60963	0
AT5G60964	0
AT5G60966	0
AT5G60970	0
AT5G60978	0
AT5G60980	2687
AT5G60990	870
AT5G61000	1988
AT5G61010	357
AT5G61020	6571
AT5G61030	5455
AT5G61040	192
AT5G61050	0
AT5G61060	1993
AT5G61070	367
AT5G61090	115
AT5G61100	29
AT5G61110	0
AT5G61120	432
AT5G61130	6246
AT5G61140	1262
AT5G61150	2339
AT5G61160	0
AT5G61170	11063
AT5G61180	1
AT5G61190	1474
AT5G61200	174
AT5G61210	1169
AT5G61220	715
AT5G61230	1418
AT5G61240	997
AT5G61250	86
AT5G61260	33
AT5G61270	3
AT5G61280	4
AT5G61290	1
AT5G61300	132
AT5G61310	457
AT5G61320	8
AT5G61330	1340
AT5G61340	11
AT5G61345	0
AT5G61350	0
AT5G61360	42
AT5G61370	272
AT5G61380	3966
AT5G61390	140
AT5G61400	88
AT5G61410	1477
AT5G61412	21
AT5G61420	154
AT5G61430	18
AT5G61440	509
AT5G61445	0
AT5G61450	360
AT5G61455	12
AT5G61460	776
AT5G61470	0
AT5G61480	3044
AT5G61490	2
AT5G61495	0
AT5G61500	1091
AT5G61510	1212
AT5G61520	241
AT5G61530	830
AT5G61540	113
AT5G61550	1
AT5G61560	41
AT5G61570	62
AT5G61580	482
AT5G61590	123
AT5G61600	20
AT5G61605	0
AT5G61610	2
AT5G61620	0
AT5G61630	0
AT5G61640	66
AT5G61650	0
AT5G61660	0
AT5G61670	236
AT5G61680	0
AT5G61690	0
AT5G61700	0
AT5G61710	0
AT5G61720	2
AT5G61730	0
AT5G61740	0
AT5G61750	0
AT5G61760	696
AT5G61770	1091
AT5G61780	6579
AT5G61790	11579
AT5G61800	71
AT5G61810	719
AT5G61820	76
AT5G61830	232
AT5G61835	0
AT5G61840	1451
AT5G61850	1274
AT5G61865	152
AT5G61880	495
AT5G61890	3
AT5G61900	5
AT5G61910	564
AT5G61920	92
AT5G61930	188
AT5G61940	48
AT5G61950	155
AT5G61960	1922
AT5G61970	1563
AT5G61980	273
AT5G61990	202
AT5G61997	0
AT5G62000	6531
AT5G62020	142
AT5G62030	745
AT5G62040	0
AT5G62050	557
AT5G62060	0
AT5G62065	0
AT5G62070	493
AT5G62080	0
AT5G62090	1815
AT5G62100	2
AT5G62110	0
AT5G62120	0
AT5G62130	621
AT5G62140	33
AT5G62150	2
AT5G62160	0
AT5G62162	0
AT5G62165	248
AT5G62170	145
AT5G62180	136
AT5G62190	10234
AT5G62200	858
AT5G62210	126
AT5G62220	204
AT5G62230	2166
AT5G62240	0
AT5G62250	6
AT5G62260	62
AT5G62270	1921
AT5G62280	0
AT5G62290	1023
AT5G62300	11211
AT5G62310	3
AT5G62320	1
AT5G62330	0
AT5G62340	1
AT5G62350	1653
AT5G62360	99
AT5G62370	245
AT5G62380	6
AT5G62390	14399
AT5G62400	0
AT5G62410	3137
AT5G62420	0
AT5G62430	12
AT5G62440	1854
AT5G62460	473
AT5G62470	165
AT5G62480	0
AT5G62490	0
AT5G62500	462
AT5G62510	0
AT5G62520	26
AT5G62530	2265
AT5G62540	956
AT5G62550	1341
AT5G62560	560
AT5G62570	204
AT5G62573	0
AT5G62575	575
AT5G62580	1738
AT5G62600	794
AT5G62610	592
AT5G62620	802
AT5G62623	0
AT5G62627	0
AT5G62630	274
AT5G62640	1316
AT5G62650	490
AT5G62660	0
AT5G62670	2495
AT5G62680	1508
AT5G62690	14860
AT5G62700	18320
AT5G62710	2105
AT5G62720	245
AT5G62730	0
AT5G62740	937
AT5G62750	0
AT5G62760	416
AT5G62770	64
AT5G62780	0
AT5G62790	1115
AT5G62800	0
AT5G62810	1507
AT5G62820	47
AT5G62830	0
AT5G62840	102
AT5G62848	0
AT5G62850	0
AT5G62860	0
AT5G62865	43
AT5G62880	253
AT5G62890	6929
AT5G62900	349
AT5G62910	483
AT5G62920	449
AT5G62930	1135
AT5G62940	286
AT5G62950	406
AT5G62960	812
AT5G62970	0
AT5G62980	244
AT5G62990	185
AT5G62998	1
AT5G63000	441
AT5G63010	318
AT5G63020	55
AT5G63030	164
AT5G63040	429
AT5G63050	699
AT5G63060	53
AT5G63063	6
AT5G63070	2
AT5G63080	131
AT5G63085	0
AT5G63087	0
AT5G63090	50
AT5G63100	118
AT5G63110	1631
AT5G63120	1043
AT5G63130	13
AT5G63135	521
AT5G63140	750
AT5G63145	0
AT5G63150	875
AT5G63160	61
AT5G63170	0
AT5G63180	14
AT5G63190	601
AT5G63195	1
AT5G63200	706
AT5G63220	500
AT5G63225	0
AT5G63230	1
AT5G63240	1
AT5G63250	0
AT5G63260	798
AT5G63270	0
AT5G63280	326
AT5G63290	84
AT5G63300	158
AT5G63310	1506
AT5G63320	524
AT5G63340	0
AT5G63350	11
AT5G63370	1889
AT5G63375	0
AT5G63380	621
AT5G63390	26
AT5G63400	5791
AT5G63410	966
AT5G63420	1800
AT5G63440	604
AT5G63450	0
AT5G63460	692
AT5G63470	282
AT5G63480	90
AT5G63490	229
AT5G63500	158
AT5G63510	1827
AT5G63520	367
AT5G63530	2020
AT5G63540	224
AT5G63550	3408
AT5G63560	0
AT5G63570	2169
AT5G63580	53
AT5G63590	0
AT5G63595	0
AT5G63600	0
AT5G63610	561
AT5G63620	868
AT5G63625	6
AT5G63630	400
AT5G63640	785
AT5G63650	579
AT5G63660	10
AT5G63670	1129
AT5G63680	1379
AT5G63690	29
AT5G63700	880
AT5G63710	166
AT5G63715	0
AT5G63720	0
AT5G63730	0
AT5G63740	0
AT5G63750	8
AT5G63760	151
AT5G63770	342
AT5G63780	578
AT5G63790	90
AT5G63800	33
AT5G63810	3003
AT5G63820	8
AT5G63830	640
AT5G63840	4606
AT5G63850	1410
AT5G63860	5216
AT5G63870	695
AT5G63880	236
AT5G63890	1282
AT5G63900	1
AT5G63905	31
AT5G63910	451
AT5G63920	1138
AT5G63930	215
AT5G63940	1582
AT5G63941	0
AT5G63950	2782
AT5G63960	1512
AT5G63970	26
AT5G63980	1348
AT5G63990	168
AT5G64000	2
AT5G64010	246
AT5G64020	362
AT5G64030	2381
AT5G64040	1574
AT5G64050	1067
AT5G64060	309
AT5G64070	2044
AT5G64080	2852
AT5G64090	1019
AT5G64100	0
AT5G64110	9
AT5G64120	19
AT5G64130	1996
AT5G64140	7055
AT5G64150	212
AT5G64160	286
AT5G64170	439
AT5G64180	606
AT5G64190	1
AT5G64200	2844
AT5G64210	3
AT5G64220	884
AT5G64230	37
AT5G64240	218
AT5G64250	641
AT5G64260	1539
AT5G64270	5198
AT5G64280	626
AT5G64290	2070
AT5G64300	1294
AT5G64310	3485
AT5G64320	262
AT5G64330	214
AT5G64340	2078
AT5G64350	5833
AT5G64360	720
AT5G64370	676
AT5G64380	255
AT5G64390	477
AT5G64395	0
AT5G64400	4637
AT5G64401	0
AT5G64410	401
AT5G64420	2665
AT5G64430	635
AT5G64440	772
AT5G64450	0
AT5G64460	429
AT5G64470	339
AT5G64480	138
AT5G64490	0
AT5G64500	1330
AT5G64501	0
AT5G64505	0
AT5G64510	13
AT5G64520	113
AT5G64530	1
AT5G64540	6
AT5G64550	1900
AT5G64560	553
AT5G64570	1421
AT5G64572	0
AT5G64580	1263
AT5G64590	0
AT5G64600	298
AT5G64610	1186
AT5G64620	1518
AT5G64630	498
AT5G64640	436
AT5G64650	593
AT5G64660	151
AT5G64667	140
AT5G64670	2079
AT5G64680	577
AT5G64685	0
AT5G64687	3
AT5G64690	0
AT5G64700	0
AT5G64710	450
AT5G64720	4
AT5G64730	321
AT5G64735	0
AT5G64740	5742
AT5G64750	8
AT5G64760	679
AT5G64770	0
AT5G64780	7
AT5G64790	0
AT5G64800	13
AT5G64810	47
AT5G64813	611
AT5G64816	79
AT5G64820	0
AT5G64830	326
AT5G64840	704
AT5G64850	134
AT5G64855	0
AT5G64860	1327
AT5G64870	18
AT5G64880	351
AT5G64890	0
AT5G64900	112
AT5G64905	3
AT5G64910	1602
AT5G64920	585
AT5G64930	434
AT5G64940	1152
AT5G64950	242
AT5G64960	1511
AT5G64970	380
AT5G64980	575
AT5G64990	120
AT5G65000	1106
AT5G65005	0
AT5G65010	1474
AT5G65015	0
AT5G65020	1725
AT5G65030	13
AT5G65040	100
AT5G65050	590
AT5G65060	110
AT5G65070	112
AT5G65080	7
AT5G65090	0
AT5G65100	0
AT5G65110	828
AT5G65120	619
AT5G65130	17
AT5G65140	356
AT5G65158	0
AT5G65160	24
AT5G65165	0
AT5G65170	370
AT5G65180	580
AT5G65200	272
AT5G65205	109
AT5G65207	219
AT5G65210	46
AT5G65220	3330
AT5G65225	98
AT5G65230	142
AT5G65240	321
AT5G65250	492
AT5G65260	1755
AT5G65270	1157
AT5G65274	0
AT5G65280	316
AT5G65290	328
AT5G65300	13
AT5G65305	0
AT5G65310	4942
AT5G65320	0
AT5G65330	0
AT5G65340	15
AT5G65350	76
AT5G65360	15227
AT5G65370	0
AT5G65380	61
AT5G65390	443
AT5G65400	242
AT5G65410	7284
AT5G65420	329
AT5G65430	3529
AT5G65440	1355
AT5G65445	0
AT5G65450	275
AT5G65460	1161
AT5G65470	1699
AT5G65480	618
AT5G65490	1170
AT5G65495	270
AT5G65500	3
AT5G65510	964
AT5G65520	220
AT5G65530	88
AT5G65535	0
AT5G65540	480
AT5G65550	0
AT5G65560	483
AT5G65570	149
AT5G65575	57
AT5G65580	0
AT5G65590	169
AT5G65600	0
AT5G65609	26
AT5G65610	2
AT5G65613	0
AT5G65615	0
AT5G65620	2779
AT5G65630	4883
AT5G65640	1723
AT5G65650	516
AT5G65660	1086
AT5G65670	10628
AT5G65676	0
AT5G65683	566
AT5G65685	355
AT5G65687	341
AT5G65690	0
AT5G65700	8648
AT5G65710	450
AT5G65720	3846
AT5G65730	211
AT5G65740	116
AT5G65750	1987
AT5G65760	886
AT5G65770	0
AT5G65780	798
AT5G65790	11
AT5G65800	0
AT5G65810	462
AT5G65820	230
AT5G65830	248
AT5G65840	201
AT5G65850	32
AT5G65860	645
AT5G65870	7
AT5G65880	244
AT5G65890	178
AT5G65900	1196
AT5G65910	531
AT5G65920	987
AT5G65925	59
AT5G65930	1532
AT5G65940	812
AT5G65950	2175
AT5G65960	610
AT5G65970	4
AT5G65980	6
AT5G65990	522
AT5G66000	201
AT5G66005	174
AT5G66010	514
AT5G66020	1
AT5G66030	566
AT5G66040	1094
AT5G66045	0
AT5G66050	575
AT5G66052	216
AT5G66053	0
AT5G66055	552
AT5G66060	618
AT5G66070	18
AT5G66080	113
AT5G66090	478
AT5G66100	576
AT5G66110	4
AT5G66120	1296
AT5G66130	198
AT5G66140	1309
AT5G66150	2
AT5G66160	215
AT5G66170	104
AT5G66180	307
AT5G66190	2206
AT5G66200	1064
AT5G66210	704
AT5G66220	0
AT5G66230	3313
AT5G66240	1948
AT5G66250	273
AT5G66260	0
AT5G66270	128
AT5G66280	0
AT5G66290	238
AT5G66300	6
AT5G66310	679
AT5G66320	1321
AT5G66330	278
AT5G66335	0
AT5G66340	1
AT5G66350	359
AT5G66360	269
AT5G66370	0
AT5G66380	228
AT5G66390	0
AT5G66400	4
AT5G66410	748
AT5G66420	2048
AT5G66430	0
AT5G66440	564
AT5G66450	211
AT5G66455	56
AT5G66460	54
AT5G66470	747
AT5G66480	8
AT5G66490	7
AT5G66500	124
AT5G66510	2315
AT5G66520	0
AT5G66530	1073
AT5G66535	0
AT5G66540	1280
AT5G66550	403
AT5G66558	8
AT5G66560	0
AT5G66562	9
AT5G66564	0
AT5G66567	1
AT5G66568	0
AT5G66570	9511
AT5G66580	65
AT5G66590	258
AT5G66595	1
AT5G66600	779
AT5G66607	24
AT5G66610	73
AT5G66620	42
AT5G66630	12
AT5G66631	105
AT5G66640	0
AT5G66650	14
AT5G66658	18
AT5G66660	1
AT5G66670	4
AT5G66675	329
AT5G66680	5684
AT5G66690	8
AT5G66700	7
AT5G66710	31
AT5G66720	913
AT5G66730	1438
AT5G66740	33
AT5G66750	2565
AT5G66755	0
AT5G66760	3754
AT5G66770	1488
AT5G66780	4
AT5G66790	11
AT5G66800	279
AT5G66810	254
AT5G66815	0
AT5G66816	3
AT5G66817	0
AT5G66820	862
AT5G66830	16
AT5G66840	315
AT5G66850	999
AT5G66860	1779
AT5G66870	20
AT5G66880	713
AT5G66890	0
AT5G66900	22
AT5G66910	496
AT5G66920	414
AT5G66930	188
AT5G66940	420
AT5G66950	971
AT5G66960	165
AT5G66970	0
AT5G66980	0
AT5G66985	44
AT5G66990	0
AT5G67000	0
AT5G67010	3
AT5G67020	33
AT5G67030	546
AT5G67040	0
AT5G67050	7
AT5G67060	0
AT5G67070	3872
AT5G67080	2
AT5G67090	5
AT5G67100	2121
AT5G67110	16
AT5G67120	0
AT5G67130	1712
AT5G67140	10
AT5G67150	383
AT5G67160	141
AT5G67170	97
AT5G67180	34
AT5G67190	21
AT5G67200	1334
AT5G67210	38
AT5G67220	1583
AT5G67230	161
AT5G67240	1223
AT5G67245	43
AT5G67250	1936
AT5G67260	9797
AT5G67265	3
AT5G67270	2120
AT5G67280	1186
AT5G67290	244
AT5G67300	868
AT5G67310	1
AT5G67320	2849
AT5G67330	925
AT5G67340	26
AT5G67350	119
AT5G67360	10320
AT5G67370	100
AT5G67380	1237
AT5G67385	351
AT5G67390	1
AT5G67400	0
AT5G67410	45
AT5G67411	8
AT5G67420	567
AT5G67430	0
AT5G67440	634
AT5G67450	1
AT5G67455	0
AT5G67460	600
AT5G67470	1284
AT5G67480	344
AT5G67488	0
AT5G67490	0
AT5G67500	2737
AT5G67510	4737
AT5G67520	13
AT5G67530	1136
AT5G67540	271
AT5G67550	19
AT5G67560	1097
AT5G67570	378
AT5G67580	263
AT5G67590	1215
AT5G67600	874
AT5G67610	625
AT5G67620	92
AT5G67630	1449
AT5G67640	215
ATCG00010	11
ATCG00020	2276
ATCG00030	51
ATCG00040	435
ATCG00050	13
ATCG00060	2
ATCG00065	23
ATCG00070	44
ATCG00080	36
ATCG00090	25
ATCG00100	106
ATCG00110	7
ATCG00120	246
ATCG00130	215
ATCG00140	203
ATCG00150	85
ATCG00160	29
ATCG00170	247
ATCG00180	181
ATCG00190	283
ATCG00200	6
ATCG00210	42
ATCG00220	41
ATCG00230	1
ATCG00240	0
ATCG00250	6
ATCG00260	1
ATCG00270	338
ATCG00280	1140
ATCG00290	30
ATCG00300	71
ATCG00310	0
ATCG00320	0
ATCG00330	219
ATCG00340	1117
ATCG00350	1114
ATCG00360	76
ATCG00370	10
ATCG00380	58
ATCG00390	18
ATCG00400	162
ATCG00410	24
ATCG00420	25
ATCG00430	28
ATCG00440	21
ATCG00450	103
ATCG00460	0
ATCG00470	85
ATCG00480	343
ATCG00490	2025
ATCG00500	91
ATCG00510	20
ATCG00520	84
ATCG00530	105
ATCG00540	140
ATCG00550	88
ATCG00560	86
ATCG00570	38
ATCG00580	148
ATCG00590	24
ATCG00600	11
ATCG00610	5
ATCG00620	12
ATCG00630	171
ATCG00640	26
ATCG00650	64
ATCG00660	40
ATCG00670	291
ATCG00680	598
ATCG00690	62
ATCG00700	44
ATCG00710	63
ATCG00720	271
ATCG00730	191
ATCG00740	119
ATCG00750	59
ATCG00760	34
ATCG00770	74
ATCG00780	101
ATCG00790	130
ATCG00800	139
ATCG00810	74
ATCG00820	23
ATCG00830	9
ATCG00840	1
ATCG00850	0
ATCG00860	8
ATCG00870	0
ATCG00880	0
ATCG00890	2
ATCG00900	6
ATCG00905	5
ATCG00910	0
ATCG00920	397
ATCG00930	3
ATCG00940	2
ATCG00950	717
ATCG00960	1
ATCG00970	2
ATCG00980	0
ATCG00990	0
ATCG01000	2
ATCG01010	41
ATCG01020	42
ATCG01030	0
ATCG01040	31
ATCG01050	237
ATCG01060	79
ATCG01070	25
ATCG01080	44
ATCG01090	13
ATCG01100	42
ATCG01110	45
ATCG01120	31
ATCG01130	179
ATCG01140	0
ATCG01150	0
ATCG01160	0
ATCG01170	4
ATCG01180	2920
ATCG01190	1
ATCG01200	1
ATCG01210	1662
ATCG01220	0
ATCG01230	5
ATCG01240	0
ATCG01250	1
ATCG01260	0
ATCG01270	0
ATCG01280	5
ATCG01290	0
ATCG01300	0
ATCG01310	1
ATCG09900	3
ATMG00010	2
ATMG00020	46332
ATMG00030	10699
ATMG00040	7
ATMG00050	0
ATMG00060	144
ATMG00070	127
ATMG00080	89
ATMG00090	340
ATMG00100	0
ATMG00110	47
ATMG00120	1
ATMG00130	3
ATMG00140	4
ATMG00150	6
ATMG00160	161
ATMG00170	0
ATMG00180	0
ATMG00190	0
ATMG00200	2
ATMG00210	0
ATMG00220	0
ATMG00230	0
ATMG00240	0
ATMG00250	0
ATMG00260	0
ATMG00270	0
ATMG00280	0
ATMG00285	0
ATMG00290	0
ATMG00300	0
ATMG00310	0
ATMG00320	0
ATMG00330	0
ATMG00340	0
ATMG00350	0
ATMG00360	0
ATMG00370	0
ATMG00380	1
ATMG00390	0
ATMG00400	0
ATMG00410	0
ATMG00420	0
ATMG00430	0
ATMG00440	0
ATMG00450	0
ATMG00460	0
ATMG00470	0
ATMG00480	0
ATMG00490	0
ATMG00500	0
ATMG00510	3
ATMG00513	16
ATMG00516	5
ATMG00520	6
ATMG00530	0
ATMG00540	0
ATMG00550	0
ATMG00560	13
ATMG00570	4
ATMG00580	0
ATMG00590	0
ATMG00600	0
ATMG00610	0
ATMG00620	0
ATMG00630	1
ATMG00640	92
ATMG00650	31
ATMG00660	74
ATMG00665	2
ATMG00670	17
ATMG00680	0
ATMG00690	41
ATMG00700	0
ATMG00710	0
ATMG00720	0
ATMG00730	11
ATMG00740	0
ATMG00750	0
ATMG00760	0
ATMG00770	0
ATMG00780	0
ATMG00790	0
ATMG00800	0
ATMG00810	2
ATMG00820	0
ATMG00830	0
ATMG00840	0
ATMG00850	0
ATMG00860	0
ATMG00870	0
ATMG00880	0
ATMG00890	0
ATMG00900	0
ATMG00910	0
ATMG00920	0
ATMG00930	0
ATMG00940	1
ATMG00950	0
ATMG00960	0
ATMG00970	3
ATMG00980	14
ATMG00990	3
ATMG01000	0
ATMG01010	0
ATMG01020	1
ATMG01030	0
ATMG01040	0
ATMG01050	1
ATMG01060	0
ATMG01070	0
ATMG01080	51
ATMG01090	3
ATMG01100	0
ATMG01110	0
ATMG01120	12
ATMG01130	28
ATMG01140	0
ATMG01150	0
ATMG01160	0
ATMG01170	59
ATMG01180	0
ATMG01190	13
ATMG01200	7
ATMG01210	0
ATMG01220	5
ATMG01230	0
ATMG01240	0
ATMG01250	0
ATMG01260	0
ATMG01270	0
ATMG01275	0
ATMG01280	2
ATMG01290	0
ATMG01300	0
ATMG01310	2
ATMG01320	8
ATMG01330	2
ATMG01340	0
ATMG01350	6
ATMG01360	384
ATMG01370	92
ATMG01380	82
ATMG01390	37340
ATMG01400	3
ATMG01410	4
ATMG09390	0
ATMG09440	0
ATMG09450	0
ATMG09510	0
ATMG09520	0
ATMG09560	0
ATMG09720	0
ATMG09730	0
ATMG09740	0
ATMG09750	0
ATMG09790	0
ATMG09800	0
ATMG09830	0
ATMG09950	0
ATMG09960	0
ATMG09980	2
ath-miR156a-3p	0
ath-miR156a-5p	0
ath-miR156b-3p	0
ath-miR156b-5p	0
ath-miR156c-3p	0
ath-miR156c-5p	0
ath-miR156d-3p	0
ath-miR156d-5p	0
ath-miR156e	0
ath-miR156f-3p	0
ath-miR156f-5p	0
ath-miR156g	0
ath-miR156h	0
ath-miR156i	0
ath-miR156j	0
ath-miR157a-3p	0
ath-miR157a-5p	0
ath-miR157b-3p	0
ath-miR157b-5p	0
ath-miR157c-3p	0
ath-miR157c-5p	0
ath-miR157d	0
ath-miR158a-3p	0
ath-miR158a-5p	0
ath-miR158b	0
ath-miR159a	0
ath-miR159b-3p	0
ath-miR159b-5p	0
ath-miR159c	0
ath-miR160a-3p	0
ath-miR160a-5p	0
ath-miR160b	0
ath-miR160c-3p	0
ath-miR160c-5p	0
ath-miR161.1	0
ath-miR161.2	0
ath-miR162a-3p	0
ath-miR162a-5p	0
ath-miR162b-3p	0
ath-miR162b-5p	0
ath-miR163	0
ath-miR164a	0
ath-miR164b-3p	0
ath-miR164b-5p	0
ath-miR164c-3p	0
ath-miR164c-5p	0
ath-miR165a-3p	0
ath-miR165a-5p	0
ath-miR165b	0
ath-miR166a-3p	0
ath-miR166a-5p	0
ath-miR166b-3p	0
ath-miR166b-5p	0
ath-miR166c	0
ath-miR166d	0
ath-miR166e-3p	0
ath-miR166e-5p	0
ath-miR166f	0
ath-miR166g	0
ath-miR167a-3p	0
ath-miR167a-5p	0
ath-miR167b	0
ath-miR167c-3p	0
ath-miR167c-5p	0
ath-miR167d	0
ath-miR168a-3p	0
ath-miR168a-5p	0
ath-miR168b-3p	0
ath-miR168b-5p	0
ath-miR169a-3p	0
ath-miR169a-5p	0
ath-miR169b-3p	0
ath-miR169b-5p	0
ath-miR169c	0
ath-miR169d	0
ath-miR169e	0
ath-miR169f-3p	0
ath-miR169f-5p	0
ath-miR169g-3p	0
ath-miR169g-5p	0
ath-miR169h	0
ath-miR169i	0
ath-miR169j	0
ath-miR169k	0
ath-miR169l	0
ath-miR169m	0
ath-miR169n	0
ath-miR170-3p	0
ath-miR170-5p	0
ath-miR171a-3p	0
ath-miR171a-5p	0
ath-miR171b-3p	0
ath-miR171b-5p	0
ath-miR171c-3p	0
ath-miR171c-5p	0
ath-miR172a	0
ath-miR172b-3p	0
ath-miR172b-5p	0
ath-miR172c	0
ath-miR172d-3p	0
ath-miR172d-5p	0
ath-miR172e-3p	0
ath-miR172e-5p	0
ath-miR173-3p	0
ath-miR173-5p	0
ath-miR1886.1	0
ath-miR1886.2	0
ath-miR1886.3	0
ath-miR1887	0
ath-miR1888a	0
ath-miR1888b	0
ath-miR2111a-3p	0
ath-miR2111a-5p	0
ath-miR2111b-3p	0
ath-miR2111b-5p	0
ath-miR2112-3p	0
ath-miR2112-5p	0
ath-miR2933a	0
ath-miR2933b	0
ath-miR2934-3p	0
ath-miR2934-5p	0
ath-miR2936	0
ath-miR2937	0
ath-miR2938	0
ath-miR2939	0
ath-miR319a	0
ath-miR319b	0
ath-miR319c	0
ath-miR3434-3p	0
ath-miR3434-5p	0
ath-miR3440b-3p	0
ath-miR3440b-5p	0
ath-miR390a-3p	0
ath-miR390a-5p	0
ath-miR390b-3p	0
ath-miR390b-5p	0
ath-miR391-3p	0
ath-miR391-5p	0
ath-miR3932a	0
ath-miR3932b-3p	0
ath-miR3932b-5p	0
ath-miR3933	0
ath-miR393a-3p	0
ath-miR393a-5p	0
ath-miR393b-3p	0
ath-miR393b-5p	0
ath-miR394a	0
ath-miR394b-3p	0
ath-miR394b-5p	0
ath-miR395a	0
ath-miR395b	0
ath-miR395c	0
ath-miR395d	0
ath-miR395e	0
ath-miR395f	0
ath-miR396a-3p	0
ath-miR396a-5p	0
ath-miR396b-3p	0
ath-miR396b-5p	0
ath-miR397a	0
ath-miR397b	0
ath-miR398a-3p	0
ath-miR398a-5p	0
ath-miR398b-3p	0
ath-miR398b-5p	0
ath-miR398c-3p	0
ath-miR398c-5p	0
ath-miR399a	0
ath-miR399b	0
ath-miR399c-3p	0
ath-miR399c-5p	0
ath-miR399d	0
ath-miR399e	0
ath-miR399f	0
ath-miR400	0
ath-miR401	0
ath-miR402	0
ath-miR403-3p	0
ath-miR403-5p	0
ath-miR404	0
ath-miR405a	0
ath-miR405b	0
ath-miR405d	0
ath-miR406	0
ath-miR407	0
ath-miR408-3p	0
ath-miR408-5p	0
ath-miR413	0
ath-miR414	0
ath-miR415	0
ath-miR416	0
ath-miR417	0
ath-miR418	0
ath-miR419	0
ath-miR420	0
ath-miR4221	0
ath-miR4227	0
ath-miR4228-3p	0
ath-miR4228-5p	0
ath-miR4239	0
ath-miR4240	0
ath-miR4243	0
ath-miR4245	0
ath-miR426	0
ath-miR447a-3p	0
ath-miR447a.2-3p	0
ath-miR447b	0
ath-miR447c-3p	0
ath-miR447c-5p	0
ath-miR472-3p	0
ath-miR472-5p	0
ath-miR5012	0
ath-miR5013	0
ath-miR5014a-3p	0
ath-miR5014a-5p	0
ath-miR5014b	0
ath-miR5015	0
ath-miR5016	0
ath-miR5017-3p	0
ath-miR5017-5p	0
ath-miR5018	0
ath-miR5019	0
ath-miR5020a	0
ath-miR5020b	0
ath-miR5020c	0
ath-miR5021	0
ath-miR5022	0
ath-miR5023	0
ath-miR5024-3p	0
ath-miR5024-5p	0
ath-miR5025	0
ath-miR5026	0
ath-miR5027	0
ath-miR5028	0
ath-miR5029	0
ath-miR5595a	0
ath-miR5628	0
ath-miR5629	0
ath-miR5630a	0
ath-miR5630b	0
ath-miR5631	0
ath-miR5632-3p	0
ath-miR5632-5p	0
ath-miR5633	0
ath-miR5634	0
ath-miR5635a	0
ath-miR5635b	0
ath-miR5635c	0
ath-miR5635d	0
ath-miR5636	0
ath-miR5637	0
ath-miR5638a	0
ath-miR5638b	0
ath-miR5639-3p	0
ath-miR5639-5p	0
ath-miR5640	0
ath-miR5641	0
ath-miR5642a	0
ath-miR5642b	0
ath-miR5643a	0
ath-miR5643b	0
ath-miR5644	0
ath-miR5645a	0
ath-miR5645b	0
ath-miR5645c	0
ath-miR5645d	0
ath-miR5645e	0
ath-miR5645f	0
ath-miR5646	0
ath-miR5647	0
ath-miR5648-3p	0
ath-miR5648-5p	0
ath-miR5649a	0
ath-miR5649b	0
ath-miR5650	0
ath-miR5651	0
ath-miR5652	0
ath-miR5653	0
ath-miR5654-3p	0
ath-miR5654-5p	0
ath-miR5655	0
ath-miR5656	0
ath-miR5657	0
ath-miR5658	0
ath-miR5659	0
ath-miR5660	0
ath-miR5661	0
ath-miR5662	0
ath-miR5663-3p	0
ath-miR5663-5p	0
ath-miR5664	0
ath-miR5665	0
ath-miR5666	0
ath-miR5995b	0
ath-miR5996	0
ath-miR5997	0
ath-miR5998a	0
ath-miR5998b	0
ath-miR5999	0
ath-miR771	0
ath-miR773a	0
ath-miR773b-3p	0
ath-miR773b-5p	0
ath-miR774a	0
ath-miR774b-3p	0
ath-miR774b-5p	0
ath-miR775	0
ath-miR776	0
ath-miR777	0
ath-miR778	0
ath-miR779.1	0
ath-miR779.2	0
ath-miR780.1	0
ath-miR780.2	0
ath-miR781a	0
ath-miR781b	0
ath-miR782	0
ath-miR8121	0
ath-miR8165	0
ath-miR8166	0
ath-miR8167a	0
ath-miR8167b	0
ath-miR8167c	0
ath-miR8167d	0
ath-miR8167e	0
ath-miR8167f	0
ath-miR8168	0
ath-miR8169	0
ath-miR8170-3p	0
ath-miR8170-5p	0
ath-miR8171	0
ath-miR8172	0
ath-miR8173	0
ath-miR8174	0
ath-miR8175	0
ath-miR8176	0
ath-miR8177	0
ath-miR8178	0
ath-miR8179	0
ath-miR8180	0
ath-miR8181	0
ath-miR8182	0
ath-miR8183	0
ath-miR8184	0
ath-miR822-3p	0
ath-miR822-5p	0
ath-miR823	0
ath-miR824-3p	0
ath-miR824-5p	0
ath-miR825	0
ath-miR826a	0
ath-miR826b	0
ath-miR827	0
ath-miR828	0
ath-miR829-3p.1	0
ath-miR829-3p.2	0
ath-miR829-5p	0
ath-miR830-3p	0
ath-miR830-5p	0
ath-miR831-3p	0
ath-miR831-5p	0
ath-miR832-3p	0
ath-miR832-5p	0
ath-miR833a-3p	0
ath-miR833a-5p	0
ath-miR833b	0
ath-miR834	0
ath-miR835-3p	0
ath-miR835-5p	0
ath-miR836	0
ath-miR837-3p	0
ath-miR837-5p	0
ath-miR838	0
ath-miR839-5p	0
ath-miR840-3p	0
ath-miR840-5p	0
ath-miR841a-3p	0
ath-miR841a-5p	0
ath-miR841b-3p	0
ath-miR841b-5p	0
ath-miR842	0
ath-miR843	0
ath-miR844-3p	0
ath-miR844-5p	0
ath-miR845a	0
ath-miR845b	0
ath-miR846-3p	0
ath-miR846-5p	0
ath-miR847	0
ath-miR848	0
ath-miR849	0
ath-miR850	0
ath-miR851-3p	0
ath-miR851-5p	0
ath-miR852	0
ath-miR853	0
ath-miR854a	0
ath-miR854b	0
ath-miR854c	0
ath-miR854d	0
ath-miR854e	0
ath-miR855	0
ath-miR856	0
ath-miR857	0
ath-miR858a	0
ath-miR858b	0
ath-miR859	0
ath-miR860	0
ath-miR861-3p	0
ath-miR861-5p	0
ath-miR862-3p	0
ath-miR862-5p	0
ath-miR863-3p	0
ath-miR863-5p	0
ath-miR864-3p	0
ath-miR864-5p	0
ath-miR865-3p	0
ath-miR865-5p	0
ath-miR866-3p	0
ath-miR866-5p	0
ath-miR867	0
ath-miR868-3p	0
ath-miR868-5p	0
ath-miR869.1	0
ath-miR869.2	0
ath-miR870-3p	0
ath-miR870-5p	0
```
