## Supplemental_Data1_Codes for "Expanding the synthetic biology toolbox with a library of constitutive and repressible promoters": SRR1688328.tabular

```
AT1G01010	95
AT1G01020	254
AT1G01030	8
AT1G01040	1132
AT1G01046	9
AT1G01050	1249
AT1G01060	41
AT1G01070	111
AT1G01080	581
AT1G01090	3242
AT1G01100	16712
AT1G01110	824
AT1G01120	475
AT1G01130	222
AT1G01140	590
AT1G01150	127
AT1G01160	990
AT1G01170	374
AT1G01180	10
AT1G01183	0
AT1G01190	50
AT1G01200	34
AT1G01210	288
AT1G01220	692
AT1G01225	139
AT1G01230	442
AT1G01240	197
AT1G01250	4
AT1G01260	672
AT1G01270	0
AT1G01280	0
AT1G01290	370
AT1G01300	5290
AT1G01305	0
AT1G01310	2
AT1G01320	3251
AT1G01335	0
AT1G01340	6
AT1G01350	592
AT1G01355	0
AT1G01360	131
AT1G01370	803
AT1G01380	7
AT1G01390	1
AT1G01400	1
AT1G01410	0
AT1G01420	1
AT1G01430	309
AT1G01440	406
AT1G01448	74
AT1G01450	0
AT1G01453	0
AT1G01460	0
AT1G01470	78
AT1G01480	0
AT1G01490	435
AT1G01500	51
AT1G01510	2361
AT1G01520	6
AT1G01530	4
AT1G01540	1653
AT1G01550	1911
AT1G01560	48
AT1G01570	55
AT1G01580	2
AT1G01590	0
AT1G01600	35
AT1G01610	798
AT1G01620	15258
AT1G01630	423
AT1G01640	10
AT1G01650	998
AT1G01660	42
AT1G01670	53
AT1G01680	3
AT1G01690	784
AT1G01695	12
AT1G01700	36
AT1G01710	572
AT1G01715	94
AT1G01720	338
AT1G01725	62
AT1G01730	886
AT1G01740	122
AT1G01750	10
AT1G01760	144
AT1G01770	206
AT1G01780	23
AT1G01790	811
AT1G01800	974
AT1G01810	47
AT1G01820	872
AT1G01830	1053
AT1G01840	4
AT1G01860	118
AT1G01870	0
AT1G01880	245
AT1G01890	0
AT1G01900	10
AT1G01910	1554
AT1G01920	621
AT1G01930	367
AT1G01940	691
AT1G01950	885
AT1G01960	4708
AT1G01970	274
AT1G01980	1
AT1G01990	639
AT1G02000	250
AT1G02010	133
AT1G02020	363
AT1G02030	3
AT1G02040	3
AT1G02050	200
AT1G02060	362
AT1G02065	539
AT1G02067	0
AT1G02070	38
AT1G02080	4054
AT1G02090	1780
AT1G02100	763
AT1G02110	2222
AT1G02120	1175
AT1G02130	1488
AT1G02136	0
AT1G02140	5366
AT1G02145	514
AT1G02150	1458
AT1G02160	679
AT1G02170	338
AT1G02180	469
AT1G02190	1290
AT1G02205	266
AT1G02210	0
AT1G02220	1
AT1G02228	0
AT1G02230	16
AT1G02250	0
AT1G02260	314
AT1G02270	384
AT1G02280	1743
AT1G02290	665
AT1G02300	77
AT1G02305	839
AT1G02310	1
AT1G02320	0
AT1G02330	1078
AT1G02335	13
AT1G02340	0
AT1G02350	23
AT1G02360	13
AT1G02370	600
AT1G02380	75
AT1G02390	0
AT1G02400	2
AT1G02405	0
AT1G02410	730
AT1G02420	63
AT1G02430	9
AT1G02440	1
AT1G02450	64
AT1G02460	0
AT1G02470	6
AT1G02475	122
AT1G02480	0
AT1G02490	21
AT1G02500	3923
AT1G02510	3
AT1G02520	60
AT1G02530	105
AT1G02540	0
AT1G02550	0
AT1G02560	2845
AT1G02570	0
AT1G02575	1
AT1G02580	4
AT1G02590	0
AT1G02600	0
AT1G02610	0
AT1G02620	1
AT1G02630	101
AT1G02640	843
AT1G02650	17
AT1G02660	159
AT1G02670	139
AT1G02680	365
AT1G02681	0
AT1G02690	2555
AT1G02700	2
AT1G02705	2
AT1G02710	0
AT1G02720	628
AT1G02730	10570
AT1G02740	261
AT1G02750	122
AT1G02760	0
AT1G02770	0
AT1G02780	33655
AT1G02790	0
AT1G02800	2001
AT1G02810	165
AT1G02813	0
AT1G02816	207
AT1G02820	5
AT1G02830	0
AT1G02840	4829
AT1G02850	7
AT1G02860	38
AT1G02870	959
AT1G02880	181
AT1G02890	1868
AT1G02900	24
AT1G02910	446
AT1G02920	4
AT1G02930	273
AT1G02940	13
AT1G02950	38
AT1G02952	0
AT1G02960	230
AT1G02965	0
AT1G02970	594
AT1G02980	0
AT1G02990	721
AT1G03000	711
AT1G03010	1
AT1G03020	0
AT1G03030	460
AT1G03040	1717
AT1G03050	0
AT1G03055	1
AT1G03060	2383
AT1G03070	0
AT1G03080	1684
AT1G03090	392
AT1G03100	121
AT1G03103	0
AT1G03106	0
AT1G03110	1037
AT1G03120	18
AT1G03130	586
AT1G03140	2144
AT1G03150	368
AT1G03160	624
AT1G03165	0
AT1G03170	380
AT1G03180	199
AT1G03190	662
AT1G03200	11
AT1G03210	220
AT1G03220	941
AT1G03230	1482
AT1G03240	10
AT1G03250	695
AT1G03260	184
AT1G03270	104
AT1G03280	1311
AT1G03290	784
AT1G03300	0
AT1G03310	737
AT1G03320	0
AT1G03325	0
AT1G03330	1405
AT1G03340	2
AT1G03350	1365
AT1G03360	868
AT1G03365	707
AT1G03370	756
AT1G03380	494
AT1G03390	0
AT1G03395	0
AT1G03400	70
AT1G03410	4
AT1G03420	8
AT1G03430	381
AT1G03440	277
AT1G03445	0
AT1G03457	833
AT1G03470	506
AT1G03475	2459
AT1G03490	0
AT1G03495	16
AT1G03502	0
AT1G03506	1
AT1G03510	83
AT1G03515	0
AT1G03520	130
AT1G03530	1647
AT1G03540	199
AT1G03545	12
AT1G03550	15
AT1G03560	404
AT1G03570	0
AT1G03580	0
AT1G03590	907
AT1G03600	1154
AT1G03610	454
AT1G03620	13
AT1G03630	531
AT1G03640	0
AT1G03650	113
AT1G03660	16
AT1G03670	0
AT1G03680	836
AT1G03687	495
AT1G03700	6
AT1G03710	143
AT1G03720	2
AT1G03730	248
AT1G03740	456
AT1G03743	1
AT1G03746	1
AT1G03750	209
AT1G03760	436
AT1G03770	274
AT1G03780	2072
AT1G03790	0
AT1G03800	4
AT1G03810	0
AT1G03820	31
AT1G03830	1717
AT1G03840	51
AT1G03850	5
AT1G03860	2612
AT1G03870	61
AT1G03880	0
AT1G03890	0
AT1G03900	1298
AT1G03905	38
AT1G03910	2262
AT1G03920	2
AT1G03930	283
AT1G03935	1
AT1G03940	77
AT1G03950	48
AT1G03960	410
AT1G03970	196
AT1G03980	118
AT1G03982	0
AT1G03987	0
AT1G03990	78
AT1G03993	0
AT1G03997	0
AT1G04000	468
AT1G04003	0
AT1G04007	26
AT1G04010	353
AT1G04013	3
AT1G04017	0
AT1G04020	1109
AT1G04023	0
AT1G04027	0
AT1G04030	451
AT1G04033	0
AT1G04037	28
AT1G04040	67
AT1G04043	0
AT1G04047	3
AT1G04050	986
AT1G04053	2
AT1G04057	0
AT1G04063	0
AT1G04067	0
AT1G04070	568
AT1G04073	2
AT1G04077	0
AT1G04080	4916
AT1G04083	2
AT1G04087	0
AT1G04090	32
AT1G04093	8
AT1G04097	1
AT1G04100	52
AT1G04103	0
AT1G04105	0
AT1G04110	48
AT1G04117	14
AT1G04120	3434
AT1G04123	0
AT1G04127	0
AT1G04130	382
AT1G04133	0
AT1G04137	0
AT1G04140	2545
AT1G04143	0
AT1G04147	0
AT1G04150	471
AT1G04153	5
AT1G04157	0
AT1G04160	609
AT1G04163	0
AT1G04167	0
AT1G04170	4922
AT1G04173	0
AT1G04177	0
AT1G04180	0
AT1G04183	1
AT1G04187	4
AT1G04190	1665
AT1G04193	0
AT1G04197	3
AT1G04200	706
AT1G04203	0
AT1G04207	0
AT1G04210	2414
AT1G04213	0
AT1G04217	2
AT1G04220	49
AT1G04223	1
AT1G04227	0
AT1G04230	581
AT1G04233	0
AT1G04237	0
AT1G04240	12
AT1G04243	0
AT1G04247	16
AT1G04250	62
AT1G04253	0
AT1G04257	0
AT1G04260	522
AT1G04263	0
AT1G04267	8
AT1G04270	19677
AT1G04273	12
AT1G04277	9
AT1G04280	334
AT1G04283	0
AT1G04287	2
AT1G04290	28
AT1G04293	0
AT1G04295	0
AT1G04297	7
AT1G04300	1598
AT1G04303	5
AT1G04307	0
AT1G04310	702
AT1G04313	0
AT1G04320	0
AT1G04323	0
AT1G04327	0
AT1G04330	8
AT1G04333	0
AT1G04337	0
AT1G04340	1288
AT1G04343	0
AT1G04347	2
AT1G04350	21
AT1G04353	0
AT1G04357	8
AT1G04360	25
AT1G04363	0
AT1G04367	0
AT1G04370	0
AT1G04373	0
AT1G04377	0
AT1G04380	1
AT1G04383	0
AT1G04387	0
AT1G04390	338
AT1G04393	0
AT1G04397	0
AT1G04400	1824
AT1G04403	0
AT1G04407	0
AT1G04410	20887
AT1G04413	0
AT1G04417	2
AT1G04420	328
AT1G04423	1
AT1G04425	464
AT1G04427	0
AT1G04430	2822
AT1G04433	0
AT1G04437	0
AT1G04440	603
AT1G04443	0
AT1G04445	0
AT1G04447	0
AT1G04450	0
AT1G04453	0
AT1G04455	0
AT1G04457	0
AT1G04463	0
AT1G04467	0
AT1G04470	0
AT1G04473	7
AT1G04477	12
AT1G04480	6631
AT1G04483	0
AT1G04487	0
AT1G04490	4
AT1G04493	0
AT1G04497	0
AT1G04500	0
AT1G04503	0
AT1G04507	0
AT1G04510	3527
AT1G04513	0
AT1G04517	0
AT1G04520	4274
AT1G04523	0
AT1G04527	1
AT1G04530	1766
AT1G04533	0
AT1G04537	0
AT1G04540	136
AT1G04547	0
AT1G04550	1324
AT1G04555	71
AT1G04557	0
AT1G04560	1
AT1G04563	3
AT1G04567	4
AT1G04570	60
AT1G04573	0
AT1G04577	0
AT1G04580	12
AT1G04583	0
AT1G04587	3
AT1G04590	1040
AT1G04593	0
AT1G04597	0
AT1G04600	127
AT1G04603	0
AT1G04607	0
AT1G04610	3
AT1G04620	742
AT1G04623	0
AT1G04625	0
AT1G04630	990
AT1G04635	177
AT1G04640	191
AT1G04643	0
AT1G04645	3
AT1G04647	0
AT1G04650	496
AT1G04653	0
AT1G04657	0
AT1G04660	4
AT1G04667	0
AT1G04670	0
AT1G04673	0
AT1G04677	0
AT1G04680	2748
AT1G04683	0
AT1G04687	0
AT1G04690	3361
AT1G04693	0
AT1G04697	2
AT1G04700	126
AT1G04703	0
AT1G04707	0
AT1G04710	309
AT1G04713	0
AT1G04717	0
AT1G04720	0
AT1G04723	2
AT1G04730	611
AT1G04733	0
AT1G04737	0
AT1G04743	0
AT1G04747	0
AT1G04750	2911
AT1G04753	0
AT1G04760	521
AT1G04763	0
AT1G04767	0
AT1G04770	528
AT1G04773	0
AT1G04778	3
AT1G04780	1728
AT1G04783	0
AT1G04787	0
AT1G04790	971
AT1G04793	0
AT1G04797	3
AT1G04800	0
AT1G04803	0
AT1G04807	0
AT1G04810	2313
AT1G04813	0
AT1G04817	3
AT1G04820	22550
AT1G04823	0
AT1G04827	0
AT1G04830	331
AT1G04833	0
AT1G04837	0
AT1G04840	107
AT1G04847	0
AT1G04850	2437
AT1G04853	0
AT1G04857	0
AT1G04860	959
AT1G04863	0
AT1G04867	0
AT1G04870	1512
AT1G04873	0
AT1G04877	3
AT1G04880	64
AT1G04883	0
AT1G04887	0
AT1G04890	0
AT1G04893	5
AT1G04895	0
AT1G04897	0
AT1G04900	348
AT1G04907	0
AT1G04910	722
AT1G04913	2
AT1G04917	0
AT1G04920	4
AT1G04923	0
AT1G04927	1
AT1G04930	164
AT1G04933	0
AT1G04937	0
AT1G04940	57
AT1G04943	0
AT1G04945	391
AT1G04947	0
AT1G04950	744
AT1G04953	0
AT1G04957	0
AT1G04960	270
AT1G04963	0
AT1G04967	0
AT1G04970	319
AT1G04973	37
AT1G04977	0
AT1G04980	312
AT1G04983	0
AT1G04985	470
AT1G04987	0
AT1G04990	580
AT1G04993	0
AT1G04997	0
AT1G05000	3
AT1G05003	0
AT1G05005	0
AT1G05007	0
AT1G05010	116
AT1G05013	0
AT1G05017	0
AT1G05020	8
AT1G05023	0
AT1G05027	0
AT1G05030	175
AT1G05033	0
AT1G05035	0
AT1G05037	0
AT1G05040	0
AT1G05043	10
AT1G05047	0
AT1G05053	0
AT1G05055	663
AT1G05057	2
AT1G05060	198
AT1G05061	16
AT1G05065	21
AT1G05067	0
AT1G05070	364
AT1G05073	0
AT1G05077	1
AT1G05080	0
AT1G05083	0
AT1G05085	0
AT1G05087	13
AT1G05090	4
AT1G05093	0
AT1G05097	0
AT1G05100	31
AT1G05103	2
AT1G05107	1
AT1G05113	0
AT1G05117	0
AT1G05120	1319
AT1G05123	0
AT1G05127	0
AT1G05133	0
AT1G05135	82
AT1G05136	0
AT1G05137	0
AT1G05140	448
AT1G05143	6
AT1G05147	0
AT1G05150	3003
AT1G05153	8
AT1G05160	309
AT1G05163	1
AT1G05170	35
AT1G05173	0
AT1G05177	0
AT1G05180	1410
AT1G05183	0
AT1G05187	0
AT1G05190	2732
AT1G05193	0
AT1G05197	0
AT1G05200	109
AT1G05203	0
AT1G05205	471
AT1G05207	4
AT1G05210	336
AT1G05213	7
AT1G05217	0
AT1G05220	13
AT1G05223	0
AT1G05227	0
AT1G05230	361
AT1G05233	0
AT1G05237	0
AT1G05240	0
AT1G05243	0
AT1G05247	0
AT1G05250	0
AT1G05253	0
AT1G05257	0
AT1G05260	9
AT1G05263	0
AT1G05267	0
AT1G05270	376
AT1G05273	0
AT1G05277	17
AT1G05280	0
AT1G05283	0
AT1G05287	0
AT1G05290	0
AT1G05291	0
AT1G05293	0
AT1G05297	16
AT1G05300	18
AT1G05303	0
AT1G05307	0
AT1G05310	4
AT1G05313	0
AT1G05317	0
AT1G05320	455
AT1G05323	0
AT1G05327	0
AT1G05330	11
AT1G05333	0
AT1G05337	0
AT1G05340	2
AT1G05343	1
AT1G05347	0
AT1G05350	810
AT1G05353	0
AT1G05357	0
AT1G05360	427
AT1G05363	0
AT1G05367	0
AT1G05370	561
AT1G05373	0
AT1G05377	0
AT1G05380	1700
AT1G05383	0
AT1G05385	90
AT1G05387	0
AT1G05390	0
AT1G05397	1
AT1G05400	7
AT1G05407	0
AT1G05410	548
AT1G05413	0
AT1G05417	0
AT1G05420	83
AT1G05423	0
AT1G05427	0
AT1G05430	762
AT1G05433	0
AT1G05440	811
AT1G05443	4
AT1G05447	0
AT1G05450	4
AT1G05453	0
AT1G05460	1307
AT1G05463	0
AT1G05467	31
AT1G05470	1367
AT1G05473	0
AT1G05477	0
AT1G05483	0
AT1G05487	0
AT1G05490	637
AT1G05493	0
AT1G05497	0
AT1G05500	1277
AT1G05507	0
AT1G05510	0
AT1G05517	3
AT1G05520	1816
AT1G05523	0
AT1G05527	1
AT1G05530	0
AT1G05533	0
AT1G05537	0
AT1G05540	5
AT1G05543	0
AT1G05547	0
AT1G05550	3
AT1G05553	0
AT1G05557	2
AT1G05560	0
AT1G05562	0
AT1G05563	0
AT1G05567	0
AT1G05570	2363
AT1G05575	1
AT1G05577	0
AT1G05580	0
AT1G05583	0
AT1G05587	0
AT1G05590	739
AT1G05593	0
AT1G05597	0
AT1G05600	212
AT1G05603	0
AT1G05607	0
AT1G05610	15
AT1G05613	0
AT1G05615	0
AT1G05617	0
AT1G05620	764
AT1G05623	0
AT1G05627	0
AT1G05630	792
AT1G05633	0
AT1G05637	0
AT1G05640	420
AT1G05643	0
AT1G05647	0
AT1G05650	0
AT1G05653	0
AT1G05657	0
AT1G05660	1
AT1G05663	0
AT1G05667	0
AT1G05670	250
AT1G05673	0
AT1G05675	0
AT1G05680	0
AT1G05683	0
AT1G05687	20
AT1G05690	23
AT1G05693	0
AT1G05697	0
AT1G05700	12
AT1G05703	0
AT1G05707	4
AT1G05710	1233
AT1G05713	0
AT1G05717	0
AT1G05720	393
AT1G05723	0
AT1G05727	0
AT1G05730	152
AT1G05733	3
AT1G05737	0
AT1G05740	0
AT1G05747	0
AT1G05750	284
AT1G05753	0
AT1G05757	2
AT1G05760	0
AT1G05763	1
AT1G05767	0
AT1G05770	19
AT1G05773	10
AT1G05777	0
AT1G05780	33
AT1G05783	2
AT1G05785	159
AT1G05787	0
AT1G05790	315
AT1G05793	0
AT1G05797	0
AT1G05800	0
AT1G05803	0
AT1G05805	663
AT1G05807	0
AT1G05810	17
AT1G05813	0
AT1G05817	0
AT1G05820	35
AT1G05823	0
AT1G05827	0
AT1G05830	1143
AT1G05833	3
AT1G05835	209
AT1G05837	0
AT1G05840	315
AT1G05843	0
AT1G05847	0
AT1G05850	5300
AT1G05853	0
AT1G05857	0
AT1G05860	432
AT1G05863	0
AT1G05867	0
AT1G05870	253
AT1G05873	0
AT1G05880	0
AT1G05887	0
AT1G05890	1359
AT1G05893	0
AT1G05894	7
AT1G05897	0
AT1G05900	122
AT1G05903	0
AT1G05907	0
AT1G05910	1924
AT1G05913	2
AT1G05917	0
AT1G05920	0
AT1G05927	0
AT1G05930	0
AT1G05933	0
AT1G05937	7
AT1G05940	539
AT1G05943	0
AT1G05947	0
AT1G05950	399
AT1G05953	0
AT1G05957	0
AT1G05960	1159
AT1G05963	0
AT1G05967	0
AT1G05970	376
AT1G05973	0
AT1G05977	5
AT1G05980	0
AT1G05983	0
AT1G05987	1
AT1G05990	0
AT1G05993	0
AT1G05997	0
AT1G06000	0
AT1G06002	0
AT1G06003	0
AT1G06007	0
AT1G06010	510
AT1G06013	0
AT1G06017	6
AT1G06020	8
AT1G06023	0
AT1G06027	0
AT1G06030	1
AT1G06033	15
AT1G06037	0
AT1G06040	745
AT1G06043	0
AT1G06045	0
AT1G06047	0
AT1G06050	77
AT1G06053	0
AT1G06057	0
AT1G06060	374
AT1G06063	0
AT1G06067	0
AT1G06070	1140
AT1G06073	0
AT1G06080	727
AT1G06083	0
AT1G06087	2
AT1G06090	3
AT1G06093	0
AT1G06097	0
AT1G06100	3
AT1G06103	0
AT1G06110	751
AT1G06113	0
AT1G06117	0
AT1G06120	0
AT1G06123	1
AT1G06127	0
AT1G06130	568
AT1G06133	0
AT1G06135	0
AT1G06137	0
AT1G06140	129
AT1G06143	152
AT1G06147	2
AT1G06148	0
AT1G06150	1084
AT1G06153	0
AT1G06157	0
AT1G06160	0
AT1G06163	0
AT1G06170	1
AT1G06173	8
AT1G06177	1
AT1G06180	342
AT1G06187	0
AT1G06190	1134
AT1G06197	0
AT1G06200	1474
AT1G06203	0
AT1G06207	5
AT1G06210	1186
AT1G06213	0
AT1G06217	0
AT1G06220	3249
AT1G06225	0
AT1G06227	55
AT1G06230	3484
AT1G06233	0
AT1G06237	0
AT1G06240	269
AT1G06243	0
AT1G06247	0
AT1G06250	29
AT1G06253	0
AT1G06257	0
AT1G06260	1
AT1G06263	0
AT1G06265	28
AT1G06267	3
AT1G06270	198
AT1G06273	1
AT1G06277	3
AT1G06280	0
AT1G06283	1
AT1G06287	1
AT1G06290	724
AT1G06293	0
AT1G06297	0
AT1G06303	0
AT1G06307	0
AT1G06310	84
AT1G06313	0
AT1G06317	0
AT1G06320	5
AT1G06323	0
AT1G06327	0
AT1G06330	0
AT1G06333	0
AT1G06337	0
AT1G06340	0
AT1G06343	0
AT1G06347	2
AT1G06350	57
AT1G06353	0
AT1G06357	0
AT1G06360	308
AT1G06363	0
AT1G06370	76
AT1G06373	0
AT1G06377	0
AT1G06380	427
AT1G06383	0
AT1G06387	0
AT1G06390	1661
AT1G06393	0
AT1G06397	0
AT1G06400	1119
AT1G06403	0
AT1G06407	0
AT1G06410	5024
AT1G06413	0
AT1G06417	0
AT1G06420	643
AT1G06423	0
AT1G06427	0
AT1G06430	223
AT1G06433	0
AT1G06437	0
AT1G06440	114
AT1G06443	0
AT1G06447	0
AT1G06450	48
AT1G06453	0
AT1G06457	3
AT1G06460	196
AT1G06463	6
AT1G06467	0
AT1G06470	714
AT1G06473	15
AT1G06475	0
AT1G06480	0
AT1G06483	0
AT1G06487	1
AT1G06490	336
AT1G06493	0
AT1G06497	0
AT1G06500	428
AT1G06507	0
AT1G06510	170
AT1G06513	0
AT1G06515	315
AT1G06517	0
AT1G06520	16
AT1G06523	0
AT1G06527	0
AT1G06530	0
AT1G06533	0
AT1G06537	6
AT1G06540	1
AT1G06543	0
AT1G06547	7
AT1G06550	1374
AT1G06553	1
AT1G06557	0
AT1G06560	463
AT1G06567	1
AT1G06570	80
AT1G06573	4
AT1G06577	6
AT1G06580	86
AT1G06583	7
AT1G06587	0
AT1G06590	939
AT1G06593	0
AT1G06597	0
AT1G06603	0
AT1G06607	0
AT1G06610	0
AT1G06613	0
AT1G06617	0
AT1G06620	73
AT1G06623	0
AT1G06627	0
AT1G06630	465
AT1G06633	0
AT1G06637	0
AT1G06640	670
AT1G06643	0
AT1G06645	0
AT1G06647	0
AT1G06650	62
AT1G06653	0
AT1G06657	0
AT1G06660	661
AT1G06663	0
AT1G06667	0
AT1G06670	3098
AT1G06673	0
AT1G06677	0
AT1G06680	5212
AT1G06683	0
AT1G06687	0
AT1G06690	98
AT1G06693	0
AT1G06697	0
AT1G06700	1117
AT1G06703	0
AT1G06707	0
AT1G06710	341
AT1G06713	1
AT1G06717	2
AT1G06720	2528
AT1G06723	0
AT1G06727	0
AT1G06730	476
AT1G06733	0
AT1G06737	4
AT1G06740	482
AT1G06743	6
AT1G06747	0
AT1G06750	5
AT1G06753	11
AT1G06757	0
AT1G06760	8090
AT1G06770	226
AT1G06773	5
AT1G06777	0
AT1G06780	287
AT1G06783	0
AT1G06787	0
AT1G06790	505
AT1G06797	0
AT1G06800	132
AT1G06810	4
AT1G06817	0
AT1G06820	436
AT1G06823	0
AT1G06827	0
AT1G06830	110
AT1G06837	13
AT1G06840	441
AT1G06850	425
AT1G06853	0
AT1G06857	0
AT1G06860	0
AT1G06863	0
AT1G06867	1
AT1G06870	641
AT1G06873	0
AT1G06877	0
AT1G06880	0
AT1G06883	0
AT1G06890	1846
AT1G06897	0
AT1G06900	1478
AT1G06903	0
AT1G06907	0
AT1G06910	235
AT1G06913	0
AT1G06917	0
AT1G06920	0
AT1G06923	0
AT1G06925	0
AT1G06927	0
AT1G06930	0
AT1G06933	0
AT1G06937	0
AT1G06943	0
AT1G06947	0
AT1G06950	4949
AT1G06953	0
AT1G06957	0
AT1G06960	588
AT1G06963	0
AT1G06967	0
AT1G06970	0
AT1G06973	0
AT1G06977	10
AT1G06980	8
AT1G06983	1
AT1G06987	0
AT1G06990	0
AT1G06993	0
AT1G06997	0
AT1G07000	324
AT1G07003	0
AT1G07007	0
AT1G07010	175
AT1G07013	0
AT1G07017	0
AT1G07020	262
AT1G07023	0
AT1G07025	0
AT1G07027	0
AT1G07030	690
AT1G07040	391
AT1G07050	4
AT1G07051	0
AT1G07060	15
AT1G07070	959
AT1G07080	1191
AT1G07090	62
AT1G07100	0
AT1G07110	750
AT1G07117	0
AT1G07119	19
AT1G07120	3
AT1G07123	0
AT1G07127	0
AT1G07128	0
AT1G07130	0
AT1G07133	0
AT1G07135	66
AT1G07137	0
AT1G07140	4663
AT1G07143	11
AT1G07147	0
AT1G07150	8
AT1G07157	0
AT1G07160	0
AT1G07163	0
AT1G07167	0
AT1G07170	614
AT1G07173	0
AT1G07175	3
AT1G07177	0
AT1G07180	1
AT1G07183	0
AT1G07187	13
AT1G07190	0
AT1G07193	0
AT1G07197	0
AT1G07200	612
AT1G07210	2210
AT1G07220	528
AT1G07230	820
AT1G07233	0
AT1G07237	0
AT1G07240	285
AT1G07243	0
AT1G07247	0
AT1G07250	569
AT1G07253	0
AT1G07257	0
AT1G07260	594
AT1G07263	0
AT1G07267	0
AT1G07270	165
AT1G07273	0
AT1G07277	0
AT1G07280	863
AT1G07283	1
AT1G07287	0
AT1G07290	66
AT1G07293	0
AT1G07297	0
AT1G07300	88
AT1G07303	0
AT1G07310	850
AT1G07313	5
AT1G07317	0
AT1G07320	3012
AT1G07323	1124
AT1G07327	0
AT1G07330	0
AT1G07333	0
AT1G07337	0
AT1G07340	0
AT1G07343	0
AT1G07347	0
AT1G07350	690
AT1G07353	0
AT1G07357	0
AT1G07360	1716
AT1G07367	17
AT1G07370	3832
AT1G07373	7
AT1G07380	179
AT1G07383	0
AT1G07390	79
AT1G07393	9
AT1G07397	0
AT1G07400	76
AT1G07407	0
AT1G07410	57
AT1G07413	2
AT1G07417	0
AT1G07420	1423
AT1G07423	0
AT1G07430	5
AT1G07433	0
AT1G07437	0
AT1G07440	10
AT1G07447	0
AT1G07450	4
AT1G07453	0
AT1G07457	0
AT1G07460	0
AT1G07463	0
AT1G07467	0
AT1G07470	429
AT1G07473	0
AT1G07476	0
AT1G07477	1
AT1G07480	333
AT1G07483	0
AT1G07485	0
AT1G07487	0
AT1G07490	1
AT1G07493	0
AT1G07497	0
AT1G07500	0
AT1G07503	0
AT1G07507	0
AT1G07510	1560
AT1G07513	0
AT1G07517	1
AT1G07520	0
AT1G07523	0
AT1G07527	0
AT1G07530	905
AT1G07533	0
AT1G07537	0
AT1G07540	0
AT1G07543	1
AT1G07547	4
AT1G07550	0
AT1G07553	0
AT1G07557	0
AT1G07560	0
AT1G07563	0
AT1G07567	0
AT1G07570	341
AT1G07573	0
AT1G07580	0
AT1G07583	0
AT1G07587	10
AT1G07590	918
AT1G07593	0
AT1G07597	0
AT1G07600	0
AT1G07603	4
AT1G07607	3
AT1G07610	86
AT1G07613	0
AT1G07615	424
AT1G07617	0
AT1G07620	0
AT1G07623	0
AT1G07627	0
AT1G07630	260
AT1G07633	0
AT1G07637	2
AT1G07640	239
AT1G07645	0
AT1G07647	0
AT1G07650	648
AT1G07653	5
AT1G07657	0
AT1G07660	1801
AT1G07663	2
AT1G07667	0
AT1G07670	2620
AT1G07673	0
AT1G07680	0
AT1G07683	0
AT1G07690	0
AT1G07693	1
AT1G07697	3
AT1G07700	293
AT1G07702	0
AT1G07703	5
AT1G07705	1410
AT1G07707	0
AT1G07710	40
AT1G07717	0
AT1G07720	39
AT1G07723	0
AT1G07725	0
AT1G07727	0
AT1G07728	6
AT1G07730	0
AT1G07733	0
AT1G07737	0
AT1G07740	281
AT1G07743	54
AT1G07745	79
AT1G07747	0
AT1G07750	537
AT1G07753	0
AT1G07757	0
AT1G07760	0
AT1G07763	0
AT1G07767	0
AT1G07770	9449
AT1G07773	0
AT1G07777	0
AT1G07780	124
AT1G07783	0
AT1G07787	0
AT1G07790	8202
AT1G07793	1
AT1G07795	0
AT1G07800	0
AT1G07803	0
AT1G07807	0
AT1G07810	1692
AT1G07813	0
AT1G07820	6376
AT1G07823	0
AT1G07827	0
AT1G07830	915
AT1G07833	0
AT1G07837	0
AT1G07840	792
AT1G07843	0
AT1G07847	0
AT1G07850	0
AT1G07853	0
AT1G07857	0
AT1G07860	0
AT1G07863	0
AT1G07867	0
AT1G07870	319
AT1G07873	0
AT1G07877	1
AT1G07880	74
AT1G07883	0
AT1G07885	2
AT1G07887	0
AT1G07890	8522
AT1G07893	0
AT1G07897	9
AT1G07900	0
AT1G07901	25
AT1G07902	52
AT1G07903	0
AT1G07907	0
AT1G07910	423
AT1G07913	0
AT1G07917	0
AT1G07920	5578
AT1G07923	0
AT1G07927	0
AT1G07930	10520
AT1G07933	0
AT1G07937	0
AT1G07940	7794
AT1G07943	0
AT1G07947	0
AT1G07950	470
AT1G07957	4
AT1G07960	671
AT1G07963	4
AT1G07967	0
AT1G07970	1492
AT1G07973	0
AT1G07977	0
AT1G07980	631
AT1G07983	0
AT1G07985	0
AT1G07987	0
AT1G07990	1493
AT1G07993	0
AT1G07997	0
AT1G08000	531
AT1G08003	0
AT1G08005	0
AT1G08007	0
AT1G08010	1225
AT1G08013	0
AT1G08017	0
AT1G08023	0
AT1G08027	0
AT1G08030	559
AT1G08033	0
AT1G08035	3
AT1G08037	0
AT1G08040	852
AT1G08043	0
AT1G08047	2
AT1G08050	44
AT1G08053	0
AT1G08057	0
AT1G08060	1085
AT1G08063	0
AT1G08065	0
AT1G08070	96
AT1G08073	0
AT1G08077	0
AT1G08080	13
AT1G08087	0
AT1G08090	1
AT1G08093	0
AT1G08097	0
AT1G08100	0
AT1G08103	12
AT1G08105	0
AT1G08107	0
AT1G08110	1630
AT1G08113	3
AT1G08115	5
AT1G08117	2
AT1G08120	0
AT1G08123	0
AT1G08125	494
AT1G08127	0
AT1G08130	2387
AT1G08133	0
AT1G08135	0
AT1G08137	0
AT1G08140	0
AT1G08143	0
AT1G08147	0
AT1G08150	0
AT1G08153	0
AT1G08157	0
AT1G08160	156
AT1G08163	0
AT1G08165	0
AT1G08170	0
AT1G08173	0
AT1G08177	0
AT1G08180	62
AT1G08183	0
AT1G08190	1829
AT1G08193	0
AT1G08200	4342
AT1G08207	0
AT1G08210	1294
AT1G08213	0
AT1G08217	2
AT1G08220	518
AT1G08223	0
AT1G08227	0
AT1G08230	29
AT1G08237	2
AT1G08240	0
AT1G08247	0
AT1G08250	1
AT1G08253	0
AT1G08257	0
AT1G08260	1658
AT1G08263	0
AT1G08267	0
AT1G08270	27
AT1G08273	0
AT1G08277	0
AT1G08280	260
AT1G08283	24
AT1G08287	0
AT1G08290	59
AT1G08293	15
AT1G08297	0
AT1G08300	76
AT1G08303	0
AT1G08307	0
AT1G08310	1
AT1G08313	0
AT1G08315	0
AT1G08317	0
AT1G08320	2
AT1G08323	0
AT1G08327	0
AT1G08333	5
AT1G08337	0
AT1G08340	7
AT1G08343	0
AT1G08347	0
AT1G08350	497
AT1G08353	0
AT1G08357	0
AT1G08360	13583
AT1G08363	0
AT1G08367	0
AT1G08370	1045
AT1G08377	0
AT1G08380	4018
AT1G08383	0
AT1G08387	0
AT1G08390	204
AT1G08393	0
AT1G08397	0
AT1G08400	171
AT1G08403	0
AT1G08410	1260
AT1G08413	0
AT1G08417	0
AT1G08420	2059
AT1G08427	0
AT1G08430	0
AT1G08433	0
AT1G08437	0
AT1G08440	5
AT1G08443	0
AT1G08447	0
AT1G08450	1516
AT1G08453	0
AT1G08457	2
AT1G08460	519
AT1G08463	0
AT1G08465	402
AT1G08470	611
AT1G08473	0
AT1G08477	0
AT1G08480	1885
AT1G08483	0
AT1G08487	0
AT1G08490	455
AT1G08493	0
AT1G08497	0
AT1G08500	51
AT1G08503	0
AT1G08507	5
AT1G08510	2758
AT1G08513	0
AT1G08517	1
AT1G08520	1596
AT1G08523	0
AT1G08530	196
AT1G08533	0
AT1G08537	0
AT1G08540	770
AT1G08543	0
AT1G08547	0
AT1G08550	256
AT1G08553	0
AT1G08557	0
AT1G08560	4862
AT1G08563	13
AT1G08567	0
AT1G08570	1010
AT1G08573	0
AT1G08577	0
AT1G08580	1840
AT1G08583	0
AT1G08587	0
AT1G08590	0
AT1G08592	0
AT1G08597	0
AT1G08600	1929
AT1G08603	0
AT1G08607	0
AT1G08610	331
AT1G08613	0
AT1G08620	1269
AT1G08623	0
AT1G08627	0
AT1G08630	118
AT1G08633	0
AT1G08637	0
AT1G08640	1115
AT1G08643	1
AT1G08645	0
AT1G08647	0
AT1G08650	1018
AT1G08653	0
AT1G08657	0
AT1G08660	745
AT1G08663	0
AT1G08667	0
AT1G08670	0
AT1G08673	0
AT1G08677	0
AT1G08680	1395
AT1G08683	0
AT1G08695	0
AT1G08697	0
AT1G08700	1812
AT1G08703	0
AT1G08707	0
AT1G08710	156
AT1G08713	0
AT1G08717	0
AT1G08720	371
AT1G08723	0
AT1G08727	0
AT1G08730	26
AT1G08733	7
AT1G08735	0
AT1G08737	0
AT1G08740	0
AT1G08743	0
AT1G08747	3
AT1G08750	601
AT1G08753	0
AT1G08757	0
AT1G08760	819
AT1G08763	0
AT1G08767	0
AT1G08770	187
AT1G08773	0
AT1G08777	0
AT1G08780	961
AT1G08783	0
AT1G08787	0
AT1G08790	0
AT1G08793	0
AT1G08797	0
AT1G08800	218
AT1G08803	0
AT1G08807	0
AT1G08810	2
AT1G08813	0
AT1G08817	0
AT1G08820	1108
AT1G08823	0
AT1G08827	0
AT1G08830	6316
AT1G08833	0
AT1G08840	458
AT1G08843	0
AT1G08845	274
AT1G08847	14
AT1G08853	0
AT1G08857	8
AT1G08860	157
AT1G08863	0
AT1G08867	0
AT1G08870	0
AT1G08877	0
AT1G08880	4268
AT1G08883	0
AT1G08887	0
AT1G08890	55
AT1G08893	0
AT1G08897	0
AT1G08900	15
AT1G08903	0
AT1G08907	0
AT1G08910	931
AT1G08913	2
AT1G08920	43
AT1G08923	1
AT1G08927	0
AT1G08930	166
AT1G08933	0
AT1G08937	11
AT1G08940	62
AT1G08947	0
AT1G08950	0
AT1G08953	0
AT1G08960	410
AT1G08963	0
AT1G08967	0
AT1G08970	1256
AT1G08973	4
AT1G08977	0
AT1G08980	255
AT1G08983	0
AT1G08985	0
AT1G08987	2
AT1G08990	0
AT1G08993	0
AT1G08997	0
AT1G09000	595
AT1G09003	7
AT1G09007	0
AT1G09010	1625
AT1G09013	0
AT1G09017	0
AT1G09020	1944
AT1G09023	3
AT1G09027	0
AT1G09030	0
AT1G09033	0
AT1G09037	1
AT1G09040	102
AT1G09043	0
AT1G09047	0
AT1G09050	125
AT1G09053	0
AT1G09057	0
AT1G09060	1428
AT1G09063	0
AT1G09067	0
AT1G09070	1148
AT1G09073	0
AT1G09077	0
AT1G09080	1
AT1G09083	48
AT1G09087	13
AT1G09090	0
AT1G09097	0
AT1G09100	1124
AT1G09103	0
AT1G09107	0
AT1G09110	0
AT1G09113	0
AT1G09117	0
AT1G09123	0
AT1G09127	0
AT1G09130	1423
AT1G09133	0
AT1G09137	0
AT1G09140	645
AT1G09143	0
AT1G09147	0
AT1G09150	1723
AT1G09153	1
AT1G09155	0
AT1G09157	0
AT1G09160	1612
AT1G09163	0
AT1G09167	0
AT1G09170	0
AT1G09173	0
AT1G09176	0
AT1G09177	0
AT1G09180	10
AT1G09183	0
AT1G09187	0
AT1G09190	285
AT1G09193	0
AT1G09195	129
AT1G09197	0
AT1G09200	11894
AT1G09207	0
AT1G09210	5005
AT1G09213	0
AT1G09217	0
AT1G09220	106
AT1G09223	0
AT1G09227	0
AT1G09230	304
AT1G09233	0
AT1G09237	0
AT1G09240	0
AT1G09243	0
AT1G09245	0
AT1G09247	0
AT1G09250	466
AT1G09253	1
AT1G09257	0
AT1G09260	0
AT1G09263	0
AT1G09267	4
AT1G09270	1991
AT1G09273	0
AT1G09277	0
AT1G09280	505
AT1G09283	0
AT1G09287	7
AT1G09290	388
AT1G09293	0
AT1G09297	0
AT1G09300	303
AT1G09303	0
AT1G09307	0
AT1G09310	94
AT1G09313	0
AT1G09317	0
AT1G09320	743
AT1G09323	0
AT1G09327	0
AT1G09330	1226
AT1G09333	0
AT1G09337	0
AT1G09340	642
AT1G09343	0
AT1G09350	2
AT1G09353	0
AT1G09357	0
AT1G09360	0
AT1G09363	5
AT1G09367	33
AT1G09370	0
AT1G09373	0
AT1G09377	0
AT1G09380	0
AT1G09383	0
AT1G09387	0
AT1G09390	732
AT1G09393	0
AT1G09397	0
AT1G09400	5
AT1G09407	0
AT1G09410	115
AT1G09415	73
AT1G09417	0
AT1G09420	61
AT1G09421	0
AT1G09423	0
AT1G09427	13
AT1G09430	1252
AT1G09433	0
AT1G09437	0
AT1G09440	55
AT1G09443	0
AT1G09447	2
AT1G09450	1105
AT1G09453	0
AT1G09457	3
AT1G09460	396
AT1G09463	3
AT1G09467	35
AT1G09470	797
AT1G09473	0
AT1G09477	0
AT1G09480	14
AT1G09483	0
AT1G09486	14
AT1G09487	0
AT1G09490	575
AT1G09493	0
AT1G09497	0
AT1G09500	3
AT1G09503	0
AT1G09507	0
AT1G09510	0
AT1G09513	2
AT1G09517	3
AT1G09520	580
AT1G09523	0
AT1G09527	11
AT1G09530	489
AT1G09533	37
AT1G09537	272
AT1G09540	0
AT1G09543	7
AT1G09547	0
AT1G09550	0
AT1G09553	0
AT1G09557	0
AT1G09560	235
AT1G09563	0
AT1G09567	0
AT1G09570	2591
AT1G09573	8
AT1G09575	29
AT1G09577	0
AT1G09580	377
AT1G09583	0
AT1G09587	0
AT1G09590	11761
AT1G09593	0
AT1G09597	0
AT1G09600	141
AT1G09603	0
AT1G09607	0
AT1G09610	0
AT1G09613	0
AT1G09617	0
AT1G09620	5680
AT1G09623	0
AT1G09625	0
AT1G09627	0
AT1G09630	1260
AT1G09633	0
AT1G09637	0
AT1G09640	7566
AT1G09645	377
AT1G09647	0
AT1G09650	118
AT1G09653	0
AT1G09657	0
AT1G09660	851
AT1G09663	0
AT1G09665	2
AT1G09667	0
AT1G09673	0
AT1G09677	2
AT1G09680	142
AT1G09683	0
AT1G09687	28
AT1G09690	24290
AT1G09693	0
AT1G09697	0
AT1G09700	831
AT1G09703	0
AT1G09710	207
AT1G09713	0
AT1G09717	0
AT1G09720	0
AT1G09723	0
AT1G09730	1224
AT1G09733	0
AT1G09737	1
AT1G09740	64
AT1G09743	0
AT1G09747	0
AT1G09750	9801
AT1G09753	40
AT1G09757	2
AT1G09760	2924
AT1G09763	0
AT1G09767	0
AT1G09770	5182
AT1G09773	0
AT1G09777	1
AT1G09780	6075
AT1G09783	3
AT1G09787	15
AT1G09790	0
AT1G09793	0
AT1G09794	64
AT1G09795	1614
AT1G09797	9
AT1G09800	263
AT1G09803	0
AT1G09807	0
AT1G09810	540
AT1G09812	129
AT1G09813	0
AT1G09815	1541
AT1G09817	0
AT1G09820	318
AT1G09823	4
AT1G09827	0
AT1G09830	1572
AT1G09833	0
AT1G09837	3
AT1G09840	1417
AT1G09843	0
AT1G09847	0
AT1G09850	384
AT1G09853	0
AT1G09857	0
AT1G09860	0
AT1G09863	36
AT1G09867	8
AT1G09870	1114
AT1G09873	0
AT1G09877	0
AT1G09880	32
AT1G09883	0
AT1G09887	0
AT1G09890	2
AT1G09893	0
AT1G09897	4
AT1G09900	660
AT1G09903	0
AT1G09907	0
AT1G09910	360
AT1G09913	3
AT1G09917	9
AT1G09920	480
AT1G09923	1
AT1G09927	0
AT1G09930	0
AT1G09932	2
AT1G09935	0
AT1G09937	1
AT1G09940	222
AT1G09947	0
AT1G09950	9
AT1G09953	0
AT1G09957	0
AT1G09960	1058
AT1G09963	0
AT1G09967	0
AT1G09970	2378
AT1G09973	0
AT1G09977	0
AT1G09980	1317
AT1G09983	0
AT1G09987	2
AT1G09993	5
AT1G09995	62
AT1G09997	0
AT1G10000	27
AT1G10010	1
AT1G10020	1107
AT1G10030	850
AT1G10040	168
AT1G10050	305
AT1G10060	44
AT1G10070	5
AT1G10090	305
AT1G10095	140
AT1G10100	0
AT1G10110	1
AT1G10120	1406
AT1G10130	1004
AT1G10140	7
AT1G10150	0
AT1G10155	2
AT1G10160	271
AT1G10170	1660
AT1G10180	1937
AT1G10190	0
AT1G10200	1908
AT1G10210	150
AT1G10220	0
AT1G10225	3
AT1G10230	1033
AT1G10240	492
AT1G10250	1
AT1G10260	2
AT1G10270	1491
AT1G10280	210
AT1G10290	3959
AT1G10300	6
AT1G10310	474
AT1G10320	546
AT1G10330	118
AT1G10340	14
AT1G10350	497
AT1G10360	57
AT1G10370	90
AT1G10380	29
AT1G10385	0
AT1G10390	3423
AT1G10395	0
AT1G10400	0
AT1G10410	566
AT1G10417	63
AT1G10419	0
AT1G10430	860
AT1G10440	0
AT1G10450	1140
AT1G10455	0
AT1G10460	49
AT1G10470	1928
AT1G10480	0
AT1G10490	1414
AT1G10500	325
AT1G10510	646
AT1G10520	128
AT1G10522	425
AT1G10530	2
AT1G10538	0
AT1G10540	342
AT1G10550	0
AT1G10560	7
AT1G10570	513
AT1G10580	2472
AT1G10585	0
AT1G10586	0
AT1G10588	0
AT1G10590	3050
AT1G10600	249
AT1G10610	84
AT1G10620	0
AT1G10630	2493
AT1G10640	4032
AT1G10650	489
AT1G10657	147
AT1G10660	685
AT1G10670	5306
AT1G10680	0
AT1G10682	337
AT1G10690	155
AT1G10700	263
AT1G10705	0
AT1G10710	156
AT1G10715	0
AT1G10717	0
AT1G10720	540
AT1G10730	184
AT1G10740	484
AT1G10745	0
AT1G10747	0
AT1G10750	246
AT1G10760	2608
AT1G10770	1
AT1G10780	848
AT1G10790	11
AT1G10800	2
AT1G10810	2
AT1G10820	457
AT1G10830	244
AT1G10840	4520
AT1G10850	1720
AT1G10865	158
AT1G10870	654
AT1G10875	0
AT1G10880	2
AT1G10890	409
AT1G10900	519
AT1G10910	409
AT1G10920	105
AT1G10930	1448
AT1G10940	1610
AT1G10950	5683
AT1G10960	1586
AT1G10970	288
AT1G10980	1073
AT1G10990	319
AT1G11000	168
AT1G11010	0
AT1G11020	455
AT1G11030	0
AT1G11040	0
AT1G11050	3
AT1G11055	0
AT1G11060	521
AT1G11070	0
AT1G11080	70
AT1G11090	0
AT1G11100	80
AT1G11110	0
AT1G11112	226
AT1G11120	666
AT1G11125	903
AT1G11130	2680
AT1G11145	0
AT1G11150	51
AT1G11160	570
AT1G11170	178
AT1G11175	157
AT1G11180	186
AT1G11185	4
AT1G11190	2
AT1G11200	805
AT1G11210	139
AT1G11220	456
AT1G11230	0
AT1G11240	1436
AT1G11250	0
AT1G11260	1266
AT1G11265	1
AT1G11270	86
AT1G11280	844
AT1G11290	309
AT1G11300	57
AT1G11303	210
AT1G11310	1168
AT1G11320	128
AT1G11330	511
AT1G11340	0
AT1G11350	59
AT1G11360	1029
AT1G11362	1
AT1G11370	0
AT1G11380	271
AT1G11390	477
AT1G11400	782
AT1G11410	10
AT1G11420	974
AT1G11430	1408
AT1G11440	217
AT1G11450	0
AT1G11460	0
AT1G11470	0
AT1G11475	1438
AT1G11480	2302
AT1G11482	0
AT1G11490	3
AT1G11500	9
AT1G11510	0
AT1G11520	0
AT1G11530	7
AT1G11540	5
AT1G11545	120
AT1G11550	0
AT1G11560	0
AT1G11570	18
AT1G11572	0
AT1G11580	110
AT1G11590	3
AT1G11591	0
AT1G11592	202
AT1G11593	0
AT1G11595	0
AT1G11600	1579
AT1G11608	0
AT1G11610	0
AT1G11620	0
AT1G11630	440
AT1G11640	0
AT1G11650	4348
AT1G11655	0
AT1G11660	1134
AT1G11670	371
AT1G11680	3434
AT1G11684	0
AT1G11690	0
AT1G11700	63
AT1G11710	138
AT1G11720	713
AT1G11730	173
AT1G11735	2
AT1G11740	2
AT1G11750	846
AT1G11755	191
AT1G11760	530
AT1G11765	0
AT1G11770	0
AT1G11780	380
AT1G11785	0
AT1G11790	333
AT1G11800	441
AT1G11803	0
AT1G11806	0
AT1G11810	0
AT1G11820	4164
AT1G11840	11452
AT1G11850	3
AT1G11860	3657
AT1G11870	411
AT1G11880	209
AT1G11890	757
AT1G11900	33
AT1G11905	416
AT1G11910	7789
AT1G11915	15
AT1G11920	0
AT1G11925	4
AT1G11930	1302
AT1G11940	214
AT1G11950	1157
AT1G11960	349
AT1G11970	0
AT1G11980	0
AT1G11990	0
AT1G12000	5903
AT1G12010	0
AT1G12013	8
AT1G12015	4
AT1G12020	232
AT1G12030	4
AT1G12040	0
AT1G12050	973
AT1G12060	40
AT1G12064	0
AT1G12070	3
AT1G12080	33
AT1G12090	6626
AT1G12100	60
AT1G12110	254
AT1G12120	1350
AT1G12130	2
AT1G12140	185
AT1G12150	0
AT1G12160	17
AT1G12170	0
AT1G12180	0
AT1G12190	0
AT1G12200	11
AT1G12210	38
AT1G12211	0
AT1G12220	129
AT1G12230	1269
AT1G12240	196
AT1G12244	112
AT1G12250	198
AT1G12260	1
AT1G12270	3663
AT1G12280	43
AT1G12290	34
AT1G12294	0
AT1G12300	360
AT1G12310	0
AT1G12320	0
AT1G12330	385
AT1G12340	1
AT1G12350	250
AT1G12360	1329
AT1G12370	311
AT1G12380	1127
AT1G12390	345
AT1G12400	137
AT1G12410	1309
AT1G12411	0
AT1G12420	310
AT1G12430	2908
AT1G12440	1779
AT1G12450	142
AT1G12460	412
AT1G12470	1284
AT1G12480	0
AT1G12490	0
AT1G12500	436
AT1G12510	0
AT1G12520	597
AT1G12530	430
AT1G12540	0
AT1G12550	103
AT1G12560	0
AT1G12570	3
AT1G12580	1074
AT1G12590	0
AT1G12600	13
AT1G12610	1
AT1G12615	0
AT1G12620	284
AT1G12630	6
AT1G12640	432
AT1G12650	797
AT1G12660	0
AT1G12663	1
AT1G12665	4
AT1G12667	0
AT1G12669	0
AT1G12670	16
AT1G12672	15
AT1G12680	663
AT1G12700	166
AT1G12710	233
AT1G12720	0
AT1G12725	0
AT1G12730	320
AT1G12740	1
AT1G12750	301
AT1G12760	1044
AT1G12770	1217
AT1G12775	195
AT1G12780	157
AT1G12790	81
AT1G12800	1538
AT1G12805	523
AT1G12810	512
AT1G12820	911
AT1G12830	0
AT1G12840	2619
AT1G12845	423
AT1G12850	1247
AT1G12855	0
AT1G12860	361
AT1G12870	0
AT1G12880	35
AT1G12890	3
AT1G12900	3214
AT1G12910	1349
AT1G12920	3428
AT1G12930	1059
AT1G12935	0
AT1G12940	0
AT1G12950	3
AT1G12960	0
AT1G12970	230
AT1G12980	68
AT1G12990	667
AT1G13000	238
AT1G13010	0
AT1G13020	2771
AT1G13030	960
AT1G13040	275
AT1G13050	112
AT1G13060	4143
AT1G13070	0
AT1G13080	17
AT1G13090	299
AT1G13100	10
AT1G13110	89
AT1G13120	1233
AT1G13130	12
AT1G13140	31
AT1G13143	0
AT1G13145	118
AT1G13150	7
AT1G13160	1545
AT1G13170	1991
AT1G13180	448
AT1G13190	1896
AT1G13195	168
AT1G13200	3
AT1G13210	691
AT1G13220	1208
AT1G13230	25
AT1G13240	0
AT1G13245	71
AT1G13250	533
AT1G13260	237
AT1G13270	1147
AT1G13280	1045
AT1G13290	114
AT1G13300	0
AT1G13310	0
AT1G13320	2191
AT1G13330	252
AT1G13340	0
AT1G13350	674
AT1G13360	786
AT1G13370	0
AT1G13380	1145
AT1G13390	280
AT1G13400	137
AT1G13410	189
AT1G13420	1
AT1G13430	0
AT1G13440	17436
AT1G13448	16
AT1G13450	290
AT1G13460	469
AT1G13470	2
AT1G13480	0
AT1G13485	0
AT1G13490	0
AT1G13500	0
AT1G13510	0
AT1G13520	0
AT1G13530	0
AT1G13540	0
AT1G13550	1
AT1G13560	2929
AT1G13570	505
AT1G13580	321
AT1G13590	0
AT1G13600	92
AT1G13605	0
AT1G13607	0
AT1G13608	8
AT1G13609	105
AT1G13610	1
AT1G13620	0
AT1G13630	149
AT1G13635	1
AT1G13640	847
AT1G13650	3
AT1G13660	0
AT1G13670	7
AT1G13680	6
AT1G13690	976
AT1G13700	94
AT1G13710	33811
AT1G13720	0
AT1G13730	2188
AT1G13740	343
AT1G13750	173
AT1G13755	1
AT1G13760	5
AT1G13770	377
AT1G13780	198
AT1G13790	705
AT1G13800	179
AT1G13805	0
AT1G13810	347
AT1G13820	65
AT1G13825	0
AT1G13830	1
AT1G13840	0
AT1G13850	0
AT1G13860	677
AT1G13870	383
AT1G13880	832
AT1G13890	0
AT1G13900	504
AT1G13910	166
AT1G13920	77
AT1G13930	4319
AT1G13940	655
AT1G13950	18
AT1G13960	241
AT1G13970	59
AT1G13980	2110
AT1G13990	77
AT1G14000	958
AT1G14010	595
AT1G14020	748
AT1G14030	262
AT1G14040	316
AT1G14048	0
AT1G14060	1138
AT1G14071	3
AT1G14080	0
AT1G14090	239
AT1G14100	0
AT1G14110	0
AT1G14120	0
AT1G14130	237
AT1G14140	298
AT1G14150	4
AT1G14160	0
AT1G14170	1719
AT1G14180	753
AT1G14182	2
AT1G14185	3
AT1G14190	7
AT1G14200	95
AT1G14205	63
AT1G14210	237
AT1G14220	0
AT1G14230	235
AT1G14240	7
AT1G14250	3
AT1G14260	74
AT1G14270	285
AT1G14280	12
AT1G14290	451
AT1G14300	837
AT1G14310	116
AT1G14315	0
AT1G14320	35956
AT1G14330	334
AT1G14340	105
AT1G14345	352
AT1G14350	1059
AT1G14360	474
AT1G14370	51
AT1G14380	1143
AT1G14390	12
AT1G14400	2716
AT1G14410	1584
AT1G14420	0
AT1G14430	219
AT1G14440	3208
AT1G14450	211
AT1G14453	2
AT1G14455	7
AT1G14460	741
AT1G14470	86
AT1G14480	66
AT1G14490	140
AT1G14500	0
AT1G14510	3191
AT1G14518	0
AT1G14520	1
AT1G14530	186
AT1G14540	1
AT1G14550	0
AT1G14560	377
AT1G14570	1638
AT1G14580	38
AT1G14590	301
AT1G14600	244
AT1G14610	5114
AT1G14620	1261
AT1G14630	375
AT1G14640	64
AT1G14642	3
AT1G14650	2794
AT1G14660	131
AT1G14670	3419
AT1G14680	132
AT1G14685	1740
AT1G14686	4
AT1G14687	337
AT1G14688	3
AT1G14690	2176
AT1G14700	28
AT1G14710	3844
AT1G14720	1162
AT1G14730	21
AT1G14740	1925
AT1G14750	140
AT1G14755	2
AT1G14760	209
AT1G14770	571
AT1G14780	19
AT1G14790	1106
AT1G14800	0
AT1G14810	1563
AT1G14820	765
AT1G14830	1959
AT1G14840	1076
AT1G14850	2878
AT1G14860	0
AT1G14870	1
AT1G14880	1
AT1G14890	1075
AT1G14900	7081
AT1G14910	1051
AT1G14920	1746
AT1G14930	0
AT1G14940	0
AT1G14950	1
AT1G14960	0
AT1G14970	413
AT1G14980	6859
AT1G14990	391
AT1G15000	0
AT1G15002	33
AT1G15010	0
AT1G15015	0
AT1G15020	353
AT1G15030	372
AT1G15040	3
AT1G15050	3
AT1G15060	547
AT1G15080	589
AT1G15085	42
AT1G15090	3
AT1G15100	287
AT1G15110	374
AT1G15120	2638
AT1G15125	19
AT1G15130	1470
AT1G15140	430
AT1G15150	1
AT1G15160	83
AT1G15165	113
AT1G15170	16
AT1G15175	20
AT1G15180	44
AT1G15190	48
AT1G15200	1774
AT1G15210	151
AT1G15215	235
AT1G15220	221
AT1G15230	447
AT1G15240	1107
AT1G15250	421
AT1G15260	17
AT1G15270	4193
AT1G15280	2353
AT1G15290	618
AT1G15300	63
AT1G15310	145
AT1G15320	1
AT1G15330	2
AT1G15340	8626
AT1G15350	41
AT1G15360	1
AT1G15370	900
AT1G15380	26
AT1G15385	2
AT1G15390	577
AT1G15400	168
AT1G15405	0
AT1G15410	105
AT1G15415	0
AT1G15420	1672
AT1G15430	353
AT1G15440	1953
AT1G15450	0
AT1G15460	0
AT1G15470	313
AT1G15480	1692
AT1G15490	294
AT1G15500	3997
AT1G15510	287
AT1G15520	43
AT1G15530	223
AT1G15540	2
AT1G15550	639
AT1G15560	2
AT1G15570	1076
AT1G15580	10
AT1G15590	0
AT1G15600	0
AT1G15610	0
AT1G15620	0
AT1G15625	0
AT1G15630	0
AT1G15640	0
AT1G15650	0
AT1G15660	2562
AT1G15670	216
AT1G15680	0
AT1G15690	26554
AT1G15700	0
AT1G15710	752
AT1G15720	15
AT1G15730	309
AT1G15740	457
AT1G15750	6888
AT1G15757	0
AT1G15760	550
AT1G15770	3
AT1G15772	0
AT1G15780	1211
AT1G15790	132
AT1G15800	164
AT1G15810	1121
AT1G15820	3452
AT1G15825	8
AT1G15830	80
AT1G15840	0
AT1G15850	0
AT1G15860	389
AT1G15870	155
AT1G15880	452
AT1G15885	59
AT1G15890	22
AT1G15900	19
AT1G15910	1926
AT1G15920	481
AT1G15930	9502
AT1G15940	4651
AT1G15950	433
AT1G15960	88
AT1G15970	847
AT1G15980	33
AT1G15990	0
AT1G16000	715
AT1G16010	1038
AT1G16020	538
AT1G16022	0
AT1G16025	0
AT1G16030	212
AT1G16040	354
AT1G16060	14
AT1G16070	827
AT1G16080	678
AT1G16090	54
AT1G16100	0
AT1G16110	87
AT1G16120	0
AT1G16130	1
AT1G16140	0
AT1G16150	0
AT1G16160	0
AT1G16170	164
AT1G16180	2697
AT1G16190	1017
AT1G16210	858
AT1G16220	467
AT1G16225	0
AT1G16230	0
AT1G16240	858
AT1G16250	226
AT1G16260	141
AT1G16270	1994
AT1G16280	593
AT1G16290	82
AT1G16300	589
AT1G16310	45
AT1G16320	121
AT1G16330	705
AT1G16340	534
AT1G16350	2520
AT1G16360	58
AT1G16370	4
AT1G16380	0
AT1G16390	0
AT1G16400	8
AT1G16410	421
AT1G16420	0
AT1G16430	286
AT1G16440	3
AT1G16445	111
AT1G16450	0
AT1G16460	1148
AT1G16470	2276
AT1G16480	236
AT1G16489	4
AT1G16490	0
AT1G16500	89
AT1G16510	38
AT1G16515	21
AT1G16520	1647
AT1G16530	315
AT1G16540	85
AT1G16550	332
AT1G16560	1016
AT1G16570	436
AT1G16590	184
AT1G16600	0
AT1G16610	2880
AT1G16620	0
AT1G16630	2484
AT1G16635	15
AT1G16640	159
AT1G16650	129
AT1G16660	0
AT1G16670	245
AT1G16680	1267
AT1G16690	523
AT1G16700	1291
AT1G16705	2
AT1G16710	1247
AT1G16720	301
AT1G16730	2
AT1G16740	1304
AT1G16750	83
AT1G16760	1
AT1G16770	16
AT1G16780	930
AT1G16790	0
AT1G16800	649
AT1G16810	1874
AT1G16820	12
AT1G16825	49
AT1G16830	163
AT1G16840	335
AT1G16850	14
AT1G16860	1841
AT1G16870	1286
AT1G16880	965
AT1G16890	1932
AT1G16900	1998
AT1G16905	0
AT1G16910	1
AT1G16916	296
AT1G16920	1611
AT1G16930	6
AT1G16940	0
AT1G16945	0
AT1G16950	0
AT1G16960	0
AT1G16970	904
AT1G16980	0
AT1G17000	0
AT1G17010	0
AT1G17020	13
AT1G17030	2
AT1G17040	232
AT1G17050	154
AT1G17060	11
AT1G17065	0
AT1G17070	735
AT1G17080	420
AT1G17090	71
AT1G17100	549
AT1G17110	3040
AT1G17120	939
AT1G17130	1243
AT1G17140	1876
AT1G17145	292
AT1G17147	13
AT1G17150	0
AT1G17160	588
AT1G17170	42
AT1G17180	0
AT1G17190	303
AT1G17200	1689
AT1G17210	2446
AT1G17220	2173
AT1G17230	0
AT1G17232	0
AT1G17235	53
AT1G17240	37
AT1G17250	0
AT1G17255	4
AT1G17260	134
AT1G17270	142
AT1G17275	1
AT1G17277	0
AT1G17280	465
AT1G17285	0
AT1G17290	2266
AT1G17300	0
AT1G17310	0
AT1G17330	322
AT1G17340	313
AT1G17345	4
AT1G17350	414
AT1G17360	373
AT1G17370	3327
AT1G17380	88
AT1G17390	0
AT1G17400	0
AT1G17410	92
AT1G17420	78
AT1G17430	96
AT1G17440	1118
AT1G17450	1149
AT1G17455	247
AT1G17460	435
AT1G17470	1654
AT1G17480	514
AT1G17490	290
AT1G17495	0
AT1G17500	1018
AT1G17510	458
AT1G17520	351
AT1G17530	582
AT1G17540	0
AT1G17545	0
AT1G17550	1024
AT1G17560	734
AT1G17570	0
AT1G17580	1751
AT1G17590	99
AT1G17600	14
AT1G17610	0
AT1G17615	0
AT1G17620	492
AT1G17630	195
AT1G17640	154
AT1G17650	330
AT1G17660	0
AT1G17665	180
AT1G17670	0
AT1G17680	936
AT1G17690	956
AT1G17700	1
AT1G17710	1
AT1G17720	2799
AT1G17730	694
AT1G17744	0
AT1G17745	519
AT1G17750	179
AT1G17760	725
AT1G17770	0
AT1G17780	112
AT1G17790	418
AT1G17800	0
AT1G17810	0
AT1G17820	0
AT1G17830	62
AT1G17840	1141
AT1G17850	216
AT1G17860	0
AT1G17870	106
AT1G17880	6911
AT1G17890	732
AT1G17900	0
AT1G17910	0
AT1G17920	638
AT1G17930	524
AT1G17940	313
AT1G17950	1
AT1G17960	1
AT1G17970	412
AT1G17980	827
AT1G17990	0
AT1G18000	3
AT1G18010	1
AT1G18020	0
AT1G18030	145
AT1G18040	710
AT1G18050	0
AT1G18060	311
AT1G18070	4495
AT1G18075	18
AT1G18080	28864
AT1G18090	228
AT1G18100	0
AT1G18120	0
AT1G18130	0
AT1G18140	18
AT1G18150	908
AT1G18160	1093
AT1G18170	104
AT1G18180	359
AT1G18190	649
AT1G18191	0
AT1G18193	0
AT1G18197	1
AT1G18200	4
AT1G18210	3060
AT1G18220	0
AT1G18230	0
AT1G18240	0
AT1G18250	16105
AT1G18260	992
AT1G18265	1
AT1G18270	832
AT1G18280	6
AT1G18290	0
AT1G18300	47
AT1G18310	0
AT1G18320	31
AT1G18330	35
AT1G18335	131
AT1G18340	235
AT1G18350	0
AT1G18360	328
AT1G18370	3872
AT1G18382	0
AT1G18390	2
AT1G18400	39
AT1G18410	34
AT1G18415	53
AT1G18420	0
AT1G18430	0
AT1G18440	167
AT1G18450	2799
AT1G18460	305
AT1G18470	418
AT1G18480	1275
AT1G18485	203
AT1G18486	0
AT1G18490	435
AT1G18500	1905
AT1G18510	0
AT1G18520	0
AT1G18530	0
AT1G18540	19241
AT1G18550	776
AT1G18560	331
AT1G18570	13
AT1G18580	449
AT1G18590	86
AT1G18600	780
AT1G18610	746
AT1G18620	454
AT1G18630	647
AT1G18640	812
AT1G18650	2290
AT1G18660	689
AT1G18670	330
AT1G18680	99
AT1G18690	165
AT1G18700	999
AT1G18710	0
AT1G18720	1614
AT1G18730	126
AT1G18735	1
AT1G18740	375
AT1G18745	30
AT1G18750	65
AT1G18760	0
AT1G18770	0
AT1G18773	46
AT1G18780	0
AT1G18790	0
AT1G18800	1977
AT1G18810	130
AT1G18820	0
AT1G18830	2
AT1G18835	7
AT1G18840	1187
AT1G18850	1255
AT1G18860	0
AT1G18870	62
AT1G18871	0
AT1G18879	0
AT1G18880	3
AT1G18890	288
AT1G18900	964
AT1G18910	424
AT1G18930	0
AT1G18940	0
AT1G18950	2617
AT1G18960	1
AT1G18970	0
AT1G18975	0
AT1G18980	0
AT1G18990	0
AT1G19000	1643
AT1G19010	189
AT1G19020	11
AT1G19025	34
AT1G19030	0
AT1G19040	0
AT1G19050	1669
AT1G19060	20
AT1G19070	7
AT1G19080	89
AT1G19086	0
AT1G19090	0
AT1G19100	813
AT1G19110	926
AT1G19115	0
AT1G19120	689
AT1G19130	303
AT1G19140	641
AT1G19150	96
AT1G19160	1
AT1G19170	491
AT1G19180	102
AT1G19190	9
AT1G19200	4
AT1G19210	13
AT1G19220	532
AT1G19230	0
AT1G19240	317
AT1G19250	0
AT1G19260	0
AT1G19270	411
AT1G19290	690
AT1G19300	177
AT1G19310	263
AT1G19320	2
AT1G19330	732
AT1G19340	98
AT1G19350	1753
AT1G19360	1050
AT1G19370	883
AT1G19371	0
AT1G19373	2
AT1G19376	6
AT1G19380	53
AT1G19390	0
AT1G19392	0
AT1G19394	4
AT1G19396	17
AT1G19397	13
AT1G19400	512
AT1G19410	4
AT1G19415	0
AT1G19420	5
AT1G19430	953
AT1G19440	981
AT1G19450	409
AT1G19460	0
AT1G19464	0
AT1G19470	0
AT1G19480	315
AT1G19485	488
AT1G19490	221
AT1G19500	0
AT1G19510	0
AT1G19520	2754
AT1G19530	4
AT1G19540	140
AT1G19550	0
AT1G19560	6
AT1G19565	2
AT1G19570	3485
AT1G19580	1434
AT1G19600	594
AT1G19610	0
AT1G19620	0
AT1G19630	23
AT1G19640	3
AT1G19650	242
AT1G19660	484
AT1G19670	193
AT1G19680	661
AT1G19690	110
AT1G19700	229
AT1G19710	475
AT1G19715	680
AT1G19720	1068
AT1G19730	773
AT1G19740	494
AT1G19750	16
AT1G19770	430
AT1G19780	1
AT1G19790	399
AT1G19800	562
AT1G19810	0
AT1G19830	30
AT1G19835	797
AT1G19840	443
AT1G19850	8796
AT1G19860	539
AT1G19870	3221
AT1G19880	4235
AT1G19890	0
AT1G19900	0
AT1G19910	1406
AT1G19920	2785
AT1G19930	0
AT1G19940	0
AT1G19950	495
AT1G19960	97
AT1G19968	0
AT1G19970	293
AT1G19980	495
AT1G19990	684
AT1G20000	0
AT1G20010	5407
AT1G20015	4
AT1G20020	1281
AT1G20030	1205
AT1G20040	0
AT1G20050	2399
AT1G20060	628
AT1G20065	9
AT1G20070	0
AT1G20080	10
AT1G20090	2323
AT1G20100	1145
AT1G20110	1518
AT1G20120	2
AT1G20130	2
AT1G20132	0
AT1G20135	1
AT1G20140	1275
AT1G20150	21
AT1G20160	6
AT1G20170	0
AT1G20180	0
AT1G20190	2
AT1G20200	3603
AT1G20210	0
AT1G20220	3988
AT1G20225	289
AT1G20230	309
AT1G20240	0
AT1G20250	0
AT1G20260	2528
AT1G20270	396
AT1G20280	0
AT1G20290	0
AT1G20300	737
AT1G20310	2
AT1G20320	0
AT1G20330	5825
AT1G20340	6229
AT1G20350	0
AT1G20360	0
AT1G20370	1073
AT1G20375	0
AT1G20380	200
AT1G20390	13
AT1G20400	1
AT1G20405	0
AT1G20410	882
AT1G20420	0
AT1G20430	1531
AT1G20440	65
AT1G20450	1301
AT1G20460	156
AT1G20470	5
AT1G20480	112
AT1G20490	6
AT1G20500	0
AT1G20510	503
AT1G20515	7
AT1G20520	0
AT1G20530	155
AT1G20540	547
AT1G20550	333
AT1G20560	885
AT1G20570	59
AT1G20575	530
AT1G20580	2970
AT1G20590	0
AT1G20600	2
AT1G20610	1076
AT1G20620	4773
AT1G20630	2076
AT1G20640	261
AT1G20650	181
AT1G20657	0
AT1G20670	766
AT1G20680	1
AT1G20683	0
AT1G20687	0
AT1G20690	0
AT1G20691	0
AT1G20693	6269
AT1G20696	7386
AT1G20700	2
AT1G20710	0
AT1G20720	607
AT1G20730	0
AT1G20735	0
AT1G20740	0
AT1G20750	0
AT1G20760	1902
AT1G20770	826
AT1G20780	498
AT1G20790	0
AT1G20795	0
AT1G20800	0
AT1G20803	0
AT1G20810	145
AT1G20816	113
AT1G20820	0
AT1G20823	466
AT1G20830	183
AT1G20840	611
AT1G20850	50
AT1G20860	0
AT1G20870	83
AT1G20875	0
AT1G20880	137
AT1G20890	133
AT1G20900	26
AT1G20910	965
AT1G20920	2159
AT1G20923	0
AT1G20925	0
AT1G20930	1297
AT1G20940	0
AT1G20950	2871
AT1G20960	9395
AT1G20970	1547
AT1G20980	2058
AT1G20990	6
AT1G21000	10
AT1G21010	32
AT1G21020	0
AT1G21040	0
AT1G21050	125
AT1G21060	94
AT1G21065	545
AT1G21070	322
AT1G21080	847
AT1G21090	1665
AT1G21100	1
AT1G21110	2
AT1G21120	0
AT1G21130	19
AT1G21140	19
AT1G21150	351
AT1G21160	630
AT1G21170	767
AT1G21190	769
AT1G21200	471
AT1G21202	0
AT1G21210	6
AT1G21220	37
AT1G21230	0
AT1G21240	0
AT1G21245	0
AT1G21250	3908
AT1G21260	135
AT1G21270	362
AT1G21280	0
AT1G21286	0
AT1G21290	0
AT1G21300	0
AT1G21310	3998
AT1G21313	0
AT1G21320	16
AT1G21323	0
AT1G21326	0
AT1G21330	0
AT1G21340	0
AT1G21350	123
AT1G21360	6
AT1G21370	216
AT1G21380	881
AT1G21390	241
AT1G21395	0
AT1G21400	338
AT1G21410	311
AT1G21420	0
AT1G21430	0
AT1G21440	1114
AT1G21450	485
AT1G21460	89
AT1G21470	0
AT1G21475	0
AT1G21480	401
AT1G21490	0
AT1G21500	364
AT1G21510	42
AT1G21520	54
AT1G21525	1
AT1G21528	0
AT1G21529	0
AT1G21530	0
AT1G21540	51
AT1G21550	2
AT1G21560	1450
AT1G21580	1656
AT1G21590	429
AT1G21600	1352
AT1G21610	863
AT1G21620	0
AT1G21630	2933
AT1G21640	654
AT1G21650	852
AT1G21651	3
AT1G21660	839
AT1G21670	66
AT1G21680	152
AT1G21690	1484
AT1G21695	33
AT1G21700	1964
AT1G21710	544
AT1G21720	2646
AT1G21722	0
AT1G21730	1096
AT1G21738	0
AT1G21740	2284
AT1G21750	5028
AT1G21760	295
AT1G21770	8
AT1G21780	250
AT1G21790	179
AT1G21800	0
AT1G21810	482
AT1G21830	487
AT1G21835	0
AT1G21840	183
AT1G21850	0
AT1G21860	0
AT1G21864	0
AT1G21866	0
AT1G21870	0
AT1G21880	2213
AT1G21890	2
AT1G21900	486
AT1G21910	24
AT1G21920	413
AT1G21925	0
AT1G21928	0
AT1G21930	326
AT1G21940	0
AT1G21945	0
AT1G21950	1
AT1G21960	0
AT1G21970	0
AT1G21973	0
AT1G21980	1642
AT1G21990	0
AT1G22000	1
AT1G22010	0
AT1G22015	0
AT1G22020	664
AT1G22030	489
AT1G22040	240
AT1G22050	87
AT1G22060	1321
AT1G22065	1
AT1G22070	384
AT1G22080	0
AT1G22090	0
AT1G22100	0
AT1G22110	4
AT1G22120	0
AT1G22130	0
AT1G22140	232
AT1G22150	0
AT1G22160	161
AT1G22170	320
AT1G22180	10
AT1G22190	175
AT1G22200	1311
AT1G22210	0
AT1G22220	81
AT1G22230	5
AT1G22240	0
AT1G22250	32
AT1G22260	39
AT1G22270	753
AT1G22275	164
AT1G22280	539
AT1G22290	0
AT1G22300	8067
AT1G22310	175
AT1G22320	0
AT1G22330	201
AT1G22340	1
AT1G22350	5
AT1G22360	237
AT1G22370	7
AT1G22380	0
AT1G22400	73
AT1G22403	48
AT1G22410	3620
AT1G22420	0
AT1G22430	258
AT1G22440	7
AT1G22450	2256
AT1G22460	0
AT1G22470	8
AT1G22480	104
AT1G22490	912
AT1G22500	1
AT1G22510	238
AT1G22520	567
AT1G22530	397
AT1G22540	304
AT1G22550	36
AT1G22560	0
AT1G22570	3
AT1G22580	0
AT1G22590	29
AT1G22600	24
AT1G22610	0
AT1G22620	442
AT1G22630	23
AT1G22640	81
AT1G22650	175
AT1G22660	599
AT1G22670	0
AT1G22680	0
AT1G22690	0
AT1G22700	574
AT1G22710	80
AT1G22720	0
AT1G22730	691
AT1G22740	36
AT1G22750	213
AT1G22760	0
AT1G22770	1131
AT1G22780	9392
AT1G22790	504
AT1G22800	0
AT1G22810	0
AT1G22830	210
AT1G22840	3071
AT1G22850	492
AT1G22860	583
AT1G22870	414
AT1G22880	337
AT1G22882	469
AT1G22885	36
AT1G22890	3
AT1G22900	0
AT1G22910	31
AT1G22920	1672
AT1G22930	881
AT1G22940	352
AT1G22950	867
AT1G22960	377
AT1G22970	528
AT1G22980	7
AT1G22985	66
AT1G22990	92
AT1G23000	3932
AT1G23010	126
AT1G23020	220
AT1G23030	230
AT1G23037	0
AT1G23040	24
AT1G23050	0
AT1G23052	0
AT1G23060	0
AT1G23070	0
AT1G23080	208
AT1G23090	263
AT1G23100	433
AT1G23110	0
AT1G23120	1
AT1G23130	26
AT1G23140	0
AT1G23145	0
AT1G23147	0
AT1G23150	3
AT1G23160	0
AT1G23170	524
AT1G23180	678
AT1G23190	1611
AT1G23200	1
AT1G23201	0
AT1G23205	296
AT1G23210	3
AT1G23220	937
AT1G23230	1598
AT1G23240	0
AT1G23250	0
AT1G23260	508
AT1G23270	0
AT1G23280	1020
AT1G23290	0
AT1G23300	0
AT1G23310	1971
AT1G23320	0
AT1G23330	652
AT1G23340	145
AT1G23350	6
AT1G23360	209
AT1G23380	1493
AT1G23390	212
AT1G23400	411
AT1G23410	0
AT1G23420	0
AT1G23440	198
AT1G23450	43
AT1G23460	55
AT1G23465	13
AT1G23470	13
AT1G23480	125
AT1G23490	4818
AT1G23500	0
AT1G23510	0
AT1G23520	1
AT1G23530	45
AT1G23540	2
AT1G23550	20
AT1G23560	20
AT1G23570	0
AT1G23580	0
AT1G23590	0
AT1G23600	0
AT1G23610	0
AT1G23620	0
AT1G23640	0
AT1G23645	0
AT1G23650	0
AT1G23660	0
AT1G23670	2
AT1G23680	0
AT1G23690	0
AT1G23700	0
AT1G23710	60
AT1G23720	5
AT1G23730	0
AT1G23740	286
AT1G23750	174
AT1G23760	1
AT1G23770	0
AT1G23780	834
AT1G23790	700
AT1G23800	114
AT1G23810	0
AT1G23820	3661
AT1G23830	0
AT1G23840	111
AT1G23850	46
AT1G23860	2042
AT1G23870	664
AT1G23880	247
AT1G23890	674
AT1G23900	1186
AT1G23910	0
AT1G23915	0
AT1G23920	0
AT1G23930	0
AT1G23935	706
AT1G23950	528
AT1G23960	960
AT1G23965	2
AT1G23970	316
AT1G23980	155
AT1G23985	0
AT1G23990	0
AT1G23995	0
AT1G24000	0
AT1G24010	0
AT1G24020	986
AT1G24030	2
AT1G24040	193
AT1G24050	2633
AT1G24060	0
AT1G24062	0
AT1G24068	0
AT1G24070	515
AT1G24080	0
AT1G24090	185
AT1G24095	137
AT1G24100	667
AT1G24110	0
AT1G24120	981
AT1G24130	0
AT1G24140	6
AT1G24145	2
AT1G24147	12
AT1G24148	4
AT1G24150	229
AT1G24159	0
AT1G24160	1627
AT1G24170	948
AT1G24180	2459
AT1G24190	1595
AT1G24200	0
AT1G24210	58
AT1G24212	0
AT1G24220	0
AT1G24230	0
AT1G24240	520
AT1G24250	0
AT1G24256	0
AT1G24260	24
AT1G24265	155
AT1G24267	1570
AT1G24270	0
AT1G24280	382
AT1G24290	95
AT1G24300	826
AT1G24310	1509
AT1G24320	12
AT1G24330	92
AT1G24340	297
AT1G24350	103
AT1G24360	4376
AT1G24370	0
AT1G24380	0
AT1G24388	0
AT1G24390	0
AT1G24400	0
AT1G24405	4
AT1G24420	0
AT1G24430	0
AT1G24440	128
AT1G24450	1042
AT1G24460	1245
AT1G24470	65
AT1G24475	0
AT1G24480	0
AT1G24485	0
AT1G24490	560
AT1G24510	10726
AT1G24520	0
AT1G24530	177
AT1G24540	3
AT1G24545	0
AT1G24560	613
AT1G24570	3
AT1G24575	280
AT1G24577	6
AT1G24580	2
AT1G24590	175
AT1G24600	6
AT1G24610	566
AT1G24620	0
AT1G24625	289
AT1G24640	0
AT1G24650	0
AT1G24657	0
AT1G24660	0
AT1G24686	0
AT1G24706	1937
AT1G24733	0
AT1G24735	7
AT1G24764	1484
AT1G24792	0
AT1G24793	1
AT1G24800	0
AT1G24807	0
AT1G24822	0
AT1G24851	0
AT1G24879	0
AT1G24880	0
AT1G24881	0
AT1G24909	0
AT1G24938	0
AT1G24967	0
AT1G24996	1
AT1G25025	0
AT1G25053	0
AT1G25054	0
AT1G25055	0
AT1G25083	0
AT1G25097	0
AT1G25098	1
AT1G25112	0
AT1G25141	0
AT1G25145	0
AT1G25150	0
AT1G25155	0
AT1G25175	0
AT1G25180	0
AT1G25209	0
AT1G25210	0
AT1G25211	0
AT1G25220	504
AT1G25230	181
AT1G25240	2
AT1G25250	199
AT1G25260	2489
AT1G25270	0
AT1G25275	614
AT1G25277	12
AT1G25280	1361
AT1G25290	184
AT1G25300	0
AT1G25310	0
AT1G25320	929
AT1G25330	0
AT1G25340	1
AT1G25350	2433
AT1G25360	227
AT1G25370	47
AT1G25375	320
AT1G25380	942
AT1G25390	298
AT1G25400	12
AT1G25410	0
AT1G25420	492
AT1G25422	0
AT1G25425	4
AT1G25430	0
AT1G25440	100
AT1G25450	178
AT1G25460	3
AT1G25470	733
AT1G25480	161
AT1G25490	4164
AT1G25500	409
AT1G25510	1788
AT1G25520	283
AT1G25530	81
AT1G25540	910
AT1G25550	280
AT1G25560	281
AT1G25570	1277
AT1G25580	1649
AT1G25682	362
AT1G25784	0
AT1G25886	0
AT1G25988	4
AT1G26090	141
AT1G26100	337
AT1G26110	6568
AT1G26120	360
AT1G26130	419
AT1G26140	0
AT1G26150	1621
AT1G26160	465
AT1G26170	1003
AT1G26180	178
AT1G26190	1256
AT1G26200	3
AT1G26208	28
AT1G26210	0
AT1G26218	13
AT1G26220	0
AT1G26225	0
AT1G26230	62
AT1G26233	2
AT1G26235	0
AT1G26240	0
AT1G26250	0
AT1G26255	0
AT1G26260	858
AT1G26270	2442
AT1G26290	0
AT1G26300	594
AT1G26310	281
AT1G26320	0
AT1G26330	487
AT1G26340	317
AT1G26350	0
AT1G26355	0
AT1G26360	0
AT1G26370	1451
AT1G26380	0
AT1G26390	0
AT1G26400	0
AT1G26410	0
AT1G26420	0
AT1G26430	0
AT1G26440	162
AT1G26450	300
AT1G26460	2658
AT1G26470	491
AT1G26480	0
AT1G26490	0
AT1G26500	52
AT1G26510	1
AT1G26515	1
AT1G26520	232
AT1G26530	27
AT1G26540	1791
AT1G26550	2295
AT1G26558	0
AT1G26560	312
AT1G26570	215
AT1G26580	1183
AT1G26590	7
AT1G26600	1
AT1G26610	17
AT1G26620	668
AT1G26630	18141
AT1G26640	977
AT1G26650	543
AT1G26660	418
AT1G26665	1238
AT1G26670	389
AT1G26680	597
AT1G26690	541
AT1G26700	0
AT1G26710	0
AT1G26720	0
AT1G26730	100
AT1G26740	1241
AT1G26750	530
AT1G26760	773
AT1G26761	206
AT1G26762	3
AT1G26770	503
AT1G26773	0
AT1G26780	779
AT1G26790	0
AT1G26795	1
AT1G26796	0
AT1G26797	0
AT1G26798	0
AT1G26799	0
AT1G26800	106
AT1G26810	186
AT1G26815	0
AT1G26820	2
AT1G26830	1795
AT1G26840	361
AT1G26850	9282
AT1G26860	0
AT1G26870	0
AT1G26880	7094
AT1G26890	9
AT1G26900	339
AT1G26910	1070
AT1G26911	3
AT1G26920	121
AT1G26921	0
AT1G26930	309
AT1G26940	444
AT1G26945	57
AT1G26950	0
AT1G26960	335
AT1G26970	7
AT1G26973	0
AT1G26975	0
AT1G26976	0
AT1G26985	0
AT1G26990	0
AT1G27000	940
AT1G27008	0
AT1G27020	222
AT1G27030	47
AT1G27040	0
AT1G27045	0
AT1G27050	433
AT1G27060	54
AT1G27070	725
AT1G27080	3
AT1G27090	4287
AT1G27100	326
AT1G27110	60
AT1G27120	1096
AT1G27130	847
AT1G27135	0
AT1G27140	0
AT1G27150	634
AT1G27160	0
AT1G27170	155
AT1G27180	105
AT1G27190	2431
AT1G27200	182
AT1G27210	1364
AT1G27220	0
AT1G27240	0
AT1G27250	0
AT1G27260	0
AT1G27270	0
AT1G27280	0
AT1G27285	52
AT1G27290	115
AT1G27300	227
AT1G27310	2998
AT1G27320	1546
AT1G27330	1454
AT1G27340	505
AT1G27350	974
AT1G27360	280
AT1G27370	312
AT1G27380	3
AT1G27385	324
AT1G27390	2498
AT1G27400	7566
AT1G27410	266
AT1G27420	56
AT1G27430	992
AT1G27435	1275
AT1G27440	195
AT1G27450	7436
AT1G27460	1611
AT1G27461	0
AT1G27470	1335
AT1G27480	61
AT1G27490	0
AT1G27500	305
AT1G27510	717
AT1G27520	474
AT1G27530	807
AT1G27535	0
AT1G27540	397
AT1G27550	0
AT1G27555	0
AT1G27560	0
AT1G27565	1
AT1G27570	0
AT1G27580	0
AT1G27595	1667
AT1G27600	1072
AT1G27610	5
AT1G27620	34
AT1G27630	812
AT1G27640	10
AT1G27650	2228
AT1G27660	304
AT1G27670	7
AT1G27671	0
AT1G27680	1202
AT1G27690	478
AT1G27695	78
AT1G27700	154
AT1G27710	0
AT1G27720	44
AT1G27730	13
AT1G27740	0
AT1G27750	1048
AT1G27752	568
AT1G27760	1373
AT1G27770	1471
AT1G27780	0
AT1G27790	0
AT1G27800	0
AT1G27810	0
AT1G27815	0
AT1G27820	1
AT1G27840	524
AT1G27850	1224
AT1G27860	0
AT1G27870	0
AT1G27880	488
AT1G27890	0
AT1G27900	1072
AT1G27910	345
AT1G27920	4
AT1G27921	95
AT1G27930	1144
AT1G27940	2
AT1G27950	4828
AT1G27960	502
AT1G27970	2532
AT1G27980	393
AT1G27990	0
AT1G28000	0
AT1G28002	0
AT1G28005	0
AT1G28010	0
AT1G28020	0
AT1G28030	0
AT1G28040	1
AT1G28050	1373
AT1G28060	2539
AT1G28070	330
AT1G28080	8
AT1G28090	506
AT1G28100	125
AT1G28110	2461
AT1G28120	731
AT1G28130	650
AT1G28135	0
AT1G28140	430
AT1G28150	582
AT1G28160	0
AT1G28170	0
AT1G28180	0
AT1G28190	416
AT1G28200	841
AT1G28210	224
AT1G28220	0
AT1G28230	0
AT1G28240	304
AT1G28250	372
AT1G28260	178
AT1G28265	0
AT1G28270	0
AT1G28280	1467
AT1G28290	43002
AT1G28300	2
AT1G28305	0
AT1G28306	0
AT1G28310	516
AT1G28320	643
AT1G28323	0
AT1G28327	1
AT1G28330	660
AT1G28335	0
AT1G28340	1210
AT1G28350	1453
AT1G28360	1847
AT1G28370	7
AT1G28375	0
AT1G28380	349
AT1G28390	183
AT1G28395	525
AT1G28400	712
AT1G28410	351
AT1G28420	2180
AT1G28430	0
AT1G28440	4795
AT1G28447	0
AT1G28450	0
AT1G28455	0
AT1G28460	0
AT1G28465	0
AT1G28470	16
AT1G28480	3
AT1G28490	586
AT1G28500	0
AT1G28510	315
AT1G28520	1309
AT1G28530	354
AT1G28540	169
AT1G28550	0
AT1G28560	79
AT1G28570	20
AT1G28580	372
AT1G28590	0
AT1G28591	0
AT1G28600	53
AT1G28610	96
AT1G28620	22
AT1G28630	0
AT1G28640	0
AT1G28650	0
AT1G28660	4
AT1G28670	159
AT1G28680	85
AT1G28685	8
AT1G28690	99
AT1G28695	0
AT1G28700	5
AT1G28710	143
AT1G28715	69
AT1G28720	0
AT1G28730	1
AT1G28740	0
AT1G28750	0
AT1G28760	449
AT1G28765	25
AT1G28770	0
AT1G28780	0
AT1G28790	0
AT1G28800	0
AT1G28810	0
AT1G28815	0
AT1G28820	0
AT1G28830	0
AT1G28840	1
AT1G28850	0
AT1G28860	0
AT1G28870	0
AT1G28880	0
AT1G28890	0
AT1G28900	0
AT1G28910	0
AT1G28920	1
AT1G28930	0
AT1G28940	0
AT1G28950	0
AT1G28960	273
AT1G28970	1
AT1G28980	1
AT1G28990	2
AT1G29000	0
AT1G29005	0
AT1G29010	0
AT1G29020	0
AT1G29025	5
AT1G29030	736
AT1G29040	511
AT1G29041	0
AT1G29050	145
AT1G29060	133
AT1G29070	1798
AT1G29071	3
AT1G29075	0
AT1G29080	0
AT1G29090	0
AT1G29100	0
AT1G29110	0
AT1G29120	137
AT1G29140	0
AT1G29150	4827
AT1G29160	172
AT1G29170	912
AT1G29179	0
AT1G29180	0
AT1G29190	0
AT1G29195	4
AT1G29200	3
AT1G29210	0
AT1G29220	800
AT1G29230	6
AT1G29240	736
AT1G29250	3000
AT1G29260	455
AT1G29265	0
AT1G29270	344
AT1G29280	76
AT1G29290	7
AT1G29300	197
AT1G29310	1682
AT1G29320	1084
AT1G29330	535
AT1G29340	656
AT1G29350	691
AT1G29355	0
AT1G29357	48
AT1G29360	0
AT1G29370	556
AT1G29380	139
AT1G29390	358
AT1G29395	169
AT1G29400	1990
AT1G29410	131
AT1G29418	165
AT1G29420	0
AT1G29430	0
AT1G29435	0
AT1G29440	0
AT1G29450	0
AT1G29460	0
AT1G29465	20
AT1G29470	5685
AT1G29475	0
AT1G29480	0
AT1G29490	4
AT1G29500	2
AT1G29510	6
AT1G29520	146
AT1G29530	376
AT1G29535	82
AT1G29540	0
AT1G29550	261
AT1G29560	64
AT1G29570	0
AT1G29580	0
AT1G29590	12
AT1G29600	0
AT1G29620	0
AT1G29630	518
AT1G29640	8
AT1G29650	0
AT1G29660	40
AT1G29670	272
AT1G29680	1
AT1G29690	487
AT1G29700	79
AT1G29710	220
AT1G29715	2
AT1G29720	2
AT1G29730	43
AT1G29740	20
AT1G29750	762
AT1G29760	218
AT1G29770	33
AT1G29775	0
AT1G29780	0
AT1G29785	358
AT1G29790	1414
AT1G29800	192
AT1G29810	201
AT1G29820	480
AT1G29830	8
AT1G29840	118
AT1G29850	1821
AT1G29860	0
AT1G29870	0
AT1G29880	3918
AT1G29890	907
AT1G29900	3981
AT1G29910	686
AT1G29920	205
AT1G29930	31899
AT1G29940	2354
AT1G29950	1722
AT1G29960	149
AT1G29962	0
AT1G29965	114
AT1G29970	206
AT1G29980	4531
AT1G29990	1403
AT1G30000	329
AT1G30010	422
AT1G30020	0
AT1G30030	0
AT1G30040	273
AT1G30050	0
AT1G30060	0
AT1G30070	928
AT1G30080	20
AT1G30090	574
AT1G30100	46
AT1G30110	46
AT1G30120	2786
AT1G30130	371
AT1G30135	0
AT1G30140	0
AT1G30150	0
AT1G30160	74
AT1G30170	1
AT1G30180	0
AT1G30190	4
AT1G30200	762
AT1G30210	296
AT1G30220	5
AT1G30230	12943
AT1G30240	723
AT1G30250	4
AT1G30260	20
AT1G30270	939
AT1G30280	17
AT1G30282	0
AT1G30290	431
AT1G30300	273
AT1G30310	0
AT1G30320	1063
AT1G30330	5955
AT1G30340	0
AT1G30350	0
AT1G30360	6347
AT1G30370	0
AT1G30380	1747
AT1G30390	0
AT1G30400	3586
AT1G30410	845
AT1G30420	199
AT1G30430	0
AT1G30440	3099
AT1G30450	1180
AT1G30455	0
AT1G30460	986
AT1G30470	1974
AT1G30473	1
AT1G30475	67
AT1G30480	1010
AT1G30490	2535
AT1G30500	56
AT1G30510	758
AT1G30515	40
AT1G30520	254
AT1G30530	1132
AT1G30540	167
AT1G30545	74
AT1G30550	0
AT1G30560	0
AT1G30570	770
AT1G30580	6742
AT1G30590	822
AT1G30600	1577
AT1G30610	571
AT1G30620	735
AT1G30630	3465
AT1G30640	91
AT1G30650	311
AT1G30660	22
AT1G30670	0
AT1G30680	1299
AT1G30690	5274
AT1G30700	1
AT1G30710	1
AT1G30720	0
AT1G30730	2
AT1G30740	0
AT1G30750	0
AT1G30755	43
AT1G30757	0
AT1G30760	2
AT1G30780	0
AT1G30784	0
AT1G30790	0
AT1G30795	3
AT1G30800	0
AT1G30810	350
AT1G30814	0
AT1G30820	1107
AT1G30825	329
AT1G30830	0
AT1G30835	734
AT1G30840	97
AT1G30845	135
AT1G30850	0
AT1G30860	53
AT1G30870	0
AT1G30880	2295
AT1G30890	465
AT1G30900	17
AT1G30910	270
AT1G30920	0
AT1G30921	0
AT1G30925	0
AT1G30930	0
AT1G30935	44
AT1G30940	6
AT1G30945	0
AT1G30950	856
AT1G30960	336
AT1G30970	1194
AT1G30972	0
AT1G30974	0
AT1G30975	0
AT1G30980	0
AT1G30990	0
AT1G31000	0
AT1G31010	568
AT1G31020	369
AT1G31030	0
AT1G31040	281
AT1G31050	3
AT1G31070	657
AT1G31072	0
AT1G31080	0
AT1G31090	0
AT1G31093	0
AT1G31095	0
AT1G31100	0
AT1G31110	0
AT1G31120	350
AT1G31130	1137
AT1G31140	11
AT1G31150	896
AT1G31160	417
AT1G31163	0
AT1G31166	0
AT1G31170	164
AT1G31173	2
AT1G31175	173
AT1G31180	1049
AT1G31190	265
AT1G31200	6
AT1G31210	0
AT1G31220	422
AT1G31230	1274
AT1G31240	20
AT1G31243	0
AT1G31245	0
AT1G31250	0
AT1G31255	0
AT1G31258	11
AT1G31260	0
AT1G31270	0
AT1G31274	0
AT1G31280	996
AT1G31290	7
AT1G31300	685
AT1G31310	515
AT1G31320	391
AT1G31330	7545
AT1G31335	332
AT1G31340	1928
AT1G31350	124
AT1G31355	8
AT1G31358	0
AT1G31360	368
AT1G31370	0
AT1G31380	0
AT1G31390	0
AT1G31400	0
AT1G31410	325
AT1G31420	2288
AT1G31430	126
AT1G31440	1036
AT1G31450	1
AT1G31460	339
AT1G31470	180
AT1G31480	334
AT1G31485	0
AT1G31490	1
AT1G31500	213
AT1G31510	0
AT1G31520	0
AT1G31530	0
AT1G31540	147
AT1G31550	129
AT1G31555	0
AT1G31570	1
AT1G31580	4978
AT1G31600	438
AT1G31620	0
AT1G31630	0
AT1G31640	0
AT1G31650	1366
AT1G31660	2033
AT1G31670	0
AT1G31690	5
AT1G31710	757
AT1G31720	3
AT1G31730	2258
AT1G31740	0
AT1G31750	0
AT1G31760	837
AT1G31770	1155
AT1G31772	1
AT1G31780	1669
AT1G31790	68
AT1G31800	853
AT1G31810	1350
AT1G31812	3242
AT1G31814	122
AT1G31817	1256
AT1G31820	3
AT1G31830	1222
AT1G31835	15
AT1G31840	108
AT1G31850	3104
AT1G31860	717
AT1G31870	772
AT1G31880	322
AT1G31885	1
AT1G31900	5
AT1G31910	2576
AT1G31920	0
AT1G31930	1955
AT1G31935	9
AT1G31940	132
AT1G31950	9
AT1G31960	0
AT1G31970	3471
AT1G31983	0
AT1G31990	0
AT1G31993	0
AT1G32000	0
AT1G32010	0
AT1G32020	0
AT1G32030	0
AT1G32040	0
AT1G32045	0
AT1G32049	0
AT1G32050	3465
AT1G32060	920
AT1G32070	359
AT1G32080	39
AT1G32090	1042
AT1G32100	4
AT1G32110	0
AT1G32120	619
AT1G32127	234
AT1G32130	1920
AT1G32140	0
AT1G32150	348
AT1G32160	490
AT1G32170	1
AT1G32172	7
AT1G32180	0
AT1G32190	1322
AT1G32200	516
AT1G32210	2691
AT1G32220	298
AT1G32225	0
AT1G32230	4214
AT1G32240	713
AT1G32250	1
AT1G32260	340
AT1G32270	6
AT1G32280	15
AT1G32300	2
AT1G32310	176
AT1G32320	0
AT1G32330	668
AT1G32337	0
AT1G32340	448
AT1G32350	0
AT1G32360	854
AT1G32361	0
AT1G32370	152
AT1G32375	20
AT1G32380	860
AT1G32385	4
AT1G32390	0
AT1G32400	2030
AT1G32410	328
AT1G32415	142
AT1G32420	0
AT1G32430	0
AT1G32440	592
AT1G32450	4
AT1G32460	29
AT1G32470	1301
AT1G32480	0
AT1G32490	1934
AT1G32500	831
AT1G32505	0
AT1G32510	0
AT1G32520	13
AT1G32530	570
AT1G32540	67
AT1G32550	187
AT1G32560	9
AT1G32570	21
AT1G32575	0
AT1G32580	1556
AT1G32582	0
AT1G32583	14
AT1G32585	0
AT1G32590	0
AT1G32600	0
AT1G32610	141
AT1G32620	0
AT1G32630	86
AT1G32640	0
AT1G32650	0
AT1G32660	0
AT1G32680	0
AT1G32690	10
AT1G32700	59
AT1G32710	0
AT1G32713	0
AT1G32720	0
AT1G32730	420
AT1G32740	18
AT1G32750	2511
AT1G32760	207
AT1G32763	0
AT1G32770	0
AT1G32780	0
AT1G32790	1359
AT1G32810	1326
AT1G32820	0
AT1G32830	0
AT1G32840	0
AT1G32850	0
AT1G32860	768
AT1G32870	183
AT1G32880	1
AT1G32890	0
AT1G32900	354
AT1G32910	2
AT1G32920	310
AT1G32928	37
AT1G32930	762
AT1G32940	138
AT1G32950	2
AT1G32960	4
AT1G32970	0
AT1G32975	0
AT1G32980	0
AT1G32990	1356
AT1G32992	0
AT1G33000	0
AT1G33010	0
AT1G33020	0
AT1G33030	0
AT1G33040	3988
AT1G33050	773
AT1G33055	63
AT1G33060	633
AT1G33070	0
AT1G33080	209
AT1G33090	0
AT1G33100	0
AT1G33102	0
AT1G33110	264
AT1G33120	2281
AT1G33130	0
AT1G33135	0
AT1G33140	3690
AT1G33160	0
AT1G33170	661
AT1G33180	2
AT1G33190	0
AT1G33200	0
AT1G33220	0
AT1G33230	748
AT1G33240	94
AT1G33250	1152
AT1G33260	17
AT1G33265	473
AT1G33270	189
AT1G33280	0
AT1G33290	481
AT1G33300	0
AT1G33320	0
AT1G33330	138
AT1G33340	7
AT1G33350	142
AT1G33355	0
AT1G33360	500
AT1G33370	0
AT1G33380	0
AT1G33390	1014
AT1G33400	386
AT1G33410	3065
AT1G33415	64
AT1G33420	0
AT1G33430	0
AT1G33440	10
AT1G33450	0
AT1G33460	0
AT1G33470	2276
AT1G33475	34
AT1G33480	384
AT1G33490	378
AT1G33500	45
AT1G33510	0
AT1G33520	1809
AT1G33530	0
AT1G33540	25
AT1G33550	0
AT1G33560	101
AT1G33570	0
AT1G33580	0
AT1G33590	1388
AT1G33600	51
AT1G33607	0
AT1G33610	27
AT1G33612	35
AT1G33615	38
AT1G33640	0
AT1G33660	7
AT1G33670	0
AT1G33680	3476
AT1G33700	61
AT1G33710	0
AT1G33720	1
AT1G33730	0
AT1G33740	0
AT1G33743	0
AT1G33750	0
AT1G33760	2
AT1G33770	0
AT1G33780	229
AT1G33785	3
AT1G33790	1423
AT1G33800	8
AT1G33810	1177
AT1G33811	2
AT1G33813	0
AT1G33817	0
AT1G33820	0
AT1G33830	0
AT1G33835	0
AT1G33840	23
AT1G33850	0
AT1G33855	0
AT1G33860	0
AT1G33870	4
AT1G33880	0
AT1G33890	0
AT1G33900	0
AT1G33910	0
AT1G33920	0
AT1G33930	0
AT1G33940	1
AT1G33945	0
AT1G33950	0
AT1G33960	0
AT1G33970	1169
AT1G33980	1627
AT1G33990	992
AT1G34000	196
AT1G34010	512
AT1G34015	0
AT1G34020	582
AT1G34030	6435
AT1G34040	6
AT1G34042	0
AT1G34044	9
AT1G34046	0
AT1G34047	0
AT1G34049	0
AT1G34050	0
AT1G34060	258
AT1G34065	324
AT1G34070	0
AT1G34080	0
AT1G34090	0
AT1G34095	0
AT1G34097	0
AT1G34100	2
AT1G34110	489
AT1G34120	145
AT1G34130	2667
AT1G34140	0
AT1G34150	235
AT1G34160	410
AT1G34170	0
AT1G34180	3
AT1G34190	1454
AT1G34200	634
AT1G34210	864
AT1G34220	556
AT1G34230	0
AT1G34240	0
AT1G34245	0
AT1G34250	0
AT1G34260	261
AT1G34270	239
AT1G34281	0
AT1G34290	0
AT1G34300	365
AT1G34310	0
AT1G34315	2
AT1G34317	0
AT1G34320	1382
AT1G34330	0
AT1G34340	239
AT1G34350	471
AT1G34355	1371
AT1G34360	446
AT1G34370	1062
AT1G34380	141
AT1G34390	0
AT1G34392	0
AT1G34400	0
AT1G34403	0
AT1G34405	0
AT1G34410	0
AT1G34418	725
AT1G34420	93
AT1G34430	2190
AT1G34440	0
AT1G34460	63
AT1G34470	326
AT1G34480	1
AT1G34490	0
AT1G34500	0
AT1G34510	1
AT1G34520	0
AT1G34530	0
AT1G34540	0
AT1G34545	0
AT1G34550	1282
AT1G34560	0
AT1G34570	199
AT1G34575	0
AT1G34580	0
AT1G34590	0
AT1G34600	0
AT1G34610	0
AT1G34620	0
AT1G34630	224
AT1G34640	123
AT1G34650	4
AT1G34660	0
AT1G34670	0
AT1G34680	0
AT1G34690	0
AT1G34700	0
AT1G34710	0
AT1G34720	0
AT1G34730	0
AT1G34740	0
AT1G34750	240
AT1G34760	1
AT1G34770	549
AT1G34780	416
AT1G34790	0
AT1G34792	0
AT1G34795	0
AT1G34797	0
AT1G34800	0
AT1G34803	0
AT1G34805	0
AT1G34807	0
AT1G34808	0
AT1G34810	0
AT1G34812	0
AT1G34813	0
AT1G34815	0
AT1G34817	0
AT1G34818	0
AT1G34820	0
AT1G34822	0
AT1G34823	0
AT1G34825	0
AT1G34827	0
AT1G34828	0
AT1G34830	0
AT1G34836	0
AT1G34840	0
AT1G34842	1
AT1G34844	19
AT1G34850	0
AT1G34855	0
AT1G34860	0
AT1G34904	0
AT1G34910	0
AT1G34930	0
AT1G34967	0
AT1G35030	0
AT1G35035	0
AT1G35040	0
AT1G35050	0
AT1G35060	0
AT1G35080	0
AT1G35090	0
AT1G35100	0
AT1G35110	0
AT1G35112	39
AT1G35115	253
AT1G35120	0
AT1G35130	5
AT1G35140	6
AT1G35143	0
AT1G35146	0
AT1G35150	0
AT1G35160	3791
AT1G35170	0
AT1G35180	15
AT1G35181	0
AT1G35183	9
AT1G35186	0
AT1G35190	47
AT1G35200	1
AT1G35210	0
AT1G35215	0
AT1G35220	852
AT1G35230	60
AT1G35240	0
AT1G35242	0
AT1G35250	0
AT1G35255	26
AT1G35260	7
AT1G35270	0
AT1G35280	0
AT1G35290	125
AT1G35300	0
AT1G35310	5
AT1G35320	181
AT1G35330	0
AT1G35340	268
AT1G35350	2
AT1G35353	0
AT1G35360	0
AT1G35365	0
AT1G35370	0
AT1G35375	0
AT1G35380	0
AT1G35390	0
AT1G35400	0
AT1G35405	0
AT1G35410	0
AT1G35420	230
AT1G35430	39
AT1G35435	0
AT1G35440	0
AT1G35450	0
AT1G35460	188
AT1G35465	1
AT1G35467	0
AT1G35470	642
AT1G35480	0
AT1G35490	0
AT1G35500	0
AT1G35501	0
AT1G35510	787
AT1G35513	0
AT1G35515	0
AT1G35516	348
AT1G35520	0
AT1G35530	355
AT1G35535	0
AT1G35537	0
AT1G35540	0
AT1G35545	0
AT1G35550	0
AT1G35560	212
AT1G35570	0
AT1G35580	3486
AT1G35590	0
AT1G35600	0
AT1G35610	0
AT1G35612	332
AT1G35614	0
AT1G35617	0
AT1G35620	1484
AT1G35625	0
AT1G35630	0
AT1G35640	0
AT1G35645	0
AT1G35647	0
AT1G35650	0
AT1G35660	404
AT1G35663	0
AT1G35670	390
AT1G35680	2288
AT1G35690	0
AT1G35700	0
AT1G35710	416
AT1G35720	2982
AT1G35730	3
AT1G35735	0
AT1G35740	0
AT1G35745	0
AT1G35750	6
AT1G35760	0
AT1G35770	0
AT1G35780	1993
AT1G35790	0
AT1G35820	0
AT1G35830	224
AT1G35840	0
AT1G35850	0
AT1G35860	0
AT1G35870	0
AT1G35880	0
AT1G35890	0
AT1G35895	0
AT1G35910	109
AT1G35920	0
AT1G35930	0
AT1G35940	0
AT1G35950	0
AT1G35960	0
AT1G35970	0
AT1G35980	0
AT1G35990	0
AT1G35995	0
AT1G36000	0
AT1G36005	0
AT1G36010	0
AT1G36020	0
AT1G36030	0
AT1G36035	0
AT1G36040	0
AT1G36050	1184
AT1G36060	8
AT1G36070	268
AT1G36078	0
AT1G36080	0
AT1G36085	0
AT1G36090	0
AT1G36095	0
AT1G36100	0
AT1G36105	0
AT1G36110	0
AT1G36120	0
AT1G36130	0
AT1G36140	0
AT1G36150	2
AT1G36160	5075
AT1G36180	445
AT1G36185	0
AT1G36190	0
AT1G36200	0
AT1G36210	0
AT1G36220	0
AT1G36225	0
AT1G36230	0
AT1G36240	0
AT1G36250	0
AT1G36260	0
AT1G36270	0
AT1G36272	0
AT1G36280	1103
AT1G36290	0
AT1G36300	0
AT1G36305	0
AT1G36310	1631
AT1G36320	627
AT1G36325	0
AT1G36330	0
AT1G36340	0
AT1G36350	0
AT1G36360	0
AT1G36370	703
AT1G36380	229
AT1G36390	526
AT1G36395	0
AT1G36400	0
AT1G36403	0
AT1G36406	0
AT1G36420	0
AT1G36430	0
AT1G36440	0
AT1G36441	0
AT1G36445	0
AT1G36450	0
AT1G36460	0
AT1G36470	0
AT1G36480	0
AT1G36485	0
AT1G36490	0
AT1G36495	0
AT1G36500	0
AT1G36510	0
AT1G36520	0
AT1G36530	0
AT1G36540	0
AT1G36550	0
AT1G36560	0
AT1G36570	0
AT1G36580	0
AT1G36590	0
AT1G36595	0
AT1G36600	0
AT1G36605	0
AT1G36610	0
AT1G36620	0
AT1G36622	4
AT1G36623	0
AT1G36627	0
AT1G36630	0
AT1G36640	0
AT1G36650	0
AT1G36660	0
AT1G36670	0
AT1G36675	0
AT1G36680	0
AT1G36690	0
AT1G36700	0
AT1G36710	0
AT1G36720	0
AT1G36730	4091
AT1G36740	0
AT1G36745	0
AT1G36750	0
AT1G36756	0
AT1G36763	0
AT1G36770	0
AT1G36775	0
AT1G36790	0
AT1G36795	0
AT1G36800	0
AT1G36810	0
AT1G36830	0
AT1G36840	0
AT1G36850	0
AT1G36880	0
AT1G36890	0
AT1G36910	0
AT1G36915	0
AT1G36920	0
AT1G36922	0
AT1G36925	0
AT1G36927	0
AT1G36933	0
AT1G36936	0
AT1G36940	281
AT1G36942	0
AT1G36950	0
AT1G36960	0
AT1G36970	0
AT1G36975	0
AT1G36980	1014
AT1G36990	1027
AT1G36992	0
AT1G37000	0
AT1G37010	0
AT1G37012	0
AT1G37015	0
AT1G37020	0
AT1G37030	0
AT1G37035	0
AT1G37036	0
AT1G37037	0
AT1G37038	0
AT1G37040	0
AT1G37045	0
AT1G37050	0
AT1G37057	0
AT1G37060	0
AT1G37063	0
AT1G37070	0
AT1G37080	0
AT1G37090	0
AT1G37095	0
AT1G37100	0
AT1G37110	0
AT1G37113	0
AT1G37120	0
AT1G37130	461
AT1G37140	61
AT1G37150	49
AT1G37160	0
AT1G37170	0
AT1G37180	0
AT1G37190	0
AT1G37200	0
AT1G37210	0
AT1G37275	0
AT1G37340	0
AT1G37405	0
AT1G37471	0
AT1G37537	0
AT1G37603	0
AT1G37669	0
AT1G37735	0
AT1G37801	0
AT1G37867	0
AT1G37933	0
AT1G37999	0
AT1G38065	0
AT1G38131	216
AT1G38140	0
AT1G38149	0
AT1G38158	0
AT1G38167	0
AT1G38176	0
AT1G38185	0
AT1G38194	0
AT1G38203	0
AT1G38212	0
AT1G38221	0
AT1G38230	0
AT1G38240	0
AT1G38250	0
AT1G38260	0
AT1G38270	0
AT1G38280	0
AT1G38290	0
AT1G38300	0
AT1G38310	0
AT1G38320	0
AT1G38330	0
AT1G38340	0
AT1G38350	0
AT1G38360	0
AT1G38380	0
AT1G38390	0
AT1G38400	0
AT1G38410	0
AT1G38416	0
AT1G38423	0
AT1G38430	0
AT1G38440	0
AT1G38450	0
AT1G38460	0
AT1G38550	0
AT1G38710	0
AT1G38790	0
AT1G38870	0
AT1G39030	0
AT1G39060	0
AT1G39070	0
AT1G39110	0
AT1G39190	0
AT1G39270	0
AT1G39350	0
AT1G39430	0
AT1G39510	0
AT1G39511	0
AT1G39513	0
AT1G39515	0
AT1G39590	0
AT1G39670	0
AT1G39750	0
AT1G39830	0
AT1G39910	0
AT1G39990	0
AT1G40069	0
AT1G40070	0
AT1G40071	0
AT1G40072	0
AT1G40073	0
AT1G40074	0
AT1G40075	0
AT1G40076	0
AT1G40077	0
AT1G40078	0
AT1G40079	0
AT1G40080	0
AT1G40081	0
AT1G40083	0
AT1G40084	0
AT1G40085	0
AT1G40086	0
AT1G40087	0
AT1G40089	0
AT1G40090	0
AT1G40091	0
AT1G40093	0
AT1G40095	0
AT1G40097	0
AT1G40099	0
AT1G40100	0
AT1G40101	0
AT1G40103	0
AT1G40104	0
AT1G40105	0
AT1G40106	0
AT1G40107	0
AT1G40109	0
AT1G40112	0
AT1G40113	0
AT1G40115	0
AT1G40117	0
AT1G40118	0
AT1G40119	0
AT1G40121	0
AT1G40123	0
AT1G40124	0
AT1G40125	0
AT1G40127	0
AT1G40129	0
AT1G40130	0
AT1G40131	0
AT1G40133	0
AT1G40135	0
AT1G40136	0
AT1G40137	0
AT1G40139	0
AT1G40141	0
AT1G40143	0
AT1G40150	0
AT1G40230	0
AT1G40310	0
AT1G40390	0
AT1G40470	0
AT1G40630	0
AT1G41115	0
AT1G41600	0
AT1G41630	0
AT1G41650	0
AT1G41660	0
AT1G41680	0
AT1G41690	0
AT1G41700	0
AT1G41710	0
AT1G41720	0
AT1G41723	0
AT1G41726	0
AT1G41730	0
AT1G41740	0
AT1G41743	0
AT1G41746	0
AT1G41750	0
AT1G41755	0
AT1G41760	0
AT1G41770	0
AT1G41775	0
AT1G41790	0
AT1G41795	0
AT1G41797	0
AT1G41798	0
AT1G41803	0
AT1G41810	0
AT1G41820	0
AT1G41825	0
AT1G41827	0
AT1G41830	135
AT1G41835	0
AT1G41840	0
AT1G41850	0
AT1G41855	0
AT1G41860	0
AT1G41870	0
AT1G41880	8886
AT1G41890	0
AT1G41893	0
AT1G41896	0
AT1G41900	0
AT1G41910	0
AT1G41920	0
AT1G41930	0
AT1G42003	0
AT1G42040	0
AT1G42045	0
AT1G42050	0
AT1G42060	0
AT1G42070	0
AT1G42080	0
AT1G42090	0
AT1G42100	0
AT1G42110	0
AT1G42120	0
AT1G42130	1
AT1G42140	0
AT1G42150	0
AT1G42160	0
AT1G42170	0
AT1G42180	0
AT1G42190	0
AT1G42200	0
AT1G42210	0
AT1G42220	0
AT1G42230	0
AT1G42240	0
AT1G42250	0
AT1G42260	0
AT1G42270	0
AT1G42280	0
AT1G42290	0
AT1G42300	0
AT1G42310	0
AT1G42320	0
AT1G42350	0
AT1G42360	0
AT1G42365	0
AT1G42367	0
AT1G42370	0
AT1G42375	0
AT1G42377	0
AT1G42380	0
AT1G42385	0
AT1G42390	0
AT1G42393	0
AT1G42396	0
AT1G42400	0
AT1G42410	0
AT1G42420	0
AT1G42430	1198
AT1G42440	2153
AT1G42450	0
AT1G42460	0
AT1G42470	761
AT1G42480	921
AT1G42490	0
AT1G42500	1
AT1G42510	0
AT1G42515	0
AT1G42520	0
AT1G42525	0
AT1G42530	0
AT1G42540	651
AT1G42550	66
AT1G42560	0
AT1G42570	0
AT1G42580	0
AT1G42590	0
AT1G42595	0
AT1G42600	0
AT1G42602	0
AT1G42605	0
AT1G42610	0
AT1G42615	1
AT1G42620	0
AT1G42630	0
AT1G42635	0
AT1G42650	0
AT1G42655	0
AT1G42680	0
AT1G42690	1
AT1G42695	0
AT1G42697	0
AT1G42698	0
AT1G42700	0
AT1G42703	0
AT1G42705	0
AT1G42710	0
AT1G42718	0
AT1G42727	0
AT1G42736	0
AT1G42740	0
AT1G42745	0
AT1G42780	0
AT1G42816	0
AT1G42852	0
AT1G42888	0
AT1G42924	0
AT1G42960	2289
AT1G42970	1200
AT1G42980	0
AT1G42990	766
AT1G43000	2
AT1G43005	0
AT1G43010	0
AT1G43020	0
AT1G43030	0
AT1G43040	0
AT1G43050	0
AT1G43060	0
AT1G43070	0
AT1G43080	0
AT1G43090	0
AT1G43100	0
AT1G43110	0
AT1G43120	0
AT1G43130	761
AT1G43140	1
AT1G43145	0
AT1G43150	0
AT1G43160	0
AT1G43170	52885
AT1G43171	0
AT1G43180	0
AT1G43190	2526
AT1G43195	0
AT1G43200	0
AT1G43205	0
AT1G43210	0
AT1G43220	0
AT1G43230	0
AT1G43240	0
AT1G43245	95
AT1G43250	1
AT1G43260	0
AT1G43270	3
AT1G43280	0
AT1G43290	0
AT1G43300	0
AT1G43310	9
AT1G43320	0
AT1G43330	0
AT1G43387	0
AT1G43415	0
AT1G43444	0
AT1G43502	0
AT1G43560	430
AT1G43570	0
AT1G43575	0
AT1G43580	1437
AT1G43590	0
AT1G43600	0
AT1G43605	0
AT1G43610	0
AT1G43620	556
AT1G43630	0
AT1G43640	1
AT1G43650	6
AT1G43660	0
AT1G43665	0
AT1G43666	0
AT1G43667	0
AT1G43670	811
AT1G43675	5
AT1G43680	2
AT1G43690	2007
AT1G43700	1075
AT1G43710	3076
AT1G43715	0
AT1G43720	0
AT1G43722	0
AT1G43723	0
AT1G43724	0
AT1G43725	0
AT1G43730	0
AT1G43740	0
AT1G43745	0
AT1G43750	0
AT1G43755	0
AT1G43760	0
AT1G43763	0
AT1G43765	112
AT1G43766	0
AT1G43770	183
AT1G43775	0
AT1G43777	0
AT1G43780	0
AT1G43781	0
AT1G43785	0
AT1G43790	16
AT1G43800	11591
AT1G43810	0
AT1G43815	0
AT1G43820	0
AT1G43825	0
AT1G43830	0
AT1G43835	0
AT1G43840	0
AT1G43845	0
AT1G43850	1839
AT1G43860	796
AT1G43870	0
AT1G43880	0
AT1G43883	0
AT1G43886	54
AT1G43890	1789
AT1G43895	0
AT1G43897	0
AT1G43900	869
AT1G43910	634
AT1G43920	0
AT1G43930	0
AT1G43940	0
AT1G43950	0
AT1G43960	0
AT1G43970	0
AT1G43980	117
AT1G43990	0
AT1G43995	0
AT1G43997	0
AT1G44000	540
AT1G44010	0
AT1G44020	0
AT1G44030	0
AT1G44040	0
AT1G44045	0
AT1G44050	0
AT1G44060	0
AT1G44070	0
AT1G44075	0
AT1G44080	0
AT1G44085	0
AT1G44090	0
AT1G44100	537
AT1G44110	1534
AT1G44120	0
AT1G44125	2
AT1G44130	4
AT1G44140	0
AT1G44150	0
AT1G44160	2
AT1G44170	588
AT1G44180	0
AT1G44191	0
AT1G44224	0
AT1G44286	0
AT1G44318	0
AT1G44350	134
AT1G44370	0
AT1G44382	0
AT1G44414	1
AT1G44446	510
AT1G44478	0
AT1G44500	0
AT1G44510	0
AT1G44542	0
AT1G44570	0
AT1G44575	2507
AT1G44580	0
AT1G44608	0
AT1G44641	0
AT1G44707	0
AT1G44740	75
AT1G44750	1358
AT1G44760	6402
AT1G44770	563
AT1G44780	1046
AT1G44790	365
AT1G44800	540
AT1G44810	1964
AT1G44820	559
AT1G44830	5
AT1G44835	1061
AT1G44840	0
AT1G44850	0
AT1G44860	0
AT1G44870	0
AT1G44875	0
AT1G44880	0
AT1G44890	225
AT1G44895	0
AT1G44900	4266
AT1G44910	1402
AT1G44920	462
AT1G44935	0
AT1G44940	0
AT1G44941	1
AT1G44960	407
AT1G44970	22
AT1G44980	0
AT1G44990	0
AT1G45000	4728
AT1G45010	52
AT1G45015	0
AT1G45020	0
AT1G45030	0
AT1G45035	0
AT1G45040	0
AT1G45050	251
AT1G45063	0
AT1G45070	0
AT1G45080	0
AT1G45090	0
AT1G45100	0
AT1G45110	142
AT1G45120	176
AT1G45130	1230
AT1G45140	1
AT1G45145	167
AT1G45150	637
AT1G45160	1206
AT1G45163	3
AT1G45165	0
AT1G45170	411
AT1G45180	473
AT1G45190	0
AT1G45191	80
AT1G45201	171
AT1G45207	1187
AT1G45211	0
AT1G45215	0
AT1G45221	0
AT1G45223	0
AT1G45225	1
AT1G45227	0
AT1G45229	20
AT1G45230	454
AT1G45231	354
AT1G45233	647
AT1G45234	5
AT1G45236	0
AT1G45238	0
AT1G45240	0
AT1G45242	1
AT1G45243	0
AT1G45244	0
AT1G45246	0
AT1G45248	83
AT1G45249	405
AT1G45256	0
AT1G45332	763
AT1G45403	0
AT1G45474	259
AT1G45545	11
AT1G45616	1
AT1G45688	1499
AT1G45760	0
AT1G45832	0
AT1G45904	0
AT1G45976	453
AT1G46048	0
AT1G46120	0
AT1G46192	0
AT1G46264	1696
AT1G46336	0
AT1G46408	0
AT1G46480	142
AT1G46552	7
AT1G46554	39
AT1G46624	0
AT1G46696	0
AT1G46768	0
AT1G46840	0
AT1G46912	0
AT1G46984	1
AT1G47056	343
AT1G47128	2364
AT1G47130	0
AT1G47200	3367
AT1G47210	886
AT1G47220	0
AT1G47230	1129
AT1G47240	339
AT1G47250	679
AT1G47260	3207
AT1G47265	0
AT1G47270	450
AT1G47271	0
AT1G47278	755
AT1G47280	2
AT1G47290	697
AT1G47300	0
AT1G47310	307
AT1G47317	0
AT1G47320	0
AT1G47330	357
AT1G47340	523
AT1G47350	0
AT1G47360	0
AT1G47370	0
AT1G47380	755
AT1G47389	0
AT1G47390	0
AT1G47395	274
AT1G47400	143
AT1G47405	0
AT1G47410	8
AT1G47420	3793
AT1G47430	0
AT1G47435	0
AT1G47440	0
AT1G47450	0
AT1G47460	0
AT1G47465	0
AT1G47470	0
AT1G47480	16
AT1G47485	8
AT1G47490	1146
AT1G47495	0
AT1G47497	0
AT1G47500	742
AT1G47510	10
AT1G47520	36
AT1G47530	2215
AT1G47540	0
AT1G47550	1385
AT1G47560	59
AT1G47565	48
AT1G47570	767
AT1G47578	37
AT1G47580	39
AT1G47590	0
AT1G47595	1
AT1G47600	0
AT1G47603	0
AT1G47606	0
AT1G47610	0
AT1G47620	0
AT1G47625	0
AT1G47630	0
AT1G47640	1521
AT1G47650	0
AT1G47655	174
AT1G47657	0
AT1G47660	0
AT1G47670	2051
AT1G47680	0
AT1G47690	0
AT1G47695	0
AT1G47700	0
AT1G47705	0
AT1G47710	1157
AT1G47720	191
AT1G47730	0
AT1G47740	2568
AT1G47750	297
AT1G47760	15
AT1G47765	0
AT1G47770	0
AT1G47780	0
AT1G47783	0
AT1G47786	0
AT1G47790	0
AT1G47800	0
AT1G47810	0
AT1G47813	0
AT1G47816	0
AT1G47820	167
AT1G47830	969
AT1G47840	291
AT1G47845	0
AT1G47860	73
AT1G47870	702
AT1G47880	0
AT1G47885	0
AT1G47890	0
AT1G47900	2071
AT1G47910	0
AT1G47915	0
AT1G47920	1
AT1G47930	4
AT1G47940	0
AT1G47950	0
AT1G47960	9
AT1G47970	4967
AT1G47980	3
AT1G47990	62
AT1G48000	0
AT1G48010	0
AT1G48020	0
AT1G48030	2812
AT1G48040	307
AT1G48050	901
AT1G48060	6
AT1G48070	0
AT1G48080	0
AT1G48090	2144
AT1G48095	0
AT1G48100	285
AT1G48110	1622
AT1G48120	837
AT1G48130	0
AT1G48140	359
AT1G48145	0
AT1G48150	0
AT1G48160	882
AT1G48170	258
AT1G48175	204
AT1G48180	0
AT1G48190	0
AT1G48195	0
AT1G48200	470
AT1G48210	1558
AT1G48220	0
AT1G48230	1573
AT1G48240	649
AT1G48250	0
AT1G48260	1
AT1G48267	3
AT1G48268	0
AT1G48270	301
AT1G48280	481
AT1G48285	0
AT1G48290	0
AT1G48300	4069
AT1G48310	436
AT1G48315	37
AT1G48320	0
AT1G48325	0
AT1G48330	292
AT1G48340	0
AT1G48350	2223
AT1G48355	0
AT1G48360	237
AT1G48370	807
AT1G48380	589
AT1G48390	42
AT1G48400	1
AT1G48405	3
AT1G48410	13505
AT1G48420	1229
AT1G48422	0
AT1G48430	577
AT1G48440	1270
AT1G48450	1114
AT1G48460	783
AT1G48470	1
AT1G48480	2051
AT1G48490	573
AT1G48500	0
AT1G48510	0
AT1G48520	803
AT1G48530	0
AT1G48540	846
AT1G48550	148
AT1G48560	166
AT1G48570	863
AT1G48580	210
AT1G48590	0
AT1G48600	920
AT1G48605	91
AT1G48610	1779
AT1G48620	5056
AT1G48625	0
AT1G48630	7984
AT1G48635	812
AT1G48640	0
AT1G48650	1693
AT1G48660	3
AT1G48670	2
AT1G48680	0
AT1G48690	0
AT1G48698	0
AT1G48700	0
AT1G48710	0
AT1G48720	0
AT1G48725	0
AT1G48730	0
AT1G48740	81
AT1G48742	0
AT1G48745	6
AT1G48750	0
AT1G48760	731
AT1G48770	179
AT1G48780	79
AT1G48790	718
AT1G48800	0
AT1G48810	0
AT1G48820	0
AT1G48830	6833
AT1G48840	204
AT1G48850	2042
AT1G48860	2069
AT1G48870	131
AT1G48880	248
AT1G48890	0
AT1G48900	1760
AT1G48910	0
AT1G48912	0
AT1G48920	28034
AT1G48930	0
AT1G48940	1
AT1G48950	782
AT1G48953	0
AT1G48960	22
AT1G48970	329
AT1G48980	0
AT1G48990	0
AT1G49000	0
AT1G49005	0
AT1G49010	157
AT1G49015	0
AT1G49020	0
AT1G49030	0
AT1G49032	116
AT1G49040	1979
AT1G49050	343
AT1G49060	0
AT1G49070	0
AT1G49080	0
AT1G49090	0
AT1G49100	0
AT1G49110	0
AT1G49120	0
AT1G49130	1
AT1G49140	1857
AT1G49150	0
AT1G49160	11
AT1G49170	206
AT1G49180	96
AT1G49190	0
AT1G49200	7
AT1G49205	0
AT1G49210	8
AT1G49220	25
AT1G49225	14
AT1G49230	82
AT1G49240	3029
AT1G49245	307
AT1G49250	0
AT1G49260	0
AT1G49270	0
AT1G49280	0
AT1G49290	0
AT1G49300	756
AT1G49310	3
AT1G49320	55
AT1G49330	1
AT1G49340	3645
AT1G49350	293
AT1G49360	195
AT1G49370	0
AT1G49380	222
AT1G49390	0
AT1G49400	896
AT1G49405	20
AT1G49410	2404
AT1G49420	0
AT1G49430	1254
AT1G49435	0
AT1G49440	0
AT1G49450	24
AT1G49460	0
AT1G49470	18
AT1G49475	488
AT1G49480	1926
AT1G49490	173
AT1G49500	64
AT1G49510	662
AT1G49520	237
AT1G49530	21
AT1G49540	918
AT1G49550	0
AT1G49560	267
AT1G49570	1
AT1G49580	1279
AT1G49590	608
AT1G49600	3431
AT1G49610	0
AT1G49620	76
AT1G49630	801
AT1G49640	0
AT1G49650	706
AT1G49660	558
AT1G49670	907
AT1G49680	0
AT1G49690	0
AT1G49700	414
AT1G49710	516
AT1G49715	0
AT1G49720	521
AT1G49730	1417
AT1G49740	270
AT1G49750	2514
AT1G49760	6112
AT1G49770	0
AT1G49780	323
AT1G49790	22
AT1G49800	0
AT1G49810	0
AT1G49820	709
AT1G49830	126
AT1G49832	9
AT1G49840	500
AT1G49850	166
AT1G49860	1
AT1G49870	1716
AT1G49880	65
AT1G49890	1104
AT1G49900	0
AT1G49910	479
AT1G49920	226
AT1G49930	0
AT1G49938	8
AT1G49940	69
AT1G49950	1424
AT1G49952	15
AT1G49960	0
AT1G49970	1669
AT1G49975	268
AT1G49980	223
AT1G49990	39
AT1G50000	132
AT1G50010	16012
AT1G50020	173
AT1G50030	2496
AT1G50040	65
AT1G50050	0
AT1G50055	62
AT1G50060	0
AT1G50070	0
AT1G50080	0
AT1G50090	0
AT1G50100	0
AT1G50110	784
AT1G50120	686
AT1G50130	0
AT1G50140	812
AT1G50160	0
AT1G50170	381
AT1G50180	22
AT1G50190	1
AT1G50200	5593
AT1G50210	0
AT1G50220	0
AT1G50240	2314
AT1G50250	740
AT1G50260	248
AT1G50270	159
AT1G50280	74
AT1G50290	8
AT1G50300	695
AT1G50310	2
AT1G50320	428
AT1G50325	0
AT1G50330	0
AT1G50340	0
AT1G50350	0
AT1G50360	550
AT1G50370	1978
AT1G50380	1683
AT1G50390	0
AT1G50400	5
AT1G50410	779
AT1G50420	763
AT1G50430	2746
AT1G50440	158
AT1G50450	163
AT1G50460	1244
AT1G50470	0
AT1G50480	3326
AT1G50490	2805
AT1G50500	1413
AT1G50510	841
AT1G50520	25
AT1G50530	0
AT1G50550	0
AT1G50560	7
AT1G50570	1203
AT1G50575	438
AT1G50580	0
AT1G50590	3
AT1G50600	845
AT1G50610	0
AT1G50620	1048
AT1G50630	167
AT1G50640	887
AT1G50650	0
AT1G50659	1
AT1G50660	2828
AT1G50670	656
AT1G50680	0
AT1G50690	0
AT1G50700	173
AT1G50710	1129
AT1G50720	0
AT1G50730	480
AT1G50732	18
AT1G50735	0
AT1G50740	224
AT1G50745	1
AT1G50750	4
AT1G50760	0
AT1G50770	17
AT1G50780	0
AT1G50790	129
AT1G50810	0
AT1G50820	0
AT1G50830	10
AT1G50840	894
AT1G50850	0
AT1G50860	0
AT1G50870	0
AT1G50880	0
AT1G50890	120
AT1G50900	423
AT1G50910	119
AT1G50920	7685
AT1G50930	0
AT1G50940	399
AT1G50950	340
AT1G50960	0
AT1G50970	186
AT1G50980	0
AT1G50990	0
AT1G51000	0
AT1G51010	0
AT1G51020	0
AT1G51030	0
AT1G51035	0
AT1G51040	0
AT1G51050	0
AT1G51055	22
AT1G51060	9184
AT1G51070	844
AT1G51080	73
AT1G51085	0
AT1G51090	0
AT1G51100	132
AT1G51110	128
AT1G51120	0
AT1G51130	356
AT1G51140	447
AT1G51150	0
AT1G51160	1037
AT1G51170	120
AT1G51172	0
AT1G51175	0
AT1G51190	0
AT1G51200	3303
AT1G51210	9
AT1G51220	129
AT1G51230	0
AT1G51240	0
AT1G51250	0
AT1G51260	0
AT1G51270	2
AT1G51290	0
AT1G51300	0
AT1G51310	312
AT1G51320	0
AT1G51330	0
AT1G51340	23
AT1G51350	461
AT1G51355	128
AT1G51360	167
AT1G51370	131
AT1G51380	147
AT1G51390	314
AT1G51400	44
AT1G51402	0
AT1G51405	251
AT1G51410	1
AT1G51420	2
AT1G51430	114
AT1G51440	1
AT1G51450	407
AT1G51460	1297
AT1G51470	0
AT1G51480	0
AT1G51490	0
AT1G51500	396
AT1G51510	3992
AT1G51520	200
AT1G51530	4
AT1G51538	283
AT1G51540	283
AT1G51550	63
AT1G51560	607
AT1G51570	6097
AT1G51580	716
AT1G51590	1200
AT1G51600	1013
AT1G51610	823
AT1G51620	9
AT1G51630	1688
AT1G51640	0
AT1G51645	37
AT1G51650	4017
AT1G51660	1013
AT1G51670	229
AT1G51680	260
AT1G51690	1641
AT1G51700	68
AT1G51710	2404
AT1G51720	853
AT1G51730	1360
AT1G51740	295
AT1G51745	998
AT1G51750	0
AT1G51760	507
AT1G51770	2
AT1G51780	0
AT1G51790	5
AT1G51800	1
AT1G51802	0
AT1G51805	4
AT1G51810	0
AT1G51820	0
AT1G51823	0
AT1G51830	1
AT1G51840	0
AT1G51850	17
AT1G51860	0
AT1G51870	0
AT1G51880	0
AT1G51890	0
AT1G51900	0
AT1G51910	0
AT1G51913	0
AT1G51915	0
AT1G51920	0
AT1G51930	0
AT1G51940	1458
AT1G51950	1175
AT1G51960	158
AT1G51965	494
AT1G51970	0
AT1G51980	4042
AT1G51990	0
AT1G52000	456
AT1G52010	0
AT1G52020	0
AT1G52030	4628
AT1G52040	1576
AT1G52050	0
AT1G52060	1
AT1G52070	0
AT1G52080	134
AT1G52085	0
AT1G52087	0
AT1G52090	0
AT1G52100	0
AT1G52110	0
AT1G52120	0
AT1G52130	0
AT1G52140	185
AT1G52150	3861
AT1G52155	121
AT1G52160	866
AT1G52170	0
AT1G52180	0
AT1G52185	0
AT1G52190	2104
AT1G52191	0
AT1G52200	1
AT1G52210	0
AT1G52211	0
AT1G52220	551
AT1G52230	1668
AT1G52240	1
AT1G52245	187
AT1G52260	504
AT1G52270	120
AT1G52280	620
AT1G52290	205
AT1G52300	15520
AT1G52310	1478
AT1G52315	16
AT1G52320	354
AT1G52325	0
AT1G52330	1
AT1G52340	390
AT1G52342	0
AT1G52343	0
AT1G52347	78
AT1G52350	0
AT1G52360	3970
AT1G52370	548
AT1G52380	1866
AT1G52390	0
AT1G52400	14788
AT1G52410	1100
AT1G52415	2
AT1G52420	1372
AT1G52430	21
AT1G52440	0
AT1G52450	52
AT1G52460	0
AT1G52470	0
AT1G52490	0
AT1G52495	0
AT1G52500	915
AT1G52510	111
AT1G52520	291
AT1G52530	132
AT1G52540	182
AT1G52550	48
AT1G52560	8
AT1G52565	94
AT1G52570	31
AT1G52580	1
AT1G52590	55
AT1G52600	808
AT1G52603	0
AT1G52610	0
AT1G52615	11
AT1G52618	32
AT1G52620	312
AT1G52630	357
AT1G52640	93
AT1G52650	9
AT1G52660	0
AT1G52670	642
AT1G52680	0
AT1G52690	7
AT1G52695	0
AT1G52696	0
AT1G52700	301
AT1G52710	141
AT1G52720	1573
AT1G52730	1566
AT1G52740	5679
AT1G52750	25
AT1G52760	2435
AT1G52770	89
AT1G52780	944
AT1G52790	2
AT1G52800	0
AT1G52810	0
AT1G52820	7
AT1G52825	165
AT1G52827	24
AT1G52830	0
AT1G52840	0
AT1G52850	0
AT1G52855	0
AT1G52857	0
AT1G52860	0
AT1G52870	63
AT1G52880	0
AT1G52890	3
AT1G52900	0
AT1G52905	189
AT1G52910	4
AT1G52920	28
AT1G52930	2376
AT1G52940	0
AT1G52942	3
AT1G52950	3
AT1G52960	0
AT1G52970	1
AT1G52980	3073
AT1G52990	0
AT1G53000	820
AT1G53010	0
AT1G53020	0
AT1G53023	0
AT1G53025	121
AT1G53030	167
AT1G53035	430
AT1G53040	849
AT1G53050	2314
AT1G53060	23
AT1G53070	2986
AT1G53080	1
AT1G53090	205
AT1G53100	0
AT1G53110	251
AT1G53120	291
AT1G53130	2
AT1G53140	1699
AT1G53160	2058
AT1G53163	3
AT1G53165	533
AT1G53170	270
AT1G53180	259
AT1G53190	389
AT1G53200	354
AT1G53210	2950
AT1G53220	0
AT1G53230	1
AT1G53233	5
AT1G53240	9024
AT1G53250	158
AT1G53260	20
AT1G53265	0
AT1G53270	20
AT1G53280	1563
AT1G53282	0
AT1G53285	0
AT1G53290	437
AT1G53300	2544
AT1G53310	4175
AT1G53320	751
AT1G53325	0
AT1G53330	94
AT1G53340	7
AT1G53345	243
AT1G53350	223
AT1G53360	0
AT1G53366	0
AT1G53370	0
AT1G53380	2106
AT1G53390	896
AT1G53400	365
AT1G53410	6
AT1G53420	0
AT1G53430	378
AT1G53440	617
AT1G53450	224
AT1G53460	724
AT1G53470	70
AT1G53480	0
AT1G53490	213
AT1G53500	579
AT1G53510	1194
AT1G53520	527
AT1G53530	187
AT1G53540	0
AT1G53541	0
AT1G53542	19
AT1G53550	0
AT1G53560	22
AT1G53570	302
AT1G53580	389
AT1G53590	1001
AT1G53600	169
AT1G53610	0
AT1G53620	0
AT1G53625	1
AT1G53630	0
AT1G53633	0
AT1G53635	0
AT1G53640	2
AT1G53645	2464
AT1G53650	370
AT1G53655	0
AT1G53660	0
AT1G53670	116
AT1G53680	9
AT1G53683	0
AT1G53687	0
AT1G53690	0
AT1G53700	122
AT1G53705	0
AT1G53708	0
AT1G53710	511
AT1G53720	831
AT1G53730	1081
AT1G53750	5733
AT1G53760	784
AT1G53770	436
AT1G53780	814
AT1G53790	10
AT1G53800	617
AT1G53801	0
AT1G53810	0
AT1G53815	0
AT1G53820	0
AT1G53830	2
AT1G53840	1331
AT1G53850	2387
AT1G53860	253
AT1G53870	0
AT1G53875	0
AT1G53880	0
AT1G53885	0
AT1G53887	15
AT1G53890	0
AT1G53900	0
AT1G53903	0
AT1G53910	5364
AT1G53920	232
AT1G53930	0
AT1G53935	0
AT1G53940	0
AT1G53945	0
AT1G53950	0
AT1G53970	0
AT1G53980	0
AT1G53990	0
AT1G54000	158
AT1G54010	371
AT1G54020	966
AT1G54030	1767
AT1G54035	0
AT1G54040	4
AT1G54050	157
AT1G54060	1196
AT1G54070	0
AT1G54080	3716
AT1G54090	873
AT1G54095	0
AT1G54100	1819
AT1G54110	128
AT1G54115	884
AT1G54120	17
AT1G54130	695
AT1G54140	496
AT1G54150	431
AT1G54160	18
AT1G54170	1354
AT1G54180	281
AT1G54200	102
AT1G54210	108
AT1G54215	7
AT1G54217	255
AT1G54220	625
AT1G54230	0
AT1G54240	0
AT1G54250	484
AT1G54260	185
AT1G54270	5737
AT1G54280	9
AT1G54290	199
AT1G54300	7
AT1G54310	266
AT1G54320	1170
AT1G54330	41
AT1G54340	1104
AT1G54350	370
AT1G54355	1
AT1G54360	769
AT1G54370	550
AT1G54380	948
AT1G54385	1533
AT1G54390	582
AT1G54400	22
AT1G54410	5709
AT1G54420	0
AT1G54430	0
AT1G54440	723
AT1G54445	0
AT1G54450	286
AT1G54460	1440
AT1G54470	0
AT1G54475	0
AT1G54490	2314
AT1G54500	751
AT1G54510	689
AT1G54520	428
AT1G54530	15
AT1G54540	0
AT1G54550	0
AT1G54560	5
AT1G54570	414
AT1G54575	23
AT1G54580	3697
AT1G54590	0
AT1G54600	0
AT1G54610	2827
AT1G54620	0
AT1G54630	3171
AT1G54640	0
AT1G54650	238
AT1G54660	2
AT1G54670	0
AT1G54680	65
AT1G54690	1118
AT1G54700	0
AT1G54710	658
AT1G54720	0
AT1G54730	156
AT1G54740	33
AT1G54750	0
AT1G54760	0
AT1G54770	389
AT1G54773	24
AT1G54775	0
AT1G54780	865
AT1G54790	0
AT1G54820	48
AT1G54830	437
AT1G54840	357
AT1G54850	682
AT1G54860	0
AT1G54870	0
AT1G54890	2
AT1G54905	0
AT1G54920	838
AT1G54923	0
AT1G54926	0
AT1G54930	401
AT1G54940	0
AT1G54950	0
AT1G54953	0
AT1G54955	0
AT1G54957	0
AT1G54960	448
AT1G54970	1
AT1G54980	0
AT1G54985	0
AT1G54990	3444
AT1G55000	261
AT1G55010	1
AT1G55020	184
AT1G55030	0
AT1G55035	0
AT1G55040	598
AT1G55050	75
AT1G55060	8
AT1G55070	0
AT1G55080	365
AT1G55090	1006
AT1G55100	0
AT1G55110	480
AT1G55120	263
AT1G55130	1178
AT1G55140	302
AT1G55150	827
AT1G55152	0
AT1G55160	639
AT1G55170	304
AT1G55175	6
AT1G55180	84
AT1G55190	0
AT1G55200	1393
AT1G55205	407
AT1G55207	0
AT1G55210	1275
AT1G55220	0
AT1G55221	0
AT1G55230	0
AT1G55240	0
AT1G55250	874
AT1G55260	404
AT1G55265	0
AT1G55270	497
AT1G55280	53
AT1G55290	0
AT1G55300	269
AT1G55310	1167
AT1G55320	85
AT1G55325	2150
AT1G55330	1
AT1G55335	0
AT1G55340	1065
AT1G55350	5367
AT1G55360	6885
AT1G55365	0
AT1G55370	38
AT1G55380	1
AT1G55390	0
AT1G55400	0
AT1G55410	0
AT1G55420	2
AT1G55430	0
AT1G55440	0
AT1G55450	18
AT1G55460	916
AT1G55470	0
AT1G55475	131
AT1G55480	320
AT1G55490	4727
AT1G55500	1578
AT1G55510	511
AT1G55520	748
AT1G55525	1
AT1G55530	908
AT1G55535	333
AT1G55540	1970
AT1G55546	0
AT1G55550	34
AT1G55560	1
AT1G55570	3
AT1G55580	273
AT1G55590	406
AT1G55591	0
AT1G55600	4
AT1G55604	0
AT1G55610	74
AT1G55620	529
AT1G55625	0
AT1G55630	310
AT1G55640	0
AT1G55650	0
AT1G55660	0
AT1G55670	654
AT1G55673	0
AT1G55675	120
AT1G55680	2144
AT1G55690	2168
AT1G55700	1
AT1G55710	0
AT1G55720	0
AT1G55730	210
AT1G55740	3
AT1G55750	452
AT1G55755	1
AT1G55760	129
AT1G55770	1
AT1G55775	0
AT1G55790	1
AT1G55800	2
AT1G55803	1
AT1G55805	703
AT1G55810	439
AT1G55820	532
AT1G55830	367
AT1G55840	1494
AT1G55850	49
AT1G55860	3811
AT1G55865	88
AT1G55870	555
AT1G55880	517
AT1G55890	1771
AT1G55900	990
AT1G55910	112
AT1G55915	214
AT1G55917	0
AT1G55920	64
AT1G55928	0
AT1G55930	242
AT1G55940	0
AT1G55945	0
AT1G55947	0
AT1G55950	1
AT1G55960	179
AT1G55964	3
AT1G55970	306
AT1G55980	10
AT1G55990	0
AT1G56000	130
AT1G56010	4
AT1G56020	1819
AT1G56030	0
AT1G56040	0
AT1G56045	4896
AT1G56050	465
AT1G56060	0
AT1G56070	58296
AT1G56080	162
AT1G56085	0
AT1G56090	134
AT1G56100	1
AT1G56105	0
AT1G56110	11070
AT1G56120	86
AT1G56130	137
AT1G56140	290
AT1G56145	291
AT1G56150	32
AT1G56160	0
AT1G56165	2
AT1G56170	0
AT1G56180	346
AT1G56190	1076
AT1G56200	1682
AT1G56210	1104
AT1G56220	1982
AT1G56225	0
AT1G56230	1240
AT1G56233	0
AT1G56240	1
AT1G56242	0
AT1G56250	0
AT1G56260	152
AT1G56270	0
AT1G56280	6482
AT1G56290	553
AT1G56300	1049
AT1G56310	362
AT1G56320	2
AT1G56330	3877
AT1G56340	11800
AT1G56345	103
AT1G56350	343
AT1G56360	0
AT1G56380	0
AT1G56385	0
AT1G56390	1
AT1G56400	1
AT1G56410	3
AT1G56415	0
AT1G56418	0
AT1G56420	225
AT1G56423	291
AT1G56430	885
AT1G56440	323
AT1G56450	3693
AT1G56460	212
AT1G56470	1
AT1G56480	0
AT1G56490	0
AT1G56500	453
AT1G56510	5
AT1G56520	37
AT1G56530	0
AT1G56540	5
AT1G56550	2
AT1G56553	0
AT1G56555	2
AT1G56560	380
AT1G56570	265
AT1G56580	0
AT1G56590	672
AT1G56600	5
AT1G56605	0
AT1G56610	121
AT1G56612	46
AT1G56620	0
AT1G56630	0
AT1G56640	0
AT1G56650	10
AT1G56660	67
AT1G56670	84
AT1G56675	0
AT1G56680	514
AT1G56690	282
AT1G56700	834
AT1G56710	3
AT1G56720	710
AT1G56730	0
AT1G56740	0
AT1G56750	0
AT1G56760	0
AT1G56770	0
AT1G56780	0
AT1G56790	0
AT1G56800	0
AT1G56810	0
AT1G56820	0
AT1G56830	0
AT1G56840	0
AT1G56850	0
AT1G56860	0
AT1G56870	0
AT1G56880	0
AT1G56890	0
AT1G56900	0
AT1G56910	0
AT1G56920	0
AT1G56930	0
AT1G56940	0
AT1G56950	0
AT1G56960	0
AT1G56970	0
AT1G56980	0
AT1G56990	0
AT1G57000	0
AT1G57010	0
AT1G57020	0
AT1G57030	0
AT1G57040	0
AT1G57050	0
AT1G57060	0
AT1G57070	0
AT1G57080	0
AT1G57090	0
AT1G57100	0
AT1G57110	0
AT1G57120	0
AT1G57130	0
AT1G57140	0
AT1G57150	0
AT1G57160	0
AT1G57170	0
AT1G57180	0
AT1G57190	0
AT1G57200	0
AT1G57210	0
AT1G57220	0
AT1G57230	0
AT1G57240	0
AT1G57250	0
AT1G57260	0
AT1G57270	0
AT1G57280	0
AT1G57290	0
AT1G57300	0
AT1G57310	0
AT1G57320	0
AT1G57330	0
AT1G57340	0
AT1G57350	0
AT1G57360	0
AT1G57370	0
AT1G57380	0
AT1G57390	0
AT1G57400	0
AT1G57410	0
AT1G57420	0
AT1G57430	0
AT1G57440	0
AT1G57450	0
AT1G57460	0
AT1G57470	0
AT1G57480	0
AT1G57490	0
AT1G57500	0
AT1G57510	0
AT1G57520	0
AT1G57530	0
AT1G57540	337
AT1G57550	0
AT1G57560	2
AT1G57565	0
AT1G57570	0
AT1G57580	0
AT1G57590	0
AT1G57600	370
AT1G57610	712
AT1G57613	0
AT1G57620	917
AT1G57630	2
AT1G57640	0
AT1G57650	0
AT1G57660	4282
AT1G57670	0
AT1G57680	2410
AT1G57690	0
AT1G57700	413
AT1G57710	0
AT1G57720	11150
AT1G57730	0
AT1G57740	1
AT1G57750	5
AT1G57760	0
AT1G57765	450
AT1G57770	179
AT1G57775	0
AT1G57777	0
AT1G57780	4
AT1G57790	171
AT1G57800	0
AT1G57810	0
AT1G57820	10462
AT1G57830	0
AT1G57835	0
AT1G57840	1
AT1G57850	0
AT1G57860	1951
AT1G57870	510
AT1G57900	0
AT1G57906	0
AT1G57943	1
AT1G57980	1
AT1G57990	32
AT1G58007	1
AT1G58010	0
AT1G58020	0
AT1G58025	1271
AT1G58030	862
AT1G58037	0
AT1G58040	0
AT1G58050	14
AT1G58055	0
AT1G58060	935
AT1G58070	2
AT1G58080	1053
AT1G58090	0
AT1G58100	1037
AT1G58110	641
AT1G58120	0
AT1G58130	2
AT1G58140	0
AT1G58150	16
AT1G58160	12
AT1G58170	54
AT1G58180	59
AT1G58190	0
AT1G58200	646
AT1G58210	238
AT1G58215	7
AT1G58220	365
AT1G58223	0
AT1G58225	2
AT1G58230	1360
AT1G58235	121
AT1G58242	0
AT1G58245	0
AT1G58248	0
AT1G58250	2010
AT1G58260	0
AT1G58265	0
AT1G58270	139
AT1G58280	201
AT1G58290	1075
AT1G58300	2
AT1G58310	68
AT1G58320	1
AT1G58330	1
AT1G58340	522
AT1G58350	465
AT1G58360	1935
AT1G58370	29
AT1G58380	2167
AT1G58390	102
AT1G58400	4
AT1G58410	272
AT1G58420	19
AT1G58430	0
AT1G58440	839
AT1G58450	0
AT1G58460	3
AT1G58470	393
AT1G58520	150
AT1G58525	0
AT1G58561	2
AT1G58590	102
AT1G58602	197
AT1G58643	0
AT1G58684	0
AT1G58725	0
AT1G58766	0
AT1G58807	0
AT1G58808	0
AT1G58848	22
AT1G58889	2
AT1G58936	0
AT1G58983	3
AT1G59030	0
AT1G59077	0
AT1G59124	1
AT1G59171	0
AT1G59218	0
AT1G59265	0
AT1G59312	0
AT1G59359	0
AT1G59406	0
AT1G59453	0
AT1G59460	0
AT1G59470	0
AT1G59500	0
AT1G59510	105
AT1G59520	252
AT1G59530	0
AT1G59540	1586
AT1G59550	0
AT1G59560	192
AT1G59570	0
AT1G59580	397
AT1G59590	3
AT1G59600	688
AT1G59610	2472
AT1G59620	122
AT1G59630	0
AT1G59640	295
AT1G59650	499
AT1G59660	839
AT1G59670	0
AT1G59675	0
AT1G59680	0
AT1G59690	0
AT1G59700	23
AT1G59710	332
AT1G59720	101
AT1G59722	0
AT1G59723	0
AT1G59724	0
AT1G59725	0
AT1G59730	0
AT1G59740	13
AT1G59750	3155
AT1G59760	1934
AT1G59770	0
AT1G59780	0
AT1G59790	0
AT1G59800	0
AT1G59810	0
AT1G59820	1041
AT1G59830	887
AT1G59833	0
AT1G59835	0
AT1G59840	161
AT1G59850	1
AT1G59860	6
AT1G59865	1
AT1G59870	1385
AT1G59880	0
AT1G59885	0
AT1G59890	2068
AT1G59900	2035
AT1G59910	580
AT1G59920	0
AT1G59930	0
AT1G59940	8
AT1G59950	0
AT1G59960	642
AT1G59970	173
AT1G59980	305
AT1G59990	834
AT1G60000	308
AT1G60010	225
AT1G60020	0
AT1G60025	0
AT1G60030	38
AT1G60040	0
AT1G60050	0
AT1G60060	128
AT1G60070	2075
AT1G60072	0
AT1G60073	0
AT1G60075	0
AT1G60080	514
AT1G60090	0
AT1G60095	0
AT1G60110	0
AT1G60120	0
AT1G60130	0
AT1G60140	563
AT1G60150	0
AT1G60160	2281
AT1G60170	2008
AT1G60180	0
AT1G60190	5
AT1G60200	1615
AT1G60220	734
AT1G60230	315
AT1G60240	0
AT1G60250	0
AT1G60260	210
AT1G60270	56
AT1G60280	0
AT1G60290	0
AT1G60300	0
AT1G60310	0
AT1G60320	0
AT1G60330	0
AT1G60340	0
AT1G60350	0
AT1G60360	21
AT1G60370	0
AT1G60380	0
AT1G60390	670
AT1G60400	0
AT1G60410	0
AT1G60420	1372
AT1G60430	126
AT1G60440	434
AT1G60450	0
AT1G60460	33
AT1G60470	19
AT1G60480	0
AT1G60490	1026
AT1G60500	0
AT1G60505	0
AT1G60510	0
AT1G60520	0
AT1G60525	57
AT1G60530	0
AT1G60540	0
AT1G60545	42
AT1G60550	347
AT1G60560	427
AT1G60570	0
AT1G60580	0
AT1G60590	184
AT1G60600	387
AT1G60610	566
AT1G60620	334
AT1G60625	0
AT1G60630	1189
AT1G60640	1008
AT1G60650	826
AT1G60660	757
AT1G60670	447
AT1G60680	0
AT1G60690	122
AT1G60700	197
AT1G60710	920
AT1G60720	0
AT1G60730	76
AT1G60740	2
AT1G60750	0
AT1G60760	1
AT1G60770	1632
AT1G60780	2933
AT1G60783	0
AT1G60787	0
AT1G60790	496
AT1G60800	3831
AT1G60810	1004
AT1G60815	0
AT1G60820	0
AT1G60830	11
AT1G60835	0
AT1G60840	0
AT1G60850	848
AT1G60860	1135
AT1G60870	1081
AT1G60880	0
AT1G60890	1996
AT1G60900	2253
AT1G60910	0
AT1G60913	0
AT1G60920	0
AT1G60930	244
AT1G60940	910
AT1G60950	4897
AT1G60960	64
AT1G60970	1
AT1G60980	0
AT1G60983	0
AT1G60985	0
AT1G60986	0
AT1G60987	0
AT1G60989	5
AT1G60990	252
AT1G60995	591
AT1G61000	697
AT1G61010	2124
AT1G61020	0
AT1G61030	329
AT1G61040	1142
AT1G61050	0
AT1G61060	0
AT1G61065	150
AT1G61070	0
AT1G61080	0
AT1G61090	0
AT1G61093	0
AT1G61095	0
AT1G61097	0
AT1G61100	949
AT1G61105	0
AT1G61110	0
AT1G61120	2
AT1G61130	13
AT1G61140	814
AT1G61150	1251
AT1G61160	0
AT1G61165	0
AT1G61170	321
AT1G61180	570
AT1G61190	77
AT1G61200	0
AT1G61210	962
AT1G61215	112
AT1G61224	0
AT1G61226	0
AT1G61230	0
AT1G61240	423
AT1G61250	2048
AT1G61255	10
AT1G61260	150
AT1G61270	0
AT1G61275	14
AT1G61280	77
AT1G61290	0
AT1G61300	8
AT1G61310	357
AT1G61320	0
AT1G61330	0
AT1G61340	104
AT1G61350	385
AT1G61360	172
AT1G61370	89
AT1G61380	275
AT1G61390	21
AT1G61400	190
AT1G61410	13
AT1G61415	11
AT1G61420	58
AT1G61430	146
AT1G61440	24
AT1G61450	348
AT1G61460	67
AT1G61470	33
AT1G61475	0
AT1G61480	0
AT1G61490	54
AT1G61500	172
AT1G61510	0
AT1G61520	5080
AT1G61540	0
AT1G61542	0
AT1G61550	1
AT1G61560	0
AT1G61562	0
AT1G61563	1
AT1G61565	0
AT1G61566	1
AT1G61570	1960
AT1G61575	2
AT1G61580	1058
AT1G61590	0
AT1G61600	66
AT1G61610	5
AT1G61620	1170
AT1G61630	0
AT1G61640	432
AT1G61650	0
AT1G61660	30
AT1G61665	0
AT1G61667	36
AT1G61670	899
AT1G61680	6
AT1G61685	0
AT1G61688	0
AT1G61690	989
AT1G61700	0
AT1G61710	9
AT1G61720	2
AT1G61730	2484
AT1G61732	0
AT1G61740	879
AT1G61750	0
AT1G61760	39
AT1G61770	654
AT1G61780	662
AT1G61790	3256
AT1G61795	137
AT1G61800	3
AT1G61810	82
AT1G61820	300
AT1G61830	12
AT1G61840	5
AT1G61850	578
AT1G61860	10
AT1G61870	3088
AT1G61880	0
AT1G61890	589
AT1G61900	964
AT1G61910	0
AT1G61920	3
AT1G61930	119
AT1G61940	0
AT1G61950	0
AT1G61960	181
AT1G61970	176
AT1G61980	407
AT1G61990	987
AT1G62000	0
AT1G62010	353
AT1G62020	3483
AT1G62030	133
AT1G62035	0
AT1G62040	591
AT1G62045	99
AT1G62050	901
AT1G62055	0
AT1G62060	0
AT1G62070	0
AT1G62075	0
AT1G62080	0
AT1G62085	413
AT1G62090	1
AT1G62095	0
AT1G62110	478
AT1G62120	221
AT1G62130	161
AT1G62150	414
AT1G62160	0
AT1G62170	0
AT1G62180	445
AT1G62190	0
AT1G62200	226
AT1G62210	0
AT1G62214	0
AT1G62220	0
AT1G62225	0
AT1G62230	0
AT1G62240	0
AT1G62250	94
AT1G62260	179
AT1G62262	1
AT1G62270	0
AT1G62280	0
AT1G62290	186
AT1G62300	29
AT1G62305	74
AT1G62310	264
AT1G62320	0
AT1G62330	1330
AT1G62333	0
AT1G62340	0
AT1G62350	111
AT1G62355	0
AT1G62360	5732
AT1G62370	25
AT1G62380	638
AT1G62390	4902
AT1G62400	5
AT1G62410	0
AT1G62420	0
AT1G62421	0
AT1G62422	76
AT1G62430	1290
AT1G62440	0
AT1G62450	0
AT1G62460	0
AT1G62480	4916
AT1G62490	26
AT1G62500	43540
AT1G62510	0
AT1G62515	0
AT1G62520	212
AT1G62530	0
AT1G62540	38
AT1G62550	0
AT1G62560	52
AT1G62570	151
AT1G62580	5
AT1G62590	89
AT1G62600	173
AT1G62610	112
AT1G62620	7
AT1G62630	0
AT1G62640	1167
AT1G62650	0
AT1G62660	42
AT1G62670	242
AT1G62680	207
AT1G62690	4
AT1G62695	0
AT1G62700	12
AT1G62710	68
AT1G62720	32
AT1G62730	166
AT1G62740	1997
AT1G62750	1494
AT1G62760	0
AT1G62766	0
AT1G62770	0
AT1G62780	95
AT1G62790	1619
AT1G62800	10
AT1G62810	671
AT1G62820	570
AT1G62830	1017
AT1G62835	0
AT1G62840	0
AT1G62850	159
AT1G62860	194
AT1G62870	828
AT1G62880	462
AT1G62886	0
AT1G62890	0
AT1G62895	0
AT1G62900	3
AT1G62910	46
AT1G62914	77
AT1G62915	20
AT1G62920	11
AT1G62930	188
AT1G62935	0
AT1G62940	0
AT1G62950	602
AT1G62960	578
AT1G62970	1475
AT1G62975	6
AT1G62978	0
AT1G62980	0
AT1G62981	4
AT1G62990	2
AT1G63000	1502
AT1G63005	0
AT1G63010	760
AT1G63020	1445
AT1G63030	1
AT1G63040	1
AT1G63050	563
AT1G63055	0
AT1G63057	0
AT1G63060	0
AT1G63070	0
AT1G63080	182
AT1G63090	344
AT1G63100	2256
AT1G63105	1
AT1G63110	1080
AT1G63120	92
AT1G63130	394
AT1G63140	0
AT1G63150	106
AT1G63160	1079
AT1G63170	1492
AT1G63180	105
AT1G63190	0
AT1G63200	0
AT1G63205	0
AT1G63206	0
AT1G63210	0
AT1G63220	92
AT1G63230	85
AT1G63240	843
AT1G63245	0
AT1G63250	408
AT1G63260	494
AT1G63270	336
AT1G63280	0
AT1G63290	1156
AT1G63295	0
AT1G63300	462
AT1G63310	180
AT1G63320	0
AT1G63330	1
AT1G63340	0
AT1G63350	2
AT1G63360	2
AT1G63370	4
AT1G63380	5
AT1G63390	0
AT1G63400	106
AT1G63410	0
AT1G63420	182
AT1G63430	857
AT1G63440	145
AT1G63450	0
AT1G63460	519
AT1G63470	3416
AT1G63480	1737
AT1G63490	726
AT1G63500	809
AT1G63510	0
AT1G63520	1
AT1G63522	0
AT1G63530	3
AT1G63535	0
AT1G63540	0
AT1G63550	1
AT1G63570	0
AT1G63580	0
AT1G63590	0
AT1G63600	0
AT1G63610	538
AT1G63615	6
AT1G63630	13
AT1G63640	2321
AT1G63650	1480
AT1G63660	2713
AT1G63670	1235
AT1G63680	1355
AT1G63690	2019
AT1G63700	2088
AT1G63710	3
AT1G63720	53
AT1G63730	203
AT1G63740	378
AT1G63750	13
AT1G63760	24
AT1G63770	4688
AT1G63780	890
AT1G63790	0
AT1G63800	304
AT1G63810	1543
AT1G63820	17
AT1G63830	992
AT1G63835	0
AT1G63840	174
AT1G63850	965
AT1G63855	115
AT1G63860	336
AT1G63870	1
AT1G63880	109
AT1G63900	419
AT1G63910	0
AT1G63920	0
AT1G63930	3
AT1G63940	2808
AT1G63950	0
AT1G63960	1
AT1G63970	379
AT1G63980	1701
AT1G63990	15
AT1G64000	0
AT1G64010	1
AT1G64020	0
AT1G64030	0
AT1G64035	0
AT1G64040	2063
AT1G64050	938
AT1G64060	134
AT1G64065	0
AT1G64070	0
AT1G64080	683
AT1G64090	4023
AT1G64100	39
AT1G64105	2
AT1G64107	1
AT1G64110	17
AT1G64120	0
AT1G64130	0
AT1G64140	2497
AT1G64150	84
AT1G64160	0
AT1G64170	106
AT1G64180	177
AT1G64185	97
AT1G64190	700
AT1G64195	0
AT1G64200	40
AT1G64210	1
AT1G64220	60
AT1G64230	4128
AT1G64235	0
AT1G64240	61
AT1G64250	78
AT1G64253	3
AT1G64255	0
AT1G64260	632
AT1G64270	177
AT1G64280	688
AT1G64290	0
AT1G64295	0
AT1G64300	192
AT1G64310	32
AT1G64320	41
AT1G64330	887
AT1G64340	0
AT1G64350	850
AT1G64355	459
AT1G64360	4
AT1G64370	9
AT1G64380	8
AT1G64385	1149
AT1G64390	1982
AT1G64400	5
AT1G64405	0
AT1G64410	1
AT1G64420	0
AT1G64430	399
AT1G64440	261
AT1G64450	613
AT1G64455	0
AT1G64460	602
AT1G64480	1
AT1G64490	469
AT1G64500	24
AT1G64510	1851
AT1G64520	5860
AT1G64530	429
AT1G64540	10
AT1G64550	2168
AT1G64560	7
AT1G64561	5
AT1G64563	17
AT1G64570	865
AT1G64572	98
AT1G64580	275
AT1G64583	106
AT1G64584	1
AT1G64585	0
AT1G64590	0
AT1G64600	424
AT1G64610	105
AT1G64618	5
AT1G64620	619
AT1G64625	83
AT1G64630	449
AT1G64633	0
AT1G64640	630
AT1G64650	3101
AT1G64660	32
AT1G64670	429
AT1G64680	76
AT1G64690	51
AT1G64700	19
AT1G64710	414
AT1G64720	3250
AT1G64730	0
AT1G64740	633
AT1G64750	2933
AT1G64760	1276
AT1G64770	25
AT1G64780	306
AT1G64790	4126
AT1G64795	0
AT1G64800	0
AT1G64810	426
AT1G64820	1
AT1G64830	0
AT1G64840	565
AT1G64850	361
AT1G64860	443
AT1G64870	0
AT1G64880	3826
AT1G64890	474
AT1G64900	13
AT1G64910	0
AT1G64920	0
AT1G64930	0
AT1G64940	0
AT1G64950	139
AT1G64960	785
AT1G64970	436
AT1G64980	903
AT1G64990	730
AT1G65000	53
AT1G65010	3452
AT1G65020	698
AT1G65030	835
AT1G65032	178
AT1G65040	451
AT1G65050	0
AT1G65060	23
AT1G65070	368
AT1G65080	193
AT1G65090	0
AT1G65110	39
AT1G65113	0
AT1G65120	52
AT1G65130	26
AT1G65140	0
AT1G65150	1051
AT1G65160	0
AT1G65165	0
AT1G65170	0
AT1G65180	36
AT1G65190	1
AT1G65200	1
AT1G65210	0
AT1G65220	1823
AT1G65230	109
AT1G65240	8
AT1G65250	62
AT1G65260	925
AT1G65270	2491
AT1G65280	1260
AT1G65290	5345
AT1G65295	775
AT1G65300	1
AT1G65310	0
AT1G65320	152
AT1G65330	0
AT1G65340	0
AT1G65342	0
AT1G65346	0
AT1G65347	0
AT1G65349	0
AT1G65350	0
AT1G65352	0
AT1G65360	5
AT1G65365	0
AT1G65370	1368
AT1G65380	779
AT1G65385	0
AT1G65390	0
AT1G65410	428
AT1G65420	35
AT1G65425	0
AT1G65430	508
AT1G65440	6854
AT1G65450	19
AT1G65470	1424
AT1G65480	1
AT1G65481	0
AT1G65483	0
AT1G65484	0
AT1G65485	2
AT1G65486	2
AT1G65490	6
AT1G65500	18
AT1G65510	1
AT1G65520	182
AT1G65540	794
AT1G65541	0
AT1G65550	0
AT1G65560	294
AT1G65570	0
AT1G65580	1283
AT1G65585	0
AT1G65590	324
AT1G65610	0
AT1G65620	58
AT1G65630	0
AT1G65640	0
AT1G65642	0
AT1G65650	1484
AT1G65660	1142
AT1G65670	0
AT1G65680	0
AT1G65681	0
AT1G65690	1
AT1G65700	757
AT1G65710	821
AT1G65720	2420
AT1G65730	11
AT1G65735	0
AT1G65740	0
AT1G65750	0
AT1G65760	0
AT1G65770	0
AT1G65780	31
AT1G65790	21
AT1G65800	10
AT1G65810	668
AT1G65820	985
AT1G65830	0
AT1G65840	1014
AT1G65845	9
AT1G65850	2
AT1G65860	16
AT1G65870	3
AT1G65875	0
AT1G65880	5
AT1G65890	13
AT1G65900	1729
AT1G65910	60
AT1G65920	746
AT1G65930	8472
AT1G65940	0
AT1G65950	159
AT1G65960	5158
AT1G65970	0
AT1G65980	6869
AT1G65985	20
AT1G65990	0
AT1G66000	0
AT1G66010	0
AT1G66020	0
AT1G66030	0
AT1G66040	20
AT1G66045	0
AT1G66050	105
AT1G66060	1
AT1G66070	998
AT1G66080	310
AT1G66090	4
AT1G66100	3
AT1G66110	7
AT1G66120	0
AT1G66130	164
AT1G66140	265
AT1G66145	0
AT1G66150	2335
AT1G66160	0
AT1G66170	0
AT1G66173	4
AT1G66180	300
AT1G66190	17
AT1G66200	4407
AT1G66210	1
AT1G66220	0
AT1G66230	4
AT1G66235	0
AT1G66240	1297
AT1G66245	0
AT1G66250	2394
AT1G66260	2221
AT1G66270	2
AT1G66280	1
AT1G66290	0
AT1G66300	0
AT1G66310	0
AT1G66320	4
AT1G66330	518
AT1G66340	778
AT1G66345	165
AT1G66350	608
AT1G66360	0
AT1G66370	32
AT1G66380	74
AT1G66390	3
AT1G66400	20
AT1G66410	7170
AT1G66420	0
AT1G66430	3387
AT1G66440	0
AT1G66450	0
AT1G66460	0
AT1G66465	2
AT1G66470	0
AT1G66480	15
AT1G66490	0
AT1G66500	63
AT1G66510	404
AT1G66520	135
AT1G66530	1456
AT1G66534	0
AT1G66540	21
AT1G66550	0
AT1G66560	0
AT1G66570	0
AT1G66580	8804
AT1G66590	60
AT1G66600	0
AT1G66610	0
AT1G66620	600
AT1G66630	1
AT1G66640	0
AT1G66650	49
AT1G66660	319
AT1G66670	1375
AT1G66680	1412
AT1G66690	0
AT1G66700	0
AT1G66710	0
AT1G66720	0
AT1G66725	0
AT1G66730	642
AT1G66740	799
AT1G66750	317
AT1G66760	277
AT1G66770	0
AT1G66780	0
AT1G66783	0
AT1G66795	0
AT1G66800	0
AT1G66810	19
AT1G66820	0
AT1G66830	1
AT1G66840	100
AT1G66850	0
AT1G66852	0
AT1G66855	0
AT1G66860	0
AT1G66870	0
AT1G66880	393
AT1G66890	149
AT1G66900	209
AT1G66910	17
AT1G66920	0
AT1G66930	2
AT1G66940	61
AT1G66950	6
AT1G66960	0
AT1G66970	1344
AT1G66980	469
AT1G66990	0
AT1G67000	0
AT1G67010	0
AT1G67020	8
AT1G67025	0
AT1G67030	0
AT1G67035	237
AT1G67040	3662
AT1G67050	53
AT1G67060	417
AT1G67070	0
AT1G67080	626
AT1G67090	15362
AT1G67100	7
AT1G67105	7
AT1G67110	7
AT1G67120	2704
AT1G67130	0
AT1G67140	1846
AT1G67148	4
AT1G67150	0
AT1G67160	0
AT1G67170	367
AT1G67180	248
AT1G67190	247
AT1G67195	5
AT1G67200	0
AT1G67210	199
AT1G67220	21
AT1G67230	5859
AT1G67235	0
AT1G67238	1
AT1G67240	0
AT1G67250	1500
AT1G67260	256
AT1G67265	16
AT1G67270	0
AT1G67280	1072
AT1G67290	0
AT1G67300	729
AT1G67310	955
AT1G67320	1120
AT1G67325	1262
AT1G67328	0
AT1G67330	0
AT1G67340	1060
AT1G67350	1614
AT1G67360	915
AT1G67365	27
AT1G67370	106
AT1G67390	0
AT1G67400	159
AT1G67410	163
AT1G67420	381
AT1G67430	20077
AT1G67440	367
AT1G67450	0
AT1G67455	0
AT1G67460	4
AT1G67470	3
AT1G67480	1288
AT1G67481	0
AT1G67490	740
AT1G67500	801
AT1G67510	246
AT1G67520	4
AT1G67530	262
AT1G67540	0
AT1G67550	444
AT1G67560	1450
AT1G67570	139
AT1G67580	1514
AT1G67590	328
AT1G67600	13
AT1G67610	3
AT1G67620	388
AT1G67623	0
AT1G67626	0
AT1G67630	1817
AT1G67635	0
AT1G67640	0
AT1G67645	0
AT1G67650	12
AT1G67660	651
AT1G67670	0
AT1G67680	2248
AT1G67690	447
AT1G67700	784
AT1G67710	21
AT1G67720	1081
AT1G67730	2512
AT1G67740	1551
AT1G67750	437
AT1G67760	7
AT1G67770	279
AT1G67775	0
AT1G67780	433
AT1G67785	1739
AT1G67790	0
AT1G67792	53
AT1G67800	112
AT1G67810	0
AT1G67820	134
AT1G67830	1751
AT1G67840	255
AT1G67850	219
AT1G67855	0
AT1G67856	4
AT1G67860	519
AT1G67865	441
AT1G67870	832
AT1G67880	412
AT1G67890	611
AT1G67900	632
AT1G67910	7
AT1G67920	7
AT1G67930	1440
AT1G67940	114
AT1G67950	538
AT1G67960	230
AT1G67970	272
AT1G67980	0
AT1G67990	5
AT1G68000	1045
AT1G68010	600
AT1G68020	1073
AT1G68030	51
AT1G68040	3
AT1G68050	1239
AT1G68060	3291
AT1G68070	610
AT1G68080	222
AT1G68090	1
AT1G68100	603
AT1G68110	9
AT1G68120	251
AT1G68130	430
AT1G68140	1371
AT1G68150	1
AT1G68160	132
AT1G68170	13
AT1G68180	9
AT1G68185	457
AT1G68190	119
AT1G68200	25
AT1G68210	0
AT1G68220	920
AT1G68230	72
AT1G68238	41
AT1G68240	0
AT1G68250	0
AT1G68260	389
AT1G68270	0
AT1G68280	0
AT1G68285	0
AT1G68290	2
AT1G68300	603
AT1G68310	405
AT1G68320	10
AT1G68325	0
AT1G68330	58
AT1G68340	113
AT1G68350	1
AT1G68360	170
AT1G68370	1061
AT1G68380	0
AT1G68390	3
AT1G68400	3105
AT1G68410	562
AT1G68420	0
AT1G68430	143
AT1G68440	103
AT1G68450	0
AT1G68460	22
AT1G68470	36
AT1G68480	70
AT1G68490	1051
AT1G68500	0
AT1G68510	5
AT1G68520	52
AT1G68526	0
AT1G68530	1219
AT1G68540	55
AT1G68550	1760
AT1G68560	12225
AT1G68568	0
AT1G68570	167
AT1G68580	1391
AT1G68585	24
AT1G68590	1303
AT1G68600	8
AT1G68610	0
AT1G68620	4
AT1G68630	4
AT1G68640	1446
AT1G68650	247
AT1G68660	357
AT1G68670	1042
AT1G68680	669
AT1G68690	235
AT1G68700	6
AT1G68710	279
AT1G68720	2517
AT1G68723	0
AT1G68725	6
AT1G68730	223
AT1G68735	0
AT1G68740	187
AT1G68750	0
AT1G68760	404
AT1G68765	3
AT1G68770	0
AT1G68780	386
AT1G68790	3568
AT1G68795	3
AT1G68800	56
AT1G68810	225
AT1G68820	271
AT1G68825	0
AT1G68830	330
AT1G68840	2
AT1G68845	0
AT1G68850	0
AT1G68860	0
AT1G68862	18
AT1G68870	28
AT1G68872	97
AT1G68875	8
AT1G68877	0
AT1G68880	0
AT1G68890	766
AT1G68905	0
AT1G68907	0
AT1G68910	506
AT1G68920	1336
AT1G68930	194
AT1G68935	0
AT1G68937	0
AT1G68940	0
AT1G68945	255
AT1G68950	0
AT1G68960	0
AT1G68970	0
AT1G68980	504
AT1G68990	925
AT1G69000	0
AT1G69010	734
AT1G69020	120
AT1G69030	632
AT1G69040	4820
AT1G69050	29
AT1G69060	415
AT1G69070	2485
AT1G69080	2
AT1G69085	1
AT1G69090	0
AT1G69100	2
AT1G69110	0
AT1G69120	829
AT1G69130	0
AT1G69140	0
AT1G69150	0
AT1G69160	6
AT1G69170	301
AT1G69180	70
AT1G69190	0
AT1G69200	826
AT1G69210	369
AT1G69220	1352
AT1G69230	24
AT1G69240	0
AT1G69250	1464
AT1G69252	449
AT1G69260	72
AT1G69270	46
AT1G69280	95
AT1G69290	185
AT1G69295	2655
AT1G69300	0
AT1G69310	22
AT1G69320	0
AT1G69325	1
AT1G69330	412
AT1G69340	829
AT1G69350	122
AT1G69360	399
AT1G69370	395
AT1G69380	243
AT1G69390	742
AT1G69400	238
AT1G69410	605
AT1G69420	4277
AT1G69430	49
AT1G69440	671
AT1G69450	88
AT1G69460	1772
AT1G69470	0
AT1G69480	2
AT1G69485	15
AT1G69490	0
AT1G69500	0
AT1G69510	1510
AT1G69520	30
AT1G69523	3
AT1G69526	3
AT1G69530	528
AT1G69540	0
AT1G69543	0
AT1G69550	411
AT1G69560	3
AT1G69570	8
AT1G69572	0
AT1G69580	432
AT1G69587	74
AT1G69588	1
AT1G69590	0
AT1G69600	792
AT1G69610	77
AT1G69620	19720
AT1G69630	2
AT1G69640	828
AT1G69650	0
AT1G69660	0
AT1G69670	600
AT1G69680	251
AT1G69690	446
AT1G69700	1859
AT1G69710	62
AT1G69720	3
AT1G69730	79
AT1G69740	2329
AT1G69750	107
AT1G69760	202
AT1G69770	3804
AT1G69780	926
AT1G69790	0
AT1G69792	0
AT1G69795	0
AT1G69797	0
AT1G69800	534
AT1G69810	1
AT1G69818	0
AT1G69820	0
AT1G69825	0
AT1G69828	1
AT1G69830	2805
AT1G69840	822
AT1G69850	511
AT1G69860	0
AT1G69870	131
AT1G69880	43
AT1G69890	91
AT1G69900	23
AT1G69910	2734
AT1G69920	3
AT1G69930	3
AT1G69935	124
AT1G69940	3
AT1G69950	551
AT1G69960	804
AT1G69970	32
AT1G69980	342
AT1G69981	0
AT1G69990	0
AT1G70000	45
AT1G70010	0
AT1G70020	0
AT1G70030	0
AT1G70040	0
AT1G70050	0
AT1G70060	1499
AT1G70070	1100
AT1G70080	1
AT1G70090	2376
AT1G70100	803
AT1G70110	1
AT1G70120	0
AT1G70130	0
AT1G70140	12
AT1G70150	205
AT1G70160	5606
AT1G70170	0
AT1G70175	0
AT1G70180	981
AT1G70185	1
AT1G70190	1274
AT1G70200	567
AT1G70209	0
AT1G70210	459
AT1G70220	11
AT1G70230	35
AT1G70250	20
AT1G70260	89
AT1G70270	0
AT1G70280	745
AT1G70290	469
AT1G70300	151
AT1G70310	3069
AT1G70320	9345
AT1G70330	464
AT1G70335	0
AT1G70340	273
AT1G70350	569
AT1G70360	184
AT1G70370	5941
AT1G70380	0
AT1G70390	0
AT1G70400	0
AT1G70410	43
AT1G70420	46
AT1G70430	104
AT1G70440	0
AT1G70450	0
AT1G70460	16
AT1G70470	81
AT1G70475	0
AT1G70480	658
AT1G70490	5974
AT1G70500	3
AT1G70505	119
AT1G70510	497
AT1G70518	105
AT1G70520	290
AT1G70530	509
AT1G70540	0
AT1G70550	336
AT1G70560	492
AT1G70570	1020
AT1G70580	150
AT1G70581	1
AT1G70590	287
AT1G70600	23709
AT1G70610	219
AT1G70620	1825
AT1G70630	182
AT1G70640	3
AT1G70645	1
AT1G70650	69
AT1G70660	184
AT1G70670	149
AT1G70680	0
AT1G70690	16
AT1G70700	191
AT1G70710	6473
AT1G70720	20
AT1G70730	1335
AT1G70740	375
AT1G70750	187
AT1G70760	0
AT1G70770	3372
AT1G70780	2887
AT1G70790	145
AT1G70800	4
AT1G70810	71
AT1G70820	19
AT1G70830	9453
AT1G70840	2
AT1G70850	36
AT1G70860	0
AT1G70870	0
AT1G70880	0
AT1G70885	0
AT1G70890	5
AT1G70895	185
AT1G70900	415
AT1G70910	0
AT1G70920	3
AT1G70940	151
AT1G70944	0
AT1G70949	0
AT1G70950	224
AT1G70960	0
AT1G70970	0
AT1G70980	690
AT1G70985	58
AT1G70990	25
AT1G71000	9
AT1G71002	0
AT1G71010	3320
AT1G71015	5
AT1G71020	812
AT1G71030	11
AT1G71040	102
AT1G71050	1
AT1G71060	283
AT1G71070	1075
AT1G71080	1142
AT1G71090	699
AT1G71100	535
AT1G71110	351
AT1G71120	0
AT1G71130	296
AT1G71140	6
AT1G71150	0
AT1G71160	0
AT1G71170	485
AT1G71180	538
AT1G71190	217
AT1G71200	0
AT1G71210	697
AT1G71220	3648
AT1G71230	376
AT1G71235	0
AT1G71240	399
AT1G71250	0
AT1G71260	1800
AT1G71270	1441
AT1G71280	2
AT1G71290	0
AT1G71300	1
AT1G71310	738
AT1G71320	0
AT1G71330	22
AT1G71340	276
AT1G71350	740
AT1G71360	424
AT1G71370	0
AT1G71380	9
AT1G71390	0
AT1G71400	22
AT1G71410	944
AT1G71420	84
AT1G71430	181
AT1G71440	790
AT1G71450	1
AT1G71460	330
AT1G71470	0
AT1G71480	39
AT1G71490	124
AT1G71500	925
AT1G71520	2
AT1G71528	8
AT1G71530	1
AT1G71680	0
AT1G71690	0
AT1G71691	202
AT1G71692	3
AT1G71695	1961
AT1G71696	302
AT1G71697	43
AT1G71700	0
AT1G71710	749
AT1G71720	685
AT1G71730	1166
AT1G71740	1
AT1G71750	238
AT1G71760	73
AT1G71770	24
AT1G71780	504
AT1G71790	498
AT1G71800	401
AT1G71810	111
AT1G71820	1967
AT1G71828	1
AT1G71830	879
AT1G71840	1459
AT1G71850	769
AT1G71860	1480
AT1G71865	262
AT1G71866	0
AT1G71870	597
AT1G71880	174
AT1G71890	10
AT1G71900	902
AT1G71910	2
AT1G71920	8
AT1G71930	1
AT1G71940	218
AT1G71950	994
AT1G71960	5
AT1G71970	102
AT1G71980	1179
AT1G71990	239
AT1G72000	1
AT1G72010	853
AT1G72020	3442
AT1G72030	118
AT1G72040	3619
AT1G72050	1144
AT1G72060	1
AT1G72070	6
AT1G72080	0
AT1G72090	2225
AT1G72100	2
AT1G72110	0
AT1G72120	18
AT1G72125	6
AT1G72130	71
AT1G72131	0
AT1G72140	5
AT1G72141	0
AT1G72150	1160
AT1G72160	801
AT1G72170	744
AT1G72175	230
AT1G72180	605
AT1G72190	154
AT1G72200	4
AT1G72210	563
AT1G72220	4
AT1G72230	64
AT1G72240	31
AT1G72250	2356
AT1G72260	124
AT1G72270	75
AT1G72275	214
AT1G72280	39
AT1G72290	6
AT1G72300	129
AT1G72310	747
AT1G72320	1799
AT1G72330	847
AT1G72340	886
AT1G72350	0
AT1G72360	27
AT1G72370	24030
AT1G72390	2139
AT1G72410	1535
AT1G72416	62
AT1G72420	196
AT1G72430	58
AT1G72440	2474
AT1G72450	521
AT1G72460	0
AT1G72470	372
AT1G72480	1884
AT1G72490	0
AT1G72500	1099
AT1G72510	187
AT1G72520	34
AT1G72530	68
AT1G72540	26
AT1G72545	2
AT1G72550	3129
AT1G72560	1044
AT1G72570	0
AT1G72580	0
AT1G72590	0
AT1G72600	8
AT1G72610	1
AT1G72620	1
AT1G72630	680
AT1G72640	145
AT1G72645	34
AT1G72650	805
AT1G72660	4
AT1G72670	830
AT1G72680	547
AT1G72690	48
AT1G72700	843
AT1G72710	3501
AT1G72720	57
AT1G72730	1511
AT1G72740	447
AT1G72750	1358
AT1G72755	0
AT1G72760	1
AT1G72770	455
AT1G72780	0
AT1G72790	204
AT1G72800	7
AT1G72810	1157
AT1G72820	884
AT1G72830	76
AT1G72840	167
AT1G72850	15
AT1G72852	25
AT1G72855	0
AT1G72860	0
AT1G72870	13
AT1G72880	901
AT1G72890	26
AT1G72900	9
AT1G72910	5
AT1G72920	1
AT1G72930	13
AT1G72940	30
AT1G72950	16
AT1G72960	7
AT1G72970	1820
AT1G72980	0
AT1G72990	268
AT1G73000	0
AT1G73010	15
AT1G73020	858
AT1G73030	770
AT1G73040	17
AT1G73050	1
AT1G73060	598
AT1G73065	1
AT1G73066	8
AT1G73080	1277
AT1G73090	371
AT1G73100	1767
AT1G73110	93
AT1G73120	0
AT1G73130	238
AT1G73140	0
AT1G73150	302
AT1G73160	0
AT1G73165	0
AT1G73170	338
AT1G73175	5
AT1G73177	208
AT1G73180	771
AT1G73190	0
AT1G73200	735
AT1G73210	449
AT1G73220	6
AT1G73230	6640
AT1G73240	790
AT1G73250	240
AT1G73260	4
AT1G73270	0
AT1G73280	0
AT1G73290	0
AT1G73300	0
AT1G73310	76
AT1G73320	125
AT1G73325	0
AT1G73330	1
AT1G73340	0
AT1G73350	279
AT1G73360	266
AT1G73370	316
AT1G73380	451
AT1G73390	290
AT1G73400	194
AT1G73410	0
AT1G73430	1331
AT1G73440	105
AT1G73445	17
AT1G73450	730
AT1G73460	2025
AT1G73470	273
AT1G73480	119
AT1G73490	1332
AT1G73500	107
AT1G73510	0
AT1G73530	162
AT1G73540	294
AT1G73550	7
AT1G73560	0
AT1G73570	195
AT1G73580	0
AT1G73590	6114
AT1G73600	230
AT1G73603	0
AT1G73607	0
AT1G73610	0
AT1G73620	993
AT1G73630	194
AT1G73640	75
AT1G73650	504
AT1G73655	328
AT1G73660	595
AT1G73670	332
AT1G73680	234
AT1G73687	4
AT1G73690	333
AT1G73700	14
AT1G73710	490
AT1G73720	1307
AT1G73730	495
AT1G73740	172
AT1G73750	37
AT1G73760	1126
AT1G73770	241
AT1G73780	4
AT1G73790	49
AT1G73805	121
AT1G73810	9
AT1G73820	509
AT1G73830	1
AT1G73840	1204
AT1G73850	161
AT1G73860	10
AT1G73870	0
AT1G73875	244
AT1G73880	221
AT1G73885	886
AT1G73890	35
AT1G73900	0
AT1G73910	51
AT1G73920	914
AT1G73930	1233
AT1G73940	1884
AT1G73950	567
AT1G73960	1339
AT1G73965	0
AT1G73970	466
AT1G73980	426
AT1G73990	627
AT1G74000	3
AT1G74010	6
AT1G74020	68
AT1G74030	1645
AT1G74035	0
AT1G74040	314
AT1G74045	0
AT1G74050	8368
AT1G74055	0
AT1G74060	9957
AT1G74070	337
AT1G74080	0
AT1G74088	66
AT1G74090	114
AT1G74100	934
AT1G74110	0
AT1G74120	242
AT1G74130	3
AT1G74140	0
AT1G74150	271
AT1G74160	859
AT1G74170	301
AT1G74180	165
AT1G74190	0
AT1G74200	39
AT1G74205	0
AT1G74210	167
AT1G74220	0
AT1G74230	2907
AT1G74240	279
AT1G74250	1076
AT1G74260	3515
AT1G74270	2566
AT1G74280	127
AT1G74290	13
AT1G74300	33
AT1G74310	327
AT1G74320	361
AT1G74330	382
AT1G74340	335
AT1G74350	67
AT1G74360	48
AT1G74370	279
AT1G74380	1034
AT1G74385	0
AT1G74390	662
AT1G74400	133
AT1G74410	58
AT1G74420	169
AT1G74430	645
AT1G74440	246
AT1G74450	155
AT1G74453	57
AT1G74456	47
AT1G74457	0
AT1G74458	13
AT1G74460	0
AT1G74470	6600
AT1G74480	0
AT1G74490	16
AT1G74500	0
AT1G74510	806
AT1G74520	792
AT1G74530	465
AT1G74540	0
AT1G74545	9
AT1G74550	5
AT1G74560	3987
AT1G74570	0
AT1G74580	335
AT1G74590	51
AT1G74600	353
AT1G74610	0
AT1G74620	0
AT1G74630	148
AT1G74640	191
AT1G74650	1
AT1G74660	8
AT1G74670	4
AT1G74675	0
AT1G74680	387
AT1G74690	4814
AT1G74700	96
AT1G74710	164
AT1G74720	2726
AT1G74730	301
AT1G74740	211
AT1G74750	392
AT1G74770	4
AT1G74780	201
AT1G74790	981
AT1G74800	1118
AT1G74810	1
AT1G74820	0
AT1G74830	0
AT1G74840	1032
AT1G74850	1487
AT1G74860	411
AT1G74870	12
AT1G74875	1
AT1G74880	100
AT1G74890	825
AT1G74900	63
AT1G74910	772
AT1G74920	4185
AT1G74929	0
AT1G74930	39
AT1G74940	419
AT1G74950	618
AT1G74960	4880
AT1G74970	1443
AT1G74990	0
AT1G75000	15
AT1G75010	266
AT1G75020	85
AT1G75030	4
AT1G75040	1
AT1G75050	5
AT1G75060	492
AT1G75070	0
AT1G75080	994
AT1G75090	475
AT1G75100	89
AT1G75110	208
AT1G75120	92
AT1G75125	31
AT1G75130	472
AT1G75140	889
AT1G75150	793
AT1G75160	2
AT1G75163	15
AT1G75166	24
AT1G75170	719
AT1G75180	633
AT1G75190	454
AT1G75200	1727
AT1G75210	847
AT1G75220	1550
AT1G75230	593
AT1G75240	7464
AT1G75250	0
AT1G75260	35
AT1G75261	0
AT1G75270	690
AT1G75280	125
AT1G75290	17
AT1G75295	18
AT1G75300	0
AT1G75310	2172
AT1G75330	2838
AT1G75335	152
AT1G75340	605
AT1G75350	1712
AT1G75360	21
AT1G75370	619
AT1G75380	588
AT1G75390	284
AT1G75394	11
AT1G75400	823
AT1G75410	72
AT1G75420	231
AT1G75430	94
AT1G75440	41
AT1G75450	906
AT1G75460	11
AT1G75470	0
AT1G75480	0
AT1G75490	0
AT1G75500	3084
AT1G75510	713
AT1G75520	812
AT1G75530	3
AT1G75540	738
AT1G75550	5
AT1G75560	1744
AT1G75570	0
AT1G75580	1078
AT1G75590	104
AT1G75600	0
AT1G75610	1
AT1G75620	14
AT1G75630	1468
AT1G75640	1999
AT1G75650	0
AT1G75660	3023
AT1G75670	447
AT1G75680	2792
AT1G75690	265
AT1G75700	24
AT1G75710	562
AT1G75717	0
AT1G75720	11
AT1G75730	221
AT1G75740	0
AT1G75750	36
AT1G75760	582
AT1G75770	18
AT1G75780	395
AT1G75785	0
AT1G75790	0
AT1G75800	2929
AT1G75810	67
AT1G75820	2042
AT1G75830	24
AT1G75840	2416
AT1G75850	717
AT1G75860	378
AT1G75870	0
AT1G75880	1
AT1G75890	3
AT1G75891	0
AT1G75900	84
AT1G75910	1
AT1G75920	0
AT1G75930	3
AT1G75940	1
AT1G75945	177
AT1G75950	6577
AT1G75960	42
AT1G75970	0
AT1G75980	314
AT1G75990	1496
AT1G76000	0
AT1G76010	6430
AT1G76020	87
AT1G76030	1976
AT1G76040	409
AT1G76050	257
AT1G76060	206
AT1G76062	0
AT1G76065	78
AT1G76070	4
AT1G76080	112
AT1G76090	146
AT1G76100	473
AT1G76110	655
AT1G76120	613
AT1G76130	163
AT1G76135	2
AT1G76140	2603
AT1G76150	597
AT1G76160	2329
AT1G76170	112
AT1G76180	1083
AT1G76185	122
AT1G76190	0
AT1G76200	2703
AT1G76210	0
AT1G76220	0
AT1G76230	1
AT1G76240	15
AT1G76250	6
AT1G76260	426
AT1G76270	469
AT1G76280	439
AT1G76290	0
AT1G76300	1670
AT1G76310	1659
AT1G76320	920
AT1G76330	0
AT1G76340	783
AT1G76350	347
AT1G76360	21
AT1G76370	1
AT1G76380	379
AT1G76390	111
AT1G76400	2226
AT1G76405	487
AT1G76410	1
AT1G76420	862
AT1G76430	0
AT1G76440	472
AT1G76450	314
AT1G76460	227
AT1G76465	0
AT1G76470	0
AT1G76480	0
AT1G76490	5370
AT1G76500	8
AT1G76510	885
AT1G76520	99
AT1G76530	2
AT1G76540	3345
AT1G76550	1705
AT1G76560	251
AT1G76570	58
AT1G76580	1818
AT1G76590	5
AT1G76600	26
AT1G76610	6
AT1G76620	164
AT1G76630	934
AT1G76640	0
AT1G76650	76
AT1G76660	2348
AT1G76670	2163
AT1G76680	190
AT1G76690	5
AT1G76700	278
AT1G76705	0
AT1G76710	612
AT1G76720	58
AT1G76728	0
AT1G76730	204
AT1G76740	989
AT1G76750	1
AT1G76760	216
AT1G76770	2
AT1G76780	70
AT1G76790	826
AT1G76800	30
AT1G76810	5088
AT1G76820	18
AT1G76830	1
AT1G76840	0
AT1G76850	1677
AT1G76860	1208
AT1G76870	116
AT1G76878	24
AT1G76880	0
AT1G76890	7
AT1G76892	0
AT1G76900	900
AT1G76910	0
AT1G76911	0
AT1G76920	804
AT1G76930	5
AT1G76940	478
AT1G76950	1744
AT1G76952	2
AT1G76954	0
AT1G76955	1
AT1G76960	18
AT1G76965	2
AT1G76970	473
AT1G76980	106
AT1G76990	673
AT1G76994	0
AT1G77000	476
AT1G77010	75
AT1G77020	15
AT1G77030	2531
AT1G77040	0
AT1G77060	356
AT1G77080	704
AT1G77090	127
AT1G77093	0
AT1G77095	0
AT1G77100	3
AT1G77110	372
AT1G77120	2589
AT1G77122	151
AT1G77130	350
AT1G77131	86
AT1G77138	0
AT1G77140	481
AT1G77145	39
AT1G77150	1
AT1G77160	0
AT1G77170	412
AT1G77180	3920
AT1G77190	1
AT1G77200	9
AT1G77210	0
AT1G77220	428
AT1G77230	174
AT1G77235	1
AT1G77240	0
AT1G77250	527
AT1G77260	552
AT1G77270	1399
AT1G77280	209
AT1G77290	135
AT1G77300	1756
AT1G77310	317
AT1G77320	542
AT1G77330	21
AT1G77340	1
AT1G77350	1220
AT1G77360	105
AT1G77370	477
AT1G77380	233
AT1G77390	120
AT1G77400	112
AT1G77405	57
AT1G77410	80
AT1G77420	209
AT1G77440	1969
AT1G77450	13
AT1G77460	815
AT1G77470	1422
AT1G77480	343
AT1G77490	534
AT1G77500	132
AT1G77510	1264
AT1G77520	7
AT1G77525	1
AT1G77530	0
AT1G77540	832
AT1G77550	1274
AT1G77560	0
AT1G77570	74
AT1G77580	967
AT1G77590	1931
AT1G77600	912
AT1G77610	2295
AT1G77620	582
AT1G77630	1863
AT1G77640	31
AT1G77650	0
AT1G77655	0
AT1G77660	450
AT1G77670	1197
AT1G77680	1003
AT1G77682	0
AT1G77690	107
AT1G77700	73
AT1G77710	1199
AT1G77720	1437
AT1G77730	3
AT1G77740	3650
AT1G77750	913
AT1G77760	3436
AT1G77765	6
AT1G77770	371
AT1G77780	0
AT1G77790	17
AT1G77800	2607
AT1G77810	166
AT1G77815	0
AT1G77820	0
AT1G77830	0
AT1G77840	2106
AT1G77850	146
AT1G77855	12
AT1G77860	26
AT1G77870	4
AT1G77880	11
AT1G77885	27
AT1G77890	82
AT1G77910	0
AT1G77920	42
AT1G77930	121
AT1G77932	0
AT1G77940	11338
AT1G77950	0
AT1G77960	0
AT1G77980	0
AT1G77990	35
AT1G77992	0
AT1G78000	0
AT1G78010	268
AT1G78020	448
AT1G78030	3
AT1G78040	10842
AT1G78050	308
AT1G78060	2423
AT1G78070	17
AT1G78080	1228
AT1G78090	6
AT1G78095	0
AT1G78100	253
AT1G78110	48
AT1G78120	55
AT1G78130	2
AT1G78140	142
AT1G78150	3231
AT1G78160	4
AT1G78170	487
AT1G78172	201
AT1G78180	355
AT1G78190	172
AT1G78200	306
AT1G78206	25
AT1G78210	913
AT1G78220	2
AT1G78230	1
AT1G78240	1019
AT1G78250	0
AT1G78260	133
AT1G78265	6
AT1G78270	0
AT1G78280	725
AT1G78290	5
AT1G78300	4628
AT1G78310	146
AT1G78320	24
AT1G78330	6
AT1G78340	8
AT1G78350	0
AT1G78355	0
AT1G78360	0
AT1G78370	3324
AT1G78380	6487
AT1G78390	2
AT1G78400	0
AT1G78410	13
AT1G78420	1021
AT1G78430	1981
AT1G78440	14
AT1G78450	0
AT1G78460	10
AT1G78470	0
AT1G78476	3
AT1G78478	4
AT1G78480	7
AT1G78490	2522
AT1G78500	28
AT1G78510	71
AT1G78520	0
AT1G78530	0
AT1G78540	161
AT1G78550	156
AT1G78560	635
AT1G78570	1520
AT1G78580	9456
AT1G78590	254
AT1G78600	555
AT1G78610	1099
AT1G78620	549
AT1G78630	3434
AT1G78635	2
AT1G78640	0
AT1G78650	824
AT1G78660	888
AT1G78670	386
AT1G78680	665
AT1G78690	177
AT1G78700	341
AT1G78710	1
AT1G78720	3
AT1G78730	120
AT1G78740	0
AT1G78750	0
AT1G78760	0
AT1G78770	993
AT1G78780	3
AT1G78790	158
AT1G78800	502
AT1G78810	497
AT1G78815	2
AT1G78820	547
AT1G78830	227
AT1G78840	0
AT1G78850	63
AT1G78860	56
AT1G78865	854
AT1G78870	812
AT1G78880	3385
AT1G78890	471
AT1G78895	274
AT1G78900	9236
AT1G78910	135
AT1G78915	159
AT1G78920	3168
AT1G78922	0
AT1G78930	211
AT1G78940	173
AT1G78950	28
AT1G78955	58
AT1G78960	139
AT1G78970	1
AT1G78980	0
AT1G78990	1
AT1G78995	70
AT1G79000	1841
AT1G79010	3210
AT1G79020	280
AT1G79030	815
AT1G79040	3816
AT1G79050	970
AT1G79060	720
AT1G79070	179
AT1G79075	528
AT1G79080	453
AT1G79090	2585
AT1G79100	20
AT1G79103	33
AT1G79110	831
AT1G79120	75
AT1G79130	1
AT1G79150	1582
AT1G79160	59
AT1G79170	22
AT1G79180	0
AT1G79190	693
AT1G79200	697
AT1G79210	1739
AT1G79220	250
AT1G79230	2003
AT1G79240	0
AT1G79245	823
AT1G79250	0
AT1G79260	362
AT1G79270	17
AT1G79280	4235
AT1G79290	0
AT1G79300	0
AT1G79310	0
AT1G79320	0
AT1G79330	15
AT1G79340	1484
AT1G79350	1958
AT1G79360	11
AT1G79370	0
AT1G79380	268
AT1G79390	541
AT1G79400	0
AT1G79410	16
AT1G79420	301
AT1G79430	107
AT1G79440	1894
AT1G79450	27
AT1G79460	1198
AT1G79470	771
AT1G79480	22
AT1G79485	0
AT1G79490	568
AT1G79500	864
AT1G79510	0
AT1G79520	59
AT1G79529	0
AT1G79530	2930
AT1G79540	428
AT1G79550	8477
AT1G79560	2782
AT1G79570	1005
AT1G79580	0
AT1G79590	486
AT1G79600	540
AT1G79610	548
AT1G79620	19
AT1G79630	910
AT1G79640	290
AT1G79650	1975
AT1G79660	153
AT1G79670	357
AT1G79680	0
AT1G79690	2894
AT1G79700	36
AT1G79710	283
AT1G79720	1283
AT1G79730	1443
AT1G79740	752
AT1G79750	5855
AT1G79760	28
AT1G79770	0
AT1G79780	119
AT1G79790	208
AT1G79800	5
AT1G79810	407
AT1G79820	1101
AT1G79830	2717
AT1G79840	329
AT1G79850	0
AT1G79860	0
AT1G79870	1228
AT1G79880	310
AT1G79890	202
AT1G79900	41
AT1G79910	1
AT1G79915	6
AT1G79920	5223
AT1G79930	5388
AT1G79940	2097
AT1G79950	842
AT1G79960	0
AT1G79970	997
AT1G79980	0
AT1G79985	574
AT1G79990	3241
AT1G80000	918
AT1G80010	757
AT1G80020	3149
AT1G80030	755
AT1G80040	1485
AT1G80050	559
AT1G80060	183
AT1G80070	12847
AT1G80080	39
AT1G80090	0
AT1G80100	280
AT1G80110	118
AT1G80120	113
AT1G80130	4
AT1G80133	0
AT1G80140	0
AT1G80150	235
AT1G80160	0
AT1G80165	0
AT1G80170	207
AT1G80180	32
AT1G80190	265
AT1G80200	189
AT1G80210	238
AT1G80220	0
AT1G80230	1082
AT1G80240	1
AT1G80245	165
AT1G80250	0
AT1G80260	1126
AT1G80270	2622
AT1G80280	4327
AT1G80290	215
AT1G80300	1565
AT1G80310	0
AT1G80315	0
AT1G80320	0
AT1G80325	9
AT1G80330	0
AT1G80340	0
AT1G80350	1071
AT1G80360	1106
AT1G80370	933
AT1G80380	394
AT1G80390	0
AT1G80400	117
AT1G80410	3873
AT1G80420	338
AT1G80430	0
AT1G80440	35
AT1G80450	470
AT1G80460	787
AT1G80470	1
AT1G80480	1138
AT1G80490	2761
AT1G80500	1443
AT1G80510	334
AT1G80520	22
AT1G80525	0
AT1G80530	1619
AT1G80540	23
AT1G80550	445
AT1G80555	11
AT1G80560	1273
AT1G80570	57
AT1G80580	88
AT1G80590	2
AT1G80600	1928
AT1G80610	316
AT1G80620	1662
AT1G80625	4
AT1G80630	208
AT1G80640	1103
AT1G80650	207
AT1G80660	8
AT1G80670	1148
AT1G80680	1961
AT1G80690	567
AT1G80700	65
AT1G80710	247
AT1G80720	385
AT1G80730	24
AT1G80740	0
AT1G80745	10
AT1G80750	2345
AT1G80760	56
AT1G80770	547
AT1G80780	1390
AT1G80790	2099
AT1G80800	95
AT1G80810	591
AT1G80820	20
AT1G80830	396
AT1G80840	59
AT1G80850	208
AT1G80860	868
AT1G80865	7
AT1G80870	837
AT1G80880	215
AT1G80890	98
AT1G80900	129
AT1G80910	503
AT1G80920	516
AT1G80930	3665
AT1G80940	162
AT1G80950	1153
AT1G80960	24
AT1G80970	33
AT1G80980	93
AT1G80990	0
AT1G81001	2
AT1G81020	0
AT2G01008	25
AT2G01010	76
AT2G01020	130
AT2G01021	1
AT2G01022	1
AT2G01023	0
AT2G01024	0
AT2G01026	0
AT2G01028	0
AT2G01029	0
AT2G01031	0
AT2G01034	0
AT2G01035	0
AT2G01037	0
AT2G01040	0
AT2G01045	0
AT2G01050	0
AT2G01060	1110
AT2G01070	499
AT2G01080	448
AT2G01090	315
AT2G01100	1137
AT2G01110	351
AT2G01120	597
AT2G01130	1303
AT2G01140	6894
AT2G01150	280
AT2G01160	0
AT2G01170	356
AT2G01175	1
AT2G01180	105
AT2G01190	623
AT2G01200	13
AT2G01210	1437
AT2G01220	636
AT2G01240	1
AT2G01250	24724
AT2G01260	208
AT2G01270	614
AT2G01275	3
AT2G01280	0
AT2G01290	558
AT2G01300	6
AT2G01310	0
AT2G01320	1192
AT2G01330	182
AT2G01340	0
AT2G01350	709
AT2G01360	0
AT2G01370	0
AT2G01372	0
AT2G01379	0
AT2G01390	209
AT2G01400	141
AT2G01410	21
AT2G01420	48
AT2G01422	0
AT2G01430	7
AT2G01440	966
AT2G01450	1508
AT2G01460	388
AT2G01470	827
AT2G01480	398
AT2G01490	765
AT2G01500	0
AT2G01505	62
AT2G01510	210
AT2G01520	7
AT2G01530	4
AT2G01540	168
AT2G01550	0
AT2G01554	0
AT2G01560	0
AT2G01570	4201
AT2G01580	6
AT2G01590	33
AT2G01600	1375
AT2G01610	765
AT2G01620	121
AT2G01630	2513
AT2G01640	283
AT2G01650	480
AT2G01660	204
AT2G01667	0
AT2G01670	17
AT2G01680	685
AT2G01690	1084
AT2G01700	0
AT2G01710	892
AT2G01720	3304
AT2G01730	106
AT2G01735	170
AT2G01740	154
AT2G01750	1028
AT2G01755	0
AT2G01760	419
AT2G01770	0
AT2G01780	0
AT2G01790	0
AT2G01800	0
AT2G01810	0
AT2G01818	165
AT2G01820	4490
AT2G01830	3808
AT2G01840	0
AT2G01850	457
AT2G01860	102
AT2G01870	22
AT2G01880	0
AT2G01890	23
AT2G01900	0
AT2G01905	81
AT2G01910	2128
AT2G01913	355
AT2G01918	1
AT2G01920	0
AT2G01930	503
AT2G01940	491
AT2G01950	236
AT2G01960	0
AT2G01970	3476
AT2G01973	0
AT2G01980	242
AT2G01990	113
AT2G02000	0
AT2G02010	13
AT2G02020	13
AT2G02023	0
AT2G02026	0
AT2G02030	0
AT2G02040	841
AT2G02050	2775
AT2G02060	264
AT2G02061	45
AT2G02070	2108
AT2G02080	73
AT2G02090	1451
AT2G02100	14153
AT2G02103	0
AT2G02110	0
AT2G02120	1
AT2G02130	3121
AT2G02135	0
AT2G02140	0
AT2G02147	0
AT2G02148	257
AT2G02150	396
AT2G02160	2386
AT2G02170	1275
AT2G02180	584
AT2G02190	0
AT2G02200	0
AT2G02205	0
AT2G02210	0
AT2G02220	371
AT2G02230	267
AT2G02240	0
AT2G02250	0
AT2G02260	0
AT2G02270	0
AT2G02280	0
AT2G02290	0
AT2G02300	0
AT2G02310	0
AT2G02320	0
AT2G02330	0
AT2G02340	0
AT2G02350	55
AT2G02360	173
AT2G02370	325
AT2G02380	2
AT2G02390	200
AT2G02400	256
AT2G02410	97
AT2G02430	3
AT2G02440	0
AT2G02450	1
AT2G02455	0
AT2G02470	1319
AT2G02480	1310
AT2G02490	0
AT2G02493	0
AT2G02497	0
AT2G02498	0
AT2G02500	339
AT2G02510	1413
AT2G02515	0
AT2G02520	0
AT2G02525	0
AT2G02540	494
AT2G02550	0
AT2G02560	3737
AT2G02570	1472
AT2G02580	0
AT2G02590	206
AT2G02600	0
AT2G02610	0
AT2G02620	0
AT2G02630	0
AT2G02635	0
AT2G02640	0
AT2G02650	1
AT2G02660	0
AT2G02670	0
AT2G02680	1
AT2G02690	0
AT2G02695	0
AT2G02700	0
AT2G02710	161
AT2G02720	0
AT2G02730	225
AT2G02740	423
AT2G02741	0
AT2G02750	134
AT2G02760	2325
AT2G02765	93
AT2G02770	0
AT2G02780	176
AT2G02790	1882
AT2G02795	0
AT2G02800	601
AT2G02810	308
AT2G02820	105
AT2G02830	0
AT2G02835	0
AT2G02840	0
AT2G02850	115
AT2G02860	358
AT2G02870	645
AT2G02880	346
AT2G02890	0
AT2G02900	0
AT2G02910	263
AT2G02930	0
AT2G02950	67
AT2G02955	337
AT2G02960	364
AT2G02970	936
AT2G02980	65
AT2G02990	8
AT2G03000	0
AT2G03010	72
AT2G03020	6
AT2G03030	0
AT2G03040	0
AT2G03050	171
AT2G03060	127
AT2G03070	1056
AT2G03080	0
AT2G03090	3278
AT2G03100	0
AT2G03110	70
AT2G03120	2808
AT2G03130	10
AT2G03140	720
AT2G03150	2348
AT2G03160	0
AT2G03170	0
AT2G03180	0
AT2G03190	0
AT2G03200	0
AT2G03210	2
AT2G03220	565
AT2G03230	0
AT2G03240	3884
AT2G03250	1
AT2G03260	53
AT2G03270	316
AT2G03280	392
AT2G03290	0
AT2G03291	0
AT2G03300	0
AT2G03310	7
AT2G03320	0
AT2G03330	121
AT2G03340	655
AT2G03350	609
AT2G03360	0
AT2G03370	0
AT2G03380	141
AT2G03390	592
AT2G03410	0
AT2G03420	0
AT2G03430	445
AT2G03440	1242
AT2G03445	0
AT2G03450	156
AT2G03460	1
AT2G03470	1356
AT2G03480	746
AT2G03490	0
AT2G03500	81
AT2G03505	55
AT2G03510	1650
AT2G03520	0
AT2G03530	0
AT2G03540	0
AT2G03550	402
AT2G03560	0
AT2G03565	0
AT2G03567	0
AT2G03570	0
AT2G03580	0
AT2G03590	9
AT2G03600	0
AT2G03610	0
AT2G03620	293
AT2G03630	0
AT2G03640	1632
AT2G03650	0
AT2G03660	0
AT2G03667	423
AT2G03670	308
AT2G03680	3423
AT2G03690	369
AT2G03700	0
AT2G03710	194
AT2G03720	0
AT2G03730	185
AT2G03740	0
AT2G03750	227
AT2G03760	65
AT2G03770	3
AT2G03780	1015
AT2G03790	0
AT2G03800	319
AT2G03810	302
AT2G03820	2832
AT2G03821	0
AT2G03822	0
AT2G03823	0
AT2G03830	1
AT2G03840	1
AT2G03850	0
AT2G03855	0
AT2G03860	0
AT2G03870	1940
AT2G03880	135
AT2G03885	0
AT2G03890	1409
AT2G03895	0
AT2G03900	0
AT2G03905	0
AT2G03910	0
AT2G03913	0
AT2G03915	0
AT2G03920	0
AT2G03925	0
AT2G03930	0
AT2G03931	0
AT2G03932	0
AT2G03933	0
AT2G03934	0
AT2G03935	0
AT2G03936	0
AT2G03937	0
AT2G03940	0
AT2G03945	0
AT2G03950	0
AT2G03955	0
AT2G03958	0
AT2G03960	0
AT2G03965	0
AT2G03970	0
AT2G03972	2
AT2G03975	0
AT2G03980	328
AT2G03985	0
AT2G03990	0
AT2G03995	0
AT2G04000	0
AT2G04005	0
AT2G04010	0
AT2G04015	0
AT2G04020	0
AT2G04025	0
AT2G04030	5980
AT2G04031	0
AT2G04032	0
AT2G04033	0
AT2G04034	0
AT2G04035	0
AT2G04036	0
AT2G04037	0
AT2G04038	0
AT2G04039	10
AT2G04040	0
AT2G04041	0
AT2G04042	0
AT2G04043	0
AT2G04045	1
AT2G04046	1
AT2G04047	0
AT2G04050	1
AT2G04060	0
AT2G04062	0
AT2G04063	0
AT2G04065	7
AT2G04066	0
AT2G04070	0
AT2G04075	0
AT2G04080	8
AT2G04085	0
AT2G04090	0
AT2G04095	0
AT2G04100	22
AT2G04110	104
AT2G04115	0
AT2G04120	0
AT2G04125	0
AT2G04130	0
AT2G04135	0
AT2G04137	0
AT2G04140	0
AT2G04145	0
AT2G04150	0
AT2G04155	0
AT2G04160	1
AT2G04170	0
AT2G04175	0
AT2G04180	0
AT2G04185	0
AT2G04190	0
AT2G04195	0
AT2G04200	0
AT2G04205	49
AT2G04210	0
AT2G04215	0
AT2G04220	0
AT2G04225	0
AT2G04230	82
AT2G04235	587
AT2G04240	238
AT2G04250	0
AT2G04255	0
AT2G04260	0
AT2G04265	0
AT2G04270	333
AT2G04280	245
AT2G04285	0
AT2G04290	0
AT2G04295	0
AT2G04300	0
AT2G04305	79
AT2G04310	0
AT2G04315	0
AT2G04320	0
AT2G04325	0
AT2G04330	0
AT2G04335	0
AT2G04340	396
AT2G04345	0
AT2G04350	803
AT2G04355	0
AT2G04360	554
AT2G04365	0
AT2G04375	0
AT2G04378	649
AT2G04380	0
AT2G04390	2854
AT2G04395	4
AT2G04400	1075
AT2G04405	3
AT2G04410	1050
AT2G04420	0
AT2G04425	0
AT2G04430	39
AT2G04435	0
AT2G04440	0
AT2G04450	480
AT2G04455	0
AT2G04460	0
AT2G04465	0
AT2G04470	0
AT2G04480	0
AT2G04485	0
AT2G04490	3
AT2G04495	16
AT2G04500	29
AT2G04505	0
AT2G04510	1
AT2G04515	13
AT2G04520	2995
AT2G04525	0
AT2G04530	329
AT2G04535	1
AT2G04540	195
AT2G04545	0
AT2G04550	341
AT2G04555	0
AT2G04560	88
AT2G04565	0
AT2G04570	63
AT2G04575	0
AT2G04580	0
AT2G04590	0
AT2G04595	0
AT2G04600	0
AT2G04605	0
AT2G04610	0
AT2G04615	0
AT2G04620	312
AT2G04621	0
AT2G04622	0
AT2G04625	0
AT2G04630	1137
AT2G04635	0
AT2G04645	0
AT2G04650	225
AT2G04655	0
AT2G04660	637
AT2G04665	0
AT2G04670	0
AT2G04675	0
AT2G04680	0
AT2G04685	0
AT2G04690	249
AT2G04695	0
AT2G04700	616
AT2G04705	0
AT2G04710	0
AT2G04715	0
AT2G04720	0
AT2G04725	0
AT2G04730	0
AT2G04735	0
AT2G04740	342
AT2G04745	0
AT2G04750	0
AT2G04755	0
AT2G04760	0
AT2G04765	0
AT2G04770	0
AT2G04775	0
AT2G04780	2231
AT2G04785	0
AT2G04790	6
AT2G04795	3
AT2G04800	0
AT2G04805	0
AT2G04810	0
AT2G04815	0
AT2G04820	0
AT2G04825	0
AT2G04830	0
AT2G04835	0
AT2G04840	0
AT2G04842	549
AT2G04845	348
AT2G04850	81
AT2G04852	13
AT2G04855	0
AT2G04860	168
AT2G04865	1587
AT2G04870	0
AT2G04875	0
AT2G04880	1086
AT2G04885	0
AT2G04890	226
AT2G04895	0
AT2G04900	488
AT2G04905	0
AT2G04910	0
AT2G04915	0
AT2G04920	0
AT2G04925	0
AT2G04930	0
AT2G04935	0
AT2G04940	769
AT2G04945	0
AT2G04950	0
AT2G04955	62
AT2G04965	159
AT2G04970	0
AT2G04975	0
AT2G04980	0
AT2G04985	0
AT2G04990	0
AT2G04995	0
AT2G05000	0
AT2G05005	0
AT2G05010	0
AT2G05015	0
AT2G05020	0
AT2G05025	0
AT2G05030	0
AT2G05035	0
AT2G05040	0
AT2G05045	5
AT2G05050	0
AT2G05060	0
AT2G05065	0
AT2G05070	565
AT2G05075	71
AT2G05080	0
AT2G05082	0
AT2G05084	0
AT2G05085	0
AT2G05087	0
AT2G05090	0
AT2G05095	0
AT2G05100	352
AT2G05105	0
AT2G05110	0
AT2G05115	0
AT2G05117	0
AT2G05120	1776
AT2G05125	0
AT2G05130	0
AT2G05133	0
AT2G05140	0
AT2G05145	0
AT2G05150	0
AT2G05155	0
AT2G05160	25
AT2G05170	1228
AT2G05171	0
AT2G05180	0
AT2G05185	3
AT2G05190	0
AT2G05200	0
AT2G05205	2
AT2G05210	356
AT2G05215	10
AT2G05220	5317
AT2G05230	30
AT2G05240	0
AT2G05245	0
AT2G05250	31
AT2G05255	0
AT2G05260	264
AT2G05270	0
AT2G05280	6
AT2G05290	8
AT2G05294	0
AT2G05300	147
AT2G05310	374
AT2G05315	0
AT2G05320	548
AT2G05330	3
AT2G05335	0
AT2G05340	0
AT2G05350	0
AT2G05355	0
AT2G05360	0
AT2G05365	1
AT2G05370	0
AT2G05380	10
AT2G05390	0
AT2G05395	0
AT2G05400	3
AT2G05405	0
AT2G05410	1
AT2G05415	0
AT2G05420	0
AT2G05425	0
AT2G05430	0
AT2G05435	0
AT2G05440	0
AT2G05441	0
AT2G05445	0
AT2G05450	0
AT2G05455	0
AT2G05460	0
AT2G05465	0
AT2G05470	0
AT2G05475	0
AT2G05480	0
AT2G05485	0
AT2G05490	0
AT2G05495	0
AT2G05505	0
AT2G05510	0
AT2G05515	0
AT2G05518	2
AT2G05520	2317
AT2G05525	0
AT2G05530	3
AT2G05535	0
AT2G05540	1
AT2G05545	0
AT2G05550	0
AT2G05555	0
AT2G05560	0
AT2G05562	0
AT2G05564	0
AT2G05565	0
AT2G05567	0
AT2G05570	0
AT2G05575	0
AT2G05580	0
AT2G05585	0
AT2G05590	257
AT2G05600	0
AT2G05605	0
AT2G05610	0
AT2G05615	0
AT2G05620	317
AT2G05625	0
AT2G05630	487
AT2G05632	89
AT2G05635	0
AT2G05640	0
AT2G05642	0
AT2G05645	0
AT2G05647	0
AT2G05655	0
AT2G05660	0
AT2G05665	5
AT2G05670	0
AT2G05675	5
AT2G05680	0
AT2G05685	0
AT2G05690	0
AT2G05695	0
AT2G05700	0
AT2G05705	0
AT2G05710	6770
AT2G05715	0
AT2G05720	0
AT2G05725	0
AT2G05730	0
AT2G05740	0
AT2G05750	0
AT2G05752	0
AT2G05753	3
AT2G05755	225
AT2G05760	670
AT2G05765	37
AT2G05770	0
AT2G05780	0
AT2G05785	1
AT2G05786	0
AT2G05790	11119
AT2G05800	0
AT2G05801	0
AT2G05810	14
AT2G05812	5
AT2G05815	0
AT2G05820	0
AT2G05825	1
AT2G05830	950
AT2G05835	0
AT2G05840	1984
AT2G05845	0
AT2G05850	0
AT2G05855	0
AT2G05860	0
AT2G05865	0
AT2G05870	0
AT2G05875	4
AT2G05880	0
AT2G05885	0
AT2G05890	0
AT2G05895	0
AT2G05900	0
AT2G05905	0
AT2G05910	0
AT2G05914	0
AT2G05915	0
AT2G05920	11580
AT2G05925	0
AT2G05930	0
AT2G05935	0
AT2G05940	251
AT2G05945	0
AT2G05950	0
AT2G05960	0
AT2G05965	0
AT2G05970	0
AT2G05975	0
AT2G05980	0
AT2G05985	0
AT2G05990	3347
AT2G05995	0
AT2G06000	618
AT2G06002	1
AT2G06005	99
AT2G06010	406
AT2G06020	0
AT2G06025	240
AT2G06035	0
AT2G06040	659
AT2G06045	0
AT2G06050	1517
AT2G06060	0
AT2G06065	0
AT2G06070	0
AT2G06075	0
AT2G06080	0
AT2G06085	0
AT2G06090	0
AT2G06095	0
AT2G06100	0
AT2G06105	0
AT2G06110	0
AT2G06115	0
AT2G06120	0
AT2G06125	0
AT2G06130	0
AT2G06135	0
AT2G06140	0
AT2G06145	0
AT2G06150	0
AT2G06160	0
AT2G06165	0
AT2G06166	0
AT2G06170	0
AT2G06175	0
AT2G06180	0
AT2G06185	0
AT2G06190	0
AT2G06200	270
AT2G06210	1763
AT2G06215	1
AT2G06220	0
AT2G06225	1
AT2G06230	0
AT2G06235	0
AT2G06240	0
AT2G06245	0
AT2G06250	0
AT2G06255	68
AT2G06260	0
AT2G06265	0
AT2G06270	0
AT2G06275	0
AT2G06280	0
AT2G06285	0
AT2G06290	0
AT2G06296	0
AT2G06303	0
AT2G06305	0
AT2G06310	0
AT2G06315	0
AT2G06330	0
AT2G06335	0
AT2G06340	0
AT2G06345	0
AT2G06350	0
AT2G06355	0
AT2G06365	0
AT2G06370	0
AT2G06375	0
AT2G06380	0
AT2G06385	0
AT2G06390	0
AT2G06395	0
AT2G06400	0
AT2G06405	0
AT2G06410	0
AT2G06415	0
AT2G06420	0
AT2G06425	0
AT2G06430	0
AT2G06435	0
AT2G06440	0
AT2G06445	0
AT2G06450	0
AT2G06455	0
AT2G06460	0
AT2G06465	0
AT2G06470	0
AT2G06475	0
AT2G06480	0
AT2G06485	0
AT2G06490	0
AT2G06495	0
AT2G06500	0
AT2G06505	0
AT2G06510	1071
AT2G06515	0
AT2G06520	3563
AT2G06525	0
AT2G06530	702
AT2G06535	0
AT2G06540	0
AT2G06541	0
AT2G06550	0
AT2G06555	0
AT2G06560	0
AT2G06562	0
AT2G06565	0
AT2G06570	0
AT2G06575	0
AT2G06580	0
AT2G06585	0
AT2G06590	0
AT2G06595	0
AT2G06600	0
AT2G06605	1
AT2G06610	0
AT2G06615	0
AT2G06620	0
AT2G06625	0
AT2G06630	0
AT2G06635	0
AT2G06640	0
AT2G06645	0
AT2G06650	0
AT2G06655	0
AT2G06660	0
AT2G06665	0
AT2G06667	0
AT2G06670	0
AT2G06675	0
AT2G06680	0
AT2G06685	0
AT2G06690	0
AT2G06695	0
AT2G06700	0
AT2G06705	0
AT2G06710	0
AT2G06715	0
AT2G06720	0
AT2G06725	0
AT2G06740	0
AT2G06745	0
AT2G06750	0
AT2G06755	0
AT2G06760	0
AT2G06765	0
AT2G06770	0
AT2G06775	0
AT2G06780	0
AT2G06785	0
AT2G06790	0
AT2G06795	0
AT2G06800	0
AT2G06805	0
AT2G06810	0
AT2G06815	0
AT2G06820	0
AT2G06822	0
AT2G06830	0
AT2G06835	0
AT2G06840	0
AT2G06845	0
AT2G06850	5676
AT2G06855	0
AT2G06860	0
AT2G06865	0
AT2G06870	0
AT2G06875	0
AT2G06880	0
AT2G06885	0
AT2G06890	0
AT2G06900	0
AT2G06902	0
AT2G06904	0
AT2G06905	0
AT2G06906	0
AT2G06908	0
AT2G06910	0
AT2G06912	0
AT2G06914	0
AT2G06917	0
AT2G06920	0
AT2G06922	0
AT2G06925	1866
AT2G06930	0
AT2G06935	0
AT2G06940	0
AT2G06945	0
AT2G06950	1996
AT2G06955	0
AT2G06960	0
AT2G06965	0
AT2G06967	0
AT2G06973	0
AT2G06975	0
AT2G06980	0
AT2G06983	0
AT2G06985	0
AT2G06990	2241
AT2G06995	0
AT2G07000	0
AT2G07005	0
AT2G07010	0
AT2G07015	0
AT2G07020	0
AT2G07025	0
AT2G07030	0
AT2G07035	0
AT2G07040	1
AT2G07042	1
AT2G07045	0
AT2G07050	2692
AT2G07055	0
AT2G07070	0
AT2G07080	0
AT2G07085	0
AT2G07090	0
AT2G07095	0
AT2G07100	0
AT2G07110	0
AT2G07115	0
AT2G07120	0
AT2G07130	0
AT2G07135	0
AT2G07140	0
AT2G07150	0
AT2G07155	0
AT2G07160	0
AT2G07165	0
AT2G07170	2142
AT2G07175	0
AT2G07180	1125
AT2G07185	0
AT2G07190	0
AT2G07195	0
AT2G07200	0
AT2G07205	0
AT2G07210	0
AT2G07212	0
AT2G07213	0
AT2G07215	0
AT2G07220	0
AT2G07225	0
AT2G07230	0
AT2G07235	0
AT2G07240	0
AT2G07245	0
AT2G07250	0
AT2G07255	0
AT2G07260	0
AT2G07265	0
AT2G07270	0
AT2G07275	0
AT2G07280	0
AT2G07285	0
AT2G07290	0
AT2G07295	0
AT2G07300	0
AT2G07305	0
AT2G07310	0
AT2G07315	0
AT2G07320	0
AT2G07325	0
AT2G07330	0
AT2G07335	1
AT2G07340	914
AT2G07345	2
AT2G07355	1
AT2G07360	3362
AT2G07365	0
AT2G07375	0
AT2G07380	0
AT2G07385	0
AT2G07390	0
AT2G07395	0
AT2G07400	0
AT2G07405	0
AT2G07410	0
AT2G07415	0
AT2G07420	0
AT2G07425	0
AT2G07430	0
AT2G07435	5
AT2G07440	0
AT2G07445	0
AT2G07450	0
AT2G07455	0
AT2G07460	2
AT2G07470	0
AT2G07475	0
AT2G07480	0
AT2G07483	0
AT2G07485	0
AT2G07486	0
AT2G07490	0
AT2G07495	0
AT2G07500	0
AT2G07505	0
AT2G07510	0
AT2G07515	0
AT2G07520	0
AT2G07525	2
AT2G07530	0
AT2G07535	0
AT2G07540	0
AT2G07545	0
AT2G07550	0
AT2G07555	0
AT2G07560	0
AT2G07565	0
AT2G07570	0
AT2G07575	1
AT2G07580	0
AT2G07585	3
AT2G07590	0
AT2G07595	0
AT2G07599	3
AT2G07600	0
AT2G07605	1
AT2G07613	0
AT2G07615	3
AT2G07617	0
AT2G07620	0
AT2G07621	0
AT2G07623	0
AT2G07625	0
AT2G07626	0
AT2G07627	0
AT2G07628	0
AT2G07629	3
AT2G07630	0
AT2G07631	0
AT2G07632	0
AT2G07633	0
AT2G07634	0
AT2G07635	0
AT2G07636	0
AT2G07637	0
AT2G07638	11
AT2G07640	1
AT2G07641	0
AT2G07642	0
AT2G07643	2
AT2G07644	0
AT2G07645	0
AT2G07646	0
AT2G07648	0
AT2G07650	0
AT2G07652	0
AT2G07654	0
AT2G07655	0
AT2G07656	0
AT2G07658	0
AT2G07659	1
AT2G07660	0
AT2G07661	0
AT2G07662	2
AT2G07663	0
AT2G07664	0
AT2G07665	0
AT2G07666	0
AT2G07667	1
AT2G07669	0
AT2G07670	0
AT2G07671	6
AT2G07672	2
AT2G07673	0
AT2G07674	1
AT2G07675	0
AT2G07676	0
AT2G07677	2
AT2G07678	0
AT2G07680	112
AT2G07681	4
AT2G07682	0
AT2G07683	0
AT2G07684	0
AT2G07685	0
AT2G07686	0
AT2G07687	8
AT2G07688	0
AT2G07689	2
AT2G07690	3486
AT2G07691	0
AT2G07692	0
AT2G07693	0
AT2G07694	0
AT2G07695	3
AT2G07696	1
AT2G07697	0
AT2G07698	11
AT2G07699	0
AT2G07700	0
AT2G07701	0
AT2G07702	0
AT2G07703	0
AT2G07704	0
AT2G07705	0
AT2G07706	0
AT2G07707	0
AT2G07708	0
AT2G07709	0
AT2G07710	0
AT2G07711	6
AT2G07712	0
AT2G07713	0
AT2G07714	0
AT2G07715	78
AT2G07716	0
AT2G07717	0
AT2G07718	1
AT2G07719	0
AT2G07720	0
AT2G07721	0
AT2G07722	0
AT2G07723	0
AT2G07724	0
AT2G07725	0
AT2G07726	0
AT2G07727	4
AT2G07728	0
AT2G07729	0
AT2G07730	0
AT2G07731	0
AT2G07732	0
AT2G07733	0
AT2G07734	0
AT2G07735	0
AT2G07736	0
AT2G07737	0
AT2G07738	3
AT2G07739	3
AT2G07740	0
AT2G07741	0
AT2G07742	0
AT2G07743	0
AT2G07744	0
AT2G07745	0
AT2G07746	0
AT2G07747	1
AT2G07748	0
AT2G07749	0
AT2G07750	2
AT2G07751	5
AT2G07752	0
AT2G07753	0
AT2G07754	0
AT2G07755	0
AT2G07756	0
AT2G07757	0
AT2G07758	0
AT2G07759	0
AT2G07760	0
AT2G07761	0
AT2G07762	0
AT2G07763	0
AT2G07764	0
AT2G07765	0
AT2G07766	0
AT2G07767	2
AT2G07768	0
AT2G07769	0
AT2G07770	0
AT2G07771	0
AT2G07772	0
AT2G07773	0
AT2G07774	3
AT2G07775	0
AT2G07776	0
AT2G07777	2
AT2G07778	0
AT2G07779	1
AT2G07780	0
AT2G07783	0
AT2G07784	0
AT2G07785	0
AT2G07786	0
AT2G07787	1
AT2G07788	0
AT2G07789	0
AT2G07790	0
AT2G07791	0
AT2G07792	0
AT2G07793	0
AT2G07794	0
AT2G07795	0
AT2G07798	2
AT2G07799	0
AT2G07800	0
AT2G07805	0
AT2G07806	1
AT2G07807	0
AT2G07808	0
AT2G07809	0
AT2G07810	0
AT2G07811	1
AT2G07812	0
AT2G07813	0
AT2G07815	0
AT2G07820	0
AT2G07825	0
AT2G07826	0
AT2G07827	1
AT2G07830	0
AT2G07835	4
AT2G07840	0
AT2G07845	0
AT2G07850	0
AT2G07855	0
AT2G07860	0
AT2G07865	0
AT2G07870	0
AT2G07875	6
AT2G07880	0
AT2G07885	0
AT2G07890	0
AT2G07895	0
AT2G07900	0
AT2G07905	0
AT2G07910	0
AT2G07915	0
AT2G07925	0
AT2G07935	0
AT2G07940	0
AT2G07945	0
AT2G07950	17
AT2G07960	0
AT2G07965	0
AT2G07970	0
AT2G07975	0
AT2G07981	0
AT2G07985	0
AT2G07990	0
AT2G07995	0
AT2G08000	0
AT2G08005	0
AT2G08010	0
AT2G08015	0
AT2G08020	0
AT2G08025	1
AT2G08030	0
AT2G08035	0
AT2G08040	0
AT2G08045	0
AT2G08050	0
AT2G08055	0
AT2G08060	0
AT2G08070	0
AT2G08075	0
AT2G08085	0
AT2G08090	0
AT2G08095	0
AT2G08100	0
AT2G08105	0
AT2G08110	0
AT2G08115	0
AT2G08120	1
AT2G08125	0
AT2G08130	0
AT2G08135	0
AT2G08150	0
AT2G08155	0
AT2G08160	0
AT2G08165	0
AT2G08175	0
AT2G08180	0
AT2G08190	0
AT2G08195	0
AT2G08200	0
AT2G08205	2
AT2G08210	0
AT2G08215	0
AT2G08220	1
AT2G08230	0
AT2G08235	0
AT2G08240	0
AT2G08245	0
AT2G08250	0
AT2G08255	0
AT2G08260	0
AT2G08265	0
AT2G08270	0
AT2G08275	0
AT2G08280	0
AT2G08285	0
AT2G08290	0
AT2G08295	0
AT2G08300	0
AT2G08305	0
AT2G08310	0
AT2G08315	0
AT2G08320	0
AT2G08330	0
AT2G08335	0
AT2G08340	0
AT2G08345	0
AT2G08350	8
AT2G08355	0
AT2G08360	0
AT2G08365	0
AT2G08370	0
AT2G08375	0
AT2G08380	0
AT2G08385	0
AT2G08390	0
AT2G08395	0
AT2G08400	0
AT2G08405	0
AT2G08410	0
AT2G08415	0
AT2G08420	0
AT2G08425	0
AT2G08430	0
AT2G08435	33
AT2G08440	0
AT2G08445	1
AT2G08450	7
AT2G08455	0
AT2G08460	0
AT2G08465	0
AT2G08470	0
AT2G08475	0
AT2G08480	0
AT2G08485	0
AT2G08490	0
AT2G08495	0
AT2G08500	0
AT2G08505	0
AT2G08510	0
AT2G08515	0
AT2G08520	0
AT2G08525	0
AT2G08530	0
AT2G08535	0
AT2G08540	0
AT2G08545	1
AT2G08550	0
AT2G08555	0
AT2G08560	0
AT2G08565	0
AT2G08570	0
AT2G08575	3
AT2G08580	0
AT2G08585	3
AT2G08590	0
AT2G08595	0
AT2G08610	5
AT2G08620	0
AT2G08625	0
AT2G08630	0
AT2G08635	1
AT2G08640	0
AT2G08645	1
AT2G08650	1
AT2G08655	0
AT2G08660	0
AT2G08665	0
AT2G08670	0
AT2G08675	0
AT2G08680	0
AT2G08685	0
AT2G08690	0
AT2G08695	0
AT2G08700	0
AT2G08705	0
AT2G08710	0
AT2G08715	0
AT2G08720	0
AT2G08725	0
AT2G08730	0
AT2G08735	44
AT2G08740	0
AT2G08745	0
AT2G08750	0
AT2G08755	1
AT2G08760	10
AT2G08765	91
AT2G08770	0
AT2G08775	0
AT2G08780	0
AT2G08790	0
AT2G08795	0
AT2G08800	1
AT2G08805	0
AT2G08815	0
AT2G08820	0
AT2G08825	0
AT2G08830	0
AT2G08835	0
AT2G08845	0
AT2G08850	0
AT2G08855	0
AT2G08860	0
AT2G08865	17
AT2G08870	0
AT2G08875	0
AT2G08880	0
AT2G08885	0
AT2G08890	0
AT2G08895	0
AT2G08900	2
AT2G08905	0
AT2G08910	0
AT2G08915	0
AT2G08920	0
AT2G08925	0
AT2G08930	0
AT2G08935	0
AT2G08940	0
AT2G08945	0
AT2G08950	0
AT2G08955	0
AT2G08960	0
AT2G08965	0
AT2G08970	0
AT2G08975	0
AT2G08980	0
AT2G08985	0
AT2G08986	0
AT2G08990	0
AT2G08995	0
AT2G09000	0
AT2G09005	0
AT2G09010	0
AT2G09015	0
AT2G09020	0
AT2G09025	3
AT2G09035	2
AT2G09040	0
AT2G09045	0
AT2G09050	0
AT2G09055	0
AT2G09060	0
AT2G09065	0
AT2G09070	0
AT2G09075	0
AT2G09080	0
AT2G09085	0
AT2G09090	2
AT2G09095	0
AT2G09100	0
AT2G09105	0
AT2G09110	0
AT2G09115	0
AT2G09120	0
AT2G09125	0
AT2G09130	0
AT2G09135	0
AT2G09140	0
AT2G09150	0
AT2G09155	0
AT2G09160	0
AT2G09165	4
AT2G09170	13
AT2G09175	0
AT2G09180	0
AT2G09185	0
AT2G09187	0
AT2G09190	17
AT2G09195	0
AT2G09200	0
AT2G09205	0
AT2G09210	0
AT2G09215	0
AT2G09220	0
AT2G09225	11
AT2G09230	0
AT2G09235	0
AT2G09240	0
AT2G09245	0
AT2G09250	0
AT2G09255	0
AT2G09260	0
AT2G09265	0
AT2G09270	0
AT2G09280	0
AT2G09285	0
AT2G09290	0
AT2G09295	0
AT2G09300	0
AT2G09305	11
AT2G09310	0
AT2G09315	0
AT2G09320	0
AT2G09325	0
AT2G09330	0
AT2G09335	0
AT2G09340	0
AT2G09345	0
AT2G09350	0
AT2G09355	0
AT2G09360	0
AT2G09365	0
AT2G09370	0
AT2G09375	0
AT2G09380	0
AT2G09385	0
AT2G09388	0
AT2G09390	0
AT2G09395	0
AT2G09400	1
AT2G09405	0
AT2G09410	0
AT2G09415	0
AT2G09420	0
AT2G09425	0
AT2G09430	0
AT2G09435	0
AT2G09440	1
AT2G09445	0
AT2G09450	0
AT2G09455	1
AT2G09460	0
AT2G09465	0
AT2G09470	0
AT2G09475	0
AT2G09480	0
AT2G09490	12
AT2G09495	1
AT2G09500	9
AT2G09505	0
AT2G09510	0
AT2G09515	0
AT2G09525	0
AT2G09530	0
AT2G09535	0
AT2G09540	1
AT2G09545	0
AT2G09550	0
AT2G09555	0
AT2G09560	0
AT2G09565	0
AT2G09570	0
AT2G09575	1
AT2G09585	0
AT2G09589	0
AT2G09590	0
AT2G09605	0
AT2G09610	0
AT2G09615	1
AT2G09620	0
AT2G09625	0
AT2G09630	0
AT2G09635	0
AT2G09640	0
AT2G09645	0
AT2G09650	2
AT2G09655	0
AT2G09660	0
AT2G09665	0
AT2G09670	0
AT2G09675	0
AT2G09680	0
AT2G09685	0
AT2G09690	0
AT2G09695	0
AT2G09700	0
AT2G09705	2
AT2G09710	11
AT2G09715	0
AT2G09720	0
AT2G09725	0
AT2G09730	0
AT2G09735	0
AT2G09740	0
AT2G09745	0
AT2G09750	0
AT2G09755	0
AT2G09760	0
AT2G09765	0
AT2G09770	0
AT2G09775	0
AT2G09780	0
AT2G09785	0
AT2G09790	0
AT2G09795	272
AT2G09800	0
AT2G09805	0
AT2G09810	0
AT2G09815	0
AT2G09820	0
AT2G09825	0
AT2G09830	0
AT2G09835	3
AT2G09838	0
AT2G09840	0
AT2G09845	0
AT2G09850	0
AT2G09860	0
AT2G09862	0
AT2G09865	0
AT2G09870	0
AT2G09875	0
AT2G09880	0
AT2G09885	0
AT2G09890	0
AT2G09895	0
AT2G09900	0
AT2G09905	0
AT2G09910	0
AT2G09915	0
AT2G09920	0
AT2G09925	0
AT2G09930	0
AT2G09935	0
AT2G09945	0
AT2G09950	0
AT2G09953	0
AT2G09955	0
AT2G09956	0
AT2G09960	0
AT2G09965	0
AT2G09970	2
AT2G09975	0
AT2G09990	3997
AT2G09992	0
AT2G09994	0
AT2G09995	0
AT2G10000	0
AT2G10010	0
AT2G10020	0
AT2G10025	0
AT2G10030	0
AT2G10040	0
AT2G10045	0
AT2G10050	0
AT2G10070	0
AT2G10080	0
AT2G10090	0
AT2G10100	0
AT2G10105	0
AT2G10110	0
AT2G10120	0
AT2G10130	0
AT2G10140	0
AT2G10150	0
AT2G10160	0
AT2G10165	0
AT2G10170	0
AT2G10175	0
AT2G10180	0
AT2G10190	0
AT2G10200	0
AT2G10205	0
AT2G10210	0
AT2G10220	0
AT2G10223	0
AT2G10226	0
AT2G10230	0
AT2G10232	0
AT2G10234	0
AT2G10237	0
AT2G10240	0
AT2G10250	0
AT2G10253	0
AT2G10256	0
AT2G10260	0
AT2G10265	0
AT2G10270	0
AT2G10280	0
AT2G10285	0
AT2G10290	0
AT2G10300	0
AT2G10310	0
AT2G10320	0
AT2G10330	0
AT2G10350	0
AT2G10360	0
AT2G10370	0
AT2G10380	0
AT2G10390	0
AT2G10400	1
AT2G10405	0
AT2G10410	3199
AT2G10420	1
AT2G10430	0
AT2G10440	0
AT2G10450	0
AT2G10455	0
AT2G10460	0
AT2G10465	0
AT2G10470	0
AT2G10480	0
AT2G10490	0
AT2G10500	0
AT2G10510	0
AT2G10520	0
AT2G10530	0
AT2G10535	0
AT2G10537	1
AT2G10540	0
AT2G10545	0
AT2G10550	0
AT2G10553	0
AT2G10555	0
AT2G10556	0
AT2G10557	0
AT2G10560	0
AT2G10570	0
AT2G10589	0
AT2G10590	0
AT2G10600	0
AT2G10602	0
AT2G10605	0
AT2G10606	0
AT2G10608	0
AT2G10610	0
AT2G10611	0
AT2G10614	0
AT2G10615	0
AT2G10617	0
AT2G10620	0
AT2G10625	0
AT2G10630	0
AT2G10640	0
AT2G10650	0
AT2G10660	0
AT2G10670	0
AT2G10680	0
AT2G10690	0
AT2G10710	0
AT2G10720	0
AT2G10730	0
AT2G10735	1
AT2G10740	0
AT2G10760	0
AT2G10770	0
AT2G10780	0
AT2G10790	0
AT2G10800	0
AT2G10802	0
AT2G10810	0
AT2G10820	0
AT2G10830	0
AT2G10833	0
AT2G10836	0
AT2G10840	0
AT2G10850	0
AT2G10860	0
AT2G10870	0
AT2G10880	0
AT2G10890	0
AT2G10895	0
AT2G10900	0
AT2G10910	0
AT2G10920	0
AT2G10921	0
AT2G10930	10
AT2G10931	204
AT2G10940	71
AT2G10950	309
AT2G10955	0
AT2G10960	0
AT2G10965	0
AT2G10970	0
AT2G10975	0
AT2G10980	0
AT2G10990	0
AT2G11000	574
AT2G11005	0
AT2G11010	0
AT2G11015	0
AT2G11020	0
AT2G11025	0
AT2G11030	0
AT2G11035	0
AT2G11040	0
AT2G11045	0
AT2G11050	0
AT2G11060	0
AT2G11070	0
AT2G11080	0
AT2G11090	0
AT2G11100	0
AT2G11110	0
AT2G11115	0
AT2G11120	0
AT2G11130	0
AT2G11135	0
AT2G11140	54
AT2G11150	0
AT2G11165	0
AT2G11166	0
AT2G11168	0
AT2G11170	0
AT2G11180	0
AT2G11190	0
AT2G11200	0
AT2G11205	0
AT2G11210	0
AT2G11215	0
AT2G11220	0
AT2G11225	0
AT2G11230	0
AT2G11235	0
AT2G11240	1582
AT2G11270	0
AT2G11271	0
AT2G11280	0
AT2G11290	0
AT2G11300	0
AT2G11310	0
AT2G11320	0
AT2G11330	0
AT2G11340	0
AT2G11345	0
AT2G11350	0
AT2G11360	0
AT2G11370	0
AT2G11380	0
AT2G11390	0
AT2G11400	0
AT2G11405	0
AT2G11410	0
AT2G11420	0
AT2G11430	0
AT2G11440	0
AT2G11450	0
AT2G11460	0
AT2G11462	0
AT2G11465	0
AT2G11480	0
AT2G11485	0
AT2G11490	0
AT2G11500	0
AT2G11502	0
AT2G11504	0
AT2G11507	0
AT2G11510	0
AT2G11520	860
AT2G11522	0
AT2G11530	0
AT2G11550	0
AT2G11570	0
AT2G11590	0
AT2G11600	0
AT2G11610	0
AT2G11620	6
AT2G11623	0
AT2G11626	0
AT2G11630	0
AT2G11640	0
AT2G11650	0
AT2G11660	0
AT2G11670	0
AT2G11680	0
AT2G11690	0
AT2G11700	0
AT2G11720	0
AT2G11730	0
AT2G11740	0
AT2G11750	0
AT2G11770	0
AT2G11773	0
AT2G11775	0
AT2G11778	0
AT2G11780	0
AT2G11790	0
AT2G11800	0
AT2G11810	4
AT2G11815	0
AT2G11820	0
AT2G11830	0
AT2G11840	0
AT2G11850	0
AT2G11851	0
AT2G11852	0
AT2G11870	0
AT2G11880	97
AT2G11890	2170
AT2G11891	11
AT2G11910	6604
AT2G11930	0
AT2G11940	0
AT2G11950	0
AT2G11970	0
AT2G11980	0
AT2G11983	0
AT2G11990	0
AT2G12000	0
AT2G12010	0
AT2G12020	0
AT2G12025	0
AT2G12040	0
AT2G12050	0
AT2G12060	0
AT2G12066	0
AT2G12083	0
AT2G12100	0
AT2G12110	0
AT2G12120	0
AT2G12130	0
AT2G12140	0
AT2G12150	0
AT2G12160	0
AT2G12170	11
AT2G12190	3
AT2G12195	0
AT2G12200	0
AT2G12205	0
AT2G12210	1
AT2G12230	0
AT2G12240	0
AT2G12250	0
AT2G12260	0
AT2G12270	0
AT2G12280	0
AT2G12290	0
AT2G12300	0
AT2G12305	0
AT2G12320	0
AT2G12325	0
AT2G12330	0
AT2G12340	0
AT2G12345	0
AT2G12360	0
AT2G12370	0
AT2G12380	1
AT2G12385	0
AT2G12390	0
AT2G12400	1284
AT2G12405	0
AT2G12407	0
AT2G12408	0
AT2G12410	0
AT2G12420	0
AT2G12430	1
AT2G12440	17
AT2G12450	12
AT2G12460	5
AT2G12461	49
AT2G12462	27
AT2G12465	0
AT2G12470	0
AT2G12475	0
AT2G12480	6
AT2G12490	17
AT2G12500	1
AT2G12505	0
AT2G12510	0
AT2G12520	0
AT2G12530	0
AT2G12540	0
AT2G12550	317
AT2G12560	0
AT2G12570	0
AT2G12580	0
AT2G12590	0
AT2G12600	0
AT2G12610	0
AT2G12620	0
AT2G12630	0
AT2G12640	0
AT2G12646	0
AT2G12650	0
AT2G12660	0
AT2G12670	0
AT2G12680	0
AT2G12685	0
AT2G12690	0
AT2G12695	0
AT2G12700	0
AT2G12710	0
AT2G12720	0
AT2G12730	0
AT2G12740	0
AT2G12750	0
AT2G12760	0
AT2G12770	0
AT2G12780	0
AT2G12800	0
AT2G12810	0
AT2G12815	0
AT2G12820	0
AT2G12830	0
AT2G12832	0
AT2G12835	0
AT2G12840	0
AT2G12845	0
AT2G12850	0
AT2G12855	0
AT2G12860	0
AT2G12870	0
AT2G12875	0
AT2G12880	0
AT2G12890	0
AT2G12900	0
AT2G12905	0
AT2G12910	0
AT2G12920	0
AT2G12930	0
AT2G12935	0
AT2G12940	0
AT2G12945	0
AT2G12950	0
AT2G12960	0
AT2G12970	0
AT2G12980	0
AT2G12990	0
AT2G13000	0
AT2G13010	0
AT2G13020	0
AT2G13040	0
AT2G13050	0
AT2G13060	0
AT2G13070	0
AT2G13080	0
AT2G13090	0
AT2G13100	483
AT2G13105	0
AT2G13110	0
AT2G13115	0
AT2G13116	0
AT2G13118	0
AT2G13120	0
AT2G13125	0
AT2G13126	0
AT2G13128	0
AT2G13130	27
AT2G13140	0
AT2G13142	0
AT2G13143	0
AT2G13145	0
AT2G13146	0
AT2G13150	0
AT2G13160	0
AT2G13170	0
AT2G13175	1
AT2G13180	0
AT2G13190	0
AT2G13200	0
AT2G13230	0
AT2G13240	0
AT2G13250	0
AT2G13260	0
AT2G13270	0
AT2G13274	0
AT2G13275	0
AT2G13280	0
AT2G13290	200
AT2G13295	0
AT2G13300	0
AT2G13310	0
AT2G13320	0
AT2G13330	0
AT2G13335	0
AT2G13350	1
AT2G13360	50
AT2G13370	1735
AT2G13380	0
AT2G13390	1
AT2G13400	0
AT2G13410	0
AT2G13420	149
AT2G13422	0
AT2G13430	0
AT2G13431	0
AT2G13440	618
AT2G13450	0
AT2G13460	0
AT2G13463	0
AT2G13469	0
AT2G13470	0
AT2G13480	0
AT2G13490	0
AT2G13500	0
AT2G13510	0
AT2G13520	0
AT2G13530	0
AT2G13540	2841
AT2G13542	0
AT2G13547	0
AT2G13550	651
AT2G13555	0
AT2G13560	4040
AT2G13570	0
AT2G13580	4
AT2G13590	0
AT2G13600	343
AT2G13610	1046
AT2G13620	0
AT2G13630	0
AT2G13640	0
AT2G13650	562
AT2G13660	0
AT2G13665	1
AT2G13680	181
AT2G13690	1219
AT2G13700	0
AT2G13705	0
AT2G13706	0
AT2G13710	0
AT2G13720	0
AT2G13730	0
AT2G13740	0
AT2G13750	0
AT2G13760	0
AT2G13770	0
AT2G13790	521
AT2G13800	129
AT2G13810	0
AT2G13820	619
AT2G13830	0
AT2G13840	422
AT2G13845	0
AT2G13850	0
AT2G13851	0
AT2G13860	0
AT2G13865	0
AT2G13870	0
AT2G13890	0
AT2G13895	0
AT2G13900	0
AT2G13905	0
AT2G13910	0
AT2G13920	0
AT2G13930	0
AT2G13940	0
AT2G13950	0
AT2G13960	2
AT2G13965	0
AT2G13970	311
AT2G13975	129
AT2G13980	0
AT2G13985	0
AT2G13990	0
AT2G14000	0
AT2G14010	0
AT2G14020	0
AT2G14030	0
AT2G14040	0
AT2G14045	192
AT2G14050	230
AT2G14060	1
AT2G14070	0
AT2G14080	41
AT2G14090	171
AT2G14095	0
AT2G14100	1
AT2G14110	194
AT2G14115	78
AT2G14120	1736
AT2G14130	0
AT2G14140	0
AT2G14150	0
AT2G14160	0
AT2G14170	2146
AT2G14180	0
AT2G14190	0
AT2G14200	0
AT2G14210	9
AT2G14220	39
AT2G14230	0
AT2G14240	0
AT2G14245	1
AT2G14247	335
AT2G14255	346
AT2G14260	614
AT2G14265	0
AT2G14270	0
AT2G14280	0
AT2G14282	0
AT2G14285	249
AT2G14288	0
AT2G14289	0
AT2G14290	10
AT2G14300	0
AT2G14310	0
AT2G14320	0
AT2G14330	0
AT2G14335	0
AT2G14340	0
AT2G14350	0
AT2G14365	0
AT2G14370	0
AT2G14378	0
AT2G14380	0
AT2G14390	0
AT2G14395	0
AT2G14400	0
AT2G14405	0
AT2G14410	0
AT2G14415	0
AT2G14420	0
AT2G14430	0
AT2G14440	0
AT2G14450	0
AT2G14455	0
AT2G14460	640
AT2G14470	0
AT2G14475	0
AT2G14490	0
AT2G14500	0
AT2G14510	0
AT2G14520	153
AT2G14530	421
AT2G14535	0
AT2G14540	0
AT2G14550	0
AT2G14560	11
AT2G14570	0
AT2G14580	2
AT2G14590	0
AT2G14595	0
AT2G14600	0
AT2G14605	0
AT2G14610	1
AT2G14620	32
AT2G14630	0
AT2G14635	0
AT2G14640	0
AT2G14650	0
AT2G14660	313
AT2G14661	0
AT2G14670	0
AT2G14680	352
AT2G14690	0
AT2G14692	0
AT2G14695	0
AT2G14700	0
AT2G14710	1
AT2G14720	2185
AT2G14730	0
AT2G14740	1052
AT2G14750	499
AT2G14755	0
AT2G14760	0
AT2G14765	0
AT2G14770	0
AT2G14772	0
AT2G14774	0
AT2G14775	63
AT2G14777	0
AT2G14780	0
AT2G14790	0
AT2G14793	0
AT2G14796	0
AT2G14800	23
AT2G14810	0
AT2G14820	29
AT2G14825	166
AT2G14830	1
AT2G14835	1351
AT2G14840	1
AT2G14843	0
AT2G14846	0
AT2G14850	262
AT2G14860	331
AT2G14870	0
AT2G14878	620
AT2G14880	1877
AT2G14890	10015
AT2G14900	532
AT2G14910	1038
AT2G14920	0
AT2G14930	0
AT2G14935	0
AT2G14940	0
AT2G14945	0
AT2G14950	0
AT2G14960	19
AT2G14970	0
AT2G14980	0
AT2G14990	0
AT2G15000	927
AT2G15010	0
AT2G15012	0
AT2G15013	0
AT2G15014	0
AT2G15015	0
AT2G15016	0
AT2G15017	0
AT2G15020	0
AT2G15025	0
AT2G15029	0
AT2G15030	43
AT2G15040	0
AT2G15042	0
AT2G15045	0
AT2G15050	49
AT2G15060	0
AT2G15070	0
AT2G15080	1
AT2G15090	1880
AT2G15100	0
AT2G15110	0
AT2G15120	0
AT2G15128	49
AT2G15130	0
AT2G15140	0
AT2G15145	0
AT2G15150	0
AT2G15160	0
AT2G15170	0
AT2G15180	0
AT2G15185	0
AT2G15190	0
AT2G15200	0
AT2G15210	0
AT2G15220	0
AT2G15230	264
AT2G15240	709
AT2G15250	0
AT2G15260	0
AT2G15270	537
AT2G15271	0
AT2G15280	474
AT2G15290	2096
AT2G15292	1045
AT2G15300	176
AT2G15310	27
AT2G15318	0
AT2G15320	590
AT2G15325	0
AT2G15327	0
AT2G15330	0
AT2G15340	0
AT2G15345	0
AT2G15350	0
AT2G15360	0
AT2G15370	0
AT2G15380	0
AT2G15390	2
AT2G15400	243
AT2G15410	0
AT2G15420	0
AT2G15430	1838
AT2G15440	253
AT2G15450	0
AT2G15460	0
AT2G15470	0
AT2G15480	2
AT2G15490	0
AT2G15500	0
AT2G15510	0
AT2G15520	0
AT2G15530	786
AT2G15535	0
AT2G15540	0
AT2G15550	0
AT2G15555	0
AT2G15560	780
AT2G15570	303
AT2G15580	32
AT2G15590	0
AT2G15600	0
AT2G15610	0
AT2G15620	1454
AT2G15630	117
AT2G15640	0
AT2G15650	0
AT2G15660	0
AT2G15670	0
AT2G15680	0
AT2G15690	449
AT2G15695	219
AT2G15700	0
AT2G15710	0
AT2G15720	0
AT2G15730	434
AT2G15740	0
AT2G15750	0
AT2G15760	18
AT2G15765	0
AT2G15770	0
AT2G15780	0
AT2G15790	714
AT2G15800	6
AT2G15810	0
AT2G15815	0
AT2G15820	474
AT2G15830	0
AT2G15840	0
AT2G15850	0
AT2G15860	2322
AT2G15870	0
AT2G15880	34
AT2G15890	1012
AT2G15900	764
AT2G15910	664
AT2G15920	0
AT2G15940	0
AT2G15950	0
AT2G15960	314
AT2G15970	1654
AT2G15980	366
AT2G15990	0
AT2G16000	0
AT2G16005	0
AT2G16010	0
AT2G16015	0
AT2G16016	0
AT2G16018	0
AT2G16019	0
AT2G16020	0
AT2G16030	0
AT2G16040	0
AT2G16050	14
AT2G16060	411
AT2G16070	613
AT2G16080	0
AT2G16090	598
AT2G16100	0
AT2G16110	0
AT2G16120	0
AT2G16130	0
AT2G16140	0
AT2G16145	0
AT2G16150	0
AT2G16160	0
AT2G16170	0
AT2G16180	0
AT2G16190	0
AT2G16200	0
AT2G16210	53
AT2G16220	0
AT2G16225	0
AT2G16230	0
AT2G16240	0
AT2G16245	1
AT2G16250	461
AT2G16260	1
AT2G16270	2027
AT2G16280	1252
AT2G16290	0
AT2G16300	0
AT2G16310	0
AT2G16320	0
AT2G16330	0
AT2G16340	0
AT2G16360	0
AT2G16365	566
AT2G16367	2
AT2G16370	1253
AT2G16380	0
AT2G16385	0
AT2G16390	906
AT2G16400	1352
AT2G16405	413
AT2G16410	0
AT2G16420	0
AT2G16430	2034
AT2G16440	4029
AT2G16450	0
AT2G16460	433
AT2G16485	3543
AT2G16490	0
AT2G16500	3602
AT2G16505	0
AT2G16510	1685
AT2G16520	0
AT2G16530	225
AT2G16535	0
AT2G16540	0
AT2G16550	0
AT2G16560	0
AT2G16570	843
AT2G16575	1
AT2G16580	850
AT2G16586	2
AT2G16592	0
AT2G16594	0
AT2G16595	169
AT2G16600	22632
AT2G16610	0
AT2G16620	0
AT2G16630	310
AT2G16640	6474
AT2G16650	610
AT2G16660	897
AT2G16670	0
AT2G16676	0
AT2G16680	0
AT2G16690	0
AT2G16700	592
AT2G16710	219
AT2G16720	11
AT2G16730	1
AT2G16740	258
AT2G16750	8
AT2G16760	99
AT2G16770	472
AT2G16780	2932
AT2G16790	11
AT2G16800	1057
AT2G16810	0
AT2G16820	0
AT2G16830	0
AT2G16832	0
AT2G16835	0
AT2G16840	0
AT2G16850	2229
AT2G16860	1427
AT2G16870	95
AT2G16880	649
AT2G16890	31
AT2G16895	0
AT2G16900	480
AT2G16905	0
AT2G16910	0
AT2G16920	1004
AT2G16930	753
AT2G16940	3754
AT2G16950	1645
AT2G16953	0
AT2G16960	0
AT2G16970	0
AT2G16980	0
AT2G16990	20
AT2G17000	0
AT2G17010	12
AT2G17020	655
AT2G17030	245
AT2G17033	352
AT2G17036	4
AT2G17040	62
AT2G17043	0
AT2G17050	0
AT2G17055	0
AT2G17060	0
AT2G17064	0
AT2G17070	0
AT2G17080	0
AT2G17090	0
AT2G17110	408
AT2G17115	0
AT2G17120	1053
AT2G17130	658
AT2G17140	269
AT2G17150	490
AT2G17160	0
AT2G17170	0
AT2G17180	0
AT2G17190	2221
AT2G17200	2015
AT2G17210	86
AT2G17220	455
AT2G17230	1345
AT2G17240	867
AT2G17250	1558
AT2G17260	139
AT2G17265	769
AT2G17270	429
AT2G17280	846
AT2G17290	652
AT2G17295	0
AT2G17300	77
AT2G17305	1
AT2G17310	0
AT2G17320	349
AT2G17330	0
AT2G17340	775
AT2G17350	302
AT2G17360	10296
AT2G17370	621
AT2G17380	418
AT2G17390	3419
AT2G17410	3572
AT2G17420	3071
AT2G17430	1
AT2G17440	415
AT2G17442	275
AT2G17450	436
AT2G17460	0
AT2G17470	5
AT2G17477	0
AT2G17480	1161
AT2G17490	735
AT2G17500	13
AT2G17510	1436
AT2G17520	704
AT2G17525	218
AT2G17530	725
AT2G17540	246
AT2G17550	63
AT2G17560	7571
AT2G17570	160
AT2G17580	822
AT2G17590	0
AT2G17600	0
AT2G17610	0
AT2G17620	175
AT2G17630	1454
AT2G17640	143
AT2G17650	189
AT2G17660	3
AT2G17670	525
AT2G17680	0
AT2G17690	0
AT2G17695	87
AT2G17700	1344
AT2G17705	103
AT2G17710	10
AT2G17720	524
AT2G17723	0
AT2G17730	211
AT2G17740	0
AT2G17750	0
AT2G17760	579
AT2G17770	573
AT2G17780	70
AT2G17785	0
AT2G17787	155
AT2G17790	1651
AT2G17800	2158
AT2G17810	0
AT2G17820	527
AT2G17830	128
AT2G17840	1117
AT2G17845	0
AT2G17850	32
AT2G17860	1
AT2G17870	2845
AT2G17880	104
AT2G17890	0
AT2G17900	296
AT2G17905	0
AT2G17910	0
AT2G17920	0
AT2G17930	4373
AT2G17940	4
AT2G17950	93
AT2G17960	0
AT2G17970	279
AT2G17972	0
AT2G17975	148
AT2G17980	1762
AT2G17990	1367
AT2G18000	166
AT2G18010	0
AT2G18020	28744
AT2G18025	0
AT2G18030	505
AT2G18040	3133
AT2G18042	0
AT2G18050	7
AT2G18060	5
AT2G18070	0
AT2G18080	0
AT2G18090	1977
AT2G18100	131
AT2G18110	1815
AT2G18115	5
AT2G18120	42
AT2G18130	0
AT2G18140	0
AT2G18150	0
AT2G18160	3576
AT2G18170	662
AT2G18180	14
AT2G18190	4
AT2G18193	12
AT2G18196	85
AT2G18200	0
AT2G18210	0
AT2G18220	1643
AT2G18230	1536
AT2G18240	209
AT2G18245	394
AT2G18250	156
AT2G18260	3
AT2G18270	0
AT2G18280	483
AT2G18290	258
AT2G18300	37
AT2G18310	0
AT2G18320	0
AT2G18323	0
AT2G18328	529
AT2G18330	1741
AT2G18340	3
AT2G18350	271
AT2G18360	17
AT2G18370	0
AT2G18380	152
AT2G18390	817
AT2G18400	1392
AT2G18410	350
AT2G18420	0
AT2G18440	950
AT2G18450	47
AT2G18460	0
AT2G18465	248
AT2G18470	65
AT2G18480	11
AT2G18490	6
AT2G18500	645
AT2G18510	1876
AT2G18520	651
AT2G18530	0
AT2G18540	0
AT2G18550	3
AT2G18560	25
AT2G18570	52
AT2G18580	0
AT2G18590	0
AT2G18600	39
AT2G18620	10
AT2G18630	1298
AT2G18640	0
AT2G18650	54
AT2G18660	2
AT2G18670	40
AT2G18680	0
AT2G18685	0
AT2G18690	1
AT2G18700	439
AT2G18710	1129
AT2G18720	1
AT2G18721	0
AT2G18730	1317
AT2G18735	195
AT2G18740	2279
AT2G18750	1595
AT2G18760	533
AT2G18770	245
AT2G18780	178
AT2G18790	2623
AT2G18800	0
AT2G18810	0
AT2G18820	0
AT2G18830	0
AT2G18840	381
AT2G18850	413
AT2G18860	313
AT2G18870	0
AT2G18876	316
AT2G18880	0
AT2G18890	97
AT2G18900	2177
AT2G18910	959
AT2G18915	360
AT2G18917	12
AT2G18920	0
AT2G18938	6
AT2G18940	746
AT2G18950	1045
AT2G18960	6664
AT2G18969	3
AT2G18970	3
AT2G18980	0
AT2G18990	760
AT2G19000	0
AT2G19010	0
AT2G19020	0
AT2G19030	0
AT2G19040	0
AT2G19045	0
AT2G19050	0
AT2G19060	0
AT2G19070	0
AT2G19080	1046
AT2G19090	2066
AT2G19100	0
AT2G19110	705
AT2G19120	275
AT2G19130	148
AT2G19140	0
AT2G19146	0
AT2G19150	0
AT2G19160	553
AT2G19170	2378
AT2G19180	662
AT2G19190	0
AT2G19200	0
AT2G19210	5
AT2G19220	0
AT2G19230	0
AT2G19240	49
AT2G19250	133
AT2G19260	589
AT2G19270	1133
AT2G19280	382
AT2G19290	0
AT2G19300	0
AT2G19310	6
AT2G19320	0
AT2G19330	1
AT2G19340	2
AT2G19350	169
AT2G19360	0
AT2G19365	0
AT2G19380	151
AT2G19385	732
AT2G19390	884
AT2G19400	147
AT2G19410	0
AT2G19420	0
AT2G19425	0
AT2G19430	890
AT2G19440	161
AT2G19450	578
AT2G19460	23
AT2G19470	678
AT2G19480	5319
AT2G19490	632
AT2G19500	0
AT2G19510	0
AT2G19520	6465
AT2G19530	113
AT2G19540	2561
AT2G19550	21
AT2G19560	368
AT2G19570	0
AT2G19572	1
AT2G19580	43
AT2G19582	1
AT2G19590	182
AT2G19600	668
AT2G19610	1
AT2G19620	795
AT2G19630	0
AT2G19640	931
AT2G19650	66
AT2G19660	3
AT2G19670	767
AT2G19680	732
AT2G19690	80
AT2G19700	0
AT2G19710	161
AT2G19720	435
AT2G19730	12036
AT2G19740	2172
AT2G19750	3107
AT2G19755	0
AT2G19760	1762
AT2G19770	0
AT2G19780	483
AT2G19790	620
AT2G19796	0
AT2G19800	42
AT2G19802	0
AT2G19803	0
AT2G19806	0
AT2G19810	902
AT2G19820	0
AT2G19825	0
AT2G19830	1303
AT2G19840	1
AT2G19850	0
AT2G19860	847
AT2G19870	1125
AT2G19880	1170
AT2G19890	0
AT2G19893	0
AT2G19900	39
AT2G19910	4803
AT2G19920	3231
AT2G19930	682
AT2G19940	754
AT2G19950	787
AT2G19960	0
AT2G19970	56
AT2G19980	0
AT2G19990	3
AT2G20000	1312
AT2G20010	637
AT2G20020	567
AT2G20030	0
AT2G20050	1816
AT2G20060	1822
AT2G20070	1
AT2G20080	1
AT2G20100	390
AT2G20110	435
AT2G20120	926
AT2G20130	307
AT2G20140	2076
AT2G20142	9
AT2G20150	0
AT2G20160	0
AT2G20170	0
AT2G20180	161
AT2G20190	2650
AT2G20208	0
AT2G20210	166
AT2G20230	1349
AT2G20240	374
AT2G20250	132
AT2G20260	1297
AT2G20270	474
AT2G20280	2001
AT2G20290	683
AT2G20298	0
AT2G20300	1562
AT2G20310	551
AT2G20320	511
AT2G20330	1543
AT2G20340	557
AT2G20350	0
AT2G20360	5903
AT2G20362	31
AT2G20370	451
AT2G20380	0
AT2G20390	450
AT2G20400	212
AT2G20410	88
AT2G20420	4809
AT2G20430	0
AT2G20440	158
AT2G20450	4485
AT2G20460	0
AT2G20463	0
AT2G20465	0
AT2G20470	0
AT2G20480	80
AT2G20490	1816
AT2G20495	145
AT2G20500	0
AT2G20510	4
AT2G20515	1020
AT2G20520	0
AT2G20530	2929
AT2G20540	46
AT2G20550	406
AT2G20555	1
AT2G20560	22
AT2G20562	15
AT2G20570	27
AT2G20580	5747
AT2G20585	726
AT2G20590	863
AT2G20595	0
AT2G20597	0
AT2G20600	0
AT2G20605	0
AT2G20610	926
AT2G20613	0
AT2G20616	0
AT2G20618	0
AT2G20619	0
AT2G20620	3
AT2G20625	0
AT2G20630	991
AT2G20635	617
AT2G20650	254
AT2G20660	0
AT2G20670	12
AT2G20680	281
AT2G20690	726
AT2G20700	5
AT2G20710	90
AT2G20720	0
AT2G20721	27
AT2G20722	14
AT2G20723	20
AT2G20724	525
AT2G20725	371
AT2G20740	294
AT2G20750	30
AT2G20760	2418
AT2G20770	150
AT2G20780	462
AT2G20784	0
AT2G20790	639
AT2G20800	4
AT2G20805	0
AT2G20810	691
AT2G20815	73
AT2G20816	0
AT2G20818	0
AT2G20820	3191
AT2G20825	2
AT2G20830	601
AT2G20835	11
AT2G20840	289
AT2G20850	593
AT2G20860	1567
AT2G20870	2
AT2G20873	0
AT2G20875	0
AT2G20880	5
AT2G20890	2603
AT2G20900	416
AT2G20910	0
AT2G20920	218
AT2G20921	0
AT2G20930	599
AT2G20940	541
AT2G20950	265
AT2G20960	521
AT2G20970	0
AT2G20980	383
AT2G20990	4597
AT2G20993	0
AT2G21000	0
AT2G21010	0
AT2G21020	0
AT2G21030	1
AT2G21040	0
AT2G21045	0
AT2G21050	2252
AT2G21060	13444
AT2G21070	522
AT2G21080	57
AT2G21090	526
AT2G21100	1
AT2G21105	0
AT2G21110	0
AT2G21120	423
AT2G21130	3206
AT2G21140	6
AT2G21150	1011
AT2G21160	6403
AT2G21170	3804
AT2G21172	0
AT2G21180	48
AT2G21185	0
AT2G21187	0
AT2G21188	0
AT2G21190	821
AT2G21195	131
AT2G21200	11
AT2G21210	106
AT2G21220	373
AT2G21230	529
AT2G21235	0
AT2G21237	2
AT2G21240	922
AT2G21250	2649
AT2G21260	37
AT2G21270	1171
AT2G21280	163
AT2G21290	998
AT2G21300	4344
AT2G21310	0
AT2G21320	74
AT2G21330	1217
AT2G21340	537
AT2G21350	64
AT2G21360	0
AT2G21370	155
AT2G21380	748
AT2G21385	411
AT2G21390	7237
AT2G21400	0
AT2G21410	1508
AT2G21420	0
AT2G21430	26
AT2G21440	2310
AT2G21450	10
AT2G21455	0
AT2G21460	0
AT2G21465	0
AT2G21470	1917
AT2G21480	0
AT2G21490	0
AT2G21500	275
AT2G21510	5
AT2G21520	2448
AT2G21530	154
AT2G21540	48
AT2G21550	26
AT2G21560	56
AT2G21570	0
AT2G21580	8715
AT2G21590	1099
AT2G21595	0
AT2G21600	1148
AT2G21610	0
AT2G21620	2516
AT2G21630	281
AT2G21640	107
AT2G21650	5
AT2G21655	1
AT2G21660	136738
AT2G21670	0
AT2G21680	0
AT2G21690	0
AT2G21700	0
AT2G21710	194
AT2G21720	0
AT2G21725	0
AT2G21727	0
AT2G21730	0
AT2G21740	0
AT2G21750	0
AT2G21760	0
AT2G21770	186
AT2G21780	29
AT2G21790	5717
AT2G21800	544
AT2G21810	0
AT2G21820	1
AT2G21830	18
AT2G21840	10
AT2G21850	52
AT2G21860	471
AT2G21870	9123
AT2G21880	9
AT2G21890	2
AT2G21895	0
AT2G21900	0
AT2G21905	0
AT2G21910	0
AT2G21920	0
AT2G21930	0
AT2G21940	94
AT2G21950	22
AT2G21960	191
AT2G21970	217
AT2G21980	0
AT2G21990	0
AT2G22000	114
AT2G22010	840
AT2G22030	0
AT2G22040	1
AT2G22050	0
AT2G22055	0
AT2G22060	0
AT2G22070	139
AT2G22080	2787
AT2G22088	7
AT2G22090	131
AT2G22100	505
AT2G22110	0
AT2G22120	472
AT2G22121	0
AT2G22122	145
AT2G22125	3750
AT2G22140	218
AT2G22145	0
AT2G22150	0
AT2G22155	0
AT2G22160	0
AT2G22170	491
AT2G22180	0
AT2G22190	67
AT2G22200	2
AT2G22210	0
AT2G22220	0
AT2G22230	1080
AT2G22240	1243
AT2G22241	0
AT2G22250	939
AT2G22260	143
AT2G22270	576
AT2G22280	0
AT2G22290	0
AT2G22300	1458
AT2G22310	211
AT2G22320	0
AT2G22330	78
AT2G22335	0
AT2G22340	12
AT2G22345	0
AT2G22350	0
AT2G22360	412
AT2G22370	320
AT2G22380	0
AT2G22390	73
AT2G22400	3698
AT2G22410	216
AT2G22420	1133
AT2G22425	1868
AT2G22426	1
AT2G22430	4150
AT2G22440	0
AT2G22450	1048
AT2G22460	20
AT2G22465	0
AT2G22470	3
AT2G22475	743
AT2G22480	658
AT2G22482	0
AT2G22490	249
AT2G22496	0
AT2G22500	443
AT2G22510	0
AT2G22520	0
AT2G22530	403
AT2G22540	3576
AT2G22560	170
AT2G22570	157
AT2G22580	0
AT2G22590	5
AT2G22600	122
AT2G22610	1981
AT2G22620	94
AT2G22630	0
AT2G22640	407
AT2G22650	73
AT2G22660	2212
AT2G22668	0
AT2G22670	7992
AT2G22680	176
AT2G22690	88
AT2G22710	0
AT2G22720	1239
AT2G22730	71
AT2G22740	140
AT2G22750	0
AT2G22760	0
AT2G22770	33
AT2G22780	1318
AT2G22790	22
AT2G22795	2715
AT2G22800	1
AT2G22805	0
AT2G22807	0
AT2G22810	0
AT2G22820	0
AT2G22821	37
AT2G22830	239
AT2G22840	3325
AT2G22850	10
AT2G22860	0
AT2G22870	320
AT2G22880	0
AT2G22890	27
AT2G22900	782
AT2G22905	14
AT2G22910	570
AT2G22920	3
AT2G22930	0
AT2G22940	0
AT2G22941	0
AT2G22942	0
AT2G22950	1
AT2G22955	0
AT2G22960	0
AT2G22970	31
AT2G22980	2
AT2G22990	39
AT2G23000	48
AT2G23010	3
AT2G23020	0
AT2G23030	1
AT2G23040	121
AT2G23050	515
AT2G23060	246
AT2G23067	0
AT2G23070	2583
AT2G23080	552
AT2G23090	2705
AT2G23093	229
AT2G23096	0
AT2G23100	10
AT2G23110	0
AT2G23118	0
AT2G23120	2050
AT2G23130	24
AT2G23140	659
AT2G23142	1
AT2G23148	0
AT2G23150	1146
AT2G23160	0
AT2G23170	419
AT2G23180	7
AT2G23190	1
AT2G23200	340
AT2G23210	1
AT2G23220	0
AT2G23230	0
AT2G23240	0
AT2G23250	0
AT2G23260	1
AT2G23270	0
AT2G23290	572
AT2G23300	315
AT2G23310	753
AT2G23320	548
AT2G23321	1
AT2G23330	43
AT2G23340	412
AT2G23347	0
AT2G23348	11
AT2G23350	8110
AT2G23360	973
AT2G23370	401
AT2G23380	1390
AT2G23390	384
AT2G23400	0
AT2G23410	0
AT2G23420	248
AT2G23430	10
AT2G23440	0
AT2G23445	0
AT2G23450	188
AT2G23460	1507
AT2G23470	152
AT2G23480	0
AT2G23490	0
AT2G23500	0
AT2G23510	0
AT2G23520	1006
AT2G23530	464
AT2G23540	0
AT2G23550	38
AT2G23560	18
AT2G23570	0
AT2G23580	0
AT2G23590	0
AT2G23600	98
AT2G23610	183
AT2G23620	6
AT2G23630	0
AT2G23640	0
AT2G23650	0
AT2G23660	0
AT2G23670	0
AT2G23672	2
AT2G23673	0
AT2G23680	51
AT2G23690	121
AT2G23700	929
AT2G23710	0
AT2G23720	0
AT2G23740	1452
AT2G23755	29
AT2G23760	201
AT2G23770	9
AT2G23780	565
AT2G23790	432
AT2G23800	0
AT2G23808	0
AT2G23810	647
AT2G23820	751
AT2G23830	0
AT2G23834	3
AT2G23840	34
AT2G23850	0
AT2G23860	0
AT2G23870	0
AT2G23880	0
AT2G23890	460
AT2G23900	0
AT2G23910	169
AT2G23930	4612
AT2G23940	564
AT2G23945	0
AT2G23950	1371
AT2G23960	1
AT2G23970	7
AT2G23980	847
AT2G23985	15
AT2G23987	0
AT2G23990	0
AT2G24000	1
AT2G24010	1
AT2G24020	804
AT2G24030	61
AT2G24040	42
AT2G24050	1766
AT2G24060	509
AT2G24070	203
AT2G24080	0
AT2G24090	1502
AT2G24100	182
AT2G24103	0
AT2G24110	27
AT2G24120	1081
AT2G24130	0
AT2G24140	3
AT2G24150	2353
AT2G24160	59
AT2G24165	0
AT2G24170	351
AT2G24180	324
AT2G24190	43
AT2G24195	1
AT2G24200	5687
AT2G24205	0
AT2G24210	0
AT2G24220	143
AT2G24230	1027
AT2G24240	13
AT2G24250	117
AT2G24255	0
AT2G24260	63
AT2G24270	456
AT2G24280	382
AT2G24285	0
AT2G24290	472
AT2G24300	137
AT2G24310	0
AT2G24320	0
AT2G24330	520
AT2G24340	0
AT2G24350	168
AT2G24360	2369
AT2G24370	0
AT2G24380	0
AT2G24390	204
AT2G24395	64
AT2G24400	0
AT2G24410	0
AT2G24420	1343
AT2G24430	0
AT2G24440	937
AT2G24450	0
AT2G24460	0
AT2G24470	0
AT2G24480	0
AT2G24490	1767
AT2G24500	1630
AT2G24510	0
AT2G24520	238
AT2G24530	274
AT2G24535	2
AT2G24540	0
AT2G24545	1
AT2G24550	31
AT2G24560	17
AT2G24570	410
AT2G24580	38
AT2G24590	2561
AT2G24592	185
AT2G24600	94
AT2G24610	3
AT2G24615	0
AT2G24617	0
AT2G24620	0
AT2G24625	0
AT2G24630	812
AT2G24640	538
AT2G24645	879
AT2G24650	418
AT2G24660	0
AT2G24670	0
AT2G24680	343
AT2G24681	0
AT2G24683	5
AT2G24690	361
AT2G24692	10
AT2G24693	0
AT2G24696	7
AT2G24700	3332
AT2G24710	0
AT2G24720	0
AT2G24730	0
AT2G24735	0
AT2G24740	0
AT2G24748	0
AT2G24750	1
AT2G24755	9
AT2G24760	0
AT2G24761	0
AT2G24762	225
AT2G24765	1623
AT2G24780	0
AT2G24790	2134
AT2G24791	1
AT2G24800	0
AT2G24810	0
AT2G24820	247
AT2G24830	327
AT2G24840	0
AT2G24850	405
AT2G24860	90
AT2G24870	0
AT2G24880	0
AT2G24890	0
AT2G24900	0
AT2G24910	0
AT2G24915	0
AT2G24920	0
AT2G24930	0
AT2G24940	1279
AT2G24945	60
AT2G24950	0
AT2G24960	329
AT2G24970	187
AT2G24980	0
AT2G24990	983
AT2G25000	54
AT2G25010	290
AT2G25011	0
AT2G25015	0
AT2G25020	0
AT2G25025	0
AT2G25030	0
AT2G25040	0
AT2G25050	822
AT2G25055	38
AT2G25060	7513
AT2G25070	830
AT2G25080	817
AT2G25090	0
AT2G25095	0
AT2G25100	475
AT2G25110	1903
AT2G25120	0
AT2G25125	0
AT2G25130	1
AT2G25140	1385
AT2G25150	43
AT2G25160	43
AT2G25169	2
AT2G25170	3768
AT2G25171	0
AT2G25180	893
AT2G25185	0
AT2G25190	264
AT2G25200	1
AT2G25210	5353
AT2G25215	0
AT2G25220	3
AT2G25230	0
AT2G25240	0
AT2G25250	571
AT2G25255	0
AT2G25260	171
AT2G25270	1910
AT2G25280	631
AT2G25290	183
AT2G25295	0
AT2G25297	0
AT2G25300	232
AT2G25305	0
AT2G25310	1179
AT2G25312	0
AT2G25320	936
AT2G25330	0
AT2G25340	0
AT2G25344	0
AT2G25350	162
AT2G25355	423
AT2G25360	0
AT2G25370	0
AT2G25380	0
AT2G25390	0
AT2G25400	0
AT2G25409	0
AT2G25410	0
AT2G25420	589
AT2G25430	2664
AT2G25440	0
AT2G25450	39
AT2G25460	14
AT2G25470	0
AT2G25480	357
AT2G25482	1
AT2G25490	2992
AT2G25500	0
AT2G25510	1892
AT2G25520	4650
AT2G25530	203
AT2G25540	2
AT2G25550	0
AT2G25560	543
AT2G25565	0
AT2G25570	430
AT2G25580	515
AT2G25590	171
AT2G25600	2
AT2G25605	99
AT2G25610	737
AT2G25620	713
AT2G25625	19
AT2G25630	0
AT2G25640	578
AT2G25650	364
AT2G25660	1180
AT2G25670	3939
AT2G25680	64
AT2G25685	0
AT2G25687	0
AT2G25690	280
AT2G25700	0
AT2G25710	604
AT2G25720	214
AT2G25730	2323
AT2G25735	0
AT2G25737	544
AT2G25740	495
AT2G25760	2463
AT2G25770	1
AT2G25780	0
AT2G25790	9
AT2G25800	942
AT2G25810	5
AT2G25820	0
AT2G25830	434
AT2G25840	511
AT2G25850	376
AT2G25870	1097
AT2G25880	996
AT2G25890	0
AT2G25900	1571
AT2G25905	0
AT2G25910	1367
AT2G25920	309
AT2G25930	1353
AT2G25940	0
AT2G25950	484
AT2G25964	51
AT2G25970	4669
AT2G25975	0
AT2G25980	4
AT2G25990	0
AT2G26000	251
AT2G26010	0
AT2G26020	0
AT2G26030	169
AT2G26040	97
AT2G26050	0
AT2G26060	1021
AT2G26070	345
AT2G26080	6512
AT2G26090	0
AT2G26100	473
AT2G26110	1242
AT2G26120	0
AT2G26130	0
AT2G26135	0
AT2G26140	4736
AT2G26150	20
AT2G26160	0
AT2G26170	72
AT2G26180	1335
AT2G26190	575
AT2G26200	917
AT2G26210	480
AT2G26211	0
AT2G26215	0
AT2G26220	1
AT2G26230	307
AT2G26240	670
AT2G26250	3798
AT2G26260	739
AT2G26270	446
AT2G26280	1242
AT2G26290	0
AT2G26300	1456
AT2G26310	121
AT2G26320	0
AT2G26330	13321
AT2G26340	267
AT2G26350	287
AT2G26355	182
AT2G26360	63
AT2G26370	0
AT2G26380	4
AT2G26390	1
AT2G26400	1157
AT2G26410	2
AT2G26420	2
AT2G26430	1035
AT2G26440	1893
AT2G26450	5
AT2G26455	0
AT2G26460	961
AT2G26470	516
AT2G26480	134
AT2G26490	0
AT2G26500	1766
AT2G26510	1835
AT2G26515	13
AT2G26520	285
AT2G26530	6
AT2G26540	335
AT2G26550	517
AT2G26560	0
AT2G26570	473
AT2G26580	77
AT2G26590	1046
AT2G26600	459
AT2G26610	0
AT2G26620	0
AT2G26630	0
AT2G26640	741
AT2G26650	133
AT2G26660	333
AT2G26670	590
AT2G26680	1166
AT2G26690	924
AT2G26692	1
AT2G26695	0
AT2G26700	242
AT2G26710	742
AT2G26720	0
AT2G26730	2696
AT2G26740	185
AT2G26750	1
AT2G26760	1096
AT2G26770	1806
AT2G26780	1397
AT2G26790	202
AT2G26800	352
AT2G26810	129
AT2G26820	0
AT2G26830	331
AT2G26840	420
AT2G26850	1
AT2G26860	394
AT2G26865	0
AT2G26870	172
AT2G26880	0
AT2G26882	0
AT2G26890	2599
AT2G26900	4610
AT2G26910	1478
AT2G26920	1039
AT2G26930	402
AT2G26940	0
AT2G26950	0
AT2G26960	0
AT2G26970	271
AT2G26975	28
AT2G26980	599
AT2G26990	1829
AT2G27000	0
AT2G27010	19
AT2G27020	4234
AT2G27030	2237
AT2G27035	5
AT2G27040	7323
AT2G27050	474
AT2G27060	714
AT2G27070	0
AT2G27080	80
AT2G27090	787
AT2G27100	2758
AT2G27110	1279
AT2G27120	0
AT2G27130	252
AT2G27140	168
AT2G27145	0
AT2G27150	206
AT2G27160	0
AT2G27170	2554
AT2G27180	16
AT2G27190	540
AT2G27200	418
AT2G27210	1374
AT2G27220	2
AT2G27229	0
AT2G27230	4496
AT2G27240	0
AT2G27250	83
AT2G27260	763
AT2G27270	0
AT2G27280	0
AT2G27285	472
AT2G27290	200
AT2G27300	1
AT2G27310	5
AT2G27313	0
AT2G27315	1
AT2G27320	0
AT2G27330	427
AT2G27340	169
AT2G27350	1074
AT2G27360	4
AT2G27370	0
AT2G27375	0
AT2G27380	1
AT2G27385	3397
AT2G27389	0
AT2G27390	0
AT2G27395	0
AT2G27400	149
AT2G27402	1
AT2G27410	0
AT2G27420	4
AT2G27430	0
AT2G27440	0
AT2G27450	649
AT2G27460	800
AT2G27470	1383
AT2G27480	29
AT2G27490	236
AT2G27500	38
AT2G27505	0
AT2G27507	0
AT2G27510	3038
AT2G27520	1
AT2G27530	16878
AT2G27535	0
AT2G27540	0
AT2G27550	0
AT2G27560	0
AT2G27570	0
AT2G27580	389
AT2G27590	384
AT2G27600	3189
AT2G27610	184
AT2G27630	5
AT2G27650	3
AT2G27660	5
AT2G27670	0
AT2G27680	448
AT2G27690	8
AT2G27700	0
AT2G27710	17974
AT2G27720	15384
AT2G27730	2915
AT2G27740	10
AT2G27750	0
AT2G27760	242
AT2G27770	73
AT2G27775	474
AT2G27780	0
AT2G27790	52
AT2G27800	105
AT2G27810	2123
AT2G27820	766
AT2G27830	4
AT2G27840	1400
AT2G27850	0
AT2G27860	3755
AT2G27870	0
AT2G27880	682
AT2G27900	1856
AT2G27920	485
AT2G27930	13
AT2G27935	0
AT2G27936	0
AT2G27940	0
AT2G27950	1088
AT2G27960	1062
AT2G27970	2015
AT2G27980	1918
AT2G27990	699
AT2G28000	7215
AT2G28010	0
AT2G28020	1
AT2G28030	0
AT2G28040	11
AT2G28050	160
AT2G28053	0
AT2G28056	0
AT2G28060	422
AT2G28070	1256
AT2G28080	480
AT2G28085	2
AT2G28090	0
AT2G28100	516
AT2G28105	34
AT2G28110	4
AT2G28120	58
AT2G28130	717
AT2G28140	144
AT2G28150	1018
AT2G28160	11
AT2G28170	0
AT2G28180	0
AT2G28190	4724
AT2G28200	15
AT2G28210	0
AT2G28220	0
AT2G28225	0
AT2G28230	441
AT2G28240	405
AT2G28250	256
AT2G28260	4
AT2G28270	0
AT2G28280	0
AT2G28290	6264
AT2G28305	75
AT2G28310	869
AT2G28315	4
AT2G28320	516
AT2G28330	299
AT2G28340	2
AT2G28350	555
AT2G28355	0
AT2G28360	497
AT2G28370	934
AT2G28380	2510
AT2G28390	971
AT2G28400	33
AT2G28405	0
AT2G28410	42
AT2G28420	1
AT2G28426	1
AT2G28430	683
AT2G28440	29
AT2G28450	1192
AT2G28460	11
AT2G28470	764
AT2G28480	277
AT2G28490	0
AT2G28500	57
AT2G28510	1022
AT2G28520	1091
AT2G28540	1546
AT2G28550	619
AT2G28560	63
AT2G28570	5
AT2G28580	1
AT2G28590	74
AT2G28600	1546
AT2G28605	80
AT2G28610	201
AT2G28620	2552
AT2G28625	0
AT2G28630	335
AT2G28640	0
AT2G28650	6
AT2G28660	17
AT2G28670	54
AT2G28671	5
AT2G28680	0
AT2G28690	9
AT2G28700	0
AT2G28710	1
AT2G28720	840
AT2G28725	1
AT2G28730	0
AT2G28740	4780
AT2G28750	0
AT2G28755	0
AT2G28760	11
AT2G28770	0
AT2G28780	13
AT2G28790	32890
AT2G28800	1212
AT2G28810	512
AT2G28815	16
AT2G28830	131
AT2G28840	3708
AT2G28850	0
AT2G28860	0
AT2G28870	15
AT2G28880	354
AT2G28890	301
AT2G28900	2214
AT2G28910	4391
AT2G28920	1
AT2G28930	939
AT2G28940	307
AT2G28950	10579
AT2G28960	0
AT2G28970	3
AT2G28980	0
AT2G28990	0
AT2G29000	0
AT2G29010	0
AT2G29020	1486
AT2G29030	0
AT2G29040	0
AT2G29045	0
AT2G29050	641
AT2G29060	0
AT2G29065	262
AT2G29070	126
AT2G29080	3931
AT2G29090	2
AT2G29100	0
AT2G29110	0
AT2G29120	1
AT2G29125	344
AT2G29130	11
AT2G29140	1903
AT2G29150	0
AT2G29160	0
AT2G29165	0
AT2G29170	1
AT2G29180	373
AT2G29190	2455
AT2G29200	1996
AT2G29210	2503
AT2G29220	0
AT2G29230	0
AT2G29240	0
AT2G29250	0
AT2G29260	62
AT2G29263	0
AT2G29270	0
AT2G29280	0
AT2G29290	4
AT2G29300	2
AT2G29310	96
AT2G29320	29
AT2G29330	9
AT2G29340	41
AT2G29350	25
AT2G29360	23
AT2G29370	0
AT2G29380	1
AT2G29390	752
AT2G29400	2734
AT2G29410	7
AT2G29420	18
AT2G29430	0
AT2G29440	0
AT2G29450	188
AT2G29452	0
AT2G29460	2
AT2G29470	0
AT2G29480	0
AT2G29485	0
AT2G29490	0
AT2G29500	13
AT2G29510	2035
AT2G29520	0
AT2G29525	74
AT2G29530	1044
AT2G29540	598
AT2G29550	17171
AT2G29560	1070
AT2G29570	3095
AT2G29580	620
AT2G29590	107
AT2G29600	0
AT2G29605	0
AT2G29610	0
AT2G29620	0
AT2G29628	0
AT2G29630	3725
AT2G29640	63
AT2G29650	158
AT2G29654	0
AT2G29660	212
AT2G29670	51
AT2G29679	0
AT2G29680	180
AT2G29690	572
AT2G29700	1241
AT2G29710	179
AT2G29720	33
AT2G29730	36
AT2G29735	0
AT2G29740	2
AT2G29750	0
AT2G29760	295
AT2G29770	0
AT2G29780	0
AT2G29790	0
AT2G29800	0
AT2G29810	0
AT2G29820	0
AT2G29830	0
AT2G29840	0
AT2G29850	0
AT2G29860	0
AT2G29870	0
AT2G29880	0
AT2G29890	1642
AT2G29900	407
AT2G29910	235
AT2G29920	0
AT2G29925	0
AT2G29930	0
AT2G29940	0
AT2G29950	0
AT2G29960	2612
AT2G29970	3186
AT2G29980	2380
AT2G29990	321
AT2G29995	11
AT2G30000	455
AT2G30010	418
AT2G30020	742
AT2G30040	3
AT2G30050	2245
AT2G30060	1758
AT2G30070	246
AT2G30080	10
AT2G30090	0
AT2G30100	169
AT2G30105	591
AT2G30110	7108
AT2G30115	0
AT2G30120	347
AT2G30130	0
AT2G30140	28
AT2G30150	270
AT2G30160	336
AT2G30170	120
AT2G30180	0
AT2G30190	0
AT2G30200	1384
AT2G30210	0
AT2G30220	0
AT2G30230	723
AT2G30240	0
AT2G30250	24
AT2G30260	1432
AT2G30270	183
AT2G30280	507
AT2G30290	0
AT2G30300	0
AT2G30310	0
AT2G30320	425
AT2G30330	196
AT2G30340	0
AT2G30350	189
AT2G30360	0
AT2G30362	1
AT2G30370	98
AT2G30380	16
AT2G30385	0
AT2G30390	1009
AT2G30395	0
AT2G30400	0
AT2G30410	1452
AT2G30420	4
AT2G30424	0
AT2G30430	0
AT2G30432	0
AT2G30440	870
AT2G30450	0
AT2G30460	375
AT2G30470	1276
AT2G30480	229
AT2G30490	4834
AT2G30500	1091
AT2G30505	96
AT2G30520	32
AT2G30530	378
AT2G30540	100
AT2G30550	2
AT2G30560	0
AT2G30570	4168
AT2G30575	244
AT2G30580	299
AT2G30590	2798
AT2G30600	435
AT2G30615	0
AT2G30620	6534
AT2G30630	6
AT2G30640	85
AT2G30650	0
AT2G30660	0
AT2G30670	0
AT2G30680	0
AT2G30690	3
AT2G30695	324
AT2G30700	2082
AT2G30710	951
AT2G30720	357
AT2G30730	0
AT2G30740	301
AT2G30750	37
AT2G30760	9
AT2G30766	66
AT2G30770	0
AT2G30780	671
AT2G30790	21
AT2G30800	1320
AT2G30810	0
AT2G30820	355
AT2G30830	2
AT2G30840	0
AT2G30850	0
AT2G30860	26291
AT2G30870	1600
AT2G30880	608
AT2G30890	228
AT2G30900	2
AT2G30910	170
AT2G30920	554
AT2G30925	0
AT2G30930	13
AT2G30933	358
AT2G30940	0
AT2G30942	22
AT2G30945	5
AT2G30950	1654
AT2G30960	98
AT2G30970	1386
AT2G30980	3451
AT2G30984	0
AT2G30985	0
AT2G30990	425
AT2G31005	0
AT2G31010	674
AT2G31018	0
AT2G31020	9
AT2G31030	0
AT2G31035	0
AT2G31040	284
AT2G31050	0
AT2G31060	1863
AT2G31070	55
AT2G31080	0
AT2G31081	0
AT2G31082	0
AT2G31083	0
AT2G31085	1
AT2G31090	367
AT2G31100	0
AT2G31110	5
AT2G31130	176
AT2G31140	636
AT2G31141	302
AT2G31150	331
AT2G31160	1175
AT2G31170	377
AT2G31180	0
AT2G31190	349
AT2G31200	924
AT2G31210	12
AT2G31215	0
AT2G31220	401
AT2G31230	48
AT2G31240	1200
AT2G31250	34
AT2G31260	565
AT2G31265	0
AT2G31270	1494
AT2G31280	560
AT2G31290	285
AT2G31300	131
AT2G31305	257
AT2G31310	0
AT2G31320	1192
AT2G31335	0
AT2G31340	318
AT2G31345	0
AT2G31350	293
AT2G31360	4566
AT2G31370	896
AT2G31380	17
AT2G31390	5591
AT2G31400	7238
AT2G31410	2392
AT2G31420	0
AT2G31425	0
AT2G31430	0
AT2G31432	0
AT2G31440	1185
AT2G31450	328
AT2G31460	0
AT2G31470	0
AT2G31480	0
AT2G31490	2077
AT2G31500	0
AT2G31510	1339
AT2G31520	0
AT2G31530	570
AT2G31540	0
AT2G31550	0
AT2G31560	28
AT2G31570	266
AT2G31580	148
AT2G31585	59
AT2G31590	0
AT2G31600	160
AT2G31610	14149
AT2G31620	1
AT2G31625	0
AT2G31650	797
AT2G31660	2662
AT2G31670	1853
AT2G31680	191
AT2G31690	0
AT2G31700	0
AT2G31710	285
AT2G31720	0
AT2G31725	590
AT2G31730	964
AT2G31740	1211
AT2G31750	0
AT2G31751	30
AT2G31760	0
AT2G31770	0
AT2G31780	0
AT2G31790	232
AT2G31800	386
AT2G31810	1441
AT2G31820	656
AT2G31830	53
AT2G31840	778
AT2G31850	0
AT2G31860	0
AT2G31862	0
AT2G31865	18
AT2G31870	154
AT2G31880	482
AT2G31890	289
AT2G31900	5
AT2G31902	6
AT2G31910	3
AT2G31920	55
AT2G31930	1
AT2G31940	16
AT2G31945	0
AT2G31953	0
AT2G31955	328
AT2G31957	0
AT2G31960	2369
AT2G31970	1446
AT2G31980	8
AT2G31981	0
AT2G31985	2
AT2G31990	21
AT2G32000	779
AT2G32010	878
AT2G32020	4
AT2G32030	5
AT2G32040	427
AT2G32050	0
AT2G32060	9380
AT2G32070	957
AT2G32080	904
AT2G32090	398
AT2G32100	35
AT2G32110	0
AT2G32120	127
AT2G32130	0
AT2G32140	8
AT2G32150	6
AT2G32160	43
AT2G32170	890
AT2G32179	26
AT2G32180	0
AT2G32190	9
AT2G32200	2
AT2G32210	3
AT2G32220	348
AT2G32230	1017
AT2G32235	57
AT2G32240	2159
AT2G32250	411
AT2G32260	1056
AT2G32270	0
AT2G32273	0
AT2G32275	0
AT2G32280	1686
AT2G32290	1
AT2G32291	0
AT2G32295	210
AT2G32300	22
AT2G32310	0
AT2G32315	0
AT2G32320	466
AT2G32340	24
AT2G32350	0
AT2G32360	0
AT2G32370	2
AT2G32380	425
AT2G32390	32
AT2G32400	687
AT2G32410	400
AT2G32415	634
AT2G32430	14
AT2G32440	843
AT2G32450	558
AT2G32460	4
AT2G32470	0
AT2G32480	440
AT2G32487	1
AT2G32490	0
AT2G32500	160
AT2G32510	6
AT2G32520	1085
AT2G32530	1
AT2G32540	5
AT2G32550	2
AT2G32560	251
AT2G32580	394
AT2G32590	1236
AT2G32600	1168
AT2G32610	0
AT2G32620	0
AT2G32630	189
AT2G32640	187
AT2G32645	0
AT2G32650	138
AT2G32660	0
AT2G32670	120
AT2G32680	9
AT2G32690	4592
AT2G32698	0
AT2G32700	2107
AT2G32710	541
AT2G32720	1314
AT2G32730	6999
AT2G32740	0
AT2G32750	3
AT2G32760	427
AT2G32765	1322
AT2G32770	83
AT2G32780	12
AT2G32785	0
AT2G32788	0
AT2G32790	8
AT2G32795	38
AT2G32800	36
AT2G32810	1336
AT2G32820	0
AT2G32830	4
AT2G32835	0
AT2G32840	361
AT2G32850	796
AT2G32860	11
AT2G32870	10
AT2G32880	8
AT2G32885	0
AT2G32890	0
AT2G32900	689
AT2G32905	0
AT2G32910	1172
AT2G32920	3092
AT2G32930	452
AT2G32940	512
AT2G32950	705
AT2G32960	24
AT2G32970	289
AT2G32980	609
AT2G32990	148
AT2G33000	12
AT2G33010	2
AT2G33020	0
AT2G33030	0
AT2G33040	6901
AT2G33050	0
AT2G33051	12
AT2G33060	198
AT2G33070	16
AT2G33080	1
AT2G33090	0
AT2G33100	11
AT2G33110	140
AT2G33120	1257
AT2G33130	0
AT2G33140	0
AT2G33150	3956
AT2G33160	0
AT2G33170	312
AT2G33175	5
AT2G33180	103
AT2G33190	0
AT2G33200	0
AT2G33205	0
AT2G33210	4875
AT2G33220	1982
AT2G33230	0
AT2G33233	0
AT2G33240	305
AT2G33250	181
AT2G33255	496
AT2G33260	57
AT2G33270	0
AT2G33280	2
AT2G33290	501
AT2G33300	0
AT2G33310	491
AT2G33320	417
AT2G33330	1016
AT2G33340	5319
AT2G33350	0
AT2G33360	264
AT2G33370	4823
AT2G33380	5
AT2G33385	1
AT2G33390	189
AT2G33400	747
AT2G33410	7180
AT2G33420	0
AT2G33435	1072
AT2G33450	594
AT2G33460	3
AT2G33470	895
AT2G33480	213
AT2G33490	557
AT2G33500	752
AT2G33510	941
AT2G33520	1
AT2G33530	263
AT2G33540	707
AT2G33550	43
AT2G33560	1052
AT2G33570	588
AT2G33580	256
AT2G33585	58
AT2G33590	494
AT2G33600	492
AT2G33610	1232
AT2G33620	3329
AT2G33630	900
AT2G33640	242
AT2G33650	0
AT2G33655	0
AT2G33660	0
AT2G33670	0
AT2G33680	318
AT2G33685	0
AT2G33690	0
AT2G33700	714
AT2G33705	0
AT2G33707	0
AT2G33710	1
AT2G33720	0
AT2G33730	3730
AT2G33735	116
AT2G33740	485
AT2G33750	1
AT2G33760	115
AT2G33770	1023
AT2G33775	0
AT2G33780	0
AT2G33790	1
AT2G33793	361
AT2G33796	0
AT2G33800	3713
AT2G33810	0
AT2G33815	0
AT2G33820	203
AT2G33830	717
AT2G33835	393
AT2G33840	935
AT2G33845	356
AT2G33847	46
AT2G33850	89
AT2G33855	202
AT2G33860	6769
AT2G33870	0
AT2G33880	411
AT2G33890	0
AT2G33900	0
AT2G33910	0
AT2G33920	0
AT2G33930	0
AT2G33940	0
AT2G33950	0
AT2G33960	0
AT2G33970	0
AT2G33980	75
AT2G33990	397
AT2G34000	0
AT2G34010	1
AT2G34020	20
AT2G34030	0
AT2G34040	2946
AT2G34050	424
AT2G34060	40
AT2G34070	87
AT2G34080	0
AT2G34090	230
AT2G34100	0
AT2G34110	0
AT2G34120	0
AT2G34123	0
AT2G34130	0
AT2G34135	0
AT2G34140	27
AT2G34150	253
AT2G34160	409
AT2G34170	146
AT2G34180	6
AT2G34185	8
AT2G34186	0
AT2G34190	1476
AT2G34200	150
AT2G34202	0
AT2G34204	0
AT2G34208	0
AT2G34210	0
AT2G34220	15
AT2G34224	7
AT2G34230	5
AT2G34238	8
AT2G34240	42
AT2G34250	10964
AT2G34260	464
AT2G34270	1
AT2G34280	0
AT2G34290	0
AT2G34300	1312
AT2G34310	337
AT2G34315	0
AT2G34317	0
AT2G34320	43
AT2G34325	117
AT2G34330	0
AT2G34340	132
AT2G34350	0
AT2G34355	222
AT2G34357	2912
AT2G34360	7
AT2G34370	1
AT2G34380	372
AT2G34390	1
AT2G34400	141
AT2G34410	357
AT2G34420	0
AT2G34430	127
AT2G34440	0
AT2G34450	93
AT2G34460	240
AT2G34470	1394
AT2G34480	26932
AT2G34490	70
AT2G34500	79
AT2G34510	1159
AT2G34520	1251
AT2G34530	19
AT2G34540	28
AT2G34555	0
AT2G34560	2384
AT2G34570	379
AT2G34580	9
AT2G34585	496
AT2G34590	1210
AT2G34600	2
AT2G34610	0
AT2G34620	190
AT2G34630	948
AT2G34640	1192
AT2G34650	1262
AT2G34655	0
AT2G34660	2053
AT2G34670	489
AT2G34680	4924
AT2G34690	875
AT2G34700	39
AT2G34710	2821
AT2G34720	215
AT2G34730	1106
AT2G34740	0
AT2G34750	2635
AT2G34760	8
AT2G34770	496
AT2G34780	1043
AT2G34790	4
AT2G34810	12
AT2G34820	0
AT2G34825	0
AT2G34830	78
AT2G34835	0
AT2G34840	297
AT2G34850	27
AT2G34860	283
AT2G34870	1
AT2G34880	1
AT2G34890	3
AT2G34900	934
AT2G34910	0
AT2G34920	53
AT2G34925	289
AT2G34930	114
AT2G34940	41
AT2G34950	0
AT2G34960	6
AT2G34970	1361
AT2G34980	95
AT2G34985	0
AT2G34990	4
AT2G35000	10
AT2G35010	1085
AT2G35020	592
AT2G35030	320
AT2G35035	56
AT2G35040	2091
AT2G35050	2494
AT2G35060	260
AT2G35070	1
AT2G35075	0
AT2G35080	0
AT2G35090	0
AT2G35100	269
AT2G35110	2244
AT2G35120	3020
AT2G35130	53
AT2G35140	528
AT2G35150	27
AT2G35155	630
AT2G35160	225
AT2G35170	197
AT2G35180	0
AT2G35190	1222
AT2G35200	1
AT2G35210	0
AT2G35215	0
AT2G35220	0
AT2G35230	461
AT2G35240	1114
AT2G35250	0
AT2G35260	1264
AT2G35270	0
AT2G35280	0
AT2G35290	11
AT2G35300	1
AT2G35310	672
AT2G35320	456
AT2G35330	1395
AT2G35340	241
AT2G35343	3
AT2G35345	11
AT2G35350	1047
AT2G35360	107
AT2G35370	624
AT2G35380	0
AT2G35382	0
AT2G35384	0
AT2G35387	1
AT2G35390	366
AT2G35410	465
AT2G35420	0
AT2G35430	310
AT2G35450	288
AT2G35460	0
AT2G35470	844
AT2G35480	128
AT2G35490	835
AT2G35500	387
AT2G35510	1536
AT2G35520	582
AT2G35530	920
AT2G35540	501
AT2G35550	6
AT2G35555	0
AT2G35570	0
AT2G35580	0
AT2G35585	16
AT2G35590	0
AT2G35600	396
AT2G35605	1232
AT2G35610	768
AT2G35612	0
AT2G35613	0
AT2G35615	2
AT2G35620	1624
AT2G35630	4400
AT2G35635	2241
AT2G35637	2
AT2G35640	0
AT2G35650	435
AT2G35658	25
AT2G35660	9
AT2G35670	1
AT2G35680	1045
AT2G35690	187
AT2G35700	11
AT2G35710	79
AT2G35720	310
AT2G35730	0
AT2G35733	1
AT2G35736	114
AT2G35738	42
AT2G35740	0
AT2G35742	8
AT2G35743	0
AT2G35744	34
AT2G35747	0
AT2G35750	34
AT2G35760	91
AT2G35765	0
AT2G35770	0
AT2G35780	771
AT2G35790	1190
AT2G35795	465
AT2G35800	1423
AT2G35810	234
AT2G35820	68
AT2G35830	7
AT2G35840	768
AT2G35850	0
AT2G35859	0
AT2G35860	44
AT2G35880	1269
AT2G35890	0
AT2G35900	539
AT2G35910	9
AT2G35920	1040
AT2G35930	0
AT2G35935	0
AT2G35940	21
AT2G35945	0
AT2G35950	8
AT2G35960	54
AT2G35965	0
AT2G35970	0
AT2G35980	0
AT2G35990	4
AT2G36000	821
AT2G36010	628
AT2G36020	0
AT2G36026	78
AT2G36030	0
AT2G36040	5
AT2G36050	283
AT2G36060	1708
AT2G36070	1685
AT2G36080	14
AT2G36090	1
AT2G36100	0
AT2G36110	0
AT2G36120	19
AT2G36130	1346
AT2G36140	1
AT2G36145	68
AT2G36150	0
AT2G36160	11819
AT2G36170	5712
AT2G36180	0
AT2G36190	1
AT2G36200	2957
AT2G36210	1
AT2G36220	18
AT2G36230	598
AT2G36240	547
AT2G36250	1898
AT2G36255	0
AT2G36260	0
AT2G36270	63
AT2G36280	0
AT2G36290	810
AT2G36295	0
AT2G36300	575
AT2G36305	267
AT2G36307	67
AT2G36310	960
AT2G36320	298
AT2G36325	1
AT2G36330	216
AT2G36340	297
AT2G36350	2579
AT2G36355	8
AT2G36360	367
AT2G36370	92
AT2G36380	1018
AT2G36390	2830
AT2G36400	2126
AT2G36402	0
AT2G36410	1250
AT2G36420	807
AT2G36430	5
AT2G36440	0
AT2G36450	0
AT2G36460	1997
AT2G36470	66
AT2G36480	898
AT2G36490	3238
AT2G36500	40
AT2G36510	0
AT2G36520	0
AT2G36530	23076
AT2G36540	0
AT2G36550	0
AT2G36560	0
AT2G36570	2946
AT2G36580	2893
AT2G36590	1
AT2G36600	0
AT2G36610	40
AT2G36620	9164
AT2G36630	55
AT2G36640	1
AT2G36650	10
AT2G36660	182
AT2G36670	616
AT2G36680	147
AT2G36690	0
AT2G36695	0
AT2G36700	0
AT2G36710	0
AT2G36720	1044
AT2G36724	0
AT2G36730	247
AT2G36740	455
AT2G36750	0
AT2G36760	0
AT2G36770	2
AT2G36780	1
AT2G36790	0
AT2G36792	0
AT2G36800	3
AT2G36810	656
AT2G36815	0
AT2G36830	34340
AT2G36835	254
AT2G36840	177
AT2G36850	5076
AT2G36854	0
AT2G36860	0
AT2G36870	1735
AT2G36880	8880
AT2G36885	257
AT2G36890	23
AT2G36895	106
AT2G36900	323
AT2G36910	4546
AT2G36920	6
AT2G36930	1569
AT2G36950	63
AT2G36960	601
AT2G36970	4
AT2G36980	91
AT2G36985	31
AT2G36990	881
AT2G37000	37
AT2G37010	1
AT2G37020	988
AT2G37025	14
AT2G37030	2
AT2G37035	422
AT2G37040	224
AT2G37050	3065
AT2G37060	556
AT2G37070	82
AT2G37080	5440
AT2G37090	8
AT2G37100	29
AT2G37110	1621
AT2G37120	1431
AT2G37125	0
AT2G37130	5
AT2G37140	0
AT2G37150	123
AT2G37160	635
AT2G37170	17
AT2G37180	38
AT2G37190	12300
AT2G37195	64
AT2G37200	556
AT2G37210	125
AT2G37220	7071
AT2G37230	2488
AT2G37240	125
AT2G37250	1072
AT2G37260	197
AT2G37270	7222
AT2G37280	112
AT2G37290	9
AT2G37300	424
AT2G37310	376
AT2G37320	114
AT2G37330	15
AT2G37340	2459
AT2G37360	0
AT2G37362	0
AT2G37370	1
AT2G37380	127
AT2G37390	215
AT2G37400	1630
AT2G37410	4633
AT2G37420	1428
AT2G37430	0
AT2G37435	0
AT2G37440	6
AT2G37450	56
AT2G37460	36
AT2G37470	4974
AT2G37480	2268
AT2G37500	1270
AT2G37510	292
AT2G37520	441
AT2G37530	3
AT2G37540	2
AT2G37550	830
AT2G37555	3
AT2G37560	266
AT2G37570	1056
AT2G37580	47
AT2G37585	505
AT2G37590	302
AT2G37600	2722
AT2G37610	11
AT2G37620	1836
AT2G37630	3756
AT2G37640	527
AT2G37650	176
AT2G37660	3979
AT2G37670	10
AT2G37678	206
AT2G37680	310
AT2G37690	961
AT2G37700	0
AT2G37710	661
AT2G37720	0
AT2G37730	0
AT2G37740	1
AT2G37750	0
AT2G37760	15
AT2G37770	5
AT2G37780	0
AT2G37790	824
AT2G37800	0
AT2G37805	0
AT2G37810	0
AT2G37820	20
AT2G37830	0
AT2G37840	339
AT2G37860	1873
AT2G37870	2
AT2G37880	129
AT2G37890	137
AT2G37900	59
AT2G37910	0
AT2G37920	209
AT2G37925	12
AT2G37930	291
AT2G37940	1361
AT2G37950	13
AT2G37960	331
AT2G37970	60
AT2G37975	329
AT2G37980	55
AT2G37990	3304
AT2G38000	326
AT2G38010	206
AT2G38020	1057
AT2G38025	420
AT2G38030	0
AT2G38040	3893
AT2G38050	359
AT2G38060	146
AT2G38070	664
AT2G38080	18
AT2G38090	179
AT2G38100	0
AT2G38110	19
AT2G38120	1175
AT2G38130	865
AT2G38140	1896
AT2G38150	0
AT2G38152	0
AT2G38160	1105
AT2G38170	273
AT2G38180	56
AT2G38185	109
AT2G38195	0
AT2G38210	0
AT2G38220	0
AT2G38230	40
AT2G38240	0
AT2G38250	6
AT2G38255	0
AT2G38260	554
AT2G38270	369
AT2G38280	1771
AT2G38290	641
AT2G38300	0
AT2G38310	842
AT2G38320	3
AT2G38325	0
AT2G38330	277
AT2G38340	1
AT2G38350	0
AT2G38360	235
AT2G38365	0
AT2G38370	1753
AT2G38380	9
AT2G38390	0
AT2G38400	168
AT2G38410	799
AT2G38420	352
AT2G38430	163
AT2G38440	2035
AT2G38450	418
AT2G38460	22
AT2G38465	4
AT2G38470	234
AT2G38480	50
AT2G38490	2
AT2G38500	4
AT2G38510	1
AT2G38520	0
AT2G38530	384
AT2G38540	13093
AT2G38550	2039
AT2G38560	1252
AT2G38570	121
AT2G38580	676
AT2G38590	0
AT2G38600	6
AT2G38610	245
AT2G38620	789
AT2G38630	438
AT2G38640	16
AT2G38646	0
AT2G38650	2391
AT2G38660	656
AT2G38670	2395
AT2G38680	154
AT2G38690	0
AT2G38695	64
AT2G38700	1274
AT2G38710	1045
AT2G38720	176
AT2G38730	692
AT2G38740	447
AT2G38750	123
AT2G38760	88
AT2G38770	2758
AT2G38780	149
AT2G38790	0
AT2G38800	601
AT2G38810	1568
AT2G38820	235
AT2G38823	26
AT2G38830	71
AT2G38840	517
AT2G38860	334
AT2G38870	54
AT2G38880	523
AT2G38890	0
AT2G38900	0
AT2G38905	0
AT2G38910	0
AT2G38920	0
AT2G38940	6
AT2G38950	980
AT2G38960	570
AT2G38970	1059
AT2G38980	117
AT2G38990	0
AT2G38995	56
AT2G39000	142
AT2G39010	66
AT2G39020	2030
AT2G39030	0
AT2G39040	0
AT2G39050	70
AT2G39060	0
AT2G39080	782
AT2G39090	668
AT2G39100	136
AT2G39110	4
AT2G39120	222
AT2G39130	366
AT2G39140	428
AT2G39160	0
AT2G39170	454
AT2G39175	0
AT2G39180	154
AT2G39190	1314
AT2G39200	2
AT2G39210	169
AT2G39220	1471
AT2G39230	441
AT2G39240	0
AT2G39250	2
AT2G39260	1938
AT2G39270	470
AT2G39280	793
AT2G39290	781
AT2G39300	143
AT2G39310	0
AT2G39320	0
AT2G39330	25
AT2G39340	1014
AT2G39350	24
AT2G39355	0
AT2G39360	26
AT2G39370	7
AT2G39375	7
AT2G39380	0
AT2G39390	4846
AT2G39400	3
AT2G39410	0
AT2G39415	0
AT2G39420	51
AT2G39430	20
AT2G39435	33
AT2G39440	408
AT2G39445	161
AT2G39450	772
AT2G39460	15704
AT2G39470	78
AT2G39480	1683
AT2G39490	0
AT2G39500	375
AT2G39510	36
AT2G39518	0
AT2G39520	0
AT2G39530	0
AT2G39540	0
AT2G39550	327
AT2G39560	242
AT2G39570	378
AT2G39580	696
AT2G39590	0
AT2G39600	0
AT2G39610	0
AT2G39620	84
AT2G39630	341
AT2G39640	0
AT2G39650	31
AT2G39660	179
AT2G39670	1229
AT2G39675	141
AT2G39681	64
AT2G39690	0
AT2G39700	2666
AT2G39705	293
AT2G39710	40
AT2G39720	980
AT2G39725	44
AT2G39730	2760
AT2G39740	480
AT2G39750	585
AT2G39760	1103
AT2G39770	1748
AT2G39780	756
AT2G39782	0
AT2G39790	0
AT2G39795	884
AT2G39800	753
AT2G39805	489
AT2G39810	1497
AT2G39820	1
AT2G39830	1101
AT2G39840	813
AT2G39850	477
AT2G39851	0
AT2G39855	49
AT2G39860	0
AT2G39865	0
AT2G39870	6118
AT2G39880	274
AT2G39885	0
AT2G39890	354
AT2G39900	1742
AT2G39910	293
AT2G39920	6
AT2G39930	715
AT2G39940	617
AT2G39950	432
AT2G39960	1452
AT2G39970	1331
AT2G39975	0
AT2G39980	56
AT2G39990	3205
AT2G40000	150
AT2G40004	0
AT2G40008	0
AT2G40010	383
AT2G40020	185
AT2G40030	2155
AT2G40050	6
AT2G40060	3840
AT2G40070	2707
AT2G40080	1632
AT2G40085	138
AT2G40090	264
AT2G40095	107
AT2G40100	128
AT2G40110	223
AT2G40113	0
AT2G40116	0
AT2G40120	175
AT2G40130	2192
AT2G40140	638
AT2G40150	122
AT2G40160	23
AT2G40165	1
AT2G40170	1
AT2G40180	0
AT2G40190	283
AT2G40200	16
AT2G40205	1244
AT2G40210	0
AT2G40220	0
AT2G40230	814
AT2G40240	203
AT2G40250	10
AT2G40260	6
AT2G40270	321
AT2G40280	325
AT2G40290	3759
AT2G40300	441
AT2G40310	0
AT2G40316	617
AT2G40320	14
AT2G40330	7
AT2G40340	16
AT2G40350	8
AT2G40360	5110
AT2G40370	0
AT2G40380	1784
AT2G40390	56
AT2G40400	536
AT2G40410	370
AT2G40420	132
AT2G40430	2904
AT2G40435	89
AT2G40440	0
AT2G40450	3
AT2G40460	95
AT2G40470	2
AT2G40475	11
AT2G40480	311
AT2G40490	1644
AT2G40500	0
AT2G40510	4585
AT2G40520	23
AT2G40530	5
AT2G40540	2451
AT2G40550	2121
AT2G40560	0
AT2G40570	84
AT2G40580	0
AT2G40590	2024
AT2G40600	647
AT2G40610	2
AT2G40620	721
AT2G40630	384
AT2G40640	257
AT2G40650	1136
AT2G40660	2266
AT2G40670	9
AT2G40680	0
AT2G40690	186
AT2G40700	823
AT2G40710	1
AT2G40711	14
AT2G40715	0
AT2G40720	199
AT2G40730	1488
AT2G40740	0
AT2G40745	0
AT2G40750	229
AT2G40760	474
AT2G40765	951
AT2G40770	486
AT2G40780	218
AT2G40790	4
AT2G40800	898
AT2G40805	0
AT2G40810	78
AT2G40815	339
AT2G40820	634
AT2G40830	912
AT2G40840	2634
AT2G40850	33
AT2G40860	285
AT2G40880	104
AT2G40890	1501
AT2G40900	46
AT2G40910	0
AT2G40920	285
AT2G40925	0
AT2G40930	1531
AT2G40935	114
AT2G40940	1537
AT2G40950	1109
AT2G40955	0
AT2G40960	132
AT2G40970	95
AT2G40980	902
AT2G40990	1
AT2G40995	0
AT2G41000	116
AT2G41010	99
AT2G41020	371
AT2G41040	83
AT2G41050	829
AT2G41060	738
AT2G41070	602
AT2G41080	302
AT2G41082	21
AT2G41090	599
AT2G41100	87
AT2G41105	0
AT2G41110	649
AT2G41120	1
AT2G41130	186
AT2G41140	1846
AT2G41150	23
AT2G41160	733
AT2G41170	320
AT2G41178	2
AT2G41180	0
AT2G41190	154
AT2G41200	73
AT2G41210	22
AT2G41220	5582
AT2G41225	0
AT2G41230	2
AT2G41231	0
AT2G41240	4
AT2G41250	252
AT2G41260	1
AT2G41270	0
AT2G41280	0
AT2G41290	7
AT2G41300	53
AT2G41310	207
AT2G41312	5
AT2G41330	43
AT2G41340	20
AT2G41342	0
AT2G41350	617
AT2G41355	0
AT2G41360	0
AT2G41370	691
AT2G41375	0
AT2G41380	1
AT2G41390	0
AT2G41391	0
AT2G41400	0
AT2G41410	1310
AT2G41415	0
AT2G41417	0
AT2G41420	1486
AT2G41430	4783
AT2G41440	328
AT2G41445	2
AT2G41450	270
AT2G41451	3
AT2G41460	530
AT2G41470	15
AT2G41473	0
AT2G41475	269
AT2G41480	2
AT2G41490	221
AT2G41500	991
AT2G41505	0
AT2G41510	49
AT2G41515	0
AT2G41520	1155
AT2G41530	3758
AT2G41540	813
AT2G41550	1257
AT2G41560	1066
AT2G41570	1
AT2G41580	3
AT2G41590	0
AT2G41600	658
AT2G41610	0
AT2G41616	0
AT2G41620	2186
AT2G41630	1347
AT2G41640	2
AT2G41650	4822
AT2G41660	13
AT2G41670	255
AT2G41680	980
AT2G41690	1
AT2G41700	893
AT2G41705	278
AT2G41710	747
AT2G41720	727
AT2G41730	3
AT2G41740	1427
AT2G41745	0
AT2G41750	0
AT2G41760	185
AT2G41770	564
AT2G41780	39
AT2G41790	1206
AT2G41800	1
AT2G41810	2
AT2G41820	2312
AT2G41830	91
AT2G41835	212
AT2G41840	29518
AT2G41850	3
AT2G41860	0
AT2G41870	11
AT2G41880	97
AT2G41890	1693
AT2G41900	3700
AT2G41905	12
AT2G41910	0
AT2G41920	0
AT2G41930	0
AT2G41940	17
AT2G41945	470
AT2G41950	400
AT2G41960	1270
AT2G41970	3
AT2G41980	776
AT2G41990	373
AT2G41997	0
AT2G42000	0
AT2G42005	31
AT2G42010	432
AT2G42020	0
AT2G42030	826
AT2G42040	127
AT2G42050	0
AT2G42060	0
AT2G42065	1
AT2G42070	543
AT2G42080	272
AT2G42090	0
AT2G42100	4
AT2G42110	284
AT2G42120	1159
AT2G42130	489
AT2G42140	0
AT2G42150	81
AT2G42160	298
AT2G42170	10
AT2G42180	0
AT2G42190	949
AT2G42200	2459
AT2G42210	2808
AT2G42220	1201
AT2G42230	1559
AT2G42240	277
AT2G42247	30
AT2G42250	1
AT2G42260	527
AT2G42270	454
AT2G42280	26
AT2G42290	699
AT2G42300	673
AT2G42310	2054
AT2G42320	1193
AT2G42330	341
AT2G42340	13
AT2G42350	0
AT2G42360	0
AT2G42365	20
AT2G42370	0
AT2G42380	53
AT2G42388	0
AT2G42390	297
AT2G42395	64
AT2G42400	569
AT2G42410	0
AT2G42420	0
AT2G42425	0
AT2G42430	0
AT2G42440	0
AT2G42450	319
AT2G42455	0
AT2G42460	0
AT2G42465	0
AT2G42470	0
AT2G42475	0
AT2G42480	0
AT2G42485	65
AT2G42490	2585
AT2G42500	2921
AT2G42510	46
AT2G42520	1929
AT2G42530	23
AT2G42540	38
AT2G42550	0
AT2G42560	0
AT2G42570	2033
AT2G42580	2292
AT2G42590	3443
AT2G42600	8931
AT2G42610	8561
AT2G42620	844
AT2G42640	102
AT2G42650	652
AT2G42660	4
AT2G42670	267
AT2G42680	2899
AT2G42690	141
AT2G42700	827
AT2G42710	1659
AT2G42720	14
AT2G42725	0
AT2G42730	256
AT2G42740	1319
AT2G42750	130
AT2G42760	165
AT2G42770	814
AT2G42780	272
AT2G42790	701
AT2G42800	3623
AT2G42810	1695
AT2G42820	52
AT2G42830	4
AT2G42835	1
AT2G42840	28452
AT2G42850	0
AT2G42860	20
AT2G42865	110
AT2G42870	150
AT2G42880	2061
AT2G42885	32
AT2G42890	312
AT2G42900	1
AT2G42910	2838
AT2G42920	256
AT2G42930	0
AT2G42940	0
AT2G42950	227
AT2G42955	16
AT2G42960	420
AT2G42970	0
AT2G42975	50
AT2G42980	2
AT2G42990	19
AT2G43000	0
AT2G43010	96
AT2G43020	1896
AT2G43030	2959
AT2G43040	478
AT2G43050	1
AT2G43060	7
AT2G43070	1197
AT2G43080	258
AT2G43090	4510
AT2G43100	164
AT2G43110	1051
AT2G43120	10
AT2G43130	229
AT2G43137	6
AT2G43138	3
AT2G43139	2
AT2G43140	21
AT2G43141	0
AT2G43150	60
AT2G43160	2469
AT2G43180	67
AT2G43190	233
AT2G43200	153
AT2G43210	501
AT2G43220	0
AT2G43230	17
AT2G43235	222
AT2G43240	262
AT2G43250	203
AT2G43255	0
AT2G43260	419
AT2G43261	0
AT2G43270	0
AT2G43280	229
AT2G43290	226
AT2G43300	0
AT2G43310	13
AT2G43320	213
AT2G43330	512
AT2G43340	362
AT2G43350	740
AT2G43360	1493
AT2G43370	190
AT2G43375	50
AT2G43386	0
AT2G43390	0
AT2G43400	516
AT2G43410	1566
AT2G43420	1408
AT2G43430	288
AT2G43440	2
AT2G43445	89
AT2G43450	0
AT2G43460	15307
AT2G43465	88
AT2G43470	68
AT2G43480	34
AT2G43490	460
AT2G43500	434
AT2G43510	19
AT2G43520	500
AT2G43530	2206
AT2G43535	112
AT2G43540	131
AT2G43550	696
AT2G43560	315
AT2G43570	26
AT2G43580	0
AT2G43590	0
AT2G43600	1
AT2G43610	2
AT2G43620	58
AT2G43630	729
AT2G43640	584
AT2G43650	2985
AT2G43660	23
AT2G43670	90
AT2G43680	6543
AT2G43690	137
AT2G43700	28
AT2G43710	3009
AT2G43720	74
AT2G43730	0
AT2G43740	0
AT2G43745	1
AT2G43750	1501
AT2G43760	427
AT2G43770	1755
AT2G43780	805
AT2G43790	1633
AT2G43795	5
AT2G43800	6038
AT2G43810	1482
AT2G43820	0
AT2G43830	5
AT2G43840	118
AT2G43850	117
AT2G43860	0
AT2G43865	0
AT2G43870	0
AT2G43880	0
AT2G43890	0
AT2G43900	366
AT2G43910	551
AT2G43920	36
AT2G43930	16
AT2G43932	1
AT2G43940	321
AT2G43945	477
AT2G43950	1324
AT2G43960	0
AT2G43970	4780
AT2G43980	665
AT2G43990	317
AT2G44000	3
AT2G44010	0
AT2G44020	532
AT2G44030	0
AT2G44040	847
AT2G44050	1554
AT2G44060	3718
AT2G44065	934
AT2G44070	0
AT2G44080	155
AT2G44090	1221
AT2G44100	4683
AT2G44110	0
AT2G44120	10404
AT2G44130	0
AT2G44140	684
AT2G44150	741
AT2G44160	3048
AT2G44170	20
AT2G44175	0
AT2G44180	926
AT2G44190	431
AT2G44195	11
AT2G44198	0
AT2G44200	642
AT2G44210	287
AT2G44220	0
AT2G44230	2
AT2G44240	0
AT2G44250	0
AT2G44255	0
AT2G44260	0
AT2G44270	423
AT2G44280	81
AT2G44290	15
AT2G44300	80
AT2G44310	502
AT2G44320	0
AT2G44330	0
AT2G44340	0
AT2G44350	1511
AT2G44360	354
AT2G44370	0
AT2G44380	0
AT2G44383	5
AT2G44390	0
AT2G44400	13
AT2G44410	762
AT2G44420	309
AT2G44430	603
AT2G44440	662
AT2G44450	9
AT2G44460	0
AT2G44470	3
AT2G44480	0
AT2G44490	113
AT2G44500	164
AT2G44510	305
AT2G44520	813
AT2G44525	433
AT2G44530	1403
AT2G44540	0
AT2G44550	0
AT2G44560	0
AT2G44570	0
AT2G44578	1
AT2G44580	382
AT2G44581	0
AT2G44590	0
AT2G44600	81
AT2G44610	2009
AT2G44620	2379
AT2G44630	98
AT2G44640	904
AT2G44650	1228
AT2G44660	416
AT2G44670	522
AT2G44680	668
AT2G44690	116
AT2G44700	57
AT2G44710	1173
AT2G44730	867
AT2G44735	62
AT2G44740	74
AT2G44745	362
AT2G44750	88
AT2G44760	361
AT2G44770	524
AT2G44780	0
AT2G44790	43
AT2G44798	3
AT2G44800	0
AT2G44810	2
AT2G44820	631
AT2G44830	1926
AT2G44840	32
AT2G44850	61
AT2G44860	2906
AT2G44870	650
AT2G44880	75
AT2G44890	1
AT2G44900	665
AT2G44910	1090
AT2G44920	336
AT2G44925	0
AT2G44930	12
AT2G44940	119
AT2G44950	822
AT2G44970	846
AT2G44980	408
AT2G44990	0
AT2G44993	0
AT2G44995	2
AT2G45000	955
AT2G45010	531
AT2G45020	0
AT2G45023	48
AT2G45030	1139
AT2G45040	1
AT2G45050	36
AT2G45060	593
AT2G45070	2555
AT2G45080	173
AT2G45090	0
AT2G45100	410
AT2G45110	0
AT2G45120	6
AT2G45130	2
AT2G45135	3
AT2G45140	1281
AT2G45150	274
AT2G45160	2749
AT2G45170	260
AT2G45180	950
AT2G45190	5780
AT2G45200	878
AT2G45210	7
AT2G45220	2
AT2G45230	0
AT2G45240	1188
AT2G45243	0
AT2G45245	114
AT2G45250	327
AT2G45260	890
AT2G45270	263
AT2G45280	362
AT2G45290	576
AT2G45300	2466
AT2G45310	0
AT2G45315	3
AT2G45320	87
AT2G45330	292
AT2G45340	5996
AT2G45350	10
AT2G45360	0
AT2G45380	389
AT2G45390	0
AT2G45400	127
AT2G45403	0
AT2G45405	0
AT2G45406	0
AT2G45410	347
AT2G45420	70
AT2G45430	5
AT2G45440	940
AT2G45450	216
AT2G45460	584
AT2G45470	3232
AT2G45480	988
AT2G45490	447
AT2G45500	199
AT2G45510	137
AT2G45520	1101
AT2G45530	103
AT2G45540	3074
AT2G45550	0
AT2G45560	15
AT2G45570	7
AT2G45580	0
AT2G45590	1361
AT2G45600	20
AT2G45610	3
AT2G45620	2187
AT2G45630	136
AT2G45640	2164
AT2G45650	34
AT2G45660	1520
AT2G45670	780
AT2G45680	0
AT2G45685	0
AT2G45690	233
AT2G45695	543
AT2G45700	1192
AT2G45710	1015
AT2G45720	259
AT2G45730	765
AT2G45740	325
AT2G45750	12
AT2G45760	0
AT2G45770	464
AT2G45780	7
AT2G45790	1671
AT2G45800	0
AT2G45810	3331
AT2G45820	1684
AT2G45830	30
AT2G45840	1
AT2G45850	2246
AT2G45860	981
AT2G45870	433
AT2G45880	716
AT2G45890	0
AT2G45900	21
AT2G45910	535
AT2G45920	118
AT2G45930	71
AT2G45940	6
AT2G45950	220
AT2G45960	6355
AT2G45970	917
AT2G45980	659
AT2G45990	726
AT2G46000	355
AT2G46020	5162
AT2G46030	300
AT2G46040	668
AT2G46050	15
AT2G46060	679
AT2G46070	5
AT2G46080	428
AT2G46090	442
AT2G46100	71
AT2G46110	350
AT2G46120	0
AT2G46130	0
AT2G46140	25
AT2G46150	58
AT2G46160	181
AT2G46170	874
AT2G46180	581
AT2G46190	0
AT2G46192	6
AT2G46200	284
AT2G46210	0
AT2G46220	75
AT2G46225	592
AT2G46230	1532
AT2G46240	445
AT2G46250	616
AT2G46255	0
AT2G46260	1182
AT2G46270	295
AT2G46280	4350
AT2G46290	203
AT2G46300	5
AT2G46308	0
AT2G46310	204
AT2G46320	118
AT2G46330	1778
AT2G46340	1010
AT2G46360	0
AT2G46370	387
AT2G46375	2
AT2G46380	144
AT2G46390	633
AT2G46400	107
AT2G46410	342
AT2G46420	1224
AT2G46430	36
AT2G46440	33
AT2G46450	368
AT2G46455	88
AT2G46460	0
AT2G46470	1240
AT2G46480	1
AT2G46490	992
AT2G46493	3
AT2G46494	0
AT2G46495	0
AT2G46500	1247
AT2G46505	1410
AT2G46510	287
AT2G46520	3110
AT2G46530	460
AT2G46535	76
AT2G46540	1110
AT2G46550	904
AT2G46560	1906
AT2G46567	0
AT2G46570	7
AT2G46572	1
AT2G46580	193
AT2G46590	535
AT2G46600	120
AT2G46610	196
AT2G46620	228
AT2G46630	783
AT2G46640	2
AT2G46650	73
AT2G46660	8
AT2G46670	1
AT2G46680	127
AT2G46685	1
AT2G46690	54
AT2G46700	636
AT2G46710	226
AT2G46720	21
AT2G46730	27
AT2G46735	35
AT2G46740	15
AT2G46750	1
AT2G46760	9
AT2G46765	0
AT2G46770	0
AT2G46780	426
AT2G46790	2
AT2G46800	1581
AT2G46810	87
AT2G46820	1182
AT2G46830	53
AT2G46840	16
AT2G46850	1
AT2G46860	0
AT2G46870	39
AT2G46880	0
AT2G46890	425
AT2G46900	724
AT2G46910	70
AT2G46915	323
AT2G46920	2106
AT2G46930	587
AT2G46940	16
AT2G46950	32
AT2G46960	1
AT2G46970	1
AT2G46980	793
AT2G46990	77
AT2G46995	0
AT2G47000	104
AT2G47010	206
AT2G47015	0
AT2G47020	252
AT2G47030	1
AT2G47040	1
AT2G47050	3
AT2G47060	225
AT2G47070	2908
AT2G47090	543
AT2G47100	0
AT2G47110	13146
AT2G47115	5
AT2G47120	0
AT2G47130	64
AT2G47140	2
AT2G47150	0
AT2G47160	776
AT2G47170	6360
AT2G47180	5
AT2G47190	89
AT2G47200	0
AT2G47210	1374
AT2G47220	90
AT2G47230	1592
AT2G47240	3530
AT2G47245	1
AT2G47250	1969
AT2G47260	224
AT2G47270	0
AT2G47275	1
AT2G47280	0
AT2G47300	251
AT2G47310	226
AT2G47320	2091
AT2G47330	1300
AT2G47340	6
AT2G47350	307
AT2G47360	2
AT2G47370	32
AT2G47380	748
AT2G47390	2746
AT2G47400	3543
AT2G47410	1264
AT2G47420	1119
AT2G47430	0
AT2G47440	870
AT2G47450	2242
AT2G47460	122
AT2G47470	7940
AT2G47480	4
AT2G47485	2
AT2G47490	330
AT2G47500	1012
AT2G47510	3585
AT2G47520	46
AT2G47530	0
AT2G47540	1
AT2G47550	0
AT2G47560	12
AT2G47570	0
AT2G47580	1083
AT2G47585	3
AT2G47590	3433
AT2G47600	790
AT2G47610	21643
AT2G47620	995
AT2G47630	323
AT2G47640	1534
AT2G47650	2379
AT2G47670	0
AT2G47680	1549
AT2G47690	1563
AT2G47700	811
AT2G47710	727
AT2G47720	0
AT2G47730	1058
AT2G47740	0
AT2G47750	75
AT2G47760	500
AT2G47770	0
AT2G47780	20
AT2G47790	858
AT2G47800	1166
AT2G47810	0
AT2G47820	353
AT2G47830	289
AT2G47840	1147
AT2G47844	1
AT2G47850	1150
AT2G47860	99
AT2G47870	0
AT2G47880	0
AT2G47885	0
AT2G47890	2
AT2G47895	4
AT2G47900	2061
AT2G47910	119
AT2G47920	133
AT2G47930	38
AT2G47935	0
AT2G47940	2474
AT2G47950	8
AT2G47960	1216
AT2G47970	1661
AT2G47980	3263
AT2G47990	848
AT2G48000	412
AT2G48010	240
AT2G48020	174
AT2G48030	289
AT2G48060	1402
AT2G48070	392
AT2G48075	2
AT2G48080	2
AT2G48090	27
AT2G48100	1163
AT2G48110	1045
AT2G48120	433
AT2G48121	8
AT2G48130	0
AT2G48140	0
AT2G48150	4
AT2G48160	2329
AT3G00970	1
AT3G00975	0
AT3G00980	0
AT3G00985	0
AT3G00995	0
AT3G01005	0
AT3G01010	0
AT3G01015	65
AT3G01020	0
AT3G01025	0
AT3G01030	0
AT3G01035	0
AT3G01040	509
AT3G01045	0
AT3G01050	309
AT3G01055	0
AT3G01060	60
AT3G01065	0
AT3G01070	134
AT3G01075	0
AT3G01080	54
AT3G01085	0
AT3G01090	1466
AT3G01095	0
AT3G01100	571
AT3G01105	0
AT3G01115	2
AT3G01120	5716
AT3G01125	0
AT3G01130	1498
AT3G01135	0
AT3G01140	2
AT3G01142	19
AT3G01145	0
AT3G01150	552
AT3G01155	0
AT3G01160	1773
AT3G01165	0
AT3G01170	82
AT3G01175	0
AT3G01180	1081
AT3G01185	0
AT3G01190	1
AT3G01195	0
AT3G01200	30
AT3G01202	1
AT3G01205	0
AT3G01210	31
AT3G01215	0
AT3G01220	10
AT3G01225	0
AT3G01230	1
AT3G01235	23
AT3G01240	1
AT3G01250	0
AT3G01255	0
AT3G01260	0
AT3G01270	16
AT3G01275	0
AT3G01280	7271
AT3G01285	0
AT3G01290	7
AT3G01295	458
AT3G01300	1758
AT3G01305	0
AT3G01310	2201
AT3G01311	0
AT3G01313	0
AT3G01315	0
AT3G01316	0
AT3G01319	0
AT3G01320	1373
AT3G01322	0
AT3G01323	0
AT3G01324	0
AT3G01325	0
AT3G01326	0
AT3G01327	0
AT3G01328	0
AT3G01329	0
AT3G01330	374
AT3G01331	0
AT3G01340	1101
AT3G01345	0
AT3G01350	7
AT3G01360	330
AT3G01365	0
AT3G01370	995
AT3G01375	21
AT3G01380	1279
AT3G01385	3
AT3G01390	1252
AT3G01395	0
AT3G01400	119
AT3G01410	1359
AT3G01415	0
AT3G01420	1
AT3G01425	0
AT3G01430	80
AT3G01435	337
AT3G01440	61
AT3G01445	0
AT3G01450	432
AT3G01460	2529
AT3G01470	487
AT3G01475	0
AT3G01480	1333
AT3G01485	0
AT3G01490	79
AT3G01495	0
AT3G01500	592
AT3G01505	0
AT3G01510	136
AT3G01513	0
AT3G01515	0
AT3G01516	63
AT3G01520	622
AT3G01525	0
AT3G01530	2
AT3G01535	0
AT3G01540	3913
AT3G01545	0
AT3G01550	46
AT3G01555	0
AT3G01560	792
AT3G01565	0
AT3G01570	31
AT3G01572	5
AT3G01575	0
AT3G01580	138
AT3G01585	1
AT3G01590	876
AT3G01595	0
AT3G01600	177
AT3G01605	0
AT3G01610	921
AT3G01615	0
AT3G01620	7
AT3G01625	0
AT3G01630	10
AT3G01635	5
AT3G01640	667
AT3G01645	0
AT3G01650	686
AT3G01655	0
AT3G01660	32
AT3G01665	0
AT3G01670	658
AT3G01675	0
AT3G01680	699
AT3G01690	540
AT3G01695	0
AT3G01700	3
AT3G01705	0
AT3G01710	697
AT3G01715	0
AT3G01720	713
AT3G01730	1
AT3G01735	0
AT3G01740	1659
AT3G01745	0
AT3G01750	142
AT3G01755	0
AT3G01760	0
AT3G01765	0
AT3G01770	1585
AT3G01775	0
AT3G01780	2130
AT3G01785	0
AT3G01790	1537
AT3G01795	15
AT3G01800	478
AT3G01805	0
AT3G01810	1266
AT3G01815	0
AT3G01820	478
AT3G01830	3
AT3G01835	0
AT3G01840	52
AT3G01845	1
AT3G01850	187
AT3G01855	0
AT3G01860	15
AT3G01865	0
AT3G01870	0
AT3G01880	0
AT3G01885	0
AT3G01890	142
AT3G01895	0
AT3G01900	0
AT3G01905	0
AT3G01910	1645
AT3G01915	0
AT3G01920	113
AT3G01925	0
AT3G01930	328
AT3G01935	0
AT3G01940	9
AT3G01945	2
AT3G01950	0
AT3G01960	0
AT3G01961	0
AT3G01965	0
AT3G01970	14
AT3G01975	0
AT3G01980	353
AT3G01985	0
AT3G01990	4
AT3G01995	0
AT3G02000	0
AT3G02010	0
AT3G02015	0
AT3G02020	43
AT3G02025	0
AT3G02030	179
AT3G02035	3
AT3G02040	53
AT3G02045	0
AT3G02050	1831
AT3G02055	0
AT3G02060	1035
AT3G02065	482
AT3G02070	110
AT3G02075	0
AT3G02080	11901
AT3G02085	0
AT3G02090	6737
AT3G02095	0
AT3G02100	0
AT3G02105	0
AT3G02110	3215
AT3G02115	0
AT3G02120	920
AT3G02125	17
AT3G02130	1134
AT3G02135	0
AT3G02140	55
AT3G02145	0
AT3G02150	4
AT3G02155	0
AT3G02160	213
AT3G02165	0
AT3G02170	727
AT3G02180	1455
AT3G02190	754
AT3G02195	0
AT3G02200	2925
AT3G02205	1
AT3G02210	2647
AT3G02215	0
AT3G02220	1631
AT3G02225	3
AT3G02230	6592
AT3G02235	0
AT3G02240	0
AT3G02242	0
AT3G02245	0
AT3G02250	2041
AT3G02255	0
AT3G02260	4902
AT3G02265	0
AT3G02270	5
AT3G02275	0
AT3G02280	386
AT3G02285	1
AT3G02290	257
AT3G02295	0
AT3G02300	839
AT3G02305	0
AT3G02310	41
AT3G02315	0
AT3G02320	696
AT3G02325	0
AT3G02330	170
AT3G02335	1
AT3G02340	444
AT3G02345	0
AT3G02350	1200
AT3G02360	3554
AT3G02365	0
AT3G02370	49
AT3G02380	27
AT3G02385	0
AT3G02390	0
AT3G02395	0
AT3G02400	0
AT3G02405	0
AT3G02410	23
AT3G02415	0
AT3G02420	1585
AT3G02425	0
AT3G02430	0
AT3G02435	38
AT3G02440	0
AT3G02445	35
AT3G02450	914
AT3G02455	2
AT3G02460	301
AT3G02465	0
AT3G02470	17681
AT3G02475	0
AT3G02480	0
AT3G02485	3
AT3G02490	647
AT3G02493	0
AT3G02495	1
AT3G02500	151
AT3G02505	0
AT3G02510	637
AT3G02515	2
AT3G02520	3548
AT3G02525	2
AT3G02530	4645
AT3G02535	0
AT3G02540	958
AT3G02545	1
AT3G02550	3657
AT3G02555	259
AT3G02560	7330
AT3G02565	0
AT3G02570	436
AT3G02575	0
AT3G02580	1098
AT3G02585	0
AT3G02590	0
AT3G02595	0
AT3G02600	1162
AT3G02605	0
AT3G02610	10
AT3G02615	0
AT3G02620	55
AT3G02625	0
AT3G02630	1537
AT3G02635	0
AT3G02640	5769
AT3G02645	7
AT3G02650	1434
AT3G02655	0
AT3G02660	668
AT3G02665	0
AT3G02670	0
AT3G02673	0
AT3G02677	0
AT3G02680	296
AT3G02685	0
AT3G02690	372
AT3G02695	0
AT3G02700	584
AT3G02705	2
AT3G02710	1610
AT3G02715	0
AT3G02720	916
AT3G02725	4
AT3G02730	560
AT3G02735	0
AT3G02740	709
AT3G02745	0
AT3G02750	936
AT3G02755	0
AT3G02760	3826
AT3G02765	0
AT3G02770	507
AT3G02775	0
AT3G02780	1319
AT3G02785	0
AT3G02790	0
AT3G02795	0
AT3G02800	68
AT3G02805	0
AT3G02810	0
AT3G02815	1
AT3G02820	606
AT3G02825	0
AT3G02830	375
AT3G02832	5
AT3G02835	0
AT3G02840	1
AT3G02845	0
AT3G02850	13
AT3G02855	0
AT3G02860	447
AT3G02870	581
AT3G02875	306
AT3G02880	1061
AT3G02885	3
AT3G02890	1217
AT3G02895	0
AT3G02900	737
AT3G02905	0
AT3G02910	0
AT3G02915	0
AT3G02920	789
AT3G02925	1
AT3G02930	582
AT3G02935	0
AT3G02940	0
AT3G02945	0
AT3G02950	956
AT3G02955	0
AT3G02960	0
AT3G02970	0
AT3G02975	0
AT3G02980	43
AT3G02985	0
AT3G02990	146
AT3G02995	0
AT3G03000	8
AT3G03005	0
AT3G03010	491
AT3G03020	405
AT3G03025	4
AT3G03030	280
AT3G03035	0
AT3G03040	702
AT3G03045	0
AT3G03050	1540
AT3G03055	0
AT3G03060	1089
AT3G03065	0
AT3G03070	1692
AT3G03075	0
AT3G03080	0
AT3G03085	0
AT3G03090	692
AT3G03095	0
AT3G03100	2515
AT3G03105	7
AT3G03110	1822
AT3G03115	0
AT3G03120	250
AT3G03125	0
AT3G03130	2045
AT3G03135	3
AT3G03140	771
AT3G03145	0
AT3G03150	1379
AT3G03155	0
AT3G03160	1490
AT3G03165	6
AT3G03170	180
AT3G03175	0
AT3G03180	92
AT3G03190	0
AT3G03195	0
AT3G03200	14
AT3G03205	0
AT3G03210	172
AT3G03215	0
AT3G03220	1012
AT3G03225	22
AT3G03230	0
AT3G03235	0
AT3G03240	4
AT3G03245	0
AT3G03250	1841
AT3G03255	0
AT3G03260	1
AT3G03265	67
AT3G03270	917
AT3G03272	9
AT3G03275	1
AT3G03280	0
AT3G03285	0
AT3G03290	0
AT3G03295	0
AT3G03300	1135
AT3G03305	410
AT3G03310	312
AT3G03320	363
AT3G03325	17
AT3G03330	542
AT3G03335	0
AT3G03340	792
AT3G03341	0
AT3G03345	0
AT3G03350	82
AT3G03355	0
AT3G03360	231
AT3G03365	0
AT3G03370	23
AT3G03375	0
AT3G03380	2393
AT3G03385	0
AT3G03400	0
AT3G03405	0
AT3G03410	0
AT3G03415	1
AT3G03420	468
AT3G03425	0
AT3G03430	0
AT3G03435	0
AT3G03440	71
AT3G03445	0
AT3G03450	206
AT3G03455	0
AT3G03460	230
AT3G03465	0
AT3G03470	9
AT3G03475	2
AT3G03480	0
AT3G03490	243
AT3G03495	0
AT3G03500	0
AT3G03505	0
AT3G03510	0
AT3G03515	0
AT3G03520	41
AT3G03525	0
AT3G03530	2
AT3G03535	1
AT3G03540	1
AT3G03550	244
AT3G03555	0
AT3G03560	542
AT3G03570	628
AT3G03580	301
AT3G03585	0
AT3G03590	320
AT3G03595	0
AT3G03600	1019
AT3G03605	0
AT3G03610	185
AT3G03615	0
AT3G03620	0
AT3G03625	0
AT3G03630	305
AT3G03635	0
AT3G03640	503
AT3G03645	0
AT3G03650	1
AT3G03655	0
AT3G03660	1
AT3G03665	0
AT3G03670	1
AT3G03675	0
AT3G03680	714
AT3G03685	0
AT3G03690	180
AT3G03695	0
AT3G03700	0
AT3G03702	22
AT3G03705	0
AT3G03710	1251
AT3G03715	0
AT3G03720	311
AT3G03725	0
AT3G03726	0
AT3G03730	0
AT3G03735	0
AT3G03740	1210
AT3G03745	0
AT3G03750	0
AT3G03755	0
AT3G03760	0
AT3G03765	1
AT3G03770	1012
AT3G03773	763
AT3G03775	0
AT3G03776	0
AT3G03780	556
AT3G03785	0
AT3G03790	1298
AT3G03795	0
AT3G03800	2
AT3G03805	0
AT3G03810	262
AT3G03815	1
AT3G03820	37
AT3G03825	2
AT3G03826	0
AT3G03828	0
AT3G03830	0
AT3G03835	0
AT3G03840	3
AT3G03845	0
AT3G03847	1
AT3G03850	2
AT3G03852	0
AT3G03855	149
AT3G03860	809
AT3G03865	4
AT3G03870	108
AT3G03875	0
AT3G03880	435
AT3G03890	184
AT3G03895	0
AT3G03900	77
AT3G03905	0
AT3G03910	1
AT3G03915	0
AT3G03920	5080
AT3G03925	0
AT3G03930	0
AT3G03935	0
AT3G03940	3770
AT3G03945	0
AT3G03950	1516
AT3G03955	0
AT3G03960	7989
AT3G03965	40
AT3G03970	468
AT3G03975	0
AT3G03980	413
AT3G03985	0
AT3G03990	406
AT3G03995	0
AT3G04000	0
AT3G04005	0
AT3G04010	0
AT3G04015	0
AT3G04020	199
AT3G04025	0
AT3G04030	11
AT3G04035	0
AT3G04040	28
AT3G04045	0
AT3G04050	2
AT3G04055	2
AT3G04060	1
AT3G04065	0
AT3G04070	0
AT3G04080	823
AT3G04085	8
AT3G04090	1438
AT3G04095	0
AT3G04100	0
AT3G04110	15
AT3G04115	0
AT3G04120	9829
AT3G04125	0
AT3G04130	336
AT3G04135	0
AT3G04140	81
AT3G04145	0
AT3G04150	0
AT3G04155	10
AT3G04160	175
AT3G04165	7
AT3G04170	0
AT3G04175	12
AT3G04180	0
AT3G04181	22
AT3G04184	6
AT3G04185	0
AT3G04190	0
AT3G04195	0
AT3G04200	0
AT3G04205	0
AT3G04210	5
AT3G04215	0
AT3G04220	1
AT3G04225	0
AT3G04230	243
AT3G04235	0
AT3G04240	2065
AT3G04245	0
AT3G04250	0
AT3G04255	0
AT3G04260	1772
AT3G04265	0
AT3G04270	0
AT3G04275	2
AT3G04280	0
AT3G04285	3
AT3G04290	1446
AT3G04295	0
AT3G04300	2
AT3G04305	0
AT3G04310	83
AT3G04315	0
AT3G04320	0
AT3G04325	0
AT3G04330	0
AT3G04335	0
AT3G04340	2582
AT3G04345	0
AT3G04350	429
AT3G04355	3
AT3G04360	1
AT3G04365	0
AT3G04370	0
AT3G04375	0
AT3G04380	272
AT3G04385	0
AT3G04390	0
AT3G04395	0
AT3G04400	27482
AT3G04405	0
AT3G04410	0
AT3G04415	0
AT3G04420	0
AT3G04425	0
AT3G04430	0
AT3G04435	0
AT3G04440	0
AT3G04443	6
AT3G04445	1
AT3G04450	41
AT3G04455	0
AT3G04460	351
AT3G04470	4442
AT3G04475	0
AT3G04480	977
AT3G04485	48
AT3G04490	994
AT3G04495	0
AT3G04500	879
AT3G04505	0
AT3G04510	726
AT3G04515	0
AT3G04520	2144
AT3G04525	0
AT3G04530	3
AT3G04535	0
AT3G04540	0
AT3G04545	0
AT3G04550	456
AT3G04555	0
AT3G04560	549
AT3G04565	0
AT3G04570	0
AT3G04575	0
AT3G04580	877
AT3G04585	0
AT3G04590	902
AT3G04595	0
AT3G04600	1439
AT3G04605	1634
AT3G04610	2215
AT3G04615	0
AT3G04620	177
AT3G04625	0
AT3G04630	1633
AT3G04635	0
AT3G04640	205
AT3G04645	0
AT3G04650	471
AT3G04655	0
AT3G04660	1
AT3G04665	0
AT3G04670	2627
AT3G04675	0
AT3G04680	743
AT3G04685	0
AT3G04690	184
AT3G04695	0
AT3G04700	4
AT3G04705	0
AT3G04710	1054
AT3G04715	0
AT3G04717	0
AT3G04720	20
AT3G04725	0
AT3G04730	1326
AT3G04735	0
AT3G04740	1290
AT3G04745	0
AT3G04750	346
AT3G04755	14
AT3G04760	976
AT3G04765	0
AT3G04770	1150
AT3G04775	2
AT3G04780	1194
AT3G04785	1
AT3G04790	757
AT3G04795	0
AT3G04800	86
AT3G04805	0
AT3G04810	2949
AT3G04815	0
AT3G04820	730
AT3G04825	0
AT3G04830	749
AT3G04835	0
AT3G04840	23274
AT3G04845	0
AT3G04850	702
AT3G04854	129
AT3G04855	0
AT3G04860	640
AT3G04870	917
AT3G04875	0
AT3G04880	545
AT3G04890	122
AT3G04895	0
AT3G04900	0
AT3G04903	0
AT3G04905	0
AT3G04910	517
AT3G04915	0
AT3G04920	12605
AT3G04925	0
AT3G04930	1053
AT3G04935	0
AT3G04940	1577
AT3G04943	0
AT3G04945	0
AT3G04950	224
AT3G04955	0
AT3G04960	33
AT3G04965	2
AT3G04970	182
AT3G04975	4
AT3G04980	685
AT3G04985	0
AT3G04990	0
AT3G04995	1
AT3G05000	688
AT3G05005	0
AT3G05010	148
AT3G05015	0
AT3G05020	349
AT3G05025	0
AT3G05030	1239
AT3G05035	8
AT3G05040	902
AT3G05045	0
AT3G05050	1799
AT3G05055	0
AT3G05060	5708
AT3G05070	935
AT3G05075	0
AT3G05080	0
AT3G05085	0
AT3G05090	1283
AT3G05095	0
AT3G05100	554
AT3G05105	0
AT3G05110	39
AT3G05115	0
AT3G05120	1050
AT3G05125	0
AT3G05130	1651
AT3G05135	0
AT3G05140	6
AT3G05145	0
AT3G05150	8
AT3G05152	179
AT3G05155	14
AT3G05160	161
AT3G05165	253
AT3G05170	72
AT3G05175	3
AT3G05180	62
AT3G05185	0
AT3G05190	296
AT3G05195	1
AT3G05200	158
AT3G05205	0
AT3G05210	401
AT3G05215	0
AT3G05220	8187
AT3G05225	0
AT3G05230	449
AT3G05235	0
AT3G05240	0
AT3G05245	0
AT3G05250	92
AT3G05260	10
AT3G05265	0
AT3G05270	235
AT3G05275	0
AT3G05280	859
AT3G05285	0
AT3G05290	978
AT3G05295	0
AT3G05300	0
AT3G05305	0
AT3G05310	0
AT3G05315	0
AT3G05320	0
AT3G05325	9
AT3G05327	4
AT3G05330	1173
AT3G05335	15
AT3G05340	159
AT3G05345	104
AT3G05350	370
AT3G05355	51
AT3G05360	183
AT3G05365	1
AT3G05370	9
AT3G05375	0
AT3G05380	1827
AT3G05385	1
AT3G05390	2
AT3G05395	0
AT3G05400	0
AT3G05410	147
AT3G05415	33
AT3G05420	2113
AT3G05425	0
AT3G05430	386
AT3G05440	0
AT3G05445	1
AT3G05450	0
AT3G05455	0
AT3G05460	0
AT3G05465	0
AT3G05470	1875
AT3G05475	0
AT3G05480	323
AT3G05485	0
AT3G05490	428
AT3G05495	0
AT3G05500	888
AT3G05505	0
AT3G05510	376
AT3G05515	0
AT3G05520	1010
AT3G05525	0
AT3G05530	4914
AT3G05535	1
AT3G05540	0
AT3G05545	1664
AT3G05550	16
AT3G05555	0
AT3G05560	10734
AT3G05570	377
AT3G05575	0
AT3G05580	265
AT3G05585	0
AT3G05590	26330
AT3G05595	1
AT3G05600	1287
AT3G05605	2
AT3G05610	12
AT3G05620	32
AT3G05625	102
AT3G05630	15
AT3G05635	1
AT3G05640	96
AT3G05645	0
AT3G05650	841
AT3G05655	7
AT3G05660	141
AT3G05665	0
AT3G05670	1367
AT3G05675	388
AT3G05680	3043
AT3G05685	33
AT3G05690	99
AT3G05695	0
AT3G05700	281
AT3G05705	0
AT3G05710	334
AT3G05715	8
AT3G05720	32
AT3G05725	0
AT3G05727	23
AT3G05730	3
AT3G05735	0
AT3G05740	426
AT3G05741	0
AT3G05745	0
AT3G05746	0
AT3G05750	669
AT3G05755	0
AT3G05760	771
AT3G05765	0
AT3G05770	0
AT3G05775	0
AT3G05780	0
AT3G05785	0
AT3G05790	79
AT3G05795	0
AT3G05800	187
AT3G05805	0
AT3G05810	825
AT3G05815	0
AT3G05820	52
AT3G05825	0
AT3G05830	630
AT3G05835	0
AT3G05840	2308
AT3G05845	0
AT3G05850	694
AT3G05855	0
AT3G05858	10
AT3G05860	0
AT3G05870	173
AT3G05880	750
AT3G05885	0
AT3G05890	25
AT3G05895	0
AT3G05900	2
AT3G05905	4
AT3G05910	1728
AT3G05915	0
AT3G05920	0
AT3G05925	0
AT3G05930	2
AT3G05932	7
AT3G05935	0
AT3G05936	26
AT3G05937	97
AT3G05940	495
AT3G05945	143
AT3G05950	0
AT3G05955	0
AT3G05960	1
AT3G05965	0
AT3G05970	1134
AT3G05975	0
AT3G05980	376
AT3G05985	0
AT3G05990	660
AT3G05995	1
AT3G06000	0
AT3G06010	1846
AT3G06015	0
AT3G06019	0
AT3G06020	56
AT3G06025	0
AT3G06030	1764
AT3G06035	759
AT3G06040	1425
AT3G06045	2
AT3G06050	1211
AT3G06055	0
AT3G06060	673
AT3G06065	0
AT3G06070	86
AT3G06075	0
AT3G06080	232
AT3G06085	0
AT3G06090	0
AT3G06095	0
AT3G06100	3
AT3G06105	0
AT3G06110	393
AT3G06115	0
AT3G06120	0
AT3G06125	59
AT3G06130	2286
AT3G06135	0
AT3G06140	273
AT3G06145	187
AT3G06150	489
AT3G06155	0
AT3G06160	455
AT3G06165	0
AT3G06170	882
AT3G06180	141
AT3G06185	0
AT3G06190	1670
AT3G06200	474
AT3G06205	0
AT3G06210	220
AT3G06215	0
AT3G06220	1002
AT3G06225	0
AT3G06230	0
AT3G06235	0
AT3G06240	588
AT3G06245	0
AT3G06250	938
AT3G06255	0
AT3G06260	1
AT3G06265	0
AT3G06270	429
AT3G06275	0
AT3G06280	0
AT3G06285	0
AT3G06290	1184
AT3G06295	0
AT3G06300	650
AT3G06310	656
AT3G06315	0
AT3G06320	697
AT3G06325	0
AT3G06330	319
AT3G06335	1
AT3G06340	1098
AT3G06345	2
AT3G06350	1930
AT3G06355	434
AT3G06360	80
AT3G06370	24
AT3G06375	0
AT3G06380	480
AT3G06385	0
AT3G06390	0
AT3G06395	0
AT3G06400	4125
AT3G06405	0
AT3G06410	672
AT3G06415	0
AT3G06420	24
AT3G06425	4
AT3G06430	668
AT3G06433	122
AT3G06435	23
AT3G06436	0
AT3G06437	11
AT3G06440	459
AT3G06445	0
AT3G06450	1576
AT3G06455	150
AT3G06460	0
AT3G06465	0
AT3G06470	454
AT3G06475	0
AT3G06480	2179
AT3G06483	777
AT3G06485	0
AT3G06490	1
AT3G06495	0
AT3G06500	638
AT3G06510	1161
AT3G06515	0
AT3G06520	142
AT3G06525	0
AT3G06530	3068
AT3G06535	0
AT3G06540	824
AT3G06545	1
AT3G06550	1057
AT3G06555	0
AT3G06560	0
AT3G06565	0
AT3G06570	244
AT3G06575	0
AT3G06580	1262
AT3G06585	0
AT3G06590	583
AT3G06595	0
AT3G06600	75
AT3G06605	0
AT3G06610	1252
AT3G06615	0
AT3G06620	711
AT3G06625	0
AT3G06630	236
AT3G06635	0
AT3G06640	443
AT3G06645	0
AT3G06650	4375
AT3G06655	0
AT3G06660	421
AT3G06665	0
AT3G06670	2452
AT3G06675	0
AT3G06680	1794
AT3G06685	1
AT3G06690	19
AT3G06695	0
AT3G06700	9146
AT3G06710	49
AT3G06715	0
AT3G06720	2801
AT3G06725	0
AT3G06730	503
AT3G06735	0
AT3G06740	1011
AT3G06745	0
AT3G06750	56
AT3G06755	17
AT3G06760	355
AT3G06765	0
AT3G06770	214
AT3G06775	0
AT3G06778	2
AT3G06780	74
AT3G06785	0
AT3G06790	882
AT3G06795	0
AT3G06805	0
AT3G06810	952
AT3G06815	0
AT3G06820	481
AT3G06830	1
AT3G06835	0
AT3G06840	153
AT3G06845	0
AT3G06850	1002
AT3G06855	0
AT3G06860	3043
AT3G06868	97
AT3G06870	0
AT3G06880	514
AT3G06890	94
AT3G06895	0
AT3G06900	0
AT3G06905	0
AT3G06910	257
AT3G06915	0
AT3G06920	402
AT3G06925	0
AT3G06930	1998
AT3G06935	0
AT3G06940	832
AT3G06950	67
AT3G06955	3
AT3G06960	655
AT3G06962	1
AT3G06970	0
AT3G06975	0
AT3G06980	1183
AT3G06985	0
AT3G06990	0
AT3G06995	0
AT3G07000	0
AT3G07005	0
AT3G07010	711
AT3G07020	1144
AT3G07025	0
AT3G07030	1982
AT3G07040	66
AT3G07045	0
AT3G07050	4350
AT3G07055	0
AT3G07060	528
AT3G07065	0
AT3G07070	2
AT3G07075	0
AT3G07080	375
AT3G07085	0
AT3G07090	1120
AT3G07095	0
AT3G07100	3882
AT3G07105	0
AT3G07110	8849
AT3G07115	0
AT3G07120	0
AT3G07125	0
AT3G07130	35
AT3G07135	0
AT3G07140	1153
AT3G07150	17
AT3G07155	0
AT3G07160	6705
AT3G07165	0
AT3G07170	1609
AT3G07175	7
AT3G07180	1906
AT3G07185	0
AT3G07190	491
AT3G07195	7
AT3G07200	699
AT3G07205	1
AT3G07210	354
AT3G07215	107
AT3G07220	1007
AT3G07225	0
AT3G07230	3079
AT3G07235	0
AT3G07245	0
AT3G07250	0
AT3G07255	0
AT3G07260	40
AT3G07265	0
AT3G07270	987
AT3G07273	0
AT3G07275	0
AT3G07280	363
AT3G07290	373
AT3G07295	0
AT3G07300	970
AT3G07305	0
AT3G07310	637
AT3G07315	0
AT3G07320	5648
AT3G07325	0
AT3G07330	1165
AT3G07335	0
AT3G07340	38
AT3G07345	0
AT3G07350	75
AT3G07355	0
AT3G07360	1314
AT3G07365	0
AT3G07370	290
AT3G07375	0
AT3G07380	0
AT3G07385	0
AT3G07390	1206
AT3G07395	0
AT3G07400	752
AT3G07405	0
AT3G07410	902
AT3G07415	0
AT3G07420	225
AT3G07425	0
AT3G07430	1964
AT3G07435	0
AT3G07440	242
AT3G07450	0
AT3G07460	592
AT3G07465	1
AT3G07470	317
AT3G07475	0
AT3G07480	3740
AT3G07485	0
AT3G07490	0
AT3G07495	1
AT3G07500	87
AT3G07505	0
AT3G07510	58
AT3G07515	0
AT3G07520	104
AT3G07522	0
AT3G07525	106
AT3G07530	98
AT3G07540	2692
AT3G07545	0
AT3G07550	250
AT3G07555	563
AT3G07560	1558
AT3G07565	449
AT3G07568	508
AT3G07570	409
AT3G07580	247
AT3G07585	0
AT3G07590	730
AT3G07600	6
AT3G07605	0
AT3G07610	1871
AT3G07615	0
AT3G07620	0
AT3G07625	0
AT3G07630	376
AT3G07635	1
AT3G07640	1146
AT3G07645	0
AT3G07650	1125
AT3G07655	0
AT3G07660	2669
AT3G07665	0
AT3G07670	274
AT3G07675	0
AT3G07680	2212
AT3G07685	0
AT3G07690	244
AT3G07695	0
AT3G07700	209
AT3G07705	1
AT3G07710	0
AT3G07715	9
AT3G07720	407
AT3G07725	21
AT3G07730	175
AT3G07735	21
AT3G07740	428
AT3G07745	0
AT3G07750	742
AT3G07755	0
AT3G07760	796
AT3G07765	0
AT3G07770	4640
AT3G07775	0
AT3G07780	1793
AT3G07785	0
AT3G07790	1284
AT3G07795	0
AT3G07800	571
AT3G07805	0
AT3G07810	1196
AT3G07815	0
AT3G07820	0
AT3G07825	2
AT3G07830	0
AT3G07835	0
AT3G07840	0
AT3G07845	0
AT3G07850	4
AT3G07855	0
AT3G07860	250
AT3G07865	0
AT3G07870	14
AT3G07875	35
AT3G07880	2778
AT3G07885	0
AT3G07890	820
AT3G07895	3
AT3G07900	7
AT3G07905	0
AT3G07910	1248
AT3G07915	1
AT3G07920	3
AT3G07925	0
AT3G07930	121
AT3G07935	0
AT3G07940	398
AT3G07945	0
AT3G07950	943
AT3G07955	0
AT3G07960	163
AT3G07965	0
AT3G07970	0
AT3G07975	0
AT3G07980	492
AT3G07985	0
AT3G07990	394
AT3G07995	0
AT3G08000	41
AT3G08005	0
AT3G08010	417
AT3G08020	799
AT3G08025	0
AT3G08030	9435
AT3G08035	0
AT3G08040	13
AT3G08045	14
AT3G08050	0
AT3G08055	0
AT3G08065	25
AT3G08070	0
AT3G08075	2
AT3G08080	0
AT3G08085	0
AT3G08090	0
AT3G08100	0
AT3G08105	0
AT3G08110	0
AT3G08115	2
AT3G08120	0
AT3G08125	0
AT3G08130	1
AT3G08135	0
AT3G08140	0
AT3G08150	0
AT3G08155	0
AT3G08160	0
AT3G08165	68
AT3G08170	0
AT3G08175	0
AT3G08185	1
AT3G08190	0
AT3G08200	0
AT3G08205	0
AT3G08210	0
AT3G08215	0
AT3G08220	15
AT3G08225	3
AT3G08230	0
AT3G08235	0
AT3G08240	5
AT3G08245	0
AT3G08250	0
AT3G08255	0
AT3G08260	0
AT3G08265	0
AT3G08270	0
AT3G08275	15
AT3G08280	0
AT3G08285	0
AT3G08290	0
AT3G08295	0
AT3G08300	3
AT3G08310	0
AT3G08315	0
AT3G08325	0
AT3G08330	0
AT3G08335	0
AT3G08340	1
AT3G08345	0
AT3G08350	0
AT3G08355	0
AT3G08360	1
AT3G08365	0
AT3G08370	1
AT3G08380	0
AT3G08390	0
AT3G08395	0
AT3G08400	0
AT3G08405	0
AT3G08410	0
AT3G08415	0
AT3G08420	0
AT3G08425	3
AT3G08430	0
AT3G08435	0
AT3G08450	0
AT3G08455	0
AT3G08460	0
AT3G08465	0
AT3G08470	0
AT3G08475	0
AT3G08480	0
AT3G08485	0
AT3G08490	0
AT3G08495	0
AT3G08500	0
AT3G08505	91
AT3G08510	3033
AT3G08515	0
AT3G08520	3882
AT3G08525	2
AT3G08530	9344
AT3G08535	0
AT3G08545	0
AT3G08550	982
AT3G08560	0
AT3G08570	182
AT3G08575	0
AT3G08580	34650
AT3G08585	0
AT3G08590	2889
AT3G08595	0
AT3G08600	616
AT3G08605	0
AT3G08610	2627
AT3G08615	0
AT3G08620	455
AT3G08630	457
AT3G08635	1
AT3G08636	0
AT3G08640	1787
AT3G08645	0
AT3G08650	1789
AT3G08655	0
AT3G08660	16
AT3G08665	0
AT3G08670	515
AT3G08675	0
AT3G08680	4588
AT3G08685	1
AT3G08690	555
AT3G08695	0
AT3G08700	0
AT3G08705	0
AT3G08710	493
AT3G08715	0
AT3G08720	207
AT3G08725	0
AT3G08730	1289
AT3G08735	0
AT3G08740	644
AT3G08745	0
AT3G08750	0
AT3G08755	0
AT3G08760	1053
AT3G08765	0
AT3G08770	34004
AT3G08775	0
AT3G08780	523
AT3G08785	0
AT3G08790	0
AT3G08795	4
AT3G08800	244
AT3G08805	1
AT3G08810	11
AT3G08815	1
AT3G08820	220
AT3G08825	0
AT3G08835	0
AT3G08840	341
AT3G08845	0
AT3G08850	2837
AT3G08855	0
AT3G08860	3
AT3G08870	2
AT3G08875	0
AT3G08880	324
AT3G08885	9
AT3G08890	223
AT3G08895	0
AT3G08900	1
AT3G08905	0
AT3G08910	533
AT3G08915	0
AT3G08920	121
AT3G08925	0
AT3G08930	2354
AT3G08935	0
AT3G08940	2146
AT3G08943	2406
AT3G08945	0
AT3G08947	873
AT3G08950	277
AT3G08960	1000
AT3G08965	0
AT3G08970	15
AT3G08975	0
AT3G08980	137
AT3G08985	0
AT3G08990	96
AT3G09000	826
AT3G09005	0
AT3G09010	42
AT3G09015	0
AT3G09020	0
AT3G09025	0
AT3G09030	290
AT3G09032	58
AT3G09035	1124
AT3G09040	171
AT3G09045	0
AT3G09050	130
AT3G09055	9
AT3G09060	106
AT3G09065	0
AT3G09070	2159
AT3G09075	0
AT3G09080	227
AT3G09085	45
AT3G09090	1951
AT3G09095	2
AT3G09100	2853
AT3G09105	0
AT3G09110	0
AT3G09115	0
AT3G09120	0
AT3G09125	0
AT3G09130	0
AT3G09135	0
AT3G09140	0
AT3G09145	0
AT3G09150	358
AT3G09155	0
AT3G09160	0
AT3G09162	0
AT3G09165	0
AT3G09170	0
AT3G09175	0
AT3G09180	570
AT3G09185	0
AT3G09190	423
AT3G09195	8
AT3G09200	27050
AT3G09205	0
AT3G09210	552
AT3G09220	0
AT3G09225	0
AT3G09230	158
AT3G09240	0
AT3G09245	0
AT3G09250	86
AT3G09255	0
AT3G09260	134
AT3G09265	0
AT3G09270	1
AT3G09275	0
AT3G09280	0
AT3G09285	0
AT3G09290	0
AT3G09295	0
AT3G09300	1817
AT3G09305	0
AT3G09310	17
AT3G09315	0
AT3G09320	303
AT3G09325	0
AT3G09330	0
AT3G09335	0
AT3G09340	0
AT3G09345	6
AT3G09350	579
AT3G09355	0
AT3G09360	465
AT3G09365	1
AT3G09370	395
AT3G09375	1
AT3G09380	0
AT3G09385	0
AT3G09390	3290
AT3G09395	0
AT3G09400	1
AT3G09405	9
AT3G09410	653
AT3G09415	1
AT3G09425	0
AT3G09430	140
AT3G09435	0
AT3G09440	14163
AT3G09445	0
AT3G09450	0
AT3G09455	460
AT3G09465	0
AT3G09470	648
AT3G09475	0
AT3G09480	262
AT3G09485	0
AT3G09490	54
AT3G09495	2
AT3G09500	20866
AT3G09505	0
AT3G09510	0
AT3G09515	0
AT3G09520	0
AT3G09525	0
AT3G09530	0
AT3G09540	234
AT3G09545	0
AT3G09550	32
AT3G09555	3
AT3G09560	548
AT3G09565	0
AT3G09570	1341
AT3G09575	0
AT3G09580	251
AT3G09585	0
AT3G09590	0
AT3G09595	0
AT3G09600	15
AT3G09605	0
AT3G09615	0
AT3G09620	0
AT3G09625	0
AT3G09630	17461
AT3G09635	0
AT3G09640	0
AT3G09645	0
AT3G09650	644
AT3G09655	0
AT3G09660	237
AT3G09665	0
AT3G09670	767
AT3G09675	0
AT3G09680	21
AT3G09685	0
AT3G09690	445
AT3G09695	0
AT3G09700	454
AT3G09705	0
AT3G09710	268
AT3G09720	764
AT3G09725	6
AT3G09730	425
AT3G09735	1498
AT3G09740	1976
AT3G09745	2
AT3G09750	0
AT3G09755	0
AT3G09760	332
AT3G09765	0
AT3G09770	698
AT3G09775	2
AT3G09780	62
AT3G09785	0
AT3G09790	31
AT3G09795	0
AT3G09800	205
AT3G09810	976
AT3G09815	0
AT3G09820	7211
AT3G09825	0
AT3G09830	184
AT3G09835	0
AT3G09840	17479
AT3G09845	0
AT3G09850	1976
AT3G09855	4
AT3G09860	2498
AT3G09863	2
AT3G09865	0
AT3G09870	2
AT3G09875	0
AT3G09880	863
AT3G09890	653
AT3G09895	0
AT3G09900	1339
AT3G09905	0
AT3G09910	51
AT3G09915	0
AT3G09920	269
AT3G09922	0
AT3G09925	0
AT3G09930	1
AT3G09935	0
AT3G09940	0
AT3G09945	0
AT3G09950	1
AT3G09955	8
AT3G09960	1
AT3G09965	0
AT3G09970	332
AT3G09980	2523
AT3G09985	0
AT3G09990	0
AT3G09995	0
AT3G10000	49
AT3G10010	1130
AT3G10015	0
AT3G10020	881
AT3G10030	820
AT3G10035	0
AT3G10040	2190
AT3G10050	1804
AT3G10060	120
AT3G10070	760
AT3G10080	28
AT3G10090	1468
AT3G10100	85
AT3G10110	106
AT3G10113	2
AT3G10114	1
AT3G10116	0
AT3G10120	0
AT3G10130	77
AT3G10140	410
AT3G10150	32
AT3G10160	1031
AT3G10180	851
AT3G10185	26
AT3G10190	1280
AT3G10195	0
AT3G10200	675
AT3G10210	236
AT3G10220	873
AT3G10230	549
AT3G10240	0
AT3G10250	380
AT3G10260	744
AT3G10270	1186
AT3G10280	0
AT3G10282	1
AT3G10290	77
AT3G10300	1354
AT3G10310	1264
AT3G10320	2
AT3G10330	839
AT3G10340	6
AT3G10350	390
AT3G10360	542
AT3G10370	888
AT3G10380	2104
AT3G10390	1103
AT3G10400	0
AT3G10405	148
AT3G10410	4508
AT3G10415	0
AT3G10420	196
AT3G10430	0
AT3G10439	0
AT3G10440	341
AT3G10450	776
AT3G10455	0
AT3G10460	0
AT3G10470	3
AT3G10480	1342
AT3G10490	2498
AT3G10500	259
AT3G10510	19
AT3G10520	400
AT3G10525	1
AT3G10527	0
AT3G10530	1071
AT3G10540	706
AT3G10550	385
AT3G10560	6
AT3G10570	122
AT3G10572	281
AT3G10575	0
AT3G10580	0
AT3G10585	0
AT3G10590	0
AT3G10595	0
AT3G10600	3
AT3G10605	5
AT3G10610	3516
AT3G10620	332
AT3G10630	261
AT3G10640	296
AT3G10650	3334
AT3G10660	48
AT3G10670	685
AT3G10680	65
AT3G10690	4185
AT3G10700	336
AT3G10710	0
AT3G10720	634
AT3G10730	1150
AT3G10740	722
AT3G10745	0
AT3G10750	0
AT3G10760	483
AT3G10770	1769
AT3G10780	0
AT3G10790	0
AT3G10800	996
AT3G10810	1131
AT3G10815	1
AT3G10820	133
AT3G10840	435
AT3G10845	0
AT3G10850	1982
AT3G10860	4844
AT3G10870	228
AT3G10880	369
AT3G10890	0
AT3G10900	0
AT3G10910	1
AT3G10915	714
AT3G10920	2797
AT3G10930	0
AT3G10940	494
AT3G10950	0
AT3G10960	77
AT3G10970	548
AT3G10974	0
AT3G10980	589
AT3G10985	415
AT3G10986	1
AT3G10990	0
AT3G11000	1062
AT3G11010	371
AT3G11020	27
AT3G11030	225
AT3G11040	722
AT3G11050	58
AT3G11060	0
AT3G11070	1447
AT3G11080	8
AT3G11090	69
AT3G11100	734
AT3G11110	1
AT3G11120	4044
AT3G11130	7558
AT3G11150	21
AT3G11160	0
AT3G11165	0
AT3G11170	1404
AT3G11180	0
AT3G11200	2099
AT3G11210	357
AT3G11220	331
AT3G11230	236
AT3G11240	192
AT3G11250	2552
AT3G11260	2
AT3G11270	524
AT3G11280	63
AT3G11285	0
AT3G11290	668
AT3G11300	0
AT3G11310	0
AT3G11320	441
AT3G11325	0
AT3G11330	1179
AT3G11340	0
AT3G11350	0
AT3G11370	0
AT3G11380	0
AT3G11385	0
AT3G11390	0
AT3G11395	0
AT3G11397	554
AT3G11400	4942
AT3G11402	132
AT3G11405	1
AT3G11410	662
AT3G11415	0
AT3G11420	204
AT3G11430	0
AT3G11435	0
AT3G11440	62
AT3G11450	2202
AT3G11460	137
AT3G11470	136
AT3G11480	0
AT3G11490	544
AT3G11500	2066
AT3G11505	0
AT3G11510	16012
AT3G11520	756
AT3G11530	445
AT3G11540	1991
AT3G11550	1
AT3G11560	1674
AT3G11570	0
AT3G11580	202
AT3G11590	1920
AT3G11591	2
AT3G11600	190
AT3G11620	183
AT3G11630	3863
AT3G11640	16
AT3G11650	487
AT3G11660	23
AT3G11670	460
AT3G11673	0
AT3G11680	37
AT3G11690	325
AT3G11700	1410
AT3G11710	6110
AT3G11720	22
AT3G11730	1864
AT3G11740	0
AT3G11745	51
AT3G11750	7
AT3G11760	599
AT3G11770	552
AT3G11773	0
AT3G11780	254
AT3G11800	1123
AT3G11810	630
AT3G11820	846
AT3G11825	0
AT3G11830	7831
AT3G11840	12
AT3G11850	241
AT3G11860	7
AT3G11870	0
AT3G11880	450
AT3G11890	419
AT3G11900	38
AT3G11910	4969
AT3G11920	0
AT3G11930	6
AT3G11940	19306
AT3G11945	352
AT3G11950	98
AT3G11960	1446
AT3G11964	3919
AT3G11970	0
AT3G11980	0
AT3G11990	0
AT3G12000	1
AT3G12010	1332
AT3G12020	1032
AT3G12030	0
AT3G12040	98
AT3G12050	2685
AT3G12060	172
AT3G12070	145
AT3G12080	971
AT3G12090	15
AT3G12100	199
AT3G12110	742
AT3G12120	17709
AT3G12130	1680
AT3G12140	1445
AT3G12143	59
AT3G12145	27802
AT3G12150	813
AT3G12160	4
AT3G12170	475
AT3G12180	394
AT3G12190	0
AT3G12200	1357
AT3G12203	0
AT3G12210	807
AT3G12220	197
AT3G12230	0
AT3G12240	0
AT3G12250	98
AT3G12260	2325
AT3G12270	1306
AT3G12280	2734
AT3G12290	2249
AT3G12300	296
AT3G12320	14
AT3G12340	412
AT3G12345	308
AT3G12350	329
AT3G12360	1342
AT3G12370	1105
AT3G12380	1012
AT3G12385	0
AT3G12390	3880
AT3G12400	512
AT3G12410	165
AT3G12420	4
AT3G12430	23
AT3G12440	41
AT3G12450	15
AT3G12460	182
AT3G12470	200
AT3G12480	1072
AT3G12490	3025
AT3G12500	7
AT3G12502	0
AT3G12510	0
AT3G12520	209
AT3G12530	407
AT3G12540	0
AT3G12545	2
AT3G12550	758
AT3G12560	607
AT3G12570	1018
AT3G12580	37
AT3G12585	1
AT3G12587	712
AT3G12590	1214
AT3G12600	1283
AT3G12610	369
AT3G12620	453
AT3G12630	1280
AT3G12640	897
AT3G12650	175
AT3G12660	0
AT3G12670	1647
AT3G12680	627
AT3G12685	23
AT3G12690	196
AT3G12700	449
AT3G12710	196
AT3G12720	0
AT3G12730	42
AT3G12740	632
AT3G12750	323
AT3G12760	2246
AT3G12770	46
AT3G12775	0
AT3G12780	4233
AT3G12800	1596
AT3G12810	1908
AT3G12820	17
AT3G12830	104
AT3G12833	7
AT3G12835	0
AT3G12840	0
AT3G12850	0
AT3G12860	567
AT3G12870	1644
AT3G12880	5
AT3G12890	259
AT3G12900	2
AT3G12910	2
AT3G12915	113
AT3G12920	770
AT3G12930	678
AT3G12940	310
AT3G12950	1211
AT3G12955	8
AT3G12960	0
AT3G12965	1628
AT3G12970	695
AT3G12977	0
AT3G12980	1019
AT3G12981	5
AT3G12990	312
AT3G13000	2424
AT3G13010	16
AT3G13020	158
AT3G13030	590
AT3G13040	576
AT3G13050	176
AT3G13060	937
AT3G13061	0
AT3G13062	350
AT3G13065	16
AT3G13070	1378
AT3G13075	0
AT3G13080	2007
AT3G13090	29
AT3G13100	33
AT3G13110	1301
AT3G13120	2845
AT3G13130	2
AT3G13140	1
AT3G13150	709
AT3G13160	1415
AT3G13170	24
AT3G13175	1518
AT3G13180	845
AT3G13190	2004
AT3G13200	2112
AT3G13205	0
AT3G13210	22
AT3G13220	0
AT3G13222	1143
AT3G13223	0
AT3G13224	839
AT3G13225	617
AT3G13226	547
AT3G13227	0
AT3G13228	0
AT3G13229	0
AT3G13230	1116
AT3G13235	1864
AT3G13240	78
AT3G13250	0
AT3G13260	0
AT3G13270	12
AT3G13275	29
AT3G13276	0
AT3G13277	10
AT3G13280	0
AT3G13290	1656
AT3G13300	3615
AT3G13310	399
AT3G13320	785
AT3G13330	1573
AT3G13335	0
AT3G13340	1792
AT3G13350	605
AT3G13360	1088
AT3G13370	0
AT3G13380	64
AT3G13390	0
AT3G13400	3
AT3G13403	2
AT3G13404	7
AT3G13405	0
AT3G13410	2145
AT3G13420	103
AT3G13430	172
AT3G13432	1
AT3G13433	0
AT3G13435	0
AT3G13437	34
AT3G13438	7
AT3G13440	487
AT3G13445	678
AT3G13450	313
AT3G13460	10490
AT3G13470	2543
AT3G13480	601
AT3G13490	840
AT3G13500	2
AT3G13510	8039
AT3G13520	596
AT3G13525	0
AT3G13530	1044
AT3G13540	0
AT3G13550	107
AT3G13560	2626
AT3G13570	2381
AT3G13580	3401
AT3G13590	15
AT3G13600	32
AT3G13610	0
AT3G13620	445
AT3G13624	0
AT3G13630	0
AT3G13640	375
AT3G13650	85
AT3G13660	2
AT3G13662	5
AT3G13670	4628
AT3G13672	12
AT3G13674	354
AT3G13677	209
AT3G13680	2
AT3G13682	196
AT3G13690	2613
AT3G13700	0
AT3G13710	0
AT3G13720	120
AT3G13724	0
AT3G13730	234
AT3G13740	265
AT3G13750	6404
AT3G13760	2
AT3G13770	44
AT3G13772	2165
AT3G13780	185
AT3G13782	18
AT3G13784	0
AT3G13790	62
AT3G13800	149
AT3G13810	446
AT3G13820	0
AT3G13825	0
AT3G13830	0
AT3G13840	0
AT3G13845	306
AT3G13850	1
AT3G13855	0
AT3G13857	1
AT3G13860	2586
AT3G13870	3335
AT3G13880	219
AT3G13882	2070
AT3G13890	0
AT3G13898	110
AT3G13900	8
AT3G13910	162
AT3G13920	21742
AT3G13930	2347
AT3G13940	1232
AT3G13950	131
AT3G13960	6675
AT3G13965	307
AT3G13970	53
AT3G13980	73
AT3G13990	3180
AT3G14000	721
AT3G14010	1342
AT3G14020	51
AT3G14025	0
AT3G14030	0
AT3G14040	0
AT3G14050	278
AT3G14060	0
AT3G14067	2483
AT3G14070	328
AT3G14075	418
AT3G14080	577
AT3G14090	291
AT3G14100	2903
AT3G14110	945
AT3G14120	1578
AT3G14130	142
AT3G14140	25
AT3G14150	292
AT3G14160	388
AT3G14170	8
AT3G14172	1624
AT3G14180	1258
AT3G14185	1
AT3G14190	1708
AT3G14200	404
AT3G14205	693
AT3G14210	82
AT3G14220	650
AT3G14225	1
AT3G14230	4087
AT3G14240	13591
AT3G14250	0
AT3G14260	0
AT3G14270	1124
AT3G14280	1
AT3G14290	1981
AT3G14300	0
AT3G14310	6338
AT3G14320	2
AT3G14330	615
AT3G14340	0
AT3G14350	1666
AT3G14360	128
AT3G14362	0
AT3G14370	30
AT3G14380	0
AT3G14385	0
AT3G14390	2078
AT3G14395	9
AT3G14400	1654
AT3G14410	281
AT3G14415	452
AT3G14420	439
AT3G14430	351
AT3G14440	4
AT3G14450	2
AT3G14452	0
AT3G14460	52
AT3G14463	0
AT3G14467	0
AT3G14470	76
AT3G14475	0
AT3G14480	0
AT3G14490	0
AT3G14500	0
AT3G14510	0
AT3G14515	0
AT3G14517	0
AT3G14520	0
AT3G14530	0
AT3G14540	36
AT3G14550	42
AT3G14560	157
AT3G14570	141
AT3G14580	253
AT3G14590	107
AT3G14595	141
AT3G14600	10293
AT3G14610	343
AT3G14620	5
AT3G14630	29
AT3G14640	54
AT3G14650	1142
AT3G14660	425
AT3G14670	0
AT3G14680	1
AT3G14690	186
AT3G14700	0
AT3G14710	0
AT3G14720	1122
AT3G14730	250
AT3G14735	0
AT3G14740	528
AT3G14750	90
AT3G14760	5
AT3G14770	20
AT3G14780	20
AT3G14790	1110
AT3G14800	882
AT3G14810	147
AT3G14820	0
AT3G14830	552
AT3G14840	3737
AT3G14850	3
AT3G14855	0
AT3G14860	788
AT3G14870	1801
AT3G14880	2
AT3G14890	2597
AT3G14900	883
AT3G14910	386
AT3G14920	821
AT3G14930	1198
AT3G14940	230
AT3G14950	5
AT3G14960	244
AT3G14970	0
AT3G14980	1488
AT3G14981	0
AT3G14990	653
AT3G15000	10421
AT3G15010	1825
AT3G15020	669
AT3G15030	30
AT3G15040	472
AT3G15050	0
AT3G15055	0
AT3G15060	301
AT3G15070	301
AT3G15080	479
AT3G15090	502
AT3G15095	4004
AT3G15110	174
AT3G15111	0
AT3G15115	24
AT3G15120	1580
AT3G15130	246
AT3G15140	633
AT3G15150	271
AT3G15160	733
AT3G15170	615
AT3G15180	715
AT3G15190	1545
AT3G15200	76
AT3G15210	643
AT3G15220	427
AT3G15240	76
AT3G15250	2
AT3G15251	0
AT3G15260	579
AT3G15270	231
AT3G15280	5
AT3G15290	392
AT3G15300	76
AT3G15310	0
AT3G15320	0
AT3G15330	0
AT3G15340	253
AT3G15350	567
AT3G15351	280
AT3G15352	150
AT3G15353	2657
AT3G15354	198
AT3G15355	583
AT3G15356	23
AT3G15357	27
AT3G15358	75
AT3G15359	1
AT3G15360	733
AT3G15370	0
AT3G15380	1129
AT3G15390	254
AT3G15395	319
AT3G15400	36
AT3G15410	1335
AT3G15420	62
AT3G15430	570
AT3G15440	2
AT3G15450	1557
AT3G15460	583
AT3G15470	350
AT3G15480	1251
AT3G15490	1
AT3G15500	3
AT3G15510	0
AT3G15518	1
AT3G15520	290
AT3G15530	1202
AT3G15534	0
AT3G15536	0
AT3G15540	37
AT3G15548	0
AT3G15550	1587
AT3G15570	41
AT3G15578	0
AT3G15580	457
AT3G15585	0
AT3G15590	1676
AT3G15600	0
AT3G15602	0
AT3G15604	0
AT3G15605	19
AT3G15610	906
AT3G15620	202
AT3G15630	386
AT3G15635	0
AT3G15640	2288
AT3G15650	1662
AT3G15660	1067
AT3G15670	5
AT3G15680	1547
AT3G15690	322
AT3G15700	0
AT3G15710	526
AT3G15720	150
AT3G15730	11724
AT3G15740	1
AT3G15750	55
AT3G15760	4
AT3G15770	68
AT3G15780	23
AT3G15790	1482
AT3G15800	92
AT3G15810	944
AT3G15820	1464
AT3G15830	0
AT3G15840	43
AT3G15850	549
AT3G15860	0
AT3G15870	0
AT3G15880	3779
AT3G15890	126
AT3G15900	91
AT3G15909	0
AT3G15910	0
AT3G15920	815
AT3G15930	0
AT3G15935	0
AT3G15940	1535
AT3G15950	612
AT3G15960	0
AT3G15970	2350
AT3G15980	2891
AT3G15990	39
AT3G16000	1139
AT3G16010	258
AT3G16020	3
AT3G16030	13
AT3G16040	2
AT3G16050	568
AT3G16060	2203
AT3G16070	58
AT3G16080	5634
AT3G16090	443
AT3G16100	579
AT3G16110	833
AT3G16117	0
AT3G16120	0
AT3G16130	0
AT3G16140	1275
AT3G16150	46
AT3G16160	35
AT3G16170	378
AT3G16175	0
AT3G16180	2422
AT3G16190	271
AT3G16200	736
AT3G16210	0
AT3G16220	6
AT3G16230	708
AT3G16240	12246
AT3G16250	28
AT3G16260	789
AT3G16270	1251
AT3G16280	66
AT3G16290	1727
AT3G16300	54
AT3G16310	1828
AT3G16320	123
AT3G16330	276
AT3G16340	691
AT3G16350	57
AT3G16360	0
AT3G16370	739
AT3G16380	9
AT3G16390	6
AT3G16400	1979
AT3G16410	1
AT3G16415	0
AT3G16420	363
AT3G16430	10
AT3G16432	0
AT3G16440	0
AT3G16450	5
AT3G16460	17
AT3G16470	490
AT3G16480	1974
AT3G16490	471
AT3G16500	1370
AT3G16510	58
AT3G16520	255
AT3G16525	0
AT3G16530	1
AT3G16540	0
AT3G16550	0
AT3G16552	0
AT3G16555	0
AT3G16560	347
AT3G16565	225
AT3G16570	105
AT3G16580	0
AT3G16590	0
AT3G16600	1
AT3G16610	126
AT3G16620	1927
AT3G16630	2794
AT3G16640	31652
AT3G16650	311
AT3G16660	1
AT3G16670	0
AT3G16680	0
AT3G16690	0
AT3G16700	84
AT3G16710	73
AT3G16712	3
AT3G16720	80
AT3G16730	860
AT3G16740	717
AT3G16750	79
AT3G16760	875
AT3G16770	1272
AT3G16780	4528
AT3G16785	617
AT3G16800	0
AT3G16810	1942
AT3G16820	0
AT3G16830	2615
AT3G16840	1475
AT3G16850	431
AT3G16857	1883
AT3G16860	38
AT3G16870	627
AT3G16880	0
AT3G16890	239
AT3G16895	0
AT3G16900	3
AT3G16910	525
AT3G16920	12
AT3G16930	0
AT3G16940	834
AT3G16950	1199
AT3G16960	0
AT3G16970	0
AT3G16980	157
AT3G16990	244
AT3G17000	953
AT3G17010	1
AT3G17020	3293
AT3G17030	333
AT3G17040	1131
AT3G17050	52
AT3G17060	1
AT3G17070	6
AT3G17080	1
AT3G17090	1897
AT3G17100	584
AT3G17110	1
AT3G17120	468
AT3G17130	37
AT3G17140	0
AT3G17150	0
AT3G17152	0
AT3G17155	0
AT3G17160	6585
AT3G17170	719
AT3G17180	0
AT3G17185	353
AT3G17190	0
AT3G17200	31
AT3G17203	0
AT3G17205	1543
AT3G17210	1063
AT3G17220	5
AT3G17225	14
AT3G17227	0
AT3G17230	0
AT3G17240	2897
AT3G17250	193
AT3G17260	0
AT3G17261	0
AT3G17265	0
AT3G17270	0
AT3G17280	57
AT3G17290	146
AT3G17300	574
AT3G17310	1031
AT3G17320	0
AT3G17330	744
AT3G17340	2056
AT3G17350	412
AT3G17360	1726
AT3G17365	183
AT3G17370	0
AT3G17380	44
AT3G17390	4679
AT3G17400	0
AT3G17410	836
AT3G17420	53
AT3G17430	914
AT3G17440	1185
AT3G17450	1076
AT3G17460	183
AT3G17465	1769
AT3G17470	270
AT3G17480	0
AT3G17490	0
AT3G17500	0
AT3G17510	346
AT3G17520	0
AT3G17530	0
AT3G17540	0
AT3G17550	0
AT3G17560	0
AT3G17570	0
AT3G17580	1
AT3G17590	672
AT3G17600	6
AT3G17609	29
AT3G17611	176
AT3G17620	0
AT3G17626	59
AT3G17630	86
AT3G17640	83
AT3G17650	733
AT3G17655	0
AT3G17660	55
AT3G17668	167
AT3G17670	113
AT3G17675	0
AT3G17680	2284
AT3G17690	105
AT3G17700	410
AT3G17710	60
AT3G17712	60
AT3G17715	41
AT3G17717	0
AT3G17720	3
AT3G17730	53
AT3G17740	373
AT3G17750	1463
AT3G17760	8
AT3G17765	0
AT3G17770	1473
AT3G17780	612
AT3G17790	4
AT3G17800	572
AT3G17810	746
AT3G17820	3889
AT3G17830	317
AT3G17840	5420
AT3G17850	2744
AT3G17860	341
AT3G17880	696
AT3G17890	79
AT3G17900	1376
AT3G17910	598
AT3G17920	317
AT3G17930	299
AT3G17940	1007
AT3G17950	451
AT3G17970	1229
AT3G17980	0
AT3G18000	9481
AT3G18010	6
AT3G18020	298
AT3G18030	717
AT3G18035	4517
AT3G18040	518
AT3G18050	1650
AT3G18060	1230
AT3G18070	32
AT3G18080	2973
AT3G18090	339
AT3G18100	246
AT3G18110	913
AT3G18120	0
AT3G18130	4275
AT3G18140	1206
AT3G18145	33
AT3G18150	0
AT3G18160	682
AT3G18165	2153
AT3G18170	21
AT3G18180	0
AT3G18190	7368
AT3G18200	0
AT3G18210	1271
AT3G18215	671
AT3G18217	1
AT3G18220	0
AT3G18230	1042
AT3G18235	3
AT3G18240	1348
AT3G18250	0
AT3G18260	31
AT3G18270	744
AT3G18280	76
AT3G18282	0
AT3G18290	2130
AT3G18291	0
AT3G18295	154
AT3G18300	28
AT3G18310	345
AT3G18320	0
AT3G18330	8
AT3G18340	0
AT3G18350	316
AT3G18360	4
AT3G18362	0
AT3G18370	738
AT3G18380	946
AT3G18390	2268
AT3G18400	4
AT3G18410	2017
AT3G18420	658
AT3G18430	677
AT3G18440	832
AT3G18450	0
AT3G18460	0
AT3G18470	0
AT3G18480	1064
AT3G18485	0
AT3G18490	5365
AT3G18500	115
AT3G18510	260
AT3G18518	1
AT3G18520	1888
AT3G18524	1464
AT3G18530	6
AT3G18535	590
AT3G18550	60
AT3G18560	1
AT3G18570	1
AT3G18580	589
AT3G18590	0
AT3G18600	2647
AT3G18610	0
AT3G18620	115
AT3G18630	487
AT3G18640	2342
AT3G18650	0
AT3G18660	2
AT3G18670	42
AT3G18680	870
AT3G18690	114
AT3G18700	0
AT3G18710	56
AT3G18715	160
AT3G18720	3
AT3G18730	743
AT3G18740	12961
AT3G18750	810
AT3G18760	800
AT3G18770	155
AT3G18773	23
AT3G18775	5
AT3G18777	0
AT3G18780	5317
AT3G18790	1716
AT3G18800	377
AT3G18810	1
AT3G18815	0
AT3G18820	1424
AT3G18827	0
AT3G18830	273
AT3G18840	57
AT3G18845	7
AT3G18850	718
AT3G18860	2306
AT3G18870	7
AT3G18880	147
AT3G18890	348
AT3G18895	0
AT3G18900	33
AT3G18905	0
AT3G18910	543
AT3G18915	0
AT3G18930	267
AT3G18940	1016
AT3G18950	7
AT3G18952	0
AT3G18955	0
AT3G18957	0
AT3G18960	990
AT3G18970	185
AT3G18980	375
AT3G18990	1002
AT3G19000	75
AT3G19002	0
AT3G19010	301
AT3G19020	320
AT3G19025	0
AT3G19030	8
AT3G19035	0
AT3G19040	4
AT3G19045	0
AT3G19050	3497
AT3G19055	0
AT3G19070	0
AT3G19080	445
AT3G19085	0
AT3G19090	0
AT3G19100	1769
AT3G19120	1779
AT3G19130	2117
AT3G19140	0
AT3G19150	44
AT3G19160	0
AT3G19170	2293
AT3G19180	851
AT3G19184	478
AT3G19190	731
AT3G19200	619
AT3G19210	441
AT3G19220	251
AT3G19230	8
AT3G19235	0
AT3G19240	726
AT3G19250	227
AT3G19260	244
AT3G19270	128
AT3G19274	0
AT3G19280	123
AT3G19290	446
AT3G19300	405
AT3G19310	0
AT3G19320	0
AT3G19323	0
AT3G19330	239
AT3G19340	911
AT3G19350	7
AT3G19360	294
AT3G19370	415
AT3G19380	78
AT3G19390	35
AT3G19400	370
AT3G19410	0
AT3G19420	1906
AT3G19430	1
AT3G19440	286
AT3G19450	794
AT3G19460	399
AT3G19470	43
AT3G19480	59
AT3G19490	1435
AT3G19500	190
AT3G19508	327
AT3G19510	818
AT3G19515	1652
AT3G19520	684
AT3G19530	0
AT3G19540	2157
AT3G19550	11
AT3G19552	0
AT3G19553	52
AT3G19560	0
AT3G19565	0
AT3G19570	781
AT3G19580	10
AT3G19590	1335
AT3G19595	0
AT3G19600	0
AT3G19610	0
AT3G19613	0
AT3G19615	0
AT3G19620	0
AT3G19630	846
AT3G19640	1218
AT3G19650	726
AT3G19660	9
AT3G19663	0
AT3G19670	1180
AT3G19680	480
AT3G19690	0
AT3G19700	0
AT3G19710	70
AT3G19720	1722
AT3G19740	1251
AT3G19760	6665
AT3G19770	457
AT3G19780	311
AT3G19790	630
AT3G19800	88
AT3G19810	386
AT3G19820	13359
AT3G19830	365
AT3G19840	862
AT3G19850	166
AT3G19860	798
AT3G19870	1242
AT3G19880	0
AT3G19890	0
AT3G19895	364
AT3G19900	228
AT3G19910	1304
AT3G19920	0
AT3G19930	31
AT3G19940	0
AT3G19950	444
AT3G19960	2661
AT3G19970	167
AT3G19980	1009
AT3G19990	421
AT3G20000	4121
AT3G20010	1041
AT3G20015	926
AT3G20020	836
AT3G20030	0
AT3G20040	194
AT3G20050	8620
AT3G20060	1127
AT3G20070	381
AT3G20075	19
AT3G20080	401
AT3G20083	0
AT3G20085	0
AT3G20087	1
AT3G20090	254
AT3G20100	635
AT3G20110	0
AT3G20120	974
AT3G20130	30
AT3G20140	0
AT3G20150	1674
AT3G20155	0
AT3G20160	0
AT3G20170	316
AT3G20180	16
AT3G20190	55
AT3G20200	91
AT3G20210	22
AT3G20220	0
AT3G20230	569
AT3G20240	924
AT3G20250	960
AT3G20260	2718
AT3G20270	108
AT3G20280	792
AT3G20290	1203
AT3G20300	8
AT3G20310	853
AT3G20320	840
AT3G20330	1539
AT3G20340	0
AT3G20350	742
AT3G20360	0
AT3G20362	0
AT3G20365	0
AT3G20370	6
AT3G20380	0
AT3G20390	5780
AT3G20395	56
AT3G20400	0
AT3G20410	923
AT3G20420	32
AT3G20430	492
AT3G20440	955
AT3G20450	14
AT3G20460	16
AT3G20470	124
AT3G20475	136
AT3G20480	42
AT3G20490	503
AT3G20500	753
AT3G20510	533
AT3G20520	10
AT3G20530	21
AT3G20540	2358
AT3G20541	0
AT3G20550	775
AT3G20555	0
AT3G20557	0
AT3G20560	352
AT3G20570	170
AT3G20580	0
AT3G20590	0
AT3G20600	259
AT3G20610	0
AT3G20620	421
AT3G20630	2442
AT3G20640	30
AT3G20650	534
AT3G20655	0
AT3G20660	66
AT3G20670	4725
AT3G20680	264
AT3G20690	0
AT3G20700	0
AT3G20705	0
AT3G20710	1
AT3G20720	899
AT3G20730	47
AT3G20740	975
AT3G20750	0
AT3G20760	3
AT3G20770	3451
AT3G20780	462
AT3G20790	932
AT3G20800	658
AT3G20810	2642
AT3G20820	1602
AT3G20830	24
AT3G20840	0
AT3G20850	0
AT3G20860	58
AT3G20865	6
AT3G20870	757
AT3G20880	24
AT3G20885	0
AT3G20890	558
AT3G20898	226
AT3G20900	0
AT3G20910	174
AT3G20920	1126
AT3G20930	203
AT3G20935	0
AT3G20940	0
AT3G20950	0
AT3G20960	9
AT3G20970	659
AT3G20975	4
AT3G20978	0
AT3G20980	0
AT3G20990	0
AT3G20993	0
AT3G20997	0
AT3G21000	27
AT3G21010	472
AT3G21020	170
AT3G21030	34
AT3G21040	54
AT3G21050	38
AT3G21055	3105
AT3G21060	1024
AT3G21070	464
AT3G21080	0
AT3G21090	322
AT3G21100	1752
AT3G21110	971
AT3G21120	0
AT3G21130	0
AT3G21140	1181
AT3G21150	7
AT3G21160	611
AT3G21165	0
AT3G21170	0
AT3G21175	721
AT3G21180	1
AT3G21190	1510
AT3G21200	565
AT3G21210	14
AT3G21215	1073
AT3G21220	825
AT3G21230	10
AT3G21240	229
AT3G21250	1589
AT3G21260	26
AT3G21270	300
AT3G21280	514
AT3G21290	770
AT3G21295	378
AT3G21300	464
AT3G21305	0
AT3G21310	59
AT3G21320	0
AT3G21330	0
AT3G21340	0
AT3G21350	573
AT3G21351	2
AT3G21352	0
AT3G21360	88
AT3G21370	0
AT3G21371	0
AT3G21380	0
AT3G21390	227
AT3G21400	213
AT3G21405	0
AT3G21410	0
AT3G21420	391
AT3G21430	701
AT3G21450	0
AT3G21460	0
AT3G21465	580
AT3G21470	106
AT3G21473	0
AT3G21475	0
AT3G21480	1007
AT3G21481	0
AT3G21490	0
AT3G21500	0
AT3G21510	15
AT3G21520	2
AT3G21530	31
AT3G21540	1528
AT3G21550	6
AT3G21560	364
AT3G21570	0
AT3G21580	238
AT3G21590	1
AT3G21600	182
AT3G21610	484
AT3G21620	4
AT3G21630	525
AT3G21640	655
AT3G21650	492
AT3G21660	0
AT3G21670	37
AT3G21680	5
AT3G21690	211
AT3G21700	93
AT3G21710	2
AT3G21720	1
AT3G21730	0
AT3G21740	535
AT3G21750	1217
AT3G21755	1
AT3G21760	0
AT3G21770	1135
AT3G21780	0
AT3G21781	0
AT3G21790	129
AT3G21791	0
AT3G21800	0
AT3G21805	7
AT3G21810	424
AT3G21820	390
AT3G21825	0
AT3G21830	0
AT3G21840	0
AT3G21850	0
AT3G21860	0
AT3G21865	1424
AT3G21870	0
AT3G21880	0
AT3G21890	0
AT3G21900	0
AT3G21910	0
AT3G21920	0
AT3G21930	0
AT3G21933	0
AT3G21937	0
AT3G21940	0
AT3G21945	0
AT3G21950	38
AT3G21960	0
AT3G21965	0
AT3G21970	0
AT3G21980	0
AT3G21985	0
AT3G21990	0
AT3G22000	0
AT3G22010	0
AT3G22020	0
AT3G22022	0
AT3G22030	0
AT3G22040	0
AT3G22050	0
AT3G22053	0
AT3G22057	0
AT3G22060	1
AT3G22070	0
AT3G22072	5
AT3G22080	0
AT3G22085	0
AT3G22090	1
AT3G22100	0
AT3G22104	166
AT3G22110	4732
AT3G22120	0
AT3G22121	0
AT3G22125	0
AT3G22133	0
AT3G22136	1
AT3G22142	0
AT3G22150	313
AT3G22160	50
AT3G22170	2155
AT3G22180	585
AT3G22183	0
AT3G22190	886
AT3G22200	1054
AT3G22210	44
AT3G22220	1531
AT3G22230	9518
AT3G22231	32
AT3G22232	0
AT3G22234	0
AT3G22235	2
AT3G22237	0
AT3G22238	0
AT3G22240	8
AT3G22250	0
AT3G22260	36
AT3G22270	1507
AT3G22275	0
AT3G22290	1140
AT3G22300	1059
AT3G22310	3850
AT3G22320	2068
AT3G22330	2670
AT3G22333	0
AT3G22337	0
AT3G22340	0
AT3G22345	0
AT3G22350	0
AT3G22360	0
AT3G22370	7
AT3G22380	6524
AT3G22400	50
AT3G22410	349
AT3G22415	1
AT3G22420	334
AT3G22421	0
AT3G22425	564
AT3G22430	206
AT3G22436	0
AT3G22440	14591
AT3G22450	83
AT3G22460	3
AT3G22470	181
AT3G22480	1308
AT3G22490	0
AT3G22492	0
AT3G22500	1
AT3G22510	0
AT3G22520	2709
AT3G22530	0
AT3G22540	163
AT3G22550	1762
AT3G22555	0
AT3G22560	11
AT3G22565	0
AT3G22570	0
AT3G22580	0
AT3G22590	619
AT3G22600	8
AT3G22620	2
AT3G22630	1204
AT3G22640	0
AT3G22650	0
AT3G22660	2080
AT3G22670	0
AT3G22680	298
AT3G22690	299
AT3G22700	2
AT3G22710	0
AT3G22720	0
AT3G22723	0
AT3G22730	0
AT3G22740	9
AT3G22750	124
AT3G22760	102
AT3G22770	0
AT3G22780	2496
AT3G22790	7676
AT3G22800	0
AT3G22810	217
AT3G22820	29
AT3G22830	36
AT3G22840	12
AT3G22845	1685
AT3G22850	1872
AT3G22860	0
AT3G22870	0
AT3G22880	384
AT3G22886	0
AT3G22890	1722
AT3G22900	120
AT3G22910	6
AT3G22920	0
AT3G22930	1
AT3G22935	0
AT3G22937	0
AT3G22940	0
AT3G22942	183
AT3G22945	0
AT3G22950	513
AT3G22955	0
AT3G22960	6025
AT3G22961	0
AT3G22970	1965
AT3G22980	641
AT3G22990	1154
AT3G23000	781
AT3G23010	22
AT3G23020	235
AT3G23030	70
AT3G23050	21
AT3G23060	1
AT3G23070	1171
AT3G23080	173
AT3G23085	0
AT3G23090	14
AT3G23100	371
AT3G23109	0
AT3G23110	28
AT3G23120	234
AT3G23122	0
AT3G23123	0
AT3G23125	0
AT3G23130	2
AT3G23140	0
AT3G23145	0
AT3G23150	1070
AT3G23160	417
AT3G23165	0
AT3G23167	0
AT3G23170	58
AT3G23172	0
AT3G23175	0
AT3G23180	1
AT3G23190	2
AT3G23200	35
AT3G23210	247
AT3G23220	0
AT3G23230	3
AT3G23240	1
AT3G23245	0
AT3G23250	2
AT3G23255	106
AT3G23260	16
AT3G23270	10
AT3G23280	752
AT3G23290	3339
AT3G23300	2458
AT3G23310	943
AT3G23320	0
AT3G23325	379
AT3G23326	0
AT3G23330	296
AT3G23340	187
AT3G23350	0
AT3G23360	0
AT3G23370	313
AT3G23380	0
AT3G23390	7479
AT3G23400	508
AT3G23410	25
AT3G23420	0
AT3G23430	96
AT3G23440	69
AT3G23450	898
AT3G23460	13
AT3G23470	1
AT3G23480	1
AT3G23490	1067
AT3G23510	2
AT3G23530	553
AT3G23540	862
AT3G23550	2
AT3G23560	137
AT3G23570	449
AT3G23580	893
AT3G23590	421
AT3G23600	1263
AT3G23605	122
AT3G23610	26
AT3G23620	2512
AT3G23630	0
AT3G23633	0
AT3G23635	88
AT3G23637	0
AT3G23640	2698
AT3G23645	0
AT3G23650	0
AT3G23660	1020
AT3G23670	2798
AT3G23680	0
AT3G23685	0
AT3G23690	1051
AT3G23700	430
AT3G23710	644
AT3G23715	0
AT3G23720	0
AT3G23725	0
AT3G23727	0
AT3G23730	5565
AT3G23740	590
AT3G23750	2785
AT3G23760	181
AT3G23770	0
AT3G23780	3018
AT3G23790	253
AT3G23800	4
AT3G23805	487
AT3G23810	1010
AT3G23820	2650
AT3G23830	4476
AT3G23840	42
AT3G23860	0
AT3G23870	3
AT3G23880	2
AT3G23890	9142
AT3G23900	1673
AT3G23910	409
AT3G23920	631
AT3G23930	2
AT3G23940	3732
AT3G23950	0
AT3G23955	0
AT3G23960	0
AT3G23970	0
AT3G23980	1095
AT3G23990	7435
AT3G24000	338
AT3G24005	2
AT3G24010	430
AT3G24020	3
AT3G24030	315
AT3G24040	1123
AT3G24050	1032
AT3G24060	0
AT3G24065	0
AT3G24068	0
AT3G24070	442
AT3G24080	4701
AT3G24090	349
AT3G24093	0
AT3G24100	83
AT3G24110	8
AT3G24120	552
AT3G24130	0
AT3G24140	0
AT3G24150	502
AT3G24160	1977
AT3G24170	1792
AT3G24180	1211
AT3G24190	249
AT3G24200	640
AT3G24210	1
AT3G24220	10
AT3G24225	32
AT3G24230	0
AT3G24240	6
AT3G24250	0
AT3G24255	162
AT3G24260	0
AT3G24270	0
AT3G24280	0
AT3G24290	1
AT3G24300	1
AT3G24310	14
AT3G24315	304
AT3G24320	704
AT3G24330	0
AT3G24332	0
AT3G24340	939
AT3G24350	992
AT3G24360	38
AT3G24365	0
AT3G24370	0
AT3G24380	0
AT3G24385	0
AT3G24390	0
AT3G24400	0
AT3G24420	147
AT3G24430	508
AT3G24440	1501
AT3G24450	1137
AT3G24460	162
AT3G24463	7
AT3G24465	0
AT3G24480	2391
AT3G24490	1578
AT3G24495	1573
AT3G24500	71
AT3G24503	438
AT3G24506	523
AT3G24508	0
AT3G24510	0
AT3G24513	0
AT3G24514	0
AT3G24515	295
AT3G24516	0
AT3G24517	0
AT3G24518	4
AT3G24520	1
AT3G24530	488
AT3G24535	1
AT3G24540	0
AT3G24542	0
AT3G24550	3086
AT3G24560	194
AT3G24570	259
AT3G24575	0
AT3G24580	0
AT3G24590	347
AT3G24600	1
AT3G24605	4
AT3G24610	0
AT3G24612	0
AT3G24614	0
AT3G24615	0
AT3G24620	0
AT3G24630	414
AT3G24640	0
AT3G24650	0
AT3G24660	1625
AT3G24670	66
AT3G24675	0
AT3G24680	0
AT3G24690	0
AT3G24700	0
AT3G24710	0
AT3G24715	37
AT3G24730	77
AT3G24740	417
AT3G24750	0
AT3G24760	220
AT3G24770	799
AT3G24780	3
AT3G24790	0
AT3G24800	571
AT3G24810	467
AT3G24820	81
AT3G24830	20421
AT3G24840	106
AT3G24850	0
AT3G24860	367
AT3G24870	378
AT3G24880	388
AT3G24890	153
AT3G24900	3
AT3G24927	140
AT3G24929	63
AT3G24982	6
AT3G25010	51
AT3G25011	1
AT3G25012	0
AT3G25013	64
AT3G25014	1
AT3G25020	950
AT3G25030	458
AT3G25040	2233
AT3G25050	1
AT3G25060	45
AT3G25070	469
AT3G25080	0
AT3G25090	0
AT3G25100	847
AT3G25110	909
AT3G25120	609
AT3G25130	105
AT3G25140	2470
AT3G25150	3580
AT3G25160	0
AT3G25165	0
AT3G25170	0
AT3G25180	0
AT3G25182	0
AT3G25190	78
AT3G25200	0
AT3G25210	409
AT3G25220	2193
AT3G25221	0
AT3G25225	0
AT3G25230	5587
AT3G25240	0
AT3G25250	0
AT3G25260	1
AT3G25265	0
AT3G25270	0
AT3G25280	0
AT3G25290	31
AT3G25400	662
AT3G25410	249
AT3G25420	0
AT3G25430	365
AT3G25440	237
AT3G25450	0
AT3G25460	0
AT3G25470	1146
AT3G25480	638
AT3G25485	0
AT3G25490	1
AT3G25493	0
AT3G25495	103
AT3G25500	1963
AT3G25505	0
AT3G25510	0
AT3G25520	25657
AT3G25530	1651
AT3G25540	1043
AT3G25545	530
AT3G25550	1
AT3G25560	1402
AT3G25570	54
AT3G25573	0
AT3G25577	0
AT3G25580	487
AT3G25585	859
AT3G25590	130
AT3G25597	6
AT3G25600	40
AT3G25610	27
AT3G25620	11
AT3G25630	0
AT3G25640	561
AT3G25650	0
AT3G25655	0
AT3G25660	1326
AT3G25670	559
AT3G25680	511
AT3G25690	469
AT3G25700	376
AT3G25710	1359
AT3G25715	0
AT3G25716	0
AT3G25717	376
AT3G25719	0
AT3G25720	0
AT3G25725	0
AT3G25727	0
AT3G25730	43
AT3G25740	64
AT3G25750	0
AT3G25760	12
AT3G25770	15
AT3G25780	243
AT3G25790	1
AT3G25795	0
AT3G25800	2847
AT3G25805	87
AT3G25810	0
AT3G25815	0
AT3G25820	0
AT3G25826	0
AT3G25830	0
AT3G25840	1812
AT3G25850	0
AT3G25855	10
AT3G25860	1638
AT3G25870	128
AT3G25880	5
AT3G25882	77
AT3G25890	935
AT3G25900	227
AT3G25905	219
AT3G25910	1651
AT3G25920	2618
AT3G25930	0
AT3G25940	183
AT3G25950	0
AT3G25960	0
AT3G25970	318
AT3G25980	1887
AT3G25990	12
AT3G26000	821
AT3G26010	2
AT3G26020	830
AT3G26030	905
AT3G26040	8
AT3G26050	487
AT3G26060	2144
AT3G26070	1032
AT3G26080	85
AT3G26085	99
AT3G26090	466
AT3G26100	436
AT3G26110	1
AT3G26115	207
AT3G26120	4
AT3G26125	0
AT3G26130	1
AT3G26134	9
AT3G26135	7
AT3G26140	2
AT3G26147	0
AT3G26150	0
AT3G26160	0
AT3G26165	6
AT3G26170	3
AT3G26180	102
AT3G26190	0
AT3G26200	49
AT3G26210	100
AT3G26220	7
AT3G26230	0
AT3G26235	0
AT3G26237	0
AT3G26240	156
AT3G26250	0
AT3G26260	0
AT3G26265	0
AT3G26270	0
AT3G26280	0
AT3G26290	51
AT3G26295	0
AT3G26300	198
AT3G26310	18
AT3G26320	0
AT3G26330	168
AT3G26340	940
AT3G26350	19
AT3G26355	0
AT3G26360	717
AT3G26370	1431
AT3G26380	974
AT3G26390	0
AT3G26395	138
AT3G26400	1678
AT3G26410	825
AT3G26420	3
AT3G26430	46
AT3G26440	6
AT3G26445	0
AT3G26450	0
AT3G26460	0
AT3G26470	3
AT3G26480	87
AT3G26483	0
AT3G26486	0
AT3G26490	74
AT3G26500	1
AT3G26510	15
AT3G26512	0
AT3G26520	8734
AT3G26525	0
AT3G26530	0
AT3G26539	43
AT3G26540	472
AT3G26550	15
AT3G26560	4183
AT3G26570	1828
AT3G26580	802
AT3G26590	135
AT3G26600	618
AT3G26605	0
AT3G26610	0
AT3G26612	32
AT3G26614	5
AT3G26616	0
AT3G26618	937
AT3G26620	0
AT3G26630	153
AT3G26640	501
AT3G26650	4979
AT3G26660	0
AT3G26670	664
AT3G26680	289
AT3G26690	87
AT3G26700	193
AT3G26710	469
AT3G26720	2257
AT3G26730	2386
AT3G26740	937
AT3G26742	0
AT3G26744	3061
AT3G26747	0
AT3G26750	523
AT3G26760	113
AT3G26770	7
AT3G26775	0
AT3G26780	1501
AT3G26782	426
AT3G26790	1
AT3G26800	0
AT3G26805	0
AT3G26810	1591
AT3G26812	0
AT3G26813	0
AT3G26815	0
AT3G26816	0
AT3G26818	0
AT3G26819	0
AT3G26820	2
AT3G26830	39
AT3G26840	6
AT3G26850	442
AT3G26855	4
AT3G26860	0
AT3G26870	0
AT3G26872	0
AT3G26880	0
AT3G26890	396
AT3G26900	302
AT3G26910	502
AT3G26920	267
AT3G26922	252
AT3G26930	0
AT3G26932	597
AT3G26934	0
AT3G26935	1974
AT3G26940	0
AT3G26950	853
AT3G26960	3
AT3G26980	934
AT3G26990	504
AT3G27000	213
AT3G27010	270
AT3G27020	1103
AT3G27025	19
AT3G27027	19
AT3G27030	542
AT3G27040	0
AT3G27050	296
AT3G27060	4474
AT3G27070	1
AT3G27080	1180
AT3G27090	2125
AT3G27095	0
AT3G27100	358
AT3G27110	62
AT3G27120	350
AT3G27140	0
AT3G27150	13
AT3G27160	1257
AT3G27170	6
AT3G27180	393
AT3G27185	0
AT3G27190	785
AT3G27200	12
AT3G27210	264
AT3G27220	3427
AT3G27230	1640
AT3G27240	2275
AT3G27250	0
AT3G27260	1466
AT3G27270	20
AT3G27280	2735
AT3G27283	0
AT3G27290	67
AT3G27300	789
AT3G27310	816
AT3G27320	553
AT3G27321	0
AT3G27325	1524
AT3G27327	0
AT3G27329	0
AT3G27330	633
AT3G27331	0
AT3G27340	372
AT3G27350	1049
AT3G27355	0
AT3G27360	1405
AT3G27380	2117
AT3G27390	715
AT3G27400	21
AT3G27410	0
AT3G27415	3
AT3G27416	0
AT3G27420	365
AT3G27425	0
AT3G27430	3954
AT3G27440	0
AT3G27450	0
AT3G27460	172
AT3G27470	677
AT3G27473	1
AT3G27475	0
AT3G27480	0
AT3G27490	0
AT3G27495	0
AT3G27500	0
AT3G27503	0
AT3G27510	0
AT3G27520	287
AT3G27530	1863
AT3G27540	110
AT3G27550	457
AT3G27555	0
AT3G27560	346
AT3G27570	1219
AT3G27580	204
AT3G27590	0
AT3G27600	0
AT3G27610	195
AT3G27620	12
AT3G27630	14
AT3G27640	388
AT3G27650	0
AT3G27660	2
AT3G27670	802
AT3G27680	0
AT3G27690	59
AT3G27700	993
AT3G27710	4
AT3G27720	0
AT3G27730	119
AT3G27740	2889
AT3G27750	175
AT3G27770	1107
AT3G27785	0
AT3G27809	0
AT3G27810	0
AT3G27820	859
AT3G27825	0
AT3G27830	2014
AT3G27831	0
AT3G27835	0
AT3G27840	0
AT3G27845	0
AT3G27850	1696
AT3G27860	54
AT3G27865	14
AT3G27870	157
AT3G27880	74
AT3G27883	0
AT3G27884	0
AT3G27886	0
AT3G27890	302
AT3G27895	1
AT3G27900	7
AT3G27906	582
AT3G27910	0
AT3G27920	56
AT3G27925	280
AT3G27930	391
AT3G27940	0
AT3G27950	0
AT3G27960	57
AT3G27965	0
AT3G27970	1
AT3G27980	0
AT3G27990	228
AT3G27997	92
AT3G27999	0
AT3G28005	0
AT3G28007	5
AT3G28010	0
AT3G28020	0
AT3G28030	527
AT3G28040	3155
AT3G28050	2330
AT3G28060	1
AT3G28070	24
AT3G28080	0
AT3G28100	7
AT3G28110	0
AT3G28120	0
AT3G28130	453
AT3G28140	255
AT3G28150	10
AT3G28153	22
AT3G28155	7
AT3G28157	0
AT3G28160	11
AT3G28170	0
AT3G28180	74
AT3G28190	0
AT3G28193	0
AT3G28200	577
AT3G28210	6
AT3G28216	0
AT3G28220	177
AT3G28223	0
AT3G28230	0
AT3G28240	0
AT3G28243	0
AT3G28250	0
AT3G28270	0
AT3G28280	0
AT3G28290	0
AT3G28291	0
AT3G28295	0
AT3G28300	0
AT3G28310	0
AT3G28315	1
AT3G28320	0
AT3G28330	0
AT3G28335	0
AT3G28340	4
AT3G28345	79
AT3G28350	9
AT3G28360	0
AT3G28370	152
AT3G28380	0
AT3G28390	0
AT3G28400	0
AT3G28410	0
AT3G28412	0
AT3G28415	0
AT3G28420	32
AT3G28430	576
AT3G28450	575
AT3G28455	760
AT3G28460	409
AT3G28470	5
AT3G28480	796
AT3G28490	0
AT3G28500	1234
AT3G28510	0
AT3G28520	0
AT3G28530	0
AT3G28540	30
AT3G28550	2
AT3G28560	532
AT3G28570	396
AT3G28580	0
AT3G28590	7
AT3G28600	24
AT3G28610	0
AT3G28611	0
AT3G28620	19
AT3G28630	19
AT3G28635	40
AT3G28640	117
AT3G28650	19
AT3G28660	171
AT3G28670	600
AT3G28674	0
AT3G28680	0
AT3G28685	0
AT3G28690	1303
AT3G28695	0
AT3G28700	486
AT3G28705	1
AT3G28710	1804
AT3G28715	1019
AT3G28720	2064
AT3G28730	4352
AT3G28740	2
AT3G28750	4
AT3G28760	308
AT3G28770	4
AT3G28780	0
AT3G28785	0
AT3G28790	1
AT3G28800	0
AT3G28810	0
AT3G28820	0
AT3G28830	18
AT3G28840	2
AT3G28850	116
AT3G28853	0
AT3G28855	0
AT3G28857	3
AT3G28860	15731
AT3G28865	1
AT3G28870	0
AT3G28875	6
AT3G28880	22
AT3G28890	47
AT3G28899	0
AT3G28900	4244
AT3G28910	261
AT3G28915	0
AT3G28917	5
AT3G28918	0
AT3G28920	1067
AT3G28922	0
AT3G28923	0
AT3G28925	0
AT3G28930	209
AT3G28940	1317
AT3G28945	5
AT3G28950	199
AT3G28955	0
AT3G28956	60
AT3G28958	0
AT3G28960	1
AT3G28970	263
AT3G28980	1
AT3G28985	0
AT3G28990	0
AT3G29000	5
AT3G29010	131
AT3G29020	0
AT3G29030	49
AT3G29032	0
AT3G29033	0
AT3G29034	1
AT3G29035	0
AT3G29037	0
AT3G29040	0
AT3G29050	0
AT3G29060	0
AT3G29070	0
AT3G29075	1152
AT3G29076	0
AT3G29077	0
AT3G29078	0
AT3G29080	0
AT3G29090	583
AT3G29095	0
AT3G29100	78
AT3G29105	0
AT3G29110	0
AT3G29120	50
AT3G29130	207
AT3G29140	51
AT3G29150	5
AT3G29152	0
AT3G29153	0
AT3G29156	1
AT3G29160	956
AT3G29170	135
AT3G29173	1
AT3G29175	0
AT3G29180	1724
AT3G29185	451
AT3G29187	0
AT3G29190	0
AT3G29200	770
AT3G29205	0
AT3G29210	0
AT3G29220	0
AT3G29225	0
AT3G29230	534
AT3G29240	612
AT3G29250	36
AT3G29252	0
AT3G29255	0
AT3G29260	0
AT3G29265	0
AT3G29270	481
AT3G29280	246
AT3G29290	297
AT3G29300	32
AT3G29305	3
AT3G29310	1850
AT3G29320	6081
AT3G29330	47
AT3G29340	0
AT3G29350	654
AT3G29360	3605
AT3G29365	0
AT3G29370	74
AT3G29375	448
AT3G29380	0
AT3G29385	0
AT3G29390	702
AT3G29400	244
AT3G29410	11
AT3G29420	0
AT3G29430	0
AT3G29440	0
AT3G29450	0
AT3G29455	0
AT3G29460	0
AT3G29470	0
AT3G29480	0
AT3G29510	0
AT3G29515	0
AT3G29520	0
AT3G29525	0
AT3G29540	0
AT3G29545	0
AT3G29550	0
AT3G29560	0
AT3G29570	0
AT3G29572	0
AT3G29575	253
AT3G29577	0
AT3G29578	0
AT3G29580	0
AT3G29590	80
AT3G29595	0
AT3G29600	0
AT3G29610	0
AT3G29612	0
AT3G29615	0
AT3G29618	0
AT3G29620	0
AT3G29630	0
AT3G29631	0
AT3G29632	0
AT3G29633	0
AT3G29634	0
AT3G29635	0
AT3G29636	0
AT3G29637	0
AT3G29638	0
AT3G29639	0
AT3G29640	0
AT3G29641	0
AT3G29642	0
AT3G29643	0
AT3G29644	118
AT3G29645	0
AT3G29647	0
AT3G29648	0
AT3G29650	0
AT3G29660	0
AT3G29670	35
AT3G29680	3
AT3G29690	4
AT3G29695	0
AT3G29700	0
AT3G29710	0
AT3G29720	0
AT3G29725	0
AT3G29727	0
AT3G29730	0
AT3G29732	0
AT3G29734	0
AT3G29736	0
AT3G29738	0
AT3G29739	0
AT3G29740	0
AT3G29750	0
AT3G29755	0
AT3G29760	87
AT3G29762	0
AT3G29763	0
AT3G29764	0
AT3G29765	0
AT3G29766	0
AT3G29767	0
AT3G29768	0
AT3G29769	0
AT3G29770	191
AT3G29771	0
AT3G29772	2
AT3G29773	0
AT3G29774	0
AT3G29775	0
AT3G29776	17
AT3G29777	0
AT3G29778	0
AT3G29779	0
AT3G29780	0
AT3G29781	0
AT3G29782	0
AT3G29783	0
AT3G29784	0
AT3G29785	0
AT3G29786	0
AT3G29787	0
AT3G29788	1
AT3G29789	0
AT3G29790	0
AT3G29791	0
AT3G29792	0
AT3G29794	0
AT3G29796	0
AT3G29797	0
AT3G29798	0
AT3G29800	0
AT3G29805	0
AT3G29810	215
AT3G29820	0
AT3G29830	0
AT3G29970	36
AT3G30110	0
AT3G30120	6
AT3G30122	4
AT3G30145	0
AT3G30147	0
AT3G30150	0
AT3G30160	0
AT3G30165	0
AT3G30170	0
AT3G30180	610
AT3G30183	0
AT3G30187	0
AT3G30190	0
AT3G30200	0
AT3G30210	0
AT3G30211	0
AT3G30212	0
AT3G30213	2
AT3G30214	234
AT3G30216	0
AT3G30218	0
AT3G30219	0
AT3G30220	0
AT3G30222	0
AT3G30230	0
AT3G30235	0
AT3G30240	0
AT3G30245	0
AT3G30247	0
AT3G30250	0
AT3G30260	0
AT3G30280	0
AT3G30281	0
AT3G30290	0
AT3G30300	2571
AT3G30305	11
AT3G30310	0
AT3G30320	0
AT3G30330	1
AT3G30335	0
AT3G30340	88
AT3G30345	0
AT3G30350	0
AT3G30360	0
AT3G30370	0
AT3G30380	479
AT3G30383	0
AT3G30384	0
AT3G30385	0
AT3G30386	0
AT3G30387	0
AT3G30388	0
AT3G30390	1771
AT3G30393	0
AT3G30396	0
AT3G30400	0
AT3G30405	0
AT3G30410	0
AT3G30411	0
AT3G30413	0
AT3G30415	0
AT3G30416	0
AT3G30418	0
AT3G30420	0
AT3G30430	0
AT3G30433	0
AT3G30436	0
AT3G30440	0
AT3G30450	0
AT3G30455	0
AT3G30460	3
AT3G30465	0
AT3G30470	0
AT3G30480	0
AT3G30490	0
AT3G30500	0
AT3G30505	0
AT3G30510	0
AT3G30520	0
AT3G30525	0
AT3G30530	95
AT3G30540	0
AT3G30550	0
AT3G30560	0
AT3G30570	0
AT3G30580	0
AT3G30582	0
AT3G30585	0
AT3G30587	0
AT3G30590	0
AT3G30600	0
AT3G30610	0
AT3G30620	0
AT3G30630	0
AT3G30640	0
AT3G30645	0
AT3G30650	0
AT3G30655	0
AT3G30660	0
AT3G30663	0
AT3G30665	0
AT3G30668	0
AT3G30670	0
AT3G30680	0
AT3G30685	0
AT3G30690	0
AT3G30695	0
AT3G30700	0
AT3G30703	0
AT3G30705	0
AT3G30708	0
AT3G30709	0
AT3G30710	0
AT3G30711	0
AT3G30712	0
AT3G30713	0
AT3G30714	0
AT3G30715	0
AT3G30716	0
AT3G30717	0
AT3G30718	0
AT3G30719	0
AT3G30720	2
AT3G30721	0
AT3G30722	0
AT3G30724	0
AT3G30725	0
AT3G30727	0
AT3G30730	0
AT3G30733	0
AT3G30737	26
AT3G30739	0
AT3G30740	1
AT3G30742	0
AT3G30743	0
AT3G30744	0
AT3G30745	0
AT3G30746	0
AT3G30747	0
AT3G30748	0
AT3G30749	0
AT3G30750	0
AT3G30751	0
AT3G30755	0
AT3G30760	0
AT3G30763	0
AT3G30764	0
AT3G30765	0
AT3G30766	0
AT3G30767	0
AT3G30770	0
AT3G30775	330
AT3G30780	0
AT3G30790	0
AT3G30800	0
AT3G30802	0
AT3G30803	0
AT3G30805	0
AT3G30810	0
AT3G30811	0
AT3G30812	0
AT3G30813	0
AT3G30814	0
AT3G30815	0
AT3G30816	0
AT3G30817	0
AT3G30818	0
AT3G30819	0
AT3G30820	0
AT3G30821	0
AT3G30823	0
AT3G30825	0
AT3G30827	0
AT3G30830	0
AT3G30831	0
AT3G30832	0
AT3G30833	0
AT3G30834	0
AT3G30835	0
AT3G30836	0
AT3G30837	0
AT3G30838	0
AT3G30839	0
AT3G30840	0
AT3G30841	164
AT3G30842	0
AT3G30843	0
AT3G30844	0
AT3G30845	0
AT3G30846	0
AT3G30847	0
AT3G30848	0
AT3G30852	0
AT3G30859	0
AT3G30867	0
AT3G30875	1
AT3G30885	0
AT3G31005	0
AT3G31023	0
AT3G31161	0
AT3G31300	0
AT3G31310	0
AT3G31312	0
AT3G31314	0
AT3G31317	0
AT3G31320	0
AT3G31330	0
AT3G31340	0
AT3G31350	0
AT3G31355	0
AT3G31356	0
AT3G31357	0
AT3G31358	0
AT3G31359	0
AT3G31360	0
AT3G31365	0
AT3G31367	0
AT3G31370	0
AT3G31373	0
AT3G31374	0
AT3G31375	0
AT3G31377	0
AT3G31380	0
AT3G31390	0
AT3G31395	0
AT3G31402	0
AT3G31403	0
AT3G31406	0
AT3G31410	0
AT3G31420	0
AT3G31422	0
AT3G31425	0
AT3G31430	0
AT3G31440	0
AT3G31442	0
AT3G31450	0
AT3G31460	0
AT3G31470	0
AT3G31475	0
AT3G31490	0
AT3G31500	0
AT3G31510	0
AT3G31530	0
AT3G31540	0
AT3G31550	0
AT3G31560	0
AT3G31630	0
AT3G31720	0
AT3G31810	0
AT3G31900	0
AT3G31902	0
AT3G31903	0
AT3G31904	0
AT3G31905	0
AT3G31906	0
AT3G31908	0
AT3G31909	0
AT3G31910	0
AT3G31915	0
AT3G31920	0
AT3G31925	0
AT3G31930	0
AT3G31935	0
AT3G31940	0
AT3G31945	0
AT3G31950	0
AT3G31955	0
AT3G31960	0
AT3G31970	0
AT3G31980	0
AT3G31990	0
AT3G31993	0
AT3G31996	0
AT3G32000	0
AT3G32010	0
AT3G32020	0
AT3G32021	0
AT3G32022	0
AT3G32023	0
AT3G32024	0
AT3G32026	0
AT3G32027	0
AT3G32028	0
AT3G32029	0
AT3G32030	0
AT3G32031	0
AT3G32032	0
AT3G32033	0
AT3G32035	0
AT3G32040	0
AT3G32043	0
AT3G32047	0
AT3G32050	0
AT3G32060	0
AT3G32070	0
AT3G32080	0
AT3G32090	0
AT3G32091	0
AT3G32092	1
AT3G32093	0
AT3G32095	0
AT3G32110	0
AT3G32112	0
AT3G32115	0
AT3G32116	0
AT3G32118	0
AT3G32130	0
AT3G32135	0
AT3G32140	0
AT3G32150	0
AT3G32160	0
AT3G32164	0
AT3G32168	0
AT3G32172	0
AT3G32176	0
AT3G32180	0
AT3G32190	0
AT3G32195	0
AT3G32200	0
AT3G32205	0
AT3G32210	0
AT3G32220	0
AT3G32223	0
AT3G32226	0
AT3G32230	0
AT3G32240	0
AT3G32250	0
AT3G32260	0
AT3G32270	0
AT3G32275	0
AT3G32280	0
AT3G32290	0
AT3G32295	0
AT3G32300	0
AT3G32305	0
AT3G32310	0
AT3G32313	0
AT3G32316	0
AT3G32320	0
AT3G32330	0
AT3G32340	0
AT3G32360	0
AT3G32370	0
AT3G32371	0
AT3G32373	0
AT3G32375	0
AT3G32377	0
AT3G32380	0
AT3G32383	0
AT3G32385	0
AT3G32387	0
AT3G32389	0
AT3G32391	0
AT3G32393	0
AT3G32394	0
AT3G32395	0
AT3G32397	0
AT3G32400	1
AT3G32405	0
AT3G32410	0
AT3G32415	0
AT3G32420	0
AT3G32425	0
AT3G32435	0
AT3G32445	0
AT3G32455	0
AT3G32465	0
AT3G32475	0
AT3G32677	0
AT3G32880	0
AT3G32890	0
AT3G32893	0
AT3G32894	0
AT3G32895	0
AT3G32896	0
AT3G32897	0
AT3G32898	0
AT3G32899	0
AT3G32900	0
AT3G32901	0
AT3G32902	0
AT3G32903	0
AT3G32904	0
AT3G32910	0
AT3G32912	0
AT3G32914	0
AT3G32917	0
AT3G32920	10
AT3G32925	7
AT3G32930	1080
AT3G32940	397
AT3G32950	0
AT3G32960	0
AT3G32962	0
AT3G32964	0
AT3G32966	0
AT3G32968	0
AT3G32970	0
AT3G32975	0
AT3G32980	3
AT3G32990	0
AT3G33000	0
AT3G33002	0
AT3G33004	0
AT3G33005	0
AT3G33006	0
AT3G33008	0
AT3G33009	0
AT3G33010	0
AT3G33011	0
AT3G33025	0
AT3G33030	0
AT3G33035	0
AT3G33045	0
AT3G33055	0
AT3G33058	0
AT3G33064	0
AT3G33065	0
AT3G33066	0
AT3G33067	0
AT3G33069	0
AT3G33070	0
AT3G33071	0
AT3G33072	0
AT3G33073	0
AT3G33074	0
AT3G33075	0
AT3G33076	0
AT3G33077	0
AT3G33079	0
AT3G33080	0
AT3G33081	0
AT3G33082	0
AT3G33083	0
AT3G33084	0
AT3G33085	0
AT3G33091	0
AT3G33094	0
AT3G33097	0
AT3G33100	0
AT3G33103	0
AT3G33106	0
AT3G33109	0
AT3G33112	0
AT3G33115	0
AT3G33118	0
AT3G33121	0
AT3G33124	0
AT3G33127	0
AT3G33130	0
AT3G33131	0
AT3G33133	0
AT3G33136	0
AT3G33139	0
AT3G33142	0
AT3G33145	0
AT3G33148	0
AT3G33151	0
AT3G33154	0
AT3G33157	0
AT3G33160	0
AT3G33163	0
AT3G33166	0
AT3G33169	0
AT3G33172	0
AT3G33175	0
AT3G33178	0
AT3G33181	0
AT3G33185	0
AT3G33187	0
AT3G33189	0
AT3G33193	0
AT3G33197	0
AT3G33201	0
AT3G33205	0
AT3G33215	0
AT3G33225	0
AT3G33230	0
AT3G33235	0
AT3G33293	0
AT3G33377	0
AT3G33393	0
AT3G33448	0
AT3G33494	0
AT3G33520	784
AT3G33528	0
AT3G33530	1830
AT3G33537	0
AT3G33545	0
AT3G33555	0
AT3G33565	0
AT3G33570	0
AT3G33572	0
AT3G33575	0
AT3G33585	0
AT3G33595	0
AT3G34299	0
AT3G35003	0
AT3G35707	0
AT3G36411	0
AT3G36659	0
AT3G37820	0
AT3G38525	0
AT3G39230	0
AT3G39935	0
AT3G40640	0
AT3G41345	0
AT3G41761	0
AT3G41762	1
AT3G41768	28479
AT3G41979	0
AT3G42047	0
AT3G42050	4110
AT3G42052	298
AT3G42054	0
AT3G42057	0
AT3G42060	0
AT3G42065	0
AT3G42070	0
AT3G42075	0
AT3G42080	0
AT3G42083	0
AT3G42086	0
AT3G42090	0
AT3G42100	0
AT3G42110	0
AT3G42115	0
AT3G42120	0
AT3G42130	0
AT3G42140	0
AT3G42148	0
AT3G42150	389
AT3G42153	0
AT3G42155	0
AT3G42160	0
AT3G42170	6076
AT3G42174	0
AT3G42178	0
AT3G42179	0
AT3G42180	2
AT3G42181	0
AT3G42182	0
AT3G42186	0
AT3G42190	0
AT3G42200	0
AT3G42203	0
AT3G42206	0
AT3G42220	0
AT3G42230	0
AT3G42233	0
AT3G42236	0
AT3G42240	0
AT3G42245	0
AT3G42250	0
AT3G42251	0
AT3G42252	0
AT3G42253	0
AT3G42254	0
AT3G42255	0
AT3G42256	0
AT3G42257	0
AT3G42258	0
AT3G42260	0
AT3G42270	0
AT3G42280	0
AT3G42290	0
AT3G42300	0
AT3G42305	0
AT3G42310	0
AT3G42313	0
AT3G42316	0
AT3G42320	0
AT3G42330	0
AT3G42340	0
AT3G42350	0
AT3G42353	0
AT3G42356	0
AT3G42360	0
AT3G42383	0
AT3G42386	0
AT3G42390	0
AT3G42400	0
AT3G42410	0
AT3G42420	0
AT3G42430	0
AT3G42431	0
AT3G42432	0
AT3G42433	0
AT3G42434	0
AT3G42436	0
AT3G42438	0
AT3G42440	0
AT3G42445	0
AT3G42450	0
AT3G42460	0
AT3G42466	0
AT3G42470	0
AT3G42471	0
AT3G42472	0
AT3G42473	0
AT3G42474	0
AT3G42476	0
AT3G42478	0
AT3G42480	0
AT3G42490	0
AT3G42500	0
AT3G42510	0
AT3G42520	0
AT3G42530	0
AT3G42535	0
AT3G42540	0
AT3G42542	0
AT3G42545	0
AT3G42550	1
AT3G42553	0
AT3G42556	0
AT3G42557	0
AT3G42560	0
AT3G42565	0
AT3G42570	0
AT3G42580	0
AT3G42590	0
AT3G42600	0
AT3G42610	0
AT3G42620	0
AT3G42621	0
AT3G42622	0
AT3G42624	0
AT3G42626	0
AT3G42628	0
AT3G42630	192
AT3G42640	173
AT3G42645	0
AT3G42646	0
AT3G42650	0
AT3G42653	0
AT3G42656	0
AT3G42658	0
AT3G42660	2530
AT3G42670	2206
AT3G42680	0
AT3G42690	0
AT3G42700	0
AT3G42710	0
AT3G42711	0
AT3G42712	0
AT3G42713	0
AT3G42714	0
AT3G42715	2
AT3G42716	0
AT3G42717	0
AT3G42718	0
AT3G42719	0
AT3G42720	0
AT3G42721	0
AT3G42722	0
AT3G42723	0
AT3G42724	0
AT3G42725	110
AT3G42726	0
AT3G42727	0
AT3G42730	0
AT3G42740	0
AT3G42750	0
AT3G42760	0
AT3G42763	0
AT3G42766	0
AT3G42770	0
AT3G42780	0
AT3G42783	0
AT3G42786	0
AT3G42790	2595
AT3G42791	0
AT3G42792	0
AT3G42794	0
AT3G42796	0
AT3G42798	0
AT3G42800	0
AT3G42803	0
AT3G42806	26
AT3G42810	0
AT3G42820	1
AT3G42830	0
AT3G42835	0
AT3G42836	0
AT3G42837	0
AT3G42850	7
AT3G42860	177
AT3G42870	0
AT3G42875	0
AT3G42880	0
AT3G42883	0
AT3G42886	0
AT3G42890	0
AT3G42900	0
AT3G42910	0
AT3G42913	0
AT3G42916	0
AT3G42920	0
AT3G42922	0
AT3G42924	0
AT3G42927	0
AT3G42930	0
AT3G42935	0
AT3G42940	0
AT3G42945	0
AT3G42950	650
AT3G42960	1
AT3G42980	0
AT3G42990	0
AT3G42993	0
AT3G42995	0
AT3G42996	0
AT3G43000	0
AT3G43005	0
AT3G43020	0
AT3G43025	0
AT3G43040	0
AT3G43050	0
AT3G43060	0
AT3G43070	0
AT3G43080	0
AT3G43083	0
AT3G43090	0
AT3G43095	0
AT3G43100	0
AT3G43110	5
AT3G43120	0
AT3G43123	0
AT3G43126	0
AT3G43128	0
AT3G43130	0
AT3G43140	0
AT3G43141	0
AT3G43142	0
AT3G43144	0
AT3G43146	0
AT3G43147	0
AT3G43148	0
AT3G43150	0
AT3G43151	0
AT3G43152	0
AT3G43153	0
AT3G43154	0
AT3G43156	0
AT3G43157	0
AT3G43158	0
AT3G43160	0
AT3G43170	0
AT3G43175	0
AT3G43180	0
AT3G43190	47
AT3G43200	1
AT3G43205	0
AT3G43210	895
AT3G43220	633
AT3G43230	642
AT3G43240	1916
AT3G43250	0
AT3G43251	0
AT3G43260	0
AT3G43270	104
AT3G43280	0
AT3G43290	0
AT3G43291	0
AT3G43300	3523
AT3G43302	0
AT3G43303	0
AT3G43304	0
AT3G43307	0
AT3G43310	0
AT3G43315	2
AT3G43320	0
AT3G43330	0
AT3G43340	0
AT3G43350	0
AT3G43352	0
AT3G43355	0
AT3G43356	0
AT3G43357	0
AT3G43358	0
AT3G43359	0
AT3G43360	0
AT3G43370	0
AT3G43380	0
AT3G43390	0
AT3G43400	0
AT3G43410	0
AT3G43415	0
AT3G43420	0
AT3G43425	0
AT3G43430	45
AT3G43432	0
AT3G43433	0
AT3G43436	0
AT3G43440	306
AT3G43442	0
AT3G43444	0
AT3G43447	0
AT3G43450	0
AT3G43460	0
AT3G43470	0
AT3G43480	0
AT3G43485	0
AT3G43490	0
AT3G43500	0
AT3G43503	0
AT3G43505	0
AT3G43510	464
AT3G43520	2071
AT3G43521	0
AT3G43522	0
AT3G43523	0
AT3G43524	0
AT3G43526	0
AT3G43528	0
AT3G43530	0
AT3G43540	297
AT3G43546	0
AT3G43550	0
AT3G43563	0
AT3G43566	0
AT3G43570	0
AT3G43571	0
AT3G43572	0
AT3G43573	0
AT3G43574	0
AT3G43575	0
AT3G43580	83
AT3G43583	0
AT3G43586	0
AT3G43590	993
AT3G43600	644
AT3G43610	1206
AT3G43620	0
AT3G43622	0
AT3G43625	0
AT3G43630	0
AT3G43635	0
AT3G43640	0
AT3G43645	0
AT3G43650	0
AT3G43652	0
AT3G43654	0
AT3G43657	0
AT3G43660	0
AT3G43670	52
AT3G43675	0
AT3G43680	0
AT3G43681	0
AT3G43682	0
AT3G43684	0
AT3G43686	0
AT3G43688	0
AT3G43690	652
AT3G43700	403
AT3G43710	0
AT3G43715	0
AT3G43720	869
AT3G43723	0
AT3G43726	0
AT3G43730	0
AT3G43740	718
AT3G43750	0
AT3G43760	0
AT3G43770	0
AT3G43780	0
AT3G43790	30
AT3G43800	43
AT3G43810	4136
AT3G43820	0
AT3G43825	0
AT3G43826	0
AT3G43828	0
AT3G43830	0
AT3G43832	0
AT3G43833	0
AT3G43835	0
AT3G43837	0
AT3G43840	20
AT3G43850	0
AT3G43860	0
AT3G43862	0
AT3G43863	0
AT3G43864	0
AT3G43867	0
AT3G43870	0
AT3G43880	0
AT3G43890	0
AT3G43910	0
AT3G43920	977
AT3G43930	1
AT3G43940	0
AT3G43950	0
AT3G43955	398
AT3G43960	294
AT3G43970	0
AT3G43980	1260
AT3G43990	0
AT3G44000	0
AT3G44005	0
AT3G44006	0
AT3G44010	7692
AT3G44020	104
AT3G44030	0
AT3G44035	0
AT3G44042	1
AT3G44045	0
AT3G44050	1954
AT3G44060	0
AT3G44070	0
AT3G44080	0
AT3G44090	0
AT3G44093	0
AT3G44096	0
AT3G44100	1125
AT3G44110	11303
AT3G44115	0
AT3G44117	0
AT3G44120	0
AT3G44130	0
AT3G44140	0
AT3G44150	1057
AT3G44160	189
AT3G44170	0
AT3G44175	0
AT3G44180	0
AT3G44190	390
AT3G44200	311
AT3G44205	73
AT3G44210	0
AT3G44212	0
AT3G44215	0
AT3G44220	83
AT3G44230	0
AT3G44235	0
AT3G44240	0
AT3G44245	0
AT3G44250	0
AT3G44260	34
AT3G44261	0
AT3G44262	0
AT3G44264	0
AT3G44265	0
AT3G44267	0
AT3G44270	0
AT3G44274	0
AT3G44280	233
AT3G44290	3
AT3G44300	5
AT3G44310	2367
AT3G44320	74
AT3G44325	0
AT3G44326	0
AT3G44330	3281
AT3G44340	2340
AT3G44350	11
AT3G44370	176
AT3G44380	390
AT3G44390	0
AT3G44400	98
AT3G44405	0
AT3G44410	11
AT3G44420	32
AT3G44425	0
AT3G44428	0
AT3G44430	1128
AT3G44435	0
AT3G44440	1
AT3G44444	0
AT3G44450	16
AT3G44460	0
AT3G44470	0
AT3G44480	647
AT3G44485	0
AT3G44490	1
AT3G44500	0
AT3G44510	0
AT3G44516	0
AT3G44530	822
AT3G44540	17
AT3G44550	45
AT3G44555	0
AT3G44560	0
AT3G44570	1
AT3G44580	1
AT3G44590	2343
AT3G44600	2142
AT3G44605	0
AT3G44610	271
AT3G44620	291
AT3G44630	202
AT3G44635	0
AT3G44640	0
AT3G44650	0
AT3G44660	0
AT3G44665	0
AT3G44670	511
AT3G44680	1096
AT3G44690	234
AT3G44695	0
AT3G44700	0
AT3G44703	0
AT3G44704	0
AT3G44705	0
AT3G44710	0
AT3G44713	69
AT3G44716	351
AT3G44717	0
AT3G44718	0
AT3G44720	713
AT3G44730	101
AT3G44735	276
AT3G44740	73
AT3G44750	4579
AT3G44753	8
AT3G44755	0
AT3G44757	0
AT3G44760	2
AT3G44763	3
AT3G44765	16
AT3G44766	3
AT3G44769	3
AT3G44770	47
AT3G44780	0
AT3G44785	0
AT3G44790	17
AT3G44793	0
AT3G44796	0
AT3G44798	135
AT3G44800	46
AT3G44805	1
AT3G44810	0
AT3G44820	174
AT3G44830	0
AT3G44840	0
AT3G44850	768
AT3G44860	42
AT3G44870	0
AT3G44880	430
AT3G44890	2013
AT3G44900	24
AT3G44910	0
AT3G44920	0
AT3G44930	0
AT3G44935	0
AT3G44940	360
AT3G44950	2
AT3G44955	0
AT3G44960	50
AT3G44970	1
AT3G44980	0
AT3G44990	13
AT3G45000	2
AT3G45010	133
AT3G45020	192
AT3G45030	5270
AT3G45040	382
AT3G45050	187
AT3G45060	14
AT3G45070	1
AT3G45080	0
AT3G45090	2236
AT3G45093	3
AT3G45095	53
AT3G45100	464
AT3G45110	0
AT3G45120	0
AT3G45130	5
AT3G45140	20
AT3G45150	0
AT3G45160	148
AT3G45170	0
AT3G45180	0
AT3G45190	2895
AT3G45200	0
AT3G45210	98
AT3G45220	0
AT3G45230	298
AT3G45240	795
AT3G45243	0
AT3G45245	0
AT3G45248	0
AT3G45250	0
AT3G45252	0
AT3G45253	0
AT3G45256	0
AT3G45260	34
AT3G45270	0
AT3G45275	0
AT3G45280	0
AT3G45285	0
AT3G45290	21
AT3G45300	317
AT3G45310	331
AT3G45320	0
AT3G45330	0
AT3G45340	0
AT3G45350	0
AT3G45360	0
AT3G45370	0
AT3G45380	0
AT3G45390	11
AT3G45400	385
AT3G45410	7
AT3G45420	73
AT3G45430	57
AT3G45440	31
AT3G45443	142
AT3G45446	0
AT3G45450	1
AT3G45460	0
AT3G45470	0
AT3G45480	0
AT3G45490	0
AT3G45500	0
AT3G45510	0
AT3G45520	0
AT3G45525	0
AT3G45530	1
AT3G45540	0
AT3G45550	0
AT3G45555	0
AT3G45560	0
AT3G45570	0
AT3G45577	0
AT3G45580	0
AT3G45590	115
AT3G45600	145
AT3G45610	117
AT3G45620	637
AT3G45630	1049
AT3G45638	2
AT3G45640	378
AT3G45645	0
AT3G45650	59
AT3G45660	5
AT3G45670	0
AT3G45673	0
AT3G45680	1
AT3G45690	0
AT3G45700	0
AT3G45710	0
AT3G45720	0
AT3G45730	1
AT3G45740	393
AT3G45750	210
AT3G45755	0
AT3G45760	0
AT3G45770	635
AT3G45775	0
AT3G45780	537
AT3G45790	0
AT3G45800	0
AT3G45810	0
AT3G45820	0
AT3G45830	1357
AT3G45840	0
AT3G45850	704
AT3G45851	0
AT3G45860	0
AT3G45870	13
AT3G45880	82
AT3G45890	485
AT3G45900	483
AT3G45910	0
AT3G45920	0
AT3G45930	2754
AT3G45935	0
AT3G45940	0
AT3G45950	0
AT3G45955	0
AT3G45960	7
AT3G45965	0
AT3G45970	86
AT3G45980	4856
AT3G45990	0
AT3G46000	1614
AT3G46010	2812
AT3G46020	178
AT3G46030	6860
AT3G46040	5371
AT3G46050	0
AT3G46060	2184
AT3G46070	0
AT3G46080	0
AT3G46086	0
AT3G46090	0
AT3G46100	595
AT3G46110	37
AT3G46120	0
AT3G46130	4
AT3G46140	0
AT3G46150	6
AT3G46160	0
AT3G46170	1
AT3G46180	305
AT3G46183	0
AT3G46186	0
AT3G46190	0
AT3G46200	150
AT3G46210	765
AT3G46220	736
AT3G46230	0
AT3G46240	0
AT3G46250	0
AT3G46260	0
AT3G46270	0
AT3G46280	0
AT3G46290	1201
AT3G46300	0
AT3G46310	0
AT3G46320	2822
AT3G46330	0
AT3G46340	0
AT3G46345	0
AT3G46350	0
AT3G46355	0
AT3G46360	0
AT3G46370	1
AT3G46375	0
AT3G46380	0
AT3G46382	0
AT3G46384	0
AT3G46385	86
AT3G46387	0
AT3G46390	0
AT3G46400	0
AT3G46410	0
AT3G46420	0
AT3G46430	1327
AT3G46440	1331
AT3G46450	323
AT3G46460	430
AT3G46470	0
AT3G46480	0
AT3G46482	0
AT3G46484	0
AT3G46487	0
AT3G46490	0
AT3G46500	0
AT3G46510	1175
AT3G46520	1
AT3G46530	145
AT3G46540	189
AT3G46550	802
AT3G46560	1569
AT3G46565	0
AT3G46570	0
AT3G46580	601
AT3G46585	0
AT3G46590	549
AT3G46600	380
AT3G46610	414
AT3G46613	0
AT3G46614	2
AT3G46616	2
AT3G46617	1
AT3G46620	424
AT3G46630	294
AT3G46640	922
AT3G46650	0
AT3G46658	18
AT3G46660	0
AT3G46666	0
AT3G46668	30
AT3G46670	0
AT3G46680	2
AT3G46690	0
AT3G46700	0
AT3G46710	0
AT3G46720	0
AT3G46730	0
AT3G46735	0
AT3G46740	5356
AT3G46750	0
AT3G46760	0
AT3G46770	4
AT3G46780	695
AT3G46790	567
AT3G46800	0
AT3G46810	0
AT3G46820	375
AT3G46830	1112
AT3G46840	0
AT3G46845	211
AT3G46850	0
AT3G46860	0
AT3G46870	426
AT3G46875	0
AT3G46880	15
AT3G46890	4
AT3G46900	0
AT3G46910	0
AT3G46911	0
AT3G46920	497
AT3G46930	152
AT3G46940	2042
AT3G46950	305
AT3G46960	1231
AT3G46970	3149
AT3G46980	332
AT3G46990	233
AT3G47000	794
AT3G47010	346
AT3G47020	0
AT3G47021	0
AT3G47030	0
AT3G47040	0
AT3G47050	0
AT3G47060	702
AT3G47070	391
AT3G47080	302
AT3G47090	7
AT3G47100	7
AT3G47110	32
AT3G47120	617
AT3G47130	0
AT3G47140	0
AT3G47150	0
AT3G47160	325
AT3G47165	0
AT3G47170	0
AT3G47180	23
AT3G47190	0
AT3G47200	17
AT3G47210	55
AT3G47220	47
AT3G47230	0
AT3G47240	0
AT3G47250	44
AT3G47260	0
AT3G47270	0
AT3G47280	0
AT3G47290	747
AT3G47295	4
AT3G47300	252
AT3G47310	0
AT3G47320	0
AT3G47330	0
AT3G47340	7
AT3G47341	0
AT3G47342	4
AT3G47347	36
AT3G47348	112
AT3G47350	7845
AT3G47360	148
AT3G47370	4349
AT3G47380	6
AT3G47390	416
AT3G47400	0
AT3G47410	0
AT3G47420	90
AT3G47430	18
AT3G47440	0
AT3G47450	454
AT3G47460	1675
AT3G47470	5808
AT3G47480	2
AT3G47490	403
AT3G47500	112
AT3G47510	1
AT3G47520	3337
AT3G47530	294
AT3G47540	41
AT3G47550	551
AT3G47560	58
AT3G47570	123
AT3G47580	44
AT3G47590	308
AT3G47600	167
AT3G47610	440
AT3G47620	481
AT3G47630	201
AT3G47640	376
AT3G47650	1334
AT3G47660	3
AT3G47670	255
AT3G47675	38
AT3G47680	297
AT3G47690	853
AT3G47700	333
AT3G47710	2
AT3G47720	2
AT3G47730	611
AT3G47740	0
AT3G47750	1
AT3G47760	0
AT3G47770	0
AT3G47780	34
AT3G47790	0
AT3G47800	1746
AT3G47810	1250
AT3G47820	224
AT3G47830	155
AT3G47833	668
AT3G47836	601
AT3G47840	61
AT3G47850	648
AT3G47860	797
AT3G47870	0
AT3G47875	21
AT3G47890	1569
AT3G47910	2477
AT3G47920	0
AT3G47930	820
AT3G47940	379
AT3G47950	134
AT3G47960	577
AT3G47965	6
AT3G47980	4
AT3G47990	522
AT3G48000	1696
AT3G48010	0
AT3G48020	0
AT3G48030	719
AT3G48040	388
AT3G48050	2112
AT3G48057	0
AT3G48058	0
AT3G48060	1137
AT3G48070	467
AT3G48080	275
AT3G48090	1224
AT3G48100	573
AT3G48110	967
AT3G48115	328
AT3G48120	207
AT3G48130	0
AT3G48131	0
AT3G48140	5700
AT3G48150	854
AT3G48160	629
AT3G48170	1303
AT3G48180	22
AT3G48185	357
AT3G48187	410
AT3G48190	1282
AT3G48195	412
AT3G48200	170
AT3G48201	0
AT3G48205	0
AT3G48208	0
AT3G48209	0
AT3G48210	1257
AT3G48220	0
AT3G48230	0
AT3G48231	0
AT3G48235	1
AT3G48240	7
AT3G48250	682
AT3G48260	0
AT3G48270	0
AT3G48275	0
AT3G48280	9
AT3G48290	0
AT3G48298	0
AT3G48300	0
AT3G48310	1
AT3G48320	3
AT3G48330	481
AT3G48340	0
AT3G48343	0
AT3G48344	0
AT3G48346	0
AT3G48350	15
AT3G48360	69
AT3G48370	0
AT3G48380	1011
AT3G48390	7
AT3G48400	0
AT3G48410	1595
AT3G48420	100
AT3G48425	696
AT3G48430	1876
AT3G48440	703
AT3G48450	1
AT3G48460	34
AT3G48470	260
AT3G48475	0
AT3G48480	176
AT3G48490	364
AT3G48500	1312
AT3G48510	0
AT3G48515	0
AT3G48520	3
AT3G48523	0
AT3G48526	0
AT3G48530	991
AT3G48540	311
AT3G48550	16
AT3G48560	7503
AT3G48570	227
AT3G48580	4
AT3G48590	370
AT3G48600	79
AT3G48610	619
AT3G48620	0
AT3G48630	1
AT3G48640	5
AT3G48650	3
AT3G48660	472
AT3G48670	4874
AT3G48675	0
AT3G48680	1553
AT3G48690	212
AT3G48700	56
AT3G48710	2153
AT3G48720	0
AT3G48730	1600
AT3G48740	5
AT3G48745	0
AT3G48750	1552
AT3G48760	1021
AT3G48770	234
AT3G48780	976
AT3G48790	1
AT3G48800	236
AT3G48810	252
AT3G48820	541
AT3G48830	131
AT3G48835	11
AT3G48840	2
AT3G48850	0
AT3G48860	693
AT3G48870	7138
AT3G48880	251
AT3G48890	1386
AT3G48900	212
AT3G48920	4
AT3G48930	21092
AT3G48940	0
AT3G48950	0
AT3G48960	0
AT3G48970	46
AT3G48980	878
AT3G48990	315
AT3G49000	531
AT3G49010	24592
AT3G49020	0
AT3G49030	0
AT3G49040	0
AT3G49045	0
AT3G49050	337
AT3G49055	2
AT3G49060	531
AT3G49070	0
AT3G49080	1947
AT3G49100	442
AT3G49110	83
AT3G49115	0
AT3G49120	3316
AT3G49130	0
AT3G49140	774
AT3G49142	153
AT3G49150	0
AT3G49155	6
AT3G49160	79
AT3G49162	0
AT3G49170	392
AT3G49180	611
AT3G49190	3
AT3G49200	0
AT3G49210	11
AT3G49220	2985
AT3G49230	0
AT3G49240	0
AT3G49250	717
AT3G49260	2
AT3G49270	0
AT3G49280	0
AT3G49290	168
AT3G49300	0
AT3G49305	0
AT3G49307	0
AT3G49310	706
AT3G49320	190
AT3G49330	1
AT3G49340	0
AT3G49350	503
AT3G49360	312
AT3G49370	19
AT3G49380	4
AT3G49390	1158
AT3G49400	324
AT3G49410	108
AT3G49420	143
AT3G49430	3633
AT3G49440	0
AT3G49450	0
AT3G49460	0
AT3G49470	2165
AT3G49480	1
AT3G49490	1665
AT3G49500	1574
AT3G49510	51
AT3G49520	0
AT3G49530	550
AT3G49540	1
AT3G49550	195
AT3G49551	6
AT3G49560	1163
AT3G49570	27
AT3G49580	2
AT3G49590	469
AT3G49600	1672
AT3G49601	2439
AT3G49610	0
AT3G49620	3
AT3G49630	0
AT3G49640	196
AT3G49645	124
AT3G49650	247
AT3G49660	378
AT3G49668	0
AT3G49670	1663
AT3G49680	1739
AT3G49690	47
AT3G49700	0
AT3G49710	239
AT3G49720	2042
AT3G49725	528
AT3G49730	307
AT3G49740	0
AT3G49744	0
AT3G49750	388
AT3G49760	0
AT3G49765	0
AT3G49770	0
AT3G49780	3
AT3G49790	40
AT3G49796	0
AT3G49800	648
AT3G49810	1599
AT3G49820	3
AT3G49830	21
AT3G49832	2
AT3G49840	271
AT3G49845	0
AT3G49850	423
AT3G49860	2
AT3G49870	985
AT3G49880	527
AT3G49890	414
AT3G49900	186
AT3G49910	34445
AT3G49920	86
AT3G49925	0
AT3G49930	2
AT3G49940	209
AT3G49950	43
AT3G49960	3
AT3G49970	0
AT3G49980	0
AT3G49990	1814
AT3G50000	1706
AT3G50010	19
AT3G50020	0
AT3G50030	0
AT3G50040	103
AT3G50050	269
AT3G50060	737
AT3G50070	5320
AT3G50080	609
AT3G50090	0
AT3G50100	415
AT3G50110	200
AT3G50120	0
AT3G50123	0
AT3G50130	0
AT3G50140	0
AT3G50150	0
AT3G50160	0
AT3G50170	170
AT3G50180	0
AT3G50190	0
AT3G50200	1
AT3G50210	132
AT3G50220	1
AT3G50230	676
AT3G50240	495
AT3G50250	0
AT3G50260	11
AT3G50270	43
AT3G50280	44
AT3G50290	0
AT3G50295	0
AT3G50300	0
AT3G50301	0
AT3G50310	1
AT3G50320	0
AT3G50330	0
AT3G50340	552
AT3G50350	2
AT3G50360	1406
AT3G50370	6087
AT3G50373	0
AT3G50376	0
AT3G50380	1256
AT3G50390	5
AT3G50400	4
AT3G50410	783
AT3G50420	106
AT3G50430	231
AT3G50440	27
AT3G50450	0
AT3G50460	0
AT3G50470	29
AT3G50480	31
AT3G50490	0
AT3G50500	1775
AT3G50505	0
AT3G50510	1
AT3G50520	513
AT3G50530	1689
AT3G50540	0
AT3G50550	506
AT3G50560	0
AT3G50570	1
AT3G50580	0
AT3G50590	2885
AT3G50610	0
AT3G50620	497
AT3G50625	0
AT3G50630	667
AT3G50640	1
AT3G50650	308
AT3G50660	323
AT3G50665	0
AT3G50670	2233
AT3G50680	1
AT3G50685	115
AT3G50690	1984
AT3G50700	854
AT3G50710	2
AT3G50720	5
AT3G50730	0
AT3G50740	68
AT3G50750	112
AT3G50755	0
AT3G50760	40
AT3G50770	1
AT3G50780	1228
AT3G50790	304
AT3G50800	8
AT3G50808	0
AT3G50810	32
AT3G50820	518
AT3G50825	26
AT3G50830	826
AT3G50835	0
AT3G50840	74
AT3G50845	91
AT3G50850	70
AT3G50860	254
AT3G50870	1556
AT3G50880	620
AT3G50890	239
AT3G50895	0
AT3G50900	9
AT3G50910	462
AT3G50920	322
AT3G50925	0
AT3G50930	96
AT3G50940	6
AT3G50950	1133
AT3G50960	248
AT3G50970	0
AT3G50980	13
AT3G50990	0
AT3G51000	309
AT3G51010	1525
AT3G51020	0
AT3G51030	68
AT3G51040	184
AT3G51050	1690
AT3G51060	385
AT3G51070	0
AT3G51075	9
AT3G51080	611
AT3G51090	246
AT3G51100	470
AT3G51110	466
AT3G51120	908
AT3G51130	478
AT3G51135	0
AT3G51140	1038
AT3G51150	798
AT3G51160	1380
AT3G51171	0
AT3G51180	40
AT3G51190	0
AT3G51200	0
AT3G51210	0
AT3G51220	3
AT3G51230	445
AT3G51238	1
AT3G51240	2
AT3G51250	898
AT3G51260	3551
AT3G51265	0
AT3G51270	1826
AT3G51280	2858
AT3G51290	1582
AT3G51300	30
AT3G51310	1500
AT3G51320	386
AT3G51325	0
AT3G51330	46
AT3G51340	56
AT3G51350	35
AT3G51360	0
AT3G51370	2504
AT3G51375	1
AT3G51380	33
AT3G51390	136
AT3G51400	0
AT3G51410	0
AT3G51420	21
AT3G51430	370
AT3G51440	62
AT3G51450	582
AT3G51460	1406
AT3G51470	180
AT3G51478	29
AT3G51480	451
AT3G51490	23
AT3G51500	289
AT3G51510	352
AT3G51520	195
AT3G51530	290
AT3G51540	0
AT3G51550	5551
AT3G51560	1
AT3G51570	1
AT3G51580	260
AT3G51590	1
AT3G51600	811
AT3G51610	642
AT3G51620	1144
AT3G51630	828
AT3G51640	698
AT3G51642	0
AT3G51644	0
AT3G51650	717
AT3G51660	43
AT3G51670	3776
AT3G51680	0
AT3G51690	0
AT3G51700	0
AT3G51710	26
AT3G51720	3919
AT3G51730	601
AT3G51740	3333
AT3G51750	5
AT3G51760	0
AT3G51770	993
AT3G51780	781
AT3G51790	332
AT3G51800	8151
AT3G51810	1
AT3G51820	1111
AT3G51830	373
AT3G51840	1318
AT3G51850	3095
AT3G51860	115
AT3G51870	267
AT3G51880	1225
AT3G51890	93
AT3G51895	572
AT3G51910	0
AT3G51920	116
AT3G51930	246
AT3G51940	243
AT3G51950	5064
AT3G51960	8
AT3G51970	8
AT3G51980	1141
AT3G51990	168
AT3G52000	0
AT3G52003	0
AT3G52010	0
AT3G52020	0
AT3G52030	421
AT3G52040	95
AT3G52050	485
AT3G52055	0
AT3G52060	810
AT3G52070	0
AT3G52072	50
AT3G52075	0
AT3G52080	0
AT3G52090	2383
AT3G52100	754
AT3G52105	56
AT3G52110	595
AT3G52115	249
AT3G52120	823
AT3G52130	0
AT3G52140	4345
AT3G52150	2317
AT3G52155	175
AT3G52160	4
AT3G52170	1036
AT3G52180	617
AT3G52190	667
AT3G52200	1693
AT3G52210	283
AT3G52220	1110
AT3G52230	1051
AT3G52240	587
AT3G52250	1841
AT3G52260	256
AT3G52270	10
AT3G52280	491
AT3G52285	0
AT3G52290	199
AT3G52300	8221
AT3G52310	2
AT3G52320	0
AT3G52330	0
AT3G52340	142
AT3G52345	0
AT3G52350	0
AT3G52360	166
AT3G52370	164
AT3G52380	1660
AT3G52390	203
AT3G52400	10
AT3G52410	0
AT3G52420	285
AT3G52430	275
AT3G52440	0
AT3G52450	1
AT3G52460	1
AT3G52470	485
AT3G52480	1
AT3G52490	181
AT3G52500	2397
AT3G52510	2
AT3G52520	1
AT3G52525	77
AT3G52526	3
AT3G52527	0
AT3G52530	5
AT3G52535	4
AT3G52540	160
AT3G52550	26
AT3G52560	2372
AT3G52561	0
AT3G52565	2
AT3G52570	246
AT3G52580	5138
AT3G52590	19444
AT3G52600	2
AT3G52605	1
AT3G52610	458
AT3G52620	0
AT3G52630	1162
AT3G52640	1641
AT3G52660	1082
AT3G52670	13
AT3G52680	253
AT3G52690	0
AT3G52700	0
AT3G52705	0
AT3G52710	68
AT3G52720	37
AT3G52730	2970
AT3G52740	1
AT3G52742	0
AT3G52748	0
AT3G52750	673
AT3G52760	339
AT3G52765	0
AT3G52770	250
AT3G52780	2
AT3G52790	1
AT3G52800	241
AT3G52810	0
AT3G52820	1
AT3G52830	0
AT3G52840	14
AT3G52850	2276
AT3G52860	165
AT3G52870	1190
AT3G52880	3783
AT3G52890	2641
AT3G52900	97
AT3G52905	219
AT3G52910	1090
AT3G52920	1883
AT3G52930	15633
AT3G52940	842
AT3G52941	0
AT3G52950	799
AT3G52955	0
AT3G52957	0
AT3G52960	2836
AT3G52970	0
AT3G52980	0
AT3G52990	4469
AT3G53000	264
AT3G53010	27
AT3G53015	0
AT3G53016	0
AT3G53020	19978
AT3G53030	671
AT3G53040	0
AT3G53050	0
AT3G53060	0
AT3G53065	0
AT3G53070	0
AT3G53075	0
AT3G53080	0
AT3G53090	477
AT3G53100	46
AT3G53110	2700
AT3G53120	369
AT3G53130	291
AT3G53140	0
AT3G53150	0
AT3G53160	13
AT3G53170	66
AT3G53180	716
AT3G53190	9236
AT3G53200	1
AT3G53210	121
AT3G53220	131
AT3G53230	192
AT3G53232	45
AT3G53235	8
AT3G53240	364
AT3G53250	0
AT3G53260	409
AT3G53270	471
AT3G53280	67
AT3G53290	0
AT3G53294	0
AT3G53300	0
AT3G53305	0
AT3G53310	452
AT3G53320	745
AT3G53330	0
AT3G53340	869
AT3G53342	0
AT3G53350	112
AT3G53360	218
AT3G53365	11
AT3G53370	220
AT3G53380	1858
AT3G53390	519
AT3G53400	967
AT3G53403	0
AT3G53410	195
AT3G53420	528
AT3G53430	15815
AT3G53440	376
AT3G53450	126
AT3G53460	14690
AT3G53470	109
AT3G53480	11
AT3G53490	66
AT3G53500	2723
AT3G53510	214
AT3G53520	1584
AT3G53530	47
AT3G53540	2065
AT3G53550	0
AT3G53560	849
AT3G53570	284
AT3G53580	2765
AT3G53590	0
AT3G53600	0
AT3G53610	966
AT3G53611	0
AT3G53620	759
AT3G53630	1002
AT3G53640	0
AT3G53650	892
AT3G53670	1434
AT3G53680	601
AT3G53690	4
AT3G53700	628
AT3G53710	1983
AT3G53720	40
AT3G53730	7862
AT3G53740	13369
AT3G53750	2715
AT3G53760	902
AT3G53770	0
AT3G53775	0
AT3G53780	250
AT3G53790	0
AT3G53800	352
AT3G53810	205
AT3G53820	0
AT3G53830	22
AT3G53840	20
AT3G53850	1063
AT3G53860	212
AT3G53870	16229
AT3G53880	393
AT3G53890	9689
AT3G53900	784
AT3G53910	0
AT3G53920	361
AT3G53930	352
AT3G53940	514
AT3G53950	243
AT3G53960	18
AT3G53965	0
AT3G53970	663
AT3G53980	10
AT3G53990	1727
AT3G54000	720
AT3G54010	1320
AT3G54020	339
AT3G54030	414
AT3G54040	56
AT3G54050	151
AT3G54060	170
AT3G54065	0
AT3G54070	0
AT3G54080	1622
AT3G54085	62
AT3G54090	938
AT3G54100	269
AT3G54110	1736
AT3G54120	18
AT3G54130	153
AT3G54140	16
AT3G54150	2
AT3G54160	18
AT3G54170	713
AT3G54180	1634
AT3G54190	2059
AT3G54200	147
AT3G54210	2071
AT3G54220	1446
AT3G54230	1121
AT3G54240	2
AT3G54250	807
AT3G54260	51
AT3G54270	202
AT3G54280	1975
AT3G54290	744
AT3G54300	643
AT3G54310	0
AT3G54320	230
AT3G54340	31
AT3G54350	1503
AT3G54360	1055
AT3G54363	61
AT3G54366	558
AT3G54380	258
AT3G54390	343
AT3G54400	4220
AT3G54410	138
AT3G54420	10
AT3G54430	0
AT3G54440	2182
AT3G54450	2
AT3G54460	1004
AT3G54470	3310
AT3G54480	842
AT3G54490	7
AT3G54500	223
AT3G54510	0
AT3G54520	0
AT3G54530	0
AT3G54540	2362
AT3G54550	0
AT3G54560	4892
AT3G54570	0
AT3G54580	0
AT3G54590	0
AT3G54600	121
AT3G54610	496
AT3G54620	943
AT3G54625	6
AT3G54630	0
AT3G54640	1494
AT3G54650	1558
AT3G54660	1767
AT3G54670	3203
AT3G54680	663
AT3G54690	386
AT3G54700	1
AT3G54710	648
AT3G54720	2066
AT3G54730	0
AT3G54740	481
AT3G54750	2510
AT3G54760	5980
AT3G54770	42
AT3G54780	148
AT3G54790	873
AT3G54800	0
AT3G54810	982
AT3G54820	9315
AT3G54823	0
AT3G54826	1184
AT3G54830	9
AT3G54840	1231
AT3G54850	577
AT3G54860	652
AT3G54870	106
AT3G54880	353
AT3G54890	6772
AT3G54900	406
AT3G54910	177
AT3G54920	2215
AT3G54925	0
AT3G54930	218
AT3G54940	0
AT3G54950	326
AT3G54960	1002
AT3G54970	253
AT3G54980	635
AT3G54990	13
AT3G55000	1189
AT3G55005	786
AT3G55010	2494
AT3G55020	1738
AT3G55030	357
AT3G55040	266
AT3G55050	590
AT3G55060	668
AT3G55070	493
AT3G55080	199
AT3G55090	75
AT3G55100	0
AT3G55110	870
AT3G55120	248
AT3G55130	74
AT3G55140	481
AT3G55150	0
AT3G55160	1389
AT3G55170	1048
AT3G55180	0
AT3G55190	0
AT3G55200	362
AT3G55210	2
AT3G55220	393
AT3G55230	3
AT3G55240	61
AT3G55250	521
AT3G55252	0
AT3G55254	0
AT3G55258	0
AT3G55260	1259
AT3G55270	1404
AT3G55280	5451
AT3G55290	14
AT3G55300	0
AT3G55310	0
AT3G55320	857
AT3G55330	602
AT3G55340	1084
AT3G55350	397
AT3G55360	1778
AT3G55370	128
AT3G55380	1637
AT3G55390	125
AT3G55400	1571
AT3G55410	5611
AT3G55420	225
AT3G55430	4366
AT3G55440	9762
AT3G55450	923
AT3G55460	3478
AT3G55470	303
AT3G55480	974
AT3G55485	1
AT3G55490	165
AT3G55500	0
AT3G55510	1137
AT3G55512	0
AT3G55513	0
AT3G55515	38
AT3G55520	666
AT3G55530	415
AT3G55540	0
AT3G55550	0
AT3G55560	1783
AT3G55566	1
AT3G55570	0
AT3G55580	64
AT3G55590	0
AT3G55600	148
AT3G55605	874
AT3G55610	857
AT3G55620	2581
AT3G55630	8
AT3G55640	91
AT3G55646	1
AT3G55650	0
AT3G55660	1433
AT3G55665	0
AT3G55670	1
AT3G55672	0
AT3G55677	0
AT3G55680	0
AT3G55690	138
AT3G55700	1
AT3G55710	1
AT3G55720	3
AT3G55730	164
AT3G55734	0
AT3G55735	0
AT3G55740	63
AT3G55750	11079
AT3G55760	973
AT3G55770	3233
AT3G55780	188
AT3G55790	0
AT3G55795	0
AT3G55800	1708
AT3G55810	0
AT3G55820	81
AT3G55830	624
AT3G55840	11
AT3G55850	298
AT3G55860	0
AT3G55870	0
AT3G55880	52
AT3G55890	7
AT3G55900	0
AT3G55910	1
AT3G55920	406
AT3G55930	0
AT3G55935	0
AT3G55940	3
AT3G55950	5
AT3G55960	396
AT3G55970	9
AT3G55980	422
AT3G55990	8
AT3G56000	0
AT3G56010	197
AT3G56020	4408
AT3G56030	150
AT3G56040	651
AT3G56050	1643
AT3G56060	6
AT3G56070	3385
AT3G56080	5
AT3G56085	0
AT3G56090	2847
AT3G56100	1573
AT3G56110	1730
AT3G56120	1088
AT3G56130	1762
AT3G56140	526
AT3G56150	9334
AT3G56160	474
AT3G56170	13
AT3G56180	0
AT3G56190	2541
AT3G56200	45
AT3G56210	491
AT3G56220	99
AT3G56230	0
AT3G56240	358
AT3G56250	61
AT3G56260	12
AT3G56270	237
AT3G56275	1
AT3G56277	0
AT3G56280	0
AT3G56290	11
AT3G56300	91
AT3G56310	1591
AT3G56320	486
AT3G56330	203
AT3G56340	8424
AT3G56350	0
AT3G56360	1122
AT3G56370	7861
AT3G56380	0
AT3G56390	0
AT3G56400	1540
AT3G56408	108
AT3G56410	0
AT3G56420	2
AT3G56430	800
AT3G56440	101
AT3G56450	67
AT3G56460	801
AT3G56470	11
AT3G56480	1060
AT3G56490	1637
AT3G56500	0
AT3G56510	755
AT3G56520	0
AT3G56530	0
AT3G56540	0
AT3G56550	105
AT3G56560	0
AT3G56570	144
AT3G56580	1050
AT3G56590	1040
AT3G56600	1
AT3G56610	0
AT3G56620	47
AT3G56630	9
AT3G56640	971
AT3G56650	249
AT3G56660	0
AT3G56670	0
AT3G56680	2226
AT3G56690	618
AT3G56700	0
AT3G56705	0
AT3G56710	44
AT3G56720	1264
AT3G56730	0
AT3G56740	360
AT3G56750	865
AT3G56760	575
AT3G56770	39
AT3G56780	1
AT3G56790	0
AT3G56800	3155
AT3G56810	186
AT3G56820	161
AT3G56825	7
AT3G56830	102
AT3G56840	118
AT3G56850	1009
AT3G56860	2605
AT3G56870	615
AT3G56880	2353
AT3G56890	0
AT3G56891	0
AT3G56900	686
AT3G56910	1105
AT3G56920	1
AT3G56930	240
AT3G56940	4805
AT3G56950	687
AT3G56960	284
AT3G56970	0
AT3G56980	3
AT3G56990	1690
AT3G57000	1772
AT3G57010	17
AT3G57020	1
AT3G57030	1369
AT3G57040	370
AT3G57050	1256
AT3G57060	2426
AT3G57062	118
AT3G57070	587
AT3G57072	0
AT3G57080	510
AT3G57090	522
AT3G57100	16
AT3G57110	31
AT3G57120	425
AT3G57130	205
AT3G57140	218
AT3G57150	13456
AT3G57157	0
AT3G57160	35
AT3G57170	562
AT3G57180	363
AT3G57190	192
AT3G57200	60
AT3G57210	9
AT3G57220	826
AT3G57230	216
AT3G57240	2
AT3G57250	1
AT3G57260	14
AT3G57270	0
AT3G57280	576
AT3G57290	6173
AT3G57300	2030
AT3G57310	0
AT3G57320	520
AT3G57330	610
AT3G57340	749
AT3G57350	994
AT3G57360	137
AT3G57370	0
AT3G57380	22
AT3G57390	193
AT3G57400	103
AT3G57410	1162
AT3G57420	781
AT3G57430	138
AT3G57440	8
AT3G57450	288
AT3G57460	30
AT3G57465	0
AT3G57470	838
AT3G57480	90
AT3G57490	1052
AT3G57500	205
AT3G57510	1
AT3G57520	2747
AT3G57530	417
AT3G57540	3
AT3G57550	2291
AT3G57560	1196
AT3G57570	803
AT3G57580	214
AT3G57586	9
AT3G57587	0
AT3G57590	365
AT3G57600	0
AT3G57610	3804
AT3G57620	1
AT3G57630	251
AT3G57640	6
AT3G57645	2
AT3G57650	2101
AT3G57660	2945
AT3G57670	137
AT3G57680	57
AT3G57690	1
AT3G57700	0
AT3G57710	266
AT3G57720	55
AT3G57730	0
AT3G57740	0
AT3G57750	150
AT3G57760	50
AT3G57765	2
AT3G57770	1
AT3G57780	102
AT3G57785	118
AT3G57787	0
AT3G57790	179
AT3G57800	328
AT3G57810	225
AT3G57820	2
AT3G57830	1771
AT3G57840	0
AT3G57850	0
AT3G57854	0
AT3G57860	520
AT3G57870	3807
AT3G57880	2915
AT3G57890	2200
AT3G57900	0
AT3G57910	290
AT3G57920	0
AT3G57930	1785
AT3G57940	1063
AT3G57950	0
AT3G57960	0
AT3G57965	134
AT3G57970	0
AT3G57980	372
AT3G57990	1180
AT3G58000	2
AT3G58010	111
AT3G58020	176
AT3G58030	2317
AT3G58035	0
AT3G58040	1263
AT3G58050	1079
AT3G58060	1
AT3G58070	57
AT3G58090	165
AT3G58100	589
AT3G58110	2085
AT3G58120	389
AT3G58130	126
AT3G58140	779
AT3G58150	6
AT3G58160	95
AT3G58165	0
AT3G58170	579
AT3G58180	406
AT3G58190	0
AT3G58193	2
AT3G58196	0
AT3G58200	133
AT3G58210	0
AT3G58220	967
AT3G58230	0
AT3G58240	0
AT3G58250	0
AT3G58260	1
AT3G58270	179
AT3G58280	0
AT3G58290	0
AT3G58300	0
AT3G58310	0
AT3G58320	0
AT3G58330	0
AT3G58340	0
AT3G58347	0
AT3G58350	18
AT3G58360	0
AT3G58370	0
AT3G58380	7
AT3G58390	0
AT3G58400	0
AT3G58410	0
AT3G58415	0
AT3G58420	0
AT3G58430	52
AT3G58440	0
AT3G58450	0
AT3G58460	755
AT3G58470	609
AT3G58480	0
AT3G58490	429
AT3G58500	4822
AT3G58510	4025
AT3G58520	366
AT3G58530	357
AT3G58540	25
AT3G58550	0
AT3G58560	2348
AT3G58570	2843
AT3G58580	1343
AT3G58585	0
AT3G58590	237
AT3G58600	328
AT3G58610	12749
AT3G58620	309
AT3G58630	302
AT3G58640	1091
AT3G58650	2013
AT3G58660	3964
AT3G58670	278
AT3G58680	3414
AT3G58690	790
AT3G58700	2381
AT3G58710	40
AT3G58720	51
AT3G58730	1908
AT3G58740	0
AT3G58750	1004
AT3G58760	530
AT3G58770	2097
AT3G58780	12
AT3G58790	373
AT3G58795	2
AT3G58800	302
AT3G58810	36
AT3G58820	106
AT3G58830	284
AT3G58840	1222
AT3G58850	153
AT3G58860	0
AT3G58865	133
AT3G58875	0
AT3G58877	0
AT3G58880	0
AT3G58890	0
AT3G58900	107
AT3G58910	0
AT3G58920	0
AT3G58930	562
AT3G58940	223
AT3G58950	2
AT3G58960	0
AT3G58970	553
AT3G58975	138
AT3G58980	100
AT3G58990	86
AT3G59000	172
AT3G59010	18
AT3G59020	3884
AT3G59030	1
AT3G59040	750
AT3G59050	419
AT3G59060	77
AT3G59068	8
AT3G59070	0
AT3G59080	58
AT3G59090	478
AT3G59100	892
AT3G59110	797
AT3G59120	0
AT3G59130	0
AT3G59140	687
AT3G59150	182
AT3G59160	0
AT3G59170	0
AT3G59180	0
AT3G59190	209
AT3G59200	365
AT3G59210	55
AT3G59220	21
AT3G59230	1
AT3G59240	0
AT3G59245	0
AT3G59250	0
AT3G59260	6
AT3G59270	1873
AT3G59280	752
AT3G59290	347
AT3G59295	0
AT3G59300	385
AT3G59310	101
AT3G59320	119
AT3G59330	147
AT3G59340	0
AT3G59350	608
AT3G59360	572
AT3G59370	0
AT3G59380	1408
AT3G59390	186
AT3G59400	16
AT3G59410	486
AT3G59415	0
AT3G59420	873
AT3G59430	400
AT3G59435	0
AT3G59440	0
AT3G59450	46
AT3G59455	0
AT3G59460	0
AT3G59470	287
AT3G59480	10
AT3G59490	137
AT3G59500	670
AT3G59510	0
AT3G59520	238
AT3G59530	51
AT3G59540	8291
AT3G59550	560
AT3G59570	546
AT3G59580	16
AT3G59590	0
AT3G59600	1177
AT3G59610	0
AT3G59620	0
AT3G59630	740
AT3G59640	285
AT3G59650	905
AT3G59660	732
AT3G59670	977
AT3G59680	155
AT3G59690	22
AT3G59695	0
AT3G59700	11
AT3G59710	1
AT3G59720	0
AT3G59730	0
AT3G59740	0
AT3G59750	19
AT3G59760	2410
AT3G59765	921
AT3G59770	1386
AT3G59780	619
AT3G59790	0
AT3G59800	257
AT3G59810	555
AT3G59820	2131
AT3G59830	5
AT3G59840	1010
AT3G59845	8
AT3G59850	3
AT3G59860	0
AT3G59870	225
AT3G59880	3
AT3G59884	0
AT3G59890	1116
AT3G59900	31
AT3G59910	1487
AT3G59920	6430
AT3G59923	0
AT3G59926	0
AT3G59930	0
AT3G59940	0
AT3G59950	622
AT3G59960	3
AT3G59970	4250
AT3G59980	408
AT3G59990	2965
AT3G60000	8
AT3G60010	2
AT3G60020	0
AT3G60030	2308
AT3G60040	79
AT3G60050	459
AT3G60060	0
AT3G60070	75
AT3G60075	0
AT3G60080	272
AT3G60090	0
AT3G60100	1
AT3G60110	227
AT3G60120	0
AT3G60130	145
AT3G60140	2
AT3G60150	70
AT3G60160	36
AT3G60164	2
AT3G60170	2
AT3G60176	3
AT3G60180	96
AT3G60190	1956
AT3G60200	222
AT3G60210	1200
AT3G60220	186
AT3G60238	0
AT3G60240	7639
AT3G60245	24366
AT3G60250	1206
AT3G60260	471
AT3G60270	0
AT3G60280	0
AT3G60286	12
AT3G60290	43
AT3G60300	728
AT3G60310	295
AT3G60320	1262
AT3G60328	0
AT3G60330	66
AT3G60340	1161
AT3G60350	923
AT3G60360	572
AT3G60370	145
AT3G60380	1872
AT3G60390	1701
AT3G60400	331
AT3G60410	458
AT3G60415	1
AT3G60420	0
AT3G60440	641
AT3G60450	582
AT3G60460	0
AT3G60470	8
AT3G60480	219
AT3G60490	11
AT3G60500	1312
AT3G60510	309
AT3G60520	58
AT3G60530	946
AT3G60540	0
AT3G60550	14
AT3G60560	0
AT3G60565	0
AT3G60570	0
AT3G60580	45
AT3G60590	223
AT3G60600	3563
AT3G60610	1
AT3G60613	0
AT3G60620	440
AT3G60630	2087
AT3G60640	271
AT3G60650	0
AT3G60660	383
AT3G60670	109
AT3G60680	181
AT3G60690	24
AT3G60700	0
AT3G60710	0
AT3G60720	7
AT3G60730	8
AT3G60740	1365
AT3G60750	10560
AT3G60760	0
AT3G60770	13346
AT3G60780	0
AT3G60790	0
AT3G60800	711
AT3G60805	0
AT3G60810	278
AT3G60820	4936
AT3G60830	1690
AT3G60840	1203
AT3G60850	726
AT3G60860	2137
AT3G60870	0
AT3G60880	816
AT3G60890	377
AT3G60900	600
AT3G60910	150
AT3G60920	1
AT3G60930	172
AT3G60935	0
AT3G60940	9
AT3G60950	0
AT3G60955	0
AT3G60957	34
AT3G60960	460
AT3G60961	1
AT3G60965	156
AT3G60966	0
AT3G60970	0
AT3G60972	0
AT3G60975	0
AT3G60980	369
AT3G60990	0
AT3G61010	510
AT3G61020	139
AT3G61028	0
AT3G61030	0
AT3G61035	1
AT3G61040	0
AT3G61050	2738
AT3G61060	74
AT3G61070	722
AT3G61080	49
AT3G61090	13
AT3G61100	495
AT3G61105	0
AT3G61110	8480
AT3G61111	0
AT3G61113	26
AT3G61117	1
AT3G61118	56
AT3G61120	0
AT3G61130	2824
AT3G61140	2530
AT3G61150	352
AT3G61160	117
AT3G61170	160
AT3G61172	0
AT3G61175	0
AT3G61177	0
AT3G61180	603
AT3G61182	0
AT3G61185	0
AT3G61190	21
AT3G61198	12
AT3G61200	163
AT3G61210	3
AT3G61220	190
AT3G61230	0
AT3G61240	4069
AT3G61250	1796
AT3G61260	791
AT3G61270	16
AT3G61280	6
AT3G61290	0
AT3G61300	0
AT3G61310	5999
AT3G61320	347
AT3G61330	0
AT3G61340	1
AT3G61350	166
AT3G61360	286
AT3G61370	309
AT3G61380	93
AT3G61390	0
AT3G61400	0
AT3G61410	8
AT3G61415	287
AT3G61420	280
AT3G61430	727
AT3G61440	2057
AT3G61450	6
AT3G61460	508
AT3G61470	3203
AT3G61480	396
AT3G61490	1706
AT3G61500	0
AT3G61510	0
AT3G61520	270
AT3G61530	196
AT3G61540	443
AT3G61545	0
AT3G61550	144
AT3G61560	130
AT3G61570	199
AT3G61571	0
AT3G61580	2957
AT3G61590	579
AT3G61600	2750
AT3G61610	934
AT3G61620	706
AT3G61630	127
AT3G61640	1137
AT3G61650	1574
AT3G61660	10
AT3G61670	1388
AT3G61680	117
AT3G61690	1945
AT3G61700	890
AT3G61710	439
AT3G61715	0
AT3G61720	0
AT3G61721	0
AT3G61723	0
AT3G61730	2
AT3G61740	571
AT3G61750	298
AT3G61755	0
AT3G61760	122
AT3G61770	710
AT3G61780	1269
AT3G61790	408
AT3G61800	556
AT3G61810	0
AT3G61820	3283
AT3G61825	0
AT3G61826	0
AT3G61829	0
AT3G61830	3205
AT3G61840	8
AT3G61850	124
AT3G61860	1372
AT3G61870	609
AT3G61880	39
AT3G61890	79
AT3G61897	0
AT3G61898	66
AT3G61900	3
AT3G61910	0
AT3G61920	11
AT3G61930	0
AT3G61940	0
AT3G61950	88
AT3G61960	708
AT3G61962	0
AT3G61970	28
AT3G61980	222
AT3G61990	80
AT3G62000	180
AT3G62010	1375
AT3G62020	7
AT3G62030	3434
AT3G62040	5
AT3G62050	91
AT3G62060	896
AT3G62070	73
AT3G62080	313
AT3G62090	3
AT3G62100	126
AT3G62110	1165
AT3G62120	4517
AT3G62130	2099
AT3G62140	463
AT3G62150	274
AT3G62160	10
AT3G62170	1
AT3G62180	1
AT3G62190	350
AT3G62200	612
AT3G62210	0
AT3G62220	234
AT3G62230	1
AT3G62240	996
AT3G62245	0
AT3G62250	22525
AT3G62260	55
AT3G62270	101
AT3G62280	10
AT3G62285	0
AT3G62290	8369
AT3G62300	1887
AT3G62310	2259
AT3G62320	5
AT3G62330	794
AT3G62340	1
AT3G62350	0
AT3G62360	4372
AT3G62370	490
AT3G62380	0
AT3G62390	243
AT3G62400	1195
AT3G62410	22
AT3G62420	2129
AT3G62430	107
AT3G62440	0
AT3G62450	336
AT3G62455	54
AT3G62460	181
AT3G62470	111
AT3G62475	0
AT3G62480	0
AT3G62490	0
AT3G62499	19
AT3G62500	60
AT3G62510	7
AT3G62520	0
AT3G62528	2
AT3G62529	2
AT3G62530	5075
AT3G62540	1
AT3G62550	13
AT3G62560	681
AT3G62570	201
AT3G62580	1043
AT3G62590	190
AT3G62600	1925
AT3G62610	7
AT3G62615	0
AT3G62620	431
AT3G62630	891
AT3G62640	0
AT3G62650	303
AT3G62660	417
AT3G62670	0
AT3G62680	4
AT3G62690	293
AT3G62695	0
AT3G62700	2399
AT3G62710	4
AT3G62720	1021
AT3G62725	4
AT3G62730	1
AT3G62735	0
AT3G62740	96
AT3G62750	95
AT3G62760	0
AT3G62770	462
AT3G62780	96
AT3G62790	1038
AT3G62800	415
AT3G62810	951
AT3G62820	2
AT3G62830	600
AT3G62840	4124
AT3G62850	0
AT3G62860	14
AT3G62870	17061
AT3G62880	87
AT3G62890	198
AT3G62900	1288
AT3G62910	171
AT3G62920	100
AT3G62930	6
AT3G62940	1247
AT3G62950	2
AT3G62960	2
AT3G62970	333
AT3G62980	4042
AT3G62990	1
AT3G63000	806
AT3G63003	0
AT3G63006	0
AT3G63010	346
AT3G63020	1
AT3G63030	1291
AT3G63040	0
AT3G63050	15
AT3G63052	56
AT3G63060	36
AT3G63070	1721
AT3G63080	388
AT3G63088	0
AT3G63090	419
AT3G63093	2
AT3G63095	0
AT3G63110	4
AT3G63120	543
AT3G63130	2978
AT3G63140	127
AT3G63150	732
AT3G63160	313
AT3G63170	500
AT3G63180	1630
AT3G63190	757
AT3G63200	1841
AT3G63210	572
AT3G63215	0
AT3G63220	271
AT3G63230	0
AT3G63240	795
AT3G63250	2138
AT3G63255	0
AT3G63260	720
AT3G63270	500
AT3G63280	193
AT3G63290	589
AT3G63300	842
AT3G63310	598
AT3G63320	0
AT3G63340	646
AT3G63350	0
AT3G63360	0
AT3G63370	234
AT3G63375	2
AT3G63380	40
AT3G63390	538
AT3G63400	1760
AT3G63410	4968
AT3G63420	187
AT3G63430	1257
AT3G63440	26
AT3G63445	49
AT3G63450	607
AT3G63460	6054
AT3G63470	20
AT3G63480	154
AT3G63490	2582
AT3G63500	2203
AT3G63510	288
AT3G63520	632
AT3G63530	609
AT3G63540	556
AT3G66652	585
AT3G66654	479
AT3G66656	0
AT3G66658	1076
AT4G00005	0
AT4G00020	918
AT4G00026	1145
AT4G00030	245
AT4G00040	196
AT4G00050	9
AT4G00060	692
AT4G00070	1
AT4G00080	0
AT4G00085	0
AT4G00090	731
AT4G00100	12626
AT4G00110	309
AT4G00114	0
AT4G00120	0
AT4G00130	1
AT4G00140	6
AT4G00150	375
AT4G00155	1
AT4G00160	0
AT4G00163	0
AT4G00165	0
AT4G00170	839
AT4G00180	855
AT4G00190	0
AT4G00200	1253
AT4G00210	33
AT4G00220	30
AT4G00225	0
AT4G00230	149
AT4G00231	619
AT4G00232	0
AT4G00234	0
AT4G00236	0
AT4G00238	2621
AT4G00240	94
AT4G00250	111
AT4G00260	1
AT4G00270	1186
AT4G00280	0
AT4G00290	375
AT4G00295	0
AT4G00300	807
AT4G00305	1
AT4G00310	478
AT4G00315	0
AT4G00320	0
AT4G00330	168
AT4G00335	177
AT4G00340	2078
AT4G00342	0
AT4G00350	0
AT4G00355	759
AT4G00356	0
AT4G00360	17
AT4G00370	1302
AT4G00380	687
AT4G00390	44
AT4G00400	482
AT4G00413	0
AT4G00416	0
AT4G00420	516
AT4G00430	21089
AT4G00440	955
AT4G00450	2659
AT4G00460	35
AT4G00467	0
AT4G00480	341
AT4G00490	920
AT4G00500	311
AT4G00520	327
AT4G00525	71
AT4G00530	175
AT4G00540	0
AT4G00550	327
AT4G00560	780
AT4G00570	3232
AT4G00580	10
AT4G00585	1297
AT4G00590	132
AT4G00600	0
AT4G00610	0
AT4G00620	856
AT4G00630	2067
AT4G00650	213
AT4G00651	2
AT4G00660	1814
AT4G00670	1
AT4G00680	38
AT4G00690	107
AT4G00695	19
AT4G00700	11
AT4G00710	1746
AT4G00720	2943
AT4G00730	1214
AT4G00740	2481
AT4G00750	20
AT4G00752	531
AT4G00753	0
AT4G00755	450
AT4G00760	151
AT4G00770	3
AT4G00780	86
AT4G00800	1276
AT4G00810	5453
AT4G00820	1993
AT4G00830	2851
AT4G00840	391
AT4G00850	433
AT4G00860	2009
AT4G00870	109
AT4G00872	38
AT4G00880	37
AT4G00883	0
AT4G00885	0
AT4G00889	0
AT4G00890	9
AT4G00891	0
AT4G00893	0
AT4G00895	595
AT4G00900	1966
AT4G00905	0
AT4G00910	2
AT4G00920	0
AT4G00925	0
AT4G00930	566
AT4G00940	38
AT4G00950	89
AT4G00953	1
AT4G00955	7
AT4G00960	1
AT4G00970	1
AT4G00975	54
AT4G00980	129
AT4G00985	1
AT4G00990	1771
AT4G01000	2423
AT4G01010	30
AT4G01020	630
AT4G01023	4
AT4G01026	118
AT4G01030	132
AT4G01037	754
AT4G01040	695
AT4G01050	2478
AT4G01060	1
AT4G01070	364
AT4G01080	34
AT4G01090	648
AT4G01100	3616
AT4G01110	6
AT4G01120	519
AT4G01130	260
AT4G01140	3
AT4G01150	2774
AT4G01160	0
AT4G01170	0
AT4G01180	2
AT4G01190	2
AT4G01200	53
AT4G01210	1716
AT4G01220	462
AT4G01230	8
AT4G01240	0
AT4G01245	0
AT4G01250	34
AT4G01260	0
AT4G01265	0
AT4G01270	398
AT4G01280	189
AT4G01290	2737
AT4G01310	2092
AT4G01320	2301
AT4G01330	289
AT4G01335	0
AT4G01340	0
AT4G01350	0
AT4G01355	0
AT4G01360	12
AT4G01370	1733
AT4G01380	0
AT4G01390	0
AT4G01395	1548
AT4G01400	147
AT4G01410	330
AT4G01420	0
AT4G01430	22
AT4G01435	0
AT4G01440	24
AT4G01450	82
AT4G01455	0
AT4G01460	168
AT4G01470	0
AT4G01480	20
AT4G01490	0
AT4G01500	0
AT4G01505	0
AT4G01510	150
AT4G01515	0
AT4G01516	0
AT4G01520	0
AT4G01525	826
AT4G01530	0
AT4G01533	0
AT4G01535	0
AT4G01540	13
AT4G01550	92
AT4G01560	2161
AT4G01570	463
AT4G01575	0
AT4G01580	616
AT4G01590	1130
AT4G01593	30
AT4G01595	0
AT4G01600	9
AT4G01610	1741
AT4G01630	1
AT4G01640	0
AT4G01650	107
AT4G01660	639
AT4G01670	0
AT4G01671	0
AT4G01680	5
AT4G01690	1074
AT4G01700	15
AT4G01703	0
AT4G01710	177
AT4G01720	3
AT4G01730	1143
AT4G01735	0
AT4G01740	77
AT4G01750	4
AT4G01760	0
AT4G01770	0
AT4G01780	2
AT4G01790	158
AT4G01800	1348
AT4G01810	1472
AT4G01820	0
AT4G01830	0
AT4G01840	101
AT4G01850	4289
AT4G01860	1269
AT4G01865	0
AT4G01870	256
AT4G01880	307
AT4G01883	49
AT4G01890	6
AT4G01895	13
AT4G01897	254
AT4G01900	687
AT4G01910	137
AT4G01915	12
AT4G01920	54
AT4G01925	1
AT4G01930	36
AT4G01935	96
AT4G01940	362
AT4G01950	5
AT4G01960	980
AT4G01970	2
AT4G01975	1
AT4G01980	0
AT4G01985	1
AT4G01990	416
AT4G01995	68
AT4G02000	5
AT4G02005	110
AT4G02010	1103
AT4G02020	1244
AT4G02030	770
AT4G02040	1
AT4G02050	222
AT4G02055	0
AT4G02060	4766
AT4G02070	1931
AT4G02075	24
AT4G02080	1840
AT4G02090	1
AT4G02100	1240
AT4G02110	1417
AT4G02120	310
AT4G02130	2034
AT4G02140	37
AT4G02150	3209
AT4G02160	0
AT4G02170	0
AT4G02180	0
AT4G02190	0
AT4G02195	107
AT4G02200	185
AT4G02210	183
AT4G02220	644
AT4G02230	5993
AT4G02235	0
AT4G02250	0
AT4G02260	721
AT4G02270	0
AT4G02280	12
AT4G02290	5640
AT4G02300	0
AT4G02310	0
AT4G02312	0
AT4G02314	0
AT4G02317	0
AT4G02320	0
AT4G02330	137
AT4G02340	774
AT4G02350	1590
AT4G02360	39
AT4G02370	960
AT4G02380	9
AT4G02390	451
AT4G02400	2065
AT4G02405	168
AT4G02410	1
AT4G02420	11
AT4G02425	193
AT4G02430	137
AT4G02440	685
AT4G02450	11878
AT4G02460	495
AT4G02465	0
AT4G02480	5261
AT4G02482	27
AT4G02485	110
AT4G02487	0
AT4G02489	0
AT4G02490	0
AT4G02500	3190
AT4G02510	6457
AT4G02520	5
AT4G02530	558
AT4G02540	751
AT4G02541	0
AT4G02550	194
AT4G02555	0
AT4G02560	840
AT4G02570	8030
AT4G02580	3598
AT4G02590	1342
AT4G02600	521
AT4G02610	324
AT4G02620	1276
AT4G02630	419
AT4G02640	610
AT4G02650	0
AT4G02655	2
AT4G02660	473
AT4G02670	116
AT4G02680	3294
AT4G02690	17
AT4G02700	22
AT4G02710	911
AT4G02715	2048
AT4G02720	0
AT4G02725	242
AT4G02730	188
AT4G02733	0
AT4G02735	0
AT4G02740	439
AT4G02750	296
AT4G02760	265
AT4G02770	3362
AT4G02780	21
AT4G02790	666
AT4G02800	2695
AT4G02810	201
AT4G02820	1315
AT4G02830	4
AT4G02840	2458
AT4G02850	18
AT4G02860	409
AT4G02870	0
AT4G02880	785
AT4G02890	6896
AT4G02900	183
AT4G02910	0
AT4G02920	567
AT4G02930	7549
AT4G02940	448
AT4G02950	0
AT4G02960	2
AT4G02970	879
AT4G02980	414
AT4G02990	917
AT4G03000	312
AT4G03010	798
AT4G03020	1212
AT4G03030	513
AT4G03038	0
AT4G03039	0
AT4G03040	0
AT4G03050	0
AT4G03060	17
AT4G03063	0
AT4G03070	125
AT4G03080	1432
AT4G03090	1399
AT4G03100	1777
AT4G03110	923
AT4G03113	0
AT4G03115	120
AT4G03120	1279
AT4G03130	141
AT4G03135	0
AT4G03140	6
AT4G03150	123
AT4G03153	0
AT4G03156	0
AT4G03157	0
AT4G03160	0
AT4G03165	0
AT4G03170	0
AT4G03175	0
AT4G03180	473
AT4G03190	2612
AT4G03200	767
AT4G03205	352
AT4G03210	39812
AT4G03220	4
AT4G03230	315
AT4G03240	366
AT4G03250	212
AT4G03260	1712
AT4G03270	65
AT4G03280	2534
AT4G03285	0
AT4G03290	0
AT4G03292	9
AT4G03295	2
AT4G03298	0
AT4G03300	0
AT4G03305	0
AT4G03310	0
AT4G03320	74
AT4G03330	4
AT4G03340	50
AT4G03350	0
AT4G03360	0
AT4G03364	0
AT4G03370	0
AT4G03376	1
AT4G03380	0
AT4G03390	953
AT4G03400	354
AT4G03405	0
AT4G03410	50
AT4G03415	1099
AT4G03420	160
AT4G03430	2851
AT4G03435	0
AT4G03437	0
AT4G03438	0
AT4G03440	44
AT4G03443	6
AT4G03445	5
AT4G03450	0
AT4G03455	0
AT4G03460	4
AT4G03470	0
AT4G03480	20
AT4G03490	42
AT4G03495	1
AT4G03500	6
AT4G03505	1
AT4G03510	219
AT4G03520	2386
AT4G03525	0
AT4G03530	0
AT4G03535	0
AT4G03540	0
AT4G03545	0
AT4G03550	3910
AT4G03555	0
AT4G03560	1218
AT4G03565	0
AT4G03566	0
AT4G03570	0
AT4G03575	0
AT4G03580	0
AT4G03585	0
AT4G03590	0
AT4G03595	4
AT4G03600	28
AT4G03605	0
AT4G03610	121
AT4G03620	0
AT4G03625	0
AT4G03630	0
AT4G03635	88
AT4G03640	2
AT4G03645	0
AT4G03650	0
AT4G03655	0
AT4G03660	0
AT4G03665	0
AT4G03670	0
AT4G03675	0
AT4G03680	0
AT4G03685	0
AT4G03690	0
AT4G03695	0
AT4G03700	0
AT4G03705	0
AT4G03710	0
AT4G03715	0
AT4G03720	0
AT4G03725	0
AT4G03726	0
AT4G03728	0
AT4G03730	0
AT4G03732	0
AT4G03740	0
AT4G03745	0
AT4G03750	0
AT4G03755	5
AT4G03760	0
AT4G03765	0
AT4G03770	0
AT4G03775	0
AT4G03780	0
AT4G03785	0
AT4G03790	0
AT4G03795	0
AT4G03800	0
AT4G03805	0
AT4G03810	0
AT4G03811	3
AT4G03813	0
AT4G03815	0
AT4G03816	1
AT4G03820	133
AT4G03823	13
AT4G03824	2
AT4G03825	0
AT4G03826	0
AT4G03830	0
AT4G03835	0
AT4G03837	0
AT4G03840	0
AT4G03845	0
AT4G03850	0
AT4G03855	0
AT4G03860	0
AT4G03865	0
AT4G03870	0
AT4G03873	0
AT4G03875	0
AT4G03876	0
AT4G03880	0
AT4G03885	0
AT4G03890	0
AT4G03895	0
AT4G03900	0
AT4G03905	11
AT4G03910	0
AT4G03911	0
AT4G03912	0
AT4G03913	0
AT4G03914	0
AT4G03915	0
AT4G03916	0
AT4G03920	0
AT4G03923	0
AT4G03925	1
AT4G03926	0
AT4G03930	1
AT4G03935	20
AT4G03940	17
AT4G03945	0
AT4G03950	0
AT4G03955	0
AT4G03960	161
AT4G03965	66
AT4G03970	0
AT4G03975	0
AT4G03976	0
AT4G03977	0
AT4G03978	0
AT4G03979	0
AT4G03980	0
AT4G03981	0
AT4G03985	0
AT4G03990	0
AT4G03995	0
AT4G04000	0
AT4G04005	8
AT4G04010	0
AT4G04015	5
AT4G04020	167
AT4G04025	1
AT4G04030	0
AT4G04035	1
AT4G04040	350
AT4G04050	0
AT4G04055	0
AT4G04065	0
AT4G04070	0
AT4G04075	3
AT4G04077	0
AT4G04078	0
AT4G04080	0
AT4G04085	0
AT4G04090	0
AT4G04095	0
AT4G04100	0
AT4G04105	0
AT4G04110	0
AT4G04115	0
AT4G04120	0
AT4G04125	0
AT4G04130	1
AT4G04135	3
AT4G04140	0
AT4G04145	0
AT4G04150	0
AT4G04155	0
AT4G04157	0
AT4G04165	0
AT4G04167	0
AT4G04170	0
AT4G04175	0
AT4G04180	260
AT4G04185	0
AT4G04190	191
AT4G04195	0
AT4G04200	510
AT4G04205	1
AT4G04210	1096
AT4G04215	0
AT4G04220	0
AT4G04221	10
AT4G04223	2
AT4G04225	1
AT4G04230	0
AT4G04235	2
AT4G04245	0
AT4G04250	0
AT4G04255	0
AT4G04260	0
AT4G04265	0
AT4G04270	0
AT4G04273	0
AT4G04275	0
AT4G04276	0
AT4G04280	0
AT4G04285	0
AT4G04290	0
AT4G04293	0
AT4G04295	0
AT4G04296	0
AT4G04300	0
AT4G04305	0
AT4G04310	0
AT4G04313	0
AT4G04315	0
AT4G04316	0
AT4G04320	488
AT4G04325	0
AT4G04330	11
AT4G04335	0
AT4G04340	1897
AT4G04345	0
AT4G04350	484
AT4G04355	0
AT4G04360	47
AT4G04365	0
AT4G04370	188
AT4G04375	0
AT4G04380	0
AT4G04385	0
AT4G04390	0
AT4G04392	0
AT4G04393	0
AT4G04394	0
AT4G04395	0
AT4G04396	0
AT4G04398	0
AT4G04400	0
AT4G04402	0
AT4G04404	0
AT4G04405	0
AT4G04407	0
AT4G04408	0
AT4G04409	0
AT4G04410	33
AT4G04415	0
AT4G04420	0
AT4G04423	0
AT4G04425	0
AT4G04426	0
AT4G04430	0
AT4G04435	11
AT4G04440	0
AT4G04445	6
AT4G04450	2
AT4G04455	0
AT4G04460	5
AT4G04465	6
AT4G04470	150
AT4G04475	5
AT4G04480	0
AT4G04485	6
AT4G04490	5
AT4G04495	0
AT4G04500	0
AT4G04505	0
AT4G04510	1
AT4G04515	0
AT4G04520	0
AT4G04525	0
AT4G04530	0
AT4G04535	2
AT4G04540	1
AT4G04545	0
AT4G04547	0
AT4G04550	0
AT4G04555	0
AT4G04560	0
AT4G04565	14
AT4G04570	13
AT4G04580	0
AT4G04585	0
AT4G04590	0
AT4G04600	0
AT4G04601	0
AT4G04605	0
AT4G04610	645
AT4G04614	611
AT4G04615	2
AT4G04620	175
AT4G04625	0
AT4G04630	1384
AT4G04632	0
AT4G04635	0
AT4G04640	2063
AT4G04645	0
AT4G04650	0
AT4G04653	0
AT4G04655	0
AT4G04660	0
AT4G04665	0
AT4G04670	666
AT4G04675	1
AT4G04680	2
AT4G04690	0
AT4G04692	333
AT4G04693	0
AT4G04695	155
AT4G04700	255
AT4G04710	11
AT4G04720	2417
AT4G04730	0
AT4G04740	199
AT4G04745	1
AT4G04750	20
AT4G04755	0
AT4G04760	0
AT4G04765	0
AT4G04770	733
AT4G04775	0
AT4G04780	439
AT4G04785	0
AT4G04790	179
AT4G04795	0
AT4G04800	262
AT4G04805	0
AT4G04810	5
AT4G04815	0
AT4G04820	0
AT4G04825	0
AT4G04830	3
AT4G04835	0
AT4G04840	1
AT4G04850	506
AT4G04855	1
AT4G04860	551
AT4G04865	0
AT4G04870	300
AT4G04875	0
AT4G04880	216
AT4G04885	1454
AT4G04890	3656
AT4G04895	0
AT4G04900	2
AT4G04905	0
AT4G04910	2513
AT4G04920	1945
AT4G04925	337
AT4G04930	0
AT4G04940	1185
AT4G04945	0
AT4G04950	2264
AT4G04955	222
AT4G04957	0
AT4G04960	320
AT4G04965	0
AT4G04970	2361
AT4G04972	0
AT4G04975	0
AT4G04980	0
AT4G04985	0
AT4G04990	0
AT4G04995	0
AT4G05000	348
AT4G05005	0
AT4G05010	53
AT4G05015	0
AT4G05018	1
AT4G05020	39
AT4G05025	0
AT4G05030	0
AT4G05040	280
AT4G05045	0
AT4G05048	0
AT4G05049	0
AT4G05050	11506
AT4G05053	5
AT4G05055	0
AT4G05060	313
AT4G05065	0
AT4G05070	409
AT4G05071	1
AT4G05073	0
AT4G05075	0
AT4G05076	0
AT4G05080	0
AT4G05085	0
AT4G05087	0
AT4G05090	178
AT4G05091	0
AT4G05095	0
AT4G05097	0
AT4G05100	0
AT4G05105	0
AT4G05110	6
AT4G05115	0
AT4G05120	442
AT4G05125	0
AT4G05130	0
AT4G05133	0
AT4G05135	0
AT4G05140	0
AT4G05145	0
AT4G05150	1022
AT4G05155	9
AT4G05160	359
AT4G05170	0
AT4G05180	2477
AT4G05190	2089
AT4G05200	2
AT4G05205	0
AT4G05210	52
AT4G05215	0
AT4G05220	0
AT4G05225	0
AT4G05230	0
AT4G05235	0
AT4G05240	0
AT4G05245	0
AT4G05250	0
AT4G05255	0
AT4G05260	0
AT4G05270	0
AT4G05275	0
AT4G05280	0
AT4G05285	0
AT4G05290	0
AT4G05295	0
AT4G05300	0
AT4G05303	0
AT4G05305	0
AT4G05306	0
AT4G05310	0
AT4G05315	0
AT4G05320	21669
AT4G05330	226
AT4G05335	0
AT4G05340	0
AT4G05350	0
AT4G05355	0
AT4G05360	0
AT4G05365	0
AT4G05375	0
AT4G05380	0
AT4G05385	0
AT4G05390	1039
AT4G05395	0
AT4G05400	1102
AT4G05405	5
AT4G05410	1667
AT4G05415	0
AT4G05420	3039
AT4G05425	0
AT4G05430	30
AT4G05435	0
AT4G05440	719
AT4G05445	0
AT4G05450	323
AT4G05455	0
AT4G05460	814
AT4G05465	0
AT4G05470	0
AT4G05475	0
AT4G05485	0
AT4G05490	0
AT4G05495	2
AT4G05497	3
AT4G05500	0
AT4G05502	0
AT4G05505	0
AT4G05508	0
AT4G05510	0
AT4G05520	1986
AT4G05523	0
AT4G05525	1
AT4G05526	0
AT4G05530	1254
AT4G05535	1
AT4G05540	0
AT4G05545	0
AT4G05550	0
AT4G05553	0
AT4G05555	0
AT4G05556	0
AT4G05560	0
AT4G05565	0
AT4G05570	0
AT4G05575	0
AT4G05580	0
AT4G05581	0
AT4G05582	0
AT4G05583	0
AT4G05584	0
AT4G05585	0
AT4G05586	0
AT4G05587	0
AT4G05588	0
AT4G05589	0
AT4G05590	12
AT4G05591	0
AT4G05592	0
AT4G05593	0
AT4G05594	0
AT4G05595	0
AT4G05597	0
AT4G05600	0
AT4G05605	0
AT4G05610	0
AT4G05612	0
AT4G05613	0
AT4G05615	0
AT4G05616	0
AT4G05620	0
AT4G05625	0
AT4G05630	0
AT4G05631	19
AT4G05632	0
AT4G05633	0
AT4G05634	0
AT4G05635	0
AT4G05636	0
AT4G05638	0
AT4G05640	0
AT4G05645	0
AT4G05650	3
AT4G05655	0
AT4G05660	0
AT4G05665	0
AT4G05670	0
AT4G05675	0
AT4G05680	0
AT4G05685	10
AT4G05690	0
AT4G05695	0
AT4G05700	0
AT4G05705	0
AT4G05710	0
AT4G05715	0
AT4G05720	0
AT4G05730	0
AT4G05735	0
AT4G05740	0
AT4G05745	0
AT4G05750	0
AT4G05755	0
AT4G05760	0
AT4G05765	0
AT4G05770	0
AT4G05775	7
AT4G05780	1
AT4G05785	6
AT4G05790	0
AT4G05795	0
AT4G05800	0
AT4G05805	0
AT4G05810	0
AT4G05815	0
AT4G05840	2
AT4G05845	0
AT4G05850	0
AT4G05855	0
AT4G05860	0
AT4G05865	0
AT4G05870	0
AT4G05875	0
AT4G05880	0
AT4G05885	0
AT4G05890	0
AT4G05895	0
AT4G05900	0
AT4G05905	0
AT4G05910	0
AT4G05915	0
AT4G05918	0
AT4G05920	0
AT4G05925	0
AT4G05930	0
AT4G05935	0
AT4G05940	0
AT4G05945	0
AT4G05950	0
AT4G05965	0
AT4G05970	0
AT4G05975	0
AT4G05980	0
AT4G05985	0
AT4G05990	0
AT4G05995	0
AT4G06000	0
AT4G06005	0
AT4G06010	0
AT4G06015	3
AT4G06045	0
AT4G06050	0
AT4G06055	0
AT4G06060	10
AT4G06065	0
AT4G06070	0
AT4G06075	1
AT4G06080	1
AT4G06085	0
AT4G06090	0
AT4G06095	0
AT4G06105	0
AT4G06110	0
AT4G06115	0
AT4G06130	0
AT4G06135	0
AT4G06140	0
AT4G06145	0
AT4G06155	0
AT4G06160	0
AT4G06165	0
AT4G06170	0
AT4G06175	0
AT4G06185	0
AT4G06195	4
AT4G06196	0
AT4G06200	0
AT4G06205	0
AT4G06210	0
AT4G06215	2
AT4G06225	1
AT4G06235	0
AT4G06240	0
AT4G06245	0
AT4G06250	0
AT4G06255	0
AT4G06260	0
AT4G06265	3
AT4G06280	0
AT4G06285	0
AT4G06290	0
AT4G06295	0
AT4G06300	0
AT4G06305	2
AT4G06310	0
AT4G06315	2
AT4G06320	0
AT4G06330	0
AT4G06335	0
AT4G06340	3
AT4G06345	0
AT4G06365	0
AT4G06370	0
AT4G06375	4
AT4G06380	0
AT4G06385	0
AT4G06390	0
AT4G06395	1
AT4G06400	0
AT4G06405	0
AT4G06410	0
AT4G06415	0
AT4G06425	0
AT4G06440	0
AT4G06445	0
AT4G06450	0
AT4G06455	0
AT4G06460	0
AT4G06474	0
AT4G06477	0
AT4G06479	0
AT4G06480	0
AT4G06481	0
AT4G06482	0
AT4G06483	0
AT4G06484	0
AT4G06485	0
AT4G06486	0
AT4G06487	0
AT4G06488	0
AT4G06489	0
AT4G06490	0
AT4G06491	0
AT4G06492	0
AT4G06493	0
AT4G06494	0
AT4G06495	0
AT4G06496	0
AT4G06497	0
AT4G06498	0
AT4G06499	0
AT4G06500	0
AT4G06501	0
AT4G06502	0
AT4G06503	0
AT4G06504	0
AT4G06505	0
AT4G06506	0
AT4G06507	0
AT4G06508	0
AT4G06509	0
AT4G06510	0
AT4G06511	0
AT4G06512	0
AT4G06513	0
AT4G06514	0
AT4G06515	0
AT4G06516	0
AT4G06517	0
AT4G06518	0
AT4G06519	1
AT4G06520	0
AT4G06521	0
AT4G06522	0
AT4G06523	0
AT4G06524	0
AT4G06525	0
AT4G06526	0
AT4G06527	0
AT4G06528	0
AT4G06529	0
AT4G06530	0
AT4G06531	0
AT4G06532	0
AT4G06533	0
AT4G06534	0
AT4G06535	0
AT4G06536	0
AT4G06537	0
AT4G06538	0
AT4G06539	0
AT4G06540	0
AT4G06541	0
AT4G06542	0
AT4G06543	0
AT4G06544	0
AT4G06545	0
AT4G06546	0
AT4G06547	0
AT4G06548	0
AT4G06549	0
AT4G06550	0
AT4G06551	0
AT4G06552	0
AT4G06553	0
AT4G06554	0
AT4G06555	0
AT4G06556	0
AT4G06557	0
AT4G06558	0
AT4G06559	0
AT4G06560	0
AT4G06561	0
AT4G06562	0
AT4G06563	0
AT4G06564	0
AT4G06565	0
AT4G06566	0
AT4G06567	0
AT4G06568	0
AT4G06569	0
AT4G06570	0
AT4G06571	0
AT4G06572	0
AT4G06573	0
AT4G06574	0
AT4G06575	0
AT4G06576	0
AT4G06577	0
AT4G06578	0
AT4G06579	0
AT4G06580	0
AT4G06581	0
AT4G06582	0
AT4G06583	0
AT4G06584	0
AT4G06585	0
AT4G06586	0
AT4G06587	0
AT4G06588	0
AT4G06589	0
AT4G06590	0
AT4G06591	0
AT4G06592	0
AT4G06593	0
AT4G06594	0
AT4G06595	0
AT4G06596	0
AT4G06597	0
AT4G06598	117
AT4G06599	616
AT4G06600	0
AT4G06601	0
AT4G06602	0
AT4G06603	1
AT4G06604	0
AT4G06605	0
AT4G06606	0
AT4G06607	0
AT4G06608	0
AT4G06609	0
AT4G06610	0
AT4G06611	0
AT4G06612	0
AT4G06613	0
AT4G06614	0
AT4G06615	0
AT4G06616	0
AT4G06617	0
AT4G06618	0
AT4G06619	0
AT4G06620	0
AT4G06621	0
AT4G06622	0
AT4G06623	0
AT4G06624	0
AT4G06625	0
AT4G06626	0
AT4G06627	0
AT4G06628	0
AT4G06629	0
AT4G06630	0
AT4G06631	0
AT4G06632	0
AT4G06633	0
AT4G06634	469
AT4G06635	0
AT4G06636	0
AT4G06637	0
AT4G06638	0
AT4G06639	0
AT4G06640	0
AT4G06641	0
AT4G06642	0
AT4G06643	0
AT4G06644	0
AT4G06646	0
AT4G06648	0
AT4G06650	0
AT4G06652	0
AT4G06654	0
AT4G06655	0
AT4G06656	0
AT4G06658	0
AT4G06660	0
AT4G06664	0
AT4G06665	0
AT4G06666	0
AT4G06668	0
AT4G06670	0
AT4G06672	0
AT4G06674	0
AT4G06675	0
AT4G06676	147
AT4G06678	0
AT4G06680	0
AT4G06682	0
AT4G06684	0
AT4G06685	0
AT4G06686	0
AT4G06688	0
AT4G06692	0
AT4G06694	0
AT4G06695	8
AT4G06696	0
AT4G06697	0
AT4G06698	0
AT4G06699	0
AT4G06700	0
AT4G06701	166
AT4G06702	0
AT4G06704	0
AT4G06705	0
AT4G06708	0
AT4G06710	0
AT4G06712	0
AT4G06714	0
AT4G06715	0
AT4G06716	0
AT4G06718	0
AT4G06720	0
AT4G06722	0
AT4G06724	0
AT4G06725	0
AT4G06726	0
AT4G06728	0
AT4G06730	0
AT4G06732	0
AT4G06734	0
AT4G06735	0
AT4G06736	0
AT4G06738	0
AT4G06742	0
AT4G06744	10
AT4G06745	0
AT4G06746	0
AT4G06748	1
AT4G06750	0
AT4G06752	0
AT4G06755	0
AT4G06760	0
AT4G06765	0
AT4G06770	3
AT4G06775	29
AT4G06780	0
AT4G06785	0
AT4G06795	0
AT4G06800	0
AT4G06805	0
AT4G06810	0
AT4G06815	0
AT4G06820	0
AT4G06825	0
AT4G06830	0
AT4G06835	0
AT4G06845	0
AT4G06850	0
AT4G06855	0
AT4G06860	0
AT4G06865	0
AT4G06870	0
AT4G06875	0
AT4G06880	2
AT4G06885	0
AT4G06890	0
AT4G06895	0
AT4G06900	0
AT4G06905	0
AT4G06910	0
AT4G06915	0
AT4G06920	0
AT4G06925	0
AT4G06930	0
AT4G06935	0
AT4G06945	0
AT4G06950	0
AT4G06955	2
AT4G06960	0
AT4G06965	0
AT4G06970	0
AT4G06975	0
AT4G06980	24
AT4G06985	0
AT4G06990	0
AT4G06995	1
AT4G07000	0
AT4G07005	0
AT4G07010	0
AT4G07015	0
AT4G07020	0
AT4G07025	0
AT4G07030	0
AT4G07031	0
AT4G07040	0
AT4G07045	0
AT4G07050	0
AT4G07055	0
AT4G07060	0
AT4G07065	1
AT4G07070	5
AT4G07075	0
AT4G07080	0
AT4G07085	0
AT4G07090	0
AT4G07095	0
AT4G07100	0
AT4G07105	0
AT4G07110	0
AT4G07115	0
AT4G07120	0
AT4G07125	0
AT4G07130	0
AT4G07135	0
AT4G07145	0
AT4G07150	0
AT4G07160	0
AT4G07165	0
AT4G07170	159
AT4G07175	0
AT4G07180	0
AT4G07185	0
AT4G07190	0
AT4G07195	11
AT4G07200	0
AT4G07205	3
AT4G07210	0
AT4G07215	0
AT4G07220	0
AT4G07225	0
AT4G07230	0
AT4G07235	0
AT4G07240	0
AT4G07245	0
AT4G07250	0
AT4G07255	0
AT4G07260	0
AT4G07265	0
AT4G07270	0
AT4G07275	0
AT4G07280	0
AT4G07285	0
AT4G07290	2
AT4G07295	0
AT4G07300	0
AT4G07305	0
AT4G07310	0
AT4G07315	0
AT4G07320	0
AT4G07324	0
AT4G07325	0
AT4G07327	0
AT4G07330	0
AT4G07331	0
AT4G07332	0
AT4G07334	0
AT4G07335	0
AT4G07336	0
AT4G07338	0
AT4G07339	0
AT4G07340	0
AT4G07345	0
AT4G07350	0
AT4G07355	0
AT4G07360	0
AT4G07365	2
AT4G07370	0
AT4G07375	0
AT4G07380	0
AT4G07385	0
AT4G07390	957
AT4G07395	0
AT4G07400	280
AT4G07405	0
AT4G07408	0
AT4G07410	2135
AT4G07415	0
AT4G07420	0
AT4G07425	0
AT4G07430	0
AT4G07435	0
AT4G07440	0
AT4G07445	0
AT4G07450	0
AT4G07452	0
AT4G07454	0
AT4G07455	96
AT4G07456	0
AT4G07458	0
AT4G07460	0
AT4G07465	0
AT4G07470	0
AT4G07475	0
AT4G07480	0
AT4G07485	0
AT4G07490	0
AT4G07491	0
AT4G07492	0
AT4G07493	0
AT4G07494	0
AT4G07495	0
AT4G07496	0
AT4G07498	0
AT4G07500	0
AT4G07502	0
AT4G07504	0
AT4G07505	0
AT4G07507	276
AT4G07510	1
AT4G07515	0
AT4G07516	0
AT4G07517	0
AT4G07518	0
AT4G07519	0
AT4G07520	0
AT4G07521	0
AT4G07522	0
AT4G07523	0
AT4G07524	0
AT4G07525	0
AT4G07526	0
AT4G07528	0
AT4G07530	0
AT4G07535	0
AT4G07540	0
AT4G07545	0
AT4G07550	0
AT4G07560	0
AT4G07563	0
AT4G07565	0
AT4G07566	0
AT4G07570	0
AT4G07575	0
AT4G07580	0
AT4G07583	0
AT4G07586	0
AT4G07590	0
AT4G07595	0
AT4G07600	0
AT4G07605	0
AT4G07620	0
AT4G07625	1
AT4G07630	0
AT4G07635	0
AT4G07640	0
AT4G07645	0
AT4G07650	0
AT4G07655	0
AT4G07660	0
AT4G07662	0
AT4G07664	0
AT4G07665	0
AT4G07666	0
AT4G07668	0
AT4G07670	0
AT4G07675	0
AT4G07680	0
AT4G07685	0
AT4G07686	0
AT4G07688	0
AT4G07690	0
AT4G07693	0
AT4G07696	0
AT4G07699	0
AT4G07700	0
AT4G07703	0
AT4G07706	0
AT4G07713	0
AT4G07715	0
AT4G07720	0
AT4G07725	0
AT4G07730	0
AT4G07733	0
AT4G07735	0
AT4G07736	0
AT4G07738	0
AT4G07740	0
AT4G07742	0
AT4G07744	0
AT4G07745	0
AT4G07747	0
AT4G07750	0
AT4G07755	0
AT4G07760	0
AT4G07765	0
AT4G07770	0
AT4G07775	0
AT4G07780	0
AT4G07785	0
AT4G07790	0
AT4G07795	0
AT4G07800	0
AT4G07803	0
AT4G07805	0
AT4G07806	0
AT4G07810	0
AT4G07812	0
AT4G07815	7
AT4G07820	3
AT4G07825	1611
AT4G07830	3
AT4G07835	0
AT4G07840	5
AT4G07841	0
AT4G07843	1
AT4G07845	0
AT4G07846	0
AT4G07850	0
AT4G07855	5
AT4G07856	0
AT4G07862	0
AT4G07865	0
AT4G07868	0
AT4G07869	0
AT4G07874	0
AT4G07875	0
AT4G07890	0
AT4G07893	0
AT4G07895	0
AT4G07896	0
AT4G07905	0
AT4G07915	0
AT4G07917	0
AT4G07920	0
AT4G07925	0
AT4G07931	0
AT4G07932	0
AT4G07933	0
AT4G07934	0
AT4G07935	0
AT4G07936	0
AT4G07937	0
AT4G07938	0
AT4G07939	0
AT4G07940	2
AT4G07941	0
AT4G07942	0
AT4G07943	0
AT4G07944	0
AT4G07945	0
AT4G07946	0
AT4G07947	0
AT4G07950	252
AT4G07955	0
AT4G07960	441
AT4G07965	0
AT4G07967	0
AT4G07970	0
AT4G07975	0
AT4G07985	0
AT4G07990	324
AT4G07995	0
AT4G08000	0
AT4G08005	1
AT4G08010	0
AT4G08013	0
AT4G08015	0
AT4G08016	0
AT4G08020	0
AT4G08022	0
AT4G08025	0
AT4G08028	0
AT4G08030	0
AT4G08032	0
AT4G08033	0
AT4G08034	0
AT4G08035	368
AT4G08036	0
AT4G08038	0
AT4G08039	0
AT4G08040	1
AT4G08045	2
AT4G08050	0
AT4G08053	0
AT4G08054	0
AT4G08055	0
AT4G08056	0
AT4G08060	0
AT4G08065	0
AT4G08070	0
AT4G08071	0
AT4G08072	0
AT4G08074	0
AT4G08075	0
AT4G08076	0
AT4G08078	0
AT4G08080	0
AT4G08085	0
AT4G08090	0
AT4G08091	0
AT4G08092	0
AT4G08093	0
AT4G08094	0
AT4G08095	0
AT4G08096	0
AT4G08097	0
AT4G08098	0
AT4G08099	0
AT4G08100	6
AT4G08101	0
AT4G08102	0
AT4G08103	0
AT4G08104	0
AT4G08105	0
AT4G08106	0
AT4G08107	0
AT4G08108	0
AT4G08109	0
AT4G08110	524
AT4G08111	0
AT4G08112	0
AT4G08113	0
AT4G08114	0
AT4G08115	18
AT4G08116	0
AT4G08120	0
AT4G08125	11
AT4G08130	0
AT4G08131	0
AT4G08132	0
AT4G08134	0
AT4G08135	0
AT4G08136	0
AT4G08138	0
AT4G08140	0
AT4G08145	0
AT4G08150	4388
AT4G08155	8
AT4G08160	8
AT4G08165	6
AT4G08170	649
AT4G08175	4
AT4G08180	674
AT4G08185	0
AT4G08190	0
AT4G08195	0
AT4G08200	0
AT4G08205	0
AT4G08210	162
AT4G08215	0
AT4G08220	436
AT4G08225	14
AT4G08230	361
AT4G08235	2
AT4G08240	271
AT4G08245	0
AT4G08250	12
AT4G08255	0
AT4G08260	0
AT4G08262	0
AT4G08263	1
AT4G08264	0
AT4G08265	0
AT4G08267	0
AT4G08270	0
AT4G08275	0
AT4G08280	426
AT4G08285	0
AT4G08290	28
AT4G08295	0
AT4G08300	16
AT4G08305	3
AT4G08310	1888
AT4G08315	0
AT4G08320	364
AT4G08325	0
AT4G08330	129
AT4G08333	0
AT4G08335	0
AT4G08336	0
AT4G08340	0
AT4G08345	0
AT4G08347	0
AT4G08350	3885
AT4G08355	0
AT4G08360	0
AT4G08365	0
AT4G08370	0
AT4G08375	0
AT4G08380	0
AT4G08385	0
AT4G08390	1486
AT4G08395	0
AT4G08400	0
AT4G08405	0
AT4G08406	0
AT4G08410	0
AT4G08415	0
AT4G08420	0
AT4G08425	0
AT4G08430	0
AT4G08435	0
AT4G08445	0
AT4G08450	0
AT4G08455	297
AT4G08460	1648
AT4G08465	0
AT4G08470	643
AT4G08475	0
AT4G08480	534
AT4G08485	0
AT4G08490	0
AT4G08495	0
AT4G08500	802
AT4G08505	1
AT4G08510	542
AT4G08515	0
AT4G08520	3041
AT4G08525	0
AT4G08530	0
AT4G08535	5
AT4G08540	372
AT4G08545	0
AT4G08550	0
AT4G08555	0
AT4G08560	0
AT4G08565	0
AT4G08570	0
AT4G08575	0
AT4G08580	551
AT4G08585	0
AT4G08590	483
AT4G08593	0
AT4G08595	2
AT4G08596	0
AT4G08598	0
AT4G08599	0
AT4G08600	0
AT4G08602	0
AT4G08610	0
AT4G08615	0
AT4G08620	0
AT4G08625	2
AT4G08630	0
AT4G08635	0
AT4G08640	0
AT4G08645	0
AT4G08650	0
AT4G08652	0
AT4G08655	0
AT4G08657	0
AT4G08660	0
AT4G08665	0
AT4G08670	0
AT4G08680	0
AT4G08685	473
AT4G08690	537
AT4G08691	0
AT4G08692	0
AT4G08695	0
AT4G08700	219
AT4G08705	1
AT4G08710	0
AT4G08715	0
AT4G08720	0
AT4G08725	0
AT4G08730	0
AT4G08740	0
AT4G08750	0
AT4G08755	0
AT4G08760	0
AT4G08765	0
AT4G08770	2
AT4G08775	0
AT4G08780	6
AT4G08785	5
AT4G08790	422
AT4G08795	0
AT4G08800	0
AT4G08805	1
AT4G08810	1510
AT4G08815	0
AT4G08820	0
AT4G08825	3
AT4G08830	0
AT4G08835	3
AT4G08840	0
AT4G08845	0
AT4G08850	758
AT4G08855	0
AT4G08860	0
AT4G08865	0
AT4G08867	0
AT4G08868	0
AT4G08869	0
AT4G08870	4
AT4G08871	0
AT4G08872	0
AT4G08873	0
AT4G08874	4
AT4G08875	0
AT4G08876	0
AT4G08878	0
AT4G08880	0
AT4G08885	0
AT4G08890	0
AT4G08895	0
AT4G08900	437
AT4G08910	213
AT4G08915	1
AT4G08920	1359
AT4G08925	0
AT4G08930	64
AT4G08935	0
AT4G08940	285
AT4G08945	0
AT4G08950	3315
AT4G08953	0
AT4G08955	0
AT4G08956	0
AT4G08960	1042
AT4G08965	0
AT4G08970	0
AT4G08975	0
AT4G08980	2367
AT4G08985	0
AT4G08990	1
AT4G08991	44
AT4G08995	0
AT4G09000	8552
AT4G09005	0
AT4G09010	540
AT4G09012	54
AT4G09015	0
AT4G09020	2424
AT4G09025	0
AT4G09030	87
AT4G09035	0
AT4G09040	1019
AT4G09045	0
AT4G09055	0
AT4G09060	590
AT4G09065	0
AT4G09070	0
AT4G09075	0
AT4G09080	63
AT4G09085	0
AT4G09090	0
AT4G09100	0
AT4G09105	0
AT4G09110	0
AT4G09115	0
AT4G09120	0
AT4G09125	0
AT4G09130	2
AT4G09135	0
AT4G09140	760
AT4G09143	0
AT4G09145	0
AT4G09146	0
AT4G09150	1807
AT4G09153	0
AT4G09155	0
AT4G09160	3439
AT4G09165	0
AT4G09170	3
AT4G09175	0
AT4G09180	425
AT4G09185	0
AT4G09190	0
AT4G09195	0
AT4G09200	1
AT4G09205	0
AT4G09210	0
AT4G09225	0
AT4G09230	0
AT4G09235	0
AT4G09240	112
AT4G09250	0
AT4G09255	0
AT4G09260	0
AT4G09265	0
AT4G09275	43
AT4G09280	0
AT4G09285	0
AT4G09290	0
AT4G09295	0
AT4G09300	6
AT4G09305	0
AT4G09310	0
AT4G09313	0
AT4G09315	0
AT4G09316	0
AT4G09320	13812
AT4G09325	0
AT4G09335	0
AT4G09340	664
AT4G09350	10
AT4G09355	0
AT4G09360	0
AT4G09365	0
AT4G09370	0
AT4G09375	16
AT4G09380	0
AT4G09385	0
AT4G09390	0
AT4G09395	0
AT4G09400	0
AT4G09405	4
AT4G09410	0
AT4G09415	0
AT4G09420	1
AT4G09425	0
AT4G09430	0
AT4G09432	15
AT4G09435	0
AT4G09440	0
AT4G09445	0
AT4G09450	0
AT4G09452	0
AT4G09455	0
AT4G09460	31
AT4G09462	0
AT4G09464	0
AT4G09465	0
AT4G09466	0
AT4G09467	0
AT4G09468	0
AT4G09470	0
AT4G09475	2
AT4G09480	19
AT4G09485	0
AT4G09490	79
AT4G09495	0
AT4G09500	169
AT4G09510	2168
AT4G09515	0
AT4G09520	490
AT4G09525	2
AT4G09530	2
AT4G09535	0
AT4G09540	0
AT4G09545	0
AT4G09550	387
AT4G09555	0
AT4G09560	172
AT4G09565	0
AT4G09570	685
AT4G09575	2
AT4G09580	499
AT4G09584	0
AT4G09585	0
AT4G09589	0
AT4G09590	0
AT4G09595	0
AT4G09600	0
AT4G09605	2
AT4G09610	0
AT4G09620	281
AT4G09625	0
AT4G09630	818
AT4G09635	2
AT4G09640	373
AT4G09644	0
AT4G09645	0
AT4G09647	0
AT4G09649	1
AT4G09650	1266
AT4G09655	0
AT4G09660	0
AT4G09665	0
AT4G09670	1482
AT4G09675	0
AT4G09680	957
AT4G09685	0
AT4G09690	9
AT4G09695	0
AT4G09700	0
AT4G09705	0
AT4G09710	0
AT4G09715	0
AT4G09720	997
AT4G09725	0
AT4G09730	1607
AT4G09731	0
AT4G09735	0
AT4G09740	0
AT4G09745	0
AT4G09750	150
AT4G09755	0
AT4G09760	369
AT4G09765	0
AT4G09770	34
AT4G09775	0
AT4G09780	0
AT4G09784	1
AT4G09785	17
AT4G09790	0
AT4G09795	0
AT4G09800	11313
AT4G09810	161
AT4G09815	0
AT4G09820	9
AT4G09825	0
AT4G09830	1085
AT4G09840	13
AT4G09845	25
AT4G09850	2
AT4G09855	1
AT4G09860	0
AT4G09865	0
AT4G09870	4
AT4G09875	0
AT4G09880	0
AT4G09885	0
AT4G09890	122
AT4G09895	0
AT4G09900	55
AT4G09905	0
AT4G09915	0
AT4G09920	18
AT4G09925	0
AT4G09930	1
AT4G09935	0
AT4G09940	15
AT4G09945	0
AT4G09950	68
AT4G09955	0
AT4G09960	5
AT4G09965	1
AT4G09970	161
AT4G09975	0
AT4G09980	1802
AT4G09984	0
AT4G09985	0
AT4G09987	0
AT4G09990	12
AT4G09995	0
AT4G10000	65
AT4G10010	0
AT4G10020	0
AT4G10030	240
AT4G10040	129
AT4G10050	456
AT4G10060	1248
AT4G10070	684
AT4G10080	1293
AT4G10090	281
AT4G10100	184
AT4G10110	300
AT4G10115	1
AT4G10120	10
AT4G10130	279
AT4G10140	139
AT4G10150	11
AT4G10160	2
AT4G10170	194
AT4G10180	1163
AT4G10190	0
AT4G10200	0
AT4G10201	0
AT4G10210	0
AT4G10220	0
AT4G10230	0
AT4G10240	0
AT4G10250	0
AT4G10260	0
AT4G10265	139
AT4G10270	0
AT4G10280	260
AT4G10290	0
AT4G10300	431
AT4G10305	0
AT4G10310	1
AT4G10320	6897
AT4G10330	196
AT4G10340	9287
AT4G10345	0
AT4G10350	0
AT4G10360	690
AT4G10370	0
AT4G10380	355
AT4G10390	52
AT4G10400	380
AT4G10410	2
AT4G10414	0
AT4G10420	155
AT4G10430	397
AT4G10440	0
AT4G10450	3609
AT4G10457	0
AT4G10460	0
AT4G10465	0
AT4G10470	206
AT4G10480	7520
AT4G10490	0
AT4G10500	7
AT4G10507	0
AT4G10510	0
AT4G10520	0
AT4G10530	0
AT4G10540	0
AT4G10550	143
AT4G10560	0
AT4G10570	691
AT4G10580	2
AT4G10590	518
AT4G10595	0
AT4G10600	18
AT4G10603	0
AT4G10610	2319
AT4G10613	0
AT4G10620	885
AT4G10630	755
AT4G10640	19
AT4G10650	62
AT4G10655	0
AT4G10660	0
AT4G10670	0
AT4G10680	0
AT4G10690	495
AT4G10695	0
AT4G10700	0
AT4G10710	4410
AT4G10720	0
AT4G10730	989
AT4G10740	0
AT4G10750	715
AT4G10760	1207
AT4G10767	0
AT4G10770	102
AT4G10780	0
AT4G10790	1195
AT4G10800	245
AT4G10810	564
AT4G10815	0
AT4G10820	0
AT4G10830	0
AT4G10840	3228
AT4G10843	15
AT4G10850	0
AT4G10860	0
AT4G10865	0
AT4G10870	0
AT4G10880	0
AT4G10890	265
AT4G10895	0
AT4G10910	0
AT4G10920	1090
AT4G10925	324
AT4G10930	898
AT4G10950	20
AT4G10955	458
AT4G10960	4
AT4G10970	776
AT4G10980	0
AT4G10990	0
AT4G11000	2
AT4G11010	2639
AT4G11020	0
AT4G11030	1
AT4G11040	2
AT4G11050	17
AT4G11060	605
AT4G11070	0
AT4G11080	1227
AT4G11090	311
AT4G11100	874
AT4G11110	562
AT4G11120	1411
AT4G11130	1235
AT4G11140	164
AT4G11150	2842
AT4G11160	1338
AT4G11170	1
AT4G11175	357
AT4G11177	0
AT4G11180	0
AT4G11190	51
AT4G11200	78
AT4G11210	0
AT4G11211	48
AT4G11213	0
AT4G11216	0
AT4G11220	1167
AT4G11230	35
AT4G11240	1626
AT4G11250	0
AT4G11260	2804
AT4G11270	1213
AT4G11280	116
AT4G11290	0
AT4G11300	348
AT4G11310	0
AT4G11320	503
AT4G11330	261
AT4G11340	0
AT4G11350	28
AT4G11355	0
AT4G11360	35
AT4G11370	25
AT4G11373	0
AT4G11375	0
AT4G11380	2722
AT4G11385	0
AT4G11390	0
AT4G11393	0
AT4G11400	96
AT4G11402	0
AT4G11405	0
AT4G11410	197
AT4G11420	9095
AT4G11430	0
AT4G11440	201
AT4G11450	714
AT4G11460	0
AT4G11470	0
AT4G11480	0
AT4G11485	0
AT4G11490	0
AT4G11500	0
AT4G11510	0
AT4G11521	0
AT4G11530	102
AT4G11540	0
AT4G11543	0
AT4G11547	0
AT4G11550	23
AT4G11560	2229
AT4G11570	340
AT4G11580	0
AT4G11590	0
AT4G11600	1740
AT4G11610	0
AT4G11630	735
AT4G11640	96
AT4G11642	0
AT4G11650	0
AT4G11653	0
AT4G11655	0
AT4G11660	292
AT4G11670	760
AT4G11680	689
AT4G11690	144
AT4G11700	17
AT4G11710	0
AT4G11720	20
AT4G11730	0
AT4G11740	452
AT4G11745	0
AT4G11750	0
AT4G11760	0
AT4G11770	0
AT4G11780	0
AT4G11790	1499
AT4G11800	808
AT4G11810	0
AT4G11820	3004
AT4G11830	985
AT4G11840	216
AT4G11845	71
AT4G11850	621
AT4G11860	767
AT4G11870	0
AT4G11880	4
AT4G11890	1
AT4G11900	152
AT4G11910	9
AT4G11911	5
AT4G11920	256
AT4G11930	0
AT4G11940	0
AT4G11945	0
AT4G11950	7
AT4G11960	318
AT4G11970	250
AT4G11980	226
AT4G11985	0
AT4G11990	512
AT4G12000	81
AT4G12005	6
AT4G12010	236
AT4G12020	346
AT4G12030	55
AT4G12040	1296
AT4G12050	0
AT4G12060	921
AT4G12065	0
AT4G12070	282
AT4G12080	72
AT4G12090	1
AT4G12100	0
AT4G12110	1119
AT4G12115	0
AT4G12120	141
AT4G12130	417
AT4G12135	0
AT4G12140	0
AT4G12150	0
AT4G12160	2
AT4G12170	0
AT4G12180	0
AT4G12190	0
AT4G12200	20
AT4G12210	0
AT4G12220	0
AT4G12230	901
AT4G12240	135
AT4G12250	370
AT4G12260	0
AT4G12270	0
AT4G12275	0
AT4G12280	0
AT4G12290	104
AT4G12300	151
AT4G12310	10
AT4G12320	1
AT4G12330	0
AT4G12334	0
AT4G12340	704
AT4G12350	0
AT4G12360	0
AT4G12370	0
AT4G12380	0
AT4G12382	1
AT4G12390	604
AT4G12400	189
AT4G12405	0
AT4G12410	15
AT4G12420	5148
AT4G12423	0
AT4G12426	0
AT4G12430	5
AT4G12440	38
AT4G12450	9
AT4G12460	572
AT4G12470	0
AT4G12480	17
AT4G12485	0
AT4G12490	0
AT4G12495	0
AT4G12500	0
AT4G12510	0
AT4G12520	0
AT4G12530	0
AT4G12540	356
AT4G12543	0
AT4G12545	0
AT4G12550	0
AT4G12555	0
AT4G12560	396
AT4G12570	702
AT4G12580	11
AT4G12590	2293
AT4G12600	5052
AT4G12610	1863
AT4G12617	0
AT4G12620	737
AT4G12640	997
AT4G12650	5459
AT4G12670	535
AT4G12680	99
AT4G12690	23
AT4G12700	1225
AT4G12710	267
AT4G12720	766
AT4G12730	1502
AT4G12731	0
AT4G12735	0
AT4G12740	158
AT4G12750	999
AT4G12760	120
AT4G12770	1207
AT4G12780	1364
AT4G12790	1344
AT4G12800	6323
AT4G12810	0
AT4G12820	1
AT4G12825	0
AT4G12830	6
AT4G12840	111
AT4G12850	36
AT4G12860	0
AT4G12870	545
AT4G12880	1446
AT4G12890	25
AT4G12900	43
AT4G12910	15
AT4G12915	0
AT4G12917	3
AT4G12920	0
AT4G12930	0
AT4G12940	0
AT4G12950	0
AT4G12960	32
AT4G12970	0
AT4G12980	23
AT4G12990	78
AT4G13000	2
AT4G13010	339
AT4G13020	365
AT4G13030	11
AT4G13040	112
AT4G13050	551
AT4G13060	0
AT4G13070	316
AT4G13075	0
AT4G13080	0
AT4G13090	0
AT4G13095	0
AT4G13100	376
AT4G13110	64
AT4G13120	849
AT4G13130	0
AT4G13150	185
AT4G13160	0
AT4G13170	2309
AT4G13180	8
AT4G13190	6
AT4G13195	117
AT4G13200	401
AT4G13210	93
AT4G13215	0
AT4G13220	315
AT4G13230	0
AT4G13235	6
AT4G13240	0
AT4G13245	2
AT4G13250	413
AT4G13251	0
AT4G13252	0
AT4G13253	0
AT4G13254	0
AT4G13255	0
AT4G13256	0
AT4G13257	0
AT4G13258	0
AT4G13259	0
AT4G13260	0
AT4G13261	0
AT4G13262	0
AT4G13263	0
AT4G13264	0
AT4G13265	0
AT4G13266	0
AT4G13270	485
AT4G13280	0
AT4G13285	0
AT4G13290	0
AT4G13300	0
AT4G13310	1
AT4G13320	0
AT4G13330	138
AT4G13340	795
AT4G13345	8
AT4G13350	1551
AT4G13360	1008
AT4G13370	1298
AT4G13380	0
AT4G13390	0
AT4G13395	37
AT4G13400	101
AT4G13410	6
AT4G13420	0
AT4G13430	5001
AT4G13440	0
AT4G13442	0
AT4G13445	0
AT4G13450	0
AT4G13455	0
AT4G13460	1460
AT4G13470	0
AT4G13480	0
AT4G13490	0
AT4G13493	2
AT4G13494	1
AT4G13495	48
AT4G13500	48
AT4G13505	0
AT4G13510	0
AT4G13520	2080
AT4G13530	379
AT4G13540	485
AT4G13550	261
AT4G13554	6
AT4G13555	0
AT4G13560	18
AT4G13564	0
AT4G13570	0
AT4G13572	4
AT4G13575	2
AT4G13577	0
AT4G13580	1
AT4G13590	772
AT4G13600	32
AT4G13610	0
AT4G13611	0
AT4G13615	2526
AT4G13620	0
AT4G13630	451
AT4G13640	1226
AT4G13650	175
AT4G13660	0
AT4G13670	327
AT4G13680	2
AT4G13690	300
AT4G13700	0
AT4G13710	279
AT4G13720	653
AT4G13730	579
AT4G13750	689
AT4G13760	0
AT4G13770	569
AT4G13780	3443
AT4G13790	0
AT4G13800	45
AT4G13810	0
AT4G13820	3
AT4G13830	49
AT4G13840	311
AT4G13850	9264
AT4G13860	3
AT4G13870	90
AT4G13880	49
AT4G13885	19
AT4G13890	0
AT4G13900	16
AT4G13918	15
AT4G13920	0
AT4G13930	4923
AT4G13940	44589
AT4G13950	394
AT4G13955	0
AT4G13960	0
AT4G13965	0
AT4G13968	0
AT4G13970	768
AT4G13980	330
AT4G13985	3
AT4G13990	266
AT4G13992	8
AT4G13996	6
AT4G14000	788
AT4G14010	0
AT4G14020	11
AT4G14030	1233
AT4G14040	275
AT4G14050	169
AT4G14060	0
AT4G14070	302
AT4G14080	6
AT4G14090	141
AT4G14096	393
AT4G14100	300
AT4G14103	780
AT4G14104	21
AT4G14105	0
AT4G14110	1341
AT4G14120	379
AT4G14130	724
AT4G14135	0
AT4G14140	17
AT4G14145	203
AT4G14147	195
AT4G14149	1
AT4G14150	1274
AT4G14160	2587
AT4G14165	0
AT4G14170	154
AT4G14180	83
AT4G14190	117
AT4G14200	2424
AT4G14210	727
AT4G14220	457
AT4G14225	0
AT4G14226	0
AT4G14230	627
AT4G14240	251
AT4G14245	0
AT4G14250	0
AT4G14260	0
AT4G14270	3178
AT4G14272	0
AT4G14276	0
AT4G14280	0
AT4G14290	579
AT4G14300	2323
AT4G14301	0
AT4G14305	30
AT4G14310	2605
AT4G14315	0
AT4G14320	9278
AT4G14330	3095
AT4G14340	748
AT4G14342	1203
AT4G14345	0
AT4G14350	1010
AT4G14358	0
AT4G14360	1485
AT4G14365	317
AT4G14368	0
AT4G14370	5
AT4G14380	0
AT4G14385	388
AT4G14390	0
AT4G14400	8
AT4G14410	718
AT4G14415	0
AT4G14420	3875
AT4G14430	907
AT4G14440	197
AT4G14450	0
AT4G14455	397
AT4G14460	0
AT4G14465	3
AT4G14470	0
AT4G14480	2
AT4G14490	328
AT4G14500	1085
AT4G14504	2
AT4G14510	579
AT4G14520	203
AT4G14530	0
AT4G14540	296
AT4G14548	0
AT4G14550	18
AT4G14560	14
AT4G14570	580
AT4G14580	9
AT4G14590	156
AT4G14600	271
AT4G14605	427
AT4G14610	61
AT4G14615	483
AT4G14620	284
AT4G14630	0
AT4G14640	0
AT4G14650	1
AT4G14660	336
AT4G14661	0
AT4G14670	0
AT4G14675	0
AT4G14680	310
AT4G14690	2
AT4G14695	35
AT4G14700	126
AT4G14710	428
AT4G14713	405
AT4G14716	1414
AT4G14720	1158
AT4G14723	252
AT4G14730	22
AT4G14740	973
AT4G14743	0
AT4G14746	13
AT4G14750	102
AT4G14760	618
AT4G14770	1378
AT4G14780	0
AT4G14785	0
AT4G14790	269
AT4G14800	2074
AT4G14805	1
AT4G14810	0
AT4G14811	0
AT4G14815	1
AT4G14819	0
AT4G14820	127
AT4G14830	46
AT4G14840	119
AT4G14850	221
AT4G14860	20
AT4G14870	307
AT4G14880	5344
AT4G14890	0
AT4G14900	2662
AT4G14905	743
AT4G14910	414
AT4G14920	1466
AT4G14930	580
AT4G14940	0
AT4G14950	766
AT4G14960	27710
AT4G14965	643
AT4G14970	498
AT4G14980	49
AT4G14990	943
AT4G15000	22216
AT4G15010	382
AT4G15020	2181
AT4G15025	0
AT4G15030	310
AT4G15040	0
AT4G15050	0
AT4G15053	0
AT4G15056	0
AT4G15060	0
AT4G15070	71
AT4G15075	0
AT4G15080	1955
AT4G15090	970
AT4G15093	36
AT4G15096	0
AT4G15100	2
AT4G15110	636
AT4G15120	10
AT4G15130	261
AT4G15140	951
AT4G15150	14
AT4G15160	565
AT4G15165	36
AT4G15180	2687
AT4G15200	0
AT4G15210	8
AT4G15215	121
AT4G15230	29
AT4G15233	30
AT4G15236	4
AT4G15240	260
AT4G15242	0
AT4G15245	0
AT4G15248	0
AT4G15250	0
AT4G15258	0
AT4G15260	49
AT4G15270	0
AT4G15280	0
AT4G15290	0
AT4G15300	1
AT4G15310	0
AT4G15320	2
AT4G15330	0
AT4G15340	0
AT4G15345	0
AT4G15350	0
AT4G15360	0
AT4G15370	0
AT4G15380	0
AT4G15390	1
AT4G15393	1
AT4G15396	0
AT4G15398	0
AT4G15400	0
AT4G15410	1786
AT4G15415	1462
AT4G15417	0
AT4G15420	424
AT4G15430	125
AT4G15440	42
AT4G15450	357
AT4G15460	0
AT4G15470	2618
AT4G15475	374
AT4G15480	112
AT4G15490	120
AT4G15500	13
AT4G15510	243
AT4G15520	468
AT4G15530	5
AT4G15540	300
AT4G15545	542
AT4G15550	7
AT4G15560	5677
AT4G15562	0
AT4G15563	21
AT4G15570	600
AT4G15590	0
AT4G15610	0
AT4G15620	200
AT4G15630	413
AT4G15640	1076
AT4G15650	0
AT4G15660	1
AT4G15670	23
AT4G15680	5
AT4G15690	2
AT4G15700	8
AT4G15710	0
AT4G15715	0
AT4G15720	52
AT4G15730	259
AT4G15733	0
AT4G15735	0
AT4G15740	0
AT4G15750	73
AT4G15755	0
AT4G15760	8
AT4G15765	3
AT4G15770	2314
AT4G15775	0
AT4G15780	1995
AT4G15790	1233
AT4G15800	114
AT4G15802	2488
AT4G15810	469
AT4G15820	171
AT4G15830	1956
AT4G15840	731
AT4G15850	268
AT4G15860	0
AT4G15870	0
AT4G15880	1337
AT4G15885	0
AT4G15890	879
AT4G15900	4957
AT4G15910	4659
AT4G15920	533
AT4G15930	1352
AT4G15940	230
AT4G15950	878
AT4G15953	12
AT4G15955	76
AT4G15960	28
AT4G15970	2
AT4G15975	50
AT4G15980	0
AT4G15990	0
AT4G16000	4
AT4G16008	15
AT4G16010	0
AT4G16015	1
AT4G16020	0
AT4G16024	0
AT4G16030	0
AT4G16040	0
AT4G16045	0
AT4G16050	5
AT4G16060	343
AT4G16070	225
AT4G16080	2
AT4G16090	0
AT4G16095	0
AT4G16100	279
AT4G16105	0
AT4G16110	427
AT4G16120	1288
AT4G16130	668
AT4G16140	1204
AT4G16141	2381
AT4G16143	3233
AT4G16144	391
AT4G16146	363
AT4G16150	1674
AT4G16155	899
AT4G16160	18
AT4G16162	49
AT4G16165	0
AT4G16180	1578
AT4G16190	716
AT4G16195	0
AT4G16200	0
AT4G16210	289
AT4G16215	0
AT4G16220	7
AT4G16230	6
AT4G16233	0
AT4G16235	0
AT4G16240	0
AT4G16250	613
AT4G16260	0
AT4G16265	366
AT4G16267	0
AT4G16270	1
AT4G16280	621
AT4G16295	0
AT4G16310	1592
AT4G16330	255
AT4G16340	5383
AT4G16350	0
AT4G16355	0
AT4G16360	922
AT4G16370	3610
AT4G16380	210
AT4G16390	1012
AT4G16400	15
AT4G16410	16
AT4G16420	1019
AT4G16430	1200
AT4G16440	335
AT4G16442	1083
AT4G16444	304
AT4G16447	249
AT4G16450	2702
AT4G16451	0
AT4G16460	0
AT4G16465	0
AT4G16470	157
AT4G16475	0
AT4G16480	432
AT4G16490	1698
AT4G16500	1123
AT4G16510	233
AT4G16515	0
AT4G16520	843
AT4G16530	0
AT4G16535	2
AT4G16540	37
AT4G16545	1
AT4G16550	0
AT4G16555	0
AT4G16560	1
AT4G16563	30
AT4G16566	191
AT4G16570	239
AT4G16580	561
AT4G16590	6
AT4G16600	69
AT4G16610	304
AT4G16620	8
AT4G16630	2098
AT4G16640	6
AT4G16650	1616
AT4G16660	2215
AT4G16670	10
AT4G16680	14
AT4G16690	46
AT4G16695	470
AT4G16700	266
AT4G16710	171
AT4G16720	19565
AT4G16730	0
AT4G16740	1
AT4G16745	0
AT4G16748	0
AT4G16750	33
AT4G16760	2340
AT4G16765	179
AT4G16770	182
AT4G16780	28
AT4G16790	101
AT4G16800	496
AT4G16807	261
AT4G16810	0
AT4G16820	2
AT4G16830	3064
AT4G16835	181
AT4G16840	42
AT4G16845	866
AT4G16850	155
AT4G16855	0
AT4G16857	39
AT4G16860	162
AT4G16870	287
AT4G16880	3
AT4G16890	891
AT4G16892	23
AT4G16900	243
AT4G16910	58
AT4G16915	0
AT4G16920	19
AT4G16930	0
AT4G16935	0
AT4G16940	22
AT4G16950	435
AT4G16955	0
AT4G16957	107
AT4G16960	67
AT4G16970	828
AT4G16980	0
AT4G16983	0
AT4G16990	36
AT4G17000	1405
AT4G17005	0
AT4G17010	378
AT4G17020	429
AT4G17030	2
AT4G17040	2237
AT4G17050	1099
AT4G17060	968
AT4G17070	273
AT4G17080	668
AT4G17085	498
AT4G17090	1127
AT4G17098	10
AT4G17100	129
AT4G17140	2467
AT4G17150	873
AT4G17160	0
AT4G17170	558
AT4G17180	469
AT4G17190	1471
AT4G17200	0
AT4G17210	0
AT4G17215	0
AT4G17220	0
AT4G17230	518
AT4G17240	827
AT4G17243	0
AT4G17245	0
AT4G17250	37
AT4G17260	2247
AT4G17270	1081
AT4G17280	18
AT4G17300	567
AT4G17310	121
AT4G17330	7730
AT4G17340	15
AT4G17350	118
AT4G17360	29
AT4G17370	140
AT4G17380	89
AT4G17390	15266
AT4G17410	657
AT4G17420	427
AT4G17430	640
AT4G17440	152
AT4G17450	1
AT4G17460	174
AT4G17470	2
AT4G17480	67
AT4G17483	11
AT4G17486	823
AT4G17490	112
AT4G17500	165
AT4G17505	0
AT4G17510	772
AT4G17512	0
AT4G17520	9694
AT4G17530	1077
AT4G17540	217
AT4G17550	410
AT4G17560	1899
AT4G17565	0
AT4G17570	388
AT4G17580	0
AT4G17585	0
AT4G17587	0
AT4G17590	0
AT4G17600	675
AT4G17610	1248
AT4G17612	0
AT4G17615	259
AT4G17616	395
AT4G17620	1317
AT4G17640	1142
AT4G17650	622
AT4G17660	0
AT4G17670	355
AT4G17680	0
AT4G17690	0
AT4G17695	49
AT4G17700	0
AT4G17710	54
AT4G17713	0
AT4G17718	0
AT4G17720	2012
AT4G17730	1245
AT4G17740	331
AT4G17750	236
AT4G17760	166
AT4G17765	0
AT4G17770	1504
AT4G17780	0
AT4G17785	0
AT4G17788	1
AT4G17790	628
AT4G17800	731
AT4G17810	28
AT4G17820	0
AT4G17830	746
AT4G17840	60
AT4G17850	0
AT4G17860	0
AT4G17870	174
AT4G17880	307
AT4G17890	886
AT4G17895	865
AT4G17900	99
AT4G17905	45
AT4G17908	4
AT4G17910	355
AT4G17914	0
AT4G17915	69
AT4G17920	0
AT4G17940	613
AT4G17950	2543
AT4G17960	236
AT4G17970	1
AT4G17975	0
AT4G17980	0
AT4G17990	4
AT4G18010	48
AT4G18020	1947
AT4G18030	3873
AT4G18040	2411
AT4G18050	9
AT4G18060	654
AT4G18070	1134
AT4G18080	0
AT4G18090	2
AT4G18100	17631
AT4G18110	0
AT4G18120	817
AT4G18130	974
AT4G18140	161
AT4G18150	0
AT4G18160	311
AT4G18170	13
AT4G18180	1
AT4G18190	1
AT4G18195	4
AT4G18197	22
AT4G18203	0
AT4G18205	20
AT4G18210	11
AT4G18215	0
AT4G18220	1
AT4G18230	281
AT4G18240	654
AT4G18250	0
AT4G18253	12
AT4G18255	0
AT4G18260	67
AT4G18270	265
AT4G18280	26
AT4G18290	17
AT4G18300	437
AT4G18310	0
AT4G18320	0
AT4G18330	4
AT4G18335	0
AT4G18340	89
AT4G18350	16
AT4G18360	68
AT4G18370	134
AT4G18372	121
AT4G18375	148
AT4G18380	364
AT4G18390	191
AT4G18395	2
AT4G18400	111
AT4G18410	0
AT4G18420	0
AT4G18422	0
AT4G18425	1
AT4G18430	1
AT4G18440	718
AT4G18450	0
AT4G18460	127
AT4G18465	613
AT4G18470	134
AT4G18480	2800
AT4G18490	160
AT4G18500	4
AT4G18501	41
AT4G18510	2
AT4G18520	394
AT4G18530	108
AT4G18540	0
AT4G18550	17
AT4G18570	2805
AT4G18580	60
AT4G18590	876
AT4G18593	400
AT4G18596	0
AT4G18600	735
AT4G18610	69
AT4G18620	0
AT4G18630	18
AT4G18640	70
AT4G18650	0
AT4G18660	0
AT4G18670	3276
AT4G18680	0
AT4G18690	0
AT4G18692	0
AT4G18700	1085
AT4G18710	2318
AT4G18720	0
AT4G18725	0
AT4G18730	9873
AT4G18740	3
AT4G18750	202
AT4G18760	870
AT4G18770	1
AT4G18780	1
AT4G18790	3
AT4G18800	875
AT4G18810	325
AT4G18815	0
AT4G18820	2472
AT4G18823	0
AT4G18830	0
AT4G18840	143
AT4G18860	0
AT4G18870	0
AT4G18880	80
AT4G18890	602
AT4G18900	0
AT4G18905	1442
AT4G18910	233
AT4G18920	0
AT4G18930	118
AT4G18940	2
AT4G18950	321
AT4G18960	4
AT4G18970	161
AT4G18975	142
AT4G18980	0
AT4G18990	0
AT4G19000	0
AT4G19003	336
AT4G19006	1382
AT4G19010	299
AT4G19020	1663
AT4G19030	6
AT4G19035	0
AT4G19038	0
AT4G19040	844
AT4G19045	101
AT4G19050	48
AT4G19060	122
AT4G19070	143
AT4G19080	29
AT4G19090	99
AT4G19095	8
AT4G19100	168
AT4G19110	2762
AT4G19120	431
AT4G19130	232
AT4G19140	235
AT4G19150	1028
AT4G19160	1753
AT4G19170	17
AT4G19180	778
AT4G19185	477
AT4G19190	767
AT4G19191	88
AT4G19200	838
AT4G19210	3574
AT4G19220	52
AT4G19230	459
AT4G19239	0
AT4G19240	0
AT4G19250	0
AT4G19260	0
AT4G19270	0
AT4G19275	0
AT4G19280	0
AT4G19290	0
AT4G19300	0
AT4G19305	0
AT4G19310	0
AT4G19320	0
AT4G19330	0
AT4G19340	0
AT4G19350	584
AT4G19360	0
AT4G19370	0
AT4G19380	1
AT4G19390	57
AT4G19395	1
AT4G19400	21
AT4G19410	2083
AT4G19420	110
AT4G19430	2
AT4G19440	335
AT4G19450	844
AT4G19452	0
AT4G19460	0
AT4G19470	0
AT4G19480	0
AT4G19485	0
AT4G19490	1728
AT4G19500	961
AT4G19510	427
AT4G19520	2
AT4G19530	32
AT4G19540	212
AT4G19550	63
AT4G19560	57
AT4G19570	2
AT4G19580	0
AT4G19590	186
AT4G19600	1345
AT4G19610	1011
AT4G19620	0
AT4G19630	9
AT4G19633	0
AT4G19640	951
AT4G19645	0
AT4G19650	253
AT4G19660	592
AT4G19670	1078
AT4G19680	0
AT4G19690	6
AT4G19700	211
AT4G19710	1583
AT4G19720	0
AT4G19730	0
AT4G19740	0
AT4G19750	0
AT4G19760	0
AT4G19770	0
AT4G19780	0
AT4G19790	0
AT4G19800	0
AT4G19810	6
AT4G19820	0
AT4G19830	53
AT4G19840	299
AT4G19850	11
AT4G19860	1062
AT4G19865	329
AT4G19870	297
AT4G19880	386
AT4G19890	265
AT4G19900	469
AT4G19902	0
AT4G19905	0
AT4G19910	0
AT4G19920	0
AT4G19925	0
AT4G19930	0
AT4G19940	0
AT4G19950	59
AT4G19960	182
AT4G19970	1
AT4G19975	58
AT4G19980	0
AT4G19985	339
AT4G19990	304
AT4G20000	0
AT4G20010	425
AT4G20020	2241
AT4G20030	255
AT4G20040	154
AT4G20050	0
AT4G20060	200
AT4G20070	10
AT4G20080	0
AT4G20090	283
AT4G20095	0
AT4G20100	0
AT4G20110	7
AT4G20115	0
AT4G20130	547
AT4G20140	1
AT4G20150	3154
AT4G20160	0
AT4G20170	372
AT4G20180	0
AT4G20190	0
AT4G20200	0
AT4G20210	0
AT4G20220	0
AT4G20230	0
AT4G20235	0
AT4G20240	6
AT4G20250	0
AT4G20260	645
AT4G20270	2919
AT4G20280	832
AT4G20290	0
AT4G20300	731
AT4G20310	206
AT4G20320	3980
AT4G20325	632
AT4G20330	585
AT4G20340	446
AT4G20350	127
AT4G20360	0
AT4G20362	14
AT4G20365	0
AT4G20370	0
AT4G20380	414
AT4G20390	10
AT4G20400	2605
AT4G20410	544
AT4G20420	0
AT4G20430	986
AT4G20440	3260
AT4G20450	0
AT4G20460	28
AT4G20470	0
AT4G20480	859
AT4G20490	0
AT4G20500	3
AT4G20510	0
AT4G20520	0
AT4G20530	0
AT4G20535	0
AT4G20540	0
AT4G20545	0
AT4G20550	0
AT4G20555	0
AT4G20560	0
AT4G20565	0
AT4G20570	0
AT4G20575	0
AT4G20580	0
AT4G20590	0
AT4G20600	0
AT4G20610	0
AT4G20620	0
AT4G20630	0
AT4G20640	0
AT4G20645	0
AT4G20650	0
AT4G20670	0
AT4G20680	0
AT4G20690	0
AT4G20700	0
AT4G20703	0
AT4G20707	0
AT4G20710	0
AT4G20715	0
AT4G20720	52
AT4G20725	0
AT4G20730	158
AT4G20735	0
AT4G20740	483
AT4G20760	174
AT4G20770	75
AT4G20780	38
AT4G20790	0
AT4G20800	0
AT4G20810	0
AT4G20820	2
AT4G20830	104
AT4G20835	0
AT4G20840	13
AT4G20850	4927
AT4G20860	9
AT4G20870	650
AT4G20880	231
AT4G20890	6406
AT4G20900	3
AT4G20910	1060
AT4G20920	151
AT4G20930	441
AT4G20935	180
AT4G20940	3273
AT4G20947	0
AT4G20953	2
AT4G20960	588
AT4G20970	0
AT4G20980	4684
AT4G20990	0
AT4G21000	0
AT4G21010	0
AT4G21020	0
AT4G21030	0
AT4G21040	0
AT4G21050	0
AT4G21060	287
AT4G21063	8
AT4G21065	173
AT4G21070	879
AT4G21080	0
AT4G21090	336
AT4G21100	1513
AT4G21105	2905
AT4G21110	1946
AT4G21120	3
AT4G21130	0
AT4G21140	426
AT4G21150	4214
AT4G21160	525
AT4G21170	167
AT4G21180	616
AT4G21190	167
AT4G21192	243
AT4G21200	2
AT4G21210	305
AT4G21213	0
AT4G21215	268
AT4G21220	81
AT4G21230	25
AT4G21240	0
AT4G21250	0
AT4G21260	0
AT4G21270	1791
AT4G21280	4715
AT4G21300	159
AT4G21310	21
AT4G21320	71
AT4G21323	14
AT4G21326	497
AT4G21330	0
AT4G21340	0
AT4G21350	147
AT4G21360	0
AT4G21362	0
AT4G21363	0
AT4G21366	0
AT4G21370	1
AT4G21380	1313
AT4G21390	0
AT4G21400	62
AT4G21410	209
AT4G21420	25
AT4G21430	566
AT4G21437	0
AT4G21440	1
AT4G21445	9
AT4G21450	1639
AT4G21460	746
AT4G21470	665
AT4G21480	101
AT4G21490	0
AT4G21500	25
AT4G21510	68
AT4G21515	0
AT4G21520	413
AT4G21530	642
AT4G21534	197
AT4G21540	486
AT4G21550	424
AT4G21560	824
AT4G21570	914
AT4G21580	328
AT4G21585	211
AT4G21590	28
AT4G21595	0
AT4G21600	27
AT4G21605	0
AT4G21610	188
AT4G21620	518
AT4G21630	9
AT4G21640	0
AT4G21650	2355
AT4G21660	4006
AT4G21670	1139
AT4G21680	53
AT4G21690	50
AT4G21700	192
AT4G21705	317
AT4G21710	2623
AT4G21720	175
AT4G21730	7
AT4G21740	159
AT4G21745	0
AT4G21750	2591
AT4G21760	23
AT4G21770	741
AT4G21780	11
AT4G21790	2191
AT4G21800	1376
AT4G21810	604
AT4G21820	1028
AT4G21830	5
AT4G21840	0
AT4G21850	236
AT4G21860	930
AT4G21865	54
AT4G21870	44
AT4G21880	432
AT4G21890	429
AT4G21895	0
AT4G21900	574
AT4G21902	0
AT4G21903	5
AT4G21910	791
AT4G21920	1
AT4G21926	0
AT4G21930	0
AT4G21940	30
AT4G21950	0
AT4G21960	34512
AT4G21970	153
AT4G21980	842
AT4G21990	685
AT4G22000	1101
AT4G22010	5375
AT4G22020	3
AT4G22030	0
AT4G22035	0
AT4G22040	0
AT4G22050	4
AT4G22060	0
AT4G22065	0
AT4G22066	0
AT4G22070	0
AT4G22080	0
AT4G22090	0
AT4G22100	3
AT4G22105	0
AT4G22110	0
AT4G22115	0
AT4G22120	1814
AT4G22130	2884
AT4G22140	2631
AT4G22150	738
AT4G22160	134
AT4G22165	0
AT4G22170	0
AT4G22180	0
AT4G22185	0
AT4G22190	1520
AT4G22200	63
AT4G22210	0
AT4G22212	6
AT4G22214	0
AT4G22217	0
AT4G22220	1880
AT4G22230	1
AT4G22233	1
AT4G22235	0
AT4G22240	1103
AT4G22250	210
AT4G22260	591
AT4G22265	0
AT4G22270	163
AT4G22280	43
AT4G22285	948
AT4G22290	1422
AT4G22300	563
AT4G22305	188
AT4G22310	1950
AT4G22320	495
AT4G22330	1425
AT4G22340	231
AT4G22350	345
AT4G22360	2061
AT4G22370	6
AT4G22380	1842
AT4G22390	103
AT4G22400	0
AT4G22410	0
AT4G22415	0
AT4G22430	0
AT4G22440	0
AT4G22450	0
AT4G22460	0
AT4G22463	0
AT4G22467	0
AT4G22470	2
AT4G22475	6
AT4G22485	9
AT4G22490	130
AT4G22495	0
AT4G22505	6
AT4G22510	0
AT4G22513	3
AT4G22517	116
AT4G22520	0
AT4G22530	135
AT4G22540	1744
AT4G22545	4
AT4G22550	136
AT4G22560	54
AT4G22570	501
AT4G22580	240
AT4G22590	20
AT4G22600	0
AT4G22610	0
AT4G22620	0
AT4G22630	0
AT4G22635	0
AT4G22640	0
AT4G22650	0
AT4G22660	0
AT4G22666	0
AT4G22670	6188
AT4G22680	0
AT4G22690	6
AT4G22700	0
AT4G22710	0
AT4G22720	777
AT4G22730	72
AT4G22740	1584
AT4G22745	1062
AT4G22750	715
AT4G22754	0
AT4G22755	96
AT4G22756	430
AT4G22758	22
AT4G22760	98
AT4G22770	671
AT4G22780	1090
AT4G22785	0
AT4G22790	1
AT4G22810	0
AT4G22820	578
AT4G22830	176
AT4G22840	110
AT4G22850	481
AT4G22860	944
AT4G22870	0
AT4G22880	137
AT4G22890	871
AT4G22900	49
AT4G22910	97
AT4G22920	94
AT4G22930	796
AT4G22940	3
AT4G22950	3
AT4G22960	13
AT4G22970	789
AT4G22980	12
AT4G22990	357
AT4G23000	165
AT4G23010	53
AT4G23015	0
AT4G23020	4
AT4G23030	1
AT4G23040	440
AT4G23050	81
AT4G23060	2372
AT4G23070	15
AT4G23080	0
AT4G23090	0
AT4G23100	3344
AT4G23110	0
AT4G23120	0
AT4G23130	4
AT4G23140	7
AT4G23150	4
AT4G23160	5
AT4G23170	20
AT4G23180	169
AT4G23190	88
AT4G23200	0
AT4G23205	22
AT4G23210	0
AT4G23215	0
AT4G23220	70
AT4G23230	67
AT4G23240	1
AT4G23250	23
AT4G23260	1
AT4G23270	115
AT4G23271	0
AT4G23280	0
AT4G23290	0
AT4G23300	2
AT4G23310	2
AT4G23320	0
AT4G23330	190
AT4G23340	9
AT4G23350	1
AT4G23355	0
AT4G23360	0
AT4G23364	0
AT4G23365	0
AT4G23370	4
AT4G23373	0
AT4G23375	0
AT4G23380	0
AT4G23387	0
AT4G23390	0
AT4G23400	743
AT4G23410	35
AT4G23420	134
AT4G23430	485
AT4G23440	1481
AT4G23450	3
AT4G23460	1702
AT4G23470	1906
AT4G23490	634
AT4G23493	0
AT4G23496	0
AT4G23500	329
AT4G23510	0
AT4G23515	1
AT4G23520	0
AT4G23530	118
AT4G23540	877
AT4G23550	1
AT4G23560	2
AT4G23570	589
AT4G23580	0
AT4G23590	0
AT4G23600	30
AT4G23610	0
AT4G23620	1083
AT4G23630	6839
AT4G23635	0
AT4G23640	881
AT4G23650	4167
AT4G23660	344
AT4G23670	124
AT4G23680	25
AT4G23690	25
AT4G23700	0
AT4G23710	699
AT4G23713	1
AT4G23720	142
AT4G23730	341
AT4G23740	2153
AT4G23750	2022
AT4G23760	302
AT4G23770	312
AT4G23780	25
AT4G23790	827
AT4G23800	10103
AT4G23810	38
AT4G23820	2108
AT4G23840	272
AT4G23850	3656
AT4G23860	2052
AT4G23870	329
AT4G23880	12
AT4G23882	0
AT4G23885	312
AT4G23890	70
AT4G23895	267
AT4G23900	8
AT4G23910	299
AT4G23915	0
AT4G23920	132
AT4G23930	140
AT4G23940	1245
AT4G23950	397
AT4G23960	4
AT4G23970	0
AT4G23980	808
AT4G23990	137
AT4G24000	0
AT4G24010	1
AT4G24015	30
AT4G24020	611
AT4G24025	0
AT4G24026	17
AT4G24030	0
AT4G24040	31
AT4G24050	109
AT4G24060	641
AT4G24070	0
AT4G24080	66
AT4G24090	224
AT4G24100	256
AT4G24110	1064
AT4G24120	66
AT4G24130	7
AT4G24140	0
AT4G24150	51
AT4G24160	203
AT4G24170	2
AT4G24175	156
AT4G24180	16
AT4G24190	20155
AT4G24200	923
AT4G24204	4
AT4G24210	871
AT4G24220	1990
AT4G24230	130
AT4G24231	0
AT4G24240	649
AT4G24250	35
AT4G24260	13
AT4G24265	224
AT4G24270	1620
AT4G24275	22
AT4G24280	5130
AT4G24290	1870
AT4G24300	0
AT4G24310	1
AT4G24320	218
AT4G24330	3683
AT4G24340	0
AT4G24350	4
AT4G24370	217
AT4G24380	49
AT4G24390	664
AT4G24400	808
AT4G24410	9
AT4G24413	2
AT4G24415	7
AT4G24420	4
AT4G24430	0
AT4G24440	858
AT4G24450	90
AT4G24460	146
AT4G24470	981
AT4G24480	3
AT4G24490	1028
AT4G24500	335
AT4G24510	4
AT4G24520	2696
AT4G24530	577
AT4G24540	2635
AT4G24550	1511
AT4G24560	1478
AT4G24565	0
AT4G24570	99
AT4G24580	226
AT4G24590	296
AT4G24600	5
AT4G24610	1379
AT4G24615	0
AT4G24620	2292
AT4G24630	618
AT4G24640	0
AT4G24644	0
AT4G24650	0
AT4G24652	0
AT4G24660	374
AT4G24670	1030
AT4G24680	3358
AT4G24690	4822
AT4G24700	11
AT4G24710	497
AT4G24715	0
AT4G24730	263
AT4G24740	745
AT4G24750	780
AT4G24760	639
AT4G24770	4536
AT4G24780	3275
AT4G24790	1073
AT4G24800	3018
AT4G24805	143
AT4G24810	143
AT4G24820	7604
AT4G24830	4156
AT4G24840	1192
AT4G24860	19
AT4G24880	354
AT4G24890	19
AT4G24900	140
AT4G24910	24
AT4G24920	934
AT4G24930	348
AT4G24940	1434
AT4G24950	0
AT4G24960	2036
AT4G24970	497
AT4G24972	90
AT4G24973	0
AT4G24974	0
AT4G24975	0
AT4G24977	0
AT4G24980	6
AT4G24990	350
AT4G25000	12
AT4G25010	43
AT4G25020	507
AT4G25030	708
AT4G25040	0
AT4G25050	2198
AT4G25070	5
AT4G25080	1914
AT4G25090	0
AT4G25100	832
AT4G25110	34
AT4G25120	395
AT4G25130	1071
AT4G25140	1
AT4G25150	883
AT4G25160	169
AT4G25170	415
AT4G25180	426
AT4G25190	0
AT4G25200	0
AT4G25210	3551
AT4G25220	0
AT4G25225	93
AT4G25230	612
AT4G25235	0
AT4G25240	1446
AT4G25250	0
AT4G25260	58
AT4G25270	163
AT4G25280	237
AT4G25290	298
AT4G25300	95
AT4G25310	4
AT4G25315	99
AT4G25320	1748
AT4G25330	5
AT4G25340	3392
AT4G25350	53
AT4G25360	585
AT4G25370	1967
AT4G25380	6
AT4G25390	78
AT4G25400	0
AT4G25410	2
AT4G25420	10
AT4G25430	41
AT4G25433	51
AT4G25434	0
AT4G25435	0
AT4G25440	331
AT4G25450	158
AT4G25470	4
AT4G25480	5
AT4G25490	3
AT4G25500	1899
AT4G25510	0
AT4G25515	327
AT4G25520	699
AT4G25530	1
AT4G25540	277
AT4G25550	1776
AT4G25560	0
AT4G25570	1773
AT4G25580	0
AT4G25585	0
AT4G25590	0
AT4G25600	148
AT4G25610	439
AT4G25620	66
AT4G25630	5332
AT4G25631	9
AT4G25635	0
AT4G25640	763
AT4G25650	256
AT4G25660	325
AT4G25670	663
AT4G25680	1128
AT4G25690	338
AT4G25700	227
AT4G25707	18
AT4G25710	517
AT4G25719	3
AT4G25720	452
AT4G25730	4213
AT4G25740	4480
AT4G25750	254
AT4G25760	80
AT4G25770	305
AT4G25780	11
AT4G25790	0
AT4G25800	114
AT4G25810	4
AT4G25820	1
AT4G25830	215
AT4G25835	291
AT4G25840	503
AT4G25845	0
AT4G25850	19
AT4G25860	0
AT4G25870	732
AT4G25880	3328
AT4G25885	119
AT4G25890	1302
AT4G25900	163
AT4G25910	158
AT4G25920	1
AT4G25930	0
AT4G25940	14
AT4G25950	0
AT4G25960	525
AT4G25970	1745
AT4G25980	18
AT4G25990	8
AT4G26000	932
AT4G26010	15
AT4G26020	31
AT4G26030	0
AT4G26040	0
AT4G26050	0
AT4G26055	53
AT4G26060	19
AT4G26070	258
AT4G26080	848
AT4G26090	0
AT4G26095	0
AT4G26100	1395
AT4G26110	4191
AT4G26120	1
AT4G26130	5216
AT4G26140	112
AT4G26145	0
AT4G26150	0
AT4G26160	285
AT4G26170	89
AT4G26180	79
AT4G26190	2429
AT4G26200	0
AT4G26210	774
AT4G26220	0
AT4G26225	0
AT4G26230	4215
AT4G26240	173
AT4G26250	1
AT4G26255	31
AT4G26260	2
AT4G26270	2295
AT4G26280	25
AT4G26288	5
AT4G26290	0
AT4G26300	2621
AT4G26310	574
AT4G26320	9
AT4G26330	44
AT4G26340	0
AT4G26350	0
AT4G26360	0
AT4G26365	4
AT4G26370	556
AT4G26375	0
AT4G26380	0
AT4G26385	0
AT4G26390	0
AT4G26400	520
AT4G26410	1473
AT4G26415	1
AT4G26420	1
AT4G26430	570
AT4G26440	2
AT4G26450	2335
AT4G26455	856
AT4G26460	0
AT4G26466	0
AT4G26470	0
AT4G26480	770
AT4G26483	0
AT4G26485	0
AT4G26488	14
AT4G26490	0
AT4G26500	0
AT4G26510	1486
AT4G26520	340
AT4G26530	11
AT4G26540	1
AT4G26542	0
AT4G26550	421
AT4G26555	182
AT4G26560	0
AT4G26570	1137
AT4G26580	1
AT4G26582	5
AT4G26590	1
AT4G26600	926
AT4G26610	1367
AT4G26620	1061
AT4G26630	6232
AT4G26640	907
AT4G26650	662
AT4G26660	2071
AT4G26670	1486
AT4G26675	1
AT4G26680	164
AT4G26690	1279
AT4G26700	170
AT4G26701	0
AT4G26710	1061
AT4G26720	834
AT4G26730	0
AT4G26740	0
AT4G26750	931
AT4G26760	3869
AT4G26770	1
AT4G26780	858
AT4G26790	34
AT4G26795	9
AT4G26800	182
AT4G26810	270
AT4G26820	0
AT4G26830	0
AT4G26840	7041
AT4G26850	2075
AT4G26860	289
AT4G26870	4475
AT4G26880	0
AT4G26890	3
AT4G26900	1321
AT4G26910	1010
AT4G26920	0
AT4G26930	0
AT4G26940	723
AT4G26950	0
AT4G26960	337
AT4G26965	190
AT4G26970	2001
AT4G26980	224
AT4G26990	185
AT4G27000	4769
AT4G27010	1208
AT4G27020	596
AT4G27030	6
AT4G27040	439
AT4G27050	381
AT4G27052	0
AT4G27060	1982
AT4G27070	301
AT4G27080	1458
AT4G27090	35439
AT4G27100	74
AT4G27110	0
AT4G27120	514
AT4G27130	2945
AT4G27140	0
AT4G27150	0
AT4G27160	0
AT4G27170	0
AT4G27180	2765
AT4G27190	9
AT4G27200	0
AT4G27210	0
AT4G27220	6
AT4G27230	3360
AT4G27240	1376
AT4G27250	45
AT4G27260	1643
AT4G27270	296
AT4G27280	304
AT4G27290	0
AT4G27300	32
AT4G27310	90
AT4G27320	1095
AT4G27330	0
AT4G27340	403
AT4G27350	183
AT4G27360	0
AT4G27370	392
AT4G27380	688
AT4G27390	159
AT4G27395	0
AT4G27400	0
AT4G27410	30
AT4G27415	0
AT4G27420	0
AT4G27430	1321
AT4G27435	23
AT4G27440	8964
AT4G27450	2890
AT4G27460	66
AT4G27470	170
AT4G27480	17
AT4G27490	613
AT4G27500	4048
AT4G27510	314
AT4G27520	1752
AT4G27530	8
AT4G27540	169
AT4G27550	258
AT4G27560	2497
AT4G27565	0
AT4G27570	2
AT4G27580	2
AT4G27585	1191
AT4G27590	5
AT4G27595	967
AT4G27597	0
AT4G27600	885
AT4G27610	425
AT4G27620	376
AT4G27630	242
AT4G27640	2082
AT4G27650	237
AT4G27652	46
AT4G27654	9
AT4G27657	6
AT4G27660	122
AT4G27670	0
AT4G27680	597
AT4G27690	379
AT4G27700	201
AT4G27710	64
AT4G27720	703
AT4G27730	363
AT4G27740	95
AT4G27745	263
AT4G27750	543
AT4G27760	1125
AT4G27765	0
AT4G27780	366
AT4G27790	0
AT4G27800	447
AT4G27810	13
AT4G27820	55
AT4G27830	61
AT4G27840	185
AT4G27845	0
AT4G27850	1
AT4G27852	12
AT4G27860	457
AT4G27870	2913
AT4G27875	0
AT4G27880	523
AT4G27885	0
AT4G27890	0
AT4G27900	525
AT4G27910	422
AT4G27920	0
AT4G27940	163
AT4G27950	73
AT4G27960	1124
AT4G27970	43
AT4G27980	28
AT4G27990	225
AT4G28000	0
AT4G28005	4
AT4G28010	363
AT4G28020	125
AT4G28025	236
AT4G28030	132
AT4G28040	1
AT4G28050	854
AT4G28060	1670
AT4G28068	0
AT4G28070	205
AT4G28080	1079
AT4G28085	0
AT4G28088	0
AT4G28090	0
AT4G28100	2747
AT4G28110	0
AT4G28130	0
AT4G28140	6
AT4G28150	34
AT4G28160	0
AT4G28162	50
AT4G28170	37
AT4G28180	260
AT4G28190	825
AT4G28200	2012
AT4G28210	537
AT4G28220	753
AT4G28230	632
AT4G28240	231
AT4G28250	878
AT4G28260	1663
AT4G28270	9
AT4G28280	0
AT4G28290	0
AT4G28300	846
AT4G28310	1652
AT4G28320	301
AT4G28330	71
AT4G28340	0
AT4G28350	2
AT4G28360	1121
AT4G28362	0
AT4G28365	2
AT4G28370	557
AT4G28380	46
AT4G28390	121
AT4G28395	1
AT4G28397	0
AT4G28400	317
AT4G28405	0
AT4G28410	0
AT4G28420	0
AT4G28430	420
AT4G28440	3185
AT4G28450	1209
AT4G28460	3
AT4G28470	3771
AT4G28480	1149
AT4G28485	0
AT4G28490	240
AT4G28500	16
AT4G28510	1743
AT4G28520	0
AT4G28530	6
AT4G28540	1377
AT4G28550	199
AT4G28556	16
AT4G28560	54
AT4G28570	292
AT4G28580	0
AT4G28590	199
AT4G28600	517
AT4G28610	832
AT4G28620	0
AT4G28630	283
AT4G28640	156
AT4G28650	1
AT4G28652	0
AT4G28660	407
AT4G28670	0
AT4G28680	136
AT4G28690	233
AT4G28700	74
AT4G28703	117
AT4G28706	755
AT4G28710	710
AT4G28720	0
AT4G28730	210
AT4G28740	48
AT4G28750	505
AT4G28755	0
AT4G28760	1704
AT4G28770	470
AT4G28775	0
AT4G28780	17
AT4G28790	0
AT4G28800	4
AT4G28811	5
AT4G28815	0
AT4G28820	187
AT4G28830	487
AT4G28840	0
AT4G28850	0
AT4G28860	582
AT4G28870	0
AT4G28880	930
AT4G28890	0
AT4G28900	10
AT4G28910	2481
AT4G28915	0
AT4G28920	0
AT4G28930	0
AT4G28940	0
AT4G28950	754
AT4G28960	0
AT4G28970	0
AT4G28980	915
AT4G28990	534
AT4G29000	552
AT4G29010	1956
AT4G29020	106
AT4G29030	26152
AT4G29033	0
AT4G29035	0
AT4G29037	0
AT4G29040	6505
AT4G29050	11
AT4G29060	3403
AT4G29070	235
AT4G29080	895
AT4G29090	0
AT4G29100	767
AT4G29103	0
AT4G29110	1
AT4G29120	747
AT4G29130	1469
AT4G29140	986
AT4G29150	832
AT4G29160	1133
AT4G29170	285
AT4G29180	14
AT4G29190	806
AT4G29200	0
AT4G29210	453
AT4G29220	590
AT4G29230	26
AT4G29240	1179
AT4G29250	1
AT4G29260	490
AT4G29270	4
AT4G29273	0
AT4G29276	0
AT4G29280	0
AT4G29281	0
AT4G29283	0
AT4G29285	0
AT4G29290	0
AT4G29300	0
AT4G29305	0
AT4G29310	1511
AT4G29330	758
AT4G29340	0
AT4G29350	3498
AT4G29360	3200
AT4G29370	0
AT4G29380	934
AT4G29390	1720
AT4G29400	202
AT4G29410	8639
AT4G29415	0
AT4G29420	130
AT4G29430	743
AT4G29440	413
AT4G29450	0
AT4G29460	0
AT4G29470	0
AT4G29480	2550
AT4G29490	791
AT4G29510	2293
AT4G29520	625
AT4G29530	88
AT4G29540	216
AT4G29548	1
AT4G29550	9
AT4G29560	136
AT4G29570	7
AT4G29580	0
AT4G29590	325
AT4G29600	0
AT4G29610	16
AT4G29620	0
AT4G29630	0
AT4G29640	0
AT4G29650	0
AT4G29654	0
AT4G29658	0
AT4G29660	262
AT4G29670	386
AT4G29680	2355
AT4G29690	67
AT4G29700	2167
AT4G29710	39
AT4G29720	770
AT4G29730	685
AT4G29735	1442
AT4G29740	0
AT4G29750	675
AT4G29760	1
AT4G29770	2
AT4G29780	202
AT4G29790	912
AT4G29800	13
AT4G29810	1088
AT4G29820	99
AT4G29830	668
AT4G29840	2291
AT4G29850	11
AT4G29860	199
AT4G29870	1912
AT4G29880	11
AT4G29890	104
AT4G29900	1369
AT4G29905	217
AT4G29910	310
AT4G29920	347
AT4G29930	9
AT4G29940	780
AT4G29950	565
AT4G29960	634
AT4G29970	0
AT4G29980	2
AT4G29990	48
AT4G30000	293
AT4G30010	3324
AT4G30020	3236
AT4G30030	0
AT4G30040	0
AT4G30050	0
AT4G30060	82
AT4G30064	0
AT4G30067	0
AT4G30070	0
AT4G30072	0
AT4G30074	0
AT4G30080	368
AT4G30090	699
AT4G30097	0
AT4G30100	1683
AT4G30110	176
AT4G30120	0
AT4G30130	1128
AT4G30140	26
AT4G30150	1457
AT4G30160	1951
AT4G30170	1
AT4G30180	3
AT4G30190	1240
AT4G30200	2322
AT4G30210	1547
AT4G30220	3293
AT4G30230	2
AT4G30240	455
AT4G30250	3381
AT4G30260	1196
AT4G30270	300
AT4G30280	3
AT4G30290	42
AT4G30300	0
AT4G30310	665
AT4G30320	6
AT4G30330	975
AT4G30340	250
AT4G30350	615
AT4G30360	787
AT4G30370	37
AT4G30380	0
AT4G30390	166
AT4G30400	208
AT4G30410	17
AT4G30420	0
AT4G30430	1
AT4G30440	1584
AT4G30450	2
AT4G30460	6
AT4G30470	456
AT4G30480	873
AT4G30490	227
AT4G30500	147
AT4G30510	99
AT4G30520	958
AT4G30530	757
AT4G30540	0
AT4G30550	594
AT4G30560	621
AT4G30570	48
AT4G30580	436
AT4G30590	0
AT4G30600	3164
AT4G30610	776
AT4G30620	506
AT4G30630	203
AT4G30640	15
AT4G30650	2197
AT4G30660	629
AT4G30662	0
AT4G30670	11
AT4G30680	107
AT4G30690	254
AT4G30700	331
AT4G30710	620
AT4G30720	945
AT4G30730	0
AT4G30740	1
AT4G30750	479
AT4G30760	854
AT4G30770	0
AT4G30780	472
AT4G30790	925
AT4G30800	1105
AT4G30810	1401
AT4G30820	259
AT4G30825	380
AT4G30830	0
AT4G30840	733
AT4G30845	38
AT4G30850	1020
AT4G30860	457
AT4G30870	406
AT4G30872	0
AT4G30880	0
AT4G30890	2659
AT4G30900	312
AT4G30910	500
AT4G30920	2223
AT4G30930	1878
AT4G30935	789
AT4G30940	134
AT4G30950	2716
AT4G30960	1432
AT4G30970	0
AT4G30972	0
AT4G30975	115
AT4G30980	154
AT4G30990	2071
AT4G30993	425
AT4G30996	847
AT4G31000	47
AT4G31010	277
AT4G31020	539
AT4G31030	0
AT4G31040	1531
AT4G31050	198
AT4G31060	73
AT4G31070	61
AT4G31073	0
AT4G31075	0
AT4G31080	420
AT4G31100	4
AT4G31110	1
AT4G31115	77
AT4G31120	2374
AT4G31130	703
AT4G31140	630
AT4G31150	117
AT4G31160	2129
AT4G31170	1306
AT4G31180	4409
AT4G31190	2
AT4G31196	0
AT4G31200	842
AT4G31210	1282
AT4G31230	3
AT4G31240	80
AT4G31248	1
AT4G31250	9
AT4G31260	0
AT4G31265	0
AT4G31270	205
AT4G31280	0
AT4G31290	2486
AT4G31300	3605
AT4G31310	249
AT4G31320	0
AT4G31330	12
AT4G31340	3054
AT4G31350	1309
AT4G31351	0
AT4G31354	1
AT4G31355	1
AT4G31360	2033
AT4G31370	0
AT4G31380	0
AT4G31390	305
AT4G31398	5
AT4G31400	134
AT4G31405	2
AT4G31408	12
AT4G31410	305
AT4G31420	803
AT4G31430	2757
AT4G31440	177
AT4G31441	22
AT4G31450	245
AT4G31460	877
AT4G31470	0
AT4G31480	4091
AT4G31490	2951
AT4G31500	1215
AT4G31510	147
AT4G31520	7
AT4G31530	316
AT4G31540	0
AT4G31550	937
AT4G31560	170
AT4G31570	1375
AT4G31580	3292
AT4G31590	1296
AT4G31600	824
AT4G31610	1425
AT4G31615	917
AT4G31620	3991
AT4G31630	245
AT4G31640	319
AT4G31650	1067
AT4G31660	0
AT4G31670	168
AT4G31680	39
AT4G31685	115
AT4G31690	120
AT4G31695	0
AT4G31700	22709
AT4G31710	4
AT4G31715	0
AT4G31720	1352
AT4G31730	58
AT4G31740	0
AT4G31750	337
AT4G31760	35
AT4G31770	383
AT4G31780	719
AT4G31790	983
AT4G31800	170
AT4G31805	19
AT4G31810	1280
AT4G31820	1851
AT4G31830	0
AT4G31840	7177
AT4G31850	376
AT4G31860	506
AT4G31870	0
AT4G31875	0
AT4G31877	0
AT4G31880	4560
AT4G31890	613
AT4G31895	0
AT4G31900	6
AT4G31910	347
AT4G31920	1544
AT4G31930	199
AT4G31940	0
AT4G31950	0
AT4G31960	0
AT4G31970	0
AT4G31980	164
AT4G31985	5558
AT4G31990	1672
AT4G32000	87
AT4G32010	1028
AT4G32020	4508
AT4G32030	844
AT4G32040	527
AT4G32050	523
AT4G32060	1121
AT4G32070	1031
AT4G32080	0
AT4G32090	0
AT4G32100	0
AT4G32105	0
AT4G32110	3
AT4G32120	547
AT4G32130	1001
AT4G32140	604
AT4G32150	599
AT4G32160	626
AT4G32170	1
AT4G32175	236
AT4G32180	1653
AT4G32190	678
AT4G32200	180
AT4G32205	1
AT4G32208	21
AT4G32210	285
AT4G32212	15
AT4G32215	1
AT4G32220	0
AT4G32230	0
AT4G32240	702
AT4G32250	871
AT4G32260	1258
AT4G32265	0
AT4G32270	249
AT4G32272	292
AT4G32280	12
AT4G32285	1751
AT4G32290	445
AT4G32295	578
AT4G32300	243
AT4G32320	194
AT4G32330	2910
AT4G32340	344
AT4G32342	0
AT4G32350	298
AT4G32360	345
AT4G32370	0
AT4G32375	0
AT4G32380	0
AT4G32390	3815
AT4G32400	1390
AT4G32410	7369
AT4G32420	2481
AT4G32430	159
AT4G32440	212
AT4G32445	0
AT4G32450	189
AT4G32460	453
AT4G32470	3109
AT4G32475	0
AT4G32480	36
AT4G32490	8
AT4G32500	4
AT4G32510	1
AT4G32520	2275
AT4G32530	1215
AT4G32535	6
AT4G32540	92
AT4G32551	5417
AT4G32560	220
AT4G32570	1090
AT4G32580	0
AT4G32590	243
AT4G32600	672
AT4G32605	1148
AT4G32610	1619
AT4G32620	2717
AT4G32630	3
AT4G32640	1395
AT4G32650	26
AT4G32660	600
AT4G32670	533
AT4G32680	534
AT4G32690	253
AT4G32700	702
AT4G32710	2254
AT4G32714	0
AT4G32717	0
AT4G32720	3716
AT4G32730	1455
AT4G32750	203
AT4G32760	1555
AT4G32765	0
AT4G32770	273
AT4G32780	43
AT4G32790	217
AT4G32800	352
AT4G32810	0
AT4G32820	1233
AT4G32830	1293
AT4G32840	1258
AT4G32850	1787
AT4G32860	0
AT4G32870	99
AT4G32880	180
AT4G32890	189
AT4G32900	408
AT4G32910	1600
AT4G32915	335
AT4G32920	1054
AT4G32930	804
AT4G32940	1206
AT4G32950	10
AT4G32960	457
AT4G32970	662
AT4G32980	1301
AT4G32990	43
AT4G33000	263
AT4G33010	6149
AT4G33020	3
AT4G33030	739
AT4G33040	21
AT4G33050	99
AT4G33060	800
AT4G33070	14
AT4G33080	1954
AT4G33090	3906
AT4G33100	231
AT4G33110	574
AT4G33120	3
AT4G33130	418
AT4G33140	640
AT4G33145	1
AT4G33150	124
AT4G33160	167
AT4G33170	142
AT4G33180	146
AT4G33200	2657
AT4G33210	1658
AT4G33220	767
AT4G33230	0
AT4G33240	937
AT4G33250	4117
AT4G33260	682
AT4G33270	1523
AT4G33280	3
AT4G33290	0
AT4G33300	1041
AT4G33310	0
AT4G33320	0
AT4G33330	1
AT4G33350	506
AT4G33355	5
AT4G33360	1067
AT4G33370	0
AT4G33380	1336
AT4G33390	0
AT4G33400	2674
AT4G33410	1071
AT4G33420	0
AT4G33430	1964
AT4G33440	263
AT4G33450	1
AT4G33460	284
AT4G33465	0
AT4G33467	0
AT4G33470	153
AT4G33480	734
AT4G33490	249
AT4G33495	462
AT4G33500	606
AT4G33510	1952
AT4G33520	935
AT4G33530	1636
AT4G33540	656
AT4G33550	1
AT4G33560	1755
AT4G33565	13
AT4G33580	873
AT4G33585	0
AT4G33590	0
AT4G33600	1
AT4G33610	2
AT4G33620	301
AT4G33625	922
AT4G33630	942
AT4G33640	615
AT4G33650	898
AT4G33660	72
AT4G33666	0
AT4G33670	788
AT4G33680	3532
AT4G33690	215
AT4G33700	2175
AT4G33710	0
AT4G33720	0
AT4G33730	0
AT4G33735	0
AT4G33740	1164
AT4G33760	596
AT4G33770	134
AT4G33780	204
AT4G33790	5
AT4G33800	17
AT4G33810	2
AT4G33820	1
AT4G33830	0
AT4G33840	0
AT4G33850	0
AT4G33860	0
AT4G33865	9150
AT4G33870	6
AT4G33880	0
AT4G33885	1
AT4G33890	532
AT4G33900	0
AT4G33905	56
AT4G33910	743
AT4G33920	481
AT4G33925	92
AT4G33930	1
AT4G33940	253
AT4G33945	1005
AT4G33950	438
AT4G33960	62
AT4G33970	14
AT4G33980	185
AT4G33985	37
AT4G33990	333
AT4G34000	126
AT4G34020	390
AT4G34030	1190
AT4G34035	0
AT4G34040	997
AT4G34050	2276
AT4G34060	3
AT4G34065	1
AT4G34070	454
AT4G34071	0
AT4G34080	0
AT4G34090	198
AT4G34100	2565
AT4G34103	0
AT4G34110	18226
AT4G34120	370
AT4G34131	5
AT4G34135	2
AT4G34138	8
AT4G34139	0
AT4G34140	153
AT4G34150	494
AT4G34160	2859
AT4G34170	0
AT4G34180	608
AT4G34190	750
AT4G34200	8474
AT4G34210	0
AT4G34215	1050
AT4G34220	1048
AT4G34230	124
AT4G34240	722
AT4G34250	24
AT4G34260	2059
AT4G34265	1296
AT4G34270	681
AT4G34280	330
AT4G34290	1465
AT4G34300	0
AT4G34310	345
AT4G34320	0
AT4G34330	0
AT4G34332	2
AT4G34340	294
AT4G34345	0
AT4G34350	1712
AT4G34360	234
AT4G34370	825
AT4G34380	34
AT4G34390	482
AT4G34400	7228
AT4G34410	1
AT4G34412	289
AT4G34415	0
AT4G34419	7
AT4G34420	286
AT4G34430	2307
AT4G34440	2
AT4G34450	8578
AT4G34460	2451
AT4G34470	0
AT4G34480	937
AT4G34490	1131
AT4G34500	473
AT4G34510	108
AT4G34520	0
AT4G34530	0
AT4G34540	308
AT4G34550	1
AT4G34555	1618
AT4G34560	101
AT4G34570	668
AT4G34580	3
AT4G34590	1139
AT4G34600	5
AT4G34610	496
AT4G34620	5661
AT4G34630	342
AT4G34640	2444
AT4G34650	0
AT4G34660	750
AT4G34670	16073
AT4G34680	34
AT4G34690	0
AT4G34695	0
AT4G34700	4903
AT4G34710	6408
AT4G34720	1994
AT4G34730	388
AT4G34740	1839
AT4G34750	427
AT4G34760	817
AT4G34770	22
AT4G34780	0
AT4G34790	7
AT4G34800	28
AT4G34810	2
AT4G34830	294
AT4G34840	180
AT4G34850	4
AT4G34860	819
AT4G34870	21684
AT4G34880	14
AT4G34881	46
AT4G34890	1098
AT4G34900	275
AT4G34910	1026
AT4G34920	147
AT4G34930	0
AT4G34940	0
AT4G34950	221
AT4G34960	1064
AT4G34970	14
AT4G34975	0
AT4G34980	5828
AT4G34990	103
AT4G35000	3272
AT4G35010	0
AT4G35020	771
AT4G35025	0
AT4G35030	12
AT4G35040	793
AT4G35050	1436
AT4G35060	0
AT4G35070	669
AT4G35080	1372
AT4G35090	945
AT4G35100	35877
AT4G35110	28
AT4G35120	0
AT4G35130	186
AT4G35140	331
AT4G35150	0
AT4G35160	0
AT4G35165	0
AT4G35170	0
AT4G35180	11
AT4G35190	185
AT4G35200	0
AT4G35210	0
AT4G35220	539
AT4G35230	1269
AT4G35240	1571
AT4G35250	292
AT4G35260	2259
AT4G35270	230
AT4G35280	0
AT4G35290	230
AT4G35295	2
AT4G35300	2291
AT4G35310	3757
AT4G35320	193
AT4G35335	564
AT4G35350	8
AT4G35360	615
AT4G35370	0
AT4G35375	0
AT4G35380	0
AT4G35390	87
AT4G35400	0
AT4G35410	260
AT4G35420	69
AT4G35430	0
AT4G35440	352
AT4G35450	3561
AT4G35460	756
AT4G35470	715
AT4G35480	184
AT4G35485	0
AT4G35490	1606
AT4G35500	366
AT4G35510	131
AT4G35519	0
AT4G35520	69
AT4G35530	282
AT4G35540	81
AT4G35550	633
AT4G35560	753
AT4G35570	2317
AT4G35580	1339
AT4G35590	25
AT4G35600	160
AT4G35610	0
AT4G35620	848
AT4G35630	2929
AT4G35640	16
AT4G35650	3
AT4G35655	0
AT4G35660	0
AT4G35670	0
AT4G35680	1
AT4G35685	19
AT4G35690	4
AT4G35700	0
AT4G35710	0
AT4G35720	2
AT4G35725	0
AT4G35730	1062
AT4G35731	0
AT4G35733	0
AT4G35740	292
AT4G35750	767
AT4G35760	311
AT4G35770	2
AT4G35780	233
AT4G35783	0
AT4G35785	1460
AT4G35790	3476
AT4G35800	6935
AT4G35810	28
AT4G35820	0
AT4G35830	6694
AT4G35840	157
AT4G35850	2120
AT4G35860	517
AT4G35870	405
AT4G35880	644
AT4G35890	2692
AT4G35900	3601
AT4G35905	661
AT4G35910	563
AT4G35920	1200
AT4G35930	422
AT4G35940	334
AT4G35950	968
AT4G35970	64
AT4G35980	481
AT4G35985	56
AT4G35987	247
AT4G36000	4
AT4G36010	1074
AT4G36020	1367
AT4G36030	0
AT4G36032	0
AT4G36040	187
AT4G36050	121
AT4G36052	1
AT4G36060	15
AT4G36070	0
AT4G36080	2904
AT4G36090	169
AT4G36100	0
AT4G36105	4
AT4G36110	1
AT4G36120	322
AT4G36130	9170
AT4G36140	704
AT4G36150	520
AT4G36160	15
AT4G36170	0
AT4G36180	8015
AT4G36190	761
AT4G36195	1597
AT4G36197	0
AT4G36210	1016
AT4G36220	822
AT4G36230	1
AT4G36240	170
AT4G36245	0
AT4G36250	610
AT4G36260	381
AT4G36270	199
AT4G36280	119
AT4G36290	619
AT4G36350	0
AT4G36360	3486
AT4G36370	0
AT4G36380	110
AT4G36390	519
AT4G36400	185
AT4G36410	3
AT4G36420	1094
AT4G36430	0
AT4G36440	823
AT4G36450	7
AT4G36460	0
AT4G36470	66
AT4G36480	1077
AT4G36490	0
AT4G36500	26
AT4G36510	0
AT4G36515	153
AT4G36520	2188
AT4G36530	117
AT4G36540	40
AT4G36550	237
AT4G36560	0
AT4G36570	364
AT4G36580	330
AT4G36590	21
AT4G36600	2
AT4G36610	2
AT4G36620	111
AT4G36630	853
AT4G36635	0
AT4G36640	11
AT4G36648	182
AT4G36650	846
AT4G36660	574
AT4G36670	2
AT4G36680	1396
AT4G36690	3313
AT4G36700	1
AT4G36710	227
AT4G36720	109
AT4G36730	937
AT4G36740	4
AT4G36750	710
AT4G36760	752
AT4G36770	2
AT4G36780	316
AT4G36790	206
AT4G36791	0
AT4G36795	0
AT4G36800	2143
AT4G36808	1
AT4G36810	0
AT4G36820	77
AT4G36830	30
AT4G36840	296
AT4G36850	21
AT4G36860	221
AT4G36870	101
AT4G36880	162
AT4G36890	752
AT4G36900	87
AT4G36910	602
AT4G36920	1438
AT4G36925	0
AT4G36930	1118
AT4G36940	818
AT4G36945	139
AT4G36950	1
AT4G36960	947
AT4G36970	746
AT4G36980	1176
AT4G36990	656
AT4G37000	364
AT4G37010	0
AT4G37020	312
AT4G37022	2
AT4G37030	5
AT4G37040	811
AT4G37050	2
AT4G37060	0
AT4G37070	0
AT4G37080	399
AT4G37090	1024
AT4G37095	57
AT4G37100	1166
AT4G37110	671
AT4G37120	2352
AT4G37130	1056
AT4G37140	17
AT4G37150	3
AT4G37160	0
AT4G37170	202
AT4G37175	0
AT4G37180	419
AT4G37190	591
AT4G37200	178
AT4G37210	2612
AT4G37220	3
AT4G37225	11
AT4G37230	4
AT4G37235	1
AT4G37240	398
AT4G37250	734
AT4G37260	1240
AT4G37270	782
AT4G37280	705
AT4G37290	0
AT4G37295	11
AT4G37300	1793
AT4G37310	185
AT4G37320	130
AT4G37330	439
AT4G37340	1
AT4G37360	0
AT4G37370	83
AT4G37380	179
AT4G37390	392
AT4G37400	1
AT4G37409	0
AT4G37410	115
AT4G37420	0
AT4G37430	0
AT4G37432	2
AT4G37435	0
AT4G37440	555
AT4G37445	29
AT4G37450	1768
AT4G37460	1850
AT4G37470	77
AT4G37480	191
AT4G37483	12
AT4G37490	1366
AT4G37500	0
AT4G37510	1354
AT4G37520	3
AT4G37530	4
AT4G37540	1042
AT4G37550	1039
AT4G37553	29
AT4G37560	7
AT4G37570	0
AT4G37580	247
AT4G37590	2425
AT4G37608	62
AT4G37610	84
AT4G37620	5
AT4G37630	536
AT4G37640	4038
AT4G37650	654
AT4G37660	432
AT4G37670	175
AT4G37680	275
AT4G37682	50
AT4G37685	36
AT4G37690	56
AT4G37700	0
AT4G37705	0
AT4G37710	10
AT4G37720	0
AT4G37730	115
AT4G37740	2338
AT4G37750	9380
AT4G37760	212
AT4G37770	5
AT4G37780	0
AT4G37790	223
AT4G37800	104
AT4G37810	588
AT4G37820	955
AT4G37830	2635
AT4G37840	0
AT4G37850	0
AT4G37860	0
AT4G37870	15994
AT4G37880	647
AT4G37890	47
AT4G37895	1
AT4G37900	772
AT4G37910	8725
AT4G37920	504
AT4G37925	6
AT4G37930	1833
AT4G37940	1
AT4G37950	0
AT4G37970	3
AT4G37980	3
AT4G37990	1
AT4G38000	2
AT4G38005	0
AT4G38010	153
AT4G38020	145
AT4G38030	0
AT4G38040	524
AT4G38050	443
AT4G38060	160
AT4G38062	1284
AT4G38065	0
AT4G38070	0
AT4G38080	18
AT4G38090	169
AT4G38092	2
AT4G38100	612
AT4G38120	742
AT4G38130	6600
AT4G38140	8
AT4G38150	668
AT4G38160	670
AT4G38170	473
AT4G38180	98
AT4G38190	2
AT4G38200	1654
AT4G38210	18
AT4G38213	4
AT4G38215	4
AT4G38220	1439
AT4G38225	217
AT4G38230	107
AT4G38240	542
AT4G38250	0
AT4G38260	191
AT4G38270	568
AT4G38280	176
AT4G38290	0
AT4G38300	44
AT4G38310	2
AT4G38320	138
AT4G38330	46
AT4G38340	143
AT4G38350	2570
AT4G38360	416
AT4G38370	478
AT4G38380	299
AT4G38390	0
AT4G38400	443
AT4G38401	2
AT4G38405	0
AT4G38410	8
AT4G38420	1
AT4G38430	4554
AT4G38440	1294
AT4G38460	701
AT4G38470	1035
AT4G38480	349
AT4G38490	458
AT4G38495	114
AT4G38500	907
AT4G38510	3386
AT4G38520	1988
AT4G38530	19
AT4G38540	8
AT4G38545	25
AT4G38550	1
AT4G38552	46
AT4G38560	19
AT4G38570	372
AT4G38580	517
AT4G38590	2
AT4G38600	6166
AT4G38620	366
AT4G38630	5736
AT4G38640	1062
AT4G38650	258
AT4G38660	8248
AT4G38670	306
AT4G38680	21393
AT4G38690	92
AT4G38700	24
AT4G38710	2443
AT4G38730	200
AT4G38740	8982
AT4G38760	2931
AT4G38770	110
AT4G38775	0
AT4G38780	97
AT4G38781	0
AT4G38790	1387
AT4G38800	2167
AT4G38810	119
AT4G38820	0
AT4G38825	0
AT4G38830	6
AT4G38840	49
AT4G38850	2
AT4G38860	90
AT4G38870	0
AT4G38880	0
AT4G38890	1993
AT4G38900	567
AT4G38905	1
AT4G38910	139
AT4G38920	3902
AT4G38930	437
AT4G38932	531
AT4G38940	176
AT4G38950	934
AT4G38960	107
AT4G38970	2795
AT4G38980	283
AT4G38990	0
AT4G39000	2
AT4G39010	151
AT4G39020	0
AT4G39030	12
AT4G39040	728
AT4G39050	1689
AT4G39060	0
AT4G39070	41
AT4G39080	3218
AT4G39090	9036
AT4G39100	582
AT4G39110	36
AT4G39120	637
AT4G39130	0
AT4G39140	224
AT4G39150	1002
AT4G39160	587
AT4G39170	2136
AT4G39180	69
AT4G39190	105
AT4G39195	0
AT4G39200	17449
AT4G39210	431
AT4G39220	842
AT4G39230	1009
AT4G39235	130
AT4G39240	913
AT4G39250	0
AT4G39260	8529
AT4G39270	486
AT4G39280	2293
AT4G39290	0
AT4G39300	764
AT4G39320	3
AT4G39330	6895
AT4G39340	7
AT4G39345	0
AT4G39350	1555
AT4G39360	0
AT4G39361	42
AT4G39363	21
AT4G39364	41
AT4G39366	57
AT4G39370	311
AT4G39380	332
AT4G39390	262
AT4G39400	5495
AT4G39403	1
AT4G39404	2
AT4G39410	450
AT4G39420	1223
AT4G39460	771
AT4G39470	347
AT4G39480	209
AT4G39490	0
AT4G39500	12
AT4G39510	1071
AT4G39520	2176
AT4G39530	227
AT4G39540	394
AT4G39550	356
AT4G39560	203
AT4G39570	326
AT4G39580	6
AT4G39590	0
AT4G39600	172
AT4G39610	0
AT4G39615	0
AT4G39620	454
AT4G39630	437
AT4G39640	63
AT4G39650	0
AT4G39660	1055
AT4G39670	0
AT4G39672	0
AT4G39675	0
AT4G39680	5184
AT4G39690	1652
AT4G39700	0
AT4G39710	280
AT4G39720	28
AT4G39730	1612
AT4G39740	330
AT4G39745	0
AT4G39750	0
AT4G39753	0
AT4G39756	0
AT4G39760	0
AT4G39770	79
AT4G39780	48
AT4G39790	517
AT4G39795	8
AT4G39800	2517
AT4G39810	43
AT4G39820	974
AT4G39830	36
AT4G39838	0
AT4G39840	0
AT4G39850	1668
AT4G39860	4260
AT4G39865	0
AT4G39870	463
AT4G39880	1639
AT4G39890	17
AT4G39900	1911
AT4G39910	794
AT4G39917	0
AT4G39920	321
AT4G39925	8
AT4G39930	18
AT4G39940	107
AT4G39950	35
AT4G39952	171
AT4G39955	187
AT4G39960	1037
AT4G39970	23
AT4G39980	2832
AT4G39985	0
AT4G39990	686
AT4G40000	421
AT4G40010	1
AT4G40011	0
AT4G40020	0
AT4G40030	7823
AT4G40040	15619
AT4G40042	432
AT4G40045	496
AT4G40050	912
AT4G40060	829
AT4G40063	0
AT4G40065	29
AT4G40070	15
AT4G40080	0
AT4G40085	0
AT4G40090	0
AT4G40100	0
AT5G00730	0
AT5G00735	0
AT5G00740	0
AT5G00745	0
AT5G00750	1
AT5G00755	14
AT5G00760	4
AT5G00765	6
AT5G00770	0
AT5G00775	0
AT5G00780	1
AT5G00785	0
AT5G00790	0
AT5G00795	0
AT5G00800	0
AT5G00805	0
AT5G00810	0
AT5G00815	0
AT5G00820	0
AT5G00825	1
AT5G00835	0
AT5G00840	0
AT5G00845	0
AT5G00850	0
AT5G00855	0
AT5G00860	0
AT5G00865	5
AT5G00870	0
AT5G00875	0
AT5G00880	0
AT5G00885	0
AT5G00895	0
AT5G00900	0
AT5G00905	0
AT5G00910	0
AT5G00920	0
AT5G00925	0
AT5G00930	0
AT5G00935	0
AT5G00940	0
AT5G00950	0
AT5G00955	0
AT5G00960	0
AT5G00965	0
AT5G00970	0
AT5G00975	2
AT5G00980	43
AT5G00985	32
AT5G00990	2
AT5G00995	0
AT5G01005	0
AT5G01010	2645
AT5G01015	40
AT5G01017	0
AT5G01020	2681
AT5G01030	486
AT5G01040	204
AT5G01045	1
AT5G01050	0
AT5G01055	1
AT5G01060	0
AT5G01065	0
AT5G01070	1
AT5G01075	206
AT5G01080	0
AT5G01090	629
AT5G01095	0
AT5G01100	13
AT5G01105	0
AT5G01110	245
AT5G01115	0
AT5G01120	787
AT5G01125	0
AT5G01130	0
AT5G01135	4
AT5G01140	0
AT5G01145	0
AT5G01150	0
AT5G01155	0
AT5G01160	743
AT5G01165	0
AT5G01170	713
AT5G01175	164
AT5G01180	3
AT5G01185	0
AT5G01190	2
AT5G01195	0
AT5G01200	30
AT5G01205	6
AT5G01210	0
AT5G01215	0
AT5G01220	226
AT5G01225	0
AT5G01230	391
AT5G01235	1
AT5G01240	664
AT5G01245	0
AT5G01250	0
AT5G01255	0
AT5G01260	240
AT5G01265	0
AT5G01270	771
AT5G01275	0
AT5G01280	0
AT5G01285	0
AT5G01290	672
AT5G01295	0
AT5G01300	9
AT5G01305	332
AT5G01310	355
AT5G01315	0
AT5G01320	2
AT5G01325	0
AT5G01330	15
AT5G01335	18
AT5G01340	290
AT5G01345	1
AT5G01350	2140
AT5G01360	2
AT5G01365	0
AT5G01370	1377
AT5G01375	0
AT5G01380	1
AT5G01385	0
AT5G01390	625
AT5G01395	0
AT5G01400	1430
AT5G01405	0
AT5G01410	2560
AT5G01415	0
AT5G01420	283
AT5G01425	0
AT5G01430	408
AT5G01435	0
AT5G01440	0
AT5G01445	50
AT5G01450	218
AT5G01455	0
AT5G01460	1953
AT5G01465	0
AT5G01470	288
AT5G01475	0
AT5G01480	4
AT5G01485	0
AT5G01490	0
AT5G01495	4
AT5G01500	774
AT5G01505	4
AT5G01510	212
AT5G01515	9
AT5G01520	3
AT5G01530	7669
AT5G01535	0
AT5G01540	0
AT5G01542	0
AT5G01545	12
AT5G01550	1
AT5G01555	0
AT5G01560	473
AT5G01565	0
AT5G01570	46
AT5G01575	0
AT5G01580	0
AT5G01585	0
AT5G01590	2816
AT5G01595	46
AT5G01600	343
AT5G01605	0
AT5G01610	3
AT5G01615	0
AT5G01620	657
AT5G01630	584
AT5G01635	0
AT5G01640	51
AT5G01645	0
AT5G01650	1517
AT5G01655	0
AT5G01660	1418
AT5G01665	0
AT5G01670	218
AT5G01675	2
AT5G01680	0
AT5G01685	0
AT5G01690	2
AT5G01695	0
AT5G01700	16
AT5G01705	0
AT5G01710	1548
AT5G01715	3
AT5G01720	210
AT5G01725	0
AT5G01730	28
AT5G01732	0
AT5G01735	0
AT5G01740	8
AT5G01745	0
AT5G01747	0
AT5G01750	350
AT5G01755	0
AT5G01760	0
AT5G01765	0
AT5G01770	625
AT5G01775	21
AT5G01780	203
AT5G01785	0
AT5G01790	39
AT5G01795	0
AT5G01800	847
AT5G01805	0
AT5G01810	754
AT5G01815	0
AT5G01820	270
AT5G01825	0
AT5G01830	147
AT5G01835	0
AT5G01840	459
AT5G01845	0
AT5G01850	547
AT5G01855	0
AT5G01860	0
AT5G01865	0
AT5G01870	192
AT5G01875	0
AT5G01880	32
AT5G01881	1
AT5G01885	0
AT5G01890	2048
AT5G01895	0
AT5G01900	0
AT5G01910	483
AT5G01915	0
AT5G01920	862
AT5G01925	0
AT5G01930	509
AT5G01935	1
AT5G01940	111
AT5G01945	2
AT5G01950	773
AT5G01955	0
AT5G01960	1046
AT5G01965	0
AT5G01970	163
AT5G01975	0
AT5G01980	568
AT5G01985	0
AT5G01990	292
AT5G01995	0
AT5G02000	0
AT5G02010	736
AT5G02015	0
AT5G02020	35
AT5G02025	0
AT5G02030	2225
AT5G02035	0
AT5G02040	464
AT5G02045	0
AT5G02050	3486
AT5G02055	12
AT5G02060	77
AT5G02065	0
AT5G02070	0
AT5G02075	0
AT5G02080	38
AT5G02085	0
AT5G02090	0
AT5G02095	2
AT5G02100	283
AT5G02105	0
AT5G02110	0
AT5G02115	1
AT5G02120	243
AT5G02125	0
AT5G02130	175
AT5G02135	0
AT5G02140	78
AT5G02145	0
AT5G02150	248
AT5G02155	0
AT5G02160	974
AT5G02170	4
AT5G02175	0
AT5G02180	6
AT5G02185	0
AT5G02190	492
AT5G02195	0
AT5G02200	14
AT5G02205	0
AT5G02210	2
AT5G02215	0
AT5G02220	42
AT5G02225	1
AT5G02230	19
AT5G02240	3998
AT5G02244	10
AT5G02245	0
AT5G02250	550
AT5G02255	0
AT5G02260	131
AT5G02265	0
AT5G02270	229
AT5G02275	0
AT5G02280	224
AT5G02290	799
AT5G02295	0
AT5G02305	0
AT5G02310	2284
AT5G02315	0
AT5G02320	169
AT5G02325	0
AT5G02330	1
AT5G02335	0
AT5G02340	0
AT5G02345	0
AT5G02350	8
AT5G02355	0
AT5G02360	0
AT5G02365	0
AT5G02370	843
AT5G02375	0
AT5G02380	12614
AT5G02385	0
AT5G02390	0
AT5G02395	0
AT5G02400	6
AT5G02405	0
AT5G02410	605
AT5G02415	16
AT5G02420	1
AT5G02425	15
AT5G02430	240
AT5G02435	0
AT5G02440	147
AT5G02445	0
AT5G02450	13317
AT5G02455	0
AT5G02460	185
AT5G02465	0
AT5G02470	378
AT5G02480	1668
AT5G02485	0
AT5G02490	2615
AT5G02495	0
AT5G02500	91856
AT5G02502	706
AT5G02505	0
AT5G02510	12
AT5G02515	0
AT5G02520	306
AT5G02525	1
AT5G02530	4025
AT5G02535	1
AT5G02540	162
AT5G02550	366
AT5G02555	0
AT5G02560	125
AT5G02565	152
AT5G02570	0
AT5G02575	126
AT5G02580	5
AT5G02590	369
AT5G02595	2
AT5G02600	80
AT5G02605	4
AT5G02610	4273
AT5G02615	0
AT5G02620	299
AT5G02630	56
AT5G02635	0
AT5G02640	0
AT5G02645	1
AT5G02650	67
AT5G02655	0
AT5G02660	0
AT5G02665	1
AT5G02670	123
AT5G02675	0
AT5G02680	104
AT5G02685	0
AT5G02690	38
AT5G02695	0
AT5G02700	0
AT5G02705	3
AT5G02710	177
AT5G02715	0
AT5G02720	0
AT5G02725	0
AT5G02730	0
AT5G02735	0
AT5G02740	1569
AT5G02745	2
AT5G02750	18
AT5G02755	0
AT5G02760	12
AT5G02765	0
AT5G02770	2985
AT5G02775	0
AT5G02780	0
AT5G02785	0
AT5G02790	1381
AT5G02795	0
AT5G02800	434
AT5G02805	0
AT5G02810	654
AT5G02815	0
AT5G02820	1208
AT5G02825	0
AT5G02830	229
AT5G02835	0
AT5G02840	287
AT5G02850	675
AT5G02855	0
AT5G02860	789
AT5G02865	0
AT5G02870	27076
AT5G02875	3
AT5G02880	739
AT5G02885	1
AT5G02890	339
AT5G02895	0
AT5G02900	0
AT5G02905	0
AT5G02910	196
AT5G02915	0
AT5G02920	0
AT5G02925	0
AT5G02930	0
AT5G02935	1
AT5G02940	308
AT5G02945	0
AT5G02950	407
AT5G02955	0
AT5G02960	21904
AT5G02965	0
AT5G02970	200
AT5G02975	0
AT5G02980	0
AT5G02985	0
AT5G02990	0
AT5G02995	0
AT5G03000	0
AT5G03005	0
AT5G03010	11
AT5G03015	0
AT5G03020	2
AT5G03025	0
AT5G03030	263
AT5G03035	0
AT5G03040	1942
AT5G03045	0
AT5G03050	119
AT5G03055	0
AT5G03060	168
AT5G03065	0
AT5G03070	460
AT5G03075	0
AT5G03080	422
AT5G03085	10
AT5G03090	0
AT5G03095	0
AT5G03100	278
AT5G03105	0
AT5G03110	92
AT5G03115	0
AT5G03120	0
AT5G03125	0
AT5G03130	0
AT5G03135	0
AT5G03140	447
AT5G03145	0
AT5G03150	1153
AT5G03155	0
AT5G03160	1463
AT5G03165	19
AT5G03170	27
AT5G03175	11
AT5G03180	164
AT5G03185	0
AT5G03190	1458
AT5G03195	0
AT5G03200	234
AT5G03204	0
AT5G03205	0
AT5G03210	1
AT5G03215	0
AT5G03220	154
AT5G03225	0
AT5G03230	836
AT5G03235	2
AT5G03240	6182
AT5G03245	0
AT5G03250	137
AT5G03255	4
AT5G03260	2
AT5G03265	0
AT5G03270	0
AT5G03275	0
AT5G03280	3386
AT5G03285	9
AT5G03290	1761
AT5G03295	0
AT5G03300	4574
AT5G03305	0
AT5G03310	0
AT5G03315	3
AT5G03320	746
AT5G03325	0
AT5G03330	312
AT5G03335	0
AT5G03340	1209
AT5G03345	566
AT5G03350	3511
AT5G03355	43
AT5G03360	0
AT5G03370	155
AT5G03375	0
AT5G03377	2
AT5G03380	105
AT5G03385	0
AT5G03390	528
AT5G03395	0
AT5G03400	0
AT5G03405	0
AT5G03406	96
AT5G03415	760
AT5G03420	855
AT5G03425	0
AT5G03430	686
AT5G03435	1
AT5G03440	454
AT5G03445	0
AT5G03450	524
AT5G03452	0
AT5G03455	488
AT5G03460	975
AT5G03465	0
AT5G03470	568
AT5G03475	3
AT5G03480	0
AT5G03485	3
AT5G03490	99
AT5G03495	3
AT5G03500	166
AT5G03510	41
AT5G03515	2
AT5G03520	1635
AT5G03525	1
AT5G03530	442
AT5G03535	0
AT5G03540	1246
AT5G03545	4
AT5G03550	0
AT5G03552	0
AT5G03553	0
AT5G03555	58
AT5G03560	223
AT5G03565	0
AT5G03570	0
AT5G03575	3
AT5G03580	0
AT5G03585	0
AT5G03590	0
AT5G03595	0
AT5G03600	0
AT5G03605	0
AT5G03610	2627
AT5G03615	572
AT5G03620	3
AT5G03625	0
AT5G03630	2343
AT5G03635	0
AT5G03640	1
AT5G03645	0
AT5G03650	1570
AT5G03660	1241
AT5G03668	2
AT5G03670	441
AT5G03680	319
AT5G03685	0
AT5G03690	156
AT5G03695	0
AT5G03700	42
AT5G03705	0
AT5G03710	0
AT5G03715	0
AT5G03720	21
AT5G03730	1689
AT5G03735	0
AT5G03740	5233
AT5G03745	0
AT5G03750	0
AT5G03755	0
AT5G03760	139
AT5G03765	0
AT5G03770	95
AT5G03775	0
AT5G03780	230
AT5G03785	0
AT5G03790	176
AT5G03795	19
AT5G03800	376
AT5G03805	0
AT5G03810	0
AT5G03815	0
AT5G03820	0
AT5G03825	0
AT5G03830	113
AT5G03835	0
AT5G03840	399
AT5G03845	0
AT5G03850	7822
AT5G03858	0
AT5G03860	6
AT5G03870	1480
AT5G03875	1
AT5G03880	434
AT5G03885	586
AT5G03890	8
AT5G03900	545
AT5G03905	172
AT5G03910	361
AT5G03915	0
AT5G03920	0
AT5G03925	0
AT5G03930	0
AT5G03935	0
AT5G03940	1603
AT5G03944	0
AT5G03945	0
AT5G03950	0
AT5G03955	0
AT5G03960	3
AT5G03965	0
AT5G03970	808
AT5G03975	0
AT5G03980	0
AT5G03985	0
AT5G03990	294
AT5G03995	3
AT5G04000	4
AT5G04005	0
AT5G04010	0
AT5G04015	0
AT5G04020	245
AT5G04025	0
AT5G04030	0
AT5G04035	0
AT5G04040	378
AT5G04045	0
AT5G04047	0
AT5G04050	341
AT5G04055	1
AT5G04060	526
AT5G04065	0
AT5G04070	240
AT5G04075	6
AT5G04080	26
AT5G04085	0
AT5G04090	409
AT5G04105	1
AT5G04110	488
AT5G04115	0
AT5G04120	0
AT5G04125	0
AT5G04130	1620
AT5G04135	0
AT5G04140	1540
AT5G04145	2
AT5G04150	3
AT5G04160	865
AT5G04165	0
AT5G04170	750
AT5G04175	0
AT5G04180	0
AT5G04185	1
AT5G04190	0
AT5G04195	0
AT5G04200	0
AT5G04205	2
AT5G04210	0
AT5G04215	0
AT5G04220	29
AT5G04225	0
AT5G04230	99
AT5G04235	100
AT5G04238	0
AT5G04240	1179
AT5G04245	0
AT5G04250	145
AT5G04255	0
AT5G04260	133
AT5G04267	0
AT5G04270	224
AT5G04275	0
AT5G04280	2909
AT5G04290	3961
AT5G04305	0
AT5G04310	35
AT5G04315	0
AT5G04320	718
AT5G04325	0
AT5G04330	12
AT5G04335	0
AT5G04340	2
AT5G04345	1
AT5G04347	0
AT5G04350	0
AT5G04355	0
AT5G04360	453
AT5G04365	0
AT5G04370	0
AT5G04375	0
AT5G04380	0
AT5G04385	8
AT5G04390	0
AT5G04395	0
AT5G04400	0
AT5G04405	0
AT5G04410	1889
AT5G04415	0
AT5G04420	951
AT5G04425	5
AT5G04430	4255
AT5G04435	0
AT5G04440	402
AT5G04445	0
AT5G04455	0
AT5G04460	636
AT5G04465	0
AT5G04470	12
AT5G04475	0
AT5G04480	795
AT5G04490	111
AT5G04495	0
AT5G04500	1
AT5G04505	0
AT5G04510	995
AT5G04515	0
AT5G04520	177
AT5G04525	0
AT5G04530	665
AT5G04540	642
AT5G04545	0
AT5G04550	1722
AT5G04560	2176
AT5G04575	1
AT5G04585	0
AT5G04590	2960
AT5G04595	0
AT5G04600	2452
AT5G04605	0
AT5G04610	0
AT5G04615	0
AT5G04620	599
AT5G04625	0
AT5G04630	7
AT5G04635	0
AT5G04640	0
AT5G04650	0
AT5G04660	0
AT5G04665	0
AT5G04670	888
AT5G04675	0
AT5G04680	58
AT5G04685	0
AT5G04690	37
AT5G04695	0
AT5G04700	46
AT5G04705	0
AT5G04710	736
AT5G04715	0
AT5G04720	696
AT5G04725	0
AT5G04730	0
AT5G04740	853
AT5G04745	0
AT5G04750	380
AT5G04755	0
AT5G04760	20
AT5G04765	0
AT5G04770	79
AT5G04775	0
AT5G04780	130
AT5G04781	7
AT5G04785	0
AT5G04790	0
AT5G04795	0
AT5G04800	6504
AT5G04810	1023
AT5G04815	0
AT5G04820	124
AT5G04825	0
AT5G04830	290
AT5G04840	383
AT5G04845	0
AT5G04850	507
AT5G04853	0
AT5G04855	0
AT5G04860	277
AT5G04865	0
AT5G04870	0
AT5G04880	34
AT5G04885	5944
AT5G04890	95
AT5G04895	618
AT5G04900	206
AT5G04905	0
AT5G04910	466
AT5G04915	0
AT5G04920	738
AT5G04925	0
AT5G04930	1109
AT5G04933	0
AT5G04935	0
AT5G04937	0
AT5G04940	1313
AT5G04945	0
AT5G04950	1
AT5G04955	0
AT5G04960	0
AT5G04965	0
AT5G04970	0
AT5G04975	0
AT5G04980	48
AT5G04985	0
AT5G04990	1036
AT5G04995	0
AT5G05000	1425
AT5G05005	0
AT5G05010	5697
AT5G05015	0
AT5G05020	0
AT5G05025	0
AT5G05030	0
AT5G05035	0
AT5G05040	1
AT5G05045	0
AT5G05050	1
AT5G05055	0
AT5G05060	1329
AT5G05065	0
AT5G05070	5
AT5G05075	0
AT5G05080	3917
AT5G05085	0
AT5G05090	7
AT5G05095	0
AT5G05100	1113
AT5G05105	0
AT5G05110	106
AT5G05113	0
AT5G05120	0
AT5G05125	0
AT5G05130	493
AT5G05135	0
AT5G05140	182
AT5G05150	0
AT5G05155	0
AT5G05160	307
AT5G05170	6168
AT5G05175	0
AT5G05180	1197
AT5G05185	0
AT5G05190	28
AT5G05195	0
AT5G05200	718
AT5G05205	0
AT5G05210	1812
AT5G05215	0
AT5G05220	0
AT5G05230	444
AT5G05235	0
AT5G05240	1031
AT5G05250	766
AT5G05255	0
AT5G05260	0
AT5G05265	0
AT5G05270	256
AT5G05275	0
AT5G05280	0
AT5G05285	0
AT5G05290	0
AT5G05295	0
AT5G05300	3
AT5G05310	241
AT5G05315	0
AT5G05320	35
AT5G05325	0
AT5G05330	248
AT5G05335	0
AT5G05340	13
AT5G05350	148
AT5G05360	814
AT5G05365	10
AT5G05370	747
AT5G05375	0
AT5G05380	115
AT5G05385	0
AT5G05390	2
AT5G05395	7
AT5G05400	20
AT5G05410	64
AT5G05415	1
AT5G05420	0
AT5G05425	4
AT5G05430	0
AT5G05435	57
AT5G05440	49
AT5G05445	1
AT5G05450	980
AT5G05455	0
AT5G05460	421
AT5G05465	2
AT5G05470	952
AT5G05475	0
AT5G05480	511
AT5G05485	0
AT5G05490	11
AT5G05495	0
AT5G05500	2
AT5G05505	0
AT5G05510	423
AT5G05515	0
AT5G05520	1140
AT5G05525	0
AT5G05530	1
AT5G05535	0
AT5G05540	523
AT5G05545	10
AT5G05550	218
AT5G05555	0
AT5G05560	1483
AT5G05565	0
AT5G05570	665
AT5G05580	375
AT5G05585	0
AT5G05590	89
AT5G05598	0
AT5G05600	27
AT5G05605	0
AT5G05610	1944
AT5G05620	1032
AT5G05625	0
AT5G05630	106
AT5G05635	0
AT5G05640	118
AT5G05645	0
AT5G05650	0
AT5G05653	0
AT5G05657	0
AT5G05660	1362
AT5G05665	0
AT5G05670	1266
AT5G05675	0
AT5G05680	720
AT5G05685	0
AT5G05690	1914
AT5G05695	0
AT5G05700	503
AT5G05705	0
AT5G05710	87
AT5G05720	0
AT5G05725	0
AT5G05730	686
AT5G05735	0
AT5G05740	717
AT5G05745	0
AT5G05750	263
AT5G05755	0
AT5G05760	217
AT5G05765	2
AT5G05770	0
AT5G05780	3818
AT5G05785	1
AT5G05790	21
AT5G05795	0
AT5G05800	712
AT5G05805	0
AT5G05810	440
AT5G05815	0
AT5G05820	518
AT5G05825	0
AT5G05830	680
AT5G05835	0
AT5G05840	31
AT5G05845	0
AT5G05850	193
AT5G05855	0
AT5G05860	279
AT5G05865	0
AT5G05870	230
AT5G05875	0
AT5G05880	5
AT5G05885	0
AT5G05890	9
AT5G05895	0
AT5G05900	0
AT5G05905	0
AT5G05910	0
AT5G05915	0
AT5G05920	534
AT5G05925	0
AT5G05930	180
AT5G05935	0
AT5G05940	604
AT5G05945	0
AT5G05950	915
AT5G05955	0
AT5G05960	3
AT5G05965	1
AT5G05970	914
AT5G05975	0
AT5G05980	771
AT5G05985	0
AT5G05987	254
AT5G05990	296
AT5G05995	0
AT5G06000	276
AT5G06005	0
AT5G06010	1
AT5G06015	0
AT5G06020	0
AT5G06025	0
AT5G06030	0
AT5G06035	0
AT5G06040	0
AT5G06043	0
AT5G06045	0
AT5G06050	1594
AT5G06055	0
AT5G06060	1054
AT5G06065	0
AT5G06070	4
AT5G06075	0
AT5G06080	0
AT5G06085	0
AT5G06090	0
AT5G06095	0
AT5G06100	258
AT5G06105	0
AT5G06110	2303
AT5G06115	0
AT5G06120	1094
AT5G06125	0
AT5G06130	330
AT5G06140	1421
AT5G06145	0
AT5G06150	3058
AT5G06155	0
AT5G06160	1674
AT5G06165	34
AT5G06170	0
AT5G06175	0
AT5G06180	164
AT5G06185	0
AT5G06190	161
AT5G06200	3
AT5G06205	0
AT5G06210	292
AT5G06220	805
AT5G06230	3
AT5G06235	0
AT5G06240	348
AT5G06245	0
AT5G06250	161
AT5G06255	0
AT5G06260	503
AT5G06265	216
AT5G06270	233
AT5G06275	0
AT5G06278	5
AT5G06280	69
AT5G06285	0
AT5G06290	1290
AT5G06295	2
AT5G06300	62
AT5G06305	1
AT5G06310	98
AT5G06320	155
AT5G06325	0
AT5G06330	1
AT5G06335	0
AT5G06340	522
AT5G06345	0
AT5G06350	684
AT5G06360	4147
AT5G06365	0
AT5G06370	528
AT5G06380	120
AT5G06385	0
AT5G06390	1387
AT5G06395	0
AT5G06400	105
AT5G06405	0
AT5G06410	105
AT5G06415	0
AT5G06420	49
AT5G06425	0
AT5G06430	329
AT5G06435	0
AT5G06440	179
AT5G06445	0
AT5G06450	296
AT5G06455	2
AT5G06460	2340
AT5G06465	0
AT5G06470	25
AT5G06475	0
AT5G06480	41
AT5G06490	0
AT5G06495	0
AT5G06500	0
AT5G06505	0
AT5G06510	15
AT5G06515	0
AT5G06520	0
AT5G06525	0
AT5G06530	112
AT5G06535	0
AT5G06540	154
AT5G06545	0
AT5G06550	970
AT5G06560	775
AT5G06565	1
AT5G06570	0
AT5G06575	0
AT5G06580	365
AT5G06585	0
AT5G06590	355
AT5G06595	0
AT5G06600	2826
AT5G06605	0
AT5G06610	72
AT5G06615	0
AT5G06620	118
AT5G06630	0
AT5G06634	0
AT5G06635	0
AT5G06640	0
AT5G06645	0
AT5G06650	12
AT5G06655	0
AT5G06660	1210
AT5G06665	0
AT5G06670	535
AT5G06675	0
AT5G06680	1268
AT5G06685	0
AT5G06690	98
AT5G06695	0
AT5G06700	1212
AT5G06705	0
AT5G06710	14
AT5G06715	0
AT5G06720	0
AT5G06730	0
AT5G06735	0
AT5G06740	0
AT5G06745	0
AT5G06750	245
AT5G06755	0
AT5G06760	1
AT5G06765	0
AT5G06770	103
AT5G06775	0
AT5G06780	926
AT5G06785	0
AT5G06790	11
AT5G06795	0
AT5G06800	0
AT5G06805	0
AT5G06810	438
AT5G06811	303
AT5G06815	0
AT5G06820	15
AT5G06825	2
AT5G06830	646
AT5G06835	4
AT5G06839	6
AT5G06845	13
AT5G06850	120
AT5G06855	0
AT5G06860	0
AT5G06865	1
AT5G06870	173
AT5G06875	0
AT5G06880	0
AT5G06885	0
AT5G06890	0
AT5G06900	1
AT5G06905	0
AT5G06910	1037
AT5G06915	0
AT5G06920	0
AT5G06925	0
AT5G06930	4
AT5G06935	0
AT5G06940	634
AT5G06945	0
AT5G06950	543
AT5G06955	0
AT5G06960	209
AT5G06965	0
AT5G06970	1701
AT5G06975	0
AT5G06980	1
AT5G06985	0
AT5G06990	1
AT5G06995	0
AT5G07000	12
AT5G07005	0
AT5G07010	0
AT5G07015	0
AT5G07020	373
AT5G07025	0
AT5G07030	8729
AT5G07035	1
AT5G07040	3
AT5G07050	0
AT5G07055	0
AT5G07060	1
AT5G07065	0
AT5G07070	75
AT5G07075	0
AT5G07080	1
AT5G07090	22176
AT5G07095	30
AT5G07100	0
AT5G07105	17
AT5G07110	5
AT5G07115	0
AT5G07120	297
AT5G07125	0
AT5G07130	104
AT5G07135	0
AT5G07140	336
AT5G07145	0
AT5G07150	0
AT5G07152	4
AT5G07155	0
AT5G07160	0
AT5G07165	0
AT5G07170	0
AT5G07175	4
AT5G07180	7254
AT5G07185	0
AT5G07190	54
AT5G07195	0
AT5G07200	0
AT5G07205	0
AT5G07210	0
AT5G07215	0
AT5G07220	42
AT5G07225	0
AT5G07230	2
AT5G07240	228
AT5G07250	65
AT5G07255	0
AT5G07260	0
AT5G07265	0
AT5G07270	580
AT5G07275	0
AT5G07280	2340
AT5G07285	27
AT5G07290	1607
AT5G07295	0
AT5G07300	940
AT5G07310	0
AT5G07315	0
AT5G07320	604
AT5G07322	2
AT5G07325	1
AT5G07330	0
AT5G07335	0
AT5G07340	1975
AT5G07345	0
AT5G07350	5378
AT5G07355	0
AT5G07360	342
AT5G07365	0
AT5G07370	589
AT5G07380	31
AT5G07385	0
AT5G07390	0
AT5G07395	0
AT5G07400	185
AT5G07405	0
AT5G07410	4
AT5G07415	0
AT5G07420	0
AT5G07425	0
AT5G07430	11
AT5G07435	0
AT5G07440	1285
AT5G07445	0
AT5G07450	0
AT5G07455	0
AT5G07460	53
AT5G07465	0
AT5G07470	1080
AT5G07475	1
AT5G07480	0
AT5G07485	0
AT5G07490	0
AT5G07495	0
AT5G07500	9
AT5G07505	0
AT5G07510	2
AT5G07515	0
AT5G07520	1
AT5G07525	4
AT5G07530	3
AT5G07535	0
AT5G07540	0
AT5G07545	0
AT5G07550	3
AT5G07555	1
AT5G07560	3
AT5G07565	0
AT5G07570	0
AT5G07571	0
AT5G07572	0
AT5G07575	0
AT5G07580	511
AT5G07585	0
AT5G07590	813
AT5G07595	0
AT5G07600	0
AT5G07605	0
AT5G07610	204
AT5G07615	0
AT5G07620	192
AT5G07625	0
AT5G07630	461
AT5G07635	0
AT5G07640	6
AT5G07650	1
AT5G07655	0
AT5G07660	671
AT5G07665	0
AT5G07670	264
AT5G07675	0
AT5G07680	4
AT5G07685	0
AT5G07690	55
AT5G07695	0
AT5G07700	0
AT5G07705	0
AT5G07710	163
AT5G07715	0
AT5G07720	72
AT5G07725	7
AT5G07730	174
AT5G07735	6
AT5G07740	2330
AT5G07745	0
AT5G07760	49
AT5G07770	593
AT5G07775	0
AT5G07780	10
AT5G07785	0
AT5G07790	427
AT5G07795	0
AT5G07800	263
AT5G07805	0
AT5G07810	753
AT5G07815	0
AT5G07820	16
AT5G07825	0
AT5G07830	197
AT5G07835	0
AT5G07840	552
AT5G07845	0
AT5G07850	0
AT5G07855	0
AT5G07860	154
AT5G07865	0
AT5G07870	262
AT5G07875	0
AT5G07880	33
AT5G07885	4
AT5G07890	244
AT5G07895	1
AT5G07900	266
AT5G07905	0
AT5G07910	170
AT5G07915	0
AT5G07920	855
AT5G07925	0
AT5G07930	58
AT5G07935	0
AT5G07940	1614
AT5G07945	0
AT5G07950	150
AT5G07955	0
AT5G07960	1143
AT5G07965	0
AT5G07970	1945
AT5G07975	0
AT5G07980	956
AT5G07985	0
AT5G07990	124
AT5G07995	0
AT5G08000	5858
AT5G08005	0
AT5G08010	375
AT5G08015	1
AT5G08020	1624
AT5G08025	0
AT5G08030	3
AT5G08035	0
AT5G08040	2084
AT5G08045	0
AT5G08050	229
AT5G08055	0
AT5G08060	2017
AT5G08065	0
AT5G08070	0
AT5G08075	0
AT5G08080	1029
AT5G08085	0
AT5G08090	0
AT5G08095	0
AT5G08100	1990
AT5G08105	0
AT5G08110	304
AT5G08115	0
AT5G08120	809
AT5G08125	0
AT5G08130	1997
AT5G08135	2
AT5G08139	274
AT5G08141	0
AT5G08150	70
AT5G08160	1272
AT5G08165	0
AT5G08170	959
AT5G08175	0
AT5G08180	6162
AT5G08185	3
AT5G08190	520
AT5G08195	0
AT5G08200	407
AT5G08205	0
AT5G08210	2
AT5G08215	0
AT5G08225	0
AT5G08230	587
AT5G08235	3
AT5G08240	10
AT5G08250	0
AT5G08255	0
AT5G08260	640
AT5G08265	0
AT5G08270	147
AT5G08275	1
AT5G08280	2041
AT5G08285	0
AT5G08290	3504
AT5G08300	3098
AT5G08305	132
AT5G08310	271
AT5G08315	1
AT5G08320	268
AT5G08330	1224
AT5G08335	147
AT5G08340	182
AT5G08350	0
AT5G08360	8
AT5G08370	37
AT5G08375	0
AT5G08380	1122
AT5G08385	0
AT5G08390	1112
AT5G08391	7
AT5G08395	0
AT5G08400	307
AT5G08410	293
AT5G08415	420
AT5G08420	2642
AT5G08425	0
AT5G08430	641
AT5G08435	0
AT5G08440	532
AT5G08445	0
AT5G08450	3728
AT5G08455	0
AT5G08460	0
AT5G08465	0
AT5G08470	755
AT5G08475	0
AT5G08480	0
AT5G08485	0
AT5G08490	105
AT5G08495	15
AT5G08500	539
AT5G08505	0
AT5G08510	291
AT5G08515	5
AT5G08520	502
AT5G08525	5
AT5G08530	7710
AT5G08535	266
AT5G08540	974
AT5G08550	1125
AT5G08560	1688
AT5G08565	254
AT5G08570	2633
AT5G08575	0
AT5G08580	1296
AT5G08585	0
AT5G08590	1059
AT5G08595	0
AT5G08600	65
AT5G08605	0
AT5G08610	1643
AT5G08615	0
AT5G08620	1521
AT5G08630	849
AT5G08635	0
AT5G08640	678
AT5G08645	0
AT5G08650	582
AT5G08655	0
AT5G08660	622
AT5G08665	0
AT5G08670	7711
AT5G08675	0
AT5G08680	3556
AT5G08685	0
AT5G08690	8213
AT5G08695	0
AT5G08705	2
AT5G08710	114
AT5G08712	0
AT5G08715	0
AT5G08717	0
AT5G08720	298
AT5G08725	0
AT5G08730	0
AT5G08735	0
AT5G08740	384
AT5G08745	0
AT5G08750	397
AT5G08755	0
AT5G08760	24
AT5G08765	0
AT5G08770	145
AT5G08775	0
AT5G08780	328
AT5G08785	0
AT5G08790	349
AT5G08800	0
AT5G08805	1
AT5G08810	0
AT5G08815	0
AT5G08820	0
AT5G08825	0
AT5G08830	0
AT5G08835	0
AT5G08840	0
AT5G08845	0
AT5G08850	1
AT5G08855	14
AT5G08860	0
AT5G08865	0
AT5G08870	0
AT5G08875	2
AT5G08880	0
AT5G08885	0
AT5G08890	0
AT5G08895	0
AT5G08900	0
AT5G08905	0
AT5G08910	0
AT5G08915	0
AT5G08920	0
AT5G08925	0
AT5G08930	0
AT5G08935	0
AT5G08940	0
AT5G08945	0
AT5G08950	0
AT5G08955	0
AT5G08960	0
AT5G08965	0
AT5G08970	0
AT5G08975	0
AT5G08980	0
AT5G08985	0
AT5G08990	1
AT5G08995	0
AT5G09000	0
AT5G09005	0
AT5G09010	0
AT5G09015	0
AT5G09020	0
AT5G09025	0
AT5G09030	0
AT5G09035	0
AT5G09040	0
AT5G09045	0
AT5G09050	0
AT5G09055	0
AT5G09060	0
AT5G09065	21
AT5G09070	0
AT5G09080	0
AT5G09085	0
AT5G09090	0
AT5G09095	0
AT5G09100	0
AT5G09105	0
AT5G09110	0
AT5G09120	0
AT5G09125	11
AT5G09130	0
AT5G09135	5
AT5G09140	0
AT5G09145	0
AT5G09150	0
AT5G09155	0
AT5G09160	1
AT5G09165	0
AT5G09170	0
AT5G09175	1
AT5G09185	0
AT5G09190	0
AT5G09195	2
AT5G09200	0
AT5G09205	0
AT5G09210	0
AT5G09215	0
AT5G09220	1822
AT5G09225	349
AT5G09230	132
AT5G09235	0
AT5G09240	264
AT5G09245	0
AT5G09250	600
AT5G09255	0
AT5G09260	206
AT5G09265	0
AT5G09270	478
AT5G09275	0
AT5G09280	0
AT5G09285	0
AT5G09290	8
AT5G09295	9
AT5G09300	438
AT5G09305	0
AT5G09310	520
AT5G09315	107
AT5G09320	0
AT5G09325	10
AT5G09330	2618
AT5G09335	8
AT5G09340	0
AT5G09345	0
AT5G09350	419
AT5G09360	0
AT5G09365	2
AT5G09370	1
AT5G09375	0
AT5G09380	99
AT5G09385	0
AT5G09390	815
AT5G09395	0
AT5G09400	1116
AT5G09405	0
AT5G09410	856
AT5G09415	0
AT5G09420	637
AT5G09425	0
AT5G09430	6
AT5G09435	0
AT5G09440	1127
AT5G09443	9
AT5G09445	1
AT5G09450	578
AT5G09455	0
AT5G09460	3559
AT5G09465	1
AT5G09470	17
AT5G09475	1
AT5G09480	1
AT5G09490	0
AT5G09495	0
AT5G09500	1
AT5G09505	6
AT5G09510	7576
AT5G09513	0
AT5G09515	0
AT5G09520	0
AT5G09530	10
AT5G09535	0
AT5G09540	133
AT5G09545	0
AT5G09550	0
AT5G09555	0
AT5G09560	0
AT5G09565	0
AT5G09570	1
AT5G09580	117
AT5G09585	12
AT5G09590	3942
AT5G09595	0
AT5G09600	168
AT5G09605	0
AT5G09610	0
AT5G09615	0
AT5G09620	1492
AT5G09630	140
AT5G09635	1
AT5G09640	0
AT5G09645	0
AT5G09650	2505
AT5G09655	0
AT5G09660	268
AT5G09665	0
AT5G09670	1504
AT5G09675	1
AT5G09680	302
AT5G09685	0
AT5G09690	154
AT5G09695	0
AT5G09700	9
AT5G09705	0
AT5G09710	0
AT5G09711	0
AT5G09715	0
AT5G09720	0
AT5G09730	66
AT5G09735	0
AT5G09740	302
AT5G09750	0
AT5G09755	0
AT5G09760	996
AT5G09765	0
AT5G09770	1063
AT5G09775	0
AT5G09780	0
AT5G09785	2
AT5G09790	313
AT5G09795	0
AT5G09800	60
AT5G09805	16
AT5G09810	25290
AT5G09815	0
AT5G09820	79
AT5G09825	0
AT5G09830	465
AT5G09835	0
AT5G09840	741
AT5G09845	0
AT5G09850	943
AT5G09855	0
AT5G09860	1073
AT5G09865	0
AT5G09870	3380
AT5G09875	0
AT5G09876	1
AT5G09880	2004
AT5G09885	0
AT5G09890	721
AT5G09895	0
AT5G09900	4132
AT5G09910	8
AT5G09915	0
AT5G09920	1271
AT5G09925	0
AT5G09930	0
AT5G09940	0
AT5G09945	0
AT5G09950	119
AT5G09955	0
AT5G09960	448
AT5G09965	0
AT5G09970	622
AT5G09975	0
AT5G09976	40
AT5G09978	9
AT5G09980	367
AT5G09990	6
AT5G09995	325
AT5G10000	0
AT5G10010	3257
AT5G10020	2188
AT5G10030	55
AT5G10040	8
AT5G10050	285
AT5G10060	1338
AT5G10070	449
AT5G10080	646
AT5G10090	0
AT5G10100	312
AT5G10110	374
AT5G10120	0
AT5G10130	1
AT5G10140	9
AT5G10150	411
AT5G10160	965
AT5G10170	3276
AT5G10180	113
AT5G10190	243
AT5G10200	955
AT5G10210	0
AT5G10220	1
AT5G10230	0
AT5G10235	0
AT5G10240	1458
AT5G10250	0
AT5G10260	3
AT5G10270	764
AT5G10278	18
AT5G10280	37
AT5G10290	643
AT5G10300	613
AT5G10310	586
AT5G10320	288
AT5G10330	232
AT5G10336	1
AT5G10340	13
AT5G10350	1582
AT5G10360	20088
AT5G10370	541
AT5G10380	22
AT5G10390	3069
AT5G10400	6960
AT5G10410	9
AT5G10420	0
AT5G10430	184
AT5G10435	0
AT5G10440	78
AT5G10450	7523
AT5G10455	0
AT5G10460	627
AT5G10470	989
AT5G10480	1712
AT5G10490	997
AT5G10500	0
AT5G10510	1746
AT5G10520	101
AT5G10525	0
AT5G10530	0
AT5G10540	2823
AT5G10550	4116
AT5G10560	2497
AT5G10570	15
AT5G10572	10
AT5G10580	0
AT5G10590	0
AT5G10600	1
AT5G10605	15
AT5G10610	219
AT5G10620	106
AT5G10625	1
AT5G10630	840
AT5G10650	97
AT5G10660	3
AT5G10670	0
AT5G10680	0
AT5G10690	364
AT5G10695	6
AT5G10700	131
AT5G10710	365
AT5G10720	17
AT5G10730	637
AT5G10740	128
AT5G10745	401
AT5G10750	284
AT5G10760	281
AT5G10770	138
AT5G10780	1972
AT5G10790	603
AT5G10800	82
AT5G10810	779
AT5G10820	375
AT5G10830	131
AT5G10840	3167
AT5G10850	76
AT5G10860	5593
AT5G10870	228
AT5G10880	1
AT5G10890	0
AT5G10900	394
AT5G10910	585
AT5G10920	2101
AT5G10930	91
AT5G10940	1142
AT5G10945	0
AT5G10946	8
AT5G10950	722
AT5G10960	4876
AT5G10965	41
AT5G10970	0
AT5G10980	4517
AT5G10990	6
AT5G11000	734
AT5G11010	549
AT5G11020	396
AT5G11030	523
AT5G11040	1464
AT5G11050	0
AT5G11060	52
AT5G11070	94
AT5G11080	0
AT5G11090	768
AT5G11100	24
AT5G11110	367
AT5G11130	0
AT5G11140	0
AT5G11150	1028
AT5G11160	1311
AT5G11170	5554
AT5G11180	0
AT5G11190	0
AT5G11200	4280
AT5G11210	0
AT5G11220	0
AT5G11225	0
AT5G11230	240
AT5G11240	1711
AT5G11242	6
AT5G11250	352
AT5G11260	191
AT5G11270	498
AT5G11280	1100
AT5G11290	0
AT5G11300	284
AT5G11310	335
AT5G11320	321
AT5G11325	0
AT5G11330	354
AT5G11340	856
AT5G11350	539
AT5G11360	13
AT5G11370	0
AT5G11380	587
AT5G11390	572
AT5G11400	1
AT5G11410	41
AT5G11412	0
AT5G11416	0
AT5G11420	422
AT5G11425	0
AT5G11430	853
AT5G11440	2
AT5G11450	804
AT5G11460	187
AT5G11470	349
AT5G11475	0
AT5G11480	1134
AT5G11490	1946
AT5G11500	3418
AT5G11510	1738
AT5G11520	1286
AT5G11530	1259
AT5G11540	5
AT5G11550	2021
AT5G11560	6344
AT5G11565	0
AT5G11570	0
AT5G11580	1437
AT5G11590	41
AT5G11600	45
AT5G11610	0
AT5G11620	22
AT5G11630	556
AT5G11640	358
AT5G11650	414
AT5G11660	0
AT5G11670	2605
AT5G11680	248
AT5G11690	509
AT5G11700	2768
AT5G11710	1803
AT5G11720	832
AT5G11730	959
AT5G11740	12002
AT5G11750	714
AT5G11760	748
AT5G11770	2035
AT5G11780	641
AT5G11790	481
AT5G11800	616
AT5G11810	725
AT5G11820	0
AT5G11830	0
AT5G11840	149
AT5G11850	733
AT5G11860	816
AT5G11870	45
AT5G11880	2609
AT5G11890	648
AT5G11900	1516
AT5G11910	314
AT5G11920	0
AT5G11930	363
AT5G11940	14
AT5G11950	337
AT5G11960	589
AT5G11970	72
AT5G11975	0
AT5G11977	0
AT5G11980	1040
AT5G11990	35
AT5G12000	0
AT5G12010	387
AT5G12020	12
AT5G12030	0
AT5G12040	984
AT5G12043	0
AT5G12050	586
AT5G12060	0
AT5G12070	0
AT5G12080	5645
AT5G12085	0
AT5G12090	0
AT5G12100	699
AT5G12110	202
AT5G12120	1105
AT5G12130	249
AT5G12140	3189
AT5G12150	3192
AT5G12170	43
AT5G12180	3
AT5G12190	746
AT5G12200	733
AT5G12210	996
AT5G12220	619
AT5G12230	591
AT5G12235	8
AT5G12236	1
AT5G12240	669
AT5G12250	3776
AT5G12260	350
AT5G12270	3
AT5G12280	0
AT5G12290	971
AT5G12300	2
AT5G12310	925
AT5G12320	870
AT5G12330	2370
AT5G12340	11
AT5G12350	1334
AT5G12360	180
AT5G12370	2727
AT5G12380	0
AT5G12390	179
AT5G12400	2104
AT5G12410	1587
AT5G12420	1
AT5G12430	926
AT5G12440	1983
AT5G12450	5
AT5G12460	0
AT5G12470	1528
AT5G12480	2010
AT5G12840	469
AT5G12850	1948
AT5G12860	2061
AT5G12870	0
AT5G12880	3
AT5G12890	188
AT5G12900	505
AT5G12910	0
AT5G12920	194
AT5G12930	272
AT5G12940	60
AT5G12950	2203
AT5G12960	10
AT5G12970	654
AT5G12980	412
AT5G12990	0
AT5G13000	12715
AT5G13010	2295
AT5G13020	2528
AT5G13030	1105
AT5G13050	490
AT5G13060	757
AT5G13070	685
AT5G13080	1
AT5G13090	401
AT5G13100	1963
AT5G13110	398
AT5G13120	1559
AT5G13130	3
AT5G13140	3031
AT5G13150	0
AT5G13160	355
AT5G13170	0
AT5G13180	324
AT5G13181	2
AT5G13190	314
AT5G13200	3
AT5G13205	0
AT5G13210	0
AT5G13220	445
AT5G13225	0
AT5G13230	108
AT5G13240	381
AT5G13250	105
AT5G13260	1136
AT5G13270	270
AT5G13280	1084
AT5G13290	680
AT5G13295	0
AT5G13300	4445
AT5G13310	538
AT5G13320	4
AT5G13330	0
AT5G13340	217
AT5G13350	0
AT5G13360	135
AT5G13370	0
AT5G13380	0
AT5G13390	2205
AT5G13400	436
AT5G13410	129
AT5G13420	3559
AT5G13430	2643
AT5G13440	1577
AT5G13450	6794
AT5G13460	422
AT5G13470	172
AT5G13475	0
AT5G13480	967
AT5G13485	0
AT5G13490	787
AT5G13500	386
AT5G13510	300
AT5G13520	3202
AT5G13530	2100
AT5G13548	0
AT5G13550	336
AT5G13560	2283
AT5G13565	0
AT5G13570	621
AT5G13580	0
AT5G13590	1116
AT5G13600	21
AT5G13610	453
AT5G13620	0
AT5G13630	4661
AT5G13640	981
AT5G13650	1439
AT5G13655	0
AT5G13660	492
AT5G13670	0
AT5G13680	2603
AT5G13690	847
AT5G13700	49
AT5G13710	3246
AT5G13720	76
AT5G13730	11
AT5G13740	1101
AT5G13750	251
AT5G13760	591
AT5G13770	114
AT5G13780	2795
AT5G13790	98
AT5G13800	485
AT5G13810	557
AT5G13820	156
AT5G13825	0
AT5G13830	91
AT5G13840	1089
AT5G13845	0
AT5G13850	3866
AT5G13860	83
AT5G13870	91
AT5G13880	18
AT5G13887	0
AT5G13890	608
AT5G13900	0
AT5G13910	0
AT5G13920	132
AT5G13930	664
AT5G13940	3
AT5G13950	801
AT5G13960	1268
AT5G13970	645
AT5G13980	5242
AT5G13990	2
AT5G14000	12
AT5G14010	0
AT5G14020	0
AT5G14030	3394
AT5G14035	0
AT5G14040	10992
AT5G14050	2741
AT5G14060	2105
AT5G14070	3
AT5G14080	326
AT5G14090	50
AT5G14100	128
AT5G14105	513
AT5G14110	0
AT5G14120	375
AT5G14130	0
AT5G14140	409
AT5G14150	27
AT5G14160	0
AT5G14170	2488
AT5G14180	2
AT5G14200	97
AT5G14210	635
AT5G14220	808
AT5G14230	563
AT5G14240	969
AT5G14250	2136
AT5G14260	962
AT5G14270	1899
AT5G14275	0
AT5G14280	141
AT5G14285	247
AT5G14290	0
AT5G14300	0
AT5G14310	361
AT5G14320	2754
AT5G14330	16
AT5G14340	0
AT5G14345	0
AT5G14350	28
AT5G14360	20
AT5G14370	2235
AT5G14380	23
AT5G14390	459
AT5G14400	0
AT5G14410	197
AT5G14420	1249
AT5G14430	1404
AT5G14440	709
AT5G14450	576
AT5G14460	727
AT5G14470	46
AT5G14480	338
AT5G14490	4
AT5G14495	0
AT5G14500	309
AT5G14510	15
AT5G14515	0
AT5G14520	3859
AT5G14530	402
AT5G14540	1622
AT5G14545	0
AT5G14550	289
AT5G14560	0
AT5G14565	0
AT5G14570	57
AT5G14580	925
AT5G14590	1112
AT5G14600	448
AT5G14602	0
AT5G14610	2683
AT5G14620	557
AT5G14640	4413
AT5G14650	21
AT5G14660	414
AT5G14670	6
AT5G14680	321
AT5G14690	21
AT5G14700	802
AT5G14710	150
AT5G14720	1379
AT5G14730	0
AT5G14740	27
AT5G14750	7
AT5G14760	223
AT5G14770	439
AT5G14780	839
AT5G14790	766
AT5G14800	2317
AT5G14810	14
AT5G14820	3
AT5G14830	106
AT5G14840	298
AT5G14850	481
AT5G14860	0
AT5G14870	89
AT5G14880	616
AT5G14890	37
AT5G14895	0
AT5G14900	0
AT5G14910	1178
AT5G14920	3877
AT5G14930	210
AT5G14940	12
AT5G14950	1373
AT5G14960	177
AT5G14970	374
AT5G14980	0
AT5G14990	0
AT5G14995	0
AT5G15000	0
AT5G15008	1
AT5G15010	316
AT5G15020	1722
AT5G15022	20
AT5G15025	158
AT5G15030	0
AT5G15040	0
AT5G15050	757
AT5G15060	0
AT5G15070	783
AT5G15080	2133
AT5G15090	5155
AT5G15100	6
AT5G15110	0
AT5G15120	823
AT5G15130	0
AT5G15140	6
AT5G15150	216
AT5G15160	90
AT5G15170	606
AT5G15175	0
AT5G15180	0
AT5G15190	29
AT5G15200	27232
AT5G15210	402
AT5G15220	636
AT5G15230	8975
AT5G15240	1
AT5G15250	0
AT5G15260	108
AT5G15265	1
AT5G15270	1138
AT5G15280	569
AT5G15290	1
AT5G15300	111
AT5G15310	27
AT5G15320	1756
AT5G15330	167
AT5G15340	83
AT5G15350	2140
AT5G15360	0
AT5G15380	2
AT5G15390	502
AT5G15400	2237
AT5G15410	323
AT5G15420	0
AT5G15430	0
AT5G15440	355
AT5G15450	992
AT5G15460	390
AT5G15470	559
AT5G15480	0
AT5G15490	1336
AT5G15500	0
AT5G15510	1040
AT5G15520	1002
AT5G15530	285
AT5G15533	0
AT5G15537	32
AT5G15540	1265
AT5G15546	0
AT5G15550	2438
AT5G15560	0
AT5G15570	1028
AT5G15580	2033
AT5G15581	0
AT5G15600	32
AT5G15610	1815
AT5G15620	4
AT5G15630	81
AT5G15640	587
AT5G15650	7419
AT5G15660	0
AT5G15670	0
AT5G15680	2078
AT5G15685	0
AT5G15690	0
AT5G15700	630
AT5G15710	253
AT5G15720	0
AT5G15725	0
AT5G15730	415
AT5G15740	748
AT5G15745	0
AT5G15750	1001
AT5G15760	275
AT5G15770	0
AT5G15780	1734
AT5G15790	266
AT5G15800	49
AT5G15802	219
AT5G15805	0
AT5G15810	1064
AT5G15815	0
AT5G15820	255
AT5G15830	8
AT5G15833	0
AT5G15840	67
AT5G15843	0
AT5G15845	8
AT5G15850	0
AT5G15853	0
AT5G15860	493
AT5G15870	666
AT5G15880	299
AT5G15890	0
AT5G15900	1
AT5G15910	352
AT5G15920	1172
AT5G15930	426
AT5G15940	6
AT5G15950	77
AT5G15960	240
AT5G15970	1463
AT5G15980	1869
AT5G15990	0
AT5G15995	0
AT5G16000	983
AT5G16010	133
AT5G16020	0
AT5G16023	0
AT5G16030	42
AT5G16040	836
AT5G16050	8043
AT5G16060	729
AT5G16070	2626
AT5G16080	123
AT5G16090	0
AT5G16100	0
AT5G16110	1235
AT5G16120	506
AT5G16130	16666
AT5G16140	100
AT5G16150	3659
AT5G16160	84
AT5G16170	6
AT5G16180	339
AT5G16190	144
AT5G16200	44
AT5G16210	1092
AT5G16220	204
AT5G16230	4
AT5G16235	0
AT5G16240	30
AT5G16250	5877
AT5G16260	1155
AT5G16270	3495
AT5G16280	1171
AT5G16285	0
AT5G16290	1484
AT5G16300	1761
AT5G16310	284
AT5G16320	194
AT5G16330	0
AT5G16336	0
AT5G16340	14
AT5G16350	0
AT5G16360	27
AT5G16370	69
AT5G16375	0
AT5G16380	150
AT5G16390	1410
AT5G16400	548
AT5G16410	12
AT5G16420	278
AT5G16430	0
AT5G16440	1598
AT5G16450	233
AT5G16453	0
AT5G16460	0
AT5G16470	3278
AT5G16480	148
AT5G16486	0
AT5G16490	3
AT5G16500	0
AT5G16505	1582
AT5G16510	1721
AT5G16520	313
AT5G16530	0
AT5G16540	234
AT5G16550	519
AT5G16560	337
AT5G16570	1
AT5G16580	0
AT5G16590	452
AT5G16600	6
AT5G16610	339
AT5G16620	1533
AT5G16630	645
AT5G16640	68
AT5G16650	492
AT5G16660	477
AT5G16680	1051
AT5G16690	467
AT5G16700	0
AT5G16710	654
AT5G16715	858
AT5G16720	298
AT5G16730	1511
AT5G16740	1
AT5G16750	1609
AT5G16760	2000
AT5G16770	0
AT5G16780	2944
AT5G16790	134
AT5G16800	324
AT5G16810	166
AT5G16820	183
AT5G16830	197
AT5G16840	1215
AT5G16850	186
AT5G16860	129
AT5G16870	342
AT5G16880	1923
AT5G16890	302
AT5G16900	0
AT5G16910	1625
AT5G16920	0
AT5G16930	881
AT5G16940	64
AT5G16950	367
AT5G16960	0
AT5G16970	1
AT5G16980	0
AT5G16990	581
AT5G17000	39
AT5G17010	526
AT5G17020	5910
AT5G17030	3
AT5G17040	1
AT5G17050	496
AT5G17060	329
AT5G17070	636
AT5G17080	5
AT5G17090	4
AT5G17100	0
AT5G17110	0
AT5G17120	0
AT5G17125	0
AT5G17130	0
AT5G17140	0
AT5G17150	21
AT5G17160	2590
AT5G17165	12
AT5G17167	0
AT5G17170	198
AT5G17180	0
AT5G17190	1637
AT5G17200	0
AT5G17210	165
AT5G17220	34
AT5G17230	781
AT5G17240	217
AT5G17250	438
AT5G17260	28
AT5G17270	773
AT5G17280	0
AT5G17290	121
AT5G17300	80
AT5G17305	0
AT5G17310	463
AT5G17320	0
AT5G17330	18
AT5G17340	0
AT5G17345	0
AT5G17350	1
AT5G17360	52
AT5G17370	186
AT5G17380	745
AT5G17390	0
AT5G17400	244
AT5G17410	894
AT5G17420	51
AT5G17430	6
AT5G17440	548
AT5G17450	2
AT5G17460	92
AT5G17470	0
AT5G17480	3
AT5G17490	235
AT5G17500	1
AT5G17510	1021
AT5G17520	236
AT5G17522	0
AT5G17523	0
AT5G17530	581
AT5G17540	27
AT5G17550	286
AT5G17560	777
AT5G17570	72
AT5G17580	47
AT5G17590	0
AT5G17600	19
AT5G17610	459
AT5G17620	702
AT5G17630	1647
AT5G17640	386
AT5G17650	10
AT5G17660	257
AT5G17670	97
AT5G17680	31
AT5G17690	1111
AT5G17700	4
AT5G17710	1252
AT5G17720	0
AT5G17725	0
AT5G17730	0
AT5G17740	0
AT5G17750	0
AT5G17760	495
AT5G17770	5502
AT5G17780	5
AT5G17790	568
AT5G17800	408
AT5G17810	66
AT5G17820	1
AT5G17830	0
AT5G17840	361
AT5G17847	0
AT5G17850	306
AT5G17860	0
AT5G17870	2485
AT5G17880	74
AT5G17890	784
AT5G17900	1284
AT5G17910	639
AT5G17920	29841
AT5G17930	1121
AT5G17950	0
AT5G17960	0
AT5G17970	0
AT5G17980	361
AT5G17990	682
AT5G18000	2
AT5G18005	0
AT5G18010	0
AT5G18015	0
AT5G18020	0
AT5G18030	0
AT5G18037	1
AT5G18040	519
AT5G18050	0
AT5G18060	4
AT5G18065	174
AT5G18070	560
AT5G18080	0
AT5G18085	0
AT5G18090	1
AT5G18100	136
AT5G18110	1387
AT5G18120	297
AT5G18130	9
AT5G18140	323
AT5G18150	0
AT5G18160	0
AT5G18170	1544
AT5G18180	16
AT5G18190	1578
AT5G18200	480
AT5G18202	3
AT5G18210	116
AT5G18220	25
AT5G18230	3803
AT5G18240	17
AT5G18245	55
AT5G18250	207
AT5G18255	62
AT5G18260	18
AT5G18270	31
AT5G18280	920
AT5G18290	16
AT5G18300	5
AT5G18310	181
AT5G18320	0
AT5G18330	0
AT5G18340	1
AT5G18350	0
AT5G18360	23
AT5G18370	194
AT5G18380	27305
AT5G18390	299
AT5G18400	1312
AT5G18403	0
AT5G18404	0
AT5G18407	0
AT5G18410	1941
AT5G18420	1140
AT5G18430	0
AT5G18440	599
AT5G18450	0
AT5G18460	769
AT5G18470	9
AT5G18475	137
AT5G18480	1176
AT5G18490	43
AT5G18500	2919
AT5G18510	7
AT5G18520	2144
AT5G18525	1034
AT5G18540	344
AT5G18550	680
AT5G18560	360
AT5G18570	1101
AT5G18580	2755
AT5G18590	844
AT5G18600	22
AT5G18610	787
AT5G18620	5047
AT5G18630	443
AT5G18633	3
AT5G18636	0
AT5G18640	448
AT5G18650	461
AT5G18660	874
AT5G18661	0
AT5G18670	574
AT5G18680	224
AT5G18690	459
AT5G18700	1778
AT5G18705	0
AT5G18710	102
AT5G18720	90
AT5G18730	21
AT5G18735	0
AT5G18740	106
AT5G18748	0
AT5G18750	1239
AT5G18755	0
AT5G18760	147
AT5G18770	372
AT5G18780	50
AT5G18790	623
AT5G18800	1652
AT5G18810	120
AT5G18820	520
AT5G18830	1496
AT5G18840	3
AT5G18850	53
AT5G18860	3
AT5G18870	0
AT5G18880	0
AT5G18890	0
AT5G18900	579
AT5G18910	0
AT5G18920	144
AT5G18930	170
AT5G18933	0
AT5G18937	0
AT5G18940	885
AT5G18950	341
AT5G18960	1474
AT5G18970	102
AT5G18980	241
AT5G18990	0
AT5G19000	1632
AT5G19010	2169
AT5G19015	0
AT5G19020	326
AT5G19025	93
AT5G19030	166
AT5G19040	0
AT5G19050	295
AT5G19060	185
AT5G19070	122
AT5G19080	139
AT5G19090	3549
AT5G19095	0
AT5G19097	3
AT5G19100	23
AT5G19110	121
AT5G19120	985
AT5G19130	1402
AT5G19140	3135
AT5G19150	417
AT5G19151	70
AT5G19160	231
AT5G19165	0
AT5G19170	59
AT5G19172	0
AT5G19175	0
AT5G19180	2026
AT5G19190	85
AT5G19200	130
AT5G19210	176
AT5G19220	70
AT5G19221	17
AT5G19230	6
AT5G19240	285
AT5G19250	1672
AT5G19260	835
AT5G19270	0
AT5G19280	606
AT5G19290	3987
AT5G19300	669
AT5G19310	445
AT5G19315	0
AT5G19320	1450
AT5G19330	2261
AT5G19340	81
AT5G19350	1991
AT5G19360	0
AT5G19370	830
AT5G19380	414
AT5G19390	2140
AT5G19400	3396
AT5G19410	0
AT5G19420	690
AT5G19430	286
AT5G19440	4879
AT5G19450	1941
AT5G19460	290
AT5G19470	0
AT5G19473	0
AT5G19480	265
AT5G19485	815
AT5G19490	41
AT5G19500	156
AT5G19510	10698
AT5G19520	253
AT5G19530	616
AT5G19540	426
AT5G19550	2638
AT5G19560	1
AT5G19570	549
AT5G19580	5
AT5G19590	2055
AT5G19595	0
AT5G19600	17
AT5G19610	0
AT5G19620	1200
AT5G19630	284
AT5G19633	0
AT5G19640	0
AT5G19650	45
AT5G19660	595
AT5G19670	355
AT5G19675	0
AT5G19680	1001
AT5G19690	5639
AT5G19700	0
AT5G19710	0
AT5G19720	1
AT5G19730	684
AT5G19740	794
AT5G19750	1419
AT5G19760	4277
AT5G19770	6954
AT5G19780	12134
AT5G19790	1
AT5G19800	0
AT5G19810	1
AT5G19820	2923
AT5G19830	103
AT5G19840	211
AT5G19850	76
AT5G19855	134
AT5G19860	608
AT5G19870	1
AT5G19875	21
AT5G19880	0
AT5G19890	0
AT5G19900	1752
AT5G19910	441
AT5G19920	829
AT5G19930	238
AT5G19940	943
AT5G19950	376
AT5G19960	423
AT5G19970	28
AT5G19980	590
AT5G19990	3189
AT5G20000	981
AT5G20010	7574
AT5G20020	8366
AT5G20030	61
AT5G20040	461
AT5G20045	0
AT5G20050	22
AT5G20060	1654
AT5G20070	1177
AT5G20080	2672
AT5G20090	1490
AT5G20100	0
AT5G20110	4
AT5G20120	296
AT5G20130	921
AT5G20140	246
AT5G20150	103
AT5G20160	5031
AT5G20165	710
AT5G20170	783
AT5G20180	655
AT5G20190	1993
AT5G20200	1098
AT5G20220	26
AT5G20225	0
AT5G20230	20
AT5G20240	22
AT5G20250	486
AT5G20260	3
AT5G20270	497
AT5G20280	639
AT5G20290	34979
AT5G20300	763
AT5G20310	0
AT5G20320	1188
AT5G20330	0
AT5G20340	0
AT5G20350	1453
AT5G20360	408
AT5G20370	0
AT5G20380	354
AT5G20390	0
AT5G20400	67
AT5G20410	123
AT5G20420	357
AT5G20430	8
AT5G20440	0
AT5G20447	0
AT5G20450	211
AT5G20460	0
AT5G20470	0
AT5G20480	145
AT5G20490	1304
AT5G20500	1590
AT5G20510	415
AT5G20520	892
AT5G20540	686
AT5G20550	44
AT5G20560	0
AT5G20570	1851
AT5G20580	307
AT5G20590	1026
AT5G20600	1643
AT5G20610	1137
AT5G20620	2765
AT5G20630	22
AT5G20635	626
AT5G20640	2
AT5G20650	418
AT5G20660	2156
AT5G20670	0
AT5G20680	519
AT5G20690	0
AT5G20700	688
AT5G20710	39
AT5G20720	4987
AT5G20730	978
AT5G20740	812
AT5G20750	0
AT5G20760	0
AT5G20770	0
AT5G20780	0
AT5G20790	0
AT5G20800	0
AT5G20810	51
AT5G20820	34
AT5G20830	10022
AT5G20840	1221
AT5G20850	346
AT5G20852	0
AT5G20854	0
AT5G20856	0
AT5G20858	0
AT5G20860	0
AT5G20870	37
AT5G20880	144
AT5G20885	637
AT5G20890	10637
AT5G20900	1303
AT5G20910	152
AT5G20920	4205
AT5G20930	601
AT5G20935	46
AT5G20940	1
AT5G20950	5992
AT5G20960	58
AT5G20970	116
AT5G20980	467
AT5G20990	833
AT5G20995	0
AT5G21010	657
AT5G21020	2097
AT5G21030	1
AT5G21040	801
AT5G21050	6
AT5G21060	837
AT5G21070	714
AT5G21080	0
AT5G21090	6849
AT5G21100	664
AT5G21105	2833
AT5G21120	5
AT5G21125	0
AT5G21130	0
AT5G21140	265
AT5G21150	555
AT5G21160	3367
AT5G21170	583
AT5G21222	510
AT5G21274	2213
AT5G21280	0
AT5G21326	982
AT5G21378	0
AT5G21430	36
AT5G21482	1212
AT5G21535	0
AT5G21900	110
AT5G21910	10
AT5G21920	455
AT5G21930	437
AT5G21940	857
AT5G21950	336
AT5G21960	0
AT5G21970	520
AT5G21990	1544
AT5G22000	1172
AT5G22010	2109
AT5G22020	740
AT5G22030	841
AT5G22040	373
AT5G22044	0
AT5G22050	661
AT5G22060	3446
AT5G22070	599
AT5G22080	919
AT5G22090	1011
AT5G22100	713
AT5G22110	361
AT5G22120	427
AT5G22130	389
AT5G22140	262
AT5G22145	0
AT5G22150	0
AT5G22160	0
AT5G22170	0
AT5G22180	0
AT5G22190	0
AT5G22200	3
AT5G22210	246
AT5G22220	359
AT5G22240	0
AT5G22250	10
AT5G22260	1
AT5G22270	10
AT5G22280	902
AT5G22290	252
AT5G22300	6
AT5G22310	30
AT5G22315	1
AT5G22320	985
AT5G22330	2060
AT5G22340	283
AT5G22350	420
AT5G22355	0
AT5G22360	360
AT5G22370	730
AT5G22380	4
AT5G22390	4
AT5G22400	472
AT5G22410	0
AT5G22420	0
AT5G22430	10
AT5G22440	5888
AT5G22450	1901
AT5G22460	455
AT5G22470	0
AT5G22480	1395
AT5G22490	2
AT5G22500	1095
AT5G22505	0
AT5G22510	888
AT5G22520	0
AT5G22530	1
AT5G22540	0
AT5G22545	6
AT5G22550	0
AT5G22555	0
AT5G22560	1
AT5G22570	0
AT5G22580	4310
AT5G22590	0
AT5G22600	1
AT5G22608	7
AT5G22610	1
AT5G22620	282
AT5G22630	740
AT5G22640	3131
AT5G22650	13323
AT5G22660	1
AT5G22670	0
AT5G22680	2
AT5G22690	172
AT5G22700	410
AT5G22720	0
AT5G22730	568
AT5G22740	3190
AT5G22750	597
AT5G22760	1264
AT5G22765	0
AT5G22770	1256
AT5G22780	1824
AT5G22785	0
AT5G22788	38
AT5G22790	852
AT5G22791	0
AT5G22792	0
AT5G22794	72
AT5G22796	22
AT5G22799	29
AT5G22800	785
AT5G22810	0
AT5G22820	283
AT5G22830	698
AT5G22840	673
AT5G22850	339
AT5G22860	11
AT5G22870	5
AT5G22875	416
AT5G22880	22914
AT5G22890	0
AT5G22900	0
AT5G22910	0
AT5G22920	474
AT5G22930	147
AT5G22940	729
AT5G22950	540
AT5G22960	0
AT5G22970	1
AT5G22980	0
AT5G22990	0
AT5G23000	379
AT5G23010	159
AT5G23020	1
AT5G23030	0
AT5G23035	0
AT5G23040	2151
AT5G23050	553
AT5G23060	357
AT5G23065	1
AT5G23070	695
AT5G23080	1189
AT5G23090	280
AT5G23100	491
AT5G23110	1331
AT5G23115	0
AT5G23120	724
AT5G23130	162
AT5G23140	1402
AT5G23150	1482
AT5G23155	18
AT5G23160	1
AT5G23170	28
AT5G23180	1
AT5G23190	0
AT5G23200	445
AT5G23210	77
AT5G23212	0
AT5G23220	0
AT5G23230	0
AT5G23235	0
AT5G23240	0
AT5G23250	1764
AT5G23260	2
AT5G23270	0
AT5G23280	779
AT5G23290	1107
AT5G23300	1389
AT5G23310	780
AT5G23320	73
AT5G23330	218
AT5G23340	325
AT5G23350	17
AT5G23360	73
AT5G23370	40
AT5G23380	88
AT5G23390	956
AT5G23395	564
AT5G23400	1272
AT5G23405	482
AT5G23410	50
AT5G23411	0
AT5G23413	0
AT5G23420	2506
AT5G23430	1845
AT5G23440	257
AT5G23450	1716
AT5G23460	125
AT5G23470	0
AT5G23480	7
AT5G23490	216
AT5G23510	12
AT5G23520	461
AT5G23530	1145
AT5G23535	1524
AT5G23540	4324
AT5G23550	439
AT5G23570	1630
AT5G23575	2146
AT5G23580	1407
AT5G23590	615
AT5G23600	0
AT5G23610	1178
AT5G23630	2735
AT5G23650	0
AT5G23660	3
AT5G23665	0
AT5G23670	1427
AT5G23680	426
AT5G23690	486
AT5G23700	2
AT5G23710	0
AT5G23720	599
AT5G23730	68
AT5G23740	8170
AT5G23750	1
AT5G23760	107
AT5G23770	69
AT5G23780	126
AT5G23790	0
AT5G23800	228
AT5G23810	142
AT5G23820	677
AT5G23830	1
AT5G23840	0
AT5G23850	286
AT5G23860	2129
AT5G23870	373
AT5G23880	1705
AT5G23890	2349
AT5G23900	4467
AT5G23903	0
AT5G23908	0
AT5G23910	1712
AT5G23920	184
AT5G23930	130
AT5G23940	8244
AT5G23950	1
AT5G23955	110
AT5G23960	2
AT5G23970	1
AT5G23980	0
AT5G23990	0
AT5G24000	142
AT5G24010	418
AT5G24020	796
AT5G24030	11
AT5G24040	0
AT5G24050	0
AT5G24060	529
AT5G24065	3
AT5G24070	0
AT5G24080	0
AT5G24090	0
AT5G24100	0
AT5G24105	8
AT5G24110	3
AT5G24120	57
AT5G24130	0
AT5G24140	0
AT5G24150	5
AT5G24155	0
AT5G24160	28
AT5G24165	617
AT5G24170	91
AT5G24180	0
AT5G24190	0
AT5G24200	3
AT5G24205	43
AT5G24206	68
AT5G24210	8
AT5G24215	0
AT5G24220	0
AT5G24230	0
AT5G24240	12
AT5G24260	844
AT5G24270	4
AT5G24275	10
AT5G24280	387
AT5G24290	52
AT5G24300	1461
AT5G24310	227
AT5G24313	0
AT5G24314	438
AT5G24316	1
AT5G24318	41
AT5G24320	402
AT5G24330	271
AT5G24340	253
AT5G24350	1450
AT5G24352	38
AT5G24355	0
AT5G24360	718
AT5G24370	0
AT5G24380	48
AT5G24390	253
AT5G24400	1554
AT5G24410	0
AT5G24420	278
AT5G24430	462
AT5G24440	0
AT5G24450	726
AT5G24460	123
AT5G24470	936
AT5G24480	0
AT5G24490	1540
AT5G24500	392
AT5G24510	0
AT5G24520	1188
AT5G24530	106
AT5G24540	0
AT5G24550	0
AT5G24557	0
AT5G24560	0
AT5G24570	70
AT5G24575	1
AT5G24580	176
AT5G24590	1512
AT5G24600	1
AT5G24610	2308
AT5G24620	599
AT5G24630	195
AT5G24640	1
AT5G24650	1940
AT5G24655	0
AT5G24660	5
AT5G24670	593
AT5G24680	176
AT5G24690	2537
AT5G24710	3408
AT5G24735	262
AT5G24740	1267
AT5G24750	230
AT5G24760	616
AT5G24770	442
AT5G24775	0
AT5G24780	129
AT5G24790	0
AT5G24800	337
AT5G24810	978
AT5G24820	0
AT5G24825	0
AT5G24830	267
AT5G24840	646
AT5G24850	418
AT5G24860	752
AT5G24870	169
AT5G24879	0
AT5G24880	0
AT5G24890	827
AT5G24900	40
AT5G24910	5
AT5G24915	0
AT5G24920	0
AT5G24930	3165
AT5G24940	31
AT5G24950	0
AT5G24960	1
AT5G24970	565
AT5G24980	148
AT5G24990	76
AT5G25000	0
AT5G25010	117
AT5G25020	5
AT5G25030	0
AT5G25040	61
AT5G25045	0
AT5G25050	290
AT5G25060	2493
AT5G25070	742
AT5G25080	616
AT5G25090	2457
AT5G25100	4535
AT5G25110	2
AT5G25120	12
AT5G25130	110
AT5G25140	53
AT5G25150	1055
AT5G25160	149
AT5G25170	317
AT5G25180	0
AT5G25190	133
AT5G25195	0
AT5G25200	0
AT5G25205	0
AT5G25210	160
AT5G25220	624
AT5G25230	1
AT5G25240	25
AT5G25250	5
AT5G25260	2
AT5G25265	1459
AT5G25270	1494
AT5G25280	596
AT5G25290	0
AT5G25300	0
AT5G25305	0
AT5G25310	2
AT5G25320	0
AT5G25330	1
AT5G25340	0
AT5G25350	1394
AT5G25360	454
AT5G25370	74
AT5G25380	59
AT5G25390	3
AT5G25400	0
AT5G25410	0
AT5G25415	0
AT5G25420	0
AT5G25425	0
AT5G25430	0
AT5G25440	77
AT5G25450	5
AT5G25451	1
AT5G25460	1283
AT5G25470	17
AT5G25475	1551
AT5G25480	318
AT5G25490	113
AT5G25500	124
AT5G25510	2263
AT5G25520	931
AT5G25530	0
AT5G25540	607
AT5G25550	0
AT5G25560	1461
AT5G25570	145
AT5G25580	581
AT5G25585	1
AT5G25590	3345
AT5G25600	0
AT5G25610	1032
AT5G25615	0
AT5G25620	38
AT5G25625	0
AT5G25630	832
AT5G25640	6
AT5G25750	0
AT5G25754	948
AT5G25755	9
AT5G25756	1
AT5G25757	943
AT5G25760	676
AT5G25770	63
AT5G25780	1803
AT5G25790	39
AT5G25800	271
AT5G25810	28
AT5G25820	78
AT5G25830	23
AT5G25840	0
AT5G25850	0
AT5G25860	0
AT5G25870	0
AT5G25880	95
AT5G25890	22
AT5G25900	1041
AT5G25910	17
AT5G25920	9
AT5G25930	110
AT5G25940	347
AT5G25950	0
AT5G25955	0
AT5G25960	0
AT5G25970	6
AT5G25980	16
AT5G25990	2
AT5G25995	6
AT5G26000	30
AT5G26010	0
AT5G26015	0
AT5G26020	0
AT5G26030	1015
AT5G26038	0
AT5G26040	122
AT5G26050	0
AT5G26060	0
AT5G26070	0
AT5G26080	0
AT5G26090	1
AT5G26100	0
AT5G26110	507
AT5G26120	0
AT5G26130	0
AT5G26140	0
AT5G26146	1
AT5G26147	0
AT5G26150	0
AT5G26160	578
AT5G26170	90
AT5G26180	968
AT5G26190	11
AT5G26200	56
AT5G26210	3122
AT5G26220	0
AT5G26230	221
AT5G26233	0
AT5G26236	0
AT5G26240	641
AT5G26250	4
AT5G26260	0
AT5G26262	0
AT5G26270	0
AT5G26280	12
AT5G26283	0
AT5G26286	0
AT5G26290	0
AT5G26300	0
AT5G26310	0
AT5G26320	0
AT5G26330	8
AT5G26340	47
AT5G26345	0
AT5G26350	0
AT5G26360	9424
AT5G26570	2594
AT5G26580	0
AT5G26582	6
AT5G26590	0
AT5G26594	0
AT5G26600	1653
AT5G26610	553
AT5G26617	0
AT5G26618	0
AT5G26620	1
AT5G26622	234
AT5G26630	52
AT5G26640	0
AT5G26642	0
AT5G26650	0
AT5G26660	2
AT5G26667	1752
AT5G26670	540
AT5G26673	0
AT5G26680	1453
AT5G26690	57
AT5G26692	0
AT5G26700	14
AT5G26710	5426
AT5G26717	0
AT5G26720	64
AT5G26730	4
AT5G26731	148
AT5G26740	869
AT5G26742	6409
AT5G26749	177
AT5G26751	3477
AT5G26760	1030
AT5G26770	103
AT5G26775	0
AT5G26780	2317
AT5G26790	66
AT5G26800	753
AT5G26805	0
AT5G26810	0
AT5G26820	358
AT5G26830	4705
AT5G26840	0
AT5G26850	9632
AT5G26860	2136
AT5G26865	6
AT5G26880	1255
AT5G26890	0
AT5G26900	0
AT5G26910	1172
AT5G26920	6
AT5G26930	0
AT5G26940	623
AT5G26950	1
AT5G26955	0
AT5G26960	611
AT5G26970	0
AT5G26980	266
AT5G26990	368
AT5G27000	246
AT5G27010	0
AT5G27020	0
AT5G27030	1275
AT5G27035	0
AT5G27037	0
AT5G27043	0
AT5G27050	0
AT5G27060	8
AT5G27065	0
AT5G27070	0
AT5G27080	0
AT5G27090	0
AT5G27093	1
AT5G27095	0
AT5G27100	92
AT5G27110	160
AT5G27120	4313
AT5G27130	1
AT5G27140	0
AT5G27150	1063
AT5G27160	0
AT5G27170	0
AT5G27180	0
AT5G27190	0
AT5G27200	0
AT5G27210	171
AT5G27220	77
AT5G27230	150
AT5G27238	0
AT5G27240	629
AT5G27247	0
AT5G27250	2
AT5G27260	0
AT5G27270	520
AT5G27280	119
AT5G27290	64
AT5G27300	205
AT5G27310	0
AT5G27320	337
AT5G27330	3297
AT5G27340	0
AT5G27345	0
AT5G27350	10
AT5G27360	16
AT5G27370	0
AT5G27380	2023
AT5G27390	323
AT5G27395	869
AT5G27400	21
AT5G27410	196
AT5G27420	31
AT5G27430	1551
AT5G27440	0
AT5G27450	528
AT5G27460	237
AT5G27470	3001
AT5G27480	0
AT5G27490	167
AT5G27493	0
AT5G27495	0
AT5G27500	0
AT5G27505	0
AT5G27510	0
AT5G27520	311
AT5G27530	0
AT5G27540	2621
AT5G27550	1336
AT5G27560	342
AT5G27570	0
AT5G27580	1
AT5G27590	0
AT5G27600	917
AT5G27603	0
AT5G27606	0
AT5G27607	0
AT5G27610	202
AT5G27620	558
AT5G27630	196
AT5G27640	5312
AT5G27650	1268
AT5G27660	276
AT5G27670	3817
AT5G27680	683
AT5G27690	73
AT5G27700	8506
AT5G27705	0
AT5G27710	446
AT5G27715	0
AT5G27720	1663
AT5G27730	725
AT5G27740	1698
AT5G27750	293
AT5G27760	711
AT5G27765	0
AT5G27770	7978
AT5G27771	0
AT5G27780	0
AT5G27790	0
AT5G27800	0
AT5G27807	0
AT5G27810	7
AT5G27820	553
AT5G27830	344
AT5G27840	732
AT5G27845	0
AT5G27850	25931
AT5G27860	324
AT5G27870	0
AT5G27880	1
AT5G27882	0
AT5G27885	0
AT5G27889	7
AT5G27890	57
AT5G27893	0
AT5G27895	6
AT5G27900	0
AT5G27902	0
AT5G27905	0
AT5G27910	25
AT5G27920	351
AT5G27925	0
AT5G27927	0
AT5G27930	1170
AT5G27940	1
AT5G27944	0
AT5G27945	0
AT5G27947	0
AT5G27950	662
AT5G27960	0
AT5G27965	0
AT5G27970	1617
AT5G27980	1
AT5G27990	820
AT5G28000	0
AT5G28010	25
AT5G28020	11
AT5G28030	4
AT5G28040	691
AT5G28050	917
AT5G28053	0
AT5G28056	0
AT5G28060	12885
AT5G28065	0
AT5G28067	0
AT5G28073	0
AT5G28076	0
AT5G28080	0
AT5G28085	0
AT5G28090	0
AT5G28100	0
AT5G28110	0
AT5G28120	0
AT5G28130	0
AT5G28140	0
AT5G28141	0
AT5G28143	0
AT5G28145	21
AT5G28150	683
AT5G28160	0
AT5G28165	0
AT5G28170	0
AT5G28173	0
AT5G28176	0
AT5G28180	0
AT5G28190	0
AT5G28200	0
AT5G28210	0
AT5G28220	332
AT5G28225	0
AT5G28230	0
AT5G28232	0
AT5G28235	0
AT5G28237	0
AT5G28240	0
AT5G28250	0
AT5G28253	0
AT5G28260	0
AT5G28262	26
AT5G28263	5
AT5G28266	0
AT5G28270	0
AT5G28280	6
AT5G28285	0
AT5G28287	0
AT5G28288	0
AT5G28290	1160
AT5G28295	0
AT5G28300	90
AT5G28310	4
AT5G28320	21
AT5G28330	21
AT5G28335	0
AT5G28340	6
AT5G28345	0
AT5G28350	451
AT5G28360	1
AT5G28370	6
AT5G28380	1
AT5G28390	9
AT5G28400	32
AT5G28405	0
AT5G28410	0
AT5G28415	29
AT5G28420	1
AT5G28430	13
AT5G28440	12
AT5G28442	24
AT5G28450	7
AT5G28460	21
AT5G28462	0
AT5G28463	0
AT5G28464	0
AT5G28466	0
AT5G28468	0
AT5G28469	0
AT5G28470	0
AT5G28480	0
AT5G28482	0
AT5G28484	0
AT5G28487	0
AT5G28490	4124
AT5G28491	1
AT5G28495	0
AT5G28497	0
AT5G28500	951
AT5G28510	0
AT5G28515	0
AT5G28520	0
AT5G28523	0
AT5G28524	0
AT5G28525	0
AT5G28526	0
AT5G28527	0
AT5G28530	469
AT5G28535	0
AT5G28540	9411
AT5G28545	0
AT5G28550	0
AT5G28560	0
AT5G28570	0
AT5G28580	0
AT5G28590	0
AT5G28593	0
AT5G28596	0
AT5G28600	0
AT5G28605	0
AT5G28610	0
AT5G28615	0
AT5G28620	0
AT5G28622	52
AT5G28623	0
AT5G28624	0
AT5G28625	0
AT5G28626	146
AT5G28627	0
AT5G28630	3
AT5G28635	0
AT5G28637	0
AT5G28640	13093
AT5G28641	0
AT5G28643	0
AT5G28644	0
AT5G28646	49
AT5G28650	93
AT5G28655	0
AT5G28660	0
AT5G28662	0
AT5G28664	0
AT5G28667	0
AT5G28670	0
AT5G28671	0
AT5G28672	0
AT5G28673	0
AT5G28675	0
AT5G28680	0
AT5G28690	0
AT5G28692	0
AT5G28696	0
AT5G28698	0
AT5G28700	0
AT5G28710	0
AT5G28712	0
AT5G28715	0
AT5G28720	0
AT5G28730	0
AT5G28740	3203
AT5G28750	883
AT5G28760	0
AT5G28765	0
AT5G28770	402
AT5G28773	0
AT5G28776	0
AT5G28780	0
AT5G28785	0
AT5G28790	0
AT5G28810	0
AT5G28820	0
AT5G28823	0
AT5G28824	0
AT5G28826	0
AT5G28830	190
AT5G28840	3969
AT5G28845	0
AT5G28850	544
AT5G28860	0
AT5G28865	0
AT5G28870	0
AT5G28880	0
AT5G28885	0
AT5G28886	0
AT5G28888	0
AT5G28890	0
AT5G28892	0
AT5G28894	0
AT5G28897	0
AT5G28900	655
AT5G28910	14
AT5G28913	697
AT5G28916	0
AT5G28917	0
AT5G28919	0
AT5G28920	5
AT5G28923	0
AT5G28926	0
AT5G28927	0
AT5G28928	0
AT5G28929	0
AT5G28930	0
AT5G28935	0
AT5G28937	0
AT5G28940	0
AT5G28950	0
AT5G28960	0
AT5G28970	0
AT5G28980	0
AT5G28990	0
AT5G28993	0
AT5G28996	1
AT5G29000	323
AT5G29015	0
AT5G29020	0
AT5G29022	0
AT5G29024	0
AT5G29026	0
AT5G29028	0
AT5G29029	0
AT5G29030	0
AT5G29031	0
AT5G29032	0
AT5G29033	0
AT5G29034	0
AT5G29035	0
AT5G29036	0
AT5G29037	0
AT5G29040	0
AT5G29041	0
AT5G29043	0
AT5G29046	0
AT5G29050	0
AT5G29053	0
AT5G29054	0
AT5G29056	0
AT5G29058	0
AT5G29060	0
AT5G29070	0
AT5G29075	0
AT5G29090	0
AT5G29100	0
AT5G29210	0
AT5G29295	0
AT5G29337	0
AT5G29380	0
AT5G29408	0
AT5G29436	0
AT5G29465	0
AT5G29550	0
AT5G29560	0
AT5G29562	0
AT5G29565	0
AT5G29568	0
AT5G29571	0
AT5G29574	0
AT5G29577	0
AT5G29580	0
AT5G29591	0
AT5G29602	0
AT5G29613	0
AT5G29624	0
AT5G29629	0
AT5G29635	0
AT5G29646	0
AT5G29708	0
AT5G29720	0
AT5G29762	0
AT5G29805	0
AT5G29890	0
AT5G29975	0
AT5G30060	0
AT5G30102	0
AT5G30123	0
AT5G30189	0
AT5G30207	0
AT5G30218	0
AT5G30247	0
AT5G30269	0
AT5G30276	0
AT5G30341	0
AT5G30360	0
AT5G30380	0
AT5G30390	0
AT5G30400	0
AT5G30406	0
AT5G30410	0
AT5G30420	0
AT5G30428	0
AT5G30440	0
AT5G30450	0
AT5G30460	0
AT5G30470	0
AT5G30480	0
AT5G30490	777
AT5G30495	509
AT5G30500	0
AT5G30510	3704
AT5G30520	0
AT5G30532	0
AT5G30545	0
AT5G30584	1
AT5G30628	0
AT5G30648	0
AT5G30673	0
AT5G30721	0
AT5G30762	0
AT5G30852	0
AT5G30870	0
AT5G30942	0
AT5G31032	0
AT5G31087	0
AT5G31092	0
AT5G31122	0
AT5G31212	0
AT5G31302	0
AT5G31314	0
AT5G31355	0
AT5G31412	0
AT5G31496	0
AT5G31511	0
AT5G31536	0
AT5G31572	0
AT5G31637	0
AT5G31651	0
AT5G31662	0
AT5G31668	0
AT5G31685	0
AT5G31702	0
AT5G31719	0
AT5G31736	0
AT5G31752	0
AT5G31753	0
AT5G31758	0
AT5G31770	0
AT5G31778	0
AT5G31787	0
AT5G31804	0
AT5G31807	0
AT5G31821	0
AT5G31838	0
AT5G31842	0
AT5G31845	0
AT5G31855	0
AT5G31873	0
AT5G31884	0
AT5G31891	0
AT5G31905	0
AT5G31909	0
AT5G31919	0
AT5G31923	0
AT5G31927	0
AT5G31932	0
AT5G31945	0
AT5G31962	0
AT5G31963	0
AT5G31980	0
AT5G31981	0
AT5G31989	0
AT5G31999	0
AT5G32002	0
AT5G32017	0
AT5G32022	0
AT5G32035	0
AT5G32037	0
AT5G32042	0
AT5G32053	0
AT5G32060	0
AT5G32070	0
AT5G32071	0
AT5G32072	0
AT5G32082	0
AT5G32089	0
AT5G32103	0
AT5G32107	0
AT5G32112	0
AT5G32122	0
AT5G32125	0
AT5G32136	0
AT5G32143	0
AT5G32161	0
AT5G32162	0
AT5G32169	0
AT5G32179	0
AT5G32197	0
AT5G32215	0
AT5G32228	0
AT5G32241	0
AT5G32254	0
AT5G32267	0
AT5G32280	0
AT5G32293	0
AT5G32306	0
AT5G32312	0
AT5G32345	0
AT5G32358	0
AT5G32386	0
AT5G32400	0
AT5G32402	0
AT5G32404	0
AT5G32405	0
AT5G32406	0
AT5G32408	0
AT5G32410	0
AT5G32420	0
AT5G32423	0
AT5G32426	0
AT5G32430	0
AT5G32431	0
AT5G32433	0
AT5G32434	0
AT5G32436	0
AT5G32440	1031
AT5G32450	1422
AT5G32460	32
AT5G32470	471
AT5G32471	0
AT5G32473	0
AT5G32475	0
AT5G32481	0
AT5G32482	0
AT5G32483	0
AT5G32484	0
AT5G32485	0
AT5G32486	0
AT5G32487	0
AT5G32488	0
AT5G32489	0
AT5G32490	0
AT5G32495	0
AT5G32505	0
AT5G32510	0
AT5G32511	0
AT5G32512	0
AT5G32513	0
AT5G32514	0
AT5G32515	0
AT5G32516	0
AT5G32517	0
AT5G32518	0
AT5G32519	0
AT5G32520	0
AT5G32521	0
AT5G32522	0
AT5G32525	0
AT5G32540	0
AT5G32563	0
AT5G32566	0
AT5G32569	0
AT5G32572	0
AT5G32576	0
AT5G32580	0
AT5G32590	0
AT5G32591	0
AT5G32592	0
AT5G32593	0
AT5G32594	0
AT5G32595	0
AT5G32596	0
AT5G32598	0
AT5G32600	0
AT5G32605	0
AT5G32610	0
AT5G32613	0
AT5G32616	0
AT5G32619	0
AT5G32620	0
AT5G32621	0
AT5G32622	0
AT5G32623	0
AT5G32624	0
AT5G32625	0
AT5G32626	0
AT5G32627	0
AT5G32628	0
AT5G32630	0
AT5G32654	0
AT5G32670	0
AT5G32678	0
AT5G32690	0
AT5G32702	0
AT5G32726	0
AT5G32750	0
AT5G32775	0
AT5G32800	0
AT5G32825	0
AT5G32850	0
AT5G32875	0
AT5G32900	0
AT5G32925	0
AT5G32950	0
AT5G32975	0
AT5G33000	0
AT5G33025	0
AT5G33050	0
AT5G33070	0
AT5G33075	0
AT5G33100	0
AT5G33125	0
AT5G33150	0
AT5G33175	0
AT5G33200	0
AT5G33202	0
AT5G33204	0
AT5G33207	0
AT5G33210	0
AT5G33220	0
AT5G33223	0
AT5G33226	0
AT5G33230	0
AT5G33232	0
AT5G33234	0
AT5G33237	0
AT5G33240	0
AT5G33250	0
AT5G33251	0
AT5G33252	0
AT5G33253	0
AT5G33254	0
AT5G33255	0
AT5G33256	0
AT5G33257	0
AT5G33258	0
AT5G33259	0
AT5G33260	0
AT5G33270	0
AT5G33280	468
AT5G33285	0
AT5G33290	11
AT5G33300	668
AT5G33303	0
AT5G33306	0
AT5G33310	0
AT5G33315	0
AT5G33320	3223
AT5G33330	0
AT5G33340	0
AT5G33350	0
AT5G33355	0
AT5G33360	0
AT5G33365	0
AT5G33370	5
AT5G33380	0
AT5G33381	0
AT5G33382	9
AT5G33383	0
AT5G33384	0
AT5G33385	0
AT5G33386	0
AT5G33387	0
AT5G33388	0
AT5G33389	0
AT5G33390	11
AT5G33391	0
AT5G33392	0
AT5G33393	0
AT5G33395	8
AT5G33398	0
AT5G33399	2
AT5G33400	1
AT5G33402	0
AT5G33404	0
AT5G33405	0
AT5G33406	0
AT5G33410	0
AT5G33415	0
AT5G33420	0
AT5G33422	0
AT5G33424	0
AT5G33427	0
AT5G33428	0
AT5G33431	0
AT5G33432	0
AT5G33433	0
AT5G33434	0
AT5G33436	0
AT5G33438	0
AT5G33439	0
AT5G33441	0
AT5G33442	0
AT5G33533	0
AT5G33624	0
AT5G33715	0
AT5G33806	0
AT5G33898	0
AT5G33990	0
AT5G34082	0
AT5G34174	0
AT5G34266	0
AT5G34358	0
AT5G34376	0
AT5G34394	0
AT5G34412	0
AT5G34431	0
AT5G34450	0
AT5G34460	0
AT5G34480	0
AT5G34500	0
AT5G34520	0
AT5G34540	0
AT5G34560	1
AT5G34581	0
AT5G34602	0
AT5G34623	0
AT5G34644	0
AT5G34665	0
AT5G34686	0
AT5G34696	0
AT5G34707	0
AT5G34728	0
AT5G34749	0
AT5G34770	0
AT5G34780	0
AT5G34790	13
AT5G34795	1
AT5G34800	0
AT5G34810	2
AT5G34820	0
AT5G34825	0
AT5G34828	0
AT5G34829	0
AT5G34830	0
AT5G34831	0
AT5G34832	0
AT5G34833	0
AT5G34834	0
AT5G34835	0
AT5G34836	0
AT5G34837	0
AT5G34838	0
AT5G34839	0
AT5G34840	0
AT5G34841	0
AT5G34842	0
AT5G34843	0
AT5G34844	0
AT5G34845	0
AT5G34846	0
AT5G34847	0
AT5G34848	0
AT5G34849	0
AT5G34850	3230
AT5G34851	0
AT5G34852	0
AT5G34853	1018
AT5G34854	0
AT5G34855	0
AT5G34856	0
AT5G34857	0
AT5G34858	0
AT5G34859	0
AT5G34860	0
AT5G34861	0
AT5G34862	0
AT5G34863	0
AT5G34864	0
AT5G34865	0
AT5G34866	0
AT5G34867	0
AT5G34868	0
AT5G34869	0
AT5G34870	0
AT5G34871	1
AT5G34880	0
AT5G34881	0
AT5G34882	0
AT5G34883	0
AT5G34885	0
AT5G34887	0
AT5G34890	0
AT5G34895	0
AT5G34900	0
AT5G34903	0
AT5G34905	0
AT5G34908	0
AT5G34910	0
AT5G34920	0
AT5G34925	0
AT5G34930	464
AT5G34940	807
AT5G34945	0
AT5G34950	0
AT5G34960	0
AT5G34965	0
AT5G34970	0
AT5G34980	0
AT5G34985	0
AT5G34990	0
AT5G35000	0
AT5G35010	0
AT5G35020	0
AT5G35021	0
AT5G35023	0
AT5G35025	0
AT5G35030	0
AT5G35035	0
AT5G35040	0
AT5G35045	0
AT5G35046	0
AT5G35048	0
AT5G35050	0
AT5G35052	0
AT5G35057	0
AT5G35061	0
AT5G35065	0
AT5G35067	0
AT5G35069	0
AT5G35070	0
AT5G35073	0
AT5G35076	0
AT5G35080	551
AT5G35090	0
AT5G35100	445
AT5G35110	0
AT5G35111	0
AT5G35113	0
AT5G35116	0
AT5G35118	0
AT5G35120	0
AT5G35130	0
AT5G35140	0
AT5G35142	0
AT5G35145	0
AT5G35146	0
AT5G35148	0
AT5G35150	0
AT5G35160	3785
AT5G35170	459
AT5G35180	1663
AT5G35190	0
AT5G35195	0
AT5G35200	1031
AT5G35205	0
AT5G35207	0
AT5G35210	2388
AT5G35220	602
AT5G35230	0
AT5G35240	0
AT5G35250	0
AT5G35260	0
AT5G35270	0
AT5G35280	0
AT5G35300	0
AT5G35310	0
AT5G35320	518
AT5G35330	664
AT5G35331	0
AT5G35332	0
AT5G35334	0
AT5G35336	0
AT5G35337	0
AT5G35338	0
AT5G35339	0
AT5G35340	0
AT5G35341	0
AT5G35344	0
AT5G35348	0
AT5G35353	0
AT5G35354	0
AT5G35356	0
AT5G35360	4392
AT5G35370	5
AT5G35375	0
AT5G35380	0
AT5G35390	0
AT5G35400	377
AT5G35405	0
AT5G35407	0
AT5G35410	113
AT5G35413	0
AT5G35416	0
AT5G35420	9
AT5G35425	1
AT5G35430	1408
AT5G35450	150
AT5G35460	485
AT5G35475	0
AT5G35480	0
AT5G35490	0
AT5G35495	0
AT5G35510	0
AT5G35520	550
AT5G35525	0
AT5G35530	9779
AT5G35535	0
AT5G35540	0
AT5G35550	1
AT5G35555	0
AT5G35560	781
AT5G35570	493
AT5G35575	0
AT5G35580	1
AT5G35590	3713
AT5G35600	1
AT5G35601	0
AT5G35602	0
AT5G35603	0
AT5G35604	0
AT5G35605	0
AT5G35606	0
AT5G35607	0
AT5G35608	0
AT5G35610	0
AT5G35615	0
AT5G35620	2352
AT5G35630	9722
AT5G35640	0
AT5G35643	0
AT5G35646	0
AT5G35650	0
AT5G35655	0
AT5G35657	0
AT5G35660	1
AT5G35670	234
AT5G35680	1595
AT5G35688	0
AT5G35690	405
AT5G35695	0
AT5G35698	0
AT5G35700	405
AT5G35710	0
AT5G35715	0
AT5G35720	0
AT5G35725	0
AT5G35730	1003
AT5G35732	15
AT5G35735	132
AT5G35736	0
AT5G35737	0
AT5G35738	26
AT5G35740	120
AT5G35750	1179
AT5G35753	452
AT5G35756	1
AT5G35760	99
AT5G35770	458
AT5G35775	0
AT5G35777	0
AT5G35780	0
AT5G35790	1727
AT5G35791	0
AT5G35792	0
AT5G35794	0
AT5G35796	0
AT5G35798	0
AT5G35800	0
AT5G35802	0
AT5G35805	0
AT5G35810	0
AT5G35820	0
AT5G35830	0
AT5G35840	1040
AT5G35860	0
AT5G35870	0
AT5G35880	0
AT5G35890	0
AT5G35900	0
AT5G35910	3112
AT5G35912	0
AT5G35913	0
AT5G35914	0
AT5G35915	0
AT5G35917	0
AT5G35918	0
AT5G35920	0
AT5G35923	0
AT5G35926	15
AT5G35927	0
AT5G35930	528
AT5G35932	3
AT5G35935	105
AT5G35940	1
AT5G35945	0
AT5G35950	0
AT5G35960	13
AT5G35965	0
AT5G35970	431
AT5G35980	2395
AT5G35995	310
AT5G36000	22
AT5G36001	0
AT5G36002	3
AT5G36005	0
AT5G36010	0
AT5G36015	0
AT5G36020	0
AT5G36030	0
AT5G36035	0
AT5G36040	0
AT5G36050	0
AT5G36060	0
AT5G36070	0
AT5G36075	0
AT5G36080	0
AT5G36090	0
AT5G36100	0
AT5G36110	2
AT5G36120	182
AT5G36125	0
AT5G36130	0
AT5G36140	0
AT5G36150	0
AT5G36160	149
AT5G36170	536
AT5G36180	0
AT5G36185	0
AT5G36190	0
AT5G36200	0
AT5G36210	1958
AT5G36220	5
AT5G36223	0
AT5G36225	0
AT5G36226	0
AT5G36228	0
AT5G36230	6373
AT5G36240	0
AT5G36250	540
AT5G36260	9
AT5G36270	0
AT5G36275	0
AT5G36280	4
AT5G36290	1351
AT5G36293	0
AT5G36296	0
AT5G36297	0
AT5G36300	0
AT5G36310	0
AT5G36320	0
AT5G36330	0
AT5G36340	0
AT5G36350	0
AT5G36360	0
AT5G36370	0
AT5G36380	0
AT5G36390	0
AT5G36400	0
AT5G36410	0
AT5G36420	0
AT5G36430	0
AT5G36440	0
AT5G36450	0
AT5G36460	0
AT5G36470	0
AT5G36480	0
AT5G36490	0
AT5G36500	0
AT5G36510	0
AT5G36520	0
AT5G36530	0
AT5G36540	0
AT5G36550	0
AT5G36650	0
AT5G36655	0
AT5G36657	0
AT5G36658	0
AT5G36659	0
AT5G36660	0
AT5G36661	0
AT5G36662	0
AT5G36670	1
AT5G36680	0
AT5G36685	0
AT5G36690	0
AT5G36700	0
AT5G36710	0
AT5G36720	0
AT5G36722	0
AT5G36730	0
AT5G36732	0
AT5G36734	0
AT5G36736	0
AT5G36737	0
AT5G36738	0
AT5G36739	0
AT5G36740	23
AT5G36770	0
AT5G36775	0
AT5G36780	0
AT5G36790	0
AT5G36800	0
AT5G36805	0
AT5G36810	0
AT5G36820	0
AT5G36825	0
AT5G36830	0
AT5G36840	0
AT5G36850	0
AT5G36860	0
AT5G36870	0
AT5G36880	2063
AT5G36890	922
AT5G36900	0
AT5G36903	0
AT5G36904	0
AT5G36905	0
AT5G36907	0
AT5G36910	3
AT5G36920	0
AT5G36925	2
AT5G36930	221
AT5G36935	0
AT5G36937	3
AT5G36940	222
AT5G36950	727
AT5G36960	79
AT5G36970	0
AT5G36980	0
AT5G36990	0
AT5G37000	381
AT5G37010	2129
AT5G37017	0
AT5G37020	5758
AT5G37030	0
AT5G37040	0
AT5G37050	2
AT5G37055	142
AT5G37060	2
AT5G37070	172
AT5G37072	11
AT5G37080	0
AT5G37090	0
AT5G37100	0
AT5G37110	0
AT5G37120	0
AT5G37125	0
AT5G37130	1495
AT5G37140	0
AT5G37145	0
AT5G37150	0
AT5G37160	0
AT5G37165	0
AT5G37170	0
AT5G37175	0
AT5G37180	66
AT5G37190	668
AT5G37200	0
AT5G37210	0
AT5G37220	0
AT5G37230	0
AT5G37240	19
AT5G37247	2
AT5G37250	0
AT5G37260	68
AT5G37270	0
AT5G37280	0
AT5G37290	211
AT5G37300	223
AT5G37310	1455
AT5G37320	0
AT5G37330	0
AT5G37340	151
AT5G37350	931
AT5G37352	0
AT5G37360	130
AT5G37370	1177
AT5G37380	809
AT5G37381	0
AT5G37383	0
AT5G37385	0
AT5G37390	0
AT5G37400	202
AT5G37410	53
AT5G37415	0
AT5G37420	0
AT5G37430	0
AT5G37440	6
AT5G37442	0
AT5G37445	0
AT5G37450	1
AT5G37460	2
AT5G37470	3
AT5G37473	0
AT5G37474	0
AT5G37475	1210
AT5G37476	0
AT5G37478	0
AT5G37480	296
AT5G37485	11
AT5G37490	14
AT5G37500	262
AT5G37510	5934
AT5G37520	0
AT5G37530	399
AT5G37540	464
AT5G37550	0
AT5G37560	0
AT5G37570	318
AT5G37590	281
AT5G37600	951
AT5G37610	0
AT5G37620	0
AT5G37630	1609
AT5G37640	0
AT5G37650	0
AT5G37660	134
AT5G37665	0
AT5G37670	29
AT5G37680	269
AT5G37690	0
AT5G37710	359
AT5G37715	0
AT5G37720	1815
AT5G37730	0
AT5G37732	0
AT5G37740	201
AT5G37750	8
AT5G37760	0
AT5G37770	627
AT5G37780	9620
AT5G37790	1296
AT5G37793	3
AT5G37795	0
AT5G37800	0
AT5G37810	0
AT5G37820	0
AT5G37830	1978
AT5G37840	0
AT5G37850	524
AT5G37860	6
AT5G37870	0
AT5G37872	0
AT5G37875	0
AT5G37880	0
AT5G37890	657
AT5G37900	0
AT5G37910	0
AT5G37920	0
AT5G37930	226
AT5G37940	9
AT5G37950	1
AT5G37960	0
AT5G37970	0
AT5G37980	9
AT5G37990	0
AT5G38000	39
AT5G38005	0
AT5G38010	1
AT5G38020	0
AT5G38030	0
AT5G38035	0
AT5G38037	0
AT5G38040	221
AT5G38050	127
AT5G38060	58
AT5G38070	16
AT5G38080	1
AT5G38090	1
AT5G38096	53
AT5G38100	6
AT5G38110	1656
AT5G38120	7
AT5G38130	2
AT5G38140	48
AT5G38150	843
AT5G38155	0
AT5G38160	8
AT5G38170	20
AT5G38180	1
AT5G38190	0
AT5G38192	0
AT5G38195	0
AT5G38197	0
AT5G38200	66
AT5G38210	0
AT5G38212	31
AT5G38220	280
AT5G38230	0
AT5G38240	1
AT5G38250	0
AT5G38260	0
AT5G38270	0
AT5G38275	0
AT5G38280	8
AT5G38285	0
AT5G38290	224
AT5G38300	493
AT5G38310	1
AT5G38317	0
AT5G38320	1
AT5G38330	1
AT5G38340	1
AT5G38344	0
AT5G38350	0
AT5G38360	376
AT5G38365	0
AT5G38378	0
AT5G38380	527
AT5G38383	0
AT5G38386	0
AT5G38390	0
AT5G38391	0
AT5G38392	0
AT5G38393	0
AT5G38396	0
AT5G38397	0
AT5G38400	0
AT5G38410	1095
AT5G38420	30
AT5G38430	19
AT5G38435	1
AT5G38437	0
AT5G38440	0
AT5G38450	0
AT5G38460	747
AT5G38470	5697
AT5G38480	6349
AT5G38490	0
AT5G38500	0
AT5G38510	160
AT5G38520	423
AT5G38530	173
AT5G38540	0
AT5G38550	0
AT5G38560	1143
AT5G38565	15
AT5G38570	0
AT5G38580	0
AT5G38590	194
AT5G38595	0
AT5G38600	586
AT5G38610	8
AT5G38620	0
AT5G38630	916
AT5G38640	908
AT5G38650	0
AT5G38660	201
AT5G38670	0
AT5G38680	0
AT5G38690	1340
AT5G38700	0
AT5G38705	0
AT5G38710	15
AT5G38720	684
AT5G38730	128
AT5G38740	0
AT5G38743	3
AT5G38747	22
AT5G38750	4
AT5G38760	0
AT5G38770	21
AT5G38780	7
AT5G38790	0
AT5G38800	0
AT5G38810	0
AT5G38820	16
AT5G38830	1928
AT5G38840	1292
AT5G38850	54
AT5G38860	224
AT5G38865	38
AT5G38870	32
AT5G38880	1837
AT5G38890	615
AT5G38895	54
AT5G38900	0
AT5G38905	0
AT5G38910	1
AT5G38920	0
AT5G38930	8
AT5G38940	31
AT5G38950	0
AT5G38960	0
AT5G38970	0
AT5G38975	0
AT5G38980	641
AT5G38990	290
AT5G39000	0
AT5G39010	0
AT5G39020	24
AT5G39024	0
AT5G39030	1
AT5G39040	1210
AT5G39050	191
AT5G39060	0
AT5G39070	0
AT5G39080	2
AT5G39090	2
AT5G39095	0
AT5G39100	0
AT5G39110	0
AT5G39120	0
AT5G39130	0
AT5G39140	0
AT5G39150	0
AT5G39155	0
AT5G39160	0
AT5G39170	0
AT5G39180	0
AT5G39185	0
AT5G39190	0
AT5G39200	0
AT5G39205	0
AT5G39210	196
AT5G39220	307
AT5G39230	0
AT5G39240	352
AT5G39245	0
AT5G39250	174
AT5G39260	0
AT5G39270	0
AT5G39280	0
AT5G39290	0
AT5G39300	0
AT5G39310	0
AT5G39320	1940
AT5G39330	289
AT5G39340	463
AT5G39350	461
AT5G39360	429
AT5G39365	0
AT5G39370	0
AT5G39380	247
AT5G39390	0
AT5G39400	0
AT5G39410	1553
AT5G39420	37
AT5G39430	0
AT5G39440	0
AT5G39450	308
AT5G39460	0
AT5G39470	0
AT5G39471	23
AT5G39473	0
AT5G39480	0
AT5G39490	0
AT5G39493	0
AT5G39500	1265
AT5G39510	1135
AT5G39520	2
AT5G39530	131
AT5G39532	0
AT5G39533	0
AT5G39535	0
AT5G39540	0
AT5G39550	1240
AT5G39560	0
AT5G39570	10937
AT5G39580	4
AT5G39590	832
AT5G39600	816
AT5G39610	1
AT5G39620	0
AT5G39630	12
AT5G39635	4
AT5G39640	0
AT5G39645	0
AT5G39650	0
AT5G39660	109
AT5G39670	2
AT5G39680	100
AT5G39690	0
AT5G39693	0
AT5G39700	0
AT5G39710	496
AT5G39715	0
AT5G39720	0
AT5G39730	669
AT5G39740	17848
AT5G39750	0
AT5G39760	407
AT5G39770	0
AT5G39775	0
AT5G39785	32
AT5G39790	211
AT5G39800	462
AT5G39810	0
AT5G39820	0
AT5G39830	550
AT5G39840	845
AT5G39850	366
AT5G39860	0
AT5G39861	0
AT5G39862	0
AT5G39863	0
AT5G39865	10
AT5G39870	0
AT5G39880	1
AT5G39890	523
AT5G39895	0
AT5G39900	385
AT5G39910	0
AT5G39920	0
AT5G39930	0
AT5G39940	413
AT5G39950	1728
AT5G39955	0
AT5G39960	667
AT5G39970	10
AT5G39980	393
AT5G39990	1482
AT5G39995	0
AT5G40000	0
AT5G40010	0
AT5G40020	0
AT5G40030	611
AT5G40040	100
AT5G40050	0
AT5G40060	77
AT5G40070	0
AT5G40080	655
AT5G40090	18
AT5G40100	15
AT5G40110	0
AT5G40120	0
AT5G40130	21
AT5G40140	598
AT5G40150	380
AT5G40153	0
AT5G40155	0
AT5G40160	375
AT5G40170	191
AT5G40180	0
AT5G40190	699
AT5G40200	2197
AT5G40210	3
AT5G40212	0
AT5G40220	0
AT5G40230	77
AT5G40240	242
AT5G40250	795
AT5G40260	0
AT5G40270	437
AT5G40275	0
AT5G40280	530
AT5G40290	0
AT5G40300	456
AT5G40310	0
AT5G40315	0
AT5G40316	1
AT5G40320	32
AT5G40330	13
AT5G40340	2790
AT5G40348	0
AT5G40350	0
AT5G40360	34
AT5G40370	1297
AT5G40380	21
AT5G40382	0
AT5G40384	0
AT5G40390	316
AT5G40395	1
AT5G40400	288
AT5G40405	283
AT5G40410	86
AT5G40420	0
AT5G40430	0
AT5G40440	192
AT5G40450	171
AT5G40460	238
AT5G40470	110
AT5G40480	4253
AT5G40490	1643
AT5G40500	121
AT5G40510	0
AT5G40520	307
AT5G40530	390
AT5G40540	113
AT5G40545	0
AT5G40550	463
AT5G40560	0
AT5G40570	33
AT5G40580	1824
AT5G40590	0
AT5G40595	0
AT5G40600	178
AT5G40605	0
AT5G40610	378
AT5G40620	0
AT5G40630	16
AT5G40640	1217
AT5G40645	2
AT5G40650	563
AT5G40660	1071
AT5G40670	383
AT5G40680	0
AT5G40690	2
AT5G40700	399
AT5G40710	288
AT5G40720	38
AT5G40730	21
AT5G40740	1362
AT5G40750	0
AT5G40760	1510
AT5G40770	4811
AT5G40780	4
AT5G40790	1
AT5G40800	102
AT5G40810	2529
AT5G40820	487
AT5G40830	772
AT5G40840	637
AT5G40850	1547
AT5G40855	0
AT5G40860	0
AT5G40870	1755
AT5G40880	275
AT5G40890	1173
AT5G40900	0
AT5G40910	759
AT5G40920	332
AT5G40930	617
AT5G40940	1
AT5G40942	241
AT5G40945	0
AT5G40950	3100
AT5G40960	45
AT5G40970	287
AT5G40980	0
AT5G40981	0
AT5G40990	0
AT5G41000	344
AT5G41010	1129
AT5G41020	579
AT5G41025	0
AT5G41030	0
AT5G41040	0
AT5G41050	27
AT5G41060	760
AT5G41070	221
AT5G41071	2
AT5G41080	54
AT5G41090	1
AT5G41100	619
AT5G41109	0
AT5G41110	149
AT5G41120	181
AT5G41130	161
AT5G41140	892
AT5G41150	495
AT5G41160	24
AT5G41170	24
AT5G41180	510
AT5G41190	1949
AT5G41200	0
AT5G41210	595
AT5G41220	388
AT5G41240	319
AT5G41250	0
AT5G41260	1004
AT5G41265	0
AT5G41270	171
AT5G41280	0
AT5G41290	0
AT5G41300	0
AT5G41310	1
AT5G41315	40
AT5G41320	0
AT5G41330	423
AT5G41340	503
AT5G41350	263
AT5G41360	564
AT5G41370	784
AT5G41380	0
AT5G41390	0
AT5G41400	15
AT5G41401	0
AT5G41410	2
AT5G41420	0
AT5G41430	0
AT5G41440	0
AT5G41450	0
AT5G41460	199
AT5G41470	10
AT5G41471	2
AT5G41480	256
AT5G41490	0
AT5G41491	0
AT5G41494	0
AT5G41500	0
AT5G41505	0
AT5G41510	0
AT5G41520	9707
AT5G41530	0
AT5G41540	0
AT5G41550	18
AT5G41560	410
AT5G41570	0
AT5G41580	712
AT5G41590	0
AT5G41600	3174
AT5G41605	0
AT5G41610	16
AT5G41612	0
AT5G41620	234
AT5G41630	0
AT5G41640	0
AT5G41650	126
AT5G41660	0
AT5G41663	16
AT5G41670	3626
AT5G41675	0
AT5G41680	2
AT5G41685	1003
AT5G41690	48
AT5G41700	2772
AT5G41710	81
AT5G41720	0
AT5G41730	0
AT5G41740	62
AT5G41750	76
AT5G41755	0
AT5G41760	636
AT5G41761	0
AT5G41763	0
AT5G41765	0
AT5G41770	3212
AT5G41780	1
AT5G41790	1767
AT5G41800	35
AT5G41810	64
AT5G41820	0
AT5G41830	0
AT5G41835	28
AT5G41840	0
AT5G41850	129
AT5G41860	9
AT5G41870	675
AT5G41880	1007
AT5G41890	0
AT5G41900	0
AT5G41905	0
AT5G41908	0
AT5G41910	223
AT5G41920	543
AT5G41940	771
AT5G41950	2447
AT5G41960	195
AT5G41970	2386
AT5G41980	128
AT5G41990	1359
AT5G42000	681
AT5G42010	23
AT5G42020	7506
AT5G42030	655
AT5G42040	28
AT5G42050	903
AT5G42053	0
AT5G42060	765
AT5G42070	126
AT5G42080	8924
AT5G42090	27
AT5G42092	0
AT5G42100	4996
AT5G42110	514
AT5G42120	3
AT5G42130	1054
AT5G42140	712
AT5G42146	84
AT5G42150	642
AT5G42170	0
AT5G42180	4
AT5G42190	2381
AT5G42200	82
AT5G42210	13
AT5G42220	2243
AT5G42223	0
AT5G42230	20
AT5G42232	0
AT5G42235	0
AT5G42240	1718
AT5G42242	1
AT5G42250	14
AT5G42260	0
AT5G42265	0
AT5G42270	1840
AT5G42280	82
AT5G42290	0
AT5G42300	2333
AT5G42310	403
AT5G42320	951
AT5G42323	0
AT5G42325	0
AT5G42330	515
AT5G42340	0
AT5G42350	404
AT5G42360	576
AT5G42370	376
AT5G42380	2
AT5G42390	1513
AT5G42400	705
AT5G42410	0
AT5G42420	798
AT5G42430	0
AT5G42440	105
AT5G42445	34
AT5G42450	142
AT5G42460	25
AT5G42470	516
AT5G42480	1285
AT5G42490	3
AT5G42500	6
AT5G42504	0
AT5G42505	0
AT5G42510	0
AT5G42520	1546
AT5G42530	2582
AT5G42540	2796
AT5G42560	1191
AT5G42565	0
AT5G42567	0
AT5G42568	0
AT5G42570	1027
AT5G42580	0
AT5G42590	0
AT5G42600	0
AT5G42610	0
AT5G42620	1943
AT5G42630	21
AT5G42635	0
AT5G42640	0
AT5G42645	0
AT5G42650	435
AT5G42655	0
AT5G42660	557
AT5G42670	238
AT5G42677	0
AT5G42680	20
AT5G42690	0
AT5G42700	343
AT5G42710	3
AT5G42720	1409
AT5G42730	43
AT5G42740	1592
AT5G42750	25
AT5G42760	6
AT5G42765	445
AT5G42770	535
AT5G42780	276
AT5G42785	0
AT5G42790	3979
AT5G42797	0
AT5G42800	61
AT5G42810	277
AT5G42820	482
AT5G42825	0
AT5G42830	48
AT5G42840	0
AT5G42850	1009
AT5G42860	70
AT5G42870	875
AT5G42880	265
AT5G42890	1325
AT5G42895	0
AT5G42900	809
AT5G42905	0
AT5G42910	0
AT5G42920	1660
AT5G42930	0
AT5G42940	1131
AT5G42950	3465
AT5G42955	0
AT5G42957	0
AT5G42960	792
AT5G42965	2
AT5G42970	1470
AT5G42980	10964
AT5G42990	840
AT5G43000	0
AT5G43010	2758
AT5G43015	1
AT5G43020	3885
AT5G43030	0
AT5G43035	0
AT5G43040	1
AT5G43050	349
AT5G43060	5040
AT5G43064	0
AT5G43065	0
AT5G43066	0
AT5G43068	1
AT5G43070	1606
AT5G43080	423
AT5G43090	0
AT5G43100	634
AT5G43105	0
AT5G43110	0
AT5G43120	0
AT5G43130	1123
AT5G43140	179
AT5G43150	52
AT5G43155	87
AT5G43160	82
AT5G43170	27
AT5G43175	0
AT5G43180	18
AT5G43185	0
AT5G43190	154
AT5G43196	0
AT5G43200	0
AT5G43210	67
AT5G43211	0
AT5G43230	0
AT5G43240	0
AT5G43250	292
AT5G43260	52
AT5G43270	757
AT5G43280	401
AT5G43285	0
AT5G43290	0
AT5G43300	0
AT5G43310	2018
AT5G43320	2411
AT5G43330	290
AT5G43340	1
AT5G43350	1
AT5G43360	0
AT5G43370	0
AT5G43380	57
AT5G43390	0
AT5G43400	179
AT5G43401	0
AT5G43403	40
AT5G43405	0
AT5G43410	0
AT5G43415	0
AT5G43420	33
AT5G43430	260
AT5G43440	12
AT5G43450	2
AT5G43455	0
AT5G43460	3125
AT5G43470	854
AT5G43480	0
AT5G43490	2
AT5G43500	523
AT5G43510	0
AT5G43513	0
AT5G43516	0
AT5G43518	0
AT5G43520	0
AT5G43525	0
AT5G43530	374
AT5G43535	0
AT5G43540	0
AT5G43550	0
AT5G43560	1478
AT5G43570	0
AT5G43580	3
AT5G43590	0
AT5G43600	200
AT5G43603	0
AT5G43610	0
AT5G43620	46
AT5G43630	176
AT5G43640	0
AT5G43650	1
AT5G43660	20
AT5G43670	597
AT5G43680	211
AT5G43690	7
AT5G43695	0
AT5G43700	753
AT5G43710	596
AT5G43720	740
AT5G43725	35
AT5G43730	147
AT5G43740	7
AT5G43745	280
AT5G43750	139
AT5G43755	0
AT5G43760	2020
AT5G43770	1
AT5G43780	860
AT5G43790	284
AT5G43800	0
AT5G43810	7184
AT5G43820	61
AT5G43822	91
AT5G43830	4054
AT5G43840	0
AT5G43850	473
AT5G43860	4
AT5G43870	273
AT5G43880	922
AT5G43890	0
AT5G43900	1487
AT5G43910	114
AT5G43920	547
AT5G43930	380
AT5G43935	4
AT5G43940	8737
AT5G43950	116
AT5G43960	3103
AT5G43970	1533
AT5G43980	26
AT5G43990	1225
AT5G44000	159
AT5G44005	0
AT5G44010	166
AT5G44020	30
AT5G44030	79
AT5G44040	1554
AT5G44050	2
AT5G44060	217
AT5G44063	2
AT5G44065	0
AT5G44070	1209
AT5G44080	678
AT5G44090	690
AT5G44100	1580
AT5G44110	341
AT5G44120	0
AT5G44130	11
AT5G44140	1
AT5G44150	177
AT5G44160	7
AT5G44170	211
AT5G44180	4187
AT5G44190	788
AT5G44200	1675
AT5G44210	211
AT5G44220	5
AT5G44230	344
AT5G44240	1053
AT5G44250	288
AT5G44255	0
AT5G44260	0
AT5G44265	0
AT5G44270	1
AT5G44280	376
AT5G44283	0
AT5G44286	0
AT5G44290	567
AT5G44300	1
AT5G44306	3
AT5G44310	0
AT5G44313	0
AT5G44316	0
AT5G44320	3344
AT5G44330	0
AT5G44340	16301
AT5G44345	0
AT5G44350	1
AT5G44360	0
AT5G44370	717
AT5G44375	0
AT5G44380	1
AT5G44390	19
AT5G44400	497
AT5G44410	50
AT5G44415	0
AT5G44416	0
AT5G44417	0
AT5G44418	0
AT5G44420	0
AT5G44430	0
AT5G44440	1
AT5G44450	541
AT5G44460	10
AT5G44470	0
AT5G44480	28
AT5G44490	0
AT5G44495	1
AT5G44500	713
AT5G44510	109
AT5G44520	196
AT5G44530	4
AT5G44540	0
AT5G44550	0
AT5G44555	0
AT5G44560	746
AT5G44562	0
AT5G44563	0
AT5G44565	8
AT5G44566	0
AT5G44567	0
AT5G44568	32
AT5G44569	45
AT5G44570	2
AT5G44572	3
AT5G44574	0
AT5G44575	2
AT5G44578	5
AT5G44580	4
AT5G44582	4
AT5G44585	0
AT5G44590	0
AT5G44600	136
AT5G44610	1
AT5G44620	8296
AT5G44630	842
AT5G44635	2554
AT5G44640	0
AT5G44650	518
AT5G44660	120
AT5G44670	758
AT5G44680	24
AT5G44690	0
AT5G44700	76
AT5G44705	0
AT5G44710	902
AT5G44720	1399
AT5G44730	1588
AT5G44740	342
AT5G44750	1060
AT5G44760	0
AT5G44770	0
AT5G44780	222
AT5G44785	445
AT5G44790	1782
AT5G44800	4216
AT5G44820	180
AT5G44830	0
AT5G44840	0
AT5G44850	0
AT5G44860	697
AT5G44870	36
AT5G44875	0
AT5G44880	0
AT5G44890	0
AT5G44900	0
AT5G44910	2
AT5G44920	5
AT5G44925	0
AT5G44930	202
AT5G44940	0
AT5G44950	0
AT5G44960	0
AT5G44970	0
AT5G44973	1
AT5G44980	4
AT5G44990	0
AT5G45000	26
AT5G45010	50
AT5G45020	296
AT5G45030	0
AT5G45040	56
AT5G45050	755
AT5G45060	545
AT5G45070	0
AT5G45080	0
AT5G45082	0
AT5G45085	0
AT5G45090	0
AT5G45095	2
AT5G45100	430
AT5G45105	0
AT5G45110	479
AT5G45113	2
AT5G45115	84
AT5G45116	0
AT5G45120	0
AT5G45130	1327
AT5G45140	1459
AT5G45150	81
AT5G45160	886
AT5G45170	320
AT5G45180	0
AT5G45190	1144
AT5G45200	1
AT5G45210	3
AT5G45220	0
AT5G45230	0
AT5G45240	3
AT5G45250	352
AT5G45260	469
AT5G45275	238
AT5G45276	66
AT5G45277	0
AT5G45280	92
AT5G45290	1094
AT5G45300	777
AT5G45307	0
AT5G45310	2
AT5G45320	8
AT5G45330	790
AT5G45340	2
AT5G45350	487
AT5G45360	906
AT5G45370	88
AT5G45380	34
AT5G45390	4092
AT5G45400	820
AT5G45410	618
AT5G45420	1520
AT5G45430	2540
AT5G45440	196
AT5G45450	2
AT5G45455	53
AT5G45460	219
AT5G45469	0
AT5G45470	0
AT5G45472	8
AT5G45475	0
AT5G45480	0
AT5G45490	839
AT5G45500	1073
AT5G45510	4200
AT5G45520	34
AT5G45530	120
AT5G45540	99
AT5G45550	702
AT5G45560	422
AT5G45570	0
AT5G45573	0
AT5G45576	0
AT5G45580	87
AT5G45590	761
AT5G45595	0
AT5G45600	761
AT5G45605	0
AT5G45610	278
AT5G45620	2743
AT5G45630	181
AT5G45640	0
AT5G45650	389
AT5G45660	584
AT5G45670	3725
AT5G45680	150
AT5G45690	0
AT5G45700	1277
AT5G45710	179
AT5G45715	0
AT5G45720	701
AT5G45730	168
AT5G45740	18
AT5G45745	0
AT5G45750	2216
AT5G45760	250
AT5G45770	42
AT5G45775	10457
AT5G45780	584
AT5G45790	164
AT5G45800	802
AT5G45810	0
AT5G45820	1
AT5G45830	0
AT5G45840	1
AT5G45850	29
AT5G45860	6
AT5G45870	0
AT5G45875	0
AT5G45880	2
AT5G45890	1
AT5G45900	483
AT5G45905	0
AT5G45910	0
AT5G45920	38
AT5G45930	547
AT5G45940	120
AT5G45950	484
AT5G45960	227
AT5G45970	0
AT5G45980	0
AT5G45990	0
AT5G46000	0
AT5G46010	0
AT5G46020	4164
AT5G46025	0
AT5G46030	1369
AT5G46040	0
AT5G46050	4
AT5G46060	6
AT5G46070	3403
AT5G46080	49
AT5G46085	5
AT5G46090	63
AT5G46100	154
AT5G46105	0
AT5G46110	4179
AT5G46115	1
AT5G46120	0
AT5G46130	0
AT5G46140	2
AT5G46150	558
AT5G46160	957
AT5G46170	504
AT5G46180	432
AT5G46190	779
AT5G46195	0
AT5G46200	0
AT5G46210	2204
AT5G46220	4
AT5G46230	82
AT5G46240	6
AT5G46250	1636
AT5G46260	32
AT5G46270	22
AT5G46280	3548
AT5G46290	4332
AT5G46295	0
AT5G46297	0
AT5G46300	0
AT5G46310	0
AT5G46315	0
AT5G46320	0
AT5G46325	0
AT5G46330	172
AT5G46340	596
AT5G46350	1
AT5G46360	0
AT5G46370	0
AT5G46380	0
AT5G46390	201
AT5G46395	7
AT5G46400	506
AT5G46410	434
AT5G46420	848
AT5G46430	10781
AT5G46440	8
AT5G46450	77
AT5G46460	247
AT5G46470	543
AT5G46490	1
AT5G46500	0
AT5G46510	789
AT5G46520	27
AT5G46530	41
AT5G46540	0
AT5G46550	781
AT5G46560	321
AT5G46570	1870
AT5G46580	1107
AT5G46590	14
AT5G46595	0
AT5G46600	3
AT5G46610	0
AT5G46620	867
AT5G46630	2243
AT5G46640	314
AT5G46645	0
AT5G46650	23
AT5G46660	0
AT5G46665	0
AT5G46670	0
AT5G46680	120
AT5G46690	141
AT5G46700	2472
AT5G46710	153
AT5G46720	60
AT5G46730	11
AT5G46740	1068
AT5G46750	1334
AT5G46760	2246
AT5G46770	0
AT5G46780	38
AT5G46790	513
AT5G46795	0
AT5G46800	869
AT5G46810	0
AT5G46820	0
AT5G46825	0
AT5G46830	4
AT5G46840	1809
AT5G46845	0
AT5G46850	203
AT5G46860	1234
AT5G46870	99
AT5G46871	1
AT5G46873	0
AT5G46874	0
AT5G46875	0
AT5G46877	0
AT5G46880	674
AT5G46890	0
AT5G46900	0
AT5G46910	606
AT5G46915	112
AT5G46920	729
AT5G46930	0
AT5G46940	0
AT5G46950	0
AT5G46960	2
AT5G46970	0
AT5G46980	0
AT5G46990	0
AT5G47000	1
AT5G47010	4529
AT5G47020	2614
AT5G47030	6077
AT5G47040	1391
AT5G47050	31
AT5G47060	1734
AT5G47070	288
AT5G47075	0
AT5G47077	0
AT5G47080	569
AT5G47090	371
AT5G47100	458
AT5G47110	2197
AT5G47120	2357
AT5G47130	2
AT5G47140	359
AT5G47150	7
AT5G47160	262
AT5G47170	62
AT5G47175	0
AT5G47180	522
AT5G47190	1323
AT5G47200	3568
AT5G47210	22579
AT5G47220	22
AT5G47225	0
AT5G47229	0
AT5G47230	70
AT5G47240	127
AT5G47250	375
AT5G47260	0
AT5G47280	0
AT5G47290	0
AT5G47300	0
AT5G47310	1583
AT5G47320	1287
AT5G47330	3
AT5G47340	0
AT5G47350	13
AT5G47360	189
AT5G47370	702
AT5G47380	185
AT5G47390	659
AT5G47400	633
AT5G47420	440
AT5G47430	1442
AT5G47435	703
AT5G47440	38
AT5G47445	83
AT5G47450	1
AT5G47455	651
AT5G47460	93
AT5G47470	3
AT5G47480	1736
AT5G47490	745
AT5G47500	809
AT5G47510	94
AT5G47520	633
AT5G47530	3
AT5G47540	94
AT5G47550	13
AT5G47560	6
AT5G47570	2359
AT5G47580	332
AT5G47590	172
AT5G47600	491
AT5G47610	0
AT5G47620	630
AT5G47630	425
AT5G47635	6
AT5G47640	256
AT5G47650	303
AT5G47660	716
AT5G47670	0
AT5G47680	1920
AT5G47690	6001
AT5G47700	14988
AT5G47710	767
AT5G47720	172
AT5G47730	326
AT5G47740	0
AT5G47750	3458
AT5G47760	426
AT5G47770	2881
AT5G47780	2390
AT5G47790	714
AT5G47800	148
AT5G47810	152
AT5G47815	0
AT5G47818	0
AT5G47820	1467
AT5G47830	215
AT5G47840	465
AT5G47850	0
AT5G47860	146
AT5G47870	1123
AT5G47880	1249
AT5G47890	1641
AT5G47900	35
AT5G47910	828
AT5G47920	9
AT5G47930	12091
AT5G47940	283
AT5G47950	0
AT5G47960	6
AT5G47970	348
AT5G47980	0
AT5G47990	2
AT5G48000	0
AT5G48010	0
AT5G48020	1083
AT5G48030	1280
AT5G48040	201
AT5G48050	0
AT5G48060	107
AT5G48070	0
AT5G48090	2
AT5G48100	0
AT5G48110	1
AT5G48120	1079
AT5G48130	0
AT5G48140	0
AT5G48150	709
AT5G48160	1832
AT5G48170	331
AT5G48175	4
AT5G48180	1197
AT5G48190	1
AT5G48200	0
AT5G48205	0
AT5G48210	0
AT5G48220	247
AT5G48230	3003
AT5G48240	1178
AT5G48250	588
AT5G48270	0
AT5G48280	0
AT5G48290	72
AT5G48300	6128
AT5G48310	1744
AT5G48320	83
AT5G48330	646
AT5G48335	506
AT5G48340	312
AT5G48350	88
AT5G48360	7646
AT5G48370	417
AT5G48375	0
AT5G48380	1470
AT5G48385	8754
AT5G48390	90
AT5G48400	5
AT5G48410	0
AT5G48412	571
AT5G48420	0
AT5G48430	0
AT5G48440	499
AT5G48450	1674
AT5G48460	1397
AT5G48465	0
AT5G48470	489
AT5G48480	18875
AT5G48485	0
AT5G48490	37
AT5G48500	2516
AT5G48510	0
AT5G48515	0
AT5G48520	830
AT5G48530	140
AT5G48540	16
AT5G48543	0
AT5G48545	94
AT5G48550	0
AT5G48560	16
AT5G48570	123
AT5G48575	2
AT5G48580	2118
AT5G48590	161
AT5G48595	0
AT5G48600	3656
AT5G48605	0
AT5G48610	382
AT5G48620	1329
AT5G48630	301
AT5G48640	221
AT5G48650	2016
AT5G48655	815
AT5G48657	18
AT5G48660	550
AT5G48670	63
AT5G48675	0
AT5G48680	808
AT5G48690	17
AT5G48700	0
AT5G48710	0
AT5G48720	1046
AT5G48730	150
AT5G48740	5
AT5G48750	0
AT5G48760	3956
AT5G48770	1
AT5G48775	9
AT5G48780	9
AT5G48790	156
AT5G48800	342
AT5G48810	4195
AT5G48820	1614
AT5G48830	483
AT5G48835	0
AT5G48840	444
AT5G48850	5
AT5G48860	0
AT5G48870	1569
AT5G48880	218
AT5G48890	0
AT5G48900	294
AT5G48905	0
AT5G48910	384
AT5G48920	1
AT5G48930	1189
AT5G48940	0
AT5G48945	0
AT5G48950	5
AT5G48953	0
AT5G48960	1292
AT5G48965	332
AT5G48970	499
AT5G48980	1
AT5G48990	351
AT5G49000	216
AT5G49010	272
AT5G49015	143
AT5G49020	1615
AT5G49030	1472
AT5G49040	0
AT5G49050	0
AT5G49060	315
AT5G49070	1
AT5G49080	0
AT5G49090	0
AT5G49100	2294
AT5G49110	210
AT5G49120	253
AT5G49130	0
AT5G49138	0
AT5G49140	0
AT5G49150	2
AT5G49152	6
AT5G49160	5551
AT5G49170	39
AT5G49180	14
AT5G49190	26
AT5G49200	0
AT5G49210	844
AT5G49215	357
AT5G49220	982
AT5G49230	453
AT5G49240	1
AT5G49250	0
AT5G49260	0
AT5G49270	0
AT5G49280	322
AT5G49290	21
AT5G49300	195
AT5G49301	3
AT5G49305	2
AT5G49310	2
AT5G49320	16
AT5G49330	23
AT5G49340	0
AT5G49350	0
AT5G49360	603
AT5G49390	86
AT5G49400	816
AT5G49410	201
AT5G49420	0
AT5G49430	1059
AT5G49435	0
AT5G49440	4370
AT5G49450	17
AT5G49460	2597
AT5G49465	0
AT5G49470	591
AT5G49480	274
AT5G49490	0
AT5G49500	212
AT5G49510	2114
AT5G49520	58
AT5G49525	16
AT5G49530	802
AT5G49540	1288
AT5G49550	347
AT5G49555	1625
AT5G49560	304
AT5G49570	599
AT5G49580	629
AT5G49590	0
AT5G49600	0
AT5G49610	197
AT5G49615	122
AT5G49620	2
AT5G49630	110
AT5G49640	0
AT5G49645	36
AT5G49650	1550
AT5G49660	148
AT5G49665	216
AT5G49680	206
AT5G49690	1
AT5G49700	277
AT5G49710	441
AT5G49720	4534
AT5G49730	22
AT5G49740	7
AT5G49743	0
AT5G49746	0
AT5G49750	0
AT5G49760	573
AT5G49770	0
AT5G49780	2
AT5G49790	1
AT5G49800	48
AT5G49810	1943
AT5G49820	755
AT5G49830	1779
AT5G49840	534
AT5G49850	1
AT5G49860	0
AT5G49870	0
AT5G49880	1441
AT5G49890	418
AT5G49900	269
AT5G49910	3324
AT5G49920	3
AT5G49930	996
AT5G49940	581
AT5G49945	629
AT5G49950	405
AT5G49960	225
AT5G49970	679
AT5G49980	3395
AT5G49990	1032
AT5G50000	2161
AT5G50010	2335
AT5G50020	1679
AT5G50030	0
AT5G50040	2
AT5G50050	1
AT5G50060	1
AT5G50070	0
AT5G50080	0
AT5G50090	44
AT5G50100	18
AT5G50110	184
AT5G50111	0
AT5G50115	0
AT5G50120	44
AT5G50130	37
AT5G50140	0
AT5G50150	770
AT5G50160	9
AT5G50170	321
AT5G50175	0
AT5G50180	950
AT5G50190	2
AT5G50200	3
AT5G50210	414
AT5G50220	0
AT5G50230	400
AT5G50240	20
AT5G50250	592
AT5G50260	0
AT5G50270	0
AT5G50280	429
AT5G50290	24
AT5G50300	5
AT5G50310	1823
AT5G50315	303
AT5G50320	1357
AT5G50330	118
AT5G50335	1
AT5G50340	784
AT5G50345	0
AT5G50350	1017
AT5G50360	11
AT5G50361	0
AT5G50365	0
AT5G50370	904
AT5G50375	1219
AT5G50380	1298
AT5G50390	200
AT5G50400	520
AT5G50410	554
AT5G50420	370
AT5G50423	0
AT5G50430	482
AT5G50440	70
AT5G50443	0
AT5G50450	233
AT5G50460	2337
AT5G50470	0
AT5G50480	0
AT5G50490	1
AT5G50500	0
AT5G50510	0
AT5G50520	0
AT5G50530	0
AT5G50540	0
AT5G50550	0
AT5G50560	0
AT5G50562	0
AT5G50565	0
AT5G50570	0
AT5G50580	0
AT5G50590	0
AT5G50600	0
AT5G50610	0
AT5G50620	0
AT5G50630	0
AT5G50640	1
AT5G50650	0
AT5G50660	0
AT5G50665	0
AT5G50670	1
AT5G50680	0
AT5G50690	0
AT5G50700	0
AT5G50710	0
AT5G50715	0
AT5G50717	0
AT5G50720	19
AT5G50740	1895
AT5G50750	0
AT5G50760	0
AT5G50770	0
AT5G50780	655
AT5G50790	0
AT5G50800	0
AT5G50805	0
AT5G50810	1970
AT5G50820	69
AT5G50830	0
AT5G50840	575
AT5G50850	3894
AT5G50860	743
AT5G50870	1013
AT5G50890	321
AT5G50900	911
AT5G50910	0
AT5G50915	264
AT5G50920	10473
AT5G50930	60
AT5G50940	30
AT5G50950	8
AT5G50960	1401
AT5G50970	286
AT5G50990	130
AT5G50995	0
AT5G51000	0
AT5G51010	236
AT5G51020	315
AT5G51030	3
AT5G51040	569
AT5G51050	483
AT5G51055	0
AT5G51060	3
AT5G51070	550
AT5G51080	153
AT5G51090	0
AT5G51100	412
AT5G51105	0
AT5G51110	366
AT5G51120	2290
AT5G51130	325
AT5G51140	631
AT5G51150	694
AT5G51160	7
AT5G51170	86
AT5G51174	5
AT5G51180	280
AT5G51190	0
AT5G51195	0
AT5G51200	3486
AT5G51210	21
AT5G51220	570
AT5G51230	1526
AT5G51250	3
AT5G51260	101
AT5G51270	60
AT5G51280	1247
AT5G51290	254
AT5G51300	3542
AT5G51310	1
AT5G51320	0
AT5G51330	25
AT5G51340	1578
AT5G51350	911
AT5G51360	0
AT5G51370	78
AT5G51380	757
AT5G51390	1
AT5G51400	1490
AT5G51410	1356
AT5G51420	0
AT5G51430	1770
AT5G51440	7
AT5G51450	340
AT5G51451	4
AT5G51460	461
AT5G51465	0
AT5G51470	0
AT5G51480	1
AT5G51490	0
AT5G51500	9
AT5G51510	553
AT5G51520	0
AT5G51530	1
AT5G51540	303
AT5G51545	398
AT5G51550	12076
AT5G51560	3530
AT5G51570	703
AT5G51580	0
AT5G51585	0
AT5G51590	2268
AT5G51600	2983
AT5G51610	78
AT5G51620	152
AT5G51630	155
AT5G51640	98
AT5G51650	0
AT5G51660	2605
AT5G51670	56
AT5G51680	0
AT5G51690	418
AT5G51700	529
AT5G51710	338
AT5G51720	17
AT5G51730	296
AT5G51740	371
AT5G51750	7769
AT5G51760	4
AT5G51770	713
AT5G51780	0
AT5G51790	1
AT5G51795	62
AT5G51800	434
AT5G51810	123
AT5G51820	835
AT5G51830	1074
AT5G51840	467
AT5G51845	0
AT5G51850	47
AT5G51860	17
AT5G51870	26
AT5G51880	673
AT5G51890	0
AT5G51900	0
AT5G51910	415
AT5G51915	0
AT5G51920	40
AT5G51930	0
AT5G51940	1297
AT5G51950	3
AT5G51960	654
AT5G51970	699
AT5G51980	1520
AT5G51990	26
AT5G52000	1
AT5G52010	514
AT5G52020	0
AT5G52030	65
AT5G52040	3455
AT5G52045	0
AT5G52050	3
AT5G52055	0
AT5G52060	511
AT5G52065	0
AT5G52067	0
AT5G52070	155
AT5G52080	0
AT5G52090	0
AT5G52100	86
AT5G52110	237
AT5G52115	0
AT5G52120	2
AT5G52130	0
AT5G52140	0
AT5G52145	0
AT5G52150	0
AT5G52155	0
AT5G52160	0
AT5G52170	21
AT5G52180	0
AT5G52190	0
AT5G52200	1338
AT5G52210	255
AT5G52220	127
AT5G52230	387
AT5G52240	3606
AT5G52250	1
AT5G52260	2
AT5G52270	3
AT5G52272	0
AT5G52280	968
AT5G52290	76
AT5G52300	0
AT5G52310	26
AT5G52320	33
AT5G52330	0
AT5G52340	0
AT5G52350	0
AT5G52355	0
AT5G52360	0
AT5G52370	598
AT5G52380	360
AT5G52390	39
AT5G52400	0
AT5G52410	547
AT5G52415	0
AT5G52420	407
AT5G52430	360
AT5G52440	936
AT5G52450	136
AT5G52460	0
AT5G52470	11710
AT5G52471	9
AT5G52480	0
AT5G52490	0
AT5G52495	0
AT5G52500	0
AT5G52510	1094
AT5G52520	878
AT5G52530	2438
AT5G52540	1465
AT5G52545	57
AT5G52547	463
AT5G52550	383
AT5G52560	1037
AT5G52570	2
AT5G52580	732
AT5G52600	897
AT5G52605	0
AT5G52610	0
AT5G52620	0
AT5G52630	215
AT5G52640	129
AT5G52650	9932
AT5G52655	0
AT5G52660	188
AT5G52670	0
AT5G52680	9
AT5G52690	1
AT5G52700	1
AT5G52710	0
AT5G52720	0
AT5G52730	0
AT5G52740	0
AT5G52750	32
AT5G52760	31
AT5G52770	0
AT5G52780	40
AT5G52790	14
AT5G52797	0
AT5G52800	163
AT5G52810	174
AT5G52815	0
AT5G52820	1386
AT5G52830	11
AT5G52840	4375
AT5G52850	275
AT5G52860	1336
AT5G52870	593
AT5G52880	221
AT5G52882	464
AT5G52890	210
AT5G52900	179
AT5G52910	718
AT5G52920	4731
AT5G52930	1
AT5G52940	0
AT5G52950	492
AT5G52960	343
AT5G52965	0
AT5G52970	292
AT5G52975	1
AT5G52980	350
AT5G52990	278
AT5G53000	1306
AT5G53010	147
AT5G53020	179
AT5G53030	30
AT5G53040	0
AT5G53045	367
AT5G53048	3
AT5G53050	144
AT5G53060	1075
AT5G53070	596
AT5G53080	234
AT5G53090	140
AT5G53100	1
AT5G53110	2
AT5G53120	2079
AT5G53130	814
AT5G53135	0
AT5G53140	3695
AT5G53150	785
AT5G53160	1427
AT5G53170	1999
AT5G53180	1294
AT5G53190	0
AT5G53200	24
AT5G53210	11
AT5G53220	188
AT5G53230	0
AT5G53240	0
AT5G53250	0
AT5G53260	0
AT5G53270	0
AT5G53280	680
AT5G53290	92
AT5G53300	10170
AT5G53310	916
AT5G53320	5
AT5G53330	378
AT5G53340	380
AT5G53350	2004
AT5G53360	23
AT5G53370	307
AT5G53380	0
AT5G53390	25
AT5G53400	2383
AT5G53410	0
AT5G53420	336
AT5G53430	252
AT5G53440	1835
AT5G53450	691
AT5G53460	8568
AT5G53470	474
AT5G53480	3496
AT5G53486	48
AT5G53487	0
AT5G53490	469
AT5G53500	372
AT5G53510	0
AT5G53520	0
AT5G53530	482
AT5G53540	570
AT5G53550	22
AT5G53560	3123
AT5G53570	989
AT5G53580	245
AT5G53590	12
AT5G53592	0
AT5G53600	0
AT5G53610	0
AT5G53620	2838
AT5G53635	0
AT5G53637	0
AT5G53640	0
AT5G53650	933
AT5G53660	891
AT5G53670	2
AT5G53680	0
AT5G53700	0
AT5G53710	0
AT5G53720	0
AT5G53730	12
AT5G53740	40
AT5G53742	1
AT5G53750	23
AT5G53760	535
AT5G53770	943
AT5G53775	0
AT5G53780	0
AT5G53790	0
AT5G53800	1080
AT5G53810	10
AT5G53815	27
AT5G53820	2
AT5G53830	121
AT5G53840	0
AT5G53850	1045
AT5G53860	1894
AT5G53870	1
AT5G53880	688
AT5G53890	818
AT5G53895	20
AT5G53900	358
AT5G53902	34
AT5G53905	0
AT5G53910	0
AT5G53920	95
AT5G53930	451
AT5G53940	232
AT5G53950	1043
AT5G53960	0
AT5G53970	151
AT5G53980	0
AT5G53990	0
AT5G54000	0
AT5G54010	0
AT5G54020	1
AT5G54030	0
AT5G54035	0
AT5G54040	3
AT5G54043	0
AT5G54045	3
AT5G54050	0
AT5G54060	26
AT5G54062	1
AT5G54064	36
AT5G54067	0
AT5G54070	0
AT5G54075	0
AT5G54080	126
AT5G54090	101
AT5G54095	0
AT5G54100	465
AT5G54110	493
AT5G54130	72
AT5G54140	79
AT5G54145	15
AT5G54148	1
AT5G54150	14
AT5G54160	1241
AT5G54165	2
AT5G54170	317
AT5G54180	334
AT5G54190	3
AT5G54200	697
AT5G54203	0
AT5G54206	0
AT5G54210	0
AT5G54215	0
AT5G54220	0
AT5G54225	0
AT5G54230	0
AT5G54240	14
AT5G54250	6
AT5G54260	536
AT5G54270	3841
AT5G54280	787
AT5G54290	280
AT5G54300	35
AT5G54310	1212
AT5G54320	0
AT5G54330	0
AT5G54340	0
AT5G54350	0
AT5G54360	0
AT5G54365	0
AT5G54370	0
AT5G54375	0
AT5G54380	1433
AT5G54390	1849
AT5G54400	25
AT5G54410	0
AT5G54420	0
AT5G54430	3033
AT5G54440	2039
AT5G54450	0
AT5G54460	0
AT5G54470	128
AT5G54480	0
AT5G54490	6
AT5G54500	641
AT5G54510	11312
AT5G54520	109
AT5G54530	365
AT5G54540	1831
AT5G54550	0
AT5G54560	1
AT5G54569	21
AT5G54570	4
AT5G54580	1057
AT5G54585	0
AT5G54590	459
AT5G54600	1939
AT5G54610	71
AT5G54620	0
AT5G54630	252
AT5G54640	1196
AT5G54650	641
AT5G54660	48
AT5G54661	0
AT5G54670	2760
AT5G54680	2173
AT5G54690	5
AT5G54700	0
AT5G54710	11
AT5G54720	10
AT5G54730	175
AT5G54740	0
AT5G54745	0
AT5G54750	1187
AT5G54760	3127
AT5G54770	4343
AT5G54780	137
AT5G54790	0
AT5G54800	1223
AT5G54810	2129
AT5G54820	0
AT5G54830	486
AT5G54840	113
AT5G54850	226
AT5G54855	585
AT5G54860	249
AT5G54865	0
AT5G54870	623
AT5G54880	211
AT5G54890	211
AT5G54900	3954
AT5G54910	928
AT5G54920	243
AT5G54930	363
AT5G54940	1140
AT5G54950	1
AT5G54960	1737
AT5G54970	1256
AT5G54980	1020
AT5G54990	2
AT5G55000	424
AT5G55010	0
AT5G55020	0
AT5G55040	2276
AT5G55045	0
AT5G55050	5
AT5G55055	0
AT5G55060	421
AT5G55070	2897
AT5G55080	0
AT5G55090	10
AT5G55100	653
AT5G55110	0
AT5G55120	2156
AT5G55125	860
AT5G55130	1093
AT5G55131	0
AT5G55132	0
AT5G55135	0
AT5G55140	1134
AT5G55150	0
AT5G55160	3607
AT5G55170	63
AT5G55180	5792
AT5G55190	6297
AT5G55200	330
AT5G55210	935
AT5G55220	588
AT5G55230	4338
AT5G55240	1
AT5G55250	11
AT5G55260	548
AT5G55270	2
AT5G55280	2392
AT5G55290	828
AT5G55300	2981
AT5G55310	616
AT5G55320	0
AT5G55330	280
AT5G55340	416
AT5G55350	1
AT5G55360	0
AT5G55370	0
AT5G55380	12
AT5G55390	1426
AT5G55400	276
AT5G55410	0
AT5G55420	36
AT5G55430	26
AT5G55440	11
AT5G55450	37
AT5G55460	30
AT5G55470	82
AT5G55480	3321
AT5G55490	33
AT5G55500	1062
AT5G55505	0
AT5G55507	1
AT5G55508	0
AT5G55510	478
AT5G55520	1890
AT5G55530	2487
AT5G55540	1595
AT5G55550	368
AT5G55560	101
AT5G55565	0
AT5G55570	3
AT5G55580	307
AT5G55590	1
AT5G55600	1074
AT5G55610	792
AT5G55620	90
AT5G55630	305
AT5G55640	104
AT5G55650	40
AT5G55660	6343
AT5G55670	3267
AT5G55680	317
AT5G55690	0
AT5G55700	334
AT5G55710	375
AT5G55720	3
AT5G55730	2930
AT5G55740	246
AT5G55750	0
AT5G55760	363
AT5G55770	0
AT5G55780	29
AT5G55790	482
AT5G55800	0
AT5G55810	51
AT5G55820	2477
AT5G55830	253
AT5G55835	0
AT5G55840	189
AT5G55850	709
AT5G55855	0
AT5G55856	0
AT5G55860	599
AT5G55870	0
AT5G55875	0
AT5G55880	0
AT5G55890	0
AT5G55893	3
AT5G55896	915
AT5G55900	179
AT5G55910	1514
AT5G55920	3340
AT5G55930	5
AT5G55940	1334
AT5G55950	3
AT5G55960	610
AT5G55970	28
AT5G55980	0
AT5G55990	701
AT5G56000	3020
AT5G56010	15573
AT5G56020	419
AT5G56030	20143
AT5G56040	490
AT5G56050	13
AT5G56060	0
AT5G56061	0
AT5G56070	0
AT5G56075	0
AT5G56080	2
AT5G56090	684
AT5G56100	7
AT5G56110	0
AT5G56120	2750
AT5G56130	509
AT5G56140	406
AT5G56150	105
AT5G56160	73
AT5G56170	1044
AT5G56180	95
AT5G56190	497
AT5G56200	8
AT5G56210	224
AT5G56220	2757
AT5G56230	33
AT5G56240	1599
AT5G56250	1032
AT5G56260	293
AT5G56270	468
AT5G56280	1206
AT5G56290	1216
AT5G56300	342
AT5G56310	178
AT5G56320	79
AT5G56325	1
AT5G56330	1
AT5G56340	491
AT5G56350	2313
AT5G56360	2940
AT5G56365	0
AT5G56367	0
AT5G56368	0
AT5G56369	0
AT5G56370	231
AT5G56380	314
AT5G56390	0
AT5G56400	0
AT5G56410	0
AT5G56420	235
AT5G56430	0
AT5G56440	0
AT5G56450	141
AT5G56452	0
AT5G56460	350
AT5G56470	0
AT5G56480	0
AT5G56490	2
AT5G56500	2531
AT5G56510	10
AT5G56520	38
AT5G56530	4937
AT5G56540	47
AT5G56544	0
AT5G56550	51
AT5G56555	0
AT5G56560	0
AT5G56570	0
AT5G56580	723
AT5G56590	1005
AT5G56600	357
AT5G56605	0
AT5G56610	127
AT5G56620	1
AT5G56630	1005
AT5G56640	0
AT5G56650	536
AT5G56660	280
AT5G56670	8406
AT5G56680	3532
AT5G56690	0
AT5G56700	1
AT5G56710	13313
AT5G56720	87
AT5G56730	552
AT5G56740	2345
AT5G56745	0
AT5G56747	124
AT5G56750	353
AT5G56760	745
AT5G56770	0
AT5G56780	212
AT5G56790	672
AT5G56795	4
AT5G56800	0
AT5G56810	53
AT5G56820	0
AT5G56830	0
AT5G56840	31
AT5G56850	70
AT5G56860	11
AT5G56870	11
AT5G56880	0
AT5G56890	2256
AT5G56900	1339
AT5G56910	666
AT5G56920	0
AT5G56930	193
AT5G56940	1378
AT5G56950	1608
AT5G56960	0
AT5G56970	162
AT5G56975	0
AT5G56980	332
AT5G56985	0
AT5G56990	67
AT5G57000	255
AT5G57010	5
AT5G57015	1210
AT5G57020	2906
AT5G57030	603
AT5G57035	301
AT5G57040	110
AT5G57050	119
AT5G57060	99
AT5G57070	47
AT5G57080	81
AT5G57090	18
AT5G57100	490
AT5G57110	3296
AT5G57120	2338
AT5G57123	133
AT5G57126	0
AT5G57130	5058
AT5G57140	131
AT5G57150	120
AT5G57160	438
AT5G57170	212
AT5G57180	488
AT5G57190	16
AT5G57200	0
AT5G57210	435
AT5G57220	0
AT5G57230	247
AT5G57240	3
AT5G57250	510
AT5G57260	0
AT5G57270	573
AT5G57280	707
AT5G57290	16585
AT5G57300	791
AT5G57320	52
AT5G57330	915
AT5G57340	12
AT5G57345	101
AT5G57350	1248
AT5G57360	780
AT5G57370	649
AT5G57380	0
AT5G57390	290
AT5G57400	0
AT5G57410	1339
AT5G57420	24
AT5G57440	688
AT5G57450	49
AT5G57460	1737
AT5G57480	183
AT5G57490	1494
AT5G57500	0
AT5G57510	0
AT5G57520	1
AT5G57530	7
AT5G57535	0
AT5G57540	0
AT5G57550	2
AT5G57560	95
AT5G57565	40
AT5G57567	1
AT5G57569	0
AT5G57570	39
AT5G57580	2216
AT5G57590	797
AT5G57610	464
AT5G57620	0
AT5G57625	0
AT5G57630	81
AT5G57640	5
AT5G57650	0
AT5G57655	4201
AT5G57660	123
AT5G57670	1
AT5G57685	297
AT5G57690	19
AT5G57700	588
AT5G57710	413
AT5G57720	1
AT5G57735	167
AT5G57740	181
AT5G57750	0
AT5G57760	0
AT5G57770	0
AT5G57780	6
AT5G57785	522
AT5G57790	155
AT5G57800	2097
AT5G57810	5
AT5G57815	542
AT5G57820	3
AT5G57830	133
AT5G57840	34
AT5G57850	638
AT5G57860	557
AT5G57870	6698
AT5G57880	57
AT5G57885	0
AT5G57887	2
AT5G57890	204
AT5G57900	576
AT5G57910	179
AT5G57920	15
AT5G57930	963
AT5G57940	1021
AT5G57950	565
AT5G57960	155
AT5G57970	406
AT5G57980	12
AT5G57990	3603
AT5G58000	40
AT5G58003	437
AT5G58005	383
AT5G58010	2
AT5G58020	1253
AT5G58030	1241
AT5G58040	2655
AT5G58050	0
AT5G58060	887
AT5G58070	2319
AT5G58080	4
AT5G58090	2389
AT5G58100	2070
AT5G58110	1544
AT5G58120	2
AT5G58130	863
AT5G58140	299
AT5G58150	0
AT5G58160	250
AT5G58170	0
AT5G58180	0
AT5G58190	833
AT5G58200	502
AT5G58210	438
AT5G58220	751
AT5G58230	2792
AT5G58240	678
AT5G58250	1746
AT5G58260	52
AT5G58270	969
AT5G58280	161
AT5G58290	5219
AT5G58300	1134
AT5G58310	0
AT5G58320	67
AT5G58330	2190
AT5G58340	184
AT5G58350	138
AT5G58360	1
AT5G58370	620
AT5G58375	493
AT5G58380	507
AT5G58390	117
AT5G58400	1
AT5G58410	1366
AT5G58412	0
AT5G58420	11003
AT5G58430	1451
AT5G58440	1645
AT5G58450	1355
AT5G58460	1
AT5G58465	0
AT5G58470	3077
AT5G58480	537
AT5G58490	1313
AT5G58495	0
AT5G58500	101
AT5G58510	498
AT5G58520	563
AT5G58530	572
AT5G58540	576
AT5G58550	878
AT5G58560	895
AT5G58570	1
AT5G58575	217
AT5G58580	65
AT5G58590	1517
AT5G58595	2
AT5G58600	1133
AT5G58610	168
AT5G58620	758
AT5G58630	106
AT5G58640	810
AT5G58650	8
AT5G58660	0
AT5G58670	25
AT5G58680	11
AT5G58690	3
AT5G58700	375
AT5G58710	3990
AT5G58720	1376
AT5G58730	409
AT5G58740	1134
AT5G58750	2
AT5G58760	323
AT5G58770	1
AT5G58780	1
AT5G58782	0
AT5G58784	0
AT5G58787	199
AT5G58790	79
AT5G58800	101
AT5G58810	0
AT5G58820	0
AT5G58830	0
AT5G58840	29
AT5G58850	0
AT5G58860	0
AT5G58870	941
AT5G58880	0
AT5G58890	0
AT5G58900	145
AT5G58910	0
AT5G58920	789
AT5G58930	1828
AT5G58940	37
AT5G58950	2399
AT5G58960	1122
AT5G58970	372
AT5G58980	183
AT5G58990	552
AT5G59000	460
AT5G59010	1442
AT5G59020	408
AT5G59030	211
AT5G59040	0
AT5G59050	21
AT5G59055	0
AT5G59060	0
AT5G59070	0
AT5G59080	5
AT5G59090	1
AT5G59100	0
AT5G59105	0
AT5G59110	0
AT5G59120	1
AT5G59130	2
AT5G59140	885
AT5G59150	655
AT5G59160	2111
AT5G59170	0
AT5G59180	630
AT5G59190	21
AT5G59200	58
AT5G59210	524
AT5G59220	143
AT5G59230	1
AT5G59240	100
AT5G59250	581
AT5G59260	0
AT5G59270	0
AT5G59280	0
AT5G59290	737
AT5G59300	733
AT5G59305	208
AT5G59310	1
AT5G59320	45
AT5G59330	1
AT5G59340	5
AT5G59350	235
AT5G59360	5
AT5G59370	2
AT5G59380	335
AT5G59385	0
AT5G59390	0
AT5G59395	0
AT5G59400	41
AT5G59410	233
AT5G59420	1375
AT5G59430	1053
AT5G59440	696
AT5G59450	87
AT5G59460	463
AT5G59470	112
AT5G59480	1033
AT5G59490	3
AT5G59500	1149
AT5G59505	0
AT5G59510	0
AT5G59520	0
AT5G59530	0
AT5G59540	29
AT5G59550	357
AT5G59560	656
AT5G59570	240
AT5G59580	0
AT5G59590	0
AT5G59600	0
AT5G59610	117
AT5G59613	3803
AT5G59616	0
AT5G59620	0
AT5G59630	0
AT5G59640	8
AT5G59650	131
AT5G59660	11
AT5G59662	18
AT5G59670	54
AT5G59680	48
AT5G59690	10577
AT5G59700	114
AT5G59710	1160
AT5G59720	70
AT5G59730	0
AT5G59732	0
AT5G59740	382
AT5G59750	120
AT5G59760	41
AT5G59770	394
AT5G59780	6
AT5G59790	1647
AT5G59800	298
AT5G59810	2
AT5G59820	10
AT5G59830	669
AT5G59840	561
AT5G59845	2
AT5G59850	7947
AT5G59860	4
AT5G59865	11
AT5G59870	12084
AT5G59880	4488
AT5G59890	1287
AT5G59895	0
AT5G59900	327
AT5G59910	18630
AT5G59920	149
AT5G59930	0
AT5G59940	0
AT5G59945	0
AT5G59950	2155
AT5G59960	278
AT5G59970	5437
AT5G59980	319
AT5G59990	9
AT5G60000	1
AT5G60010	0
AT5G60020	10
AT5G60022	7
AT5G60030	933
AT5G60040	1067
AT5G60050	255
AT5G60060	1
AT5G60070	0
AT5G60080	0
AT5G60090	0
AT5G60100	589
AT5G60110	0
AT5G60120	502
AT5G60130	1
AT5G60140	1
AT5G60142	45
AT5G60150	1215
AT5G60160	1639
AT5G60170	1259
AT5G60180	7
AT5G60190	252
AT5G60200	1966
AT5G60210	2917
AT5G60215	0
AT5G60220	0
AT5G60230	89
AT5G60240	0
AT5G60250	393
AT5G60260	0
AT5G60265	0
AT5G60270	1
AT5G60280	161
AT5G60285	0
AT5G60290	13
AT5G60300	1102
AT5G60310	19
AT5G60320	2
AT5G60335	39
AT5G60340	2161
AT5G60350	0
AT5G60360	1230
AT5G60370	222
AT5G60380	0
AT5G60390	107505
AT5G60400	1156
AT5G60408	0
AT5G60410	2134
AT5G60430	68
AT5G60440	20
AT5G60450	3999
AT5G60460	250
AT5G60470	5
AT5G60480	0
AT5G60490	15
AT5G60500	0
AT5G60510	0
AT5G60520	0
AT5G60530	0
AT5G60540	492
AT5G60550	1063
AT5G60553	0
AT5G60560	0
AT5G60570	1743
AT5G60580	194
AT5G60590	345
AT5G60600	1618
AT5G60610	25
AT5G60615	0
AT5G60620	868
AT5G60630	22
AT5G60640	5911
AT5G60650	5
AT5G60660	1
AT5G60670	5306
AT5G60680	1781
AT5G60690	3731
AT5G60700	574
AT5G60710	1290
AT5G60720	6
AT5G60730	196
AT5G60740	0
AT5G60750	262
AT5G60760	145
AT5G60770	0
AT5G60780	5
AT5G60790	6354
AT5G60800	581
AT5G60805	0
AT5G60810	0
AT5G60820	315
AT5G60830	0
AT5G60840	471
AT5G60850	117
AT5G60860	44
AT5G60870	231
AT5G60880	2
AT5G60890	250
AT5G60900	288
AT5G60910	1016
AT5G60920	2295
AT5G60930	3267
AT5G60940	435
AT5G60945	0
AT5G60950	22
AT5G60960	3345
AT5G60963	0
AT5G60964	0
AT5G60966	0
AT5G60970	4
AT5G60978	0
AT5G60980	2699
AT5G60990	919
AT5G61000	2133
AT5G61010	282
AT5G61020	6644
AT5G61030	4608
AT5G61040	214
AT5G61050	0
AT5G61060	2148
AT5G61070	365
AT5G61090	117
AT5G61100	36
AT5G61110	0
AT5G61120	521
AT5G61130	6672
AT5G61140	1298
AT5G61150	2716
AT5G61160	0
AT5G61170	10676
AT5G61180	0
AT5G61190	1567
AT5G61200	160
AT5G61210	1096
AT5G61220	642
AT5G61230	1585
AT5G61240	1021
AT5G61250	106
AT5G61260	12
AT5G61270	0
AT5G61280	5
AT5G61290	11
AT5G61300	167
AT5G61310	321
AT5G61320	1
AT5G61330	1302
AT5G61340	28
AT5G61345	0
AT5G61350	0
AT5G61360	39
AT5G61370	237
AT5G61380	3987
AT5G61390	120
AT5G61400	108
AT5G61410	1615
AT5G61412	14
AT5G61420	91
AT5G61430	13
AT5G61440	503
AT5G61445	0
AT5G61450	359
AT5G61455	4
AT5G61460	884
AT5G61470	0
AT5G61480	2166
AT5G61490	11
AT5G61495	0
AT5G61500	1014
AT5G61510	1144
AT5G61520	246
AT5G61530	905
AT5G61540	101
AT5G61550	7
AT5G61560	40
AT5G61570	42
AT5G61580	511
AT5G61590	128
AT5G61600	12
AT5G61605	0
AT5G61610	2
AT5G61620	0
AT5G61630	0
AT5G61640	49
AT5G61650	0
AT5G61660	0
AT5G61670	243
AT5G61680	0
AT5G61690	0
AT5G61700	0
AT5G61710	0
AT5G61720	1
AT5G61730	0
AT5G61740	2
AT5G61750	0
AT5G61760	658
AT5G61770	1246
AT5G61780	7164
AT5G61790	11870
AT5G61800	64
AT5G61810	864
AT5G61820	73
AT5G61830	272
AT5G61835	0
AT5G61840	1622
AT5G61850	1676
AT5G61865	211
AT5G61880	439
AT5G61890	5
AT5G61900	2
AT5G61910	698
AT5G61920	91
AT5G61930	194
AT5G61940	46
AT5G61950	143
AT5G61960	2209
AT5G61970	1751
AT5G61980	262
AT5G61990	180
AT5G61997	0
AT5G62000	7319
AT5G62020	146
AT5G62030	771
AT5G62040	0
AT5G62050	513
AT5G62060	0
AT5G62065	0
AT5G62070	580
AT5G62080	0
AT5G62090	1954
AT5G62100	15
AT5G62110	0
AT5G62120	0
AT5G62130	677
AT5G62140	32
AT5G62150	0
AT5G62160	0
AT5G62162	0
AT5G62165	301
AT5G62170	140
AT5G62180	143
AT5G62190	9698
AT5G62200	761
AT5G62210	99
AT5G62220	247
AT5G62230	2069
AT5G62240	1
AT5G62250	5
AT5G62260	84
AT5G62270	1729
AT5G62280	1
AT5G62290	1015
AT5G62300	9839
AT5G62310	3
AT5G62320	0
AT5G62330	0
AT5G62340	0
AT5G62350	1519
AT5G62360	119
AT5G62370	264
AT5G62380	0
AT5G62390	13393
AT5G62400	0
AT5G62410	3018
AT5G62420	0
AT5G62430	10
AT5G62440	1914
AT5G62460	511
AT5G62470	235
AT5G62480	0
AT5G62490	0
AT5G62500	481
AT5G62510	0
AT5G62520	65
AT5G62530	2233
AT5G62540	902
AT5G62550	1695
AT5G62560	571
AT5G62570	214
AT5G62573	0
AT5G62575	420
AT5G62580	1913
AT5G62600	749
AT5G62610	602
AT5G62620	707
AT5G62623	0
AT5G62627	0
AT5G62630	220
AT5G62640	1536
AT5G62650	512
AT5G62660	0
AT5G62670	2596
AT5G62680	1028
AT5G62690	15948
AT5G62700	19042
AT5G62710	2163
AT5G62720	264
AT5G62730	0
AT5G62740	1006
AT5G62750	0
AT5G62760	393
AT5G62770	109
AT5G62780	0
AT5G62790	1070
AT5G62800	0
AT5G62810	1511
AT5G62820	37
AT5G62830	1
AT5G62840	93
AT5G62848	0
AT5G62850	0
AT5G62860	0
AT5G62865	46
AT5G62880	205
AT5G62890	6538
AT5G62900	409
AT5G62910	388
AT5G62920	345
AT5G62930	1304
AT5G62940	216
AT5G62950	376
AT5G62960	718
AT5G62970	0
AT5G62980	203
AT5G62990	209
AT5G62998	2
AT5G63000	443
AT5G63010	327
AT5G63020	54
AT5G63030	148
AT5G63040	440
AT5G63050	709
AT5G63060	64
AT5G63063	15
AT5G63070	7
AT5G63080	158
AT5G63085	0
AT5G63087	0
AT5G63090	59
AT5G63100	117
AT5G63110	1760
AT5G63120	1036
AT5G63130	13
AT5G63135	504
AT5G63140	790
AT5G63145	0
AT5G63150	832
AT5G63160	62
AT5G63170	0
AT5G63180	27
AT5G63190	605
AT5G63195	0
AT5G63200	766
AT5G63220	488
AT5G63225	0
AT5G63230	0
AT5G63240	1
AT5G63250	0
AT5G63260	947
AT5G63270	0
AT5G63280	362
AT5G63290	102
AT5G63300	137
AT5G63310	1570
AT5G63320	595
AT5G63340	0
AT5G63350	4
AT5G63370	1926
AT5G63375	0
AT5G63380	677
AT5G63390	18
AT5G63400	6031
AT5G63410	820
AT5G63420	1806
AT5G63440	708
AT5G63450	0
AT5G63460	661
AT5G63470	342
AT5G63480	114
AT5G63490	291
AT5G63500	110
AT5G63510	1774
AT5G63520	359
AT5G63530	1862
AT5G63540	220
AT5G63550	3242
AT5G63560	0
AT5G63570	2151
AT5G63580	45
AT5G63590	2
AT5G63595	0
AT5G63600	1
AT5G63610	542
AT5G63620	1047
AT5G63625	6
AT5G63630	369
AT5G63640	836
AT5G63650	607
AT5G63660	5
AT5G63670	1091
AT5G63680	1331
AT5G63690	40
AT5G63700	933
AT5G63710	146
AT5G63715	0
AT5G63720	0
AT5G63730	0
AT5G63740	0
AT5G63750	0
AT5G63760	147
AT5G63770	313
AT5G63780	537
AT5G63790	70
AT5G63800	37
AT5G63810	2888
AT5G63820	13
AT5G63830	518
AT5G63840	4511
AT5G63850	859
AT5G63860	5301
AT5G63870	686
AT5G63880	195
AT5G63890	1411
AT5G63900	1
AT5G63905	57
AT5G63910	431
AT5G63920	1330
AT5G63930	262
AT5G63940	1537
AT5G63941	0
AT5G63950	2827
AT5G63960	1588
AT5G63970	21
AT5G63980	1401
AT5G63990	169
AT5G64000	2
AT5G64010	211
AT5G64020	397
AT5G64030	2651
AT5G64040	1353
AT5G64050	1007
AT5G64060	311
AT5G64070	1989
AT5G64080	2769
AT5G64090	1020
AT5G64100	2
AT5G64110	3
AT5G64120	11
AT5G64130	1983
AT5G64140	6036
AT5G64150	248
AT5G64160	277
AT5G64170	309
AT5G64180	450
AT5G64190	0
AT5G64200	2863
AT5G64210	0
AT5G64220	1011
AT5G64230	27
AT5G64240	116
AT5G64250	731
AT5G64260	1495
AT5G64270	5018
AT5G64280	713
AT5G64290	2134
AT5G64300	1302
AT5G64310	3633
AT5G64320	266
AT5G64330	251
AT5G64340	2338
AT5G64350	5801
AT5G64360	726
AT5G64370	724
AT5G64380	228
AT5G64390	582
AT5G64395	0
AT5G64400	4740
AT5G64401	0
AT5G64410	354
AT5G64420	2682
AT5G64430	560
AT5G64440	821
AT5G64450	1
AT5G64460	445
AT5G64470	333
AT5G64480	127
AT5G64490	1
AT5G64500	1269
AT5G64501	0
AT5G64505	0
AT5G64510	10
AT5G64520	100
AT5G64530	2
AT5G64540	4
AT5G64550	1864
AT5G64560	614
AT5G64570	1286
AT5G64572	0
AT5G64580	1294
AT5G64590	0
AT5G64600	309
AT5G64610	1468
AT5G64620	1399
AT5G64630	593
AT5G64640	552
AT5G64650	652
AT5G64660	112
AT5G64667	138
AT5G64670	2283
AT5G64680	592
AT5G64685	0
AT5G64687	11
AT5G64690	6
AT5G64700	2
AT5G64710	457
AT5G64720	6
AT5G64730	366
AT5G64735	0
AT5G64740	5021
AT5G64750	13
AT5G64760	640
AT5G64770	0
AT5G64780	9
AT5G64790	0
AT5G64800	8
AT5G64810	63
AT5G64813	646
AT5G64816	73
AT5G64820	0
AT5G64830	374
AT5G64840	772
AT5G64850	115
AT5G64855	1
AT5G64860	1367
AT5G64870	11
AT5G64880	250
AT5G64890	1
AT5G64900	90
AT5G64905	0
AT5G64910	1756
AT5G64920	616
AT5G64930	488
AT5G64940	1028
AT5G64950	234
AT5G64960	1896
AT5G64970	369
AT5G64980	618
AT5G64990	90
AT5G65000	1037
AT5G65005	0
AT5G65010	1503
AT5G65015	0
AT5G65020	1633
AT5G65030	0
AT5G65040	119
AT5G65050	610
AT5G65060	126
AT5G65070	95
AT5G65080	16
AT5G65090	1
AT5G65100	0
AT5G65110	850
AT5G65120	628
AT5G65130	12
AT5G65140	313
AT5G65158	0
AT5G65160	22
AT5G65165	0
AT5G65170	406
AT5G65180	686
AT5G65200	333
AT5G65205	111
AT5G65207	255
AT5G65210	35
AT5G65220	3058
AT5G65225	102
AT5G65230	177
AT5G65240	323
AT5G65250	456
AT5G65260	1914
AT5G65270	1173
AT5G65274	0
AT5G65280	341
AT5G65290	330
AT5G65300	20
AT5G65305	0
AT5G65310	4521
AT5G65320	0
AT5G65330	0
AT5G65340	13
AT5G65350	128
AT5G65360	14261
AT5G65370	0
AT5G65380	55
AT5G65390	451
AT5G65400	253
AT5G65410	7791
AT5G65420	268
AT5G65430	3657
AT5G65440	1469
AT5G65445	0
AT5G65450	367
AT5G65460	1131
AT5G65470	1842
AT5G65480	604
AT5G65490	1135
AT5G65495	222
AT5G65500	12
AT5G65510	1175
AT5G65520	236
AT5G65530	114
AT5G65535	0
AT5G65540	549
AT5G65550	2
AT5G65560	468
AT5G65570	159
AT5G65575	55
AT5G65580	0
AT5G65590	168
AT5G65600	3
AT5G65609	24
AT5G65610	2
AT5G65613	0
AT5G65615	0
AT5G65620	2949
AT5G65630	5779
AT5G65640	2098
AT5G65650	492
AT5G65660	985
AT5G65670	10763
AT5G65676	0
AT5G65683	583
AT5G65685	441
AT5G65687	302
AT5G65690	0
AT5G65700	7763
AT5G65710	461
AT5G65720	3637
AT5G65730	228
AT5G65740	179
AT5G65750	1946
AT5G65760	846
AT5G65770	0
AT5G65780	829
AT5G65790	4
AT5G65800	0
AT5G65810	548
AT5G65820	225
AT5G65830	211
AT5G65840	198
AT5G65850	21
AT5G65860	619
AT5G65870	5
AT5G65880	223
AT5G65890	174
AT5G65900	1283
AT5G65910	572
AT5G65920	801
AT5G65925	64
AT5G65930	1773
AT5G65940	744
AT5G65950	2269
AT5G65960	627
AT5G65970	0
AT5G65980	4
AT5G65990	577
AT5G66000	180
AT5G66005	141
AT5G66010	522
AT5G66020	0
AT5G66030	723
AT5G66040	841
AT5G66045	0
AT5G66050	580
AT5G66052	244
AT5G66053	0
AT5G66055	681
AT5G66060	603
AT5G66070	24
AT5G66080	142
AT5G66090	531
AT5G66100	662
AT5G66110	3
AT5G66120	1333
AT5G66130	180
AT5G66140	1420
AT5G66150	1
AT5G66160	266
AT5G66170	77
AT5G66180	336
AT5G66190	2030
AT5G66200	1081
AT5G66210	725
AT5G66220	0
AT5G66230	3438
AT5G66240	1934
AT5G66250	343
AT5G66260	0
AT5G66270	139
AT5G66280	0
AT5G66290	257
AT5G66300	9
AT5G66310	772
AT5G66320	1393
AT5G66330	260
AT5G66335	0
AT5G66340	0
AT5G66350	358
AT5G66360	280
AT5G66370	0
AT5G66380	203
AT5G66390	3
AT5G66400	0
AT5G66410	736
AT5G66420	1901
AT5G66430	0
AT5G66440	435
AT5G66450	226
AT5G66455	36
AT5G66460	43
AT5G66470	780
AT5G66480	15
AT5G66490	7
AT5G66500	130
AT5G66510	2076
AT5G66520	0
AT5G66530	1059
AT5G66535	0
AT5G66540	1279
AT5G66550	391
AT5G66558	7
AT5G66560	0
AT5G66562	4
AT5G66564	4
AT5G66567	3
AT5G66568	0
AT5G66570	7983
AT5G66580	65
AT5G66590	220
AT5G66595	2
AT5G66600	787
AT5G66607	29
AT5G66610	64
AT5G66620	41
AT5G66630	16
AT5G66631	134
AT5G66640	0
AT5G66650	21
AT5G66658	22
AT5G66660	0
AT5G66670	0
AT5G66675	270
AT5G66680	5705
AT5G66690	12
AT5G66700	8
AT5G66710	35
AT5G66720	907
AT5G66730	1384
AT5G66740	26
AT5G66750	2708
AT5G66755	0
AT5G66760	4065
AT5G66770	1596
AT5G66780	9
AT5G66790	15
AT5G66800	219
AT5G66810	384
AT5G66815	0
AT5G66816	5
AT5G66817	0
AT5G66820	937
AT5G66830	9
AT5G66840	318
AT5G66850	1082
AT5G66860	1839
AT5G66870	11
AT5G66880	632
AT5G66890	0
AT5G66900	40
AT5G66910	417
AT5G66920	429
AT5G66930	271
AT5G66940	538
AT5G66950	1003
AT5G66960	145
AT5G66970	0
AT5G66980	0
AT5G66985	38
AT5G66990	0
AT5G67000	0
AT5G67010	0
AT5G67020	46
AT5G67030	529
AT5G67040	0
AT5G67050	6
AT5G67060	3
AT5G67070	3887
AT5G67080	0
AT5G67090	6
AT5G67100	1938
AT5G67110	14
AT5G67120	0
AT5G67130	1844
AT5G67140	24
AT5G67150	428
AT5G67160	153
AT5G67170	113
AT5G67180	54
AT5G67190	12
AT5G67200	1751
AT5G67210	29
AT5G67220	1535
AT5G67230	174
AT5G67240	1368
AT5G67245	52
AT5G67250	1914
AT5G67260	9421
AT5G67265	4
AT5G67270	2260
AT5G67280	1034
AT5G67290	255
AT5G67300	819
AT5G67310	0
AT5G67320	2845
AT5G67330	825
AT5G67340	29
AT5G67350	126
AT5G67360	9967
AT5G67370	97
AT5G67380	1227
AT5G67385	298
AT5G67390	10
AT5G67400	0
AT5G67410	35
AT5G67411	14
AT5G67420	573
AT5G67430	0
AT5G67440	599
AT5G67450	3
AT5G67455	0
AT5G67460	560
AT5G67470	1201
AT5G67480	360
AT5G67488	0
AT5G67490	1
AT5G67500	2854
AT5G67510	4118
AT5G67520	34
AT5G67530	1204
AT5G67540	251
AT5G67550	4
AT5G67560	1101
AT5G67570	489
AT5G67580	316
AT5G67590	1178
AT5G67600	662
AT5G67610	734
AT5G67620	69
AT5G67630	1528
AT5G67640	191
ATCG00010	2
ATCG00020	550
ATCG00030	13
ATCG00040	132
ATCG00050	6
ATCG00060	0
ATCG00065	8
ATCG00070	17
ATCG00080	17
ATCG00090	9
ATCG00100	30
ATCG00110	4
ATCG00120	87
ATCG00130	58
ATCG00140	32
ATCG00150	41
ATCG00160	22
ATCG00170	86
ATCG00180	81
ATCG00190	175
ATCG00200	0
ATCG00210	11
ATCG00220	13
ATCG00230	0
ATCG00240	0
ATCG00250	0
ATCG00260	0
ATCG00270	93
ATCG00280	281
ATCG00290	10
ATCG00300	23
ATCG00310	2
ATCG00320	0
ATCG00330	45
ATCG00340	337
ATCG00350	314
ATCG00360	17
ATCG00370	1
ATCG00380	21
ATCG00390	3
ATCG00400	43
ATCG00410	9
ATCG00420	4
ATCG00430	9
ATCG00440	7
ATCG00450	22
ATCG00460	0
ATCG00470	28
ATCG00480	100
ATCG00490	575
ATCG00500	31
ATCG00510	6
ATCG00520	22
ATCG00530	23
ATCG00540	61
ATCG00550	25
ATCG00560	13
ATCG00570	8
ATCG00580	32
ATCG00590	6
ATCG00600	3
ATCG00610	1
ATCG00620	1
ATCG00630	36
ATCG00640	9
ATCG00650	13
ATCG00660	13
ATCG00670	86
ATCG00680	166
ATCG00690	15
ATCG00700	9
ATCG00710	24
ATCG00720	66
ATCG00730	34
ATCG00740	48
ATCG00750	18
ATCG00760	13
ATCG00770	16
ATCG00780	42
ATCG00790	62
ATCG00800	50
ATCG00810	15
ATCG00820	6
ATCG00830	3
ATCG00840	0
ATCG00850	0
ATCG00860	0
ATCG00870	0
ATCG00880	0
ATCG00890	1
ATCG00900	0
ATCG00905	1
ATCG00910	0
ATCG00920	135
ATCG00930	1
ATCG00940	1
ATCG00950	195
ATCG00960	1
ATCG00970	0
ATCG00980	0
ATCG00990	0
ATCG01000	0
ATCG01010	17
ATCG01020	32
ATCG01030	0
ATCG01040	4
ATCG01050	57
ATCG01060	15
ATCG01070	10
ATCG01080	16
ATCG01090	8
ATCG01100	17
ATCG01110	19
ATCG01120	9
ATCG01130	76
ATCG01140	0
ATCG01150	0
ATCG01160	1
ATCG01170	3
ATCG01180	745
ATCG01190	0
ATCG01200	0
ATCG01210	418
ATCG01220	0
ATCG01230	0
ATCG01240	0
ATCG01250	1
ATCG01260	0
ATCG01270	1
ATCG01280	1
ATCG01290	0
ATCG01300	0
ATCG01310	0
ATCG09900	3
ATMG00010	0
ATMG00020	14247
ATMG00030	2930
ATMG00040	1
ATMG00050	0
ATMG00060	49
ATMG00070	48
ATMG00080	20
ATMG00090	95
ATMG00100	0
ATMG00110	34
ATMG00120	1
ATMG00130	0
ATMG00140	1
ATMG00150	0
ATMG00160	42
ATMG00170	0
ATMG00180	0
ATMG00190	0
ATMG00200	0
ATMG00210	0
ATMG00220	0
ATMG00230	0
ATMG00240	0
ATMG00250	0
ATMG00260	0
ATMG00270	0
ATMG00280	0
ATMG00285	0
ATMG00290	0
ATMG00300	0
ATMG00310	0
ATMG00320	0
ATMG00330	0
ATMG00340	0
ATMG00350	0
ATMG00360	0
ATMG00370	0
ATMG00380	2
ATMG00390	0
ATMG00400	0
ATMG00410	0
ATMG00420	0
ATMG00430	0
ATMG00440	0
ATMG00450	0
ATMG00460	0
ATMG00470	0
ATMG00480	0
ATMG00490	0
ATMG00500	0
ATMG00510	4
ATMG00513	8
ATMG00516	1
ATMG00520	0
ATMG00530	0
ATMG00540	0
ATMG00550	0
ATMG00560	8
ATMG00570	2
ATMG00580	0
ATMG00590	0
ATMG00600	0
ATMG00610	0
ATMG00620	0
ATMG00630	5
ATMG00640	38
ATMG00650	8
ATMG00660	37
ATMG00665	1
ATMG00670	16
ATMG00680	0
ATMG00690	23
ATMG00700	0
ATMG00710	0
ATMG00720	0
ATMG00730	0
ATMG00740	0
ATMG00750	0
ATMG00760	0
ATMG00770	0
ATMG00780	0
ATMG00790	0
ATMG00800	0
ATMG00810	0
ATMG00820	0
ATMG00830	0
ATMG00840	0
ATMG00850	0
ATMG00860	0
ATMG00870	0
ATMG00880	0
ATMG00890	0
ATMG00900	0
ATMG00910	0
ATMG00920	0
ATMG00930	0
ATMG00940	0
ATMG00950	0
ATMG00960	2
ATMG00970	2
ATMG00980	7
ATMG00990	1
ATMG01000	0
ATMG01010	0
ATMG01020	0
ATMG01030	0
ATMG01040	0
ATMG01050	0
ATMG01060	0
ATMG01070	0
ATMG01080	15
ATMG01090	1
ATMG01100	0
ATMG01110	0
ATMG01120	6
ATMG01130	7
ATMG01140	0
ATMG01150	0
ATMG01160	0
ATMG01170	20
ATMG01180	0
ATMG01190	3
ATMG01200	1
ATMG01210	0
ATMG01220	0
ATMG01230	0
ATMG01240	0
ATMG01250	0
ATMG01260	0
ATMG01270	0
ATMG01275	1
ATMG01280	0
ATMG01290	0
ATMG01300	0
ATMG01310	0
ATMG01320	1
ATMG01330	2
ATMG01340	0
ATMG01350	1
ATMG01360	114
ATMG01370	80
ATMG01380	29
ATMG01390	9620
ATMG01400	0
ATMG01410	2
ATMG09390	0
ATMG09440	0
ATMG09450	0
ATMG09510	0
ATMG09520	0
ATMG09560	0
ATMG09720	0
ATMG09730	0
ATMG09740	0
ATMG09750	0
ATMG09790	0
ATMG09800	0
ATMG09830	0
ATMG09950	0
ATMG09960	0
ATMG09980	0
ath-miR156a-3p	0
ath-miR156a-5p	0
ath-miR156b-3p	0
ath-miR156b-5p	0
ath-miR156c-3p	0
ath-miR156c-5p	0
ath-miR156d-3p	0
ath-miR156d-5p	0
ath-miR156e	0
ath-miR156f-3p	0
ath-miR156f-5p	0
ath-miR156g	0
ath-miR156h	0
ath-miR156i	0
ath-miR156j	0
ath-miR157a-3p	0
ath-miR157a-5p	0
ath-miR157b-3p	0
ath-miR157b-5p	0
ath-miR157c-3p	0
ath-miR157c-5p	0
ath-miR157d	0
ath-miR158a-3p	0
ath-miR158a-5p	0
ath-miR158b	0
ath-miR159a	0
ath-miR159b-3p	0
ath-miR159b-5p	0
ath-miR159c	0
ath-miR160a-3p	0
ath-miR160a-5p	0
ath-miR160b	0
ath-miR160c-3p	0
ath-miR160c-5p	0
ath-miR161.1	0
ath-miR161.2	0
ath-miR162a-3p	0
ath-miR162a-5p	0
ath-miR162b-3p	0
ath-miR162b-5p	0
ath-miR163	0
ath-miR164a	0
ath-miR164b-3p	0
ath-miR164b-5p	0
ath-miR164c-3p	0
ath-miR164c-5p	0
ath-miR165a-3p	0
ath-miR165a-5p	0
ath-miR165b	0
ath-miR166a-3p	0
ath-miR166a-5p	0
ath-miR166b-3p	0
ath-miR166b-5p	0
ath-miR166c	0
ath-miR166d	0
ath-miR166e-3p	0
ath-miR166e-5p	0
ath-miR166f	0
ath-miR166g	0
ath-miR167a-3p	0
ath-miR167a-5p	0
ath-miR167b	0
ath-miR167c-3p	0
ath-miR167c-5p	0
ath-miR167d	0
ath-miR168a-3p	0
ath-miR168a-5p	0
ath-miR168b-3p	0
ath-miR168b-5p	0
ath-miR169a-3p	0
ath-miR169a-5p	0
ath-miR169b-3p	0
ath-miR169b-5p	0
ath-miR169c	0
ath-miR169d	0
ath-miR169e	0
ath-miR169f-3p	0
ath-miR169f-5p	0
ath-miR169g-3p	0
ath-miR169g-5p	0
ath-miR169h	0
ath-miR169i	0
ath-miR169j	0
ath-miR169k	0
ath-miR169l	0
ath-miR169m	0
ath-miR169n	0
ath-miR170-3p	0
ath-miR170-5p	0
ath-miR171a-3p	0
ath-miR171a-5p	0
ath-miR171b-3p	0
ath-miR171b-5p	0
ath-miR171c-3p	0
ath-miR171c-5p	0
ath-miR172a	0
ath-miR172b-3p	0
ath-miR172b-5p	0
ath-miR172c	0
ath-miR172d-3p	0
ath-miR172d-5p	0
ath-miR172e-3p	0
ath-miR172e-5p	0
ath-miR173-3p	0
ath-miR173-5p	0
ath-miR1886.1	0
ath-miR1886.2	0
ath-miR1886.3	0
ath-miR1887	0
ath-miR1888a	0
ath-miR1888b	0
ath-miR2111a-3p	0
ath-miR2111a-5p	0
ath-miR2111b-3p	0
ath-miR2111b-5p	0
ath-miR2112-3p	0
ath-miR2112-5p	0
ath-miR2933a	0
ath-miR2933b	0
ath-miR2934-3p	0
ath-miR2934-5p	0
ath-miR2936	0
ath-miR2937	0
ath-miR2938	0
ath-miR2939	0
ath-miR319a	0
ath-miR319b	0
ath-miR319c	0
ath-miR3434-3p	0
ath-miR3434-5p	0
ath-miR3440b-3p	0
ath-miR3440b-5p	0
ath-miR390a-3p	0
ath-miR390a-5p	0
ath-miR390b-3p	0
ath-miR390b-5p	0
ath-miR391-3p	0
ath-miR391-5p	0
ath-miR3932a	0
ath-miR3932b-3p	0
ath-miR3932b-5p	0
ath-miR3933	0
ath-miR393a-3p	0
ath-miR393a-5p	0
ath-miR393b-3p	0
ath-miR393b-5p	0
ath-miR394a	0
ath-miR394b-3p	0
ath-miR394b-5p	0
ath-miR395a	0
ath-miR395b	0
ath-miR395c	0
ath-miR395d	0
ath-miR395e	0
ath-miR395f	0
ath-miR396a-3p	0
ath-miR396a-5p	0
ath-miR396b-3p	0
ath-miR396b-5p	0
ath-miR397a	0
ath-miR397b	0
ath-miR398a-3p	0
ath-miR398a-5p	0
ath-miR398b-3p	0
ath-miR398b-5p	0
ath-miR398c-3p	0
ath-miR398c-5p	0
ath-miR399a	0
ath-miR399b	0
ath-miR399c-3p	0
ath-miR399c-5p	0
ath-miR399d	0
ath-miR399e	0
ath-miR399f	0
ath-miR400	0
ath-miR401	0
ath-miR402	0
ath-miR403-3p	0
ath-miR403-5p	0
ath-miR404	0
ath-miR405a	0
ath-miR405b	0
ath-miR405d	0
ath-miR406	0
ath-miR407	0
ath-miR408-3p	0
ath-miR408-5p	0
ath-miR413	0
ath-miR414	0
ath-miR415	0
ath-miR416	0
ath-miR417	0
ath-miR418	0
ath-miR419	0
ath-miR420	0
ath-miR4221	0
ath-miR4227	0
ath-miR4228-3p	0
ath-miR4228-5p	0
ath-miR4239	0
ath-miR4240	0
ath-miR4243	0
ath-miR4245	0
ath-miR426	0
ath-miR447a-3p	0
ath-miR447a.2-3p	0
ath-miR447b	0
ath-miR447c-3p	0
ath-miR447c-5p	0
ath-miR472-3p	0
ath-miR472-5p	0
ath-miR5012	0
ath-miR5013	0
ath-miR5014a-3p	0
ath-miR5014a-5p	0
ath-miR5014b	0
ath-miR5015	0
ath-miR5016	0
ath-miR5017-3p	0
ath-miR5017-5p	0
ath-miR5018	0
ath-miR5019	0
ath-miR5020a	0
ath-miR5020b	0
ath-miR5020c	0
ath-miR5021	0
ath-miR5022	0
ath-miR5023	0
ath-miR5024-3p	0
ath-miR5024-5p	0
ath-miR5025	0
ath-miR5026	0
ath-miR5027	0
ath-miR5028	0
ath-miR5029	0
ath-miR5595a	0
ath-miR5628	0
ath-miR5629	0
ath-miR5630a	0
ath-miR5630b	0
ath-miR5631	0
ath-miR5632-3p	0
ath-miR5632-5p	0
ath-miR5633	0
ath-miR5634	0
ath-miR5635a	0
ath-miR5635b	0
ath-miR5635c	0
ath-miR5635d	0
ath-miR5636	0
ath-miR5637	0
ath-miR5638a	0
ath-miR5638b	0
ath-miR5639-3p	0
ath-miR5639-5p	0
ath-miR5640	0
ath-miR5641	0
ath-miR5642a	0
ath-miR5642b	0
ath-miR5643a	0
ath-miR5643b	0
ath-miR5644	0
ath-miR5645a	0
ath-miR5645b	0
ath-miR5645c	0
ath-miR5645d	0
ath-miR5645e	0
ath-miR5645f	0
ath-miR5646	0
ath-miR5647	0
ath-miR5648-3p	0
ath-miR5648-5p	0
ath-miR5649a	0
ath-miR5649b	0
ath-miR5650	0
ath-miR5651	0
ath-miR5652	0
ath-miR5653	0
ath-miR5654-3p	0
ath-miR5654-5p	0
ath-miR5655	0
ath-miR5656	0
ath-miR5657	0
ath-miR5658	0
ath-miR5659	0
ath-miR5660	0
ath-miR5661	0
ath-miR5662	0
ath-miR5663-3p	0
ath-miR5663-5p	0
ath-miR5664	0
ath-miR5665	0
ath-miR5666	0
ath-miR5995b	0
ath-miR5996	0
ath-miR5997	0
ath-miR5998a	0
ath-miR5998b	0
ath-miR5999	0
ath-miR771	0
ath-miR773a	0
ath-miR773b-3p	0
ath-miR773b-5p	0
ath-miR774a	0
ath-miR774b-3p	0
ath-miR774b-5p	0
ath-miR775	0
ath-miR776	0
ath-miR777	0
ath-miR778	0
ath-miR779.1	0
ath-miR779.2	0
ath-miR780.1	0
ath-miR780.2	0
ath-miR781a	0
ath-miR781b	0
ath-miR782	0
ath-miR8121	0
ath-miR8165	0
ath-miR8166	0
ath-miR8167a	0
ath-miR8167b	0
ath-miR8167c	0
ath-miR8167d	0
ath-miR8167e	0
ath-miR8167f	0
ath-miR8168	0
ath-miR8169	0
ath-miR8170-3p	0
ath-miR8170-5p	0
ath-miR8171	0
ath-miR8172	0
ath-miR8173	0
ath-miR8174	0
ath-miR8175	0
ath-miR8176	0
ath-miR8177	0
ath-miR8178	0
ath-miR8179	0
ath-miR8180	0
ath-miR8181	0
ath-miR8182	0
ath-miR8183	0
ath-miR8184	0
ath-miR822-3p	0
ath-miR822-5p	0
ath-miR823	0
ath-miR824-3p	0
ath-miR824-5p	0
ath-miR825	0
ath-miR826a	0
ath-miR826b	0
ath-miR827	0
ath-miR828	0
ath-miR829-3p.1	0
ath-miR829-3p.2	0
ath-miR829-5p	0
ath-miR830-3p	0
ath-miR830-5p	0
ath-miR831-3p	0
ath-miR831-5p	0
ath-miR832-3p	0
ath-miR832-5p	0
ath-miR833a-3p	0
ath-miR833a-5p	0
ath-miR833b	0
ath-miR834	0
ath-miR835-3p	0
ath-miR835-5p	0
ath-miR836	0
ath-miR837-3p	0
ath-miR837-5p	0
ath-miR838	0
ath-miR839-5p	0
ath-miR840-3p	0
ath-miR840-5p	0
ath-miR841a-3p	0
ath-miR841a-5p	0
ath-miR841b-3p	0
ath-miR841b-5p	0
ath-miR842	0
ath-miR843	0
ath-miR844-3p	0
ath-miR844-5p	0
ath-miR845a	0
ath-miR845b	0
ath-miR846-3p	0
ath-miR846-5p	0
ath-miR847	0
ath-miR848	0
ath-miR849	0
ath-miR850	0
ath-miR851-3p	0
ath-miR851-5p	0
ath-miR852	0
ath-miR853	0
ath-miR854a	0
ath-miR854b	0
ath-miR854c	0
ath-miR854d	0
ath-miR854e	0
ath-miR855	0
ath-miR856	0
ath-miR857	0
ath-miR858a	0
ath-miR858b	0
ath-miR859	0
ath-miR860	0
ath-miR861-3p	0
ath-miR861-5p	0
ath-miR862-3p	0
ath-miR862-5p	0
ath-miR863-3p	0
ath-miR863-5p	0
ath-miR864-3p	0
ath-miR864-5p	0
ath-miR865-3p	0
ath-miR865-5p	0
ath-miR866-3p	0
ath-miR866-5p	0
ath-miR867	0
ath-miR868-3p	0
ath-miR868-5p	0
ath-miR869.1	0
ath-miR869.2	0
ath-miR870-3p	0
ath-miR870-5p	0
```
