## Supplemental_Data1_Codes for "Expanding the synthetic biology toolbox with a library of constitutive and repressible promoters": SRR1688425.tabular

```
AT1G01010	98
AT1G01020	307
AT1G01030	37
AT1G01040	1126
AT1G01046	24
AT1G01050	1759
AT1G01060	58
AT1G01070	3
AT1G01080	893
AT1G01090	3879
AT1G01100	19207
AT1G01110	817
AT1G01120	965
AT1G01130	346
AT1G01140	1093
AT1G01150	70
AT1G01160	1082
AT1G01170	625
AT1G01180	3
AT1G01183	1
AT1G01190	3
AT1G01200	23
AT1G01210	315
AT1G01220	756
AT1G01225	187
AT1G01230	482
AT1G01240	236
AT1G01250	14
AT1G01260	730
AT1G01270	0
AT1G01280	0
AT1G01290	431
AT1G01300	4845
AT1G01305	0
AT1G01310	13
AT1G01320	3966
AT1G01335	0
AT1G01340	24
AT1G01350	630
AT1G01355	0
AT1G01360	229
AT1G01370	688
AT1G01380	28
AT1G01390	0
AT1G01400	0
AT1G01410	0
AT1G01420	0
AT1G01430	346
AT1G01440	429
AT1G01448	103
AT1G01450	2
AT1G01453	0
AT1G01460	5
AT1G01470	14
AT1G01480	2
AT1G01490	625
AT1G01500	77
AT1G01510	2116
AT1G01520	8
AT1G01530	0
AT1G01540	1736
AT1G01550	2194
AT1G01560	32
AT1G01570	47
AT1G01580	0
AT1G01590	1
AT1G01600	55
AT1G01610	868
AT1G01620	16772
AT1G01630	719
AT1G01640	15
AT1G01650	1086
AT1G01660	52
AT1G01670	61
AT1G01680	2
AT1G01690	973
AT1G01695	8
AT1G01700	49
AT1G01710	728
AT1G01715	139
AT1G01720	485
AT1G01725	113
AT1G01730	1132
AT1G01740	148
AT1G01750	16
AT1G01760	131
AT1G01770	297
AT1G01780	51
AT1G01790	1040
AT1G01800	1262
AT1G01810	60
AT1G01820	1024
AT1G01830	947
AT1G01840	6
AT1G01860	162
AT1G01870	0
AT1G01880	266
AT1G01890	0
AT1G01900	7
AT1G01910	1448
AT1G01920	684
AT1G01930	356
AT1G01940	808
AT1G01950	872
AT1G01960	4307
AT1G01970	390
AT1G01980	33
AT1G01990	503
AT1G02000	259
AT1G02010	179
AT1G02020	309
AT1G02030	7
AT1G02040	9
AT1G02050	263
AT1G02060	439
AT1G02065	1023
AT1G02067	1
AT1G02070	67
AT1G02080	4504
AT1G02090	1673
AT1G02100	810
AT1G02110	1366
AT1G02120	1336
AT1G02130	1701
AT1G02136	0
AT1G02140	4823
AT1G02145	607
AT1G02150	1427
AT1G02160	723
AT1G02170	292
AT1G02180	500
AT1G02190	2031
AT1G02205	1970
AT1G02210	0
AT1G02220	5
AT1G02228	0
AT1G02230	14
AT1G02250	0
AT1G02260	417
AT1G02270	450
AT1G02280	2392
AT1G02290	752
AT1G02300	116
AT1G02305	1185
AT1G02310	2
AT1G02320	0
AT1G02330	1300
AT1G02335	20
AT1G02340	33
AT1G02350	65
AT1G02360	6
AT1G02370	586
AT1G02380	126
AT1G02390	0
AT1G02400	0
AT1G02405	0
AT1G02410	932
AT1G02420	72
AT1G02430	10
AT1G02440	6
AT1G02450	97
AT1G02460	2
AT1G02470	8
AT1G02475	209
AT1G02480	0
AT1G02490	21
AT1G02500	5126
AT1G02510	0
AT1G02520	35
AT1G02530	97
AT1G02540	0
AT1G02550	0
AT1G02560	3044
AT1G02570	0
AT1G02575	0
AT1G02580	0
AT1G02590	0
AT1G02600	0
AT1G02610	0
AT1G02620	0
AT1G02630	10
AT1G02640	1002
AT1G02650	8
AT1G02660	125
AT1G02670	169
AT1G02680	480
AT1G02681	0
AT1G02690	2641
AT1G02700	0
AT1G02705	0
AT1G02710	0
AT1G02720	538
AT1G02730	8919
AT1G02740	261
AT1G02750	204
AT1G02760	0
AT1G02770	0
AT1G02780	36943
AT1G02790	135
AT1G02800	2089
AT1G02810	244
AT1G02813	0
AT1G02816	382
AT1G02820	1
AT1G02830	0
AT1G02840	4259
AT1G02850	31
AT1G02860	65
AT1G02870	985
AT1G02880	374
AT1G02890	1970
AT1G02900	10
AT1G02910	497
AT1G02920	5
AT1G02930	1054
AT1G02940	40
AT1G02950	20
AT1G02952	0
AT1G02960	389
AT1G02965	2
AT1G02970	462
AT1G02980	0
AT1G02990	681
AT1G03000	679
AT1G03010	3
AT1G03020	0
AT1G03030	542
AT1G03040	1902
AT1G03050	27
AT1G03055	0
AT1G03060	2328
AT1G03070	5
AT1G03080	2277
AT1G03090	563
AT1G03100	85
AT1G03103	0
AT1G03106	0
AT1G03110	1040
AT1G03120	26
AT1G03130	773
AT1G03140	1907
AT1G03150	495
AT1G03160	775
AT1G03165	3
AT1G03170	148
AT1G03180	176
AT1G03190	545
AT1G03200	19
AT1G03210	257
AT1G03220	1325
AT1G03230	2145
AT1G03240	19
AT1G03250	668
AT1G03260	195
AT1G03270	144
AT1G03280	1260
AT1G03290	934
AT1G03300	0
AT1G03310	871
AT1G03320	0
AT1G03325	0
AT1G03330	2152
AT1G03340	9
AT1G03350	1414
AT1G03360	892
AT1G03365	815
AT1G03370	550
AT1G03380	519
AT1G03390	0
AT1G03395	0
AT1G03400	52
AT1G03410	7
AT1G03420	7
AT1G03430	458
AT1G03440	248
AT1G03445	0
AT1G03457	839
AT1G03470	577
AT1G03475	2581
AT1G03490	0
AT1G03495	25
AT1G03502	0
AT1G03506	3
AT1G03510	78
AT1G03515	0
AT1G03520	235
AT1G03530	1184
AT1G03540	177
AT1G03545	24
AT1G03550	36
AT1G03560	348
AT1G03570	0
AT1G03580	3
AT1G03590	1035
AT1G03600	1316
AT1G03610	421
AT1G03620	8
AT1G03630	832
AT1G03640	0
AT1G03650	120
AT1G03660	15
AT1G03670	0
AT1G03680	1230
AT1G03687	464
AT1G03700	6
AT1G03710	174
AT1G03720	15
AT1G03730	290
AT1G03740	519
AT1G03743	1
AT1G03746	1
AT1G03750	247
AT1G03760	517
AT1G03770	266
AT1G03780	2379
AT1G03790	0
AT1G03800	4
AT1G03810	0
AT1G03820	31
AT1G03830	1571
AT1G03840	43
AT1G03850	10
AT1G03860	2621
AT1G03870	13
AT1G03880	0
AT1G03890	0
AT1G03900	1318
AT1G03905	32
AT1G03910	2331
AT1G03920	3
AT1G03930	280
AT1G03935	1
AT1G03940	55
AT1G03950	73
AT1G03960	396
AT1G03970	203
AT1G03980	102
AT1G03982	0
AT1G03987	0
AT1G03990	67
AT1G03993	0
AT1G03997	1
AT1G04000	440
AT1G04003	0
AT1G04007	30
AT1G04010	334
AT1G04013	5
AT1G04017	0
AT1G04020	1018
AT1G04023	0
AT1G04027	0
AT1G04030	564
AT1G04033	0
AT1G04037	42
AT1G04040	61
AT1G04043	0
AT1G04047	6
AT1G04050	925
AT1G04053	6
AT1G04057	1
AT1G04063	0
AT1G04067	0
AT1G04070	557
AT1G04073	6
AT1G04077	0
AT1G04080	4523
AT1G04083	1
AT1G04087	0
AT1G04090	25
AT1G04093	13
AT1G04097	1
AT1G04100	56
AT1G04103	0
AT1G04105	0
AT1G04110	57
AT1G04117	9
AT1G04120	3235
AT1G04123	0
AT1G04127	4
AT1G04130	458
AT1G04133	0
AT1G04137	0
AT1G04140	2391
AT1G04143	0
AT1G04147	0
AT1G04150	440
AT1G04153	9
AT1G04157	0
AT1G04160	741
AT1G04163	0
AT1G04167	0
AT1G04170	4421
AT1G04173	1
AT1G04177	0
AT1G04180	0
AT1G04183	2
AT1G04187	4
AT1G04190	1716
AT1G04193	0
AT1G04197	4
AT1G04200	814
AT1G04203	0
AT1G04207	0
AT1G04210	2374
AT1G04213	0
AT1G04217	1
AT1G04220	67
AT1G04223	1
AT1G04227	0
AT1G04230	583
AT1G04233	0
AT1G04237	1
AT1G04240	11
AT1G04243	0
AT1G04247	21
AT1G04250	48
AT1G04253	0
AT1G04257	0
AT1G04260	488
AT1G04263	0
AT1G04267	19
AT1G04270	22535
AT1G04273	16
AT1G04277	8
AT1G04280	447
AT1G04283	0
AT1G04287	1
AT1G04290	41
AT1G04293	0
AT1G04295	0
AT1G04297	4
AT1G04300	1381
AT1G04303	1
AT1G04307	0
AT1G04310	523
AT1G04313	0
AT1G04320	0
AT1G04323	0
AT1G04327	0
AT1G04330	1
AT1G04333	0
AT1G04337	0
AT1G04340	1443
AT1G04343	0
AT1G04347	6
AT1G04350	42
AT1G04353	1
AT1G04357	6
AT1G04360	30
AT1G04363	0
AT1G04367	0
AT1G04370	0
AT1G04373	0
AT1G04377	0
AT1G04380	1
AT1G04383	0
AT1G04387	0
AT1G04390	414
AT1G04393	0
AT1G04397	0
AT1G04400	2319
AT1G04403	0
AT1G04407	0
AT1G04410	23529
AT1G04413	0
AT1G04417	1
AT1G04420	441
AT1G04423	0
AT1G04425	607
AT1G04427	0
AT1G04430	2344
AT1G04433	0
AT1G04437	0
AT1G04440	778
AT1G04443	0
AT1G04445	0
AT1G04447	0
AT1G04450	1
AT1G04453	0
AT1G04455	0
AT1G04457	0
AT1G04463	0
AT1G04467	1
AT1G04470	30
AT1G04473	7
AT1G04477	13
AT1G04480	6029
AT1G04483	0
AT1G04487	0
AT1G04490	5
AT1G04493	0
AT1G04497	0
AT1G04500	0
AT1G04503	0
AT1G04507	0
AT1G04510	3035
AT1G04513	0
AT1G04517	0
AT1G04520	3798
AT1G04523	0
AT1G04527	0
AT1G04530	2119
AT1G04533	0
AT1G04537	0
AT1G04540	149
AT1G04547	0
AT1G04550	1142
AT1G04555	85
AT1G04557	0
AT1G04560	0
AT1G04563	0
AT1G04567	2
AT1G04570	47
AT1G04573	0
AT1G04577	2
AT1G04580	4
AT1G04583	0
AT1G04587	5
AT1G04590	1156
AT1G04593	0
AT1G04597	0
AT1G04600	153
AT1G04603	0
AT1G04607	0
AT1G04610	2
AT1G04620	946
AT1G04623	0
AT1G04625	0
AT1G04630	1038
AT1G04635	185
AT1G04640	242
AT1G04643	0
AT1G04645	1
AT1G04647	0
AT1G04650	494
AT1G04653	0
AT1G04657	0
AT1G04660	21
AT1G04667	0
AT1G04670	0
AT1G04673	0
AT1G04677	0
AT1G04680	2082
AT1G04683	0
AT1G04687	0
AT1G04690	3609
AT1G04693	0
AT1G04697	1
AT1G04700	148
AT1G04703	0
AT1G04707	0
AT1G04710	416
AT1G04713	0
AT1G04717	0
AT1G04720	0
AT1G04723	0
AT1G04730	626
AT1G04733	0
AT1G04737	0
AT1G04743	0
AT1G04747	0
AT1G04750	3467
AT1G04753	0
AT1G04760	529
AT1G04763	0
AT1G04767	0
AT1G04770	502
AT1G04773	0
AT1G04778	0
AT1G04780	1790
AT1G04783	0
AT1G04787	0
AT1G04790	1037
AT1G04793	0
AT1G04797	4
AT1G04800	1
AT1G04803	0
AT1G04807	1
AT1G04810	2050
AT1G04813	0
AT1G04817	0
AT1G04820	20329
AT1G04823	0
AT1G04827	4
AT1G04830	371
AT1G04833	0
AT1G04837	0
AT1G04840	94
AT1G04847	0
AT1G04850	2613
AT1G04853	0
AT1G04857	0
AT1G04860	816
AT1G04863	1
AT1G04867	0
AT1G04870	1370
AT1G04873	0
AT1G04877	13
AT1G04880	141
AT1G04883	0
AT1G04887	0
AT1G04890	2
AT1G04893	6
AT1G04895	0
AT1G04897	0
AT1G04900	436
AT1G04907	0
AT1G04910	751
AT1G04913	0
AT1G04917	0
AT1G04920	3
AT1G04923	0
AT1G04927	0
AT1G04930	151
AT1G04933	0
AT1G04937	0
AT1G04940	57
AT1G04943	0
AT1G04945	392
AT1G04947	0
AT1G04950	891
AT1G04953	0
AT1G04957	0
AT1G04960	406
AT1G04963	0
AT1G04967	0
AT1G04970	461
AT1G04973	27
AT1G04977	0
AT1G04980	286
AT1G04983	0
AT1G04985	396
AT1G04987	0
AT1G04990	887
AT1G04993	0
AT1G04997	0
AT1G05000	7
AT1G05003	0
AT1G05005	0
AT1G05007	0
AT1G05010	225
AT1G05013	0
AT1G05017	0
AT1G05020	8
AT1G05023	8
AT1G05027	3
AT1G05030	157
AT1G05033	0
AT1G05035	0
AT1G05037	0
AT1G05040	0
AT1G05043	4
AT1G05047	0
AT1G05053	0
AT1G05055	663
AT1G05057	0
AT1G05060	223
AT1G05061	31
AT1G05065	26
AT1G05067	0
AT1G05070	484
AT1G05073	0
AT1G05077	1
AT1G05080	0
AT1G05083	3
AT1G05085	4
AT1G05087	10
AT1G05090	4
AT1G05093	0
AT1G05097	2
AT1G05100	37
AT1G05103	0
AT1G05107	1
AT1G05113	0
AT1G05117	0
AT1G05120	1127
AT1G05123	2
AT1G05127	0
AT1G05133	0
AT1G05135	526
AT1G05136	2
AT1G05137	0
AT1G05140	692
AT1G05143	6
AT1G05147	0
AT1G05150	2681
AT1G05153	8
AT1G05160	370
AT1G05163	3
AT1G05170	142
AT1G05173	1
AT1G05177	0
AT1G05180	1474
AT1G05183	2
AT1G05187	0
AT1G05190	4345
AT1G05193	0
AT1G05197	0
AT1G05200	144
AT1G05203	2
AT1G05205	541
AT1G05207	8
AT1G05210	372
AT1G05213	8
AT1G05217	0
AT1G05220	19
AT1G05223	0
AT1G05227	0
AT1G05230	446
AT1G05233	0
AT1G05237	0
AT1G05240	3
AT1G05243	0
AT1G05247	0
AT1G05250	0
AT1G05253	0
AT1G05257	0
AT1G05260	5
AT1G05263	0
AT1G05267	0
AT1G05270	394
AT1G05273	0
AT1G05277	35
AT1G05280	0
AT1G05283	0
AT1G05287	0
AT1G05290	0
AT1G05291	2
AT1G05293	0
AT1G05297	27
AT1G05300	1
AT1G05303	0
AT1G05307	0
AT1G05310	1
AT1G05313	0
AT1G05317	5
AT1G05320	593
AT1G05323	0
AT1G05327	0
AT1G05330	1
AT1G05333	0
AT1G05337	0
AT1G05340	2
AT1G05343	1
AT1G05347	0
AT1G05350	919
AT1G05353	0
AT1G05357	0
AT1G05360	508
AT1G05363	0
AT1G05367	1
AT1G05370	300
AT1G05373	0
AT1G05377	0
AT1G05380	1578
AT1G05383	0
AT1G05385	155
AT1G05387	0
AT1G05390	0
AT1G05397	1
AT1G05400	7
AT1G05407	0
AT1G05410	570
AT1G05413	0
AT1G05417	0
AT1G05420	116
AT1G05423	0
AT1G05427	0
AT1G05430	898
AT1G05433	0
AT1G05440	799
AT1G05443	0
AT1G05447	0
AT1G05450	0
AT1G05453	0
AT1G05460	1192
AT1G05463	7
AT1G05467	37
AT1G05470	1222
AT1G05473	0
AT1G05477	0
AT1G05483	0
AT1G05487	0
AT1G05490	539
AT1G05493	0
AT1G05497	0
AT1G05500	1334
AT1G05507	0
AT1G05510	0
AT1G05517	3
AT1G05520	1463
AT1G05523	0
AT1G05527	0
AT1G05530	0
AT1G05533	0
AT1G05537	0
AT1G05540	34
AT1G05543	0
AT1G05547	0
AT1G05550	4
AT1G05553	0
AT1G05557	3
AT1G05560	0
AT1G05562	0
AT1G05563	0
AT1G05567	0
AT1G05570	1971
AT1G05575	0
AT1G05577	1
AT1G05580	28
AT1G05583	0
AT1G05587	0
AT1G05590	722
AT1G05593	0
AT1G05597	0
AT1G05600	217
AT1G05603	0
AT1G05607	0
AT1G05610	14
AT1G05613	0
AT1G05615	1
AT1G05617	0
AT1G05620	832
AT1G05623	0
AT1G05627	0
AT1G05630	771
AT1G05633	0
AT1G05637	0
AT1G05640	313
AT1G05643	0
AT1G05647	1
AT1G05650	0
AT1G05653	0
AT1G05657	0
AT1G05660	0
AT1G05663	0
AT1G05667	0
AT1G05670	310
AT1G05673	0
AT1G05675	0
AT1G05680	4
AT1G05683	0
AT1G05687	57
AT1G05690	21
AT1G05693	0
AT1G05697	0
AT1G05700	10
AT1G05703	2
AT1G05707	3
AT1G05710	1378
AT1G05713	0
AT1G05717	0
AT1G05720	502
AT1G05723	0
AT1G05727	0
AT1G05730	191
AT1G05733	2
AT1G05737	0
AT1G05740	0
AT1G05747	0
AT1G05750	253
AT1G05753	0
AT1G05757	1
AT1G05760	0
AT1G05763	1
AT1G05767	0
AT1G05770	5
AT1G05773	29
AT1G05777	0
AT1G05780	74
AT1G05783	2
AT1G05785	205
AT1G05787	0
AT1G05790	370
AT1G05793	0
AT1G05797	0
AT1G05800	0
AT1G05803	0
AT1G05805	765
AT1G05807	0
AT1G05810	50
AT1G05813	0
AT1G05817	0
AT1G05820	50
AT1G05823	0
AT1G05827	0
AT1G05830	1321
AT1G05833	27
AT1G05835	561
AT1G05837	0
AT1G05840	457
AT1G05843	0
AT1G05847	0
AT1G05850	5249
AT1G05853	0
AT1G05857	0
AT1G05860	395
AT1G05863	0
AT1G05867	0
AT1G05870	458
AT1G05873	0
AT1G05880	0
AT1G05887	0
AT1G05890	1295
AT1G05893	0
AT1G05894	2
AT1G05897	0
AT1G05900	136
AT1G05903	0
AT1G05907	1
AT1G05910	1829
AT1G05913	4
AT1G05917	0
AT1G05920	0
AT1G05927	0
AT1G05930	0
AT1G05933	0
AT1G05937	12
AT1G05940	565
AT1G05943	0
AT1G05947	0
AT1G05950	374
AT1G05953	0
AT1G05957	0
AT1G05960	1328
AT1G05963	0
AT1G05967	0
AT1G05970	479
AT1G05973	0
AT1G05977	16
AT1G05980	0
AT1G05983	0
AT1G05987	1
AT1G05990	0
AT1G05993	1
AT1G05997	2
AT1G06000	0
AT1G06002	0
AT1G06003	0
AT1G06007	0
AT1G06010	733
AT1G06013	0
AT1G06017	2
AT1G06020	5
AT1G06023	0
AT1G06027	0
AT1G06030	0
AT1G06033	16
AT1G06037	0
AT1G06040	863
AT1G06043	0
AT1G06045	0
AT1G06047	0
AT1G06050	101
AT1G06053	0
AT1G06057	0
AT1G06060	472
AT1G06063	0
AT1G06067	0
AT1G06070	1102
AT1G06073	0
AT1G06080	1012
AT1G06083	4
AT1G06087	3
AT1G06090	0
AT1G06093	0
AT1G06097	0
AT1G06100	61
AT1G06103	0
AT1G06110	914
AT1G06113	0
AT1G06117	0
AT1G06120	0
AT1G06123	1
AT1G06127	0
AT1G06130	595
AT1G06133	0
AT1G06135	0
AT1G06137	0
AT1G06140	94
AT1G06143	160
AT1G06147	0
AT1G06148	0
AT1G06150	1176
AT1G06153	0
AT1G06157	0
AT1G06160	2
AT1G06163	0
AT1G06170	1
AT1G06173	4
AT1G06177	3
AT1G06180	538
AT1G06187	0
AT1G06190	1189
AT1G06197	0
AT1G06200	1514
AT1G06203	0
AT1G06207	2
AT1G06210	1395
AT1G06213	0
AT1G06217	1
AT1G06220	3167
AT1G06225	0
AT1G06227	73
AT1G06230	3439
AT1G06233	0
AT1G06237	0
AT1G06240	281
AT1G06243	0
AT1G06247	0
AT1G06250	46
AT1G06253	0
AT1G06257	0
AT1G06260	1
AT1G06263	1
AT1G06265	53
AT1G06267	2
AT1G06270	242
AT1G06273	4
AT1G06277	0
AT1G06280	0
AT1G06283	1
AT1G06287	7
AT1G06290	838
AT1G06293	0
AT1G06297	0
AT1G06303	0
AT1G06307	0
AT1G06310	99
AT1G06313	0
AT1G06317	0
AT1G06320	2
AT1G06323	0
AT1G06327	0
AT1G06330	0
AT1G06333	0
AT1G06337	0
AT1G06340	0
AT1G06343	0
AT1G06347	0
AT1G06350	95
AT1G06353	0
AT1G06357	0
AT1G06360	693
AT1G06363	0
AT1G06370	88
AT1G06373	0
AT1G06377	0
AT1G06380	382
AT1G06383	0
AT1G06387	0
AT1G06390	1915
AT1G06393	0
AT1G06397	0
AT1G06400	1545
AT1G06403	0
AT1G06407	0
AT1G06410	5283
AT1G06413	0
AT1G06417	0
AT1G06420	1139
AT1G06423	0
AT1G06427	0
AT1G06430	270
AT1G06433	0
AT1G06437	0
AT1G06440	89
AT1G06443	0
AT1G06447	0
AT1G06450	49
AT1G06453	0
AT1G06457	0
AT1G06460	460
AT1G06463	5
AT1G06467	0
AT1G06470	963
AT1G06473	32
AT1G06475	0
AT1G06480	0
AT1G06483	0
AT1G06487	5
AT1G06490	298
AT1G06493	0
AT1G06497	0
AT1G06500	508
AT1G06507	0
AT1G06510	255
AT1G06513	0
AT1G06515	458
AT1G06517	0
AT1G06520	25
AT1G06523	0
AT1G06527	0
AT1G06530	0
AT1G06533	0
AT1G06537	2
AT1G06540	5
AT1G06543	0
AT1G06547	5
AT1G06550	1702
AT1G06553	1
AT1G06557	0
AT1G06560	551
AT1G06567	0
AT1G06570	87
AT1G06573	26
AT1G06577	10
AT1G06580	129
AT1G06583	5
AT1G06587	0
AT1G06590	848
AT1G06593	0
AT1G06597	0
AT1G06603	0
AT1G06607	0
AT1G06610	0
AT1G06613	0
AT1G06617	0
AT1G06620	115
AT1G06623	0
AT1G06627	0
AT1G06630	586
AT1G06633	0
AT1G06637	0
AT1G06640	901
AT1G06643	0
AT1G06645	1
AT1G06647	0
AT1G06650	75
AT1G06653	0
AT1G06657	0
AT1G06660	570
AT1G06663	0
AT1G06667	0
AT1G06670	2801
AT1G06673	0
AT1G06677	0
AT1G06680	7034
AT1G06683	0
AT1G06687	0
AT1G06690	159
AT1G06693	0
AT1G06697	0
AT1G06700	1352
AT1G06703	0
AT1G06707	0
AT1G06710	361
AT1G06713	4
AT1G06717	8
AT1G06720	2089
AT1G06723	0
AT1G06727	0
AT1G06730	495
AT1G06733	9
AT1G06737	1
AT1G06740	326
AT1G06743	2
AT1G06747	0
AT1G06750	12
AT1G06753	6
AT1G06757	3
AT1G06760	8215
AT1G06770	311
AT1G06773	12
AT1G06777	0
AT1G06780	349
AT1G06783	0
AT1G06787	0
AT1G06790	620
AT1G06797	0
AT1G06800	76
AT1G06810	0
AT1G06817	0
AT1G06820	536
AT1G06823	0
AT1G06827	0
AT1G06830	0
AT1G06837	9
AT1G06840	437
AT1G06850	407
AT1G06853	0
AT1G06857	0
AT1G06860	0
AT1G06863	0
AT1G06867	0
AT1G06870	630
AT1G06873	0
AT1G06877	0
AT1G06880	0
AT1G06883	0
AT1G06890	2185
AT1G06897	0
AT1G06900	1571
AT1G06903	0
AT1G06907	0
AT1G06910	318
AT1G06913	0
AT1G06917	0
AT1G06920	2
AT1G06923	0
AT1G06925	0
AT1G06927	0
AT1G06930	0
AT1G06933	0
AT1G06937	0
AT1G06943	0
AT1G06947	0
AT1G06950	4534
AT1G06953	0
AT1G06957	0
AT1G06960	680
AT1G06963	0
AT1G06967	0
AT1G06970	1
AT1G06973	0
AT1G06977	14
AT1G06980	5
AT1G06983	0
AT1G06987	0
AT1G06990	0
AT1G06993	0
AT1G06997	0
AT1G07000	169
AT1G07003	0
AT1G07007	0
AT1G07010	221
AT1G07013	0
AT1G07017	0
AT1G07020	432
AT1G07023	0
AT1G07025	0
AT1G07027	0
AT1G07030	563
AT1G07040	531
AT1G07050	57
AT1G07051	0
AT1G07060	7
AT1G07070	1139
AT1G07080	1304
AT1G07090	11
AT1G07100	0
AT1G07110	1050
AT1G07117	0
AT1G07119	22
AT1G07120	0
AT1G07123	0
AT1G07127	0
AT1G07128	4
AT1G07130	0
AT1G07133	0
AT1G07135	139
AT1G07137	0
AT1G07140	4080
AT1G07143	9
AT1G07147	0
AT1G07150	13
AT1G07157	0
AT1G07160	0
AT1G07163	0
AT1G07167	0
AT1G07170	919
AT1G07173	0
AT1G07175	0
AT1G07177	0
AT1G07180	1
AT1G07183	0
AT1G07187	16
AT1G07190	0
AT1G07193	0
AT1G07197	0
AT1G07200	626
AT1G07210	2352
AT1G07220	432
AT1G07230	910
AT1G07233	0
AT1G07237	0
AT1G07240	301
AT1G07243	0
AT1G07247	0
AT1G07250	534
AT1G07253	0
AT1G07257	0
AT1G07260	686
AT1G07263	0
AT1G07267	0
AT1G07270	210
AT1G07273	0
AT1G07277	0
AT1G07280	967
AT1G07283	0
AT1G07287	0
AT1G07290	107
AT1G07293	0
AT1G07297	0
AT1G07300	58
AT1G07303	0
AT1G07310	708
AT1G07313	14
AT1G07317	0
AT1G07320	3521
AT1G07323	1287
AT1G07327	0
AT1G07330	0
AT1G07333	0
AT1G07337	0
AT1G07340	0
AT1G07343	0
AT1G07347	0
AT1G07350	805
AT1G07353	0
AT1G07357	0
AT1G07360	1535
AT1G07367	1
AT1G07370	3261
AT1G07373	0
AT1G07380	224
AT1G07383	0
AT1G07390	120
AT1G07393	8
AT1G07397	0
AT1G07400	116
AT1G07407	0
AT1G07410	67
AT1G07413	3
AT1G07417	2
AT1G07420	1361
AT1G07423	2
AT1G07430	13
AT1G07433	0
AT1G07437	0
AT1G07440	118
AT1G07447	0
AT1G07450	9
AT1G07453	0
AT1G07457	0
AT1G07460	0
AT1G07463	0
AT1G07467	0
AT1G07470	428
AT1G07473	0
AT1G07476	0
AT1G07477	1
AT1G07480	381
AT1G07483	0
AT1G07485	3
AT1G07487	0
AT1G07490	10
AT1G07493	0
AT1G07497	1
AT1G07500	0
AT1G07503	0
AT1G07507	0
AT1G07510	1329
AT1G07513	0
AT1G07517	1
AT1G07520	0
AT1G07523	0
AT1G07527	0
AT1G07530	1092
AT1G07533	0
AT1G07537	0
AT1G07540	0
AT1G07543	1
AT1G07547	2
AT1G07550	0
AT1G07553	0
AT1G07557	0
AT1G07560	0
AT1G07563	0
AT1G07567	0
AT1G07570	532
AT1G07573	0
AT1G07580	0
AT1G07583	0
AT1G07587	10
AT1G07590	315
AT1G07593	1
AT1G07597	0
AT1G07600	0
AT1G07603	1
AT1G07607	2
AT1G07610	55
AT1G07613	0
AT1G07615	409
AT1G07617	0
AT1G07620	0
AT1G07623	0
AT1G07627	0
AT1G07630	299
AT1G07633	0
AT1G07637	2
AT1G07640	254
AT1G07645	0
AT1G07647	0
AT1G07650	1049
AT1G07653	12
AT1G07657	0
AT1G07660	2203
AT1G07663	2
AT1G07667	0
AT1G07670	2524
AT1G07673	0
AT1G07680	0
AT1G07683	0
AT1G07690	0
AT1G07693	0
AT1G07697	0
AT1G07700	337
AT1G07702	0
AT1G07703	6
AT1G07705	1181
AT1G07707	0
AT1G07710	33
AT1G07717	0
AT1G07720	78
AT1G07723	0
AT1G07725	0
AT1G07727	0
AT1G07728	2
AT1G07730	0
AT1G07733	0
AT1G07737	0
AT1G07740	244
AT1G07743	99
AT1G07745	121
AT1G07747	0
AT1G07750	559
AT1G07753	0
AT1G07757	0
AT1G07760	0
AT1G07763	0
AT1G07767	0
AT1G07770	12126
AT1G07773	0
AT1G07777	0
AT1G07780	240
AT1G07783	0
AT1G07787	0
AT1G07790	8616
AT1G07793	0
AT1G07795	0
AT1G07800	0
AT1G07803	0
AT1G07807	0
AT1G07810	1674
AT1G07813	0
AT1G07820	8562
AT1G07823	0
AT1G07827	0
AT1G07830	1169
AT1G07833	0
AT1G07837	1
AT1G07840	760
AT1G07843	0
AT1G07847	0
AT1G07850	0
AT1G07853	0
AT1G07857	0
AT1G07860	0
AT1G07863	0
AT1G07867	0
AT1G07870	384
AT1G07873	0
AT1G07877	4
AT1G07880	80
AT1G07883	0
AT1G07885	5
AT1G07887	0
AT1G07890	12236
AT1G07893	0
AT1G07897	10
AT1G07900	1
AT1G07901	20
AT1G07902	58
AT1G07903	0
AT1G07907	0
AT1G07910	550
AT1G07913	0
AT1G07917	0
AT1G07920	6059
AT1G07923	0
AT1G07927	0
AT1G07930	10407
AT1G07933	0
AT1G07937	2
AT1G07940	7568
AT1G07943	0
AT1G07947	0
AT1G07950	611
AT1G07957	5
AT1G07960	893
AT1G07963	1
AT1G07967	2
AT1G07970	1370
AT1G07973	0
AT1G07977	0
AT1G07980	573
AT1G07983	0
AT1G07985	0
AT1G07987	0
AT1G07990	1540
AT1G07993	1
AT1G07997	0
AT1G08000	477
AT1G08003	0
AT1G08005	0
AT1G08007	0
AT1G08010	982
AT1G08013	0
AT1G08017	0
AT1G08023	0
AT1G08027	0
AT1G08030	644
AT1G08033	1
AT1G08035	15
AT1G08037	0
AT1G08040	998
AT1G08043	0
AT1G08047	7
AT1G08050	45
AT1G08053	0
AT1G08057	0
AT1G08060	1149
AT1G08063	0
AT1G08065	0
AT1G08070	108
AT1G08073	0
AT1G08077	0
AT1G08080	4
AT1G08087	0
AT1G08090	0
AT1G08093	0
AT1G08097	0
AT1G08100	0
AT1G08103	6
AT1G08105	0
AT1G08107	0
AT1G08110	2013
AT1G08113	4
AT1G08115	1
AT1G08117	3
AT1G08120	0
AT1G08123	1
AT1G08125	561
AT1G08127	0
AT1G08130	2140
AT1G08133	0
AT1G08135	0
AT1G08137	0
AT1G08140	24
AT1G08143	0
AT1G08147	0
AT1G08150	7
AT1G08153	0
AT1G08157	0
AT1G08160	132
AT1G08163	0
AT1G08165	0
AT1G08170	0
AT1G08173	0
AT1G08177	0
AT1G08180	83
AT1G08183	0
AT1G08190	1833
AT1G08193	0
AT1G08200	4720
AT1G08207	0
AT1G08210	1154
AT1G08213	2
AT1G08217	0
AT1G08220	446
AT1G08223	0
AT1G08227	0
AT1G08230	161
AT1G08237	0
AT1G08240	0
AT1G08247	0
AT1G08250	0
AT1G08253	0
AT1G08257	0
AT1G08260	1772
AT1G08263	0
AT1G08267	0
AT1G08270	48
AT1G08273	0
AT1G08277	0
AT1G08280	268
AT1G08283	9
AT1G08287	0
AT1G08290	30
AT1G08293	15
AT1G08297	0
AT1G08300	100
AT1G08303	0
AT1G08307	0
AT1G08310	0
AT1G08313	0
AT1G08315	0
AT1G08317	0
AT1G08320	62
AT1G08323	0
AT1G08327	0
AT1G08333	2
AT1G08337	0
AT1G08340	6
AT1G08343	0
AT1G08347	0
AT1G08350	451
AT1G08353	0
AT1G08357	1
AT1G08360	16823
AT1G08363	0
AT1G08367	0
AT1G08370	1009
AT1G08377	0
AT1G08380	5072
AT1G08383	0
AT1G08387	0
AT1G08390	213
AT1G08393	0
AT1G08397	0
AT1G08400	187
AT1G08403	0
AT1G08410	1065
AT1G08413	0
AT1G08417	0
AT1G08420	1639
AT1G08427	3
AT1G08430	1
AT1G08433	0
AT1G08437	0
AT1G08440	1
AT1G08443	0
AT1G08447	0
AT1G08450	1651
AT1G08453	0
AT1G08457	0
AT1G08460	479
AT1G08463	0
AT1G08465	507
AT1G08470	602
AT1G08473	0
AT1G08477	0
AT1G08480	2262
AT1G08483	0
AT1G08487	0
AT1G08490	536
AT1G08493	0
AT1G08497	0
AT1G08500	102
AT1G08503	0
AT1G08507	13
AT1G08510	2236
AT1G08513	0
AT1G08517	11
AT1G08520	1885
AT1G08523	0
AT1G08530	228
AT1G08533	0
AT1G08537	0
AT1G08540	901
AT1G08543	0
AT1G08547	0
AT1G08550	387
AT1G08553	0
AT1G08557	0
AT1G08560	6020
AT1G08563	4
AT1G08567	0
AT1G08570	1374
AT1G08573	0
AT1G08577	0
AT1G08580	2281
AT1G08583	0
AT1G08587	0
AT1G08590	0
AT1G08592	0
AT1G08597	0
AT1G08600	1832
AT1G08603	0
AT1G08607	0
AT1G08610	336
AT1G08613	0
AT1G08620	1049
AT1G08623	0
AT1G08627	0
AT1G08630	385
AT1G08633	0
AT1G08637	0
AT1G08640	1191
AT1G08643	10
AT1G08645	0
AT1G08647	0
AT1G08650	1287
AT1G08653	0
AT1G08657	0
AT1G08660	979
AT1G08663	0
AT1G08667	0
AT1G08670	0
AT1G08673	0
AT1G08677	0
AT1G08680	1354
AT1G08683	0
AT1G08695	0
AT1G08697	0
AT1G08700	1523
AT1G08703	0
AT1G08707	0
AT1G08710	168
AT1G08713	0
AT1G08717	0
AT1G08720	422
AT1G08723	0
AT1G08727	0
AT1G08730	69
AT1G08733	3
AT1G08735	0
AT1G08737	0
AT1G08740	0
AT1G08743	1
AT1G08747	1
AT1G08750	681
AT1G08753	0
AT1G08757	0
AT1G08760	711
AT1G08763	0
AT1G08767	0
AT1G08770	241
AT1G08773	0
AT1G08777	0
AT1G08780	1121
AT1G08783	0
AT1G08787	0
AT1G08790	0
AT1G08793	0
AT1G08797	0
AT1G08800	187
AT1G08803	0
AT1G08807	0
AT1G08810	0
AT1G08813	0
AT1G08817	0
AT1G08820	1171
AT1G08823	0
AT1G08827	0
AT1G08830	7847
AT1G08833	2
AT1G08840	508
AT1G08843	0
AT1G08845	222
AT1G08847	1
AT1G08853	0
AT1G08857	13
AT1G08860	166
AT1G08863	0
AT1G08867	0
AT1G08870	0
AT1G08877	0
AT1G08880	5514
AT1G08883	0
AT1G08887	0
AT1G08890	70
AT1G08893	0
AT1G08897	0
AT1G08900	35
AT1G08903	0
AT1G08907	0
AT1G08910	787
AT1G08913	0
AT1G08920	29
AT1G08923	0
AT1G08927	0
AT1G08930	183
AT1G08933	0
AT1G08937	16
AT1G08940	16
AT1G08947	0
AT1G08950	0
AT1G08953	0
AT1G08960	336
AT1G08963	0
AT1G08967	0
AT1G08970	1465
AT1G08973	14
AT1G08977	0
AT1G08980	765
AT1G08983	0
AT1G08985	0
AT1G08987	4
AT1G08990	0
AT1G08993	0
AT1G08997	0
AT1G09000	416
AT1G09003	9
AT1G09007	0
AT1G09010	1865
AT1G09013	0
AT1G09017	0
AT1G09020	1891
AT1G09023	5
AT1G09027	0
AT1G09030	0
AT1G09033	0
AT1G09037	0
AT1G09040	125
AT1G09043	0
AT1G09047	0
AT1G09050	138
AT1G09053	0
AT1G09057	0
AT1G09060	1467
AT1G09063	0
AT1G09067	0
AT1G09070	1038
AT1G09073	0
AT1G09077	0
AT1G09080	1
AT1G09083	53
AT1G09087	27
AT1G09090	0
AT1G09097	0
AT1G09100	1079
AT1G09103	1
AT1G09107	0
AT1G09110	0
AT1G09113	0
AT1G09117	0
AT1G09123	0
AT1G09127	0
AT1G09130	1444
AT1G09133	1
AT1G09137	0
AT1G09140	780
AT1G09143	0
AT1G09147	0
AT1G09150	2086
AT1G09153	0
AT1G09155	1
AT1G09157	0
AT1G09160	1847
AT1G09163	0
AT1G09167	0
AT1G09170	9
AT1G09173	0
AT1G09176	0
AT1G09177	0
AT1G09180	22
AT1G09183	0
AT1G09187	0
AT1G09190	251
AT1G09193	0
AT1G09195	166
AT1G09197	0
AT1G09200	11444
AT1G09207	0
AT1G09210	5333
AT1G09213	0
AT1G09217	0
AT1G09220	100
AT1G09223	1
AT1G09227	0
AT1G09230	427
AT1G09233	0
AT1G09237	0
AT1G09240	0
AT1G09243	0
AT1G09245	0
AT1G09247	0
AT1G09250	541
AT1G09253	1
AT1G09257	0
AT1G09260	0
AT1G09263	0
AT1G09267	4
AT1G09270	1832
AT1G09273	0
AT1G09277	0
AT1G09280	631
AT1G09283	0
AT1G09287	12
AT1G09290	379
AT1G09293	1
AT1G09297	4
AT1G09300	336
AT1G09303	0
AT1G09307	0
AT1G09310	1029
AT1G09313	0
AT1G09317	0
AT1G09320	588
AT1G09323	0
AT1G09327	0
AT1G09330	1331
AT1G09333	0
AT1G09337	0
AT1G09340	904
AT1G09343	0
AT1G09350	0
AT1G09353	0
AT1G09357	0
AT1G09360	0
AT1G09363	10
AT1G09367	37
AT1G09370	0
AT1G09373	0
AT1G09377	2
AT1G09380	0
AT1G09383	0
AT1G09387	0
AT1G09390	796
AT1G09393	0
AT1G09397	0
AT1G09400	7
AT1G09407	0
AT1G09410	62
AT1G09415	150
AT1G09417	0
AT1G09420	189
AT1G09421	0
AT1G09423	0
AT1G09427	8
AT1G09430	1361
AT1G09433	0
AT1G09437	0
AT1G09440	93
AT1G09443	0
AT1G09447	4
AT1G09450	1000
AT1G09453	0
AT1G09457	2
AT1G09460	435
AT1G09463	1
AT1G09467	49
AT1G09470	894
AT1G09473	0
AT1G09477	0
AT1G09480	17
AT1G09483	0
AT1G09486	33
AT1G09487	0
AT1G09490	621
AT1G09493	0
AT1G09497	0
AT1G09500	9
AT1G09503	0
AT1G09507	0
AT1G09510	0
AT1G09513	2
AT1G09517	2
AT1G09520	573
AT1G09523	0
AT1G09527	15
AT1G09530	400
AT1G09533	43
AT1G09537	429
AT1G09540	0
AT1G09543	38
AT1G09547	0
AT1G09550	0
AT1G09553	0
AT1G09557	0
AT1G09560	337
AT1G09563	0
AT1G09567	0
AT1G09570	2278
AT1G09573	11
AT1G09575	89
AT1G09577	0
AT1G09580	434
AT1G09583	0
AT1G09587	0
AT1G09590	8673
AT1G09593	0
AT1G09597	0
AT1G09600	163
AT1G09603	0
AT1G09607	6
AT1G09610	0
AT1G09613	0
AT1G09617	0
AT1G09620	5262
AT1G09623	0
AT1G09625	0
AT1G09627	0
AT1G09630	1298
AT1G09633	0
AT1G09637	0
AT1G09640	7423
AT1G09645	419
AT1G09647	0
AT1G09650	129
AT1G09653	0
AT1G09657	0
AT1G09660	914
AT1G09663	1
AT1G09665	0
AT1G09667	0
AT1G09673	0
AT1G09677	2
AT1G09680	123
AT1G09683	0
AT1G09687	13
AT1G09690	20161
AT1G09693	0
AT1G09697	0
AT1G09700	781
AT1G09703	0
AT1G09710	188
AT1G09713	0
AT1G09717	0
AT1G09720	0
AT1G09723	0
AT1G09730	1309
AT1G09733	4
AT1G09737	1
AT1G09740	98
AT1G09743	0
AT1G09747	0
AT1G09750	4782
AT1G09753	67
AT1G09757	0
AT1G09760	3039
AT1G09763	0
AT1G09767	0
AT1G09770	4954
AT1G09773	0
AT1G09777	0
AT1G09780	4898
AT1G09783	8
AT1G09787	12
AT1G09790	0
AT1G09793	0
AT1G09794	88
AT1G09795	1694
AT1G09797	3
AT1G09800	299
AT1G09803	0
AT1G09807	0
AT1G09810	631
AT1G09812	68
AT1G09813	0
AT1G09815	1365
AT1G09817	0
AT1G09820	306
AT1G09823	0
AT1G09827	0
AT1G09830	1391
AT1G09833	0
AT1G09837	0
AT1G09840	1426
AT1G09843	0
AT1G09847	0
AT1G09850	489
AT1G09853	0
AT1G09857	0
AT1G09860	0
AT1G09863	88
AT1G09867	18
AT1G09870	1084
AT1G09873	0
AT1G09877	0
AT1G09880	39
AT1G09883	0
AT1G09887	0
AT1G09890	3
AT1G09893	0
AT1G09897	0
AT1G09900	788
AT1G09903	0
AT1G09907	0
AT1G09910	429
AT1G09913	1
AT1G09917	14
AT1G09920	552
AT1G09923	0
AT1G09927	0
AT1G09930	0
AT1G09932	0
AT1G09935	0
AT1G09937	0
AT1G09940	326
AT1G09947	3
AT1G09950	5
AT1G09953	0
AT1G09957	0
AT1G09960	785
AT1G09963	0
AT1G09967	0
AT1G09970	2562
AT1G09973	0
AT1G09977	0
AT1G09980	1446
AT1G09983	0
AT1G09987	5
AT1G09993	12
AT1G09995	161
AT1G09997	0
AT1G10000	30
AT1G10010	1
AT1G10020	905
AT1G10030	820
AT1G10040	199
AT1G10050	273
AT1G10060	360
AT1G10070	3
AT1G10090	299
AT1G10095	155
AT1G10100	0
AT1G10110	3
AT1G10120	1445
AT1G10130	1061
AT1G10140	6
AT1G10150	0
AT1G10155	1
AT1G10160	200
AT1G10170	1360
AT1G10180	1601
AT1G10190	0
AT1G10200	2445
AT1G10210	167
AT1G10220	1
AT1G10225	36
AT1G10230	822
AT1G10240	552
AT1G10250	0
AT1G10260	0
AT1G10270	963
AT1G10280	147
AT1G10290	3445
AT1G10300	19
AT1G10310	526
AT1G10320	765
AT1G10330	150
AT1G10340	12
AT1G10350	465
AT1G10360	75
AT1G10370	285
AT1G10380	15
AT1G10385	0
AT1G10390	2863
AT1G10395	0
AT1G10400	1
AT1G10410	780
AT1G10417	101
AT1G10419	0
AT1G10430	784
AT1G10440	0
AT1G10450	1265
AT1G10455	0
AT1G10460	27
AT1G10470	944
AT1G10480	0
AT1G10490	1501
AT1G10500	454
AT1G10510	726
AT1G10520	96
AT1G10522	680
AT1G10530	6
AT1G10538	0
AT1G10540	335
AT1G10550	1
AT1G10560	7
AT1G10570	662
AT1G10580	2171
AT1G10585	0
AT1G10586	0
AT1G10588	0
AT1G10590	3476
AT1G10600	376
AT1G10610	118
AT1G10620	4
AT1G10630	2523
AT1G10640	3676
AT1G10650	543
AT1G10657	376
AT1G10660	835
AT1G10670	5334
AT1G10680	0
AT1G10682	583
AT1G10690	169
AT1G10700	353
AT1G10705	0
AT1G10710	158
AT1G10715	0
AT1G10717	0
AT1G10720	443
AT1G10730	221
AT1G10740	432
AT1G10745	0
AT1G10747	0
AT1G10750	227
AT1G10760	3381
AT1G10770	35
AT1G10780	738
AT1G10790	9
AT1G10800	0
AT1G10810	4
AT1G10820	526
AT1G10830	251
AT1G10840	4281
AT1G10850	1750
AT1G10865	203
AT1G10870	771
AT1G10875	0
AT1G10880	0
AT1G10890	603
AT1G10900	475
AT1G10910	550
AT1G10920	151
AT1G10930	1457
AT1G10940	1602
AT1G10950	5066
AT1G10960	2144
AT1G10970	237
AT1G10980	710
AT1G10990	295
AT1G11000	254
AT1G11010	0
AT1G11020	508
AT1G11030	0
AT1G11040	0
AT1G11050	2
AT1G11055	0
AT1G11060	612
AT1G11070	1
AT1G11080	13
AT1G11090	0
AT1G11100	94
AT1G11110	2
AT1G11112	339
AT1G11120	860
AT1G11125	832
AT1G11130	2771
AT1G11145	0
AT1G11150	93
AT1G11160	468
AT1G11170	192
AT1G11175	211
AT1G11180	234
AT1G11185	1
AT1G11190	6
AT1G11200	746
AT1G11210	206
AT1G11220	421
AT1G11230	0
AT1G11240	1642
AT1G11250	0
AT1G11260	943
AT1G11265	0
AT1G11270	125
AT1G11280	921
AT1G11290	291
AT1G11300	72
AT1G11303	235
AT1G11310	1533
AT1G11320	175
AT1G11330	416
AT1G11340	0
AT1G11350	114
AT1G11360	974
AT1G11362	2
AT1G11370	7
AT1G11380	350
AT1G11390	429
AT1G11400	815
AT1G11410	45
AT1G11420	637
AT1G11430	1755
AT1G11440	326
AT1G11450	1
AT1G11460	0
AT1G11470	0
AT1G11475	2208
AT1G11480	2065
AT1G11482	0
AT1G11490	0
AT1G11500	5
AT1G11510	0
AT1G11520	0
AT1G11530	36
AT1G11540	0
AT1G11545	220
AT1G11550	0
AT1G11560	3
AT1G11570	20
AT1G11572	0
AT1G11580	101
AT1G11590	0
AT1G11591	1
AT1G11592	234
AT1G11593	0
AT1G11595	0
AT1G11600	1816
AT1G11608	0
AT1G11610	0
AT1G11620	0
AT1G11630	397
AT1G11640	0
AT1G11650	4319
AT1G11655	0
AT1G11660	1203
AT1G11670	776
AT1G11680	3270
AT1G11684	0
AT1G11690	0
AT1G11700	123
AT1G11710	148
AT1G11720	820
AT1G11730	211
AT1G11735	4
AT1G11740	6
AT1G11750	1044
AT1G11755	253
AT1G11760	642
AT1G11765	32
AT1G11770	3
AT1G11780	376
AT1G11785	0
AT1G11790	440
AT1G11800	544
AT1G11803	0
AT1G11806	0
AT1G11810	0
AT1G11820	4244
AT1G11840	13148
AT1G11850	74
AT1G11860	3774
AT1G11870	496
AT1G11880	225
AT1G11890	839
AT1G11900	70
AT1G11905	354
AT1G11910	9221
AT1G11915	27
AT1G11920	0
AT1G11925	0
AT1G11930	1437
AT1G11940	220
AT1G11950	1085
AT1G11960	391
AT1G11970	0
AT1G11980	0
AT1G11990	1
AT1G12000	4658
AT1G12010	0
AT1G12013	10
AT1G12015	2
AT1G12020	264
AT1G12030	2
AT1G12040	0
AT1G12050	1241
AT1G12060	26
AT1G12064	0
AT1G12070	0
AT1G12080	194
AT1G12090	5933
AT1G12100	48
AT1G12110	16
AT1G12120	1389
AT1G12130	0
AT1G12140	175
AT1G12150	0
AT1G12160	23
AT1G12170	0
AT1G12180	0
AT1G12190	0
AT1G12200	10
AT1G12210	45
AT1G12211	0
AT1G12220	139
AT1G12230	1457
AT1G12240	561
AT1G12244	166
AT1G12250	229
AT1G12260	5
AT1G12270	3473
AT1G12280	35
AT1G12290	33
AT1G12294	0
AT1G12300	347
AT1G12310	0
AT1G12320	9
AT1G12330	789
AT1G12340	2
AT1G12350	337
AT1G12360	1400
AT1G12370	303
AT1G12380	907
AT1G12390	517
AT1G12400	190
AT1G12410	1574
AT1G12411	0
AT1G12420	406
AT1G12430	2641
AT1G12440	2187
AT1G12450	277
AT1G12460	548
AT1G12470	1301
AT1G12480	0
AT1G12490	0
AT1G12500	385
AT1G12510	0
AT1G12520	674
AT1G12530	545
AT1G12540	0
AT1G12550	89
AT1G12560	0
AT1G12570	35
AT1G12580	1078
AT1G12590	0
AT1G12600	15
AT1G12610	5
AT1G12615	0
AT1G12620	260
AT1G12630	1
AT1G12640	530
AT1G12650	1159
AT1G12660	0
AT1G12663	0
AT1G12665	3
AT1G12667	0
AT1G12669	0
AT1G12670	8
AT1G12672	6
AT1G12680	645
AT1G12700	223
AT1G12710	292
AT1G12720	0
AT1G12725	0
AT1G12730	299
AT1G12740	1
AT1G12750	357
AT1G12760	911
AT1G12770	1195
AT1G12775	168
AT1G12780	372
AT1G12790	82
AT1G12800	1944
AT1G12805	802
AT1G12810	517
AT1G12820	1119
AT1G12830	0
AT1G12840	2887
AT1G12845	547
AT1G12850	1099
AT1G12855	0
AT1G12860	521
AT1G12870	0
AT1G12880	37
AT1G12890	2
AT1G12900	3889
AT1G12910	1241
AT1G12920	3292
AT1G12930	992
AT1G12935	0
AT1G12940	1
AT1G12950	4
AT1G12960	0
AT1G12970	277
AT1G12980	72
AT1G12990	572
AT1G13000	256
AT1G13010	0
AT1G13020	2442
AT1G13030	943
AT1G13040	298
AT1G13050	98
AT1G13060	4612
AT1G13070	0
AT1G13080	5
AT1G13090	455
AT1G13100	9
AT1G13110	153
AT1G13120	1282
AT1G13130	26
AT1G13140	46
AT1G13143	0
AT1G13145	134
AT1G13150	22
AT1G13160	1415
AT1G13170	1764
AT1G13180	519
AT1G13190	1855
AT1G13195	252
AT1G13200	0
AT1G13210	603
AT1G13220	1343
AT1G13230	141
AT1G13240	0
AT1G13245	90
AT1G13250	575
AT1G13260	185
AT1G13270	1162
AT1G13280	1791
AT1G13290	60
AT1G13300	0
AT1G13310	0
AT1G13320	2544
AT1G13330	305
AT1G13340	2
AT1G13350	842
AT1G13360	859
AT1G13370	1
AT1G13380	1101
AT1G13390	318
AT1G13400	34
AT1G13410	187
AT1G13420	2
AT1G13430	0
AT1G13440	20101
AT1G13448	16
AT1G13450	462
AT1G13460	592
AT1G13470	0
AT1G13480	0
AT1G13485	0
AT1G13490	0
AT1G13500	0
AT1G13510	0
AT1G13520	0
AT1G13530	0
AT1G13540	0
AT1G13550	0
AT1G13560	2574
AT1G13570	606
AT1G13580	369
AT1G13590	0
AT1G13600	90
AT1G13605	14
AT1G13607	0
AT1G13608	2
AT1G13609	14
AT1G13610	2
AT1G13620	0
AT1G13630	217
AT1G13635	0
AT1G13640	831
AT1G13650	2
AT1G13660	0
AT1G13670	36
AT1G13680	89
AT1G13690	1050
AT1G13700	224
AT1G13710	20719
AT1G13720	0
AT1G13730	2154
AT1G13740	501
AT1G13750	199
AT1G13755	0
AT1G13760	5
AT1G13770	456
AT1G13780	227
AT1G13790	704
AT1G13800	184
AT1G13805	0
AT1G13810	278
AT1G13820	83
AT1G13825	0
AT1G13830	0
AT1G13840	0
AT1G13850	0
AT1G13860	845
AT1G13870	435
AT1G13880	808
AT1G13890	2
AT1G13900	515
AT1G13910	184
AT1G13920	86
AT1G13930	10391
AT1G13940	573
AT1G13950	13
AT1G13960	209
AT1G13970	44
AT1G13980	1903
AT1G13990	96
AT1G14000	1057
AT1G14010	678
AT1G14020	583
AT1G14030	416
AT1G14040	370
AT1G14048	0
AT1G14060	964
AT1G14071	22
AT1G14080	2
AT1G14090	306
AT1G14100	2
AT1G14110	0
AT1G14120	13
AT1G14130	287
AT1G14140	324
AT1G14150	9
AT1G14160	0
AT1G14170	1350
AT1G14180	813
AT1G14182	2
AT1G14185	1
AT1G14190	5
AT1G14200	135
AT1G14205	52
AT1G14210	165
AT1G14220	0
AT1G14230	301
AT1G14240	15
AT1G14250	1
AT1G14260	83
AT1G14270	469
AT1G14280	35
AT1G14290	549
AT1G14300	768
AT1G14310	173
AT1G14315	0
AT1G14320	32621
AT1G14330	298
AT1G14340	144
AT1G14345	331
AT1G14350	1216
AT1G14360	542
AT1G14370	41
AT1G14380	1230
AT1G14390	25
AT1G14400	3073
AT1G14410	1802
AT1G14420	32
AT1G14430	186
AT1G14440	3305
AT1G14450	199
AT1G14453	0
AT1G14455	11
AT1G14460	887
AT1G14470	121
AT1G14480	52
AT1G14490	128
AT1G14500	0
AT1G14510	3048
AT1G14518	0
AT1G14520	3
AT1G14530	194
AT1G14540	0
AT1G14550	0
AT1G14560	379
AT1G14570	1827
AT1G14580	77
AT1G14590	337
AT1G14600	327
AT1G14610	5210
AT1G14620	1296
AT1G14630	385
AT1G14640	62
AT1G14642	8
AT1G14650	2685
AT1G14660	188
AT1G14670	3197
AT1G14680	129
AT1G14685	2124
AT1G14686	13
AT1G14687	482
AT1G14688	4
AT1G14690	2263
AT1G14700	35
AT1G14710	3058
AT1G14720	1055
AT1G14730	9
AT1G14740	2119
AT1G14750	109
AT1G14755	0
AT1G14760	48
AT1G14770	581
AT1G14780	8
AT1G14790	1273
AT1G14800	0
AT1G14810	1608
AT1G14820	1020
AT1G14830	2452
AT1G14840	1222
AT1G14850	2457
AT1G14860	0
AT1G14870	2
AT1G14880	0
AT1G14890	1110
AT1G14900	7811
AT1G14910	1028
AT1G14920	1394
AT1G14930	0
AT1G14940	0
AT1G14950	0
AT1G14960	0
AT1G14970	382
AT1G14980	7987
AT1G14990	382
AT1G15000	0
AT1G15002	10
AT1G15010	1
AT1G15015	0
AT1G15020	403
AT1G15030	540
AT1G15040	0
AT1G15050	5
AT1G15060	518
AT1G15080	585
AT1G15085	56
AT1G15090	0
AT1G15100	283
AT1G15110	345
AT1G15120	4121
AT1G15125	12
AT1G15130	1544
AT1G15140	447
AT1G15150	0
AT1G15160	91
AT1G15165	147
AT1G15170	14
AT1G15175	50
AT1G15180	165
AT1G15190	38
AT1G15200	2059
AT1G15210	267
AT1G15215	281
AT1G15220	246
AT1G15230	653
AT1G15240	1004
AT1G15250	646
AT1G15260	149
AT1G15270	6919
AT1G15280	2322
AT1G15290	788
AT1G15300	119
AT1G15310	133
AT1G15320	5
AT1G15330	2
AT1G15340	9254
AT1G15350	39
AT1G15360	29
AT1G15370	1068
AT1G15380	90
AT1G15385	8
AT1G15390	506
AT1G15400	244
AT1G15405	0
AT1G15410	129
AT1G15415	2
AT1G15420	1637
AT1G15430	274
AT1G15440	1598
AT1G15450	0
AT1G15460	1
AT1G15470	332
AT1G15480	1343
AT1G15490	427
AT1G15500	4596
AT1G15510	365
AT1G15520	96
AT1G15530	202
AT1G15540	1
AT1G15550	88
AT1G15560	1
AT1G15570	1143
AT1G15580	1
AT1G15590	0
AT1G15600	0
AT1G15610	0
AT1G15620	0
AT1G15625	0
AT1G15630	0
AT1G15640	0
AT1G15650	0
AT1G15660	2180
AT1G15670	340
AT1G15680	0
AT1G15690	21508
AT1G15700	0
AT1G15710	631
AT1G15720	32
AT1G15730	314
AT1G15740	716
AT1G15750	6420
AT1G15757	0
AT1G15760	419
AT1G15770	1
AT1G15772	0
AT1G15780	1200
AT1G15790	114
AT1G15800	165
AT1G15810	1169
AT1G15820	3084
AT1G15825	4
AT1G15830	75
AT1G15840	0
AT1G15850	0
AT1G15860	572
AT1G15870	232
AT1G15880	550
AT1G15885	138
AT1G15890	17
AT1G15900	21
AT1G15910	1728
AT1G15920	475
AT1G15930	9595
AT1G15940	4179
AT1G15950	647
AT1G15960	1
AT1G15970	901
AT1G15980	53
AT1G15990	0
AT1G16000	1000
AT1G16010	965
AT1G16020	599
AT1G16022	2
AT1G16025	0
AT1G16030	267
AT1G16040	523
AT1G16060	11
AT1G16070	1056
AT1G16080	945
AT1G16090	56
AT1G16100	0
AT1G16110	113
AT1G16120	0
AT1G16130	2
AT1G16140	0
AT1G16150	0
AT1G16160	0
AT1G16170	235
AT1G16180	2762
AT1G16190	1084
AT1G16210	1060
AT1G16220	531
AT1G16225	0
AT1G16230	0
AT1G16240	1086
AT1G16250	262
AT1G16260	125
AT1G16270	1875
AT1G16280	461
AT1G16290	20
AT1G16300	545
AT1G16310	71
AT1G16320	190
AT1G16330	696
AT1G16340	718
AT1G16350	2554
AT1G16360	62
AT1G16370	12
AT1G16380	0
AT1G16390	2
AT1G16400	1
AT1G16410	11
AT1G16420	0
AT1G16430	380
AT1G16440	2
AT1G16445	116
AT1G16450	0
AT1G16460	1288
AT1G16470	2963
AT1G16480	135
AT1G16489	13
AT1G16490	0
AT1G16500	133
AT1G16510	45
AT1G16515	63
AT1G16520	1365
AT1G16530	83
AT1G16540	207
AT1G16550	229
AT1G16560	973
AT1G16570	473
AT1G16590	263
AT1G16600	0
AT1G16610	2693
AT1G16620	0
AT1G16630	2201
AT1G16635	17
AT1G16640	195
AT1G16650	139
AT1G16660	0
AT1G16670	236
AT1G16680	1428
AT1G16690	384
AT1G16700	1339
AT1G16705	16
AT1G16710	1304
AT1G16720	331
AT1G16730	0
AT1G16740	1348
AT1G16750	175
AT1G16760	1
AT1G16770	7
AT1G16780	854
AT1G16790	0
AT1G16800	668
AT1G16810	2019
AT1G16820	22
AT1G16825	121
AT1G16830	156
AT1G16840	468
AT1G16850	21
AT1G16860	1769
AT1G16870	1253
AT1G16880	1344
AT1G16890	2216
AT1G16900	1654
AT1G16905	0
AT1G16910	1
AT1G16916	303
AT1G16920	1795
AT1G16930	22
AT1G16940	0
AT1G16945	0
AT1G16950	2
AT1G16960	0
AT1G16970	967
AT1G16980	0
AT1G17000	0
AT1G17010	0
AT1G17020	1
AT1G17030	2
AT1G17040	357
AT1G17050	169
AT1G17060	17
AT1G17065	0
AT1G17070	769
AT1G17080	514
AT1G17090	89
AT1G17100	883
AT1G17110	3259
AT1G17120	1104
AT1G17130	1237
AT1G17140	1920
AT1G17145	549
AT1G17147	23
AT1G17150	3
AT1G17160	510
AT1G17170	52
AT1G17180	0
AT1G17190	199
AT1G17200	2428
AT1G17210	2228
AT1G17220	2617
AT1G17230	0
AT1G17232	0
AT1G17235	72
AT1G17240	17
AT1G17250	0
AT1G17255	19
AT1G17260	159
AT1G17270	189
AT1G17275	0
AT1G17277	0
AT1G17280	636
AT1G17285	0
AT1G17290	2292
AT1G17300	0
AT1G17310	1
AT1G17330	314
AT1G17340	322
AT1G17345	18
AT1G17350	433
AT1G17360	498
AT1G17370	2687
AT1G17380	52
AT1G17390	0
AT1G17400	0
AT1G17410	105
AT1G17420	106
AT1G17430	112
AT1G17440	1137
AT1G17450	1075
AT1G17455	428
AT1G17460	526
AT1G17470	1712
AT1G17480	495
AT1G17490	636
AT1G17495	0
AT1G17500	920
AT1G17510	499
AT1G17520	417
AT1G17530	739
AT1G17540	24
AT1G17545	0
AT1G17550	1364
AT1G17560	927
AT1G17570	0
AT1G17580	1761
AT1G17590	141
AT1G17600	23
AT1G17610	1
AT1G17615	0
AT1G17620	458
AT1G17630	191
AT1G17640	160
AT1G17650	589
AT1G17660	0
AT1G17665	257
AT1G17670	0
AT1G17680	1036
AT1G17690	1043
AT1G17700	0
AT1G17710	0
AT1G17720	2849
AT1G17730	1062
AT1G17744	0
AT1G17745	704
AT1G17750	200
AT1G17760	846
AT1G17770	0
AT1G17780	124
AT1G17790	489
AT1G17800	0
AT1G17810	0
AT1G17820	0
AT1G17830	61
AT1G17840	1925
AT1G17850	337
AT1G17860	1
AT1G17870	99
AT1G17880	8801
AT1G17890	806
AT1G17900	0
AT1G17910	0
AT1G17920	1010
AT1G17930	656
AT1G17940	354
AT1G17950	0
AT1G17960	1
AT1G17970	326
AT1G17980	759
AT1G17990	0
AT1G18000	2
AT1G18010	4
AT1G18020	1
AT1G18030	176
AT1G18040	667
AT1G18050	1
AT1G18060	424
AT1G18070	4234
AT1G18075	21
AT1G18080	25817
AT1G18090	346
AT1G18100	0
AT1G18120	0
AT1G18130	1
AT1G18140	341
AT1G18150	1170
AT1G18160	1300
AT1G18170	179
AT1G18180	328
AT1G18190	777
AT1G18191	0
AT1G18193	1
AT1G18197	0
AT1G18200	15
AT1G18210	2718
AT1G18220	0
AT1G18230	0
AT1G18240	0
AT1G18250	11046
AT1G18260	973
AT1G18265	10
AT1G18270	1250
AT1G18280	21
AT1G18290	8
AT1G18300	106
AT1G18310	0
AT1G18320	40
AT1G18330	70
AT1G18335	153
AT1G18340	331
AT1G18350	0
AT1G18360	343
AT1G18370	3957
AT1G18382	0
AT1G18390	10
AT1G18400	5
AT1G18410	25
AT1G18415	51
AT1G18420	0
AT1G18430	0
AT1G18440	256
AT1G18450	2560
AT1G18460	259
AT1G18470	395
AT1G18480	1068
AT1G18485	191
AT1G18486	0
AT1G18490	507
AT1G18500	2042
AT1G18510	0
AT1G18520	0
AT1G18530	0
AT1G18540	19338
AT1G18550	872
AT1G18560	351
AT1G18570	11
AT1G18580	429
AT1G18590	100
AT1G18600	1109
AT1G18610	612
AT1G18620	549
AT1G18630	905
AT1G18640	849
AT1G18650	2859
AT1G18660	947
AT1G18670	311
AT1G18680	123
AT1G18690	186
AT1G18700	1154
AT1G18710	5
AT1G18720	2128
AT1G18730	205
AT1G18735	0
AT1G18740	572
AT1G18745	43
AT1G18750	101
AT1G18760	0
AT1G18770	0
AT1G18773	51
AT1G18780	0
AT1G18790	0
AT1G18800	2010
AT1G18810	34
AT1G18820	0
AT1G18830	3
AT1G18835	0
AT1G18840	1297
AT1G18850	1059
AT1G18860	0
AT1G18870	56
AT1G18871	0
AT1G18879	0
AT1G18880	11
AT1G18890	232
AT1G18900	779
AT1G18910	356
AT1G18930	0
AT1G18940	1
AT1G18950	2323
AT1G18960	1
AT1G18970	0
AT1G18975	0
AT1G18980	0
AT1G18990	5
AT1G19000	1739
AT1G19010	176
AT1G19020	12
AT1G19025	46
AT1G19030	0
AT1G19040	0
AT1G19050	1582
AT1G19060	0
AT1G19070	11
AT1G19080	104
AT1G19086	0
AT1G19090	2
AT1G19100	844
AT1G19110	967
AT1G19115	0
AT1G19120	971
AT1G19130	448
AT1G19140	716
AT1G19150	139
AT1G19160	0
AT1G19170	447
AT1G19180	93
AT1G19190	13
AT1G19200	1
AT1G19210	20
AT1G19220	512
AT1G19230	1
AT1G19240	362
AT1G19250	0
AT1G19260	0
AT1G19270	401
AT1G19290	609
AT1G19300	180
AT1G19310	293
AT1G19320	0
AT1G19330	739
AT1G19340	125
AT1G19350	1768
AT1G19360	907
AT1G19370	841
AT1G19371	0
AT1G19373	2
AT1G19376	9
AT1G19380	46
AT1G19390	0
AT1G19392	0
AT1G19394	10
AT1G19396	26
AT1G19397	8
AT1G19400	659
AT1G19410	2
AT1G19415	1
AT1G19420	2
AT1G19430	850
AT1G19440	959
AT1G19450	625
AT1G19460	0
AT1G19464	0
AT1G19470	0
AT1G19480	337
AT1G19485	527
AT1G19490	215
AT1G19500	5
AT1G19510	0
AT1G19520	2086
AT1G19530	0
AT1G19540	39
AT1G19550	0
AT1G19560	2
AT1G19565	0
AT1G19570	7997
AT1G19580	1488
AT1G19600	692
AT1G19610	8
AT1G19620	0
AT1G19630	23
AT1G19640	6
AT1G19650	262
AT1G19660	791
AT1G19670	513
AT1G19680	770
AT1G19690	140
AT1G19700	280
AT1G19710	506
AT1G19715	695
AT1G19720	1407
AT1G19730	715
AT1G19740	678
AT1G19750	21
AT1G19770	507
AT1G19780	2
AT1G19790	455
AT1G19800	626
AT1G19810	0
AT1G19830	311
AT1G19835	963
AT1G19840	360
AT1G19850	9424
AT1G19860	574
AT1G19870	3585
AT1G19880	3560
AT1G19890	0
AT1G19900	0
AT1G19910	1717
AT1G19920	3409
AT1G19930	0
AT1G19940	3
AT1G19950	495
AT1G19960	36
AT1G19968	0
AT1G19970	364
AT1G19980	476
AT1G19990	853
AT1G20000	0
AT1G20010	6200
AT1G20015	4
AT1G20020	2130
AT1G20030	934
AT1G20040	1
AT1G20050	2578
AT1G20060	638
AT1G20065	37
AT1G20070	0
AT1G20080	10
AT1G20090	2812
AT1G20100	1539
AT1G20110	1219
AT1G20120	0
AT1G20130	0
AT1G20132	0
AT1G20135	7
AT1G20140	1411
AT1G20150	0
AT1G20160	17
AT1G20170	0
AT1G20180	1
AT1G20190	46
AT1G20200	3605
AT1G20210	0
AT1G20220	4209
AT1G20225	263
AT1G20230	239
AT1G20240	0
AT1G20250	0
AT1G20260	2980
AT1G20270	464
AT1G20280	0
AT1G20290	0
AT1G20300	604
AT1G20310	0
AT1G20320	0
AT1G20330	5656
AT1G20340	7740
AT1G20350	0
AT1G20360	0
AT1G20370	908
AT1G20375	1
AT1G20380	253
AT1G20390	32
AT1G20400	0
AT1G20405	0
AT1G20410	909
AT1G20420	0
AT1G20430	1973
AT1G20440	295
AT1G20450	2683
AT1G20460	221
AT1G20470	3
AT1G20480	83
AT1G20490	26
AT1G20500	0
AT1G20510	493
AT1G20515	15
AT1G20520	0
AT1G20530	137
AT1G20540	673
AT1G20550	288
AT1G20560	868
AT1G20570	70
AT1G20575	493
AT1G20580	3206
AT1G20590	0
AT1G20600	0
AT1G20610	1121
AT1G20620	19322
AT1G20630	1719
AT1G20640	355
AT1G20650	287
AT1G20657	1
AT1G20670	688
AT1G20680	0
AT1G20683	0
AT1G20687	0
AT1G20690	0
AT1G20691	3
AT1G20693	9241
AT1G20696	11670
AT1G20700	8
AT1G20710	0
AT1G20720	683
AT1G20730	0
AT1G20735	0
AT1G20740	0
AT1G20750	0
AT1G20760	1661
AT1G20770	832
AT1G20780	412
AT1G20790	0
AT1G20795	0
AT1G20800	0
AT1G20803	0
AT1G20810	303
AT1G20816	136
AT1G20820	0
AT1G20823	314
AT1G20830	301
AT1G20840	733
AT1G20850	42
AT1G20860	0
AT1G20870	89
AT1G20875	0
AT1G20880	160
AT1G20890	191
AT1G20900	15
AT1G20910	833
AT1G20920	2826
AT1G20923	0
AT1G20925	0
AT1G20930	1633
AT1G20940	0
AT1G20950	3069
AT1G20960	8663
AT1G20970	1592
AT1G20980	2636
AT1G20990	9
AT1G21000	28
AT1G21010	31
AT1G21020	0
AT1G21040	0
AT1G21050	268
AT1G21060	113
AT1G21065	618
AT1G21070	397
AT1G21080	927
AT1G21090	1552
AT1G21100	0
AT1G21110	0
AT1G21120	0
AT1G21130	1
AT1G21140	5
AT1G21150	377
AT1G21160	697
AT1G21170	809
AT1G21190	1017
AT1G21200	446
AT1G21202	0
AT1G21210	9
AT1G21220	20
AT1G21230	0
AT1G21240	0
AT1G21245	0
AT1G21250	2223
AT1G21260	135
AT1G21270	150
AT1G21280	0
AT1G21286	0
AT1G21290	0
AT1G21300	0
AT1G21310	13415
AT1G21313	0
AT1G21320	28
AT1G21323	0
AT1G21326	0
AT1G21330	0
AT1G21340	2
AT1G21350	232
AT1G21360	0
AT1G21370	216
AT1G21380	1004
AT1G21390	252
AT1G21395	0
AT1G21400	523
AT1G21410	311
AT1G21420	0
AT1G21430	0
AT1G21440	1203
AT1G21450	535
AT1G21460	541
AT1G21470	0
AT1G21475	0
AT1G21480	443
AT1G21490	0
AT1G21500	592
AT1G21510	35
AT1G21520	100
AT1G21525	5
AT1G21528	0
AT1G21529	0
AT1G21530	1
AT1G21540	92
AT1G21550	1
AT1G21560	1614
AT1G21580	1635
AT1G21590	551
AT1G21600	1618
AT1G21610	890
AT1G21620	0
AT1G21630	2633
AT1G21640	724
AT1G21650	852
AT1G21651	6
AT1G21660	961
AT1G21670	77
AT1G21680	237
AT1G21690	1596
AT1G21695	48
AT1G21700	1655
AT1G21710	619
AT1G21720	3364
AT1G21722	0
AT1G21730	1221
AT1G21738	0
AT1G21740	2159
AT1G21750	5177
AT1G21760	313
AT1G21770	8
AT1G21780	283
AT1G21790	245
AT1G21800	0
AT1G21810	460
AT1G21830	522
AT1G21835	0
AT1G21840	235
AT1G21850	0
AT1G21860	0
AT1G21864	0
AT1G21866	0
AT1G21870	0
AT1G21880	2165
AT1G21890	2
AT1G21900	618
AT1G21910	70
AT1G21920	489
AT1G21925	0
AT1G21928	0
AT1G21930	546
AT1G21940	1
AT1G21945	0
AT1G21950	0
AT1G21960	0
AT1G21970	0
AT1G21973	0
AT1G21980	1505
AT1G21990	0
AT1G22000	1
AT1G22010	0
AT1G22015	0
AT1G22020	663
AT1G22030	360
AT1G22040	274
AT1G22050	153
AT1G22060	1557
AT1G22065	2
AT1G22070	593
AT1G22080	1
AT1G22090	0
AT1G22100	0
AT1G22110	17
AT1G22120	0
AT1G22130	0
AT1G22140	370
AT1G22150	0
AT1G22160	162
AT1G22170	316
AT1G22180	8
AT1G22190	96
AT1G22200	1303
AT1G22210	0
AT1G22220	24
AT1G22230	5
AT1G22240	0
AT1G22250	54
AT1G22260	54
AT1G22270	969
AT1G22275	231
AT1G22280	650
AT1G22290	0
AT1G22300	9490
AT1G22310	250
AT1G22320	0
AT1G22330	266
AT1G22340	5
AT1G22350	2
AT1G22360	243
AT1G22370	38
AT1G22380	12
AT1G22400	57
AT1G22403	60
AT1G22410	3543
AT1G22420	0
AT1G22430	448
AT1G22440	0
AT1G22450	2827
AT1G22460	13
AT1G22470	15
AT1G22480	84
AT1G22490	773
AT1G22500	3
AT1G22510	279
AT1G22520	715
AT1G22530	409
AT1G22540	210
AT1G22550	142
AT1G22560	2
AT1G22570	10
AT1G22580	0
AT1G22590	68
AT1G22600	14
AT1G22610	0
AT1G22620	499
AT1G22630	32
AT1G22640	137
AT1G22650	166
AT1G22660	582
AT1G22670	0
AT1G22680	0
AT1G22690	0
AT1G22700	803
AT1G22710	57
AT1G22720	0
AT1G22730	661
AT1G22740	93
AT1G22750	386
AT1G22760	0
AT1G22770	1895
AT1G22780	11299
AT1G22790	516
AT1G22800	0
AT1G22810	0
AT1G22830	172
AT1G22840	3716
AT1G22850	579
AT1G22860	704
AT1G22870	496
AT1G22880	320
AT1G22882	487
AT1G22885	54
AT1G22890	9
AT1G22900	0
AT1G22910	264
AT1G22920	1631
AT1G22930	1070
AT1G22940	316
AT1G22950	931
AT1G22960	426
AT1G22970	751
AT1G22980	14
AT1G22985	91
AT1G22990	63
AT1G23000	4218
AT1G23010	104
AT1G23020	160
AT1G23030	301
AT1G23037	0
AT1G23040	9
AT1G23050	0
AT1G23052	0
AT1G23060	1
AT1G23070	0
AT1G23080	795
AT1G23090	346
AT1G23100	580
AT1G23110	0
AT1G23120	0
AT1G23130	2
AT1G23140	0
AT1G23145	0
AT1G23147	0
AT1G23150	10
AT1G23160	0
AT1G23170	493
AT1G23180	737
AT1G23190	1718
AT1G23200	2
AT1G23201	1
AT1G23205	723
AT1G23210	0
AT1G23220	1181
AT1G23230	1488
AT1G23240	0
AT1G23250	0
AT1G23260	526
AT1G23270	0
AT1G23280	1212
AT1G23290	0
AT1G23300	0
AT1G23310	2190
AT1G23320	0
AT1G23330	682
AT1G23340	209
AT1G23350	33
AT1G23360	370
AT1G23380	1354
AT1G23390	152
AT1G23400	493
AT1G23410	0
AT1G23420	4
AT1G23440	387
AT1G23450	49
AT1G23460	56
AT1G23465	33
AT1G23470	28
AT1G23480	72
AT1G23490	5343
AT1G23500	0
AT1G23510	0
AT1G23520	0
AT1G23530	24
AT1G23540	7
AT1G23550	6
AT1G23560	15
AT1G23570	0
AT1G23580	0
AT1G23590	0
AT1G23600	0
AT1G23610	0
AT1G23620	0
AT1G23640	0
AT1G23645	0
AT1G23650	0
AT1G23660	0
AT1G23670	0
AT1G23680	0
AT1G23690	0
AT1G23700	4
AT1G23710	132
AT1G23720	0
AT1G23730	1
AT1G23740	298
AT1G23750	293
AT1G23760	5
AT1G23770	0
AT1G23780	793
AT1G23790	964
AT1G23800	42
AT1G23810	0
AT1G23820	3842
AT1G23830	0
AT1G23840	55
AT1G23850	35
AT1G23860	1978
AT1G23870	931
AT1G23880	260
AT1G23890	767
AT1G23900	1189
AT1G23910	0
AT1G23915	0
AT1G23920	0
AT1G23930	0
AT1G23935	523
AT1G23950	660
AT1G23960	1057
AT1G23965	2
AT1G23970	278
AT1G23980	136
AT1G23985	0
AT1G23990	0
AT1G23995	0
AT1G24000	7
AT1G24010	0
AT1G24020	5874
AT1G24030	13
AT1G24040	239
AT1G24050	2890
AT1G24060	0
AT1G24062	0
AT1G24068	0
AT1G24070	621
AT1G24080	0
AT1G24090	266
AT1G24095	200
AT1G24100	1248
AT1G24110	0
AT1G24120	1117
AT1G24130	0
AT1G24140	0
AT1G24145	4
AT1G24147	7
AT1G24148	4
AT1G24150	136
AT1G24159	0
AT1G24160	1754
AT1G24170	791
AT1G24180	2312
AT1G24190	1685
AT1G24200	0
AT1G24210	60
AT1G24212	0
AT1G24220	0
AT1G24230	0
AT1G24240	694
AT1G24250	0
AT1G24256	0
AT1G24260	668
AT1G24265	225
AT1G24267	1285
AT1G24270	0
AT1G24280	386
AT1G24290	78
AT1G24300	835
AT1G24310	1381
AT1G24320	17
AT1G24330	125
AT1G24340	320
AT1G24350	116
AT1G24360	3771
AT1G24370	0
AT1G24380	0
AT1G24388	0
AT1G24390	0
AT1G24400	1
AT1G24405	3
AT1G24420	0
AT1G24430	0
AT1G24440	183
AT1G24450	1040
AT1G24460	1457
AT1G24470	74
AT1G24475	0
AT1G24480	0
AT1G24485	0
AT1G24490	627
AT1G24510	9917
AT1G24520	28
AT1G24530	88
AT1G24540	0
AT1G24545	0
AT1G24560	573
AT1G24570	1
AT1G24575	21
AT1G24577	16
AT1G24580	4
AT1G24590	239
AT1G24600	13
AT1G24610	589
AT1G24620	4
AT1G24625	178
AT1G24640	0
AT1G24650	1
AT1G24657	1
AT1G24660	0
AT1G24686	0
AT1G24706	2090
AT1G24733	0
AT1G24735	14
AT1G24764	1670
AT1G24792	0
AT1G24793	0
AT1G24800	0
AT1G24807	0
AT1G24822	0
AT1G24851	0
AT1G24879	0
AT1G24880	3
AT1G24881	0
AT1G24909	0
AT1G24938	0
AT1G24967	0
AT1G24996	0
AT1G25025	0
AT1G25053	0
AT1G25054	0
AT1G25055	0
AT1G25083	0
AT1G25097	0
AT1G25098	0
AT1G25112	0
AT1G25141	0
AT1G25145	0
AT1G25150	0
AT1G25155	0
AT1G25175	0
AT1G25180	0
AT1G25209	1
AT1G25210	0
AT1G25211	0
AT1G25220	637
AT1G25230	320
AT1G25240	6
AT1G25250	194
AT1G25260	3078
AT1G25270	0
AT1G25275	2271
AT1G25277	33
AT1G25280	1252
AT1G25290	221
AT1G25300	0
AT1G25310	2
AT1G25320	1218
AT1G25330	3
AT1G25340	4
AT1G25350	2523
AT1G25360	204
AT1G25370	69
AT1G25375	389
AT1G25380	928
AT1G25390	309
AT1G25400	10
AT1G25410	0
AT1G25420	681
AT1G25422	0
AT1G25425	4
AT1G25430	0
AT1G25440	121
AT1G25450	273
AT1G25460	4
AT1G25470	838
AT1G25480	312
AT1G25490	4295
AT1G25500	482
AT1G25510	1566
AT1G25520	375
AT1G25530	53
AT1G25540	880
AT1G25550	276
AT1G25560	297
AT1G25570	1140
AT1G25580	1309
AT1G25682	396
AT1G25784	0
AT1G25886	0
AT1G25988	0
AT1G26090	182
AT1G26100	386
AT1G26110	5598
AT1G26120	332
AT1G26130	315
AT1G26140	0
AT1G26150	1628
AT1G26160	450
AT1G26170	1061
AT1G26180	406
AT1G26190	1612
AT1G26200	6
AT1G26208	33
AT1G26210	0
AT1G26218	23
AT1G26220	0
AT1G26225	0
AT1G26230	89
AT1G26233	3
AT1G26235	0
AT1G26240	0
AT1G26250	0
AT1G26255	0
AT1G26260	982
AT1G26270	1903
AT1G26290	0
AT1G26300	591
AT1G26310	782
AT1G26320	1
AT1G26330	500
AT1G26340	418
AT1G26350	0
AT1G26355	0
AT1G26360	0
AT1G26370	1263
AT1G26380	0
AT1G26390	0
AT1G26400	0
AT1G26410	0
AT1G26420	0
AT1G26430	0
AT1G26440	248
AT1G26450	342
AT1G26460	2558
AT1G26470	763
AT1G26480	2
AT1G26490	0
AT1G26500	44
AT1G26510	1
AT1G26515	0
AT1G26520	227
AT1G26530	29
AT1G26540	1355
AT1G26550	2800
AT1G26558	0
AT1G26560	194
AT1G26570	391
AT1G26580	1492
AT1G26590	1
AT1G26600	8
AT1G26610	9
AT1G26620	533
AT1G26630	21080
AT1G26640	1000
AT1G26650	592
AT1G26660	401
AT1G26665	1468
AT1G26670	650
AT1G26680	566
AT1G26690	728
AT1G26700	0
AT1G26710	0
AT1G26720	0
AT1G26730	49
AT1G26740	1440
AT1G26750	658
AT1G26760	759
AT1G26761	215
AT1G26762	10
AT1G26770	389
AT1G26773	0
AT1G26780	694
AT1G26790	5
AT1G26795	0
AT1G26796	0
AT1G26797	0
AT1G26798	0
AT1G26799	0
AT1G26800	149
AT1G26810	257
AT1G26815	0
AT1G26820	8
AT1G26830	1868
AT1G26840	407
AT1G26850	7925
AT1G26860	0
AT1G26870	0
AT1G26880	7825
AT1G26890	3
AT1G26900	300
AT1G26910	1026
AT1G26911	9
AT1G26920	139
AT1G26921	0
AT1G26930	330
AT1G26940	468
AT1G26945	301
AT1G26950	0
AT1G26960	748
AT1G26970	5
AT1G26973	0
AT1G26975	0
AT1G26976	0
AT1G26985	0
AT1G26990	0
AT1G27000	917
AT1G27008	0
AT1G27020	171
AT1G27030	278
AT1G27040	1
AT1G27045	1
AT1G27050	361
AT1G27060	70
AT1G27070	669
AT1G27080	1
AT1G27090	4457
AT1G27100	323
AT1G27110	68
AT1G27120	964
AT1G27130	938
AT1G27135	0
AT1G27140	0
AT1G27150	796
AT1G27160	0
AT1G27170	158
AT1G27180	163
AT1G27190	2461
AT1G27200	168
AT1G27210	1529
AT1G27220	0
AT1G27240	1
AT1G27250	0
AT1G27260	0
AT1G27270	0
AT1G27280	0
AT1G27285	82
AT1G27290	178
AT1G27300	294
AT1G27310	3557
AT1G27320	1649
AT1G27330	2273
AT1G27340	594
AT1G27350	1295
AT1G27360	343
AT1G27370	643
AT1G27380	0
AT1G27385	412
AT1G27390	2671
AT1G27400	9282
AT1G27410	222
AT1G27420	86
AT1G27430	970
AT1G27435	1492
AT1G27440	185
AT1G27450	6477
AT1G27460	1787
AT1G27461	0
AT1G27470	1182
AT1G27480	95
AT1G27490	0
AT1G27500	331
AT1G27510	990
AT1G27520	540
AT1G27530	838
AT1G27535	0
AT1G27540	575
AT1G27550	0
AT1G27555	0
AT1G27560	0
AT1G27565	1
AT1G27570	0
AT1G27580	1
AT1G27595	1632
AT1G27600	1142
AT1G27610	0
AT1G27620	24
AT1G27630	935
AT1G27640	9
AT1G27650	1938
AT1G27660	443
AT1G27670	5
AT1G27671	0
AT1G27680	1416
AT1G27690	414
AT1G27695	135
AT1G27700	240
AT1G27710	0
AT1G27720	55
AT1G27730	2
AT1G27740	0
AT1G27750	883
AT1G27752	653
AT1G27760	1755
AT1G27770	1182
AT1G27780	0
AT1G27790	0
AT1G27800	0
AT1G27810	0
AT1G27815	0
AT1G27820	0
AT1G27840	575
AT1G27850	1346
AT1G27860	0
AT1G27870	0
AT1G27880	460
AT1G27890	5
AT1G27900	977
AT1G27910	351
AT1G27920	5
AT1G27921	184
AT1G27930	1303
AT1G27940	9
AT1G27950	6701
AT1G27960	573
AT1G27970	2745
AT1G27980	435
AT1G27990	0
AT1G28000	0
AT1G28002	0
AT1G28005	0
AT1G28010	1
AT1G28020	0
AT1G28030	0
AT1G28040	0
AT1G28050	1312
AT1G28060	2177
AT1G28070	364
AT1G28080	8
AT1G28090	556
AT1G28100	231
AT1G28110	1872
AT1G28120	792
AT1G28130	327
AT1G28135	0
AT1G28140	632
AT1G28150	722
AT1G28160	0
AT1G28170	0
AT1G28180	0
AT1G28190	347
AT1G28200	701
AT1G28210	240
AT1G28220	1
AT1G28230	32
AT1G28240	371
AT1G28250	629
AT1G28260	352
AT1G28265	0
AT1G28270	16
AT1G28280	1083
AT1G28290	25137
AT1G28300	0
AT1G28305	1
AT1G28306	1
AT1G28310	592
AT1G28320	680
AT1G28323	0
AT1G28327	0
AT1G28330	1788
AT1G28335	2
AT1G28340	1464
AT1G28350	1250
AT1G28360	1417
AT1G28370	10
AT1G28375	0
AT1G28380	412
AT1G28390	191
AT1G28395	675
AT1G28400	937
AT1G28410	489
AT1G28420	1931
AT1G28430	1
AT1G28440	3553
AT1G28447	0
AT1G28450	0
AT1G28455	0
AT1G28460	0
AT1G28465	0
AT1G28470	17
AT1G28480	1
AT1G28490	676
AT1G28500	0
AT1G28510	372
AT1G28520	1342
AT1G28530	414
AT1G28540	186
AT1G28550	1
AT1G28560	111
AT1G28570	13
AT1G28580	245
AT1G28590	0
AT1G28591	0
AT1G28600	10
AT1G28610	31
AT1G28620	12
AT1G28630	0
AT1G28640	0
AT1G28650	0
AT1G28660	23
AT1G28670	409
AT1G28680	45
AT1G28685	4
AT1G28690	117
AT1G28695	0
AT1G28700	0
AT1G28710	133
AT1G28715	115
AT1G28720	0
AT1G28730	0
AT1G28740	0
AT1G28750	0
AT1G28760	386
AT1G28765	34
AT1G28770	0
AT1G28780	0
AT1G28790	0
AT1G28800	0
AT1G28810	0
AT1G28815	0
AT1G28820	1
AT1G28830	0
AT1G28840	0
AT1G28850	0
AT1G28860	0
AT1G28870	0
AT1G28880	0
AT1G28890	0
AT1G28900	0
AT1G28910	0
AT1G28920	3
AT1G28930	3
AT1G28940	1
AT1G28950	1
AT1G28960	324
AT1G28970	1
AT1G28980	0
AT1G28990	0
AT1G29000	0
AT1G29005	0
AT1G29010	0
AT1G29020	0
AT1G29025	2
AT1G29030	776
AT1G29040	700
AT1G29041	1
AT1G29050	74
AT1G29060	166
AT1G29070	2280
AT1G29071	0
AT1G29075	0
AT1G29080	0
AT1G29090	0
AT1G29100	0
AT1G29110	0
AT1G29120	206
AT1G29140	17
AT1G29150	5022
AT1G29160	242
AT1G29170	1010
AT1G29179	1
AT1G29180	0
AT1G29190	0
AT1G29195	7
AT1G29200	1
AT1G29210	0
AT1G29220	931
AT1G29230	8
AT1G29240	686
AT1G29250	3628
AT1G29260	510
AT1G29265	0
AT1G29270	517
AT1G29280	64
AT1G29290	6
AT1G29300	267
AT1G29310	1704
AT1G29320	929
AT1G29330	763
AT1G29340	675
AT1G29350	570
AT1G29355	0
AT1G29357	71
AT1G29360	0
AT1G29370	387
AT1G29380	102
AT1G29390	420
AT1G29395	42
AT1G29400	2212
AT1G29410	196
AT1G29418	289
AT1G29420	2
AT1G29430	0
AT1G29435	0
AT1G29440	0
AT1G29450	0
AT1G29460	0
AT1G29465	24
AT1G29470	5606
AT1G29475	0
AT1G29480	0
AT1G29490	2
AT1G29500	24
AT1G29510	9
AT1G29520	118
AT1G29530	448
AT1G29535	104
AT1G29540	0
AT1G29550	250
AT1G29560	99
AT1G29570	0
AT1G29580	0
AT1G29590	34
AT1G29600	0
AT1G29620	0
AT1G29630	562
AT1G29640	21
AT1G29650	0
AT1G29660	30
AT1G29670	790
AT1G29680	0
AT1G29690	414
AT1G29700	129
AT1G29710	209
AT1G29715	25
AT1G29720	1
AT1G29730	60
AT1G29740	34
AT1G29750	729
AT1G29760	251
AT1G29770	35
AT1G29775	0
AT1G29780	0
AT1G29785	500
AT1G29790	1059
AT1G29800	257
AT1G29810	326
AT1G29820	448
AT1G29830	8
AT1G29840	161
AT1G29850	2120
AT1G29860	0
AT1G29870	0
AT1G29880	3608
AT1G29890	801
AT1G29900	3734
AT1G29910	636
AT1G29920	198
AT1G29930	27247
AT1G29940	2087
AT1G29950	1913
AT1G29960	207
AT1G29962	0
AT1G29965	169
AT1G29970	239
AT1G29980	3267
AT1G29990	1954
AT1G30000	393
AT1G30010	407
AT1G30020	0
AT1G30030	0
AT1G30040	374
AT1G30050	0
AT1G30060	0
AT1G30070	1147
AT1G30080	95
AT1G30090	432
AT1G30100	22
AT1G30110	118
AT1G30120	2584
AT1G30130	374
AT1G30135	4
AT1G30140	0
AT1G30150	0
AT1G30160	45
AT1G30170	9
AT1G30180	0
AT1G30190	2
AT1G30200	832
AT1G30210	537
AT1G30220	2
AT1G30230	16823
AT1G30240	728
AT1G30250	0
AT1G30260	11
AT1G30270	857
AT1G30280	17
AT1G30282	0
AT1G30290	387
AT1G30300	342
AT1G30310	0
AT1G30320	939
AT1G30330	7331
AT1G30340	0
AT1G30350	0
AT1G30360	6731
AT1G30370	0
AT1G30380	2909
AT1G30390	0
AT1G30400	3154
AT1G30410	896
AT1G30420	232
AT1G30430	0
AT1G30440	3117
AT1G30450	1097
AT1G30455	0
AT1G30460	820
AT1G30470	2031
AT1G30473	1
AT1G30475	80
AT1G30480	886
AT1G30490	2870
AT1G30500	51
AT1G30510	753
AT1G30515	32
AT1G30520	388
AT1G30530	2136
AT1G30540	201
AT1G30545	134
AT1G30550	1
AT1G30560	0
AT1G30570	839
AT1G30580	6859
AT1G30590	1100
AT1G30600	1695
AT1G30610	682
AT1G30620	789
AT1G30630	3534
AT1G30640	99
AT1G30650	195
AT1G30660	29
AT1G30670	0
AT1G30680	1224
AT1G30690	5342
AT1G30700	0
AT1G30710	11
AT1G30720	0
AT1G30730	2
AT1G30740	0
AT1G30750	0
AT1G30755	88
AT1G30757	0
AT1G30760	1
AT1G30780	0
AT1G30784	0
AT1G30790	0
AT1G30795	3
AT1G30800	0
AT1G30810	364
AT1G30814	1
AT1G30820	1834
AT1G30825	458
AT1G30830	0
AT1G30835	621
AT1G30840	202
AT1G30845	177
AT1G30850	0
AT1G30860	54
AT1G30870	0
AT1G30880	2524
AT1G30890	517
AT1G30900	12
AT1G30910	324
AT1G30920	0
AT1G30921	0
AT1G30925	0
AT1G30930	0
AT1G30935	30
AT1G30940	4
AT1G30945	0
AT1G30950	899
AT1G30960	405
AT1G30970	1163
AT1G30972	0
AT1G30974	0
AT1G30975	0
AT1G30980	0
AT1G30990	1
AT1G31000	0
AT1G31010	623
AT1G31020	494
AT1G31030	0
AT1G31040	417
AT1G31050	0
AT1G31070	776
AT1G31072	0
AT1G31080	0
AT1G31090	0
AT1G31093	0
AT1G31095	0
AT1G31100	0
AT1G31110	0
AT1G31120	408
AT1G31130	1011
AT1G31140	13
AT1G31150	846
AT1G31160	700
AT1G31163	0
AT1G31166	0
AT1G31170	185
AT1G31173	0
AT1G31175	219
AT1G31180	1284
AT1G31190	255
AT1G31200	3
AT1G31210	0
AT1G31220	330
AT1G31230	1415
AT1G31240	14
AT1G31243	0
AT1G31245	0
AT1G31250	0
AT1G31255	0
AT1G31258	19
AT1G31260	0
AT1G31270	1
AT1G31274	0
AT1G31280	854
AT1G31290	44
AT1G31300	904
AT1G31310	1076
AT1G31320	471
AT1G31330	8725
AT1G31335	534
AT1G31340	2440
AT1G31350	183
AT1G31355	18
AT1G31358	0
AT1G31360	419
AT1G31370	0
AT1G31380	0
AT1G31390	0
AT1G31400	0
AT1G31410	395
AT1G31420	2002
AT1G31430	106
AT1G31440	1266
AT1G31450	0
AT1G31460	421
AT1G31470	139
AT1G31480	453
AT1G31485	0
AT1G31490	1
AT1G31500	244
AT1G31510	0
AT1G31520	0
AT1G31530	0
AT1G31540	73
AT1G31550	463
AT1G31555	0
AT1G31570	0
AT1G31580	2960
AT1G31600	576
AT1G31620	0
AT1G31630	0
AT1G31640	0
AT1G31650	1402
AT1G31660	1910
AT1G31670	0
AT1G31690	0
AT1G31710	111
AT1G31720	5
AT1G31730	2153
AT1G31740	0
AT1G31750	9
AT1G31760	836
AT1G31770	383
AT1G31772	3
AT1G31780	1633
AT1G31790	69
AT1G31800	1031
AT1G31810	1092
AT1G31812	4505
AT1G31814	166
AT1G31817	1254
AT1G31820	7
AT1G31830	1132
AT1G31835	25
AT1G31840	107
AT1G31850	3039
AT1G31860	941
AT1G31870	842
AT1G31880	253
AT1G31885	0
AT1G31900	12
AT1G31910	2926
AT1G31920	0
AT1G31930	1840
AT1G31935	30
AT1G31940	180
AT1G31950	11
AT1G31960	0
AT1G31970	3632
AT1G31983	0
AT1G31990	2
AT1G31993	0
AT1G32000	0
AT1G32010	0
AT1G32020	0
AT1G32030	0
AT1G32040	0
AT1G32045	0
AT1G32049	0
AT1G32050	3509
AT1G32060	1440
AT1G32070	481
AT1G32080	169
AT1G32090	1267
AT1G32100	10
AT1G32110	0
AT1G32120	556
AT1G32127	208
AT1G32130	2360
AT1G32140	0
AT1G32150	400
AT1G32160	594
AT1G32170	8
AT1G32172	9
AT1G32180	0
AT1G32190	1186
AT1G32200	667
AT1G32210	3206
AT1G32220	334
AT1G32225	0
AT1G32230	3664
AT1G32240	833
AT1G32250	0
AT1G32260	362
AT1G32270	4
AT1G32280	3
AT1G32300	0
AT1G32310	249
AT1G32320	0
AT1G32330	801
AT1G32337	0
AT1G32340	393
AT1G32350	0
AT1G32360	910
AT1G32361	0
AT1G32370	249
AT1G32375	32
AT1G32380	881
AT1G32385	4
AT1G32390	0
AT1G32400	2288
AT1G32410	402
AT1G32415	137
AT1G32420	0
AT1G32430	0
AT1G32440	391
AT1G32450	6
AT1G32460	34
AT1G32470	1685
AT1G32480	0
AT1G32490	2109
AT1G32500	793
AT1G32505	0
AT1G32510	0
AT1G32520	13
AT1G32530	602
AT1G32540	180
AT1G32550	345
AT1G32560	7
AT1G32570	22
AT1G32575	4
AT1G32580	1528
AT1G32582	0
AT1G32583	13
AT1G32585	0
AT1G32590	0
AT1G32600	0
AT1G32610	170
AT1G32620	0
AT1G32630	217
AT1G32640	0
AT1G32650	0
AT1G32660	0
AT1G32680	0
AT1G32690	11
AT1G32700	133
AT1G32710	1
AT1G32713	0
AT1G32720	0
AT1G32730	492
AT1G32740	28
AT1G32750	2284
AT1G32760	184
AT1G32763	0
AT1G32770	0
AT1G32780	5
AT1G32790	1450
AT1G32810	1166
AT1G32820	0
AT1G32830	0
AT1G32840	0
AT1G32850	0
AT1G32860	658
AT1G32870	233
AT1G32880	0
AT1G32890	0
AT1G32900	459
AT1G32910	5
AT1G32920	697
AT1G32928	83
AT1G32930	955
AT1G32940	134
AT1G32950	2
AT1G32960	1
AT1G32970	0
AT1G32975	0
AT1G32980	0
AT1G32990	2205
AT1G32992	0
AT1G33000	0
AT1G33010	0
AT1G33020	0
AT1G33030	0
AT1G33040	3996
AT1G33050	1048
AT1G33055	57
AT1G33060	458
AT1G33070	0
AT1G33080	152
AT1G33090	0
AT1G33100	0
AT1G33102	3
AT1G33110	331
AT1G33120	2124
AT1G33130	0
AT1G33135	0
AT1G33140	3413
AT1G33160	0
AT1G33170	637
AT1G33180	3
AT1G33190	0
AT1G33200	0
AT1G33220	0
AT1G33230	789
AT1G33240	304
AT1G33250	1036
AT1G33260	14
AT1G33265	622
AT1G33270	231
AT1G33280	0
AT1G33290	626
AT1G33300	0
AT1G33320	1
AT1G33330	161
AT1G33340	4
AT1G33350	122
AT1G33355	0
AT1G33360	723
AT1G33370	0
AT1G33380	0
AT1G33390	784
AT1G33400	478
AT1G33410	3013
AT1G33415	88
AT1G33420	0
AT1G33430	0
AT1G33440	3
AT1G33450	0
AT1G33460	0
AT1G33470	3809
AT1G33475	32
AT1G33480	441
AT1G33490	488
AT1G33500	76
AT1G33510	0
AT1G33520	2090
AT1G33530	0
AT1G33540	12
AT1G33550	0
AT1G33560	59
AT1G33570	0
AT1G33580	0
AT1G33590	3412
AT1G33600	125
AT1G33607	0
AT1G33610	13
AT1G33612	23
AT1G33615	51
AT1G33640	0
AT1G33660	14
AT1G33670	0
AT1G33680	2875
AT1G33700	44
AT1G33710	0
AT1G33720	0
AT1G33730	0
AT1G33740	0
AT1G33743	0
AT1G33750	0
AT1G33760	0
AT1G33770	0
AT1G33780	374
AT1G33785	2
AT1G33790	1878
AT1G33800	10
AT1G33810	1421
AT1G33811	1
AT1G33813	0
AT1G33817	0
AT1G33820	0
AT1G33830	0
AT1G33835	0
AT1G33840	114
AT1G33850	28
AT1G33855	0
AT1G33860	0
AT1G33870	0
AT1G33880	0
AT1G33890	0
AT1G33900	0
AT1G33910	0
AT1G33920	0
AT1G33930	2
AT1G33940	0
AT1G33945	0
AT1G33950	0
AT1G33960	0
AT1G33970	944
AT1G33980	1552
AT1G33990	1213
AT1G34000	377
AT1G34010	525
AT1G34015	0
AT1G34020	559
AT1G34030	7603
AT1G34040	3
AT1G34042	1
AT1G34044	4
AT1G34046	0
AT1G34047	0
AT1G34049	0
AT1G34050	0
AT1G34060	81
AT1G34065	377
AT1G34070	0
AT1G34080	0
AT1G34090	0
AT1G34095	4
AT1G34097	0
AT1G34100	2
AT1G34110	501
AT1G34120	194
AT1G34130	2555
AT1G34140	0
AT1G34150	301
AT1G34160	367
AT1G34170	1
AT1G34180	0
AT1G34190	1454
AT1G34200	471
AT1G34210	1059
AT1G34220	632
AT1G34230	0
AT1G34240	0
AT1G34245	41
AT1G34250	0
AT1G34260	271
AT1G34270	329
AT1G34281	0
AT1G34290	0
AT1G34300	330
AT1G34310	0
AT1G34315	14
AT1G34317	1
AT1G34320	1577
AT1G34330	2
AT1G34340	424
AT1G34350	524
AT1G34355	1165
AT1G34360	416
AT1G34370	1011
AT1G34380	233
AT1G34390	0
AT1G34392	0
AT1G34400	0
AT1G34403	0
AT1G34405	0
AT1G34410	0
AT1G34418	1222
AT1G34420	57
AT1G34430	2307
AT1G34440	0
AT1G34460	87
AT1G34470	434
AT1G34480	7
AT1G34490	0
AT1G34500	0
AT1G34510	0
AT1G34520	0
AT1G34530	0
AT1G34540	0
AT1G34545	0
AT1G34550	1205
AT1G34560	0
AT1G34570	300
AT1G34575	0
AT1G34580	1
AT1G34590	0
AT1G34600	0
AT1G34610	0
AT1G34620	0
AT1G34630	296
AT1G34640	273
AT1G34650	1
AT1G34660	0
AT1G34670	0
AT1G34680	0
AT1G34690	0
AT1G34700	0
AT1G34710	0
AT1G34720	0
AT1G34730	0
AT1G34740	0
AT1G34750	182
AT1G34760	9
AT1G34770	673
AT1G34780	520
AT1G34790	0
AT1G34792	0
AT1G34795	0
AT1G34797	0
AT1G34800	0
AT1G34803	0
AT1G34805	0
AT1G34807	0
AT1G34808	0
AT1G34810	0
AT1G34812	0
AT1G34813	0
AT1G34815	0
AT1G34817	0
AT1G34818	0
AT1G34820	0
AT1G34822	0
AT1G34823	0
AT1G34825	0
AT1G34827	0
AT1G34828	0
AT1G34830	0
AT1G34836	0
AT1G34840	0
AT1G34842	0
AT1G34844	9
AT1G34850	0
AT1G34855	0
AT1G34860	0
AT1G34904	0
AT1G34910	0
AT1G34930	0
AT1G34967	0
AT1G35030	0
AT1G35035	0
AT1G35040	0
AT1G35050	0
AT1G35060	0
AT1G35080	0
AT1G35090	0
AT1G35100	0
AT1G35110	0
AT1G35112	43
AT1G35115	328
AT1G35120	0
AT1G35130	13
AT1G35140	26
AT1G35143	0
AT1G35146	0
AT1G35150	0
AT1G35160	4354
AT1G35170	0
AT1G35180	48
AT1G35181	0
AT1G35183	11
AT1G35186	0
AT1G35190	31
AT1G35200	0
AT1G35210	1
AT1G35215	0
AT1G35220	1012
AT1G35230	20
AT1G35240	0
AT1G35242	0
AT1G35250	0
AT1G35255	15
AT1G35260	10
AT1G35270	0
AT1G35280	0
AT1G35290	147
AT1G35300	0
AT1G35310	83
AT1G35320	284
AT1G35330	0
AT1G35340	388
AT1G35350	1
AT1G35353	0
AT1G35360	0
AT1G35365	0
AT1G35370	0
AT1G35375	0
AT1G35380	0
AT1G35390	0
AT1G35400	0
AT1G35405	0
AT1G35410	0
AT1G35420	330
AT1G35430	38
AT1G35435	0
AT1G35440	0
AT1G35450	0
AT1G35460	277
AT1G35465	0
AT1G35467	0
AT1G35470	622
AT1G35480	0
AT1G35490	19
AT1G35500	0
AT1G35501	0
AT1G35510	866
AT1G35513	0
AT1G35515	2
AT1G35516	670
AT1G35520	0
AT1G35530	321
AT1G35535	0
AT1G35537	0
AT1G35540	0
AT1G35545	0
AT1G35550	0
AT1G35560	156
AT1G35570	0
AT1G35580	2988
AT1G35590	0
AT1G35600	0
AT1G35610	0
AT1G35612	379
AT1G35614	0
AT1G35617	0
AT1G35620	1563
AT1G35625	0
AT1G35630	0
AT1G35640	0
AT1G35645	0
AT1G35647	0
AT1G35650	0
AT1G35660	454
AT1G35663	0
AT1G35670	563
AT1G35680	3528
AT1G35690	0
AT1G35700	0
AT1G35710	335
AT1G35720	1811
AT1G35730	4
AT1G35735	0
AT1G35740	0
AT1G35745	0
AT1G35750	7
AT1G35760	0
AT1G35770	0
AT1G35780	1679
AT1G35790	0
AT1G35820	0
AT1G35830	73
AT1G35840	0
AT1G35850	0
AT1G35860	0
AT1G35870	0
AT1G35880	0
AT1G35890	0
AT1G35895	0
AT1G35910	46
AT1G35920	0
AT1G35930	0
AT1G35940	0
AT1G35950	0
AT1G35960	0
AT1G35970	0
AT1G35980	0
AT1G35990	0
AT1G35995	0
AT1G36000	0
AT1G36005	0
AT1G36010	0
AT1G36020	0
AT1G36030	0
AT1G36035	0
AT1G36040	0
AT1G36050	1167
AT1G36060	2
AT1G36070	311
AT1G36078	0
AT1G36080	0
AT1G36085	0
AT1G36090	0
AT1G36095	0
AT1G36100	0
AT1G36105	0
AT1G36110	0
AT1G36120	0
AT1G36130	0
AT1G36140	0
AT1G36150	0
AT1G36160	6041
AT1G36180	582
AT1G36185	0
AT1G36190	0
AT1G36200	0
AT1G36210	0
AT1G36220	1
AT1G36225	0
AT1G36230	0
AT1G36240	1
AT1G36250	0
AT1G36260	0
AT1G36270	0
AT1G36272	0
AT1G36280	1242
AT1G36290	0
AT1G36300	0
AT1G36305	0
AT1G36310	1739
AT1G36320	724
AT1G36325	0
AT1G36330	0
AT1G36340	1
AT1G36350	0
AT1G36360	0
AT1G36370	814
AT1G36380	303
AT1G36390	724
AT1G36395	0
AT1G36400	0
AT1G36403	0
AT1G36406	0
AT1G36420	0
AT1G36430	0
AT1G36440	0
AT1G36441	0
AT1G36445	0
AT1G36450	0
AT1G36460	0
AT1G36470	0
AT1G36480	0
AT1G36485	0
AT1G36490	0
AT1G36495	0
AT1G36500	0
AT1G36510	0
AT1G36520	0
AT1G36530	0
AT1G36540	0
AT1G36550	0
AT1G36560	0
AT1G36570	0
AT1G36580	0
AT1G36590	0
AT1G36595	0
AT1G36600	0
AT1G36605	0
AT1G36610	0
AT1G36620	0
AT1G36622	0
AT1G36623	0
AT1G36627	0
AT1G36630	0
AT1G36640	0
AT1G36650	0
AT1G36660	0
AT1G36670	0
AT1G36675	0
AT1G36680	0
AT1G36690	0
AT1G36700	0
AT1G36710	0
AT1G36720	0
AT1G36730	4490
AT1G36740	0
AT1G36745	0
AT1G36750	0
AT1G36756	0
AT1G36763	0
AT1G36770	0
AT1G36775	0
AT1G36790	0
AT1G36795	0
AT1G36800	0
AT1G36810	0
AT1G36830	0
AT1G36840	0
AT1G36850	0
AT1G36880	0
AT1G36890	0
AT1G36910	0
AT1G36915	0
AT1G36920	0
AT1G36922	0
AT1G36925	0
AT1G36927	0
AT1G36933	0
AT1G36936	0
AT1G36940	297
AT1G36942	0
AT1G36950	0
AT1G36960	0
AT1G36970	0
AT1G36975	0
AT1G36980	1075
AT1G36990	855
AT1G36992	0
AT1G37000	0
AT1G37010	0
AT1G37012	0
AT1G37015	0
AT1G37020	0
AT1G37030	0
AT1G37035	0
AT1G37036	0
AT1G37037	0
AT1G37038	0
AT1G37040	0
AT1G37045	0
AT1G37050	0
AT1G37057	0
AT1G37060	0
AT1G37063	0
AT1G37070	0
AT1G37080	0
AT1G37090	0
AT1G37095	0
AT1G37100	0
AT1G37110	0
AT1G37113	0
AT1G37120	0
AT1G37130	322
AT1G37140	89
AT1G37150	49
AT1G37160	0
AT1G37170	0
AT1G37180	0
AT1G37190	0
AT1G37200	0
AT1G37210	0
AT1G37275	0
AT1G37340	0
AT1G37405	0
AT1G37471	0
AT1G37537	0
AT1G37603	0
AT1G37669	0
AT1G37735	0
AT1G37801	0
AT1G37867	0
AT1G37933	0
AT1G37999	0
AT1G38065	0
AT1G38131	249
AT1G38140	0
AT1G38149	0
AT1G38158	0
AT1G38167	0
AT1G38176	0
AT1G38185	0
AT1G38194	0
AT1G38203	0
AT1G38212	0
AT1G38221	0
AT1G38230	0
AT1G38240	0
AT1G38250	0
AT1G38260	0
AT1G38270	0
AT1G38280	0
AT1G38290	0
AT1G38300	0
AT1G38310	0
AT1G38320	0
AT1G38330	0
AT1G38340	0
AT1G38350	0
AT1G38360	0
AT1G38380	0
AT1G38390	0
AT1G38400	0
AT1G38410	0
AT1G38416	0
AT1G38423	0
AT1G38430	0
AT1G38440	0
AT1G38450	0
AT1G38460	0
AT1G38550	0
AT1G38710	0
AT1G38790	0
AT1G38870	0
AT1G39030	0
AT1G39060	0
AT1G39070	0
AT1G39110	0
AT1G39190	0
AT1G39270	0
AT1G39350	0
AT1G39430	0
AT1G39510	0
AT1G39511	0
AT1G39513	0
AT1G39515	0
AT1G39590	0
AT1G39670	0
AT1G39750	0
AT1G39830	0
AT1G39910	0
AT1G39990	0
AT1G40069	0
AT1G40070	0
AT1G40071	0
AT1G40072	0
AT1G40073	0
AT1G40074	0
AT1G40075	0
AT1G40076	0
AT1G40077	0
AT1G40078	0
AT1G40079	0
AT1G40080	0
AT1G40081	0
AT1G40083	0
AT1G40084	0
AT1G40085	0
AT1G40086	0
AT1G40087	0
AT1G40089	0
AT1G40090	0
AT1G40091	0
AT1G40093	0
AT1G40095	0
AT1G40097	0
AT1G40099	0
AT1G40100	0
AT1G40101	0
AT1G40103	0
AT1G40104	0
AT1G40105	0
AT1G40106	0
AT1G40107	0
AT1G40109	0
AT1G40112	0
AT1G40113	0
AT1G40115	0
AT1G40117	0
AT1G40118	0
AT1G40119	0
AT1G40121	0
AT1G40123	0
AT1G40124	0
AT1G40125	0
AT1G40127	0
AT1G40129	0
AT1G40130	0
AT1G40131	0
AT1G40133	0
AT1G40135	0
AT1G40136	0
AT1G40137	0
AT1G40139	0
AT1G40141	0
AT1G40143	0
AT1G40150	0
AT1G40230	0
AT1G40310	0
AT1G40390	0
AT1G40470	0
AT1G40630	0
AT1G41115	0
AT1G41600	0
AT1G41630	0
AT1G41650	0
AT1G41660	0
AT1G41680	0
AT1G41690	0
AT1G41700	0
AT1G41710	0
AT1G41720	0
AT1G41723	0
AT1G41726	0
AT1G41730	0
AT1G41740	0
AT1G41743	0
AT1G41746	0
AT1G41750	0
AT1G41755	0
AT1G41760	0
AT1G41770	0
AT1G41775	0
AT1G41790	0
AT1G41795	0
AT1G41797	0
AT1G41798	0
AT1G41803	0
AT1G41810	0
AT1G41820	0
AT1G41825	0
AT1G41827	0
AT1G41830	264
AT1G41835	0
AT1G41840	0
AT1G41850	0
AT1G41855	0
AT1G41860	0
AT1G41870	0
AT1G41880	10779
AT1G41890	0
AT1G41893	0
AT1G41896	0
AT1G41900	0
AT1G41910	0
AT1G41920	0
AT1G41930	0
AT1G42003	0
AT1G42040	0
AT1G42045	0
AT1G42050	0
AT1G42060	0
AT1G42070	0
AT1G42080	0
AT1G42090	0
AT1G42100	0
AT1G42110	0
AT1G42120	0
AT1G42130	0
AT1G42140	0
AT1G42150	0
AT1G42160	0
AT1G42170	0
AT1G42180	0
AT1G42190	0
AT1G42200	0
AT1G42210	0
AT1G42220	0
AT1G42230	0
AT1G42240	0
AT1G42250	0
AT1G42260	0
AT1G42270	0
AT1G42280	0
AT1G42290	0
AT1G42300	0
AT1G42310	0
AT1G42320	0
AT1G42350	0
AT1G42360	0
AT1G42365	0
AT1G42367	0
AT1G42370	0
AT1G42375	0
AT1G42377	0
AT1G42380	0
AT1G42385	0
AT1G42390	0
AT1G42393	0
AT1G42396	0
AT1G42400	0
AT1G42410	0
AT1G42420	0
AT1G42430	1282
AT1G42440	1836
AT1G42450	0
AT1G42460	0
AT1G42470	1161
AT1G42480	1011
AT1G42490	0
AT1G42500	0
AT1G42510	0
AT1G42515	0
AT1G42520	0
AT1G42525	0
AT1G42530	0
AT1G42540	685
AT1G42550	148
AT1G42560	2
AT1G42570	0
AT1G42580	0
AT1G42590	0
AT1G42595	0
AT1G42600	0
AT1G42602	0
AT1G42605	0
AT1G42610	0
AT1G42615	0
AT1G42620	0
AT1G42630	0
AT1G42635	0
AT1G42650	0
AT1G42655	0
AT1G42680	0
AT1G42690	0
AT1G42695	0
AT1G42697	0
AT1G42698	0
AT1G42700	0
AT1G42703	0
AT1G42705	0
AT1G42710	0
AT1G42718	0
AT1G42727	0
AT1G42736	0
AT1G42740	0
AT1G42745	0
AT1G42780	0
AT1G42816	0
AT1G42852	0
AT1G42888	0
AT1G42924	0
AT1G42960	3092
AT1G42970	1661
AT1G42980	0
AT1G42990	755
AT1G43000	1
AT1G43005	0
AT1G43010	0
AT1G43020	0
AT1G43030	0
AT1G43040	0
AT1G43050	0
AT1G43060	0
AT1G43070	0
AT1G43080	0
AT1G43090	0
AT1G43100	0
AT1G43110	0
AT1G43120	0
AT1G43130	804
AT1G43140	0
AT1G43145	0
AT1G43150	0
AT1G43160	0
AT1G43170	51587
AT1G43171	0
AT1G43180	0
AT1G43190	3268
AT1G43195	0
AT1G43200	0
AT1G43205	0
AT1G43210	0
AT1G43220	0
AT1G43230	0
AT1G43240	0
AT1G43245	105
AT1G43250	3
AT1G43260	0
AT1G43270	0
AT1G43280	0
AT1G43290	0
AT1G43300	0
AT1G43310	0
AT1G43320	0
AT1G43330	0
AT1G43387	0
AT1G43415	0
AT1G43444	0
AT1G43502	0
AT1G43560	597
AT1G43570	0
AT1G43575	0
AT1G43580	1385
AT1G43590	0
AT1G43600	0
AT1G43605	2
AT1G43610	0
AT1G43620	653
AT1G43630	0
AT1G43640	1
AT1G43650	0
AT1G43660	0
AT1G43665	0
AT1G43666	0
AT1G43667	0
AT1G43670	1121
AT1G43675	24
AT1G43680	0
AT1G43690	1872
AT1G43700	1103
AT1G43710	2607
AT1G43715	0
AT1G43720	0
AT1G43722	0
AT1G43723	0
AT1G43724	0
AT1G43725	0
AT1G43730	0
AT1G43740	0
AT1G43745	0
AT1G43750	0
AT1G43755	0
AT1G43760	0
AT1G43763	0
AT1G43765	180
AT1G43766	0
AT1G43770	226
AT1G43775	2
AT1G43777	0
AT1G43780	1
AT1G43781	0
AT1G43785	0
AT1G43790	20
AT1G43800	7541
AT1G43810	0
AT1G43815	0
AT1G43820	0
AT1G43825	0
AT1G43830	0
AT1G43835	0
AT1G43840	0
AT1G43845	0
AT1G43850	1676
AT1G43860	689
AT1G43870	0
AT1G43880	0
AT1G43883	0
AT1G43886	86
AT1G43890	2000
AT1G43895	0
AT1G43897	0
AT1G43900	849
AT1G43910	593
AT1G43920	0
AT1G43930	0
AT1G43940	0
AT1G43950	0
AT1G43960	0
AT1G43970	0
AT1G43980	100
AT1G43990	0
AT1G43995	0
AT1G43997	0
AT1G44000	730
AT1G44010	0
AT1G44020	0
AT1G44030	0
AT1G44040	0
AT1G44045	0
AT1G44050	0
AT1G44060	0
AT1G44070	0
AT1G44075	0
AT1G44080	0
AT1G44085	0
AT1G44090	0
AT1G44100	80
AT1G44110	1806
AT1G44120	1
AT1G44125	3
AT1G44130	0
AT1G44140	0
AT1G44150	8
AT1G44160	3
AT1G44170	757
AT1G44180	2
AT1G44191	0
AT1G44224	0
AT1G44286	0
AT1G44318	0
AT1G44350	132
AT1G44370	1
AT1G44382	0
AT1G44414	3
AT1G44446	546
AT1G44478	0
AT1G44500	0
AT1G44510	0
AT1G44542	9
AT1G44570	0
AT1G44575	4242
AT1G44580	0
AT1G44608	0
AT1G44641	0
AT1G44707	0
AT1G44740	123
AT1G44750	1550
AT1G44760	10030
AT1G44770	876
AT1G44780	1067
AT1G44790	504
AT1G44800	13
AT1G44810	2195
AT1G44820	704
AT1G44830	10
AT1G44835	1192
AT1G44840	0
AT1G44850	0
AT1G44860	0
AT1G44870	0
AT1G44875	0
AT1G44880	0
AT1G44890	253
AT1G44895	0
AT1G44900	3957
AT1G44910	1520
AT1G44920	630
AT1G44935	0
AT1G44940	2
AT1G44941	0
AT1G44960	370
AT1G44970	33
AT1G44980	0
AT1G44990	0
AT1G45000	4446
AT1G45010	182
AT1G45015	0
AT1G45020	0
AT1G45030	0
AT1G45035	0
AT1G45040	0
AT1G45050	322
AT1G45063	0
AT1G45070	0
AT1G45080	0
AT1G45090	0
AT1G45100	0
AT1G45110	165
AT1G45120	201
AT1G45130	1309
AT1G45140	0
AT1G45145	178
AT1G45150	629
AT1G45160	1300
AT1G45163	2
AT1G45165	0
AT1G45170	423
AT1G45180	429
AT1G45190	0
AT1G45191	150
AT1G45201	1
AT1G45207	1159
AT1G45211	0
AT1G45215	0
AT1G45221	0
AT1G45223	3
AT1G45225	3
AT1G45227	0
AT1G45229	34
AT1G45230	601
AT1G45231	514
AT1G45233	539
AT1G45234	2
AT1G45236	2
AT1G45238	0
AT1G45240	0
AT1G45242	0
AT1G45243	0
AT1G45244	0
AT1G45246	0
AT1G45248	154
AT1G45249	599
AT1G45256	0
AT1G45332	714
AT1G45403	0
AT1G45474	410
AT1G45545	15
AT1G45616	0
AT1G45688	1300
AT1G45760	0
AT1G45832	0
AT1G45904	0
AT1G45976	580
AT1G46048	0
AT1G46120	0
AT1G46192	0
AT1G46264	1340
AT1G46336	0
AT1G46408	0
AT1G46480	111
AT1G46552	20
AT1G46554	53
AT1G46624	0
AT1G46696	0
AT1G46768	1
AT1G46840	0
AT1G46912	0
AT1G46984	0
AT1G47056	312
AT1G47128	2158
AT1G47130	0
AT1G47200	2812
AT1G47210	1071
AT1G47220	0
AT1G47230	1064
AT1G47240	302
AT1G47250	801
AT1G47260	3596
AT1G47265	0
AT1G47270	539
AT1G47271	4
AT1G47278	1087
AT1G47280	7
AT1G47290	717
AT1G47300	0
AT1G47310	409
AT1G47317	0
AT1G47320	0
AT1G47330	394
AT1G47340	564
AT1G47350	0
AT1G47360	0
AT1G47370	1
AT1G47380	699
AT1G47389	0
AT1G47390	0
AT1G47395	198
AT1G47400	102
AT1G47405	0
AT1G47410	24
AT1G47420	3689
AT1G47430	0
AT1G47435	0
AT1G47440	3
AT1G47450	0
AT1G47460	0
AT1G47465	0
AT1G47470	0
AT1G47480	9
AT1G47485	10
AT1G47490	1143
AT1G47495	0
AT1G47497	0
AT1G47500	696
AT1G47510	3
AT1G47520	109
AT1G47530	2087
AT1G47540	0
AT1G47550	1810
AT1G47560	110
AT1G47565	34
AT1G47570	730
AT1G47578	51
AT1G47580	33
AT1G47590	0
AT1G47595	0
AT1G47600	0
AT1G47603	0
AT1G47606	0
AT1G47610	1
AT1G47620	0
AT1G47625	0
AT1G47630	0
AT1G47640	1519
AT1G47650	0
AT1G47655	132
AT1G47657	0
AT1G47660	0
AT1G47670	1757
AT1G47680	0
AT1G47690	0
AT1G47695	0
AT1G47700	0
AT1G47705	0
AT1G47710	1284
AT1G47720	224
AT1G47730	0
AT1G47740	2800
AT1G47750	338
AT1G47760	17
AT1G47765	0
AT1G47770	1
AT1G47780	0
AT1G47783	0
AT1G47786	0
AT1G47790	0
AT1G47800	0
AT1G47810	0
AT1G47813	0
AT1G47816	0
AT1G47820	225
AT1G47830	1077
AT1G47840	162
AT1G47845	0
AT1G47860	52
AT1G47870	764
AT1G47880	0
AT1G47885	0
AT1G47890	0
AT1G47900	2049
AT1G47910	0
AT1G47915	0
AT1G47920	0
AT1G47930	16
AT1G47940	0
AT1G47950	0
AT1G47960	5
AT1G47970	6513
AT1G47980	2
AT1G47990	28
AT1G48000	0
AT1G48010	0
AT1G48020	14
AT1G48030	2474
AT1G48040	280
AT1G48050	930
AT1G48060	10
AT1G48070	0
AT1G48080	0
AT1G48090	2452
AT1G48095	0
AT1G48100	273
AT1G48110	1613
AT1G48120	767
AT1G48130	0
AT1G48140	444
AT1G48145	0
AT1G48150	0
AT1G48160	1165
AT1G48170	347
AT1G48175	230
AT1G48180	2
AT1G48190	0
AT1G48195	0
AT1G48200	565
AT1G48210	1656
AT1G48220	0
AT1G48230	1630
AT1G48240	851
AT1G48250	0
AT1G48260	2
AT1G48267	2
AT1G48268	3
AT1G48270	338
AT1G48280	685
AT1G48285	0
AT1G48290	0
AT1G48300	2900
AT1G48310	504
AT1G48315	49
AT1G48320	0
AT1G48325	0
AT1G48330	792
AT1G48340	0
AT1G48350	2707
AT1G48355	0
AT1G48360	384
AT1G48370	872
AT1G48380	687
AT1G48390	88
AT1G48400	2
AT1G48405	4
AT1G48410	13192
AT1G48420	1728
AT1G48422	0
AT1G48430	666
AT1G48440	1571
AT1G48450	1136
AT1G48460	941
AT1G48470	4
AT1G48480	2390
AT1G48490	682
AT1G48500	1
AT1G48510	0
AT1G48520	911
AT1G48530	1
AT1G48540	798
AT1G48550	210
AT1G48560	201
AT1G48570	842
AT1G48580	179
AT1G48590	0
AT1G48600	724
AT1G48605	96
AT1G48610	1918
AT1G48620	4601
AT1G48625	0
AT1G48630	7907
AT1G48635	862
AT1G48640	0
AT1G48650	1632
AT1G48660	1
AT1G48670	0
AT1G48680	0
AT1G48690	0
AT1G48698	0
AT1G48700	0
AT1G48710	0
AT1G48720	0
AT1G48725	0
AT1G48730	0
AT1G48740	59
AT1G48742	0
AT1G48745	13
AT1G48750	0
AT1G48760	747
AT1G48770	272
AT1G48780	92
AT1G48790	892
AT1G48800	0
AT1G48810	0
AT1G48820	2
AT1G48830	7322
AT1G48840	266
AT1G48850	2032
AT1G48860	1984
AT1G48870	186
AT1G48880	250
AT1G48890	1
AT1G48900	1838
AT1G48910	0
AT1G48912	0
AT1G48920	27168
AT1G48930	0
AT1G48940	0
AT1G48950	734
AT1G48953	0
AT1G48960	25
AT1G48970	318
AT1G48980	0
AT1G48990	0
AT1G49000	0
AT1G49005	0
AT1G49010	213
AT1G49015	0
AT1G49020	0
AT1G49030	0
AT1G49032	134
AT1G49040	1616
AT1G49050	270
AT1G49060	0
AT1G49070	0
AT1G49080	0
AT1G49090	0
AT1G49100	0
AT1G49110	0
AT1G49120	0
AT1G49130	6
AT1G49140	1787
AT1G49150	0
AT1G49160	15
AT1G49170	276
AT1G49180	146
AT1G49190	0
AT1G49200	0
AT1G49205	0
AT1G49210	6
AT1G49220	24
AT1G49225	19
AT1G49230	66
AT1G49240	3696
AT1G49245	362
AT1G49250	0
AT1G49260	0
AT1G49270	4
AT1G49280	0
AT1G49290	2
AT1G49300	1070
AT1G49310	0
AT1G49320	5
AT1G49330	3
AT1G49340	2901
AT1G49350	276
AT1G49360	187
AT1G49370	1
AT1G49380	339
AT1G49390	0
AT1G49400	1021
AT1G49405	5
AT1G49410	2853
AT1G49420	0
AT1G49430	1955
AT1G49435	0
AT1G49440	0
AT1G49450	239
AT1G49460	0
AT1G49470	3
AT1G49475	664
AT1G49480	2573
AT1G49490	266
AT1G49500	40
AT1G49510	919
AT1G49520	268
AT1G49530	20
AT1G49540	739
AT1G49550	0
AT1G49560	249
AT1G49570	0
AT1G49580	1504
AT1G49590	787
AT1G49600	2692
AT1G49610	5
AT1G49620	58
AT1G49630	855
AT1G49640	0
AT1G49650	734
AT1G49660	651
AT1G49670	1269
AT1G49680	0
AT1G49690	0
AT1G49700	252
AT1G49710	492
AT1G49715	0
AT1G49720	469
AT1G49730	1661
AT1G49740	382
AT1G49750	1734
AT1G49760	5242
AT1G49770	0
AT1G49780	327
AT1G49790	15
AT1G49800	0
AT1G49810	0
AT1G49820	822
AT1G49830	40
AT1G49832	12
AT1G49840	474
AT1G49850	242
AT1G49860	1
AT1G49870	1591
AT1G49880	96
AT1G49890	1032
AT1G49900	0
AT1G49910	409
AT1G49920	151
AT1G49930	0
AT1G49938	10
AT1G49940	146
AT1G49950	1401
AT1G49952	44
AT1G49960	1
AT1G49970	1806
AT1G49975	521
AT1G49980	239
AT1G49990	42
AT1G50000	158
AT1G50010	14955
AT1G50020	289
AT1G50030	2843
AT1G50040	76
AT1G50050	0
AT1G50055	79
AT1G50060	0
AT1G50070	0
AT1G50080	0
AT1G50090	0
AT1G50100	0
AT1G50110	878
AT1G50120	781
AT1G50130	2
AT1G50140	910
AT1G50160	0
AT1G50170	413
AT1G50180	21
AT1G50190	2
AT1G50200	5569
AT1G50210	0
AT1G50220	0
AT1G50240	2246
AT1G50250	795
AT1G50260	244
AT1G50270	118
AT1G50280	73
AT1G50290	23
AT1G50300	732
AT1G50310	6
AT1G50320	539
AT1G50325	0
AT1G50330	0
AT1G50340	0
AT1G50350	0
AT1G50360	544
AT1G50370	1870
AT1G50380	1430
AT1G50390	0
AT1G50400	5
AT1G50410	807
AT1G50420	735
AT1G50430	2574
AT1G50440	262
AT1G50450	322
AT1G50460	1430
AT1G50470	0
AT1G50480	3457
AT1G50490	3608
AT1G50500	1393
AT1G50510	880
AT1G50520	30
AT1G50530	0
AT1G50550	2
AT1G50560	7
AT1G50570	1416
AT1G50575	435
AT1G50580	1
AT1G50590	25
AT1G50600	948
AT1G50610	3
AT1G50620	1069
AT1G50630	126
AT1G50640	793
AT1G50650	0
AT1G50659	0
AT1G50660	2623
AT1G50670	791
AT1G50680	0
AT1G50690	0
AT1G50700	184
AT1G50710	1000
AT1G50720	0
AT1G50730	588
AT1G50732	24
AT1G50735	0
AT1G50740	241
AT1G50745	10
AT1G50750	24
AT1G50760	0
AT1G50770	19
AT1G50780	0
AT1G50790	174
AT1G50810	2
AT1G50820	0
AT1G50830	19
AT1G50840	1075
AT1G50850	0
AT1G50860	0
AT1G50870	0
AT1G50880	0
AT1G50890	133
AT1G50900	562
AT1G50910	161
AT1G50920	7133
AT1G50930	0
AT1G50940	583
AT1G50950	372
AT1G50960	0
AT1G50970	272
AT1G50980	0
AT1G50990	1
AT1G51000	0
AT1G51010	0
AT1G51020	0
AT1G51030	0
AT1G51035	0
AT1G51040	1
AT1G51050	0
AT1G51055	22
AT1G51060	8858
AT1G51070	1362
AT1G51080	144
AT1G51085	0
AT1G51090	4
AT1G51100	277
AT1G51110	305
AT1G51120	0
AT1G51130	399
AT1G51140	634
AT1G51150	0
AT1G51160	1283
AT1G51170	67
AT1G51172	0
AT1G51175	0
AT1G51190	0
AT1G51200	4057
AT1G51210	5
AT1G51220	106
AT1G51230	0
AT1G51240	0
AT1G51250	62
AT1G51260	0
AT1G51270	4
AT1G51290	0
AT1G51300	0
AT1G51310	380
AT1G51320	0
AT1G51330	0
AT1G51340	0
AT1G51350	424
AT1G51355	243
AT1G51360	241
AT1G51370	158
AT1G51380	201
AT1G51390	418
AT1G51400	134
AT1G51402	0
AT1G51405	308
AT1G51410	1
AT1G51420	2
AT1G51430	234
AT1G51440	6
AT1G51450	449
AT1G51460	1263
AT1G51470	0
AT1G51480	0
AT1G51490	0
AT1G51500	771
AT1G51510	3987
AT1G51520	237
AT1G51530	13
AT1G51538	249
AT1G51540	296
AT1G51550	102
AT1G51560	738
AT1G51570	5640
AT1G51580	636
AT1G51590	1105
AT1G51600	901
AT1G51610	841
AT1G51620	5
AT1G51630	1651
AT1G51640	0
AT1G51645	58
AT1G51650	5634
AT1G51660	803
AT1G51670	143
AT1G51680	200
AT1G51690	1720
AT1G51700	76
AT1G51710	2723
AT1G51720	930
AT1G51730	1464
AT1G51740	347
AT1G51745	815
AT1G51750	0
AT1G51760	722
AT1G51770	6
AT1G51780	0
AT1G51790	0
AT1G51800	2
AT1G51802	0
AT1G51805	52
AT1G51810	0
AT1G51820	0
AT1G51823	0
AT1G51830	0
AT1G51840	0
AT1G51850	3
AT1G51860	0
AT1G51870	0
AT1G51880	0
AT1G51890	0
AT1G51900	0
AT1G51910	0
AT1G51913	0
AT1G51915	0
AT1G51920	1
AT1G51930	0
AT1G51940	1851
AT1G51950	1179
AT1G51960	124
AT1G51965	463
AT1G51970	0
AT1G51980	3671
AT1G51990	0
AT1G52000	1128
AT1G52010	0
AT1G52020	0
AT1G52030	13928
AT1G52040	7150
AT1G52050	0
AT1G52060	0
AT1G52070	0
AT1G52080	141
AT1G52085	0
AT1G52087	0
AT1G52090	0
AT1G52100	2
AT1G52110	0
AT1G52120	0
AT1G52130	0
AT1G52140	247
AT1G52150	3612
AT1G52155	158
AT1G52160	674
AT1G52170	0
AT1G52180	0
AT1G52185	0
AT1G52190	1893
AT1G52191	0
AT1G52200	1
AT1G52210	0
AT1G52211	0
AT1G52220	990
AT1G52230	2082
AT1G52240	2
AT1G52245	171
AT1G52260	518
AT1G52270	38
AT1G52280	767
AT1G52290	171
AT1G52300	19094
AT1G52310	1600
AT1G52315	25
AT1G52320	365
AT1G52325	0
AT1G52330	3
AT1G52340	452
AT1G52342	0
AT1G52343	1
AT1G52347	112
AT1G52350	0
AT1G52360	3953
AT1G52370	627
AT1G52380	1683
AT1G52390	0
AT1G52400	70424
AT1G52410	4706
AT1G52415	0
AT1G52420	1456
AT1G52430	28
AT1G52440	0
AT1G52450	88
AT1G52460	0
AT1G52470	0
AT1G52490	0
AT1G52495	0
AT1G52500	836
AT1G52510	204
AT1G52520	286
AT1G52530	111
AT1G52540	365
AT1G52550	89
AT1G52560	7
AT1G52565	182
AT1G52570	57
AT1G52580	0
AT1G52590	85
AT1G52600	1010
AT1G52603	0
AT1G52610	0
AT1G52615	2
AT1G52618	55
AT1G52620	325
AT1G52630	316
AT1G52640	77
AT1G52650	7
AT1G52660	0
AT1G52670	781
AT1G52680	2
AT1G52690	10
AT1G52695	1
AT1G52696	2
AT1G52700	298
AT1G52710	171
AT1G52720	2024
AT1G52730	1366
AT1G52740	7384
AT1G52750	49
AT1G52760	2119
AT1G52770	40
AT1G52780	867
AT1G52790	4
AT1G52800	0
AT1G52810	0
AT1G52820	10
AT1G52825	190
AT1G52827	25
AT1G52830	1
AT1G52840	0
AT1G52850	0
AT1G52855	4
AT1G52857	0
AT1G52860	0
AT1G52870	79
AT1G52880	3
AT1G52890	10
AT1G52900	0
AT1G52905	253
AT1G52910	13
AT1G52920	28
AT1G52930	2172
AT1G52940	0
AT1G52942	1
AT1G52950	3
AT1G52960	0
AT1G52970	1
AT1G52980	3247
AT1G52990	0
AT1G53000	897
AT1G53010	0
AT1G53020	0
AT1G53023	0
AT1G53025	176
AT1G53030	274
AT1G53035	516
AT1G53040	965
AT1G53050	2298
AT1G53060	63
AT1G53070	2860
AT1G53080	32
AT1G53090	252
AT1G53100	0
AT1G53110	315
AT1G53120	369
AT1G53130	0
AT1G53140	1590
AT1G53160	5199
AT1G53163	5
AT1G53165	528
AT1G53170	367
AT1G53180	191
AT1G53190	350
AT1G53200	301
AT1G53210	2965
AT1G53220	0
AT1G53230	4
AT1G53233	9
AT1G53240	8525
AT1G53250	222
AT1G53260	13
AT1G53265	0
AT1G53270	29
AT1G53280	1597
AT1G53282	0
AT1G53285	0
AT1G53290	412
AT1G53300	2939
AT1G53310	4153
AT1G53320	922
AT1G53325	0
AT1G53330	102
AT1G53340	13
AT1G53345	360
AT1G53350	250
AT1G53360	0
AT1G53366	0
AT1G53370	0
AT1G53380	2311
AT1G53390	976
AT1G53400	583
AT1G53410	5
AT1G53420	2
AT1G53430	779
AT1G53440	909
AT1G53450	248
AT1G53460	674
AT1G53470	29
AT1G53480	0
AT1G53490	218
AT1G53500	688
AT1G53510	1433
AT1G53520	494
AT1G53530	240
AT1G53540	3
AT1G53541	0
AT1G53542	30
AT1G53550	0
AT1G53560	21
AT1G53570	291
AT1G53580	716
AT1G53590	1083
AT1G53600	134
AT1G53610	0
AT1G53620	0
AT1G53625	0
AT1G53630	0
AT1G53633	0
AT1G53635	0
AT1G53640	0
AT1G53645	2183
AT1G53650	412
AT1G53655	0
AT1G53660	0
AT1G53670	145
AT1G53680	12
AT1G53683	0
AT1G53687	0
AT1G53690	0
AT1G53700	135
AT1G53705	0
AT1G53708	0
AT1G53710	506
AT1G53720	776
AT1G53730	1261
AT1G53750	6402
AT1G53760	745
AT1G53770	465
AT1G53780	1164
AT1G53790	18
AT1G53800	767
AT1G53801	0
AT1G53810	0
AT1G53815	0
AT1G53820	0
AT1G53830	5
AT1G53840	1453
AT1G53850	2893
AT1G53860	578
AT1G53870	0
AT1G53875	0
AT1G53880	0
AT1G53885	0
AT1G53887	77
AT1G53890	0
AT1G53900	0
AT1G53903	0
AT1G53910	6500
AT1G53920	280
AT1G53930	0
AT1G53935	0
AT1G53940	0
AT1G53945	0
AT1G53950	0
AT1G53970	0
AT1G53980	0
AT1G53990	0
AT1G54000	245
AT1G54010	1239
AT1G54020	1401
AT1G54030	2031
AT1G54035	0
AT1G54040	58
AT1G54050	248
AT1G54060	1342
AT1G54070	12
AT1G54080	4260
AT1G54090	810
AT1G54095	0
AT1G54100	2147
AT1G54110	196
AT1G54115	764
AT1G54120	47
AT1G54130	780
AT1G54140	557
AT1G54150	387
AT1G54160	46
AT1G54170	1561
AT1G54180	366
AT1G54200	104
AT1G54210	145
AT1G54215	21
AT1G54217	296
AT1G54220	516
AT1G54230	0
AT1G54240	1
AT1G54250	555
AT1G54260	303
AT1G54270	5430
AT1G54280	3
AT1G54290	268
AT1G54300	10
AT1G54310	290
AT1G54320	1048
AT1G54330	24
AT1G54340	1192
AT1G54350	444
AT1G54355	3
AT1G54360	804
AT1G54370	661
AT1G54380	721
AT1G54385	1680
AT1G54390	792
AT1G54400	9
AT1G54410	9923
AT1G54420	0
AT1G54430	0
AT1G54440	742
AT1G54445	0
AT1G54450	224
AT1G54460	1674
AT1G54470	0
AT1G54475	0
AT1G54490	2099
AT1G54500	1164
AT1G54510	695
AT1G54520	495
AT1G54530	31
AT1G54540	0
AT1G54550	0
AT1G54560	14
AT1G54570	462
AT1G54575	13
AT1G54580	5028
AT1G54590	0
AT1G54600	0
AT1G54610	2579
AT1G54620	0
AT1G54630	4065
AT1G54640	0
AT1G54650	202
AT1G54660	0
AT1G54670	1
AT1G54680	72
AT1G54690	1090
AT1G54700	0
AT1G54710	621
AT1G54720	0
AT1G54730	405
AT1G54740	39
AT1G54750	0
AT1G54760	0
AT1G54770	551
AT1G54773	28
AT1G54775	0
AT1G54780	1581
AT1G54790	2
AT1G54820	171
AT1G54830	710
AT1G54840	309
AT1G54850	590
AT1G54860	0
AT1G54870	0
AT1G54890	1
AT1G54905	0
AT1G54920	936
AT1G54923	0
AT1G54926	0
AT1G54930	299
AT1G54940	0
AT1G54950	0
AT1G54953	0
AT1G54955	0
AT1G54957	0
AT1G54960	518
AT1G54970	0
AT1G54980	0
AT1G54985	0
AT1G54990	3356
AT1G55000	291
AT1G55010	0
AT1G55020	224
AT1G55030	0
AT1G55035	0
AT1G55040	576
AT1G55050	114
AT1G55060	10
AT1G55070	0
AT1G55080	436
AT1G55090	1151
AT1G55100	0
AT1G55110	679
AT1G55120	228
AT1G55130	1165
AT1G55140	447
AT1G55150	818
AT1G55152	0
AT1G55160	750
AT1G55170	402
AT1G55175	3
AT1G55180	90
AT1G55190	0
AT1G55200	1650
AT1G55205	758
AT1G55207	2
AT1G55210	2960
AT1G55220	0
AT1G55221	0
AT1G55230	0
AT1G55240	0
AT1G55250	945
AT1G55260	1581
AT1G55265	0
AT1G55270	463
AT1G55280	58
AT1G55290	0
AT1G55300	343
AT1G55310	1048
AT1G55320	242
AT1G55325	1939
AT1G55330	1
AT1G55335	0
AT1G55340	1387
AT1G55350	4615
AT1G55360	7880
AT1G55365	0
AT1G55370	124
AT1G55380	4
AT1G55390	0
AT1G55400	0
AT1G55410	1
AT1G55420	0
AT1G55430	0
AT1G55440	1
AT1G55450	18
AT1G55460	1197
AT1G55470	0
AT1G55475	135
AT1G55480	511
AT1G55490	6872
AT1G55500	1563
AT1G55510	604
AT1G55520	913
AT1G55525	0
AT1G55530	926
AT1G55535	405
AT1G55540	1570
AT1G55546	4
AT1G55550	57
AT1G55560	63
AT1G55570	39
AT1G55580	181
AT1G55590	491
AT1G55591	0
AT1G55600	18
AT1G55604	0
AT1G55610	128
AT1G55620	551
AT1G55625	0
AT1G55630	215
AT1G55640	0
AT1G55650	0
AT1G55660	0
AT1G55670	556
AT1G55673	0
AT1G55675	199
AT1G55680	2053
AT1G55690	1909
AT1G55700	0
AT1G55710	0
AT1G55720	0
AT1G55730	240
AT1G55740	2
AT1G55750	585
AT1G55755	3
AT1G55760	115
AT1G55770	2
AT1G55775	1
AT1G55790	0
AT1G55800	7
AT1G55803	3
AT1G55805	818
AT1G55810	417
AT1G55820	468
AT1G55830	351
AT1G55840	1751
AT1G55850	173
AT1G55860	4249
AT1G55865	65
AT1G55870	504
AT1G55880	483
AT1G55890	1508
AT1G55900	1158
AT1G55910	103
AT1G55915	169
AT1G55917	0
AT1G55920	44
AT1G55928	0
AT1G55930	240
AT1G55940	1
AT1G55945	0
AT1G55947	0
AT1G55950	0
AT1G55960	280
AT1G55964	0
AT1G55970	328
AT1G55980	21
AT1G55990	0
AT1G56000	77
AT1G56010	7
AT1G56020	1925
AT1G56030	1
AT1G56040	1
AT1G56045	5647
AT1G56050	504
AT1G56060	0
AT1G56070	46625
AT1G56080	202
AT1G56085	1
AT1G56090	171
AT1G56100	0
AT1G56105	0
AT1G56110	10072
AT1G56120	106
AT1G56130	182
AT1G56140	371
AT1G56145	427
AT1G56150	36
AT1G56160	0
AT1G56165	12
AT1G56170	0
AT1G56180	344
AT1G56190	997
AT1G56200	2542
AT1G56210	1076
AT1G56220	3010
AT1G56225	0
AT1G56230	1071
AT1G56233	0
AT1G56240	0
AT1G56242	0
AT1G56250	1
AT1G56260	161
AT1G56270	0
AT1G56280	7017
AT1G56290	614
AT1G56300	1515
AT1G56310	506
AT1G56320	2
AT1G56330	4104
AT1G56340	12460
AT1G56345	153
AT1G56350	258
AT1G56360	5
AT1G56380	0
AT1G56385	0
AT1G56390	0
AT1G56400	0
AT1G56410	1
AT1G56415	0
AT1G56418	0
AT1G56420	273
AT1G56423	369
AT1G56430	81
AT1G56440	275
AT1G56450	4531
AT1G56460	238
AT1G56470	8
AT1G56480	0
AT1G56490	1
AT1G56500	558
AT1G56510	10
AT1G56520	37
AT1G56530	0
AT1G56540	11
AT1G56550	0
AT1G56553	0
AT1G56555	1
AT1G56560	463
AT1G56570	234
AT1G56580	0
AT1G56590	679
AT1G56600	2
AT1G56605	0
AT1G56610	156
AT1G56612	117
AT1G56620	0
AT1G56630	0
AT1G56640	0
AT1G56650	19
AT1G56660	227
AT1G56670	51
AT1G56675	0
AT1G56680	140
AT1G56690	314
AT1G56700	1036
AT1G56710	0
AT1G56720	944
AT1G56730	0
AT1G56740	0
AT1G56750	0
AT1G56760	0
AT1G56770	0
AT1G56780	0
AT1G56790	0
AT1G56800	0
AT1G56810	0
AT1G56820	0
AT1G56830	0
AT1G56840	0
AT1G56850	0
AT1G56860	0
AT1G56870	0
AT1G56880	0
AT1G56890	0
AT1G56900	0
AT1G56910	0
AT1G56920	0
AT1G56930	0
AT1G56940	0
AT1G56950	0
AT1G56960	0
AT1G56970	0
AT1G56980	0
AT1G56990	0
AT1G57000	0
AT1G57010	0
AT1G57020	0
AT1G57030	0
AT1G57040	0
AT1G57050	0
AT1G57060	0
AT1G57070	0
AT1G57080	0
AT1G57090	0
AT1G57100	0
AT1G57110	0
AT1G57120	0
AT1G57130	0
AT1G57140	0
AT1G57150	0
AT1G57160	0
AT1G57170	0
AT1G57180	0
AT1G57190	0
AT1G57200	0
AT1G57210	0
AT1G57220	0
AT1G57230	0
AT1G57240	0
AT1G57250	0
AT1G57260	0
AT1G57270	0
AT1G57280	0
AT1G57290	0
AT1G57300	0
AT1G57310	0
AT1G57320	0
AT1G57330	0
AT1G57340	0
AT1G57350	0
AT1G57360	0
AT1G57370	0
AT1G57380	0
AT1G57390	0
AT1G57400	0
AT1G57410	0
AT1G57420	0
AT1G57430	0
AT1G57440	0
AT1G57450	0
AT1G57460	0
AT1G57470	0
AT1G57480	0
AT1G57490	0
AT1G57500	0
AT1G57510	0
AT1G57520	0
AT1G57530	0
AT1G57540	371
AT1G57550	1
AT1G57560	1
AT1G57565	0
AT1G57570	0
AT1G57580	0
AT1G57590	0
AT1G57600	421
AT1G57610	931
AT1G57613	0
AT1G57620	1182
AT1G57630	0
AT1G57640	0
AT1G57650	0
AT1G57660	5213
AT1G57670	0
AT1G57680	2239
AT1G57690	0
AT1G57700	428
AT1G57710	0
AT1G57720	13764
AT1G57730	0
AT1G57740	0
AT1G57750	7
AT1G57760	0
AT1G57765	719
AT1G57770	160
AT1G57775	0
AT1G57777	0
AT1G57780	0
AT1G57790	181
AT1G57800	1
AT1G57810	0
AT1G57820	7914
AT1G57830	0
AT1G57835	0
AT1G57840	2
AT1G57850	0
AT1G57860	1988
AT1G57870	511
AT1G57900	0
AT1G57906	0
AT1G57943	0
AT1G57980	5
AT1G57990	29
AT1G58007	0
AT1G58010	0
AT1G58020	0
AT1G58025	1292
AT1G58030	1222
AT1G58037	0
AT1G58040	0
AT1G58050	27
AT1G58055	0
AT1G58060	1052
AT1G58070	7
AT1G58080	1377
AT1G58090	0
AT1G58100	1037
AT1G58110	894
AT1G58120	38
AT1G58130	1
AT1G58140	0
AT1G58150	54
AT1G58160	11
AT1G58170	90
AT1G58180	174
AT1G58190	2
AT1G58200	814
AT1G58210	360
AT1G58215	11
AT1G58220	371
AT1G58223	0
AT1G58225	3
AT1G58230	1430
AT1G58235	188
AT1G58242	0
AT1G58245	0
AT1G58248	0
AT1G58250	2191
AT1G58260	0
AT1G58265	0
AT1G58270	220
AT1G58280	340
AT1G58290	1792
AT1G58300	5
AT1G58310	131
AT1G58320	9
AT1G58330	0
AT1G58340	58
AT1G58350	610
AT1G58360	1409
AT1G58370	19
AT1G58380	2089
AT1G58390	100
AT1G58400	4
AT1G58410	148
AT1G58420	21
AT1G58430	39
AT1G58440	1175
AT1G58450	0
AT1G58460	117
AT1G58470	504
AT1G58520	274
AT1G58525	0
AT1G58561	4
AT1G58590	76
AT1G58602	294
AT1G58643	0
AT1G58684	0
AT1G58725	0
AT1G58766	0
AT1G58807	0
AT1G58808	0
AT1G58848	26
AT1G58889	0
AT1G58936	0
AT1G58983	2
AT1G59030	0
AT1G59077	0
AT1G59124	0
AT1G59171	0
AT1G59218	1
AT1G59265	1
AT1G59312	0
AT1G59359	0
AT1G59406	0
AT1G59453	0
AT1G59460	0
AT1G59470	0
AT1G59500	0
AT1G59510	172
AT1G59520	416
AT1G59530	2
AT1G59540	1445
AT1G59550	0
AT1G59560	214
AT1G59570	0
AT1G59580	440
AT1G59590	9
AT1G59600	562
AT1G59610	2363
AT1G59620	79
AT1G59630	0
AT1G59640	298
AT1G59650	470
AT1G59660	643
AT1G59670	0
AT1G59675	0
AT1G59680	0
AT1G59690	0
AT1G59700	55
AT1G59710	248
AT1G59720	98
AT1G59722	0
AT1G59723	0
AT1G59724	0
AT1G59725	0
AT1G59730	1
AT1G59740	2
AT1G59750	3151
AT1G59760	1724
AT1G59770	0
AT1G59780	3
AT1G59790	0
AT1G59800	0
AT1G59810	0
AT1G59820	1059
AT1G59830	913
AT1G59833	0
AT1G59835	0
AT1G59840	284
AT1G59850	4
AT1G59860	14
AT1G59865	0
AT1G59870	1886
AT1G59880	0
AT1G59885	0
AT1G59890	1984
AT1G59900	2594
AT1G59910	579
AT1G59920	0
AT1G59930	0
AT1G59940	1
AT1G59950	0
AT1G59960	438
AT1G59970	128
AT1G59980	322
AT1G59990	855
AT1G60000	534
AT1G60010	399
AT1G60020	0
AT1G60025	0
AT1G60030	27
AT1G60040	0
AT1G60050	0
AT1G60060	664
AT1G60070	2130
AT1G60072	0
AT1G60073	0
AT1G60075	0
AT1G60080	452
AT1G60090	0
AT1G60095	0
AT1G60110	2
AT1G60120	0
AT1G60130	0
AT1G60140	817
AT1G60150	0
AT1G60160	2911
AT1G60170	2300
AT1G60180	0
AT1G60190	1
AT1G60200	1936
AT1G60220	901
AT1G60230	393
AT1G60240	0
AT1G60250	0
AT1G60260	358
AT1G60270	49
AT1G60280	0
AT1G60290	0
AT1G60300	0
AT1G60310	0
AT1G60320	0
AT1G60330	0
AT1G60340	0
AT1G60350	0
AT1G60360	17
AT1G60370	0
AT1G60380	0
AT1G60390	571
AT1G60400	0
AT1G60410	5
AT1G60420	1308
AT1G60430	176
AT1G60440	502
AT1G60450	0
AT1G60460	38
AT1G60470	6
AT1G60480	0
AT1G60490	926
AT1G60500	0
AT1G60505	0
AT1G60510	0
AT1G60520	0
AT1G60525	79
AT1G60530	2
AT1G60540	0
AT1G60545	48
AT1G60550	589
AT1G60560	475
AT1G60570	0
AT1G60580	0
AT1G60590	33
AT1G60600	632
AT1G60610	469
AT1G60620	334
AT1G60625	0
AT1G60630	1204
AT1G60640	1121
AT1G60650	666
AT1G60660	922
AT1G60670	496
AT1G60680	2
AT1G60690	151
AT1G60700	257
AT1G60710	1053
AT1G60720	0
AT1G60730	114
AT1G60740	19
AT1G60750	1
AT1G60760	4
AT1G60770	1632
AT1G60780	2932
AT1G60783	0
AT1G60787	0
AT1G60790	819
AT1G60800	4439
AT1G60810	1242
AT1G60815	0
AT1G60820	0
AT1G60830	6
AT1G60835	0
AT1G60840	0
AT1G60850	728
AT1G60860	1731
AT1G60870	1771
AT1G60880	0
AT1G60890	1906
AT1G60900	2160
AT1G60910	0
AT1G60913	0
AT1G60920	0
AT1G60930	266
AT1G60940	1094
AT1G60950	5668
AT1G60960	105
AT1G60970	3
AT1G60980	0
AT1G60983	0
AT1G60985	0
AT1G60986	0
AT1G60987	1
AT1G60989	16
AT1G60990	329
AT1G60995	703
AT1G61000	712
AT1G61010	1984
AT1G61020	0
AT1G61030	376
AT1G61040	1009
AT1G61050	0
AT1G61060	0
AT1G61065	184
AT1G61070	0
AT1G61080	1
AT1G61090	0
AT1G61093	0
AT1G61095	0
AT1G61097	0
AT1G61100	1134
AT1G61105	0
AT1G61110	1
AT1G61120	0
AT1G61130	11
AT1G61140	766
AT1G61150	1501
AT1G61160	0
AT1G61165	0
AT1G61170	403
AT1G61180	726
AT1G61190	121
AT1G61200	0
AT1G61210	891
AT1G61215	123
AT1G61224	0
AT1G61226	0
AT1G61230	0
AT1G61240	536
AT1G61250	1804
AT1G61255	19
AT1G61260	156
AT1G61270	0
AT1G61275	22
AT1G61280	88
AT1G61290	12
AT1G61300	6
AT1G61310	351
AT1G61320	0
AT1G61330	0
AT1G61340	115
AT1G61350	402
AT1G61360	193
AT1G61370	78
AT1G61380	316
AT1G61390	46
AT1G61400	162
AT1G61410	46
AT1G61415	15
AT1G61420	35
AT1G61430	194
AT1G61440	13
AT1G61450	450
AT1G61460	57
AT1G61470	19
AT1G61475	0
AT1G61480	0
AT1G61490	106
AT1G61500	237
AT1G61510	0
AT1G61520	5739
AT1G61540	0
AT1G61542	0
AT1G61550	0
AT1G61560	0
AT1G61562	0
AT1G61563	45
AT1G61565	0
AT1G61566	18
AT1G61570	1867
AT1G61575	0
AT1G61580	967
AT1G61590	0
AT1G61600	68
AT1G61610	0
AT1G61620	1253
AT1G61630	0
AT1G61640	409
AT1G61650	0
AT1G61660	35
AT1G61665	1
AT1G61667	23
AT1G61670	1064
AT1G61680	81
AT1G61685	0
AT1G61688	0
AT1G61690	1021
AT1G61700	0
AT1G61710	5
AT1G61720	2
AT1G61730	2301
AT1G61732	0
AT1G61740	963
AT1G61750	0
AT1G61760	31
AT1G61770	622
AT1G61780	839
AT1G61790	3408
AT1G61795	52
AT1G61800	1
AT1G61810	22
AT1G61820	118
AT1G61830	6
AT1G61840	2
AT1G61850	601
AT1G61860	27
AT1G61870	2807
AT1G61880	0
AT1G61890	761
AT1G61900	1112
AT1G61910	0
AT1G61920	13
AT1G61930	110
AT1G61940	0
AT1G61950	0
AT1G61960	162
AT1G61970	189
AT1G61980	368
AT1G61990	889
AT1G62000	0
AT1G62010	335
AT1G62020	3354
AT1G62030	228
AT1G62035	0
AT1G62040	1012
AT1G62045	98
AT1G62050	696
AT1G62055	0
AT1G62060	0
AT1G62070	0
AT1G62075	0
AT1G62080	0
AT1G62085	346
AT1G62090	0
AT1G62095	0
AT1G62110	417
AT1G62120	312
AT1G62130	203
AT1G62150	441
AT1G62160	0
AT1G62170	0
AT1G62180	455
AT1G62190	0
AT1G62200	279
AT1G62210	0
AT1G62214	0
AT1G62220	0
AT1G62225	0
AT1G62230	0
AT1G62240	0
AT1G62250	106
AT1G62260	197
AT1G62262	0
AT1G62270	0
AT1G62280	1
AT1G62290	13
AT1G62300	16
AT1G62305	87
AT1G62310	444
AT1G62320	0
AT1G62330	1288
AT1G62333	2
AT1G62340	0
AT1G62350	124
AT1G62355	5
AT1G62360	4902
AT1G62370	17
AT1G62380	1334
AT1G62390	4200
AT1G62400	2
AT1G62410	0
AT1G62420	0
AT1G62421	0
AT1G62422	57
AT1G62430	1428
AT1G62440	2
AT1G62450	1
AT1G62460	0
AT1G62480	4223
AT1G62490	37
AT1G62500	26289
AT1G62510	1
AT1G62515	0
AT1G62520	237
AT1G62530	0
AT1G62540	139
AT1G62550	0
AT1G62560	48
AT1G62570	32
AT1G62580	4
AT1G62590	107
AT1G62600	171
AT1G62610	108
AT1G62620	0
AT1G62630	12
AT1G62640	1239
AT1G62650	0
AT1G62660	73
AT1G62670	247
AT1G62680	247
AT1G62690	4
AT1G62695	0
AT1G62700	18
AT1G62710	21
AT1G62720	35
AT1G62730	197
AT1G62740	1876
AT1G62750	1658
AT1G62760	1
AT1G62766	0
AT1G62770	1
AT1G62780	306
AT1G62790	1872
AT1G62800	4
AT1G62810	566
AT1G62820	789
AT1G62830	815
AT1G62835	0
AT1G62840	0
AT1G62850	196
AT1G62860	165
AT1G62870	670
AT1G62880	468
AT1G62886	0
AT1G62890	0
AT1G62895	0
AT1G62900	1
AT1G62910	49
AT1G62914	99
AT1G62915	35
AT1G62920	33
AT1G62930	233
AT1G62935	0
AT1G62940	0
AT1G62950	621
AT1G62960	736
AT1G62970	1114
AT1G62975	48
AT1G62978	0
AT1G62980	0
AT1G62981	7
AT1G62990	4
AT1G63000	1766
AT1G63005	0
AT1G63010	1034
AT1G63020	1426
AT1G63030	3
AT1G63040	4
AT1G63050	787
AT1G63055	0
AT1G63057	0
AT1G63060	1
AT1G63070	2
AT1G63080	181
AT1G63090	380
AT1G63100	2394
AT1G63105	0
AT1G63110	1061
AT1G63120	149
AT1G63130	480
AT1G63140	0
AT1G63150	119
AT1G63160	1071
AT1G63170	1637
AT1G63180	79
AT1G63190	0
AT1G63200	0
AT1G63205	0
AT1G63206	0
AT1G63210	0
AT1G63220	145
AT1G63230	95
AT1G63240	847
AT1G63245	0
AT1G63250	424
AT1G63260	538
AT1G63270	344
AT1G63280	0
AT1G63290	1145
AT1G63295	2
AT1G63300	503
AT1G63310	117
AT1G63320	3
AT1G63330	3
AT1G63340	0
AT1G63350	0
AT1G63360	55
AT1G63370	2
AT1G63380	9
AT1G63390	7
AT1G63400	119
AT1G63410	0
AT1G63420	357
AT1G63430	894
AT1G63440	125
AT1G63450	1
AT1G63460	607
AT1G63470	3234
AT1G63480	1514
AT1G63490	929
AT1G63500	856
AT1G63510	0
AT1G63520	4
AT1G63522	0
AT1G63530	0
AT1G63535	0
AT1G63540	0
AT1G63550	0
AT1G63570	0
AT1G63580	0
AT1G63590	0
AT1G63600	0
AT1G63610	659
AT1G63615	8
AT1G63630	9
AT1G63640	2364
AT1G63650	1275
AT1G63660	2606
AT1G63670	1379
AT1G63680	1434
AT1G63690	2374
AT1G63700	1903
AT1G63710	23
AT1G63720	41
AT1G63730	206
AT1G63740	342
AT1G63750	21
AT1G63760	39
AT1G63770	4696
AT1G63780	904
AT1G63790	0
AT1G63800	497
AT1G63810	1508
AT1G63820	3
AT1G63830	983
AT1G63835	0
AT1G63840	174
AT1G63850	866
AT1G63855	139
AT1G63860	222
AT1G63870	0
AT1G63880	118
AT1G63900	442
AT1G63910	3
AT1G63920	0
AT1G63930	3
AT1G63940	2380
AT1G63950	0
AT1G63960	0
AT1G63970	423
AT1G63980	1923
AT1G63990	28
AT1G64000	0
AT1G64010	0
AT1G64020	0
AT1G64030	0
AT1G64035	0
AT1G64040	1732
AT1G64050	945
AT1G64060	174
AT1G64065	0
AT1G64070	1
AT1G64080	1088
AT1G64090	4269
AT1G64100	49
AT1G64105	1
AT1G64107	0
AT1G64110	2
AT1G64120	0
AT1G64130	0
AT1G64140	1745
AT1G64150	170
AT1G64160	0
AT1G64170	148
AT1G64180	141
AT1G64185	157
AT1G64190	794
AT1G64195	0
AT1G64200	151
AT1G64210	4
AT1G64220	113
AT1G64230	5257
AT1G64235	1
AT1G64240	51
AT1G64250	69
AT1G64253	2
AT1G64255	0
AT1G64260	395
AT1G64270	279
AT1G64280	642
AT1G64290	0
AT1G64295	0
AT1G64300	196
AT1G64310	22
AT1G64320	50
AT1G64330	1282
AT1G64340	0
AT1G64350	816
AT1G64355	535
AT1G64360	0
AT1G64370	6
AT1G64380	28
AT1G64385	1183
AT1G64390	1465
AT1G64400	9
AT1G64405	1
AT1G64410	0
AT1G64420	0
AT1G64430	537
AT1G64440	289
AT1G64450	607
AT1G64455	0
AT1G64460	847
AT1G64480	0
AT1G64490	500
AT1G64500	19
AT1G64510	2779
AT1G64520	5152
AT1G64530	436
AT1G64540	7
AT1G64550	2317
AT1G64560	7
AT1G64561	4
AT1G64563	16
AT1G64570	858
AT1G64572	96
AT1G64580	257
AT1G64583	95
AT1G64584	2
AT1G64585	0
AT1G64590	0
AT1G64600	454
AT1G64610	171
AT1G64618	4
AT1G64620	581
AT1G64625	120
AT1G64630	378
AT1G64633	0
AT1G64640	847
AT1G64650	3235
AT1G64660	32
AT1G64670	523
AT1G64680	84
AT1G64690	82
AT1G64700	15
AT1G64710	622
AT1G64720	3983
AT1G64730	0
AT1G64740	649
AT1G64750	4282
AT1G64760	1478
AT1G64770	93
AT1G64780	40
AT1G64790	4533
AT1G64795	0
AT1G64800	2
AT1G64810	480
AT1G64820	0
AT1G64830	0
AT1G64840	599
AT1G64850	586
AT1G64860	656
AT1G64870	0
AT1G64880	3759
AT1G64890	452
AT1G64900	33
AT1G64910	0
AT1G64920	0
AT1G64930	0
AT1G64940	1
AT1G64950	172
AT1G64960	813
AT1G64970	483
AT1G64980	1058
AT1G64990	759
AT1G65000	96
AT1G65010	4246
AT1G65020	786
AT1G65030	650
AT1G65032	263
AT1G65040	706
AT1G65050	0
AT1G65060	133
AT1G65070	445
AT1G65080	197
AT1G65090	0
AT1G65110	34
AT1G65113	0
AT1G65120	51
AT1G65130	36
AT1G65140	1
AT1G65150	793
AT1G65160	0
AT1G65165	0
AT1G65170	0
AT1G65180	56
AT1G65190	21
AT1G65200	0
AT1G65210	0
AT1G65220	1937
AT1G65230	193
AT1G65240	12
AT1G65250	129
AT1G65260	1271
AT1G65270	2329
AT1G65280	1183
AT1G65290	5453
AT1G65295	1169
AT1G65300	2
AT1G65310	0
AT1G65320	440
AT1G65330	0
AT1G65340	0
AT1G65342	0
AT1G65346	0
AT1G65347	0
AT1G65349	0
AT1G65350	0
AT1G65352	0
AT1G65360	5
AT1G65365	0
AT1G65370	2277
AT1G65380	715
AT1G65385	0
AT1G65390	0
AT1G65410	582
AT1G65420	28
AT1G65425	0
AT1G65430	690
AT1G65440	6455
AT1G65450	23
AT1G65470	1362
AT1G65480	0
AT1G65481	0
AT1G65483	0
AT1G65484	0
AT1G65485	0
AT1G65486	2
AT1G65490	5
AT1G65500	40
AT1G65510	3
AT1G65520	148
AT1G65540	833
AT1G65541	0
AT1G65550	0
AT1G65560	335
AT1G65570	0
AT1G65580	1409
AT1G65585	0
AT1G65590	429
AT1G65610	0
AT1G65620	70
AT1G65630	0
AT1G65640	0
AT1G65642	0
AT1G65650	1481
AT1G65660	1369
AT1G65670	0
AT1G65680	0
AT1G65681	0
AT1G65690	0
AT1G65700	1014
AT1G65710	830
AT1G65720	3114
AT1G65730	15
AT1G65735	0
AT1G65740	0
AT1G65750	0
AT1G65760	0
AT1G65770	0
AT1G65780	15
AT1G65790	5
AT1G65800	4
AT1G65810	468
AT1G65820	1164
AT1G65830	0
AT1G65840	799
AT1G65845	3
AT1G65850	0
AT1G65860	4
AT1G65870	0
AT1G65875	3
AT1G65880	0
AT1G65890	6
AT1G65900	2024
AT1G65910	44
AT1G65920	773
AT1G65930	9111
AT1G65940	0
AT1G65950	186
AT1G65960	4499
AT1G65970	8
AT1G65980	8854
AT1G65985	40
AT1G65990	1
AT1G66000	0
AT1G66010	0
AT1G66020	0
AT1G66030	0
AT1G66040	11
AT1G66045	0
AT1G66050	84
AT1G66060	0
AT1G66070	1001
AT1G66080	383
AT1G66090	0
AT1G66100	0
AT1G66110	4
AT1G66120	1
AT1G66130	176
AT1G66140	215
AT1G66145	0
AT1G66150	2787
AT1G66160	1
AT1G66170	0
AT1G66173	0
AT1G66180	807
AT1G66190	52
AT1G66200	917
AT1G66210	18
AT1G66220	0
AT1G66230	1
AT1G66235	1
AT1G66240	2250
AT1G66245	0
AT1G66250	2397
AT1G66260	2294
AT1G66270	0
AT1G66280	0
AT1G66290	0
AT1G66300	0
AT1G66310	0
AT1G66320	3
AT1G66330	703
AT1G66340	789
AT1G66345	166
AT1G66350	474
AT1G66360	2
AT1G66370	8
AT1G66380	6
AT1G66390	4
AT1G66400	66
AT1G66410	9817
AT1G66420	0
AT1G66430	3332
AT1G66440	0
AT1G66450	0
AT1G66460	0
AT1G66465	4
AT1G66470	0
AT1G66480	6
AT1G66490	0
AT1G66500	105
AT1G66510	503
AT1G66520	191
AT1G66530	1509
AT1G66534	2
AT1G66540	16
AT1G66550	0
AT1G66560	0
AT1G66570	0
AT1G66580	10856
AT1G66590	62
AT1G66600	0
AT1G66610	0
AT1G66620	464
AT1G66630	0
AT1G66640	0
AT1G66650	55
AT1G66660	292
AT1G66670	1641
AT1G66680	1261
AT1G66690	0
AT1G66700	0
AT1G66710	0
AT1G66720	0
AT1G66725	0
AT1G66730	919
AT1G66740	909
AT1G66750	365
AT1G66760	294
AT1G66770	0
AT1G66780	0
AT1G66783	0
AT1G66795	0
AT1G66800	0
AT1G66810	15
AT1G66820	0
AT1G66830	0
AT1G66840	172
AT1G66850	0
AT1G66852	0
AT1G66855	0
AT1G66860	0
AT1G66870	0
AT1G66880	414
AT1G66890	291
AT1G66900	270
AT1G66910	9
AT1G66920	0
AT1G66930	6
AT1G66940	124
AT1G66950	2
AT1G66960	0
AT1G66970	780
AT1G66980	407
AT1G66990	0
AT1G67000	2
AT1G67010	0
AT1G67020	5
AT1G67025	0
AT1G67030	0
AT1G67035	279
AT1G67040	3342
AT1G67050	32
AT1G67060	428
AT1G67070	2
AT1G67080	897
AT1G67090	22323
AT1G67100	32
AT1G67105	71
AT1G67110	6
AT1G67120	2904
AT1G67130	0
AT1G67140	1994
AT1G67148	0
AT1G67150	0
AT1G67160	0
AT1G67170	375
AT1G67180	364
AT1G67190	245
AT1G67195	11
AT1G67200	0
AT1G67210	238
AT1G67220	18
AT1G67230	5964
AT1G67235	0
AT1G67238	0
AT1G67240	0
AT1G67250	2037
AT1G67260	248
AT1G67265	26
AT1G67270	0
AT1G67280	1209
AT1G67290	29
AT1G67300	787
AT1G67310	1058
AT1G67320	1075
AT1G67325	1095
AT1G67328	0
AT1G67330	0
AT1G67340	1024
AT1G67350	2548
AT1G67360	1290
AT1G67365	41
AT1G67370	138
AT1G67390	0
AT1G67400	186
AT1G67410	190
AT1G67420	418
AT1G67430	25153
AT1G67440	428
AT1G67450	0
AT1G67455	0
AT1G67460	3
AT1G67470	19
AT1G67480	1208
AT1G67481	0
AT1G67490	721
AT1G67500	792
AT1G67510	312
AT1G67520	9
AT1G67530	279
AT1G67540	0
AT1G67550	531
AT1G67560	1310
AT1G67570	168
AT1G67580	1506
AT1G67590	656
AT1G67600	17
AT1G67610	9
AT1G67620	481
AT1G67623	1
AT1G67626	0
AT1G67630	1665
AT1G67635	0
AT1G67640	0
AT1G67645	0
AT1G67650	4
AT1G67660	781
AT1G67670	0
AT1G67680	2228
AT1G67690	486
AT1G67700	1110
AT1G67710	50
AT1G67720	1254
AT1G67730	3099
AT1G67740	2053
AT1G67750	1236
AT1G67760	19
AT1G67770	157
AT1G67775	0
AT1G67780	447
AT1G67785	2431
AT1G67790	0
AT1G67792	37
AT1G67800	103
AT1G67810	1
AT1G67820	150
AT1G67830	2036
AT1G67840	328
AT1G67850	226
AT1G67855	0
AT1G67856	0
AT1G67860	16
AT1G67865	90
AT1G67870	76
AT1G67880	434
AT1G67890	698
AT1G67900	691
AT1G67910	5
AT1G67920	12
AT1G67930	1254
AT1G67940	183
AT1G67950	709
AT1G67960	311
AT1G67970	274
AT1G67980	0
AT1G67990	0
AT1G68000	955
AT1G68010	831
AT1G68020	1246
AT1G68030	45
AT1G68040	0
AT1G68050	1468
AT1G68060	3352
AT1G68070	771
AT1G68080	270
AT1G68090	1
AT1G68100	594
AT1G68110	33
AT1G68120	220
AT1G68130	417
AT1G68140	1359
AT1G68150	0
AT1G68160	156
AT1G68170	14
AT1G68180	7
AT1G68185	487
AT1G68190	145
AT1G68200	15
AT1G68210	0
AT1G68220	1096
AT1G68230	95
AT1G68238	2
AT1G68240	0
AT1G68250	0
AT1G68260	397
AT1G68270	0
AT1G68280	0
AT1G68285	0
AT1G68290	2
AT1G68300	731
AT1G68310	654
AT1G68320	10
AT1G68325	0
AT1G68330	50
AT1G68340	118
AT1G68350	13
AT1G68360	143
AT1G68370	1269
AT1G68380	0
AT1G68390	2
AT1G68400	2576
AT1G68410	662
AT1G68420	0
AT1G68430	121
AT1G68440	139
AT1G68450	0
AT1G68460	66
AT1G68470	53
AT1G68480	211
AT1G68490	1236
AT1G68500	5
AT1G68510	20
AT1G68520	71
AT1G68526	0
AT1G68530	1695
AT1G68540	139
AT1G68550	1651
AT1G68560	14477
AT1G68568	1
AT1G68570	466
AT1G68580	1307
AT1G68585	58
AT1G68590	2350
AT1G68600	36
AT1G68610	1
AT1G68620	1
AT1G68630	5
AT1G68640	2092
AT1G68650	470
AT1G68660	575
AT1G68670	1205
AT1G68680	887
AT1G68690	247
AT1G68700	6
AT1G68710	482
AT1G68720	2686
AT1G68723	0
AT1G68725	16
AT1G68730	266
AT1G68735	0
AT1G68740	253
AT1G68750	2
AT1G68760	543
AT1G68765	2
AT1G68770	0
AT1G68780	618
AT1G68790	3255
AT1G68795	4
AT1G68800	29
AT1G68810	497
AT1G68820	459
AT1G68825	14
AT1G68830	390
AT1G68840	0
AT1G68845	0
AT1G68850	0
AT1G68860	0
AT1G68862	48
AT1G68870	44
AT1G68872	134
AT1G68875	0
AT1G68877	0
AT1G68880	0
AT1G68890	1137
AT1G68905	1
AT1G68907	0
AT1G68910	622
AT1G68920	1192
AT1G68930	162
AT1G68935	0
AT1G68937	0
AT1G68940	0
AT1G68945	373
AT1G68950	0
AT1G68960	0
AT1G68970	0
AT1G68980	432
AT1G68990	1102
AT1G69000	0
AT1G69010	837
AT1G69020	184
AT1G69030	662
AT1G69040	4893
AT1G69050	34
AT1G69060	485
AT1G69070	2275
AT1G69080	7
AT1G69085	2
AT1G69090	0
AT1G69100	0
AT1G69110	0
AT1G69120	4510
AT1G69130	0
AT1G69140	1
AT1G69150	0
AT1G69160	65
AT1G69170	392
AT1G69180	417
AT1G69190	0
AT1G69200	1019
AT1G69210	382
AT1G69220	1207
AT1G69230	259
AT1G69240	0
AT1G69250	1518
AT1G69252	641
AT1G69260	118
AT1G69270	66
AT1G69280	61
AT1G69290	251
AT1G69295	1637
AT1G69300	0
AT1G69310	22
AT1G69320	1
AT1G69325	10
AT1G69330	451
AT1G69340	948
AT1G69350	91
AT1G69360	504
AT1G69370	510
AT1G69380	336
AT1G69390	787
AT1G69400	254
AT1G69410	506
AT1G69420	5034
AT1G69430	36
AT1G69440	787
AT1G69450	118
AT1G69460	2234
AT1G69470	0
AT1G69480	0
AT1G69485	28
AT1G69490	6
AT1G69500	1
AT1G69510	1856
AT1G69520	23
AT1G69523	6
AT1G69526	2
AT1G69530	221
AT1G69540	2
AT1G69543	0
AT1G69550	398
AT1G69560	19
AT1G69570	9
AT1G69572	0
AT1G69580	594
AT1G69587	107
AT1G69588	0
AT1G69590	0
AT1G69600	773
AT1G69610	111
AT1G69620	21281
AT1G69630	3
AT1G69640	1071
AT1G69650	0
AT1G69660	0
AT1G69670	744
AT1G69680	362
AT1G69690	1210
AT1G69700	2484
AT1G69710	53
AT1G69720	11
AT1G69730	61
AT1G69740	2843
AT1G69750	200
AT1G69760	362
AT1G69770	3450
AT1G69780	1595
AT1G69790	1
AT1G69792	0
AT1G69795	0
AT1G69797	0
AT1G69800	587
AT1G69810	2
AT1G69818	0
AT1G69820	0
AT1G69825	0
AT1G69828	0
AT1G69830	3649
AT1G69840	991
AT1G69850	286
AT1G69860	0
AT1G69870	474
AT1G69880	0
AT1G69890	153
AT1G69900	27
AT1G69910	1879
AT1G69920	11
AT1G69930	0
AT1G69935	224
AT1G69940	39
AT1G69950	450
AT1G69960	959
AT1G69970	13
AT1G69980	387
AT1G69981	0
AT1G69990	0
AT1G70000	23
AT1G70010	0
AT1G70020	0
AT1G70030	0
AT1G70040	0
AT1G70050	0
AT1G70060	1539
AT1G70070	1285
AT1G70080	1
AT1G70090	2552
AT1G70100	1117
AT1G70110	0
AT1G70120	0
AT1G70130	0
AT1G70140	13
AT1G70150	231
AT1G70160	6127
AT1G70170	0
AT1G70175	0
AT1G70180	1047
AT1G70185	3
AT1G70190	1523
AT1G70200	911
AT1G70209	0
AT1G70210	981
AT1G70220	19
AT1G70230	34
AT1G70250	23
AT1G70260	3
AT1G70270	3
AT1G70280	809
AT1G70290	891
AT1G70300	162
AT1G70310	3317
AT1G70320	9309
AT1G70330	370
AT1G70335	0
AT1G70340	254
AT1G70350	643
AT1G70360	220
AT1G70370	4901
AT1G70380	0
AT1G70390	0
AT1G70400	0
AT1G70410	43
AT1G70420	46
AT1G70430	88
AT1G70440	5
AT1G70450	0
AT1G70460	14
AT1G70470	84
AT1G70475	0
AT1G70480	854
AT1G70490	7096
AT1G70500	4
AT1G70505	132
AT1G70510	603
AT1G70518	151
AT1G70520	374
AT1G70530	792
AT1G70540	2
AT1G70550	507
AT1G70560	470
AT1G70570	920
AT1G70580	212
AT1G70581	1
AT1G70590	302
AT1G70600	20736
AT1G70610	363
AT1G70620	1799
AT1G70630	226
AT1G70640	14
AT1G70645	0
AT1G70650	139
AT1G70660	312
AT1G70670	136
AT1G70680	0
AT1G70690	12
AT1G70700	377
AT1G70710	8511
AT1G70720	27
AT1G70730	1580
AT1G70740	387
AT1G70750	268
AT1G70760	0
AT1G70770	3531
AT1G70780	5187
AT1G70790	314
AT1G70800	38
AT1G70810	30
AT1G70820	100
AT1G70830	4927
AT1G70840	0
AT1G70850	28
AT1G70860	0
AT1G70870	0
AT1G70880	0
AT1G70885	0
AT1G70890	2
AT1G70895	245
AT1G70900	646
AT1G70910	0
AT1G70920	2
AT1G70940	120
AT1G70944	0
AT1G70949	0
AT1G70950	256
AT1G70960	0
AT1G70970	0
AT1G70980	465
AT1G70985	35
AT1G70990	13
AT1G71000	4
AT1G71002	0
AT1G71010	3156
AT1G71015	2
AT1G71020	865
AT1G71030	53
AT1G71040	177
AT1G71050	5
AT1G71060	277
AT1G71070	1277
AT1G71080	1300
AT1G71090	682
AT1G71100	427
AT1G71110	428
AT1G71120	0
AT1G71130	347
AT1G71140	10
AT1G71150	0
AT1G71160	0
AT1G71170	452
AT1G71180	525
AT1G71190	326
AT1G71200	0
AT1G71210	604
AT1G71220	4029
AT1G71230	440
AT1G71235	0
AT1G71240	384
AT1G71250	0
AT1G71260	1773
AT1G71270	1770
AT1G71280	2
AT1G71290	0
AT1G71300	0
AT1G71310	909
AT1G71320	0
AT1G71330	39
AT1G71340	423
AT1G71350	787
AT1G71360	369
AT1G71370	0
AT1G71380	19
AT1G71390	0
AT1G71400	29
AT1G71410	999
AT1G71420	73
AT1G71430	185
AT1G71440	851
AT1G71450	0
AT1G71460	257
AT1G71470	0
AT1G71480	41
AT1G71490	161
AT1G71500	1084
AT1G71520	1
AT1G71528	11
AT1G71530	0
AT1G71680	1
AT1G71690	0
AT1G71691	107
AT1G71692	6
AT1G71695	3087
AT1G71696	287
AT1G71697	36
AT1G71700	0
AT1G71710	921
AT1G71720	843
AT1G71730	1241
AT1G71740	4
AT1G71750	260
AT1G71760	126
AT1G71770	16
AT1G71780	486
AT1G71790	538
AT1G71800	509
AT1G71810	179
AT1G71820	2247
AT1G71828	0
AT1G71830	1084
AT1G71840	1599
AT1G71850	699
AT1G71860	1448
AT1G71865	352
AT1G71866	1
AT1G71870	254
AT1G71880	345
AT1G71890	20
AT1G71900	1029
AT1G71910	1
AT1G71920	8
AT1G71930	1
AT1G71940	251
AT1G71950	1316
AT1G71960	17
AT1G71970	181
AT1G71980	1284
AT1G71990	306
AT1G72000	1
AT1G72010	843
AT1G72020	4902
AT1G72030	177
AT1G72040	3060
AT1G72050	1500
AT1G72060	3
AT1G72070	3
AT1G72080	0
AT1G72090	2075
AT1G72100	2
AT1G72110	1
AT1G72120	49
AT1G72125	15
AT1G72130	87
AT1G72131	0
AT1G72140	2
AT1G72141	0
AT1G72150	1568
AT1G72160	827
AT1G72170	785
AT1G72175	253
AT1G72180	355
AT1G72190	230
AT1G72200	15
AT1G72210	619
AT1G72220	0
AT1G72230	58
AT1G72240	89
AT1G72250	2290
AT1G72260	485
AT1G72270	46
AT1G72275	238
AT1G72280	66
AT1G72290	5
AT1G72300	96
AT1G72310	809
AT1G72320	1762
AT1G72330	889
AT1G72340	951
AT1G72350	0
AT1G72360	29
AT1G72370	24939
AT1G72390	1805
AT1G72410	1697
AT1G72416	92
AT1G72420	310
AT1G72430	147
AT1G72440	2377
AT1G72450	585
AT1G72460	0
AT1G72470	519
AT1G72480	1864
AT1G72490	23
AT1G72500	1039
AT1G72510	176
AT1G72520	24
AT1G72530	114
AT1G72540	19
AT1G72545	0
AT1G72550	3144
AT1G72560	964
AT1G72570	0
AT1G72580	0
AT1G72590	0
AT1G72600	18
AT1G72610	12
AT1G72620	0
AT1G72630	848
AT1G72640	272
AT1G72645	70
AT1G72650	899
AT1G72660	5
AT1G72670	892
AT1G72680	651
AT1G72690	153
AT1G72700	796
AT1G72710	4112
AT1G72720	105
AT1G72730	1518
AT1G72740	403
AT1G72750	1260
AT1G72755	0
AT1G72760	4
AT1G72770	631
AT1G72780	0
AT1G72790	262
AT1G72800	1
AT1G72810	1137
AT1G72820	1001
AT1G72830	131
AT1G72840	268
AT1G72850	49
AT1G72852	27
AT1G72855	0
AT1G72860	4
AT1G72870	22
AT1G72880	1007
AT1G72890	61
AT1G72900	8
AT1G72910	4
AT1G72920	1
AT1G72930	18
AT1G72940	57
AT1G72950	33
AT1G72960	12
AT1G72970	4276
AT1G72980	0
AT1G72990	375
AT1G73000	0
AT1G73010	18
AT1G73020	973
AT1G73030	809
AT1G73040	0
AT1G73050	0
AT1G73060	683
AT1G73065	0
AT1G73066	7
AT1G73080	1402
AT1G73090	411
AT1G73100	1336
AT1G73110	119
AT1G73120	2
AT1G73130	309
AT1G73140	3
AT1G73150	358
AT1G73160	0
AT1G73165	0
AT1G73170	426
AT1G73175	2
AT1G73177	205
AT1G73180	901
AT1G73190	0
AT1G73200	679
AT1G73210	473
AT1G73220	13
AT1G73230	7546
AT1G73240	620
AT1G73250	296
AT1G73260	1
AT1G73270	0
AT1G73280	0
AT1G73290	0
AT1G73300	0
AT1G73310	122
AT1G73320	172
AT1G73325	22
AT1G73330	2
AT1G73340	0
AT1G73350	392
AT1G73360	432
AT1G73370	230
AT1G73380	485
AT1G73390	334
AT1G73400	177
AT1G73410	0
AT1G73430	1427
AT1G73440	129
AT1G73445	4
AT1G73450	724
AT1G73460	1790
AT1G73470	284
AT1G73480	75
AT1G73490	1480
AT1G73500	162
AT1G73510	0
AT1G73530	245
AT1G73540	628
AT1G73550	22
AT1G73560	2
AT1G73570	244
AT1G73580	4
AT1G73590	5532
AT1G73600	288
AT1G73603	0
AT1G73607	0
AT1G73610	0
AT1G73620	1115
AT1G73630	10
AT1G73640	55
AT1G73650	533
AT1G73655	451
AT1G73660	591
AT1G73670	403
AT1G73680	144
AT1G73687	6
AT1G73690	288
AT1G73700	4
AT1G73710	420
AT1G73720	1162
AT1G73730	540
AT1G73740	289
AT1G73750	73
AT1G73760	1139
AT1G73770	248
AT1G73780	5
AT1G73790	98
AT1G73805	64
AT1G73810	0
AT1G73820	561
AT1G73830	0
AT1G73840	1054
AT1G73850	162
AT1G73860	12
AT1G73870	0
AT1G73875	245
AT1G73880	315
AT1G73885	1636
AT1G73890	49
AT1G73900	0
AT1G73910	48
AT1G73920	937
AT1G73930	1060
AT1G73940	1727
AT1G73950	526
AT1G73960	1488
AT1G73965	0
AT1G73970	486
AT1G73980	540
AT1G73990	705
AT1G74000	3
AT1G74010	11
AT1G74020	137
AT1G74030	1374
AT1G74035	0
AT1G74040	535
AT1G74045	0
AT1G74050	8976
AT1G74055	0
AT1G74060	10395
AT1G74070	345
AT1G74080	0
AT1G74088	96
AT1G74090	111
AT1G74100	1669
AT1G74110	0
AT1G74120	332
AT1G74130	5
AT1G74140	3
AT1G74150	296
AT1G74160	927
AT1G74170	415
AT1G74180	172
AT1G74190	0
AT1G74200	26
AT1G74205	0
AT1G74210	386
AT1G74220	0
AT1G74230	2878
AT1G74240	259
AT1G74250	1111
AT1G74260	2905
AT1G74270	2930
AT1G74280	139
AT1G74290	6
AT1G74300	34
AT1G74310	353
AT1G74320	563
AT1G74330	269
AT1G74340	429
AT1G74350	70
AT1G74360	54
AT1G74370	313
AT1G74380	980
AT1G74385	0
AT1G74390	705
AT1G74400	154
AT1G74410	75
AT1G74420	200
AT1G74430	945
AT1G74440	249
AT1G74450	220
AT1G74453	114
AT1G74456	76
AT1G74457	0
AT1G74458	7
AT1G74460	1
AT1G74470	7697
AT1G74480	0
AT1G74490	39
AT1G74500	0
AT1G74510	809
AT1G74520	1036
AT1G74530	510
AT1G74540	0
AT1G74545	12
AT1G74550	0
AT1G74560	4392
AT1G74570	0
AT1G74580	281
AT1G74590	72
AT1G74600	303
AT1G74610	0
AT1G74620	0
AT1G74630	122
AT1G74640	175
AT1G74650	1
AT1G74660	3
AT1G74670	32
AT1G74675	0
AT1G74680	398
AT1G74690	5365
AT1G74700	122
AT1G74710	165
AT1G74720	2002
AT1G74730	388
AT1G74740	243
AT1G74750	338
AT1G74770	0
AT1G74780	152
AT1G74790	1020
AT1G74800	979
AT1G74810	0
AT1G74820	0
AT1G74830	1
AT1G74840	854
AT1G74850	1402
AT1G74860	423
AT1G74870	4
AT1G74875	3
AT1G74880	146
AT1G74890	416
AT1G74900	52
AT1G74910	1094
AT1G74920	3962
AT1G74929	0
AT1G74930	49
AT1G74940	876
AT1G74950	821
AT1G74960	4598
AT1G74970	2577
AT1G74990	0
AT1G75000	8
AT1G75010	371
AT1G75020	130
AT1G75030	4
AT1G75040	2
AT1G75050	5
AT1G75060	726
AT1G75070	0
AT1G75080	1025
AT1G75090	1008
AT1G75100	165
AT1G75110	182
AT1G75120	120
AT1G75125	52
AT1G75130	440
AT1G75140	1080
AT1G75150	707
AT1G75160	5
AT1G75163	18
AT1G75166	23
AT1G75170	1088
AT1G75180	889
AT1G75190	860
AT1G75200	1515
AT1G75210	808
AT1G75220	1482
AT1G75230	481
AT1G75240	7182
AT1G75250	0
AT1G75260	34
AT1G75261	0
AT1G75270	641
AT1G75280	204
AT1G75290	17
AT1G75295	26
AT1G75300	3
AT1G75310	2960
AT1G75330	2386
AT1G75335	176
AT1G75340	575
AT1G75350	3255
AT1G75360	31
AT1G75370	889
AT1G75380	931
AT1G75390	308
AT1G75394	12
AT1G75400	859
AT1G75410	149
AT1G75420	341
AT1G75430	216
AT1G75440	72
AT1G75450	659
AT1G75460	11
AT1G75470	0
AT1G75480	0
AT1G75490	0
AT1G75500	3034
AT1G75510	902
AT1G75520	632
AT1G75530	0
AT1G75540	572
AT1G75550	17
AT1G75560	1631
AT1G75570	0
AT1G75580	1096
AT1G75590	77
AT1G75600	1
AT1G75610	0
AT1G75620	4
AT1G75630	1922
AT1G75640	2292
AT1G75650	0
AT1G75660	2934
AT1G75670	509
AT1G75680	2889
AT1G75690	376
AT1G75700	27
AT1G75710	694
AT1G75717	0
AT1G75720	13
AT1G75730	339
AT1G75740	0
AT1G75750	66
AT1G75760	544
AT1G75770	41
AT1G75780	415
AT1G75785	0
AT1G75790	0
AT1G75800	3260
AT1G75810	68
AT1G75820	1643
AT1G75830	42
AT1G75840	2733
AT1G75850	640
AT1G75860	536
AT1G75870	1
AT1G75880	20
AT1G75890	12
AT1G75891	7
AT1G75900	212
AT1G75910	1
AT1G75920	2
AT1G75930	0
AT1G75940	0
AT1G75945	393
AT1G75950	8930
AT1G75960	39
AT1G75970	0
AT1G75980	445
AT1G75990	1413
AT1G76000	0
AT1G76010	6855
AT1G76020	122
AT1G76030	2215
AT1G76040	202
AT1G76050	353
AT1G76060	195
AT1G76062	0
AT1G76065	127
AT1G76070	6
AT1G76080	141
AT1G76090	321
AT1G76100	577
AT1G76110	825
AT1G76120	504
AT1G76130	129
AT1G76135	0
AT1G76140	2529
AT1G76150	807
AT1G76160	2260
AT1G76170	179
AT1G76180	1159
AT1G76185	176
AT1G76190	1
AT1G76200	3535
AT1G76210	0
AT1G76220	0
AT1G76230	1
AT1G76240	7
AT1G76250	5
AT1G76260	468
AT1G76270	357
AT1G76280	417
AT1G76290	0
AT1G76300	1848
AT1G76310	1802
AT1G76320	929
AT1G76330	0
AT1G76340	668
AT1G76350	417
AT1G76360	10
AT1G76370	8
AT1G76380	479
AT1G76390	107
AT1G76400	2266
AT1G76405	551
AT1G76410	12
AT1G76420	582
AT1G76430	0
AT1G76440	661
AT1G76450	400
AT1G76460	349
AT1G76465	0
AT1G76470	0
AT1G76480	1
AT1G76490	4644
AT1G76500	77
AT1G76510	868
AT1G76520	53
AT1G76530	0
AT1G76540	3496
AT1G76550	1401
AT1G76560	239
AT1G76570	96
AT1G76580	2480
AT1G76590	10
AT1G76600	49
AT1G76610	11
AT1G76620	383
AT1G76630	1122
AT1G76640	1
AT1G76650	52
AT1G76660	2060
AT1G76670	1970
AT1G76680	263
AT1G76690	10
AT1G76700	283
AT1G76705	5
AT1G76710	657
AT1G76720	123
AT1G76728	0
AT1G76730	317
AT1G76740	847
AT1G76750	0
AT1G76760	177
AT1G76770	6
AT1G76780	57
AT1G76790	2631
AT1G76800	3
AT1G76810	4941
AT1G76820	28
AT1G76830	0
AT1G76840	0
AT1G76850	1947
AT1G76860	1474
AT1G76870	116
AT1G76878	39
AT1G76880	0
AT1G76890	16
AT1G76892	0
AT1G76900	892
AT1G76910	0
AT1G76911	0
AT1G76920	673
AT1G76930	13
AT1G76940	599
AT1G76950	1472
AT1G76952	2
AT1G76954	0
AT1G76955	2
AT1G76960	4
AT1G76965	6
AT1G76970	400
AT1G76980	134
AT1G76990	1093
AT1G76994	0
AT1G77000	640
AT1G77010	49
AT1G77020	37
AT1G77030	2261
AT1G77040	0
AT1G77060	446
AT1G77080	1003
AT1G77090	207
AT1G77093	0
AT1G77095	0
AT1G77100	14
AT1G77110	742
AT1G77120	2237
AT1G77122	208
AT1G77130	447
AT1G77131	82
AT1G77138	0
AT1G77140	562
AT1G77145	35
AT1G77150	0
AT1G77160	0
AT1G77170	394
AT1G77180	3442
AT1G77190	1
AT1G77200	37
AT1G77210	0
AT1G77220	492
AT1G77230	226
AT1G77235	1
AT1G77240	0
AT1G77250	656
AT1G77260	758
AT1G77270	1524
AT1G77280	293
AT1G77290	198
AT1G77300	1820
AT1G77310	274
AT1G77320	592
AT1G77330	15
AT1G77340	2
AT1G77350	1165
AT1G77360	112
AT1G77370	818
AT1G77380	283
AT1G77390	163
AT1G77400	80
AT1G77405	61
AT1G77410	92
AT1G77420	279
AT1G77440	2061
AT1G77450	11
AT1G77460	853
AT1G77470	1144
AT1G77480	529
AT1G77490	832
AT1G77500	136
AT1G77510	1506
AT1G77520	89
AT1G77525	0
AT1G77530	0
AT1G77540	945
AT1G77550	1222
AT1G77560	0
AT1G77570	99
AT1G77580	1323
AT1G77590	1881
AT1G77600	1240
AT1G77610	2246
AT1G77620	616
AT1G77630	1731
AT1G77640	38
AT1G77650	0
AT1G77655	0
AT1G77660	375
AT1G77670	1142
AT1G77680	977
AT1G77682	0
AT1G77690	221
AT1G77700	59
AT1G77710	1420
AT1G77720	1215
AT1G77730	0
AT1G77740	3132
AT1G77750	1041
AT1G77760	1446
AT1G77765	4
AT1G77770	380
AT1G77780	0
AT1G77790	22
AT1G77800	3007
AT1G77810	246
AT1G77815	0
AT1G77820	0
AT1G77830	0
AT1G77840	1958
AT1G77850	210
AT1G77855	50
AT1G77860	23
AT1G77870	36
AT1G77880	14
AT1G77885	12
AT1G77890	131
AT1G77910	0
AT1G77920	17
AT1G77930	162
AT1G77932	0
AT1G77940	13681
AT1G77950	0
AT1G77960	2
AT1G77980	1
AT1G77990	71
AT1G77992	0
AT1G78000	1
AT1G78010	368
AT1G78020	597
AT1G78030	5
AT1G78040	13428
AT1G78050	379
AT1G78060	1831
AT1G78070	20
AT1G78080	1395
AT1G78090	3
AT1G78095	0
AT1G78100	271
AT1G78110	32
AT1G78120	20
AT1G78130	0
AT1G78140	152
AT1G78150	2829
AT1G78160	0
AT1G78170	769
AT1G78172	201
AT1G78180	395
AT1G78190	196
AT1G78200	369
AT1G78206	9
AT1G78210	1485
AT1G78220	7
AT1G78230	5
AT1G78240	1364
AT1G78250	0
AT1G78260	287
AT1G78265	0
AT1G78270	0
AT1G78280	651
AT1G78290	7
AT1G78300	5418
AT1G78310	128
AT1G78320	17
AT1G78330	3
AT1G78340	5
AT1G78350	0
AT1G78355	0
AT1G78360	1
AT1G78370	3605
AT1G78380	5457
AT1G78390	1
AT1G78400	0
AT1G78410	9
AT1G78420	1149
AT1G78430	1428
AT1G78440	18
AT1G78450	0
AT1G78460	28
AT1G78470	0
AT1G78476	0
AT1G78478	2
AT1G78480	3
AT1G78490	1152
AT1G78500	3
AT1G78510	117
AT1G78520	1
AT1G78530	0
AT1G78540	200
AT1G78550	185
AT1G78560	724
AT1G78570	1863
AT1G78580	4490
AT1G78590	352
AT1G78600	549
AT1G78610	822
AT1G78620	559
AT1G78630	4736
AT1G78635	0
AT1G78640	0
AT1G78650	805
AT1G78660	1098
AT1G78670	640
AT1G78680	1079
AT1G78690	253
AT1G78700	407
AT1G78710	0
AT1G78720	1
AT1G78730	130
AT1G78740	0
AT1G78750	0
AT1G78760	0
AT1G78770	884
AT1G78780	9
AT1G78790	216
AT1G78800	404
AT1G78810	477
AT1G78815	0
AT1G78820	1351
AT1G78830	522
AT1G78840	0
AT1G78850	60
AT1G78860	81
AT1G78865	1031
AT1G78870	1218
AT1G78880	2838
AT1G78890	771
AT1G78895	272
AT1G78900	8806
AT1G78910	128
AT1G78915	196
AT1G78920	3033
AT1G78922	1
AT1G78930	204
AT1G78940	178
AT1G78950	58
AT1G78955	71
AT1G78960	165
AT1G78970	16
AT1G78980	0
AT1G78990	4
AT1G78995	118
AT1G79000	1763
AT1G79010	3179
AT1G79020	324
AT1G79030	902
AT1G79040	5717
AT1G79050	938
AT1G79060	1216
AT1G79070	255
AT1G79075	696
AT1G79080	463
AT1G79090	2216
AT1G79100	38
AT1G79103	28
AT1G79110	1073
AT1G79120	93
AT1G79130	4
AT1G79150	1606
AT1G79160	157
AT1G79170	27
AT1G79180	6
AT1G79190	720
AT1G79200	840
AT1G79210	2153
AT1G79220	224
AT1G79230	2500
AT1G79240	0
AT1G79245	917
AT1G79250	3
AT1G79260	427
AT1G79270	9
AT1G79280	4214
AT1G79290	0
AT1G79300	0
AT1G79310	0
AT1G79320	0
AT1G79330	12
AT1G79340	1519
AT1G79350	1803
AT1G79360	18
AT1G79370	0
AT1G79380	355
AT1G79390	596
AT1G79400	0
AT1G79410	28
AT1G79420	302
AT1G79430	35
AT1G79440	2428
AT1G79450	8
AT1G79460	1314
AT1G79470	670
AT1G79480	23
AT1G79485	0
AT1G79490	545
AT1G79500	832
AT1G79510	0
AT1G79520	78
AT1G79529	5
AT1G79530	2473
AT1G79540	336
AT1G79550	8331
AT1G79560	2544
AT1G79570	1030
AT1G79580	0
AT1G79590	386
AT1G79600	625
AT1G79610	649
AT1G79620	45
AT1G79630	912
AT1G79640	233
AT1G79650	1827
AT1G79660	248
AT1G79670	423
AT1G79680	0
AT1G79690	3177
AT1G79700	59
AT1G79710	289
AT1G79720	1596
AT1G79730	1129
AT1G79740	733
AT1G79750	5527
AT1G79760	9
AT1G79770	0
AT1G79780	62
AT1G79790	208
AT1G79800	2
AT1G79810	382
AT1G79820	963
AT1G79830	2909
AT1G79840	364
AT1G79850	0
AT1G79860	2
AT1G79870	1076
AT1G79880	354
AT1G79890	197
AT1G79900	37
AT1G79910	4
AT1G79915	5
AT1G79920	5032
AT1G79930	4485
AT1G79940	2085
AT1G79950	1071
AT1G79960	0
AT1G79970	978
AT1G79980	0
AT1G79985	598
AT1G79990	3544
AT1G80000	806
AT1G80010	509
AT1G80020	2426
AT1G80030	623
AT1G80040	1670
AT1G80050	693
AT1G80060	225
AT1G80070	11969
AT1G80080	190
AT1G80090	4
AT1G80100	410
AT1G80110	130
AT1G80120	61
AT1G80130	15
AT1G80133	0
AT1G80140	0
AT1G80150	270
AT1G80160	1
AT1G80165	0
AT1G80170	224
AT1G80180	33
AT1G80190	297
AT1G80200	148
AT1G80210	311
AT1G80220	0
AT1G80230	1184
AT1G80240	4
AT1G80245	256
AT1G80250	0
AT1G80260	1160
AT1G80270	2213
AT1G80280	4187
AT1G80290	295
AT1G80300	1417
AT1G80310	0
AT1G80315	0
AT1G80320	0
AT1G80325	5
AT1G80330	0
AT1G80340	0
AT1G80350	987
AT1G80360	1229
AT1G80370	1194
AT1G80380	613
AT1G80390	0
AT1G80400	193
AT1G80410	3711
AT1G80420	525
AT1G80430	0
AT1G80440	39
AT1G80450	430
AT1G80460	1120
AT1G80470	8
AT1G80480	1182
AT1G80490	2844
AT1G80500	1557
AT1G80510	299
AT1G80520	26
AT1G80525	0
AT1G80530	1391
AT1G80540	36
AT1G80550	481
AT1G80555	12
AT1G80560	1359
AT1G80570	47
AT1G80580	118
AT1G80590	0
AT1G80600	1590
AT1G80610	398
AT1G80620	1568
AT1G80625	1
AT1G80630	290
AT1G80640	1392
AT1G80650	305
AT1G80660	16
AT1G80670	1144
AT1G80680	1956
AT1G80690	559
AT1G80700	98
AT1G80710	279
AT1G80720	536
AT1G80730	45
AT1G80740	1
AT1G80745	13
AT1G80750	2343
AT1G80760	1
AT1G80770	592
AT1G80780	1648
AT1G80790	2042
AT1G80800	188
AT1G80810	656
AT1G80820	2
AT1G80830	229
AT1G80840	25
AT1G80850	252
AT1G80860	860
AT1G80865	1
AT1G80870	770
AT1G80880	237
AT1G80890	140
AT1G80900	214
AT1G80910	513
AT1G80920	864
AT1G80930	4119
AT1G80940	340
AT1G80950	978
AT1G80960	25
AT1G80970	43
AT1G80980	154
AT1G80990	0
AT1G81001	1
AT1G81020	0
AT2G01008	14
AT2G01010	5
AT2G01020	83
AT2G01021	0
AT2G01022	1
AT2G01023	0
AT2G01024	0
AT2G01026	0
AT2G01028	0
AT2G01029	0
AT2G01031	0
AT2G01034	0
AT2G01035	0
AT2G01037	0
AT2G01040	0
AT2G01045	0
AT2G01050	0
AT2G01060	974
AT2G01070	523
AT2G01080	270
AT2G01090	480
AT2G01100	1464
AT2G01110	433
AT2G01120	629
AT2G01130	1169
AT2G01140	5535
AT2G01150	443
AT2G01160	0
AT2G01170	396
AT2G01175	7
AT2G01180	168
AT2G01190	512
AT2G01200	26
AT2G01210	1486
AT2G01220	683
AT2G01240	0
AT2G01250	24247
AT2G01260	219
AT2G01270	605
AT2G01275	1
AT2G01280	0
AT2G01290	699
AT2G01300	0
AT2G01310	0
AT2G01320	1235
AT2G01330	226
AT2G01340	4
AT2G01350	1003
AT2G01360	0
AT2G01370	0
AT2G01372	0
AT2G01379	0
AT2G01390	271
AT2G01400	145
AT2G01410	37
AT2G01420	53
AT2G01422	2
AT2G01430	31
AT2G01440	1014
AT2G01450	1967
AT2G01460	446
AT2G01470	917
AT2G01480	374
AT2G01490	1063
AT2G01500	1
AT2G01505	98
AT2G01510	215
AT2G01520	80
AT2G01530	0
AT2G01540	177
AT2G01550	0
AT2G01554	0
AT2G01560	0
AT2G01570	2815
AT2G01580	0
AT2G01590	78
AT2G01600	1253
AT2G01610	449
AT2G01620	210
AT2G01630	1611
AT2G01640	496
AT2G01650	529
AT2G01660	94
AT2G01667	0
AT2G01670	47
AT2G01680	584
AT2G01690	1296
AT2G01700	0
AT2G01710	810
AT2G01720	2965
AT2G01730	123
AT2G01735	217
AT2G01740	180
AT2G01750	1029
AT2G01755	0
AT2G01760	574
AT2G01770	0
AT2G01780	0
AT2G01790	0
AT2G01800	0
AT2G01810	0
AT2G01818	112
AT2G01820	4281
AT2G01830	2879
AT2G01840	0
AT2G01850	611
AT2G01860	102
AT2G01870	22
AT2G01880	0
AT2G01890	11
AT2G01900	2
AT2G01905	100
AT2G01910	2325
AT2G01913	283
AT2G01918	14
AT2G01920	0
AT2G01930	721
AT2G01940	542
AT2G01950	288
AT2G01960	0
AT2G01970	2798
AT2G01973	0
AT2G01980	272
AT2G01990	63
AT2G02000	0
AT2G02010	0
AT2G02020	0
AT2G02023	0
AT2G02026	0
AT2G02030	0
AT2G02040	1037
AT2G02050	4001
AT2G02060	214
AT2G02061	36
AT2G02070	1828
AT2G02080	81
AT2G02090	1489
AT2G02100	39149
AT2G02103	0
AT2G02110	0
AT2G02120	0
AT2G02130	4426
AT2G02135	0
AT2G02140	17
AT2G02147	1
AT2G02148	282
AT2G02150	381
AT2G02160	2239
AT2G02170	1671
AT2G02180	629
AT2G02190	0
AT2G02200	0
AT2G02205	0
AT2G02210	0
AT2G02220	337
AT2G02230	278
AT2G02240	0
AT2G02250	0
AT2G02260	0
AT2G02270	0
AT2G02280	0
AT2G02290	0
AT2G02300	0
AT2G02310	0
AT2G02320	0
AT2G02330	0
AT2G02340	0
AT2G02350	70
AT2G02360	211
AT2G02370	307
AT2G02380	4
AT2G02390	305
AT2G02400	329
AT2G02410	129
AT2G02430	2
AT2G02440	0
AT2G02450	17
AT2G02455	0
AT2G02470	1574
AT2G02480	1133
AT2G02490	0
AT2G02493	0
AT2G02497	0
AT2G02498	0
AT2G02500	545
AT2G02510	1820
AT2G02515	0
AT2G02520	0
AT2G02525	0
AT2G02540	414
AT2G02550	0
AT2G02560	3442
AT2G02570	2000
AT2G02580	0
AT2G02590	250
AT2G02600	0
AT2G02610	0
AT2G02620	0
AT2G02630	0
AT2G02635	0
AT2G02640	0
AT2G02650	0
AT2G02660	0
AT2G02670	0
AT2G02680	3
AT2G02690	0
AT2G02695	0
AT2G02700	0
AT2G02710	307
AT2G02720	8
AT2G02730	308
AT2G02740	499
AT2G02741	0
AT2G02750	120
AT2G02760	2950
AT2G02765	188
AT2G02770	0
AT2G02780	518
AT2G02790	1921
AT2G02795	0
AT2G02800	622
AT2G02810	303
AT2G02820	127
AT2G02830	0
AT2G02835	0
AT2G02840	0
AT2G02850	408
AT2G02860	347
AT2G02870	641
AT2G02880	402
AT2G02890	0
AT2G02900	0
AT2G02910	401
AT2G02930	1
AT2G02950	7
AT2G02955	237
AT2G02960	480
AT2G02970	886
AT2G02980	61
AT2G02990	9
AT2G03000	0
AT2G03010	70
AT2G03020	15
AT2G03030	0
AT2G03040	0
AT2G03050	223
AT2G03060	204
AT2G03070	1112
AT2G03080	0
AT2G03090	3049
AT2G03100	0
AT2G03110	102
AT2G03120	3046
AT2G03130	27
AT2G03140	746
AT2G03150	2172
AT2G03160	0
AT2G03170	0
AT2G03180	0
AT2G03190	0
AT2G03200	0
AT2G03210	0
AT2G03220	738
AT2G03230	0
AT2G03240	3541
AT2G03250	3
AT2G03260	95
AT2G03270	461
AT2G03280	452
AT2G03290	1
AT2G03291	1
AT2G03300	0
AT2G03310	13
AT2G03320	0
AT2G03330	178
AT2G03340	761
AT2G03350	708
AT2G03360	0
AT2G03370	0
AT2G03380	157
AT2G03390	694
AT2G03410	3
AT2G03420	0
AT2G03430	455
AT2G03440	2628
AT2G03445	0
AT2G03450	143
AT2G03460	1
AT2G03470	1359
AT2G03480	671
AT2G03490	0
AT2G03500	39
AT2G03505	61
AT2G03510	1659
AT2G03520	0
AT2G03530	3
AT2G03540	0
AT2G03550	613
AT2G03560	0
AT2G03565	0
AT2G03567	0
AT2G03570	0
AT2G03580	0
AT2G03590	10
AT2G03600	0
AT2G03610	0
AT2G03620	338
AT2G03630	2
AT2G03640	1534
AT2G03650	0
AT2G03660	0
AT2G03667	458
AT2G03670	395
AT2G03680	3211
AT2G03690	422
AT2G03700	0
AT2G03710	524
AT2G03720	0
AT2G03730	194
AT2G03740	0
AT2G03750	354
AT2G03760	118
AT2G03770	4
AT2G03780	1173
AT2G03790	0
AT2G03800	347
AT2G03810	546
AT2G03820	2654
AT2G03821	0
AT2G03822	0
AT2G03823	0
AT2G03830	2
AT2G03840	3
AT2G03850	0
AT2G03855	0
AT2G03860	0
AT2G03870	2338
AT2G03880	94
AT2G03885	0
AT2G03890	1385
AT2G03895	0
AT2G03900	0
AT2G03905	0
AT2G03910	0
AT2G03913	0
AT2G03915	0
AT2G03920	0
AT2G03925	0
AT2G03930	0
AT2G03931	0
AT2G03932	0
AT2G03933	0
AT2G03934	0
AT2G03935	0
AT2G03936	0
AT2G03937	0
AT2G03940	0
AT2G03945	0
AT2G03950	0
AT2G03955	0
AT2G03958	0
AT2G03960	0
AT2G03965	0
AT2G03970	2
AT2G03972	1
AT2G03975	0
AT2G03980	542
AT2G03985	0
AT2G03990	0
AT2G03995	0
AT2G04000	0
AT2G04005	0
AT2G04010	0
AT2G04015	0
AT2G04020	0
AT2G04025	0
AT2G04030	6636
AT2G04031	0
AT2G04032	0
AT2G04033	0
AT2G04034	0
AT2G04035	0
AT2G04036	0
AT2G04037	0
AT2G04038	0
AT2G04039	14
AT2G04040	0
AT2G04041	0
AT2G04042	0
AT2G04043	0
AT2G04045	0
AT2G04046	0
AT2G04047	0
AT2G04050	0
AT2G04060	0
AT2G04062	0
AT2G04063	0
AT2G04065	5
AT2G04066	0
AT2G04070	0
AT2G04075	0
AT2G04080	19
AT2G04085	0
AT2G04090	0
AT2G04095	0
AT2G04100	19
AT2G04110	160
AT2G04115	1
AT2G04120	0
AT2G04125	0
AT2G04130	0
AT2G04135	0
AT2G04137	0
AT2G04140	0
AT2G04145	1
AT2G04150	0
AT2G04155	0
AT2G04160	0
AT2G04170	1
AT2G04175	0
AT2G04180	0
AT2G04185	1
AT2G04190	0
AT2G04195	0
AT2G04200	0
AT2G04205	48
AT2G04210	0
AT2G04215	0
AT2G04220	0
AT2G04225	0
AT2G04230	87
AT2G04235	659
AT2G04240	421
AT2G04250	0
AT2G04255	0
AT2G04260	0
AT2G04265	0
AT2G04270	475
AT2G04280	246
AT2G04285	0
AT2G04290	0
AT2G04295	0
AT2G04300	0
AT2G04305	140
AT2G04310	0
AT2G04315	0
AT2G04320	0
AT2G04325	0
AT2G04330	0
AT2G04335	0
AT2G04340	364
AT2G04345	0
AT2G04350	838
AT2G04355	0
AT2G04360	681
AT2G04365	0
AT2G04375	0
AT2G04378	577
AT2G04380	0
AT2G04390	3349
AT2G04395	8
AT2G04400	1002
AT2G04405	1
AT2G04410	1178
AT2G04420	0
AT2G04425	0
AT2G04430	80
AT2G04435	0
AT2G04440	0
AT2G04450	258
AT2G04455	0
AT2G04460	1
AT2G04465	0
AT2G04470	0
AT2G04480	0
AT2G04485	0
AT2G04490	0
AT2G04495	2
AT2G04500	14
AT2G04505	0
AT2G04510	0
AT2G04515	15
AT2G04520	3969
AT2G04525	0
AT2G04530	402
AT2G04535	0
AT2G04540	227
AT2G04545	0
AT2G04550	505
AT2G04555	6
AT2G04560	95
AT2G04565	0
AT2G04570	277
AT2G04575	0
AT2G04580	0
AT2G04590	0
AT2G04595	0
AT2G04600	0
AT2G04605	0
AT2G04610	1
AT2G04615	0
AT2G04620	251
AT2G04621	0
AT2G04622	0
AT2G04625	0
AT2G04630	1478
AT2G04635	0
AT2G04645	0
AT2G04650	265
AT2G04655	0
AT2G04660	635
AT2G04665	0
AT2G04670	0
AT2G04675	0
AT2G04680	2
AT2G04685	0
AT2G04690	423
AT2G04695	0
AT2G04700	837
AT2G04705	0
AT2G04710	0
AT2G04715	0
AT2G04720	0
AT2G04725	0
AT2G04730	0
AT2G04735	0
AT2G04740	413
AT2G04745	0
AT2G04750	0
AT2G04755	0
AT2G04760	0
AT2G04765	0
AT2G04770	0
AT2G04775	0
AT2G04780	2338
AT2G04785	0
AT2G04790	21
AT2G04795	6
AT2G04800	0
AT2G04805	0
AT2G04810	0
AT2G04815	0
AT2G04820	0
AT2G04825	0
AT2G04830	0
AT2G04835	0
AT2G04840	0
AT2G04842	670
AT2G04845	423
AT2G04850	86
AT2G04852	37
AT2G04855	0
AT2G04860	193
AT2G04865	1626
AT2G04870	0
AT2G04875	0
AT2G04880	1176
AT2G04885	0
AT2G04890	251
AT2G04895	0
AT2G04900	577
AT2G04905	0
AT2G04910	0
AT2G04915	0
AT2G04920	0
AT2G04925	0
AT2G04930	0
AT2G04935	0
AT2G04940	846
AT2G04945	0
AT2G04950	0
AT2G04955	67
AT2G04965	60
AT2G04970	0
AT2G04975	0
AT2G04980	0
AT2G04985	0
AT2G04990	0
AT2G04995	0
AT2G05000	0
AT2G05005	0
AT2G05010	0
AT2G05015	0
AT2G05020	0
AT2G05025	0
AT2G05030	0
AT2G05035	0
AT2G05040	0
AT2G05045	1
AT2G05050	0
AT2G05060	0
AT2G05065	0
AT2G05070	811
AT2G05075	73
AT2G05080	0
AT2G05082	0
AT2G05084	0
AT2G05085	0
AT2G05087	0
AT2G05090	0
AT2G05095	0
AT2G05100	464
AT2G05105	0
AT2G05110	0
AT2G05115	0
AT2G05117	0
AT2G05120	1537
AT2G05125	0
AT2G05130	0
AT2G05133	0
AT2G05140	0
AT2G05145	0
AT2G05150	0
AT2G05155	1
AT2G05160	22
AT2G05170	1270
AT2G05171	0
AT2G05180	2
AT2G05185	2
AT2G05190	0
AT2G05200	0
AT2G05205	4
AT2G05210	583
AT2G05215	10
AT2G05220	6003
AT2G05230	39
AT2G05240	1
AT2G05245	0
AT2G05250	66
AT2G05255	0
AT2G05260	243
AT2G05270	1
AT2G05280	6
AT2G05290	7
AT2G05294	0
AT2G05300	168
AT2G05310	685
AT2G05315	0
AT2G05320	560
AT2G05330	3
AT2G05335	0
AT2G05340	0
AT2G05350	0
AT2G05355	0
AT2G05360	0
AT2G05365	1
AT2G05370	0
AT2G05380	1438
AT2G05390	0
AT2G05395	0
AT2G05400	0
AT2G05405	0
AT2G05410	1
AT2G05415	0
AT2G05420	0
AT2G05425	0
AT2G05430	0
AT2G05435	0
AT2G05440	0
AT2G05441	0
AT2G05445	0
AT2G05450	0
AT2G05455	0
AT2G05460	0
AT2G05465	0
AT2G05470	0
AT2G05475	0
AT2G05480	0
AT2G05485	0
AT2G05490	0
AT2G05495	0
AT2G05505	0
AT2G05510	0
AT2G05515	1
AT2G05518	5
AT2G05520	13494
AT2G05525	0
AT2G05530	2
AT2G05535	0
AT2G05540	1
AT2G05545	0
AT2G05550	0
AT2G05555	0
AT2G05560	0
AT2G05562	0
AT2G05564	0
AT2G05565	0
AT2G05567	0
AT2G05570	0
AT2G05575	0
AT2G05580	0
AT2G05585	0
AT2G05590	399
AT2G05600	0
AT2G05605	0
AT2G05610	0
AT2G05615	0
AT2G05620	608
AT2G05625	0
AT2G05630	508
AT2G05632	109
AT2G05635	0
AT2G05640	0
AT2G05642	0
AT2G05645	0
AT2G05647	0
AT2G05655	0
AT2G05660	0
AT2G05665	12
AT2G05670	0
AT2G05675	0
AT2G05680	0
AT2G05685	0
AT2G05690	0
AT2G05695	0
AT2G05700	0
AT2G05705	0
AT2G05710	8444
AT2G05715	0
AT2G05720	0
AT2G05725	0
AT2G05730	0
AT2G05740	0
AT2G05750	0
AT2G05752	0
AT2G05753	5
AT2G05755	250
AT2G05760	596
AT2G05765	43
AT2G05770	0
AT2G05780	0
AT2G05785	0
AT2G05786	0
AT2G05790	11130
AT2G05800	0
AT2G05801	0
AT2G05810	13
AT2G05812	8
AT2G05815	0
AT2G05820	0
AT2G05825	0
AT2G05830	1202
AT2G05835	0
AT2G05840	2344
AT2G05845	0
AT2G05850	15
AT2G05855	0
AT2G05860	0
AT2G05865	0
AT2G05870	0
AT2G05875	0
AT2G05880	0
AT2G05885	0
AT2G05890	0
AT2G05895	0
AT2G05900	0
AT2G05905	0
AT2G05910	0
AT2G05914	0
AT2G05915	0
AT2G05920	10850
AT2G05925	0
AT2G05930	0
AT2G05935	0
AT2G05940	233
AT2G05945	0
AT2G05950	0
AT2G05960	0
AT2G05965	0
AT2G05970	0
AT2G05975	0
AT2G05980	0
AT2G05985	0
AT2G05990	3690
AT2G05995	0
AT2G06000	568
AT2G06002	0
AT2G06005	152
AT2G06010	452
AT2G06020	0
AT2G06025	416
AT2G06035	0
AT2G06040	580
AT2G06045	0
AT2G06050	1516
AT2G06060	0
AT2G06065	1
AT2G06070	0
AT2G06075	0
AT2G06080	0
AT2G06085	0
AT2G06090	0
AT2G06095	0
AT2G06100	0
AT2G06105	0
AT2G06110	0
AT2G06115	0
AT2G06120	0
AT2G06125	0
AT2G06130	0
AT2G06135	0
AT2G06140	0
AT2G06145	0
AT2G06150	0
AT2G06160	0
AT2G06165	0
AT2G06166	0
AT2G06170	0
AT2G06175	0
AT2G06180	0
AT2G06185	0
AT2G06190	0
AT2G06200	434
AT2G06210	1782
AT2G06215	0
AT2G06220	0
AT2G06225	2
AT2G06230	0
AT2G06235	0
AT2G06240	0
AT2G06245	0
AT2G06250	0
AT2G06255	73
AT2G06260	0
AT2G06265	0
AT2G06270	0
AT2G06275	0
AT2G06280	0
AT2G06285	0
AT2G06290	0
AT2G06296	0
AT2G06303	0
AT2G06305	0
AT2G06310	0
AT2G06315	0
AT2G06330	0
AT2G06335	0
AT2G06340	0
AT2G06345	0
AT2G06350	0
AT2G06355	0
AT2G06365	2
AT2G06370	0
AT2G06375	0
AT2G06380	0
AT2G06385	0
AT2G06390	0
AT2G06395	0
AT2G06400	0
AT2G06405	0
AT2G06410	0
AT2G06415	0
AT2G06420	0
AT2G06425	0
AT2G06430	0
AT2G06435	0
AT2G06440	0
AT2G06445	0
AT2G06450	0
AT2G06455	0
AT2G06460	0
AT2G06465	0
AT2G06470	0
AT2G06475	0
AT2G06480	0
AT2G06485	0
AT2G06490	0
AT2G06495	0
AT2G06500	0
AT2G06505	0
AT2G06510	972
AT2G06515	0
AT2G06520	4448
AT2G06525	0
AT2G06530	946
AT2G06535	1
AT2G06540	0
AT2G06541	0
AT2G06550	0
AT2G06555	0
AT2G06560	0
AT2G06562	0
AT2G06565	0
AT2G06570	0
AT2G06575	0
AT2G06580	0
AT2G06585	0
AT2G06590	0
AT2G06595	0
AT2G06600	0
AT2G06605	0
AT2G06610	0
AT2G06615	0
AT2G06620	0
AT2G06625	0
AT2G06630	0
AT2G06635	0
AT2G06640	0
AT2G06645	0
AT2G06650	0
AT2G06655	0
AT2G06660	0
AT2G06665	0
AT2G06667	0
AT2G06670	0
AT2G06675	0
AT2G06680	0
AT2G06685	0
AT2G06690	0
AT2G06695	0
AT2G06700	0
AT2G06705	1
AT2G06710	0
AT2G06715	0
AT2G06720	0
AT2G06725	0
AT2G06740	0
AT2G06745	0
AT2G06750	0
AT2G06755	0
AT2G06760	0
AT2G06765	0
AT2G06770	0
AT2G06775	0
AT2G06780	0
AT2G06785	0
AT2G06790	0
AT2G06795	0
AT2G06800	0
AT2G06805	0
AT2G06810	0
AT2G06815	0
AT2G06820	0
AT2G06822	0
AT2G06830	0
AT2G06835	0
AT2G06840	0
AT2G06845	0
AT2G06850	7604
AT2G06855	0
AT2G06860	0
AT2G06865	0
AT2G06870	0
AT2G06875	0
AT2G06880	0
AT2G06885	0
AT2G06890	0
AT2G06900	0
AT2G06902	0
AT2G06904	0
AT2G06905	0
AT2G06906	0
AT2G06908	0
AT2G06910	0
AT2G06912	0
AT2G06914	0
AT2G06917	0
AT2G06920	0
AT2G06922	0
AT2G06925	2215
AT2G06930	0
AT2G06935	0
AT2G06940	0
AT2G06945	0
AT2G06950	3646
AT2G06955	2
AT2G06960	0
AT2G06965	0
AT2G06967	0
AT2G06973	0
AT2G06975	0
AT2G06980	0
AT2G06983	0
AT2G06985	0
AT2G06990	2383
AT2G06995	4
AT2G07000	0
AT2G07005	0
AT2G07010	0
AT2G07015	0
AT2G07020	0
AT2G07025	0
AT2G07030	0
AT2G07035	0
AT2G07040	19
AT2G07042	7
AT2G07045	0
AT2G07050	2320
AT2G07055	4
AT2G07070	0
AT2G07080	0
AT2G07085	0
AT2G07090	0
AT2G07095	0
AT2G07100	0
AT2G07110	0
AT2G07115	0
AT2G07120	0
AT2G07130	3
AT2G07135	0
AT2G07140	0
AT2G07150	0
AT2G07155	0
AT2G07160	0
AT2G07165	0
AT2G07170	1838
AT2G07175	0
AT2G07180	1412
AT2G07185	0
AT2G07190	0
AT2G07195	0
AT2G07200	0
AT2G07205	0
AT2G07210	0
AT2G07212	0
AT2G07213	0
AT2G07215	0
AT2G07220	0
AT2G07225	0
AT2G07230	0
AT2G07235	0
AT2G07240	0
AT2G07245	3
AT2G07250	0
AT2G07255	0
AT2G07260	0
AT2G07265	0
AT2G07270	0
AT2G07275	0
AT2G07280	0
AT2G07285	2
AT2G07290	0
AT2G07295	0
AT2G07300	0
AT2G07305	0
AT2G07310	0
AT2G07315	0
AT2G07320	0
AT2G07325	0
AT2G07330	0
AT2G07335	3
AT2G07340	954
AT2G07345	5
AT2G07355	0
AT2G07360	3105
AT2G07365	0
AT2G07375	0
AT2G07380	0
AT2G07385	0
AT2G07390	0
AT2G07395	0
AT2G07400	0
AT2G07405	0
AT2G07410	0
AT2G07415	0
AT2G07420	0
AT2G07425	0
AT2G07430	0
AT2G07435	10
AT2G07440	0
AT2G07445	0
AT2G07450	0
AT2G07455	0
AT2G07460	1
AT2G07470	0
AT2G07475	1
AT2G07480	0
AT2G07483	0
AT2G07485	0
AT2G07486	0
AT2G07490	0
AT2G07495	0
AT2G07500	0
AT2G07505	0
AT2G07510	0
AT2G07515	0
AT2G07520	0
AT2G07525	0
AT2G07530	0
AT2G07535	0
AT2G07540	0
AT2G07545	0
AT2G07550	0
AT2G07555	0
AT2G07560	7
AT2G07565	0
AT2G07570	0
AT2G07575	0
AT2G07580	0
AT2G07585	5
AT2G07590	0
AT2G07595	0
AT2G07599	0
AT2G07600	2
AT2G07605	2
AT2G07613	0
AT2G07615	0
AT2G07617	0
AT2G07620	0
AT2G07621	0
AT2G07623	0
AT2G07625	0
AT2G07626	0
AT2G07627	0
AT2G07628	0
AT2G07629	0
AT2G07630	0
AT2G07631	0
AT2G07632	0
AT2G07633	1
AT2G07634	0
AT2G07635	0
AT2G07636	0
AT2G07637	0
AT2G07638	20
AT2G07640	1
AT2G07641	0
AT2G07642	0
AT2G07643	0
AT2G07644	0
AT2G07645	0
AT2G07646	0
AT2G07648	0
AT2G07650	0
AT2G07652	0
AT2G07654	0
AT2G07655	0
AT2G07656	1
AT2G07658	0
AT2G07659	0
AT2G07660	0
AT2G07661	0
AT2G07662	2
AT2G07663	0
AT2G07664	0
AT2G07665	1
AT2G07666	0
AT2G07667	1
AT2G07669	0
AT2G07670	0
AT2G07671	3
AT2G07672	0
AT2G07673	0
AT2G07674	3
AT2G07675	4
AT2G07676	0
AT2G07677	2
AT2G07678	0
AT2G07680	122
AT2G07681	0
AT2G07682	0
AT2G07683	0
AT2G07684	0
AT2G07685	0
AT2G07686	0
AT2G07687	2
AT2G07688	0
AT2G07689	0
AT2G07690	3294
AT2G07691	0
AT2G07692	0
AT2G07693	0
AT2G07694	0
AT2G07695	0
AT2G07696	1
AT2G07697	0
AT2G07698	8
AT2G07699	1
AT2G07700	0
AT2G07701	0
AT2G07702	0
AT2G07703	0
AT2G07704	0
AT2G07705	0
AT2G07706	1
AT2G07707	0
AT2G07708	0
AT2G07709	0
AT2G07710	0
AT2G07711	0
AT2G07712	0
AT2G07713	0
AT2G07714	0
AT2G07715	44
AT2G07716	0
AT2G07717	0
AT2G07718	0
AT2G07719	0
AT2G07720	0
AT2G07721	0
AT2G07722	0
AT2G07723	0
AT2G07724	0
AT2G07725	0
AT2G07726	0
AT2G07727	1
AT2G07728	0
AT2G07729	0
AT2G07730	0
AT2G07731	0
AT2G07732	1
AT2G07733	0
AT2G07734	0
AT2G07735	0
AT2G07736	0
AT2G07737	0
AT2G07738	0
AT2G07739	0
AT2G07740	0
AT2G07741	0
AT2G07742	0
AT2G07743	0
AT2G07744	0
AT2G07745	0
AT2G07746	0
AT2G07747	1
AT2G07748	0
AT2G07749	0
AT2G07750	0
AT2G07751	4
AT2G07752	0
AT2G07753	2
AT2G07754	0
AT2G07755	0
AT2G07756	0
AT2G07757	0
AT2G07758	0
AT2G07759	0
AT2G07760	0
AT2G07761	0
AT2G07762	0
AT2G07763	0
AT2G07764	0
AT2G07765	0
AT2G07766	0
AT2G07767	1
AT2G07768	0
AT2G07769	0
AT2G07770	0
AT2G07771	0
AT2G07772	0
AT2G07773	0
AT2G07774	4
AT2G07775	0
AT2G07776	0
AT2G07777	0
AT2G07778	0
AT2G07779	0
AT2G07780	0
AT2G07783	0
AT2G07784	0
AT2G07785	0
AT2G07786	0
AT2G07787	0
AT2G07788	0
AT2G07789	0
AT2G07790	0
AT2G07791	0
AT2G07792	0
AT2G07793	0
AT2G07794	0
AT2G07795	0
AT2G07798	0
AT2G07799	0
AT2G07800	0
AT2G07805	0
AT2G07806	0
AT2G07807	0
AT2G07808	0
AT2G07809	0
AT2G07810	0
AT2G07811	1
AT2G07812	0
AT2G07813	0
AT2G07815	0
AT2G07820	0
AT2G07825	0
AT2G07826	0
AT2G07827	0
AT2G07830	0
AT2G07835	0
AT2G07840	0
AT2G07845	0
AT2G07850	0
AT2G07855	0
AT2G07860	0
AT2G07865	0
AT2G07870	0
AT2G07875	5
AT2G07880	0
AT2G07885	0
AT2G07890	0
AT2G07895	0
AT2G07900	0
AT2G07905	0
AT2G07910	0
AT2G07915	0
AT2G07925	0
AT2G07935	0
AT2G07940	0
AT2G07945	0
AT2G07950	21
AT2G07960	0
AT2G07965	0
AT2G07970	0
AT2G07975	0
AT2G07981	0
AT2G07985	0
AT2G07990	0
AT2G07995	0
AT2G08000	0
AT2G08005	0
AT2G08010	0
AT2G08015	0
AT2G08020	0
AT2G08025	0
AT2G08030	0
AT2G08035	0
AT2G08040	0
AT2G08045	0
AT2G08050	0
AT2G08055	0
AT2G08060	0
AT2G08070	0
AT2G08075	0
AT2G08085	0
AT2G08090	0
AT2G08095	0
AT2G08100	0
AT2G08105	0
AT2G08110	0
AT2G08115	0
AT2G08120	0
AT2G08125	0
AT2G08130	1
AT2G08135	0
AT2G08150	0
AT2G08155	0
AT2G08160	0
AT2G08165	0
AT2G08175	0
AT2G08180	0
AT2G08190	0
AT2G08195	0
AT2G08200	0
AT2G08205	4
AT2G08210	0
AT2G08215	0
AT2G08220	6
AT2G08230	0
AT2G08235	0
AT2G08240	0
AT2G08245	0
AT2G08250	0
AT2G08255	1
AT2G08260	0
AT2G08265	0
AT2G08270	0
AT2G08275	0
AT2G08280	0
AT2G08285	0
AT2G08290	0
AT2G08295	0
AT2G08300	0
AT2G08305	0
AT2G08310	0
AT2G08315	0
AT2G08320	0
AT2G08330	0
AT2G08335	0
AT2G08340	1
AT2G08345	0
AT2G08350	4
AT2G08355	1
AT2G08360	0
AT2G08365	0
AT2G08370	0
AT2G08375	0
AT2G08380	0
AT2G08385	0
AT2G08390	0
AT2G08395	0
AT2G08400	0
AT2G08405	0
AT2G08410	0
AT2G08415	0
AT2G08420	0
AT2G08425	0
AT2G08430	0
AT2G08435	43
AT2G08440	0
AT2G08445	2
AT2G08450	0
AT2G08455	0
AT2G08460	0
AT2G08465	0
AT2G08470	0
AT2G08475	0
AT2G08480	0
AT2G08485	0
AT2G08490	0
AT2G08495	0
AT2G08500	0
AT2G08505	0
AT2G08510	0
AT2G08515	0
AT2G08520	0
AT2G08525	0
AT2G08530	9
AT2G08535	0
AT2G08540	0
AT2G08545	1
AT2G08550	0
AT2G08555	0
AT2G08560	0
AT2G08565	0
AT2G08570	0
AT2G08575	2
AT2G08580	5
AT2G08585	3
AT2G08590	0
AT2G08595	0
AT2G08610	3
AT2G08620	0
AT2G08625	0
AT2G08630	0
AT2G08635	10
AT2G08640	0
AT2G08645	0
AT2G08650	0
AT2G08655	0
AT2G08660	0
AT2G08665	0
AT2G08670	0
AT2G08675	2
AT2G08680	3
AT2G08685	0
AT2G08690	0
AT2G08695	0
AT2G08700	0
AT2G08705	1
AT2G08710	0
AT2G08715	0
AT2G08720	0
AT2G08725	2
AT2G08730	0
AT2G08735	115
AT2G08740	0
AT2G08745	0
AT2G08750	0
AT2G08755	0
AT2G08760	4
AT2G08765	90
AT2G08770	0
AT2G08775	0
AT2G08780	0
AT2G08790	0
AT2G08795	1
AT2G08800	0
AT2G08805	0
AT2G08815	0
AT2G08820	1
AT2G08825	0
AT2G08830	0
AT2G08835	0
AT2G08845	0
AT2G08850	0
AT2G08855	0
AT2G08860	0
AT2G08865	39
AT2G08870	0
AT2G08875	0
AT2G08880	0
AT2G08885	0
AT2G08890	0
AT2G08895	0
AT2G08900	1
AT2G08905	2
AT2G08910	0
AT2G08915	1
AT2G08920	0
AT2G08925	0
AT2G08930	0
AT2G08935	0
AT2G08940	0
AT2G08945	0
AT2G08950	0
AT2G08955	0
AT2G08960	0
AT2G08965	0
AT2G08970	0
AT2G08975	0
AT2G08980	0
AT2G08985	0
AT2G08986	0
AT2G08990	0
AT2G08995	0
AT2G09000	0
AT2G09005	0
AT2G09010	0
AT2G09015	0
AT2G09020	0
AT2G09025	3
AT2G09035	3
AT2G09040	0
AT2G09045	0
AT2G09050	0
AT2G09055	0
AT2G09060	0
AT2G09065	0
AT2G09070	0
AT2G09075	0
AT2G09080	0
AT2G09085	0
AT2G09090	11
AT2G09095	0
AT2G09100	0
AT2G09105	0
AT2G09110	0
AT2G09115	0
AT2G09120	0
AT2G09125	0
AT2G09130	0
AT2G09135	0
AT2G09140	0
AT2G09150	0
AT2G09155	0
AT2G09160	0
AT2G09165	2
AT2G09170	3
AT2G09175	0
AT2G09180	0
AT2G09185	0
AT2G09187	0
AT2G09190	11
AT2G09195	3
AT2G09200	0
AT2G09205	2
AT2G09210	0
AT2G09215	0
AT2G09220	0
AT2G09225	30
AT2G09230	0
AT2G09235	0
AT2G09240	0
AT2G09245	0
AT2G09250	0
AT2G09255	0
AT2G09260	0
AT2G09265	0
AT2G09270	0
AT2G09280	0
AT2G09285	0
AT2G09290	0
AT2G09295	0
AT2G09300	0
AT2G09305	23
AT2G09310	0
AT2G09315	4
AT2G09320	0
AT2G09325	0
AT2G09330	0
AT2G09335	0
AT2G09340	0
AT2G09345	0
AT2G09350	0
AT2G09355	0
AT2G09360	0
AT2G09365	0
AT2G09370	0
AT2G09375	0
AT2G09380	0
AT2G09385	0
AT2G09388	0
AT2G09390	0
AT2G09395	0
AT2G09400	0
AT2G09405	0
AT2G09410	0
AT2G09415	0
AT2G09420	0
AT2G09425	8
AT2G09430	0
AT2G09435	0
AT2G09440	1
AT2G09445	0
AT2G09450	0
AT2G09455	5
AT2G09460	0
AT2G09465	0
AT2G09470	0
AT2G09475	0
AT2G09480	0
AT2G09490	15
AT2G09495	4
AT2G09500	0
AT2G09505	0
AT2G09510	6
AT2G09515	0
AT2G09525	0
AT2G09530	0
AT2G09535	0
AT2G09540	0
AT2G09545	0
AT2G09550	0
AT2G09555	0
AT2G09560	0
AT2G09565	0
AT2G09570	0
AT2G09575	0
AT2G09585	0
AT2G09589	0
AT2G09590	0
AT2G09605	0
AT2G09610	0
AT2G09615	0
AT2G09620	0
AT2G09625	0
AT2G09630	0
AT2G09635	0
AT2G09640	0
AT2G09645	0
AT2G09650	0
AT2G09655	0
AT2G09660	0
AT2G09665	0
AT2G09670	0
AT2G09675	0
AT2G09680	0
AT2G09685	0
AT2G09690	0
AT2G09695	0
AT2G09700	0
AT2G09705	1
AT2G09710	38
AT2G09715	0
AT2G09720	0
AT2G09725	0
AT2G09730	0
AT2G09735	0
AT2G09740	0
AT2G09745	12
AT2G09750	0
AT2G09755	0
AT2G09760	1
AT2G09765	0
AT2G09770	0
AT2G09775	0
AT2G09780	0
AT2G09785	0
AT2G09790	0
AT2G09795	391
AT2G09800	0
AT2G09805	0
AT2G09810	0
AT2G09815	3
AT2G09820	0
AT2G09825	0
AT2G09830	0
AT2G09835	9
AT2G09838	0
AT2G09840	0
AT2G09845	0
AT2G09850	0
AT2G09860	0
AT2G09862	0
AT2G09865	0
AT2G09870	0
AT2G09875	2
AT2G09880	0
AT2G09885	0
AT2G09890	0
AT2G09895	0
AT2G09900	0
AT2G09905	0
AT2G09910	0
AT2G09915	0
AT2G09920	0
AT2G09925	0
AT2G09930	0
AT2G09935	0
AT2G09945	0
AT2G09950	0
AT2G09953	0
AT2G09955	0
AT2G09956	0
AT2G09960	0
AT2G09965	0
AT2G09970	1
AT2G09975	0
AT2G09990	3358
AT2G09992	0
AT2G09994	0
AT2G09995	0
AT2G10000	0
AT2G10010	0
AT2G10020	0
AT2G10025	0
AT2G10030	0
AT2G10040	0
AT2G10045	0
AT2G10050	0
AT2G10070	0
AT2G10080	0
AT2G10090	0
AT2G10100	0
AT2G10105	0
AT2G10110	0
AT2G10120	0
AT2G10130	0
AT2G10140	0
AT2G10150	0
AT2G10160	0
AT2G10165	0
AT2G10170	0
AT2G10175	0
AT2G10180	0
AT2G10190	0
AT2G10200	0
AT2G10205	0
AT2G10210	0
AT2G10220	0
AT2G10223	0
AT2G10226	0
AT2G10230	0
AT2G10232	0
AT2G10234	0
AT2G10237	0
AT2G10240	0
AT2G10250	0
AT2G10253	0
AT2G10256	0
AT2G10260	0
AT2G10265	0
AT2G10270	0
AT2G10280	0
AT2G10285	0
AT2G10290	0
AT2G10300	0
AT2G10310	0
AT2G10320	0
AT2G10330	0
AT2G10350	0
AT2G10360	0
AT2G10370	0
AT2G10380	0
AT2G10390	0
AT2G10400	1
AT2G10405	0
AT2G10410	2921
AT2G10420	2
AT2G10430	1
AT2G10440	0
AT2G10450	0
AT2G10455	0
AT2G10460	0
AT2G10465	0
AT2G10470	0
AT2G10480	0
AT2G10490	0
AT2G10500	0
AT2G10510	0
AT2G10520	0
AT2G10530	0
AT2G10535	0
AT2G10537	0
AT2G10540	0
AT2G10545	0
AT2G10550	0
AT2G10553	3
AT2G10555	0
AT2G10556	0
AT2G10557	0
AT2G10560	0
AT2G10570	0
AT2G10589	0
AT2G10590	0
AT2G10600	0
AT2G10602	0
AT2G10605	0
AT2G10606	0
AT2G10608	0
AT2G10610	0
AT2G10611	0
AT2G10614	0
AT2G10615	0
AT2G10617	0
AT2G10620	0
AT2G10625	0
AT2G10630	0
AT2G10640	0
AT2G10650	0
AT2G10660	0
AT2G10670	0
AT2G10680	0
AT2G10690	0
AT2G10710	0
AT2G10720	0
AT2G10730	0
AT2G10735	3
AT2G10740	0
AT2G10760	0
AT2G10770	0
AT2G10780	0
AT2G10790	0
AT2G10800	0
AT2G10802	0
AT2G10810	0
AT2G10820	0
AT2G10830	0
AT2G10833	0
AT2G10836	0
AT2G10840	0
AT2G10850	0
AT2G10860	0
AT2G10870	0
AT2G10880	0
AT2G10890	0
AT2G10895	0
AT2G10900	0
AT2G10910	0
AT2G10920	0
AT2G10921	1
AT2G10930	19
AT2G10931	221
AT2G10940	2344
AT2G10950	402
AT2G10955	0
AT2G10960	0
AT2G10965	0
AT2G10970	1
AT2G10975	0
AT2G10980	0
AT2G10990	0
AT2G11000	714
AT2G11005	0
AT2G11010	0
AT2G11015	0
AT2G11020	0
AT2G11025	0
AT2G11030	0
AT2G11035	3
AT2G11040	0
AT2G11045	0
AT2G11050	0
AT2G11060	0
AT2G11070	0
AT2G11080	0
AT2G11090	0
AT2G11100	0
AT2G11110	0
AT2G11115	0
AT2G11120	0
AT2G11130	0
AT2G11135	0
AT2G11140	82
AT2G11150	1
AT2G11165	0
AT2G11166	0
AT2G11168	0
AT2G11170	0
AT2G11180	0
AT2G11190	0
AT2G11200	0
AT2G11205	0
AT2G11210	0
AT2G11215	0
AT2G11220	0
AT2G11225	0
AT2G11230	0
AT2G11235	0
AT2G11240	2310
AT2G11270	0
AT2G11271	0
AT2G11280	0
AT2G11290	0
AT2G11300	1
AT2G11310	2
AT2G11320	1
AT2G11330	0
AT2G11340	0
AT2G11345	0
AT2G11350	0
AT2G11360	0
AT2G11370	0
AT2G11380	0
AT2G11390	0
AT2G11400	0
AT2G11405	0
AT2G11410	0
AT2G11420	0
AT2G11430	0
AT2G11440	0
AT2G11450	0
AT2G11460	0
AT2G11462	0
AT2G11465	0
AT2G11480	0
AT2G11485	0
AT2G11490	0
AT2G11500	0
AT2G11502	0
AT2G11504	0
AT2G11507	0
AT2G11510	0
AT2G11520	996
AT2G11522	0
AT2G11530	0
AT2G11550	0
AT2G11570	0
AT2G11590	0
AT2G11600	0
AT2G11610	0
AT2G11620	5
AT2G11623	0
AT2G11626	0
AT2G11630	0
AT2G11640	0
AT2G11650	0
AT2G11660	0
AT2G11670	1
AT2G11680	0
AT2G11690	0
AT2G11700	0
AT2G11720	0
AT2G11730	0
AT2G11740	0
AT2G11750	0
AT2G11770	0
AT2G11773	0
AT2G11775	0
AT2G11778	0
AT2G11780	0
AT2G11790	0
AT2G11800	0
AT2G11810	16
AT2G11815	0
AT2G11820	0
AT2G11830	0
AT2G11840	0
AT2G11850	0
AT2G11851	0
AT2G11852	0
AT2G11870	0
AT2G11880	127
AT2G11890	1899
AT2G11891	7
AT2G11910	7009
AT2G11930	0
AT2G11940	0
AT2G11950	0
AT2G11970	0
AT2G11980	0
AT2G11983	0
AT2G11990	0
AT2G12000	0
AT2G12010	0
AT2G12020	0
AT2G12025	0
AT2G12040	0
AT2G12050	0
AT2G12060	0
AT2G12066	0
AT2G12083	0
AT2G12100	0
AT2G12110	0
AT2G12120	0
AT2G12130	0
AT2G12140	0
AT2G12150	0
AT2G12160	0
AT2G12170	22
AT2G12190	1
AT2G12195	0
AT2G12200	0
AT2G12205	0
AT2G12210	0
AT2G12230	0
AT2G12240	0
AT2G12250	0
AT2G12260	0
AT2G12270	0
AT2G12280	0
AT2G12290	0
AT2G12300	0
AT2G12305	0
AT2G12320	0
AT2G12325	0
AT2G12330	0
AT2G12340	0
AT2G12345	0
AT2G12360	1
AT2G12370	0
AT2G12380	1
AT2G12385	0
AT2G12390	0
AT2G12400	1467
AT2G12405	0
AT2G12407	0
AT2G12408	0
AT2G12410	0
AT2G12420	0
AT2G12430	1
AT2G12440	9
AT2G12450	9
AT2G12460	5
AT2G12461	70
AT2G12462	66
AT2G12465	0
AT2G12470	0
AT2G12475	0
AT2G12480	8
AT2G12490	32
AT2G12500	1
AT2G12505	0
AT2G12510	0
AT2G12520	0
AT2G12530	0
AT2G12540	0
AT2G12550	308
AT2G12560	0
AT2G12570	0
AT2G12580	0
AT2G12590	0
AT2G12600	0
AT2G12610	0
AT2G12620	0
AT2G12630	0
AT2G12640	0
AT2G12646	0
AT2G12650	0
AT2G12660	0
AT2G12670	0
AT2G12680	0
AT2G12685	0
AT2G12690	0
AT2G12695	0
AT2G12700	0
AT2G12710	0
AT2G12720	0
AT2G12730	0
AT2G12740	0
AT2G12750	0
AT2G12760	0
AT2G12770	0
AT2G12780	0
AT2G12800	0
AT2G12810	0
AT2G12815	0
AT2G12820	0
AT2G12830	0
AT2G12832	0
AT2G12835	0
AT2G12840	0
AT2G12845	0
AT2G12850	0
AT2G12855	0
AT2G12860	0
AT2G12870	0
AT2G12875	0
AT2G12880	0
AT2G12890	0
AT2G12900	0
AT2G12905	0
AT2G12910	0
AT2G12920	0
AT2G12930	0
AT2G12935	0
AT2G12940	0
AT2G12945	0
AT2G12950	0
AT2G12960	0
AT2G12970	0
AT2G12980	0
AT2G12990	0
AT2G13000	0
AT2G13010	0
AT2G13020	0
AT2G13040	0
AT2G13050	0
AT2G13060	0
AT2G13070	0
AT2G13080	0
AT2G13090	0
AT2G13100	499
AT2G13105	0
AT2G13110	0
AT2G13115	0
AT2G13116	0
AT2G13118	0
AT2G13120	0
AT2G13125	0
AT2G13126	0
AT2G13128	0
AT2G13130	36
AT2G13140	0
AT2G13142	0
AT2G13143	0
AT2G13145	0
AT2G13146	0
AT2G13150	0
AT2G13160	0
AT2G13170	0
AT2G13175	0
AT2G13180	0
AT2G13190	0
AT2G13200	0
AT2G13230	0
AT2G13240	0
AT2G13250	0
AT2G13260	0
AT2G13270	0
AT2G13274	0
AT2G13275	0
AT2G13280	0
AT2G13290	154
AT2G13295	0
AT2G13300	0
AT2G13310	0
AT2G13320	0
AT2G13330	0
AT2G13335	0
AT2G13350	12
AT2G13360	115
AT2G13370	1687
AT2G13380	0
AT2G13390	0
AT2G13400	0
AT2G13410	0
AT2G13420	128
AT2G13422	0
AT2G13430	0
AT2G13431	0
AT2G13440	657
AT2G13450	0
AT2G13460	0
AT2G13463	0
AT2G13469	0
AT2G13470	0
AT2G13480	0
AT2G13490	0
AT2G13500	0
AT2G13510	0
AT2G13520	0
AT2G13530	0
AT2G13540	2692
AT2G13542	0
AT2G13547	0
AT2G13550	448
AT2G13555	0
AT2G13560	4170
AT2G13570	1
AT2G13580	0
AT2G13590	0
AT2G13600	301
AT2G13610	985
AT2G13620	3
AT2G13630	0
AT2G13640	0
AT2G13650	617
AT2G13660	0
AT2G13665	3
AT2G13680	99
AT2G13690	1258
AT2G13700	0
AT2G13705	0
AT2G13706	0
AT2G13710	0
AT2G13720	0
AT2G13730	0
AT2G13740	0
AT2G13750	5
AT2G13760	2
AT2G13770	0
AT2G13790	495
AT2G13800	124
AT2G13810	0
AT2G13820	505
AT2G13830	0
AT2G13840	353
AT2G13845	0
AT2G13850	0
AT2G13851	0
AT2G13860	0
AT2G13865	0
AT2G13870	0
AT2G13890	0
AT2G13895	0
AT2G13900	0
AT2G13905	0
AT2G13910	0
AT2G13920	0
AT2G13930	0
AT2G13940	0
AT2G13950	0
AT2G13960	9
AT2G13965	0
AT2G13970	395
AT2G13975	222
AT2G13980	0
AT2G13985	0
AT2G13990	0
AT2G14000	0
AT2G14010	0
AT2G14020	0
AT2G14030	0
AT2G14040	0
AT2G14045	336
AT2G14050	258
AT2G14060	0
AT2G14070	0
AT2G14080	100
AT2G14090	234
AT2G14095	0
AT2G14100	3
AT2G14110	252
AT2G14115	118
AT2G14120	1788
AT2G14130	0
AT2G14140	0
AT2G14150	0
AT2G14160	0
AT2G14170	2289
AT2G14180	0
AT2G14190	0
AT2G14200	0
AT2G14210	26
AT2G14220	73
AT2G14230	3
AT2G14240	0
AT2G14245	0
AT2G14247	295
AT2G14255	470
AT2G14260	790
AT2G14265	0
AT2G14270	0
AT2G14280	0
AT2G14282	0
AT2G14285	411
AT2G14288	0
AT2G14289	0
AT2G14290	16
AT2G14300	0
AT2G14310	0
AT2G14320	0
AT2G14330	0
AT2G14335	0
AT2G14340	0
AT2G14350	0
AT2G14365	0
AT2G14370	0
AT2G14378	0
AT2G14380	0
AT2G14390	0
AT2G14395	0
AT2G14400	0
AT2G14405	0
AT2G14410	0
AT2G14415	0
AT2G14420	0
AT2G14430	0
AT2G14440	0
AT2G14450	0
AT2G14455	0
AT2G14460	877
AT2G14470	0
AT2G14475	3
AT2G14490	1
AT2G14500	0
AT2G14510	0
AT2G14520	257
AT2G14530	451
AT2G14535	0
AT2G14540	0
AT2G14550	0
AT2G14560	7
AT2G14570	0
AT2G14580	1
AT2G14590	0
AT2G14595	0
AT2G14600	0
AT2G14605	0
AT2G14610	0
AT2G14620	33
AT2G14630	0
AT2G14635	0
AT2G14640	0
AT2G14650	0
AT2G14660	275
AT2G14661	0
AT2G14670	0
AT2G14680	465
AT2G14690	0
AT2G14692	0
AT2G14695	0
AT2G14700	0
AT2G14710	0
AT2G14720	2243
AT2G14730	0
AT2G14740	1172
AT2G14750	683
AT2G14755	0
AT2G14760	0
AT2G14765	0
AT2G14770	0
AT2G14772	0
AT2G14774	0
AT2G14775	53
AT2G14777	0
AT2G14780	0
AT2G14790	0
AT2G14793	0
AT2G14796	0
AT2G14800	18
AT2G14810	0
AT2G14820	2
AT2G14825	173
AT2G14830	0
AT2G14835	1291
AT2G14840	0
AT2G14843	0
AT2G14846	0
AT2G14850	275
AT2G14860	306
AT2G14870	0
AT2G14878	880
AT2G14880	2276
AT2G14890	6639
AT2G14900	580
AT2G14910	1534
AT2G14920	0
AT2G14930	0
AT2G14935	0
AT2G14940	0
AT2G14945	0
AT2G14950	0
AT2G14960	2
AT2G14970	0
AT2G14980	0
AT2G14990	0
AT2G15000	1183
AT2G15010	0
AT2G15012	0
AT2G15013	0
AT2G15014	0
AT2G15015	0
AT2G15016	0
AT2G15017	0
AT2G15020	0
AT2G15025	0
AT2G15029	0
AT2G15030	22
AT2G15040	0
AT2G15042	0
AT2G15045	0
AT2G15050	113
AT2G15060	0
AT2G15070	0
AT2G15080	6
AT2G15090	3016
AT2G15100	0
AT2G15110	0
AT2G15120	1
AT2G15128	82
AT2G15130	19
AT2G15140	0
AT2G15145	0
AT2G15150	0
AT2G15160	0
AT2G15170	0
AT2G15180	0
AT2G15185	0
AT2G15190	0
AT2G15200	0
AT2G15210	0
AT2G15220	0
AT2G15230	340
AT2G15240	857
AT2G15250	0
AT2G15260	0
AT2G15270	574
AT2G15271	0
AT2G15280	512
AT2G15290	1724
AT2G15292	1353
AT2G15300	166
AT2G15310	15
AT2G15318	1
AT2G15320	574
AT2G15325	0
AT2G15327	0
AT2G15330	0
AT2G15340	2
AT2G15345	0
AT2G15350	0
AT2G15360	0
AT2G15370	0
AT2G15380	0
AT2G15390	0
AT2G15400	210
AT2G15410	0
AT2G15420	0
AT2G15430	1512
AT2G15440	172
AT2G15450	0
AT2G15460	0
AT2G15470	0
AT2G15480	4
AT2G15490	0
AT2G15500	0
AT2G15510	0
AT2G15520	0
AT2G15530	776
AT2G15535	0
AT2G15540	0
AT2G15550	0
AT2G15555	1
AT2G15560	690
AT2G15570	378
AT2G15580	17
AT2G15590	0
AT2G15600	0
AT2G15610	0
AT2G15620	1411
AT2G15630	95
AT2G15640	0
AT2G15650	0
AT2G15660	0
AT2G15670	2
AT2G15680	0
AT2G15690	392
AT2G15695	315
AT2G15700	0
AT2G15710	0
AT2G15720	0
AT2G15730	466
AT2G15740	0
AT2G15750	0
AT2G15760	45
AT2G15765	0
AT2G15770	0
AT2G15780	0
AT2G15790	755
AT2G15800	6
AT2G15810	0
AT2G15815	0
AT2G15820	420
AT2G15830	0
AT2G15840	0
AT2G15850	0
AT2G15860	2284
AT2G15870	0
AT2G15880	91
AT2G15890	1661
AT2G15900	814
AT2G15910	919
AT2G15920	0
AT2G15940	0
AT2G15950	0
AT2G15960	379
AT2G15970	3148
AT2G15980	324
AT2G15990	0
AT2G16000	0
AT2G16005	0
AT2G16010	0
AT2G16015	1
AT2G16016	1
AT2G16018	0
AT2G16019	0
AT2G16020	0
AT2G16030	1
AT2G16040	0
AT2G16050	4
AT2G16060	509
AT2G16070	706
AT2G16080	0
AT2G16090	569
AT2G16100	0
AT2G16110	0
AT2G16120	1
AT2G16130	0
AT2G16140	1
AT2G16145	0
AT2G16150	0
AT2G16160	0
AT2G16170	0
AT2G16180	0
AT2G16190	0
AT2G16200	0
AT2G16210	205
AT2G16220	0
AT2G16225	0
AT2G16230	0
AT2G16240	0
AT2G16245	0
AT2G16250	566
AT2G16260	0
AT2G16270	2231
AT2G16280	1668
AT2G16290	1
AT2G16300	0
AT2G16310	2
AT2G16320	0
AT2G16330	0
AT2G16340	0
AT2G16360	10
AT2G16365	745
AT2G16367	0
AT2G16370	1473
AT2G16380	1
AT2G16385	0
AT2G16390	1013
AT2G16400	1496
AT2G16405	444
AT2G16410	0
AT2G16420	0
AT2G16430	1547
AT2G16440	3538
AT2G16450	0
AT2G16460	614
AT2G16485	3330
AT2G16490	0
AT2G16500	2555
AT2G16505	0
AT2G16510	1775
AT2G16520	0
AT2G16530	312
AT2G16535	1
AT2G16540	0
AT2G16550	0
AT2G16560	0
AT2G16570	724
AT2G16575	7
AT2G16580	1276
AT2G16586	3
AT2G16592	0
AT2G16594	0
AT2G16595	203
AT2G16600	24861
AT2G16610	0
AT2G16620	0
AT2G16630	388
AT2G16640	5841
AT2G16650	596
AT2G16660	1018
AT2G16670	1
AT2G16676	0
AT2G16680	0
AT2G16690	0
AT2G16700	449
AT2G16710	299
AT2G16720	17
AT2G16730	37
AT2G16740	17
AT2G16750	13
AT2G16760	115
AT2G16770	470
AT2G16780	2390
AT2G16790	39
AT2G16800	1093
AT2G16810	0
AT2G16820	0
AT2G16830	0
AT2G16832	0
AT2G16835	0
AT2G16840	0
AT2G16850	2438
AT2G16860	1661
AT2G16870	57
AT2G16880	729
AT2G16890	22
AT2G16895	14
AT2G16900	540
AT2G16905	0
AT2G16910	1
AT2G16920	890
AT2G16930	974
AT2G16940	3219
AT2G16950	1681
AT2G16953	0
AT2G16960	0
AT2G16970	0
AT2G16980	0
AT2G16990	35
AT2G17000	0
AT2G17010	1
AT2G17020	700
AT2G17030	324
AT2G17033	448
AT2G17036	7
AT2G17040	25
AT2G17043	0
AT2G17050	0
AT2G17055	0
AT2G17060	0
AT2G17064	0
AT2G17070	0
AT2G17080	0
AT2G17090	0
AT2G17110	441
AT2G17115	0
AT2G17120	1137
AT2G17130	645
AT2G17140	287
AT2G17150	396
AT2G17160	0
AT2G17170	0
AT2G17180	0
AT2G17190	2012
AT2G17200	1749
AT2G17210	86
AT2G17220	587
AT2G17230	1636
AT2G17240	1067
AT2G17250	1497
AT2G17260	162
AT2G17265	853
AT2G17270	401
AT2G17280	1749
AT2G17290	676
AT2G17295	0
AT2G17300	152
AT2G17305	0
AT2G17310	0
AT2G17320	461
AT2G17330	0
AT2G17340	865
AT2G17350	329
AT2G17360	9616
AT2G17370	593
AT2G17380	668
AT2G17390	3783
AT2G17410	2959
AT2G17420	2798
AT2G17430	12
AT2G17440	553
AT2G17442	388
AT2G17450	530
AT2G17460	0
AT2G17470	3
AT2G17477	0
AT2G17480	1240
AT2G17490	586
AT2G17500	26
AT2G17510	1296
AT2G17520	723
AT2G17525	344
AT2G17530	685
AT2G17540	325
AT2G17550	117
AT2G17560	8318
AT2G17570	146
AT2G17580	830
AT2G17590	0
AT2G17600	0
AT2G17610	0
AT2G17620	281
AT2G17630	1114
AT2G17640	186
AT2G17650	181
AT2G17660	8
AT2G17670	440
AT2G17680	0
AT2G17690	0
AT2G17695	129
AT2G17700	1354
AT2G17705	161
AT2G17710	29
AT2G17720	656
AT2G17723	0
AT2G17730	297
AT2G17740	0
AT2G17750	0
AT2G17760	662
AT2G17770	799
AT2G17780	130
AT2G17785	0
AT2G17787	185
AT2G17790	1610
AT2G17800	2085
AT2G17810	0
AT2G17820	392
AT2G17830	159
AT2G17840	966
AT2G17845	9
AT2G17850	57
AT2G17860	0
AT2G17870	2443
AT2G17880	182
AT2G17890	21
AT2G17900	317
AT2G17905	0
AT2G17910	0
AT2G17920	2
AT2G17930	4324
AT2G17940	0
AT2G17950	155
AT2G17960	0
AT2G17970	425
AT2G17972	0
AT2G17975	160
AT2G17980	1604
AT2G17990	1467
AT2G18000	142
AT2G18010	0
AT2G18020	23857
AT2G18025	0
AT2G18030	433
AT2G18040	4022
AT2G18042	0
AT2G18050	11
AT2G18060	6
AT2G18070	0
AT2G18080	0
AT2G18090	1858
AT2G18100	162
AT2G18110	2085
AT2G18115	5
AT2G18120	56
AT2G18130	0
AT2G18140	0
AT2G18150	2
AT2G18160	3697
AT2G18170	965
AT2G18180	21
AT2G18190	0
AT2G18193	47
AT2G18196	18
AT2G18200	0
AT2G18210	4
AT2G18220	1470
AT2G18230	1768
AT2G18240	277
AT2G18245	415
AT2G18250	193
AT2G18260	2
AT2G18270	0
AT2G18280	419
AT2G18290	349
AT2G18300	8
AT2G18310	0
AT2G18320	0
AT2G18323	0
AT2G18328	63
AT2G18330	1390
AT2G18340	7
AT2G18350	314
AT2G18360	2
AT2G18370	0
AT2G18380	79
AT2G18390	862
AT2G18400	1649
AT2G18410	391
AT2G18420	0
AT2G18440	1516
AT2G18450	31
AT2G18460	1
AT2G18465	298
AT2G18470	61
AT2G18480	9
AT2G18490	26
AT2G18500	637
AT2G18510	1511
AT2G18520	567
AT2G18530	0
AT2G18540	1
AT2G18550	17
AT2G18560	13
AT2G18570	11
AT2G18580	0
AT2G18590	0
AT2G18600	18
AT2G18620	15
AT2G18630	1364
AT2G18640	0
AT2G18650	74
AT2G18660	4
AT2G18670	67
AT2G18680	6
AT2G18685	0
AT2G18690	1
AT2G18700	557
AT2G18710	1368
AT2G18720	3
AT2G18721	0
AT2G18730	1648
AT2G18735	252
AT2G18740	2901
AT2G18750	1742
AT2G18760	601
AT2G18770	396
AT2G18780	196
AT2G18790	2576
AT2G18800	0
AT2G18810	0
AT2G18820	0
AT2G18830	0
AT2G18840	346
AT2G18850	523
AT2G18860	382
AT2G18870	0
AT2G18876	374
AT2G18880	0
AT2G18890	149
AT2G18900	1774
AT2G18910	1077
AT2G18915	246
AT2G18917	19
AT2G18920	0
AT2G18938	19
AT2G18940	946
AT2G18950	1316
AT2G18960	5865
AT2G18969	14
AT2G18970	20
AT2G18980	0
AT2G18990	910
AT2G19000	4
AT2G19010	0
AT2G19020	0
AT2G19030	2
AT2G19040	0
AT2G19045	0
AT2G19050	4
AT2G19060	0
AT2G19070	0
AT2G19080	1005
AT2G19090	1918
AT2G19100	0
AT2G19110	834
AT2G19120	235
AT2G19130	138
AT2G19140	0
AT2G19146	0
AT2G19150	0
AT2G19160	520
AT2G19170	2148
AT2G19180	841
AT2G19190	0
AT2G19200	0
AT2G19210	1
AT2G19220	0
AT2G19230	0
AT2G19240	34
AT2G19250	176
AT2G19260	472
AT2G19270	1184
AT2G19280	358
AT2G19290	0
AT2G19300	0
AT2G19310	26
AT2G19320	0
AT2G19330	4
AT2G19340	1
AT2G19350	267
AT2G19360	0
AT2G19365	0
AT2G19380	166
AT2G19385	844
AT2G19390	777
AT2G19400	174
AT2G19410	0
AT2G19420	0
AT2G19425	0
AT2G19430	901
AT2G19440	86
AT2G19450	518
AT2G19460	38
AT2G19470	792
AT2G19480	5348
AT2G19490	642
AT2G19500	7
AT2G19510	0
AT2G19520	5613
AT2G19530	164
AT2G19540	2416
AT2G19550	7
AT2G19560	481
AT2G19570	0
AT2G19572	1
AT2G19580	33
AT2G19582	2
AT2G19590	69
AT2G19600	749
AT2G19610	0
AT2G19620	1018
AT2G19630	0
AT2G19640	720
AT2G19650	73
AT2G19660	11
AT2G19670	628
AT2G19680	835
AT2G19690	132
AT2G19700	0
AT2G19710	225
AT2G19720	585
AT2G19730	13057
AT2G19740	2616
AT2G19750	3823
AT2G19755	0
AT2G19760	2067
AT2G19770	10
AT2G19780	493
AT2G19790	891
AT2G19796	0
AT2G19800	106
AT2G19802	0
AT2G19803	0
AT2G19806	0
AT2G19810	1090
AT2G19820	0
AT2G19825	1
AT2G19830	1878
AT2G19840	0
AT2G19850	1
AT2G19860	839
AT2G19870	1012
AT2G19880	1355
AT2G19890	0
AT2G19893	0
AT2G19900	47
AT2G19910	3860
AT2G19920	2495
AT2G19930	426
AT2G19940	824
AT2G19950	870
AT2G19960	0
AT2G19970	2
AT2G19980	1
AT2G19990	0
AT2G20000	1525
AT2G20010	563
AT2G20020	614
AT2G20030	0
AT2G20050	1764
AT2G20060	2013
AT2G20070	0
AT2G20080	0
AT2G20100	428
AT2G20110	331
AT2G20120	1172
AT2G20130	309
AT2G20140	2219
AT2G20142	11
AT2G20150	0
AT2G20160	0
AT2G20170	0
AT2G20180	153
AT2G20190	2918
AT2G20208	0
AT2G20210	233
AT2G20230	1511
AT2G20240	367
AT2G20250	110
AT2G20260	1616
AT2G20270	521
AT2G20280	2258
AT2G20290	890
AT2G20298	0
AT2G20300	1518
AT2G20310	512
AT2G20320	463
AT2G20330	1224
AT2G20340	832
AT2G20350	0
AT2G20360	5909
AT2G20362	25
AT2G20370	407
AT2G20380	0
AT2G20390	386
AT2G20400	258
AT2G20410	124
AT2G20420	5052
AT2G20430	0
AT2G20440	246
AT2G20450	4572
AT2G20460	0
AT2G20463	0
AT2G20465	0
AT2G20470	9
AT2G20480	142
AT2G20490	2445
AT2G20495	126
AT2G20500	0
AT2G20510	1
AT2G20515	1046
AT2G20520	0
AT2G20530	2718
AT2G20540	59
AT2G20550	385
AT2G20555	1
AT2G20560	30
AT2G20562	6
AT2G20570	89
AT2G20580	5330
AT2G20585	746
AT2G20590	968
AT2G20595	0
AT2G20597	0
AT2G20600	0
AT2G20605	0
AT2G20610	982
AT2G20613	0
AT2G20616	0
AT2G20618	0
AT2G20619	0
AT2G20620	0
AT2G20625	0
AT2G20630	991
AT2G20635	617
AT2G20650	288
AT2G20660	0
AT2G20670	31
AT2G20680	325
AT2G20690	779
AT2G20700	6
AT2G20710	114
AT2G20720	0
AT2G20721	31
AT2G20722	20
AT2G20723	33
AT2G20724	682
AT2G20725	342
AT2G20740	375
AT2G20750	22
AT2G20760	2749
AT2G20770	149
AT2G20780	336
AT2G20784	0
AT2G20790	658
AT2G20800	4
AT2G20805	0
AT2G20810	648
AT2G20815	102
AT2G20816	0
AT2G20818	0
AT2G20820	4330
AT2G20825	1
AT2G20830	863
AT2G20835	43
AT2G20840	354
AT2G20850	637
AT2G20860	1411
AT2G20870	407
AT2G20873	0
AT2G20875	1
AT2G20880	5
AT2G20890	3782
AT2G20900	396
AT2G20910	0
AT2G20920	259
AT2G20921	0
AT2G20930	742
AT2G20940	785
AT2G20950	298
AT2G20960	590
AT2G20970	0
AT2G20980	442
AT2G20990	4816
AT2G20993	0
AT2G21000	0
AT2G21010	3
AT2G21020	0
AT2G21030	1
AT2G21040	0
AT2G21045	1
AT2G21050	2584
AT2G21060	11446
AT2G21070	472
AT2G21080	53
AT2G21090	392
AT2G21100	0
AT2G21105	0
AT2G21110	0
AT2G21120	513
AT2G21130	4293
AT2G21140	20
AT2G21150	1028
AT2G21160	6342
AT2G21170	4048
AT2G21172	0
AT2G21180	76
AT2G21185	0
AT2G21187	0
AT2G21188	1
AT2G21190	821
AT2G21195	227
AT2G21200	16
AT2G21210	86
AT2G21220	235
AT2G21230	514
AT2G21235	0
AT2G21237	1
AT2G21240	1076
AT2G21250	2616
AT2G21260	37
AT2G21270	1510
AT2G21280	328
AT2G21290	1154
AT2G21300	3492
AT2G21310	0
AT2G21320	82
AT2G21330	1158
AT2G21340	474
AT2G21350	68
AT2G21360	0
AT2G21370	253
AT2G21380	976
AT2G21385	542
AT2G21390	6361
AT2G21400	0
AT2G21410	1753
AT2G21420	0
AT2G21430	20
AT2G21440	1926
AT2G21450	12
AT2G21455	0
AT2G21460	0
AT2G21465	0
AT2G21470	1936
AT2G21480	4
AT2G21490	0
AT2G21500	278
AT2G21510	19
AT2G21520	2437
AT2G21530	298
AT2G21540	110
AT2G21550	23
AT2G21560	83
AT2G21570	0
AT2G21580	11466
AT2G21590	926
AT2G21595	0
AT2G21600	1347
AT2G21610	0
AT2G21620	1970
AT2G21630	297
AT2G21640	193
AT2G21650	8
AT2G21655	0
AT2G21660	186884
AT2G21670	0
AT2G21680	0
AT2G21690	0
AT2G21700	0
AT2G21710	233
AT2G21720	0
AT2G21725	0
AT2G21727	0
AT2G21730	0
AT2G21740	0
AT2G21750	0
AT2G21760	0
AT2G21770	70
AT2G21780	28
AT2G21790	5823
AT2G21800	441
AT2G21810	0
AT2G21820	1
AT2G21830	74
AT2G21840	17
AT2G21850	81
AT2G21860	427
AT2G21870	11974
AT2G21880	6
AT2G21890	0
AT2G21895	0
AT2G21900	0
AT2G21905	0
AT2G21910	0
AT2G21920	0
AT2G21930	0
AT2G21940	175
AT2G21950	19
AT2G21960	180
AT2G21970	310
AT2G21980	0
AT2G21990	2
AT2G22000	290
AT2G22010	805
AT2G22030	0
AT2G22040	0
AT2G22050	0
AT2G22055	17
AT2G22060	6
AT2G22070	148
AT2G22080	3108
AT2G22088	5
AT2G22090	124
AT2G22100	451
AT2G22110	0
AT2G22120	379
AT2G22121	0
AT2G22122	80
AT2G22125	3338
AT2G22140	234
AT2G22145	0
AT2G22150	0
AT2G22155	0
AT2G22160	0
AT2G22170	588
AT2G22180	7
AT2G22190	85
AT2G22200	3
AT2G22210	0
AT2G22220	0
AT2G22230	1323
AT2G22240	1528
AT2G22241	0
AT2G22250	883
AT2G22260	139
AT2G22270	621
AT2G22280	0
AT2G22290	0
AT2G22300	1408
AT2G22310	220
AT2G22320	0
AT2G22330	154
AT2G22335	0
AT2G22340	13
AT2G22345	0
AT2G22350	0
AT2G22360	411
AT2G22370	374
AT2G22380	0
AT2G22390	106
AT2G22400	3102
AT2G22410	257
AT2G22420	1276
AT2G22425	2469
AT2G22426	3
AT2G22430	5976
AT2G22440	0
AT2G22450	1103
AT2G22460	23
AT2G22465	0
AT2G22470	0
AT2G22475	627
AT2G22480	690
AT2G22482	0
AT2G22490	294
AT2G22496	0
AT2G22500	243
AT2G22510	16
AT2G22520	2
AT2G22530	471
AT2G22540	1833
AT2G22560	182
AT2G22570	194
AT2G22580	0
AT2G22590	9
AT2G22600	137
AT2G22610	1979
AT2G22620	134
AT2G22630	0
AT2G22640	635
AT2G22650	191
AT2G22660	2963
AT2G22668	0
AT2G22670	8060
AT2G22680	228
AT2G22690	106
AT2G22710	1
AT2G22720	1443
AT2G22730	140
AT2G22740	146
AT2G22750	0
AT2G22760	0
AT2G22770	43
AT2G22780	1442
AT2G22790	15
AT2G22795	3847
AT2G22800	11
AT2G22805	1
AT2G22807	0
AT2G22810	0
AT2G22820	0
AT2G22821	45
AT2G22830	299
AT2G22840	3706
AT2G22850	9
AT2G22860	2
AT2G22870	510
AT2G22880	0
AT2G22890	78
AT2G22900	905
AT2G22905	18
AT2G22910	526
AT2G22920	20
AT2G22930	0
AT2G22940	0
AT2G22941	0
AT2G22942	0
AT2G22950	4
AT2G22955	0
AT2G22960	0
AT2G22970	395
AT2G22980	46
AT2G22990	89
AT2G23000	162
AT2G23010	7
AT2G23020	0
AT2G23030	0
AT2G23040	184
AT2G23050	449
AT2G23060	135
AT2G23067	0
AT2G23070	2579
AT2G23080	634
AT2G23090	3557
AT2G23093	257
AT2G23096	0
AT2G23100	11
AT2G23110	0
AT2G23118	0
AT2G23120	3332
AT2G23130	30
AT2G23140	739
AT2G23142	0
AT2G23148	0
AT2G23150	1005
AT2G23160	0
AT2G23170	856
AT2G23180	231
AT2G23190	0
AT2G23200	289
AT2G23210	0
AT2G23220	0
AT2G23230	0
AT2G23240	0
AT2G23250	0
AT2G23260	0
AT2G23270	0
AT2G23290	654
AT2G23300	294
AT2G23310	954
AT2G23320	549
AT2G23321	0
AT2G23330	40
AT2G23340	421
AT2G23347	1
AT2G23348	17
AT2G23350	6855
AT2G23360	983
AT2G23370	400
AT2G23380	1210
AT2G23390	480
AT2G23400	0
AT2G23410	0
AT2G23420	326
AT2G23430	23
AT2G23440	0
AT2G23445	0
AT2G23450	249
AT2G23460	1616
AT2G23470	206
AT2G23480	0
AT2G23490	0
AT2G23500	0
AT2G23510	0
AT2G23520	1102
AT2G23530	511
AT2G23540	1
AT2G23550	19
AT2G23560	19
AT2G23570	0
AT2G23580	0
AT2G23590	2
AT2G23600	82
AT2G23610	165
AT2G23620	1
AT2G23630	0
AT2G23640	0
AT2G23650	0
AT2G23660	0
AT2G23670	0
AT2G23672	1
AT2G23673	0
AT2G23680	35
AT2G23690	167
AT2G23700	999
AT2G23710	0
AT2G23720	0
AT2G23740	1223
AT2G23755	52
AT2G23760	204
AT2G23770	9
AT2G23780	703
AT2G23790	434
AT2G23800	0
AT2G23808	0
AT2G23810	810
AT2G23820	735
AT2G23830	0
AT2G23834	0
AT2G23840	33
AT2G23850	0
AT2G23860	0
AT2G23870	0
AT2G23880	0
AT2G23890	538
AT2G23900	28
AT2G23910	364
AT2G23930	6469
AT2G23940	738
AT2G23945	3
AT2G23950	1290
AT2G23960	0
AT2G23970	0
AT2G23980	900
AT2G23985	28
AT2G23987	0
AT2G23990	0
AT2G24000	0
AT2G24010	0
AT2G24020	1008
AT2G24030	41
AT2G24040	100
AT2G24050	1355
AT2G24060	719
AT2G24070	207
AT2G24080	0
AT2G24090	2407
AT2G24100	228
AT2G24103	0
AT2G24110	51
AT2G24120	1313
AT2G24130	0
AT2G24140	6
AT2G24150	2468
AT2G24160	41
AT2G24165	1
AT2G24170	381
AT2G24180	398
AT2G24190	51
AT2G24195	0
AT2G24200	6876
AT2G24205	0
AT2G24210	37
AT2G24220	197
AT2G24230	800
AT2G24240	16
AT2G24250	137
AT2G24255	1
AT2G24260	59
AT2G24270	1893
AT2G24280	771
AT2G24285	0
AT2G24290	524
AT2G24300	111
AT2G24310	0
AT2G24320	1
AT2G24330	421
AT2G24340	0
AT2G24350	193
AT2G24360	2142
AT2G24370	6
AT2G24380	0
AT2G24390	205
AT2G24395	156
AT2G24400	0
AT2G24410	0
AT2G24420	1760
AT2G24430	0
AT2G24440	1014
AT2G24450	0
AT2G24460	0
AT2G24470	0
AT2G24480	0
AT2G24490	1829
AT2G24500	1525
AT2G24510	0
AT2G24520	276
AT2G24530	300
AT2G24535	0
AT2G24540	0
AT2G24545	0
AT2G24550	31
AT2G24560	30
AT2G24570	409
AT2G24580	69
AT2G24590	3098
AT2G24592	172
AT2G24600	91
AT2G24610	1
AT2G24615	0
AT2G24617	0
AT2G24620	0
AT2G24625	0
AT2G24630	1051
AT2G24640	515
AT2G24645	885
AT2G24650	555
AT2G24660	0
AT2G24670	0
AT2G24680	326
AT2G24681	1
AT2G24683	1
AT2G24690	434
AT2G24692	18
AT2G24693	0
AT2G24696	4
AT2G24700	4383
AT2G24710	2
AT2G24720	0
AT2G24730	0
AT2G24735	0
AT2G24740	0
AT2G24748	0
AT2G24750	1
AT2G24755	7
AT2G24760	0
AT2G24761	0
AT2G24762	91
AT2G24765	1660
AT2G24780	0
AT2G24790	2601
AT2G24791	0
AT2G24800	3
AT2G24810	0
AT2G24820	278
AT2G24830	446
AT2G24840	0
AT2G24850	228
AT2G24860	119
AT2G24870	0
AT2G24880	0
AT2G24890	0
AT2G24900	0
AT2G24910	0
AT2G24915	0
AT2G24920	0
AT2G24930	0
AT2G24940	1419
AT2G24945	31
AT2G24950	0
AT2G24960	343
AT2G24970	187
AT2G24980	0
AT2G24990	765
AT2G25000	82
AT2G25010	402
AT2G25011	0
AT2G25015	0
AT2G25020	0
AT2G25025	0
AT2G25030	0
AT2G25040	0
AT2G25050	795
AT2G25055	43
AT2G25060	8892
AT2G25070	970
AT2G25080	1134
AT2G25090	1
AT2G25095	0
AT2G25100	522
AT2G25110	1781
AT2G25120	0
AT2G25125	0
AT2G25130	5
AT2G25140	1377
AT2G25150	20
AT2G25160	24
AT2G25169	6
AT2G25170	3965
AT2G25171	0
AT2G25180	963
AT2G25185	0
AT2G25190	312
AT2G25200	0
AT2G25210	5914
AT2G25215	0
AT2G25220	11
AT2G25230	0
AT2G25240	0
AT2G25250	814
AT2G25255	0
AT2G25260	222
AT2G25270	2026
AT2G25280	819
AT2G25290	211
AT2G25295	0
AT2G25297	0
AT2G25300	277
AT2G25305	0
AT2G25310	1395
AT2G25312	0
AT2G25320	1011
AT2G25330	2
AT2G25340	0
AT2G25344	0
AT2G25350	221
AT2G25355	488
AT2G25360	0
AT2G25370	0
AT2G25380	0
AT2G25390	0
AT2G25400	0
AT2G25409	0
AT2G25410	0
AT2G25420	610
AT2G25430	2290
AT2G25440	0
AT2G25450	19
AT2G25460	12
AT2G25470	0
AT2G25480	546
AT2G25482	0
AT2G25490	2620
AT2G25500	0
AT2G25510	1181
AT2G25520	3918
AT2G25530	231
AT2G25540	0
AT2G25550	0
AT2G25560	477
AT2G25565	0
AT2G25570	506
AT2G25580	456
AT2G25590	237
AT2G25600	6
AT2G25605	161
AT2G25610	721
AT2G25620	685
AT2G25625	14
AT2G25630	0
AT2G25640	498
AT2G25650	385
AT2G25660	1434
AT2G25670	4155
AT2G25680	10
AT2G25685	0
AT2G25687	4
AT2G25690	502
AT2G25700	4
AT2G25710	645
AT2G25720	354
AT2G25730	2583
AT2G25735	0
AT2G25737	585
AT2G25740	493
AT2G25760	2226
AT2G25770	0
AT2G25780	0
AT2G25790	27
AT2G25800	994
AT2G25810	23
AT2G25820	0
AT2G25830	477
AT2G25840	619
AT2G25850	538
AT2G25870	1069
AT2G25880	1134
AT2G25890	0
AT2G25900	1773
AT2G25905	0
AT2G25910	1355
AT2G25920	369
AT2G25930	1560
AT2G25940	3
AT2G25950	648
AT2G25964	113
AT2G25970	4026
AT2G25975	0
AT2G25980	5
AT2G25990	0
AT2G26000	217
AT2G26010	2
AT2G26020	0
AT2G26030	248
AT2G26040	103
AT2G26050	0
AT2G26060	1008
AT2G26070	368
AT2G26080	5856
AT2G26090	0
AT2G26100	622
AT2G26110	1444
AT2G26120	0
AT2G26130	0
AT2G26135	0
AT2G26140	4491
AT2G26150	46
AT2G26160	0
AT2G26170	102
AT2G26180	1244
AT2G26190	656
AT2G26200	846
AT2G26210	614
AT2G26211	0
AT2G26215	0
AT2G26220	0
AT2G26230	444
AT2G26240	624
AT2G26250	6411
AT2G26260	659
AT2G26270	579
AT2G26280	1446
AT2G26290	0
AT2G26300	1847
AT2G26310	160
AT2G26320	0
AT2G26330	15999
AT2G26340	573
AT2G26350	323
AT2G26355	219
AT2G26360	74
AT2G26370	0
AT2G26380	3
AT2G26390	7
AT2G26400	911
AT2G26410	28
AT2G26420	5
AT2G26430	1016
AT2G26440	973
AT2G26450	29
AT2G26455	0
AT2G26460	850
AT2G26470	392
AT2G26480	93
AT2G26490	2
AT2G26500	3508
AT2G26510	1571
AT2G26515	54
AT2G26520	298
AT2G26530	5
AT2G26540	555
AT2G26550	665
AT2G26560	0
AT2G26570	462
AT2G26580	140
AT2G26590	1198
AT2G26600	479
AT2G26610	0
AT2G26620	0
AT2G26630	0
AT2G26640	639
AT2G26650	20
AT2G26660	397
AT2G26670	777
AT2G26680	1184
AT2G26690	210
AT2G26692	2
AT2G26695	5
AT2G26700	206
AT2G26710	888
AT2G26720	0
AT2G26730	3132
AT2G26740	257
AT2G26750	1
AT2G26760	1235
AT2G26770	1994
AT2G26780	1441
AT2G26790	238
AT2G26800	438
AT2G26810	174
AT2G26820	0
AT2G26830	412
AT2G26840	466
AT2G26850	20
AT2G26860	510
AT2G26865	0
AT2G26870	273
AT2G26880	0
AT2G26882	0
AT2G26890	2613
AT2G26900	6010
AT2G26910	2044
AT2G26920	1056
AT2G26930	472
AT2G26940	0
AT2G26950	1
AT2G26960	0
AT2G26970	403
AT2G26975	53
AT2G26980	784
AT2G26990	2148
AT2G27000	0
AT2G27010	8
AT2G27020	4328
AT2G27030	2767
AT2G27035	3
AT2G27040	6959
AT2G27050	434
AT2G27060	748
AT2G27070	0
AT2G27080	39
AT2G27090	656
AT2G27100	2313
AT2G27110	1221
AT2G27120	2
AT2G27130	302
AT2G27140	99
AT2G27145	1
AT2G27150	185
AT2G27160	0
AT2G27170	2802
AT2G27180	33
AT2G27190	728
AT2G27200	392
AT2G27210	1138
AT2G27220	25
AT2G27229	1
AT2G27230	5604
AT2G27240	11
AT2G27250	116
AT2G27260	673
AT2G27270	0
AT2G27280	1
AT2G27285	575
AT2G27290	242
AT2G27300	1
AT2G27310	4
AT2G27313	0
AT2G27315	1
AT2G27320	0
AT2G27330	495
AT2G27340	255
AT2G27350	1173
AT2G27360	76
AT2G27370	0
AT2G27375	0
AT2G27380	0
AT2G27385	7389
AT2G27389	1
AT2G27390	0
AT2G27395	0
AT2G27400	109
AT2G27402	45
AT2G27410	0
AT2G27420	0
AT2G27430	0
AT2G27440	0
AT2G27450	758
AT2G27460	892
AT2G27470	1620
AT2G27480	40
AT2G27490	280
AT2G27500	8
AT2G27505	0
AT2G27507	0
AT2G27510	3161
AT2G27520	0
AT2G27530	20086
AT2G27535	0
AT2G27540	0
AT2G27550	0
AT2G27560	0
AT2G27570	0
AT2G27580	403
AT2G27590	393
AT2G27600	3220
AT2G27610	149
AT2G27630	10
AT2G27650	2
AT2G27660	4
AT2G27670	0
AT2G27680	537
AT2G27690	5
AT2G27700	0
AT2G27710	22831
AT2G27720	21604
AT2G27730	3478
AT2G27740	23
AT2G27750	0
AT2G27760	313
AT2G27770	149
AT2G27775	606
AT2G27780	0
AT2G27790	63
AT2G27800	113
AT2G27810	1843
AT2G27820	835
AT2G27830	40
AT2G27840	1372
AT2G27850	0
AT2G27860	3687
AT2G27870	0
AT2G27880	711
AT2G27900	1854
AT2G27920	364
AT2G27930	6
AT2G27935	0
AT2G27936	0
AT2G27940	0
AT2G27950	1133
AT2G27960	1553
AT2G27970	2774
AT2G27980	1739
AT2G27990	669
AT2G28000	8471
AT2G28010	0
AT2G28020	1
AT2G28030	0
AT2G28040	11
AT2G28050	216
AT2G28053	1
AT2G28056	0
AT2G28060	580
AT2G28070	1284
AT2G28080	880
AT2G28085	16
AT2G28090	1
AT2G28100	605
AT2G28105	39
AT2G28110	2
AT2G28120	29
AT2G28130	673
AT2G28140	131
AT2G28150	1413
AT2G28160	8
AT2G28170	0
AT2G28180	8
AT2G28190	5904
AT2G28200	17
AT2G28210	0
AT2G28220	0
AT2G28225	0
AT2G28230	789
AT2G28240	337
AT2G28250	317
AT2G28260	2
AT2G28270	0
AT2G28280	0
AT2G28290	5870
AT2G28305	135
AT2G28310	877
AT2G28315	3
AT2G28320	673
AT2G28330	492
AT2G28340	8
AT2G28350	581
AT2G28355	0
AT2G28360	643
AT2G28370	1114
AT2G28380	2192
AT2G28390	1062
AT2G28400	113
AT2G28405	0
AT2G28410	154
AT2G28420	0
AT2G28426	1
AT2G28430	1123
AT2G28440	20
AT2G28450	1175
AT2G28460	10
AT2G28470	1496
AT2G28480	369
AT2G28490	0
AT2G28500	101
AT2G28510	1312
AT2G28520	1150
AT2G28540	1632
AT2G28550	164
AT2G28560	35
AT2G28570	2
AT2G28580	3
AT2G28590	107
AT2G28600	1265
AT2G28605	186
AT2G28610	213
AT2G28620	2814
AT2G28625	0
AT2G28630	564
AT2G28640	0
AT2G28650	22
AT2G28660	93
AT2G28670	54
AT2G28671	4
AT2G28680	0
AT2G28690	1
AT2G28700	0
AT2G28710	0
AT2G28720	1034
AT2G28725	1
AT2G28730	0
AT2G28740	6970
AT2G28750	0
AT2G28755	0
AT2G28760	11
AT2G28770	0
AT2G28780	0
AT2G28790	25315
AT2G28800	1463
AT2G28810	497
AT2G28815	15
AT2G28830	124
AT2G28840	5043
AT2G28850	0
AT2G28860	0
AT2G28870	60
AT2G28880	324
AT2G28890	359
AT2G28900	3107
AT2G28910	5367
AT2G28920	6
AT2G28930	1254
AT2G28940	407
AT2G28950	11912
AT2G28960	0
AT2G28970	0
AT2G28980	0
AT2G28990	0
AT2G29000	0
AT2G29010	0
AT2G29020	2138
AT2G29030	0
AT2G29040	0
AT2G29045	0
AT2G29050	731
AT2G29060	0
AT2G29065	245
AT2G29070	120
AT2G29080	3425
AT2G29090	0
AT2G29100	0
AT2G29110	0
AT2G29120	0
AT2G29125	325
AT2G29130	5
AT2G29140	1946
AT2G29150	0
AT2G29160	1
AT2G29165	0
AT2G29170	5
AT2G29180	631
AT2G29190	2530
AT2G29200	1685
AT2G29210	2231
AT2G29220	0
AT2G29230	0
AT2G29240	0
AT2G29250	0
AT2G29260	73
AT2G29263	0
AT2G29270	5
AT2G29280	0
AT2G29290	0
AT2G29300	0
AT2G29310	101
AT2G29320	58
AT2G29330	3
AT2G29340	51
AT2G29350	0
AT2G29360	46
AT2G29370	0
AT2G29380	2
AT2G29390	806
AT2G29400	2567
AT2G29410	4
AT2G29420	10
AT2G29430	0
AT2G29440	2
AT2G29450	351
AT2G29452	0
AT2G29460	0
AT2G29470	2
AT2G29480	0
AT2G29485	0
AT2G29490	0
AT2G29500	39
AT2G29510	1933
AT2G29520	0
AT2G29525	105
AT2G29530	1535
AT2G29540	619
AT2G29550	16292
AT2G29560	1034
AT2G29570	3344
AT2G29580	527
AT2G29590	163
AT2G29600	0
AT2G29605	0
AT2G29610	0
AT2G29620	0
AT2G29628	0
AT2G29630	4129
AT2G29640	142
AT2G29650	249
AT2G29654	0
AT2G29660	192
AT2G29670	42
AT2G29679	0
AT2G29680	256
AT2G29690	706
AT2G29700	1538
AT2G29710	199
AT2G29720	13
AT2G29730	136
AT2G29735	0
AT2G29740	0
AT2G29750	1
AT2G29760	309
AT2G29770	0
AT2G29780	0
AT2G29790	0
AT2G29800	0
AT2G29810	0
AT2G29820	0
AT2G29830	0
AT2G29840	0
AT2G29850	0
AT2G29860	0
AT2G29870	0
AT2G29880	0
AT2G29890	2164
AT2G29900	447
AT2G29910	262
AT2G29920	0
AT2G29925	0
AT2G29930	0
AT2G29940	2
AT2G29950	0
AT2G29960	2963
AT2G29970	1869
AT2G29980	2728
AT2G29990	431
AT2G29995	2
AT2G30000	582
AT2G30010	484
AT2G30020	800
AT2G30040	3
AT2G30050	2034
AT2G30060	1797
AT2G30070	367
AT2G30080	8
AT2G30090	0
AT2G30100	225
AT2G30105	758
AT2G30110	6596
AT2G30115	1
AT2G30120	400
AT2G30130	0
AT2G30140	16
AT2G30150	243
AT2G30160	247
AT2G30170	162
AT2G30180	0
AT2G30190	0
AT2G30200	1564
AT2G30210	0
AT2G30220	0
AT2G30230	776
AT2G30240	0
AT2G30250	45
AT2G30260	1471
AT2G30270	222
AT2G30280	633
AT2G30290	0
AT2G30300	0
AT2G30310	0
AT2G30320	392
AT2G30330	260
AT2G30340	0
AT2G30350	267
AT2G30360	0
AT2G30362	2
AT2G30370	231
AT2G30380	25
AT2G30385	0
AT2G30390	1303
AT2G30395	0
AT2G30400	5
AT2G30410	1717
AT2G30420	3
AT2G30424	3
AT2G30430	0
AT2G30432	53
AT2G30440	1134
AT2G30450	0
AT2G30460	401
AT2G30470	1210
AT2G30480	266
AT2G30490	4579
AT2G30500	2183
AT2G30505	137
AT2G30520	97
AT2G30530	478
AT2G30540	3
AT2G30550	4
AT2G30560	0
AT2G30570	5715
AT2G30575	278
AT2G30580	346
AT2G30590	2970
AT2G30600	713
AT2G30615	0
AT2G30620	7940
AT2G30630	5
AT2G30640	68
AT2G30650	0
AT2G30660	0
AT2G30670	0
AT2G30680	0
AT2G30690	2
AT2G30695	467
AT2G30700	2352
AT2G30710	1060
AT2G30720	429
AT2G30730	1
AT2G30740	380
AT2G30750	8
AT2G30760	6
AT2G30766	6
AT2G30770	0
AT2G30780	671
AT2G30790	19
AT2G30800	1324
AT2G30810	0
AT2G30820	325
AT2G30830	2
AT2G30840	0
AT2G30850	0
AT2G30860	38410
AT2G30870	2554
AT2G30880	759
AT2G30890	210
AT2G30900	3
AT2G30910	186
AT2G30920	572
AT2G30925	0
AT2G30930	54
AT2G30933	458
AT2G30940	0
AT2G30942	30
AT2G30945	9
AT2G30950	2158
AT2G30960	104
AT2G30970	1500
AT2G30980	3694
AT2G30984	0
AT2G30985	0
AT2G30990	306
AT2G31005	0
AT2G31010	666
AT2G31018	0
AT2G31020	0
AT2G31030	0
AT2G31035	0
AT2G31040	534
AT2G31050	0
AT2G31060	1864
AT2G31070	448
AT2G31080	0
AT2G31081	0
AT2G31082	0
AT2G31083	2
AT2G31085	0
AT2G31090	616
AT2G31100	0
AT2G31110	15
AT2G31130	242
AT2G31140	643
AT2G31141	98
AT2G31150	424
AT2G31160	1181
AT2G31170	403
AT2G31180	0
AT2G31190	403
AT2G31200	1028
AT2G31210	12
AT2G31215	0
AT2G31220	219
AT2G31230	13
AT2G31240	1169
AT2G31250	25
AT2G31260	632
AT2G31265	0
AT2G31270	1614
AT2G31280	718
AT2G31290	249
AT2G31300	136
AT2G31305	359
AT2G31310	0
AT2G31320	1113
AT2G31335	0
AT2G31340	333
AT2G31345	0
AT2G31350	308
AT2G31360	5262
AT2G31370	1182
AT2G31380	26
AT2G31390	3904
AT2G31400	6489
AT2G31410	2504
AT2G31420	0
AT2G31425	6
AT2G31430	2
AT2G31432	0
AT2G31440	994
AT2G31450	426
AT2G31460	0
AT2G31470	0
AT2G31480	1
AT2G31490	2684
AT2G31500	13
AT2G31510	1590
AT2G31520	0
AT2G31530	514
AT2G31540	0
AT2G31550	2
AT2G31560	115
AT2G31570	711
AT2G31580	208
AT2G31585	90
AT2G31590	2
AT2G31600	160
AT2G31610	17046
AT2G31620	1
AT2G31625	0
AT2G31650	740
AT2G31660	2329
AT2G31670	1854
AT2G31680	219
AT2G31690	0
AT2G31700	0
AT2G31710	427
AT2G31720	0
AT2G31725	708
AT2G31730	1389
AT2G31740	1192
AT2G31750	0
AT2G31751	27
AT2G31760	0
AT2G31770	0
AT2G31780	0
AT2G31790	293
AT2G31800	491
AT2G31810	1474
AT2G31820	594
AT2G31830	47
AT2G31840	762
AT2G31850	0
AT2G31860	0
AT2G31862	0
AT2G31865	15
AT2G31870	165
AT2G31880	358
AT2G31890	289
AT2G31900	14
AT2G31902	6
AT2G31910	2
AT2G31920	60
AT2G31930	0
AT2G31940	33
AT2G31945	0
AT2G31953	0
AT2G31955	383
AT2G31957	0
AT2G31960	2440
AT2G31970	1693
AT2G31980	81
AT2G31981	0
AT2G31985	0
AT2G31990	24
AT2G32000	772
AT2G32010	801
AT2G32020	6
AT2G32030	3
AT2G32040	616
AT2G32050	2
AT2G32060	11028
AT2G32070	980
AT2G32080	1032
AT2G32090	640
AT2G32100	69
AT2G32110	0
AT2G32120	123
AT2G32130	0
AT2G32140	3
AT2G32150	11
AT2G32160	58
AT2G32170	997
AT2G32179	38
AT2G32180	0
AT2G32190	18
AT2G32200	1
AT2G32210	10
AT2G32220	260
AT2G32230	1557
AT2G32235	62
AT2G32240	2197
AT2G32250	497
AT2G32260	1013
AT2G32270	1
AT2G32273	0
AT2G32275	0
AT2G32280	1350
AT2G32290	0
AT2G32291	0
AT2G32295	287
AT2G32300	2
AT2G32310	0
AT2G32315	0
AT2G32320	550
AT2G32340	29
AT2G32350	0
AT2G32360	0
AT2G32370	0
AT2G32380	435
AT2G32390	76
AT2G32400	675
AT2G32410	450
AT2G32415	644
AT2G32430	51
AT2G32440	968
AT2G32450	667
AT2G32460	27
AT2G32470	0
AT2G32480	426
AT2G32487	0
AT2G32490	4
AT2G32500	270
AT2G32510	10
AT2G32520	1478
AT2G32530	13
AT2G32540	15
AT2G32550	1
AT2G32560	354
AT2G32580	450
AT2G32590	1111
AT2G32600	1078
AT2G32610	0
AT2G32620	0
AT2G32630	181
AT2G32640	228
AT2G32645	0
AT2G32650	247
AT2G32660	0
AT2G32670	110
AT2G32680	22
AT2G32690	14176
AT2G32698	0
AT2G32700	2533
AT2G32710	512
AT2G32720	1883
AT2G32730	6376
AT2G32740	0
AT2G32750	8
AT2G32760	543
AT2G32765	1616
AT2G32770	83
AT2G32780	9
AT2G32785	0
AT2G32788	0
AT2G32790	1
AT2G32795	46
AT2G32800	12
AT2G32810	1413
AT2G32820	0
AT2G32830	3
AT2G32835	0
AT2G32840	438
AT2G32850	920
AT2G32860	0
AT2G32870	1
AT2G32880	1
AT2G32885	0
AT2G32890	0
AT2G32900	730
AT2G32905	0
AT2G32910	1017
AT2G32920	2885
AT2G32930	370
AT2G32940	424
AT2G32950	788
AT2G32960	27
AT2G32970	275
AT2G32980	679
AT2G32990	67
AT2G33000	6
AT2G33010	0
AT2G33020	0
AT2G33030	0
AT2G33040	7192
AT2G33050	0
AT2G33051	17
AT2G33060	261
AT2G33070	8
AT2G33080	0
AT2G33090	0
AT2G33100	33
AT2G33110	158
AT2G33120	1482
AT2G33130	0
AT2G33140	0
AT2G33150	4874
AT2G33160	0
AT2G33170	280
AT2G33175	0
AT2G33180	135
AT2G33190	1
AT2G33200	0
AT2G33205	7
AT2G33210	4259
AT2G33220	2024
AT2G33230	0
AT2G33233	0
AT2G33240	301
AT2G33250	247
AT2G33255	675
AT2G33260	34
AT2G33270	5
AT2G33280	0
AT2G33290	402
AT2G33300	0
AT2G33310	642
AT2G33320	344
AT2G33330	1040
AT2G33340	5222
AT2G33350	1
AT2G33360	371
AT2G33370	5065
AT2G33380	34
AT2G33385	0
AT2G33390	335
AT2G33400	1104
AT2G33410	5875
AT2G33420	14
AT2G33435	1267
AT2G33450	1193
AT2G33460	4
AT2G33470	1039
AT2G33480	371
AT2G33490	540
AT2G33500	897
AT2G33510	1221
AT2G33520	0
AT2G33530	201
AT2G33540	868
AT2G33550	40
AT2G33560	985
AT2G33570	594
AT2G33580	194
AT2G33585	118
AT2G33590	415
AT2G33600	604
AT2G33610	1156
AT2G33620	2398
AT2G33630	936
AT2G33640	279
AT2G33650	0
AT2G33655	0
AT2G33660	0
AT2G33670	1
AT2G33680	269
AT2G33685	0
AT2G33690	0
AT2G33700	910
AT2G33705	0
AT2G33707	0
AT2G33710	0
AT2G33720	0
AT2G33730	3013
AT2G33735	174
AT2G33740	482
AT2G33750	0
AT2G33760	88
AT2G33770	1622
AT2G33775	9
AT2G33780	0
AT2G33790	0
AT2G33793	512
AT2G33796	0
AT2G33800	4674
AT2G33810	0
AT2G33815	0
AT2G33820	210
AT2G33830	3493
AT2G33835	360
AT2G33840	803
AT2G33845	305
AT2G33847	56
AT2G33850	186
AT2G33855	303
AT2G33860	5418
AT2G33870	3
AT2G33880	249
AT2G33890	0
AT2G33900	1
AT2G33910	0
AT2G33920	0
AT2G33930	0
AT2G33940	0
AT2G33950	0
AT2G33960	0
AT2G33970	0
AT2G33980	121
AT2G33990	514
AT2G34000	0
AT2G34010	1
AT2G34020	15
AT2G34030	0
AT2G34040	3138
AT2G34050	553
AT2G34060	43
AT2G34070	192
AT2G34080	0
AT2G34090	249
AT2G34100	0
AT2G34110	0
AT2G34120	0
AT2G34123	0
AT2G34130	0
AT2G34135	0
AT2G34140	52
AT2G34150	243
AT2G34160	634
AT2G34170	172
AT2G34180	4
AT2G34185	14
AT2G34186	0
AT2G34190	1974
AT2G34200	165
AT2G34202	0
AT2G34204	0
AT2G34208	0
AT2G34210	2
AT2G34220	37
AT2G34224	6
AT2G34230	17
AT2G34238	8
AT2G34240	37
AT2G34250	9983
AT2G34260	522
AT2G34270	0
AT2G34280	0
AT2G34290	0
AT2G34300	1147
AT2G34310	436
AT2G34315	0
AT2G34317	0
AT2G34320	34
AT2G34325	109
AT2G34330	0
AT2G34340	65
AT2G34350	0
AT2G34355	183
AT2G34357	2647
AT2G34360	4
AT2G34370	2
AT2G34380	296
AT2G34390	1
AT2G34400	138
AT2G34410	419
AT2G34420	0
AT2G34430	36
AT2G34440	0
AT2G34450	124
AT2G34460	256
AT2G34470	1484
AT2G34480	24939
AT2G34490	185
AT2G34500	76
AT2G34510	876
AT2G34520	1304
AT2G34530	21
AT2G34540	11
AT2G34555	0
AT2G34560	2485
AT2G34570	350
AT2G34580	17
AT2G34585	545
AT2G34590	1405
AT2G34600	7
AT2G34610	0
AT2G34620	362
AT2G34630	1060
AT2G34640	1796
AT2G34650	1930
AT2G34655	1
AT2G34660	2334
AT2G34670	449
AT2G34680	3830
AT2G34690	1002
AT2G34700	6
AT2G34710	3051
AT2G34720	351
AT2G34730	1166
AT2G34740	2
AT2G34750	2267
AT2G34760	3
AT2G34770	770
AT2G34780	1073
AT2G34790	4
AT2G34810	512
AT2G34820	2
AT2G34825	0
AT2G34830	63
AT2G34835	0
AT2G34840	289
AT2G34850	32
AT2G34860	414
AT2G34870	15
AT2G34880	1
AT2G34890	0
AT2G34900	1107
AT2G34910	0
AT2G34920	79
AT2G34925	215
AT2G34930	69
AT2G34940	23
AT2G34950	0
AT2G34960	17
AT2G34970	1104
AT2G34980	112
AT2G34985	1
AT2G34990	11
AT2G35000	9
AT2G35010	1315
AT2G35020	618
AT2G35030	284
AT2G35035	70
AT2G35040	2136
AT2G35050	2496
AT2G35060	371
AT2G35070	3
AT2G35075	2
AT2G35080	0
AT2G35090	0
AT2G35100	337
AT2G35110	1907
AT2G35120	2642
AT2G35130	129
AT2G35140	405
AT2G35150	47
AT2G35155	684
AT2G35160	263
AT2G35170	202
AT2G35180	0
AT2G35190	1401
AT2G35200	2
AT2G35210	4
AT2G35215	0
AT2G35220	0
AT2G35230	420
AT2G35240	1260
AT2G35250	0
AT2G35260	1620
AT2G35270	0
AT2G35280	0
AT2G35290	42
AT2G35300	6
AT2G35310	914
AT2G35320	491
AT2G35330	1370
AT2G35340	562
AT2G35343	4
AT2G35345	23
AT2G35350	827
AT2G35360	131
AT2G35370	1281
AT2G35380	0
AT2G35382	2
AT2G35384	1
AT2G35387	4
AT2G35390	559
AT2G35410	625
AT2G35420	4
AT2G35430	312
AT2G35450	452
AT2G35460	0
AT2G35470	1134
AT2G35480	148
AT2G35490	931
AT2G35500	565
AT2G35510	1513
AT2G35520	692
AT2G35530	926
AT2G35540	423
AT2G35550	3
AT2G35555	0
AT2G35570	8
AT2G35580	0
AT2G35585	38
AT2G35590	0
AT2G35600	346
AT2G35605	1278
AT2G35610	749
AT2G35612	0
AT2G35613	0
AT2G35615	0
AT2G35620	1715
AT2G35630	4707
AT2G35635	1919
AT2G35637	29
AT2G35640	0
AT2G35650	605
AT2G35658	14
AT2G35660	12
AT2G35670	0
AT2G35680	973
AT2G35690	222
AT2G35700	12
AT2G35710	47
AT2G35720	347
AT2G35730	0
AT2G35733	2
AT2G35736	92
AT2G35738	30
AT2G35740	0
AT2G35742	10
AT2G35743	2
AT2G35744	49
AT2G35747	0
AT2G35750	59
AT2G35760	76
AT2G35765	3
AT2G35770	3
AT2G35780	1151
AT2G35790	1157
AT2G35795	613
AT2G35800	1160
AT2G35810	317
AT2G35820	292
AT2G35830	21
AT2G35840	944
AT2G35850	0
AT2G35859	0
AT2G35860	46
AT2G35880	1358
AT2G35890	0
AT2G35900	393
AT2G35910	5
AT2G35920	1104
AT2G35930	0
AT2G35935	0
AT2G35940	21
AT2G35945	0
AT2G35950	24
AT2G35960	123
AT2G35965	0
AT2G35970	0
AT2G35980	0
AT2G35990	0
AT2G36000	956
AT2G36010	498
AT2G36020	32
AT2G36026	122
AT2G36030	0
AT2G36040	12
AT2G36050	557
AT2G36060	2068
AT2G36070	1750
AT2G36080	8
AT2G36090	2
AT2G36100	0
AT2G36110	0
AT2G36120	6
AT2G36130	1681
AT2G36140	0
AT2G36145	113
AT2G36150	0
AT2G36160	11616
AT2G36170	7517
AT2G36180	0
AT2G36190	6
AT2G36200	2800
AT2G36210	3
AT2G36220	19
AT2G36230	677
AT2G36240	633
AT2G36250	2011
AT2G36255	0
AT2G36260	0
AT2G36270	250
AT2G36280	0
AT2G36290	847
AT2G36295	2
AT2G36300	572
AT2G36305	262
AT2G36307	240
AT2G36310	811
AT2G36320	359
AT2G36325	0
AT2G36330	193
AT2G36340	357
AT2G36350	2230
AT2G36355	18
AT2G36360	395
AT2G36370	147
AT2G36380	1307
AT2G36390	3013
AT2G36400	2706
AT2G36402	0
AT2G36410	1518
AT2G36420	899
AT2G36430	4
AT2G36440	0
AT2G36450	0
AT2G36460	2404
AT2G36470	66
AT2G36480	773
AT2G36490	3056
AT2G36500	67
AT2G36510	0
AT2G36520	0
AT2G36530	21615
AT2G36540	0
AT2G36550	0
AT2G36560	0
AT2G36570	2459
AT2G36580	2943
AT2G36590	7
AT2G36600	0
AT2G36610	34
AT2G36620	9982
AT2G36630	77
AT2G36640	0
AT2G36650	5
AT2G36660	202
AT2G36670	521
AT2G36680	205
AT2G36690	0
AT2G36695	0
AT2G36700	0
AT2G36710	2
AT2G36720	1306
AT2G36724	0
AT2G36730	265
AT2G36740	516
AT2G36750	1
AT2G36760	0
AT2G36770	0
AT2G36780	0
AT2G36790	0
AT2G36792	0
AT2G36800	27
AT2G36810	755
AT2G36815	0
AT2G36830	30896
AT2G36835	335
AT2G36840	232
AT2G36850	4962
AT2G36854	0
AT2G36860	0
AT2G36870	1177
AT2G36880	7714
AT2G36885	588
AT2G36890	57
AT2G36895	177
AT2G36900	378
AT2G36910	4665
AT2G36920	3
AT2G36930	1891
AT2G36950	54
AT2G36960	556
AT2G36970	12
AT2G36980	73
AT2G36985	23
AT2G36990	1201
AT2G37000	46
AT2G37010	1
AT2G37020	1189
AT2G37025	85
AT2G37030	2
AT2G37035	437
AT2G37040	407
AT2G37050	3002
AT2G37060	631
AT2G37070	111
AT2G37080	4886
AT2G37090	5
AT2G37100	26
AT2G37110	1512
AT2G37120	1892
AT2G37125	0
AT2G37130	19
AT2G37140	0
AT2G37150	166
AT2G37160	595
AT2G37170	10
AT2G37180	24
AT2G37190	12571
AT2G37195	107
AT2G37200	458
AT2G37210	53
AT2G37220	7547
AT2G37230	2072
AT2G37240	137
AT2G37250	1065
AT2G37260	264
AT2G37270	7297
AT2G37280	101
AT2G37290	6
AT2G37300	443
AT2G37310	293
AT2G37320	122
AT2G37330	16
AT2G37340	2292
AT2G37360	0
AT2G37362	2
AT2G37370	2
AT2G37380	175
AT2G37390	513
AT2G37400	1557
AT2G37410	3956
AT2G37420	1747
AT2G37430	0
AT2G37435	0
AT2G37440	7
AT2G37450	112
AT2G37460	2
AT2G37470	5482
AT2G37480	2892
AT2G37500	1335
AT2G37510	293
AT2G37520	583
AT2G37530	12
AT2G37540	9
AT2G37550	849
AT2G37555	13
AT2G37560	322
AT2G37570	802
AT2G37580	74
AT2G37585	645
AT2G37590	306
AT2G37600	3796
AT2G37610	6
AT2G37620	2119
AT2G37630	4591
AT2G37640	753
AT2G37650	216
AT2G37660	4801
AT2G37670	3
AT2G37678	269
AT2G37680	405
AT2G37690	994
AT2G37700	0
AT2G37710	673
AT2G37720	0
AT2G37730	0
AT2G37740	2
AT2G37750	3
AT2G37760	38
AT2G37770	3
AT2G37780	0
AT2G37790	874
AT2G37800	0
AT2G37805	0
AT2G37810	0
AT2G37820	18
AT2G37830	0
AT2G37840	432
AT2G37860	1939
AT2G37870	1
AT2G37880	136
AT2G37890	164
AT2G37900	102
AT2G37910	0
AT2G37920	221
AT2G37925	5
AT2G37930	269
AT2G37940	1193
AT2G37950	15
AT2G37960	279
AT2G37970	40
AT2G37975	475
AT2G37980	46
AT2G37990	3061
AT2G38000	351
AT2G38010	342
AT2G38020	975
AT2G38025	660
AT2G38030	0
AT2G38040	3484
AT2G38050	321
AT2G38060	112
AT2G38070	487
AT2G38080	8
AT2G38090	167
AT2G38100	0
AT2G38110	82
AT2G38120	1285
AT2G38130	878
AT2G38140	2968
AT2G38150	1
AT2G38152	0
AT2G38160	1058
AT2G38170	709
AT2G38180	93
AT2G38185	139
AT2G38195	0
AT2G38210	2
AT2G38220	0
AT2G38230	27
AT2G38240	3
AT2G38250	2
AT2G38255	0
AT2G38260	761
AT2G38270	474
AT2G38280	1761
AT2G38290	584
AT2G38300	0
AT2G38310	660
AT2G38320	3
AT2G38325	0
AT2G38330	335
AT2G38340	0
AT2G38350	0
AT2G38360	223
AT2G38365	0
AT2G38370	1426
AT2G38380	0
AT2G38390	0
AT2G38400	208
AT2G38410	687
AT2G38420	394
AT2G38430	192
AT2G38440	2092
AT2G38450	538
AT2G38460	67
AT2G38465	18
AT2G38470	59
AT2G38480	72
AT2G38490	1
AT2G38500	4
AT2G38510	1
AT2G38520	0
AT2G38530	401
AT2G38540	27828
AT2G38550	2156
AT2G38560	1296
AT2G38570	193
AT2G38580	625
AT2G38590	0
AT2G38600	0
AT2G38610	307
AT2G38620	814
AT2G38630	570
AT2G38640	2
AT2G38646	0
AT2G38650	2766
AT2G38660	683
AT2G38670	2518
AT2G38680	250
AT2G38690	1
AT2G38695	92
AT2G38700	1382
AT2G38710	1112
AT2G38720	237
AT2G38730	689
AT2G38740	527
AT2G38750	198
AT2G38760	169
AT2G38770	2594
AT2G38780	230
AT2G38790	0
AT2G38800	745
AT2G38810	1693
AT2G38820	293
AT2G38823	24
AT2G38830	121
AT2G38840	561
AT2G38860	511
AT2G38870	141
AT2G38880	657
AT2G38890	1
AT2G38900	0
AT2G38905	0
AT2G38910	0
AT2G38920	0
AT2G38940	2
AT2G38950	980
AT2G38960	553
AT2G38970	1038
AT2G38980	205
AT2G38990	0
AT2G38995	244
AT2G39000	160
AT2G39010	407
AT2G39020	1564
AT2G39030	0
AT2G39040	0
AT2G39050	94
AT2G39060	6
AT2G39080	1012
AT2G39090	778
AT2G39100	178
AT2G39110	12
AT2G39120	185
AT2G39130	469
AT2G39140	543
AT2G39160	0
AT2G39170	531
AT2G39175	5
AT2G39180	212
AT2G39190	1372
AT2G39200	0
AT2G39210	81
AT2G39220	897
AT2G39230	360
AT2G39240	0
AT2G39250	3
AT2G39260	2066
AT2G39270	455
AT2G39280	897
AT2G39290	774
AT2G39300	111
AT2G39310	0
AT2G39320	1
AT2G39330	1635
AT2G39340	1374
AT2G39350	27
AT2G39355	0
AT2G39360	91
AT2G39370	6
AT2G39375	4
AT2G39380	0
AT2G39390	5152
AT2G39400	1
AT2G39410	0
AT2G39415	0
AT2G39420	63
AT2G39430	6
AT2G39435	60
AT2G39440	440
AT2G39445	266
AT2G39450	787
AT2G39460	19799
AT2G39470	171
AT2G39480	1411
AT2G39490	0
AT2G39500	607
AT2G39510	24
AT2G39518	0
AT2G39520	0
AT2G39530	4
AT2G39540	0
AT2G39550	388
AT2G39560	241
AT2G39570	623
AT2G39580	823
AT2G39590	0
AT2G39600	0
AT2G39610	0
AT2G39620	69
AT2G39630	533
AT2G39640	0
AT2G39650	40
AT2G39660	134
AT2G39670	1532
AT2G39675	231
AT2G39681	108
AT2G39690	1
AT2G39700	1918
AT2G39705	318
AT2G39710	11
AT2G39720	775
AT2G39725	79
AT2G39730	4383
AT2G39740	468
AT2G39750	618
AT2G39760	1188
AT2G39770	2372
AT2G39780	1176
AT2G39782	0
AT2G39790	0
AT2G39795	941
AT2G39800	1763
AT2G39805	521
AT2G39810	1430
AT2G39820	2
AT2G39830	714
AT2G39840	765
AT2G39850	6
AT2G39851	2
AT2G39855	1
AT2G39860	0
AT2G39865	0
AT2G39870	5318
AT2G39880	226
AT2G39885	0
AT2G39890	315
AT2G39900	2159
AT2G39910	331
AT2G39920	62
AT2G39930	766
AT2G39940	720
AT2G39950	422
AT2G39960	2284
AT2G39970	1503
AT2G39975	0
AT2G39980	49
AT2G39990	2997
AT2G40000	178
AT2G40004	0
AT2G40008	0
AT2G40010	350
AT2G40020	278
AT2G40030	1878
AT2G40050	2
AT2G40060	4613
AT2G40070	2630
AT2G40080	2419
AT2G40085	214
AT2G40090	357
AT2G40095	116
AT2G40100	336
AT2G40110	391
AT2G40113	4
AT2G40116	12
AT2G40120	129
AT2G40130	1253
AT2G40140	519
AT2G40150	96
AT2G40160	14
AT2G40165	0
AT2G40170	0
AT2G40180	0
AT2G40190	376
AT2G40200	10
AT2G40205	1211
AT2G40210	0
AT2G40220	0
AT2G40230	480
AT2G40240	189
AT2G40250	18
AT2G40260	13
AT2G40270	338
AT2G40280	365
AT2G40290	3820
AT2G40300	1155
AT2G40310	1
AT2G40316	704
AT2G40320	11
AT2G40330	12
AT2G40340	18
AT2G40350	8
AT2G40360	4877
AT2G40370	2
AT2G40380	1465
AT2G40390	2
AT2G40400	502
AT2G40410	634
AT2G40420	171
AT2G40430	2611
AT2G40435	133
AT2G40440	0
AT2G40450	1
AT2G40460	54
AT2G40470	0
AT2G40475	197
AT2G40480	346
AT2G40490	2259
AT2G40500	0
AT2G40510	5432
AT2G40520	16
AT2G40530	0
AT2G40540	1591
AT2G40550	1967
AT2G40560	0
AT2G40570	37
AT2G40580	1
AT2G40590	2412
AT2G40600	773
AT2G40610	26
AT2G40620	708
AT2G40630	395
AT2G40640	297
AT2G40650	1183
AT2G40660	2402
AT2G40670	18
AT2G40680	0
AT2G40690	283
AT2G40700	933
AT2G40710	2
AT2G40711	17
AT2G40715	1
AT2G40720	231
AT2G40730	1520
AT2G40740	0
AT2G40745	0
AT2G40750	132
AT2G40760	444
AT2G40765	1211
AT2G40770	580
AT2G40780	280
AT2G40790	3
AT2G40800	887
AT2G40805	0
AT2G40810	95
AT2G40815	336
AT2G40820	706
AT2G40830	911
AT2G40840	3520
AT2G40850	64
AT2G40860	297
AT2G40880	297
AT2G40890	1235
AT2G40900	3
AT2G40910	0
AT2G40920	251
AT2G40925	0
AT2G40930	1554
AT2G40935	233
AT2G40940	1451
AT2G40950	884
AT2G40955	0
AT2G40960	125
AT2G40970	118
AT2G40980	825
AT2G40990	20
AT2G40995	0
AT2G41000	154
AT2G41010	65
AT2G41020	372
AT2G41040	91
AT2G41050	941
AT2G41060	717
AT2G41070	708
AT2G41080	303
AT2G41082	17
AT2G41090	494
AT2G41100	81
AT2G41105	0
AT2G41110	664
AT2G41120	2
AT2G41130	295
AT2G41140	1851
AT2G41150	30
AT2G41160	748
AT2G41170	289
AT2G41178	0
AT2G41180	0
AT2G41190	162
AT2G41200	61
AT2G41210	51
AT2G41220	4625
AT2G41225	7
AT2G41230	17
AT2G41231	0
AT2G41240	4
AT2G41250	275
AT2G41260	0
AT2G41270	0
AT2G41280	0
AT2G41290	12
AT2G41300	37
AT2G41310	162
AT2G41312	1
AT2G41330	27
AT2G41340	50
AT2G41342	0
AT2G41350	624
AT2G41355	0
AT2G41360	0
AT2G41370	540
AT2G41375	0
AT2G41380	3
AT2G41390	0
AT2G41391	0
AT2G41400	0
AT2G41410	1237
AT2G41415	0
AT2G41417	0
AT2G41420	1945
AT2G41430	6911
AT2G41440	437
AT2G41445	0
AT2G41450	217
AT2G41451	4
AT2G41460	621
AT2G41470	35
AT2G41473	0
AT2G41475	324
AT2G41480	2
AT2G41490	251
AT2G41500	982
AT2G41505	7
AT2G41510	43
AT2G41515	0
AT2G41520	1247
AT2G41530	4265
AT2G41540	1002
AT2G41550	1001
AT2G41560	1225
AT2G41570	0
AT2G41580	3
AT2G41590	1
AT2G41600	836
AT2G41610	0
AT2G41616	0
AT2G41620	2098
AT2G41630	1274
AT2G41640	7
AT2G41650	6588
AT2G41660	1
AT2G41670	259
AT2G41680	941
AT2G41690	3
AT2G41700	1025
AT2G41705	290
AT2G41710	769
AT2G41720	773
AT2G41730	3
AT2G41740	1600
AT2G41745	0
AT2G41750	0
AT2G41760	221
AT2G41770	448
AT2G41780	20
AT2G41790	1372
AT2G41800	1
AT2G41810	0
AT2G41820	1756
AT2G41830	142
AT2G41835	196
AT2G41840	25988
AT2G41850	0
AT2G41860	3
AT2G41870	6
AT2G41880	141
AT2G41890	1508
AT2G41900	3302
AT2G41905	45
AT2G41910	0
AT2G41920	0
AT2G41930	0
AT2G41940	29
AT2G41945	372
AT2G41950	528
AT2G41960	1064
AT2G41970	1
AT2G41980	834
AT2G41990	528
AT2G41997	0
AT2G42000	0
AT2G42005	84
AT2G42010	406
AT2G42020	0
AT2G42030	861
AT2G42040	221
AT2G42050	0
AT2G42060	0
AT2G42065	1
AT2G42070	586
AT2G42080	358
AT2G42090	0
AT2G42100	1
AT2G42110	546
AT2G42120	1150
AT2G42130	603
AT2G42140	1
AT2G42150	44
AT2G42160	382
AT2G42170	47
AT2G42180	0
AT2G42190	1043
AT2G42200	2173
AT2G42210	3475
AT2G42220	1403
AT2G42230	1253
AT2G42240	354
AT2G42247	28
AT2G42250	3
AT2G42260	579
AT2G42270	585
AT2G42280	26
AT2G42290	440
AT2G42300	990
AT2G42310	2466
AT2G42320	1429
AT2G42330	325
AT2G42340	26
AT2G42350	0
AT2G42360	0
AT2G42365	42
AT2G42370	0
AT2G42380	30
AT2G42388	0
AT2G42390	422
AT2G42395	122
AT2G42400	626
AT2G42410	21
AT2G42420	0
AT2G42425	0
AT2G42430	0
AT2G42440	0
AT2G42450	279
AT2G42455	0
AT2G42460	0
AT2G42465	0
AT2G42470	0
AT2G42475	0
AT2G42480	0
AT2G42485	129
AT2G42490	2371
AT2G42500	2785
AT2G42510	53
AT2G42520	1696
AT2G42530	101
AT2G42540	81
AT2G42550	0
AT2G42560	0
AT2G42570	2927
AT2G42580	2018
AT2G42590	4185
AT2G42600	5927
AT2G42610	2505
AT2G42620	694
AT2G42640	199
AT2G42650	571
AT2G42660	0
AT2G42670	404
AT2G42680	2789
AT2G42690	143
AT2G42700	829
AT2G42710	1476
AT2G42720	9
AT2G42725	0
AT2G42730	297
AT2G42740	1304
AT2G42750	153
AT2G42760	172
AT2G42770	849
AT2G42780	374
AT2G42790	769
AT2G42800	3093
AT2G42810	1792
AT2G42820	47
AT2G42830	3
AT2G42835	2
AT2G42840	34880
AT2G42850	1
AT2G42860	15
AT2G42865	76
AT2G42870	244
AT2G42880	1982
AT2G42885	94
AT2G42890	377
AT2G42900	13
AT2G42910	2693
AT2G42920	237
AT2G42930	0
AT2G42940	0
AT2G42950	189
AT2G42955	24
AT2G42960	752
AT2G42970	0
AT2G42975	69
AT2G42980	15
AT2G42990	56
AT2G43000	0
AT2G43010	60
AT2G43020	2238
AT2G43030	4260
AT2G43040	481
AT2G43050	0
AT2G43060	3
AT2G43070	1450
AT2G43080	339
AT2G43090	4099
AT2G43100	11
AT2G43110	1248
AT2G43120	86
AT2G43130	264
AT2G43137	5
AT2G43138	6
AT2G43139	4
AT2G43140	9
AT2G43141	0
AT2G43150	41
AT2G43160	2196
AT2G43180	100
AT2G43190	266
AT2G43200	97
AT2G43210	559
AT2G43220	0
AT2G43230	26
AT2G43235	286
AT2G43240	392
AT2G43250	202
AT2G43255	0
AT2G43260	340
AT2G43261	0
AT2G43270	0
AT2G43280	437
AT2G43290	388
AT2G43300	0
AT2G43310	25
AT2G43320	245
AT2G43330	535
AT2G43340	471
AT2G43350	762
AT2G43360	1537
AT2G43370	176
AT2G43375	55
AT2G43386	0
AT2G43390	0
AT2G43400	516
AT2G43410	1387
AT2G43420	1317
AT2G43430	449
AT2G43440	4
AT2G43445	94
AT2G43450	1
AT2G43460	19022
AT2G43465	123
AT2G43470	17
AT2G43480	1
AT2G43490	400
AT2G43500	476
AT2G43510	103
AT2G43520	1680
AT2G43530	5362
AT2G43535	363
AT2G43540	156
AT2G43550	1089
AT2G43560	607
AT2G43570	20
AT2G43580	0
AT2G43590	0
AT2G43600	0
AT2G43610	13
AT2G43620	246
AT2G43630	980
AT2G43640	585
AT2G43650	2729
AT2G43660	3
AT2G43670	3
AT2G43680	5554
AT2G43690	126
AT2G43700	67
AT2G43710	2505
AT2G43720	105
AT2G43730	0
AT2G43740	0
AT2G43745	1
AT2G43750	2347
AT2G43760	633
AT2G43770	1420
AT2G43780	977
AT2G43790	1613
AT2G43795	6
AT2G43800	4185
AT2G43810	1822
AT2G43820	0
AT2G43830	8
AT2G43840	103
AT2G43850	133
AT2G43860	0
AT2G43865	0
AT2G43870	1
AT2G43880	0
AT2G43890	0
AT2G43900	391
AT2G43910	911
AT2G43920	7
AT2G43930	16
AT2G43932	1
AT2G43940	331
AT2G43945	629
AT2G43950	1484
AT2G43960	0
AT2G43970	4187
AT2G43980	742
AT2G43990	316
AT2G44000	1
AT2G44010	1
AT2G44020	534
AT2G44030	0
AT2G44040	871
AT2G44050	1986
AT2G44060	3400
AT2G44065	1066
AT2G44070	6
AT2G44080	165
AT2G44090	1250
AT2G44100	4416
AT2G44110	0
AT2G44120	11751
AT2G44130	0
AT2G44140	673
AT2G44150	732
AT2G44160	3264
AT2G44170	46
AT2G44175	0
AT2G44180	1024
AT2G44190	429
AT2G44195	10
AT2G44198	0
AT2G44200	760
AT2G44210	242
AT2G44220	0
AT2G44230	8
AT2G44240	0
AT2G44250	0
AT2G44255	0
AT2G44260	0
AT2G44270	494
AT2G44280	129
AT2G44290	8
AT2G44300	91
AT2G44310	765
AT2G44320	0
AT2G44330	0
AT2G44340	0
AT2G44350	1573
AT2G44360	433
AT2G44370	0
AT2G44380	0
AT2G44383	2
AT2G44390	0
AT2G44400	1
AT2G44410	761
AT2G44420	308
AT2G44430	598
AT2G44440	629
AT2G44450	92
AT2G44460	0
AT2G44470	4
AT2G44480	0
AT2G44490	243
AT2G44500	192
AT2G44510	383
AT2G44520	762
AT2G44525	547
AT2G44530	1310
AT2G44540	0
AT2G44550	0
AT2G44560	3
AT2G44570	0
AT2G44578	1
AT2G44580	462
AT2G44581	0
AT2G44590	0
AT2G44600	93
AT2G44610	2027
AT2G44620	2902
AT2G44630	88
AT2G44640	1183
AT2G44650	2350
AT2G44660	435
AT2G44670	832
AT2G44680	881
AT2G44690	139
AT2G44700	60
AT2G44710	1346
AT2G44730	854
AT2G44735	56
AT2G44740	84
AT2G44745	156
AT2G44750	137
AT2G44760	479
AT2G44770	562
AT2G44780	0
AT2G44790	11
AT2G44798	9
AT2G44800	0
AT2G44810	1
AT2G44820	759
AT2G44830	1518
AT2G44840	27
AT2G44850	135
AT2G44860	3068
AT2G44870	770
AT2G44880	93
AT2G44890	0
AT2G44900	729
AT2G44910	1182
AT2G44920	560
AT2G44925	0
AT2G44930	14
AT2G44940	66
AT2G44950	898
AT2G44970	813
AT2G44980	331
AT2G44990	1
AT2G44993	0
AT2G44995	6
AT2G45000	846
AT2G45010	549
AT2G45020	0
AT2G45023	70
AT2G45030	1124
AT2G45040	3
AT2G45050	12
AT2G45060	668
AT2G45070	3532
AT2G45080	107
AT2G45090	0
AT2G45100	435
AT2G45110	0
AT2G45120	5
AT2G45130	0
AT2G45135	2
AT2G45140	1162
AT2G45150	351
AT2G45160	2900
AT2G45170	561
AT2G45180	3760
AT2G45190	5440
AT2G45200	1025
AT2G45210	10
AT2G45220	0
AT2G45230	0
AT2G45240	1045
AT2G45243	0
AT2G45245	186
AT2G45250	419
AT2G45260	794
AT2G45270	425
AT2G45280	332
AT2G45290	631
AT2G45300	2147
AT2G45310	0
AT2G45315	0
AT2G45320	150
AT2G45330	370
AT2G45340	5149
AT2G45350	15
AT2G45360	0
AT2G45380	550
AT2G45390	0
AT2G45400	168
AT2G45403	0
AT2G45405	1
AT2G45406	0
AT2G45410	96
AT2G45420	24
AT2G45430	2
AT2G45440	936
AT2G45450	114
AT2G45460	671
AT2G45470	2739
AT2G45480	983
AT2G45490	500
AT2G45500	230
AT2G45510	112
AT2G45520	1037
AT2G45530	108
AT2G45540	3006
AT2G45550	0
AT2G45560	42
AT2G45570	7
AT2G45580	20
AT2G45590	1408
AT2G45600	50
AT2G45610	6
AT2G45620	1822
AT2G45630	144
AT2G45640	2626
AT2G45650	141
AT2G45660	1520
AT2G45670	936
AT2G45680	0
AT2G45685	1
AT2G45690	294
AT2G45695	752
AT2G45700	1112
AT2G45710	1565
AT2G45720	287
AT2G45730	852
AT2G45740	365
AT2G45750	7
AT2G45760	0
AT2G45770	450
AT2G45780	2
AT2G45790	1783
AT2G45800	0
AT2G45810	3217
AT2G45820	2586
AT2G45830	56
AT2G45840	0
AT2G45850	2137
AT2G45860	1323
AT2G45870	400
AT2G45880	608
AT2G45890	2
AT2G45900	23
AT2G45910	535
AT2G45920	165
AT2G45930	76
AT2G45940	9
AT2G45950	277
AT2G45960	6809
AT2G45970	1203
AT2G45980	744
AT2G45990	839
AT2G46000	332
AT2G46020	4355
AT2G46030	401
AT2G46040	489
AT2G46050	14
AT2G46060	710
AT2G46070	10
AT2G46080	529
AT2G46090	531
AT2G46100	91
AT2G46110	377
AT2G46120	0
AT2G46130	0
AT2G46140	52
AT2G46150	107
AT2G46160	242
AT2G46170	876
AT2G46180	629
AT2G46190	0
AT2G46192	7
AT2G46200	350
AT2G46210	0
AT2G46220	112
AT2G46225	810
AT2G46230	2097
AT2G46240	509
AT2G46250	442
AT2G46255	0
AT2G46260	1264
AT2G46270	324
AT2G46280	4465
AT2G46290	232
AT2G46300	5
AT2G46308	0
AT2G46310	180
AT2G46320	160
AT2G46330	2640
AT2G46340	857
AT2G46360	5
AT2G46370	432
AT2G46375	0
AT2G46380	226
AT2G46390	913
AT2G46400	50
AT2G46410	396
AT2G46420	1397
AT2G46430	49
AT2G46440	53
AT2G46450	369
AT2G46455	110
AT2G46460	0
AT2G46470	1219
AT2G46480	1
AT2G46490	1115
AT2G46493	1
AT2G46494	0
AT2G46495	0
AT2G46500	1449
AT2G46505	1806
AT2G46510	393
AT2G46520	2795
AT2G46530	872
AT2G46535	164
AT2G46540	1352
AT2G46550	1122
AT2G46560	1908
AT2G46567	0
AT2G46570	28
AT2G46572	1
AT2G46580	281
AT2G46590	639
AT2G46600	147
AT2G46610	243
AT2G46620	239
AT2G46630	173
AT2G46640	2
AT2G46650	157
AT2G46660	7
AT2G46670	3
AT2G46680	94
AT2G46685	4
AT2G46690	22
AT2G46700	805
AT2G46710	356
AT2G46720	82
AT2G46730	70
AT2G46735	39
AT2G46740	4
AT2G46750	0
AT2G46760	13
AT2G46765	0
AT2G46770	0
AT2G46780	1184
AT2G46790	0
AT2G46800	1670
AT2G46810	267
AT2G46820	1803
AT2G46830	58
AT2G46840	22
AT2G46850	1
AT2G46860	7
AT2G46870	196
AT2G46880	0
AT2G46890	431
AT2G46900	807
AT2G46910	112
AT2G46915	399
AT2G46920	1680
AT2G46930	649
AT2G46940	5
AT2G46950	23
AT2G46960	0
AT2G46970	0
AT2G46980	809
AT2G46990	56
AT2G46995	0
AT2G47000	97
AT2G47010	275
AT2G47015	0
AT2G47020	311
AT2G47030	95
AT2G47040	168
AT2G47050	28
AT2G47060	333
AT2G47070	3267
AT2G47090	540
AT2G47100	0
AT2G47110	15049
AT2G47115	0
AT2G47120	0
AT2G47130	25
AT2G47140	0
AT2G47150	0
AT2G47160	695
AT2G47170	5973
AT2G47180	1
AT2G47190	1
AT2G47200	0
AT2G47210	1270
AT2G47220	145
AT2G47230	1554
AT2G47240	6120
AT2G47245	0
AT2G47250	1949
AT2G47260	136
AT2G47270	1
AT2G47275	0
AT2G47280	0
AT2G47300	250
AT2G47310	236
AT2G47320	2360
AT2G47330	1137
AT2G47340	8
AT2G47350	402
AT2G47360	3
AT2G47370	100
AT2G47380	994
AT2G47390	3003
AT2G47400	5062
AT2G47410	1380
AT2G47420	1052
AT2G47430	0
AT2G47440	1223
AT2G47450	2038
AT2G47460	207
AT2G47470	8911
AT2G47480	5
AT2G47485	5
AT2G47490	301
AT2G47500	1211
AT2G47510	3709
AT2G47520	105
AT2G47530	0
AT2G47540	0
AT2G47550	0
AT2G47560	6
AT2G47570	0
AT2G47580	997
AT2G47585	0
AT2G47590	3429
AT2G47600	858
AT2G47610	23376
AT2G47620	860
AT2G47630	551
AT2G47640	2270
AT2G47650	2058
AT2G47670	0
AT2G47680	1103
AT2G47690	1660
AT2G47700	759
AT2G47710	966
AT2G47720	0
AT2G47730	1511
AT2G47740	0
AT2G47750	115
AT2G47760	569
AT2G47770	0
AT2G47780	20
AT2G47790	822
AT2G47800	1258
AT2G47810	0
AT2G47820	275
AT2G47830	298
AT2G47840	830
AT2G47844	2
AT2G47850	1055
AT2G47860	91
AT2G47870	0
AT2G47880	0
AT2G47885	0
AT2G47890	13
AT2G47895	5
AT2G47900	2200
AT2G47910	151
AT2G47920	149
AT2G47930	64
AT2G47935	1
AT2G47940	3277
AT2G47950	0
AT2G47960	1219
AT2G47970	1257
AT2G47980	3354
AT2G47990	727
AT2G48000	412
AT2G48010	146
AT2G48020	149
AT2G48030	236
AT2G48060	1333
AT2G48070	564
AT2G48075	0
AT2G48080	1
AT2G48090	0
AT2G48100	1063
AT2G48110	833
AT2G48120	587
AT2G48121	6
AT2G48130	0
AT2G48140	0
AT2G48150	4
AT2G48160	2133
AT3G00970	2
AT3G00975	0
AT3G00980	0
AT3G00985	0
AT3G00995	0
AT3G01005	0
AT3G01010	0
AT3G01015	55
AT3G01020	0
AT3G01025	0
AT3G01030	1
AT3G01035	3
AT3G01040	718
AT3G01045	0
AT3G01050	339
AT3G01055	0
AT3G01060	70
AT3G01065	0
AT3G01070	90
AT3G01075	0
AT3G01080	38
AT3G01085	13
AT3G01090	1661
AT3G01095	0
AT3G01100	844
AT3G01105	0
AT3G01115	4
AT3G01120	5150
AT3G01125	0
AT3G01130	1861
AT3G01135	0
AT3G01140	1
AT3G01142	20
AT3G01145	0
AT3G01150	552
AT3G01155	0
AT3G01160	1631
AT3G01165	0
AT3G01170	89
AT3G01175	0
AT3G01180	970
AT3G01185	0
AT3G01190	0
AT3G01195	0
AT3G01200	39
AT3G01202	0
AT3G01205	0
AT3G01210	53
AT3G01215	0
AT3G01220	21
AT3G01225	0
AT3G01230	25
AT3G01235	40
AT3G01240	58
AT3G01250	6
AT3G01255	0
AT3G01260	1
AT3G01270	363
AT3G01275	0
AT3G01280	6805
AT3G01285	0
AT3G01290	1
AT3G01295	516
AT3G01300	1545
AT3G01305	0
AT3G01310	2639
AT3G01311	2
AT3G01313	3
AT3G01315	0
AT3G01316	4
AT3G01319	0
AT3G01320	1464
AT3G01322	0
AT3G01323	0
AT3G01324	0
AT3G01325	0
AT3G01326	0
AT3G01327	0
AT3G01328	0
AT3G01329	0
AT3G01330	483
AT3G01331	0
AT3G01340	1269
AT3G01345	0
AT3G01350	4
AT3G01360	326
AT3G01365	0
AT3G01370	1289
AT3G01375	14
AT3G01380	1142
AT3G01385	1
AT3G01390	2142
AT3G01395	0
AT3G01400	140
AT3G01410	1448
AT3G01415	0
AT3G01420	1
AT3G01425	8
AT3G01430	60
AT3G01435	359
AT3G01440	93
AT3G01445	0
AT3G01450	400
AT3G01460	2274
AT3G01470	313
AT3G01475	1
AT3G01480	1580
AT3G01485	0
AT3G01490	178
AT3G01495	1
AT3G01500	64
AT3G01505	0
AT3G01510	191
AT3G01513	1
AT3G01515	0
AT3G01516	22
AT3G01520	590
AT3G01525	0
AT3G01530	7
AT3G01535	1
AT3G01540	3728
AT3G01545	0
AT3G01550	111
AT3G01555	0
AT3G01560	641
AT3G01565	0
AT3G01570	32
AT3G01572	6
AT3G01575	0
AT3G01580	136
AT3G01585	2
AT3G01590	970
AT3G01595	0
AT3G01600	212
AT3G01605	0
AT3G01610	803
AT3G01615	0
AT3G01620	4
AT3G01625	0
AT3G01630	10
AT3G01635	0
AT3G01640	608
AT3G01645	0
AT3G01650	704
AT3G01655	0
AT3G01660	70
AT3G01665	0
AT3G01670	412
AT3G01675	0
AT3G01680	365
AT3G01690	481
AT3G01695	0
AT3G01700	26
AT3G01705	0
AT3G01710	550
AT3G01715	0
AT3G01720	514
AT3G01730	2
AT3G01735	0
AT3G01740	2056
AT3G01745	3
AT3G01750	138
AT3G01755	0
AT3G01760	1
AT3G01765	0
AT3G01770	1672
AT3G01775	0
AT3G01780	1568
AT3G01785	0
AT3G01790	1601
AT3G01795	13
AT3G01800	560
AT3G01805	0
AT3G01810	1258
AT3G01815	0
AT3G01820	455
AT3G01830	1
AT3G01835	3
AT3G01840	4
AT3G01845	2
AT3G01850	269
AT3G01855	0
AT3G01860	40
AT3G01865	0
AT3G01870	5
AT3G01880	0
AT3G01885	0
AT3G01890	151
AT3G01895	0
AT3G01900	0
AT3G01905	0
AT3G01910	1799
AT3G01915	0
AT3G01920	126
AT3G01925	0
AT3G01930	395
AT3G01935	0
AT3G01940	17
AT3G01945	0
AT3G01950	0
AT3G01960	0
AT3G01961	0
AT3G01965	0
AT3G01970	15
AT3G01975	0
AT3G01980	418
AT3G01985	0
AT3G01990	5
AT3G01995	0
AT3G02000	0
AT3G02010	0
AT3G02015	1
AT3G02020	9
AT3G02025	0
AT3G02030	170
AT3G02035	3
AT3G02040	67
AT3G02045	0
AT3G02050	1771
AT3G02055	0
AT3G02060	897
AT3G02065	362
AT3G02070	137
AT3G02075	0
AT3G02080	11870
AT3G02085	0
AT3G02090	5504
AT3G02095	0
AT3G02100	0
AT3G02105	0
AT3G02110	4358
AT3G02115	0
AT3G02120	1305
AT3G02125	20
AT3G02130	1067
AT3G02135	0
AT3G02140	102
AT3G02145	0
AT3G02150	30
AT3G02155	0
AT3G02160	177
AT3G02165	4
AT3G02170	1583
AT3G02180	1917
AT3G02190	996
AT3G02195	0
AT3G02200	2990
AT3G02205	0
AT3G02210	2215
AT3G02215	0
AT3G02220	1764
AT3G02225	11
AT3G02230	5480
AT3G02235	0
AT3G02240	0
AT3G02242	0
AT3G02245	0
AT3G02250	1921
AT3G02255	0
AT3G02260	4599
AT3G02265	0
AT3G02270	0
AT3G02275	0
AT3G02280	387
AT3G02285	2
AT3G02290	331
AT3G02295	0
AT3G02300	954
AT3G02305	1
AT3G02310	1106
AT3G02315	0
AT3G02320	660
AT3G02325	0
AT3G02330	151
AT3G02335	0
AT3G02340	377
AT3G02345	0
AT3G02350	1072
AT3G02360	3292
AT3G02365	0
AT3G02370	80
AT3G02380	46
AT3G02385	0
AT3G02390	0
AT3G02395	0
AT3G02400	0
AT3G02405	0
AT3G02410	21
AT3G02415	0
AT3G02420	1401
AT3G02425	0
AT3G02430	0
AT3G02435	23
AT3G02440	0
AT3G02445	35
AT3G02450	1109
AT3G02455	1
AT3G02460	363
AT3G02465	0
AT3G02470	15568
AT3G02475	0
AT3G02480	11
AT3G02485	1
AT3G02490	659
AT3G02493	0
AT3G02495	6
AT3G02500	16
AT3G02505	0
AT3G02510	654
AT3G02515	94
AT3G02520	3919
AT3G02525	7
AT3G02530	4018
AT3G02535	0
AT3G02540	1081
AT3G02545	0
AT3G02550	3161
AT3G02555	318
AT3G02560	8653
AT3G02565	0
AT3G02570	609
AT3G02575	0
AT3G02580	939
AT3G02585	0
AT3G02590	1
AT3G02595	0
AT3G02600	1406
AT3G02605	0
AT3G02610	24
AT3G02615	0
AT3G02620	60
AT3G02625	0
AT3G02630	1498
AT3G02635	0
AT3G02640	6112
AT3G02645	2
AT3G02650	1418
AT3G02655	0
AT3G02660	718
AT3G02665	0
AT3G02670	2
AT3G02673	0
AT3G02677	8
AT3G02680	336
AT3G02685	0
AT3G02690	474
AT3G02695	0
AT3G02700	734
AT3G02705	0
AT3G02710	1559
AT3G02715	0
AT3G02720	947
AT3G02725	1
AT3G02730	600
AT3G02735	0
AT3G02740	607
AT3G02745	0
AT3G02750	1189
AT3G02755	0
AT3G02760	3662
AT3G02765	0
AT3G02770	524
AT3G02775	0
AT3G02780	1499
AT3G02785	0
AT3G02790	0
AT3G02795	0
AT3G02800	87
AT3G02805	0
AT3G02810	6
AT3G02815	0
AT3G02820	592
AT3G02825	0
AT3G02830	635
AT3G02832	17
AT3G02835	0
AT3G02840	0
AT3G02845	0
AT3G02850	24
AT3G02855	0
AT3G02860	435
AT3G02870	820
AT3G02875	350
AT3G02880	1013
AT3G02885	0
AT3G02890	1173
AT3G02895	2
AT3G02900	937
AT3G02905	0
AT3G02910	0
AT3G02915	0
AT3G02920	752
AT3G02925	0
AT3G02930	592
AT3G02935	0
AT3G02940	0
AT3G02945	0
AT3G02950	1006
AT3G02955	0
AT3G02960	0
AT3G02970	10
AT3G02975	0
AT3G02980	47
AT3G02985	0
AT3G02990	213
AT3G02995	0
AT3G03000	17
AT3G03005	0
AT3G03010	506
AT3G03020	583
AT3G03025	11
AT3G03030	199
AT3G03035	0
AT3G03040	638
AT3G03045	0
AT3G03050	1213
AT3G03055	0
AT3G03060	949
AT3G03065	0
AT3G03070	2221
AT3G03075	0
AT3G03080	0
AT3G03085	0
AT3G03090	850
AT3G03095	0
AT3G03100	2763
AT3G03105	7
AT3G03110	1684
AT3G03115	0
AT3G03120	303
AT3G03125	0
AT3G03130	1898
AT3G03135	7
AT3G03140	754
AT3G03145	0
AT3G03150	1714
AT3G03155	0
AT3G03160	1105
AT3G03165	8
AT3G03170	224
AT3G03175	0
AT3G03180	164
AT3G03190	0
AT3G03195	0
AT3G03200	8
AT3G03205	0
AT3G03210	212
AT3G03215	0
AT3G03220	833
AT3G03225	24
AT3G03230	0
AT3G03235	0
AT3G03240	0
AT3G03245	0
AT3G03250	1938
AT3G03255	0
AT3G03260	0
AT3G03265	80
AT3G03270	1165
AT3G03272	11
AT3G03275	2
AT3G03280	6
AT3G03285	0
AT3G03290	0
AT3G03295	0
AT3G03300	1343
AT3G03305	420
AT3G03310	360
AT3G03320	431
AT3G03325	16
AT3G03330	683
AT3G03335	0
AT3G03340	974
AT3G03341	0
AT3G03345	0
AT3G03350	120
AT3G03355	0
AT3G03360	253
AT3G03365	0
AT3G03370	18
AT3G03375	0
AT3G03380	2183
AT3G03385	0
AT3G03400	0
AT3G03405	0
AT3G03410	0
AT3G03415	2
AT3G03420	554
AT3G03425	0
AT3G03430	6
AT3G03435	0
AT3G03440	81
AT3G03445	0
AT3G03450	361
AT3G03455	0
AT3G03460	213
AT3G03465	0
AT3G03470	25
AT3G03475	5
AT3G03480	1
AT3G03490	367
AT3G03495	0
AT3G03500	0
AT3G03505	0
AT3G03510	0
AT3G03515	0
AT3G03520	30
AT3G03525	0
AT3G03530	0
AT3G03535	0
AT3G03540	0
AT3G03550	184
AT3G03555	0
AT3G03560	623
AT3G03570	713
AT3G03580	242
AT3G03585	0
AT3G03590	434
AT3G03595	0
AT3G03600	956
AT3G03605	7
AT3G03610	225
AT3G03615	0
AT3G03620	0
AT3G03625	0
AT3G03630	457
AT3G03635	0
AT3G03640	750
AT3G03645	0
AT3G03650	0
AT3G03655	0
AT3G03660	5
AT3G03665	0
AT3G03670	1
AT3G03675	0
AT3G03680	512
AT3G03685	0
AT3G03690	168
AT3G03695	0
AT3G03700	0
AT3G03702	28
AT3G03705	0
AT3G03710	1296
AT3G03715	0
AT3G03720	298
AT3G03725	0
AT3G03726	0
AT3G03730	0
AT3G03735	0
AT3G03740	1230
AT3G03745	0
AT3G03750	0
AT3G03755	0
AT3G03760	0
AT3G03765	2
AT3G03770	904
AT3G03773	799
AT3G03775	0
AT3G03776	5
AT3G03780	457
AT3G03785	0
AT3G03790	1449
AT3G03795	0
AT3G03800	14
AT3G03805	0
AT3G03810	223
AT3G03815	5
AT3G03820	2
AT3G03825	0
AT3G03826	0
AT3G03828	0
AT3G03830	0
AT3G03835	0
AT3G03840	1
AT3G03845	0
AT3G03847	0
AT3G03850	1
AT3G03852	0
AT3G03855	99
AT3G03860	830
AT3G03865	1
AT3G03870	166
AT3G03875	0
AT3G03880	545
AT3G03890	243
AT3G03895	0
AT3G03900	129
AT3G03905	0
AT3G03910	0
AT3G03915	2
AT3G03920	4527
AT3G03925	0
AT3G03930	0
AT3G03935	0
AT3G03940	3735
AT3G03945	0
AT3G03950	1578
AT3G03955	0
AT3G03960	7643
AT3G03965	84
AT3G03970	459
AT3G03975	0
AT3G03980	516
AT3G03985	0
AT3G03990	511
AT3G03995	0
AT3G04000	1
AT3G04005	0
AT3G04010	0
AT3G04015	0
AT3G04020	240
AT3G04025	0
AT3G04030	10
AT3G04035	0
AT3G04040	16
AT3G04045	0
AT3G04050	1
AT3G04055	4
AT3G04060	5
AT3G04065	1
AT3G04070	1
AT3G04080	666
AT3G04085	3
AT3G04090	1520
AT3G04095	0
AT3G04100	0
AT3G04110	15
AT3G04115	0
AT3G04120	11462
AT3G04125	0
AT3G04130	284
AT3G04135	0
AT3G04140	48
AT3G04145	0
AT3G04150	0
AT3G04155	13
AT3G04160	195
AT3G04165	5
AT3G04170	0
AT3G04175	13
AT3G04180	0
AT3G04181	19
AT3G04184	11
AT3G04185	0
AT3G04190	0
AT3G04195	0
AT3G04200	0
AT3G04205	0
AT3G04210	9
AT3G04215	0
AT3G04220	0
AT3G04225	0
AT3G04230	241
AT3G04235	0
AT3G04240	2141
AT3G04245	0
AT3G04250	0
AT3G04255	0
AT3G04260	2181
AT3G04265	0
AT3G04270	0
AT3G04275	4
AT3G04280	0
AT3G04285	7
AT3G04290	3649
AT3G04295	0
AT3G04300	37
AT3G04305	0
AT3G04310	103
AT3G04315	0
AT3G04320	0
AT3G04325	0
AT3G04330	3
AT3G04335	0
AT3G04340	2783
AT3G04345	0
AT3G04350	415
AT3G04355	1
AT3G04360	13
AT3G04365	0
AT3G04370	0
AT3G04375	0
AT3G04380	292
AT3G04385	0
AT3G04390	0
AT3G04395	0
AT3G04400	29012
AT3G04405	0
AT3G04410	0
AT3G04415	0
AT3G04420	0
AT3G04425	0
AT3G04430	0
AT3G04435	0
AT3G04440	0
AT3G04443	11
AT3G04445	5
AT3G04450	62
AT3G04455	0
AT3G04460	468
AT3G04470	3725
AT3G04475	0
AT3G04480	1046
AT3G04485	65
AT3G04490	970
AT3G04495	0
AT3G04500	969
AT3G04505	0
AT3G04510	174
AT3G04515	0
AT3G04520	1049
AT3G04525	0
AT3G04530	1
AT3G04535	0
AT3G04540	0
AT3G04545	0
AT3G04550	528
AT3G04555	0
AT3G04560	585
AT3G04565	0
AT3G04570	0
AT3G04575	0
AT3G04580	781
AT3G04585	0
AT3G04590	787
AT3G04595	0
AT3G04600	1218
AT3G04605	1446
AT3G04610	2264
AT3G04615	0
AT3G04620	215
AT3G04625	0
AT3G04630	1572
AT3G04635	0
AT3G04640	255
AT3G04645	0
AT3G04650	410
AT3G04655	0
AT3G04660	0
AT3G04665	0
AT3G04670	2543
AT3G04675	0
AT3G04680	719
AT3G04685	0
AT3G04690	240
AT3G04695	0
AT3G04700	2
AT3G04705	0
AT3G04710	1011
AT3G04715	0
AT3G04717	0
AT3G04720	19
AT3G04725	0
AT3G04730	1697
AT3G04735	0
AT3G04740	1134
AT3G04745	0
AT3G04750	399
AT3G04755	23
AT3G04760	1098
AT3G04765	0
AT3G04770	1027
AT3G04775	1
AT3G04780	1238
AT3G04785	1
AT3G04790	831
AT3G04795	0
AT3G04800	76
AT3G04805	0
AT3G04810	2736
AT3G04815	0
AT3G04820	741
AT3G04825	0
AT3G04830	1058
AT3G04835	0
AT3G04840	21733
AT3G04845	0
AT3G04850	534
AT3G04854	194
AT3G04855	0
AT3G04860	717
AT3G04870	973
AT3G04875	0
AT3G04880	469
AT3G04890	178
AT3G04895	0
AT3G04900	0
AT3G04903	0
AT3G04905	0
AT3G04910	698
AT3G04915	0
AT3G04920	16442
AT3G04925	0
AT3G04930	1085
AT3G04935	0
AT3G04940	1505
AT3G04943	0
AT3G04945	0
AT3G04950	255
AT3G04955	0
AT3G04960	309
AT3G04965	8
AT3G04970	200
AT3G04975	0
AT3G04980	595
AT3G04985	0
AT3G04990	0
AT3G04995	0
AT3G05000	780
AT3G05005	0
AT3G05010	186
AT3G05015	0
AT3G05020	540
AT3G05025	0
AT3G05030	1379
AT3G05035	17
AT3G05040	1023
AT3G05045	0
AT3G05050	1429
AT3G05055	0
AT3G05060	5545
AT3G05070	1156
AT3G05075	0
AT3G05080	0
AT3G05085	0
AT3G05090	1294
AT3G05095	0
AT3G05100	692
AT3G05105	0
AT3G05110	57
AT3G05115	0
AT3G05120	1153
AT3G05125	0
AT3G05130	1521
AT3G05135	0
AT3G05140	17
AT3G05145	0
AT3G05150	15
AT3G05152	159
AT3G05155	17
AT3G05160	354
AT3G05165	280
AT3G05170	96
AT3G05175	2
AT3G05180	149
AT3G05185	0
AT3G05190	379
AT3G05195	3
AT3G05200	166
AT3G05205	2
AT3G05210	386
AT3G05215	0
AT3G05220	12642
AT3G05225	0
AT3G05230	622
AT3G05235	0
AT3G05240	0
AT3G05245	0
AT3G05250	145
AT3G05260	5
AT3G05265	0
AT3G05270	295
AT3G05275	0
AT3G05280	842
AT3G05285	0
AT3G05290	1279
AT3G05295	0
AT3G05300	0
AT3G05305	0
AT3G05310	0
AT3G05315	0
AT3G05320	0
AT3G05325	11
AT3G05327	14
AT3G05330	1270
AT3G05335	29
AT3G05340	212
AT3G05345	176
AT3G05350	531
AT3G05355	59
AT3G05360	107
AT3G05365	1
AT3G05370	20
AT3G05375	0
AT3G05380	1682
AT3G05385	0
AT3G05390	4
AT3G05395	0
AT3G05400	6
AT3G05410	221
AT3G05415	31
AT3G05420	1957
AT3G05425	0
AT3G05430	405
AT3G05440	0
AT3G05445	8
AT3G05450	0
AT3G05455	0
AT3G05460	0
AT3G05465	0
AT3G05470	2007
AT3G05475	0
AT3G05480	307
AT3G05485	0
AT3G05490	482
AT3G05495	0
AT3G05500	923
AT3G05505	0
AT3G05510	351
AT3G05515	0
AT3G05520	945
AT3G05525	0
AT3G05530	5406
AT3G05535	1
AT3G05540	0
AT3G05545	1465
AT3G05550	46
AT3G05555	0
AT3G05560	12773
AT3G05570	483
AT3G05575	0
AT3G05580	292
AT3G05585	0
AT3G05590	26441
AT3G05595	0
AT3G05600	1490
AT3G05605	1
AT3G05610	63
AT3G05620	27
AT3G05625	145
AT3G05630	7
AT3G05635	6
AT3G05640	115
AT3G05645	0
AT3G05650	332
AT3G05655	17
AT3G05660	117
AT3G05665	0
AT3G05670	1443
AT3G05675	456
AT3G05680	2674
AT3G05685	62
AT3G05690	172
AT3G05695	0
AT3G05700	339
AT3G05705	1
AT3G05710	473
AT3G05715	13
AT3G05720	27
AT3G05725	3
AT3G05727	2
AT3G05730	0
AT3G05735	0
AT3G05740	413
AT3G05741	0
AT3G05745	0
AT3G05746	0
AT3G05750	682
AT3G05755	0
AT3G05760	838
AT3G05765	0
AT3G05770	0
AT3G05775	0
AT3G05780	0
AT3G05785	0
AT3G05790	215
AT3G05795	0
AT3G05800	301
AT3G05805	0
AT3G05810	1084
AT3G05815	0
AT3G05820	31
AT3G05825	0
AT3G05830	807
AT3G05835	0
AT3G05840	2433
AT3G05845	0
AT3G05850	671
AT3G05855	0
AT3G05858	1
AT3G05860	0
AT3G05870	243
AT3G05880	1846
AT3G05885	0
AT3G05890	29
AT3G05895	0
AT3G05900	2
AT3G05905	9
AT3G05910	1885
AT3G05915	0
AT3G05920	0
AT3G05925	0
AT3G05930	3
AT3G05932	4
AT3G05935	0
AT3G05936	16
AT3G05937	182
AT3G05940	556
AT3G05945	237
AT3G05950	0
AT3G05955	0
AT3G05960	0
AT3G05965	0
AT3G05970	1361
AT3G05975	0
AT3G05980	520
AT3G05985	0
AT3G05990	614
AT3G05995	3
AT3G06000	0
AT3G06010	1517
AT3G06015	0
AT3G06019	0
AT3G06020	7
AT3G06025	0
AT3G06030	1581
AT3G06035	743
AT3G06040	1524
AT3G06045	3
AT3G06050	1446
AT3G06055	0
AT3G06060	681
AT3G06065	0
AT3G06070	94
AT3G06075	0
AT3G06080	274
AT3G06085	0
AT3G06090	0
AT3G06095	0
AT3G06100	4
AT3G06105	0
AT3G06110	481
AT3G06115	0
AT3G06120	5
AT3G06125	158
AT3G06130	2796
AT3G06135	0
AT3G06140	257
AT3G06145	114
AT3G06150	461
AT3G06155	0
AT3G06160	746
AT3G06165	0
AT3G06170	756
AT3G06180	141
AT3G06185	0
AT3G06190	1565
AT3G06200	447
AT3G06205	0
AT3G06210	239
AT3G06215	0
AT3G06220	1190
AT3G06225	0
AT3G06230	0
AT3G06235	0
AT3G06240	498
AT3G06245	0
AT3G06250	963
AT3G06255	0
AT3G06260	17
AT3G06265	0
AT3G06270	423
AT3G06275	0
AT3G06280	0
AT3G06285	0
AT3G06290	1139
AT3G06295	0
AT3G06300	651
AT3G06310	680
AT3G06315	0
AT3G06320	934
AT3G06325	0
AT3G06330	335
AT3G06335	0
AT3G06340	925
AT3G06345	1
AT3G06350	2033
AT3G06355	222
AT3G06360	91
AT3G06370	38
AT3G06375	0
AT3G06380	520
AT3G06385	0
AT3G06390	0
AT3G06395	0
AT3G06400	4214
AT3G06405	0
AT3G06410	673
AT3G06415	0
AT3G06420	27
AT3G06425	2
AT3G06430	853
AT3G06433	98
AT3G06435	39
AT3G06436	0
AT3G06437	21
AT3G06440	576
AT3G06445	0
AT3G06450	1800
AT3G06455	163
AT3G06460	0
AT3G06465	0
AT3G06470	328
AT3G06475	0
AT3G06480	1717
AT3G06483	808
AT3G06485	0
AT3G06490	6
AT3G06495	0
AT3G06500	849
AT3G06510	1404
AT3G06515	0
AT3G06520	167
AT3G06525	0
AT3G06530	3020
AT3G06535	0
AT3G06540	790
AT3G06545	0
AT3G06550	1143
AT3G06555	0
AT3G06560	0
AT3G06565	0
AT3G06570	196
AT3G06575	0
AT3G06580	1511
AT3G06585	0
AT3G06590	797
AT3G06595	0
AT3G06600	103
AT3G06605	0
AT3G06610	1656
AT3G06615	0
AT3G06620	780
AT3G06625	0
AT3G06630	223
AT3G06635	0
AT3G06640	236
AT3G06645	0
AT3G06650	4643
AT3G06655	0
AT3G06660	470
AT3G06665	0
AT3G06670	2365
AT3G06675	0
AT3G06680	2692
AT3G06685	2
AT3G06690	25
AT3G06695	0
AT3G06700	12701
AT3G06710	49
AT3G06715	0
AT3G06720	2519
AT3G06725	0
AT3G06730	694
AT3G06735	0
AT3G06740	1034
AT3G06745	0
AT3G06750	26
AT3G06755	10
AT3G06760	343
AT3G06765	0
AT3G06770	241
AT3G06775	0
AT3G06778	6
AT3G06780	67
AT3G06785	0
AT3G06790	1106
AT3G06795	0
AT3G06805	0
AT3G06810	972
AT3G06815	0
AT3G06820	521
AT3G06830	1
AT3G06835	0
AT3G06840	196
AT3G06845	0
AT3G06850	1025
AT3G06855	0
AT3G06860	3472
AT3G06868	178
AT3G06870	0
AT3G06880	672
AT3G06890	99
AT3G06895	0
AT3G06900	0
AT3G06905	0
AT3G06910	287
AT3G06915	0
AT3G06920	407
AT3G06925	0
AT3G06930	1757
AT3G06935	0
AT3G06940	670
AT3G06950	110
AT3G06955	1
AT3G06960	714
AT3G06962	3
AT3G06970	1
AT3G06975	0
AT3G06980	1254
AT3G06985	1
AT3G06990	3
AT3G06995	0
AT3G07000	4
AT3G07005	0
AT3G07010	1122
AT3G07020	1105
AT3G07025	0
AT3G07030	2168
AT3G07040	57
AT3G07045	0
AT3G07050	3722
AT3G07055	0
AT3G07060	581
AT3G07065	0
AT3G07070	2
AT3G07075	0
AT3G07080	410
AT3G07085	0
AT3G07090	1104
AT3G07095	0
AT3G07100	3371
AT3G07105	0
AT3G07110	7658
AT3G07115	0
AT3G07120	10
AT3G07125	0
AT3G07130	20
AT3G07135	0
AT3G07140	1185
AT3G07150	11
AT3G07155	0
AT3G07160	6238
AT3G07165	0
AT3G07170	1604
AT3G07175	3
AT3G07180	1931
AT3G07185	0
AT3G07190	564
AT3G07195	1
AT3G07200	946
AT3G07205	0
AT3G07210	458
AT3G07215	128
AT3G07220	722
AT3G07225	0
AT3G07230	4735
AT3G07235	0
AT3G07245	0
AT3G07250	0
AT3G07255	1
AT3G07260	52
AT3G07265	0
AT3G07270	880
AT3G07273	0
AT3G07275	0
AT3G07280	501
AT3G07290	370
AT3G07295	0
AT3G07300	947
AT3G07305	0
AT3G07310	917
AT3G07315	0
AT3G07320	4758
AT3G07325	0
AT3G07330	1098
AT3G07335	0
AT3G07340	19
AT3G07345	0
AT3G07350	105
AT3G07355	0
AT3G07360	1406
AT3G07365	0
AT3G07370	282
AT3G07375	0
AT3G07380	0
AT3G07385	0
AT3G07390	1307
AT3G07395	0
AT3G07400	808
AT3G07405	0
AT3G07410	838
AT3G07415	0
AT3G07420	220
AT3G07425	0
AT3G07430	1508
AT3G07435	0
AT3G07440	356
AT3G07450	0
AT3G07460	844
AT3G07465	6
AT3G07470	504
AT3G07475	0
AT3G07480	3884
AT3G07485	3
AT3G07490	0
AT3G07495	2
AT3G07500	76
AT3G07505	0
AT3G07510	31
AT3G07515	0
AT3G07520	115
AT3G07522	0
AT3G07525	159
AT3G07530	120
AT3G07540	2618
AT3G07545	0
AT3G07550	271
AT3G07555	845
AT3G07560	1870
AT3G07565	484
AT3G07568	638
AT3G07570	490
AT3G07580	321
AT3G07585	0
AT3G07590	986
AT3G07600	7
AT3G07605	0
AT3G07610	1485
AT3G07615	0
AT3G07620	0
AT3G07625	0
AT3G07630	507
AT3G07635	3
AT3G07640	1026
AT3G07645	0
AT3G07650	1201
AT3G07655	0
AT3G07660	2668
AT3G07665	0
AT3G07670	440
AT3G07675	2
AT3G07680	2708
AT3G07685	0
AT3G07690	380
AT3G07695	0
AT3G07700	216
AT3G07705	0
AT3G07710	0
AT3G07715	15
AT3G07720	555
AT3G07725	29
AT3G07730	171
AT3G07735	21
AT3G07740	380
AT3G07745	1
AT3G07750	731
AT3G07755	0
AT3G07760	988
AT3G07765	0
AT3G07770	3928
AT3G07775	0
AT3G07780	1753
AT3G07785	0
AT3G07790	1148
AT3G07795	0
AT3G07800	640
AT3G07805	0
AT3G07810	1177
AT3G07815	0
AT3G07820	134
AT3G07825	8
AT3G07830	1
AT3G07835	0
AT3G07840	1
AT3G07845	0
AT3G07850	106
AT3G07855	0
AT3G07860	345
AT3G07865	0
AT3G07870	11
AT3G07875	10
AT3G07880	3164
AT3G07885	0
AT3G07890	859
AT3G07895	4
AT3G07900	1
AT3G07905	0
AT3G07910	1671
AT3G07915	0
AT3G07920	4
AT3G07925	0
AT3G07930	162
AT3G07935	0
AT3G07940	476
AT3G07945	0
AT3G07950	1016
AT3G07955	0
AT3G07960	189
AT3G07965	0
AT3G07970	0
AT3G07975	0
AT3G07980	532
AT3G07985	0
AT3G07990	392
AT3G07995	0
AT3G08000	65
AT3G08005	0
AT3G08010	685
AT3G08020	805
AT3G08025	0
AT3G08030	11080
AT3G08035	0
AT3G08040	3
AT3G08045	7
AT3G08050	0
AT3G08055	0
AT3G08065	22
AT3G08070	0
AT3G08075	1
AT3G08080	0
AT3G08085	0
AT3G08090	0
AT3G08100	0
AT3G08105	0
AT3G08110	0
AT3G08115	3
AT3G08120	0
AT3G08125	0
AT3G08130	2
AT3G08135	0
AT3G08140	0
AT3G08150	0
AT3G08155	0
AT3G08160	0
AT3G08165	88
AT3G08170	0
AT3G08175	0
AT3G08185	8
AT3G08190	0
AT3G08200	0
AT3G08205	0
AT3G08210	0
AT3G08215	0
AT3G08220	26
AT3G08225	0
AT3G08230	0
AT3G08235	0
AT3G08240	11
AT3G08245	0
AT3G08250	0
AT3G08255	0
AT3G08260	0
AT3G08265	0
AT3G08270	0
AT3G08275	18
AT3G08280	0
AT3G08285	0
AT3G08290	0
AT3G08295	0
AT3G08300	3
AT3G08310	0
AT3G08315	0
AT3G08325	0
AT3G08330	0
AT3G08335	0
AT3G08340	5
AT3G08345	0
AT3G08350	0
AT3G08355	0
AT3G08360	5
AT3G08365	0
AT3G08370	0
AT3G08380	0
AT3G08390	0
AT3G08395	0
AT3G08400	0
AT3G08405	0
AT3G08410	0
AT3G08415	0
AT3G08420	0
AT3G08425	8
AT3G08430	0
AT3G08435	0
AT3G08450	0
AT3G08455	0
AT3G08460	0
AT3G08465	0
AT3G08470	0
AT3G08475	0
AT3G08480	0
AT3G08485	0
AT3G08490	0
AT3G08495	2
AT3G08500	9
AT3G08505	150
AT3G08510	3862
AT3G08515	0
AT3G08520	5962
AT3G08525	3
AT3G08530	9164
AT3G08535	0
AT3G08545	0
AT3G08550	1231
AT3G08560	11
AT3G08570	178
AT3G08575	0
AT3G08580	30560
AT3G08585	0
AT3G08590	2843
AT3G08595	0
AT3G08600	671
AT3G08605	0
AT3G08610	4469
AT3G08615	0
AT3G08620	453
AT3G08630	548
AT3G08635	0
AT3G08636	0
AT3G08640	1812
AT3G08645	0
AT3G08650	1407
AT3G08655	0
AT3G08660	7
AT3G08665	0
AT3G08670	522
AT3G08675	0
AT3G08680	3723
AT3G08685	13
AT3G08690	600
AT3G08695	0
AT3G08700	0
AT3G08705	0
AT3G08710	640
AT3G08715	0
AT3G08720	224
AT3G08725	0
AT3G08730	1297
AT3G08735	0
AT3G08740	1154
AT3G08745	0
AT3G08750	0
AT3G08755	0
AT3G08760	1004
AT3G08765	0
AT3G08770	54925
AT3G08775	0
AT3G08780	637
AT3G08785	0
AT3G08790	0
AT3G08795	1
AT3G08800	187
AT3G08805	2
AT3G08810	7
AT3G08815	0
AT3G08820	187
AT3G08825	0
AT3G08835	0
AT3G08840	552
AT3G08845	0
AT3G08850	2515
AT3G08855	0
AT3G08860	4
AT3G08870	4
AT3G08875	0
AT3G08880	413
AT3G08885	17
AT3G08890	357
AT3G08895	0
AT3G08900	2
AT3G08905	0
AT3G08910	616
AT3G08915	0
AT3G08920	167
AT3G08925	0
AT3G08930	2124
AT3G08935	0
AT3G08940	1873
AT3G08943	1908
AT3G08945	0
AT3G08947	700
AT3G08950	309
AT3G08960	1003
AT3G08965	0
AT3G08970	61
AT3G08975	0
AT3G08980	157
AT3G08985	0
AT3G08990	110
AT3G09000	788
AT3G09005	2
AT3G09010	57
AT3G09015	0
AT3G09020	3
AT3G09025	0
AT3G09030	314
AT3G09032	108
AT3G09035	1781
AT3G09040	198
AT3G09045	0
AT3G09050	193
AT3G09055	15
AT3G09060	157
AT3G09065	1
AT3G09070	2265
AT3G09075	1
AT3G09080	170
AT3G09085	69
AT3G09090	1784
AT3G09095	0
AT3G09100	2455
AT3G09105	0
AT3G09110	0
AT3G09115	0
AT3G09120	0
AT3G09125	0
AT3G09130	0
AT3G09135	0
AT3G09140	0
AT3G09145	1
AT3G09150	447
AT3G09155	0
AT3G09160	2
AT3G09162	1
AT3G09165	0
AT3G09170	0
AT3G09175	0
AT3G09180	649
AT3G09185	0
AT3G09190	319
AT3G09195	15
AT3G09200	26091
AT3G09205	0
AT3G09210	714
AT3G09220	0
AT3G09225	0
AT3G09230	200
AT3G09240	0
AT3G09245	0
AT3G09250	167
AT3G09255	0
AT3G09260	155
AT3G09265	0
AT3G09270	1
AT3G09275	0
AT3G09280	0
AT3G09285	0
AT3G09290	0
AT3G09295	1
AT3G09300	1565
AT3G09305	0
AT3G09310	23
AT3G09315	0
AT3G09320	310
AT3G09325	0
AT3G09330	0
AT3G09335	0
AT3G09340	0
AT3G09345	12
AT3G09350	630
AT3G09355	0
AT3G09360	472
AT3G09365	0
AT3G09370	410
AT3G09375	1
AT3G09380	0
AT3G09385	0
AT3G09390	15023
AT3G09395	0
AT3G09400	0
AT3G09405	23
AT3G09410	666
AT3G09415	4
AT3G09425	0
AT3G09430	121
AT3G09435	0
AT3G09440	11203
AT3G09445	0
AT3G09450	0
AT3G09455	554
AT3G09465	0
AT3G09470	686
AT3G09475	0
AT3G09480	209
AT3G09485	0
AT3G09490	36
AT3G09495	7
AT3G09500	20116
AT3G09505	0
AT3G09510	0
AT3G09515	0
AT3G09520	0
AT3G09525	1
AT3G09530	9
AT3G09540	149
AT3G09545	0
AT3G09550	11
AT3G09555	8
AT3G09560	701
AT3G09565	0
AT3G09570	1188
AT3G09575	0
AT3G09580	290
AT3G09585	0
AT3G09590	0
AT3G09595	0
AT3G09600	10
AT3G09605	0
AT3G09615	0
AT3G09620	0
AT3G09625	0
AT3G09630	15585
AT3G09635	0
AT3G09640	0
AT3G09645	0
AT3G09650	590
AT3G09655	0
AT3G09660	227
AT3G09665	0
AT3G09670	721
AT3G09675	0
AT3G09680	21
AT3G09685	0
AT3G09690	478
AT3G09695	0
AT3G09700	691
AT3G09705	0
AT3G09710	322
AT3G09720	831
AT3G09725	4
AT3G09730	404
AT3G09735	1930
AT3G09740	2186
AT3G09745	5
AT3G09750	0
AT3G09755	0
AT3G09760	402
AT3G09765	0
AT3G09770	636
AT3G09775	3
AT3G09780	66
AT3G09785	0
AT3G09790	10
AT3G09795	1
AT3G09800	366
AT3G09810	953
AT3G09815	0
AT3G09820	8584
AT3G09825	0
AT3G09830	133
AT3G09835	0
AT3G09840	14908
AT3G09845	0
AT3G09850	1779
AT3G09855	5
AT3G09860	3493
AT3G09863	5
AT3G09865	0
AT3G09870	18
AT3G09875	0
AT3G09880	806
AT3G09890	605
AT3G09895	0
AT3G09900	1650
AT3G09905	0
AT3G09910	76
AT3G09915	0
AT3G09920	379
AT3G09922	0
AT3G09925	0
AT3G09930	1
AT3G09935	0
AT3G09940	0
AT3G09945	0
AT3G09950	0
AT3G09955	5
AT3G09960	0
AT3G09965	0
AT3G09970	404
AT3G09980	3174
AT3G09985	6
AT3G09990	2
AT3G09995	0
AT3G10000	59
AT3G10010	1255
AT3G10015	0
AT3G10020	1344
AT3G10030	802
AT3G10035	0
AT3G10040	1945
AT3G10050	1500
AT3G10060	211
AT3G10070	682
AT3G10080	171
AT3G10090	2259
AT3G10100	60
AT3G10110	138
AT3G10113	0
AT3G10114	0
AT3G10116	0
AT3G10120	0
AT3G10130	73
AT3G10140	546
AT3G10150	67
AT3G10160	1087
AT3G10180	924
AT3G10185	41
AT3G10190	1125
AT3G10195	0
AT3G10200	646
AT3G10210	278
AT3G10220	1148
AT3G10230	605
AT3G10240	0
AT3G10250	440
AT3G10260	1253
AT3G10270	1316
AT3G10280	0
AT3G10282	1
AT3G10290	65
AT3G10300	1332
AT3G10310	1358
AT3G10320	9
AT3G10330	782
AT3G10340	25
AT3G10350	477
AT3G10360	752
AT3G10370	970
AT3G10380	2172
AT3G10390	1009
AT3G10400	0
AT3G10405	181
AT3G10410	4409
AT3G10415	0
AT3G10420	253
AT3G10430	0
AT3G10439	1
AT3G10440	419
AT3G10450	754
AT3G10455	0
AT3G10460	2
AT3G10470	3
AT3G10480	1346
AT3G10490	2082
AT3G10500	313
AT3G10510	10
AT3G10520	488
AT3G10525	3
AT3G10527	0
AT3G10530	1047
AT3G10540	736
AT3G10550	435
AT3G10560	1
AT3G10570	247
AT3G10572	346
AT3G10575	0
AT3G10580	0
AT3G10585	0
AT3G10590	2
AT3G10595	0
AT3G10600	3
AT3G10605	6
AT3G10610	3641
AT3G10620	457
AT3G10630	359
AT3G10640	404
AT3G10650	2644
AT3G10660	80
AT3G10670	681
AT3G10680	46
AT3G10690	3424
AT3G10700	346
AT3G10710	0
AT3G10720	306
AT3G10730	924
AT3G10740	965
AT3G10745	0
AT3G10750	0
AT3G10760	481
AT3G10770	2022
AT3G10780	0
AT3G10790	0
AT3G10800	783
AT3G10810	1044
AT3G10815	0
AT3G10820	149
AT3G10840	505
AT3G10845	1
AT3G10850	2136
AT3G10860	4789
AT3G10870	394
AT3G10880	283
AT3G10890	0
AT3G10900	0
AT3G10910	1
AT3G10915	718
AT3G10920	3326
AT3G10930	3
AT3G10940	697
AT3G10950	0
AT3G10960	210
AT3G10970	722
AT3G10974	0
AT3G10980	659
AT3G10985	868
AT3G10986	1
AT3G10990	0
AT3G11000	1625
AT3G11010	265
AT3G11020	53
AT3G11030	280
AT3G11040	569
AT3G11050	93
AT3G11060	0
AT3G11070	1129
AT3G11080	16
AT3G11090	100
AT3G11100	873
AT3G11110	4
AT3G11120	5389
AT3G11130	7473
AT3G11150	31
AT3G11160	0
AT3G11165	0
AT3G11170	1778
AT3G11180	0
AT3G11200	2158
AT3G11210	416
AT3G11220	462
AT3G11230	296
AT3G11240	276
AT3G11250	2981
AT3G11260	8
AT3G11270	748
AT3G11280	33
AT3G11285	0
AT3G11290	700
AT3G11300	0
AT3G11310	0
AT3G11320	493
AT3G11325	0
AT3G11330	1038
AT3G11340	0
AT3G11350	0
AT3G11370	0
AT3G11380	0
AT3G11385	0
AT3G11390	2
AT3G11395	0
AT3G11397	604
AT3G11400	4789
AT3G11402	139
AT3G11405	0
AT3G11410	790
AT3G11415	0
AT3G11420	258
AT3G11430	18
AT3G11435	0
AT3G11440	94
AT3G11450	2115
AT3G11460	111
AT3G11470	175
AT3G11480	0
AT3G11490	614
AT3G11500	3091
AT3G11505	0
AT3G11510	18164
AT3G11520	860
AT3G11530	618
AT3G11540	1813
AT3G11550	0
AT3G11560	1976
AT3G11570	1
AT3G11580	192
AT3G11590	1704
AT3G11591	11
AT3G11600	481
AT3G11620	275
AT3G11630	4306
AT3G11640	32
AT3G11650	438
AT3G11660	10
AT3G11670	508
AT3G11673	0
AT3G11680	12
AT3G11690	366
AT3G11700	1136
AT3G11710	5833
AT3G11720	50
AT3G11730	2212
AT3G11740	1
AT3G11745	102
AT3G11750	21
AT3G11760	728
AT3G11770	709
AT3G11773	0
AT3G11780	336
AT3G11800	1110
AT3G11810	675
AT3G11820	839
AT3G11825	0
AT3G11830	7599
AT3G11840	4
AT3G11850	256
AT3G11860	22
AT3G11870	0
AT3G11880	629
AT3G11890	497
AT3G11900	66
AT3G11910	4769
AT3G11920	0
AT3G11930	17
AT3G11940	21249
AT3G11945	398
AT3G11950	161
AT3G11960	1531
AT3G11964	3494
AT3G11970	0
AT3G11980	0
AT3G11990	0
AT3G12000	0
AT3G12010	1443
AT3G12020	1077
AT3G12030	0
AT3G12040	102
AT3G12050	2508
AT3G12060	158
AT3G12070	174
AT3G12080	1217
AT3G12090	3
AT3G12100	246
AT3G12110	1120
AT3G12120	17238
AT3G12130	1700
AT3G12140	1641
AT3G12143	58
AT3G12145	31676
AT3G12150	786
AT3G12160	4
AT3G12170	629
AT3G12180	413
AT3G12190	0
AT3G12200	1332
AT3G12203	3
AT3G12210	795
AT3G12220	109
AT3G12230	0
AT3G12240	0
AT3G12250	124
AT3G12260	2095
AT3G12270	1367
AT3G12280	2630
AT3G12290	2550
AT3G12300	326
AT3G12320	38
AT3G12340	473
AT3G12345	470
AT3G12350	348
AT3G12360	1097
AT3G12370	1186
AT3G12380	871
AT3G12385	0
AT3G12390	4748
AT3G12400	423
AT3G12410	194
AT3G12420	0
AT3G12430	34
AT3G12440	50
AT3G12450	53
AT3G12460	269
AT3G12470	225
AT3G12480	1008
AT3G12490	3928
AT3G12500	1
AT3G12502	0
AT3G12510	0
AT3G12520	175
AT3G12530	460
AT3G12540	0
AT3G12545	7
AT3G12550	751
AT3G12560	742
AT3G12570	995
AT3G12580	42
AT3G12585	0
AT3G12587	868
AT3G12590	1149
AT3G12600	1296
AT3G12610	800
AT3G12620	534
AT3G12630	1459
AT3G12640	912
AT3G12650	177
AT3G12660	0
AT3G12670	1689
AT3G12680	682
AT3G12685	31
AT3G12690	245
AT3G12700	539
AT3G12710	223
AT3G12720	0
AT3G12730	7
AT3G12740	653
AT3G12750	34
AT3G12760	2484
AT3G12770	44
AT3G12775	0
AT3G12780	4135
AT3G12800	1737
AT3G12810	1948
AT3G12820	19
AT3G12830	108
AT3G12833	7
AT3G12835	0
AT3G12840	0
AT3G12850	0
AT3G12860	487
AT3G12870	1840
AT3G12880	0
AT3G12890	23
AT3G12900	3
AT3G12910	2
AT3G12915	113
AT3G12920	731
AT3G12930	895
AT3G12940	371
AT3G12950	1262
AT3G12955	4
AT3G12960	0
AT3G12965	1755
AT3G12970	720
AT3G12977	1
AT3G12980	981
AT3G12981	23
AT3G12990	375
AT3G13000	2353
AT3G13010	37
AT3G13020	146
AT3G13030	710
AT3G13040	681
AT3G13050	135
AT3G13060	901
AT3G13061	0
AT3G13062	416
AT3G13065	40
AT3G13070	1359
AT3G13075	0
AT3G13080	1410
AT3G13090	11
AT3G13100	34
AT3G13110	1053
AT3G13120	3930
AT3G13130	19
AT3G13140	0
AT3G13150	770
AT3G13160	1243
AT3G13170	72
AT3G13175	1834
AT3G13180	879
AT3G13190	2535
AT3G13200	2632
AT3G13205	0
AT3G13210	25
AT3G13220	0
AT3G13222	1016
AT3G13223	1
AT3G13224	923
AT3G13225	688
AT3G13226	616
AT3G13227	9
AT3G13228	0
AT3G13229	1
AT3G13230	1098
AT3G13235	1778
AT3G13240	128
AT3G13250	2
AT3G13260	3
AT3G13270	18
AT3G13275	43
AT3G13276	1
AT3G13277	9
AT3G13280	0
AT3G13290	1399
AT3G13300	3349
AT3G13310	291
AT3G13320	735
AT3G13330	1658
AT3G13335	0
AT3G13340	1838
AT3G13350	669
AT3G13360	1141
AT3G13370	0
AT3G13380	73
AT3G13390	48
AT3G13400	180
AT3G13403	2
AT3G13404	10
AT3G13405	7
AT3G13410	2399
AT3G13420	129
AT3G13430	210
AT3G13432	0
AT3G13433	0
AT3G13435	0
AT3G13437	18
AT3G13438	7
AT3G13440	445
AT3G13445	801
AT3G13450	563
AT3G13460	9973
AT3G13470	2876
AT3G13480	747
AT3G13490	990
AT3G13500	6
AT3G13510	6179
AT3G13520	1032
AT3G13525	1
AT3G13530	1012
AT3G13540	0
AT3G13550	149
AT3G13560	2318
AT3G13570	2492
AT3G13580	3681
AT3G13590	17
AT3G13600	56
AT3G13610	1
AT3G13620	334
AT3G13624	0
AT3G13630	0
AT3G13640	227
AT3G13650	164
AT3G13660	21
AT3G13662	159
AT3G13670	3662
AT3G13672	3
AT3G13674	522
AT3G13677	366
AT3G13680	3
AT3G13682	156
AT3G13690	3227
AT3G13700	0
AT3G13710	0
AT3G13720	189
AT3G13724	0
AT3G13730	11
AT3G13740	380
AT3G13750	5694
AT3G13760	8
AT3G13770	49
AT3G13772	2224
AT3G13780	173
AT3G13782	26
AT3G13784	0
AT3G13790	105
AT3G13800	163
AT3G13810	463
AT3G13820	0
AT3G13825	0
AT3G13830	0
AT3G13840	1
AT3G13845	387
AT3G13850	3
AT3G13855	0
AT3G13857	3
AT3G13860	2343
AT3G13870	3041
AT3G13880	201
AT3G13882	2045
AT3G13890	0
AT3G13898	116
AT3G13900	10
AT3G13910	279
AT3G13920	22612
AT3G13930	2490
AT3G13940	1384
AT3G13950	162
AT3G13960	6228
AT3G13965	308
AT3G13970	85
AT3G13980	46
AT3G13990	2482
AT3G14000	747
AT3G14010	1445
AT3G14020	63
AT3G14025	0
AT3G14030	0
AT3G14040	93
AT3G14050	323
AT3G14060	29
AT3G14067	2231
AT3G14070	341
AT3G14075	431
AT3G14080	681
AT3G14090	314
AT3G14100	3776
AT3G14110	1242
AT3G14120	1578
AT3G14130	182
AT3G14140	27
AT3G14150	452
AT3G14160	386
AT3G14170	21
AT3G14172	1673
AT3G14180	1191
AT3G14185	0
AT3G14190	2281
AT3G14200	363
AT3G14205	829
AT3G14210	366
AT3G14220	932
AT3G14225	3
AT3G14230	4329
AT3G14240	11130
AT3G14250	0
AT3G14260	0
AT3G14270	971
AT3G14280	3
AT3G14290	3015
AT3G14300	0
AT3G14310	3840
AT3G14320	0
AT3G14330	679
AT3G14340	0
AT3G14350	1873
AT3G14360	155
AT3G14362	0
AT3G14370	14
AT3G14380	10
AT3G14385	0
AT3G14390	1927
AT3G14395	47
AT3G14400	1378
AT3G14410	304
AT3G14415	826
AT3G14420	484
AT3G14430	424
AT3G14440	10
AT3G14450	19
AT3G14452	2
AT3G14460	66
AT3G14463	0
AT3G14467	0
AT3G14470	105
AT3G14475	0
AT3G14480	0
AT3G14490	0
AT3G14500	0
AT3G14510	0
AT3G14515	0
AT3G14517	0
AT3G14520	0
AT3G14530	2
AT3G14540	31
AT3G14550	52
AT3G14560	9
AT3G14570	295
AT3G14580	202
AT3G14590	55
AT3G14595	163
AT3G14600	10953
AT3G14610	267
AT3G14620	5
AT3G14630	30
AT3G14640	81
AT3G14650	1435
AT3G14660	466
AT3G14670	0
AT3G14680	0
AT3G14690	228
AT3G14700	0
AT3G14710	0
AT3G14720	1254
AT3G14730	235
AT3G14735	0
AT3G14740	827
AT3G14750	152
AT3G14760	14
AT3G14770	34
AT3G14780	29
AT3G14790	1061
AT3G14800	857
AT3G14810	167
AT3G14820	0
AT3G14830	636
AT3G14840	3995
AT3G14850	0
AT3G14855	0
AT3G14860	805
AT3G14870	1444
AT3G14880	0
AT3G14890	2376
AT3G14900	844
AT3G14910	418
AT3G14920	871
AT3G14930	1365
AT3G14940	73
AT3G14950	15
AT3G14960	265
AT3G14970	0
AT3G14980	1525
AT3G14981	0
AT3G14990	1716
AT3G15000	8468
AT3G15010	1510
AT3G15020	777
AT3G15030	133
AT3G15040	506
AT3G15050	2
AT3G15055	0
AT3G15060	257
AT3G15070	310
AT3G15080	404
AT3G15090	426
AT3G15095	4952
AT3G15110	324
AT3G15111	0
AT3G15115	24
AT3G15120	1494
AT3G15130	250
AT3G15140	594
AT3G15150	280
AT3G15160	859
AT3G15170	1410
AT3G15180	710
AT3G15190	2410
AT3G15200	57
AT3G15210	564
AT3G15220	448
AT3G15240	68
AT3G15250	0
AT3G15251	0
AT3G15260	642
AT3G15270	445
AT3G15280	9
AT3G15290	419
AT3G15300	136
AT3G15310	0
AT3G15320	0
AT3G15330	0
AT3G15340	295
AT3G15350	601
AT3G15351	374
AT3G15352	244
AT3G15353	1084
AT3G15354	125
AT3G15355	587
AT3G15356	11
AT3G15357	50
AT3G15358	105
AT3G15359	0
AT3G15360	728
AT3G15370	0
AT3G15380	1086
AT3G15390	294
AT3G15395	488
AT3G15400	28
AT3G15410	1444
AT3G15420	104
AT3G15430	684
AT3G15440	1
AT3G15450	3635
AT3G15460	575
AT3G15470	522
AT3G15480	1509
AT3G15490	0
AT3G15500	6
AT3G15510	1
AT3G15518	3
AT3G15520	424
AT3G15530	1137
AT3G15534	0
AT3G15536	0
AT3G15540	37
AT3G15548	0
AT3G15550	1917
AT3G15570	62
AT3G15578	0
AT3G15580	636
AT3G15585	0
AT3G15590	1702
AT3G15600	0
AT3G15602	0
AT3G15604	0
AT3G15605	28
AT3G15610	965
AT3G15620	232
AT3G15630	633
AT3G15635	0
AT3G15640	2312
AT3G15650	1484
AT3G15660	1412
AT3G15670	4
AT3G15680	1051
AT3G15690	625
AT3G15700	0
AT3G15710	825
AT3G15720	191
AT3G15730	11181
AT3G15740	0
AT3G15750	77
AT3G15760	10
AT3G15770	89
AT3G15780	39
AT3G15790	1319
AT3G15800	67
AT3G15810	455
AT3G15820	605
AT3G15830	0
AT3G15840	99
AT3G15850	586
AT3G15860	0
AT3G15870	0
AT3G15880	3405
AT3G15890	214
AT3G15900	125
AT3G15909	0
AT3G15910	0
AT3G15920	873
AT3G15930	0
AT3G15935	0
AT3G15940	1296
AT3G15950	766
AT3G15960	0
AT3G15970	2140
AT3G15980	2863
AT3G15990	16
AT3G16000	1438
AT3G16010	297
AT3G16020	20
AT3G16030	25
AT3G16040	5
AT3G16050	532
AT3G16060	2132
AT3G16070	36
AT3G16080	7028
AT3G16090	529
AT3G16100	620
AT3G16110	921
AT3G16117	0
AT3G16120	4
AT3G16130	0
AT3G16140	2076
AT3G16150	77
AT3G16160	16
AT3G16170	507
AT3G16175	3
AT3G16180	2965
AT3G16190	439
AT3G16200	710
AT3G16210	0
AT3G16220	23
AT3G16230	965
AT3G16240	11624
AT3G16250	117
AT3G16260	989
AT3G16270	1104
AT3G16280	122
AT3G16290	2222
AT3G16300	46
AT3G16310	1481
AT3G16320	160
AT3G16330	352
AT3G16340	484
AT3G16350	50
AT3G16360	0
AT3G16370	1790
AT3G16380	32
AT3G16390	7
AT3G16400	2686
AT3G16410	11
AT3G16415	0
AT3G16420	362
AT3G16430	0
AT3G16432	0
AT3G16440	0
AT3G16450	0
AT3G16460	25
AT3G16470	7483
AT3G16480	1902
AT3G16490	501
AT3G16500	1778
AT3G16510	41
AT3G16520	489
AT3G16525	0
AT3G16530	2
AT3G16540	1
AT3G16550	0
AT3G16552	0
AT3G16555	0
AT3G16560	457
AT3G16565	268
AT3G16570	207
AT3G16580	0
AT3G16590	0
AT3G16600	1
AT3G16610	119
AT3G16620	1680
AT3G16630	2492
AT3G16640	39157
AT3G16650	125
AT3G16660	0
AT3G16670	0
AT3G16680	0
AT3G16690	8
AT3G16700	141
AT3G16710	90
AT3G16712	3
AT3G16720	47
AT3G16730	877
AT3G16740	582
AT3G16750	165
AT3G16760	921
AT3G16770	1261
AT3G16780	3931
AT3G16785	642
AT3G16800	1
AT3G16810	2131
AT3G16820	0
AT3G16830	2344
AT3G16840	1638
AT3G16850	524
AT3G16857	1646
AT3G16860	35
AT3G16870	750
AT3G16880	0
AT3G16890	277
AT3G16895	0
AT3G16900	4
AT3G16910	498
AT3G16920	8
AT3G16930	0
AT3G16940	928
AT3G16950	1066
AT3G16960	0
AT3G16970	0
AT3G16980	129
AT3G16990	265
AT3G17000	848
AT3G17010	314
AT3G17020	3948
AT3G17030	352
AT3G17040	1145
AT3G17050	213
AT3G17060	35
AT3G17070	36
AT3G17080	0
AT3G17090	1792
AT3G17100	621
AT3G17110	3
AT3G17120	368
AT3G17130	26
AT3G17140	0
AT3G17150	0
AT3G17152	0
AT3G17155	0
AT3G17160	6571
AT3G17170	970
AT3G17180	0
AT3G17185	253
AT3G17190	0
AT3G17200	19
AT3G17203	2
AT3G17205	1705
AT3G17210	1489
AT3G17220	10
AT3G17225	14
AT3G17227	0
AT3G17230	0
AT3G17240	2864
AT3G17250	231
AT3G17260	0
AT3G17261	0
AT3G17265	0
AT3G17270	0
AT3G17280	51
AT3G17290	88
AT3G17300	772
AT3G17310	1007
AT3G17320	0
AT3G17330	469
AT3G17340	1795
AT3G17350	428
AT3G17360	1839
AT3G17365	293
AT3G17370	1
AT3G17380	48
AT3G17390	5559
AT3G17400	0
AT3G17410	812
AT3G17420	59
AT3G17430	983
AT3G17440	1290
AT3G17450	965
AT3G17460	181
AT3G17465	1503
AT3G17470	352
AT3G17480	0
AT3G17490	0
AT3G17500	0
AT3G17510	400
AT3G17520	0
AT3G17530	0
AT3G17540	0
AT3G17550	0
AT3G17560	0
AT3G17570	0
AT3G17580	24
AT3G17590	715
AT3G17600	12
AT3G17609	26
AT3G17611	183
AT3G17620	0
AT3G17626	78
AT3G17630	84
AT3G17640	83
AT3G17650	723
AT3G17655	0
AT3G17660	51
AT3G17668	173
AT3G17670	143
AT3G17675	1
AT3G17680	2202
AT3G17690	73
AT3G17700	343
AT3G17710	103
AT3G17712	51
AT3G17715	85
AT3G17717	0
AT3G17720	1
AT3G17730	35
AT3G17740	361
AT3G17750	1424
AT3G17760	8
AT3G17765	0
AT3G17770	1160
AT3G17780	620
AT3G17790	35
AT3G17800	659
AT3G17810	863
AT3G17820	4023
AT3G17830	352
AT3G17840	5258
AT3G17850	2523
AT3G17860	301
AT3G17880	821
AT3G17890	79
AT3G17900	1217
AT3G17910	544
AT3G17920	361
AT3G17930	433
AT3G17940	988
AT3G17950	445
AT3G17970	1191
AT3G17980	8
AT3G18000	12273
AT3G18010	48
AT3G18020	236
AT3G18030	812
AT3G18035	5367
AT3G18040	727
AT3G18050	1731
AT3G18060	1359
AT3G18070	56
AT3G18080	2357
AT3G18090	407
AT3G18100	330
AT3G18110	1121
AT3G18120	0
AT3G18130	4101
AT3G18140	1412
AT3G18145	44
AT3G18150	0
AT3G18160	761
AT3G18165	1856
AT3G18170	31
AT3G18180	0
AT3G18190	6268
AT3G18200	0
AT3G18210	1333
AT3G18215	606
AT3G18217	2
AT3G18220	2
AT3G18230	745
AT3G18235	0
AT3G18240	1205
AT3G18250	2
AT3G18260	25
AT3G18270	635
AT3G18280	87
AT3G18282	0
AT3G18290	1480
AT3G18291	0
AT3G18295	170
AT3G18300	25
AT3G18310	297
AT3G18320	2
AT3G18330	14
AT3G18340	0
AT3G18350	363
AT3G18360	8
AT3G18362	0
AT3G18370	737
AT3G18380	921
AT3G18390	2801
AT3G18400	0
AT3G18410	2315
AT3G18420	744
AT3G18430	857
AT3G18440	838
AT3G18450	0
AT3G18460	0
AT3G18470	0
AT3G18480	1203
AT3G18485	0
AT3G18490	4611
AT3G18500	135
AT3G18510	229
AT3G18518	1
AT3G18520	1854
AT3G18524	1419
AT3G18530	30
AT3G18535	483
AT3G18550	46
AT3G18560	3
AT3G18570	0
AT3G18580	781
AT3G18590	0
AT3G18600	2362
AT3G18610	0
AT3G18620	129
AT3G18630	360
AT3G18640	2131
AT3G18650	0
AT3G18660	5
AT3G18670	33
AT3G18680	1093
AT3G18690	87
AT3G18700	0
AT3G18710	89
AT3G18715	133
AT3G18720	1
AT3G18730	685
AT3G18740	14635
AT3G18750	935
AT3G18760	956
AT3G18770	175
AT3G18773	64
AT3G18775	27
AT3G18777	0
AT3G18780	5631
AT3G18790	2053
AT3G18800	470
AT3G18810	28
AT3G18815	0
AT3G18820	1757
AT3G18827	0
AT3G18830	255
AT3G18840	36
AT3G18845	16
AT3G18850	1117
AT3G18860	2128
AT3G18870	14
AT3G18880	118
AT3G18890	434
AT3G18895	0
AT3G18900	53
AT3G18905	0
AT3G18910	401
AT3G18915	0
AT3G18930	374
AT3G18940	1151
AT3G18950	10
AT3G18952	0
AT3G18955	0
AT3G18957	0
AT3G18960	1547
AT3G18970	160
AT3G18980	424
AT3G18990	1464
AT3G19000	89
AT3G19002	2
AT3G19010	366
AT3G19020	334
AT3G19025	0
AT3G19030	6
AT3G19035	0
AT3G19040	14
AT3G19045	0
AT3G19050	3812
AT3G19055	0
AT3G19070	0
AT3G19080	439
AT3G19085	0
AT3G19090	1
AT3G19100	1865
AT3G19120	1475
AT3G19130	1480
AT3G19140	0
AT3G19150	70
AT3G19160	0
AT3G19170	2154
AT3G19180	1033
AT3G19184	638
AT3G19190	661
AT3G19200	456
AT3G19210	411
AT3G19220	217
AT3G19230	5
AT3G19235	0
AT3G19240	704
AT3G19250	188
AT3G19260	294
AT3G19270	6
AT3G19274	0
AT3G19280	150
AT3G19290	478
AT3G19300	337
AT3G19310	6
AT3G19320	0
AT3G19323	0
AT3G19330	244
AT3G19340	1091
AT3G19350	3
AT3G19360	281
AT3G19370	117
AT3G19380	80
AT3G19390	12
AT3G19400	593
AT3G19410	0
AT3G19420	1972
AT3G19430	3
AT3G19440	293
AT3G19450	842
AT3G19460	559
AT3G19470	49
AT3G19480	49
AT3G19490	1347
AT3G19500	80
AT3G19508	387
AT3G19510	880
AT3G19515	1638
AT3G19520	859
AT3G19530	0
AT3G19540	2631
AT3G19550	0
AT3G19552	0
AT3G19553	109
AT3G19560	0
AT3G19565	0
AT3G19570	721
AT3G19580	10
AT3G19590	1334
AT3G19595	0
AT3G19600	0
AT3G19610	0
AT3G19613	0
AT3G19615	0
AT3G19620	2
AT3G19630	731
AT3G19640	1033
AT3G19650	688
AT3G19660	16
AT3G19663	0
AT3G19670	1151
AT3G19680	567
AT3G19690	0
AT3G19700	0
AT3G19710	9
AT3G19720	1480
AT3G19740	1334
AT3G19760	6276
AT3G19770	490
AT3G19780	438
AT3G19790	924
AT3G19800	195
AT3G19810	531
AT3G19820	13581
AT3G19830	354
AT3G19840	772
AT3G19850	181
AT3G19860	938
AT3G19870	951
AT3G19880	0
AT3G19890	0
AT3G19895	393
AT3G19900	233
AT3G19910	1312
AT3G19920	0
AT3G19930	120
AT3G19940	0
AT3G19950	505
AT3G19960	2596
AT3G19970	161
AT3G19980	1079
AT3G19990	517
AT3G20000	3482
AT3G20010	1159
AT3G20015	1079
AT3G20020	769
AT3G20030	0
AT3G20040	217
AT3G20050	7939
AT3G20060	1252
AT3G20070	482
AT3G20075	41
AT3G20080	434
AT3G20083	1
AT3G20085	0
AT3G20087	0
AT3G20090	277
AT3G20100	969
AT3G20110	0
AT3G20120	1096
AT3G20130	19
AT3G20140	0
AT3G20150	1809
AT3G20155	0
AT3G20160	0
AT3G20170	362
AT3G20180	27
AT3G20190	38
AT3G20200	138
AT3G20210	6
AT3G20220	5
AT3G20230	1009
AT3G20240	912
AT3G20250	835
AT3G20260	2376
AT3G20270	165
AT3G20280	671
AT3G20290	1428
AT3G20300	42
AT3G20310	677
AT3G20320	839
AT3G20330	1254
AT3G20340	3
AT3G20350	709
AT3G20360	0
AT3G20362	0
AT3G20365	0
AT3G20370	3
AT3G20380	0
AT3G20390	6690
AT3G20395	129
AT3G20400	2
AT3G20410	871
AT3G20420	31
AT3G20430	578
AT3G20440	1036
AT3G20450	6
AT3G20460	18
AT3G20470	495
AT3G20475	153
AT3G20480	51
AT3G20490	398
AT3G20500	627
AT3G20510	452
AT3G20520	12
AT3G20530	20
AT3G20540	2694
AT3G20541	1
AT3G20550	971
AT3G20555	0
AT3G20557	0
AT3G20560	426
AT3G20570	99
AT3G20580	24
AT3G20590	0
AT3G20600	180
AT3G20610	0
AT3G20620	388
AT3G20630	2206
AT3G20640	44
AT3G20650	688
AT3G20655	0
AT3G20660	66
AT3G20670	4981
AT3G20680	410
AT3G20690	0
AT3G20700	0
AT3G20705	0
AT3G20710	0
AT3G20720	780
AT3G20730	40
AT3G20740	995
AT3G20750	0
AT3G20760	3
AT3G20770	3797
AT3G20780	520
AT3G20790	1351
AT3G20800	752
AT3G20810	2679
AT3G20820	2074
AT3G20830	12
AT3G20840	0
AT3G20850	0
AT3G20860	81
AT3G20865	37
AT3G20870	961
AT3G20880	80
AT3G20885	0
AT3G20890	541
AT3G20898	92
AT3G20900	0
AT3G20910	251
AT3G20920	1191
AT3G20930	262
AT3G20935	6
AT3G20940	1
AT3G20950	0
AT3G20960	10
AT3G20970	694
AT3G20975	6
AT3G20978	0
AT3G20980	0
AT3G20990	0
AT3G20993	0
AT3G20997	0
AT3G21000	12
AT3G21010	312
AT3G21020	191
AT3G21030	46
AT3G21040	94
AT3G21050	64
AT3G21055	3752
AT3G21060	1008
AT3G21070	491
AT3G21080	3
AT3G21090	421
AT3G21100	1621
AT3G21110	1011
AT3G21120	0
AT3G21130	0
AT3G21140	1092
AT3G21150	3
AT3G21160	723
AT3G21165	0
AT3G21170	0
AT3G21175	757
AT3G21180	18
AT3G21190	1584
AT3G21200	739
AT3G21210	14
AT3G21215	946
AT3G21220	730
AT3G21230	1
AT3G21240	217
AT3G21250	1890
AT3G21260	30
AT3G21270	105
AT3G21280	540
AT3G21290	741
AT3G21295	394
AT3G21300	577
AT3G21305	0
AT3G21310	100
AT3G21320	1
AT3G21330	0
AT3G21340	0
AT3G21350	738
AT3G21351	2
AT3G21352	0
AT3G21360	141
AT3G21370	0
AT3G21371	0
AT3G21380	0
AT3G21390	312
AT3G21400	265
AT3G21405	0
AT3G21410	0
AT3G21420	583
AT3G21430	790
AT3G21450	0
AT3G21460	0
AT3G21465	601
AT3G21470	65
AT3G21473	0
AT3G21475	0
AT3G21480	976
AT3G21481	0
AT3G21490	0
AT3G21500	0
AT3G21510	9
AT3G21520	0
AT3G21530	15
AT3G21540	1364
AT3G21550	17
AT3G21560	262
AT3G21570	5
AT3G21580	248
AT3G21590	0
AT3G21600	69
AT3G21610	716
AT3G21620	3
AT3G21630	519
AT3G21640	605
AT3G21650	583
AT3G21660	4
AT3G21670	57
AT3G21680	2
AT3G21690	289
AT3G21700	89
AT3G21710	0
AT3G21720	0
AT3G21730	0
AT3G21740	551
AT3G21750	1344
AT3G21755	14
AT3G21760	0
AT3G21770	407
AT3G21780	0
AT3G21781	0
AT3G21790	100
AT3G21791	0
AT3G21800	0
AT3G21805	9
AT3G21810	445
AT3G21820	456
AT3G21825	0
AT3G21830	0
AT3G21840	0
AT3G21850	0
AT3G21860	0
AT3G21865	1525
AT3G21870	0
AT3G21880	0
AT3G21890	0
AT3G21900	0
AT3G21910	0
AT3G21920	1
AT3G21930	0
AT3G21933	0
AT3G21937	0
AT3G21940	0
AT3G21945	0
AT3G21950	136
AT3G21960	0
AT3G21965	0
AT3G21970	1
AT3G21980	0
AT3G21985	0
AT3G21990	0
AT3G22000	0
AT3G22010	0
AT3G22020	0
AT3G22022	0
AT3G22030	0
AT3G22040	1
AT3G22050	2
AT3G22053	0
AT3G22057	0
AT3G22060	0
AT3G22070	0
AT3G22072	6
AT3G22080	0
AT3G22085	0
AT3G22090	2
AT3G22100	0
AT3G22104	197
AT3G22110	4349
AT3G22120	2
AT3G22121	0
AT3G22125	1
AT3G22133	0
AT3G22136	5
AT3G22142	0
AT3G22150	550
AT3G22160	20
AT3G22170	2207
AT3G22180	571
AT3G22183	0
AT3G22190	949
AT3G22200	1614
AT3G22210	161
AT3G22220	1517
AT3G22230	11136
AT3G22231	28
AT3G22232	0
AT3G22234	0
AT3G22235	9
AT3G22237	0
AT3G22238	0
AT3G22240	7
AT3G22250	0
AT3G22260	77
AT3G22270	1286
AT3G22275	4
AT3G22290	1260
AT3G22300	1096
AT3G22310	3230
AT3G22320	2472
AT3G22330	2471
AT3G22333	0
AT3G22337	0
AT3G22340	0
AT3G22345	0
AT3G22350	0
AT3G22360	0
AT3G22370	15
AT3G22380	6236
AT3G22400	52
AT3G22410	239
AT3G22415	0
AT3G22420	600
AT3G22421	0
AT3G22425	547
AT3G22430	192
AT3G22436	0
AT3G22440	14800
AT3G22450	82
AT3G22460	10
AT3G22470	131
AT3G22480	1633
AT3G22490	0
AT3G22492	0
AT3G22500	0
AT3G22510	2
AT3G22520	2538
AT3G22530	0
AT3G22540	206
AT3G22550	1921
AT3G22555	0
AT3G22560	29
AT3G22565	1
AT3G22570	0
AT3G22580	0
AT3G22590	713
AT3G22600	4
AT3G22620	6
AT3G22630	1148
AT3G22640	0
AT3G22650	1
AT3G22660	1909
AT3G22670	0
AT3G22680	417
AT3G22690	279
AT3G22700	0
AT3G22710	0
AT3G22720	0
AT3G22723	0
AT3G22730	0
AT3G22740	5
AT3G22750	27
AT3G22760	182
AT3G22770	0
AT3G22780	2896
AT3G22790	6729
AT3G22800	1
AT3G22810	253
AT3G22820	43
AT3G22830	28
AT3G22840	20
AT3G22845	2214
AT3G22850	1012
AT3G22860	0
AT3G22870	0
AT3G22880	437
AT3G22886	0
AT3G22890	1613
AT3G22900	133
AT3G22910	32
AT3G22920	0
AT3G22930	4
AT3G22935	0
AT3G22937	0
AT3G22940	0
AT3G22942	221
AT3G22945	0
AT3G22950	711
AT3G22955	0
AT3G22960	5725
AT3G22961	0
AT3G22970	2054
AT3G22980	626
AT3G22990	1197
AT3G23000	650
AT3G23010	10
AT3G23020	225
AT3G23030	116
AT3G23050	15
AT3G23060	0
AT3G23070	1292
AT3G23080	172
AT3G23085	0
AT3G23090	0
AT3G23100	382
AT3G23109	1
AT3G23110	14
AT3G23120	123
AT3G23122	0
AT3G23123	0
AT3G23125	0
AT3G23130	59
AT3G23140	1
AT3G23145	0
AT3G23150	707
AT3G23160	454
AT3G23165	0
AT3G23167	0
AT3G23170	56
AT3G23172	0
AT3G23175	0
AT3G23180	14
AT3G23190	1
AT3G23200	36
AT3G23210	184
AT3G23220	0
AT3G23230	1
AT3G23240	0
AT3G23245	0
AT3G23250	0
AT3G23255	173
AT3G23260	16
AT3G23270	26
AT3G23280	763
AT3G23290	1076
AT3G23300	1962
AT3G23310	951
AT3G23320	1
AT3G23325	521
AT3G23326	3
AT3G23330	278
AT3G23340	130
AT3G23350	0
AT3G23360	0
AT3G23370	337
AT3G23380	0
AT3G23390	10003
AT3G23400	541
AT3G23410	37
AT3G23420	0
AT3G23430	7
AT3G23440	66
AT3G23450	2212
AT3G23460	8
AT3G23470	2
AT3G23480	2
AT3G23490	1456
AT3G23510	0
AT3G23530	739
AT3G23540	808
AT3G23550	0
AT3G23560	337
AT3G23570	548
AT3G23580	1001
AT3G23590	549
AT3G23600	1704
AT3G23605	122
AT3G23610	30
AT3G23620	2728
AT3G23630	0
AT3G23633	0
AT3G23635	12
AT3G23637	0
AT3G23640	2074
AT3G23645	0
AT3G23650	0
AT3G23660	1044
AT3G23670	2602
AT3G23680	0
AT3G23685	0
AT3G23690	1361
AT3G23700	687
AT3G23710	775
AT3G23715	0
AT3G23720	0
AT3G23725	0
AT3G23727	2
AT3G23730	5716
AT3G23740	638
AT3G23750	2579
AT3G23760	260
AT3G23770	0
AT3G23780	2809
AT3G23790	302
AT3G23800	2
AT3G23805	673
AT3G23810	1057
AT3G23820	2547
AT3G23830	5484
AT3G23840	52
AT3G23860	3
AT3G23870	0
AT3G23880	5
AT3G23890	8878
AT3G23900	1606
AT3G23910	377
AT3G23920	684
AT3G23930	3
AT3G23940	3494
AT3G23950	0
AT3G23955	0
AT3G23960	0
AT3G23970	0
AT3G23980	1229
AT3G23990	6946
AT3G24000	265
AT3G24005	10
AT3G24010	574
AT3G24020	1
AT3G24030	258
AT3G24040	1055
AT3G24050	1084
AT3G24060	0
AT3G24065	2
AT3G24068	0
AT3G24070	443
AT3G24080	5034
AT3G24090	363
AT3G24093	0
AT3G24100	166
AT3G24110	11
AT3G24120	657
AT3G24130	1
AT3G24140	19
AT3G24150	554
AT3G24160	2298
AT3G24170	1579
AT3G24180	1151
AT3G24190	298
AT3G24200	736
AT3G24210	1
AT3G24220	4
AT3G24225	68
AT3G24230	1
AT3G24240	2
AT3G24250	0
AT3G24255	125
AT3G24260	0
AT3G24270	0
AT3G24280	0
AT3G24290	0
AT3G24300	0
AT3G24310	10
AT3G24315	456
AT3G24320	716
AT3G24330	0
AT3G24332	0
AT3G24340	816
AT3G24350	989
AT3G24360	66
AT3G24365	0
AT3G24370	0
AT3G24380	0
AT3G24385	0
AT3G24390	0
AT3G24400	3
AT3G24420	300
AT3G24430	625
AT3G24440	1379
AT3G24450	638
AT3G24460	89
AT3G24463	5
AT3G24465	0
AT3G24480	2393
AT3G24490	1571
AT3G24495	1326
AT3G24500	75
AT3G24503	434
AT3G24506	590
AT3G24508	0
AT3G24510	0
AT3G24513	0
AT3G24514	0
AT3G24515	271
AT3G24516	0
AT3G24517	0
AT3G24518	3
AT3G24520	0
AT3G24530	606
AT3G24535	0
AT3G24540	0
AT3G24542	0
AT3G24550	2180
AT3G24560	246
AT3G24570	323
AT3G24575	0
AT3G24580	0
AT3G24590	433
AT3G24600	10
AT3G24605	1
AT3G24610	0
AT3G24612	0
AT3G24614	0
AT3G24615	0
AT3G24620	1
AT3G24630	304
AT3G24640	0
AT3G24650	0
AT3G24660	1605
AT3G24670	77
AT3G24675	0
AT3G24680	0
AT3G24690	0
AT3G24700	0
AT3G24710	0
AT3G24715	43
AT3G24730	172
AT3G24740	510
AT3G24750	0
AT3G24760	284
AT3G24770	1139
AT3G24780	4
AT3G24790	0
AT3G24800	650
AT3G24810	520
AT3G24820	141
AT3G24830	18585
AT3G24840	126
AT3G24850	0
AT3G24860	390
AT3G24870	268
AT3G24880	286
AT3G24890	219
AT3G24900	0
AT3G24927	178
AT3G24929	103
AT3G24982	1
AT3G25010	25
AT3G25011	2
AT3G25012	0
AT3G25013	84
AT3G25014	3
AT3G25020	458
AT3G25030	451
AT3G25040	2549
AT3G25050	0
AT3G25060	54
AT3G25070	633
AT3G25080	0
AT3G25090	0
AT3G25100	764
AT3G25110	983
AT3G25120	667
AT3G25130	193
AT3G25140	2367
AT3G25150	3887
AT3G25160	0
AT3G25165	4
AT3G25170	12
AT3G25180	0
AT3G25182	0
AT3G25190	0
AT3G25200	0
AT3G25210	439
AT3G25220	3355
AT3G25221	0
AT3G25225	0
AT3G25230	5385
AT3G25240	0
AT3G25250	0
AT3G25260	1
AT3G25265	1
AT3G25270	0
AT3G25280	0
AT3G25290	9
AT3G25400	916
AT3G25410	347
AT3G25420	0
AT3G25430	317
AT3G25440	200
AT3G25450	0
AT3G25460	0
AT3G25470	1343
AT3G25480	903
AT3G25485	0
AT3G25490	0
AT3G25493	0
AT3G25495	206
AT3G25500	1886
AT3G25505	0
AT3G25510	0
AT3G25520	29760
AT3G25530	2276
AT3G25540	1087
AT3G25545	595
AT3G25550	1
AT3G25560	874
AT3G25570	12
AT3G25573	0
AT3G25577	2
AT3G25580	543
AT3G25585	775
AT3G25590	128
AT3G25597	7
AT3G25600	72
AT3G25610	35
AT3G25620	5
AT3G25630	0
AT3G25640	342
AT3G25650	0
AT3G25655	0
AT3G25660	1476
AT3G25670	569
AT3G25680	599
AT3G25690	522
AT3G25700	427
AT3G25710	1693
AT3G25715	0
AT3G25716	0
AT3G25717	292
AT3G25719	0
AT3G25720	0
AT3G25725	0
AT3G25727	0
AT3G25730	0
AT3G25740	96
AT3G25750	0
AT3G25760	27
AT3G25770	92
AT3G25780	311
AT3G25790	0
AT3G25795	0
AT3G25800	2449
AT3G25805	149
AT3G25810	10
AT3G25815	0
AT3G25820	0
AT3G25826	0
AT3G25830	0
AT3G25840	2173
AT3G25850	0
AT3G25855	5
AT3G25860	1581
AT3G25870	126
AT3G25880	8
AT3G25882	67
AT3G25890	881
AT3G25900	219
AT3G25905	332
AT3G25910	2124
AT3G25920	4036
AT3G25930	4
AT3G25940	251
AT3G25950	1
AT3G25960	0
AT3G25970	291
AT3G25980	2067
AT3G25990	20
AT3G26000	698
AT3G26010	0
AT3G26020	830
AT3G26030	978
AT3G26040	27
AT3G26050	525
AT3G26060	3054
AT3G26070	1363
AT3G26080	108
AT3G26085	202
AT3G26090	581
AT3G26100	509
AT3G26110	18
AT3G26115	249
AT3G26120	26
AT3G26125	0
AT3G26130	0
AT3G26134	7
AT3G26135	6
AT3G26140	2
AT3G26147	0
AT3G26150	0
AT3G26160	0
AT3G26165	0
AT3G26170	6
AT3G26180	152
AT3G26190	0
AT3G26200	316
AT3G26210	59
AT3G26220	1
AT3G26230	0
AT3G26235	3
AT3G26237	0
AT3G26240	151
AT3G26250	1
AT3G26260	0
AT3G26265	0
AT3G26270	0
AT3G26280	0
AT3G26290	428
AT3G26295	0
AT3G26300	265
AT3G26310	82
AT3G26320	0
AT3G26330	306
AT3G26340	1129
AT3G26350	8
AT3G26355	0
AT3G26360	990
AT3G26370	1365
AT3G26380	1074
AT3G26390	0
AT3G26395	231
AT3G26400	1536
AT3G26410	762
AT3G26420	4
AT3G26430	33
AT3G26440	47
AT3G26445	0
AT3G26450	0
AT3G26460	9
AT3G26470	4
AT3G26480	89
AT3G26483	0
AT3G26486	0
AT3G26490	52
AT3G26500	0
AT3G26510	52
AT3G26512	0
AT3G26520	16303
AT3G26525	0
AT3G26530	0
AT3G26539	60
AT3G26540	487
AT3G26550	13
AT3G26560	3997
AT3G26570	1813
AT3G26580	1239
AT3G26590	206
AT3G26600	548
AT3G26605	0
AT3G26610	0
AT3G26612	83
AT3G26614	2
AT3G26616	0
AT3G26618	901
AT3G26620	0
AT3G26630	253
AT3G26640	540
AT3G26650	6903
AT3G26660	0
AT3G26670	871
AT3G26680	397
AT3G26690	160
AT3G26700	269
AT3G26710	590
AT3G26720	2236
AT3G26730	2471
AT3G26740	4968
AT3G26742	3
AT3G26744	2951
AT3G26747	0
AT3G26750	598
AT3G26760	145
AT3G26770	6
AT3G26775	0
AT3G26780	1497
AT3G26782	311
AT3G26790	0
AT3G26800	9
AT3G26805	0
AT3G26810	1979
AT3G26812	0
AT3G26813	0
AT3G26815	0
AT3G26816	0
AT3G26818	0
AT3G26819	0
AT3G26820	0
AT3G26830	12
AT3G26840	33
AT3G26850	457
AT3G26855	0
AT3G26860	10
AT3G26870	0
AT3G26872	0
AT3G26880	0
AT3G26890	568
AT3G26900	417
AT3G26910	410
AT3G26920	463
AT3G26922	310
AT3G26930	0
AT3G26932	1172
AT3G26934	1
AT3G26935	1814
AT3G26940	0
AT3G26950	721
AT3G26960	13
AT3G26980	989
AT3G26990	510
AT3G27000	242
AT3G27010	240
AT3G27020	1121
AT3G27025	150
AT3G27027	22
AT3G27030	619
AT3G27040	0
AT3G27050	306
AT3G27060	4736
AT3G27070	0
AT3G27080	1759
AT3G27090	2815
AT3G27095	0
AT3G27100	531
AT3G27110	86
AT3G27120	328
AT3G27140	0
AT3G27150	51
AT3G27160	1682
AT3G27170	6
AT3G27180	393
AT3G27185	0
AT3G27190	703
AT3G27200	11
AT3G27210	213
AT3G27220	2739
AT3G27230	1394
AT3G27240	2552
AT3G27250	0
AT3G27260	1471
AT3G27270	54
AT3G27280	2145
AT3G27283	0
AT3G27290	60
AT3G27300	1007
AT3G27310	925
AT3G27320	554
AT3G27321	0
AT3G27325	1354
AT3G27327	0
AT3G27329	0
AT3G27330	701
AT3G27331	0
AT3G27340	544
AT3G27350	1290
AT3G27355	0
AT3G27360	1376
AT3G27380	2098
AT3G27390	730
AT3G27400	13
AT3G27410	1
AT3G27415	2
AT3G27416	0
AT3G27420	403
AT3G27425	0
AT3G27430	4146
AT3G27440	1
AT3G27450	2
AT3G27460	165
AT3G27470	667
AT3G27473	1
AT3G27475	0
AT3G27480	0
AT3G27490	0
AT3G27495	0
AT3G27500	0
AT3G27503	1
AT3G27510	0
AT3G27520	389
AT3G27530	1925
AT3G27540	120
AT3G27550	461
AT3G27555	0
AT3G27560	404
AT3G27570	1009
AT3G27580	247
AT3G27590	0
AT3G27600	0
AT3G27610	250
AT3G27620	18
AT3G27630	29
AT3G27640	456
AT3G27650	0
AT3G27660	1
AT3G27670	805
AT3G27680	0
AT3G27690	108
AT3G27700	904
AT3G27710	1
AT3G27720	1
AT3G27730	132
AT3G27740	2723
AT3G27750	192
AT3G27770	1040
AT3G27785	0
AT3G27809	0
AT3G27810	16
AT3G27820	949
AT3G27825	0
AT3G27830	3270
AT3G27831	0
AT3G27835	0
AT3G27840	0
AT3G27845	0
AT3G27850	3070
AT3G27860	73
AT3G27865	12
AT3G27870	241
AT3G27880	172
AT3G27883	0
AT3G27884	0
AT3G27886	0
AT3G27890	410
AT3G27895	0
AT3G27900	11
AT3G27906	626
AT3G27910	0
AT3G27920	144
AT3G27925	353
AT3G27930	466
AT3G27940	0
AT3G27950	0
AT3G27960	134
AT3G27965	0
AT3G27970	9
AT3G27980	0
AT3G27990	331
AT3G27997	104
AT3G27999	0
AT3G28005	0
AT3G28007	12
AT3G28010	0
AT3G28020	0
AT3G28030	496
AT3G28040	2714
AT3G28050	2311
AT3G28060	0
AT3G28070	45
AT3G28080	18
AT3G28100	11
AT3G28110	0
AT3G28120	0
AT3G28130	759
AT3G28140	360
AT3G28150	21
AT3G28153	38
AT3G28155	11
AT3G28157	0
AT3G28160	46
AT3G28170	0
AT3G28180	134
AT3G28190	0
AT3G28193	0
AT3G28200	406
AT3G28210	4
AT3G28216	0
AT3G28220	1190
AT3G28223	0
AT3G28230	2
AT3G28240	0
AT3G28243	0
AT3G28250	0
AT3G28270	1
AT3G28280	0
AT3G28290	0
AT3G28291	0
AT3G28295	0
AT3G28300	0
AT3G28310	0
AT3G28315	0
AT3G28320	0
AT3G28330	0
AT3G28335	0
AT3G28340	6
AT3G28345	6
AT3G28350	24
AT3G28360	0
AT3G28370	227
AT3G28380	0
AT3G28390	0
AT3G28400	0
AT3G28410	0
AT3G28412	0
AT3G28415	0
AT3G28420	71
AT3G28430	666
AT3G28450	534
AT3G28455	924
AT3G28460	522
AT3G28470	18
AT3G28480	775
AT3G28490	0
AT3G28500	6724
AT3G28510	1
AT3G28520	0
AT3G28530	0
AT3G28540	27
AT3G28550	0
AT3G28560	376
AT3G28570	234
AT3G28580	16
AT3G28590	7
AT3G28600	7
AT3G28610	1
AT3G28611	3
AT3G28620	11
AT3G28630	20
AT3G28635	16
AT3G28640	126
AT3G28650	17
AT3G28660	113
AT3G28670	662
AT3G28674	0
AT3G28680	0
AT3G28685	0
AT3G28690	1400
AT3G28695	0
AT3G28700	490
AT3G28705	0
AT3G28710	1944
AT3G28715	1169
AT3G28720	1756
AT3G28730	3878
AT3G28740	0
AT3G28750	159
AT3G28760	400
AT3G28770	10
AT3G28780	42
AT3G28785	0
AT3G28790	94
AT3G28800	0
AT3G28810	16
AT3G28820	7
AT3G28830	591
AT3G28840	11
AT3G28850	116
AT3G28853	0
AT3G28855	0
AT3G28857	9
AT3G28860	16256
AT3G28865	0
AT3G28870	0
AT3G28875	13
AT3G28880	54
AT3G28890	47
AT3G28899	0
AT3G28900	5770
AT3G28910	576
AT3G28915	0
AT3G28917	12
AT3G28918	0
AT3G28920	1082
AT3G28922	0
AT3G28923	0
AT3G28925	0
AT3G28930	284
AT3G28940	2314
AT3G28945	12
AT3G28950	218
AT3G28955	0
AT3G28956	116
AT3G28958	0
AT3G28960	0
AT3G28970	350
AT3G28980	77
AT3G28985	0
AT3G28990	0
AT3G29000	8
AT3G29010	134
AT3G29020	11
AT3G29030	79
AT3G29032	0
AT3G29033	0
AT3G29034	0
AT3G29035	3
AT3G29037	0
AT3G29040	1
AT3G29050	0
AT3G29060	3
AT3G29070	0
AT3G29075	1914
AT3G29076	0
AT3G29077	0
AT3G29078	0
AT3G29080	0
AT3G29090	747
AT3G29095	0
AT3G29100	152
AT3G29105	0
AT3G29110	49
AT3G29120	79
AT3G29130	311
AT3G29140	38
AT3G29150	9
AT3G29152	0
AT3G29153	0
AT3G29156	0
AT3G29160	1021
AT3G29170	129
AT3G29173	8
AT3G29175	0
AT3G29180	2029
AT3G29185	835
AT3G29187	0
AT3G29190	0
AT3G29200	897
AT3G29205	1
AT3G29210	0
AT3G29220	0
AT3G29225	0
AT3G29230	424
AT3G29240	759
AT3G29250	38
AT3G29252	0
AT3G29255	0
AT3G29260	0
AT3G29265	0
AT3G29270	590
AT3G29280	421
AT3G29290	349
AT3G29300	56
AT3G29305	5
AT3G29310	1578
AT3G29320	7351
AT3G29330	94
AT3G29340	0
AT3G29350	955
AT3G29360	3515
AT3G29365	0
AT3G29370	143
AT3G29375	426
AT3G29380	0
AT3G29385	0
AT3G29390	738
AT3G29400	264
AT3G29410	65
AT3G29420	0
AT3G29430	0
AT3G29440	0
AT3G29450	0
AT3G29455	0
AT3G29460	0
AT3G29470	0
AT3G29480	0
AT3G29510	0
AT3G29515	0
AT3G29520	0
AT3G29525	0
AT3G29540	0
AT3G29545	0
AT3G29550	0
AT3G29560	0
AT3G29570	0
AT3G29572	0
AT3G29575	306
AT3G29577	0
AT3G29578	0
AT3G29580	1
AT3G29590	72
AT3G29595	0
AT3G29600	0
AT3G29610	0
AT3G29612	0
AT3G29615	0
AT3G29618	0
AT3G29620	0
AT3G29630	0
AT3G29631	0
AT3G29632	0
AT3G29633	0
AT3G29634	0
AT3G29635	0
AT3G29636	0
AT3G29637	0
AT3G29638	0
AT3G29639	0
AT3G29640	0
AT3G29641	0
AT3G29642	0
AT3G29643	0
AT3G29644	178
AT3G29645	0
AT3G29647	0
AT3G29648	0
AT3G29650	0
AT3G29660	0
AT3G29670	6
AT3G29680	13
AT3G29690	5
AT3G29695	0
AT3G29700	0
AT3G29710	0
AT3G29720	0
AT3G29725	0
AT3G29727	0
AT3G29730	0
AT3G29732	0
AT3G29734	0
AT3G29736	0
AT3G29738	0
AT3G29739	0
AT3G29740	0
AT3G29750	0
AT3G29755	0
AT3G29760	167
AT3G29762	0
AT3G29763	0
AT3G29764	0
AT3G29765	0
AT3G29766	0
AT3G29767	0
AT3G29768	0
AT3G29769	0
AT3G29770	179
AT3G29771	0
AT3G29772	0
AT3G29773	0
AT3G29774	0
AT3G29775	0
AT3G29776	14
AT3G29777	0
AT3G29778	1
AT3G29779	0
AT3G29780	0
AT3G29781	0
AT3G29782	0
AT3G29783	0
AT3G29784	0
AT3G29785	0
AT3G29786	0
AT3G29787	0
AT3G29788	1
AT3G29789	0
AT3G29790	0
AT3G29791	0
AT3G29792	0
AT3G29794	0
AT3G29796	0
AT3G29797	0
AT3G29798	0
AT3G29800	0
AT3G29805	0
AT3G29810	191
AT3G29820	0
AT3G29830	0
AT3G29970	37
AT3G30110	1
AT3G30120	4
AT3G30122	15
AT3G30145	0
AT3G30147	0
AT3G30150	0
AT3G30160	0
AT3G30165	0
AT3G30170	0
AT3G30180	549
AT3G30183	0
AT3G30187	0
AT3G30190	0
AT3G30200	0
AT3G30210	1
AT3G30211	0
AT3G30212	0
AT3G30213	6
AT3G30214	334
AT3G30216	0
AT3G30218	0
AT3G30219	0
AT3G30220	0
AT3G30222	0
AT3G30230	0
AT3G30235	0
AT3G30240	0
AT3G30245	0
AT3G30247	0
AT3G30250	0
AT3G30260	0
AT3G30280	0
AT3G30281	0
AT3G30290	0
AT3G30300	2627
AT3G30305	12
AT3G30310	0
AT3G30320	0
AT3G30330	1
AT3G30335	0
AT3G30340	17
AT3G30345	0
AT3G30350	3
AT3G30360	0
AT3G30370	0
AT3G30380	511
AT3G30383	1
AT3G30384	0
AT3G30385	0
AT3G30386	0
AT3G30387	0
AT3G30388	0
AT3G30390	1982
AT3G30393	0
AT3G30396	0
AT3G30400	0
AT3G30405	0
AT3G30410	0
AT3G30411	0
AT3G30413	0
AT3G30415	0
AT3G30416	0
AT3G30418	0
AT3G30420	0
AT3G30430	0
AT3G30433	0
AT3G30436	0
AT3G30440	0
AT3G30450	0
AT3G30455	0
AT3G30460	12
AT3G30465	0
AT3G30470	0
AT3G30480	0
AT3G30490	0
AT3G30500	0
AT3G30505	0
AT3G30510	0
AT3G30520	0
AT3G30525	0
AT3G30530	2
AT3G30540	0
AT3G30550	0
AT3G30560	0
AT3G30570	0
AT3G30580	3
AT3G30582	0
AT3G30585	0
AT3G30587	0
AT3G30590	0
AT3G30600	0
AT3G30610	0
AT3G30620	0
AT3G30630	0
AT3G30640	0
AT3G30645	0
AT3G30650	0
AT3G30655	0
AT3G30660	0
AT3G30663	0
AT3G30665	0
AT3G30668	0
AT3G30670	0
AT3G30680	0
AT3G30685	0
AT3G30690	0
AT3G30695	0
AT3G30700	0
AT3G30703	0
AT3G30705	0
AT3G30708	0
AT3G30709	0
AT3G30710	0
AT3G30711	0
AT3G30712	0
AT3G30713	0
AT3G30714	0
AT3G30715	0
AT3G30716	0
AT3G30717	0
AT3G30718	0
AT3G30719	0
AT3G30720	0
AT3G30721	0
AT3G30722	0
AT3G30724	0
AT3G30725	0
AT3G30727	0
AT3G30730	0
AT3G30733	0
AT3G30737	29
AT3G30739	0
AT3G30740	1
AT3G30742	0
AT3G30743	0
AT3G30744	0
AT3G30745	0
AT3G30746	0
AT3G30747	0
AT3G30748	0
AT3G30749	0
AT3G30750	0
AT3G30751	0
AT3G30755	0
AT3G30760	0
AT3G30763	0
AT3G30764	0
AT3G30765	0
AT3G30766	0
AT3G30767	0
AT3G30770	0
AT3G30775	529
AT3G30780	0
AT3G30790	0
AT3G30800	0
AT3G30802	0
AT3G30803	0
AT3G30805	0
AT3G30810	0
AT3G30811	0
AT3G30812	0
AT3G30813	0
AT3G30814	0
AT3G30815	0
AT3G30816	0
AT3G30817	0
AT3G30818	0
AT3G30819	0
AT3G30820	0
AT3G30821	0
AT3G30823	0
AT3G30825	0
AT3G30827	0
AT3G30830	0
AT3G30831	0
AT3G30832	0
AT3G30833	0
AT3G30834	0
AT3G30835	0
AT3G30836	0
AT3G30837	0
AT3G30838	0
AT3G30839	0
AT3G30840	0
AT3G30841	178
AT3G30842	0
AT3G30843	0
AT3G30844	0
AT3G30845	0
AT3G30846	0
AT3G30847	0
AT3G30848	0
AT3G30852	0
AT3G30859	0
AT3G30867	0
AT3G30875	0
AT3G30885	0
AT3G31005	0
AT3G31023	0
AT3G31161	0
AT3G31300	0
AT3G31310	0
AT3G31312	0
AT3G31314	0
AT3G31317	0
AT3G31320	0
AT3G31330	0
AT3G31340	0
AT3G31350	0
AT3G31355	0
AT3G31356	0
AT3G31357	0
AT3G31358	0
AT3G31359	0
AT3G31360	0
AT3G31365	0
AT3G31367	0
AT3G31370	0
AT3G31373	0
AT3G31374	0
AT3G31375	0
AT3G31377	0
AT3G31380	0
AT3G31390	0
AT3G31395	0
AT3G31402	0
AT3G31403	0
AT3G31406	0
AT3G31410	0
AT3G31420	0
AT3G31422	0
AT3G31425	0
AT3G31430	0
AT3G31440	0
AT3G31442	0
AT3G31450	0
AT3G31460	0
AT3G31470	0
AT3G31475	0
AT3G31490	0
AT3G31500	0
AT3G31510	0
AT3G31530	0
AT3G31540	0
AT3G31550	0
AT3G31560	0
AT3G31630	0
AT3G31720	0
AT3G31810	0
AT3G31900	0
AT3G31902	0
AT3G31903	0
AT3G31904	0
AT3G31905	0
AT3G31906	0
AT3G31908	0
AT3G31909	0
AT3G31910	0
AT3G31915	0
AT3G31920	0
AT3G31925	0
AT3G31930	0
AT3G31935	0
AT3G31940	0
AT3G31945	0
AT3G31950	0
AT3G31955	0
AT3G31960	0
AT3G31970	0
AT3G31980	0
AT3G31990	0
AT3G31993	0
AT3G31996	0
AT3G32000	0
AT3G32010	0
AT3G32020	0
AT3G32021	0
AT3G32022	0
AT3G32023	0
AT3G32024	0
AT3G32026	0
AT3G32027	0
AT3G32028	0
AT3G32029	0
AT3G32030	0
AT3G32031	0
AT3G32032	0
AT3G32033	0
AT3G32035	0
AT3G32040	0
AT3G32043	0
AT3G32047	0
AT3G32050	0
AT3G32060	0
AT3G32070	0
AT3G32080	0
AT3G32090	0
AT3G32091	0
AT3G32092	13
AT3G32093	0
AT3G32095	0
AT3G32110	0
AT3G32112	0
AT3G32115	0
AT3G32116	0
AT3G32118	0
AT3G32130	0
AT3G32135	0
AT3G32140	0
AT3G32150	0
AT3G32160	0
AT3G32164	0
AT3G32168	0
AT3G32172	0
AT3G32176	0
AT3G32180	0
AT3G32190	0
AT3G32195	0
AT3G32200	0
AT3G32205	0
AT3G32210	0
AT3G32220	0
AT3G32223	0
AT3G32226	0
AT3G32230	0
AT3G32240	0
AT3G32250	0
AT3G32260	0
AT3G32270	0
AT3G32275	0
AT3G32280	0
AT3G32290	0
AT3G32295	0
AT3G32300	0
AT3G32305	0
AT3G32310	0
AT3G32313	0
AT3G32316	0
AT3G32320	0
AT3G32330	0
AT3G32340	0
AT3G32360	0
AT3G32370	0
AT3G32371	0
AT3G32373	0
AT3G32375	0
AT3G32377	0
AT3G32380	0
AT3G32383	0
AT3G32385	0
AT3G32387	0
AT3G32389	0
AT3G32391	0
AT3G32393	0
AT3G32394	0
AT3G32395	0
AT3G32397	0
AT3G32400	1
AT3G32405	0
AT3G32410	0
AT3G32415	0
AT3G32420	0
AT3G32425	0
AT3G32435	0
AT3G32445	0
AT3G32455	0
AT3G32465	0
AT3G32475	0
AT3G32677	0
AT3G32880	0
AT3G32890	0
AT3G32893	0
AT3G32894	0
AT3G32895	0
AT3G32896	0
AT3G32897	0
AT3G32898	0
AT3G32899	0
AT3G32900	0
AT3G32901	0
AT3G32902	0
AT3G32903	0
AT3G32904	0
AT3G32910	0
AT3G32912	0
AT3G32914	0
AT3G32917	0
AT3G32920	4
AT3G32925	9
AT3G32930	1696
AT3G32940	485
AT3G32950	0
AT3G32960	0
AT3G32962	0
AT3G32964	0
AT3G32966	0
AT3G32968	0
AT3G32970	0
AT3G32975	0
AT3G32980	8
AT3G32990	0
AT3G33000	0
AT3G33002	1
AT3G33004	0
AT3G33005	0
AT3G33006	0
AT3G33008	0
AT3G33009	0
AT3G33010	0
AT3G33011	0
AT3G33025	0
AT3G33030	0
AT3G33035	0
AT3G33045	0
AT3G33055	0
AT3G33058	0
AT3G33064	0
AT3G33065	0
AT3G33066	0
AT3G33067	0
AT3G33069	0
AT3G33070	0
AT3G33071	0
AT3G33072	0
AT3G33073	0
AT3G33074	0
AT3G33075	0
AT3G33076	0
AT3G33077	0
AT3G33079	0
AT3G33080	0
AT3G33081	0
AT3G33082	0
AT3G33083	0
AT3G33084	0
AT3G33085	0
AT3G33091	0
AT3G33094	0
AT3G33097	0
AT3G33100	0
AT3G33103	0
AT3G33106	0
AT3G33109	0
AT3G33112	0
AT3G33115	0
AT3G33118	0
AT3G33121	0
AT3G33124	0
AT3G33127	0
AT3G33130	0
AT3G33131	0
AT3G33133	0
AT3G33136	0
AT3G33139	0
AT3G33142	0
AT3G33145	0
AT3G33148	0
AT3G33151	0
AT3G33154	0
AT3G33157	0
AT3G33160	0
AT3G33163	0
AT3G33166	0
AT3G33169	0
AT3G33172	0
AT3G33175	0
AT3G33178	0
AT3G33181	0
AT3G33185	0
AT3G33187	0
AT3G33189	0
AT3G33193	0
AT3G33197	0
AT3G33201	0
AT3G33205	0
AT3G33215	0
AT3G33225	0
AT3G33230	0
AT3G33235	1
AT3G33293	0
AT3G33377	0
AT3G33393	0
AT3G33448	0
AT3G33494	0
AT3G33520	751
AT3G33528	2
AT3G33530	1775
AT3G33537	0
AT3G33545	0
AT3G33555	0
AT3G33565	0
AT3G33570	0
AT3G33572	0
AT3G33575	0
AT3G33585	0
AT3G33595	0
AT3G34299	0
AT3G35003	0
AT3G35707	0
AT3G36411	0
AT3G36659	7
AT3G37820	0
AT3G38525	0
AT3G39230	0
AT3G39935	0
AT3G40640	0
AT3G41345	0
AT3G41761	0
AT3G41762	2
AT3G41768	8531
AT3G41979	0
AT3G42047	0
AT3G42050	4232
AT3G42052	515
AT3G42054	0
AT3G42057	0
AT3G42060	0
AT3G42065	0
AT3G42070	0
AT3G42075	0
AT3G42080	0
AT3G42083	0
AT3G42086	0
AT3G42090	0
AT3G42100	0
AT3G42110	0
AT3G42115	0
AT3G42120	0
AT3G42130	0
AT3G42140	0
AT3G42148	0
AT3G42150	552
AT3G42153	0
AT3G42155	0
AT3G42160	0
AT3G42170	5252
AT3G42174	0
AT3G42178	0
AT3G42179	0
AT3G42180	0
AT3G42181	0
AT3G42182	0
AT3G42186	0
AT3G42190	0
AT3G42200	0
AT3G42203	0
AT3G42206	0
AT3G42220	0
AT3G42230	0
AT3G42233	0
AT3G42236	0
AT3G42240	0
AT3G42245	0
AT3G42250	0
AT3G42251	0
AT3G42252	0
AT3G42253	0
AT3G42254	0
AT3G42255	0
AT3G42256	0
AT3G42257	0
AT3G42258	0
AT3G42260	0
AT3G42270	0
AT3G42280	0
AT3G42290	0
AT3G42300	0
AT3G42305	0
AT3G42310	0
AT3G42313	0
AT3G42316	0
AT3G42320	0
AT3G42330	0
AT3G42340	0
AT3G42350	0
AT3G42353	0
AT3G42356	0
AT3G42360	0
AT3G42383	0
AT3G42386	0
AT3G42390	0
AT3G42400	0
AT3G42410	0
AT3G42420	0
AT3G42430	0
AT3G42431	0
AT3G42432	0
AT3G42433	0
AT3G42434	0
AT3G42436	0
AT3G42438	0
AT3G42440	0
AT3G42445	0
AT3G42450	0
AT3G42460	0
AT3G42466	0
AT3G42470	0
AT3G42471	0
AT3G42472	0
AT3G42473	0
AT3G42474	0
AT3G42476	0
AT3G42478	0
AT3G42480	0
AT3G42490	0
AT3G42500	0
AT3G42510	0
AT3G42520	0
AT3G42530	0
AT3G42535	0
AT3G42540	0
AT3G42542	0
AT3G42545	0
AT3G42550	0
AT3G42553	0
AT3G42556	0
AT3G42557	0
AT3G42560	0
AT3G42565	0
AT3G42570	0
AT3G42580	0
AT3G42590	0
AT3G42600	0
AT3G42610	0
AT3G42620	0
AT3G42621	0
AT3G42622	0
AT3G42624	0
AT3G42626	0
AT3G42628	0
AT3G42630	248
AT3G42640	244
AT3G42645	0
AT3G42646	0
AT3G42650	0
AT3G42653	0
AT3G42656	0
AT3G42658	1
AT3G42660	2103
AT3G42670	2090
AT3G42680	0
AT3G42690	0
AT3G42700	0
AT3G42710	0
AT3G42711	0
AT3G42712	0
AT3G42713	0
AT3G42714	0
AT3G42715	0
AT3G42716	1
AT3G42717	0
AT3G42718	0
AT3G42719	0
AT3G42720	0
AT3G42721	0
AT3G42722	0
AT3G42723	0
AT3G42724	0
AT3G42725	109
AT3G42726	0
AT3G42727	0
AT3G42730	0
AT3G42740	0
AT3G42750	0
AT3G42760	0
AT3G42763	0
AT3G42766	0
AT3G42770	0
AT3G42780	0
AT3G42783	0
AT3G42786	0
AT3G42790	3008
AT3G42791	0
AT3G42792	0
AT3G42794	0
AT3G42796	0
AT3G42798	0
AT3G42800	4
AT3G42803	0
AT3G42806	48
AT3G42810	0
AT3G42820	0
AT3G42830	0
AT3G42835	0
AT3G42836	0
AT3G42837	0
AT3G42850	17
AT3G42860	202
AT3G42870	0
AT3G42875	0
AT3G42880	10
AT3G42883	0
AT3G42886	0
AT3G42890	0
AT3G42900	0
AT3G42910	0
AT3G42913	0
AT3G42916	0
AT3G42920	0
AT3G42922	0
AT3G42924	0
AT3G42927	0
AT3G42930	0
AT3G42935	0
AT3G42940	0
AT3G42945	0
AT3G42950	569
AT3G42960	0
AT3G42980	0
AT3G42990	0
AT3G42993	0
AT3G42995	0
AT3G42996	0
AT3G43000	0
AT3G43005	0
AT3G43020	0
AT3G43025	0
AT3G43040	0
AT3G43050	0
AT3G43060	0
AT3G43070	0
AT3G43080	0
AT3G43083	0
AT3G43090	0
AT3G43095	0
AT3G43100	0
AT3G43110	3
AT3G43120	4
AT3G43123	0
AT3G43126	0
AT3G43128	0
AT3G43130	0
AT3G43140	0
AT3G43141	0
AT3G43142	0
AT3G43144	0
AT3G43146	0
AT3G43147	0
AT3G43148	0
AT3G43150	0
AT3G43151	0
AT3G43152	0
AT3G43153	0
AT3G43154	0
AT3G43156	0
AT3G43157	0
AT3G43158	0
AT3G43160	0
AT3G43170	0
AT3G43175	0
AT3G43180	0
AT3G43190	70
AT3G43200	0
AT3G43205	0
AT3G43210	845
AT3G43220	832
AT3G43230	625
AT3G43240	1646
AT3G43250	0
AT3G43251	0
AT3G43260	0
AT3G43270	35
AT3G43280	0
AT3G43290	0
AT3G43291	0
AT3G43300	3768
AT3G43302	0
AT3G43303	0
AT3G43304	0
AT3G43307	0
AT3G43310	0
AT3G43315	1
AT3G43320	0
AT3G43330	0
AT3G43340	0
AT3G43350	0
AT3G43352	0
AT3G43355	0
AT3G43356	0
AT3G43357	0
AT3G43358	0
AT3G43359	0
AT3G43360	0
AT3G43370	0
AT3G43380	0
AT3G43390	0
AT3G43400	1
AT3G43410	0
AT3G43415	0
AT3G43420	0
AT3G43425	0
AT3G43430	4
AT3G43432	0
AT3G43433	0
AT3G43436	0
AT3G43440	313
AT3G43442	0
AT3G43444	0
AT3G43447	0
AT3G43450	0
AT3G43460	0
AT3G43470	0
AT3G43480	0
AT3G43485	0
AT3G43490	0
AT3G43500	0
AT3G43503	0
AT3G43505	0
AT3G43510	528
AT3G43520	2131
AT3G43521	0
AT3G43522	0
AT3G43523	0
AT3G43524	0
AT3G43526	0
AT3G43528	0
AT3G43530	0
AT3G43540	453
AT3G43546	0
AT3G43550	0
AT3G43563	0
AT3G43566	0
AT3G43570	0
AT3G43571	0
AT3G43572	0
AT3G43573	0
AT3G43574	0
AT3G43575	0
AT3G43580	106
AT3G43583	0
AT3G43586	0
AT3G43590	1079
AT3G43600	543
AT3G43610	1399
AT3G43620	0
AT3G43622	0
AT3G43625	0
AT3G43630	0
AT3G43635	0
AT3G43640	0
AT3G43645	0
AT3G43650	0
AT3G43652	0
AT3G43654	0
AT3G43657	0
AT3G43660	0
AT3G43670	147
AT3G43675	0
AT3G43680	0
AT3G43681	0
AT3G43682	0
AT3G43684	0
AT3G43686	0
AT3G43688	0
AT3G43690	533
AT3G43700	439
AT3G43710	0
AT3G43715	0
AT3G43720	1817
AT3G43723	0
AT3G43726	0
AT3G43730	0
AT3G43740	784
AT3G43750	0
AT3G43760	0
AT3G43770	0
AT3G43780	0
AT3G43790	52
AT3G43800	292
AT3G43810	4760
AT3G43820	0
AT3G43825	0
AT3G43826	0
AT3G43828	0
AT3G43830	0
AT3G43832	0
AT3G43833	0
AT3G43835	0
AT3G43837	0
AT3G43840	26
AT3G43850	0
AT3G43860	54
AT3G43862	0
AT3G43863	0
AT3G43864	0
AT3G43867	0
AT3G43870	0
AT3G43880	0
AT3G43890	0
AT3G43910	0
AT3G43920	1029
AT3G43930	2
AT3G43940	0
AT3G43950	0
AT3G43955	515
AT3G43960	536
AT3G43970	3
AT3G43980	1805
AT3G43990	0
AT3G44000	0
AT3G44005	0
AT3G44006	0
AT3G44010	11670
AT3G44020	128
AT3G44030	0
AT3G44035	0
AT3G44042	1
AT3G44045	0
AT3G44050	1962
AT3G44060	0
AT3G44070	1
AT3G44080	0
AT3G44090	0
AT3G44093	0
AT3G44096	0
AT3G44100	1737
AT3G44110	10934
AT3G44115	0
AT3G44117	0
AT3G44120	0
AT3G44130	0
AT3G44140	0
AT3G44150	1158
AT3G44160	252
AT3G44170	0
AT3G44175	0
AT3G44180	0
AT3G44190	422
AT3G44200	465
AT3G44205	54
AT3G44210	0
AT3G44212	0
AT3G44215	0
AT3G44220	96
AT3G44230	0
AT3G44235	0
AT3G44240	0
AT3G44245	0
AT3G44250	2
AT3G44260	86
AT3G44261	0
AT3G44262	0
AT3G44264	0
AT3G44265	0
AT3G44267	0
AT3G44270	0
AT3G44274	0
AT3G44280	334
AT3G44290	14
AT3G44300	14
AT3G44310	3982
AT3G44320	133
AT3G44325	0
AT3G44326	0
AT3G44330	3592
AT3G44340	2242
AT3G44350	1
AT3G44370	221
AT3G44380	432
AT3G44390	0
AT3G44400	93
AT3G44405	2
AT3G44410	8
AT3G44420	84
AT3G44425	1
AT3G44428	0
AT3G44430	1232
AT3G44435	0
AT3G44440	1
AT3G44444	0
AT3G44450	0
AT3G44460	0
AT3G44470	0
AT3G44480	705
AT3G44485	0
AT3G44490	0
AT3G44500	0
AT3G44510	1
AT3G44516	0
AT3G44530	729
AT3G44540	2
AT3G44550	2
AT3G44555	0
AT3G44560	0
AT3G44570	4
AT3G44580	4
AT3G44590	3021
AT3G44600	1901
AT3G44605	0
AT3G44610	418
AT3G44620	376
AT3G44630	242
AT3G44635	0
AT3G44640	0
AT3G44650	0
AT3G44660	0
AT3G44665	1
AT3G44670	634
AT3G44680	1135
AT3G44690	229
AT3G44695	4
AT3G44700	6
AT3G44703	24
AT3G44704	0
AT3G44705	1
AT3G44710	0
AT3G44713	85
AT3G44716	381
AT3G44717	0
AT3G44718	0
AT3G44720	795
AT3G44730	79
AT3G44735	476
AT3G44740	119
AT3G44750	4505
AT3G44753	13
AT3G44755	0
AT3G44757	0
AT3G44760	0
AT3G44763	2
AT3G44765	9
AT3G44766	0
AT3G44769	5
AT3G44770	51
AT3G44780	0
AT3G44785	0
AT3G44790	4
AT3G44793	0
AT3G44796	0
AT3G44798	135
AT3G44800	48
AT3G44805	4
AT3G44810	0
AT3G44820	142
AT3G44830	0
AT3G44840	0
AT3G44850	710
AT3G44860	21
AT3G44870	1
AT3G44880	487
AT3G44890	2766
AT3G44900	12
AT3G44910	0
AT3G44920	2
AT3G44930	0
AT3G44935	0
AT3G44940	380
AT3G44950	3
AT3G44955	0
AT3G44960	79
AT3G44970	0
AT3G44980	0
AT3G44990	0
AT3G45000	2
AT3G45010	160
AT3G45020	283
AT3G45030	6971
AT3G45040	450
AT3G45050	320
AT3G45060	9
AT3G45070	0
AT3G45080	0
AT3G45090	1924
AT3G45093	2
AT3G45095	48
AT3G45100	548
AT3G45110	0
AT3G45120	0
AT3G45130	0
AT3G45140	929
AT3G45150	0
AT3G45160	4
AT3G45170	0
AT3G45180	0
AT3G45190	2880
AT3G45200	0
AT3G45210	88
AT3G45220	0
AT3G45230	420
AT3G45240	884
AT3G45243	0
AT3G45245	0
AT3G45248	0
AT3G45250	0
AT3G45252	0
AT3G45253	0
AT3G45256	0
AT3G45260	11
AT3G45270	0
AT3G45275	0
AT3G45280	2
AT3G45285	0
AT3G45290	86
AT3G45300	388
AT3G45310	684
AT3G45320	0
AT3G45330	0
AT3G45340	0
AT3G45350	0
AT3G45360	0
AT3G45370	0
AT3G45380	0
AT3G45390	15
AT3G45400	426
AT3G45410	2
AT3G45420	73
AT3G45430	35
AT3G45440	24
AT3G45443	218
AT3G45446	0
AT3G45450	0
AT3G45460	0
AT3G45470	0
AT3G45480	0
AT3G45490	0
AT3G45500	0
AT3G45510	0
AT3G45520	0
AT3G45525	0
AT3G45530	0
AT3G45540	0
AT3G45550	0
AT3G45555	0
AT3G45560	0
AT3G45570	0
AT3G45577	0
AT3G45580	0
AT3G45590	174
AT3G45600	57
AT3G45610	151
AT3G45620	686
AT3G45630	1079
AT3G45638	8
AT3G45640	381
AT3G45645	0
AT3G45650	75
AT3G45660	0
AT3G45670	0
AT3G45673	0
AT3G45680	0
AT3G45690	0
AT3G45700	0
AT3G45710	1
AT3G45720	0
AT3G45730	3
AT3G45740	376
AT3G45750	251
AT3G45755	0
AT3G45760	0
AT3G45770	783
AT3G45775	0
AT3G45780	479
AT3G45790	0
AT3G45800	0
AT3G45810	0
AT3G45820	0
AT3G45830	1184
AT3G45840	0
AT3G45850	1113
AT3G45851	0
AT3G45860	0
AT3G45870	11
AT3G45880	86
AT3G45890	476
AT3G45900	519
AT3G45910	0
AT3G45920	0
AT3G45930	3480
AT3G45935	0
AT3G45940	0
AT3G45950	0
AT3G45955	0
AT3G45960	0
AT3G45965	0
AT3G45970	66
AT3G45980	4812
AT3G45990	0
AT3G46000	1780
AT3G46010	3476
AT3G46020	317
AT3G46030	7916
AT3G46040	6312
AT3G46050	0
AT3G46060	2429
AT3G46070	0
AT3G46080	1
AT3G46086	0
AT3G46090	0
AT3G46100	557
AT3G46110	33
AT3G46120	0
AT3G46130	3
AT3G46140	0
AT3G46150	15
AT3G46160	0
AT3G46170	0
AT3G46180	360
AT3G46183	0
AT3G46186	0
AT3G46190	0
AT3G46200	230
AT3G46210	964
AT3G46220	858
AT3G46230	0
AT3G46240	0
AT3G46250	0
AT3G46260	0
AT3G46270	0
AT3G46280	0
AT3G46290	1158
AT3G46300	0
AT3G46310	1
AT3G46320	4325
AT3G46330	0
AT3G46340	0
AT3G46345	0
AT3G46350	0
AT3G46355	0
AT3G46360	0
AT3G46370	0
AT3G46375	0
AT3G46380	0
AT3G46382	0
AT3G46384	0
AT3G46385	53
AT3G46387	0
AT3G46390	0
AT3G46400	0
AT3G46410	0
AT3G46420	0
AT3G46430	2276
AT3G46440	1583
AT3G46450	435
AT3G46460	550
AT3G46470	0
AT3G46480	0
AT3G46482	0
AT3G46484	0
AT3G46487	0
AT3G46490	0
AT3G46500	0
AT3G46510	1024
AT3G46520	28
AT3G46530	236
AT3G46540	365
AT3G46550	736
AT3G46560	2005
AT3G46565	0
AT3G46570	0
AT3G46580	749
AT3G46585	0
AT3G46590	717
AT3G46600	381
AT3G46610	544
AT3G46613	3
AT3G46614	2
AT3G46616	4
AT3G46617	1
AT3G46620	448
AT3G46630	420
AT3G46640	1172
AT3G46650	0
AT3G46658	28
AT3G46660	0
AT3G46666	0
AT3G46668	57
AT3G46670	0
AT3G46680	1
AT3G46690	0
AT3G46700	0
AT3G46710	0
AT3G46720	0
AT3G46730	0
AT3G46735	0
AT3G46740	5940
AT3G46750	1
AT3G46760	0
AT3G46770	10
AT3G46780	725
AT3G46790	521
AT3G46800	0
AT3G46810	0
AT3G46820	429
AT3G46830	1096
AT3G46840	0
AT3G46845	195
AT3G46850	0
AT3G46860	0
AT3G46870	467
AT3G46875	0
AT3G46880	0
AT3G46890	2
AT3G46900	1
AT3G46910	2
AT3G46911	2
AT3G46920	504
AT3G46930	166
AT3G46940	2117
AT3G46950	296
AT3G46960	1165
AT3G46970	4181
AT3G46980	335
AT3G46990	230
AT3G47000	735
AT3G47010	257
AT3G47020	0
AT3G47021	0
AT3G47030	0
AT3G47040	0
AT3G47050	4
AT3G47060	634
AT3G47070	721
AT3G47080	307
AT3G47090	6
AT3G47100	15
AT3G47110	29
AT3G47120	558
AT3G47130	0
AT3G47140	0
AT3G47150	0
AT3G47160	571
AT3G47165	0
AT3G47170	0
AT3G47180	19
AT3G47190	0
AT3G47200	44
AT3G47210	80
AT3G47220	84
AT3G47230	0
AT3G47240	0
AT3G47250	30
AT3G47260	0
AT3G47270	0
AT3G47280	0
AT3G47290	625
AT3G47295	23
AT3G47300	280
AT3G47310	0
AT3G47320	0
AT3G47330	0
AT3G47340	85
AT3G47341	0
AT3G47342	19
AT3G47347	51
AT3G47348	192
AT3G47350	7138
AT3G47360	223
AT3G47370	4315
AT3G47380	3
AT3G47390	483
AT3G47400	11
AT3G47410	1
AT3G47420	171
AT3G47430	28
AT3G47440	0
AT3G47450	532
AT3G47460	1609
AT3G47470	7442
AT3G47480	3
AT3G47490	450
AT3G47500	118
AT3G47510	2
AT3G47520	3591
AT3G47530	228
AT3G47540	22
AT3G47550	877
AT3G47560	122
AT3G47570	75
AT3G47580	27
AT3G47590	465
AT3G47600	354
AT3G47610	560
AT3G47620	746
AT3G47630	329
AT3G47640	229
AT3G47650	1825
AT3G47660	3
AT3G47670	235
AT3G47675	96
AT3G47680	412
AT3G47690	934
AT3G47700	343
AT3G47710	8
AT3G47720	6
AT3G47730	542
AT3G47740	0
AT3G47750	14
AT3G47760	0
AT3G47770	0
AT3G47780	27
AT3G47790	0
AT3G47800	2225
AT3G47810	1403
AT3G47820	207
AT3G47830	160
AT3G47833	776
AT3G47836	589
AT3G47840	79
AT3G47850	659
AT3G47860	994
AT3G47870	2
AT3G47875	18
AT3G47890	1505
AT3G47910	2459
AT3G47920	0
AT3G47930	717
AT3G47940	378
AT3G47950	160
AT3G47960	477
AT3G47965	13
AT3G47980	1
AT3G47990	649
AT3G48000	2462
AT3G48010	1
AT3G48020	0
AT3G48030	818
AT3G48040	516
AT3G48050	2044
AT3G48057	0
AT3G48058	0
AT3G48060	1042
AT3G48070	479
AT3G48080	119
AT3G48090	1063
AT3G48100	221
AT3G48110	1087
AT3G48115	549
AT3G48120	207
AT3G48130	3
AT3G48131	0
AT3G48140	6792
AT3G48150	728
AT3G48160	637
AT3G48170	1593
AT3G48180	21
AT3G48185	448
AT3G48187	394
AT3G48190	1498
AT3G48195	454
AT3G48200	285
AT3G48201	0
AT3G48205	0
AT3G48208	0
AT3G48209	0
AT3G48210	1286
AT3G48220	0
AT3G48230	1
AT3G48231	0
AT3G48235	0
AT3G48240	16
AT3G48250	666
AT3G48260	0
AT3G48270	0
AT3G48275	0
AT3G48280	5
AT3G48290	6
AT3G48298	0
AT3G48300	0
AT3G48310	0
AT3G48320	4
AT3G48330	550
AT3G48340	0
AT3G48343	0
AT3G48344	1
AT3G48346	0
AT3G48350	119
AT3G48360	43
AT3G48370	0
AT3G48380	1036
AT3G48390	1
AT3G48400	0
AT3G48410	1398
AT3G48420	165
AT3G48425	522
AT3G48430	1633
AT3G48440	806
AT3G48450	0
AT3G48460	103
AT3G48470	251
AT3G48475	0
AT3G48480	248
AT3G48490	446
AT3G48500	1741
AT3G48510	1
AT3G48515	0
AT3G48520	5
AT3G48523	0
AT3G48526	0
AT3G48530	950
AT3G48540	369
AT3G48550	74
AT3G48560	6669
AT3G48570	332
AT3G48580	10
AT3G48590	425
AT3G48600	123
AT3G48610	591
AT3G48620	0
AT3G48630	1
AT3G48640	4
AT3G48650	10
AT3G48660	330
AT3G48670	4875
AT3G48675	0
AT3G48680	1513
AT3G48690	190
AT3G48700	16
AT3G48710	2246
AT3G48720	0
AT3G48730	1817
AT3G48740	12
AT3G48745	0
AT3G48750	1644
AT3G48760	936
AT3G48770	228
AT3G48780	1070
AT3G48790	0
AT3G48800	261
AT3G48810	271
AT3G48820	609
AT3G48830	163
AT3G48835	12
AT3G48840	0
AT3G48850	0
AT3G48860	703
AT3G48870	7291
AT3G48880	335
AT3G48890	1791
AT3G48900	283
AT3G48920	11
AT3G48930	22163
AT3G48940	0
AT3G48950	0
AT3G48960	0
AT3G48970	57
AT3G48980	784
AT3G48990	449
AT3G49000	646
AT3G49010	23831
AT3G49020	0
AT3G49030	0
AT3G49040	0
AT3G49045	0
AT3G49050	496
AT3G49055	5
AT3G49060	513
AT3G49070	0
AT3G49080	1779
AT3G49100	555
AT3G49110	42
AT3G49115	0
AT3G49120	1930
AT3G49130	0
AT3G49140	1007
AT3G49142	154
AT3G49150	0
AT3G49155	11
AT3G49160	226
AT3G49162	0
AT3G49170	366
AT3G49180	657
AT3G49190	0
AT3G49200	0
AT3G49210	5
AT3G49220	2112
AT3G49230	0
AT3G49240	0
AT3G49250	799
AT3G49260	27
AT3G49270	0
AT3G49280	1
AT3G49290	280
AT3G49300	3
AT3G49305	0
AT3G49307	0
AT3G49310	660
AT3G49320	242
AT3G49330	3
AT3G49340	0
AT3G49350	512
AT3G49360	373
AT3G49370	34
AT3G49380	5
AT3G49390	1132
AT3G49400	395
AT3G49410	139
AT3G49420	153
AT3G49430	4136
AT3G49440	0
AT3G49450	0
AT3G49460	0
AT3G49470	2863
AT3G49480	0
AT3G49490	1680
AT3G49500	1218
AT3G49510	50
AT3G49520	0
AT3G49530	632
AT3G49540	39
AT3G49550	341
AT3G49551	6
AT3G49560	1441
AT3G49570	5
AT3G49580	0
AT3G49590	529
AT3G49600	1453
AT3G49601	2666
AT3G49610	0
AT3G49620	0
AT3G49630	0
AT3G49640	255
AT3G49645	200
AT3G49650	295
AT3G49660	446
AT3G49668	0
AT3G49670	1950
AT3G49680	1752
AT3G49690	55
AT3G49700	0
AT3G49710	229
AT3G49720	2360
AT3G49725	527
AT3G49730	368
AT3G49740	0
AT3G49744	0
AT3G49750	341
AT3G49760	0
AT3G49765	0
AT3G49770	0
AT3G49780	6
AT3G49790	64
AT3G49796	0
AT3G49800	695
AT3G49810	1445
AT3G49820	6
AT3G49830	17
AT3G49832	7
AT3G49840	365
AT3G49845	0
AT3G49850	504
AT3G49860	6
AT3G49870	1226
AT3G49880	388
AT3G49890	384
AT3G49900	311
AT3G49910	36197
AT3G49920	141
AT3G49925	0
AT3G49930	19
AT3G49940	165
AT3G49950	16
AT3G49960	12
AT3G49970	3
AT3G49980	3
AT3G49990	1812
AT3G50000	1859
AT3G50010	10
AT3G50020	0
AT3G50030	0
AT3G50040	92
AT3G50050	364
AT3G50060	814
AT3G50070	6612
AT3G50080	611
AT3G50090	0
AT3G50100	430
AT3G50110	235
AT3G50120	1
AT3G50123	0
AT3G50130	1
AT3G50140	0
AT3G50150	0
AT3G50160	0
AT3G50170	154
AT3G50180	0
AT3G50190	0
AT3G50200	8
AT3G50210	274
AT3G50220	0
AT3G50230	735
AT3G50240	991
AT3G50250	0
AT3G50260	0
AT3G50270	44
AT3G50280	86
AT3G50290	0
AT3G50295	0
AT3G50300	0
AT3G50301	0
AT3G50310	4
AT3G50320	0
AT3G50330	16
AT3G50340	455
AT3G50350	6
AT3G50360	1904
AT3G50370	5625
AT3G50373	0
AT3G50376	0
AT3G50380	1469
AT3G50390	3
AT3G50400	1
AT3G50410	938
AT3G50420	108
AT3G50430	285
AT3G50440	122
AT3G50450	2
AT3G50460	0
AT3G50470	24
AT3G50480	78
AT3G50490	0
AT3G50500	2131
AT3G50505	0
AT3G50510	0
AT3G50520	570
AT3G50530	1803
AT3G50540	0
AT3G50550	641
AT3G50560	7
AT3G50570	1
AT3G50580	0
AT3G50590	2748
AT3G50610	0
AT3G50620	563
AT3G50625	0
AT3G50630	965
AT3G50640	4
AT3G50650	190
AT3G50660	351
AT3G50665	1
AT3G50670	2310
AT3G50680	0
AT3G50685	128
AT3G50690	2047
AT3G50700	741
AT3G50710	3
AT3G50720	2
AT3G50730	0
AT3G50740	22
AT3G50750	105
AT3G50755	0
AT3G50760	38
AT3G50770	0
AT3G50780	1317
AT3G50790	419
AT3G50800	24
AT3G50808	0
AT3G50810	55
AT3G50820	491
AT3G50825	32
AT3G50830	718
AT3G50835	0
AT3G50840	17
AT3G50845	186
AT3G50850	67
AT3G50860	295
AT3G50870	1499
AT3G50880	793
AT3G50890	432
AT3G50895	0
AT3G50900	1
AT3G50910	416
AT3G50920	370
AT3G50925	0
AT3G50930	71
AT3G50940	1
AT3G50950	776
AT3G50960	339
AT3G50970	4
AT3G50980	10
AT3G50990	3
AT3G51000	342
AT3G51010	1678
AT3G51020	0
AT3G51030	103
AT3G51040	241
AT3G51050	1561
AT3G51060	268
AT3G51070	0
AT3G51075	23
AT3G51080	547
AT3G51090	290
AT3G51100	494
AT3G51110	426
AT3G51120	780
AT3G51130	530
AT3G51135	0
AT3G51140	1070
AT3G51150	838
AT3G51160	1288
AT3G51171	0
AT3G51180	46
AT3G51190	0
AT3G51200	0
AT3G51210	0
AT3G51220	2
AT3G51230	481
AT3G51238	2
AT3G51240	6
AT3G51250	1041
AT3G51260	3985
AT3G51265	0
AT3G51270	1834
AT3G51280	3021
AT3G51290	1801
AT3G51300	60
AT3G51310	1760
AT3G51320	339
AT3G51325	0
AT3G51330	37
AT3G51340	44
AT3G51350	58
AT3G51360	0
AT3G51370	2156
AT3G51375	0
AT3G51380	72
AT3G51390	233
AT3G51400	7
AT3G51410	0
AT3G51420	59
AT3G51430	430
AT3G51440	51
AT3G51450	650
AT3G51460	1390
AT3G51470	210
AT3G51478	26
AT3G51480	480
AT3G51490	37
AT3G51500	537
AT3G51510	591
AT3G51520	310
AT3G51530	356
AT3G51540	0
AT3G51550	5220
AT3G51560	0
AT3G51570	3
AT3G51580	238
AT3G51590	0
AT3G51600	1309
AT3G51610	681
AT3G51620	1189
AT3G51630	941
AT3G51640	738
AT3G51642	0
AT3G51644	0
AT3G51650	634
AT3G51660	85
AT3G51670	4399
AT3G51680	0
AT3G51690	1
AT3G51700	0
AT3G51710	24
AT3G51720	3633
AT3G51730	1046
AT3G51740	3124
AT3G51750	6
AT3G51760	0
AT3G51770	967
AT3G51780	815
AT3G51790	229
AT3G51800	7734
AT3G51810	0
AT3G51820	1358
AT3G51830	494
AT3G51840	2030
AT3G51850	3047
AT3G51860	206
AT3G51870	275
AT3G51880	1736
AT3G51890	101
AT3G51895	447
AT3G51910	0
AT3G51920	130
AT3G51930	307
AT3G51940	258
AT3G51950	7463
AT3G51960	21
AT3G51970	15
AT3G51980	1136
AT3G51990	227
AT3G52000	1
AT3G52003	0
AT3G52010	2
AT3G52020	0
AT3G52030	449
AT3G52040	94
AT3G52050	536
AT3G52055	0
AT3G52060	994
AT3G52070	0
AT3G52072	53
AT3G52075	0
AT3G52080	1
AT3G52090	2814
AT3G52100	799
AT3G52105	61
AT3G52110	831
AT3G52115	262
AT3G52120	888
AT3G52130	0
AT3G52140	4277
AT3G52150	3351
AT3G52155	339
AT3G52160	2
AT3G52170	1122
AT3G52180	1183
AT3G52190	737
AT3G52200	1827
AT3G52210	316
AT3G52220	1138
AT3G52230	1448
AT3G52240	658
AT3G52250	1849
AT3G52260	212
AT3G52270	26
AT3G52280	573
AT3G52285	0
AT3G52290	385
AT3G52300	8391
AT3G52310	0
AT3G52320	0
AT3G52330	0
AT3G52340	161
AT3G52345	0
AT3G52350	0
AT3G52360	195
AT3G52370	104
AT3G52380	1945
AT3G52390	287
AT3G52400	1
AT3G52410	0
AT3G52420	324
AT3G52430	203
AT3G52440	0
AT3G52450	0
AT3G52460	9
AT3G52470	493
AT3G52480	22
AT3G52490	162
AT3G52500	2786
AT3G52510	11
AT3G52520	8
AT3G52525	130
AT3G52526	3
AT3G52527	2
AT3G52530	4
AT3G52535	13
AT3G52540	175
AT3G52550	37
AT3G52560	2741
AT3G52561	0
AT3G52565	1
AT3G52570	345
AT3G52580	6463
AT3G52590	24209
AT3G52600	27
AT3G52605	0
AT3G52610	345
AT3G52620	0
AT3G52630	1560
AT3G52640	1687
AT3G52660	1340
AT3G52670	19
AT3G52680	240
AT3G52690	0
AT3G52700	2
AT3G52705	0
AT3G52710	93
AT3G52720	0
AT3G52730	4335
AT3G52740	6
AT3G52742	0
AT3G52748	0
AT3G52750	762
AT3G52760	365
AT3G52765	0
AT3G52770	411
AT3G52780	1
AT3G52790	0
AT3G52800	247
AT3G52810	0
AT3G52820	2
AT3G52830	0
AT3G52840	27
AT3G52850	2724
AT3G52860	215
AT3G52870	1461
AT3G52880	4001
AT3G52890	2075
AT3G52900	165
AT3G52905	260
AT3G52910	1055
AT3G52920	2837
AT3G52930	14387
AT3G52940	890
AT3G52941	1
AT3G52950	693
AT3G52955	0
AT3G52957	0
AT3G52960	2324
AT3G52970	0
AT3G52980	0
AT3G52990	4594
AT3G53000	257
AT3G53010	38
AT3G53015	0
AT3G53016	0
AT3G53020	21122
AT3G53030	524
AT3G53040	0
AT3G53050	0
AT3G53060	0
AT3G53065	0
AT3G53070	0
AT3G53075	0
AT3G53080	0
AT3G53090	544
AT3G53100	53
AT3G53110	2679
AT3G53120	392
AT3G53130	566
AT3G53140	0
AT3G53150	0
AT3G53160	32
AT3G53170	114
AT3G53180	802
AT3G53190	8155
AT3G53200	2
AT3G53210	167
AT3G53220	189
AT3G53230	36
AT3G53232	1
AT3G53235	3
AT3G53240	400
AT3G53250	0
AT3G53260	641
AT3G53270	614
AT3G53280	79
AT3G53290	0
AT3G53294	0
AT3G53300	3
AT3G53305	0
AT3G53310	541
AT3G53320	650
AT3G53330	0
AT3G53340	859
AT3G53342	0
AT3G53350	205
AT3G53360	199
AT3G53365	13
AT3G53370	352
AT3G53380	1803
AT3G53390	594
AT3G53400	1348
AT3G53403	5
AT3G53410	194
AT3G53420	699
AT3G53430	15933
AT3G53440	345
AT3G53450	178
AT3G53460	16276
AT3G53470	203
AT3G53480	26
AT3G53490	54
AT3G53500	2622
AT3G53510	171
AT3G53520	1449
AT3G53530	100
AT3G53540	1272
AT3G53550	0
AT3G53560	951
AT3G53570	382
AT3G53580	2386
AT3G53590	0
AT3G53600	0
AT3G53610	1298
AT3G53611	0
AT3G53620	770
AT3G53630	1258
AT3G53640	0
AT3G53650	1169
AT3G53670	1672
AT3G53680	553
AT3G53690	4
AT3G53700	695
AT3G53710	1868
AT3G53720	13
AT3G53730	10105
AT3G53740	16811
AT3G53750	2614
AT3G53760	989
AT3G53770	0
AT3G53775	0
AT3G53780	308
AT3G53790	0
AT3G53800	437
AT3G53810	182
AT3G53820	0
AT3G53830	44
AT3G53840	24
AT3G53850	1173
AT3G53860	212
AT3G53870	16562
AT3G53880	417
AT3G53890	14564
AT3G53900	1005
AT3G53910	0
AT3G53920	423
AT3G53930	426
AT3G53940	454
AT3G53950	174
AT3G53960	30
AT3G53965	0
AT3G53970	660
AT3G53980	20
AT3G53990	2057
AT3G54000	568
AT3G54010	1322
AT3G54020	338
AT3G54030	495
AT3G54040	27
AT3G54050	228
AT3G54060	194
AT3G54065	0
AT3G54070	0
AT3G54080	1691
AT3G54085	117
AT3G54090	1262
AT3G54100	208
AT3G54110	1861
AT3G54120	21
AT3G54130	156
AT3G54140	37
AT3G54150	0
AT3G54160	29
AT3G54170	1027
AT3G54180	1444
AT3G54190	2121
AT3G54200	169
AT3G54210	2724
AT3G54220	1347
AT3G54230	1241
AT3G54240	4
AT3G54250	883
AT3G54260	60
AT3G54270	248
AT3G54280	2038
AT3G54290	696
AT3G54300	766
AT3G54310	0
AT3G54320	259
AT3G54340	1907
AT3G54350	1503
AT3G54360	1142
AT3G54363	55
AT3G54366	683
AT3G54380	293
AT3G54390	263
AT3G54400	4251
AT3G54410	156
AT3G54420	5
AT3G54430	0
AT3G54440	2295
AT3G54450	3
AT3G54460	970
AT3G54470	3085
AT3G54480	1014
AT3G54490	9
AT3G54500	335
AT3G54510	0
AT3G54520	0
AT3G54530	0
AT3G54540	2210
AT3G54550	0
AT3G54560	6325
AT3G54570	0
AT3G54580	0
AT3G54590	0
AT3G54600	115
AT3G54610	588
AT3G54620	938
AT3G54625	14
AT3G54630	0
AT3G54640	2106
AT3G54650	1482
AT3G54660	1782
AT3G54670	3316
AT3G54680	654
AT3G54690	663
AT3G54700	0
AT3G54710	873
AT3G54720	2147
AT3G54730	0
AT3G54740	503
AT3G54750	2286
AT3G54760	4970
AT3G54770	37
AT3G54780	96
AT3G54790	1030
AT3G54800	40
AT3G54810	1079
AT3G54820	6154
AT3G54823	0
AT3G54826	1423
AT3G54830	23
AT3G54840	1535
AT3G54850	631
AT3G54860	906
AT3G54870	123
AT3G54880	662
AT3G54890	7668
AT3G54900	646
AT3G54910	278
AT3G54920	2193
AT3G54925	0
AT3G54930	263
AT3G54940	9
AT3G54950	500
AT3G54960	1103
AT3G54970	300
AT3G54980	646
AT3G54990	2
AT3G55000	1379
AT3G55005	882
AT3G55010	2181
AT3G55020	1873
AT3G55030	437
AT3G55040	300
AT3G55050	693
AT3G55060	572
AT3G55070	524
AT3G55080	261
AT3G55090	55
AT3G55100	0
AT3G55110	1128
AT3G55120	390
AT3G55130	156
AT3G55140	484
AT3G55150	2
AT3G55160	1179
AT3G55170	1212
AT3G55180	1
AT3G55190	2
AT3G55200	425
AT3G55210	4
AT3G55220	434
AT3G55230	0
AT3G55240	175
AT3G55250	658
AT3G55252	0
AT3G55254	0
AT3G55258	0
AT3G55260	1374
AT3G55270	1246
AT3G55280	6670
AT3G55290	31
AT3G55300	0
AT3G55310	0
AT3G55320	705
AT3G55330	902
AT3G55340	935
AT3G55350	440
AT3G55360	2160
AT3G55370	145
AT3G55380	1650
AT3G55390	169
AT3G55400	1485
AT3G55410	4828
AT3G55420	267
AT3G55430	3543
AT3G55440	9506
AT3G55450	1185
AT3G55460	3243
AT3G55470	256
AT3G55480	1041
AT3G55485	6
AT3G55490	240
AT3G55500	0
AT3G55510	1165
AT3G55512	0
AT3G55513	0
AT3G55515	44
AT3G55520	833
AT3G55530	469
AT3G55540	0
AT3G55550	0
AT3G55560	1239
AT3G55566	1
AT3G55570	0
AT3G55580	81
AT3G55590	0
AT3G55600	184
AT3G55605	914
AT3G55610	1204
AT3G55620	2847
AT3G55630	22
AT3G55640	146
AT3G55646	0
AT3G55650	0
AT3G55660	1696
AT3G55665	0
AT3G55670	0
AT3G55672	0
AT3G55677	0
AT3G55680	0
AT3G55690	156
AT3G55700	2
AT3G55710	25
AT3G55720	1
AT3G55730	173
AT3G55734	0
AT3G55735	0
AT3G55740	216
AT3G55750	11798
AT3G55760	1162
AT3G55770	3760
AT3G55780	141
AT3G55790	0
AT3G55795	0
AT3G55800	2580
AT3G55810	0
AT3G55820	95
AT3G55830	533
AT3G55840	3
AT3G55850	364
AT3G55860	0
AT3G55870	1
AT3G55880	34
AT3G55890	21
AT3G55900	1
AT3G55910	2
AT3G55920	490
AT3G55930	0
AT3G55935	0
AT3G55940	0
AT3G55950	6
AT3G55960	430
AT3G55970	3
AT3G55980	305
AT3G55990	17
AT3G56000	2
AT3G56010	353
AT3G56020	4429
AT3G56030	124
AT3G56040	872
AT3G56050	1511
AT3G56060	9
AT3G56070	3643
AT3G56080	0
AT3G56085	0
AT3G56090	4128
AT3G56100	1485
AT3G56110	1675
AT3G56120	1167
AT3G56130	1903
AT3G56140	522
AT3G56150	9017
AT3G56160	539
AT3G56170	35
AT3G56180	6
AT3G56190	2990
AT3G56200	30
AT3G56210	632
AT3G56220	264
AT3G56230	0
AT3G56240	45
AT3G56250	84
AT3G56260	27
AT3G56270	288
AT3G56275	18
AT3G56277	0
AT3G56280	0
AT3G56290	13
AT3G56300	133
AT3G56310	1564
AT3G56320	488
AT3G56330	267
AT3G56340	8785
AT3G56350	1
AT3G56360	663
AT3G56370	8076
AT3G56380	4
AT3G56390	0
AT3G56400	1036
AT3G56408	109
AT3G56410	0
AT3G56420	0
AT3G56430	817
AT3G56440	88
AT3G56450	111
AT3G56460	946
AT3G56470	28
AT3G56480	1618
AT3G56490	2188
AT3G56500	0
AT3G56510	779
AT3G56520	0
AT3G56530	0
AT3G56540	0
AT3G56550	122
AT3G56560	0
AT3G56570	197
AT3G56580	1003
AT3G56590	935
AT3G56600	11
AT3G56610	0
AT3G56620	42
AT3G56630	39
AT3G56640	894
AT3G56650	361
AT3G56660	3
AT3G56670	0
AT3G56680	2265
AT3G56690	611
AT3G56700	0
AT3G56705	2
AT3G56710	39
AT3G56720	1305
AT3G56730	4
AT3G56740	343
AT3G56750	905
AT3G56760	575
AT3G56770	40
AT3G56780	0
AT3G56790	0
AT3G56800	3551
AT3G56810	244
AT3G56820	254
AT3G56825	3
AT3G56830	162
AT3G56840	169
AT3G56850	881
AT3G56860	2397
AT3G56870	594
AT3G56880	2300
AT3G56890	2
AT3G56891	0
AT3G56900	740
AT3G56910	2041
AT3G56920	3
AT3G56930	233
AT3G56940	5417
AT3G56950	694
AT3G56960	292
AT3G56970	2
AT3G56980	5
AT3G56990	1546
AT3G57000	2028
AT3G57010	13
AT3G57020	6
AT3G57030	1094
AT3G57040	164
AT3G57050	1618
AT3G57060	2215
AT3G57062	213
AT3G57070	500
AT3G57072	0
AT3G57080	545
AT3G57090	703
AT3G57100	7
AT3G57110	22
AT3G57120	333
AT3G57130	83
AT3G57140	288
AT3G57150	9927
AT3G57157	1
AT3G57160	37
AT3G57170	740
AT3G57180	379
AT3G57190	246
AT3G57200	66
AT3G57210	7
AT3G57220	937
AT3G57230	218
AT3G57240	0
AT3G57250	1
AT3G57260	21
AT3G57270	0
AT3G57280	605
AT3G57290	5437
AT3G57300	2332
AT3G57310	0
AT3G57320	545
AT3G57330	703
AT3G57340	824
AT3G57350	1007
AT3G57360	202
AT3G57370	0
AT3G57380	43
AT3G57390	146
AT3G57400	112
AT3G57410	1338
AT3G57420	771
AT3G57430	164
AT3G57440	15
AT3G57450	395
AT3G57460	40
AT3G57465	0
AT3G57470	1447
AT3G57480	102
AT3G57490	798
AT3G57500	200
AT3G57510	1
AT3G57520	4166
AT3G57530	455
AT3G57540	2
AT3G57550	2500
AT3G57560	1165
AT3G57570	876
AT3G57580	210
AT3G57586	1
AT3G57587	0
AT3G57590	365
AT3G57600	19
AT3G57610	3031
AT3G57620	0
AT3G57630	334
AT3G57640	5
AT3G57645	3
AT3G57650	1747
AT3G57660	2355
AT3G57670	157
AT3G57680	74
AT3G57690	18
AT3G57700	0
AT3G57710	290
AT3G57720	88
AT3G57730	0
AT3G57740	0
AT3G57750	221
AT3G57760	46
AT3G57765	1
AT3G57770	0
AT3G57780	246
AT3G57785	129
AT3G57787	1
AT3G57790	179
AT3G57800	591
AT3G57810	324
AT3G57820	3
AT3G57830	1230
AT3G57840	0
AT3G57850	0
AT3G57854	0
AT3G57860	507
AT3G57870	3603
AT3G57880	2090
AT3G57890	1990
AT3G57900	1
AT3G57910	284
AT3G57920	0
AT3G57930	1882
AT3G57940	1155
AT3G57950	2
AT3G57960	0
AT3G57965	156
AT3G57970	1
AT3G57980	419
AT3G57990	1162
AT3G58000	1
AT3G58010	172
AT3G58020	282
AT3G58030	2085
AT3G58035	0
AT3G58040	1234
AT3G58050	938
AT3G58060	4
AT3G58070	66
AT3G58090	195
AT3G58100	547
AT3G58110	1783
AT3G58120	769
AT3G58130	231
AT3G58140	820
AT3G58150	6
AT3G58160	180
AT3G58165	1
AT3G58170	779
AT3G58180	398
AT3G58190	0
AT3G58193	0
AT3G58196	0
AT3G58200	166
AT3G58210	0
AT3G58220	1005
AT3G58230	0
AT3G58240	0
AT3G58250	0
AT3G58260	0
AT3G58270	222
AT3G58280	0
AT3G58290	0
AT3G58300	0
AT3G58310	0
AT3G58320	0
AT3G58330	0
AT3G58340	0
AT3G58347	0
AT3G58350	20
AT3G58360	0
AT3G58370	0
AT3G58380	3
AT3G58390	0
AT3G58400	0
AT3G58410	0
AT3G58415	0
AT3G58420	1
AT3G58430	83
AT3G58440	0
AT3G58450	0
AT3G58460	814
AT3G58470	725
AT3G58480	2
AT3G58490	447
AT3G58500	4989
AT3G58510	3719
AT3G58520	300
AT3G58530	393
AT3G58540	53
AT3G58550	0
AT3G58560	1912
AT3G58570	2628
AT3G58580	1204
AT3G58585	0
AT3G58590	164
AT3G58600	375
AT3G58610	12180
AT3G58620	345
AT3G58630	269
AT3G58640	1212
AT3G58650	1603
AT3G58660	3263
AT3G58670	386
AT3G58680	4382
AT3G58690	779
AT3G58700	2449
AT3G58710	42
AT3G58720	13
AT3G58730	2373
AT3G58740	0
AT3G58750	1202
AT3G58760	573
AT3G58770	1475
AT3G58780	13
AT3G58790	309
AT3G58795	0
AT3G58800	365
AT3G58810	57
AT3G58820	162
AT3G58830	342
AT3G58840	1179
AT3G58850	277
AT3G58860	4
AT3G58865	135
AT3G58875	0
AT3G58877	0
AT3G58880	0
AT3G58890	0
AT3G58900	152
AT3G58910	0
AT3G58920	0
AT3G58930	552
AT3G58940	224
AT3G58950	5
AT3G58960	0
AT3G58970	487
AT3G58975	117
AT3G58980	96
AT3G58990	38
AT3G59000	179
AT3G59010	4
AT3G59020	3105
AT3G59030	2
AT3G59040	875
AT3G59050	514
AT3G59060	29
AT3G59068	4
AT3G59070	0
AT3G59080	96
AT3G59090	538
AT3G59100	1134
AT3G59110	1061
AT3G59120	0
AT3G59130	2
AT3G59140	1172
AT3G59150	238
AT3G59160	0
AT3G59170	0
AT3G59180	0
AT3G59190	201
AT3G59200	254
AT3G59210	54
AT3G59220	8
AT3G59230	0
AT3G59240	0
AT3G59245	0
AT3G59250	1
AT3G59260	0
AT3G59270	811
AT3G59280	959
AT3G59290	352
AT3G59295	0
AT3G59300	426
AT3G59310	162
AT3G59320	243
AT3G59330	247
AT3G59340	0
AT3G59350	821
AT3G59360	624
AT3G59370	2
AT3G59380	1257
AT3G59390	180
AT3G59400	10
AT3G59410	614
AT3G59415	0
AT3G59420	1109
AT3G59430	393
AT3G59435	0
AT3G59440	0
AT3G59450	27
AT3G59455	1
AT3G59460	0
AT3G59470	305
AT3G59480	3
AT3G59490	183
AT3G59500	641
AT3G59510	0
AT3G59520	269
AT3G59530	53
AT3G59540	11225
AT3G59550	518
AT3G59570	572
AT3G59580	24
AT3G59590	0
AT3G59600	1501
AT3G59610	0
AT3G59620	0
AT3G59630	685
AT3G59640	311
AT3G59650	977
AT3G59660	641
AT3G59670	831
AT3G59680	248
AT3G59690	83
AT3G59695	0
AT3G59700	8
AT3G59710	6
AT3G59720	0
AT3G59730	0
AT3G59740	1
AT3G59750	32
AT3G59760	2389
AT3G59765	1291
AT3G59770	1685
AT3G59780	807
AT3G59790	0
AT3G59800	346
AT3G59810	826
AT3G59820	2215
AT3G59830	8
AT3G59840	995
AT3G59845	4
AT3G59850	0
AT3G59860	0
AT3G59870	260
AT3G59880	1
AT3G59884	0
AT3G59890	1026
AT3G59900	12
AT3G59910	1484
AT3G59920	6244
AT3G59923	0
AT3G59926	0
AT3G59930	0
AT3G59940	0
AT3G59950	633
AT3G59960	1
AT3G59970	5043
AT3G59980	515
AT3G59990	2773
AT3G60000	0
AT3G60010	0
AT3G60020	0
AT3G60030	2073
AT3G60040	116
AT3G60050	417
AT3G60060	0
AT3G60070	84
AT3G60075	0
AT3G60080	268
AT3G60090	0
AT3G60100	0
AT3G60110	175
AT3G60120	0
AT3G60130	184
AT3G60140	0
AT3G60150	54
AT3G60160	81
AT3G60164	7
AT3G60170	4
AT3G60176	1
AT3G60180	129
AT3G60190	2321
AT3G60200	276
AT3G60210	1831
AT3G60220	297
AT3G60238	0
AT3G60240	6062
AT3G60245	30403
AT3G60250	1548
AT3G60260	492
AT3G60270	0
AT3G60280	0
AT3G60286	15
AT3G60290	63
AT3G60300	1000
AT3G60310	301
AT3G60320	1167
AT3G60328	0
AT3G60330	93
AT3G60340	1363
AT3G60350	996
AT3G60360	651
AT3G60370	296
AT3G60380	1626
AT3G60390	1023
AT3G60400	348
AT3G60410	512
AT3G60415	1
AT3G60420	0
AT3G60440	623
AT3G60450	697
AT3G60460	0
AT3G60470	1
AT3G60480	261
AT3G60490	6
AT3G60500	1135
AT3G60510	313
AT3G60520	38
AT3G60530	1430
AT3G60540	6
AT3G60550	3
AT3G60560	0
AT3G60565	0
AT3G60570	1
AT3G60580	20
AT3G60590	202
AT3G60600	3957
AT3G60610	1
AT3G60613	0
AT3G60620	447
AT3G60630	1826
AT3G60640	236
AT3G60650	0
AT3G60660	323
AT3G60670	166
AT3G60680	212
AT3G60690	50
AT3G60700	2
AT3G60710	2
AT3G60720	0
AT3G60730	14
AT3G60740	1371
AT3G60750	10629
AT3G60760	0
AT3G60770	14788
AT3G60780	1
AT3G60790	0
AT3G60800	835
AT3G60805	0
AT3G60810	416
AT3G60820	5317
AT3G60830	1707
AT3G60840	1076
AT3G60850	664
AT3G60860	1935
AT3G60870	3
AT3G60880	786
AT3G60890	206
AT3G60900	633
AT3G60910	197
AT3G60920	0
AT3G60930	144
AT3G60935	1
AT3G60940	1
AT3G60950	0
AT3G60955	0
AT3G60957	5
AT3G60960	408
AT3G60961	1
AT3G60965	183
AT3G60966	6
AT3G60970	0
AT3G60972	3
AT3G60975	0
AT3G60980	309
AT3G60990	0
AT3G61010	658
AT3G61020	144
AT3G61028	0
AT3G61030	1
AT3G61035	0
AT3G61040	0
AT3G61050	2782
AT3G61060	96
AT3G61070	884
AT3G61080	85
AT3G61090	25
AT3G61100	761
AT3G61105	0
AT3G61110	12588
AT3G61111	1
AT3G61113	28
AT3G61117	2
AT3G61118	63
AT3G61120	2
AT3G61130	2827
AT3G61140	2082
AT3G61150	541
AT3G61160	107
AT3G61170	151
AT3G61172	0
AT3G61175	0
AT3G61177	0
AT3G61180	672
AT3G61182	0
AT3G61185	0
AT3G61190	25
AT3G61198	22
AT3G61200	256
AT3G61210	1
AT3G61220	130
AT3G61230	4
AT3G61240	4025
AT3G61250	1684
AT3G61260	1020
AT3G61270	7
AT3G61280	10
AT3G61290	0
AT3G61300	0
AT3G61310	5949
AT3G61320	320
AT3G61330	0
AT3G61340	0
AT3G61350	213
AT3G61360	226
AT3G61370	335
AT3G61380	61
AT3G61390	0
AT3G61400	0
AT3G61410	7
AT3G61415	341
AT3G61420	321
AT3G61430	898
AT3G61440	2690
AT3G61450	9
AT3G61460	534
AT3G61470	3086
AT3G61480	501
AT3G61490	1304
AT3G61500	0
AT3G61510	0
AT3G61520	209
AT3G61530	318
AT3G61540	429
AT3G61545	0
AT3G61550	261
AT3G61560	121
AT3G61570	224
AT3G61571	1
AT3G61580	2970
AT3G61590	549
AT3G61600	3036
AT3G61610	1093
AT3G61620	732
AT3G61630	120
AT3G61640	1336
AT3G61650	1471
AT3G61660	7
AT3G61670	1445
AT3G61680	83
AT3G61690	1809
AT3G61700	1227
AT3G61710	456
AT3G61715	0
AT3G61720	0
AT3G61721	0
AT3G61723	0
AT3G61730	10
AT3G61740	528
AT3G61750	172
AT3G61755	0
AT3G61760	123
AT3G61770	838
AT3G61780	1318
AT3G61790	466
AT3G61800	577
AT3G61810	0
AT3G61820	3254
AT3G61825	0
AT3G61826	0
AT3G61829	0
AT3G61830	2865
AT3G61840	18
AT3G61850	231
AT3G61860	1312
AT3G61870	952
AT3G61880	0
AT3G61890	71
AT3G61897	0
AT3G61898	172
AT3G61900	0
AT3G61910	0
AT3G61920	4
AT3G61930	0
AT3G61940	0
AT3G61950	156
AT3G61960	821
AT3G61962	0
AT3G61970	73
AT3G61980	311
AT3G61990	95
AT3G62000	164
AT3G62010	1513
AT3G62020	8
AT3G62030	4701
AT3G62040	5
AT3G62050	146
AT3G62060	921
AT3G62070	97
AT3G62080	373
AT3G62090	17
AT3G62100	174
AT3G62110	1172
AT3G62120	4509
AT3G62130	1796
AT3G62140	471
AT3G62150	345
AT3G62160	5
AT3G62170	86
AT3G62180	28
AT3G62190	505
AT3G62200	570
AT3G62210	0
AT3G62220	285
AT3G62230	108
AT3G62240	950
AT3G62245	0
AT3G62250	23954
AT3G62260	46
AT3G62270	120
AT3G62280	13
AT3G62285	0
AT3G62290	9021
AT3G62300	1719
AT3G62310	2191
AT3G62320	7
AT3G62330	910
AT3G62340	0
AT3G62350	0
AT3G62360	4421
AT3G62370	551
AT3G62380	1
AT3G62390	344
AT3G62400	1618
AT3G62410	29
AT3G62420	2212
AT3G62430	157
AT3G62440	0
AT3G62450	517
AT3G62455	45
AT3G62460	274
AT3G62470	109
AT3G62475	0
AT3G62480	0
AT3G62490	0
AT3G62499	21
AT3G62500	117
AT3G62510	11
AT3G62520	0
AT3G62528	0
AT3G62529	4
AT3G62530	6999
AT3G62540	3
AT3G62550	17
AT3G62560	831
AT3G62570	231
AT3G62580	1317
AT3G62590	204
AT3G62600	2485
AT3G62610	40
AT3G62615	0
AT3G62620	502
AT3G62630	1277
AT3G62640	7
AT3G62650	614
AT3G62660	533
AT3G62670	0
AT3G62680	0
AT3G62690	257
AT3G62695	0
AT3G62700	2741
AT3G62710	146
AT3G62720	1181
AT3G62725	2
AT3G62730	0
AT3G62735	0
AT3G62740	63
AT3G62750	156
AT3G62760	0
AT3G62770	443
AT3G62780	29
AT3G62790	1579
AT3G62800	563
AT3G62810	846
AT3G62820	7
AT3G62830	574
AT3G62840	4759
AT3G62850	0
AT3G62860	26
AT3G62870	20875
AT3G62880	116
AT3G62890	196
AT3G62900	1492
AT3G62910	285
AT3G62920	152
AT3G62930	1
AT3G62940	1553
AT3G62950	8
AT3G62960	0
AT3G62970	400
AT3G62980	3893
AT3G62990	0
AT3G63000	975
AT3G63003	0
AT3G63006	0
AT3G63010	408
AT3G63020	2
AT3G63030	1261
AT3G63040	0
AT3G63050	5
AT3G63052	15
AT3G63060	26
AT3G63070	1506
AT3G63080	476
AT3G63088	0
AT3G63090	460
AT3G63093	0
AT3G63095	0
AT3G63110	0
AT3G63120	580
AT3G63130	2761
AT3G63140	163
AT3G63150	754
AT3G63160	873
AT3G63170	561
AT3G63180	1226
AT3G63190	1185
AT3G63200	1075
AT3G63210	674
AT3G63215	0
AT3G63220	217
AT3G63230	0
AT3G63240	1021
AT3G63250	1995
AT3G63255	0
AT3G63260	677
AT3G63270	518
AT3G63280	124
AT3G63290	431
AT3G63300	866
AT3G63310	573
AT3G63320	3
AT3G63340	901
AT3G63350	0
AT3G63360	0
AT3G63370	226
AT3G63375	5
AT3G63380	48
AT3G63390	427
AT3G63400	1607
AT3G63410	4962
AT3G63420	319
AT3G63430	1164
AT3G63440	14
AT3G63445	74
AT3G63450	862
AT3G63460	5055
AT3G63470	16
AT3G63480	197
AT3G63490	3237
AT3G63500	1903
AT3G63510	353
AT3G63520	959
AT3G63530	539
AT3G63540	543
AT3G66652	528
AT3G66654	766
AT3G66656	0
AT3G66658	848
AT4G00005	0
AT4G00020	996
AT4G00026	1184
AT4G00030	287
AT4G00040	228
AT4G00050	2
AT4G00060	796
AT4G00070	0
AT4G00080	0
AT4G00085	0
AT4G00090	762
AT4G00100	13996
AT4G00110	249
AT4G00114	2
AT4G00120	0
AT4G00130	0
AT4G00140	3
AT4G00150	298
AT4G00155	0
AT4G00160	0
AT4G00163	0
AT4G00165	2
AT4G00170	969
AT4G00180	999
AT4G00190	0
AT4G00200	1193
AT4G00210	61
AT4G00220	25
AT4G00225	0
AT4G00230	162
AT4G00231	691
AT4G00232	0
AT4G00234	0
AT4G00236	0
AT4G00238	2155
AT4G00240	54
AT4G00250	65
AT4G00260	0
AT4G00270	1663
AT4G00280	4
AT4G00290	382
AT4G00295	1
AT4G00300	723
AT4G00305	4
AT4G00310	439
AT4G00315	0
AT4G00320	0
AT4G00330	94
AT4G00335	198
AT4G00340	1654
AT4G00342	0
AT4G00350	13
AT4G00355	956
AT4G00356	0
AT4G00360	1
AT4G00370	1239
AT4G00380	742
AT4G00390	110
AT4G00400	728
AT4G00413	0
AT4G00416	3
AT4G00420	625
AT4G00430	15785
AT4G00440	1053
AT4G00450	2451
AT4G00460	51
AT4G00467	0
AT4G00480	696
AT4G00490	1196
AT4G00500	349
AT4G00520	334
AT4G00525	123
AT4G00530	278
AT4G00540	0
AT4G00550	398
AT4G00560	714
AT4G00570	2889
AT4G00580	4
AT4G00585	1721
AT4G00590	138
AT4G00600	0
AT4G00610	0
AT4G00620	982
AT4G00630	1918
AT4G00650	202
AT4G00651	7
AT4G00660	2257
AT4G00670	0
AT4G00680	5
AT4G00690	142
AT4G00695	24
AT4G00700	4
AT4G00710	1690
AT4G00720	2681
AT4G00730	1103
AT4G00740	1869
AT4G00750	8
AT4G00752	699
AT4G00753	0
AT4G00755	470
AT4G00760	191
AT4G00770	0
AT4G00780	4
AT4G00800	1288
AT4G00810	5826
AT4G00820	2474
AT4G00830	3003
AT4G00840	398
AT4G00850	380
AT4G00860	2536
AT4G00870	634
AT4G00872	0
AT4G00880	3
AT4G00883	0
AT4G00885	0
AT4G00889	0
AT4G00890	0
AT4G00891	0
AT4G00893	0
AT4G00895	684
AT4G00900	1980
AT4G00905	0
AT4G00910	7
AT4G00920	0
AT4G00925	0
AT4G00930	657
AT4G00940	37
AT4G00950	142
AT4G00953	0
AT4G00955	8
AT4G00960	1
AT4G00970	1
AT4G00975	27
AT4G00980	130
AT4G00985	2
AT4G00990	1824
AT4G01000	2628
AT4G01010	11
AT4G01020	504
AT4G01023	3
AT4G01026	118
AT4G01030	100
AT4G01037	900
AT4G01040	640
AT4G01050	2886
AT4G01060	12
AT4G01070	681
AT4G01080	152
AT4G01090	742
AT4G01100	3476
AT4G01110	3
AT4G01120	527
AT4G01130	320
AT4G01140	8
AT4G01150	3436
AT4G01160	0
AT4G01170	8
AT4G01180	2
AT4G01190	0
AT4G01200	63
AT4G01210	1745
AT4G01220	394
AT4G01230	2
AT4G01240	0
AT4G01245	0
AT4G01250	41
AT4G01260	0
AT4G01265	0
AT4G01270	325
AT4G01280	226
AT4G01290	2733
AT4G01310	3255
AT4G01320	2456
AT4G01330	447
AT4G01335	0
AT4G01340	0
AT4G01350	0
AT4G01355	0
AT4G01360	14
AT4G01370	1787
AT4G01380	0
AT4G01390	0
AT4G01395	1310
AT4G01400	161
AT4G01410	600
AT4G01420	0
AT4G01430	1
AT4G01435	2
AT4G01440	19
AT4G01450	45
AT4G01455	0
AT4G01460	233
AT4G01470	2
AT4G01480	24
AT4G01490	3
AT4G01500	3
AT4G01505	1
AT4G01510	172
AT4G01515	0
AT4G01516	0
AT4G01520	0
AT4G01525	807
AT4G01530	0
AT4G01533	0
AT4G01535	0
AT4G01540	50
AT4G01550	160
AT4G01560	2091
AT4G01570	460
AT4G01575	0
AT4G01580	1156
AT4G01590	1208
AT4G01593	70
AT4G01595	0
AT4G01600	6
AT4G01610	2121
AT4G01630	0
AT4G01640	0
AT4G01650	152
AT4G01660	652
AT4G01670	1
AT4G01671	0
AT4G01680	5
AT4G01690	1083
AT4G01700	24
AT4G01703	0
AT4G01710	304
AT4G01720	1
AT4G01730	1177
AT4G01735	0
AT4G01740	77
AT4G01750	3
AT4G01760	0
AT4G01770	0
AT4G01780	2
AT4G01790	176
AT4G01800	1641
AT4G01810	1323
AT4G01820	0
AT4G01830	0
AT4G01840	112
AT4G01850	4668
AT4G01860	1322
AT4G01865	0
AT4G01870	317
AT4G01880	435
AT4G01883	77
AT4G01890	6
AT4G01895	8
AT4G01897	365
AT4G01900	1055
AT4G01910	82
AT4G01915	25
AT4G01920	35
AT4G01925	6
AT4G01930	40
AT4G01935	111
AT4G01940	620
AT4G01950	14
AT4G01960	1196
AT4G01970	1
AT4G01975	3
AT4G01980	1
AT4G01985	2
AT4G01990	349
AT4G01995	144
AT4G02000	6
AT4G02005	118
AT4G02010	933
AT4G02020	1361
AT4G02030	878
AT4G02040	0
AT4G02050	205
AT4G02055	0
AT4G02060	4496
AT4G02070	1945
AT4G02075	44
AT4G02080	2314
AT4G02090	2
AT4G02100	1214
AT4G02110	1174
AT4G02120	485
AT4G02130	1900
AT4G02140	25
AT4G02150	2696
AT4G02160	2
AT4G02170	1
AT4G02180	2
AT4G02190	0
AT4G02195	124
AT4G02200	202
AT4G02210	247
AT4G02220	567
AT4G02230	5711
AT4G02235	0
AT4G02250	38
AT4G02260	849
AT4G02270	0
AT4G02280	26
AT4G02290	7433
AT4G02300	1
AT4G02310	0
AT4G02312	0
AT4G02314	0
AT4G02317	0
AT4G02320	0
AT4G02330	170
AT4G02340	827
AT4G02350	1578
AT4G02360	71
AT4G02370	1187
AT4G02380	20
AT4G02390	494
AT4G02400	1863
AT4G02405	213
AT4G02410	2
AT4G02420	18
AT4G02425	193
AT4G02430	232
AT4G02440	521
AT4G02450	13142
AT4G02460	537
AT4G02465	1
AT4G02480	5421
AT4G02482	40
AT4G02485	92
AT4G02487	0
AT4G02489	0
AT4G02490	0
AT4G02500	2986
AT4G02510	6549
AT4G02520	5
AT4G02530	912
AT4G02540	859
AT4G02541	0
AT4G02550	241
AT4G02555	1
AT4G02560	857
AT4G02570	7453
AT4G02580	4184
AT4G02590	1699
AT4G02600	703
AT4G02610	684
AT4G02620	1459
AT4G02630	460
AT4G02640	739
AT4G02650	32
AT4G02655	2
AT4G02660	419
AT4G02670	89
AT4G02680	3123
AT4G02690	18
AT4G02700	78
AT4G02710	940
AT4G02715	2311
AT4G02720	0
AT4G02725	331
AT4G02730	209
AT4G02733	0
AT4G02735	1
AT4G02740	516
AT4G02750	285
AT4G02760	299
AT4G02770	3691
AT4G02780	3
AT4G02790	922
AT4G02800	3369
AT4G02810	228
AT4G02820	1154
AT4G02830	8
AT4G02840	3427
AT4G02850	59
AT4G02860	435
AT4G02870	0
AT4G02880	765
AT4G02890	6844
AT4G02900	193
AT4G02910	0
AT4G02920	723
AT4G02930	7025
AT4G02940	261
AT4G02950	0
AT4G02960	5
AT4G02970	659
AT4G02980	535
AT4G02990	1039
AT4G03000	335
AT4G03010	636
AT4G03020	1326
AT4G03030	569
AT4G03038	0
AT4G03039	0
AT4G03040	0
AT4G03050	2
AT4G03060	34
AT4G03063	0
AT4G03070	294
AT4G03080	1261
AT4G03090	1316
AT4G03100	1900
AT4G03110	1116
AT4G03113	0
AT4G03115	133
AT4G03120	1401
AT4G03130	144
AT4G03135	0
AT4G03140	3
AT4G03150	269
AT4G03153	0
AT4G03156	0
AT4G03157	0
AT4G03160	0
AT4G03165	0
AT4G03170	0
AT4G03175	0
AT4G03180	492
AT4G03190	2834
AT4G03200	1071
AT4G03205	560
AT4G03210	47737
AT4G03220	0
AT4G03230	293
AT4G03240	511
AT4G03250	222
AT4G03260	1634
AT4G03270	101
AT4G03280	3029
AT4G03285	0
AT4G03290	21
AT4G03292	4
AT4G03295	3
AT4G03298	0
AT4G03300	0
AT4G03305	0
AT4G03310	0
AT4G03320	54
AT4G03330	14
AT4G03340	37
AT4G03350	0
AT4G03360	0
AT4G03364	0
AT4G03370	0
AT4G03376	0
AT4G03380	0
AT4G03390	1371
AT4G03400	772
AT4G03405	0
AT4G03410	90
AT4G03415	1040
AT4G03420	139
AT4G03430	2462
AT4G03435	0
AT4G03437	0
AT4G03438	0
AT4G03440	50
AT4G03443	8
AT4G03445	5
AT4G03450	0
AT4G03455	0
AT4G03460	1
AT4G03470	0
AT4G03480	9
AT4G03490	32
AT4G03495	0
AT4G03500	1
AT4G03505	0
AT4G03510	262
AT4G03520	2943
AT4G03525	0
AT4G03530	0
AT4G03535	0
AT4G03540	0
AT4G03545	0
AT4G03550	3023
AT4G03555	0
AT4G03560	1425
AT4G03565	0
AT4G03566	0
AT4G03570	1
AT4G03575	0
AT4G03580	0
AT4G03585	0
AT4G03590	0
AT4G03595	4
AT4G03600	49
AT4G03605	0
AT4G03610	128
AT4G03620	2
AT4G03625	0
AT4G03630	0
AT4G03635	139
AT4G03640	3
AT4G03645	0
AT4G03650	0
AT4G03655	0
AT4G03660	0
AT4G03665	0
AT4G03670	0
AT4G03675	0
AT4G03680	0
AT4G03685	0
AT4G03690	0
AT4G03695	0
AT4G03700	0
AT4G03705	2
AT4G03710	0
AT4G03715	0
AT4G03720	0
AT4G03725	0
AT4G03726	0
AT4G03728	0
AT4G03730	0
AT4G03732	0
AT4G03740	0
AT4G03745	0
AT4G03750	0
AT4G03755	2
AT4G03760	0
AT4G03765	0
AT4G03770	0
AT4G03775	0
AT4G03780	0
AT4G03785	0
AT4G03790	0
AT4G03795	0
AT4G03800	0
AT4G03805	0
AT4G03810	0
AT4G03811	4
AT4G03813	0
AT4G03815	0
AT4G03816	6
AT4G03820	126
AT4G03823	20
AT4G03824	1
AT4G03825	0
AT4G03826	0
AT4G03830	0
AT4G03835	0
AT4G03837	0
AT4G03840	0
AT4G03845	0
AT4G03850	0
AT4G03855	0
AT4G03860	0
AT4G03865	0
AT4G03870	0
AT4G03873	0
AT4G03875	1
AT4G03876	0
AT4G03880	0
AT4G03885	0
AT4G03890	0
AT4G03895	0
AT4G03900	0
AT4G03905	9
AT4G03910	0
AT4G03911	0
AT4G03912	0
AT4G03913	0
AT4G03914	0
AT4G03915	0
AT4G03916	0
AT4G03920	0
AT4G03923	0
AT4G03925	1
AT4G03926	0
AT4G03930	3
AT4G03935	33
AT4G03940	18
AT4G03945	0
AT4G03950	0
AT4G03955	0
AT4G03960	298
AT4G03965	38
AT4G03970	0
AT4G03975	0
AT4G03976	0
AT4G03977	0
AT4G03978	0
AT4G03979	0
AT4G03980	0
AT4G03981	0
AT4G03985	0
AT4G03990	0
AT4G03995	0
AT4G04000	0
AT4G04005	4
AT4G04010	0
AT4G04015	12
AT4G04020	239
AT4G04025	0
AT4G04030	0
AT4G04035	0
AT4G04040	497
AT4G04050	0
AT4G04055	0
AT4G04065	0
AT4G04070	0
AT4G04075	3
AT4G04077	1
AT4G04078	0
AT4G04080	0
AT4G04085	0
AT4G04090	0
AT4G04095	0
AT4G04100	0
AT4G04105	0
AT4G04110	0
AT4G04115	0
AT4G04120	0
AT4G04125	0
AT4G04130	0
AT4G04135	2
AT4G04140	0
AT4G04145	0
AT4G04150	0
AT4G04155	0
AT4G04157	0
AT4G04165	0
AT4G04167	0
AT4G04170	0
AT4G04175	0
AT4G04180	274
AT4G04185	0
AT4G04190	212
AT4G04195	0
AT4G04200	592
AT4G04205	0
AT4G04210	1218
AT4G04215	0
AT4G04220	0
AT4G04221	26
AT4G04223	8
AT4G04225	1
AT4G04230	0
AT4G04235	0
AT4G04245	0
AT4G04250	0
AT4G04255	0
AT4G04260	1
AT4G04265	0
AT4G04270	0
AT4G04273	0
AT4G04275	0
AT4G04276	0
AT4G04280	0
AT4G04285	0
AT4G04290	0
AT4G04293	0
AT4G04295	0
AT4G04296	0
AT4G04300	0
AT4G04305	0
AT4G04310	0
AT4G04313	0
AT4G04315	0
AT4G04316	0
AT4G04320	698
AT4G04325	0
AT4G04330	51
AT4G04335	0
AT4G04340	2317
AT4G04345	0
AT4G04350	699
AT4G04355	0
AT4G04360	45
AT4G04365	0
AT4G04370	267
AT4G04375	0
AT4G04380	0
AT4G04385	0
AT4G04390	0
AT4G04392	0
AT4G04393	0
AT4G04394	0
AT4G04395	0
AT4G04396	0
AT4G04398	0
AT4G04400	0
AT4G04402	0
AT4G04404	0
AT4G04405	0
AT4G04407	0
AT4G04408	0
AT4G04409	0
AT4G04410	51
AT4G04415	1
AT4G04420	1
AT4G04423	2
AT4G04425	0
AT4G04426	3
AT4G04430	0
AT4G04435	9
AT4G04440	0
AT4G04445	4
AT4G04450	0
AT4G04455	0
AT4G04460	8
AT4G04465	5
AT4G04470	281
AT4G04475	1
AT4G04480	0
AT4G04485	6
AT4G04490	1
AT4G04495	0
AT4G04500	0
AT4G04505	0
AT4G04510	1
AT4G04515	0
AT4G04520	0
AT4G04525	0
AT4G04530	0
AT4G04535	0
AT4G04540	0
AT4G04545	0
AT4G04547	0
AT4G04550	0
AT4G04555	0
AT4G04560	0
AT4G04565	12
AT4G04570	0
AT4G04580	0
AT4G04585	0
AT4G04590	0
AT4G04600	0
AT4G04601	0
AT4G04605	0
AT4G04610	660
AT4G04614	727
AT4G04615	0
AT4G04620	297
AT4G04625	0
AT4G04630	1455
AT4G04632	0
AT4G04635	0
AT4G04640	2696
AT4G04645	0
AT4G04650	0
AT4G04653	0
AT4G04655	0
AT4G04660	0
AT4G04665	0
AT4G04670	825
AT4G04675	1
AT4G04680	6
AT4G04690	0
AT4G04692	697
AT4G04693	0
AT4G04695	175
AT4G04700	305
AT4G04710	17
AT4G04720	2552
AT4G04730	0
AT4G04740	260
AT4G04745	2
AT4G04750	135
AT4G04755	0
AT4G04760	4
AT4G04765	0
AT4G04770	1085
AT4G04775	0
AT4G04780	601
AT4G04785	0
AT4G04790	273
AT4G04795	0
AT4G04800	299
AT4G04805	0
AT4G04810	0
AT4G04815	0
AT4G04820	0
AT4G04825	0
AT4G04830	8
AT4G04835	0
AT4G04840	0
AT4G04850	718
AT4G04855	3
AT4G04860	557
AT4G04865	0
AT4G04870	316
AT4G04875	0
AT4G04880	289
AT4G04885	1223
AT4G04890	4490
AT4G04895	0
AT4G04900	9
AT4G04905	0
AT4G04910	2834
AT4G04920	1357
AT4G04925	318
AT4G04930	26
AT4G04940	1059
AT4G04945	0
AT4G04950	2080
AT4G04955	494
AT4G04957	0
AT4G04960	368
AT4G04965	0
AT4G04970	2281
AT4G04972	0
AT4G04975	0
AT4G04980	2
AT4G04985	0
AT4G04990	0
AT4G04995	0
AT4G05000	442
AT4G05005	0
AT4G05010	56
AT4G05015	6
AT4G05018	2
AT4G05020	74
AT4G05025	0
AT4G05030	0
AT4G05040	351
AT4G05045	0
AT4G05048	0
AT4G05049	0
AT4G05050	11582
AT4G05053	2
AT4G05055	0
AT4G05060	285
AT4G05065	0
AT4G05070	799
AT4G05071	0
AT4G05073	0
AT4G05075	0
AT4G05076	0
AT4G05080	0
AT4G05085	1
AT4G05087	0
AT4G05090	219
AT4G05091	0
AT4G05095	0
AT4G05097	0
AT4G05100	0
AT4G05105	0
AT4G05110	2
AT4G05115	0
AT4G05120	436
AT4G05125	0
AT4G05130	0
AT4G05133	0
AT4G05135	0
AT4G05140	0
AT4G05145	0
AT4G05150	1148
AT4G05155	9
AT4G05160	530
AT4G05170	0
AT4G05180	3025
AT4G05190	2213
AT4G05200	2
AT4G05205	0
AT4G05210	76
AT4G05215	0
AT4G05220	0
AT4G05225	0
AT4G05230	0
AT4G05235	2
AT4G05240	0
AT4G05245	0
AT4G05250	0
AT4G05255	2
AT4G05260	0
AT4G05270	0
AT4G05275	0
AT4G05280	0
AT4G05285	0
AT4G05290	0
AT4G05295	0
AT4G05300	0
AT4G05303	0
AT4G05305	0
AT4G05306	0
AT4G05310	0
AT4G05315	0
AT4G05320	19463
AT4G05330	358
AT4G05335	0
AT4G05340	0
AT4G05350	0
AT4G05355	0
AT4G05360	0
AT4G05365	1
AT4G05375	0
AT4G05380	5
AT4G05385	0
AT4G05390	913
AT4G05395	0
AT4G05400	1212
AT4G05405	8
AT4G05410	1670
AT4G05415	0
AT4G05420	3022
AT4G05425	0
AT4G05430	9
AT4G05435	0
AT4G05440	756
AT4G05445	0
AT4G05450	413
AT4G05455	0
AT4G05460	603
AT4G05465	0
AT4G05470	0
AT4G05475	0
AT4G05485	0
AT4G05490	0
AT4G05495	2
AT4G05497	0
AT4G05500	2
AT4G05502	0
AT4G05505	0
AT4G05508	0
AT4G05510	0
AT4G05520	2115
AT4G05523	0
AT4G05525	1
AT4G05526	0
AT4G05530	1451
AT4G05535	1
AT4G05540	0
AT4G05545	0
AT4G05550	0
AT4G05553	0
AT4G05555	0
AT4G05556	0
AT4G05560	0
AT4G05565	0
AT4G05570	0
AT4G05575	0
AT4G05580	0
AT4G05581	0
AT4G05582	0
AT4G05583	0
AT4G05584	0
AT4G05585	0
AT4G05586	0
AT4G05587	0
AT4G05588	0
AT4G05589	0
AT4G05590	20
AT4G05591	0
AT4G05592	0
AT4G05593	0
AT4G05594	0
AT4G05595	0
AT4G05597	0
AT4G05600	0
AT4G05605	0
AT4G05610	0
AT4G05612	0
AT4G05613	0
AT4G05615	0
AT4G05616	0
AT4G05620	0
AT4G05625	0
AT4G05630	0
AT4G05631	25
AT4G05632	0
AT4G05633	0
AT4G05634	0
AT4G05635	0
AT4G05636	0
AT4G05638	0
AT4G05640	0
AT4G05645	0
AT4G05650	5
AT4G05655	0
AT4G05660	0
AT4G05665	0
AT4G05670	0
AT4G05675	0
AT4G05680	0
AT4G05685	18
AT4G05690	0
AT4G05695	0
AT4G05700	0
AT4G05705	0
AT4G05710	0
AT4G05715	0
AT4G05720	0
AT4G05730	0
AT4G05735	0
AT4G05740	0
AT4G05745	0
AT4G05750	0
AT4G05755	0
AT4G05760	2
AT4G05765	0
AT4G05770	0
AT4G05775	11
AT4G05780	4
AT4G05785	10
AT4G05790	0
AT4G05795	0
AT4G05800	0
AT4G05805	0
AT4G05810	0
AT4G05815	0
AT4G05840	0
AT4G05845	2
AT4G05850	0
AT4G05855	0
AT4G05860	0
AT4G05865	0
AT4G05870	0
AT4G05875	0
AT4G05880	0
AT4G05885	0
AT4G05890	0
AT4G05895	0
AT4G05900	0
AT4G05905	0
AT4G05910	0
AT4G05915	0
AT4G05918	0
AT4G05920	0
AT4G05925	0
AT4G05930	0
AT4G05935	0
AT4G05940	0
AT4G05945	0
AT4G05950	0
AT4G05965	0
AT4G05970	0
AT4G05975	0
AT4G05980	0
AT4G05985	0
AT4G05990	0
AT4G05995	0
AT4G06000	0
AT4G06005	0
AT4G06010	3
AT4G06015	6
AT4G06045	0
AT4G06050	0
AT4G06055	0
AT4G06060	8
AT4G06065	0
AT4G06070	0
AT4G06075	1
AT4G06080	4
AT4G06085	0
AT4G06090	0
AT4G06095	0
AT4G06105	0
AT4G06110	0
AT4G06115	0
AT4G06130	0
AT4G06135	0
AT4G06140	0
AT4G06145	0
AT4G06155	0
AT4G06160	0
AT4G06165	0
AT4G06170	0
AT4G06175	0
AT4G06185	0
AT4G06195	11
AT4G06196	0
AT4G06200	0
AT4G06205	0
AT4G06210	0
AT4G06215	0
AT4G06225	9
AT4G06235	2
AT4G06240	0
AT4G06245	0
AT4G06250	0
AT4G06255	1
AT4G06260	0
AT4G06265	0
AT4G06280	0
AT4G06285	0
AT4G06290	0
AT4G06295	0
AT4G06300	0
AT4G06305	5
AT4G06310	0
AT4G06315	0
AT4G06320	3
AT4G06330	2
AT4G06335	0
AT4G06340	3
AT4G06345	0
AT4G06365	0
AT4G06370	0
AT4G06375	0
AT4G06380	0
AT4G06385	0
AT4G06390	0
AT4G06395	0
AT4G06400	0
AT4G06405	0
AT4G06410	0
AT4G06415	0
AT4G06425	0
AT4G06440	0
AT4G06445	0
AT4G06450	0
AT4G06455	0
AT4G06460	0
AT4G06474	0
AT4G06477	0
AT4G06479	0
AT4G06480	0
AT4G06481	0
AT4G06482	0
AT4G06483	0
AT4G06484	0
AT4G06485	0
AT4G06486	0
AT4G06487	0
AT4G06488	0
AT4G06489	0
AT4G06490	0
AT4G06491	0
AT4G06492	0
AT4G06493	0
AT4G06494	0
AT4G06495	0
AT4G06496	0
AT4G06497	0
AT4G06498	1
AT4G06499	0
AT4G06500	0
AT4G06501	0
AT4G06502	0
AT4G06503	0
AT4G06504	0
AT4G06505	0
AT4G06506	0
AT4G06507	0
AT4G06508	0
AT4G06509	0
AT4G06510	0
AT4G06511	0
AT4G06512	0
AT4G06513	0
AT4G06514	0
AT4G06515	0
AT4G06516	0
AT4G06517	0
AT4G06518	0
AT4G06519	0
AT4G06520	0
AT4G06521	0
AT4G06522	0
AT4G06523	0
AT4G06524	0
AT4G06525	0
AT4G06526	0
AT4G06527	0
AT4G06528	0
AT4G06529	0
AT4G06530	0
AT4G06531	0
AT4G06532	0
AT4G06533	0
AT4G06534	0
AT4G06535	0
AT4G06536	0
AT4G06537	0
AT4G06538	0
AT4G06539	0
AT4G06540	0
AT4G06541	0
AT4G06542	0
AT4G06543	0
AT4G06544	0
AT4G06545	0
AT4G06546	0
AT4G06547	0
AT4G06548	0
AT4G06549	0
AT4G06550	0
AT4G06551	0
AT4G06552	0
AT4G06553	0
AT4G06554	0
AT4G06555	0
AT4G06556	0
AT4G06557	0
AT4G06558	0
AT4G06559	0
AT4G06560	0
AT4G06561	0
AT4G06562	0
AT4G06563	0
AT4G06564	0
AT4G06565	0
AT4G06566	0
AT4G06567	0
AT4G06568	0
AT4G06569	0
AT4G06570	0
AT4G06571	0
AT4G06572	0
AT4G06573	0
AT4G06574	0
AT4G06575	0
AT4G06576	0
AT4G06577	0
AT4G06578	0
AT4G06579	0
AT4G06580	0
AT4G06581	0
AT4G06582	0
AT4G06583	0
AT4G06584	0
AT4G06585	0
AT4G06586	0
AT4G06587	0
AT4G06588	0
AT4G06589	0
AT4G06590	0
AT4G06591	0
AT4G06592	0
AT4G06593	0
AT4G06594	0
AT4G06595	0
AT4G06596	0
AT4G06597	0
AT4G06598	136
AT4G06599	622
AT4G06600	0
AT4G06601	0
AT4G06602	0
AT4G06603	0
AT4G06604	0
AT4G06605	0
AT4G06606	0
AT4G06607	0
AT4G06608	0
AT4G06609	0
AT4G06610	0
AT4G06611	0
AT4G06612	0
AT4G06613	0
AT4G06614	0
AT4G06615	0
AT4G06616	0
AT4G06617	0
AT4G06618	0
AT4G06619	0
AT4G06620	0
AT4G06621	0
AT4G06622	0
AT4G06623	0
AT4G06624	0
AT4G06625	0
AT4G06626	0
AT4G06627	0
AT4G06628	0
AT4G06629	0
AT4G06630	0
AT4G06631	0
AT4G06632	0
AT4G06633	0
AT4G06634	553
AT4G06635	0
AT4G06636	0
AT4G06637	0
AT4G06638	0
AT4G06639	0
AT4G06640	0
AT4G06641	0
AT4G06642	0
AT4G06643	0
AT4G06644	0
AT4G06646	0
AT4G06648	0
AT4G06650	0
AT4G06652	0
AT4G06654	0
AT4G06655	0
AT4G06656	0
AT4G06658	0
AT4G06660	0
AT4G06664	0
AT4G06665	0
AT4G06666	0
AT4G06668	0
AT4G06670	0
AT4G06672	0
AT4G06674	0
AT4G06675	0
AT4G06676	223
AT4G06678	0
AT4G06680	0
AT4G06682	0
AT4G06684	0
AT4G06685	0
AT4G06686	0
AT4G06688	0
AT4G06692	0
AT4G06694	0
AT4G06695	10
AT4G06696	0
AT4G06697	0
AT4G06698	0
AT4G06699	0
AT4G06700	0
AT4G06701	252
AT4G06702	0
AT4G06704	0
AT4G06705	0
AT4G06708	0
AT4G06710	0
AT4G06712	0
AT4G06714	0
AT4G06715	0
AT4G06716	0
AT4G06718	0
AT4G06720	0
AT4G06722	0
AT4G06724	0
AT4G06725	0
AT4G06726	0
AT4G06728	0
AT4G06730	0
AT4G06732	0
AT4G06734	0
AT4G06735	0
AT4G06736	0
AT4G06738	0
AT4G06742	0
AT4G06744	24
AT4G06745	0
AT4G06746	0
AT4G06748	0
AT4G06750	0
AT4G06752	0
AT4G06755	0
AT4G06760	2
AT4G06765	0
AT4G06770	1
AT4G06775	30
AT4G06780	0
AT4G06785	0
AT4G06795	0
AT4G06800	0
AT4G06805	0
AT4G06810	0
AT4G06815	1
AT4G06820	0
AT4G06825	0
AT4G06830	0
AT4G06835	0
AT4G06845	0
AT4G06850	0
AT4G06855	0
AT4G06860	0
AT4G06865	0
AT4G06870	0
AT4G06875	0
AT4G06880	20
AT4G06885	0
AT4G06890	0
AT4G06895	0
AT4G06900	0
AT4G06905	0
AT4G06910	0
AT4G06915	0
AT4G06920	0
AT4G06925	0
AT4G06930	0
AT4G06935	0
AT4G06945	0
AT4G06950	0
AT4G06955	5
AT4G06960	0
AT4G06965	0
AT4G06970	0
AT4G06975	0
AT4G06980	37
AT4G06985	0
AT4G06990	0
AT4G06995	0
AT4G07000	0
AT4G07005	0
AT4G07010	0
AT4G07015	0
AT4G07020	1
AT4G07025	0
AT4G07030	0
AT4G07031	0
AT4G07040	0
AT4G07045	0
AT4G07050	0
AT4G07055	0
AT4G07060	0
AT4G07065	0
AT4G07070	11
AT4G07075	0
AT4G07080	0
AT4G07085	0
AT4G07090	0
AT4G07095	0
AT4G07100	0
AT4G07105	0
AT4G07110	0
AT4G07115	0
AT4G07120	0
AT4G07125	0
AT4G07130	0
AT4G07135	1
AT4G07145	1
AT4G07150	0
AT4G07160	0
AT4G07165	0
AT4G07170	158
AT4G07175	0
AT4G07180	0
AT4G07185	0
AT4G07190	0
AT4G07195	2
AT4G07200	0
AT4G07205	5
AT4G07210	2
AT4G07215	0
AT4G07220	0
AT4G07225	0
AT4G07230	0
AT4G07235	0
AT4G07240	0
AT4G07245	0
AT4G07250	0
AT4G07255	0
AT4G07260	0
AT4G07265	0
AT4G07270	0
AT4G07275	0
AT4G07280	0
AT4G07285	0
AT4G07290	2
AT4G07295	0
AT4G07300	0
AT4G07305	0
AT4G07310	0
AT4G07315	0
AT4G07320	0
AT4G07324	0
AT4G07325	0
AT4G07327	0
AT4G07330	0
AT4G07331	0
AT4G07332	0
AT4G07334	0
AT4G07335	0
AT4G07336	0
AT4G07338	0
AT4G07339	0
AT4G07340	0
AT4G07345	0
AT4G07350	0
AT4G07355	0
AT4G07360	0
AT4G07365	14
AT4G07370	0
AT4G07375	0
AT4G07380	0
AT4G07385	0
AT4G07390	1265
AT4G07395	0
AT4G07400	205
AT4G07405	0
AT4G07408	0
AT4G07410	2104
AT4G07415	0
AT4G07420	0
AT4G07425	0
AT4G07430	0
AT4G07435	0
AT4G07440	0
AT4G07445	0
AT4G07450	0
AT4G07452	0
AT4G07454	0
AT4G07455	137
AT4G07456	0
AT4G07458	0
AT4G07460	0
AT4G07465	0
AT4G07470	0
AT4G07475	0
AT4G07480	0
AT4G07485	0
AT4G07490	0
AT4G07491	0
AT4G07492	0
AT4G07493	0
AT4G07494	0
AT4G07495	0
AT4G07496	0
AT4G07498	0
AT4G07500	0
AT4G07502	0
AT4G07504	0
AT4G07505	0
AT4G07507	543
AT4G07510	0
AT4G07515	0
AT4G07516	0
AT4G07517	0
AT4G07518	0
AT4G07519	0
AT4G07520	0
AT4G07521	0
AT4G07522	0
AT4G07523	0
AT4G07524	0
AT4G07525	0
AT4G07526	0
AT4G07528	0
AT4G07530	0
AT4G07535	0
AT4G07540	0
AT4G07545	0
AT4G07550	0
AT4G07560	0
AT4G07563	0
AT4G07565	0
AT4G07566	0
AT4G07570	0
AT4G07575	0
AT4G07580	0
AT4G07583	0
AT4G07586	0
AT4G07590	0
AT4G07595	0
AT4G07600	0
AT4G07605	0
AT4G07620	0
AT4G07625	0
AT4G07630	0
AT4G07635	0
AT4G07640	0
AT4G07645	0
AT4G07650	0
AT4G07655	0
AT4G07660	0
AT4G07662	0
AT4G07664	0
AT4G07665	0
AT4G07666	0
AT4G07668	0
AT4G07670	0
AT4G07675	0
AT4G07680	0
AT4G07685	0
AT4G07686	0
AT4G07688	0
AT4G07690	0
AT4G07693	0
AT4G07696	0
AT4G07699	0
AT4G07700	0
AT4G07703	0
AT4G07706	0
AT4G07713	0
AT4G07715	0
AT4G07720	0
AT4G07725	0
AT4G07730	0
AT4G07733	0
AT4G07735	0
AT4G07736	0
AT4G07738	0
AT4G07740	0
AT4G07742	0
AT4G07744	0
AT4G07745	0
AT4G07747	0
AT4G07750	0
AT4G07755	0
AT4G07760	0
AT4G07765	0
AT4G07770	0
AT4G07775	0
AT4G07780	0
AT4G07785	0
AT4G07790	0
AT4G07795	0
AT4G07800	0
AT4G07803	0
AT4G07805	0
AT4G07806	0
AT4G07810	0
AT4G07812	0
AT4G07815	31
AT4G07820	0
AT4G07825	1623
AT4G07830	7
AT4G07835	0
AT4G07840	2
AT4G07841	0
AT4G07843	0
AT4G07845	0
AT4G07846	0
AT4G07850	0
AT4G07855	3
AT4G07856	0
AT4G07862	0
AT4G07865	0
AT4G07868	0
AT4G07869	0
AT4G07874	0
AT4G07875	0
AT4G07890	0
AT4G07893	0
AT4G07895	0
AT4G07896	0
AT4G07905	0
AT4G07915	0
AT4G07917	0
AT4G07920	0
AT4G07925	0
AT4G07931	0
AT4G07932	0
AT4G07933	0
AT4G07934	0
AT4G07935	0
AT4G07936	0
AT4G07937	0
AT4G07938	0
AT4G07939	0
AT4G07940	4
AT4G07941	0
AT4G07942	0
AT4G07943	0
AT4G07944	0
AT4G07945	0
AT4G07946	0
AT4G07947	0
AT4G07950	231
AT4G07955	0
AT4G07960	576
AT4G07965	0
AT4G07967	0
AT4G07970	0
AT4G07975	0
AT4G07985	0
AT4G07990	340
AT4G07995	2
AT4G08000	0
AT4G08005	0
AT4G08010	0
AT4G08013	0
AT4G08015	0
AT4G08016	0
AT4G08020	0
AT4G08022	0
AT4G08025	0
AT4G08028	0
AT4G08030	0
AT4G08032	0
AT4G08033	0
AT4G08034	0
AT4G08035	698
AT4G08036	0
AT4G08038	0
AT4G08039	0
AT4G08040	2
AT4G08045	0
AT4G08050	0
AT4G08053	0
AT4G08054	0
AT4G08055	0
AT4G08056	0
AT4G08060	0
AT4G08065	0
AT4G08070	0
AT4G08071	0
AT4G08072	0
AT4G08074	0
AT4G08075	0
AT4G08076	0
AT4G08078	0
AT4G08080	0
AT4G08085	0
AT4G08090	0
AT4G08091	0
AT4G08092	0
AT4G08093	0
AT4G08094	0
AT4G08095	0
AT4G08096	0
AT4G08097	0
AT4G08098	0
AT4G08099	0
AT4G08100	13
AT4G08101	0
AT4G08102	0
AT4G08103	0
AT4G08104	0
AT4G08105	0
AT4G08106	0
AT4G08107	0
AT4G08108	0
AT4G08109	4
AT4G08110	523
AT4G08111	0
AT4G08112	1
AT4G08113	0
AT4G08114	1
AT4G08115	11
AT4G08116	0
AT4G08120	0
AT4G08125	4
AT4G08130	0
AT4G08131	0
AT4G08132	0
AT4G08134	0
AT4G08135	0
AT4G08136	0
AT4G08138	0
AT4G08140	0
AT4G08145	0
AT4G08150	4280
AT4G08155	11
AT4G08160	11
AT4G08165	4
AT4G08170	859
AT4G08175	4
AT4G08180	749
AT4G08185	0
AT4G08190	0
AT4G08195	0
AT4G08200	0
AT4G08205	0
AT4G08210	104
AT4G08215	0
AT4G08220	401
AT4G08225	16
AT4G08230	424
AT4G08235	0
AT4G08240	269
AT4G08245	1
AT4G08250	10
AT4G08255	0
AT4G08260	0
AT4G08262	0
AT4G08263	0
AT4G08264	0
AT4G08265	0
AT4G08267	0
AT4G08270	0
AT4G08275	0
AT4G08280	559
AT4G08285	0
AT4G08290	3
AT4G08295	6
AT4G08300	1
AT4G08305	6
AT4G08310	2095
AT4G08315	0
AT4G08320	420
AT4G08325	2
AT4G08330	117
AT4G08333	0
AT4G08335	0
AT4G08336	0
AT4G08340	0
AT4G08345	0
AT4G08347	0
AT4G08350	3576
AT4G08355	0
AT4G08360	0
AT4G08365	0
AT4G08370	0
AT4G08375	0
AT4G08380	0
AT4G08385	0
AT4G08390	2059
AT4G08395	0
AT4G08400	0
AT4G08405	0
AT4G08406	0
AT4G08410	0
AT4G08415	0
AT4G08420	0
AT4G08425	0
AT4G08430	0
AT4G08435	0
AT4G08445	0
AT4G08450	0
AT4G08455	297
AT4G08460	1558
AT4G08465	0
AT4G08470	548
AT4G08475	0
AT4G08480	583
AT4G08485	0
AT4G08490	0
AT4G08495	0
AT4G08500	827
AT4G08505	0
AT4G08510	544
AT4G08515	0
AT4G08520	3524
AT4G08525	0
AT4G08530	0
AT4G08535	1
AT4G08540	554
AT4G08545	2
AT4G08550	0
AT4G08555	0
AT4G08560	0
AT4G08565	0
AT4G08570	2
AT4G08575	0
AT4G08580	560
AT4G08585	0
AT4G08590	414
AT4G08593	0
AT4G08595	0
AT4G08596	0
AT4G08598	0
AT4G08599	0
AT4G08600	0
AT4G08602	0
AT4G08610	0
AT4G08615	7
AT4G08620	0
AT4G08625	1
AT4G08630	0
AT4G08635	0
AT4G08640	0
AT4G08645	0
AT4G08650	0
AT4G08652	0
AT4G08655	0
AT4G08657	0
AT4G08660	0
AT4G08665	0
AT4G08670	0
AT4G08680	0
AT4G08685	1193
AT4G08690	821
AT4G08691	0
AT4G08692	0
AT4G08695	0
AT4G08700	333
AT4G08705	4
AT4G08710	0
AT4G08715	0
AT4G08720	0
AT4G08725	0
AT4G08730	0
AT4G08740	0
AT4G08750	0
AT4G08755	0
AT4G08760	0
AT4G08765	0
AT4G08770	7
AT4G08775	0
AT4G08780	63
AT4G08785	1
AT4G08790	428
AT4G08795	0
AT4G08800	0
AT4G08805	3
AT4G08810	1700
AT4G08815	0
AT4G08820	0
AT4G08825	3
AT4G08830	0
AT4G08835	4
AT4G08840	1
AT4G08845	0
AT4G08850	707
AT4G08855	0
AT4G08860	0
AT4G08865	0
AT4G08867	1
AT4G08868	6
AT4G08869	0
AT4G08870	39
AT4G08871	0
AT4G08872	0
AT4G08873	0
AT4G08874	10
AT4G08875	0
AT4G08876	0
AT4G08878	1
AT4G08880	0
AT4G08885	0
AT4G08890	0
AT4G08895	0
AT4G08900	472
AT4G08910	240
AT4G08915	3
AT4G08920	1509
AT4G08925	3
AT4G08930	133
AT4G08935	0
AT4G08940	292
AT4G08945	0
AT4G08950	4038
AT4G08953	0
AT4G08955	0
AT4G08956	0
AT4G08960	912
AT4G08965	0
AT4G08970	0
AT4G08975	0
AT4G08980	2539
AT4G08985	0
AT4G08990	0
AT4G08991	87
AT4G08995	0
AT4G09000	10306
AT4G09005	0
AT4G09010	848
AT4G09012	76
AT4G09015	0
AT4G09020	3230
AT4G09025	0
AT4G09030	107
AT4G09035	0
AT4G09040	1636
AT4G09045	0
AT4G09055	0
AT4G09060	725
AT4G09065	0
AT4G09070	0
AT4G09075	0
AT4G09080	92
AT4G09085	0
AT4G09090	0
AT4G09100	0
AT4G09105	6
AT4G09110	0
AT4G09115	0
AT4G09120	0
AT4G09125	0
AT4G09130	0
AT4G09135	0
AT4G09140	888
AT4G09143	0
AT4G09145	0
AT4G09146	0
AT4G09150	2056
AT4G09153	0
AT4G09155	0
AT4G09160	2970
AT4G09165	0
AT4G09170	6
AT4G09175	0
AT4G09180	550
AT4G09185	0
AT4G09190	0
AT4G09195	0
AT4G09200	1
AT4G09205	0
AT4G09210	0
AT4G09225	0
AT4G09230	0
AT4G09235	0
AT4G09240	142
AT4G09250	0
AT4G09255	0
AT4G09260	0
AT4G09265	0
AT4G09275	77
AT4G09280	0
AT4G09285	0
AT4G09290	0
AT4G09295	0
AT4G09300	15
AT4G09305	0
AT4G09310	0
AT4G09313	0
AT4G09315	0
AT4G09316	0
AT4G09320	17259
AT4G09325	0
AT4G09335	0
AT4G09340	769
AT4G09350	18
AT4G09355	0
AT4G09360	0
AT4G09365	2
AT4G09370	0
AT4G09375	38
AT4G09380	0
AT4G09385	0
AT4G09390	0
AT4G09395	0
AT4G09400	0
AT4G09405	10
AT4G09410	0
AT4G09415	0
AT4G09420	0
AT4G09425	0
AT4G09430	0
AT4G09432	16
AT4G09435	0
AT4G09440	0
AT4G09445	1
AT4G09450	0
AT4G09452	0
AT4G09455	0
AT4G09460	39
AT4G09462	0
AT4G09464	0
AT4G09465	0
AT4G09466	0
AT4G09467	0
AT4G09468	0
AT4G09470	0
AT4G09475	2
AT4G09480	33
AT4G09485	0
AT4G09490	117
AT4G09495	0
AT4G09500	354
AT4G09510	2184
AT4G09515	0
AT4G09520	438
AT4G09525	0
AT4G09530	0
AT4G09535	0
AT4G09540	0
AT4G09545	0
AT4G09550	480
AT4G09555	0
AT4G09560	300
AT4G09565	0
AT4G09570	687
AT4G09575	5
AT4G09580	604
AT4G09584	0
AT4G09585	0
AT4G09589	0
AT4G09590	0
AT4G09595	0
AT4G09600	0
AT4G09605	2
AT4G09610	0
AT4G09620	385
AT4G09625	0
AT4G09630	894
AT4G09635	0
AT4G09640	465
AT4G09644	0
AT4G09645	0
AT4G09647	0
AT4G09649	1
AT4G09650	1965
AT4G09655	1
AT4G09660	0
AT4G09665	0
AT4G09670	1414
AT4G09675	0
AT4G09680	1018
AT4G09685	0
AT4G09690	8
AT4G09695	0
AT4G09700	0
AT4G09705	0
AT4G09710	0
AT4G09715	0
AT4G09720	1314
AT4G09725	0
AT4G09730	1834
AT4G09731	0
AT4G09735	0
AT4G09740	0
AT4G09745	0
AT4G09750	199
AT4G09755	0
AT4G09760	491
AT4G09765	0
AT4G09770	4
AT4G09775	0
AT4G09780	0
AT4G09784	0
AT4G09785	23
AT4G09790	0
AT4G09795	0
AT4G09800	14371
AT4G09810	200
AT4G09815	0
AT4G09820	6
AT4G09825	0
AT4G09830	1125
AT4G09840	7
AT4G09845	42
AT4G09850	0
AT4G09855	0
AT4G09860	0
AT4G09865	0
AT4G09870	0
AT4G09875	0
AT4G09880	0
AT4G09885	0
AT4G09890	103
AT4G09895	0
AT4G09900	64
AT4G09905	0
AT4G09915	0
AT4G09920	28
AT4G09925	0
AT4G09930	0
AT4G09935	0
AT4G09940	14
AT4G09945	0
AT4G09950	55
AT4G09955	0
AT4G09960	1
AT4G09965	1
AT4G09970	195
AT4G09975	0
AT4G09980	1593
AT4G09984	2
AT4G09985	0
AT4G09987	1
AT4G09990	8
AT4G09995	0
AT4G10000	99
AT4G10010	4
AT4G10020	0
AT4G10030	256
AT4G10040	86
AT4G10050	476
AT4G10060	1075
AT4G10070	695
AT4G10080	1487
AT4G10090	405
AT4G10100	201
AT4G10110	416
AT4G10115	3
AT4G10120	6
AT4G10130	327
AT4G10140	219
AT4G10150	6
AT4G10160	0
AT4G10170	322
AT4G10180	1335
AT4G10190	0
AT4G10200	0
AT4G10201	0
AT4G10210	0
AT4G10220	0
AT4G10230	0
AT4G10240	0
AT4G10250	1
AT4G10260	13
AT4G10265	264
AT4G10270	0
AT4G10280	375
AT4G10290	0
AT4G10300	681
AT4G10305	0
AT4G10310	2
AT4G10320	6459
AT4G10330	329
AT4G10340	10369
AT4G10345	0
AT4G10350	0
AT4G10360	771
AT4G10370	0
AT4G10380	59
AT4G10390	44
AT4G10400	364
AT4G10410	0
AT4G10414	0
AT4G10420	132
AT4G10430	567
AT4G10440	1
AT4G10450	3674
AT4G10457	0
AT4G10460	0
AT4G10465	0
AT4G10470	347
AT4G10480	8597
AT4G10490	0
AT4G10500	1
AT4G10507	1
AT4G10510	0
AT4G10520	0
AT4G10530	0
AT4G10540	0
AT4G10550	173
AT4G10560	0
AT4G10570	675
AT4G10580	0
AT4G10590	580
AT4G10595	0
AT4G10600	36
AT4G10603	1
AT4G10610	2599
AT4G10613	0
AT4G10620	827
AT4G10630	664
AT4G10640	57
AT4G10650	80
AT4G10655	0
AT4G10660	0
AT4G10670	0
AT4G10680	0
AT4G10690	490
AT4G10695	0
AT4G10700	0
AT4G10710	3539
AT4G10720	2
AT4G10730	986
AT4G10740	0
AT4G10750	599
AT4G10760	1168
AT4G10767	0
AT4G10770	207
AT4G10780	0
AT4G10790	1103
AT4G10800	285
AT4G10810	738
AT4G10815	0
AT4G10820	0
AT4G10830	0
AT4G10840	2825
AT4G10843	17
AT4G10850	0
AT4G10860	0
AT4G10865	0
AT4G10870	0
AT4G10880	0
AT4G10890	284
AT4G10895	0
AT4G10910	0
AT4G10920	1503
AT4G10925	368
AT4G10930	1004
AT4G10950	25
AT4G10955	534
AT4G10960	0
AT4G10970	1048
AT4G10980	0
AT4G10990	0
AT4G11000	1
AT4G11010	3461
AT4G11020	0
AT4G11030	3
AT4G11040	0
AT4G11050	13
AT4G11060	692
AT4G11070	0
AT4G11080	1651
AT4G11090	313
AT4G11100	997
AT4G11110	808
AT4G11120	1367
AT4G11130	1065
AT4G11140	273
AT4G11150	3181
AT4G11160	1318
AT4G11170	0
AT4G11175	647
AT4G11177	0
AT4G11180	0
AT4G11190	680
AT4G11200	120
AT4G11210	0
AT4G11211	248
AT4G11213	0
AT4G11216	0
AT4G11220	1348
AT4G11230	29
AT4G11240	1842
AT4G11250	0
AT4G11260	2877
AT4G11270	1242
AT4G11280	167
AT4G11290	4
AT4G11300	342
AT4G11310	17
AT4G11320	9504
AT4G11330	330
AT4G11340	0
AT4G11350	48
AT4G11355	0
AT4G11360	94
AT4G11370	23
AT4G11373	0
AT4G11375	0
AT4G11380	2555
AT4G11385	0
AT4G11390	0
AT4G11393	0
AT4G11400	150
AT4G11402	0
AT4G11405	0
AT4G11410	227
AT4G11420	8183
AT4G11430	0
AT4G11440	209
AT4G11450	808
AT4G11460	0
AT4G11470	0
AT4G11480	0
AT4G11485	4
AT4G11490	0
AT4G11500	0
AT4G11510	0
AT4G11521	1
AT4G11530	71
AT4G11540	0
AT4G11543	0
AT4G11547	1
AT4G11550	41
AT4G11560	2238
AT4G11570	458
AT4G11580	0
AT4G11590	0
AT4G11600	2517
AT4G11610	0
AT4G11630	881
AT4G11640	133
AT4G11642	0
AT4G11650	0
AT4G11653	0
AT4G11655	0
AT4G11660	317
AT4G11670	863
AT4G11680	744
AT4G11690	110
AT4G11700	7
AT4G11710	0
AT4G11720	29
AT4G11730	0
AT4G11740	578
AT4G11745	0
AT4G11750	0
AT4G11760	15
AT4G11770	0
AT4G11780	3
AT4G11790	1470
AT4G11800	733
AT4G11810	2
AT4G11820	3049
AT4G11830	1160
AT4G11840	196
AT4G11845	86
AT4G11850	545
AT4G11860	881
AT4G11870	0
AT4G11880	0
AT4G11890	9
AT4G11900	152
AT4G11910	6
AT4G11911	96
AT4G11920	327
AT4G11930	0
AT4G11940	0
AT4G11945	0
AT4G11950	10
AT4G11960	398
AT4G11970	325
AT4G11980	263
AT4G11985	0
AT4G11990	706
AT4G12000	104
AT4G12005	20
AT4G12010	261
AT4G12020	473
AT4G12030	2
AT4G12040	1509
AT4G12050	0
AT4G12060	1028
AT4G12065	0
AT4G12070	297
AT4G12080	50
AT4G12090	1
AT4G12100	1
AT4G12110	1315
AT4G12115	0
AT4G12120	131
AT4G12130	489
AT4G12135	0
AT4G12140	0
AT4G12150	0
AT4G12160	1
AT4G12170	0
AT4G12180	0
AT4G12190	0
AT4G12200	16
AT4G12210	0
AT4G12220	0
AT4G12230	916
AT4G12240	134
AT4G12250	443
AT4G12260	0
AT4G12270	0
AT4G12275	0
AT4G12280	1
AT4G12290	111
AT4G12300	110
AT4G12310	0
AT4G12320	0
AT4G12330	0
AT4G12334	0
AT4G12340	863
AT4G12350	0
AT4G12360	0
AT4G12370	0
AT4G12380	0
AT4G12382	1
AT4G12390	616
AT4G12400	189
AT4G12405	0
AT4G12410	7
AT4G12420	5668
AT4G12423	0
AT4G12426	0
AT4G12430	0
AT4G12440	15
AT4G12450	7
AT4G12460	660
AT4G12470	0
AT4G12480	14
AT4G12485	0
AT4G12490	0
AT4G12495	0
AT4G12500	0
AT4G12510	0
AT4G12520	0
AT4G12530	0
AT4G12540	420
AT4G12543	0
AT4G12545	0
AT4G12550	0
AT4G12555	0
AT4G12560	575
AT4G12570	751
AT4G12580	7
AT4G12590	2891
AT4G12600	6136
AT4G12610	1799
AT4G12617	0
AT4G12620	789
AT4G12640	788
AT4G12650	5135
AT4G12670	618
AT4G12680	112
AT4G12690	88
AT4G12700	1230
AT4G12710	229
AT4G12720	723
AT4G12730	1219
AT4G12731	0
AT4G12735	0
AT4G12740	224
AT4G12750	1057
AT4G12760	198
AT4G12770	1192
AT4G12780	1273
AT4G12790	1461
AT4G12800	6611
AT4G12810	0
AT4G12820	0
AT4G12825	0
AT4G12830	7
AT4G12840	136
AT4G12850	75
AT4G12860	0
AT4G12870	1606
AT4G12880	1498
AT4G12890	25
AT4G12900	28
AT4G12910	17
AT4G12915	0
AT4G12917	5
AT4G12920	0
AT4G12930	0
AT4G12940	2
AT4G12950	0
AT4G12960	4
AT4G12970	21
AT4G12980	21
AT4G12990	154
AT4G13000	6
AT4G13010	404
AT4G13020	426
AT4G13030	1
AT4G13040	152
AT4G13050	673
AT4G13060	0
AT4G13070	485
AT4G13075	2
AT4G13080	0
AT4G13090	0
AT4G13095	0
AT4G13100	400
AT4G13110	80
AT4G13120	836
AT4G13130	1
AT4G13150	205
AT4G13160	0
AT4G13170	2281
AT4G13180	7
AT4G13190	55
AT4G13195	258
AT4G13200	693
AT4G13210	143
AT4G13215	0
AT4G13220	376
AT4G13230	17
AT4G13235	3
AT4G13240	1
AT4G13245	0
AT4G13250	751
AT4G13251	0
AT4G13252	0
AT4G13253	0
AT4G13254	0
AT4G13255	0
AT4G13256	0
AT4G13257	0
AT4G13258	0
AT4G13259	0
AT4G13260	3
AT4G13261	0
AT4G13262	0
AT4G13263	0
AT4G13264	0
AT4G13265	0
AT4G13266	0
AT4G13270	594
AT4G13280	0
AT4G13285	0
AT4G13290	0
AT4G13300	0
AT4G13310	0
AT4G13320	0
AT4G13330	158
AT4G13340	639
AT4G13345	10
AT4G13350	1710
AT4G13360	1080
AT4G13370	1207
AT4G13380	0
AT4G13390	0
AT4G13395	59
AT4G13400	145
AT4G13410	49
AT4G13420	0
AT4G13430	5183
AT4G13440	0
AT4G13442	0
AT4G13445	0
AT4G13450	0
AT4G13455	0
AT4G13460	1364
AT4G13470	0
AT4G13480	0
AT4G13490	0
AT4G13493	2
AT4G13494	0
AT4G13495	56
AT4G13500	124
AT4G13505	1
AT4G13510	0
AT4G13520	3097
AT4G13530	515
AT4G13540	561
AT4G13550	341
AT4G13554	1
AT4G13555	0
AT4G13560	21
AT4G13564	0
AT4G13570	0
AT4G13572	0
AT4G13575	1
AT4G13577	0
AT4G13580	2
AT4G13590	1053
AT4G13600	35
AT4G13610	0
AT4G13611	0
AT4G13615	3041
AT4G13620	0
AT4G13630	434
AT4G13640	1635
AT4G13650	203
AT4G13660	1
AT4G13670	465
AT4G13680	5
AT4G13690	289
AT4G13700	0
AT4G13710	234
AT4G13720	762
AT4G13730	514
AT4G13750	616
AT4G13760	0
AT4G13770	24
AT4G13780	3213
AT4G13790	0
AT4G13800	76
AT4G13810	2
AT4G13820	28
AT4G13830	117
AT4G13840	212
AT4G13850	14073
AT4G13860	2
AT4G13870	130
AT4G13880	42
AT4G13885	50
AT4G13890	0
AT4G13900	9
AT4G13918	32
AT4G13920	0
AT4G13930	5889
AT4G13940	39522
AT4G13950	524
AT4G13955	0
AT4G13960	0
AT4G13965	0
AT4G13968	0
AT4G13970	776
AT4G13980	333
AT4G13985	0
AT4G13990	172
AT4G13992	8
AT4G13996	13
AT4G14000	1093
AT4G14010	0
AT4G14020	1
AT4G14030	1565
AT4G14040	75
AT4G14050	166
AT4G14060	0
AT4G14070	444
AT4G14080	0
AT4G14090	112
AT4G14096	397
AT4G14100	377
AT4G14103	498
AT4G14104	8
AT4G14105	0
AT4G14110	1568
AT4G14120	438
AT4G14130	1269
AT4G14135	0
AT4G14140	4
AT4G14145	341
AT4G14147	287
AT4G14149	0
AT4G14150	1152
AT4G14160	2129
AT4G14165	0
AT4G14170	135
AT4G14180	98
AT4G14190	127
AT4G14200	2383
AT4G14210	760
AT4G14220	492
AT4G14225	0
AT4G14226	0
AT4G14230	838
AT4G14240	252
AT4G14245	0
AT4G14250	0
AT4G14260	0
AT4G14270	5398
AT4G14272	0
AT4G14276	0
AT4G14280	0
AT4G14290	599
AT4G14300	2122
AT4G14301	0
AT4G14305	52
AT4G14310	2167
AT4G14315	1
AT4G14320	11634
AT4G14330	3045
AT4G14340	777
AT4G14342	1959
AT4G14345	0
AT4G14350	1187
AT4G14358	0
AT4G14360	1470
AT4G14365	270
AT4G14368	3
AT4G14370	1
AT4G14380	0
AT4G14385	492
AT4G14390	0
AT4G14400	0
AT4G14410	723
AT4G14415	0
AT4G14420	4363
AT4G14430	963
AT4G14440	337
AT4G14450	0
AT4G14455	615
AT4G14460	0
AT4G14465	4
AT4G14470	0
AT4G14480	1
AT4G14490	369
AT4G14500	1074
AT4G14504	7
AT4G14510	810
AT4G14520	238
AT4G14530	0
AT4G14540	379
AT4G14548	0
AT4G14550	25
AT4G14560	26
AT4G14570	605
AT4G14580	10
AT4G14590	179
AT4G14600	298
AT4G14605	437
AT4G14610	35
AT4G14615	773
AT4G14620	222
AT4G14630	0
AT4G14640	2
AT4G14650	20
AT4G14660	410
AT4G14661	0
AT4G14670	0
AT4G14675	0
AT4G14680	312
AT4G14690	4
AT4G14695	93
AT4G14700	110
AT4G14710	564
AT4G14713	473
AT4G14716	1580
AT4G14720	1342
AT4G14723	211
AT4G14730	27
AT4G14740	815
AT4G14743	0
AT4G14746	62
AT4G14750	115
AT4G14760	833
AT4G14770	1284
AT4G14780	0
AT4G14785	0
AT4G14790	265
AT4G14800	2173
AT4G14805	2
AT4G14810	1
AT4G14811	0
AT4G14815	0
AT4G14819	0
AT4G14820	127
AT4G14830	82
AT4G14840	130
AT4G14850	248
AT4G14860	16
AT4G14870	447
AT4G14880	6260
AT4G14890	0
AT4G14900	2113
AT4G14905	810
AT4G14910	637
AT4G14920	1375
AT4G14930	573
AT4G14940	2
AT4G14950	839
AT4G14960	25889
AT4G14965	763
AT4G14970	575
AT4G14980	79
AT4G14990	974
AT4G15000	22060
AT4G15010	440
AT4G15020	1722
AT4G15025	0
AT4G15030	458
AT4G15040	0
AT4G15050	0
AT4G15053	0
AT4G15056	0
AT4G15060	0
AT4G15070	60
AT4G15075	0
AT4G15080	1764
AT4G15090	977
AT4G15093	45
AT4G15096	0
AT4G15100	0
AT4G15110	779
AT4G15120	3
AT4G15130	382
AT4G15140	1469
AT4G15150	12
AT4G15160	726
AT4G15165	52
AT4G15180	2749
AT4G15200	1
AT4G15210	327
AT4G15215	220
AT4G15230	27
AT4G15233	47
AT4G15236	1
AT4G15240	247
AT4G15242	0
AT4G15245	0
AT4G15248	0
AT4G15250	0
AT4G15258	5
AT4G15260	56
AT4G15270	0
AT4G15280	0
AT4G15290	0
AT4G15300	1
AT4G15310	0
AT4G15320	0
AT4G15330	0
AT4G15340	0
AT4G15345	0
AT4G15350	0
AT4G15360	0
AT4G15370	0
AT4G15380	0
AT4G15390	8
AT4G15393	0
AT4G15396	0
AT4G15398	0
AT4G15400	0
AT4G15410	1365
AT4G15415	1373
AT4G15417	0
AT4G15420	489
AT4G15430	177
AT4G15440	181
AT4G15450	345
AT4G15460	0
AT4G15470	2712
AT4G15475	378
AT4G15480	307
AT4G15490	232
AT4G15500	27
AT4G15510	300
AT4G15520	457
AT4G15530	5
AT4G15540	389
AT4G15545	819
AT4G15550	11
AT4G15560	5588
AT4G15562	0
AT4G15563	40
AT4G15570	620
AT4G15590	0
AT4G15610	0
AT4G15620	1059
AT4G15630	652
AT4G15640	1205
AT4G15650	2
AT4G15660	2
AT4G15670	0
AT4G15680	0
AT4G15690	2
AT4G15700	2
AT4G15710	0
AT4G15715	1
AT4G15720	39
AT4G15730	219
AT4G15733	0
AT4G15735	0
AT4G15740	0
AT4G15750	0
AT4G15755	0
AT4G15760	19
AT4G15765	0
AT4G15770	2215
AT4G15775	0
AT4G15780	2263
AT4G15790	1562
AT4G15800	317
AT4G15802	3534
AT4G15810	410
AT4G15820	127
AT4G15830	1908
AT4G15840	706
AT4G15850	305
AT4G15860	0
AT4G15870	0
AT4G15880	1340
AT4G15885	1
AT4G15890	771
AT4G15900	4242
AT4G15910	5327
AT4G15920	768
AT4G15930	1577
AT4G15940	351
AT4G15950	1295
AT4G15953	14
AT4G15955	93
AT4G15960	29
AT4G15970	0
AT4G15975	40
AT4G15980	3
AT4G15990	0
AT4G16000	3
AT4G16008	5
AT4G16010	0
AT4G16015	1
AT4G16020	0
AT4G16024	0
AT4G16030	2
AT4G16040	1
AT4G16045	0
AT4G16050	14
AT4G16060	497
AT4G16070	290
AT4G16080	0
AT4G16090	0
AT4G16095	0
AT4G16100	320
AT4G16105	0
AT4G16110	539
AT4G16120	1130
AT4G16130	988
AT4G16140	1203
AT4G16141	3167
AT4G16143	2927
AT4G16144	431
AT4G16146	816
AT4G16150	1655
AT4G16155	912
AT4G16160	9
AT4G16162	2
AT4G16165	0
AT4G16180	1481
AT4G16190	1353
AT4G16195	0
AT4G16200	0
AT4G16210	299
AT4G16215	0
AT4G16220	11
AT4G16230	10
AT4G16233	2
AT4G16235	0
AT4G16240	0
AT4G16250	565
AT4G16260	0
AT4G16265	527
AT4G16267	1
AT4G16270	76
AT4G16280	606
AT4G16295	0
AT4G16310	1417
AT4G16330	296
AT4G16340	5103
AT4G16350	0
AT4G16355	0
AT4G16360	1066
AT4G16370	1719
AT4G16380	314
AT4G16390	1323
AT4G16400	5
AT4G16410	11
AT4G16420	1147
AT4G16430	1148
AT4G16440	380
AT4G16442	1379
AT4G16444	372
AT4G16447	730
AT4G16450	3716
AT4G16451	0
AT4G16460	1
AT4G16465	0
AT4G16470	166
AT4G16475	0
AT4G16480	486
AT4G16490	1349
AT4G16500	1610
AT4G16510	269
AT4G16515	0
AT4G16520	1393
AT4G16530	0
AT4G16535	10
AT4G16540	50
AT4G16545	70
AT4G16550	1
AT4G16555	0
AT4G16560	1
AT4G16563	22
AT4G16566	202
AT4G16570	298
AT4G16580	527
AT4G16590	36
AT4G16600	41
AT4G16610	319
AT4G16620	8
AT4G16630	1780
AT4G16640	9
AT4G16650	1557
AT4G16660	2741
AT4G16670	10
AT4G16680	32
AT4G16690	232
AT4G16695	664
AT4G16700	217
AT4G16710	287
AT4G16720	16821
AT4G16730	2
AT4G16740	1
AT4G16745	6
AT4G16748	0
AT4G16750	19
AT4G16760	2511
AT4G16765	227
AT4G16770	237
AT4G16780	27
AT4G16790	42
AT4G16800	571
AT4G16807	286
AT4G16810	0
AT4G16820	1
AT4G16830	3182
AT4G16835	174
AT4G16840	43
AT4G16845	841
AT4G16850	192
AT4G16855	0
AT4G16857	55
AT4G16860	287
AT4G16870	343
AT4G16880	33
AT4G16890	915
AT4G16892	29
AT4G16900	262
AT4G16910	57
AT4G16915	0
AT4G16920	16
AT4G16930	0
AT4G16935	0
AT4G16940	17
AT4G16950	458
AT4G16955	0
AT4G16957	74
AT4G16960	51
AT4G16970	776
AT4G16980	1
AT4G16983	0
AT4G16990	29
AT4G17000	1400
AT4G17005	0
AT4G17010	328
AT4G17020	485
AT4G17030	0
AT4G17040	2537
AT4G17050	1314
AT4G17060	849
AT4G17070	377
AT4G17080	718
AT4G17085	907
AT4G17090	1577
AT4G17098	12
AT4G17100	391
AT4G17140	2866
AT4G17150	969
AT4G17160	0
AT4G17170	653
AT4G17180	419
AT4G17190	1686
AT4G17200	0
AT4G17210	1
AT4G17215	0
AT4G17220	0
AT4G17230	440
AT4G17240	940
AT4G17243	0
AT4G17245	2
AT4G17250	23
AT4G17260	1627
AT4G17270	1279
AT4G17280	64
AT4G17300	611
AT4G17310	163
AT4G17330	7366
AT4G17340	15
AT4G17350	170
AT4G17360	46
AT4G17370	116
AT4G17380	97
AT4G17390	13005
AT4G17410	695
AT4G17420	405
AT4G17430	665
AT4G17440	191
AT4G17450	1
AT4G17460	483
AT4G17470	2
AT4G17480	73
AT4G17483	10
AT4G17486	892
AT4G17490	74
AT4G17500	140
AT4G17505	0
AT4G17510	968
AT4G17512	0
AT4G17520	8754
AT4G17530	1217
AT4G17540	246
AT4G17550	363
AT4G17560	2602
AT4G17565	0
AT4G17570	363
AT4G17580	0
AT4G17585	0
AT4G17587	0
AT4G17590	0
AT4G17600	913
AT4G17610	1173
AT4G17612	0
AT4G17615	280
AT4G17616	406
AT4G17620	1439
AT4G17640	1253
AT4G17650	627
AT4G17660	1
AT4G17670	416
AT4G17680	10
AT4G17690	0
AT4G17695	60
AT4G17700	0
AT4G17710	26
AT4G17713	0
AT4G17718	0
AT4G17720	1764
AT4G17730	1745
AT4G17740	380
AT4G17750	241
AT4G17760	152
AT4G17765	0
AT4G17770	1525
AT4G17780	0
AT4G17785	0
AT4G17788	2
AT4G17790	770
AT4G17800	448
AT4G17810	21
AT4G17820	0
AT4G17830	863
AT4G17840	69
AT4G17850	0
AT4G17860	0
AT4G17870	330
AT4G17880	284
AT4G17890	1192
AT4G17895	715
AT4G17900	126
AT4G17905	53
AT4G17908	1
AT4G17910	367
AT4G17914	0
AT4G17915	89
AT4G17920	0
AT4G17940	830
AT4G17950	2020
AT4G17960	313
AT4G17970	0
AT4G17975	0
AT4G17980	1
AT4G17990	2
AT4G18010	14
AT4G18020	1871
AT4G18030	4492
AT4G18040	2308
AT4G18050	2
AT4G18060	733
AT4G18070	1046
AT4G18080	0
AT4G18090	0
AT4G18100	20042
AT4G18110	0
AT4G18120	1353
AT4G18130	1003
AT4G18140	280
AT4G18150	0
AT4G18160	288
AT4G18170	5
AT4G18180	0
AT4G18190	0
AT4G18195	3
AT4G18197	101
AT4G18203	0
AT4G18205	3
AT4G18210	13
AT4G18215	0
AT4G18220	13
AT4G18230	383
AT4G18240	789
AT4G18250	0
AT4G18253	7
AT4G18255	0
AT4G18260	18
AT4G18270	322
AT4G18280	27
AT4G18290	11
AT4G18300	310
AT4G18310	0
AT4G18320	1
AT4G18330	0
AT4G18335	0
AT4G18340	127
AT4G18350	11
AT4G18360	90
AT4G18370	220
AT4G18372	141
AT4G18375	183
AT4G18380	393
AT4G18390	413
AT4G18395	0
AT4G18400	158
AT4G18410	0
AT4G18420	0
AT4G18422	0
AT4G18425	9
AT4G18430	0
AT4G18440	807
AT4G18450	0
AT4G18460	190
AT4G18465	654
AT4G18470	209
AT4G18480	3518
AT4G18490	150
AT4G18500	0
AT4G18501	43
AT4G18510	4
AT4G18520	431
AT4G18530	154
AT4G18540	0
AT4G18550	27
AT4G18570	2272
AT4G18580	63
AT4G18590	1248
AT4G18593	530
AT4G18596	37
AT4G18600	993
AT4G18610	12
AT4G18620	0
AT4G18630	10
AT4G18640	73
AT4G18650	0
AT4G18660	0
AT4G18670	2782
AT4G18680	1
AT4G18690	0
AT4G18692	0
AT4G18700	874
AT4G18710	2491
AT4G18720	0
AT4G18725	0
AT4G18730	11664
AT4G18740	25
AT4G18750	235
AT4G18760	936
AT4G18770	1
AT4G18780	20
AT4G18790	3
AT4G18800	990
AT4G18810	426
AT4G18815	0
AT4G18820	3017
AT4G18823	0
AT4G18830	0
AT4G18840	170
AT4G18860	2
AT4G18870	0
AT4G18880	76
AT4G18890	696
AT4G18900	0
AT4G18905	1495
AT4G18910	409
AT4G18920	0
AT4G18930	154
AT4G18940	0
AT4G18950	381
AT4G18960	352
AT4G18970	739
AT4G18975	145
AT4G18980	1
AT4G18990	0
AT4G19000	0
AT4G19003	390
AT4G19006	1610
AT4G19010	304
AT4G19020	1786
AT4G19030	92
AT4G19035	0
AT4G19038	4
AT4G19040	794
AT4G19045	130
AT4G19050	28
AT4G19060	162
AT4G19070	201
AT4G19080	45
AT4G19090	80
AT4G19095	22
AT4G19100	304
AT4G19110	2793
AT4G19120	380
AT4G19130	207
AT4G19140	289
AT4G19150	1203
AT4G19160	2345
AT4G19170	31
AT4G19180	565
AT4G19185	401
AT4G19190	712
AT4G19191	75
AT4G19200	718
AT4G19210	3820
AT4G19220	66
AT4G19230	379
AT4G19239	0
AT4G19240	0
AT4G19250	0
AT4G19260	0
AT4G19270	0
AT4G19275	0
AT4G19280	0
AT4G19290	0
AT4G19300	0
AT4G19305	0
AT4G19310	0
AT4G19320	0
AT4G19330	0
AT4G19340	0
AT4G19350	782
AT4G19360	0
AT4G19370	3
AT4G19380	9
AT4G19390	122
AT4G19395	1
AT4G19400	27
AT4G19410	2870
AT4G19420	192
AT4G19430	31
AT4G19440	411
AT4G19450	822
AT4G19452	2
AT4G19460	1
AT4G19470	0
AT4G19480	0
AT4G19485	0
AT4G19490	1890
AT4G19500	1103
AT4G19510	500
AT4G19520	7
AT4G19530	29
AT4G19540	244
AT4G19550	112
AT4G19560	57
AT4G19570	0
AT4G19580	0
AT4G19590	182
AT4G19600	1281
AT4G19610	949
AT4G19620	0
AT4G19630	9
AT4G19633	0
AT4G19640	1002
AT4G19645	1
AT4G19650	254
AT4G19660	604
AT4G19670	1029
AT4G19680	0
AT4G19690	0
AT4G19700	511
AT4G19710	1552
AT4G19720	0
AT4G19730	0
AT4G19740	0
AT4G19750	0
AT4G19760	0
AT4G19770	0
AT4G19780	0
AT4G19790	0
AT4G19800	0
AT4G19810	0
AT4G19820	0
AT4G19830	80
AT4G19840	14
AT4G19850	1
AT4G19860	1463
AT4G19865	259
AT4G19870	399
AT4G19880	560
AT4G19890	284
AT4G19900	388
AT4G19902	1
AT4G19905	0
AT4G19910	0
AT4G19920	0
AT4G19925	0
AT4G19930	0
AT4G19940	0
AT4G19950	48
AT4G19960	119
AT4G19970	0
AT4G19975	12
AT4G19980	3
AT4G19985	448
AT4G19990	338
AT4G20000	0
AT4G20010	484
AT4G20020	2313
AT4G20030	264
AT4G20040	144
AT4G20050	4
AT4G20060	237
AT4G20070	17
AT4G20080	0
AT4G20090	237
AT4G20095	0
AT4G20100	0
AT4G20110	0
AT4G20115	0
AT4G20130	860
AT4G20140	0
AT4G20150	4296
AT4G20160	1
AT4G20170	384
AT4G20180	0
AT4G20190	0
AT4G20200	0
AT4G20210	0
AT4G20220	0
AT4G20230	0
AT4G20235	0
AT4G20240	0
AT4G20250	0
AT4G20260	1125
AT4G20270	2463
AT4G20280	1076
AT4G20290	0
AT4G20300	631
AT4G20310	182
AT4G20320	3841
AT4G20325	863
AT4G20330	778
AT4G20340	401
AT4G20350	176
AT4G20360	2
AT4G20362	3
AT4G20365	0
AT4G20370	0
AT4G20380	365
AT4G20390	3
AT4G20400	2374
AT4G20410	732
AT4G20420	0
AT4G20430	1219
AT4G20440	2631
AT4G20450	0
AT4G20460	29
AT4G20470	0
AT4G20480	903
AT4G20490	0
AT4G20500	0
AT4G20510	0
AT4G20520	0
AT4G20530	0
AT4G20535	0
AT4G20540	0
AT4G20545	0
AT4G20550	0
AT4G20555	0
AT4G20560	0
AT4G20565	0
AT4G20570	0
AT4G20575	0
AT4G20580	0
AT4G20590	0
AT4G20600	0
AT4G20610	0
AT4G20620	0
AT4G20630	0
AT4G20640	0
AT4G20645	0
AT4G20650	0
AT4G20670	0
AT4G20680	0
AT4G20690	1
AT4G20700	1
AT4G20703	0
AT4G20707	0
AT4G20710	0
AT4G20715	2
AT4G20720	62
AT4G20725	0
AT4G20730	92
AT4G20735	0
AT4G20740	443
AT4G20760	227
AT4G20770	94
AT4G20780	45
AT4G20790	0
AT4G20800	0
AT4G20810	0
AT4G20820	3
AT4G20830	187
AT4G20835	0
AT4G20840	23
AT4G20850	5171
AT4G20860	0
AT4G20870	845
AT4G20880	169
AT4G20890	5599
AT4G20900	1
AT4G20910	927
AT4G20920	238
AT4G20930	612
AT4G20935	302
AT4G20940	2592
AT4G20947	0
AT4G20953	1
AT4G20960	627
AT4G20970	0
AT4G20980	4199
AT4G20990	0
AT4G21000	0
AT4G21010	0
AT4G21020	0
AT4G21030	0
AT4G21040	0
AT4G21050	0
AT4G21060	360
AT4G21063	13
AT4G21065	182
AT4G21070	777
AT4G21080	1
AT4G21090	342
AT4G21100	1358
AT4G21105	4123
AT4G21110	2260
AT4G21120	2
AT4G21130	0
AT4G21140	497
AT4G21150	4784
AT4G21160	789
AT4G21170	196
AT4G21180	665
AT4G21190	298
AT4G21192	351
AT4G21200	11
AT4G21210	355
AT4G21213	0
AT4G21215	315
AT4G21220	150
AT4G21230	22
AT4G21240	0
AT4G21250	0
AT4G21260	0
AT4G21270	1656
AT4G21280	4274
AT4G21300	125
AT4G21310	20
AT4G21320	103
AT4G21323	42
AT4G21326	592
AT4G21330	0
AT4G21340	0
AT4G21350	144
AT4G21360	0
AT4G21362	0
AT4G21363	0
AT4G21366	0
AT4G21370	0
AT4G21380	579
AT4G21390	0
AT4G21400	89
AT4G21410	286
AT4G21420	48
AT4G21430	629
AT4G21437	0
AT4G21440	2
AT4G21445	52
AT4G21450	2045
AT4G21460	738
AT4G21470	722
AT4G21480	68
AT4G21490	0
AT4G21500	30
AT4G21510	58
AT4G21515	0
AT4G21520	474
AT4G21530	548
AT4G21534	190
AT4G21540	497
AT4G21550	598
AT4G21560	1298
AT4G21570	1186
AT4G21580	528
AT4G21585	220
AT4G21590	429
AT4G21595	0
AT4G21600	27
AT4G21605	0
AT4G21610	228
AT4G21620	2074
AT4G21630	4
AT4G21640	0
AT4G21650	2226
AT4G21660	3847
AT4G21670	1155
AT4G21680	78
AT4G21690	47
AT4G21700	180
AT4G21705	374
AT4G21710	2770
AT4G21720	148
AT4G21730	14
AT4G21740	197
AT4G21745	1
AT4G21750	3958
AT4G21760	6
AT4G21770	747
AT4G21780	0
AT4G21790	1873
AT4G21800	1155
AT4G21810	585
AT4G21820	1074
AT4G21830	12
AT4G21840	1
AT4G21850	957
AT4G21860	1280
AT4G21865	191
AT4G21870	155
AT4G21880	438
AT4G21890	378
AT4G21895	3
AT4G21900	553
AT4G21902	0
AT4G21903	5
AT4G21910	1342
AT4G21920	0
AT4G21926	0
AT4G21930	1
AT4G21940	35
AT4G21950	0
AT4G21960	23115
AT4G21970	344
AT4G21980	1153
AT4G21990	765
AT4G22000	1676
AT4G22010	5601
AT4G22020	6
AT4G22030	0
AT4G22035	0
AT4G22040	0
AT4G22050	1
AT4G22060	0
AT4G22065	0
AT4G22066	0
AT4G22070	0
AT4G22080	0
AT4G22090	0
AT4G22100	0
AT4G22105	1
AT4G22110	0
AT4G22115	0
AT4G22120	1858
AT4G22130	2267
AT4G22140	2732
AT4G22150	954
AT4G22160	70
AT4G22165	0
AT4G22170	0
AT4G22180	0
AT4G22185	0
AT4G22190	1652
AT4G22200	180
AT4G22210	0
AT4G22212	8
AT4G22214	1
AT4G22217	0
AT4G22220	2095
AT4G22230	1
AT4G22233	4
AT4G22235	0
AT4G22240	1186
AT4G22250	251
AT4G22260	619
AT4G22265	1
AT4G22270	188
AT4G22280	62
AT4G22285	1090
AT4G22290	1227
AT4G22300	658
AT4G22305	205
AT4G22310	2270
AT4G22320	461
AT4G22330	1336
AT4G22340	256
AT4G22350	427
AT4G22360	1804
AT4G22370	5
AT4G22380	2168
AT4G22390	108
AT4G22400	0
AT4G22410	1
AT4G22415	0
AT4G22430	0
AT4G22440	0
AT4G22450	0
AT4G22460	0
AT4G22463	0
AT4G22467	0
AT4G22470	0
AT4G22475	0
AT4G22485	0
AT4G22490	10
AT4G22495	0
AT4G22505	0
AT4G22510	0
AT4G22513	0
AT4G22517	2
AT4G22520	0
AT4G22530	140
AT4G22540	1166
AT4G22545	0
AT4G22550	114
AT4G22560	98
AT4G22570	389
AT4G22580	176
AT4G22590	18
AT4G22600	0
AT4G22610	0
AT4G22620	0
AT4G22630	0
AT4G22635	0
AT4G22640	0
AT4G22650	0
AT4G22660	0
AT4G22666	0
AT4G22670	5774
AT4G22680	0
AT4G22690	15
AT4G22700	0
AT4G22710	0
AT4G22720	756
AT4G22730	80
AT4G22740	1328
AT4G22745	1540
AT4G22750	781
AT4G22754	0
AT4G22755	78
AT4G22756	515
AT4G22758	12
AT4G22760	153
AT4G22770	611
AT4G22780	1101
AT4G22785	0
AT4G22790	2
AT4G22810	0
AT4G22820	827
AT4G22830	182
AT4G22840	196
AT4G22850	755
AT4G22860	1279
AT4G22870	0
AT4G22880	203
AT4G22890	1222
AT4G22900	34
AT4G22910	127
AT4G22920	108
AT4G22930	913
AT4G22940	11
AT4G22950	0
AT4G22960	10
AT4G22970	790
AT4G22980	11
AT4G22990	584
AT4G23000	315
AT4G23010	75
AT4G23015	0
AT4G23020	19
AT4G23030	1
AT4G23040	361
AT4G23050	162
AT4G23060	1721
AT4G23070	30
AT4G23080	0
AT4G23090	0
AT4G23100	4084
AT4G23110	0
AT4G23120	0
AT4G23130	5
AT4G23140	6
AT4G23150	2
AT4G23160	0
AT4G23170	25
AT4G23180	166
AT4G23190	101
AT4G23200	0
AT4G23205	43
AT4G23210	0
AT4G23215	1
AT4G23220	20
AT4G23230	22
AT4G23240	2
AT4G23250	61
AT4G23260	0
AT4G23270	75
AT4G23271	0
AT4G23280	0
AT4G23290	0
AT4G23300	0
AT4G23310	0
AT4G23320	1
AT4G23330	246
AT4G23340	15
AT4G23350	0
AT4G23355	0
AT4G23360	0
AT4G23364	0
AT4G23365	0
AT4G23370	6
AT4G23373	0
AT4G23375	0
AT4G23380	0
AT4G23387	0
AT4G23390	0
AT4G23400	633
AT4G23410	43
AT4G23420	146
AT4G23430	652
AT4G23440	1553
AT4G23450	4
AT4G23460	1571
AT4G23470	1909
AT4G23490	660
AT4G23493	2
AT4G23496	0
AT4G23500	367
AT4G23510	0
AT4G23515	0
AT4G23520	0
AT4G23530	123
AT4G23540	850
AT4G23550	2
AT4G23560	1
AT4G23570	625
AT4G23580	0
AT4G23590	0
AT4G23600	148
AT4G23610	0
AT4G23620	1254
AT4G23630	6179
AT4G23635	0
AT4G23640	876
AT4G23650	3591
AT4G23660	370
AT4G23670	2392
AT4G23680	125
AT4G23690	43
AT4G23700	3
AT4G23710	979
AT4G23713	1
AT4G23720	46
AT4G23730	417
AT4G23740	2218
AT4G23750	1648
AT4G23760	483
AT4G23770	305
AT4G23780	23
AT4G23790	588
AT4G23800	9742
AT4G23810	38
AT4G23820	2736
AT4G23840	267
AT4G23850	3387
AT4G23860	2196
AT4G23870	560
AT4G23880	44
AT4G23882	0
AT4G23885	529
AT4G23890	148
AT4G23895	352
AT4G23900	4
AT4G23910	330
AT4G23915	0
AT4G23920	151
AT4G23930	160
AT4G23940	1499
AT4G23950	456
AT4G23960	2
AT4G23970	0
AT4G23980	877
AT4G23990	215
AT4G24000	6
AT4G24010	13
AT4G24015	34
AT4G24020	610
AT4G24025	0
AT4G24026	17
AT4G24030	0
AT4G24040	48
AT4G24050	124
AT4G24060	630
AT4G24070	0
AT4G24080	113
AT4G24090	355
AT4G24100	328
AT4G24110	1412
AT4G24120	76
AT4G24130	123
AT4G24140	3
AT4G24150	334
AT4G24160	269
AT4G24170	1
AT4G24175	182
AT4G24180	36
AT4G24190	20517
AT4G24200	859
AT4G24204	15
AT4G24210	1020
AT4G24220	1715
AT4G24230	151
AT4G24231	0
AT4G24240	628
AT4G24250	34
AT4G24260	35
AT4G24265	189
AT4G24270	1420
AT4G24275	47
AT4G24280	5607
AT4G24290	1815
AT4G24300	0
AT4G24310	0
AT4G24320	170
AT4G24330	3360
AT4G24340	0
AT4G24350	70
AT4G24370	222
AT4G24380	98
AT4G24390	636
AT4G24400	965
AT4G24410	13
AT4G24413	0
AT4G24415	9
AT4G24420	2
AT4G24430	2
AT4G24440	1043
AT4G24450	34
AT4G24460	205
AT4G24470	978
AT4G24480	0
AT4G24490	1038
AT4G24500	362
AT4G24510	121
AT4G24520	3298
AT4G24530	529
AT4G24540	1643
AT4G24550	1392
AT4G24560	1452
AT4G24565	0
AT4G24570	138
AT4G24580	204
AT4G24590	385
AT4G24600	8
AT4G24610	1463
AT4G24615	0
AT4G24620	2755
AT4G24630	624
AT4G24640	26
AT4G24644	0
AT4G24650	0
AT4G24652	0
AT4G24660	386
AT4G24670	1692
AT4G24680	2921
AT4G24690	4807
AT4G24700	12
AT4G24710	517
AT4G24715	0
AT4G24730	285
AT4G24740	860
AT4G24750	1245
AT4G24760	601
AT4G24770	5177
AT4G24780	2515
AT4G24790	1143
AT4G24800	2923
AT4G24805	233
AT4G24810	241
AT4G24820	7588
AT4G24830	3978
AT4G24840	1097
AT4G24860	11
AT4G24880	333
AT4G24890	10
AT4G24900	179
AT4G24910	26
AT4G24920	1260
AT4G24930	520
AT4G24940	1504
AT4G24950	1
AT4G24960	3117
AT4G24970	462
AT4G24972	108
AT4G24973	0
AT4G24974	0
AT4G24975	0
AT4G24977	0
AT4G24980	7
AT4G24990	431
AT4G25000	27
AT4G25010	14
AT4G25020	422
AT4G25030	1024
AT4G25040	1
AT4G25050	3338
AT4G25070	0
AT4G25080	2306
AT4G25090	0
AT4G25100	1046
AT4G25110	9
AT4G25120	371
AT4G25130	1083
AT4G25140	0
AT4G25150	760
AT4G25160	124
AT4G25170	612
AT4G25180	445
AT4G25190	0
AT4G25200	0
AT4G25210	3177
AT4G25220	0
AT4G25225	154
AT4G25230	650
AT4G25235	0
AT4G25240	1457
AT4G25250	0
AT4G25260	89
AT4G25270	164
AT4G25280	296
AT4G25290	350
AT4G25300	68
AT4G25310	2
AT4G25315	173
AT4G25320	1453
AT4G25330	8
AT4G25340	3244
AT4G25350	93
AT4G25360	636
AT4G25370	2117
AT4G25380	7
AT4G25390	64
AT4G25400	0
AT4G25410	3
AT4G25420	43
AT4G25430	96
AT4G25433	130
AT4G25434	0
AT4G25435	0
AT4G25440	350
AT4G25450	270
AT4G25470	9
AT4G25480	37
AT4G25490	2
AT4G25500	2088
AT4G25510	0
AT4G25515	275
AT4G25520	647
AT4G25530	0
AT4G25540	237
AT4G25550	1596
AT4G25560	0
AT4G25570	1739
AT4G25580	0
AT4G25585	0
AT4G25590	12
AT4G25600	310
AT4G25610	338
AT4G25620	48
AT4G25630	5030
AT4G25631	4
AT4G25635	0
AT4G25640	961
AT4G25650	422
AT4G25660	333
AT4G25670	926
AT4G25680	1051
AT4G25690	483
AT4G25700	334
AT4G25707	15
AT4G25710	479
AT4G25719	7
AT4G25720	428
AT4G25730	3539
AT4G25740	6384
AT4G25750	323
AT4G25760	63
AT4G25770	329
AT4G25780	36
AT4G25790	0
AT4G25800	143
AT4G25810	1
AT4G25820	0
AT4G25830	932
AT4G25835	377
AT4G25840	481
AT4G25845	0
AT4G25850	70
AT4G25860	2
AT4G25870	825
AT4G25880	2480
AT4G25885	118
AT4G25890	1576
AT4G25900	204
AT4G25910	261
AT4G25920	1
AT4G25930	1
AT4G25940	8
AT4G25950	1
AT4G25960	757
AT4G25970	1999
AT4G25980	30
AT4G25990	40
AT4G26000	818
AT4G26010	12
AT4G26020	38
AT4G26030	1
AT4G26040	0
AT4G26050	3
AT4G26055	74
AT4G26060	59
AT4G26070	280
AT4G26080	975
AT4G26090	0
AT4G26095	0
AT4G26100	1331
AT4G26110	4359
AT4G26120	11
AT4G26130	4290
AT4G26140	247
AT4G26145	0
AT4G26150	2
AT4G26160	409
AT4G26170	78
AT4G26180	108
AT4G26190	2571
AT4G26200	0
AT4G26210	876
AT4G26220	3
AT4G26225	0
AT4G26230	5428
AT4G26240	202
AT4G26250	0
AT4G26255	116
AT4G26260	17
AT4G26270	2399
AT4G26280	9
AT4G26288	12
AT4G26290	0
AT4G26300	2483
AT4G26310	634
AT4G26320	3
AT4G26330	15
AT4G26340	0
AT4G26350	0
AT4G26360	0
AT4G26365	0
AT4G26370	835
AT4G26375	0
AT4G26380	0
AT4G26385	0
AT4G26390	0
AT4G26400	595
AT4G26410	1338
AT4G26415	3
AT4G26420	0
AT4G26430	534
AT4G26440	2
AT4G26450	1984
AT4G26455	825
AT4G26460	0
AT4G26466	0
AT4G26470	1
AT4G26480	639
AT4G26483	0
AT4G26485	0
AT4G26488	15
AT4G26490	0
AT4G26500	0
AT4G26510	1569
AT4G26520	471
AT4G26530	2
AT4G26540	2
AT4G26542	0
AT4G26550	492
AT4G26555	281
AT4G26560	0
AT4G26570	1020
AT4G26580	3
AT4G26582	1
AT4G26590	0
AT4G26600	846
AT4G26610	1287
AT4G26620	1179
AT4G26630	8319
AT4G26640	821
AT4G26650	592
AT4G26660	2192
AT4G26670	1500
AT4G26675	1
AT4G26680	143
AT4G26690	1202
AT4G26700	285
AT4G26701	0
AT4G26710	1625
AT4G26720	910
AT4G26730	0
AT4G26740	1
AT4G26750	693
AT4G26760	4374
AT4G26770	3
AT4G26780	829
AT4G26790	51
AT4G26795	22
AT4G26800	157
AT4G26810	337
AT4G26820	0
AT4G26830	0
AT4G26840	8309
AT4G26850	2399
AT4G26860	355
AT4G26870	4341
AT4G26880	0
AT4G26890	5
AT4G26900	1240
AT4G26910	1120
AT4G26920	0
AT4G26930	1
AT4G26940	928
AT4G26950	2
AT4G26960	383
AT4G26965	223
AT4G26970	1790
AT4G26980	305
AT4G26990	163
AT4G27000	4544
AT4G27010	1115
AT4G27020	486
AT4G27030	8
AT4G27040	635
AT4G27050	434
AT4G27052	0
AT4G27060	1633
AT4G27070	395
AT4G27080	1539
AT4G27090	32720
AT4G27100	102
AT4G27110	0
AT4G27120	602
AT4G27130	3473
AT4G27140	0
AT4G27150	0
AT4G27160	0
AT4G27170	0
AT4G27180	2619
AT4G27190	1
AT4G27200	0
AT4G27210	0
AT4G27220	2
AT4G27230	3631
AT4G27240	1329
AT4G27250	107
AT4G27260	1752
AT4G27270	305
AT4G27280	541
AT4G27290	0
AT4G27300	26
AT4G27310	131
AT4G27320	1058
AT4G27330	21
AT4G27340	582
AT4G27350	137
AT4G27360	0
AT4G27370	535
AT4G27380	742
AT4G27390	231
AT4G27395	0
AT4G27400	0
AT4G27410	50
AT4G27415	0
AT4G27420	0
AT4G27430	1385
AT4G27435	13
AT4G27440	10473
AT4G27450	3729
AT4G27460	134
AT4G27470	198
AT4G27480	40
AT4G27490	709
AT4G27500	4034
AT4G27510	296
AT4G27520	1951
AT4G27530	2
AT4G27540	169
AT4G27550	33
AT4G27560	2478
AT4G27565	5
AT4G27570	1
AT4G27580	16
AT4G27585	1226
AT4G27590	7
AT4G27595	1003
AT4G27597	0
AT4G27600	1253
AT4G27610	301
AT4G27620	378
AT4G27630	258
AT4G27640	2218
AT4G27650	262
AT4G27652	70
AT4G27654	19
AT4G27657	18
AT4G27660	166
AT4G27670	0
AT4G27680	686
AT4G27690	529
AT4G27700	223
AT4G27710	98
AT4G27720	745
AT4G27730	539
AT4G27740	227
AT4G27745	409
AT4G27750	472
AT4G27760	1224
AT4G27765	3
AT4G27780	374
AT4G27790	9
AT4G27800	700
AT4G27810	26
AT4G27820	84
AT4G27830	102
AT4G27840	459
AT4G27845	0
AT4G27850	3
AT4G27852	10
AT4G27860	438
AT4G27870	3017
AT4G27875	0
AT4G27880	563
AT4G27885	0
AT4G27890	0
AT4G27900	1075
AT4G27910	491
AT4G27920	0
AT4G27940	157
AT4G27950	40
AT4G27960	1403
AT4G27970	12
AT4G27980	177
AT4G27990	223
AT4G28000	22
AT4G28005	2
AT4G28010	355
AT4G28020	116
AT4G28025	277
AT4G28030	191
AT4G28040	3
AT4G28050	992
AT4G28060	1877
AT4G28068	0
AT4G28070	270
AT4G28080	1412
AT4G28085	0
AT4G28088	0
AT4G28090	0
AT4G28100	2459
AT4G28110	0
AT4G28130	0
AT4G28140	2
AT4G28150	59
AT4G28160	0
AT4G28162	68
AT4G28170	4
AT4G28180	205
AT4G28190	939
AT4G28200	1797
AT4G28210	546
AT4G28220	831
AT4G28230	726
AT4G28240	441
AT4G28250	1203
AT4G28260	1746
AT4G28270	7
AT4G28280	0
AT4G28290	0
AT4G28300	909
AT4G28310	1877
AT4G28320	318
AT4G28330	67
AT4G28340	0
AT4G28350	0
AT4G28360	1454
AT4G28362	0
AT4G28365	2
AT4G28370	602
AT4G28380	42
AT4G28390	136
AT4G28395	0
AT4G28397	0
AT4G28400	419
AT4G28405	0
AT4G28410	0
AT4G28420	0
AT4G28430	379
AT4G28440	2754
AT4G28450	1247
AT4G28460	0
AT4G28470	3720
AT4G28480	1078
AT4G28485	0
AT4G28490	164
AT4G28500	10
AT4G28510	1951
AT4G28520	0
AT4G28530	12
AT4G28540	1214
AT4G28550	213
AT4G28556	2
AT4G28560	63
AT4G28570	169
AT4G28580	0
AT4G28590	255
AT4G28600	464
AT4G28610	1053
AT4G28620	0
AT4G28630	271
AT4G28640	222
AT4G28650	3
AT4G28652	0
AT4G28660	533
AT4G28670	0
AT4G28680	246
AT4G28690	262
AT4G28700	36
AT4G28703	212
AT4G28706	1051
AT4G28710	721
AT4G28720	4
AT4G28730	285
AT4G28740	120
AT4G28750	457
AT4G28755	0
AT4G28760	1612
AT4G28770	649
AT4G28775	0
AT4G28780	131
AT4G28790	0
AT4G28800	0
AT4G28811	15
AT4G28815	0
AT4G28820	310
AT4G28830	552
AT4G28840	0
AT4G28850	0
AT4G28860	724
AT4G28870	0
AT4G28880	1155
AT4G28890	0
AT4G28900	46
AT4G28910	2237
AT4G28915	0
AT4G28920	0
AT4G28930	0
AT4G28940	0
AT4G28950	747
AT4G28960	0
AT4G28970	0
AT4G28980	845
AT4G28990	433
AT4G29000	486
AT4G29010	2488
AT4G29020	451
AT4G29030	40136
AT4G29033	0
AT4G29035	0
AT4G29037	0
AT4G29040	6402
AT4G29050	10
AT4G29060	4201
AT4G29070	377
AT4G29080	1384
AT4G29090	0
AT4G29100	861
AT4G29103	0
AT4G29110	2
AT4G29120	831
AT4G29130	1458
AT4G29140	389
AT4G29150	743
AT4G29160	1300
AT4G29170	462
AT4G29180	12
AT4G29190	799
AT4G29200	0
AT4G29210	837
AT4G29220	928
AT4G29230	28
AT4G29240	1071
AT4G29250	0
AT4G29260	634
AT4G29270	49
AT4G29273	0
AT4G29276	0
AT4G29280	0
AT4G29281	0
AT4G29283	0
AT4G29285	0
AT4G29290	0
AT4G29300	0
AT4G29305	1
AT4G29310	937
AT4G29330	906
AT4G29340	3
AT4G29350	3497
AT4G29360	3083
AT4G29370	0
AT4G29380	1032
AT4G29390	2709
AT4G29400	222
AT4G29410	10166
AT4G29415	0
AT4G29420	177
AT4G29430	790
AT4G29440	393
AT4G29450	1
AT4G29460	1
AT4G29470	5
AT4G29480	3268
AT4G29490	957
AT4G29510	2589
AT4G29520	883
AT4G29530	104
AT4G29540	203
AT4G29548	0
AT4G29550	3
AT4G29560	164
AT4G29570	6
AT4G29580	1
AT4G29590	486
AT4G29600	0
AT4G29610	35
AT4G29620	0
AT4G29630	0
AT4G29640	0
AT4G29650	0
AT4G29654	0
AT4G29658	0
AT4G29660	326
AT4G29670	405
AT4G29680	2204
AT4G29690	93
AT4G29700	4090
AT4G29710	41
AT4G29720	761
AT4G29730	723
AT4G29735	1790
AT4G29740	1
AT4G29750	854
AT4G29760	9
AT4G29770	7
AT4G29780	183
AT4G29790	956
AT4G29800	8
AT4G29810	928
AT4G29820	137
AT4G29830	510
AT4G29840	2352
AT4G29850	14
AT4G29860	205
AT4G29870	2180
AT4G29880	14
AT4G29890	165
AT4G29900	1304
AT4G29905	112
AT4G29910	393
AT4G29920	274
AT4G29930	2
AT4G29940	809
AT4G29950	569
AT4G29960	733
AT4G29970	0
AT4G29980	0
AT4G29990	59
AT4G30000	337
AT4G30010	3841
AT4G30020	3040
AT4G30030	0
AT4G30040	0
AT4G30050	0
AT4G30060	137
AT4G30064	0
AT4G30067	0
AT4G30070	1
AT4G30072	0
AT4G30074	1
AT4G30080	332
AT4G30090	666
AT4G30097	0
AT4G30100	1616
AT4G30110	200
AT4G30120	0
AT4G30130	1492
AT4G30140	42
AT4G30150	1377
AT4G30160	1862
AT4G30170	0
AT4G30180	35
AT4G30190	1127
AT4G30200	2511
AT4G30210	1910
AT4G30220	4933
AT4G30230	1
AT4G30240	492
AT4G30250	2334
AT4G30260	1045
AT4G30270	126
AT4G30280	4
AT4G30290	8
AT4G30300	0
AT4G30310	777
AT4G30320	1
AT4G30330	1379
AT4G30340	501
AT4G30350	587
AT4G30360	809
AT4G30370	33
AT4G30380	0
AT4G30390	168
AT4G30400	311
AT4G30410	20
AT4G30420	0
AT4G30430	3
AT4G30440	1247
AT4G30450	61
AT4G30460	34
AT4G30470	721
AT4G30480	1120
AT4G30490	254
AT4G30500	268
AT4G30510	128
AT4G30520	1030
AT4G30530	1052
AT4G30540	0
AT4G30550	795
AT4G30560	425
AT4G30570	86
AT4G30580	631
AT4G30590	0
AT4G30600	3536
AT4G30610	726
AT4G30620	733
AT4G30630	273
AT4G30640	25
AT4G30650	6714
AT4G30660	1305
AT4G30662	1
AT4G30670	20
AT4G30680	166
AT4G30690	406
AT4G30700	293
AT4G30710	635
AT4G30720	1263
AT4G30730	0
AT4G30740	0
AT4G30750	501
AT4G30760	1029
AT4G30770	0
AT4G30780	509
AT4G30790	1069
AT4G30800	1223
AT4G30810	1800
AT4G30820	267
AT4G30825	393
AT4G30830	2
AT4G30840	794
AT4G30845	81
AT4G30850	745
AT4G30860	579
AT4G30870	474
AT4G30872	0
AT4G30880	0
AT4G30890	2646
AT4G30900	301
AT4G30910	410
AT4G30920	2195
AT4G30930	1799
AT4G30935	751
AT4G30940	128
AT4G30950	3055
AT4G30960	1576
AT4G30970	0
AT4G30972	0
AT4G30975	84
AT4G30980	104
AT4G30990	2044
AT4G30993	555
AT4G30996	972
AT4G31000	55
AT4G31010	329
AT4G31020	402
AT4G31030	0
AT4G31040	1683
AT4G31050	229
AT4G31060	100
AT4G31070	78
AT4G31073	0
AT4G31075	0
AT4G31080	458
AT4G31100	32
AT4G31110	21
AT4G31115	141
AT4G31120	2051
AT4G31130	936
AT4G31140	857
AT4G31150	186
AT4G31160	1759
AT4G31170	1334
AT4G31180	3884
AT4G31190	9
AT4G31196	0
AT4G31200	798
AT4G31210	1426
AT4G31230	6
AT4G31240	87
AT4G31248	0
AT4G31250	2
AT4G31260	0
AT4G31265	0
AT4G31270	201
AT4G31280	0
AT4G31290	3119
AT4G31300	3643
AT4G31310	416
AT4G31320	0
AT4G31330	0
AT4G31340	3202
AT4G31350	1214
AT4G31351	5
AT4G31354	0
AT4G31355	4
AT4G31360	2115
AT4G31370	4
AT4G31380	0
AT4G31390	353
AT4G31398	2
AT4G31400	176
AT4G31405	2
AT4G31408	12
AT4G31410	400
AT4G31420	940
AT4G31430	2350
AT4G31440	132
AT4G31441	32
AT4G31450	254
AT4G31460	1006
AT4G31470	0
AT4G31480	4138
AT4G31490	3115
AT4G31500	3626
AT4G31510	276
AT4G31520	10
AT4G31530	421
AT4G31540	0
AT4G31550	1157
AT4G31560	213
AT4G31570	1635
AT4G31580	2690
AT4G31590	1252
AT4G31600	858
AT4G31610	2268
AT4G31615	829
AT4G31620	2829
AT4G31630	128
AT4G31640	293
AT4G31650	1664
AT4G31660	0
AT4G31670	125
AT4G31680	75
AT4G31685	106
AT4G31690	241
AT4G31695	0
AT4G31700	22326
AT4G31710	7
AT4G31715	1
AT4G31720	1469
AT4G31730	27
AT4G31740	0
AT4G31750	454
AT4G31760	65
AT4G31770	389
AT4G31780	978
AT4G31790	916
AT4G31800	142
AT4G31805	153
AT4G31810	1475
AT4G31820	2303
AT4G31830	0
AT4G31840	9016
AT4G31850	440
AT4G31860	666
AT4G31870	0
AT4G31875	0
AT4G31877	0
AT4G31880	4213
AT4G31890	572
AT4G31895	0
AT4G31900	3
AT4G31910	1049
AT4G31920	1454
AT4G31930	232
AT4G31940	0
AT4G31950	0
AT4G31960	2
AT4G31970	0
AT4G31980	172
AT4G31985	5603
AT4G31990	1895
AT4G32000	92
AT4G32010	1039
AT4G32020	5060
AT4G32030	835
AT4G32040	565
AT4G32050	500
AT4G32060	1520
AT4G32070	1119
AT4G32080	1
AT4G32090	0
AT4G32100	0
AT4G32105	0
AT4G32110	8
AT4G32120	643
AT4G32130	1144
AT4G32140	567
AT4G32150	546
AT4G32160	627
AT4G32170	0
AT4G32175	238
AT4G32180	1647
AT4G32190	772
AT4G32200	171
AT4G32205	4
AT4G32208	18
AT4G32210	307
AT4G32212	18
AT4G32215	1
AT4G32220	0
AT4G32230	0
AT4G32240	1032
AT4G32250	992
AT4G32260	1872
AT4G32265	0
AT4G32270	321
AT4G32272	325
AT4G32280	17
AT4G32285	1851
AT4G32290	529
AT4G32295	771
AT4G32300	381
AT4G32320	224
AT4G32330	3015
AT4G32340	642
AT4G32342	0
AT4G32350	358
AT4G32360	433
AT4G32370	0
AT4G32375	0
AT4G32380	0
AT4G32390	3414
AT4G32400	1220
AT4G32410	7038
AT4G32420	1960
AT4G32430	142
AT4G32440	333
AT4G32445	0
AT4G32450	199
AT4G32460	915
AT4G32470	3537
AT4G32475	0
AT4G32480	53
AT4G32490	1
AT4G32500	2
AT4G32510	24
AT4G32520	2486
AT4G32530	1520
AT4G32535	21
AT4G32540	188
AT4G32551	5038
AT4G32560	345
AT4G32570	1590
AT4G32580	0
AT4G32590	335
AT4G32600	587
AT4G32605	1173
AT4G32610	1639
AT4G32620	2542
AT4G32630	3
AT4G32640	1395
AT4G32650	27
AT4G32660	646
AT4G32670	579
AT4G32680	615
AT4G32690	296
AT4G32700	664
AT4G32710	1825
AT4G32714	0
AT4G32717	0
AT4G32720	3677
AT4G32730	1309
AT4G32750	267
AT4G32760	1517
AT4G32765	0
AT4G32770	314
AT4G32780	20
AT4G32790	244
AT4G32800	439
AT4G32810	0
AT4G32820	1289
AT4G32830	1507
AT4G32840	1133
AT4G32850	1851
AT4G32860	0
AT4G32870	16
AT4G32880	294
AT4G32890	187
AT4G32900	658
AT4G32910	1597
AT4G32915	449
AT4G32920	1000
AT4G32930	1108
AT4G32940	1183
AT4G32950	45
AT4G32960	508
AT4G32970	549
AT4G32980	834
AT4G32990	26
AT4G33000	327
AT4G33010	4805
AT4G33020	5
AT4G33030	1067
AT4G33040	87
AT4G33050	51
AT4G33060	819
AT4G33070	37
AT4G33080	2594
AT4G33090	3890
AT4G33100	300
AT4G33110	643
AT4G33120	1
AT4G33130	543
AT4G33140	607
AT4G33145	5
AT4G33150	265
AT4G33160	224
AT4G33170	134
AT4G33180	231
AT4G33200	2585
AT4G33210	1729
AT4G33220	1045
AT4G33230	1
AT4G33240	892
AT4G33250	4382
AT4G33260	1266
AT4G33270	2266
AT4G33280	10
AT4G33290	0
AT4G33300	961
AT4G33310	0
AT4G33320	0
AT4G33330	0
AT4G33350	587
AT4G33355	2
AT4G33360	1105
AT4G33370	0
AT4G33380	1446
AT4G33390	4
AT4G33400	2339
AT4G33410	1030
AT4G33420	1
AT4G33430	1783
AT4G33440	293
AT4G33450	0
AT4G33460	378
AT4G33465	0
AT4G33467	0
AT4G33470	252
AT4G33480	791
AT4G33490	280
AT4G33495	451
AT4G33500	837
AT4G33510	2193
AT4G33520	987
AT4G33530	1421
AT4G33540	846
AT4G33550	0
AT4G33560	1740
AT4G33565	15
AT4G33580	832
AT4G33585	3
AT4G33590	0
AT4G33600	0
AT4G33610	0
AT4G33620	294
AT4G33625	1091
AT4G33630	1025
AT4G33640	896
AT4G33650	996
AT4G33660	114
AT4G33666	2
AT4G33670	979
AT4G33680	3300
AT4G33690	264
AT4G33700	2611
AT4G33710	0
AT4G33720	0
AT4G33730	0
AT4G33735	0
AT4G33740	1209
AT4G33760	706
AT4G33770	95
AT4G33780	287
AT4G33790	61
AT4G33800	37
AT4G33810	4
AT4G33820	0
AT4G33830	0
AT4G33840	0
AT4G33850	0
AT4G33860	3
AT4G33865	12540
AT4G33870	8
AT4G33880	0
AT4G33885	0
AT4G33890	628
AT4G33900	0
AT4G33905	62
AT4G33910	942
AT4G33920	489
AT4G33925	138
AT4G33930	1
AT4G33940	284
AT4G33945	1064
AT4G33950	422
AT4G33960	62
AT4G33970	46
AT4G33980	262
AT4G33985	79
AT4G33990	276
AT4G34000	145
AT4G34020	602
AT4G34030	1219
AT4G34035	0
AT4G34040	1054
AT4G34050	3311
AT4G34060	3
AT4G34065	2
AT4G34070	570
AT4G34071	0
AT4G34080	0
AT4G34090	260
AT4G34100	2594
AT4G34103	0
AT4G34110	15049
AT4G34120	431
AT4G34131	7
AT4G34135	6
AT4G34138	14
AT4G34139	0
AT4G34140	276
AT4G34150	442
AT4G34160	2881
AT4G34170	0
AT4G34180	806
AT4G34190	1198
AT4G34200	6458
AT4G34210	1
AT4G34215	1163
AT4G34220	1384
AT4G34230	318
AT4G34240	956
AT4G34250	38
AT4G34260	1608
AT4G34265	1607
AT4G34270	681
AT4G34280	484
AT4G34290	1870
AT4G34300	2
AT4G34310	442
AT4G34320	0
AT4G34330	0
AT4G34332	0
AT4G34340	317
AT4G34345	0
AT4G34350	1782
AT4G34360	298
AT4G34370	787
AT4G34380	16
AT4G34390	483
AT4G34400	8122
AT4G34410	1
AT4G34412	423
AT4G34415	0
AT4G34419	5
AT4G34420	305
AT4G34430	1945
AT4G34440	3
AT4G34450	8329
AT4G34460	2216
AT4G34470	0
AT4G34480	543
AT4G34490	1274
AT4G34500	499
AT4G34510	108
AT4G34520	0
AT4G34530	0
AT4G34540	362
AT4G34550	2
AT4G34555	1715
AT4G34560	101
AT4G34570	673
AT4G34580	6
AT4G34590	1368
AT4G34600	4
AT4G34610	489
AT4G34620	8771
AT4G34630	578
AT4G34640	2643
AT4G34650	2
AT4G34660	907
AT4G34670	17505
AT4G34680	40
AT4G34690	0
AT4G34695	0
AT4G34700	4698
AT4G34710	8248
AT4G34720	2332
AT4G34730	452
AT4G34740	1380
AT4G34750	375
AT4G34760	1462
AT4G34770	12
AT4G34780	0
AT4G34790	13
AT4G34800	109
AT4G34810	4
AT4G34830	635
AT4G34840	260
AT4G34850	7
AT4G34860	965
AT4G34870	26785
AT4G34880	5
AT4G34881	96
AT4G34890	1154
AT4G34900	484
AT4G34910	1050
AT4G34920	367
AT4G34930	0
AT4G34940	0
AT4G34950	271
AT4G34960	1028
AT4G34970	15
AT4G34975	0
AT4G34980	6245
AT4G34990	192
AT4G35000	3173
AT4G35010	73
AT4G35020	996
AT4G35025	0
AT4G35030	16
AT4G35040	828
AT4G35050	1480
AT4G35060	1
AT4G35070	646
AT4G35080	1156
AT4G35090	984
AT4G35100	41389
AT4G35110	59
AT4G35120	0
AT4G35130	184
AT4G35140	302
AT4G35150	0
AT4G35160	0
AT4G35165	0
AT4G35170	0
AT4G35180	28
AT4G35190	186
AT4G35200	3
AT4G35210	0
AT4G35220	699
AT4G35230	1525
AT4G35240	1181
AT4G35250	353
AT4G35260	1992
AT4G35270	284
AT4G35280	0
AT4G35290	195
AT4G35295	8
AT4G35300	2055
AT4G35310	2990
AT4G35320	262
AT4G35335	623
AT4G35350	14
AT4G35360	715
AT4G35370	1
AT4G35375	0
AT4G35380	0
AT4G35390	74
AT4G35400	0
AT4G35410	421
AT4G35420	95
AT4G35430	0
AT4G35440	395
AT4G35450	4076
AT4G35460	834
AT4G35470	863
AT4G35480	118
AT4G35485	0
AT4G35490	1515
AT4G35500	300
AT4G35510	173
AT4G35519	0
AT4G35520	106
AT4G35530	380
AT4G35540	124
AT4G35550	664
AT4G35560	984
AT4G35570	3661
AT4G35580	1559
AT4G35590	32
AT4G35600	272
AT4G35610	2
AT4G35620	1135
AT4G35630	3040
AT4G35640	16
AT4G35650	1
AT4G35655	0
AT4G35660	0
AT4G35670	0
AT4G35680	3
AT4G35685	35
AT4G35690	6
AT4G35700	4
AT4G35710	0
AT4G35720	4
AT4G35725	0
AT4G35730	1116
AT4G35731	3
AT4G35733	0
AT4G35740	334
AT4G35750	1123
AT4G35760	367
AT4G35770	4
AT4G35780	330
AT4G35783	2
AT4G35785	1552
AT4G35790	3730
AT4G35800	5516
AT4G35810	11
AT4G35820	1
AT4G35830	6220
AT4G35840	291
AT4G35850	2359
AT4G35860	654
AT4G35870	354
AT4G35880	802
AT4G35890	2433
AT4G35900	2802
AT4G35905	870
AT4G35910	503
AT4G35920	1225
AT4G35930	374
AT4G35940	345
AT4G35950	1263
AT4G35970	56
AT4G35980	706
AT4G35985	40
AT4G35987	260
AT4G36000	6
AT4G36010	1210
AT4G36020	1171
AT4G36030	0
AT4G36032	0
AT4G36040	460
AT4G36050	181
AT4G36052	0
AT4G36060	10
AT4G36070	0
AT4G36080	2868
AT4G36090	112
AT4G36100	0
AT4G36105	4
AT4G36110	7
AT4G36120	330
AT4G36130	7656
AT4G36140	609
AT4G36150	430
AT4G36160	30
AT4G36170	0
AT4G36180	6454
AT4G36190	990
AT4G36195	1767
AT4G36197	0
AT4G36210	950
AT4G36220	707
AT4G36230	6
AT4G36240	177
AT4G36245	0
AT4G36250	1547
AT4G36260	394
AT4G36270	254
AT4G36280	116
AT4G36290	641
AT4G36350	0
AT4G36360	3753
AT4G36370	0
AT4G36380	94
AT4G36390	477
AT4G36400	370
AT4G36410	6
AT4G36420	1177
AT4G36430	0
AT4G36440	784
AT4G36450	16
AT4G36460	0
AT4G36470	54
AT4G36480	1033
AT4G36490	16
AT4G36500	64
AT4G36510	0
AT4G36515	140
AT4G36520	2488
AT4G36530	167
AT4G36540	97
AT4G36550	228
AT4G36560	0
AT4G36570	10
AT4G36580	384
AT4G36590	0
AT4G36600	2
AT4G36610	0
AT4G36620	95
AT4G36630	834
AT4G36635	0
AT4G36640	36
AT4G36648	286
AT4G36650	643
AT4G36660	547
AT4G36670	4
AT4G36680	1205
AT4G36690	3255
AT4G36700	1
AT4G36710	225
AT4G36720	134
AT4G36730	946
AT4G36740	5
AT4G36750	561
AT4G36760	815
AT4G36770	1
AT4G36780	452
AT4G36790	183
AT4G36791	0
AT4G36795	0
AT4G36800	2426
AT4G36808	1
AT4G36810	0
AT4G36820	5
AT4G36830	48
AT4G36840	265
AT4G36850	53
AT4G36860	331
AT4G36870	324
AT4G36880	91
AT4G36890	749
AT4G36900	86
AT4G36910	973
AT4G36920	1288
AT4G36925	1
AT4G36930	1382
AT4G36940	1011
AT4G36945	171
AT4G36950	5
AT4G36960	1076
AT4G36970	798
AT4G36980	1484
AT4G36990	427
AT4G37000	398
AT4G37010	1
AT4G37020	416
AT4G37022	4
AT4G37030	3
AT4G37040	1346
AT4G37050	2
AT4G37060	0
AT4G37070	0
AT4G37080	630
AT4G37090	984
AT4G37095	55
AT4G37100	1161
AT4G37110	879
AT4G37120	2582
AT4G37130	977
AT4G37140	86
AT4G37150	8
AT4G37160	0
AT4G37170	144
AT4G37175	0
AT4G37180	438
AT4G37190	655
AT4G37200	218
AT4G37210	2676
AT4G37220	3
AT4G37225	15
AT4G37230	28
AT4G37235	15
AT4G37240	884
AT4G37250	966
AT4G37260	1563
AT4G37270	826
AT4G37280	756
AT4G37290	0
AT4G37295	0
AT4G37300	2220
AT4G37310	222
AT4G37320	132
AT4G37330	574
AT4G37340	0
AT4G37360	0
AT4G37370	53
AT4G37380	189
AT4G37390	674
AT4G37400	20
AT4G37409	0
AT4G37410	70
AT4G37420	0
AT4G37430	0
AT4G37432	1
AT4G37435	0
AT4G37440	727
AT4G37445	11
AT4G37450	1811
AT4G37460	1924
AT4G37470	480
AT4G37480	234
AT4G37483	34
AT4G37490	1534
AT4G37500	0
AT4G37510	1541
AT4G37520	6
AT4G37530	2
AT4G37540	1041
AT4G37550	1534
AT4G37553	46
AT4G37560	13
AT4G37570	0
AT4G37580	246
AT4G37590	3029
AT4G37608	85
AT4G37610	93
AT4G37620	13
AT4G37630	549
AT4G37640	3608
AT4G37650	718
AT4G37660	468
AT4G37670	148
AT4G37680	479
AT4G37682	62
AT4G37685	40
AT4G37690	44
AT4G37700	0
AT4G37705	0
AT4G37710	12
AT4G37720	0
AT4G37730	145
AT4G37740	2116
AT4G37750	8167
AT4G37760	250
AT4G37770	6
AT4G37780	0
AT4G37790	166
AT4G37800	55
AT4G37810	814
AT4G37820	1318
AT4G37830	3199
AT4G37840	0
AT4G37850	0
AT4G37860	0
AT4G37870	9919
AT4G37880	711
AT4G37890	32
AT4G37895	0
AT4G37900	992
AT4G37910	7471
AT4G37920	683
AT4G37925	59
AT4G37930	2754
AT4G37940	3
AT4G37950	0
AT4G37970	4
AT4G37980	29
AT4G37990	4
AT4G38000	0
AT4G38005	0
AT4G38010	206
AT4G38020	219
AT4G38030	0
AT4G38040	646
AT4G38050	452
AT4G38060	215
AT4G38062	1484
AT4G38065	0
AT4G38070	1
AT4G38080	11
AT4G38090	202
AT4G38092	3
AT4G38100	649
AT4G38120	760
AT4G38130	5391
AT4G38140	2
AT4G38150	658
AT4G38160	1024
AT4G38170	474
AT4G38180	62
AT4G38190	14
AT4G38200	1508
AT4G38210	25
AT4G38213	2
AT4G38215	2
AT4G38220	1459
AT4G38225	338
AT4G38230	136
AT4G38240	750
AT4G38250	0
AT4G38260	186
AT4G38270	566
AT4G38280	241
AT4G38290	2
AT4G38300	42
AT4G38310	11
AT4G38320	150
AT4G38330	87
AT4G38340	78
AT4G38350	2638
AT4G38360	485
AT4G38370	474
AT4G38380	340
AT4G38390	4
AT4G38400	515
AT4G38401	0
AT4G38405	0
AT4G38410	10
AT4G38420	2
AT4G38430	3317
AT4G38440	1140
AT4G38460	788
AT4G38470	1041
AT4G38480	335
AT4G38490	547
AT4G38495	150
AT4G38500	795
AT4G38510	3537
AT4G38520	2005
AT4G38530	2
AT4G38540	1
AT4G38545	55
AT4G38550	0
AT4G38552	45
AT4G38560	9
AT4G38570	513
AT4G38580	750
AT4G38590	1
AT4G38600	5634
AT4G38620	613
AT4G38630	5274
AT4G38640	974
AT4G38650	259
AT4G38660	6902
AT4G38670	335
AT4G38680	19794
AT4G38690	127
AT4G38700	28
AT4G38710	2171
AT4G38730	219
AT4G38740	9635
AT4G38760	2883
AT4G38770	217
AT4G38775	0
AT4G38780	75
AT4G38781	0
AT4G38790	1392
AT4G38800	2503
AT4G38810	125
AT4G38820	0
AT4G38825	0
AT4G38830	7
AT4G38840	43
AT4G38850	2
AT4G38860	143
AT4G38870	0
AT4G38880	0
AT4G38890	1728
AT4G38900	605
AT4G38905	0
AT4G38910	185
AT4G38920	3880
AT4G38930	459
AT4G38932	731
AT4G38940	156
AT4G38950	886
AT4G38960	204
AT4G38970	3078
AT4G38980	303
AT4G38990	0
AT4G39000	1
AT4G39010	131
AT4G39020	0
AT4G39030	32
AT4G39040	998
AT4G39050	1853
AT4G39060	0
AT4G39070	101
AT4G39080	4044
AT4G39090	11194
AT4G39100	677
AT4G39110	73
AT4G39120	686
AT4G39130	0
AT4G39140	225
AT4G39150	1282
AT4G39160	536
AT4G39170	2289
AT4G39180	78
AT4G39190	160
AT4G39195	0
AT4G39200	21554
AT4G39210	532
AT4G39220	891
AT4G39230	999
AT4G39235	258
AT4G39240	927
AT4G39250	0
AT4G39260	12996
AT4G39270	484
AT4G39280	2343
AT4G39290	0
AT4G39300	1047
AT4G39320	9
AT4G39330	12233
AT4G39340	9
AT4G39345	0
AT4G39350	1425
AT4G39360	0
AT4G39361	50
AT4G39363	41
AT4G39364	40
AT4G39366	85
AT4G39370	269
AT4G39380	304
AT4G39390	311
AT4G39400	5520
AT4G39403	1
AT4G39404	2
AT4G39410	314
AT4G39420	1040
AT4G39460	1169
AT4G39470	418
AT4G39480	621
AT4G39490	0
AT4G39500	1
AT4G39510	1353
AT4G39520	2317
AT4G39530	224
AT4G39540	571
AT4G39550	352
AT4G39560	200
AT4G39570	282
AT4G39580	11
AT4G39590	1
AT4G39600	176
AT4G39610	2
AT4G39615	0
AT4G39620	629
AT4G39630	546
AT4G39640	58
AT4G39650	0
AT4G39660	1091
AT4G39670	3
AT4G39672	0
AT4G39675	0
AT4G39680	5120
AT4G39690	1499
AT4G39700	6
AT4G39710	528
AT4G39720	13
AT4G39730	2403
AT4G39740	330
AT4G39745	0
AT4G39750	0
AT4G39753	0
AT4G39756	0
AT4G39760	0
AT4G39770	0
AT4G39780	63
AT4G39790	471
AT4G39795	6
AT4G39800	1671
AT4G39810	13
AT4G39820	967
AT4G39830	34
AT4G39838	0
AT4G39840	0
AT4G39850	1935
AT4G39860	4107
AT4G39865	0
AT4G39870	530
AT4G39880	1695
AT4G39890	12
AT4G39900	2232
AT4G39910	990
AT4G39917	0
AT4G39920	339
AT4G39925	3
AT4G39930	32
AT4G39940	225
AT4G39950	394
AT4G39952	152
AT4G39955	213
AT4G39960	1240
AT4G39970	49
AT4G39980	2727
AT4G39985	0
AT4G39990	626
AT4G40000	456
AT4G40010	4
AT4G40011	0
AT4G40020	5
AT4G40030	9630
AT4G40040	17751
AT4G40042	513
AT4G40045	573
AT4G40050	1027
AT4G40060	1066
AT4G40063	0
AT4G40065	33
AT4G40070	24
AT4G40080	0
AT4G40085	0
AT4G40090	0
AT4G40100	0
AT5G00730	0
AT5G00735	0
AT5G00740	0
AT5G00745	0
AT5G00750	4
AT5G00755	17
AT5G00760	6
AT5G00765	5
AT5G00770	0
AT5G00775	0
AT5G00780	9
AT5G00785	0
AT5G00790	0
AT5G00795	0
AT5G00800	0
AT5G00805	0
AT5G00810	0
AT5G00815	0
AT5G00820	0
AT5G00825	3
AT5G00835	0
AT5G00840	0
AT5G00845	0
AT5G00850	0
AT5G00855	0
AT5G00860	0
AT5G00865	8
AT5G00870	0
AT5G00875	0
AT5G00880	0
AT5G00885	0
AT5G00895	0
AT5G00900	0
AT5G00905	0
AT5G00910	1
AT5G00920	0
AT5G00925	0
AT5G00930	0
AT5G00935	0
AT5G00940	0
AT5G00950	0
AT5G00955	0
AT5G00960	0
AT5G00965	1
AT5G00970	0
AT5G00975	2
AT5G00980	63
AT5G00985	46
AT5G00990	0
AT5G00995	0
AT5G01005	0
AT5G01010	2618
AT5G01015	94
AT5G01017	1
AT5G01020	2575
AT5G01030	572
AT5G01040	181
AT5G01045	0
AT5G01050	0
AT5G01055	1
AT5G01060	0
AT5G01065	0
AT5G01070	7
AT5G01075	463
AT5G01080	0
AT5G01090	933
AT5G01095	0
AT5G01100	28
AT5G01105	0
AT5G01110	172
AT5G01115	0
AT5G01120	493
AT5G01125	0
AT5G01130	0
AT5G01135	2
AT5G01140	0
AT5G01145	1
AT5G01150	27
AT5G01155	0
AT5G01160	753
AT5G01165	0
AT5G01170	480
AT5G01175	168
AT5G01180	5
AT5G01185	0
AT5G01190	3
AT5G01195	0
AT5G01200	50
AT5G01205	14
AT5G01210	0
AT5G01215	0
AT5G01220	332
AT5G01225	0
AT5G01230	480
AT5G01235	1
AT5G01240	1062
AT5G01245	3
AT5G01250	0
AT5G01255	0
AT5G01260	344
AT5G01265	0
AT5G01270	826
AT5G01275	0
AT5G01280	0
AT5G01285	0
AT5G01290	713
AT5G01295	0
AT5G01300	1
AT5G01305	156
AT5G01310	402
AT5G01315	0
AT5G01320	8
AT5G01325	0
AT5G01330	12
AT5G01335	30
AT5G01340	321
AT5G01345	6
AT5G01350	3517
AT5G01360	0
AT5G01365	0
AT5G01370	1154
AT5G01375	0
AT5G01380	0
AT5G01385	0
AT5G01390	580
AT5G01395	0
AT5G01400	1338
AT5G01405	0
AT5G01410	2465
AT5G01415	0
AT5G01420	240
AT5G01425	0
AT5G01430	467
AT5G01435	0
AT5G01440	0
AT5G01445	119
AT5G01450	269
AT5G01455	0
AT5G01460	1994
AT5G01465	0
AT5G01470	363
AT5G01475	0
AT5G01480	8
AT5G01485	0
AT5G01490	0
AT5G01495	2
AT5G01500	908
AT5G01505	9
AT5G01510	273
AT5G01515	7
AT5G01520	5
AT5G01530	7342
AT5G01535	0
AT5G01540	0
AT5G01542	0
AT5G01545	19
AT5G01550	0
AT5G01555	0
AT5G01560	458
AT5G01565	0
AT5G01570	45
AT5G01575	0
AT5G01580	0
AT5G01585	0
AT5G01590	2442
AT5G01595	54
AT5G01600	1446
AT5G01605	0
AT5G01610	23
AT5G01615	0
AT5G01620	728
AT5G01630	611
AT5G01635	0
AT5G01640	48
AT5G01645	0
AT5G01650	1815
AT5G01655	0
AT5G01660	1287
AT5G01665	0
AT5G01670	259
AT5G01675	1
AT5G01680	0
AT5G01685	0
AT5G01690	0
AT5G01695	0
AT5G01700	13
AT5G01705	0
AT5G01710	1668
AT5G01715	2
AT5G01720	284
AT5G01725	0
AT5G01730	37
AT5G01732	1
AT5G01735	0
AT5G01740	22
AT5G01745	0
AT5G01747	0
AT5G01750	1434
AT5G01755	0
AT5G01760	6
AT5G01765	0
AT5G01770	569
AT5G01775	47
AT5G01780	272
AT5G01785	0
AT5G01790	71
AT5G01795	0
AT5G01800	993
AT5G01805	0
AT5G01810	616
AT5G01815	0
AT5G01820	257
AT5G01825	0
AT5G01830	83
AT5G01835	0
AT5G01840	246
AT5G01845	0
AT5G01850	533
AT5G01855	0
AT5G01860	0
AT5G01865	0
AT5G01870	239
AT5G01875	0
AT5G01880	33
AT5G01881	1
AT5G01885	0
AT5G01890	1817
AT5G01895	0
AT5G01900	0
AT5G01910	669
AT5G01915	0
AT5G01920	825
AT5G01925	0
AT5G01930	410
AT5G01935	3
AT5G01940	162
AT5G01945	1
AT5G01950	817
AT5G01955	0
AT5G01960	947
AT5G01965	0
AT5G01970	196
AT5G01975	0
AT5G01980	476
AT5G01985	0
AT5G01990	317
AT5G01995	0
AT5G02000	0
AT5G02010	768
AT5G02015	0
AT5G02020	40
AT5G02025	0
AT5G02030	2038
AT5G02035	0
AT5G02040	563
AT5G02045	0
AT5G02050	2837
AT5G02055	3
AT5G02060	109
AT5G02065	0
AT5G02070	0
AT5G02075	1
AT5G02080	92
AT5G02085	0
AT5G02090	3
AT5G02095	0
AT5G02100	345
AT5G02105	0
AT5G02110	1
AT5G02115	2
AT5G02120	385
AT5G02125	0
AT5G02130	267
AT5G02135	0
AT5G02140	51
AT5G02145	0
AT5G02150	443
AT5G02155	0
AT5G02160	1347
AT5G02170	3
AT5G02175	0
AT5G02180	1
AT5G02185	0
AT5G02190	460
AT5G02195	0
AT5G02200	28
AT5G02205	0
AT5G02210	0
AT5G02215	0
AT5G02220	56
AT5G02225	2
AT5G02230	150
AT5G02240	7099
AT5G02244	3
AT5G02245	0
AT5G02250	642
AT5G02255	0
AT5G02260	23
AT5G02265	0
AT5G02270	279
AT5G02275	0
AT5G02280	309
AT5G02290	674
AT5G02295	0
AT5G02305	0
AT5G02310	2354
AT5G02315	0
AT5G02320	188
AT5G02325	0
AT5G02330	0
AT5G02335	0
AT5G02340	0
AT5G02345	0
AT5G02350	24
AT5G02355	0
AT5G02360	0
AT5G02365	0
AT5G02370	731
AT5G02375	0
AT5G02380	10964
AT5G02385	0
AT5G02390	2
AT5G02395	0
AT5G02400	2
AT5G02405	0
AT5G02410	564
AT5G02415	14
AT5G02420	2
AT5G02425	12
AT5G02430	222
AT5G02435	0
AT5G02440	204
AT5G02445	0
AT5G02450	15113
AT5G02455	0
AT5G02460	160
AT5G02465	0
AT5G02470	367
AT5G02480	1569
AT5G02485	0
AT5G02490	2146
AT5G02495	0
AT5G02500	70362
AT5G02502	659
AT5G02505	0
AT5G02510	10
AT5G02515	1
AT5G02520	367
AT5G02525	3
AT5G02530	3232
AT5G02535	3
AT5G02540	324
AT5G02550	889
AT5G02555	0
AT5G02560	136
AT5G02565	113
AT5G02570	0
AT5G02575	115
AT5G02580	34
AT5G02590	284
AT5G02595	1
AT5G02600	22
AT5G02605	2
AT5G02610	4216
AT5G02615	0
AT5G02620	399
AT5G02630	80
AT5G02635	0
AT5G02640	2
AT5G02645	3
AT5G02650	125
AT5G02655	0
AT5G02660	0
AT5G02665	0
AT5G02670	184
AT5G02675	2
AT5G02680	128
AT5G02685	0
AT5G02690	77
AT5G02695	0
AT5G02700	0
AT5G02705	1
AT5G02710	251
AT5G02715	0
AT5G02720	4
AT5G02725	0
AT5G02730	3
AT5G02735	0
AT5G02740	1514
AT5G02745	0
AT5G02750	27
AT5G02755	0
AT5G02760	10
AT5G02765	0
AT5G02770	3524
AT5G02775	0
AT5G02780	0
AT5G02785	0
AT5G02790	1625
AT5G02795	0
AT5G02800	464
AT5G02805	0
AT5G02810	936
AT5G02815	0
AT5G02820	924
AT5G02825	0
AT5G02830	279
AT5G02835	0
AT5G02840	394
AT5G02850	546
AT5G02855	0
AT5G02860	911
AT5G02865	0
AT5G02870	22244
AT5G02875	2
AT5G02880	1045
AT5G02885	0
AT5G02890	429
AT5G02895	0
AT5G02900	0
AT5G02905	1
AT5G02910	218
AT5G02915	0
AT5G02920	0
AT5G02925	0
AT5G02930	0
AT5G02935	0
AT5G02940	791
AT5G02945	0
AT5G02950	419
AT5G02955	0
AT5G02960	23261
AT5G02965	0
AT5G02970	238
AT5G02975	0
AT5G02980	0
AT5G02985	0
AT5G02990	0
AT5G02995	0
AT5G03000	0
AT5G03005	0
AT5G03010	12
AT5G03015	0
AT5G03020	3
AT5G03025	0
AT5G03030	329
AT5G03035	1
AT5G03040	2386
AT5G03045	0
AT5G03050	304
AT5G03055	0
AT5G03060	157
AT5G03065	0
AT5G03070	502
AT5G03075	0
AT5G03080	536
AT5G03085	19
AT5G03090	0
AT5G03095	0
AT5G03100	302
AT5G03105	0
AT5G03110	88
AT5G03115	0
AT5G03120	23
AT5G03125	0
AT5G03130	2
AT5G03135	0
AT5G03140	527
AT5G03145	0
AT5G03150	1483
AT5G03155	0
AT5G03160	1462
AT5G03165	12
AT5G03170	65
AT5G03175	10
AT5G03180	227
AT5G03185	0
AT5G03190	1815
AT5G03195	4
AT5G03200	288
AT5G03204	0
AT5G03205	0
AT5G03210	1
AT5G03215	0
AT5G03220	265
AT5G03225	0
AT5G03230	816
AT5G03235	1
AT5G03240	7485
AT5G03245	0
AT5G03250	134
AT5G03255	3
AT5G03260	3
AT5G03265	0
AT5G03270	3
AT5G03275	0
AT5G03280	2554
AT5G03285	26
AT5G03290	1894
AT5G03295	0
AT5G03300	4994
AT5G03305	1
AT5G03310	0
AT5G03315	9
AT5G03320	659
AT5G03325	0
AT5G03330	372
AT5G03335	0
AT5G03340	1044
AT5G03345	831
AT5G03350	1899
AT5G03355	50
AT5G03360	0
AT5G03370	222
AT5G03375	0
AT5G03377	8
AT5G03380	203
AT5G03385	0
AT5G03390	562
AT5G03395	0
AT5G03400	0
AT5G03405	0
AT5G03406	95
AT5G03415	796
AT5G03420	1119
AT5G03425	0
AT5G03430	865
AT5G03435	2
AT5G03440	493
AT5G03445	0
AT5G03450	569
AT5G03452	0
AT5G03455	573
AT5G03460	1403
AT5G03465	0
AT5G03470	699
AT5G03475	10
AT5G03480	0
AT5G03485	11
AT5G03490	94
AT5G03495	0
AT5G03500	265
AT5G03510	39
AT5G03515	0
AT5G03520	1981
AT5G03525	0
AT5G03530	652
AT5G03535	0
AT5G03540	1248
AT5G03545	0
AT5G03550	0
AT5G03552	2
AT5G03553	4
AT5G03555	55
AT5G03560	228
AT5G03565	0
AT5G03570	0
AT5G03575	0
AT5G03580	0
AT5G03585	1
AT5G03590	0
AT5G03595	1
AT5G03600	1
AT5G03605	0
AT5G03610	3347
AT5G03615	1214
AT5G03620	7
AT5G03625	0
AT5G03630	2150
AT5G03635	0
AT5G03640	0
AT5G03645	0
AT5G03650	1508
AT5G03660	1893
AT5G03668	3
AT5G03670	302
AT5G03680	282
AT5G03685	0
AT5G03690	191
AT5G03695	0
AT5G03700	35
AT5G03705	0
AT5G03710	3
AT5G03715	0
AT5G03720	37
AT5G03730	1455
AT5G03735	0
AT5G03740	5172
AT5G03745	0
AT5G03750	0
AT5G03755	0
AT5G03760	187
AT5G03765	0
AT5G03770	84
AT5G03775	0
AT5G03780	251
AT5G03785	0
AT5G03790	109
AT5G03795	12
AT5G03800	267
AT5G03805	0
AT5G03810	0
AT5G03815	0
AT5G03820	0
AT5G03825	0
AT5G03830	206
AT5G03835	0
AT5G03840	434
AT5G03845	0
AT5G03850	9681
AT5G03858	0
AT5G03860	11
AT5G03870	1113
AT5G03875	8
AT5G03880	603
AT5G03885	612
AT5G03890	11
AT5G03900	710
AT5G03905	236
AT5G03910	389
AT5G03915	0
AT5G03920	0
AT5G03925	0
AT5G03930	1
AT5G03935	1
AT5G03940	1917
AT5G03944	0
AT5G03945	0
AT5G03950	0
AT5G03955	0
AT5G03960	8
AT5G03965	0
AT5G03970	648
AT5G03975	0
AT5G03980	0
AT5G03985	1
AT5G03990	333
AT5G03995	7
AT5G04000	8
AT5G04005	0
AT5G04010	0
AT5G04015	0
AT5G04020	362
AT5G04025	0
AT5G04030	0
AT5G04035	0
AT5G04040	509
AT5G04045	0
AT5G04047	0
AT5G04050	266
AT5G04055	4
AT5G04060	561
AT5G04065	6
AT5G04070	302
AT5G04075	9
AT5G04080	8
AT5G04085	0
AT5G04090	546
AT5G04105	0
AT5G04110	526
AT5G04115	0
AT5G04120	0
AT5G04125	0
AT5G04130	1685
AT5G04135	0
AT5G04140	1246
AT5G04145	1
AT5G04150	0
AT5G04160	1038
AT5G04165	0
AT5G04170	760
AT5G04175	0
AT5G04180	17
AT5G04185	4
AT5G04190	0
AT5G04195	0
AT5G04200	5
AT5G04205	5
AT5G04210	4
AT5G04215	0
AT5G04220	19
AT5G04225	0
AT5G04230	220
AT5G04235	118
AT5G04238	0
AT5G04240	1203
AT5G04245	0
AT5G04250	146
AT5G04255	0
AT5G04260	165
AT5G04267	0
AT5G04270	204
AT5G04275	0
AT5G04280	2944
AT5G04290	4741
AT5G04305	0
AT5G04310	28
AT5G04315	0
AT5G04320	755
AT5G04325	0
AT5G04330	11
AT5G04335	0
AT5G04340	10
AT5G04345	0
AT5G04347	0
AT5G04350	0
AT5G04355	0
AT5G04360	543
AT5G04365	0
AT5G04370	0
AT5G04375	0
AT5G04380	0
AT5G04385	10
AT5G04390	1
AT5G04395	0
AT5G04400	0
AT5G04405	0
AT5G04410	1885
AT5G04415	0
AT5G04420	929
AT5G04425	8
AT5G04430	3853
AT5G04435	0
AT5G04440	591
AT5G04445	0
AT5G04455	0
AT5G04460	676
AT5G04465	0
AT5G04470	37
AT5G04475	0
AT5G04480	789
AT5G04490	129
AT5G04495	0
AT5G04500	12
AT5G04505	0
AT5G04510	1049
AT5G04515	0
AT5G04520	186
AT5G04525	0
AT5G04530	971
AT5G04540	656
AT5G04545	0
AT5G04550	1652
AT5G04560	2266
AT5G04575	0
AT5G04585	0
AT5G04590	3570
AT5G04595	0
AT5G04600	2765
AT5G04605	0
AT5G04610	0
AT5G04615	0
AT5G04620	742
AT5G04625	0
AT5G04630	8
AT5G04635	0
AT5G04640	0
AT5G04650	0
AT5G04660	0
AT5G04665	0
AT5G04670	779
AT5G04675	0
AT5G04680	48
AT5G04685	0
AT5G04690	22
AT5G04695	0
AT5G04700	48
AT5G04705	0
AT5G04710	819
AT5G04715	0
AT5G04720	574
AT5G04725	0
AT5G04730	0
AT5G04740	1126
AT5G04745	0
AT5G04750	711
AT5G04755	0
AT5G04760	41
AT5G04765	0
AT5G04770	73
AT5G04775	0
AT5G04780	136
AT5G04781	4
AT5G04785	0
AT5G04790	0
AT5G04795	0
AT5G04800	5732
AT5G04810	1273
AT5G04815	0
AT5G04820	134
AT5G04825	0
AT5G04830	525
AT5G04840	408
AT5G04845	0
AT5G04850	638
AT5G04853	0
AT5G04855	0
AT5G04860	203
AT5G04865	0
AT5G04870	0
AT5G04880	63
AT5G04885	5484
AT5G04890	53
AT5G04895	646
AT5G04900	244
AT5G04905	0
AT5G04910	510
AT5G04915	0
AT5G04920	815
AT5G04925	0
AT5G04930	937
AT5G04933	0
AT5G04935	0
AT5G04937	0
AT5G04940	1215
AT5G04945	0
AT5G04950	2
AT5G04955	0
AT5G04960	0
AT5G04965	0
AT5G04970	0
AT5G04975	0
AT5G04980	62
AT5G04985	0
AT5G04990	971
AT5G04995	0
AT5G05000	1371
AT5G05005	0
AT5G05010	5690
AT5G05015	0
AT5G05020	0
AT5G05025	0
AT5G05030	0
AT5G05035	0
AT5G05040	3
AT5G05045	0
AT5G05050	1
AT5G05055	0
AT5G05060	1636
AT5G05065	0
AT5G05070	1
AT5G05075	0
AT5G05080	4458
AT5G05085	0
AT5G05090	2
AT5G05095	0
AT5G05100	1112
AT5G05105	0
AT5G05110	152
AT5G05113	0
AT5G05120	0
AT5G05125	0
AT5G05130	416
AT5G05135	2
AT5G05140	160
AT5G05150	0
AT5G05155	0
AT5G05160	148
AT5G05170	6731
AT5G05175	0
AT5G05180	999
AT5G05185	0
AT5G05190	43
AT5G05195	0
AT5G05200	856
AT5G05205	0
AT5G05210	1867
AT5G05215	0
AT5G05220	1
AT5G05230	493
AT5G05235	0
AT5G05240	984
AT5G05250	352
AT5G05255	0
AT5G05260	0
AT5G05265	1
AT5G05270	526
AT5G05275	2
AT5G05280	0
AT5G05285	0
AT5G05290	0
AT5G05295	0
AT5G05300	1
AT5G05310	207
AT5G05315	0
AT5G05320	24
AT5G05325	0
AT5G05330	262
AT5G05335	0
AT5G05340	1
AT5G05350	171
AT5G05360	916
AT5G05365	9
AT5G05370	635
AT5G05375	0
AT5G05380	146
AT5G05385	0
AT5G05390	0
AT5G05395	5
AT5G05400	14
AT5G05410	75
AT5G05415	2
AT5G05420	0
AT5G05425	13
AT5G05430	1
AT5G05435	64
AT5G05440	29
AT5G05445	2
AT5G05450	907
AT5G05455	0
AT5G05460	404
AT5G05465	5
AT5G05470	871
AT5G05475	0
AT5G05480	374
AT5G05485	0
AT5G05490	6
AT5G05495	0
AT5G05500	4
AT5G05505	0
AT5G05510	411
AT5G05515	0
AT5G05520	999
AT5G05525	0
AT5G05530	4
AT5G05535	0
AT5G05540	645
AT5G05545	14
AT5G05550	236
AT5G05555	0
AT5G05560	1329
AT5G05565	0
AT5G05570	749
AT5G05580	544
AT5G05585	0
AT5G05590	128
AT5G05598	0
AT5G05600	25
AT5G05605	0
AT5G05610	1912
AT5G05620	996
AT5G05625	0
AT5G05630	178
AT5G05635	0
AT5G05640	116
AT5G05645	0
AT5G05650	0
AT5G05653	0
AT5G05657	2
AT5G05660	1158
AT5G05665	0
AT5G05670	1259
AT5G05675	0
AT5G05680	698
AT5G05685	0
AT5G05690	1367
AT5G05695	0
AT5G05700	571
AT5G05705	0
AT5G05710	109
AT5G05720	0
AT5G05725	0
AT5G05730	732
AT5G05735	0
AT5G05740	805
AT5G05745	0
AT5G05750	280
AT5G05755	0
AT5G05760	184
AT5G05765	3
AT5G05770	0
AT5G05780	4173
AT5G05785	7
AT5G05790	0
AT5G05795	0
AT5G05800	808
AT5G05805	4
AT5G05810	300
AT5G05815	1
AT5G05820	530
AT5G05825	0
AT5G05830	719
AT5G05835	0
AT5G05840	9
AT5G05845	0
AT5G05850	178
AT5G05855	0
AT5G05860	389
AT5G05865	0
AT5G05870	174
AT5G05875	0
AT5G05880	7
AT5G05885	0
AT5G05890	16
AT5G05895	0
AT5G05900	0
AT5G05905	0
AT5G05910	0
AT5G05915	0
AT5G05920	581
AT5G05925	0
AT5G05930	238
AT5G05935	0
AT5G05940	473
AT5G05945	0
AT5G05950	870
AT5G05955	0
AT5G05960	1
AT5G05965	2
AT5G05970	756
AT5G05975	0
AT5G05980	850
AT5G05985	0
AT5G05987	309
AT5G05990	289
AT5G05995	0
AT5G06000	340
AT5G06005	0
AT5G06010	8
AT5G06015	0
AT5G06020	0
AT5G06025	0
AT5G06030	0
AT5G06035	0
AT5G06040	0
AT5G06043	0
AT5G06045	0
AT5G06050	1341
AT5G06055	0
AT5G06060	1266
AT5G06065	1
AT5G06070	47
AT5G06075	0
AT5G06080	0
AT5G06085	0
AT5G06090	1
AT5G06095	0
AT5G06100	316
AT5G06105	0
AT5G06110	2365
AT5G06115	1
AT5G06120	1147
AT5G06125	0
AT5G06130	521
AT5G06140	1678
AT5G06145	1
AT5G06150	3048
AT5G06155	0
AT5G06160	1909
AT5G06165	13
AT5G06170	0
AT5G06175	0
AT5G06180	212
AT5G06185	0
AT5G06190	354
AT5G06200	0
AT5G06205	0
AT5G06210	390
AT5G06220	900
AT5G06230	2
AT5G06235	0
AT5G06240	362
AT5G06245	0
AT5G06250	219
AT5G06255	0
AT5G06260	624
AT5G06265	417
AT5G06270	566
AT5G06275	0
AT5G06278	4
AT5G06280	76
AT5G06285	0
AT5G06290	1633
AT5G06295	5
AT5G06300	66
AT5G06305	2
AT5G06310	111
AT5G06320	171
AT5G06325	0
AT5G06330	3
AT5G06335	0
AT5G06340	622
AT5G06345	0
AT5G06350	706
AT5G06360	4230
AT5G06365	0
AT5G06370	577
AT5G06380	89
AT5G06385	0
AT5G06390	1275
AT5G06395	0
AT5G06400	101
AT5G06405	0
AT5G06410	141
AT5G06415	0
AT5G06420	59
AT5G06425	0
AT5G06430	353
AT5G06435	1
AT5G06440	234
AT5G06445	0
AT5G06450	446
AT5G06455	0
AT5G06460	2020
AT5G06465	0
AT5G06470	28
AT5G06475	0
AT5G06480	126
AT5G06490	0
AT5G06495	0
AT5G06500	0
AT5G06505	0
AT5G06510	69
AT5G06515	0
AT5G06520	0
AT5G06525	0
AT5G06530	189
AT5G06535	0
AT5G06540	112
AT5G06545	0
AT5G06550	790
AT5G06560	859
AT5G06565	0
AT5G06570	9
AT5G06575	0
AT5G06580	387
AT5G06585	1
AT5G06590	443
AT5G06595	0
AT5G06600	3362
AT5G06605	0
AT5G06610	141
AT5G06615	0
AT5G06620	123
AT5G06630	0
AT5G06634	0
AT5G06635	0
AT5G06640	0
AT5G06645	0
AT5G06650	45
AT5G06655	0
AT5G06660	1297
AT5G06665	0
AT5G06670	622
AT5G06675	0
AT5G06680	1288
AT5G06685	0
AT5G06690	240
AT5G06695	0
AT5G06700	1131
AT5G06705	0
AT5G06710	41
AT5G06715	0
AT5G06720	0
AT5G06730	0
AT5G06735	0
AT5G06740	0
AT5G06745	1
AT5G06750	206
AT5G06755	0
AT5G06760	2
AT5G06765	1
AT5G06770	182
AT5G06775	0
AT5G06780	1039
AT5G06785	0
AT5G06790	31
AT5G06795	0
AT5G06800	1
AT5G06805	0
AT5G06810	374
AT5G06811	296
AT5G06815	0
AT5G06820	16
AT5G06825	10
AT5G06830	859
AT5G06835	0
AT5G06839	11
AT5G06845	19
AT5G06850	16
AT5G06855	1
AT5G06860	1
AT5G06865	1
AT5G06870	762
AT5G06875	0
AT5G06880	0
AT5G06885	0
AT5G06890	0
AT5G06900	0
AT5G06905	0
AT5G06910	1071
AT5G06915	0
AT5G06920	0
AT5G06925	0
AT5G06930	7
AT5G06935	0
AT5G06940	758
AT5G06945	0
AT5G06950	467
AT5G06955	0
AT5G06960	249
AT5G06965	0
AT5G06970	1704
AT5G06975	0
AT5G06980	10
AT5G06985	0
AT5G06990	0
AT5G06995	0
AT5G07000	17
AT5G07005	0
AT5G07010	0
AT5G07015	0
AT5G07020	581
AT5G07025	0
AT5G07030	7152
AT5G07035	0
AT5G07040	6
AT5G07050	0
AT5G07055	0
AT5G07060	4
AT5G07065	0
AT5G07070	78
AT5G07075	0
AT5G07080	5
AT5G07090	22724
AT5G07095	22
AT5G07100	4
AT5G07105	6
AT5G07110	1
AT5G07115	4
AT5G07120	317
AT5G07125	0
AT5G07130	135
AT5G07135	0
AT5G07140	333
AT5G07145	0
AT5G07150	0
AT5G07152	12
AT5G07155	0
AT5G07160	0
AT5G07165	0
AT5G07170	0
AT5G07175	6
AT5G07180	7217
AT5G07185	0
AT5G07190	53
AT5G07195	0
AT5G07200	0
AT5G07205	0
AT5G07210	1
AT5G07215	0
AT5G07220	112
AT5G07225	0
AT5G07230	0
AT5G07240	237
AT5G07250	79
AT5G07255	0
AT5G07260	0
AT5G07265	0
AT5G07270	589
AT5G07275	0
AT5G07280	1949
AT5G07285	50
AT5G07290	1739
AT5G07295	0
AT5G07300	1129
AT5G07310	0
AT5G07315	0
AT5G07320	607
AT5G07322	0
AT5G07325	2
AT5G07330	0
AT5G07335	0
AT5G07340	2172
AT5G07345	0
AT5G07350	4916
AT5G07355	0
AT5G07360	358
AT5G07365	0
AT5G07370	693
AT5G07380	40
AT5G07385	0
AT5G07390	0
AT5G07395	0
AT5G07400	214
AT5G07405	0
AT5G07410	94
AT5G07415	0
AT5G07420	18
AT5G07425	0
AT5G07430	55
AT5G07435	0
AT5G07440	1147
AT5G07445	0
AT5G07450	3
AT5G07455	0
AT5G07460	28
AT5G07465	0
AT5G07470	1106
AT5G07475	1
AT5G07480	0
AT5G07485	0
AT5G07490	0
AT5G07495	0
AT5G07500	7
AT5G07505	0
AT5G07510	7
AT5G07515	0
AT5G07520	5
AT5G07525	3
AT5G07530	6
AT5G07535	0
AT5G07540	0
AT5G07545	0
AT5G07550	0
AT5G07555	0
AT5G07560	0
AT5G07565	0
AT5G07570	1
AT5G07571	0
AT5G07572	0
AT5G07575	0
AT5G07580	964
AT5G07585	0
AT5G07590	752
AT5G07595	0
AT5G07600	0
AT5G07605	0
AT5G07610	163
AT5G07615	0
AT5G07620	211
AT5G07625	0
AT5G07630	544
AT5G07635	0
AT5G07640	13
AT5G07650	0
AT5G07655	0
AT5G07660	739
AT5G07665	0
AT5G07670	286
AT5G07675	0
AT5G07680	0
AT5G07685	0
AT5G07690	4
AT5G07695	0
AT5G07700	0
AT5G07705	0
AT5G07710	152
AT5G07715	0
AT5G07720	161
AT5G07725	8
AT5G07730	191
AT5G07735	7
AT5G07740	2145
AT5G07745	2
AT5G07760	60
AT5G07770	534
AT5G07775	0
AT5G07780	1
AT5G07785	2
AT5G07790	480
AT5G07795	0
AT5G07800	479
AT5G07805	0
AT5G07810	630
AT5G07815	0
AT5G07820	24
AT5G07825	0
AT5G07830	181
AT5G07835	0
AT5G07840	522
AT5G07845	0
AT5G07850	0
AT5G07855	0
AT5G07860	259
AT5G07865	0
AT5G07870	314
AT5G07875	0
AT5G07880	56
AT5G07885	5
AT5G07890	322
AT5G07895	1
AT5G07900	241
AT5G07905	0
AT5G07910	229
AT5G07915	0
AT5G07920	759
AT5G07925	0
AT5G07930	38
AT5G07935	0
AT5G07940	1651
AT5G07945	0
AT5G07950	196
AT5G07955	0
AT5G07960	1593
AT5G07965	0
AT5G07970	1533
AT5G07975	0
AT5G07980	927
AT5G07985	0
AT5G07990	192
AT5G07995	0
AT5G08000	8150
AT5G08005	2
AT5G08010	436
AT5G08015	1
AT5G08020	1657
AT5G08025	0
AT5G08030	2
AT5G08035	0
AT5G08040	3793
AT5G08045	0
AT5G08050	446
AT5G08055	0
AT5G08060	2187
AT5G08065	0
AT5G08070	2
AT5G08075	0
AT5G08080	1173
AT5G08085	0
AT5G08090	0
AT5G08095	0
AT5G08100	2111
AT5G08105	0
AT5G08110	363
AT5G08115	0
AT5G08120	964
AT5G08125	0
AT5G08130	1860
AT5G08135	0
AT5G08139	334
AT5G08141	1
AT5G08150	125
AT5G08160	1227
AT5G08165	0
AT5G08170	780
AT5G08175	0
AT5G08180	6858
AT5G08185	5
AT5G08190	684
AT5G08195	0
AT5G08200	401
AT5G08205	0
AT5G08210	1
AT5G08215	0
AT5G08225	0
AT5G08230	454
AT5G08235	4
AT5G08240	0
AT5G08250	0
AT5G08255	0
AT5G08260	999
AT5G08265	0
AT5G08270	187
AT5G08275	0
AT5G08280	2367
AT5G08285	0
AT5G08290	3381
AT5G08300	2795
AT5G08305	120
AT5G08310	253
AT5G08315	0
AT5G08320	344
AT5G08330	1372
AT5G08335	188
AT5G08340	162
AT5G08350	0
AT5G08360	5
AT5G08370	107
AT5G08375	0
AT5G08380	1444
AT5G08385	0
AT5G08390	1095
AT5G08391	4
AT5G08395	0
AT5G08400	427
AT5G08410	407
AT5G08415	455
AT5G08420	3144
AT5G08425	0
AT5G08430	802
AT5G08435	0
AT5G08440	632
AT5G08445	0
AT5G08450	3465
AT5G08455	0
AT5G08460	0
AT5G08465	0
AT5G08470	808
AT5G08475	0
AT5G08480	0
AT5G08485	0
AT5G08490	127
AT5G08495	10
AT5G08500	507
AT5G08505	0
AT5G08510	276
AT5G08515	8
AT5G08520	721
AT5G08525	4
AT5G08530	6790
AT5G08535	344
AT5G08540	1199
AT5G08550	877
AT5G08560	1584
AT5G08565	220
AT5G08570	2465
AT5G08575	0
AT5G08580	1457
AT5G08585	0
AT5G08590	1434
AT5G08595	0
AT5G08600	60
AT5G08605	0
AT5G08610	2066
AT5G08615	0
AT5G08620	1572
AT5G08630	1024
AT5G08635	0
AT5G08640	1396
AT5G08645	0
AT5G08650	780
AT5G08655	0
AT5G08660	609
AT5G08665	0
AT5G08670	6737
AT5G08675	0
AT5G08680	2739
AT5G08685	0
AT5G08690	7426
AT5G08695	0
AT5G08705	0
AT5G08710	173
AT5G08712	0
AT5G08715	0
AT5G08717	4
AT5G08720	461
AT5G08725	0
AT5G08730	0
AT5G08735	0
AT5G08740	469
AT5G08745	0
AT5G08750	457
AT5G08755	0
AT5G08760	10
AT5G08765	0
AT5G08770	137
AT5G08775	4
AT5G08780	373
AT5G08785	0
AT5G08790	358
AT5G08800	0
AT5G08805	2
AT5G08810	0
AT5G08815	0
AT5G08820	0
AT5G08825	0
AT5G08830	0
AT5G08835	0
AT5G08840	0
AT5G08845	0
AT5G08850	1
AT5G08855	9
AT5G08860	0
AT5G08865	0
AT5G08870	0
AT5G08875	2
AT5G08880	0
AT5G08885	0
AT5G08890	0
AT5G08895	0
AT5G08900	0
AT5G08905	0
AT5G08910	0
AT5G08915	0
AT5G08920	0
AT5G08925	0
AT5G08930	0
AT5G08935	0
AT5G08940	0
AT5G08945	0
AT5G08950	0
AT5G08955	0
AT5G08960	0
AT5G08965	0
AT5G08970	0
AT5G08975	0
AT5G08980	0
AT5G08985	0
AT5G08990	1
AT5G08995	0
AT5G09000	0
AT5G09005	0
AT5G09010	0
AT5G09015	0
AT5G09020	0
AT5G09025	0
AT5G09030	0
AT5G09035	0
AT5G09040	0
AT5G09045	0
AT5G09050	0
AT5G09055	0
AT5G09060	2
AT5G09065	8
AT5G09070	0
AT5G09080	0
AT5G09085	0
AT5G09090	0
AT5G09095	0
AT5G09100	0
AT5G09105	0
AT5G09110	0
AT5G09120	0
AT5G09125	5
AT5G09130	0
AT5G09135	0
AT5G09140	0
AT5G09145	0
AT5G09150	0
AT5G09155	0
AT5G09160	0
AT5G09165	0
AT5G09170	0
AT5G09175	12
AT5G09185	0
AT5G09190	0
AT5G09195	5
AT5G09200	0
AT5G09205	0
AT5G09210	0
AT5G09215	0
AT5G09220	39
AT5G09225	616
AT5G09230	121
AT5G09235	0
AT5G09240	324
AT5G09245	0
AT5G09250	883
AT5G09255	0
AT5G09260	325
AT5G09265	0
AT5G09270	614
AT5G09275	2
AT5G09280	0
AT5G09285	0
AT5G09290	5
AT5G09295	19
AT5G09300	645
AT5G09305	0
AT5G09310	531
AT5G09315	80
AT5G09320	0
AT5G09325	10
AT5G09330	2374
AT5G09335	3
AT5G09340	0
AT5G09345	0
AT5G09350	415
AT5G09360	0
AT5G09365	1
AT5G09370	1
AT5G09375	0
AT5G09380	164
AT5G09385	0
AT5G09390	881
AT5G09395	0
AT5G09400	939
AT5G09405	0
AT5G09410	1086
AT5G09415	0
AT5G09420	625
AT5G09425	0
AT5G09430	4
AT5G09435	0
AT5G09440	1900
AT5G09443	6
AT5G09445	0
AT5G09450	659
AT5G09455	0
AT5G09460	3941
AT5G09465	1
AT5G09470	36
AT5G09475	3
AT5G09480	0
AT5G09490	0
AT5G09495	0
AT5G09500	1
AT5G09505	4
AT5G09510	7218
AT5G09513	0
AT5G09515	0
AT5G09520	0
AT5G09530	19
AT5G09535	1
AT5G09540	92
AT5G09545	0
AT5G09550	1
AT5G09555	0
AT5G09560	0
AT5G09565	0
AT5G09570	3
AT5G09580	127
AT5G09585	7
AT5G09590	3670
AT5G09595	0
AT5G09600	226
AT5G09605	0
AT5G09610	2
AT5G09615	0
AT5G09620	1656
AT5G09630	117
AT5G09635	0
AT5G09640	0
AT5G09645	0
AT5G09650	2800
AT5G09655	0
AT5G09660	442
AT5G09665	0
AT5G09670	1362
AT5G09675	6
AT5G09680	427
AT5G09685	0
AT5G09690	211
AT5G09695	0
AT5G09700	2
AT5G09705	0
AT5G09710	0
AT5G09711	0
AT5G09715	0
AT5G09720	0
AT5G09730	32
AT5G09735	0
AT5G09740	343
AT5G09750	0
AT5G09755	0
AT5G09760	667
AT5G09765	0
AT5G09770	1175
AT5G09775	0
AT5G09780	21
AT5G09785	3
AT5G09790	293
AT5G09795	0
AT5G09800	48
AT5G09805	10
AT5G09810	24923
AT5G09815	0
AT5G09820	138
AT5G09825	0
AT5G09830	601
AT5G09835	0
AT5G09840	603
AT5G09845	0
AT5G09850	1259
AT5G09855	0
AT5G09860	1144
AT5G09865	0
AT5G09870	3271
AT5G09875	0
AT5G09876	0
AT5G09880	2457
AT5G09885	0
AT5G09890	724
AT5G09895	0
AT5G09900	4817
AT5G09910	11
AT5G09915	0
AT5G09920	1557
AT5G09925	0
AT5G09930	0
AT5G09940	0
AT5G09945	0
AT5G09950	181
AT5G09955	0
AT5G09960	678
AT5G09965	0
AT5G09970	731
AT5G09975	0
AT5G09976	12
AT5G09978	0
AT5G09980	365
AT5G09990	2
AT5G09995	331
AT5G10000	0
AT5G10010	3138
AT5G10020	1962
AT5G10030	47
AT5G10040	11
AT5G10050	266
AT5G10060	1585
AT5G10070	696
AT5G10080	814
AT5G10090	5
AT5G10100	280
AT5G10110	406
AT5G10120	0
AT5G10130	3
AT5G10140	4
AT5G10150	782
AT5G10160	1060
AT5G10170	2251
AT5G10180	19
AT5G10190	259
AT5G10200	1163
AT5G10210	0
AT5G10220	1
AT5G10230	0
AT5G10235	0
AT5G10240	1371
AT5G10250	0
AT5G10260	12
AT5G10270	646
AT5G10278	36
AT5G10280	42
AT5G10290	885
AT5G10300	857
AT5G10310	711
AT5G10320	399
AT5G10330	346
AT5G10336	0
AT5G10340	17
AT5G10350	1665
AT5G10360	17334
AT5G10370	421
AT5G10380	16
AT5G10390	3234
AT5G10400	8846
AT5G10410	2
AT5G10420	0
AT5G10430	255
AT5G10435	0
AT5G10440	134
AT5G10450	7947
AT5G10455	0
AT5G10460	753
AT5G10470	1077
AT5G10480	1953
AT5G10490	903
AT5G10500	2
AT5G10510	1789
AT5G10520	56
AT5G10525	0
AT5G10530	0
AT5G10540	2884
AT5G10550	3643
AT5G10560	2523
AT5G10570	18
AT5G10572	9
AT5G10580	0
AT5G10590	0
AT5G10600	0
AT5G10605	13
AT5G10610	233
AT5G10620	190
AT5G10625	0
AT5G10630	938
AT5G10650	78
AT5G10660	3
AT5G10670	0
AT5G10680	3
AT5G10690	427
AT5G10695	4
AT5G10700	136
AT5G10710	473
AT5G10720	23
AT5G10730	671
AT5G10740	194
AT5G10745	505
AT5G10750	294
AT5G10760	278
AT5G10770	260
AT5G10780	2348
AT5G10790	722
AT5G10800	136
AT5G10810	1244
AT5G10820	341
AT5G10830	188
AT5G10840	2723
AT5G10850	43
AT5G10860	8882
AT5G10870	243
AT5G10880	0
AT5G10890	18
AT5G10900	360
AT5G10910	655
AT5G10920	2084
AT5G10930	80
AT5G10940	1078
AT5G10945	0
AT5G10946	10
AT5G10950	869
AT5G10960	5287
AT5G10965	66
AT5G10970	0
AT5G10980	6388
AT5G10990	10
AT5G11000	549
AT5G11010	564
AT5G11020	360
AT5G11030	552
AT5G11040	1263
AT5G11050	0
AT5G11060	227
AT5G11070	208
AT5G11080	0
AT5G11090	752
AT5G11100	26
AT5G11110	351
AT5G11130	2
AT5G11140	0
AT5G11150	1170
AT5G11160	1868
AT5G11170	5676
AT5G11180	0
AT5G11190	2
AT5G11200	4768
AT5G11210	0
AT5G11220	0
AT5G11225	0
AT5G11230	380
AT5G11240	1579
AT5G11242	1
AT5G11250	426
AT5G11260	219
AT5G11270	573
AT5G11280	1097
AT5G11290	5
AT5G11300	257
AT5G11310	271
AT5G11320	332
AT5G11325	0
AT5G11330	540
AT5G11340	954
AT5G11350	480
AT5G11360	16
AT5G11370	0
AT5G11380	620
AT5G11390	541
AT5G11400	2
AT5G11410	23
AT5G11412	0
AT5G11416	0
AT5G11420	227
AT5G11425	0
AT5G11430	750
AT5G11440	0
AT5G11450	1174
AT5G11460	272
AT5G11470	365
AT5G11475	0
AT5G11480	1322
AT5G11490	1681
AT5G11500	3843
AT5G11510	1607
AT5G11520	1571
AT5G11530	1122
AT5G11540	16
AT5G11550	1793
AT5G11560	5690
AT5G11565	0
AT5G11570	0
AT5G11580	1353
AT5G11590	71
AT5G11600	57
AT5G11610	1
AT5G11620	13
AT5G11630	872
AT5G11640	453
AT5G11650	402
AT5G11660	0
AT5G11670	2772
AT5G11680	376
AT5G11690	615
AT5G11700	2640
AT5G11710	1869
AT5G11720	997
AT5G11730	914
AT5G11740	14766
AT5G11750	830
AT5G11760	715
AT5G11770	1931
AT5G11780	539
AT5G11790	472
AT5G11800	704
AT5G11810	728
AT5G11820	2
AT5G11830	0
AT5G11840	187
AT5G11850	807
AT5G11860	942
AT5G11870	54
AT5G11880	2382
AT5G11890	536
AT5G11900	1335
AT5G11910	347
AT5G11920	2
AT5G11930	306
AT5G11940	7
AT5G11950	298
AT5G11960	544
AT5G11970	31
AT5G11975	0
AT5G11977	0
AT5G11980	862
AT5G11990	16
AT5G12000	32
AT5G12010	394
AT5G12020	31
AT5G12030	0
AT5G12040	1208
AT5G12043	0
AT5G12050	560
AT5G12060	0
AT5G12070	0
AT5G12080	4825
AT5G12085	0
AT5G12090	0
AT5G12100	706
AT5G12110	143
AT5G12120	1123
AT5G12130	309
AT5G12140	3764
AT5G12150	3348
AT5G12170	51
AT5G12180	15
AT5G12190	761
AT5G12200	898
AT5G12210	1157
AT5G12220	637
AT5G12230	738
AT5G12235	2
AT5G12236	2
AT5G12240	774
AT5G12250	4333
AT5G12260	360
AT5G12270	47
AT5G12280	14
AT5G12290	1050
AT5G12300	4
AT5G12310	1063
AT5G12320	819
AT5G12330	1381
AT5G12340	2
AT5G12350	1299
AT5G12360	199
AT5G12370	2530
AT5G12380	0
AT5G12390	197
AT5G12400	1970
AT5G12410	1798
AT5G12420	13
AT5G12430	1053
AT5G12440	2129
AT5G12450	6
AT5G12460	0
AT5G12470	1706
AT5G12480	2216
AT5G12840	528
AT5G12850	1757
AT5G12860	1984
AT5G12870	0
AT5G12880	2
AT5G12890	154
AT5G12900	688
AT5G12910	0
AT5G12920	245
AT5G12930	265
AT5G12940	84
AT5G12950	2354
AT5G12960	26
AT5G12970	653
AT5G12980	480
AT5G12990	1
AT5G13000	11933
AT5G13010	2282
AT5G13020	2309
AT5G13030	1082
AT5G13050	560
AT5G13060	809
AT5G13070	813
AT5G13080	0
AT5G13090	458
AT5G13100	1778
AT5G13110	426
AT5G13120	1570
AT5G13130	6
AT5G13140	2455
AT5G13150	9
AT5G13160	455
AT5G13170	0
AT5G13180	264
AT5G13181	4
AT5G13190	312
AT5G13200	10
AT5G13205	0
AT5G13210	1
AT5G13220	415
AT5G13225	0
AT5G13230	96
AT5G13240	582
AT5G13250	59
AT5G13260	1209
AT5G13270	319
AT5G13280	1104
AT5G13290	1033
AT5G13295	0
AT5G13300	4826
AT5G13310	523
AT5G13320	2
AT5G13330	3
AT5G13340	246
AT5G13350	0
AT5G13360	62
AT5G13370	0
AT5G13380	0
AT5G13390	1735
AT5G13400	614
AT5G13410	207
AT5G13420	3247
AT5G13430	2387
AT5G13440	1572
AT5G13450	7794
AT5G13460	470
AT5G13470	269
AT5G13475	0
AT5G13480	952
AT5G13485	1
AT5G13490	977
AT5G13500	501
AT5G13510	336
AT5G13520	2696
AT5G13530	1687
AT5G13548	0
AT5G13550	347
AT5G13560	2115
AT5G13565	0
AT5G13570	622
AT5G13580	7
AT5G13590	1264
AT5G13600	10
AT5G13610	511
AT5G13620	0
AT5G13630	5357
AT5G13640	846
AT5G13650	1652
AT5G13655	0
AT5G13660	494
AT5G13670	1
AT5G13680	2100
AT5G13690	1104
AT5G13700	37
AT5G13710	3339
AT5G13720	60
AT5G13730	76
AT5G13740	1003
AT5G13750	471
AT5G13760	533
AT5G13770	122
AT5G13780	2194
AT5G13790	92
AT5G13800	523
AT5G13810	572
AT5G13820	145
AT5G13825	0
AT5G13830	90
AT5G13840	1010
AT5G13845	0
AT5G13850	4066
AT5G13860	73
AT5G13870	130
AT5G13880	35
AT5G13887	1
AT5G13890	546
AT5G13900	0
AT5G13910	1
AT5G13920	132
AT5G13930	1835
AT5G13940	1
AT5G13950	875
AT5G13960	1245
AT5G13970	672
AT5G13980	5545
AT5G13990	8
AT5G14000	46
AT5G14010	7
AT5G14020	0
AT5G14030	3597
AT5G14035	0
AT5G14040	9053
AT5G14050	2251
AT5G14060	1904
AT5G14070	1
AT5G14080	397
AT5G14090	39
AT5G14100	160
AT5G14105	615
AT5G14110	6
AT5G14120	224
AT5G14130	0
AT5G14140	317
AT5G14150	12
AT5G14160	0
AT5G14170	2294
AT5G14180	4
AT5G14200	4
AT5G14210	838
AT5G14220	1057
AT5G14230	349
AT5G14240	1227
AT5G14250	1918
AT5G14260	1082
AT5G14270	1808
AT5G14275	0
AT5G14280	153
AT5G14285	270
AT5G14290	0
AT5G14300	0
AT5G14310	375
AT5G14320	3750
AT5G14330	16
AT5G14340	0
AT5G14345	0
AT5G14350	42
AT5G14360	2
AT5G14370	2515
AT5G14380	47
AT5G14390	500
AT5G14400	1
AT5G14410	364
AT5G14420	1086
AT5G14430	1405
AT5G14440	887
AT5G14450	1100
AT5G14460	922
AT5G14470	46
AT5G14480	315
AT5G14490	3
AT5G14495	0
AT5G14500	309
AT5G14510	12
AT5G14515	0
AT5G14520	3355
AT5G14530	468
AT5G14540	1333
AT5G14545	0
AT5G14550	324
AT5G14560	2
AT5G14565	0
AT5G14570	92
AT5G14580	767
AT5G14590	1364
AT5G14600	656
AT5G14602	0
AT5G14610	2323
AT5G14620	594
AT5G14640	3771
AT5G14650	30
AT5G14660	471
AT5G14670	15
AT5G14680	491
AT5G14690	27
AT5G14700	990
AT5G14710	311
AT5G14720	1683
AT5G14730	0
AT5G14740	2
AT5G14750	12
AT5G14760	220
AT5G14770	412
AT5G14780	887
AT5G14790	710
AT5G14800	1971
AT5G14810	22
AT5G14820	4
AT5G14830	107
AT5G14840	177
AT5G14850	541
AT5G14860	0
AT5G14870	104
AT5G14880	566
AT5G14890	29
AT5G14895	4
AT5G14900	0
AT5G14910	1908
AT5G14920	3512
AT5G14930	221
AT5G14940	0
AT5G14950	1157
AT5G14960	220
AT5G14970	367
AT5G14980	0
AT5G14990	0
AT5G14995	0
AT5G15000	0
AT5G15008	0
AT5G15010	283
AT5G15020	1998
AT5G15022	17
AT5G15025	250
AT5G15030	0
AT5G15040	0
AT5G15050	761
AT5G15060	0
AT5G15070	788
AT5G15080	2014
AT5G15090	5377
AT5G15100	5
AT5G15110	19
AT5G15120	1166
AT5G15130	1
AT5G15140	127
AT5G15150	674
AT5G15160	71
AT5G15170	594
AT5G15175	0
AT5G15180	1
AT5G15190	21
AT5G15200	31790
AT5G15210	737
AT5G15220	917
AT5G15230	19940
AT5G15240	12
AT5G15250	0
AT5G15260	180
AT5G15265	1
AT5G15270	1180
AT5G15280	614
AT5G15290	0
AT5G15300	115
AT5G15310	125
AT5G15320	2149
AT5G15330	225
AT5G15340	111
AT5G15350	2150
AT5G15360	0
AT5G15380	9
AT5G15390	471
AT5G15400	2144
AT5G15410	701
AT5G15420	0
AT5G15430	6
AT5G15440	456
AT5G15450	1062
AT5G15460	496
AT5G15470	571
AT5G15480	0
AT5G15490	1106
AT5G15500	0
AT5G15510	1124
AT5G15520	1023
AT5G15530	378
AT5G15533	0
AT5G15537	26
AT5G15540	1435
AT5G15546	0
AT5G15550	1901
AT5G15560	0
AT5G15570	1037
AT5G15580	3834
AT5G15581	0
AT5G15600	43
AT5G15610	1942
AT5G15620	1
AT5G15630	81
AT5G15640	680
AT5G15650	7186
AT5G15660	0
AT5G15670	0
AT5G15680	1851
AT5G15685	0
AT5G15690	0
AT5G15700	631
AT5G15710	304
AT5G15720	13
AT5G15725	0
AT5G15730	389
AT5G15740	709
AT5G15745	0
AT5G15750	1189
AT5G15760	322
AT5G15770	0
AT5G15780	3454
AT5G15790	369
AT5G15800	497
AT5G15802	395
AT5G15805	1
AT5G15810	960
AT5G15815	0
AT5G15820	276
AT5G15830	3
AT5G15833	1
AT5G15840	60
AT5G15843	0
AT5G15845	7
AT5G15850	0
AT5G15853	0
AT5G15860	509
AT5G15870	595
AT5G15880	296
AT5G15890	2
AT5G15900	0
AT5G15910	423
AT5G15920	1106
AT5G15930	563
AT5G15940	15
AT5G15950	88
AT5G15960	1028
AT5G15970	12750
AT5G15980	2018
AT5G15990	0
AT5G15995	0
AT5G16000	1002
AT5G16010	192
AT5G16020	0
AT5G16023	0
AT5G16030	245
AT5G16040	728
AT5G16050	8476
AT5G16060	1082
AT5G16070	2763
AT5G16080	97
AT5G16090	0
AT5G16100	0
AT5G16110	1429
AT5G16120	635
AT5G16130	17446
AT5G16140	160
AT5G16150	4308
AT5G16160	69
AT5G16170	0
AT5G16180	517
AT5G16190	287
AT5G16200	44
AT5G16210	1011
AT5G16220	228
AT5G16230	14
AT5G16235	0
AT5G16240	54
AT5G16250	7383
AT5G16260	1310
AT5G16270	3277
AT5G16280	1297
AT5G16285	0
AT5G16290	1594
AT5G16300	1761
AT5G16310	340
AT5G16320	182
AT5G16330	1
AT5G16336	0
AT5G16340	21
AT5G16350	0
AT5G16360	15
AT5G16370	61
AT5G16375	0
AT5G16380	177
AT5G16390	1540
AT5G16400	670
AT5G16410	9
AT5G16420	292
AT5G16430	0
AT5G16440	1647
AT5G16450	227
AT5G16453	5
AT5G16460	0
AT5G16470	2839
AT5G16480	217
AT5G16486	0
AT5G16490	5
AT5G16500	7
AT5G16505	1199
AT5G16510	1542
AT5G16520	365
AT5G16530	6
AT5G16540	295
AT5G16550	518
AT5G16560	562
AT5G16570	3
AT5G16580	0
AT5G16590	692
AT5G16600	66
AT5G16610	369
AT5G16620	1729
AT5G16630	693
AT5G16640	87
AT5G16650	714
AT5G16660	665
AT5G16680	1178
AT5G16690	469
AT5G16700	0
AT5G16710	745
AT5G16715	1052
AT5G16720	314
AT5G16730	1526
AT5G16740	0
AT5G16750	1488
AT5G16760	2166
AT5G16770	1
AT5G16780	2506
AT5G16790	117
AT5G16800	345
AT5G16810	265
AT5G16820	217
AT5G16830	256
AT5G16840	1181
AT5G16850	157
AT5G16860	103
AT5G16870	385
AT5G16880	1908
AT5G16890	335
AT5G16900	2
AT5G16910	1529
AT5G16920	0
AT5G16930	817
AT5G16940	121
AT5G16950	528
AT5G16960	1
AT5G16970	3
AT5G16980	1
AT5G16990	747
AT5G17000	61
AT5G17010	777
AT5G17020	5549
AT5G17030	13
AT5G17040	0
AT5G17050	418
AT5G17060	335
AT5G17070	850
AT5G17080	56
AT5G17090	20
AT5G17100	0
AT5G17110	0
AT5G17120	0
AT5G17125	0
AT5G17130	0
AT5G17140	0
AT5G17150	25
AT5G17160	2739
AT5G17165	10
AT5G17167	0
AT5G17170	537
AT5G17180	0
AT5G17190	1927
AT5G17200	0
AT5G17210	413
AT5G17220	42
AT5G17230	1071
AT5G17240	262
AT5G17250	451
AT5G17260	20
AT5G17270	761
AT5G17280	0
AT5G17290	128
AT5G17300	59
AT5G17305	0
AT5G17310	573
AT5G17320	0
AT5G17330	11
AT5G17340	0
AT5G17345	0
AT5G17350	1
AT5G17360	32
AT5G17370	169
AT5G17380	821
AT5G17390	0
AT5G17400	308
AT5G17410	911
AT5G17420	70
AT5G17430	0
AT5G17440	633
AT5G17450	7
AT5G17460	121
AT5G17470	0
AT5G17480	23
AT5G17490	204
AT5G17500	0
AT5G17510	1033
AT5G17520	262
AT5G17522	0
AT5G17523	0
AT5G17530	647
AT5G17540	15
AT5G17550	524
AT5G17560	936
AT5G17570	124
AT5G17580	96
AT5G17590	0
AT5G17600	22
AT5G17610	593
AT5G17620	719
AT5G17630	1535
AT5G17640	319
AT5G17650	3
AT5G17660	340
AT5G17670	204
AT5G17680	54
AT5G17690	1141
AT5G17700	58
AT5G17710	1316
AT5G17720	0
AT5G17725	0
AT5G17730	0
AT5G17740	0
AT5G17750	0
AT5G17760	597
AT5G17770	5245
AT5G17780	16
AT5G17790	514
AT5G17800	361
AT5G17810	181
AT5G17820	2
AT5G17830	0
AT5G17840	417
AT5G17847	2
AT5G17850	303
AT5G17860	16
AT5G17870	4319
AT5G17880	96
AT5G17890	796
AT5G17900	1375
AT5G17910	705
AT5G17920	28991
AT5G17930	1261
AT5G17950	0
AT5G17960	0
AT5G17970	0
AT5G17980	344
AT5G17990	902
AT5G18000	22
AT5G18005	0
AT5G18010	0
AT5G18015	0
AT5G18020	0
AT5G18030	4
AT5G18037	0
AT5G18040	885
AT5G18050	0
AT5G18060	2
AT5G18065	181
AT5G18070	605
AT5G18080	0
AT5G18085	0
AT5G18090	17
AT5G18100	246
AT5G18110	1416
AT5G18120	286
AT5G18130	34
AT5G18140	359
AT5G18150	0
AT5G18160	0
AT5G18170	1725
AT5G18180	18
AT5G18190	1650
AT5G18200	513
AT5G18202	2
AT5G18210	121
AT5G18220	38
AT5G18230	3873
AT5G18240	1
AT5G18245	89
AT5G18250	224
AT5G18255	106
AT5G18260	34
AT5G18270	8
AT5G18280	863
AT5G18290	23
AT5G18300	0
AT5G18310	165
AT5G18320	0
AT5G18330	0
AT5G18340	4
AT5G18350	0
AT5G18360	20
AT5G18370	177
AT5G18380	21141
AT5G18390	279
AT5G18400	1194
AT5G18403	0
AT5G18404	0
AT5G18407	0
AT5G18410	2136
AT5G18420	985
AT5G18430	0
AT5G18440	471
AT5G18450	0
AT5G18460	1001
AT5G18470	18
AT5G18475	141
AT5G18480	1257
AT5G18490	63
AT5G18500	2890
AT5G18510	1
AT5G18520	1940
AT5G18525	1113
AT5G18540	522
AT5G18550	728
AT5G18560	90
AT5G18570	1508
AT5G18580	2559
AT5G18590	1300
AT5G18600	17
AT5G18610	827
AT5G18620	4333
AT5G18630	526
AT5G18633	3
AT5G18636	0
AT5G18640	591
AT5G18650	600
AT5G18660	1235
AT5G18661	0
AT5G18670	652
AT5G18680	296
AT5G18690	550
AT5G18700	1881
AT5G18705	0
AT5G18710	115
AT5G18720	97
AT5G18730	22
AT5G18735	0
AT5G18740	96
AT5G18748	1
AT5G18750	866
AT5G18755	0
AT5G18760	169
AT5G18770	427
AT5G18780	36
AT5G18790	798
AT5G18800	2094
AT5G18810	120
AT5G18820	445
AT5G18830	1318
AT5G18840	1
AT5G18850	51
AT5G18860	7
AT5G18870	0
AT5G18880	0
AT5G18890	0
AT5G18900	590
AT5G18910	4
AT5G18920	237
AT5G18930	169
AT5G18933	0
AT5G18937	5
AT5G18940	1127
AT5G18950	359
AT5G18960	1360
AT5G18970	70
AT5G18980	306
AT5G18990	0
AT5G19000	1428
AT5G19010	2118
AT5G19015	0
AT5G19020	243
AT5G19025	76
AT5G19030	201
AT5G19040	0
AT5G19050	387
AT5G19060	179
AT5G19070	193
AT5G19080	138
AT5G19090	4586
AT5G19095	0
AT5G19097	0
AT5G19100	10
AT5G19110	26
AT5G19120	1054
AT5G19130	1149
AT5G19140	2536
AT5G19150	491
AT5G19151	119
AT5G19160	224
AT5G19165	0
AT5G19170	93
AT5G19172	0
AT5G19175	0
AT5G19180	2017
AT5G19190	70
AT5G19200	114
AT5G19210	237
AT5G19220	152
AT5G19221	15
AT5G19230	3
AT5G19240	119
AT5G19250	1634
AT5G19260	338
AT5G19270	0
AT5G19280	670
AT5G19290	3357
AT5G19300	721
AT5G19310	542
AT5G19315	0
AT5G19320	1348
AT5G19330	2470
AT5G19340	326
AT5G19350	1992
AT5G19360	4
AT5G19370	905
AT5G19380	462
AT5G19390	1987
AT5G19400	2956
AT5G19410	0
AT5G19420	691
AT5G19430	392
AT5G19440	3877
AT5G19450	1991
AT5G19460	342
AT5G19470	0
AT5G19473	2
AT5G19480	371
AT5G19485	868
AT5G19490	66
AT5G19500	225
AT5G19510	11665
AT5G19520	119
AT5G19530	664
AT5G19540	500
AT5G19550	2197
AT5G19560	1
AT5G19570	435
AT5G19580	189
AT5G19590	2670
AT5G19595	0
AT5G19600	3
AT5G19610	1
AT5G19620	1193
AT5G19630	256
AT5G19633	0
AT5G19640	0
AT5G19650	33
AT5G19660	621
AT5G19670	450
AT5G19675	0
AT5G19680	1126
AT5G19690	4915
AT5G19700	0
AT5G19710	0
AT5G19720	3
AT5G19730	737
AT5G19740	1714
AT5G19750	1516
AT5G19760	4416
AT5G19770	7199
AT5G19780	11876
AT5G19790	1
AT5G19800	0
AT5G19810	1
AT5G19820	2841
AT5G19830	124
AT5G19840	201
AT5G19850	69
AT5G19855	182
AT5G19860	870
AT5G19870	0
AT5G19875	5
AT5G19880	0
AT5G19890	0
AT5G19900	1665
AT5G19910	481
AT5G19920	697
AT5G19930	241
AT5G19940	1066
AT5G19950	346
AT5G19960	449
AT5G19970	10
AT5G19980	500
AT5G19990	3089
AT5G20000	1041
AT5G20010	9046
AT5G20020	8701
AT5G20030	87
AT5G20040	515
AT5G20045	0
AT5G20050	72
AT5G20060	1610
AT5G20070	1175
AT5G20080	2863
AT5G20090	2303
AT5G20100	1
AT5G20110	8
AT5G20120	395
AT5G20130	1011
AT5G20140	240
AT5G20150	230
AT5G20160	5503
AT5G20165	971
AT5G20170	662
AT5G20180	920
AT5G20190	2315
AT5G20200	886
AT5G20220	64
AT5G20225	2
AT5G20230	42
AT5G20240	1395
AT5G20250	583
AT5G20260	0
AT5G20270	973
AT5G20280	1454
AT5G20290	32393
AT5G20300	743
AT5G20310	0
AT5G20320	1232
AT5G20330	0
AT5G20340	0
AT5G20350	1373
AT5G20360	414
AT5G20370	0
AT5G20380	465
AT5G20390	13
AT5G20400	48
AT5G20410	217
AT5G20420	423
AT5G20430	13
AT5G20440	1
AT5G20447	0
AT5G20450	243
AT5G20460	0
AT5G20470	0
AT5G20480	158
AT5G20490	1550
AT5G20500	2325
AT5G20510	485
AT5G20520	1084
AT5G20540	615
AT5G20550	21
AT5G20560	0
AT5G20570	2534
AT5G20580	295
AT5G20590	956
AT5G20600	1452
AT5G20610	1026
AT5G20620	3509
AT5G20630	740
AT5G20635	951
AT5G20640	19
AT5G20650	517
AT5G20660	2119
AT5G20670	7
AT5G20680	493
AT5G20690	1
AT5G20700	740
AT5G20710	64
AT5G20720	5260
AT5G20730	1020
AT5G20740	3911
AT5G20750	0
AT5G20760	0
AT5G20770	0
AT5G20780	0
AT5G20790	1
AT5G20800	0
AT5G20810	38
AT5G20820	2
AT5G20830	7774
AT5G20840	1186
AT5G20850	338
AT5G20852	0
AT5G20854	0
AT5G20856	0
AT5G20858	0
AT5G20860	0
AT5G20870	31
AT5G20880	149
AT5G20885	928
AT5G20890	9053
AT5G20900	1605
AT5G20910	163
AT5G20920	4595
AT5G20930	694
AT5G20935	94
AT5G20940	3
AT5G20950	6334
AT5G20960	104
AT5G20970	101
AT5G20980	413
AT5G20990	741
AT5G20995	1
AT5G21010	682
AT5G21020	3191
AT5G21030	0
AT5G21040	734
AT5G21050	6
AT5G21060	894
AT5G21070	737
AT5G21080	2
AT5G21090	6761
AT5G21100	668
AT5G21105	2011
AT5G21120	2
AT5G21125	0
AT5G21130	1
AT5G21140	219
AT5G21150	668
AT5G21160	2947
AT5G21170	646
AT5G21222	615
AT5G21274	2638
AT5G21280	0
AT5G21326	1156
AT5G21378	0
AT5G21430	55
AT5G21482	718
AT5G21535	0
AT5G21900	123
AT5G21910	8
AT5G21920	666
AT5G21930	502
AT5G21940	913
AT5G21950	576
AT5G21960	9
AT5G21970	530
AT5G21990	1424
AT5G22000	1005
AT5G22010	1635
AT5G22020	863
AT5G22030	905
AT5G22040	411
AT5G22044	0
AT5G22050	890
AT5G22060	2652
AT5G22070	698
AT5G22080	1116
AT5G22090	284
AT5G22100	703
AT5G22110	372
AT5G22120	497
AT5G22130	371
AT5G22140	366
AT5G22145	0
AT5G22150	0
AT5G22160	0
AT5G22170	0
AT5G22180	0
AT5G22190	0
AT5G22200	2
AT5G22210	353
AT5G22220	435
AT5G22240	2
AT5G22250	48
AT5G22260	0
AT5G22270	8
AT5G22280	1455
AT5G22290	299
AT5G22300	17
AT5G22310	17
AT5G22315	0
AT5G22320	1049
AT5G22330	1679
AT5G22340	497
AT5G22350	442
AT5G22355	0
AT5G22360	461
AT5G22370	727
AT5G22380	0
AT5G22390	19
AT5G22400	504
AT5G22410	0
AT5G22420	0
AT5G22430	415
AT5G22440	7685
AT5G22450	2031
AT5G22460	368
AT5G22470	0
AT5G22480	1237
AT5G22490	0
AT5G22500	1808
AT5G22505	0
AT5G22510	1000
AT5G22520	0
AT5G22530	0
AT5G22540	1
AT5G22545	2
AT5G22550	0
AT5G22555	0
AT5G22560	0
AT5G22570	0
AT5G22580	1437
AT5G22590	0
AT5G22600	0
AT5G22608	4
AT5G22610	0
AT5G22620	309
AT5G22630	711
AT5G22640	3456
AT5G22650	12815
AT5G22660	0
AT5G22670	0
AT5G22680	3
AT5G22690	175
AT5G22700	707
AT5G22720	0
AT5G22730	505
AT5G22740	2823
AT5G22750	649
AT5G22760	1396
AT5G22765	0
AT5G22770	1217
AT5G22780	1666
AT5G22785	0
AT5G22788	56
AT5G22790	758
AT5G22791	0
AT5G22792	0
AT5G22794	109
AT5G22796	74
AT5G22799	49
AT5G22800	1036
AT5G22810	2
AT5G22820	252
AT5G22830	839
AT5G22840	566
AT5G22850	465
AT5G22860	24
AT5G22870	7
AT5G22875	658
AT5G22880	22137
AT5G22890	0
AT5G22900	0
AT5G22910	0
AT5G22920	569
AT5G22930	110
AT5G22940	978
AT5G22950	748
AT5G22960	0
AT5G22970	0
AT5G22980	1
AT5G22990	0
AT5G23000	196
AT5G23010	9
AT5G23020	0
AT5G23030	0
AT5G23035	0
AT5G23040	2521
AT5G23050	861
AT5G23060	429
AT5G23065	3
AT5G23070	720
AT5G23080	1015
AT5G23090	333
AT5G23100	448
AT5G23110	1432
AT5G23115	0
AT5G23120	998
AT5G23130	199
AT5G23140	1410
AT5G23150	1365
AT5G23155	31
AT5G23160	1
AT5G23170	31
AT5G23180	1
AT5G23190	0
AT5G23200	485
AT5G23210	188
AT5G23212	0
AT5G23220	2
AT5G23230	0
AT5G23235	0
AT5G23240	0
AT5G23250	1614
AT5G23260	12
AT5G23270	15
AT5G23280	1190
AT5G23290	1225
AT5G23300	1075
AT5G23310	1011
AT5G23320	45
AT5G23330	231
AT5G23340	428
AT5G23350	27
AT5G23360	67
AT5G23370	42
AT5G23380	156
AT5G23390	822
AT5G23395	628
AT5G23400	1154
AT5G23405	659
AT5G23410	48
AT5G23411	0
AT5G23413	0
AT5G23420	3275
AT5G23430	1918
AT5G23440	348
AT5G23450	1714
AT5G23460	140
AT5G23470	0
AT5G23480	46
AT5G23490	336
AT5G23510	33
AT5G23520	563
AT5G23530	1903
AT5G23535	1830
AT5G23540	4095
AT5G23550	498
AT5G23570	1602
AT5G23575	2616
AT5G23580	1339
AT5G23590	860
AT5G23600	0
AT5G23610	1299
AT5G23630	2746
AT5G23650	0
AT5G23660	4
AT5G23665	0
AT5G23670	1557
AT5G23680	476
AT5G23690	618
AT5G23700	8
AT5G23710	0
AT5G23720	688
AT5G23730	30
AT5G23740	8689
AT5G23750	18
AT5G23760	250
AT5G23770	81
AT5G23780	131
AT5G23790	0
AT5G23800	189
AT5G23810	41
AT5G23820	948
AT5G23830	2
AT5G23840	0
AT5G23850	275
AT5G23860	2352
AT5G23870	372
AT5G23880	1639
AT5G23890	2515
AT5G23900	4947
AT5G23903	0
AT5G23908	0
AT5G23910	1744
AT5G23920	241
AT5G23930	95
AT5G23940	11616
AT5G23950	2
AT5G23955	110
AT5G23960	4
AT5G23970	1
AT5G23980	0
AT5G23990	0
AT5G24000	193
AT5G24010	399
AT5G24020	817
AT5G24030	28
AT5G24040	0
AT5G24050	0
AT5G24060	623
AT5G24065	1
AT5G24070	0
AT5G24080	0
AT5G24090	0
AT5G24100	0
AT5G24105	22
AT5G24110	0
AT5G24120	51
AT5G24130	0
AT5G24140	0
AT5G24150	12
AT5G24155	9
AT5G24160	18
AT5G24165	1449
AT5G24170	101
AT5G24180	0
AT5G24190	0
AT5G24200	4
AT5G24205	59
AT5G24206	71
AT5G24210	0
AT5G24215	0
AT5G24220	0
AT5G24230	0
AT5G24240	32
AT5G24260	817
AT5G24270	3
AT5G24275	6
AT5G24280	380
AT5G24290	62
AT5G24300	1453
AT5G24310	231
AT5G24313	0
AT5G24314	807
AT5G24316	0
AT5G24318	33
AT5G24320	443
AT5G24330	333
AT5G24340	326
AT5G24350	1504
AT5G24352	30
AT5G24355	0
AT5G24360	754
AT5G24370	0
AT5G24380	8
AT5G24390	189
AT5G24400	1753
AT5G24410	0
AT5G24420	1174
AT5G24430	570
AT5G24440	0
AT5G24450	911
AT5G24460	139
AT5G24470	963
AT5G24480	0
AT5G24490	2630
AT5G24500	502
AT5G24510	1
AT5G24520	1322
AT5G24530	103
AT5G24540	1
AT5G24550	0
AT5G24557	0
AT5G24560	7
AT5G24570	108
AT5G24575	0
AT5G24580	94
AT5G24590	1578
AT5G24600	1
AT5G24610	2501
AT5G24620	527
AT5G24630	274
AT5G24640	0
AT5G24650	1805
AT5G24655	0
AT5G24660	1
AT5G24670	861
AT5G24680	218
AT5G24690	3201
AT5G24710	2824
AT5G24735	441
AT5G24740	1468
AT5G24750	355
AT5G24760	809
AT5G24770	4811
AT5G24775	0
AT5G24780	14772
AT5G24790	0
AT5G24800	878
AT5G24810	1019
AT5G24820	0
AT5G24825	0
AT5G24830	292
AT5G24840	595
AT5G24850	715
AT5G24860	1272
AT5G24870	194
AT5G24879	0
AT5G24880	1
AT5G24890	1147
AT5G24900	53
AT5G24910	248
AT5G24915	0
AT5G24920	3
AT5G24930	3215
AT5G24940	49
AT5G24950	0
AT5G24960	2
AT5G24970	507
AT5G24980	257
AT5G24990	79
AT5G25000	1
AT5G25010	123
AT5G25020	5
AT5G25030	0
AT5G25040	114
AT5G25045	0
AT5G25050	241
AT5G25060	2173
AT5G25070	783
AT5G25080	724
AT5G25090	2688
AT5G25100	4126
AT5G25110	7
AT5G25120	5
AT5G25130	14
AT5G25140	3
AT5G25150	1017
AT5G25160	11
AT5G25170	300
AT5G25180	0
AT5G25190	85
AT5G25195	0
AT5G25200	0
AT5G25205	1
AT5G25210	162
AT5G25220	816
AT5G25230	3
AT5G25240	58
AT5G25250	2
AT5G25260	1
AT5G25265	1598
AT5G25270	1601
AT5G25280	674
AT5G25290	0
AT5G25300	0
AT5G25305	0
AT5G25310	3
AT5G25320	0
AT5G25330	0
AT5G25340	9
AT5G25350	1494
AT5G25360	624
AT5G25370	38
AT5G25380	92
AT5G25390	3
AT5G25400	4
AT5G25410	0
AT5G25415	0
AT5G25420	0
AT5G25425	1
AT5G25430	2
AT5G25440	60
AT5G25450	11
AT5G25451	0
AT5G25460	1832
AT5G25470	7
AT5G25475	1728
AT5G25480	301
AT5G25490	219
AT5G25500	117
AT5G25510	1746
AT5G25520	1042
AT5G25530	0
AT5G25540	865
AT5G25550	2
AT5G25560	1908
AT5G25570	360
AT5G25580	624
AT5G25585	0
AT5G25590	3238
AT5G25600	0
AT5G25610	1348
AT5G25615	0
AT5G25620	43
AT5G25625	0
AT5G25630	1019
AT5G25640	7
AT5G25750	0
AT5G25754	1015
AT5G25755	23
AT5G25756	1
AT5G25757	833
AT5G25760	1010
AT5G25770	118
AT5G25780	1537
AT5G25790	67
AT5G25800	273
AT5G25810	9
AT5G25820	43
AT5G25830	20
AT5G25840	0
AT5G25850	0
AT5G25860	0
AT5G25870	1
AT5G25880	113
AT5G25890	48
AT5G25900	1340
AT5G25910	11
AT5G25920	6
AT5G25930	87
AT5G25940	497
AT5G25950	0
AT5G25955	0
AT5G25960	0
AT5G25970	2
AT5G25980	271
AT5G25990	2
AT5G25995	5
AT5G26000	259
AT5G26010	0
AT5G26015	0
AT5G26020	0
AT5G26030	1175
AT5G26038	0
AT5G26040	186
AT5G26050	0
AT5G26060	1
AT5G26070	0
AT5G26080	0
AT5G26090	2
AT5G26100	0
AT5G26110	577
AT5G26120	0
AT5G26130	0
AT5G26140	0
AT5G26146	0
AT5G26147	0
AT5G26150	0
AT5G26160	652
AT5G26170	100
AT5G26180	900
AT5G26190	15
AT5G26200	57
AT5G26210	3011
AT5G26220	0
AT5G26230	636
AT5G26233	0
AT5G26236	0
AT5G26240	817
AT5G26250	1
AT5G26260	1
AT5G26262	0
AT5G26270	0
AT5G26280	3
AT5G26283	0
AT5G26286	0
AT5G26290	0
AT5G26300	0
AT5G26310	0
AT5G26320	0
AT5G26330	9
AT5G26340	42
AT5G26345	0
AT5G26350	0
AT5G26360	8942
AT5G26570	3496
AT5G26580	0
AT5G26582	4
AT5G26590	0
AT5G26594	0
AT5G26600	1950
AT5G26610	635
AT5G26617	0
AT5G26618	0
AT5G26620	3
AT5G26622	317
AT5G26630	45
AT5G26640	0
AT5G26642	0
AT5G26650	0
AT5G26660	0
AT5G26667	2045
AT5G26670	683
AT5G26673	0
AT5G26680	1603
AT5G26690	29
AT5G26692	9
AT5G26700	40
AT5G26710	4794
AT5G26717	0
AT5G26720	91
AT5G26730	2
AT5G26731	235
AT5G26740	926
AT5G26742	7801
AT5G26749	214
AT5G26751	4223
AT5G26760	974
AT5G26770	217
AT5G26775	0
AT5G26780	2304
AT5G26790	38
AT5G26800	842
AT5G26805	0
AT5G26810	0
AT5G26820	478
AT5G26830	4669
AT5G26840	0
AT5G26850	10512
AT5G26860	1834
AT5G26865	1
AT5G26880	1402
AT5G26890	0
AT5G26900	0
AT5G26910	1264
AT5G26920	7
AT5G26930	0
AT5G26940	737
AT5G26950	0
AT5G26955	0
AT5G26960	512
AT5G26970	0
AT5G26980	289
AT5G26990	470
AT5G27000	330
AT5G27010	0
AT5G27020	0
AT5G27030	1523
AT5G27035	0
AT5G27037	0
AT5G27043	0
AT5G27050	0
AT5G27060	7
AT5G27065	0
AT5G27070	0
AT5G27080	0
AT5G27090	0
AT5G27093	9
AT5G27095	0
AT5G27100	117
AT5G27110	142
AT5G27120	4226
AT5G27130	0
AT5G27140	0
AT5G27150	1230
AT5G27160	0
AT5G27170	0
AT5G27180	0
AT5G27190	0
AT5G27200	1
AT5G27210	362
AT5G27220	250
AT5G27230	123
AT5G27238	0
AT5G27240	607
AT5G27247	0
AT5G27250	6
AT5G27260	0
AT5G27270	595
AT5G27280	157
AT5G27290	76
AT5G27300	260
AT5G27310	0
AT5G27320	302
AT5G27330	3392
AT5G27340	0
AT5G27345	0
AT5G27350	11
AT5G27360	58
AT5G27370	0
AT5G27380	2615
AT5G27390	570
AT5G27395	1026
AT5G27400	27
AT5G27410	284
AT5G27420	9
AT5G27430	1553
AT5G27440	0
AT5G27450	734
AT5G27460	244
AT5G27470	2853
AT5G27480	0
AT5G27490	186
AT5G27493	0
AT5G27495	0
AT5G27500	0
AT5G27505	0
AT5G27510	0
AT5G27520	364
AT5G27530	0
AT5G27540	2512
AT5G27550	1178
AT5G27560	446
AT5G27570	0
AT5G27580	0
AT5G27590	0
AT5G27600	881
AT5G27603	0
AT5G27606	0
AT5G27607	5
AT5G27610	200
AT5G27620	601
AT5G27630	222
AT5G27640	4489
AT5G27650	1244
AT5G27660	251
AT5G27670	4211
AT5G27680	554
AT5G27690	16
AT5G27700	11853
AT5G27705	0
AT5G27710	601
AT5G27715	0
AT5G27720	2077
AT5G27730	987
AT5G27740	2111
AT5G27750	240
AT5G27760	936
AT5G27765	0
AT5G27770	9233
AT5G27771	1
AT5G27780	0
AT5G27790	0
AT5G27800	0
AT5G27807	0
AT5G27810	5
AT5G27820	845
AT5G27830	392
AT5G27840	837
AT5G27845	0
AT5G27850	26432
AT5G27860	646
AT5G27870	17
AT5G27880	0
AT5G27882	0
AT5G27885	0
AT5G27889	17
AT5G27890	89
AT5G27893	6
AT5G27895	17
AT5G27900	0
AT5G27902	0
AT5G27905	0
AT5G27910	23
AT5G27920	538
AT5G27925	0
AT5G27927	7
AT5G27930	1011
AT5G27940	0
AT5G27944	0
AT5G27945	0
AT5G27947	0
AT5G27950	965
AT5G27960	0
AT5G27965	0
AT5G27970	1813
AT5G27980	8
AT5G27990	909
AT5G28000	1
AT5G28010	92
AT5G28020	186
AT5G28030	13
AT5G28040	676
AT5G28050	1241
AT5G28053	0
AT5G28056	0
AT5G28060	16834
AT5G28065	0
AT5G28067	0
AT5G28073	0
AT5G28076	0
AT5G28080	2
AT5G28085	0
AT5G28090	0
AT5G28100	0
AT5G28110	0
AT5G28120	0
AT5G28130	0
AT5G28140	0
AT5G28141	0
AT5G28143	0
AT5G28145	5
AT5G28150	593
AT5G28160	0
AT5G28165	0
AT5G28170	0
AT5G28173	0
AT5G28176	0
AT5G28180	0
AT5G28190	0
AT5G28200	0
AT5G28210	0
AT5G28220	359
AT5G28225	0
AT5G28230	0
AT5G28232	0
AT5G28235	0
AT5G28237	4
AT5G28240	0
AT5G28250	0
AT5G28253	0
AT5G28260	0
AT5G28262	33
AT5G28263	4
AT5G28266	0
AT5G28270	0
AT5G28280	5
AT5G28285	0
AT5G28287	0
AT5G28288	0
AT5G28290	1231
AT5G28295	0
AT5G28300	365
AT5G28310	4
AT5G28320	26
AT5G28330	28
AT5G28335	0
AT5G28340	3
AT5G28345	0
AT5G28350	493
AT5G28360	3
AT5G28370	5
AT5G28380	1
AT5G28390	5
AT5G28400	22
AT5G28405	0
AT5G28410	0
AT5G28415	38
AT5G28420	3
AT5G28430	9
AT5G28440	7
AT5G28442	47
AT5G28450	5
AT5G28460	10
AT5G28462	0
AT5G28463	0
AT5G28464	0
AT5G28466	0
AT5G28468	0
AT5G28469	0
AT5G28470	0
AT5G28480	0
AT5G28482	0
AT5G28484	0
AT5G28487	0
AT5G28490	1321
AT5G28491	0
AT5G28495	0
AT5G28497	0
AT5G28500	1294
AT5G28510	0
AT5G28515	0
AT5G28520	0
AT5G28523	0
AT5G28524	0
AT5G28525	0
AT5G28526	0
AT5G28527	0
AT5G28530	387
AT5G28535	0
AT5G28540	7868
AT5G28545	0
AT5G28550	0
AT5G28560	0
AT5G28570	0
AT5G28580	0
AT5G28590	0
AT5G28593	0
AT5G28596	0
AT5G28600	0
AT5G28605	0
AT5G28610	0
AT5G28615	0
AT5G28620	0
AT5G28622	54
AT5G28623	0
AT5G28624	0
AT5G28625	0
AT5G28626	144
AT5G28627	2
AT5G28630	0
AT5G28635	0
AT5G28637	0
AT5G28640	12396
AT5G28641	0
AT5G28643	0
AT5G28644	0
AT5G28646	92
AT5G28650	143
AT5G28655	0
AT5G28660	2
AT5G28662	0
AT5G28664	0
AT5G28667	0
AT5G28670	0
AT5G28671	0
AT5G28672	0
AT5G28673	0
AT5G28675	0
AT5G28680	6
AT5G28690	10
AT5G28692	0
AT5G28696	0
AT5G28698	0
AT5G28700	0
AT5G28710	0
AT5G28712	0
AT5G28715	0
AT5G28720	0
AT5G28730	0
AT5G28740	2883
AT5G28750	1177
AT5G28760	0
AT5G28765	0
AT5G28770	567
AT5G28773	0
AT5G28776	0
AT5G28780	0
AT5G28785	0
AT5G28790	0
AT5G28810	0
AT5G28820	0
AT5G28823	0
AT5G28824	0
AT5G28826	0
AT5G28830	204
AT5G28840	4921
AT5G28845	0
AT5G28850	560
AT5G28860	0
AT5G28865	0
AT5G28870	0
AT5G28880	0
AT5G28885	0
AT5G28886	0
AT5G28888	0
AT5G28890	0
AT5G28892	0
AT5G28894	0
AT5G28897	0
AT5G28900	636
AT5G28910	30
AT5G28913	777
AT5G28916	0
AT5G28917	0
AT5G28919	0
AT5G28920	5
AT5G28923	0
AT5G28926	0
AT5G28927	0
AT5G28928	0
AT5G28929	0
AT5G28930	0
AT5G28935	0
AT5G28937	0
AT5G28940	0
AT5G28950	0
AT5G28960	0
AT5G28970	0
AT5G28980	0
AT5G28990	0
AT5G28993	0
AT5G28996	0
AT5G29000	257
AT5G29015	0
AT5G29020	0
AT5G29022	0
AT5G29024	0
AT5G29026	0
AT5G29028	0
AT5G29029	0
AT5G29030	0
AT5G29031	0
AT5G29032	0
AT5G29033	0
AT5G29034	0
AT5G29035	0
AT5G29036	0
AT5G29037	0
AT5G29040	0
AT5G29041	0
AT5G29043	0
AT5G29046	0
AT5G29050	0
AT5G29053	0
AT5G29054	0
AT5G29056	0
AT5G29058	0
AT5G29060	0
AT5G29070	0
AT5G29075	0
AT5G29090	0
AT5G29100	0
AT5G29210	0
AT5G29295	0
AT5G29337	0
AT5G29380	0
AT5G29408	0
AT5G29436	0
AT5G29465	0
AT5G29550	0
AT5G29560	0
AT5G29562	0
AT5G29565	0
AT5G29568	0
AT5G29571	0
AT5G29574	0
AT5G29577	0
AT5G29580	0
AT5G29591	0
AT5G29602	0
AT5G29613	0
AT5G29624	0
AT5G29629	0
AT5G29635	0
AT5G29646	0
AT5G29708	0
AT5G29720	0
AT5G29762	0
AT5G29805	0
AT5G29890	0
AT5G29975	0
AT5G30060	0
AT5G30102	0
AT5G30123	0
AT5G30189	0
AT5G30207	0
AT5G30218	0
AT5G30247	0
AT5G30269	0
AT5G30276	0
AT5G30341	0
AT5G30360	0
AT5G30380	0
AT5G30390	0
AT5G30400	0
AT5G30406	0
AT5G30410	0
AT5G30420	0
AT5G30428	0
AT5G30440	0
AT5G30450	0
AT5G30460	0
AT5G30470	0
AT5G30480	0
AT5G30490	735
AT5G30495	622
AT5G30500	0
AT5G30510	4883
AT5G30520	0
AT5G30532	0
AT5G30545	0
AT5G30584	1
AT5G30628	0
AT5G30648	0
AT5G30673	0
AT5G30721	0
AT5G30762	0
AT5G30852	0
AT5G30870	0
AT5G30942	0
AT5G31032	0
AT5G31087	0
AT5G31092	0
AT5G31122	0
AT5G31212	0
AT5G31302	0
AT5G31314	0
AT5G31355	0
AT5G31412	0
AT5G31496	0
AT5G31511	0
AT5G31536	0
AT5G31572	0
AT5G31637	0
AT5G31651	0
AT5G31662	0
AT5G31668	0
AT5G31685	0
AT5G31702	0
AT5G31719	0
AT5G31736	0
AT5G31752	0
AT5G31753	0
AT5G31758	0
AT5G31770	0
AT5G31778	0
AT5G31787	0
AT5G31804	0
AT5G31807	0
AT5G31821	0
AT5G31838	0
AT5G31842	0
AT5G31845	0
AT5G31855	0
AT5G31873	0
AT5G31884	0
AT5G31891	0
AT5G31905	0
AT5G31909	0
AT5G31919	0
AT5G31923	0
AT5G31927	0
AT5G31932	0
AT5G31945	0
AT5G31962	0
AT5G31963	0
AT5G31980	0
AT5G31981	0
AT5G31989	0
AT5G31999	0
AT5G32002	0
AT5G32017	0
AT5G32022	0
AT5G32035	0
AT5G32037	0
AT5G32042	0
AT5G32053	0
AT5G32060	0
AT5G32070	0
AT5G32071	0
AT5G32072	0
AT5G32082	0
AT5G32089	0
AT5G32103	0
AT5G32107	0
AT5G32112	0
AT5G32122	0
AT5G32125	0
AT5G32136	0
AT5G32143	0
AT5G32161	0
AT5G32162	0
AT5G32169	0
AT5G32179	0
AT5G32197	0
AT5G32215	0
AT5G32228	0
AT5G32241	0
AT5G32254	0
AT5G32267	0
AT5G32280	0
AT5G32293	0
AT5G32306	0
AT5G32312	0
AT5G32345	0
AT5G32358	0
AT5G32386	0
AT5G32400	0
AT5G32402	0
AT5G32404	0
AT5G32405	0
AT5G32406	0
AT5G32408	0
AT5G32410	0
AT5G32420	0
AT5G32423	0
AT5G32426	0
AT5G32430	0
AT5G32431	0
AT5G32433	0
AT5G32434	0
AT5G32436	0
AT5G32440	1109
AT5G32450	1792
AT5G32460	27
AT5G32470	479
AT5G32471	0
AT5G32473	0
AT5G32475	0
AT5G32481	0
AT5G32482	0
AT5G32483	0
AT5G32484	0
AT5G32485	0
AT5G32486	0
AT5G32487	0
AT5G32488	0
AT5G32489	0
AT5G32490	0
AT5G32495	0
AT5G32505	0
AT5G32510	0
AT5G32511	0
AT5G32512	0
AT5G32513	0
AT5G32514	0
AT5G32515	0
AT5G32516	0
AT5G32517	0
AT5G32518	0
AT5G32519	0
AT5G32520	0
AT5G32521	0
AT5G32522	0
AT5G32525	0
AT5G32540	0
AT5G32563	0
AT5G32566	0
AT5G32569	0
AT5G32572	0
AT5G32576	0
AT5G32580	0
AT5G32590	0
AT5G32591	0
AT5G32592	0
AT5G32593	0
AT5G32594	0
AT5G32595	0
AT5G32596	0
AT5G32598	0
AT5G32600	0
AT5G32605	0
AT5G32610	0
AT5G32613	0
AT5G32616	0
AT5G32619	0
AT5G32620	0
AT5G32621	0
AT5G32622	0
AT5G32623	0
AT5G32624	0
AT5G32625	0
AT5G32626	0
AT5G32627	0
AT5G32628	0
AT5G32630	0
AT5G32654	0
AT5G32670	0
AT5G32678	0
AT5G32690	0
AT5G32702	0
AT5G32726	0
AT5G32750	0
AT5G32775	0
AT5G32800	0
AT5G32825	0
AT5G32850	0
AT5G32875	0
AT5G32900	0
AT5G32925	0
AT5G32950	0
AT5G32975	0
AT5G33000	0
AT5G33025	0
AT5G33050	0
AT5G33070	0
AT5G33075	0
AT5G33100	0
AT5G33125	0
AT5G33150	0
AT5G33175	0
AT5G33200	0
AT5G33202	0
AT5G33204	0
AT5G33207	0
AT5G33210	3
AT5G33220	0
AT5G33223	0
AT5G33226	0
AT5G33230	0
AT5G33232	0
AT5G33234	0
AT5G33237	0
AT5G33240	0
AT5G33250	0
AT5G33251	0
AT5G33252	0
AT5G33253	0
AT5G33254	0
AT5G33255	0
AT5G33256	0
AT5G33257	0
AT5G33258	0
AT5G33259	0
AT5G33260	0
AT5G33270	0
AT5G33280	481
AT5G33285	0
AT5G33290	10
AT5G33300	749
AT5G33303	0
AT5G33306	0
AT5G33310	0
AT5G33315	0
AT5G33320	3362
AT5G33330	2
AT5G33340	0
AT5G33350	0
AT5G33355	0
AT5G33360	0
AT5G33365	0
AT5G33370	386
AT5G33380	0
AT5G33381	0
AT5G33382	12
AT5G33383	0
AT5G33384	0
AT5G33385	0
AT5G33386	0
AT5G33387	0
AT5G33388	0
AT5G33389	0
AT5G33390	5
AT5G33391	0
AT5G33392	0
AT5G33393	0
AT5G33395	0
AT5G33398	0
AT5G33399	4
AT5G33400	0
AT5G33402	0
AT5G33404	0
AT5G33405	0
AT5G33406	0
AT5G33410	0
AT5G33415	0
AT5G33420	0
AT5G33422	0
AT5G33424	0
AT5G33427	0
AT5G33428	0
AT5G33431	0
AT5G33432	0
AT5G33433	0
AT5G33434	0
AT5G33436	0
AT5G33438	0
AT5G33439	0
AT5G33441	0
AT5G33442	0
AT5G33533	0
AT5G33624	0
AT5G33715	0
AT5G33806	0
AT5G33898	0
AT5G33990	0
AT5G34082	0
AT5G34174	0
AT5G34266	0
AT5G34358	0
AT5G34376	0
AT5G34394	0
AT5G34412	0
AT5G34431	0
AT5G34450	0
AT5G34460	0
AT5G34480	0
AT5G34500	0
AT5G34520	0
AT5G34540	0
AT5G34560	0
AT5G34581	0
AT5G34602	0
AT5G34623	0
AT5G34644	0
AT5G34665	0
AT5G34686	0
AT5G34696	0
AT5G34707	0
AT5G34728	0
AT5G34749	0
AT5G34770	0
AT5G34780	0
AT5G34790	6
AT5G34795	3
AT5G34800	3
AT5G34810	0
AT5G34820	0
AT5G34825	2
AT5G34828	0
AT5G34829	0
AT5G34830	1
AT5G34831	0
AT5G34832	0
AT5G34833	0
AT5G34834	0
AT5G34835	0
AT5G34836	0
AT5G34837	0
AT5G34838	0
AT5G34839	0
AT5G34840	0
AT5G34841	0
AT5G34842	0
AT5G34843	0
AT5G34844	0
AT5G34845	0
AT5G34846	0
AT5G34847	0
AT5G34848	0
AT5G34849	0
AT5G34850	3606
AT5G34851	0
AT5G34852	0
AT5G34853	965
AT5G34854	0
AT5G34855	0
AT5G34856	0
AT5G34857	0
AT5G34858	0
AT5G34859	0
AT5G34860	0
AT5G34861	0
AT5G34862	0
AT5G34863	0
AT5G34864	0
AT5G34865	0
AT5G34866	0
AT5G34867	0
AT5G34868	0
AT5G34869	0
AT5G34870	0
AT5G34871	0
AT5G34880	0
AT5G34881	0
AT5G34882	0
AT5G34883	0
AT5G34885	0
AT5G34887	0
AT5G34890	0
AT5G34895	0
AT5G34900	0
AT5G34903	0
AT5G34905	0
AT5G34908	0
AT5G34910	0
AT5G34920	0
AT5G34925	0
AT5G34930	403
AT5G34940	672
AT5G34945	0
AT5G34950	0
AT5G34960	0
AT5G34965	0
AT5G34970	0
AT5G34980	0
AT5G34985	0
AT5G34990	0
AT5G35000	0
AT5G35010	0
AT5G35020	0
AT5G35021	0
AT5G35023	0
AT5G35025	0
AT5G35030	0
AT5G35035	0
AT5G35040	0
AT5G35045	0
AT5G35046	0
AT5G35048	0
AT5G35050	0
AT5G35052	0
AT5G35057	0
AT5G35061	0
AT5G35065	0
AT5G35067	0
AT5G35069	0
AT5G35070	0
AT5G35073	0
AT5G35076	0
AT5G35080	677
AT5G35090	0
AT5G35100	458
AT5G35110	9
AT5G35111	0
AT5G35113	0
AT5G35116	0
AT5G35118	0
AT5G35120	0
AT5G35130	0
AT5G35140	0
AT5G35142	0
AT5G35145	0
AT5G35146	0
AT5G35148	0
AT5G35150	0
AT5G35160	2628
AT5G35170	815
AT5G35180	1834
AT5G35190	0
AT5G35195	0
AT5G35200	1019
AT5G35205	1
AT5G35207	0
AT5G35210	2571
AT5G35220	810
AT5G35230	0
AT5G35240	0
AT5G35250	0
AT5G35260	0
AT5G35270	0
AT5G35280	0
AT5G35300	0
AT5G35310	0
AT5G35320	546
AT5G35330	661
AT5G35331	0
AT5G35332	0
AT5G35334	0
AT5G35336	0
AT5G35337	0
AT5G35338	0
AT5G35339	0
AT5G35340	0
AT5G35341	0
AT5G35344	0
AT5G35348	0
AT5G35353	0
AT5G35354	0
AT5G35356	0
AT5G35360	4920
AT5G35370	6
AT5G35375	0
AT5G35380	0
AT5G35390	2
AT5G35400	448
AT5G35405	0
AT5G35407	0
AT5G35410	115
AT5G35413	0
AT5G35416	0
AT5G35420	14
AT5G35425	1
AT5G35430	1403
AT5G35450	164
AT5G35460	595
AT5G35475	0
AT5G35480	0
AT5G35490	0
AT5G35495	0
AT5G35510	0
AT5G35520	621
AT5G35525	1
AT5G35530	9686
AT5G35535	0
AT5G35540	0
AT5G35550	0
AT5G35555	0
AT5G35560	923
AT5G35570	627
AT5G35575	0
AT5G35580	1
AT5G35590	4385
AT5G35600	0
AT5G35601	0
AT5G35602	0
AT5G35603	0
AT5G35604	0
AT5G35605	0
AT5G35606	0
AT5G35607	0
AT5G35608	0
AT5G35610	0
AT5G35615	0
AT5G35620	2460
AT5G35630	9079
AT5G35640	0
AT5G35643	0
AT5G35646	0
AT5G35650	0
AT5G35655	0
AT5G35657	0
AT5G35660	0
AT5G35670	319
AT5G35680	1867
AT5G35688	0
AT5G35690	544
AT5G35695	0
AT5G35698	0
AT5G35700	485
AT5G35710	0
AT5G35715	0
AT5G35720	0
AT5G35725	0
AT5G35730	996
AT5G35732	11
AT5G35735	64
AT5G35736	0
AT5G35737	0
AT5G35738	38
AT5G35740	112
AT5G35750	1427
AT5G35753	435
AT5G35756	0
AT5G35760	83
AT5G35770	321
AT5G35775	0
AT5G35777	0
AT5G35780	0
AT5G35790	2273
AT5G35791	0
AT5G35792	0
AT5G35794	0
AT5G35796	3
AT5G35798	0
AT5G35800	0
AT5G35802	0
AT5G35805	0
AT5G35810	0
AT5G35820	0
AT5G35830	0
AT5G35840	1127
AT5G35860	0
AT5G35870	0
AT5G35880	0
AT5G35890	0
AT5G35900	0
AT5G35910	2602
AT5G35912	0
AT5G35913	0
AT5G35914	0
AT5G35915	0
AT5G35917	0
AT5G35918	0
AT5G35920	0
AT5G35923	0
AT5G35926	19
AT5G35927	0
AT5G35930	565
AT5G35932	0
AT5G35935	26
AT5G35940	1
AT5G35945	0
AT5G35950	0
AT5G35960	2
AT5G35965	5
AT5G35970	397
AT5G35980	2547
AT5G35995	409
AT5G36000	31
AT5G36001	0
AT5G36002	1
AT5G36005	0
AT5G36010	0
AT5G36015	0
AT5G36020	0
AT5G36030	0
AT5G36035	0
AT5G36040	0
AT5G36050	0
AT5G36060	0
AT5G36070	0
AT5G36075	0
AT5G36080	0
AT5G36090	0
AT5G36100	1
AT5G36110	3
AT5G36120	238
AT5G36125	0
AT5G36130	0
AT5G36140	0
AT5G36150	0
AT5G36160	88
AT5G36170	733
AT5G36180	0
AT5G36185	0
AT5G36190	0
AT5G36200	0
AT5G36210	1988
AT5G36220	10
AT5G36223	0
AT5G36225	0
AT5G36226	0
AT5G36228	0
AT5G36230	7219
AT5G36240	0
AT5G36250	626
AT5G36260	8
AT5G36270	0
AT5G36275	0
AT5G36280	2
AT5G36290	1910
AT5G36293	0
AT5G36296	0
AT5G36297	0
AT5G36300	0
AT5G36310	0
AT5G36320	0
AT5G36330	0
AT5G36340	0
AT5G36350	0
AT5G36360	0
AT5G36370	0
AT5G36380	0
AT5G36390	0
AT5G36400	0
AT5G36410	0
AT5G36420	0
AT5G36430	0
AT5G36440	0
AT5G36450	0
AT5G36460	0
AT5G36470	0
AT5G36480	0
AT5G36490	0
AT5G36500	0
AT5G36510	0
AT5G36520	0
AT5G36530	0
AT5G36540	0
AT5G36550	0
AT5G36650	0
AT5G36655	0
AT5G36657	0
AT5G36658	0
AT5G36659	0
AT5G36660	0
AT5G36661	0
AT5G36662	0
AT5G36670	1
AT5G36680	0
AT5G36685	0
AT5G36690	0
AT5G36700	0
AT5G36710	0
AT5G36720	0
AT5G36722	0
AT5G36730	0
AT5G36732	0
AT5G36734	0
AT5G36736	0
AT5G36737	0
AT5G36738	0
AT5G36739	0
AT5G36740	32
AT5G36770	0
AT5G36775	0
AT5G36780	0
AT5G36790	1
AT5G36800	0
AT5G36805	0
AT5G36810	0
AT5G36820	0
AT5G36825	0
AT5G36830	0
AT5G36840	0
AT5G36850	0
AT5G36860	0
AT5G36870	3
AT5G36880	2184
AT5G36890	859
AT5G36900	0
AT5G36903	0
AT5G36904	0
AT5G36905	0
AT5G36907	0
AT5G36910	201
AT5G36920	1
AT5G36925	1
AT5G36930	213
AT5G36935	0
AT5G36937	4
AT5G36940	273
AT5G36950	588
AT5G36960	81
AT5G36970	0
AT5G36980	0
AT5G36990	0
AT5G37000	485
AT5G37010	1839
AT5G37017	0
AT5G37020	6646
AT5G37030	0
AT5G37040	0
AT5G37050	13
AT5G37055	186
AT5G37060	5
AT5G37070	220
AT5G37072	50
AT5G37080	0
AT5G37090	0
AT5G37100	0
AT5G37110	0
AT5G37120	0
AT5G37125	0
AT5G37130	1749
AT5G37140	0
AT5G37145	0
AT5G37150	0
AT5G37160	0
AT5G37165	0
AT5G37170	0
AT5G37175	0
AT5G37180	52
AT5G37190	682
AT5G37200	0
AT5G37210	0
AT5G37220	0
AT5G37230	0
AT5G37240	23
AT5G37247	8
AT5G37250	0
AT5G37260	178
AT5G37270	0
AT5G37280	2
AT5G37290	256
AT5G37300	508
AT5G37310	1383
AT5G37320	0
AT5G37330	0
AT5G37340	120
AT5G37350	864
AT5G37352	0
AT5G37360	185
AT5G37370	1268
AT5G37380	611
AT5G37381	0
AT5G37383	0
AT5G37385	0
AT5G37390	0
AT5G37400	194
AT5G37410	42
AT5G37415	0
AT5G37420	0
AT5G37430	0
AT5G37440	16
AT5G37442	0
AT5G37445	2
AT5G37450	0
AT5G37460	1
AT5G37470	2
AT5G37473	0
AT5G37474	0
AT5G37475	1398
AT5G37476	0
AT5G37478	0
AT5G37480	453
AT5G37485	9
AT5G37490	6
AT5G37500	182
AT5G37510	5324
AT5G37520	0
AT5G37530	395
AT5G37540	730
AT5G37550	0
AT5G37560	0
AT5G37570	291
AT5G37590	344
AT5G37600	1273
AT5G37610	0
AT5G37620	0
AT5G37630	1430
AT5G37640	0
AT5G37650	0
AT5G37660	147
AT5G37665	0
AT5G37670	47
AT5G37680	351
AT5G37690	2
AT5G37710	406
AT5G37715	0
AT5G37720	2153
AT5G37730	0
AT5G37732	0
AT5G37740	197
AT5G37750	18
AT5G37760	0
AT5G37770	960
AT5G37780	10674
AT5G37790	1146
AT5G37793	11
AT5G37795	0
AT5G37800	1
AT5G37810	0
AT5G37820	0
AT5G37830	2024
AT5G37840	0
AT5G37850	744
AT5G37860	0
AT5G37870	0
AT5G37872	0
AT5G37875	0
AT5G37880	0
AT5G37890	678
AT5G37900	0
AT5G37910	0
AT5G37920	0
AT5G37930	288
AT5G37940	0
AT5G37950	0
AT5G37960	0
AT5G37970	0
AT5G37980	3
AT5G37990	0
AT5G38000	8
AT5G38005	0
AT5G38010	2
AT5G38020	0
AT5G38030	0
AT5G38035	0
AT5G38037	0
AT5G38040	192
AT5G38050	194
AT5G38060	87
AT5G38070	17
AT5G38080	0
AT5G38090	0
AT5G38096	141
AT5G38100	27
AT5G38110	1464
AT5G38120	36
AT5G38130	20
AT5G38140	104
AT5G38150	991
AT5G38155	0
AT5G38160	2
AT5G38170	0
AT5G38180	0
AT5G38190	0
AT5G38192	0
AT5G38195	0
AT5G38197	0
AT5G38200	9
AT5G38210	0
AT5G38212	35
AT5G38220	398
AT5G38230	2
AT5G38240	0
AT5G38250	0
AT5G38260	0
AT5G38270	0
AT5G38275	0
AT5G38280	6
AT5G38285	0
AT5G38290	375
AT5G38300	459
AT5G38310	0
AT5G38317	0
AT5G38320	0
AT5G38330	0
AT5G38340	0
AT5G38344	0
AT5G38350	0
AT5G38360	528
AT5G38365	0
AT5G38378	0
AT5G38380	747
AT5G38383	0
AT5G38386	4
AT5G38390	0
AT5G38391	0
AT5G38392	0
AT5G38393	1
AT5G38396	0
AT5G38397	0
AT5G38400	0
AT5G38410	1593
AT5G38420	16
AT5G38430	22
AT5G38435	29
AT5G38437	0
AT5G38440	0
AT5G38450	0
AT5G38460	580
AT5G38470	5717
AT5G38480	7615
AT5G38490	0
AT5G38500	0
AT5G38510	254
AT5G38520	556
AT5G38530	197
AT5G38540	0
AT5G38550	0
AT5G38560	1133
AT5G38565	7
AT5G38570	0
AT5G38580	0
AT5G38590	258
AT5G38595	0
AT5G38600	700
AT5G38610	1
AT5G38620	0
AT5G38630	872
AT5G38640	724
AT5G38650	0
AT5G38660	324
AT5G38670	0
AT5G38680	0
AT5G38690	1483
AT5G38700	0
AT5G38705	0
AT5G38710	2
AT5G38720	706
AT5G38730	110
AT5G38740	0
AT5G38743	8
AT5G38747	28
AT5G38750	3
AT5G38760	8
AT5G38770	9
AT5G38780	0
AT5G38790	0
AT5G38800	0
AT5G38810	0
AT5G38820	27
AT5G38830	1886
AT5G38840	1105
AT5G38850	81
AT5G38860	392
AT5G38865	33
AT5G38870	15
AT5G38880	1750
AT5G38890	653
AT5G38895	105
AT5G38900	0
AT5G38905	0
AT5G38910	0
AT5G38920	0
AT5G38930	0
AT5G38940	0
AT5G38950	0
AT5G38960	0
AT5G38970	3
AT5G38975	0
AT5G38980	1164
AT5G38990	261
AT5G39000	0
AT5G39010	0
AT5G39020	39
AT5G39024	0
AT5G39030	0
AT5G39040	1434
AT5G39050	457
AT5G39060	0
AT5G39070	0
AT5G39080	2
AT5G39090	0
AT5G39095	0
AT5G39100	0
AT5G39110	0
AT5G39120	0
AT5G39130	0
AT5G39140	0
AT5G39150	0
AT5G39155	0
AT5G39160	0
AT5G39170	0
AT5G39180	0
AT5G39185	0
AT5G39190	1
AT5G39200	0
AT5G39205	0
AT5G39210	410
AT5G39220	575
AT5G39230	0
AT5G39240	790
AT5G39245	0
AT5G39250	158
AT5G39260	0
AT5G39270	0
AT5G39280	0
AT5G39290	0
AT5G39300	0
AT5G39310	1
AT5G39320	2232
AT5G39330	450
AT5G39340	686
AT5G39350	477
AT5G39360	475
AT5G39365	0
AT5G39370	0
AT5G39380	289
AT5G39390	0
AT5G39400	28
AT5G39410	1826
AT5G39420	102
AT5G39430	0
AT5G39440	0
AT5G39450	263
AT5G39460	0
AT5G39470	0
AT5G39471	21
AT5G39473	0
AT5G39480	0
AT5G39490	0
AT5G39493	3
AT5G39500	1142
AT5G39510	1498
AT5G39520	0
AT5G39530	130
AT5G39532	0
AT5G39533	0
AT5G39535	0
AT5G39540	0
AT5G39550	1098
AT5G39560	0
AT5G39570	11708
AT5G39580	0
AT5G39590	918
AT5G39600	1158
AT5G39610	1
AT5G39620	0
AT5G39630	18
AT5G39635	1
AT5G39640	0
AT5G39645	0
AT5G39650	1
AT5G39660	136
AT5G39670	5
AT5G39680	87
AT5G39690	0
AT5G39693	0
AT5G39700	0
AT5G39710	517
AT5G39715	0
AT5G39720	0
AT5G39730	1137
AT5G39740	22208
AT5G39750	0
AT5G39760	393
AT5G39770	0
AT5G39775	0
AT5G39785	67
AT5G39790	353
AT5G39800	664
AT5G39810	0
AT5G39820	0
AT5G39830	648
AT5G39840	758
AT5G39850	203
AT5G39860	22
AT5G39861	0
AT5G39862	0
AT5G39863	0
AT5G39865	11
AT5G39870	1
AT5G39880	88
AT5G39890	839
AT5G39895	0
AT5G39900	353
AT5G39910	0
AT5G39920	0
AT5G39930	0
AT5G39940	481
AT5G39950	1904
AT5G39955	0
AT5G39960	575
AT5G39970	30
AT5G39980	327
AT5G39990	1387
AT5G39995	1
AT5G40000	0
AT5G40010	1
AT5G40020	0
AT5G40030	674
AT5G40040	207
AT5G40050	1
AT5G40060	94
AT5G40070	0
AT5G40080	796
AT5G40090	52
AT5G40100	29
AT5G40110	0
AT5G40120	0
AT5G40130	18
AT5G40140	565
AT5G40150	494
AT5G40153	0
AT5G40155	1
AT5G40160	583
AT5G40170	153
AT5G40180	0
AT5G40190	875
AT5G40200	2147
AT5G40210	0
AT5G40212	0
AT5G40220	0
AT5G40230	29
AT5G40240	279
AT5G40250	748
AT5G40260	0
AT5G40270	475
AT5G40275	0
AT5G40280	621
AT5G40290	0
AT5G40300	521
AT5G40310	0
AT5G40315	0
AT5G40316	2
AT5G40320	17
AT5G40330	28
AT5G40340	2980
AT5G40348	1
AT5G40350	2
AT5G40360	2
AT5G40370	1492
AT5G40380	131
AT5G40382	1
AT5G40384	0
AT5G40390	311
AT5G40395	0
AT5G40400	274
AT5G40405	226
AT5G40410	63
AT5G40420	0
AT5G40430	0
AT5G40440	336
AT5G40450	191
AT5G40460	245
AT5G40470	151
AT5G40480	4355
AT5G40490	1753
AT5G40500	213
AT5G40510	3
AT5G40520	318
AT5G40530	434
AT5G40540	100
AT5G40545	0
AT5G40550	530
AT5G40560	0
AT5G40570	52
AT5G40580	2064
AT5G40590	0
AT5G40595	0
AT5G40600	204
AT5G40605	1
AT5G40610	514
AT5G40620	0
AT5G40630	25
AT5G40640	1023
AT5G40645	14
AT5G40650	611
AT5G40660	1041
AT5G40670	516
AT5G40680	0
AT5G40690	3
AT5G40700	467
AT5G40710	353
AT5G40720	46
AT5G40730	55
AT5G40740	1140
AT5G40750	0
AT5G40760	1729
AT5G40770	4663
AT5G40780	6
AT5G40790	0
AT5G40800	31
AT5G40810	2960
AT5G40820	521
AT5G40830	602
AT5G40840	552
AT5G40850	1550
AT5G40855	0
AT5G40860	0
AT5G40870	1683
AT5G40880	363
AT5G40890	1535
AT5G40900	2
AT5G40910	877
AT5G40920	260
AT5G40930	821
AT5G40940	0
AT5G40942	249
AT5G40945	1
AT5G40950	4282
AT5G40960	50
AT5G40970	292
AT5G40980	0
AT5G40981	0
AT5G40990	0
AT5G41000	351
AT5G41010	1286
AT5G41020	597
AT5G41025	0
AT5G41030	1
AT5G41040	0
AT5G41050	61
AT5G41060	940
AT5G41070	569
AT5G41071	3
AT5G41080	163
AT5G41090	0
AT5G41100	634
AT5G41109	0
AT5G41110	174
AT5G41120	249
AT5G41130	189
AT5G41140	1088
AT5G41150	550
AT5G41160	6
AT5G41170	13
AT5G41180	591
AT5G41190	1671
AT5G41200	0
AT5G41210	1313
AT5G41220	392
AT5G41240	396
AT5G41250	0
AT5G41260	1282
AT5G41265	0
AT5G41270	197
AT5G41280	0
AT5G41290	0
AT5G41300	0
AT5G41310	0
AT5G41315	35
AT5G41320	2
AT5G41330	418
AT5G41340	717
AT5G41350	314
AT5G41360	594
AT5G41370	907
AT5G41380	0
AT5G41390	1
AT5G41400	9
AT5G41401	0
AT5G41410	5
AT5G41420	0
AT5G41430	0
AT5G41440	0
AT5G41450	0
AT5G41460	280
AT5G41470	7
AT5G41471	4
AT5G41480	324
AT5G41490	0
AT5G41491	0
AT5G41494	0
AT5G41500	0
AT5G41505	0
AT5G41510	0
AT5G41520	10514
AT5G41530	0
AT5G41540	0
AT5G41550	39
AT5G41560	673
AT5G41570	0
AT5G41580	635
AT5G41590	0
AT5G41600	3463
AT5G41605	0
AT5G41610	36
AT5G41612	2
AT5G41620	223
AT5G41630	0
AT5G41640	0
AT5G41650	176
AT5G41660	0
AT5G41663	8
AT5G41670	3236
AT5G41675	0
AT5G41680	3
AT5G41685	1434
AT5G41690	71
AT5G41700	3118
AT5G41710	57
AT5G41720	0
AT5G41730	2
AT5G41740	46
AT5G41750	31
AT5G41755	0
AT5G41760	742
AT5G41761	1
AT5G41763	0
AT5G41765	1
AT5G41770	3054
AT5G41780	7
AT5G41790	2039
AT5G41800	27
AT5G41810	273
AT5G41820	0
AT5G41830	0
AT5G41835	18
AT5G41840	0
AT5G41850	139
AT5G41860	12
AT5G41870	703
AT5G41880	1083
AT5G41890	0
AT5G41900	3
AT5G41905	0
AT5G41908	0
AT5G41910	297
AT5G41920	535
AT5G41940	760
AT5G41950	2028
AT5G41960	284
AT5G41970	2401
AT5G41980	181
AT5G41990	1321
AT5G42000	906
AT5G42010	16
AT5G42020	6423
AT5G42030	1012
AT5G42040	61
AT5G42050	881
AT5G42053	0
AT5G42060	908
AT5G42070	197
AT5G42080	8177
AT5G42090	36
AT5G42092	0
AT5G42100	4764
AT5G42110	656
AT5G42120	8
AT5G42130	979
AT5G42140	658
AT5G42146	7
AT5G42150	727
AT5G42170	2
AT5G42180	0
AT5G42190	2859
AT5G42200	86
AT5G42210	20
AT5G42220	1953
AT5G42223	0
AT5G42230	25
AT5G42232	0
AT5G42235	0
AT5G42240	1871
AT5G42242	0
AT5G42250	10
AT5G42260	0
AT5G42265	0
AT5G42270	2262
AT5G42280	173
AT5G42290	0
AT5G42300	2922
AT5G42310	504
AT5G42320	932
AT5G42323	0
AT5G42325	0
AT5G42330	570
AT5G42340	2
AT5G42350	382
AT5G42360	610
AT5G42370	377
AT5G42380	0
AT5G42390	1452
AT5G42400	835
AT5G42410	0
AT5G42420	965
AT5G42430	0
AT5G42440	114
AT5G42445	15
AT5G42450	128
AT5G42460	12
AT5G42470	732
AT5G42480	989
AT5G42490	12
AT5G42500	33
AT5G42504	0
AT5G42505	0
AT5G42510	0
AT5G42520	1394
AT5G42530	1427
AT5G42540	2746
AT5G42560	1212
AT5G42565	0
AT5G42567	0
AT5G42568	0
AT5G42570	1122
AT5G42580	0
AT5G42590	0
AT5G42600	0
AT5G42610	0
AT5G42620	2083
AT5G42630	12
AT5G42635	0
AT5G42640	0
AT5G42645	0
AT5G42650	241
AT5G42655	0
AT5G42660	580
AT5G42670	359
AT5G42677	0
AT5G42680	3
AT5G42690	0
AT5G42700	349
AT5G42710	4
AT5G42720	1037
AT5G42730	62
AT5G42740	1738
AT5G42750	54
AT5G42760	19
AT5G42765	509
AT5G42770	496
AT5G42780	268
AT5G42785	0
AT5G42790	4228
AT5G42797	0
AT5G42800	56
AT5G42810	304
AT5G42820	668
AT5G42825	0
AT5G42830	43
AT5G42840	0
AT5G42850	1284
AT5G42860	53
AT5G42870	849
AT5G42880	350
AT5G42890	1913
AT5G42895	0
AT5G42900	1326
AT5G42905	0
AT5G42910	0
AT5G42920	1668
AT5G42930	0
AT5G42940	926
AT5G42950	3134
AT5G42955	1
AT5G42957	0
AT5G42960	671
AT5G42965	7
AT5G42970	1399
AT5G42980	11559
AT5G42990	838
AT5G43000	0
AT5G43010	2499
AT5G43015	0
AT5G43020	4050
AT5G43030	2
AT5G43035	0
AT5G43040	0
AT5G43050	413
AT5G43060	5319
AT5G43064	1
AT5G43065	0
AT5G43066	0
AT5G43068	0
AT5G43070	1624
AT5G43080	584
AT5G43090	0
AT5G43100	639
AT5G43105	0
AT5G43110	0
AT5G43120	0
AT5G43130	976
AT5G43140	218
AT5G43150	34
AT5G43155	127
AT5G43160	99
AT5G43170	18
AT5G43175	0
AT5G43180	0
AT5G43185	2
AT5G43190	107
AT5G43196	1
AT5G43200	0
AT5G43210	119
AT5G43211	0
AT5G43230	0
AT5G43240	0
AT5G43250	289
AT5G43260	76
AT5G43270	1121
AT5G43280	465
AT5G43285	0
AT5G43290	0
AT5G43300	4
AT5G43310	1993
AT5G43320	2732
AT5G43330	294
AT5G43340	0
AT5G43350	0
AT5G43360	0
AT5G43370	0
AT5G43380	19
AT5G43390	0
AT5G43400	212
AT5G43401	0
AT5G43403	65
AT5G43405	0
AT5G43410	0
AT5G43415	0
AT5G43420	17
AT5G43430	442
AT5G43440	18
AT5G43450	0
AT5G43455	0
AT5G43460	4420
AT5G43470	1059
AT5G43480	1
AT5G43490	0
AT5G43500	605
AT5G43510	0
AT5G43513	1
AT5G43516	0
AT5G43518	0
AT5G43520	0
AT5G43525	0
AT5G43530	389
AT5G43535	0
AT5G43540	0
AT5G43550	0
AT5G43560	1440
AT5G43570	0
AT5G43580	0
AT5G43590	0
AT5G43600	332
AT5G43603	0
AT5G43610	1
AT5G43620	49
AT5G43630	152
AT5G43640	0
AT5G43650	0
AT5G43660	28
AT5G43670	502
AT5G43680	253
AT5G43690	14
AT5G43695	0
AT5G43700	960
AT5G43710	546
AT5G43720	859
AT5G43725	52
AT5G43730	137
AT5G43740	26
AT5G43745	347
AT5G43750	280
AT5G43755	0
AT5G43760	2145
AT5G43770	0
AT5G43780	725
AT5G43790	382
AT5G43800	0
AT5G43810	7233
AT5G43820	99
AT5G43822	155
AT5G43830	4639
AT5G43840	0
AT5G43850	760
AT5G43860	2
AT5G43870	285
AT5G43880	993
AT5G43890	0
AT5G43900	1549
AT5G43910	139
AT5G43920	558
AT5G43930	431
AT5G43935	53
AT5G43940	9968
AT5G43950	109
AT5G43960	2771
AT5G43970	1481
AT5G43980	40
AT5G43990	1271
AT5G44000	161
AT5G44005	2
AT5G44010	180
AT5G44020	144
AT5G44030	100
AT5G44040	1763
AT5G44050	16
AT5G44060	226
AT5G44063	4
AT5G44065	0
AT5G44070	1123
AT5G44080	856
AT5G44090	852
AT5G44100	1908
AT5G44110	384
AT5G44120	0
AT5G44130	32
AT5G44140	0
AT5G44150	316
AT5G44160	9
AT5G44170	220
AT5G44180	3633
AT5G44190	451
AT5G44200	1819
AT5G44210	172
AT5G44220	0
AT5G44230	290
AT5G44240	885
AT5G44250	395
AT5G44255	0
AT5G44260	2
AT5G44265	0
AT5G44270	0
AT5G44280	366
AT5G44283	0
AT5G44286	0
AT5G44290	638
AT5G44300	6
AT5G44306	6
AT5G44310	0
AT5G44313	0
AT5G44316	0
AT5G44320	2921
AT5G44330	0
AT5G44340	15171
AT5G44345	0
AT5G44350	7
AT5G44360	0
AT5G44370	709
AT5G44375	0
AT5G44380	0
AT5G44390	0
AT5G44400	26
AT5G44410	140
AT5G44415	0
AT5G44416	0
AT5G44417	0
AT5G44418	0
AT5G44420	0
AT5G44430	0
AT5G44440	4
AT5G44450	583
AT5G44460	0
AT5G44470	0
AT5G44480	0
AT5G44490	13
AT5G44495	0
AT5G44500	694
AT5G44510	183
AT5G44520	238
AT5G44530	34
AT5G44540	0
AT5G44550	0
AT5G44555	0
AT5G44560	1195
AT5G44562	0
AT5G44563	0
AT5G44565	10
AT5G44566	0
AT5G44567	0
AT5G44568	8
AT5G44569	61
AT5G44570	2
AT5G44572	9
AT5G44574	1
AT5G44575	0
AT5G44578	18
AT5G44580	7
AT5G44582	3
AT5G44585	0
AT5G44590	0
AT5G44600	255
AT5G44610	2
AT5G44620	10195
AT5G44630	1216
AT5G44635	2436
AT5G44640	0
AT5G44650	677
AT5G44660	167
AT5G44670	861
AT5G44680	150
AT5G44690	0
AT5G44700	69
AT5G44705	3
AT5G44710	913
AT5G44720	1649
AT5G44730	2030
AT5G44740	381
AT5G44750	1333
AT5G44760	0
AT5G44770	0
AT5G44780	247
AT5G44785	643
AT5G44790	1708
AT5G44800	3814
AT5G44820	98
AT5G44830	0
AT5G44840	0
AT5G44850	0
AT5G44860	763
AT5G44870	72
AT5G44875	0
AT5G44880	0
AT5G44890	0
AT5G44900	0
AT5G44910	1
AT5G44920	0
AT5G44925	2
AT5G44930	252
AT5G44940	0
AT5G44950	0
AT5G44960	0
AT5G44970	0
AT5G44973	0
AT5G44980	15
AT5G44990	0
AT5G45000	14
AT5G45010	104
AT5G45020	389
AT5G45030	0
AT5G45040	122
AT5G45050	776
AT5G45060	485
AT5G45070	0
AT5G45080	0
AT5G45082	0
AT5G45085	0
AT5G45090	0
AT5G45095	1
AT5G45100	761
AT5G45105	0
AT5G45110	431
AT5G45113	2
AT5G45115	158
AT5G45116	0
AT5G45120	0
AT5G45130	1672
AT5G45140	1593
AT5G45150	90
AT5G45160	932
AT5G45170	518
AT5G45180	0
AT5G45190	1309
AT5G45200	0
AT5G45210	0
AT5G45220	1
AT5G45230	0
AT5G45240	10
AT5G45250	328
AT5G45260	472
AT5G45275	293
AT5G45276	134
AT5G45277	0
AT5G45280	173
AT5G45290	1095
AT5G45300	772
AT5G45307	0
AT5G45310	2
AT5G45320	10
AT5G45330	704
AT5G45340	4
AT5G45350	400
AT5G45360	954
AT5G45370	159
AT5G45380	14
AT5G45390	4430
AT5G45400	670
AT5G45410	914
AT5G45420	1443
AT5G45430	2791
AT5G45440	81
AT5G45450	5
AT5G45455	72
AT5G45460	236
AT5G45469	0
AT5G45470	0
AT5G45472	18
AT5G45475	0
AT5G45480	0
AT5G45490	1214
AT5G45500	946
AT5G45510	3742
AT5G45520	37
AT5G45530	87
AT5G45540	58
AT5G45550	899
AT5G45560	539
AT5G45570	0
AT5G45573	1
AT5G45576	0
AT5G45580	117
AT5G45590	795
AT5G45595	0
AT5G45600	1184
AT5G45605	0
AT5G45610	425
AT5G45620	2993
AT5G45630	392
AT5G45640	0
AT5G45650	427
AT5G45660	596
AT5G45670	5524
AT5G45680	242
AT5G45690	0
AT5G45700	1436
AT5G45710	247
AT5G45715	0
AT5G45720	923
AT5G45730	215
AT5G45740	27
AT5G45745	0
AT5G45750	2466
AT5G45760	292
AT5G45770	39
AT5G45775	13204
AT5G45780	678
AT5G45790	199
AT5G45800	1044
AT5G45810	0
AT5G45820	3
AT5G45830	0
AT5G45840	10
AT5G45850	97
AT5G45860	32
AT5G45870	0
AT5G45875	0
AT5G45880	48
AT5G45890	0
AT5G45900	570
AT5G45905	0
AT5G45910	0
AT5G45920	94
AT5G45930	663
AT5G45940	166
AT5G45950	1118
AT5G45960	464
AT5G45970	2
AT5G45980	0
AT5G45990	0
AT5G46000	0
AT5G46010	0
AT5G46020	5791
AT5G46025	0
AT5G46030	2083
AT5G46040	0
AT5G46050	6
AT5G46060	6
AT5G46070	3216
AT5G46080	55
AT5G46085	5
AT5G46090	82
AT5G46100	227
AT5G46105	0
AT5G46110	5385
AT5G46115	0
AT5G46120	0
AT5G46130	0
AT5G46140	0
AT5G46150	711
AT5G46160	1142
AT5G46170	559
AT5G46180	568
AT5G46190	968
AT5G46195	0
AT5G46200	1
AT5G46210	2712
AT5G46220	0
AT5G46230	25
AT5G46240	0
AT5G46250	1753
AT5G46260	14
AT5G46270	13
AT5G46280	3404
AT5G46290	4366
AT5G46295	3
AT5G46297	0
AT5G46300	0
AT5G46310	0
AT5G46315	0
AT5G46320	0
AT5G46325	0
AT5G46330	210
AT5G46340	546
AT5G46350	5
AT5G46360	0
AT5G46370	1
AT5G46380	0
AT5G46390	253
AT5G46395	6
AT5G46400	566
AT5G46410	510
AT5G46420	1314
AT5G46430	12494
AT5G46440	10
AT5G46450	93
AT5G46460	204
AT5G46470	488
AT5G46490	0
AT5G46500	0
AT5G46510	806
AT5G46520	23
AT5G46530	37
AT5G46540	0
AT5G46550	1026
AT5G46560	466
AT5G46570	2100
AT5G46580	1539
AT5G46590	32
AT5G46595	0
AT5G46600	9
AT5G46610	0
AT5G46620	904
AT5G46630	2338
AT5G46640	318
AT5G46645	0
AT5G46650	26
AT5G46660	0
AT5G46665	0
AT5G46670	0
AT5G46680	135
AT5G46690	301
AT5G46700	2820
AT5G46710	266
AT5G46720	95
AT5G46730	82
AT5G46740	996
AT5G46750	1558
AT5G46760	2440
AT5G46770	2
AT5G46780	36
AT5G46790	517
AT5G46795	0
AT5G46800	985
AT5G46810	0
AT5G46820	0
AT5G46825	0
AT5G46830	3
AT5G46840	1854
AT5G46845	0
AT5G46850	259
AT5G46860	1272
AT5G46870	120
AT5G46871	0
AT5G46873	0
AT5G46874	0
AT5G46875	0
AT5G46877	0
AT5G46880	701
AT5G46890	0
AT5G46900	0
AT5G46910	641
AT5G46915	144
AT5G46920	782
AT5G46930	0
AT5G46940	1
AT5G46950	0
AT5G46960	3
AT5G46970	0
AT5G46980	0
AT5G46990	0
AT5G47000	27
AT5G47010	4229
AT5G47020	3227
AT5G47030	5458
AT5G47040	1380
AT5G47050	29
AT5G47060	2279
AT5G47070	196
AT5G47075	0
AT5G47077	0
AT5G47080	733
AT5G47090	351
AT5G47100	491
AT5G47110	3263
AT5G47120	2753
AT5G47130	0
AT5G47140	334
AT5G47150	20
AT5G47160	270
AT5G47170	71
AT5G47175	0
AT5G47180	572
AT5G47190	2007
AT5G47200	3628
AT5G47210	19866
AT5G47220	39
AT5G47225	0
AT5G47229	0
AT5G47230	77
AT5G47240	191
AT5G47250	380
AT5G47260	0
AT5G47280	0
AT5G47290	0
AT5G47300	0
AT5G47310	1794
AT5G47320	1557
AT5G47330	14
AT5G47340	0
AT5G47350	4
AT5G47360	214
AT5G47370	1235
AT5G47380	403
AT5G47390	713
AT5G47400	496
AT5G47420	466
AT5G47430	1282
AT5G47435	737
AT5G47440	49
AT5G47445	100
AT5G47450	0
AT5G47455	736
AT5G47460	71
AT5G47470	5
AT5G47480	1868
AT5G47490	799
AT5G47500	1676
AT5G47510	133
AT5G47520	808
AT5G47530	0
AT5G47540	130
AT5G47550	54
AT5G47560	12
AT5G47570	2674
AT5G47580	326
AT5G47590	410
AT5G47600	1379
AT5G47610	14
AT5G47620	725
AT5G47630	827
AT5G47635	1
AT5G47640	214
AT5G47650	305
AT5G47660	608
AT5G47670	1
AT5G47680	1791
AT5G47690	6316
AT5G47700	13346
AT5G47710	922
AT5G47720	422
AT5G47730	361
AT5G47740	2
AT5G47750	2509
AT5G47760	619
AT5G47770	3157
AT5G47780	2375
AT5G47790	660
AT5G47800	112
AT5G47810	128
AT5G47815	0
AT5G47818	0
AT5G47820	1690
AT5G47830	243
AT5G47840	635
AT5G47850	1
AT5G47860	169
AT5G47870	1237
AT5G47880	1243
AT5G47890	2275
AT5G47900	53
AT5G47910	554
AT5G47920	7
AT5G47930	16861
AT5G47940	287
AT5G47950	0
AT5G47960	14
AT5G47970	428
AT5G47980	0
AT5G47990	0
AT5G48000	0
AT5G48010	0
AT5G48020	1114
AT5G48030	1438
AT5G48040	243
AT5G48050	0
AT5G48060	81
AT5G48070	0
AT5G48090	8
AT5G48100	0
AT5G48110	0
AT5G48120	1114
AT5G48130	0
AT5G48140	76
AT5G48150	704
AT5G48160	1892
AT5G48170	245
AT5G48175	5
AT5G48180	993
AT5G48190	0
AT5G48200	0
AT5G48205	0
AT5G48210	0
AT5G48220	325
AT5G48230	3288
AT5G48240	1215
AT5G48250	699
AT5G48270	3
AT5G48280	0
AT5G48290	57
AT5G48300	5965
AT5G48310	1916
AT5G48320	89
AT5G48330	584
AT5G48335	734
AT5G48340	337
AT5G48350	66
AT5G48360	6735
AT5G48370	448
AT5G48375	0
AT5G48380	1205
AT5G48385	9099
AT5G48390	61
AT5G48400	6
AT5G48410	1
AT5G48412	836
AT5G48420	0
AT5G48430	0
AT5G48440	512
AT5G48450	1414
AT5G48460	1424
AT5G48465	0
AT5G48470	639
AT5G48480	20150
AT5G48485	0
AT5G48490	98
AT5G48500	2317
AT5G48510	0
AT5G48515	0
AT5G48520	832
AT5G48530	174
AT5G48540	36
AT5G48543	0
AT5G48545	180
AT5G48550	0
AT5G48560	32
AT5G48570	126
AT5G48575	0
AT5G48580	2568
AT5G48590	218
AT5G48595	0
AT5G48600	3554
AT5G48605	0
AT5G48610	421
AT5G48620	1564
AT5G48630	524
AT5G48640	366
AT5G48650	1778
AT5G48655	1091
AT5G48657	19
AT5G48660	663
AT5G48670	85
AT5G48675	0
AT5G48680	1067
AT5G48690	24
AT5G48700	0
AT5G48710	0
AT5G48720	1032
AT5G48730	157
AT5G48740	3
AT5G48750	0
AT5G48760	4271
AT5G48770	0
AT5G48775	16
AT5G48780	17
AT5G48790	239
AT5G48800	222
AT5G48810	5905
AT5G48820	1433
AT5G48830	510
AT5G48835	0
AT5G48840	550
AT5G48850	4
AT5G48860	0
AT5G48870	2250
AT5G48880	679
AT5G48890	0
AT5G48900	661
AT5G48905	0
AT5G48910	420
AT5G48920	11
AT5G48930	1171
AT5G48940	2
AT5G48945	0
AT5G48950	11
AT5G48953	0
AT5G48960	1279
AT5G48965	371
AT5G48970	449
AT5G48980	1
AT5G48990	411
AT5G49000	222
AT5G49010	312
AT5G49015	301
AT5G49020	1725
AT5G49030	1597
AT5G49040	1
AT5G49050	0
AT5G49060	338
AT5G49070	2
AT5G49080	0
AT5G49090	0
AT5G49100	2793
AT5G49110	232
AT5G49120	405
AT5G49130	0
AT5G49138	0
AT5G49140	0
AT5G49150	2
AT5G49152	11
AT5G49160	4730
AT5G49170	165
AT5G49180	6
AT5G49190	42
AT5G49200	0
AT5G49210	1145
AT5G49215	343
AT5G49220	881
AT5G49230	645
AT5G49240	0
AT5G49250	0
AT5G49260	0
AT5G49270	0
AT5G49280	297
AT5G49290	44
AT5G49300	118
AT5G49301	0
AT5G49305	1
AT5G49310	5
AT5G49320	30
AT5G49330	150
AT5G49340	0
AT5G49350	0
AT5G49360	159
AT5G49390	108
AT5G49400	948
AT5G49410	153
AT5G49420	0
AT5G49430	1004
AT5G49435	0
AT5G49440	3452
AT5G49450	17
AT5G49460	2749
AT5G49465	0
AT5G49470	554
AT5G49480	273
AT5G49490	0
AT5G49500	259
AT5G49510	2474
AT5G49520	67
AT5G49525	8
AT5G49530	860
AT5G49540	2011
AT5G49550	514
AT5G49555	1639
AT5G49560	267
AT5G49570	566
AT5G49580	696
AT5G49590	0
AT5G49600	0
AT5G49610	196
AT5G49615	55
AT5G49620	1
AT5G49630	132
AT5G49640	0
AT5G49645	31
AT5G49650	1800
AT5G49660	61
AT5G49665	253
AT5G49680	198
AT5G49690	0
AT5G49700	217
AT5G49710	574
AT5G49720	4436
AT5G49730	10
AT5G49740	27
AT5G49743	0
AT5G49746	0
AT5G49750	0
AT5G49760	721
AT5G49770	1
AT5G49780	0
AT5G49790	0
AT5G49800	88
AT5G49810	2119
AT5G49820	718
AT5G49830	1649
AT5G49840	708
AT5G49850	3
AT5G49860	0
AT5G49870	0
AT5G49880	1506
AT5G49890	608
AT5G49900	378
AT5G49910	3532
AT5G49920	11
AT5G49930	1165
AT5G49940	741
AT5G49945	628
AT5G49950	538
AT5G49960	246
AT5G49970	913
AT5G49980	3320
AT5G49990	896
AT5G50000	2421
AT5G50010	1657
AT5G50020	1413
AT5G50030	30
AT5G50040	28
AT5G50050	0
AT5G50060	0
AT5G50070	0
AT5G50080	0
AT5G50090	108
AT5G50100	19
AT5G50110	268
AT5G50111	0
AT5G50115	0
AT5G50120	0
AT5G50130	69
AT5G50140	0
AT5G50150	893
AT5G50160	5
AT5G50170	386
AT5G50175	1
AT5G50180	1150
AT5G50190	0
AT5G50200	0
AT5G50210	162
AT5G50220	0
AT5G50230	351
AT5G50240	33
AT5G50250	951
AT5G50260	3
AT5G50270	0
AT5G50280	432
AT5G50290	14
AT5G50300	2
AT5G50310	1673
AT5G50315	349
AT5G50320	1225
AT5G50330	212
AT5G50335	0
AT5G50340	707
AT5G50345	0
AT5G50350	849
AT5G50360	6
AT5G50361	0
AT5G50365	0
AT5G50370	960
AT5G50375	1344
AT5G50380	1273
AT5G50390	259
AT5G50400	583
AT5G50410	663
AT5G50420	399
AT5G50423	0
AT5G50430	620
AT5G50440	104
AT5G50443	1
AT5G50450	226
AT5G50460	3491
AT5G50470	0
AT5G50480	0
AT5G50490	0
AT5G50500	0
AT5G50510	0
AT5G50520	0
AT5G50530	0
AT5G50540	0
AT5G50550	0
AT5G50560	0
AT5G50562	0
AT5G50565	0
AT5G50570	0
AT5G50580	1
AT5G50590	0
AT5G50600	0
AT5G50610	0
AT5G50620	0
AT5G50630	0
AT5G50640	6
AT5G50650	0
AT5G50660	0
AT5G50665	0
AT5G50670	0
AT5G50680	0
AT5G50690	0
AT5G50700	0
AT5G50710	0
AT5G50715	0
AT5G50717	0
AT5G50720	3
AT5G50740	3279
AT5G50750	0
AT5G50760	0
AT5G50770	0
AT5G50780	642
AT5G50790	46
AT5G50800	14
AT5G50805	0
AT5G50810	2441
AT5G50820	99
AT5G50830	10
AT5G50840	636
AT5G50850	3942
AT5G50860	732
AT5G50870	1205
AT5G50890	312
AT5G50900	909
AT5G50910	0
AT5G50915	562
AT5G50920	10956
AT5G50930	92
AT5G50940	46
AT5G50950	99
AT5G50960	1269
AT5G50970	324
AT5G50990	117
AT5G50995	0
AT5G51000	0
AT5G51010	542
AT5G51020	410
AT5G51030	2
AT5G51040	736
AT5G51050	528
AT5G51055	0
AT5G51060	1
AT5G51070	545
AT5G51080	192
AT5G51090	0
AT5G51100	635
AT5G51105	0
AT5G51110	548
AT5G51120	2236
AT5G51130	328
AT5G51140	744
AT5G51150	723
AT5G51160	4
AT5G51170	121
AT5G51174	3
AT5G51180	522
AT5G51190	0
AT5G51195	0
AT5G51200	3425
AT5G51210	20
AT5G51220	658
AT5G51230	1525
AT5G51250	0
AT5G51260	68
AT5G51270	23
AT5G51280	1284
AT5G51290	284
AT5G51300	3093
AT5G51310	0
AT5G51320	0
AT5G51330	1
AT5G51340	1582
AT5G51350	910
AT5G51360	0
AT5G51370	109
AT5G51380	684
AT5G51390	2
AT5G51400	1571
AT5G51410	1287
AT5G51420	0
AT5G51430	1717
AT5G51440	5
AT5G51450	379
AT5G51451	7
AT5G51460	444
AT5G51465	0
AT5G51470	0
AT5G51480	3
AT5G51490	0
AT5G51500	3
AT5G51510	730
AT5G51520	0
AT5G51530	6
AT5G51540	357
AT5G51545	658
AT5G51550	9330
AT5G51560	3597
AT5G51570	789
AT5G51580	0
AT5G51585	0
AT5G51590	1999
AT5G51600	3128
AT5G51610	123
AT5G51620	216
AT5G51630	182
AT5G51640	158
AT5G51650	0
AT5G51660	2480
AT5G51670	101
AT5G51680	0
AT5G51690	366
AT5G51700	656
AT5G51710	456
AT5G51720	81
AT5G51730	442
AT5G51740	335
AT5G51750	11958
AT5G51760	0
AT5G51770	778
AT5G51780	0
AT5G51790	24
AT5G51795	67
AT5G51800	326
AT5G51810	51
AT5G51820	1068
AT5G51830	1136
AT5G51840	505
AT5G51845	0
AT5G51850	79
AT5G51860	19
AT5G51870	43
AT5G51880	887
AT5G51890	4
AT5G51900	0
AT5G51910	505
AT5G51915	0
AT5G51920	31
AT5G51930	0
AT5G51940	1535
AT5G51950	23
AT5G51960	628
AT5G51970	740
AT5G51980	1316
AT5G51990	24
AT5G52000	0
AT5G52010	622
AT5G52020	0
AT5G52030	90
AT5G52040	3386
AT5G52045	0
AT5G52050	2
AT5G52055	2
AT5G52060	563
AT5G52065	0
AT5G52067	0
AT5G52070	231
AT5G52080	0
AT5G52090	0
AT5G52100	157
AT5G52110	322
AT5G52115	0
AT5G52120	10
AT5G52130	0
AT5G52140	0
AT5G52145	0
AT5G52150	0
AT5G52155	0
AT5G52160	0
AT5G52170	30
AT5G52180	0
AT5G52190	0
AT5G52200	1446
AT5G52210	310
AT5G52220	155
AT5G52230	436
AT5G52240	4424
AT5G52250	4
AT5G52260	0
AT5G52270	4
AT5G52272	0
AT5G52280	1284
AT5G52290	101
AT5G52300	1
AT5G52310	253
AT5G52320	205
AT5G52330	2
AT5G52340	3
AT5G52350	0
AT5G52355	0
AT5G52360	1
AT5G52370	754
AT5G52380	320
AT5G52390	226
AT5G52400	2
AT5G52410	491
AT5G52415	0
AT5G52420	464
AT5G52430	350
AT5G52440	1113
AT5G52450	370
AT5G52460	0
AT5G52470	10054
AT5G52471	10
AT5G52480	0
AT5G52490	0
AT5G52495	0
AT5G52500	0
AT5G52510	899
AT5G52520	918
AT5G52530	2344
AT5G52540	1225
AT5G52545	80
AT5G52547	476
AT5G52550	434
AT5G52560	1145
AT5G52570	0
AT5G52580	715
AT5G52600	1377
AT5G52605	0
AT5G52610	0
AT5G52620	0
AT5G52630	218
AT5G52640	134
AT5G52650	10929
AT5G52655	0
AT5G52660	248
AT5G52670	0
AT5G52680	0
AT5G52690	9
AT5G52700	0
AT5G52710	0
AT5G52720	0
AT5G52730	0
AT5G52740	0
AT5G52750	22
AT5G52760	19
AT5G52770	0
AT5G52780	127
AT5G52790	9
AT5G52797	0
AT5G52800	164
AT5G52810	216
AT5G52815	0
AT5G52820	1458
AT5G52830	18
AT5G52840	3798
AT5G52850	213
AT5G52860	1366
AT5G52870	708
AT5G52880	264
AT5G52882	722
AT5G52890	192
AT5G52900	98
AT5G52910	806
AT5G52920	5323
AT5G52930	7
AT5G52940	0
AT5G52950	498
AT5G52960	501
AT5G52965	0
AT5G52970	571
AT5G52975	2
AT5G52980	392
AT5G52990	264
AT5G53000	1376
AT5G53010	209
AT5G53020	370
AT5G53030	26
AT5G53040	0
AT5G53045	519
AT5G53048	7
AT5G53050	197
AT5G53060	946
AT5G53070	704
AT5G53080	316
AT5G53090	156
AT5G53100	1
AT5G53110	2
AT5G53120	1807
AT5G53130	896
AT5G53135	0
AT5G53140	3410
AT5G53150	720
AT5G53160	1342
AT5G53170	2513
AT5G53180	1329
AT5G53190	0
AT5G53200	72
AT5G53210	107
AT5G53220	226
AT5G53230	4
AT5G53240	3
AT5G53250	0
AT5G53260	0
AT5G53270	0
AT5G53280	762
AT5G53290	56
AT5G53300	11411
AT5G53310	802
AT5G53320	3
AT5G53330	476
AT5G53340	482
AT5G53350	2027
AT5G53360	47
AT5G53370	73
AT5G53380	0
AT5G53390	213
AT5G53400	2332
AT5G53410	0
AT5G53420	528
AT5G53430	324
AT5G53440	1758
AT5G53450	660
AT5G53460	9295
AT5G53470	557
AT5G53480	3119
AT5G53486	10
AT5G53487	0
AT5G53490	727
AT5G53500	453
AT5G53510	0
AT5G53520	0
AT5G53530	619
AT5G53540	634
AT5G53550	80
AT5G53560	3881
AT5G53570	1024
AT5G53580	454
AT5G53590	7
AT5G53592	0
AT5G53600	0
AT5G53610	0
AT5G53620	2925
AT5G53635	0
AT5G53637	0
AT5G53640	0
AT5G53650	964
AT5G53660	1211
AT5G53670	3
AT5G53680	0
AT5G53700	1
AT5G53710	0
AT5G53720	0
AT5G53730	15
AT5G53740	28
AT5G53742	1
AT5G53750	22
AT5G53760	571
AT5G53770	971
AT5G53775	0
AT5G53780	1
AT5G53790	0
AT5G53800	1110
AT5G53810	4
AT5G53815	18
AT5G53820	8
AT5G53830	73
AT5G53840	0
AT5G53850	1096
AT5G53860	2125
AT5G53870	0
AT5G53880	1624
AT5G53890	682
AT5G53895	15
AT5G53900	407
AT5G53902	20
AT5G53905	0
AT5G53910	0
AT5G53920	99
AT5G53930	593
AT5G53940	415
AT5G53950	906
AT5G53960	0
AT5G53970	151
AT5G53980	1
AT5G53990	0
AT5G54000	0
AT5G54010	0
AT5G54020	0
AT5G54030	1
AT5G54035	0
AT5G54040	0
AT5G54043	0
AT5G54045	2
AT5G54050	0
AT5G54060	65
AT5G54062	0
AT5G54064	51
AT5G54067	0
AT5G54070	0
AT5G54075	0
AT5G54080	183
AT5G54090	149
AT5G54095	19
AT5G54100	460
AT5G54110	409
AT5G54130	71
AT5G54140	147
AT5G54145	134
AT5G54148	2
AT5G54150	24
AT5G54160	1676
AT5G54165	0
AT5G54170	388
AT5G54180	295
AT5G54190	15
AT5G54200	858
AT5G54203	0
AT5G54206	0
AT5G54210	0
AT5G54215	0
AT5G54220	0
AT5G54225	0
AT5G54230	0
AT5G54240	8
AT5G54250	68
AT5G54260	630
AT5G54270	5710
AT5G54280	822
AT5G54290	322
AT5G54300	23
AT5G54310	1241
AT5G54320	0
AT5G54330	0
AT5G54340	0
AT5G54350	0
AT5G54360	0
AT5G54365	0
AT5G54370	0
AT5G54375	0
AT5G54380	1344
AT5G54390	1893
AT5G54400	16
AT5G54410	0
AT5G54420	0
AT5G54430	2896
AT5G54440	1784
AT5G54450	0
AT5G54460	0
AT5G54470	180
AT5G54480	0
AT5G54490	22
AT5G54500	836
AT5G54510	3690
AT5G54520	144
AT5G54530	390
AT5G54540	2592
AT5G54550	1
AT5G54560	0
AT5G54569	35
AT5G54570	1
AT5G54580	1084
AT5G54585	0
AT5G54590	512
AT5G54600	2874
AT5G54610	13
AT5G54620	0
AT5G54630	467
AT5G54640	1318
AT5G54650	559
AT5G54660	18
AT5G54661	0
AT5G54670	2765
AT5G54680	1977
AT5G54690	3
AT5G54700	1
AT5G54710	6
AT5G54720	5
AT5G54730	156
AT5G54740	0
AT5G54745	0
AT5G54750	1413
AT5G54760	3854
AT5G54770	9533
AT5G54780	153
AT5G54790	0
AT5G54800	1265
AT5G54810	1946
AT5G54820	0
AT5G54830	521
AT5G54840	38
AT5G54850	252
AT5G54855	797
AT5G54860	221
AT5G54865	0
AT5G54870	716
AT5G54880	198
AT5G54890	254
AT5G54900	3631
AT5G54910	896
AT5G54920	297
AT5G54930	401
AT5G54940	735
AT5G54950	0
AT5G54960	1494
AT5G54970	1580
AT5G54980	863
AT5G54990	2
AT5G55000	531
AT5G55010	1
AT5G55020	0
AT5G55040	2159
AT5G55045	0
AT5G55050	6
AT5G55055	0
AT5G55060	456
AT5G55070	2871
AT5G55080	0
AT5G55090	7
AT5G55100	748
AT5G55110	0
AT5G55120	2779
AT5G55125	1378
AT5G55130	951
AT5G55131	0
AT5G55132	0
AT5G55135	0
AT5G55140	1479
AT5G55150	1
AT5G55160	4385
AT5G55170	46
AT5G55180	4552
AT5G55190	6484
AT5G55200	316
AT5G55210	895
AT5G55220	908
AT5G55230	5042
AT5G55240	0
AT5G55250	145
AT5G55260	575
AT5G55270	5
AT5G55280	2577
AT5G55290	1085
AT5G55300	3216
AT5G55310	847
AT5G55320	0
AT5G55330	227
AT5G55340	431
AT5G55350	2
AT5G55360	0
AT5G55370	0
AT5G55380	24
AT5G55390	1506
AT5G55400	289
AT5G55410	0
AT5G55420	21
AT5G55430	44
AT5G55440	11
AT5G55450	28
AT5G55460	24
AT5G55470	63
AT5G55480	3171
AT5G55490	32
AT5G55500	940
AT5G55505	0
AT5G55507	0
AT5G55508	0
AT5G55510	465
AT5G55520	1921
AT5G55530	2362
AT5G55540	1549
AT5G55550	420
AT5G55560	122
AT5G55565	0
AT5G55570	1
AT5G55580	305
AT5G55590	0
AT5G55600	1062
AT5G55610	654
AT5G55620	156
AT5G55630	325
AT5G55640	166
AT5G55650	56
AT5G55660	7231
AT5G55670	2946
AT5G55680	190
AT5G55690	0
AT5G55700	403
AT5G55710	450
AT5G55720	51
AT5G55730	3674
AT5G55740	415
AT5G55750	3
AT5G55760	401
AT5G55770	0
AT5G55780	4
AT5G55790	659
AT5G55800	0
AT5G55810	83
AT5G55820	2157
AT5G55830	271
AT5G55835	0
AT5G55840	242
AT5G55850	738
AT5G55855	0
AT5G55856	0
AT5G55860	511
AT5G55870	0
AT5G55875	0
AT5G55880	0
AT5G55890	0
AT5G55893	4
AT5G55896	875
AT5G55900	186
AT5G55910	1343
AT5G55920	2954
AT5G55930	70
AT5G55940	1589
AT5G55950	5
AT5G55960	586
AT5G55970	34
AT5G55980	0
AT5G55990	1037
AT5G56000	2713
AT5G56010	13822
AT5G56020	381
AT5G56030	18789
AT5G56040	358
AT5G56050	14
AT5G56060	0
AT5G56061	0
AT5G56070	0
AT5G56075	0
AT5G56080	0
AT5G56090	661
AT5G56100	7
AT5G56110	0
AT5G56120	4012
AT5G56130	577
AT5G56140	388
AT5G56150	94
AT5G56160	121
AT5G56170	1331
AT5G56180	126
AT5G56190	640
AT5G56200	2
AT5G56210	385
AT5G56220	2767
AT5G56230	30
AT5G56240	1735
AT5G56250	877
AT5G56260	343
AT5G56270	338
AT5G56280	1279
AT5G56290	1269
AT5G56300	395
AT5G56310	128
AT5G56320	50
AT5G56325	0
AT5G56330	0
AT5G56340	463
AT5G56350	1860
AT5G56360	2825
AT5G56365	0
AT5G56367	0
AT5G56368	0
AT5G56369	0
AT5G56370	245
AT5G56380	427
AT5G56390	0
AT5G56400	0
AT5G56410	0
AT5G56420	305
AT5G56430	0
AT5G56440	0
AT5G56450	142
AT5G56452	0
AT5G56460	407
AT5G56470	0
AT5G56480	0
AT5G56490	29
AT5G56500	1977
AT5G56510	3
AT5G56520	83
AT5G56530	3723
AT5G56540	48
AT5G56544	0
AT5G56550	41
AT5G56555	0
AT5G56560	0
AT5G56570	0
AT5G56580	826
AT5G56590	999
AT5G56600	617
AT5G56605	0
AT5G56610	136
AT5G56620	6
AT5G56630	1098
AT5G56640	6
AT5G56650	650
AT5G56660	289
AT5G56670	11331
AT5G56680	3524
AT5G56690	0
AT5G56700	4
AT5G56710	19135
AT5G56720	47
AT5G56730	690
AT5G56740	2160
AT5G56745	0
AT5G56747	171
AT5G56750	527
AT5G56760	879
AT5G56770	0
AT5G56780	220
AT5G56790	710
AT5G56795	2
AT5G56800	0
AT5G56810	22
AT5G56820	0
AT5G56830	0
AT5G56840	5
AT5G56850	130
AT5G56860	32
AT5G56870	51
AT5G56880	0
AT5G56890	1283
AT5G56900	1250
AT5G56910	618
AT5G56920	0
AT5G56930	206
AT5G56940	1533
AT5G56950	1734
AT5G56960	0
AT5G56970	210
AT5G56975	0
AT5G56980	466
AT5G56985	0
AT5G56990	88
AT5G57000	373
AT5G57010	1
AT5G57015	1265
AT5G57020	2952
AT5G57030	951
AT5G57035	337
AT5G57040	185
AT5G57050	94
AT5G57060	160
AT5G57070	65
AT5G57080	94
AT5G57090	37
AT5G57100	545
AT5G57110	4697
AT5G57120	2543
AT5G57123	2211
AT5G57126	0
AT5G57130	5178
AT5G57140	202
AT5G57150	193
AT5G57160	497
AT5G57170	319
AT5G57180	894
AT5G57190	4
AT5G57200	1
AT5G57210	452
AT5G57220	1
AT5G57230	243
AT5G57240	11
AT5G57250	519
AT5G57260	0
AT5G57270	631
AT5G57280	724
AT5G57290	13941
AT5G57300	821
AT5G57320	38
AT5G57330	781
AT5G57340	36
AT5G57345	140
AT5G57350	227
AT5G57360	758
AT5G57370	639
AT5G57380	5
AT5G57390	254
AT5G57400	0
AT5G57410	1444
AT5G57420	38
AT5G57440	831
AT5G57450	68
AT5G57460	1458
AT5G57480	161
AT5G57490	1490
AT5G57500	0
AT5G57510	0
AT5G57520	0
AT5G57530	0
AT5G57535	0
AT5G57540	0
AT5G57550	0
AT5G57560	129
AT5G57565	86
AT5G57567	10
AT5G57569	0
AT5G57570	51
AT5G57580	2010
AT5G57590	738
AT5G57610	495
AT5G57620	0
AT5G57625	0
AT5G57630	310
AT5G57640	2
AT5G57650	0
AT5G57655	7021
AT5G57660	434
AT5G57670	4
AT5G57685	484
AT5G57690	9
AT5G57700	699
AT5G57710	365
AT5G57720	255
AT5G57735	260
AT5G57740	188
AT5G57750	0
AT5G57760	0
AT5G57770	0
AT5G57780	72
AT5G57785	839
AT5G57790	196
AT5G57800	3432
AT5G57810	0
AT5G57815	918
AT5G57820	7
AT5G57830	201
AT5G57840	64
AT5G57850	841
AT5G57860	873
AT5G57870	5453
AT5G57880	87
AT5G57885	0
AT5G57887	35
AT5G57890	291
AT5G57900	503
AT5G57910	228
AT5G57920	15
AT5G57930	1263
AT5G57940	941
AT5G57950	521
AT5G57960	327
AT5G57970	447
AT5G57980	17
AT5G57990	3239
AT5G58000	63
AT5G58003	486
AT5G58005	798
AT5G58010	0
AT5G58020	1226
AT5G58030	1381
AT5G58040	2326
AT5G58050	27
AT5G58060	1091
AT5G58070	2328
AT5G58080	3
AT5G58090	2106
AT5G58100	1812
AT5G58110	1736
AT5G58120	9
AT5G58130	798
AT5G58140	492
AT5G58150	0
AT5G58160	232
AT5G58170	16
AT5G58180	0
AT5G58190	896
AT5G58200	677
AT5G58210	367
AT5G58220	808
AT5G58230	2213
AT5G58240	741
AT5G58250	1854
AT5G58260	59
AT5G58270	839
AT5G58280	204
AT5G58290	5371
AT5G58300	851
AT5G58310	0
AT5G58320	36
AT5G58330	3303
AT5G58340	289
AT5G58350	88
AT5G58360	0
AT5G58370	686
AT5G58375	685
AT5G58380	422
AT5G58390	3
AT5G58400	0
AT5G58410	1438
AT5G58412	1
AT5G58420	10083
AT5G58430	1397
AT5G58440	1550
AT5G58450	1203
AT5G58460	1
AT5G58465	0
AT5G58470	3123
AT5G58480	540
AT5G58490	1440
AT5G58495	0
AT5G58500	207
AT5G58510	594
AT5G58520	539
AT5G58530	534
AT5G58540	472
AT5G58550	819
AT5G58560	1048
AT5G58570	0
AT5G58575	284
AT5G58580	127
AT5G58590	1550
AT5G58595	3
AT5G58600	1338
AT5G58610	133
AT5G58620	560
AT5G58630	92
AT5G58640	866
AT5G58650	13
AT5G58660	1
AT5G58670	70
AT5G58680	37
AT5G58690	15
AT5G58700	552
AT5G58710	3818
AT5G58720	1529
AT5G58730	291
AT5G58740	1260
AT5G58750	0
AT5G58760	393
AT5G58770	1
AT5G58780	0
AT5G58782	1
AT5G58784	0
AT5G58787	237
AT5G58790	137
AT5G58800	208
AT5G58810	0
AT5G58820	0
AT5G58830	0
AT5G58840	34
AT5G58850	0
AT5G58860	0
AT5G58870	845
AT5G58880	0
AT5G58890	0
AT5G58900	99
AT5G58910	0
AT5G58920	1050
AT5G58930	1731
AT5G58940	69
AT5G58950	2510
AT5G58960	896
AT5G58970	511
AT5G58980	223
AT5G58990	756
AT5G59000	749
AT5G59010	1711
AT5G59020	396
AT5G59030	295
AT5G59040	0
AT5G59050	23
AT5G59055	0
AT5G59060	0
AT5G59070	0
AT5G59080	0
AT5G59090	0
AT5G59100	0
AT5G59105	0
AT5G59110	0
AT5G59120	6
AT5G59130	32
AT5G59140	1464
AT5G59150	657
AT5G59160	1812
AT5G59170	0
AT5G59180	590
AT5G59190	7
AT5G59200	55
AT5G59210	678
AT5G59220	560
AT5G59230	3
AT5G59240	94
AT5G59250	653
AT5G59260	0
AT5G59270	0
AT5G59280	0
AT5G59290	1104
AT5G59300	732
AT5G59305	329
AT5G59310	1
AT5G59320	21
AT5G59330	5
AT5G59340	7
AT5G59350	340
AT5G59360	20
AT5G59370	11
AT5G59380	349
AT5G59385	0
AT5G59390	92
AT5G59395	0
AT5G59400	56
AT5G59410	368
AT5G59420	1382
AT5G59430	1029
AT5G59440	874
AT5G59450	89
AT5G59460	519
AT5G59470	201
AT5G59480	987
AT5G59490	2
AT5G59500	823
AT5G59505	0
AT5G59510	0
AT5G59520	0
AT5G59530	0
AT5G59540	10
AT5G59550	360
AT5G59560	766
AT5G59570	284
AT5G59580	0
AT5G59590	0
AT5G59600	0
AT5G59610	217
AT5G59613	5891
AT5G59616	0
AT5G59620	0
AT5G59630	0
AT5G59640	6
AT5G59650	100
AT5G59660	15
AT5G59662	28
AT5G59670	102
AT5G59680	15
AT5G59690	12543
AT5G59700	133
AT5G59710	1170
AT5G59720	99
AT5G59730	0
AT5G59732	0
AT5G59740	380
AT5G59750	212
AT5G59760	9
AT5G59770	661
AT5G59780	0
AT5G59790	1335
AT5G59800	247
AT5G59810	0
AT5G59820	33
AT5G59830	703
AT5G59840	842
AT5G59845	2
AT5G59850	7209
AT5G59860	13
AT5G59865	30
AT5G59870	13265
AT5G59880	5519
AT5G59890	1541
AT5G59895	0
AT5G59900	335
AT5G59910	19976
AT5G59920	185
AT5G59930	0
AT5G59940	0
AT5G59945	0
AT5G59950	2264
AT5G59960	275
AT5G59970	7518
AT5G59980	304
AT5G59990	9
AT5G60000	0
AT5G60010	4
AT5G60020	11
AT5G60022	5
AT5G60030	910
AT5G60040	916
AT5G60050	209
AT5G60060	0
AT5G60070	0
AT5G60080	0
AT5G60090	0
AT5G60100	1018
AT5G60110	1
AT5G60120	306
AT5G60130	0
AT5G60140	2
AT5G60142	23
AT5G60150	1286
AT5G60160	1637
AT5G60170	1304
AT5G60180	1
AT5G60190	202
AT5G60200	1882
AT5G60210	3613
AT5G60215	0
AT5G60220	1
AT5G60230	100
AT5G60240	0
AT5G60250	341
AT5G60260	0
AT5G60265	0
AT5G60270	0
AT5G60280	210
AT5G60285	0
AT5G60290	19
AT5G60300	837
AT5G60310	4
AT5G60320	1
AT5G60335	77
AT5G60340	2268
AT5G60350	0
AT5G60360	1773
AT5G60370	228
AT5G60380	0
AT5G60390	80605
AT5G60400	2143
AT5G60408	0
AT5G60410	2069
AT5G60430	85
AT5G60440	23
AT5G60450	4227
AT5G60460	293
AT5G60470	13
AT5G60480	0
AT5G60490	29
AT5G60500	0
AT5G60510	0
AT5G60520	0
AT5G60530	0
AT5G60540	671
AT5G60550	1098
AT5G60553	0
AT5G60560	0
AT5G60570	1372
AT5G60580	293
AT5G60590	246
AT5G60600	1854
AT5G60610	27
AT5G60615	14
AT5G60620	997
AT5G60630	43
AT5G60640	6394
AT5G60650	4
AT5G60660	0
AT5G60670	5145
AT5G60680	2322
AT5G60690	3242
AT5G60700	568
AT5G60710	1350
AT5G60720	8
AT5G60730	202
AT5G60740	1
AT5G60750	319
AT5G60760	263
AT5G60770	0
AT5G60780	1
AT5G60790	4984
AT5G60800	692
AT5G60805	0
AT5G60810	0
AT5G60820	331
AT5G60830	0
AT5G60840	668
AT5G60850	104
AT5G60860	37
AT5G60870	292
AT5G60880	50
AT5G60890	494
AT5G60900	149
AT5G60910	1551
AT5G60920	2344
AT5G60930	3008
AT5G60940	516
AT5G60945	0
AT5G60950	40
AT5G60960	2942
AT5G60963	0
AT5G60964	0
AT5G60966	0
AT5G60970	9
AT5G60978	0
AT5G60980	2373
AT5G60990	1003
AT5G61000	2259
AT5G61010	195
AT5G61020	6752
AT5G61030	5218
AT5G61040	200
AT5G61050	0
AT5G61060	1826
AT5G61070	235
AT5G61090	123
AT5G61100	32
AT5G61110	0
AT5G61120	343
AT5G61130	5553
AT5G61140	1527
AT5G61150	2476
AT5G61160	0
AT5G61170	11062
AT5G61180	0
AT5G61190	1766
AT5G61200	161
AT5G61210	1321
AT5G61220	847
AT5G61230	1588
AT5G61240	1198
AT5G61250	138
AT5G61260	9
AT5G61270	0
AT5G61280	8
AT5G61290	42
AT5G61300	213
AT5G61310	522
AT5G61320	0
AT5G61330	1422
AT5G61340	28
AT5G61345	0
AT5G61350	1
AT5G61360	53
AT5G61370	259
AT5G61380	3794
AT5G61390	134
AT5G61400	139
AT5G61410	1949
AT5G61412	23
AT5G61420	22
AT5G61430	11
AT5G61440	1032
AT5G61445	0
AT5G61450	476
AT5G61455	0
AT5G61460	883
AT5G61470	0
AT5G61480	1085
AT5G61490	4
AT5G61495	0
AT5G61500	1173
AT5G61510	1072
AT5G61520	389
AT5G61530	845
AT5G61540	62
AT5G61550	2
AT5G61560	93
AT5G61570	82
AT5G61580	580
AT5G61590	191
AT5G61600	22
AT5G61605	0
AT5G61610	4
AT5G61620	0
AT5G61630	0
AT5G61640	44
AT5G61650	0
AT5G61660	0
AT5G61670	320
AT5G61680	0
AT5G61690	1
AT5G61700	1
AT5G61710	2
AT5G61720	100
AT5G61730	0
AT5G61740	7
AT5G61750	0
AT5G61760	679
AT5G61770	1267
AT5G61780	6142
AT5G61790	10707
AT5G61800	94
AT5G61810	1240
AT5G61820	105
AT5G61830	389
AT5G61835	0
AT5G61840	1552
AT5G61850	2236
AT5G61865	261
AT5G61880	585
AT5G61890	12
AT5G61900	4
AT5G61910	584
AT5G61920	121
AT5G61930	194
AT5G61940	85
AT5G61950	157
AT5G61960	2076
AT5G61970	1691
AT5G61980	239
AT5G61990	150
AT5G61997	0
AT5G62000	8224
AT5G62020	127
AT5G62030	529
AT5G62040	0
AT5G62050	662
AT5G62060	0
AT5G62065	0
AT5G62070	482
AT5G62080	1
AT5G62090	1964
AT5G62100	29
AT5G62110	0
AT5G62120	0
AT5G62130	551
AT5G62140	54
AT5G62150	0
AT5G62160	0
AT5G62162	0
AT5G62165	478
AT5G62170	130
AT5G62180	123
AT5G62190	10881
AT5G62200	1079
AT5G62210	368
AT5G62220	234
AT5G62230	2859
AT5G62240	2
AT5G62250	0
AT5G62260	131
AT5G62270	1913
AT5G62280	32
AT5G62290	1175
AT5G62300	12974
AT5G62310	13
AT5G62320	0
AT5G62330	0
AT5G62340	0
AT5G62350	2124
AT5G62360	477
AT5G62370	266
AT5G62380	11
AT5G62390	15452
AT5G62400	0
AT5G62410	3033
AT5G62420	9
AT5G62430	6
AT5G62440	1836
AT5G62460	568
AT5G62470	355
AT5G62480	0
AT5G62490	1
AT5G62500	633
AT5G62510	0
AT5G62520	164
AT5G62530	2691
AT5G62540	1215
AT5G62550	1624
AT5G62560	470
AT5G62570	219
AT5G62573	0
AT5G62575	647
AT5G62580	2117
AT5G62600	723
AT5G62610	741
AT5G62620	639
AT5G62623	0
AT5G62627	0
AT5G62630	227
AT5G62640	1237
AT5G62650	537
AT5G62660	0
AT5G62670	3662
AT5G62680	351
AT5G62690	14791
AT5G62700	17856
AT5G62710	1985
AT5G62720	301
AT5G62730	2
AT5G62740	1133
AT5G62750	10
AT5G62760	454
AT5G62770	88
AT5G62780	0
AT5G62790	1444
AT5G62800	0
AT5G62810	1854
AT5G62820	49
AT5G62830	0
AT5G62840	148
AT5G62848	0
AT5G62850	4
AT5G62860	0
AT5G62865	28
AT5G62880	330
AT5G62890	5354
AT5G62900	464
AT5G62910	381
AT5G62920	201
AT5G62930	1147
AT5G62940	113
AT5G62950	527
AT5G62960	717
AT5G62970	0
AT5G62980	305
AT5G62990	198
AT5G62998	0
AT5G63000	465
AT5G63010	283
AT5G63020	74
AT5G63030	278
AT5G63040	344
AT5G63050	750
AT5G63060	67
AT5G63063	3
AT5G63070	8
AT5G63080	232
AT5G63085	0
AT5G63087	2
AT5G63090	61
AT5G63100	125
AT5G63110	1420
AT5G63120	991
AT5G63130	12
AT5G63135	644
AT5G63140	1191
AT5G63145	0
AT5G63150	1125
AT5G63160	54
AT5G63170	0
AT5G63180	41
AT5G63190	744
AT5G63195	0
AT5G63200	859
AT5G63220	549
AT5G63225	0
AT5G63230	0
AT5G63240	0
AT5G63250	0
AT5G63260	812
AT5G63270	0
AT5G63280	470
AT5G63290	105
AT5G63300	150
AT5G63310	1636
AT5G63320	615
AT5G63340	0
AT5G63350	16
AT5G63370	1927
AT5G63375	0
AT5G63380	679
AT5G63390	17
AT5G63400	5472
AT5G63410	1241
AT5G63420	1785
AT5G63440	700
AT5G63450	0
AT5G63460	787
AT5G63470	349
AT5G63480	155
AT5G63490	309
AT5G63500	140
AT5G63510	1856
AT5G63520	390
AT5G63530	1438
AT5G63540	207
AT5G63550	3335
AT5G63560	0
AT5G63570	2171
AT5G63580	118
AT5G63590	9
AT5G63595	0
AT5G63600	0
AT5G63610	547
AT5G63620	952
AT5G63625	14
AT5G63630	430
AT5G63640	949
AT5G63650	881
AT5G63660	42
AT5G63670	1455
AT5G63680	1316
AT5G63690	34
AT5G63700	1004
AT5G63710	65
AT5G63715	0
AT5G63720	0
AT5G63730	0
AT5G63740	0
AT5G63750	2
AT5G63760	68
AT5G63770	358
AT5G63780	663
AT5G63790	106
AT5G63800	48
AT5G63810	2709
AT5G63820	27
AT5G63830	505
AT5G63840	4041
AT5G63850	98
AT5G63860	4137
AT5G63870	747
AT5G63880	308
AT5G63890	1483
AT5G63900	0
AT5G63905	99
AT5G63910	525
AT5G63920	1155
AT5G63930	242
AT5G63940	1453
AT5G63941	0
AT5G63950	2697
AT5G63960	1389
AT5G63970	42
AT5G63980	1697
AT5G63990	234
AT5G64000	0
AT5G64010	230
AT5G64020	376
AT5G64030	2446
AT5G64040	1889
AT5G64050	1129
AT5G64060	318
AT5G64070	2069
AT5G64080	2638
AT5G64090	956
AT5G64100	0
AT5G64110	0
AT5G64120	12
AT5G64130	2782
AT5G64140	7781
AT5G64150	191
AT5G64160	322
AT5G64170	491
AT5G64180	582
AT5G64190	1
AT5G64200	2915
AT5G64210	1
AT5G64220	1025
AT5G64230	38
AT5G64240	16
AT5G64250	895
AT5G64260	2794
AT5G64270	4436
AT5G64280	563
AT5G64290	1715
AT5G64300	1430
AT5G64310	4009
AT5G64320	212
AT5G64330	400
AT5G64340	3261
AT5G64350	5140
AT5G64360	657
AT5G64370	703
AT5G64380	370
AT5G64390	574
AT5G64395	0
AT5G64400	4710
AT5G64401	0
AT5G64410	470
AT5G64420	2483
AT5G64430	653
AT5G64440	1008
AT5G64450	4
AT5G64460	490
AT5G64470	361
AT5G64480	120
AT5G64490	0
AT5G64500	1464
AT5G64501	0
AT5G64505	0
AT5G64510	17
AT5G64520	147
AT5G64530	3
AT5G64540	2
AT5G64550	1535
AT5G64560	568
AT5G64570	676
AT5G64572	0
AT5G64580	1320
AT5G64590	4
AT5G64600	380
AT5G64610	1547
AT5G64620	2239
AT5G64630	534
AT5G64640	409
AT5G64650	857
AT5G64660	141
AT5G64667	79
AT5G64670	2418
AT5G64680	686
AT5G64685	1
AT5G64687	6
AT5G64690	8
AT5G64700	5
AT5G64710	416
AT5G64720	0
AT5G64730	323
AT5G64735	0
AT5G64740	3742
AT5G64750	5
AT5G64760	914
AT5G64770	3
AT5G64780	40
AT5G64790	8
AT5G64800	35
AT5G64810	48
AT5G64813	699
AT5G64816	87
AT5G64820	0
AT5G64830	399
AT5G64840	862
AT5G64850	269
AT5G64855	1
AT5G64860	1611
AT5G64870	71
AT5G64880	408
AT5G64890	0
AT5G64900	201
AT5G64905	0
AT5G64910	2071
AT5G64920	652
AT5G64930	527
AT5G64940	1402
AT5G64950	223
AT5G64960	1802
AT5G64970	343
AT5G64980	592
AT5G64990	137
AT5G65000	1271
AT5G65005	0
AT5G65010	1506
AT5G65015	0
AT5G65020	2020
AT5G65030	17
AT5G65040	222
AT5G65050	865
AT5G65060	262
AT5G65070	98
AT5G65080	11
AT5G65090	0
AT5G65100	0
AT5G65110	943
AT5G65120	735
AT5G65130	10
AT5G65140	336
AT5G65158	0
AT5G65160	13
AT5G65165	0
AT5G65170	269
AT5G65180	564
AT5G65200	283
AT5G65205	140
AT5G65207	408
AT5G65210	21
AT5G65220	4881
AT5G65225	101
AT5G65230	157
AT5G65240	432
AT5G65250	492
AT5G65260	1748
AT5G65270	1033
AT5G65274	0
AT5G65280	543
AT5G65290	301
AT5G65300	26
AT5G65305	0
AT5G65310	3902
AT5G65320	0
AT5G65330	0
AT5G65340	0
AT5G65350	119
AT5G65360	14677
AT5G65370	0
AT5G65380	126
AT5G65390	224
AT5G65400	256
AT5G65410	5354
AT5G65420	339
AT5G65430	3853
AT5G65440	1705
AT5G65445	0
AT5G65450	388
AT5G65460	1175
AT5G65470	2142
AT5G65480	1001
AT5G65490	1160
AT5G65495	309
AT5G65500	4
AT5G65510	1029
AT5G65520	285
AT5G65530	233
AT5G65535	0
AT5G65540	573
AT5G65550	1
AT5G65560	375
AT5G65570	152
AT5G65575	102
AT5G65580	0
AT5G65590	214
AT5G65600	6
AT5G65609	37
AT5G65610	6
AT5G65613	1
AT5G65615	0
AT5G65620	2937
AT5G65630	4951
AT5G65640	2352
AT5G65650	539
AT5G65660	888
AT5G65670	10523
AT5G65676	0
AT5G65683	604
AT5G65685	517
AT5G65687	281
AT5G65690	2
AT5G65700	6715
AT5G65710	416
AT5G65720	3651
AT5G65730	1182
AT5G65740	284
AT5G65750	2099
AT5G65760	1220
AT5G65770	0
AT5G65780	1000
AT5G65790	11
AT5G65800	0
AT5G65810	642
AT5G65820	273
AT5G65830	222
AT5G65840	254
AT5G65850	36
AT5G65860	706
AT5G65870	12
AT5G65880	280
AT5G65890	174
AT5G65900	1192
AT5G65910	596
AT5G65920	611
AT5G65925	79
AT5G65930	1768
AT5G65940	976
AT5G65950	1998
AT5G65960	725
AT5G65970	0
AT5G65980	8
AT5G65990	609
AT5G66000	194
AT5G66005	260
AT5G66010	506
AT5G66020	1
AT5G66030	1023
AT5G66040	577
AT5G66045	0
AT5G66050	637
AT5G66052	360
AT5G66053	0
AT5G66055	771
AT5G66060	595
AT5G66070	21
AT5G66080	91
AT5G66090	532
AT5G66100	501
AT5G66110	0
AT5G66120	1348
AT5G66130	214
AT5G66140	1198
AT5G66150	1
AT5G66160	296
AT5G66170	143
AT5G66180	433
AT5G66190	2704
AT5G66200	919
AT5G66210	785
AT5G66220	0
AT5G66230	3407
AT5G66240	1832
AT5G66250	388
AT5G66260	0
AT5G66270	114
AT5G66280	0
AT5G66290	328
AT5G66300	21
AT5G66310	1270
AT5G66320	1301
AT5G66330	329
AT5G66335	0
AT5G66340	0
AT5G66350	139
AT5G66360	320
AT5G66370	0
AT5G66380	269
AT5G66390	0
AT5G66400	2
AT5G66410	904
AT5G66420	1686
AT5G66430	0
AT5G66440	413
AT5G66450	311
AT5G66455	75
AT5G66460	66
AT5G66470	863
AT5G66480	14
AT5G66490	6
AT5G66500	110
AT5G66510	2428
AT5G66520	0
AT5G66530	1092
AT5G66535	0
AT5G66540	1526
AT5G66550	556
AT5G66558	2
AT5G66560	0
AT5G66562	10
AT5G66564	1
AT5G66567	0
AT5G66568	0
AT5G66570	10497
AT5G66580	196
AT5G66590	252
AT5G66595	4
AT5G66600	812
AT5G66607	40
AT5G66610	95
AT5G66620	55
AT5G66630	15
AT5G66631	117
AT5G66640	0
AT5G66650	29
AT5G66658	38
AT5G66660	0
AT5G66670	6
AT5G66675	284
AT5G66680	5134
AT5G66690	15
AT5G66700	24
AT5G66710	55
AT5G66720	908
AT5G66730	1448
AT5G66740	33
AT5G66750	2419
AT5G66755	0
AT5G66760	3771
AT5G66770	1128
AT5G66780	25
AT5G66790	19
AT5G66800	428
AT5G66810	385
AT5G66815	0
AT5G66816	11
AT5G66817	0
AT5G66820	884
AT5G66830	14
AT5G66840	255
AT5G66850	944
AT5G66860	1476
AT5G66870	7
AT5G66880	1006
AT5G66890	0
AT5G66900	69
AT5G66910	442
AT5G66920	525
AT5G66930	279
AT5G66940	707
AT5G66950	1117
AT5G66960	199
AT5G66970	0
AT5G66980	0
AT5G66985	82
AT5G66990	0
AT5G67000	0
AT5G67010	0
AT5G67020	54
AT5G67030	613
AT5G67040	0
AT5G67050	35
AT5G67060	4
AT5G67070	4598
AT5G67080	3
AT5G67090	24
AT5G67100	2179
AT5G67110	14
AT5G67120	0
AT5G67130	1783
AT5G67140	20
AT5G67150	515
AT5G67160	296
AT5G67170	137
AT5G67180	161
AT5G67190	44
AT5G67200	1410
AT5G67210	19
AT5G67220	1504
AT5G67230	176
AT5G67240	1400
AT5G67245	80
AT5G67250	1987
AT5G67260	9544
AT5G67265	3
AT5G67270	2053
AT5G67280	875
AT5G67290	194
AT5G67300	767
AT5G67310	0
AT5G67320	2999
AT5G67330	791
AT5G67340	9
AT5G67350	176
AT5G67360	8254
AT5G67370	51
AT5G67380	1531
AT5G67385	263
AT5G67390	18
AT5G67400	0
AT5G67410	52
AT5G67411	4
AT5G67420	487
AT5G67430	0
AT5G67440	583
AT5G67450	1
AT5G67455	0
AT5G67460	494
AT5G67470	1015
AT5G67480	742
AT5G67488	2
AT5G67490	0
AT5G67500	2605
AT5G67510	4590
AT5G67520	42
AT5G67530	1118
AT5G67540	242
AT5G67550	10
AT5G67560	1243
AT5G67570	608
AT5G67580	453
AT5G67590	1377
AT5G67600	642
AT5G67610	771
AT5G67620	54
AT5G67630	1376
AT5G67640	271
ATCG00010	1
ATCG00020	163
ATCG00030	5
ATCG00040	29
ATCG00050	0
ATCG00060	0
ATCG00065	9
ATCG00070	6
ATCG00080	6
ATCG00090	4
ATCG00100	9
ATCG00110	3
ATCG00120	42
ATCG00130	17
ATCG00140	23
ATCG00150	12
ATCG00160	3
ATCG00170	85
ATCG00180	79
ATCG00190	198
ATCG00200	1
ATCG00210	7
ATCG00220	5
ATCG00230	0
ATCG00240	0
ATCG00250	0
ATCG00260	0
ATCG00270	47
ATCG00280	97
ATCG00290	5
ATCG00300	10
ATCG00310	0
ATCG00320	0
ATCG00330	40
ATCG00340	147
ATCG00350	130
ATCG00360	10
ATCG00370	4
ATCG00380	8
ATCG00390	0
ATCG00400	10
ATCG00410	0
ATCG00420	3
ATCG00430	8
ATCG00440	1
ATCG00450	19
ATCG00460	0
ATCG00470	15
ATCG00480	70
ATCG00490	176
ATCG00500	7
ATCG00510	2
ATCG00520	3
ATCG00530	7
ATCG00540	9
ATCG00550	5
ATCG00560	5
ATCG00570	0
ATCG00580	19
ATCG00590	1
ATCG00600	2
ATCG00610	0
ATCG00620	0
ATCG00630	44
ATCG00640	9
ATCG00650	7
ATCG00660	8
ATCG00670	86
ATCG00680	74
ATCG00690	3
ATCG00700	1
ATCG00710	5
ATCG00720	25
ATCG00730	11
ATCG00740	18
ATCG00750	18
ATCG00760	6
ATCG00770	13
ATCG00780	22
ATCG00790	28
ATCG00800	28
ATCG00810	25
ATCG00820	2
ATCG00830	1
ATCG00840	0
ATCG00850	0
ATCG00860	0
ATCG00870	0
ATCG00880	0
ATCG00890	0
ATCG00900	0
ATCG00905	2
ATCG00910	0
ATCG00920	24
ATCG00930	0
ATCG00940	0
ATCG00950	49
ATCG00960	0
ATCG00970	0
ATCG00980	0
ATCG00990	0
ATCG01000	0
ATCG01010	10
ATCG01020	34
ATCG01030	0
ATCG01040	3
ATCG01050	25
ATCG01060	1
ATCG01070	0
ATCG01080	2
ATCG01090	6
ATCG01100	4
ATCG01110	11
ATCG01120	3
ATCG01130	56
ATCG01140	0
ATCG01150	0
ATCG01160	1
ATCG01170	1
ATCG01180	191
ATCG01190	0
ATCG01200	0
ATCG01210	96
ATCG01220	0
ATCG01230	0
ATCG01240	0
ATCG01250	1
ATCG01260	0
ATCG01270	0
ATCG01280	0
ATCG01290	0
ATCG01300	0
ATCG01310	0
ATCG09900	0
ATMG00010	0
ATMG00020	4733
ATMG00030	1125
ATMG00040	0
ATMG00050	0
ATMG00060	15
ATMG00070	29
ATMG00080	16
ATMG00090	47
ATMG00100	0
ATMG00110	13
ATMG00120	2
ATMG00130	0
ATMG00140	1
ATMG00150	1
ATMG00160	28
ATMG00170	0
ATMG00180	0
ATMG00190	0
ATMG00200	0
ATMG00210	0
ATMG00220	0
ATMG00230	0
ATMG00240	0
ATMG00250	0
ATMG00260	0
ATMG00270	0
ATMG00280	0
ATMG00285	0
ATMG00290	0
ATMG00300	0
ATMG00310	0
ATMG00320	0
ATMG00330	0
ATMG00340	0
ATMG00350	0
ATMG00360	0
ATMG00370	0
ATMG00380	0
ATMG00390	0
ATMG00400	0
ATMG00410	0
ATMG00420	0
ATMG00430	0
ATMG00440	0
ATMG00450	0
ATMG00460	0
ATMG00470	0
ATMG00480	0
ATMG00490	0
ATMG00500	0
ATMG00510	0
ATMG00513	0
ATMG00516	0
ATMG00520	0
ATMG00530	0
ATMG00540	0
ATMG00550	0
ATMG00560	0
ATMG00570	0
ATMG00580	0
ATMG00590	0
ATMG00600	0
ATMG00610	0
ATMG00620	0
ATMG00630	5
ATMG00640	16
ATMG00650	9
ATMG00660	33
ATMG00665	0
ATMG00670	16
ATMG00680	0
ATMG00690	10
ATMG00700	0
ATMG00710	1
ATMG00720	0
ATMG00730	0
ATMG00740	0
ATMG00750	0
ATMG00760	0
ATMG00770	0
ATMG00780	0
ATMG00790	0
ATMG00800	0
ATMG00810	1
ATMG00820	0
ATMG00830	1
ATMG00840	0
ATMG00850	0
ATMG00860	0
ATMG00870	0
ATMG00880	0
ATMG00890	0
ATMG00900	0
ATMG00910	0
ATMG00920	0
ATMG00930	0
ATMG00940	0
ATMG00950	0
ATMG00960	0
ATMG00970	0
ATMG00980	14
ATMG00990	1
ATMG01000	0
ATMG01010	0
ATMG01020	1
ATMG01030	0
ATMG01040	0
ATMG01050	1
ATMG01060	0
ATMG01070	0
ATMG01080	2
ATMG01090	0
ATMG01100	0
ATMG01110	0
ATMG01120	2
ATMG01130	7
ATMG01140	0
ATMG01150	0
ATMG01160	0
ATMG01170	9
ATMG01180	0
ATMG01190	1
ATMG01200	2
ATMG01210	0
ATMG01220	2
ATMG01230	0
ATMG01240	0
ATMG01250	0
ATMG01260	2
ATMG01270	0
ATMG01275	0
ATMG01280	2
ATMG01290	0
ATMG01300	0
ATMG01310	0
ATMG01320	0
ATMG01330	2
ATMG01340	0
ATMG01350	0
ATMG01360	50
ATMG01370	74
ATMG01380	47
ATMG01390	3754
ATMG01400	0
ATMG01410	5
ATMG09390	0
ATMG09440	0
ATMG09450	0
ATMG09510	0
ATMG09520	0
ATMG09560	0
ATMG09720	0
ATMG09730	0
ATMG09740	0
ATMG09750	0
ATMG09790	0
ATMG09800	0
ATMG09830	0
ATMG09950	0
ATMG09960	1
ATMG09980	1
ath-miR156a-3p	0
ath-miR156a-5p	0
ath-miR156b-3p	0
ath-miR156b-5p	0
ath-miR156c-3p	0
ath-miR156c-5p	0
ath-miR156d-3p	0
ath-miR156d-5p	0
ath-miR156e	0
ath-miR156f-3p	0
ath-miR156f-5p	0
ath-miR156g	0
ath-miR156h	0
ath-miR156i	0
ath-miR156j	0
ath-miR157a-3p	0
ath-miR157a-5p	0
ath-miR157b-3p	0
ath-miR157b-5p	0
ath-miR157c-3p	0
ath-miR157c-5p	0
ath-miR157d	0
ath-miR158a-3p	0
ath-miR158a-5p	0
ath-miR158b	0
ath-miR159a	0
ath-miR159b-3p	0
ath-miR159b-5p	0
ath-miR159c	0
ath-miR160a-3p	0
ath-miR160a-5p	0
ath-miR160b	0
ath-miR160c-3p	0
ath-miR160c-5p	0
ath-miR161.1	0
ath-miR161.2	0
ath-miR162a-3p	0
ath-miR162a-5p	0
ath-miR162b-3p	0
ath-miR162b-5p	0
ath-miR163	0
ath-miR164a	0
ath-miR164b-3p	0
ath-miR164b-5p	0
ath-miR164c-3p	0
ath-miR164c-5p	0
ath-miR165a-3p	0
ath-miR165a-5p	0
ath-miR165b	0
ath-miR166a-3p	0
ath-miR166a-5p	0
ath-miR166b-3p	0
ath-miR166b-5p	0
ath-miR166c	0
ath-miR166d	0
ath-miR166e-3p	0
ath-miR166e-5p	0
ath-miR166f	0
ath-miR166g	0
ath-miR167a-3p	0
ath-miR167a-5p	0
ath-miR167b	0
ath-miR167c-3p	0
ath-miR167c-5p	0
ath-miR167d	0
ath-miR168a-3p	0
ath-miR168a-5p	0
ath-miR168b-3p	0
ath-miR168b-5p	0
ath-miR169a-3p	0
ath-miR169a-5p	0
ath-miR169b-3p	0
ath-miR169b-5p	0
ath-miR169c	0
ath-miR169d	0
ath-miR169e	0
ath-miR169f-3p	0
ath-miR169f-5p	0
ath-miR169g-3p	0
ath-miR169g-5p	0
ath-miR169h	0
ath-miR169i	0
ath-miR169j	0
ath-miR169k	0
ath-miR169l	0
ath-miR169m	0
ath-miR169n	0
ath-miR170-3p	0
ath-miR170-5p	0
ath-miR171a-3p	0
ath-miR171a-5p	0
ath-miR171b-3p	0
ath-miR171b-5p	0
ath-miR171c-3p	0
ath-miR171c-5p	0
ath-miR172a	0
ath-miR172b-3p	0
ath-miR172b-5p	0
ath-miR172c	0
ath-miR172d-3p	0
ath-miR172d-5p	0
ath-miR172e-3p	0
ath-miR172e-5p	0
ath-miR173-3p	0
ath-miR173-5p	0
ath-miR1886.1	0
ath-miR1886.2	0
ath-miR1886.3	0
ath-miR1887	0
ath-miR1888a	0
ath-miR1888b	0
ath-miR2111a-3p	0
ath-miR2111a-5p	0
ath-miR2111b-3p	0
ath-miR2111b-5p	0
ath-miR2112-3p	0
ath-miR2112-5p	0
ath-miR2933a	0
ath-miR2933b	0
ath-miR2934-3p	0
ath-miR2934-5p	0
ath-miR2936	0
ath-miR2937	0
ath-miR2938	0
ath-miR2939	0
ath-miR319a	0
ath-miR319b	0
ath-miR319c	0
ath-miR3434-3p	0
ath-miR3434-5p	0
ath-miR3440b-3p	0
ath-miR3440b-5p	0
ath-miR390a-3p	0
ath-miR390a-5p	0
ath-miR390b-3p	0
ath-miR390b-5p	0
ath-miR391-3p	0
ath-miR391-5p	0
ath-miR3932a	0
ath-miR3932b-3p	0
ath-miR3932b-5p	0
ath-miR3933	0
ath-miR393a-3p	0
ath-miR393a-5p	0
ath-miR393b-3p	0
ath-miR393b-5p	0
ath-miR394a	0
ath-miR394b-3p	0
ath-miR394b-5p	0
ath-miR395a	0
ath-miR395b	0
ath-miR395c	0
ath-miR395d	0
ath-miR395e	0
ath-miR395f	0
ath-miR396a-3p	0
ath-miR396a-5p	0
ath-miR396b-3p	0
ath-miR396b-5p	0
ath-miR397a	0
ath-miR397b	0
ath-miR398a-3p	0
ath-miR398a-5p	0
ath-miR398b-3p	0
ath-miR398b-5p	0
ath-miR398c-3p	0
ath-miR398c-5p	0
ath-miR399a	0
ath-miR399b	0
ath-miR399c-3p	0
ath-miR399c-5p	0
ath-miR399d	0
ath-miR399e	0
ath-miR399f	0
ath-miR400	0
ath-miR401	0
ath-miR402	0
ath-miR403-3p	0
ath-miR403-5p	0
ath-miR404	0
ath-miR405a	0
ath-miR405b	0
ath-miR405d	0
ath-miR406	0
ath-miR407	0
ath-miR408-3p	0
ath-miR408-5p	0
ath-miR413	0
ath-miR414	0
ath-miR415	0
ath-miR416	0
ath-miR417	0
ath-miR418	0
ath-miR419	0
ath-miR420	0
ath-miR4221	0
ath-miR4227	0
ath-miR4228-3p	0
ath-miR4228-5p	0
ath-miR4239	0
ath-miR4240	0
ath-miR4243	0
ath-miR4245	0
ath-miR426	0
ath-miR447a-3p	0
ath-miR447a.2-3p	0
ath-miR447b	0
ath-miR447c-3p	0
ath-miR447c-5p	0
ath-miR472-3p	0
ath-miR472-5p	0
ath-miR5012	0
ath-miR5013	0
ath-miR5014a-3p	0
ath-miR5014a-5p	0
ath-miR5014b	0
ath-miR5015	0
ath-miR5016	0
ath-miR5017-3p	0
ath-miR5017-5p	0
ath-miR5018	0
ath-miR5019	0
ath-miR5020a	0
ath-miR5020b	0
ath-miR5020c	0
ath-miR5021	0
ath-miR5022	0
ath-miR5023	0
ath-miR5024-3p	0
ath-miR5024-5p	0
ath-miR5025	0
ath-miR5026	0
ath-miR5027	0
ath-miR5028	0
ath-miR5029	0
ath-miR5595a	0
ath-miR5628	0
ath-miR5629	0
ath-miR5630a	0
ath-miR5630b	0
ath-miR5631	0
ath-miR5632-3p	0
ath-miR5632-5p	0
ath-miR5633	0
ath-miR5634	0
ath-miR5635a	0
ath-miR5635b	0
ath-miR5635c	0
ath-miR5635d	0
ath-miR5636	0
ath-miR5637	0
ath-miR5638a	0
ath-miR5638b	0
ath-miR5639-3p	0
ath-miR5639-5p	0
ath-miR5640	0
ath-miR5641	0
ath-miR5642a	0
ath-miR5642b	0
ath-miR5643a	0
ath-miR5643b	0
ath-miR5644	0
ath-miR5645a	0
ath-miR5645b	0
ath-miR5645c	0
ath-miR5645d	0
ath-miR5645e	0
ath-miR5645f	0
ath-miR5646	0
ath-miR5647	0
ath-miR5648-3p	0
ath-miR5648-5p	0
ath-miR5649a	0
ath-miR5649b	0
ath-miR5650	0
ath-miR5651	0
ath-miR5652	0
ath-miR5653	0
ath-miR5654-3p	0
ath-miR5654-5p	0
ath-miR5655	0
ath-miR5656	0
ath-miR5657	0
ath-miR5658	0
ath-miR5659	0
ath-miR5660	0
ath-miR5661	0
ath-miR5662	0
ath-miR5663-3p	0
ath-miR5663-5p	0
ath-miR5664	0
ath-miR5665	0
ath-miR5666	0
ath-miR5995b	0
ath-miR5996	0
ath-miR5997	0
ath-miR5998a	0
ath-miR5998b	0
ath-miR5999	0
ath-miR771	0
ath-miR773a	0
ath-miR773b-3p	0
ath-miR773b-5p	0
ath-miR774a	0
ath-miR774b-3p	0
ath-miR774b-5p	0
ath-miR775	0
ath-miR776	0
ath-miR777	0
ath-miR778	0
ath-miR779.1	0
ath-miR779.2	0
ath-miR780.1	0
ath-miR780.2	0
ath-miR781a	0
ath-miR781b	0
ath-miR782	0
ath-miR8121	0
ath-miR8165	0
ath-miR8166	0
ath-miR8167a	0
ath-miR8167b	0
ath-miR8167c	0
ath-miR8167d	0
ath-miR8167e	0
ath-miR8167f	0
ath-miR8168	0
ath-miR8169	0
ath-miR8170-3p	0
ath-miR8170-5p	0
ath-miR8171	0
ath-miR8172	0
ath-miR8173	0
ath-miR8174	0
ath-miR8175	0
ath-miR8176	0
ath-miR8177	0
ath-miR8178	0
ath-miR8179	0
ath-miR8180	0
ath-miR8181	0
ath-miR8182	0
ath-miR8183	0
ath-miR8184	0
ath-miR822-3p	0
ath-miR822-5p	0
ath-miR823	0
ath-miR824-3p	0
ath-miR824-5p	0
ath-miR825	0
ath-miR826a	0
ath-miR826b	0
ath-miR827	0
ath-miR828	0
ath-miR829-3p.1	0
ath-miR829-3p.2	0
ath-miR829-5p	0
ath-miR830-3p	0
ath-miR830-5p	0
ath-miR831-3p	0
ath-miR831-5p	0
ath-miR832-3p	0
ath-miR832-5p	0
ath-miR833a-3p	0
ath-miR833a-5p	0
ath-miR833b	0
ath-miR834	0
ath-miR835-3p	0
ath-miR835-5p	0
ath-miR836	0
ath-miR837-3p	0
ath-miR837-5p	0
ath-miR838	0
ath-miR839-5p	0
ath-miR840-3p	0
ath-miR840-5p	0
ath-miR841a-3p	0
ath-miR841a-5p	0
ath-miR841b-3p	0
ath-miR841b-5p	0
ath-miR842	0
ath-miR843	0
ath-miR844-3p	0
ath-miR844-5p	0
ath-miR845a	0
ath-miR845b	0
ath-miR846-3p	0
ath-miR846-5p	0
ath-miR847	0
ath-miR848	0
ath-miR849	0
ath-miR850	0
ath-miR851-3p	0
ath-miR851-5p	0
ath-miR852	0
ath-miR853	0
ath-miR854a	0
ath-miR854b	0
ath-miR854c	0
ath-miR854d	0
ath-miR854e	0
ath-miR855	0
ath-miR856	0
ath-miR857	0
ath-miR858a	0
ath-miR858b	0
ath-miR859	0
ath-miR860	0
ath-miR861-3p	0
ath-miR861-5p	0
ath-miR862-3p	0
ath-miR862-5p	0
ath-miR863-3p	0
ath-miR863-5p	0
ath-miR864-3p	0
ath-miR864-5p	0
ath-miR865-3p	0
ath-miR865-5p	0
ath-miR866-3p	0
ath-miR866-5p	0
ath-miR867	0
ath-miR868-3p	0
ath-miR868-5p	0
ath-miR869.1	0
ath-miR869.2	0
ath-miR870-3p	0
ath-miR870-5p	0
```
