## Supplemental_Data1_Codes for "Expanding the synthetic biology toolbox with a library of constitutive and repressible promoters": SRR1688426.tabular

```
AT1G01010	92
AT1G01020	300
AT1G01030	31
AT1G01040	1106
AT1G01046	28
AT1G01050	1570
AT1G01060	61
AT1G01070	2
AT1G01080	956
AT1G01090	4581
AT1G01100	18932
AT1G01110	773
AT1G01120	772
AT1G01130	346
AT1G01140	1075
AT1G01150	68
AT1G01160	905
AT1G01170	638
AT1G01180	3
AT1G01183	0
AT1G01190	1
AT1G01200	11
AT1G01210	321
AT1G01220	652
AT1G01225	176
AT1G01230	420
AT1G01240	252
AT1G01250	17
AT1G01260	684
AT1G01270	0
AT1G01280	1
AT1G01290	356
AT1G01300	4602
AT1G01305	0
AT1G01310	14
AT1G01320	3938
AT1G01335	0
AT1G01340	10
AT1G01350	626
AT1G01355	0
AT1G01360	236
AT1G01370	749
AT1G01380	22
AT1G01390	2
AT1G01400	0
AT1G01410	0
AT1G01420	1
AT1G01430	345
AT1G01440	347
AT1G01448	113
AT1G01450	0
AT1G01453	0
AT1G01460	8
AT1G01470	14
AT1G01480	0
AT1G01490	626
AT1G01500	77
AT1G01510	1976
AT1G01520	11
AT1G01530	2
AT1G01540	1652
AT1G01550	1994
AT1G01560	47
AT1G01570	57
AT1G01580	0
AT1G01590	6
AT1G01600	28
AT1G01610	787
AT1G01620	15647
AT1G01630	713
AT1G01640	22
AT1G01650	1034
AT1G01660	54
AT1G01670	68
AT1G01680	0
AT1G01690	747
AT1G01695	10
AT1G01700	42
AT1G01710	747
AT1G01715	125
AT1G01720	344
AT1G01725	139
AT1G01730	1093
AT1G01740	144
AT1G01750	6
AT1G01760	132
AT1G01770	282
AT1G01780	45
AT1G01790	865
AT1G01800	1214
AT1G01810	35
AT1G01820	972
AT1G01830	858
AT1G01840	2
AT1G01860	133
AT1G01870	0
AT1G01880	256
AT1G01890	0
AT1G01900	15
AT1G01910	1394
AT1G01920	709
AT1G01930	282
AT1G01940	731
AT1G01950	767
AT1G01960	4099
AT1G01970	370
AT1G01980	49
AT1G01990	488
AT1G02000	225
AT1G02010	213
AT1G02020	310
AT1G02030	0
AT1G02040	3
AT1G02050	210
AT1G02060	455
AT1G02065	996
AT1G02067	4
AT1G02070	58
AT1G02080	4251
AT1G02090	1429
AT1G02100	851
AT1G02110	1323
AT1G02120	1184
AT1G02130	1683
AT1G02136	0
AT1G02140	4410
AT1G02145	672
AT1G02150	1332
AT1G02160	785
AT1G02170	275
AT1G02180	508
AT1G02190	2116
AT1G02205	1660
AT1G02210	0
AT1G02220	1
AT1G02228	0
AT1G02230	6
AT1G02250	1
AT1G02260	398
AT1G02270	364
AT1G02280	2445
AT1G02290	719
AT1G02300	136
AT1G02305	1013
AT1G02310	2
AT1G02320	0
AT1G02330	1156
AT1G02335	23
AT1G02340	11
AT1G02350	108
AT1G02360	9
AT1G02370	588
AT1G02380	100
AT1G02390	3
AT1G02400	0
AT1G02405	0
AT1G02410	959
AT1G02420	88
AT1G02430	9
AT1G02440	4
AT1G02450	76
AT1G02460	1
AT1G02470	10
AT1G02475	202
AT1G02480	0
AT1G02490	11
AT1G02500	4703
AT1G02510	0
AT1G02520	45
AT1G02530	116
AT1G02540	0
AT1G02550	0
AT1G02560	2817
AT1G02570	0
AT1G02575	0
AT1G02580	2
AT1G02590	0
AT1G02600	0
AT1G02610	1
AT1G02620	0
AT1G02630	6
AT1G02640	954
AT1G02650	4
AT1G02660	155
AT1G02670	112
AT1G02680	452
AT1G02681	0
AT1G02690	2335
AT1G02700	0
AT1G02705	0
AT1G02710	0
AT1G02720	533
AT1G02730	7654
AT1G02740	308
AT1G02750	193
AT1G02760	0
AT1G02770	2
AT1G02780	34819
AT1G02790	199
AT1G02800	1949
AT1G02810	154
AT1G02813	2
AT1G02816	398
AT1G02820	1
AT1G02830	0
AT1G02840	4157
AT1G02850	36
AT1G02860	60
AT1G02870	1078
AT1G02880	322
AT1G02890	1787
AT1G02900	4
AT1G02910	528
AT1G02920	1
AT1G02930	948
AT1G02940	71
AT1G02950	12
AT1G02952	0
AT1G02960	332
AT1G02965	0
AT1G02970	418
AT1G02980	2
AT1G02990	749
AT1G03000	624
AT1G03010	2
AT1G03020	0
AT1G03030	510
AT1G03040	1740
AT1G03050	47
AT1G03055	10
AT1G03060	2128
AT1G03070	1
AT1G03080	2200
AT1G03090	625
AT1G03100	110
AT1G03103	0
AT1G03106	0
AT1G03110	980
AT1G03120	29
AT1G03130	744
AT1G03140	1968
AT1G03150	431
AT1G03160	742
AT1G03165	5
AT1G03170	128
AT1G03180	166
AT1G03190	496
AT1G03200	23
AT1G03210	223
AT1G03220	1224
AT1G03230	1935
AT1G03240	18
AT1G03250	675
AT1G03260	181
AT1G03270	143
AT1G03280	1212
AT1G03290	912
AT1G03300	0
AT1G03310	749
AT1G03320	0
AT1G03325	0
AT1G03330	2089
AT1G03340	4
AT1G03350	1228
AT1G03360	811
AT1G03365	712
AT1G03370	515
AT1G03380	507
AT1G03390	0
AT1G03395	0
AT1G03400	47
AT1G03410	2
AT1G03420	2
AT1G03430	435
AT1G03440	307
AT1G03445	0
AT1G03457	822
AT1G03470	494
AT1G03475	2495
AT1G03490	0
AT1G03495	28
AT1G03502	0
AT1G03506	2
AT1G03510	75
AT1G03515	0
AT1G03520	199
AT1G03530	1066
AT1G03540	144
AT1G03545	29
AT1G03550	30
AT1G03560	338
AT1G03570	0
AT1G03580	2
AT1G03590	948
AT1G03600	1354
AT1G03610	375
AT1G03620	4
AT1G03630	831
AT1G03640	0
AT1G03650	123
AT1G03660	20
AT1G03670	0
AT1G03680	1229
AT1G03687	457
AT1G03700	0
AT1G03710	193
AT1G03720	9
AT1G03730	272
AT1G03740	483
AT1G03743	1
AT1G03746	1
AT1G03750	254
AT1G03760	439
AT1G03770	240
AT1G03780	2231
AT1G03790	1
AT1G03800	10
AT1G03810	0
AT1G03820	29
AT1G03830	1485
AT1G03840	36
AT1G03850	13
AT1G03860	2566
AT1G03870	28
AT1G03880	1
AT1G03890	0
AT1G03900	1249
AT1G03905	60
AT1G03910	2127
AT1G03920	4
AT1G03930	268
AT1G03935	2
AT1G03940	49
AT1G03950	58
AT1G03960	451
AT1G03970	172
AT1G03980	114
AT1G03982	0
AT1G03987	0
AT1G03990	58
AT1G03993	0
AT1G03997	1
AT1G04000	416
AT1G04003	0
AT1G04007	27
AT1G04010	290
AT1G04013	2
AT1G04017	0
AT1G04020	950
AT1G04023	0
AT1G04027	0
AT1G04030	548
AT1G04033	0
AT1G04037	38
AT1G04040	47
AT1G04043	0
AT1G04047	10
AT1G04050	824
AT1G04053	1
AT1G04057	0
AT1G04063	0
AT1G04067	0
AT1G04070	651
AT1G04073	0
AT1G04077	0
AT1G04080	4232
AT1G04083	0
AT1G04087	0
AT1G04090	39
AT1G04093	9
AT1G04097	1
AT1G04100	32
AT1G04103	0
AT1G04105	0
AT1G04110	47
AT1G04117	7
AT1G04120	3099
AT1G04123	0
AT1G04127	2
AT1G04130	370
AT1G04133	0
AT1G04137	0
AT1G04140	2004
AT1G04143	0
AT1G04147	0
AT1G04150	392
AT1G04153	10
AT1G04157	0
AT1G04160	631
AT1G04163	0
AT1G04167	0
AT1G04170	4084
AT1G04173	3
AT1G04177	0
AT1G04180	0
AT1G04183	0
AT1G04187	4
AT1G04190	1599
AT1G04193	0
AT1G04197	6
AT1G04200	771
AT1G04203	0
AT1G04207	0
AT1G04210	2127
AT1G04213	0
AT1G04217	4
AT1G04220	67
AT1G04223	1
AT1G04227	0
AT1G04230	589
AT1G04233	0
AT1G04237	0
AT1G04240	13
AT1G04243	0
AT1G04247	30
AT1G04250	51
AT1G04253	0
AT1G04257	0
AT1G04260	436
AT1G04263	0
AT1G04267	21
AT1G04270	21685
AT1G04273	16
AT1G04277	10
AT1G04280	469
AT1G04283	0
AT1G04287	1
AT1G04290	40
AT1G04293	0
AT1G04295	0
AT1G04297	2
AT1G04300	1346
AT1G04303	2
AT1G04307	0
AT1G04310	453
AT1G04313	0
AT1G04320	0
AT1G04323	0
AT1G04327	0
AT1G04330	4
AT1G04333	0
AT1G04337	0
AT1G04340	1237
AT1G04343	0
AT1G04347	15
AT1G04350	25
AT1G04353	0
AT1G04357	2
AT1G04360	12
AT1G04363	0
AT1G04367	0
AT1G04370	0
AT1G04373	0
AT1G04377	0
AT1G04380	7
AT1G04383	0
AT1G04387	0
AT1G04390	397
AT1G04393	0
AT1G04397	0
AT1G04400	2153
AT1G04403	0
AT1G04407	0
AT1G04410	22748
AT1G04413	1
AT1G04417	1
AT1G04420	467
AT1G04423	0
AT1G04425	499
AT1G04427	0
AT1G04430	1989
AT1G04433	0
AT1G04437	0
AT1G04440	787
AT1G04443	0
AT1G04445	0
AT1G04447	0
AT1G04450	0
AT1G04453	0
AT1G04455	0
AT1G04457	0
AT1G04463	0
AT1G04467	10
AT1G04470	43
AT1G04473	16
AT1G04477	24
AT1G04480	5842
AT1G04483	0
AT1G04487	0
AT1G04490	1
AT1G04493	0
AT1G04497	0
AT1G04500	0
AT1G04503	0
AT1G04507	0
AT1G04510	2747
AT1G04513	0
AT1G04517	0
AT1G04520	3461
AT1G04523	0
AT1G04527	0
AT1G04530	2158
AT1G04533	0
AT1G04537	0
AT1G04540	129
AT1G04547	5
AT1G04550	1141
AT1G04555	101
AT1G04557	0
AT1G04560	1
AT1G04563	0
AT1G04567	1
AT1G04570	59
AT1G04573	0
AT1G04577	1
AT1G04580	6
AT1G04583	0
AT1G04587	11
AT1G04590	1287
AT1G04593	0
AT1G04597	0
AT1G04600	128
AT1G04603	0
AT1G04607	0
AT1G04610	4
AT1G04620	922
AT1G04623	0
AT1G04625	0
AT1G04630	998
AT1G04635	169
AT1G04640	192
AT1G04643	0
AT1G04645	0
AT1G04647	0
AT1G04650	407
AT1G04653	0
AT1G04657	0
AT1G04660	31
AT1G04667	0
AT1G04670	2
AT1G04673	0
AT1G04677	0
AT1G04680	1805
AT1G04683	0
AT1G04687	0
AT1G04690	3371
AT1G04693	0
AT1G04697	0
AT1G04700	112
AT1G04703	0
AT1G04707	0
AT1G04710	465
AT1G04713	0
AT1G04717	0
AT1G04720	0
AT1G04723	5
AT1G04730	530
AT1G04733	0
AT1G04737	8
AT1G04743	0
AT1G04747	0
AT1G04750	3248
AT1G04753	0
AT1G04760	520
AT1G04763	0
AT1G04767	0
AT1G04770	488
AT1G04773	0
AT1G04778	1
AT1G04780	1671
AT1G04783	0
AT1G04787	0
AT1G04790	866
AT1G04793	0
AT1G04797	2
AT1G04800	0
AT1G04803	0
AT1G04807	0
AT1G04810	1728
AT1G04813	0
AT1G04817	1
AT1G04820	19105
AT1G04823	0
AT1G04827	9
AT1G04830	345
AT1G04833	0
AT1G04837	2
AT1G04840	124
AT1G04847	0
AT1G04850	2534
AT1G04853	0
AT1G04857	0
AT1G04860	702
AT1G04863	0
AT1G04867	0
AT1G04870	1161
AT1G04873	0
AT1G04877	11
AT1G04880	127
AT1G04883	0
AT1G04887	0
AT1G04890	1
AT1G04893	2
AT1G04895	0
AT1G04897	0
AT1G04900	418
AT1G04907	2
AT1G04910	642
AT1G04913	0
AT1G04917	0
AT1G04920	3
AT1G04923	0
AT1G04927	0
AT1G04930	169
AT1G04933	0
AT1G04937	0
AT1G04940	32
AT1G04943	0
AT1G04945	355
AT1G04947	0
AT1G04950	811
AT1G04953	0
AT1G04957	0
AT1G04960	345
AT1G04963	0
AT1G04967	0
AT1G04970	498
AT1G04973	38
AT1G04977	0
AT1G04980	222
AT1G04983	0
AT1G04985	378
AT1G04987	0
AT1G04990	869
AT1G04993	0
AT1G04997	0
AT1G05000	11
AT1G05003	0
AT1G05005	0
AT1G05007	0
AT1G05010	185
AT1G05013	0
AT1G05017	0
AT1G05020	2
AT1G05023	9
AT1G05027	0
AT1G05030	156
AT1G05033	0
AT1G05035	0
AT1G05037	0
AT1G05040	0
AT1G05043	2
AT1G05047	0
AT1G05053	0
AT1G05055	586
AT1G05057	1
AT1G05060	158
AT1G05061	16
AT1G05065	54
AT1G05067	0
AT1G05070	460
AT1G05073	0
AT1G05077	0
AT1G05080	0
AT1G05083	4
AT1G05085	1
AT1G05087	34
AT1G05090	2
AT1G05093	0
AT1G05097	0
AT1G05100	24
AT1G05103	1
AT1G05107	0
AT1G05113	0
AT1G05117	0
AT1G05120	1134
AT1G05123	0
AT1G05127	0
AT1G05133	0
AT1G05135	437
AT1G05136	6
AT1G05137	0
AT1G05140	705
AT1G05143	4
AT1G05147	0
AT1G05150	2486
AT1G05153	8
AT1G05160	355
AT1G05163	6
AT1G05170	143
AT1G05173	0
AT1G05177	0
AT1G05180	1373
AT1G05183	0
AT1G05187	0
AT1G05190	4227
AT1G05193	0
AT1G05197	0
AT1G05200	115
AT1G05203	1
AT1G05205	611
AT1G05207	12
AT1G05210	384
AT1G05213	12
AT1G05217	0
AT1G05220	4
AT1G05223	0
AT1G05227	0
AT1G05230	438
AT1G05233	0
AT1G05237	0
AT1G05240	0
AT1G05243	0
AT1G05247	0
AT1G05250	0
AT1G05253	0
AT1G05257	0
AT1G05260	10
AT1G05263	0
AT1G05267	0
AT1G05270	441
AT1G05273	0
AT1G05277	19
AT1G05280	0
AT1G05283	0
AT1G05287	0
AT1G05290	0
AT1G05291	0
AT1G05293	0
AT1G05297	27
AT1G05300	1
AT1G05303	0
AT1G05307	0
AT1G05310	0
AT1G05313	0
AT1G05317	6
AT1G05320	637
AT1G05323	0
AT1G05327	0
AT1G05330	2
AT1G05333	0
AT1G05337	0
AT1G05340	3
AT1G05343	0
AT1G05347	0
AT1G05350	827
AT1G05353	0
AT1G05357	0
AT1G05360	422
AT1G05363	0
AT1G05367	0
AT1G05370	242
AT1G05373	0
AT1G05377	0
AT1G05380	1560
AT1G05383	0
AT1G05385	160
AT1G05387	0
AT1G05390	0
AT1G05397	0
AT1G05400	2
AT1G05407	0
AT1G05410	567
AT1G05413	0
AT1G05417	0
AT1G05420	110
AT1G05423	0
AT1G05427	0
AT1G05430	696
AT1G05433	0
AT1G05440	693
AT1G05443	6
AT1G05447	0
AT1G05450	0
AT1G05453	0
AT1G05460	1074
AT1G05463	1
AT1G05467	41
AT1G05470	1066
AT1G05473	0
AT1G05477	0
AT1G05483	0
AT1G05487	0
AT1G05490	368
AT1G05493	0
AT1G05497	0
AT1G05500	1321
AT1G05507	0
AT1G05510	0
AT1G05517	4
AT1G05520	1406
AT1G05523	0
AT1G05527	0
AT1G05530	0
AT1G05533	2
AT1G05537	0
AT1G05540	31
AT1G05543	0
AT1G05547	0
AT1G05550	5
AT1G05553	0
AT1G05557	2
AT1G05560	0
AT1G05562	0
AT1G05563	0
AT1G05567	0
AT1G05570	1846
AT1G05575	10
AT1G05577	0
AT1G05580	40
AT1G05583	0
AT1G05587	0
AT1G05590	620
AT1G05593	0
AT1G05597	0
AT1G05600	220
AT1G05603	0
AT1G05607	0
AT1G05610	5
AT1G05613	0
AT1G05615	0
AT1G05617	0
AT1G05620	833
AT1G05623	0
AT1G05627	0
AT1G05630	704
AT1G05633	0
AT1G05637	0
AT1G05640	315
AT1G05643	0
AT1G05647	0
AT1G05650	0
AT1G05653	0
AT1G05657	0
AT1G05660	0
AT1G05663	0
AT1G05667	0
AT1G05670	273
AT1G05673	0
AT1G05675	0
AT1G05680	2
AT1G05683	0
AT1G05687	29
AT1G05690	24
AT1G05693	0
AT1G05697	0
AT1G05700	1
AT1G05703	0
AT1G05707	0
AT1G05710	1404
AT1G05713	0
AT1G05717	0
AT1G05720	490
AT1G05723	0
AT1G05727	0
AT1G05730	203
AT1G05733	5
AT1G05737	0
AT1G05740	0
AT1G05747	0
AT1G05750	196
AT1G05753	0
AT1G05757	0
AT1G05760	0
AT1G05763	3
AT1G05767	0
AT1G05770	15
AT1G05773	28
AT1G05777	0
AT1G05780	75
AT1G05783	1
AT1G05785	185
AT1G05787	0
AT1G05790	374
AT1G05793	0
AT1G05797	0
AT1G05800	0
AT1G05803	0
AT1G05805	653
AT1G05807	0
AT1G05810	42
AT1G05813	0
AT1G05817	0
AT1G05820	62
AT1G05823	0
AT1G05827	0
AT1G05830	1294
AT1G05833	5
AT1G05835	589
AT1G05837	0
AT1G05840	570
AT1G05843	0
AT1G05847	0
AT1G05850	5003
AT1G05853	0
AT1G05857	0
AT1G05860	357
AT1G05863	0
AT1G05867	0
AT1G05870	484
AT1G05873	0
AT1G05880	0
AT1G05887	0
AT1G05890	1385
AT1G05893	0
AT1G05894	9
AT1G05897	0
AT1G05900	106
AT1G05903	0
AT1G05907	0
AT1G05910	1705
AT1G05913	6
AT1G05917	0
AT1G05920	0
AT1G05927	0
AT1G05930	0
AT1G05933	1
AT1G05937	18
AT1G05940	584
AT1G05943	0
AT1G05947	0
AT1G05950	324
AT1G05953	0
AT1G05957	0
AT1G05960	1180
AT1G05963	0
AT1G05967	0
AT1G05970	444
AT1G05973	0
AT1G05977	6
AT1G05980	0
AT1G05983	0
AT1G05987	0
AT1G05990	0
AT1G05993	2
AT1G05997	0
AT1G06000	0
AT1G06002	0
AT1G06003	0
AT1G06007	0
AT1G06010	724
AT1G06013	0
AT1G06017	3
AT1G06020	2
AT1G06023	0
AT1G06027	0
AT1G06030	1
AT1G06033	25
AT1G06037	0
AT1G06040	840
AT1G06043	0
AT1G06045	0
AT1G06047	0
AT1G06050	87
AT1G06053	0
AT1G06057	0
AT1G06060	459
AT1G06063	0
AT1G06067	0
AT1G06070	1068
AT1G06073	0
AT1G06080	1019
AT1G06083	4
AT1G06087	3
AT1G06090	0
AT1G06093	0
AT1G06097	0
AT1G06100	18
AT1G06103	0
AT1G06110	874
AT1G06113	0
AT1G06117	0
AT1G06120	0
AT1G06123	0
AT1G06127	0
AT1G06130	564
AT1G06133	0
AT1G06135	0
AT1G06137	0
AT1G06140	132
AT1G06143	121
AT1G06147	0
AT1G06148	0
AT1G06150	1123
AT1G06153	0
AT1G06157	0
AT1G06160	0
AT1G06163	0
AT1G06170	4
AT1G06173	8
AT1G06177	3
AT1G06180	483
AT1G06187	0
AT1G06190	1136
AT1G06197	0
AT1G06200	1593
AT1G06203	0
AT1G06207	4
AT1G06210	1206
AT1G06213	0
AT1G06217	0
AT1G06220	2670
AT1G06225	0
AT1G06227	84
AT1G06230	3274
AT1G06233	0
AT1G06237	0
AT1G06240	256
AT1G06243	0
AT1G06247	0
AT1G06250	21
AT1G06253	0
AT1G06257	0
AT1G06260	0
AT1G06263	1
AT1G06265	40
AT1G06267	0
AT1G06270	227
AT1G06273	2
AT1G06277	2
AT1G06280	0
AT1G06283	2
AT1G06287	1
AT1G06290	794
AT1G06293	0
AT1G06297	0
AT1G06303	0
AT1G06307	0
AT1G06310	66
AT1G06313	0
AT1G06317	0
AT1G06320	11
AT1G06323	0
AT1G06327	0
AT1G06330	0
AT1G06333	0
AT1G06337	0
AT1G06340	0
AT1G06343	0
AT1G06347	0
AT1G06350	90
AT1G06353	0
AT1G06357	0
AT1G06360	575
AT1G06363	0
AT1G06370	85
AT1G06373	0
AT1G06377	0
AT1G06380	322
AT1G06383	0
AT1G06387	0
AT1G06390	1858
AT1G06393	0
AT1G06397	0
AT1G06400	1514
AT1G06403	0
AT1G06407	0
AT1G06410	5033
AT1G06413	0
AT1G06417	0
AT1G06420	900
AT1G06423	0
AT1G06427	0
AT1G06430	300
AT1G06433	0
AT1G06437	0
AT1G06440	101
AT1G06443	0
AT1G06447	0
AT1G06450	38
AT1G06453	0
AT1G06457	2
AT1G06460	436
AT1G06463	17
AT1G06467	0
AT1G06470	823
AT1G06473	63
AT1G06475	0
AT1G06480	0
AT1G06483	3
AT1G06487	3
AT1G06490	225
AT1G06493	0
AT1G06497	0
AT1G06500	487
AT1G06507	0
AT1G06510	200
AT1G06513	0
AT1G06515	433
AT1G06517	0
AT1G06520	14
AT1G06523	0
AT1G06527	0
AT1G06530	0
AT1G06533	0
AT1G06537	4
AT1G06540	2
AT1G06543	0
AT1G06547	21
AT1G06550	1505
AT1G06553	6
AT1G06557	0
AT1G06560	469
AT1G06567	0
AT1G06570	115
AT1G06573	22
AT1G06577	23
AT1G06580	140
AT1G06583	3
AT1G06587	0
AT1G06590	764
AT1G06593	1
AT1G06597	0
AT1G06603	0
AT1G06607	0
AT1G06610	0
AT1G06613	2
AT1G06617	0
AT1G06620	78
AT1G06623	0
AT1G06627	0
AT1G06630	611
AT1G06633	0
AT1G06637	0
AT1G06640	619
AT1G06643	0
AT1G06645	3
AT1G06647	0
AT1G06650	64
AT1G06653	0
AT1G06657	0
AT1G06660	501
AT1G06663	0
AT1G06667	0
AT1G06670	2402
AT1G06673	0
AT1G06677	0
AT1G06680	6943
AT1G06683	0
AT1G06687	0
AT1G06690	163
AT1G06693	0
AT1G06697	0
AT1G06700	1450
AT1G06703	0
AT1G06707	0
AT1G06710	337
AT1G06713	0
AT1G06717	7
AT1G06720	1970
AT1G06723	0
AT1G06727	1
AT1G06730	470
AT1G06733	10
AT1G06737	6
AT1G06740	351
AT1G06743	9
AT1G06747	0
AT1G06750	8
AT1G06753	12
AT1G06757	1
AT1G06760	7997
AT1G06770	297
AT1G06773	4
AT1G06777	0
AT1G06780	369
AT1G06783	0
AT1G06787	0
AT1G06790	625
AT1G06797	0
AT1G06800	50
AT1G06810	1
AT1G06817	0
AT1G06820	566
AT1G06823	0
AT1G06827	0
AT1G06830	0
AT1G06837	4
AT1G06840	340
AT1G06850	366
AT1G06853	0
AT1G06857	0
AT1G06860	0
AT1G06863	0
AT1G06867	0
AT1G06870	564
AT1G06873	0
AT1G06877	0
AT1G06880	0
AT1G06883	0
AT1G06890	1898
AT1G06897	0
AT1G06900	1444
AT1G06903	0
AT1G06907	0
AT1G06910	303
AT1G06913	0
AT1G06917	0
AT1G06920	0
AT1G06923	0
AT1G06925	0
AT1G06927	0
AT1G06930	0
AT1G06933	0
AT1G06937	0
AT1G06943	0
AT1G06947	0
AT1G06950	4426
AT1G06953	0
AT1G06957	0
AT1G06960	636
AT1G06963	0
AT1G06967	0
AT1G06970	3
AT1G06973	0
AT1G06977	14
AT1G06980	3
AT1G06983	0
AT1G06987	0
AT1G06990	0
AT1G06993	0
AT1G06997	0
AT1G07000	115
AT1G07003	0
AT1G07007	0
AT1G07010	219
AT1G07013	0
AT1G07017	1
AT1G07020	387
AT1G07023	0
AT1G07025	1
AT1G07027	3
AT1G07030	538
AT1G07040	545
AT1G07050	43
AT1G07051	0
AT1G07060	9
AT1G07070	1040
AT1G07080	1139
AT1G07090	13
AT1G07100	0
AT1G07110	891
AT1G07117	0
AT1G07119	28
AT1G07120	0
AT1G07123	0
AT1G07127	1
AT1G07128	3
AT1G07130	0
AT1G07133	0
AT1G07135	145
AT1G07137	0
AT1G07140	3504
AT1G07143	1
AT1G07147	0
AT1G07150	12
AT1G07157	0
AT1G07160	0
AT1G07163	0
AT1G07167	0
AT1G07170	944
AT1G07173	0
AT1G07175	0
AT1G07177	0
AT1G07180	1
AT1G07183	0
AT1G07187	21
AT1G07190	0
AT1G07193	0
AT1G07197	0
AT1G07200	572
AT1G07210	2232
AT1G07220	405
AT1G07230	848
AT1G07233	0
AT1G07237	0
AT1G07240	319
AT1G07243	0
AT1G07247	0
AT1G07250	524
AT1G07253	0
AT1G07257	0
AT1G07260	681
AT1G07263	0
AT1G07267	0
AT1G07270	178
AT1G07273	1
AT1G07277	0
AT1G07280	839
AT1G07283	0
AT1G07287	0
AT1G07290	64
AT1G07293	0
AT1G07297	0
AT1G07300	72
AT1G07303	0
AT1G07310	779
AT1G07313	4
AT1G07317	0
AT1G07320	3196
AT1G07323	1204
AT1G07327	0
AT1G07330	4
AT1G07333	0
AT1G07337	0
AT1G07340	0
AT1G07343	0
AT1G07347	0
AT1G07350	722
AT1G07353	0
AT1G07357	0
AT1G07360	1390
AT1G07367	0
AT1G07370	3137
AT1G07373	0
AT1G07380	228
AT1G07383	0
AT1G07390	103
AT1G07393	3
AT1G07397	0
AT1G07400	108
AT1G07407	0
AT1G07410	79
AT1G07413	0
AT1G07417	2
AT1G07420	1268
AT1G07423	0
AT1G07430	3
AT1G07433	0
AT1G07437	0
AT1G07440	103
AT1G07447	0
AT1G07450	8
AT1G07453	0
AT1G07457	0
AT1G07460	0
AT1G07463	0
AT1G07467	0
AT1G07470	432
AT1G07473	0
AT1G07476	0
AT1G07477	0
AT1G07480	425
AT1G07483	0
AT1G07485	0
AT1G07487	0
AT1G07490	6
AT1G07493	0
AT1G07497	0
AT1G07500	0
AT1G07503	0
AT1G07507	0
AT1G07510	1230
AT1G07513	0
AT1G07517	2
AT1G07520	0
AT1G07523	0
AT1G07527	0
AT1G07530	1024
AT1G07533	0
AT1G07537	0
AT1G07540	3
AT1G07543	0
AT1G07547	1
AT1G07550	0
AT1G07553	0
AT1G07557	0
AT1G07560	0
AT1G07563	0
AT1G07567	0
AT1G07570	598
AT1G07573	0
AT1G07580	0
AT1G07583	0
AT1G07587	25
AT1G07590	241
AT1G07593	0
AT1G07597	0
AT1G07600	0
AT1G07603	9
AT1G07607	9
AT1G07610	67
AT1G07613	0
AT1G07615	423
AT1G07617	0
AT1G07620	0
AT1G07623	0
AT1G07627	0
AT1G07630	276
AT1G07633	0
AT1G07637	5
AT1G07640	238
AT1G07645	1
AT1G07647	0
AT1G07650	911
AT1G07653	3
AT1G07657	0
AT1G07660	2470
AT1G07663	4
AT1G07667	0
AT1G07670	2364
AT1G07673	0
AT1G07680	0
AT1G07683	0
AT1G07690	0
AT1G07693	2
AT1G07697	1
AT1G07700	364
AT1G07702	0
AT1G07703	6
AT1G07705	1096
AT1G07707	0
AT1G07710	36
AT1G07717	0
AT1G07720	95
AT1G07723	0
AT1G07725	0
AT1G07727	0
AT1G07728	0
AT1G07730	0
AT1G07733	0
AT1G07737	0
AT1G07740	174
AT1G07743	98
AT1G07745	131
AT1G07747	0
AT1G07750	493
AT1G07753	0
AT1G07757	0
AT1G07760	0
AT1G07763	0
AT1G07767	0
AT1G07770	11991
AT1G07773	0
AT1G07777	0
AT1G07780	170
AT1G07783	0
AT1G07787	0
AT1G07790	7625
AT1G07793	0
AT1G07795	0
AT1G07800	0
AT1G07803	0
AT1G07807	0
AT1G07810	1518
AT1G07813	0
AT1G07820	8106
AT1G07823	0
AT1G07827	0
AT1G07830	1176
AT1G07833	0
AT1G07837	0
AT1G07840	663
AT1G07843	0
AT1G07847	0
AT1G07850	0
AT1G07853	0
AT1G07857	0
AT1G07860	0
AT1G07863	0
AT1G07867	0
AT1G07870	313
AT1G07873	0
AT1G07877	1
AT1G07880	82
AT1G07883	0
AT1G07885	2
AT1G07887	0
AT1G07890	11672
AT1G07893	0
AT1G07897	7
AT1G07900	2
AT1G07901	23
AT1G07902	61
AT1G07903	0
AT1G07907	0
AT1G07910	418
AT1G07913	0
AT1G07917	0
AT1G07920	5801
AT1G07923	0
AT1G07927	0
AT1G07930	9882
AT1G07933	0
AT1G07937	1
AT1G07940	6905
AT1G07943	1
AT1G07947	0
AT1G07950	555
AT1G07957	1
AT1G07960	819
AT1G07963	1
AT1G07967	0
AT1G07970	1194
AT1G07973	0
AT1G07977	0
AT1G07980	503
AT1G07983	0
AT1G07985	0
AT1G07987	0
AT1G07990	1366
AT1G07993	2
AT1G07997	0
AT1G08000	448
AT1G08003	0
AT1G08005	0
AT1G08007	0
AT1G08010	927
AT1G08013	0
AT1G08017	0
AT1G08023	0
AT1G08027	0
AT1G08030	574
AT1G08033	0
AT1G08035	11
AT1G08037	0
AT1G08040	943
AT1G08043	0
AT1G08047	2
AT1G08050	32
AT1G08053	0
AT1G08057	0
AT1G08060	1015
AT1G08063	0
AT1G08065	1
AT1G08070	104
AT1G08073	0
AT1G08077	0
AT1G08080	0
AT1G08087	0
AT1G08090	0
AT1G08093	0
AT1G08097	0
AT1G08100	0
AT1G08103	7
AT1G08105	0
AT1G08107	0
AT1G08110	1916
AT1G08113	7
AT1G08115	3
AT1G08117	3
AT1G08120	0
AT1G08123	0
AT1G08125	450
AT1G08127	0
AT1G08130	1965
AT1G08133	0
AT1G08135	0
AT1G08137	0
AT1G08140	41
AT1G08143	0
AT1G08147	0
AT1G08150	7
AT1G08153	0
AT1G08157	0
AT1G08160	103
AT1G08163	0
AT1G08165	0
AT1G08170	0
AT1G08173	0
AT1G08177	0
AT1G08180	121
AT1G08183	0
AT1G08190	1778
AT1G08193	0
AT1G08200	4034
AT1G08207	0
AT1G08210	1049
AT1G08213	1
AT1G08217	0
AT1G08220	437
AT1G08223	0
AT1G08227	0
AT1G08230	156
AT1G08237	0
AT1G08240	0
AT1G08247	0
AT1G08250	0
AT1G08253	0
AT1G08257	0
AT1G08260	1558
AT1G08263	0
AT1G08267	0
AT1G08270	30
AT1G08273	0
AT1G08277	0
AT1G08280	246
AT1G08283	4
AT1G08287	0
AT1G08290	28
AT1G08293	16
AT1G08297	0
AT1G08300	71
AT1G08303	0
AT1G08307	0
AT1G08310	0
AT1G08313	0
AT1G08315	0
AT1G08317	0
AT1G08320	41
AT1G08323	0
AT1G08327	0
AT1G08333	5
AT1G08337	0
AT1G08340	2
AT1G08343	0
AT1G08347	0
AT1G08350	479
AT1G08353	0
AT1G08357	0
AT1G08360	15985
AT1G08363	0
AT1G08367	0
AT1G08370	981
AT1G08377	0
AT1G08380	5437
AT1G08383	0
AT1G08387	0
AT1G08390	207
AT1G08393	1
AT1G08397	0
AT1G08400	140
AT1G08403	0
AT1G08410	906
AT1G08413	0
AT1G08417	0
AT1G08420	1573
AT1G08427	1
AT1G08430	0
AT1G08433	0
AT1G08437	0
AT1G08440	1
AT1G08443	0
AT1G08447	0
AT1G08450	1456
AT1G08453	0
AT1G08457	0
AT1G08460	462
AT1G08463	0
AT1G08465	530
AT1G08470	534
AT1G08473	0
AT1G08477	0
AT1G08480	2272
AT1G08483	0
AT1G08487	0
AT1G08490	476
AT1G08493	0
AT1G08497	0
AT1G08500	69
AT1G08503	0
AT1G08507	14
AT1G08510	2086
AT1G08513	0
AT1G08517	2
AT1G08520	1830
AT1G08523	0
AT1G08530	233
AT1G08533	0
AT1G08537	0
AT1G08540	797
AT1G08543	1
AT1G08547	0
AT1G08550	345
AT1G08553	0
AT1G08557	0
AT1G08560	5577
AT1G08563	7
AT1G08567	0
AT1G08570	1487
AT1G08573	0
AT1G08577	0
AT1G08580	2223
AT1G08583	0
AT1G08587	0
AT1G08590	0
AT1G08592	0
AT1G08597	0
AT1G08600	1472
AT1G08603	0
AT1G08607	0
AT1G08610	314
AT1G08613	0
AT1G08620	937
AT1G08623	0
AT1G08627	0
AT1G08630	380
AT1G08633	0
AT1G08637	1
AT1G08640	1081
AT1G08643	4
AT1G08645	0
AT1G08647	0
AT1G08650	1114
AT1G08653	0
AT1G08657	0
AT1G08660	878
AT1G08663	0
AT1G08667	0
AT1G08670	0
AT1G08673	0
AT1G08677	0
AT1G08680	1165
AT1G08683	0
AT1G08695	0
AT1G08697	0
AT1G08700	1271
AT1G08703	0
AT1G08707	0
AT1G08710	166
AT1G08713	0
AT1G08717	0
AT1G08720	418
AT1G08723	0
AT1G08727	0
AT1G08730	70
AT1G08733	3
AT1G08735	0
AT1G08737	0
AT1G08740	0
AT1G08743	0
AT1G08747	8
AT1G08750	607
AT1G08753	0
AT1G08757	0
AT1G08760	614
AT1G08763	0
AT1G08767	0
AT1G08770	215
AT1G08773	0
AT1G08777	0
AT1G08780	971
AT1G08783	0
AT1G08787	0
AT1G08790	0
AT1G08793	0
AT1G08797	0
AT1G08800	160
AT1G08803	0
AT1G08807	1
AT1G08810	0
AT1G08813	0
AT1G08817	0
AT1G08820	1160
AT1G08823	0
AT1G08827	0
AT1G08830	7487
AT1G08833	0
AT1G08840	503
AT1G08843	0
AT1G08845	238
AT1G08847	1
AT1G08853	0
AT1G08857	5
AT1G08860	127
AT1G08863	0
AT1G08867	0
AT1G08870	0
AT1G08877	0
AT1G08880	5095
AT1G08883	0
AT1G08887	0
AT1G08890	44
AT1G08893	0
AT1G08897	0
AT1G08900	57
AT1G08903	0
AT1G08907	0
AT1G08910	741
AT1G08913	0
AT1G08920	27
AT1G08923	0
AT1G08927	0
AT1G08930	211
AT1G08933	0
AT1G08937	23
AT1G08940	15
AT1G08947	0
AT1G08950	0
AT1G08953	0
AT1G08960	311
AT1G08963	0
AT1G08967	0
AT1G08970	1347
AT1G08973	4
AT1G08977	0
AT1G08980	791
AT1G08983	0
AT1G08985	1
AT1G08987	4
AT1G08990	0
AT1G08993	0
AT1G08997	0
AT1G09000	382
AT1G09003	4
AT1G09007	0
AT1G09010	1762
AT1G09013	0
AT1G09017	0
AT1G09020	1684
AT1G09023	12
AT1G09027	0
AT1G09030	0
AT1G09033	0
AT1G09037	0
AT1G09040	167
AT1G09043	0
AT1G09047	0
AT1G09050	130
AT1G09053	0
AT1G09057	0
AT1G09060	1401
AT1G09063	0
AT1G09067	0
AT1G09070	882
AT1G09073	0
AT1G09077	0
AT1G09080	0
AT1G09083	33
AT1G09087	16
AT1G09090	0
AT1G09097	0
AT1G09100	971
AT1G09103	1
AT1G09107	0
AT1G09110	0
AT1G09113	0
AT1G09117	0
AT1G09123	0
AT1G09127	0
AT1G09130	1355
AT1G09133	0
AT1G09137	0
AT1G09140	878
AT1G09143	0
AT1G09147	0
AT1G09150	1792
AT1G09153	0
AT1G09155	1
AT1G09157	0
AT1G09160	1661
AT1G09163	0
AT1G09167	0
AT1G09170	0
AT1G09173	0
AT1G09176	0
AT1G09177	0
AT1G09180	26
AT1G09183	0
AT1G09187	0
AT1G09190	226
AT1G09193	0
AT1G09195	156
AT1G09197	0
AT1G09200	11128
AT1G09207	0
AT1G09210	4520
AT1G09213	0
AT1G09217	0
AT1G09220	69
AT1G09223	0
AT1G09227	0
AT1G09230	431
AT1G09233	0
AT1G09237	0
AT1G09240	3
AT1G09243	0
AT1G09245	0
AT1G09247	0
AT1G09250	495
AT1G09253	1
AT1G09257	0
AT1G09260	0
AT1G09263	0
AT1G09267	2
AT1G09270	1840
AT1G09273	0
AT1G09277	0
AT1G09280	591
AT1G09283	0
AT1G09287	8
AT1G09290	330
AT1G09293	0
AT1G09297	2
AT1G09300	253
AT1G09303	0
AT1G09307	0
AT1G09310	1087
AT1G09313	0
AT1G09317	0
AT1G09320	541
AT1G09323	0
AT1G09327	0
AT1G09330	1251
AT1G09333	0
AT1G09337	0
AT1G09340	822
AT1G09343	0
AT1G09350	0
AT1G09353	0
AT1G09357	0
AT1G09360	0
AT1G09363	5
AT1G09367	35
AT1G09370	0
AT1G09373	0
AT1G09377	0
AT1G09380	2
AT1G09383	0
AT1G09387	0
AT1G09390	644
AT1G09393	0
AT1G09397	0
AT1G09400	8
AT1G09407	0
AT1G09410	56
AT1G09415	137
AT1G09417	0
AT1G09420	140
AT1G09421	0
AT1G09423	0
AT1G09427	18
AT1G09430	1358
AT1G09433	0
AT1G09437	0
AT1G09440	103
AT1G09443	0
AT1G09447	1
AT1G09450	932
AT1G09453	0
AT1G09457	2
AT1G09460	454
AT1G09463	0
AT1G09467	27
AT1G09470	774
AT1G09473	0
AT1G09477	0
AT1G09480	24
AT1G09483	0
AT1G09486	25
AT1G09487	0
AT1G09490	590
AT1G09493	0
AT1G09497	0
AT1G09500	11
AT1G09503	0
AT1G09507	0
AT1G09510	0
AT1G09513	2
AT1G09517	8
AT1G09520	511
AT1G09523	0
AT1G09527	7
AT1G09530	446
AT1G09533	52
AT1G09537	470
AT1G09540	0
AT1G09543	36
AT1G09547	0
AT1G09550	0
AT1G09553	0
AT1G09557	0
AT1G09560	334
AT1G09563	0
AT1G09567	0
AT1G09570	2368
AT1G09573	5
AT1G09575	56
AT1G09577	0
AT1G09580	397
AT1G09583	0
AT1G09587	0
AT1G09590	8827
AT1G09593	0
AT1G09597	0
AT1G09600	190
AT1G09603	0
AT1G09607	5
AT1G09610	0
AT1G09613	0
AT1G09617	0
AT1G09620	4709
AT1G09623	0
AT1G09625	0
AT1G09627	0
AT1G09630	1257
AT1G09633	0
AT1G09637	0
AT1G09640	6646
AT1G09645	419
AT1G09647	4
AT1G09650	134
AT1G09653	0
AT1G09657	0
AT1G09660	782
AT1G09663	0
AT1G09665	0
AT1G09667	0
AT1G09673	0
AT1G09677	6
AT1G09680	118
AT1G09683	0
AT1G09687	14
AT1G09690	20083
AT1G09693	0
AT1G09697	0
AT1G09700	761
AT1G09703	0
AT1G09710	252
AT1G09713	0
AT1G09717	0
AT1G09720	0
AT1G09723	0
AT1G09730	1266
AT1G09733	0
AT1G09737	1
AT1G09740	83
AT1G09743	0
AT1G09747	0
AT1G09750	4844
AT1G09753	67
AT1G09757	1
AT1G09760	2908
AT1G09763	0
AT1G09767	0
AT1G09770	4775
AT1G09773	0
AT1G09777	1
AT1G09780	4133
AT1G09783	6
AT1G09787	11
AT1G09790	1
AT1G09793	0
AT1G09794	103
AT1G09795	1527
AT1G09797	5
AT1G09800	254
AT1G09803	0
AT1G09807	0
AT1G09810	538
AT1G09812	62
AT1G09813	0
AT1G09815	1332
AT1G09817	0
AT1G09820	319
AT1G09823	0
AT1G09827	0
AT1G09830	1194
AT1G09833	0
AT1G09837	0
AT1G09840	1287
AT1G09843	0
AT1G09847	0
AT1G09850	407
AT1G09853	0
AT1G09857	0
AT1G09860	0
AT1G09863	107
AT1G09867	10
AT1G09870	968
AT1G09873	0
AT1G09877	0
AT1G09880	45
AT1G09883	0
AT1G09887	0
AT1G09890	1
AT1G09893	0
AT1G09897	7
AT1G09900	704
AT1G09903	0
AT1G09907	0
AT1G09910	406
AT1G09913	1
AT1G09917	7
AT1G09920	477
AT1G09923	1
AT1G09927	0
AT1G09930	0
AT1G09932	2
AT1G09935	0
AT1G09937	0
AT1G09940	291
AT1G09947	1
AT1G09950	1
AT1G09953	0
AT1G09957	0
AT1G09960	738
AT1G09963	0
AT1G09967	0
AT1G09970	2385
AT1G09973	0
AT1G09977	0
AT1G09980	1408
AT1G09983	0
AT1G09987	4
AT1G09993	12
AT1G09995	97
AT1G09997	0
AT1G10000	36
AT1G10010	5
AT1G10020	883
AT1G10030	838
AT1G10040	169
AT1G10050	223
AT1G10060	334
AT1G10070	1
AT1G10090	355
AT1G10095	156
AT1G10100	0
AT1G10110	1
AT1G10120	1322
AT1G10130	1039
AT1G10140	13
AT1G10150	0
AT1G10155	0
AT1G10160	235
AT1G10170	1357
AT1G10180	1568
AT1G10190	0
AT1G10200	2508
AT1G10210	184
AT1G10220	2
AT1G10225	47
AT1G10230	743
AT1G10240	467
AT1G10250	0
AT1G10260	0
AT1G10270	850
AT1G10280	167
AT1G10290	3262
AT1G10300	11
AT1G10310	473
AT1G10320	842
AT1G10330	101
AT1G10340	2
AT1G10350	496
AT1G10360	71
AT1G10370	210
AT1G10380	8
AT1G10385	2
AT1G10390	2476
AT1G10395	0
AT1G10400	1
AT1G10410	706
AT1G10417	98
AT1G10419	0
AT1G10430	636
AT1G10440	0
AT1G10450	1161
AT1G10455	0
AT1G10460	26
AT1G10470	958
AT1G10480	0
AT1G10490	1357
AT1G10500	437
AT1G10510	705
AT1G10520	79
AT1G10522	668
AT1G10530	2
AT1G10538	0
AT1G10540	409
AT1G10550	0
AT1G10560	25
AT1G10570	690
AT1G10580	2051
AT1G10585	0
AT1G10586	0
AT1G10588	0
AT1G10590	3310
AT1G10600	340
AT1G10610	89
AT1G10620	1
AT1G10630	2490
AT1G10640	3471
AT1G10650	539
AT1G10657	398
AT1G10660	897
AT1G10670	4897
AT1G10680	0
AT1G10682	613
AT1G10690	207
AT1G10700	321
AT1G10705	0
AT1G10710	134
AT1G10715	1
AT1G10717	0
AT1G10720	409
AT1G10730	190
AT1G10740	366
AT1G10745	0
AT1G10747	0
AT1G10750	216
AT1G10760	2808
AT1G10770	67
AT1G10780	787
AT1G10790	12
AT1G10800	0
AT1G10810	3
AT1G10820	506
AT1G10830	269
AT1G10840	4204
AT1G10850	1549
AT1G10865	234
AT1G10870	691
AT1G10875	0
AT1G10880	0
AT1G10890	601
AT1G10900	437
AT1G10910	521
AT1G10920	168
AT1G10930	1303
AT1G10940	1553
AT1G10950	4555
AT1G10960	2303
AT1G10970	203
AT1G10980	637
AT1G10990	321
AT1G11000	231
AT1G11010	0
AT1G11020	513
AT1G11030	0
AT1G11040	0
AT1G11050	2
AT1G11055	0
AT1G11060	510
AT1G11070	1
AT1G11080	20
AT1G11090	0
AT1G11100	99
AT1G11110	0
AT1G11112	332
AT1G11120	765
AT1G11125	790
AT1G11130	2694
AT1G11145	0
AT1G11150	79
AT1G11160	475
AT1G11170	182
AT1G11175	251
AT1G11180	195
AT1G11185	0
AT1G11190	7
AT1G11200	664
AT1G11210	167
AT1G11220	340
AT1G11230	0
AT1G11240	1587
AT1G11250	0
AT1G11260	783
AT1G11265	0
AT1G11270	140
AT1G11280	807
AT1G11290	265
AT1G11300	34
AT1G11303	175
AT1G11310	1501
AT1G11320	164
AT1G11330	380
AT1G11340	0
AT1G11350	107
AT1G11360	980
AT1G11362	0
AT1G11370	0
AT1G11380	351
AT1G11390	336
AT1G11400	790
AT1G11410	52
AT1G11420	619
AT1G11430	1854
AT1G11440	282
AT1G11450	4
AT1G11460	0
AT1G11470	0
AT1G11475	2109
AT1G11480	1794
AT1G11482	0
AT1G11490	0
AT1G11500	13
AT1G11510	0
AT1G11520	0
AT1G11530	25
AT1G11540	0
AT1G11545	210
AT1G11550	0
AT1G11560	0
AT1G11570	19
AT1G11572	0
AT1G11580	84
AT1G11590	0
AT1G11591	0
AT1G11592	307
AT1G11593	0
AT1G11595	0
AT1G11600	1559
AT1G11608	0
AT1G11610	0
AT1G11620	0
AT1G11630	325
AT1G11640	0
AT1G11650	4061
AT1G11655	0
AT1G11660	1150
AT1G11670	668
AT1G11680	3212
AT1G11684	0
AT1G11690	0
AT1G11700	123
AT1G11710	170
AT1G11720	785
AT1G11730	194
AT1G11735	1
AT1G11740	3
AT1G11750	997
AT1G11755	210
AT1G11760	647
AT1G11765	41
AT1G11770	2
AT1G11780	356
AT1G11785	1
AT1G11790	436
AT1G11800	480
AT1G11803	0
AT1G11806	0
AT1G11810	0
AT1G11820	4279
AT1G11840	11939
AT1G11850	64
AT1G11860	3727
AT1G11870	476
AT1G11880	210
AT1G11890	723
AT1G11900	44
AT1G11905	393
AT1G11910	8642
AT1G11915	16
AT1G11920	0
AT1G11925	2
AT1G11930	1434
AT1G11940	247
AT1G11950	1059
AT1G11960	337
AT1G11970	0
AT1G11980	0
AT1G11990	1
AT1G12000	4297
AT1G12010	2
AT1G12013	5
AT1G12015	3
AT1G12020	262
AT1G12030	0
AT1G12040	0
AT1G12050	1014
AT1G12060	34
AT1G12064	1
AT1G12070	11
AT1G12080	267
AT1G12090	5819
AT1G12100	61
AT1G12110	11
AT1G12120	1336
AT1G12130	2
AT1G12140	169
AT1G12150	0
AT1G12160	20
AT1G12170	0
AT1G12180	0
AT1G12190	0
AT1G12200	6
AT1G12210	33
AT1G12211	0
AT1G12220	184
AT1G12230	1449
AT1G12240	493
AT1G12244	222
AT1G12250	210
AT1G12260	2
AT1G12270	3185
AT1G12280	54
AT1G12290	44
AT1G12294	0
AT1G12300	333
AT1G12310	0
AT1G12320	4
AT1G12330	782
AT1G12340	10
AT1G12350	332
AT1G12360	1284
AT1G12370	278
AT1G12380	703
AT1G12390	529
AT1G12400	227
AT1G12410	1374
AT1G12411	0
AT1G12420	310
AT1G12430	2385
AT1G12440	1894
AT1G12450	213
AT1G12460	509
AT1G12470	1233
AT1G12480	0
AT1G12490	0
AT1G12500	293
AT1G12510	0
AT1G12520	691
AT1G12530	472
AT1G12540	0
AT1G12550	107
AT1G12560	0
AT1G12570	27
AT1G12580	906
AT1G12590	0
AT1G12600	25
AT1G12610	2
AT1G12615	0
AT1G12620	293
AT1G12630	2
AT1G12640	559
AT1G12650	911
AT1G12660	0
AT1G12663	0
AT1G12665	1
AT1G12667	0
AT1G12669	0
AT1G12670	12
AT1G12672	8
AT1G12680	596
AT1G12700	201
AT1G12710	298
AT1G12720	0
AT1G12725	0
AT1G12730	340
AT1G12740	0
AT1G12750	327
AT1G12760	971
AT1G12770	1035
AT1G12775	152
AT1G12780	444
AT1G12790	67
AT1G12800	1809
AT1G12805	849
AT1G12810	434
AT1G12820	1115
AT1G12830	0
AT1G12840	2684
AT1G12845	487
AT1G12850	999
AT1G12855	0
AT1G12860	516
AT1G12870	0
AT1G12880	38
AT1G12890	1
AT1G12900	3997
AT1G12910	1185
AT1G12920	3124
AT1G12930	1014
AT1G12935	0
AT1G12940	0
AT1G12950	7
AT1G12960	0
AT1G12970	249
AT1G12980	66
AT1G12990	578
AT1G13000	238
AT1G13010	0
AT1G13020	2298
AT1G13030	804
AT1G13040	316
AT1G13050	80
AT1G13060	4278
AT1G13070	0
AT1G13080	12
AT1G13090	446
AT1G13100	15
AT1G13110	147
AT1G13120	1198
AT1G13130	23
AT1G13140	33
AT1G13143	0
AT1G13145	170
AT1G13150	26
AT1G13160	1190
AT1G13170	1564
AT1G13180	439
AT1G13190	1709
AT1G13195	218
AT1G13200	0
AT1G13210	527
AT1G13220	1212
AT1G13230	121
AT1G13240	0
AT1G13245	91
AT1G13250	493
AT1G13260	115
AT1G13270	1031
AT1G13280	1754
AT1G13290	52
AT1G13300	1
AT1G13310	0
AT1G13320	2342
AT1G13330	286
AT1G13340	10
AT1G13350	813
AT1G13360	912
AT1G13370	5
AT1G13380	1134
AT1G13390	311
AT1G13400	43
AT1G13410	208
AT1G13420	0
AT1G13430	0
AT1G13440	19722
AT1G13448	18
AT1G13450	452
AT1G13460	494
AT1G13470	0
AT1G13480	0
AT1G13485	0
AT1G13490	0
AT1G13500	0
AT1G13510	0
AT1G13520	1
AT1G13530	0
AT1G13540	3
AT1G13550	0
AT1G13560	2468
AT1G13570	608
AT1G13580	362
AT1G13590	0
AT1G13600	25
AT1G13605	3
AT1G13607	0
AT1G13608	0
AT1G13609	5
AT1G13610	0
AT1G13620	0
AT1G13630	162
AT1G13635	0
AT1G13640	857
AT1G13650	3
AT1G13660	0
AT1G13670	31
AT1G13680	100
AT1G13690	871
AT1G13700	276
AT1G13710	20319
AT1G13720	0
AT1G13730	1795
AT1G13740	584
AT1G13750	160
AT1G13755	0
AT1G13760	0
AT1G13770	357
AT1G13780	226
AT1G13790	663
AT1G13800	164
AT1G13805	0
AT1G13810	259
AT1G13820	76
AT1G13825	0
AT1G13830	3
AT1G13840	0
AT1G13850	0
AT1G13860	889
AT1G13870	407
AT1G13880	836
AT1G13890	2
AT1G13900	605
AT1G13910	146
AT1G13920	78
AT1G13930	9554
AT1G13940	519
AT1G13950	5
AT1G13960	259
AT1G13970	34
AT1G13980	1734
AT1G13990	104
AT1G14000	823
AT1G14010	595
AT1G14020	652
AT1G14030	395
AT1G14040	301
AT1G14048	0
AT1G14060	854
AT1G14071	21
AT1G14080	0
AT1G14090	239
AT1G14100	8
AT1G14110	0
AT1G14120	6
AT1G14130	259
AT1G14140	283
AT1G14150	1
AT1G14160	0
AT1G14170	1185
AT1G14180	609
AT1G14182	2
AT1G14185	2
AT1G14190	6
AT1G14200	92
AT1G14205	71
AT1G14210	144
AT1G14220	0
AT1G14230	312
AT1G14240	8
AT1G14250	0
AT1G14260	62
AT1G14270	437
AT1G14280	42
AT1G14290	488
AT1G14300	821
AT1G14310	143
AT1G14315	0
AT1G14320	31259
AT1G14330	293
AT1G14340	139
AT1G14345	421
AT1G14350	1053
AT1G14360	516
AT1G14370	25
AT1G14380	1284
AT1G14390	24
AT1G14400	3238
AT1G14410	1711
AT1G14420	52
AT1G14430	177
AT1G14440	2912
AT1G14450	177
AT1G14453	0
AT1G14455	7
AT1G14460	816
AT1G14470	85
AT1G14480	54
AT1G14490	108
AT1G14500	0
AT1G14510	2843
AT1G14518	0
AT1G14520	9
AT1G14530	213
AT1G14540	0
AT1G14550	0
AT1G14560	384
AT1G14570	1755
AT1G14580	58
AT1G14590	277
AT1G14600	320
AT1G14610	4697
AT1G14620	1210
AT1G14630	330
AT1G14640	58
AT1G14642	8
AT1G14650	2404
AT1G14660	178
AT1G14670	2971
AT1G14680	89
AT1G14685	1946
AT1G14686	3
AT1G14687	486
AT1G14688	0
AT1G14690	2177
AT1G14700	38
AT1G14710	2800
AT1G14720	920
AT1G14730	16
AT1G14740	1961
AT1G14750	142
AT1G14755	0
AT1G14760	52
AT1G14770	525
AT1G14780	3
AT1G14790	1059
AT1G14800	0
AT1G14810	1360
AT1G14820	967
AT1G14830	2177
AT1G14840	1049
AT1G14850	2307
AT1G14860	0
AT1G14870	4
AT1G14880	1
AT1G14890	1137
AT1G14900	7793
AT1G14910	1087
AT1G14920	1306
AT1G14930	0
AT1G14940	0
AT1G14950	0
AT1G14960	0
AT1G14970	389
AT1G14980	8159
AT1G14990	318
AT1G15000	0
AT1G15002	11
AT1G15010	2
AT1G15015	0
AT1G15020	395
AT1G15030	534
AT1G15040	0
AT1G15050	5
AT1G15060	518
AT1G15080	612
AT1G15085	94
AT1G15090	0
AT1G15100	275
AT1G15110	306
AT1G15120	3966
AT1G15125	23
AT1G15130	1462
AT1G15140	421
AT1G15150	0
AT1G15160	71
AT1G15165	108
AT1G15170	11
AT1G15175	36
AT1G15180	206
AT1G15190	26
AT1G15200	2038
AT1G15210	268
AT1G15215	281
AT1G15220	268
AT1G15230	640
AT1G15240	992
AT1G15250	582
AT1G15260	141
AT1G15270	6854
AT1G15280	2291
AT1G15290	715
AT1G15300	88
AT1G15310	157
AT1G15320	2
AT1G15330	5
AT1G15340	8363
AT1G15350	34
AT1G15360	34
AT1G15370	1059
AT1G15380	100
AT1G15385	18
AT1G15390	557
AT1G15400	246
AT1G15405	0
AT1G15410	128
AT1G15415	3
AT1G15420	1625
AT1G15430	216
AT1G15440	1542
AT1G15450	0
AT1G15460	1
AT1G15470	325
AT1G15480	1224
AT1G15490	295
AT1G15500	4538
AT1G15510	302
AT1G15520	83
AT1G15530	212
AT1G15540	0
AT1G15550	62
AT1G15560	0
AT1G15570	1104
AT1G15580	0
AT1G15590	0
AT1G15600	0
AT1G15610	0
AT1G15620	0
AT1G15625	0
AT1G15630	0
AT1G15640	0
AT1G15650	0
AT1G15660	2030
AT1G15670	359
AT1G15680	0
AT1G15690	19691
AT1G15700	0
AT1G15710	624
AT1G15720	29
AT1G15730	287
AT1G15740	729
AT1G15750	5843
AT1G15757	0
AT1G15760	367
AT1G15770	2
AT1G15772	0
AT1G15780	1123
AT1G15790	136
AT1G15800	177
AT1G15810	996
AT1G15820	3157
AT1G15825	6
AT1G15830	66
AT1G15840	0
AT1G15850	0
AT1G15860	576
AT1G15870	154
AT1G15880	598
AT1G15885	120
AT1G15890	10
AT1G15900	21
AT1G15910	1593
AT1G15920	487
AT1G15930	9362
AT1G15940	3706
AT1G15950	643
AT1G15960	8
AT1G15970	875
AT1G15980	67
AT1G15990	0
AT1G16000	941
AT1G16010	955
AT1G16020	537
AT1G16022	0
AT1G16025	0
AT1G16030	242
AT1G16040	490
AT1G16060	12
AT1G16070	1100
AT1G16080	862
AT1G16090	74
AT1G16100	0
AT1G16110	111
AT1G16120	0
AT1G16130	2
AT1G16140	1
AT1G16150	0
AT1G16160	0
AT1G16170	222
AT1G16180	2811
AT1G16190	1029
AT1G16210	887
AT1G16220	485
AT1G16225	0
AT1G16230	0
AT1G16240	1038
AT1G16250	238
AT1G16260	95
AT1G16270	1681
AT1G16280	475
AT1G16290	26
AT1G16300	573
AT1G16310	90
AT1G16320	134
AT1G16330	623
AT1G16340	673
AT1G16350	2467
AT1G16360	103
AT1G16370	12
AT1G16380	1
AT1G16390	0
AT1G16400	4
AT1G16410	14
AT1G16420	0
AT1G16430	334
AT1G16440	0
AT1G16445	68
AT1G16450	0
AT1G16460	1249
AT1G16470	2685
AT1G16480	124
AT1G16489	17
AT1G16490	0
AT1G16500	97
AT1G16510	31
AT1G16515	82
AT1G16520	1312
AT1G16530	84
AT1G16540	154
AT1G16550	223
AT1G16560	893
AT1G16570	406
AT1G16590	250
AT1G16600	0
AT1G16610	2632
AT1G16620	0
AT1G16630	2114
AT1G16635	12
AT1G16640	196
AT1G16650	182
AT1G16660	0
AT1G16670	174
AT1G16680	1336
AT1G16690	383
AT1G16700	1325
AT1G16705	44
AT1G16710	1314
AT1G16720	257
AT1G16730	4
AT1G16740	1496
AT1G16750	163
AT1G16760	0
AT1G16770	18
AT1G16780	897
AT1G16790	0
AT1G16800	593
AT1G16810	2138
AT1G16820	30
AT1G16825	90
AT1G16830	154
AT1G16840	565
AT1G16850	23
AT1G16860	1656
AT1G16870	1131
AT1G16880	1244
AT1G16890	2161
AT1G16900	1632
AT1G16905	0
AT1G16910	7
AT1G16916	426
AT1G16920	1664
AT1G16930	35
AT1G16940	0
AT1G16945	0
AT1G16950	0
AT1G16960	1
AT1G16970	915
AT1G16980	0
AT1G17000	0
AT1G17010	0
AT1G17020	3
AT1G17030	1
AT1G17040	353
AT1G17050	194
AT1G17060	6
AT1G17065	0
AT1G17070	667
AT1G17080	453
AT1G17090	92
AT1G17100	778
AT1G17110	3194
AT1G17120	984
AT1G17130	1118
AT1G17140	1798
AT1G17145	518
AT1G17147	23
AT1G17150	0
AT1G17160	565
AT1G17170	39
AT1G17180	5
AT1G17190	187
AT1G17200	2507
AT1G17210	1992
AT1G17220	2279
AT1G17230	0
AT1G17232	0
AT1G17235	50
AT1G17240	20
AT1G17250	0
AT1G17255	15
AT1G17260	142
AT1G17270	143
AT1G17275	0
AT1G17277	0
AT1G17280	619
AT1G17285	0
AT1G17290	2108
AT1G17300	1
AT1G17310	1
AT1G17330	332
AT1G17340	301
AT1G17345	26
AT1G17350	330
AT1G17360	430
AT1G17370	2602
AT1G17380	47
AT1G17390	0
AT1G17400	0
AT1G17410	136
AT1G17420	94
AT1G17430	81
AT1G17440	997
AT1G17450	961
AT1G17455	425
AT1G17460	499
AT1G17470	1621
AT1G17480	494
AT1G17490	550
AT1G17495	0
AT1G17500	789
AT1G17510	498
AT1G17520	328
AT1G17530	692
AT1G17540	17
AT1G17545	0
AT1G17550	1179
AT1G17560	861
AT1G17570	0
AT1G17580	1567
AT1G17590	137
AT1G17600	9
AT1G17610	0
AT1G17615	0
AT1G17620	396
AT1G17630	212
AT1G17640	181
AT1G17650	522
AT1G17660	0
AT1G17665	225
AT1G17670	0
AT1G17680	954
AT1G17690	855
AT1G17700	2
AT1G17710	0
AT1G17720	2675
AT1G17730	940
AT1G17744	0
AT1G17745	561
AT1G17750	160
AT1G17760	798
AT1G17770	0
AT1G17780	147
AT1G17790	400
AT1G17800	0
AT1G17810	0
AT1G17820	0
AT1G17830	76
AT1G17840	1959
AT1G17850	311
AT1G17860	1
AT1G17870	80
AT1G17880	8401
AT1G17890	709
AT1G17900	0
AT1G17910	0
AT1G17920	975
AT1G17930	627
AT1G17940	361
AT1G17950	0
AT1G17960	2
AT1G17970	277
AT1G17980	711
AT1G17990	0
AT1G18000	8
AT1G18010	3
AT1G18020	0
AT1G18030	197
AT1G18040	646
AT1G18050	0
AT1G18060	335
AT1G18070	3813
AT1G18075	13
AT1G18080	24779
AT1G18090	281
AT1G18100	0
AT1G18120	0
AT1G18130	0
AT1G18140	235
AT1G18150	1122
AT1G18160	1183
AT1G18170	148
AT1G18180	297
AT1G18190	645
AT1G18191	0
AT1G18193	1
AT1G18197	0
AT1G18200	7
AT1G18210	2740
AT1G18220	0
AT1G18230	0
AT1G18240	0
AT1G18250	10658
AT1G18260	983
AT1G18265	9
AT1G18270	1380
AT1G18280	24
AT1G18290	16
AT1G18300	138
AT1G18310	0
AT1G18320	48
AT1G18330	54
AT1G18335	159
AT1G18340	283
AT1G18350	0
AT1G18360	376
AT1G18370	3662
AT1G18382	0
AT1G18390	5
AT1G18400	1
AT1G18410	9
AT1G18415	51
AT1G18420	0
AT1G18430	0
AT1G18440	275
AT1G18450	2299
AT1G18460	259
AT1G18470	390
AT1G18480	1009
AT1G18485	249
AT1G18486	0
AT1G18490	472
AT1G18500	1876
AT1G18510	0
AT1G18520	0
AT1G18530	0
AT1G18540	18224
AT1G18550	854
AT1G18560	268
AT1G18570	1
AT1G18580	393
AT1G18590	90
AT1G18600	1052
AT1G18610	663
AT1G18620	501
AT1G18630	856
AT1G18640	817
AT1G18650	2753
AT1G18660	920
AT1G18670	344
AT1G18680	110
AT1G18690	214
AT1G18700	1116
AT1G18710	12
AT1G18720	1977
AT1G18730	233
AT1G18735	0
AT1G18740	473
AT1G18745	37
AT1G18750	113
AT1G18760	0
AT1G18770	0
AT1G18773	67
AT1G18780	0
AT1G18790	0
AT1G18800	1935
AT1G18810	24
AT1G18820	0
AT1G18830	4
AT1G18835	0
AT1G18840	1325
AT1G18850	951
AT1G18860	0
AT1G18870	59
AT1G18871	0
AT1G18879	0
AT1G18880	13
AT1G18890	247
AT1G18900	696
AT1G18910	297
AT1G18930	0
AT1G18940	0
AT1G18950	2114
AT1G18960	0
AT1G18970	0
AT1G18975	0
AT1G18980	0
AT1G18990	8
AT1G19000	1649
AT1G19010	170
AT1G19020	16
AT1G19025	50
AT1G19030	0
AT1G19040	0
AT1G19050	1617
AT1G19060	7
AT1G19070	14
AT1G19080	121
AT1G19086	0
AT1G19090	0
AT1G19100	756
AT1G19110	930
AT1G19115	0
AT1G19120	815
AT1G19130	470
AT1G19140	608
AT1G19150	101
AT1G19160	0
AT1G19170	361
AT1G19180	61
AT1G19190	8
AT1G19200	2
AT1G19210	10
AT1G19220	514
AT1G19230	0
AT1G19240	303
AT1G19250	0
AT1G19260	0
AT1G19270	402
AT1G19290	573
AT1G19300	101
AT1G19310	322
AT1G19320	1
AT1G19330	651
AT1G19340	112
AT1G19350	1839
AT1G19360	854
AT1G19370	776
AT1G19371	0
AT1G19373	0
AT1G19376	7
AT1G19380	52
AT1G19390	0
AT1G19392	0
AT1G19394	16
AT1G19396	26
AT1G19397	29
AT1G19400	609
AT1G19410	2
AT1G19415	2
AT1G19420	8
AT1G19430	747
AT1G19440	860
AT1G19450	638
AT1G19460	0
AT1G19464	0
AT1G19470	0
AT1G19480	336
AT1G19485	500
AT1G19490	226
AT1G19500	7
AT1G19510	0
AT1G19520	2100
AT1G19530	0
AT1G19540	44
AT1G19550	0
AT1G19560	0
AT1G19565	4
AT1G19570	7027
AT1G19580	1439
AT1G19600	654
AT1G19610	2
AT1G19620	0
AT1G19630	26
AT1G19640	3
AT1G19650	265
AT1G19660	842
AT1G19670	477
AT1G19680	756
AT1G19690	113
AT1G19700	308
AT1G19710	470
AT1G19715	721
AT1G19720	1303
AT1G19730	776
AT1G19740	623
AT1G19750	23
AT1G19770	558
AT1G19780	2
AT1G19790	521
AT1G19800	663
AT1G19810	0
AT1G19830	369
AT1G19835	996
AT1G19840	304
AT1G19850	8890
AT1G19860	549
AT1G19870	3155
AT1G19880	3293
AT1G19890	2
AT1G19900	0
AT1G19910	1528
AT1G19920	3402
AT1G19930	0
AT1G19940	5
AT1G19950	525
AT1G19960	26
AT1G19968	2
AT1G19970	334
AT1G19980	496
AT1G19990	777
AT1G20000	0
AT1G20010	5918
AT1G20015	5
AT1G20020	1934
AT1G20030	855
AT1G20040	0
AT1G20050	2466
AT1G20060	569
AT1G20065	41
AT1G20070	0
AT1G20080	2
AT1G20090	2758
AT1G20100	1306
AT1G20110	1243
AT1G20120	0
AT1G20130	2
AT1G20132	0
AT1G20135	9
AT1G20140	1348
AT1G20150	19
AT1G20160	9
AT1G20170	0
AT1G20180	0
AT1G20190	33
AT1G20200	3131
AT1G20210	0
AT1G20220	3669
AT1G20225	243
AT1G20230	224
AT1G20240	0
AT1G20250	0
AT1G20260	2869
AT1G20270	443
AT1G20280	0
AT1G20290	0
AT1G20300	519
AT1G20310	2
AT1G20320	0
AT1G20330	5364
AT1G20340	7673
AT1G20350	0
AT1G20360	0
AT1G20370	783
AT1G20375	0
AT1G20380	255
AT1G20390	33
AT1G20400	3
AT1G20405	0
AT1G20410	737
AT1G20420	0
AT1G20430	1790
AT1G20440	328
AT1G20450	2617
AT1G20460	167
AT1G20470	5
AT1G20480	117
AT1G20490	16
AT1G20500	0
AT1G20510	418
AT1G20515	8
AT1G20520	0
AT1G20530	149
AT1G20540	681
AT1G20550	269
AT1G20560	868
AT1G20570	93
AT1G20575	524
AT1G20580	2759
AT1G20590	0
AT1G20600	4
AT1G20610	1067
AT1G20620	18733
AT1G20630	1634
AT1G20640	313
AT1G20650	280
AT1G20657	2
AT1G20670	713
AT1G20680	0
AT1G20683	0
AT1G20687	0
AT1G20690	0
AT1G20691	5
AT1G20693	8215
AT1G20696	10601
AT1G20700	5
AT1G20710	0
AT1G20720	658
AT1G20730	0
AT1G20735	0
AT1G20740	0
AT1G20750	2
AT1G20760	1528
AT1G20770	804
AT1G20780	487
AT1G20790	1
AT1G20795	0
AT1G20800	0
AT1G20803	0
AT1G20810	248
AT1G20816	101
AT1G20820	0
AT1G20823	283
AT1G20830	246
AT1G20840	625
AT1G20850	40
AT1G20860	0
AT1G20870	78
AT1G20875	0
AT1G20880	164
AT1G20890	203
AT1G20900	11
AT1G20910	822
AT1G20920	2770
AT1G20923	0
AT1G20925	0
AT1G20930	1461
AT1G20940	0
AT1G20950	2631
AT1G20960	7880
AT1G20970	1580
AT1G20980	2505
AT1G20990	10
AT1G21000	29
AT1G21010	25
AT1G21020	0
AT1G21040	0
AT1G21050	275
AT1G21060	98
AT1G21065	614
AT1G21070	351
AT1G21080	784
AT1G21090	1530
AT1G21100	0
AT1G21110	0
AT1G21120	0
AT1G21130	19
AT1G21140	1
AT1G21150	356
AT1G21160	750
AT1G21170	748
AT1G21190	920
AT1G21200	342
AT1G21202	0
AT1G21210	9
AT1G21220	5
AT1G21230	0
AT1G21240	0
AT1G21245	0
AT1G21250	1874
AT1G21260	142
AT1G21270	143
AT1G21280	0
AT1G21286	0
AT1G21290	0
AT1G21300	0
AT1G21310	13722
AT1G21313	0
AT1G21320	40
AT1G21323	0
AT1G21326	0
AT1G21330	0
AT1G21340	2
AT1G21350	262
AT1G21360	0
AT1G21370	216
AT1G21380	961
AT1G21390	212
AT1G21395	0
AT1G21400	515
AT1G21410	306
AT1G21420	0
AT1G21430	0
AT1G21440	1142
AT1G21450	536
AT1G21460	592
AT1G21470	1
AT1G21475	0
AT1G21480	466
AT1G21490	0
AT1G21500	709
AT1G21510	32
AT1G21520	107
AT1G21525	5
AT1G21528	0
AT1G21529	0
AT1G21530	2
AT1G21540	67
AT1G21550	1
AT1G21560	1557
AT1G21580	1611
AT1G21590	492
AT1G21600	1378
AT1G21610	836
AT1G21620	0
AT1G21630	2585
AT1G21640	675
AT1G21650	723
AT1G21651	8
AT1G21660	874
AT1G21670	80
AT1G21680	254
AT1G21690	1420
AT1G21695	29
AT1G21700	1559
AT1G21710	639
AT1G21720	3492
AT1G21722	0
AT1G21730	1116
AT1G21738	0
AT1G21740	2174
AT1G21750	4549
AT1G21760	334
AT1G21770	11
AT1G21780	333
AT1G21790	181
AT1G21800	0
AT1G21810	368
AT1G21830	520
AT1G21835	0
AT1G21840	214
AT1G21850	0
AT1G21860	0
AT1G21864	0
AT1G21866	0
AT1G21870	0
AT1G21880	2028
AT1G21890	0
AT1G21900	600
AT1G21910	35
AT1G21920	535
AT1G21925	0
AT1G21928	0
AT1G21930	545
AT1G21940	1
AT1G21945	0
AT1G21950	0
AT1G21960	0
AT1G21970	0
AT1G21973	0
AT1G21980	1369
AT1G21990	0
AT1G22000	1
AT1G22010	0
AT1G22015	0
AT1G22020	565
AT1G22030	279
AT1G22040	179
AT1G22050	139
AT1G22060	1375
AT1G22065	1
AT1G22070	595
AT1G22080	0
AT1G22090	3
AT1G22100	0
AT1G22110	16
AT1G22120	0
AT1G22130	1
AT1G22140	302
AT1G22150	1
AT1G22160	133
AT1G22170	297
AT1G22180	5
AT1G22190	131
AT1G22200	1295
AT1G22210	0
AT1G22220	31
AT1G22230	5
AT1G22240	0
AT1G22250	66
AT1G22260	48
AT1G22270	880
AT1G22275	208
AT1G22280	687
AT1G22290	0
AT1G22300	9336
AT1G22310	232
AT1G22320	0
AT1G22330	307
AT1G22340	6
AT1G22350	3
AT1G22360	296
AT1G22370	38
AT1G22380	13
AT1G22400	41
AT1G22403	90
AT1G22410	3238
AT1G22420	1
AT1G22430	397
AT1G22440	0
AT1G22450	2662
AT1G22460	20
AT1G22470	14
AT1G22480	105
AT1G22490	665
AT1G22500	14
AT1G22510	216
AT1G22520	726
AT1G22530	383
AT1G22540	159
AT1G22550	84
AT1G22560	0
AT1G22570	15
AT1G22580	0
AT1G22590	126
AT1G22600	18
AT1G22610	0
AT1G22620	511
AT1G22630	27
AT1G22640	128
AT1G22650	170
AT1G22660	554
AT1G22670	0
AT1G22680	0
AT1G22690	0
AT1G22700	776
AT1G22710	65
AT1G22720	0
AT1G22730	632
AT1G22740	126
AT1G22750	307
AT1G22760	0
AT1G22770	1714
AT1G22780	11105
AT1G22790	485
AT1G22800	0
AT1G22810	0
AT1G22830	103
AT1G22840	3597
AT1G22850	497
AT1G22860	629
AT1G22870	417
AT1G22880	322
AT1G22882	418
AT1G22885	51
AT1G22890	11
AT1G22900	1
AT1G22910	277
AT1G22920	1470
AT1G22930	1179
AT1G22940	271
AT1G22950	773
AT1G22960	324
AT1G22970	677
AT1G22980	17
AT1G22985	80
AT1G22990	78
AT1G23000	3903
AT1G23010	99
AT1G23020	158
AT1G23030	303
AT1G23037	0
AT1G23040	8
AT1G23050	0
AT1G23052	0
AT1G23060	2
AT1G23070	0
AT1G23080	703
AT1G23090	336
AT1G23100	609
AT1G23110	0
AT1G23120	0
AT1G23130	14
AT1G23140	1
AT1G23145	0
AT1G23147	0
AT1G23150	10
AT1G23160	0
AT1G23170	445
AT1G23180	681
AT1G23190	1559
AT1G23200	1
AT1G23201	0
AT1G23205	778
AT1G23210	0
AT1G23220	1080
AT1G23230	1308
AT1G23240	0
AT1G23250	0
AT1G23260	577
AT1G23270	0
AT1G23280	1022
AT1G23290	0
AT1G23300	0
AT1G23310	2148
AT1G23320	0
AT1G23330	680
AT1G23340	214
AT1G23350	46
AT1G23360	392
AT1G23380	1215
AT1G23390	211
AT1G23400	416
AT1G23410	0
AT1G23420	1
AT1G23440	294
AT1G23450	70
AT1G23460	50
AT1G23465	25
AT1G23470	14
AT1G23480	88
AT1G23490	4917
AT1G23500	0
AT1G23510	0
AT1G23520	0
AT1G23530	22
AT1G23540	8
AT1G23550	7
AT1G23560	13
AT1G23570	0
AT1G23580	0
AT1G23590	0
AT1G23600	0
AT1G23610	0
AT1G23620	0
AT1G23640	0
AT1G23645	0
AT1G23650	0
AT1G23660	0
AT1G23670	0
AT1G23680	0
AT1G23690	0
AT1G23700	0
AT1G23710	107
AT1G23720	1
AT1G23730	1
AT1G23740	271
AT1G23750	245
AT1G23760	20
AT1G23770	0
AT1G23780	805
AT1G23790	831
AT1G23800	27
AT1G23810	0
AT1G23820	3435
AT1G23830	0
AT1G23840	89
AT1G23850	38
AT1G23860	1973
AT1G23870	983
AT1G23880	254
AT1G23890	721
AT1G23900	1092
AT1G23910	0
AT1G23915	0
AT1G23920	0
AT1G23930	0
AT1G23935	463
AT1G23950	675
AT1G23960	1030
AT1G23965	1
AT1G23970	277
AT1G23980	193
AT1G23985	0
AT1G23990	0
AT1G23995	0
AT1G24000	1
AT1G24010	0
AT1G24020	5686
AT1G24030	19
AT1G24040	270
AT1G24050	2829
AT1G24060	0
AT1G24062	0
AT1G24068	1
AT1G24070	527
AT1G24080	0
AT1G24090	170
AT1G24095	232
AT1G24100	1066
AT1G24110	3
AT1G24120	1082
AT1G24130	0
AT1G24140	1
AT1G24145	0
AT1G24147	4
AT1G24148	6
AT1G24150	116
AT1G24159	0
AT1G24160	1533
AT1G24170	846
AT1G24180	2292
AT1G24190	1525
AT1G24200	0
AT1G24210	58
AT1G24212	0
AT1G24220	0
AT1G24230	0
AT1G24240	632
AT1G24250	0
AT1G24256	0
AT1G24260	742
AT1G24265	195
AT1G24267	1240
AT1G24270	9
AT1G24280	325
AT1G24290	76
AT1G24300	759
AT1G24310	1268
AT1G24320	25
AT1G24330	109
AT1G24340	312
AT1G24350	114
AT1G24360	3531
AT1G24370	0
AT1G24380	0
AT1G24388	0
AT1G24390	0
AT1G24400	0
AT1G24405	0
AT1G24420	0
AT1G24430	0
AT1G24440	183
AT1G24450	1010
AT1G24460	1310
AT1G24470	67
AT1G24475	0
AT1G24480	0
AT1G24485	0
AT1G24490	641
AT1G24510	8705
AT1G24520	35
AT1G24530	55
AT1G24540	5
AT1G24545	0
AT1G24560	532
AT1G24570	0
AT1G24575	52
AT1G24577	9
AT1G24580	0
AT1G24590	251
AT1G24600	13
AT1G24610	591
AT1G24620	3
AT1G24625	179
AT1G24640	0
AT1G24650	0
AT1G24657	0
AT1G24660	0
AT1G24686	0
AT1G24706	1949
AT1G24733	0
AT1G24735	9
AT1G24764	1511
AT1G24792	0
AT1G24793	0
AT1G24800	2
AT1G24807	0
AT1G24822	0
AT1G24851	0
AT1G24879	0
AT1G24880	0
AT1G24881	0
AT1G24909	0
AT1G24938	0
AT1G24967	0
AT1G24996	0
AT1G25025	0
AT1G25053	0
AT1G25054	0
AT1G25055	0
AT1G25083	0
AT1G25097	0
AT1G25098	0
AT1G25112	0
AT1G25141	0
AT1G25145	0
AT1G25150	0
AT1G25155	0
AT1G25175	0
AT1G25180	0
AT1G25209	1
AT1G25210	0
AT1G25211	0
AT1G25220	612
AT1G25230	274
AT1G25240	21
AT1G25250	174
AT1G25260	2845
AT1G25270	1
AT1G25275	2252
AT1G25277	36
AT1G25280	1081
AT1G25290	210
AT1G25300	0
AT1G25310	0
AT1G25320	1014
AT1G25330	3
AT1G25340	0
AT1G25350	2163
AT1G25360	137
AT1G25370	77
AT1G25375	426
AT1G25380	804
AT1G25390	327
AT1G25400	12
AT1G25410	0
AT1G25420	627
AT1G25422	0
AT1G25425	4
AT1G25430	0
AT1G25440	123
AT1G25450	190
AT1G25460	13
AT1G25470	795
AT1G25480	295
AT1G25490	3973
AT1G25500	489
AT1G25510	1527
AT1G25520	277
AT1G25530	43
AT1G25540	754
AT1G25550	260
AT1G25560	302
AT1G25570	1146
AT1G25580	1173
AT1G25682	408
AT1G25784	0
AT1G25886	0
AT1G25988	0
AT1G26090	131
AT1G26100	408
AT1G26110	5376
AT1G26120	323
AT1G26130	344
AT1G26140	0
AT1G26150	1533
AT1G26160	394
AT1G26170	980
AT1G26180	345
AT1G26190	1445
AT1G26200	5
AT1G26208	25
AT1G26210	0
AT1G26218	22
AT1G26220	0
AT1G26225	1
AT1G26230	110
AT1G26233	0
AT1G26235	0
AT1G26240	0
AT1G26250	0
AT1G26255	0
AT1G26260	938
AT1G26270	1857
AT1G26290	0
AT1G26300	599
AT1G26310	765
AT1G26320	3
AT1G26330	417
AT1G26340	351
AT1G26350	0
AT1G26355	0
AT1G26360	0
AT1G26370	1166
AT1G26380	0
AT1G26390	1
AT1G26400	0
AT1G26410	0
AT1G26420	0
AT1G26430	0
AT1G26440	251
AT1G26450	276
AT1G26460	2296
AT1G26470	691
AT1G26480	4
AT1G26490	0
AT1G26500	49
AT1G26510	0
AT1G26515	0
AT1G26520	199
AT1G26530	42
AT1G26540	1141
AT1G26550	2590
AT1G26558	0
AT1G26560	146
AT1G26570	395
AT1G26580	1557
AT1G26590	2
AT1G26600	20
AT1G26610	9
AT1G26620	559
AT1G26630	20650
AT1G26640	954
AT1G26650	582
AT1G26660	445
AT1G26665	1405
AT1G26670	661
AT1G26680	499
AT1G26690	705
AT1G26700	0
AT1G26710	0
AT1G26720	0
AT1G26730	42
AT1G26740	1400
AT1G26750	598
AT1G26760	547
AT1G26761	215
AT1G26762	5
AT1G26770	413
AT1G26773	0
AT1G26780	724
AT1G26790	0
AT1G26795	0
AT1G26796	0
AT1G26797	0
AT1G26798	0
AT1G26799	0
AT1G26800	131
AT1G26810	202
AT1G26815	0
AT1G26820	11
AT1G26830	1851
AT1G26840	332
AT1G26850	6866
AT1G26860	0
AT1G26870	0
AT1G26880	7289
AT1G26890	7
AT1G26900	298
AT1G26910	983
AT1G26911	6
AT1G26920	180
AT1G26921	0
AT1G26930	372
AT1G26940	511
AT1G26945	381
AT1G26950	0
AT1G26960	732
AT1G26970	4
AT1G26973	0
AT1G26975	0
AT1G26976	0
AT1G26985	0
AT1G26990	0
AT1G27000	837
AT1G27008	0
AT1G27020	109
AT1G27030	274
AT1G27040	5
AT1G27045	9
AT1G27050	351
AT1G27060	53
AT1G27070	586
AT1G27080	0
AT1G27090	3972
AT1G27100	282
AT1G27110	71
AT1G27120	971
AT1G27130	873
AT1G27135	0
AT1G27140	0
AT1G27150	725
AT1G27160	0
AT1G27170	167
AT1G27180	160
AT1G27190	2465
AT1G27200	173
AT1G27210	1367
AT1G27220	0
AT1G27240	2
AT1G27250	0
AT1G27260	0
AT1G27270	0
AT1G27280	0
AT1G27285	52
AT1G27290	143
AT1G27300	277
AT1G27310	3309
AT1G27320	1669
AT1G27330	2103
AT1G27340	533
AT1G27350	1386
AT1G27360	366
AT1G27370	712
AT1G27380	0
AT1G27385	323
AT1G27390	2377
AT1G27400	8965
AT1G27410	235
AT1G27420	60
AT1G27430	887
AT1G27435	1425
AT1G27440	207
AT1G27450	5862
AT1G27460	1741
AT1G27461	0
AT1G27470	1072
AT1G27480	92
AT1G27490	0
AT1G27500	284
AT1G27510	941
AT1G27520	596
AT1G27530	819
AT1G27535	0
AT1G27540	560
AT1G27550	0
AT1G27555	0
AT1G27560	1
AT1G27565	0
AT1G27570	0
AT1G27580	1
AT1G27595	1595
AT1G27600	971
AT1G27610	4
AT1G27620	11
AT1G27630	920
AT1G27640	9
AT1G27650	1920
AT1G27660	450
AT1G27670	0
AT1G27671	0
AT1G27680	1373
AT1G27690	427
AT1G27695	95
AT1G27700	194
AT1G27710	0
AT1G27720	66
AT1G27730	9
AT1G27740	0
AT1G27750	843
AT1G27752	592
AT1G27760	1493
AT1G27770	1185
AT1G27780	0
AT1G27790	0
AT1G27800	0
AT1G27810	0
AT1G27815	0
AT1G27820	0
AT1G27840	464
AT1G27850	1206
AT1G27860	0
AT1G27870	0
AT1G27880	432
AT1G27890	1
AT1G27900	993
AT1G27910	364
AT1G27920	6
AT1G27921	184
AT1G27930	1245
AT1G27940	5
AT1G27950	6505
AT1G27960	587
AT1G27970	2801
AT1G27980	350
AT1G27990	0
AT1G28000	0
AT1G28002	0
AT1G28005	0
AT1G28010	0
AT1G28020	0
AT1G28030	0
AT1G28040	0
AT1G28050	1235
AT1G28060	2097
AT1G28070	348
AT1G28080	0
AT1G28090	502
AT1G28100	175
AT1G28110	1734
AT1G28120	759
AT1G28130	321
AT1G28135	0
AT1G28140	569
AT1G28150	646
AT1G28160	0
AT1G28170	0
AT1G28180	0
AT1G28190	354
AT1G28200	659
AT1G28210	266
AT1G28220	0
AT1G28230	24
AT1G28240	253
AT1G28250	704
AT1G28260	280
AT1G28265	0
AT1G28270	31
AT1G28280	1074
AT1G28290	23401
AT1G28300	0
AT1G28305	3
AT1G28306	2
AT1G28310	622
AT1G28320	673
AT1G28323	0
AT1G28327	5
AT1G28330	2369
AT1G28335	5
AT1G28340	1374
AT1G28350	1158
AT1G28360	1360
AT1G28370	12
AT1G28375	0
AT1G28380	320
AT1G28390	147
AT1G28395	605
AT1G28400	792
AT1G28410	461
AT1G28420	1854
AT1G28430	0
AT1G28440	3173
AT1G28447	0
AT1G28450	0
AT1G28455	0
AT1G28460	0
AT1G28465	0
AT1G28470	8
AT1G28480	2
AT1G28490	600
AT1G28500	0
AT1G28510	373
AT1G28520	1320
AT1G28530	389
AT1G28540	174
AT1G28550	1
AT1G28560	89
AT1G28570	9
AT1G28580	239
AT1G28590	0
AT1G28591	0
AT1G28600	3
AT1G28610	30
AT1G28620	13
AT1G28630	0
AT1G28640	0
AT1G28650	0
AT1G28660	27
AT1G28670	350
AT1G28680	49
AT1G28685	2
AT1G28690	100
AT1G28695	0
AT1G28700	4
AT1G28710	121
AT1G28715	108
AT1G28720	0
AT1G28730	0
AT1G28740	0
AT1G28750	0
AT1G28760	322
AT1G28765	43
AT1G28770	0
AT1G28780	0
AT1G28790	0
AT1G28800	0
AT1G28810	0
AT1G28815	0
AT1G28820	4
AT1G28830	0
AT1G28840	1
AT1G28850	0
AT1G28860	0
AT1G28870	0
AT1G28880	0
AT1G28890	0
AT1G28900	0
AT1G28910	0
AT1G28920	0
AT1G28930	6
AT1G28940	1
AT1G28950	2
AT1G28960	297
AT1G28970	0
AT1G28980	0
AT1G28990	0
AT1G29000	0
AT1G29005	0
AT1G29010	0
AT1G29020	0
AT1G29025	3
AT1G29030	615
AT1G29040	690
AT1G29041	0
AT1G29050	105
AT1G29060	166
AT1G29070	2206
AT1G29071	7
AT1G29075	0
AT1G29080	0
AT1G29090	0
AT1G29100	0
AT1G29110	0
AT1G29120	166
AT1G29140	38
AT1G29150	4577
AT1G29160	200
AT1G29170	899
AT1G29179	0
AT1G29180	0
AT1G29190	0
AT1G29195	10
AT1G29200	1
AT1G29210	0
AT1G29220	756
AT1G29230	10
AT1G29240	774
AT1G29250	3629
AT1G29260	507
AT1G29265	0
AT1G29270	421
AT1G29280	72
AT1G29290	1
AT1G29300	239
AT1G29310	1717
AT1G29320	871
AT1G29330	574
AT1G29340	655
AT1G29350	483
AT1G29355	0
AT1G29357	64
AT1G29360	0
AT1G29370	403
AT1G29380	84
AT1G29390	389
AT1G29395	66
AT1G29400	1975
AT1G29410	185
AT1G29418	191
AT1G29420	0
AT1G29430	0
AT1G29435	0
AT1G29440	0
AT1G29450	0
AT1G29460	0
AT1G29465	17
AT1G29470	4769
AT1G29475	0
AT1G29480	0
AT1G29490	1
AT1G29500	52
AT1G29510	6
AT1G29520	95
AT1G29530	406
AT1G29535	118
AT1G29540	0
AT1G29550	237
AT1G29560	104
AT1G29570	0
AT1G29580	0
AT1G29590	18
AT1G29600	0
AT1G29620	0
AT1G29630	537
AT1G29640	24
AT1G29650	0
AT1G29660	26
AT1G29670	755
AT1G29680	0
AT1G29690	407
AT1G29700	135
AT1G29710	220
AT1G29715	10
AT1G29720	2
AT1G29730	59
AT1G29740	36
AT1G29750	686
AT1G29760	313
AT1G29770	49
AT1G29775	0
AT1G29780	0
AT1G29785	456
AT1G29790	1037
AT1G29800	248
AT1G29810	326
AT1G29820	370
AT1G29830	5
AT1G29840	143
AT1G29850	1809
AT1G29860	0
AT1G29870	0
AT1G29880	3477
AT1G29890	676
AT1G29900	3333
AT1G29910	893
AT1G29920	274
AT1G29930	31587
AT1G29940	1935
AT1G29950	1744
AT1G29960	212
AT1G29962	0
AT1G29965	189
AT1G29970	299
AT1G29980	2840
AT1G29990	1686
AT1G30000	384
AT1G30010	374
AT1G30020	1
AT1G30030	0
AT1G30040	403
AT1G30050	0
AT1G30060	0
AT1G30070	996
AT1G30080	61
AT1G30090	357
AT1G30100	24
AT1G30110	113
AT1G30120	2316
AT1G30130	438
AT1G30135	0
AT1G30140	0
AT1G30150	0
AT1G30160	59
AT1G30170	1
AT1G30180	0
AT1G30190	0
AT1G30200	764
AT1G30210	455
AT1G30220	7
AT1G30230	15739
AT1G30240	698
AT1G30250	1
AT1G30260	17
AT1G30270	859
AT1G30280	33
AT1G30282	0
AT1G30290	404
AT1G30300	323
AT1G30310	0
AT1G30320	977
AT1G30330	7523
AT1G30340	0
AT1G30350	0
AT1G30360	6370
AT1G30370	0
AT1G30380	2792
AT1G30390	0
AT1G30400	3025
AT1G30410	916
AT1G30420	239
AT1G30430	0
AT1G30440	2972
AT1G30450	1009
AT1G30455	0
AT1G30460	750
AT1G30470	1825
AT1G30473	1
AT1G30475	63
AT1G30480	847
AT1G30490	2699
AT1G30500	91
AT1G30510	727
AT1G30515	25
AT1G30520	314
AT1G30530	1828
AT1G30540	160
AT1G30545	84
AT1G30550	0
AT1G30560	0
AT1G30570	733
AT1G30580	6145
AT1G30590	995
AT1G30600	1332
AT1G30610	624
AT1G30620	719
AT1G30630	3471
AT1G30640	70
AT1G30650	192
AT1G30660	20
AT1G30670	0
AT1G30680	1111
AT1G30690	4796
AT1G30700	0
AT1G30710	25
AT1G30720	2
AT1G30730	0
AT1G30740	1
AT1G30750	0
AT1G30755	63
AT1G30757	0
AT1G30760	4
AT1G30780	0
AT1G30784	0
AT1G30790	0
AT1G30795	6
AT1G30800	0
AT1G30810	385
AT1G30814	6
AT1G30820	2070
AT1G30825	427
AT1G30830	0
AT1G30835	678
AT1G30840	186
AT1G30845	160
AT1G30850	0
AT1G30860	29
AT1G30870	0
AT1G30880	2357
AT1G30890	550
AT1G30900	10
AT1G30910	302
AT1G30920	0
AT1G30921	0
AT1G30925	0
AT1G30930	0
AT1G30935	37
AT1G30940	4
AT1G30945	0
AT1G30950	961
AT1G30960	355
AT1G30970	1100
AT1G30972	0
AT1G30974	0
AT1G30975	0
AT1G30980	0
AT1G30990	0
AT1G31000	0
AT1G31010	516
AT1G31020	441
AT1G31030	0
AT1G31040	346
AT1G31050	0
AT1G31070	602
AT1G31072	0
AT1G31080	0
AT1G31090	0
AT1G31093	0
AT1G31095	0
AT1G31100	0
AT1G31110	0
AT1G31120	420
AT1G31130	917
AT1G31140	8
AT1G31150	730
AT1G31160	753
AT1G31163	0
AT1G31166	0
AT1G31170	169
AT1G31173	1
AT1G31175	215
AT1G31180	1106
AT1G31190	256
AT1G31200	5
AT1G31210	0
AT1G31220	357
AT1G31230	1248
AT1G31240	17
AT1G31243	0
AT1G31245	0
AT1G31250	1
AT1G31255	0
AT1G31258	46
AT1G31260	0
AT1G31270	0
AT1G31274	0
AT1G31280	766
AT1G31290	41
AT1G31300	834
AT1G31310	1031
AT1G31320	416
AT1G31330	8610
AT1G31335	536
AT1G31340	2350
AT1G31350	195
AT1G31355	22
AT1G31358	0
AT1G31360	376
AT1G31370	0
AT1G31380	0
AT1G31390	0
AT1G31400	0
AT1G31410	370
AT1G31420	1975
AT1G31430	75
AT1G31440	1175
AT1G31450	0
AT1G31460	380
AT1G31470	105
AT1G31480	369
AT1G31485	0
AT1G31490	0
AT1G31500	271
AT1G31510	0
AT1G31520	0
AT1G31530	0
AT1G31540	40
AT1G31550	340
AT1G31555	0
AT1G31570	0
AT1G31580	2530
AT1G31600	573
AT1G31620	0
AT1G31630	0
AT1G31640	0
AT1G31650	1283
AT1G31660	1846
AT1G31670	0
AT1G31690	1
AT1G31710	117
AT1G31720	3
AT1G31730	2093
AT1G31740	0
AT1G31750	4
AT1G31760	724
AT1G31770	382
AT1G31772	0
AT1G31780	1508
AT1G31790	67
AT1G31800	870
AT1G31810	1112
AT1G31812	4673
AT1G31814	167
AT1G31817	1191
AT1G31820	7
AT1G31830	1042
AT1G31835	35
AT1G31840	119
AT1G31850	2746
AT1G31860	906
AT1G31870	928
AT1G31880	228
AT1G31885	1
AT1G31900	1
AT1G31910	2755
AT1G31920	0
AT1G31930	1742
AT1G31935	28
AT1G31940	200
AT1G31950	11
AT1G31960	0
AT1G31970	3340
AT1G31983	0
AT1G31990	0
AT1G31993	0
AT1G32000	0
AT1G32010	0
AT1G32020	0
AT1G32030	0
AT1G32040	0
AT1G32045	0
AT1G32049	1
AT1G32050	3283
AT1G32060	1435
AT1G32070	423
AT1G32080	136
AT1G32090	1266
AT1G32100	6
AT1G32110	0
AT1G32120	510
AT1G32127	212
AT1G32130	2144
AT1G32140	0
AT1G32150	354
AT1G32160	511
AT1G32170	6
AT1G32172	5
AT1G32180	0
AT1G32190	1207
AT1G32200	643
AT1G32210	3260
AT1G32220	316
AT1G32225	0
AT1G32230	3277
AT1G32240	796
AT1G32250	0
AT1G32260	332
AT1G32270	4
AT1G32280	2
AT1G32300	0
AT1G32310	184
AT1G32320	0
AT1G32330	678
AT1G32337	0
AT1G32340	461
AT1G32350	1
AT1G32360	802
AT1G32361	0
AT1G32370	210
AT1G32375	24
AT1G32380	895
AT1G32385	5
AT1G32390	0
AT1G32400	2193
AT1G32410	407
AT1G32415	198
AT1G32420	0
AT1G32430	0
AT1G32440	394
AT1G32450	8
AT1G32460	46
AT1G32470	1665
AT1G32480	0
AT1G32490	1752
AT1G32500	759
AT1G32505	0
AT1G32510	0
AT1G32520	17
AT1G32530	563
AT1G32540	221
AT1G32550	288
AT1G32560	11
AT1G32570	20
AT1G32575	4
AT1G32580	1431
AT1G32582	0
AT1G32583	27
AT1G32585	0
AT1G32590	0
AT1G32600	1
AT1G32610	124
AT1G32620	0
AT1G32630	170
AT1G32640	0
AT1G32650	0
AT1G32660	0
AT1G32680	0
AT1G32690	8
AT1G32700	116
AT1G32710	0
AT1G32713	0
AT1G32720	0
AT1G32730	464
AT1G32740	24
AT1G32750	2407
AT1G32760	160
AT1G32763	0
AT1G32770	0
AT1G32780	1
AT1G32790	1350
AT1G32810	1061
AT1G32820	0
AT1G32830	0
AT1G32840	0
AT1G32850	0
AT1G32860	549
AT1G32870	175
AT1G32880	0
AT1G32890	0
AT1G32900	386
AT1G32910	4
AT1G32920	624
AT1G32928	78
AT1G32930	844
AT1G32940	159
AT1G32950	3
AT1G32960	0
AT1G32970	0
AT1G32975	0
AT1G32980	0
AT1G32990	2244
AT1G32992	0
AT1G33000	0
AT1G33010	0
AT1G33020	0
AT1G33030	0
AT1G33040	3666
AT1G33050	931
AT1G33055	88
AT1G33060	445
AT1G33070	0
AT1G33080	122
AT1G33090	0
AT1G33100	0
AT1G33102	5
AT1G33110	300
AT1G33120	1875
AT1G33130	0
AT1G33135	0
AT1G33140	3032
AT1G33160	1
AT1G33170	547
AT1G33180	0
AT1G33190	0
AT1G33200	0
AT1G33220	0
AT1G33230	689
AT1G33240	324
AT1G33250	994
AT1G33260	15
AT1G33265	616
AT1G33270	241
AT1G33280	0
AT1G33290	542
AT1G33300	0
AT1G33320	0
AT1G33330	163
AT1G33340	5
AT1G33350	129
AT1G33355	0
AT1G33360	727
AT1G33370	0
AT1G33380	0
AT1G33390	789
AT1G33400	471
AT1G33410	2726
AT1G33415	86
AT1G33420	0
AT1G33430	0
AT1G33440	0
AT1G33450	0
AT1G33460	0
AT1G33470	3730
AT1G33475	44
AT1G33480	344
AT1G33490	429
AT1G33500	46
AT1G33510	1
AT1G33520	1817
AT1G33530	0
AT1G33540	8
AT1G33550	0
AT1G33560	52
AT1G33570	0
AT1G33580	0
AT1G33590	3471
AT1G33600	108
AT1G33607	0
AT1G33610	23
AT1G33612	12
AT1G33615	41
AT1G33640	0
AT1G33660	18
AT1G33670	0
AT1G33680	2458
AT1G33700	28
AT1G33710	0
AT1G33720	0
AT1G33730	0
AT1G33740	0
AT1G33743	0
AT1G33750	0
AT1G33760	2
AT1G33770	0
AT1G33780	343
AT1G33785	8
AT1G33790	1696
AT1G33800	12
AT1G33810	1341
AT1G33811	1
AT1G33813	0
AT1G33817	0
AT1G33820	0
AT1G33830	0
AT1G33835	0
AT1G33840	28
AT1G33850	2
AT1G33855	0
AT1G33860	0
AT1G33870	0
AT1G33880	0
AT1G33890	0
AT1G33900	0
AT1G33910	0
AT1G33920	0
AT1G33930	1
AT1G33940	0
AT1G33945	0
AT1G33950	0
AT1G33960	0
AT1G33970	848
AT1G33980	1396
AT1G33990	1092
AT1G34000	367
AT1G34010	473
AT1G34015	0
AT1G34020	531
AT1G34030	6768
AT1G34040	6
AT1G34042	0
AT1G34044	5
AT1G34046	0
AT1G34047	0
AT1G34049	0
AT1G34050	0
AT1G34060	96
AT1G34065	327
AT1G34070	0
AT1G34080	0
AT1G34090	0
AT1G34095	4
AT1G34097	0
AT1G34100	7
AT1G34110	517
AT1G34120	192
AT1G34130	2443
AT1G34140	0
AT1G34150	262
AT1G34160	314
AT1G34170	0
AT1G34180	2
AT1G34190	1313
AT1G34200	516
AT1G34210	1038
AT1G34220	557
AT1G34230	0
AT1G34240	0
AT1G34245	12
AT1G34250	0
AT1G34260	265
AT1G34270	271
AT1G34281	0
AT1G34290	0
AT1G34300	344
AT1G34310	0
AT1G34315	6
AT1G34317	0
AT1G34320	1514
AT1G34330	0
AT1G34340	348
AT1G34350	555
AT1G34355	1146
AT1G34360	428
AT1G34370	956
AT1G34380	140
AT1G34390	0
AT1G34392	0
AT1G34400	0
AT1G34403	0
AT1G34405	0
AT1G34410	0
AT1G34418	1167
AT1G34420	53
AT1G34430	2277
AT1G34440	0
AT1G34460	115
AT1G34470	387
AT1G34480	5
AT1G34490	0
AT1G34500	0
AT1G34510	0
AT1G34520	0
AT1G34530	0
AT1G34540	0
AT1G34545	1
AT1G34550	1098
AT1G34560	1
AT1G34570	301
AT1G34575	0
AT1G34580	1
AT1G34590	0
AT1G34600	0
AT1G34610	0
AT1G34620	0
AT1G34630	272
AT1G34640	346
AT1G34650	1
AT1G34660	1
AT1G34670	0
AT1G34680	0
AT1G34690	0
AT1G34700	0
AT1G34710	0
AT1G34720	0
AT1G34730	0
AT1G34740	0
AT1G34750	191
AT1G34760	17
AT1G34770	587
AT1G34780	494
AT1G34790	1
AT1G34792	0
AT1G34795	0
AT1G34797	0
AT1G34800	0
AT1G34803	0
AT1G34805	0
AT1G34807	0
AT1G34808	0
AT1G34810	0
AT1G34812	0
AT1G34813	0
AT1G34815	0
AT1G34817	0
AT1G34818	0
AT1G34820	0
AT1G34822	0
AT1G34823	0
AT1G34825	0
AT1G34827	0
AT1G34828	0
AT1G34830	0
AT1G34836	0
AT1G34840	0
AT1G34842	3
AT1G34844	16
AT1G34850	0
AT1G34855	0
AT1G34860	0
AT1G34904	0
AT1G34910	0
AT1G34930	0
AT1G34967	0
AT1G35030	0
AT1G35035	0
AT1G35040	0
AT1G35050	0
AT1G35060	0
AT1G35080	0
AT1G35090	0
AT1G35100	0
AT1G35110	0
AT1G35112	46
AT1G35115	346
AT1G35120	0
AT1G35130	15
AT1G35140	22
AT1G35143	0
AT1G35146	0
AT1G35150	0
AT1G35160	4127
AT1G35170	0
AT1G35180	34
AT1G35181	0
AT1G35183	9
AT1G35186	0
AT1G35190	28
AT1G35200	0
AT1G35210	4
AT1G35215	0
AT1G35220	992
AT1G35230	30
AT1G35240	0
AT1G35242	0
AT1G35250	0
AT1G35255	9
AT1G35260	11
AT1G35270	3
AT1G35280	1
AT1G35290	155
AT1G35300	0
AT1G35310	140
AT1G35320	322
AT1G35330	0
AT1G35340	384
AT1G35350	3
AT1G35353	0
AT1G35360	0
AT1G35365	0
AT1G35370	0
AT1G35375	0
AT1G35380	0
AT1G35390	0
AT1G35400	0
AT1G35405	0
AT1G35410	0
AT1G35420	315
AT1G35430	32
AT1G35435	0
AT1G35440	0
AT1G35450	0
AT1G35460	274
AT1G35465	2
AT1G35467	0
AT1G35470	577
AT1G35480	0
AT1G35490	40
AT1G35500	0
AT1G35501	1
AT1G35510	786
AT1G35513	2
AT1G35515	0
AT1G35516	663
AT1G35520	0
AT1G35530	296
AT1G35535	0
AT1G35537	0
AT1G35540	0
AT1G35545	0
AT1G35550	0
AT1G35560	141
AT1G35570	0
AT1G35580	2835
AT1G35590	0
AT1G35600	0
AT1G35610	0
AT1G35612	540
AT1G35614	0
AT1G35617	0
AT1G35620	1473
AT1G35625	4
AT1G35630	0
AT1G35640	0
AT1G35645	0
AT1G35647	0
AT1G35650	0
AT1G35660	389
AT1G35663	0
AT1G35670	491
AT1G35680	3491
AT1G35690	0
AT1G35700	0
AT1G35710	301
AT1G35720	1317
AT1G35730	0
AT1G35735	0
AT1G35740	0
AT1G35745	0
AT1G35750	1
AT1G35760	0
AT1G35770	0
AT1G35780	1669
AT1G35790	0
AT1G35820	0
AT1G35830	78
AT1G35840	0
AT1G35850	0
AT1G35860	0
AT1G35870	0
AT1G35880	0
AT1G35890	0
AT1G35895	0
AT1G35910	29
AT1G35920	0
AT1G35930	0
AT1G35940	0
AT1G35950	0
AT1G35960	0
AT1G35970	0
AT1G35980	0
AT1G35990	0
AT1G35995	0
AT1G36000	0
AT1G36005	0
AT1G36010	0
AT1G36020	0
AT1G36030	0
AT1G36035	0
AT1G36040	0
AT1G36050	1015
AT1G36060	5
AT1G36070	349
AT1G36078	0
AT1G36080	0
AT1G36085	0
AT1G36090	0
AT1G36095	0
AT1G36100	0
AT1G36105	0
AT1G36110	0
AT1G36120	0
AT1G36130	0
AT1G36140	0
AT1G36150	0
AT1G36160	5598
AT1G36180	555
AT1G36185	0
AT1G36190	0
AT1G36200	0
AT1G36210	0
AT1G36220	0
AT1G36225	0
AT1G36230	0
AT1G36240	0
AT1G36250	0
AT1G36260	0
AT1G36270	0
AT1G36272	0
AT1G36280	1074
AT1G36290	0
AT1G36300	0
AT1G36305	0
AT1G36310	1707
AT1G36320	678
AT1G36325	0
AT1G36330	0
AT1G36340	0
AT1G36350	0
AT1G36360	0
AT1G36370	639
AT1G36380	320
AT1G36390	626
AT1G36395	0
AT1G36400	0
AT1G36403	0
AT1G36406	0
AT1G36420	0
AT1G36430	0
AT1G36440	0
AT1G36441	0
AT1G36445	0
AT1G36450	0
AT1G36460	0
AT1G36470	0
AT1G36480	0
AT1G36485	0
AT1G36490	0
AT1G36495	0
AT1G36500	0
AT1G36510	0
AT1G36520	0
AT1G36530	0
AT1G36540	0
AT1G36550	0
AT1G36560	0
AT1G36570	0
AT1G36580	0
AT1G36590	0
AT1G36595	0
AT1G36600	0
AT1G36605	0
AT1G36610	0
AT1G36620	0
AT1G36622	0
AT1G36623	0
AT1G36627	0
AT1G36630	0
AT1G36640	0
AT1G36650	0
AT1G36660	0
AT1G36670	0
AT1G36675	2
AT1G36680	0
AT1G36690	0
AT1G36700	0
AT1G36710	0
AT1G36720	0
AT1G36730	4509
AT1G36740	0
AT1G36745	0
AT1G36750	0
AT1G36756	0
AT1G36763	0
AT1G36770	0
AT1G36775	0
AT1G36790	0
AT1G36795	0
AT1G36800	0
AT1G36810	0
AT1G36830	0
AT1G36840	0
AT1G36850	0
AT1G36880	0
AT1G36890	0
AT1G36910	0
AT1G36915	0
AT1G36920	0
AT1G36922	0
AT1G36925	0
AT1G36927	0
AT1G36933	0
AT1G36936	0
AT1G36940	315
AT1G36942	0
AT1G36950	0
AT1G36960	0
AT1G36970	0
AT1G36975	0
AT1G36980	1071
AT1G36990	772
AT1G36992	0
AT1G37000	0
AT1G37010	0
AT1G37012	0
AT1G37015	0
AT1G37020	0
AT1G37030	0
AT1G37035	0
AT1G37036	0
AT1G37037	0
AT1G37038	0
AT1G37040	0
AT1G37045	0
AT1G37050	0
AT1G37057	0
AT1G37060	0
AT1G37063	0
AT1G37070	0
AT1G37080	0
AT1G37090	0
AT1G37095	0
AT1G37100	0
AT1G37110	0
AT1G37113	0
AT1G37120	0
AT1G37130	364
AT1G37140	79
AT1G37150	72
AT1G37160	0
AT1G37170	0
AT1G37180	0
AT1G37190	0
AT1G37200	0
AT1G37210	0
AT1G37275	0
AT1G37340	0
AT1G37405	0
AT1G37471	0
AT1G37537	0
AT1G37603	0
AT1G37669	0
AT1G37735	0
AT1G37801	0
AT1G37867	0
AT1G37933	0
AT1G37999	0
AT1G38065	1
AT1G38131	286
AT1G38140	0
AT1G38149	0
AT1G38158	0
AT1G38167	0
AT1G38176	0
AT1G38185	0
AT1G38194	0
AT1G38203	0
AT1G38212	0
AT1G38221	0
AT1G38230	0
AT1G38240	0
AT1G38250	0
AT1G38260	0
AT1G38270	0
AT1G38280	0
AT1G38290	0
AT1G38300	0
AT1G38310	0
AT1G38320	0
AT1G38330	0
AT1G38340	0
AT1G38350	0
AT1G38360	0
AT1G38380	0
AT1G38390	0
AT1G38400	0
AT1G38410	0
AT1G38416	0
AT1G38423	0
AT1G38430	0
AT1G38440	0
AT1G38450	0
AT1G38460	0
AT1G38550	0
AT1G38710	0
AT1G38790	0
AT1G38870	0
AT1G39030	0
AT1G39060	0
AT1G39070	0
AT1G39110	0
AT1G39190	0
AT1G39270	0
AT1G39350	0
AT1G39430	0
AT1G39510	0
AT1G39511	0
AT1G39513	0
AT1G39515	0
AT1G39590	0
AT1G39670	0
AT1G39750	0
AT1G39830	0
AT1G39910	0
AT1G39990	0
AT1G40069	0
AT1G40070	0
AT1G40071	0
AT1G40072	0
AT1G40073	0
AT1G40074	0
AT1G40075	0
AT1G40076	0
AT1G40077	0
AT1G40078	0
AT1G40079	0
AT1G40080	0
AT1G40081	0
AT1G40083	0
AT1G40084	0
AT1G40085	0
AT1G40086	0
AT1G40087	0
AT1G40089	0
AT1G40090	0
AT1G40091	0
AT1G40093	0
AT1G40095	0
AT1G40097	0
AT1G40099	0
AT1G40100	0
AT1G40101	0
AT1G40103	0
AT1G40104	0
AT1G40105	0
AT1G40106	0
AT1G40107	0
AT1G40109	0
AT1G40112	0
AT1G40113	0
AT1G40115	0
AT1G40117	0
AT1G40118	0
AT1G40119	0
AT1G40121	0
AT1G40123	0
AT1G40124	0
AT1G40125	0
AT1G40127	0
AT1G40129	0
AT1G40130	0
AT1G40131	0
AT1G40133	0
AT1G40135	0
AT1G40136	0
AT1G40137	0
AT1G40139	0
AT1G40141	0
AT1G40143	0
AT1G40150	0
AT1G40230	0
AT1G40310	0
AT1G40390	0
AT1G40470	0
AT1G40630	0
AT1G41115	0
AT1G41600	0
AT1G41630	0
AT1G41650	0
AT1G41660	0
AT1G41680	0
AT1G41690	0
AT1G41700	0
AT1G41710	0
AT1G41720	0
AT1G41723	0
AT1G41726	0
AT1G41730	0
AT1G41740	0
AT1G41743	0
AT1G41746	0
AT1G41750	0
AT1G41755	0
AT1G41760	0
AT1G41770	0
AT1G41775	0
AT1G41790	0
AT1G41795	0
AT1G41797	0
AT1G41798	0
AT1G41803	0
AT1G41810	0
AT1G41820	0
AT1G41825	0
AT1G41827	0
AT1G41830	257
AT1G41835	0
AT1G41840	0
AT1G41850	0
AT1G41855	0
AT1G41860	0
AT1G41870	0
AT1G41880	9470
AT1G41890	0
AT1G41893	0
AT1G41896	0
AT1G41900	0
AT1G41910	0
AT1G41920	0
AT1G41930	0
AT1G42003	0
AT1G42040	0
AT1G42045	0
AT1G42050	0
AT1G42060	0
AT1G42070	0
AT1G42080	0
AT1G42090	0
AT1G42100	0
AT1G42110	1
AT1G42120	0
AT1G42130	0
AT1G42140	0
AT1G42150	0
AT1G42160	0
AT1G42170	0
AT1G42180	0
AT1G42190	0
AT1G42200	0
AT1G42210	0
AT1G42220	0
AT1G42230	0
AT1G42240	0
AT1G42250	0
AT1G42260	0
AT1G42270	0
AT1G42280	0
AT1G42290	0
AT1G42300	0
AT1G42310	0
AT1G42320	0
AT1G42350	0
AT1G42360	0
AT1G42365	0
AT1G42367	0
AT1G42370	0
AT1G42375	0
AT1G42377	0
AT1G42380	0
AT1G42385	0
AT1G42390	0
AT1G42393	0
AT1G42396	0
AT1G42400	0
AT1G42410	0
AT1G42420	0
AT1G42430	1160
AT1G42440	1597
AT1G42450	0
AT1G42460	0
AT1G42470	1097
AT1G42480	884
AT1G42490	0
AT1G42500	0
AT1G42510	0
AT1G42515	0
AT1G42520	0
AT1G42525	0
AT1G42530	0
AT1G42540	622
AT1G42550	139
AT1G42560	1
AT1G42570	0
AT1G42580	0
AT1G42590	0
AT1G42595	0
AT1G42600	0
AT1G42602	0
AT1G42605	0
AT1G42610	0
AT1G42615	0
AT1G42620	0
AT1G42630	0
AT1G42635	0
AT1G42650	0
AT1G42655	0
AT1G42680	0
AT1G42690	0
AT1G42695	0
AT1G42697	0
AT1G42698	0
AT1G42700	0
AT1G42703	0
AT1G42705	0
AT1G42710	0
AT1G42718	0
AT1G42727	0
AT1G42736	0
AT1G42740	0
AT1G42745	0
AT1G42780	0
AT1G42816	0
AT1G42852	0
AT1G42888	0
AT1G42924	0
AT1G42960	2928
AT1G42970	1513
AT1G42980	0
AT1G42990	866
AT1G43000	0
AT1G43005	0
AT1G43010	0
AT1G43020	0
AT1G43030	0
AT1G43040	0
AT1G43050	0
AT1G43060	0
AT1G43070	0
AT1G43080	0
AT1G43090	0
AT1G43100	0
AT1G43110	0
AT1G43120	0
AT1G43130	705
AT1G43140	0
AT1G43145	0
AT1G43150	0
AT1G43160	0
AT1G43170	48565
AT1G43171	0
AT1G43180	0
AT1G43190	2970
AT1G43195	0
AT1G43200	0
AT1G43205	0
AT1G43210	0
AT1G43220	0
AT1G43230	0
AT1G43240	0
AT1G43245	92
AT1G43250	6
AT1G43260	0
AT1G43270	0
AT1G43280	0
AT1G43290	0
AT1G43300	0
AT1G43310	1
AT1G43320	0
AT1G43330	0
AT1G43387	0
AT1G43415	0
AT1G43444	0
AT1G43502	0
AT1G43560	533
AT1G43570	0
AT1G43575	0
AT1G43580	1307
AT1G43590	0
AT1G43600	0
AT1G43605	1
AT1G43610	0
AT1G43620	575
AT1G43630	0
AT1G43640	1
AT1G43650	0
AT1G43660	0
AT1G43665	0
AT1G43666	0
AT1G43667	0
AT1G43670	1024
AT1G43675	20
AT1G43680	2
AT1G43690	1770
AT1G43700	1021
AT1G43710	2488
AT1G43715	0
AT1G43720	0
AT1G43722	0
AT1G43723	0
AT1G43724	0
AT1G43725	0
AT1G43730	0
AT1G43740	0
AT1G43745	0
AT1G43750	0
AT1G43755	0
AT1G43760	0
AT1G43763	0
AT1G43765	168
AT1G43766	0
AT1G43770	228
AT1G43775	0
AT1G43777	0
AT1G43780	0
AT1G43781	0
AT1G43785	0
AT1G43790	31
AT1G43800	8527
AT1G43810	0
AT1G43815	0
AT1G43820	0
AT1G43825	0
AT1G43830	0
AT1G43835	0
AT1G43840	0
AT1G43845	0
AT1G43850	1573
AT1G43860	637
AT1G43870	1
AT1G43880	0
AT1G43883	0
AT1G43886	108
AT1G43890	1735
AT1G43895	0
AT1G43897	0
AT1G43900	808
AT1G43910	604
AT1G43920	0
AT1G43930	0
AT1G43940	0
AT1G43950	0
AT1G43960	0
AT1G43970	0
AT1G43980	113
AT1G43990	0
AT1G43995	0
AT1G43997	0
AT1G44000	708
AT1G44010	0
AT1G44020	0
AT1G44030	0
AT1G44040	0
AT1G44045	0
AT1G44050	0
AT1G44060	0
AT1G44070	0
AT1G44075	0
AT1G44080	0
AT1G44085	0
AT1G44090	0
AT1G44100	93
AT1G44110	1474
AT1G44120	1
AT1G44125	0
AT1G44130	0
AT1G44140	0
AT1G44150	1
AT1G44160	5
AT1G44170	821
AT1G44180	1
AT1G44191	0
AT1G44224	0
AT1G44286	0
AT1G44318	0
AT1G44350	93
AT1G44370	2
AT1G44382	0
AT1G44414	1
AT1G44446	527
AT1G44478	0
AT1G44500	0
AT1G44510	0
AT1G44542	15
AT1G44570	0
AT1G44575	3806
AT1G44580	0
AT1G44608	2
AT1G44641	0
AT1G44707	0
AT1G44740	120
AT1G44750	1476
AT1G44760	9950
AT1G44770	850
AT1G44780	966
AT1G44790	427
AT1G44800	20
AT1G44810	2092
AT1G44820	757
AT1G44830	9
AT1G44835	1095
AT1G44840	0
AT1G44850	0
AT1G44860	0
AT1G44870	0
AT1G44875	0
AT1G44880	0
AT1G44890	234
AT1G44895	0
AT1G44900	3327
AT1G44910	1329
AT1G44920	565
AT1G44935	0
AT1G44940	3
AT1G44941	2
AT1G44960	331
AT1G44970	59
AT1G44980	0
AT1G44990	0
AT1G45000	4147
AT1G45010	134
AT1G45015	0
AT1G45020	0
AT1G45030	0
AT1G45035	0
AT1G45040	0
AT1G45050	290
AT1G45063	0
AT1G45070	0
AT1G45080	0
AT1G45090	0
AT1G45100	0
AT1G45110	146
AT1G45120	161
AT1G45130	1359
AT1G45140	0
AT1G45145	162
AT1G45150	522
AT1G45160	1134
AT1G45163	1
AT1G45165	0
AT1G45170	357
AT1G45180	368
AT1G45190	0
AT1G45191	158
AT1G45201	6
AT1G45207	1127
AT1G45211	1
AT1G45215	1
AT1G45221	0
AT1G45223	2
AT1G45225	1
AT1G45227	0
AT1G45229	56
AT1G45230	499
AT1G45231	430
AT1G45233	574
AT1G45234	0
AT1G45236	0
AT1G45238	0
AT1G45240	0
AT1G45242	0
AT1G45243	0
AT1G45244	0
AT1G45246	0
AT1G45248	146
AT1G45249	517
AT1G45256	0
AT1G45332	671
AT1G45403	0
AT1G45474	320
AT1G45545	2
AT1G45616	4
AT1G45688	1329
AT1G45760	0
AT1G45832	0
AT1G45904	0
AT1G45976	499
AT1G46048	0
AT1G46120	0
AT1G46192	0
AT1G46264	1155
AT1G46336	0
AT1G46408	0
AT1G46480	98
AT1G46552	6
AT1G46554	62
AT1G46624	0
AT1G46696	0
AT1G46768	0
AT1G46840	0
AT1G46912	0
AT1G46984	0
AT1G47056	271
AT1G47128	1808
AT1G47130	0
AT1G47200	2421
AT1G47210	978
AT1G47220	0
AT1G47230	943
AT1G47240	286
AT1G47250	711
AT1G47260	3186
AT1G47265	0
AT1G47270	550
AT1G47271	1
AT1G47278	1172
AT1G47280	5
AT1G47290	721
AT1G47300	0
AT1G47310	303
AT1G47317	0
AT1G47320	0
AT1G47330	391
AT1G47340	423
AT1G47350	0
AT1G47360	0
AT1G47370	2
AT1G47380	654
AT1G47389	0
AT1G47390	0
AT1G47395	97
AT1G47400	31
AT1G47405	0
AT1G47410	13
AT1G47420	3696
AT1G47430	0
AT1G47435	0
AT1G47440	0
AT1G47450	0
AT1G47460	0
AT1G47465	0
AT1G47470	0
AT1G47480	9
AT1G47485	8
AT1G47490	1125
AT1G47495	0
AT1G47497	0
AT1G47500	614
AT1G47510	6
AT1G47520	148
AT1G47530	1938
AT1G47540	0
AT1G47550	1688
AT1G47560	102
AT1G47565	55
AT1G47570	621
AT1G47578	48
AT1G47580	29
AT1G47590	0
AT1G47595	0
AT1G47600	0
AT1G47603	1
AT1G47606	0
AT1G47610	3
AT1G47620	0
AT1G47625	5
AT1G47630	0
AT1G47640	1473
AT1G47650	0
AT1G47655	130
AT1G47657	0
AT1G47660	0
AT1G47670	1579
AT1G47680	0
AT1G47690	0
AT1G47695	0
AT1G47700	0
AT1G47705	0
AT1G47710	1234
AT1G47720	204
AT1G47730	0
AT1G47740	2621
AT1G47750	318
AT1G47760	24
AT1G47765	0
AT1G47770	3
AT1G47780	0
AT1G47783	0
AT1G47786	0
AT1G47790	0
AT1G47800	0
AT1G47810	0
AT1G47813	0
AT1G47816	0
AT1G47820	246
AT1G47830	1154
AT1G47840	117
AT1G47845	0
AT1G47860	49
AT1G47870	693
AT1G47880	0
AT1G47885	0
AT1G47890	1
AT1G47900	1885
AT1G47910	0
AT1G47915	0
AT1G47920	0
AT1G47930	14
AT1G47940	0
AT1G47950	0
AT1G47960	9
AT1G47970	5847
AT1G47980	1
AT1G47990	39
AT1G48000	0
AT1G48010	0
AT1G48020	26
AT1G48030	2232
AT1G48040	228
AT1G48050	908
AT1G48060	6
AT1G48070	0
AT1G48080	0
AT1G48090	2408
AT1G48095	5
AT1G48100	252
AT1G48110	1393
AT1G48120	735
AT1G48130	0
AT1G48140	394
AT1G48145	0
AT1G48150	0
AT1G48160	1120
AT1G48170	275
AT1G48175	208
AT1G48180	8
AT1G48190	0
AT1G48195	0
AT1G48200	491
AT1G48210	1461
AT1G48220	0
AT1G48230	1375
AT1G48240	758
AT1G48250	0
AT1G48260	0
AT1G48267	4
AT1G48268	0
AT1G48270	319
AT1G48280	574
AT1G48285	0
AT1G48290	0
AT1G48300	2672
AT1G48310	354
AT1G48315	70
AT1G48320	0
AT1G48325	0
AT1G48330	660
AT1G48340	0
AT1G48350	2718
AT1G48355	0
AT1G48360	367
AT1G48370	805
AT1G48380	637
AT1G48390	90
AT1G48400	0
AT1G48405	0
AT1G48410	12289
AT1G48420	1569
AT1G48422	0
AT1G48430	625
AT1G48440	1483
AT1G48450	1079
AT1G48460	891
AT1G48470	11
AT1G48480	2117
AT1G48490	566
AT1G48500	0
AT1G48510	1
AT1G48520	838
AT1G48530	0
AT1G48540	812
AT1G48550	202
AT1G48560	170
AT1G48570	783
AT1G48580	230
AT1G48590	1
AT1G48600	695
AT1G48605	111
AT1G48610	1586
AT1G48620	4046
AT1G48625	0
AT1G48630	7529
AT1G48635	773
AT1G48640	0
AT1G48650	1517
AT1G48660	5
AT1G48670	4
AT1G48680	0
AT1G48690	0
AT1G48698	0
AT1G48700	0
AT1G48710	0
AT1G48720	0
AT1G48725	0
AT1G48730	0
AT1G48740	70
AT1G48742	1
AT1G48745	8
AT1G48750	0
AT1G48760	591
AT1G48770	280
AT1G48780	71
AT1G48790	749
AT1G48800	0
AT1G48810	0
AT1G48820	3
AT1G48830	7341
AT1G48840	253
AT1G48850	1950
AT1G48860	1864
AT1G48870	190
AT1G48880	288
AT1G48890	1
AT1G48900	1755
AT1G48910	0
AT1G48912	0
AT1G48920	24310
AT1G48930	2
AT1G48940	1
AT1G48950	663
AT1G48953	0
AT1G48960	23
AT1G48970	239
AT1G48980	0
AT1G48990	0
AT1G49000	0
AT1G49005	0
AT1G49010	202
AT1G49015	0
AT1G49020	0
AT1G49030	0
AT1G49032	145
AT1G49040	1638
AT1G49050	230
AT1G49060	0
AT1G49070	0
AT1G49080	0
AT1G49090	0
AT1G49100	0
AT1G49110	0
AT1G49120	0
AT1G49130	1
AT1G49140	1879
AT1G49150	0
AT1G49160	15
AT1G49170	267
AT1G49180	177
AT1G49190	0
AT1G49200	0
AT1G49205	0
AT1G49210	18
AT1G49220	22
AT1G49225	25
AT1G49230	85
AT1G49240	3579
AT1G49245	348
AT1G49250	0
AT1G49260	0
AT1G49270	4
AT1G49280	0
AT1G49290	2
AT1G49300	1122
AT1G49310	1
AT1G49320	1
AT1G49330	1
AT1G49340	2998
AT1G49350	235
AT1G49360	201
AT1G49370	0
AT1G49380	312
AT1G49390	0
AT1G49400	831
AT1G49405	8
AT1G49410	2703
AT1G49420	0
AT1G49430	1960
AT1G49435	0
AT1G49440	0
AT1G49450	106
AT1G49460	0
AT1G49470	3
AT1G49475	720
AT1G49480	2472
AT1G49490	304
AT1G49500	57
AT1G49510	778
AT1G49520	213
AT1G49530	19
AT1G49540	666
AT1G49550	0
AT1G49560	264
AT1G49570	0
AT1G49580	1325
AT1G49590	775
AT1G49600	2332
AT1G49610	1
AT1G49620	65
AT1G49630	722
AT1G49640	0
AT1G49650	641
AT1G49660	581
AT1G49670	1222
AT1G49680	0
AT1G49690	0
AT1G49700	246
AT1G49710	471
AT1G49715	0
AT1G49720	487
AT1G49730	1639
AT1G49740	428
AT1G49750	1681
AT1G49760	4733
AT1G49770	0
AT1G49780	301
AT1G49790	19
AT1G49800	0
AT1G49810	0
AT1G49820	785
AT1G49830	43
AT1G49832	7
AT1G49840	480
AT1G49850	256
AT1G49860	0
AT1G49870	1496
AT1G49880	73
AT1G49890	893
AT1G49900	2
AT1G49910	339
AT1G49920	167
AT1G49930	0
AT1G49938	17
AT1G49940	154
AT1G49950	1264
AT1G49952	53
AT1G49960	0
AT1G49970	1509
AT1G49975	503
AT1G49980	267
AT1G49990	33
AT1G50000	111
AT1G50010	13940
AT1G50020	303
AT1G50030	2713
AT1G50040	87
AT1G50050	1
AT1G50055	68
AT1G50060	0
AT1G50070	0
AT1G50080	0
AT1G50090	0
AT1G50100	0
AT1G50110	749
AT1G50120	704
AT1G50130	4
AT1G50140	873
AT1G50160	0
AT1G50170	366
AT1G50180	6
AT1G50190	0
AT1G50200	5210
AT1G50210	0
AT1G50220	0
AT1G50240	2088
AT1G50250	857
AT1G50260	219
AT1G50270	132
AT1G50280	68
AT1G50290	8
AT1G50300	660
AT1G50310	5
AT1G50320	413
AT1G50325	0
AT1G50330	0
AT1G50340	0
AT1G50350	0
AT1G50360	607
AT1G50370	1784
AT1G50380	1200
AT1G50390	0
AT1G50400	6
AT1G50410	726
AT1G50420	752
AT1G50430	2329
AT1G50440	312
AT1G50450	295
AT1G50460	1238
AT1G50470	0
AT1G50480	3521
AT1G50490	3331
AT1G50500	1349
AT1G50510	841
AT1G50520	21
AT1G50530	0
AT1G50550	1
AT1G50560	10
AT1G50570	1306
AT1G50575	403
AT1G50580	0
AT1G50590	20
AT1G50600	853
AT1G50610	6
AT1G50620	947
AT1G50630	165
AT1G50640	789
AT1G50650	0
AT1G50659	2
AT1G50660	2211
AT1G50670	769
AT1G50680	0
AT1G50690	0
AT1G50700	209
AT1G50710	936
AT1G50720	0
AT1G50730	579
AT1G50732	19
AT1G50735	0
AT1G50740	236
AT1G50745	29
AT1G50750	23
AT1G50760	0
AT1G50770	8
AT1G50780	0
AT1G50790	138
AT1G50810	1
AT1G50820	0
AT1G50830	17
AT1G50840	932
AT1G50850	0
AT1G50860	0
AT1G50870	0
AT1G50880	0
AT1G50890	88
AT1G50900	562
AT1G50910	135
AT1G50920	6468
AT1G50930	0
AT1G50940	533
AT1G50950	366
AT1G50960	0
AT1G50970	320
AT1G50980	0
AT1G50990	1
AT1G51000	0
AT1G51010	0
AT1G51020	0
AT1G51030	0
AT1G51035	0
AT1G51040	1
AT1G51050	0
AT1G51055	20
AT1G51060	8579
AT1G51070	1320
AT1G51080	116
AT1G51085	0
AT1G51090	2
AT1G51100	307
AT1G51110	341
AT1G51120	0
AT1G51130	409
AT1G51140	527
AT1G51150	0
AT1G51160	1240
AT1G51170	48
AT1G51172	0
AT1G51175	0
AT1G51190	0
AT1G51200	3683
AT1G51210	2
AT1G51220	152
AT1G51230	0
AT1G51240	0
AT1G51250	66
AT1G51260	1
AT1G51270	2
AT1G51290	0
AT1G51300	0
AT1G51310	364
AT1G51320	0
AT1G51330	0
AT1G51340	4
AT1G51350	474
AT1G51355	225
AT1G51360	256
AT1G51370	146
AT1G51380	135
AT1G51390	338
AT1G51400	94
AT1G51402	0
AT1G51405	283
AT1G51410	1
AT1G51420	1
AT1G51430	204
AT1G51440	6
AT1G51450	469
AT1G51460	1230
AT1G51470	0
AT1G51480	0
AT1G51490	0
AT1G51500	738
AT1G51510	3819
AT1G51520	223
AT1G51530	11
AT1G51538	264
AT1G51540	241
AT1G51550	89
AT1G51560	692
AT1G51570	5190
AT1G51580	560
AT1G51590	992
AT1G51600	810
AT1G51610	882
AT1G51620	3
AT1G51630	1588
AT1G51640	0
AT1G51645	33
AT1G51650	6072
AT1G51660	686
AT1G51670	112
AT1G51680	159
AT1G51690	1798
AT1G51700	56
AT1G51710	2491
AT1G51720	834
AT1G51730	1358
AT1G51740	328
AT1G51745	906
AT1G51750	0
AT1G51760	606
AT1G51770	2
AT1G51780	0
AT1G51790	3
AT1G51800	0
AT1G51802	0
AT1G51805	37
AT1G51810	0
AT1G51820	0
AT1G51823	0
AT1G51830	0
AT1G51840	0
AT1G51850	10
AT1G51860	2
AT1G51870	0
AT1G51880	0
AT1G51890	0
AT1G51900	0
AT1G51910	0
AT1G51913	0
AT1G51915	0
AT1G51920	3
AT1G51930	0
AT1G51940	1755
AT1G51950	1157
AT1G51960	112
AT1G51965	356
AT1G51970	0
AT1G51980	3327
AT1G51990	0
AT1G52000	999
AT1G52010	0
AT1G52020	0
AT1G52030	10881
AT1G52040	5480
AT1G52050	0
AT1G52060	1
AT1G52070	1
AT1G52080	156
AT1G52085	0
AT1G52087	0
AT1G52090	0
AT1G52100	0
AT1G52110	0
AT1G52120	0
AT1G52130	0
AT1G52140	209
AT1G52150	3104
AT1G52155	163
AT1G52160	728
AT1G52170	0
AT1G52180	0
AT1G52185	0
AT1G52190	1616
AT1G52191	0
AT1G52200	0
AT1G52210	0
AT1G52211	0
AT1G52220	961
AT1G52230	2257
AT1G52240	3
AT1G52245	182
AT1G52260	501
AT1G52270	44
AT1G52280	582
AT1G52290	143
AT1G52300	18805
AT1G52310	1606
AT1G52315	11
AT1G52320	326
AT1G52325	0
AT1G52330	3
AT1G52340	380
AT1G52342	0
AT1G52343	1
AT1G52347	118
AT1G52350	0
AT1G52360	3522
AT1G52370	513
AT1G52380	1445
AT1G52390	0
AT1G52400	54310
AT1G52410	3173
AT1G52415	0
AT1G52420	1399
AT1G52430	35
AT1G52440	0
AT1G52450	83
AT1G52460	0
AT1G52470	0
AT1G52490	0
AT1G52495	0
AT1G52500	747
AT1G52510	173
AT1G52520	271
AT1G52530	86
AT1G52540	316
AT1G52550	68
AT1G52560	6
AT1G52565	170
AT1G52570	63
AT1G52580	0
AT1G52590	69
AT1G52600	943
AT1G52603	0
AT1G52610	0
AT1G52615	3
AT1G52618	42
AT1G52620	323
AT1G52630	307
AT1G52640	92
AT1G52650	7
AT1G52660	0
AT1G52670	790
AT1G52680	3
AT1G52690	2
AT1G52695	0
AT1G52696	2
AT1G52700	269
AT1G52710	157
AT1G52720	2114
AT1G52730	1283
AT1G52740	7185
AT1G52750	60
AT1G52760	1986
AT1G52770	34
AT1G52780	747
AT1G52790	0
AT1G52800	0
AT1G52810	0
AT1G52820	9
AT1G52825	189
AT1G52827	19
AT1G52830	0
AT1G52840	0
AT1G52850	0
AT1G52855	2
AT1G52857	0
AT1G52860	0
AT1G52870	74
AT1G52880	6
AT1G52890	14
AT1G52900	0
AT1G52905	258
AT1G52910	13
AT1G52920	32
AT1G52930	2009
AT1G52940	5
AT1G52942	1
AT1G52950	0
AT1G52960	0
AT1G52970	2
AT1G52980	2773
AT1G52990	0
AT1G53000	860
AT1G53010	0
AT1G53020	0
AT1G53023	0
AT1G53025	146
AT1G53030	300
AT1G53035	553
AT1G53040	901
AT1G53050	2219
AT1G53060	42
AT1G53070	2471
AT1G53080	28
AT1G53090	258
AT1G53100	2
AT1G53110	298
AT1G53120	366
AT1G53130	5
AT1G53140	1486
AT1G53160	4810
AT1G53163	5
AT1G53165	544
AT1G53170	336
AT1G53180	191
AT1G53190	346
AT1G53200	279
AT1G53210	2828
AT1G53220	0
AT1G53230	2
AT1G53233	13
AT1G53240	8349
AT1G53250	201
AT1G53260	18
AT1G53265	0
AT1G53270	23
AT1G53280	1590
AT1G53282	0
AT1G53285	0
AT1G53290	420
AT1G53300	2760
AT1G53310	4015
AT1G53320	909
AT1G53325	0
AT1G53330	89
AT1G53340	13
AT1G53345	298
AT1G53350	196
AT1G53360	0
AT1G53366	0
AT1G53370	0
AT1G53380	2258
AT1G53390	840
AT1G53400	540
AT1G53410	2
AT1G53420	0
AT1G53430	739
AT1G53440	812
AT1G53450	276
AT1G53460	670
AT1G53470	33
AT1G53480	0
AT1G53490	172
AT1G53500	539
AT1G53510	1507
AT1G53520	487
AT1G53530	198
AT1G53540	0
AT1G53541	0
AT1G53542	37
AT1G53550	0
AT1G53560	32
AT1G53570	350
AT1G53580	665
AT1G53590	992
AT1G53600	132
AT1G53610	0
AT1G53620	0
AT1G53625	0
AT1G53630	0
AT1G53633	0
AT1G53635	0
AT1G53640	0
AT1G53645	1967
AT1G53650	321
AT1G53655	0
AT1G53660	2
AT1G53670	153
AT1G53680	24
AT1G53683	0
AT1G53687	0
AT1G53690	0
AT1G53700	114
AT1G53705	0
AT1G53708	0
AT1G53710	422
AT1G53720	613
AT1G53730	1075
AT1G53750	6037
AT1G53760	819
AT1G53770	423
AT1G53780	1128
AT1G53790	14
AT1G53800	795
AT1G53801	0
AT1G53810	0
AT1G53815	0
AT1G53820	0
AT1G53830	3
AT1G53840	1366
AT1G53850	2675
AT1G53860	583
AT1G53870	0
AT1G53875	0
AT1G53880	0
AT1G53885	0
AT1G53887	53
AT1G53890	0
AT1G53900	0
AT1G53903	0
AT1G53910	6336
AT1G53920	243
AT1G53930	0
AT1G53935	0
AT1G53940	0
AT1G53945	0
AT1G53950	0
AT1G53970	0
AT1G53980	0
AT1G53990	0
AT1G54000	197
AT1G54010	1201
AT1G54020	1266
AT1G54030	1769
AT1G54035	0
AT1G54040	34
AT1G54050	208
AT1G54060	1268
AT1G54070	9
AT1G54080	4107
AT1G54090	680
AT1G54095	0
AT1G54100	2012
AT1G54110	152
AT1G54115	758
AT1G54120	45
AT1G54130	653
AT1G54140	418
AT1G54150	372
AT1G54160	30
AT1G54170	1349
AT1G54180	341
AT1G54200	88
AT1G54210	158
AT1G54215	8
AT1G54217	287
AT1G54220	507
AT1G54230	0
AT1G54240	5
AT1G54250	532
AT1G54260	216
AT1G54270	4872
AT1G54280	12
AT1G54290	228
AT1G54300	5
AT1G54310	265
AT1G54320	1067
AT1G54330	28
AT1G54340	1092
AT1G54350	504
AT1G54355	6
AT1G54360	790
AT1G54370	786
AT1G54380	611
AT1G54385	1497
AT1G54390	685
AT1G54400	23
AT1G54410	8983
AT1G54420	0
AT1G54430	0
AT1G54440	804
AT1G54445	0
AT1G54450	234
AT1G54460	1633
AT1G54470	0
AT1G54475	0
AT1G54490	1873
AT1G54500	1136
AT1G54510	697
AT1G54520	525
AT1G54530	19
AT1G54540	0
AT1G54550	0
AT1G54560	12
AT1G54570	441
AT1G54575	17
AT1G54580	4630
AT1G54590	0
AT1G54600	0
AT1G54610	2477
AT1G54620	1
AT1G54630	4062
AT1G54640	0
AT1G54650	210
AT1G54660	1
AT1G54670	0
AT1G54680	60
AT1G54690	1044
AT1G54700	0
AT1G54710	548
AT1G54720	0
AT1G54730	327
AT1G54740	33
AT1G54750	0
AT1G54760	0
AT1G54770	516
AT1G54773	27
AT1G54775	0
AT1G54780	1334
AT1G54790	1
AT1G54820	129
AT1G54830	757
AT1G54840	287
AT1G54850	600
AT1G54860	0
AT1G54870	0
AT1G54890	0
AT1G54905	0
AT1G54920	865
AT1G54923	0
AT1G54926	0
AT1G54930	289
AT1G54940	0
AT1G54950	0
AT1G54953	0
AT1G54955	0
AT1G54957	0
AT1G54960	337
AT1G54970	2
AT1G54980	0
AT1G54985	0
AT1G54990	3241
AT1G55000	314
AT1G55010	0
AT1G55020	192
AT1G55030	0
AT1G55035	0
AT1G55040	588
AT1G55050	103
AT1G55060	14
AT1G55070	0
AT1G55080	397
AT1G55090	1112
AT1G55100	0
AT1G55110	695
AT1G55120	228
AT1G55130	1177
AT1G55140	365
AT1G55150	685
AT1G55152	0
AT1G55160	675
AT1G55170	409
AT1G55175	4
AT1G55180	73
AT1G55190	0
AT1G55200	1715
AT1G55205	642
AT1G55207	0
AT1G55210	2796
AT1G55220	0
AT1G55221	0
AT1G55230	0
AT1G55240	0
AT1G55250	937
AT1G55260	1393
AT1G55265	0
AT1G55270	468
AT1G55280	61
AT1G55290	0
AT1G55300	323
AT1G55310	1049
AT1G55320	187
AT1G55325	1826
AT1G55330	3
AT1G55335	0
AT1G55340	1333
AT1G55350	4365
AT1G55360	7201
AT1G55365	0
AT1G55370	116
AT1G55380	0
AT1G55390	0
AT1G55400	0
AT1G55410	1
AT1G55420	1
AT1G55430	0
AT1G55440	0
AT1G55450	29
AT1G55460	1181
AT1G55470	0
AT1G55475	168
AT1G55480	480
AT1G55490	6143
AT1G55500	1330
AT1G55510	475
AT1G55520	870
AT1G55525	0
AT1G55530	837
AT1G55535	363
AT1G55540	1304
AT1G55546	4
AT1G55550	36
AT1G55560	92
AT1G55570	53
AT1G55580	182
AT1G55590	562
AT1G55591	3
AT1G55600	21
AT1G55604	0
AT1G55610	147
AT1G55620	532
AT1G55625	0
AT1G55630	195
AT1G55640	0
AT1G55650	0
AT1G55660	0
AT1G55670	681
AT1G55673	0
AT1G55675	234
AT1G55680	1846
AT1G55690	1786
AT1G55700	0
AT1G55710	0
AT1G55720	0
AT1G55730	269
AT1G55740	0
AT1G55750	524
AT1G55755	4
AT1G55760	113
AT1G55770	0
AT1G55775	0
AT1G55790	0
AT1G55800	2
AT1G55803	0
AT1G55805	753
AT1G55810	518
AT1G55820	469
AT1G55830	354
AT1G55840	1751
AT1G55850	253
AT1G55860	3982
AT1G55865	79
AT1G55870	499
AT1G55880	516
AT1G55890	1324
AT1G55900	1108
AT1G55910	53
AT1G55915	161
AT1G55917	0
AT1G55920	44
AT1G55928	0
AT1G55930	184
AT1G55940	0
AT1G55945	0
AT1G55947	0
AT1G55950	0
AT1G55960	260
AT1G55964	0
AT1G55970	305
AT1G55980	18
AT1G55990	0
AT1G56000	95
AT1G56010	4
AT1G56020	1747
AT1G56030	0
AT1G56040	0
AT1G56045	5647
AT1G56050	445
AT1G56060	0
AT1G56070	42146
AT1G56080	173
AT1G56085	0
AT1G56090	136
AT1G56100	2
AT1G56105	0
AT1G56110	9276
AT1G56120	80
AT1G56130	192
AT1G56140	327
AT1G56145	388
AT1G56150	33
AT1G56160	0
AT1G56165	2
AT1G56170	0
AT1G56180	335
AT1G56190	924
AT1G56200	2729
AT1G56210	912
AT1G56220	3228
AT1G56225	0
AT1G56230	1044
AT1G56233	0
AT1G56240	0
AT1G56242	0
AT1G56250	2
AT1G56260	190
AT1G56270	0
AT1G56280	6708
AT1G56290	515
AT1G56300	1378
AT1G56310	466
AT1G56320	6
AT1G56330	3891
AT1G56340	10429
AT1G56345	155
AT1G56350	360
AT1G56360	1
AT1G56380	0
AT1G56385	1
AT1G56390	0
AT1G56400	0
AT1G56410	3
AT1G56415	0
AT1G56418	0
AT1G56420	251
AT1G56423	292
AT1G56430	48
AT1G56440	256
AT1G56450	4219
AT1G56460	206
AT1G56470	3
AT1G56480	0
AT1G56490	0
AT1G56500	463
AT1G56510	15
AT1G56520	33
AT1G56530	0
AT1G56540	7
AT1G56550	0
AT1G56553	0
AT1G56555	4
AT1G56560	563
AT1G56570	238
AT1G56580	0
AT1G56590	610
AT1G56600	2
AT1G56605	0
AT1G56610	123
AT1G56612	127
AT1G56620	0
AT1G56630	0
AT1G56640	0
AT1G56650	14
AT1G56660	168
AT1G56670	45
AT1G56675	0
AT1G56680	126
AT1G56690	253
AT1G56700	940
AT1G56710	0
AT1G56720	825
AT1G56730	0
AT1G56740	0
AT1G56750	0
AT1G56760	0
AT1G56770	0
AT1G56780	0
AT1G56790	0
AT1G56800	0
AT1G56810	0
AT1G56820	0
AT1G56830	0
AT1G56840	0
AT1G56850	0
AT1G56860	0
AT1G56870	0
AT1G56880	0
AT1G56890	0
AT1G56900	0
AT1G56910	0
AT1G56920	0
AT1G56930	0
AT1G56940	0
AT1G56950	0
AT1G56960	0
AT1G56970	0
AT1G56980	0
AT1G56990	0
AT1G57000	0
AT1G57010	0
AT1G57020	0
AT1G57030	0
AT1G57040	0
AT1G57050	0
AT1G57060	0
AT1G57070	0
AT1G57080	0
AT1G57090	0
AT1G57100	0
AT1G57110	0
AT1G57120	0
AT1G57130	0
AT1G57140	0
AT1G57150	0
AT1G57160	0
AT1G57170	0
AT1G57180	0
AT1G57190	0
AT1G57200	0
AT1G57210	0
AT1G57220	0
AT1G57230	0
AT1G57240	0
AT1G57250	0
AT1G57260	0
AT1G57270	0
AT1G57280	0
AT1G57290	0
AT1G57300	0
AT1G57310	0
AT1G57320	0
AT1G57330	0
AT1G57340	0
AT1G57350	0
AT1G57360	0
AT1G57370	0
AT1G57380	0
AT1G57390	0
AT1G57400	0
AT1G57410	0
AT1G57420	0
AT1G57430	0
AT1G57440	0
AT1G57450	0
AT1G57460	0
AT1G57470	0
AT1G57480	0
AT1G57490	0
AT1G57500	0
AT1G57510	0
AT1G57520	0
AT1G57530	0
AT1G57540	332
AT1G57550	0
AT1G57560	6
AT1G57565	0
AT1G57570	0
AT1G57580	0
AT1G57590	5
AT1G57600	377
AT1G57610	785
AT1G57613	0
AT1G57620	1045
AT1G57630	0
AT1G57640	0
AT1G57650	0
AT1G57660	4737
AT1G57670	0
AT1G57680	2152
AT1G57690	0
AT1G57700	347
AT1G57710	0
AT1G57720	12770
AT1G57730	0
AT1G57740	0
AT1G57750	6
AT1G57760	0
AT1G57765	733
AT1G57770	157
AT1G57775	0
AT1G57777	0
AT1G57780	0
AT1G57790	180
AT1G57800	0
AT1G57810	0
AT1G57820	7542
AT1G57830	0
AT1G57835	0
AT1G57840	1
AT1G57850	0
AT1G57860	2047
AT1G57870	439
AT1G57900	0
AT1G57906	0
AT1G57943	4
AT1G57980	3
AT1G57990	17
AT1G58007	0
AT1G58010	0
AT1G58020	0
AT1G58025	1351
AT1G58030	1207
AT1G58037	0
AT1G58040	0
AT1G58050	29
AT1G58055	0
AT1G58060	876
AT1G58070	2
AT1G58080	1246
AT1G58090	0
AT1G58100	1017
AT1G58110	650
AT1G58120	48
AT1G58130	0
AT1G58140	0
AT1G58150	41
AT1G58160	7
AT1G58170	84
AT1G58180	159
AT1G58190	0
AT1G58200	738
AT1G58210	323
AT1G58215	7
AT1G58220	351
AT1G58223	0
AT1G58225	6
AT1G58230	1311
AT1G58235	189
AT1G58242	0
AT1G58245	0
AT1G58248	0
AT1G58250	1910
AT1G58260	0
AT1G58265	0
AT1G58270	262
AT1G58280	328
AT1G58290	1857
AT1G58300	1
AT1G58310	109
AT1G58320	8
AT1G58330	1
AT1G58340	38
AT1G58350	573
AT1G58360	1250
AT1G58370	31
AT1G58380	1811
AT1G58390	32
AT1G58400	1
AT1G58410	151
AT1G58420	17
AT1G58430	15
AT1G58440	1037
AT1G58450	0
AT1G58460	98
AT1G58470	388
AT1G58520	275
AT1G58525	0
AT1G58561	2
AT1G58590	108
AT1G58602	219
AT1G58643	0
AT1G58684	0
AT1G58725	0
AT1G58766	0
AT1G58807	0
AT1G58808	0
AT1G58848	31
AT1G58889	1
AT1G58936	0
AT1G58983	0
AT1G59030	0
AT1G59077	0
AT1G59124	0
AT1G59171	0
AT1G59218	1
AT1G59265	0
AT1G59312	0
AT1G59359	0
AT1G59406	0
AT1G59453	0
AT1G59460	0
AT1G59470	0
AT1G59500	0
AT1G59510	174
AT1G59520	268
AT1G59530	1
AT1G59540	1285
AT1G59550	0
AT1G59560	193
AT1G59570	0
AT1G59580	465
AT1G59590	8
AT1G59600	504
AT1G59610	2005
AT1G59620	85
AT1G59630	0
AT1G59640	261
AT1G59650	455
AT1G59660	626
AT1G59670	0
AT1G59675	0
AT1G59680	0
AT1G59690	0
AT1G59700	47
AT1G59710	224
AT1G59720	82
AT1G59722	0
AT1G59723	0
AT1G59724	0
AT1G59725	0
AT1G59730	1
AT1G59740	0
AT1G59750	3146
AT1G59760	1526
AT1G59770	0
AT1G59780	1
AT1G59790	0
AT1G59800	0
AT1G59810	0
AT1G59820	894
AT1G59830	902
AT1G59833	0
AT1G59835	0
AT1G59840	268
AT1G59850	0
AT1G59860	12
AT1G59865	0
AT1G59870	1832
AT1G59880	0
AT1G59885	0
AT1G59890	1885
AT1G59900	2592
AT1G59910	566
AT1G59920	0
AT1G59930	0
AT1G59940	0
AT1G59950	0
AT1G59960	486
AT1G59970	131
AT1G59980	316
AT1G59990	849
AT1G60000	468
AT1G60010	366
AT1G60020	0
AT1G60025	0
AT1G60030	9
AT1G60040	0
AT1G60050	0
AT1G60060	582
AT1G60070	1900
AT1G60072	0
AT1G60073	0
AT1G60075	0
AT1G60080	492
AT1G60090	0
AT1G60095	0
AT1G60110	0
AT1G60120	0
AT1G60130	0
AT1G60140	797
AT1G60150	0
AT1G60160	2858
AT1G60170	2073
AT1G60180	0
AT1G60190	7
AT1G60200	1764
AT1G60220	828
AT1G60230	351
AT1G60240	0
AT1G60250	0
AT1G60260	286
AT1G60270	24
AT1G60280	0
AT1G60290	0
AT1G60300	0
AT1G60310	0
AT1G60320	0
AT1G60330	0
AT1G60340	0
AT1G60350	2
AT1G60360	20
AT1G60370	0
AT1G60380	0
AT1G60390	459
AT1G60400	0
AT1G60410	1
AT1G60420	1214
AT1G60430	177
AT1G60440	538
AT1G60450	0
AT1G60460	58
AT1G60470	4
AT1G60480	0
AT1G60490	906
AT1G60500	0
AT1G60505	0
AT1G60510	0
AT1G60520	0
AT1G60525	90
AT1G60530	0
AT1G60540	0
AT1G60545	47
AT1G60550	609
AT1G60560	461
AT1G60570	0
AT1G60580	0
AT1G60590	27
AT1G60600	638
AT1G60610	506
AT1G60620	335
AT1G60625	0
AT1G60630	1085
AT1G60640	1140
AT1G60650	635
AT1G60660	844
AT1G60670	428
AT1G60680	4
AT1G60690	152
AT1G60700	244
AT1G60710	966
AT1G60720	0
AT1G60730	106
AT1G60740	29
AT1G60750	0
AT1G60760	1
AT1G60770	1486
AT1G60780	2813
AT1G60783	0
AT1G60787	0
AT1G60790	783
AT1G60800	4430
AT1G60810	1028
AT1G60815	0
AT1G60820	0
AT1G60830	6
AT1G60835	0
AT1G60840	0
AT1G60850	761
AT1G60860	1483
AT1G60870	1707
AT1G60880	0
AT1G60890	1760
AT1G60900	2092
AT1G60910	0
AT1G60913	0
AT1G60920	0
AT1G60930	257
AT1G60940	1049
AT1G60950	5552
AT1G60960	88
AT1G60970	0
AT1G60980	0
AT1G60983	0
AT1G60985	0
AT1G60986	0
AT1G60987	2
AT1G60989	6
AT1G60990	301
AT1G60995	596
AT1G61000	694
AT1G61010	1665
AT1G61020	0
AT1G61030	365
AT1G61040	948
AT1G61050	0
AT1G61060	0
AT1G61065	156
AT1G61070	1
AT1G61080	0
AT1G61090	0
AT1G61093	0
AT1G61095	0
AT1G61097	0
AT1G61100	1171
AT1G61105	0
AT1G61110	2
AT1G61120	1
AT1G61130	6
AT1G61140	712
AT1G61150	1321
AT1G61160	0
AT1G61165	0
AT1G61170	397
AT1G61180	656
AT1G61190	120
AT1G61200	0
AT1G61210	748
AT1G61215	139
AT1G61224	0
AT1G61226	0
AT1G61230	0
AT1G61240	501
AT1G61250	1770
AT1G61255	17
AT1G61260	156
AT1G61270	0
AT1G61275	14
AT1G61280	79
AT1G61290	9
AT1G61300	11
AT1G61310	311
AT1G61320	0
AT1G61330	0
AT1G61340	109
AT1G61350	397
AT1G61360	151
AT1G61370	74
AT1G61380	225
AT1G61390	32
AT1G61400	180
AT1G61410	43
AT1G61415	17
AT1G61420	41
AT1G61430	200
AT1G61440	29
AT1G61450	447
AT1G61460	58
AT1G61470	24
AT1G61475	0
AT1G61480	0
AT1G61490	110
AT1G61500	252
AT1G61510	0
AT1G61520	6266
AT1G61540	0
AT1G61542	0
AT1G61550	3
AT1G61560	0
AT1G61562	0
AT1G61563	58
AT1G61565	0
AT1G61566	29
AT1G61570	2007
AT1G61575	1
AT1G61580	1008
AT1G61590	0
AT1G61600	86
AT1G61610	0
AT1G61620	1136
AT1G61630	0
AT1G61640	313
AT1G61650	0
AT1G61660	33
AT1G61665	1
AT1G61667	22
AT1G61670	818
AT1G61680	126
AT1G61685	0
AT1G61688	0
AT1G61690	920
AT1G61700	0
AT1G61710	2
AT1G61720	1
AT1G61730	1960
AT1G61732	0
AT1G61740	970
AT1G61750	0
AT1G61760	41
AT1G61770	615
AT1G61780	716
AT1G61790	3220
AT1G61795	40
AT1G61800	6
AT1G61810	23
AT1G61820	102
AT1G61830	14
AT1G61840	0
AT1G61850	579
AT1G61860	39
AT1G61870	2833
AT1G61880	0
AT1G61890	707
AT1G61900	1210
AT1G61910	0
AT1G61920	9
AT1G61930	116
AT1G61940	0
AT1G61950	0
AT1G61960	155
AT1G61970	185
AT1G61980	360
AT1G61990	871
AT1G62000	0
AT1G62010	311
AT1G62020	2980
AT1G62030	220
AT1G62035	7
AT1G62040	955
AT1G62045	95
AT1G62050	626
AT1G62055	0
AT1G62060	0
AT1G62070	0
AT1G62075	0
AT1G62080	0
AT1G62085	337
AT1G62090	1
AT1G62095	0
AT1G62110	362
AT1G62120	300
AT1G62130	204
AT1G62150	379
AT1G62160	0
AT1G62170	0
AT1G62180	423
AT1G62190	0
AT1G62200	225
AT1G62210	0
AT1G62214	0
AT1G62220	0
AT1G62225	0
AT1G62230	0
AT1G62240	0
AT1G62250	77
AT1G62260	173
AT1G62262	0
AT1G62270	0
AT1G62280	1
AT1G62290	21
AT1G62300	17
AT1G62305	73
AT1G62310	463
AT1G62320	0
AT1G62330	1209
AT1G62333	1
AT1G62340	0
AT1G62350	142
AT1G62355	8
AT1G62360	4554
AT1G62370	18
AT1G62380	1305
AT1G62390	4000
AT1G62400	1
AT1G62410	0
AT1G62420	0
AT1G62421	0
AT1G62422	73
AT1G62430	1345
AT1G62440	0
AT1G62450	2
AT1G62460	0
AT1G62480	4868
AT1G62490	20
AT1G62500	24885
AT1G62510	0
AT1G62515	0
AT1G62520	236
AT1G62530	0
AT1G62540	97
AT1G62550	0
AT1G62560	28
AT1G62570	37
AT1G62580	10
AT1G62590	86
AT1G62600	109
AT1G62610	122
AT1G62620	1
AT1G62630	6
AT1G62640	1078
AT1G62650	0
AT1G62660	48
AT1G62670	257
AT1G62680	250
AT1G62690	5
AT1G62695	0
AT1G62700	18
AT1G62710	18
AT1G62720	28
AT1G62730	191
AT1G62740	1738
AT1G62750	1557
AT1G62760	1
AT1G62766	0
AT1G62770	1
AT1G62780	263
AT1G62790	1989
AT1G62800	2
AT1G62810	455
AT1G62820	660
AT1G62830	810
AT1G62835	0
AT1G62840	0
AT1G62850	211
AT1G62860	211
AT1G62870	600
AT1G62880	366
AT1G62886	0
AT1G62890	0
AT1G62895	0
AT1G62900	3
AT1G62910	54
AT1G62914	128
AT1G62915	25
AT1G62920	19
AT1G62930	228
AT1G62935	0
AT1G62940	4
AT1G62950	584
AT1G62960	598
AT1G62970	1118
AT1G62975	35
AT1G62978	0
AT1G62980	0
AT1G62981	9
AT1G62990	5
AT1G63000	1586
AT1G63005	0
AT1G63010	778
AT1G63020	1259
AT1G63030	0
AT1G63040	1
AT1G63050	669
AT1G63055	0
AT1G63057	0
AT1G63060	1
AT1G63070	0
AT1G63080	172
AT1G63090	381
AT1G63100	2205
AT1G63105	0
AT1G63110	1030
AT1G63120	136
AT1G63130	428
AT1G63140	0
AT1G63150	110
AT1G63160	956
AT1G63170	1438
AT1G63180	92
AT1G63190	0
AT1G63200	0
AT1G63205	0
AT1G63206	0
AT1G63210	0
AT1G63220	102
AT1G63230	82
AT1G63240	719
AT1G63245	0
AT1G63250	482
AT1G63260	510
AT1G63270	295
AT1G63280	0
AT1G63290	1074
AT1G63295	3
AT1G63300	430
AT1G63310	90
AT1G63320	2
AT1G63330	1
AT1G63340	0
AT1G63350	3
AT1G63360	42
AT1G63370	1
AT1G63380	3
AT1G63390	2
AT1G63400	107
AT1G63410	0
AT1G63420	341
AT1G63430	812
AT1G63440	120
AT1G63450	1
AT1G63460	562
AT1G63470	3305
AT1G63480	1432
AT1G63490	848
AT1G63500	817
AT1G63510	0
AT1G63520	4
AT1G63522	0
AT1G63530	2
AT1G63535	0
AT1G63540	0
AT1G63550	3
AT1G63570	0
AT1G63580	0
AT1G63590	0
AT1G63600	0
AT1G63610	560
AT1G63615	2
AT1G63630	2
AT1G63640	2261
AT1G63650	1418
AT1G63660	2408
AT1G63670	1212
AT1G63680	1330
AT1G63690	2177
AT1G63700	1718
AT1G63710	9
AT1G63720	59
AT1G63730	163
AT1G63740	313
AT1G63750	17
AT1G63760	28
AT1G63770	4319
AT1G63780	848
AT1G63790	0
AT1G63800	523
AT1G63810	1344
AT1G63820	2
AT1G63830	997
AT1G63835	0
AT1G63840	169
AT1G63850	804
AT1G63855	140
AT1G63860	255
AT1G63870	2
AT1G63880	83
AT1G63900	416
AT1G63910	0
AT1G63920	0
AT1G63930	4
AT1G63940	2195
AT1G63950	0
AT1G63960	2
AT1G63970	451
AT1G63980	1742
AT1G63990	15
AT1G64000	0
AT1G64010	0
AT1G64020	0
AT1G64030	0
AT1G64035	0
AT1G64040	1679
AT1G64050	802
AT1G64060	179
AT1G64065	1
AT1G64070	0
AT1G64080	894
AT1G64090	3832
AT1G64100	54
AT1G64105	0
AT1G64107	0
AT1G64110	1
AT1G64120	0
AT1G64130	0
AT1G64140	1750
AT1G64150	124
AT1G64160	0
AT1G64170	188
AT1G64180	125
AT1G64185	152
AT1G64190	705
AT1G64195	0
AT1G64200	102
AT1G64210	1
AT1G64220	121
AT1G64230	4836
AT1G64235	0
AT1G64240	60
AT1G64250	72
AT1G64253	3
AT1G64255	0
AT1G64260	365
AT1G64270	204
AT1G64280	575
AT1G64290	0
AT1G64295	0
AT1G64300	188
AT1G64310	33
AT1G64320	38
AT1G64330	1202
AT1G64340	0
AT1G64350	822
AT1G64355	612
AT1G64360	0
AT1G64370	13
AT1G64380	46
AT1G64385	1089
AT1G64390	1306
AT1G64400	9
AT1G64405	0
AT1G64410	0
AT1G64420	0
AT1G64430	571
AT1G64440	326
AT1G64450	528
AT1G64455	0
AT1G64460	781
AT1G64480	0
AT1G64490	453
AT1G64500	27
AT1G64510	2547
AT1G64520	4439
AT1G64530	432
AT1G64540	11
AT1G64550	1876
AT1G64560	10
AT1G64561	5
AT1G64563	20
AT1G64570	845
AT1G64572	67
AT1G64580	238
AT1G64583	113
AT1G64584	1
AT1G64585	0
AT1G64590	0
AT1G64600	462
AT1G64610	150
AT1G64618	0
AT1G64620	532
AT1G64625	113
AT1G64630	368
AT1G64633	0
AT1G64640	664
AT1G64650	2965
AT1G64660	41
AT1G64670	437
AT1G64680	101
AT1G64690	105
AT1G64700	15
AT1G64710	615
AT1G64720	4088
AT1G64730	0
AT1G64740	669
AT1G64750	4111
AT1G64760	1256
AT1G64770	76
AT1G64780	52
AT1G64790	4110
AT1G64795	0
AT1G64800	0
AT1G64810	452
AT1G64820	0
AT1G64830	0
AT1G64840	488
AT1G64850	618
AT1G64860	607
AT1G64870	0
AT1G64880	3486
AT1G64890	492
AT1G64900	37
AT1G64910	0
AT1G64920	0
AT1G64930	0
AT1G64940	0
AT1G64950	175
AT1G64960	783
AT1G64970	432
AT1G64980	875
AT1G64990	702
AT1G65000	127
AT1G65010	3880
AT1G65020	711
AT1G65030	636
AT1G65032	204
AT1G65040	663
AT1G65050	2
AT1G65060	129
AT1G65070	469
AT1G65080	190
AT1G65090	0
AT1G65110	41
AT1G65113	0
AT1G65120	46
AT1G65130	25
AT1G65140	0
AT1G65150	578
AT1G65160	0
AT1G65165	0
AT1G65170	0
AT1G65180	96
AT1G65190	11
AT1G65200	1
AT1G65210	0
AT1G65220	1699
AT1G65230	220
AT1G65240	12
AT1G65250	79
AT1G65260	1305
AT1G65270	2253
AT1G65280	1210
AT1G65290	5710
AT1G65295	1144
AT1G65300	9
AT1G65310	0
AT1G65320	399
AT1G65330	0
AT1G65340	0
AT1G65342	0
AT1G65346	0
AT1G65347	0
AT1G65349	0
AT1G65350	1
AT1G65352	0
AT1G65360	4
AT1G65365	0
AT1G65370	2227
AT1G65380	679
AT1G65385	0
AT1G65390	3
AT1G65410	489
AT1G65420	35
AT1G65425	0
AT1G65430	687
AT1G65440	5847
AT1G65450	33
AT1G65470	1226
AT1G65480	5
AT1G65481	1
AT1G65483	0
AT1G65484	0
AT1G65485	0
AT1G65486	6
AT1G65490	11
AT1G65500	19
AT1G65510	7
AT1G65520	133
AT1G65540	803
AT1G65541	0
AT1G65550	0
AT1G65560	289
AT1G65570	0
AT1G65580	1312
AT1G65585	0
AT1G65590	404
AT1G65610	0
AT1G65620	76
AT1G65630	2
AT1G65640	0
AT1G65642	0
AT1G65650	1208
AT1G65660	1267
AT1G65670	0
AT1G65680	0
AT1G65681	0
AT1G65690	1
AT1G65700	887
AT1G65710	726
AT1G65720	3117
AT1G65730	30
AT1G65735	0
AT1G65740	0
AT1G65750	0
AT1G65760	0
AT1G65770	0
AT1G65780	14
AT1G65790	5
AT1G65800	2
AT1G65810	493
AT1G65820	1078
AT1G65830	0
AT1G65840	781
AT1G65845	3
AT1G65850	0
AT1G65860	1
AT1G65870	0
AT1G65875	2
AT1G65880	0
AT1G65890	0
AT1G65900	1768
AT1G65910	40
AT1G65920	754
AT1G65930	8275
AT1G65940	0
AT1G65950	197
AT1G65960	4076
AT1G65970	17
AT1G65980	8716
AT1G65985	22
AT1G65990	4
AT1G66000	0
AT1G66010	0
AT1G66020	0
AT1G66030	0
AT1G66040	4
AT1G66045	0
AT1G66050	105
AT1G66060	0
AT1G66070	867
AT1G66080	364
AT1G66090	0
AT1G66100	1
AT1G66110	3
AT1G66120	3
AT1G66130	165
AT1G66140	177
AT1G66145	0
AT1G66150	2659
AT1G66160	2
AT1G66170	0
AT1G66173	2
AT1G66180	671
AT1G66190	65
AT1G66200	829
AT1G66210	20
AT1G66220	0
AT1G66230	1
AT1G66235	0
AT1G66240	2169
AT1G66245	0
AT1G66250	2225
AT1G66260	2155
AT1G66270	0
AT1G66280	0
AT1G66290	0
AT1G66300	0
AT1G66310	0
AT1G66320	4
AT1G66330	732
AT1G66340	719
AT1G66345	157
AT1G66350	439
AT1G66360	4
AT1G66370	1
AT1G66380	1
AT1G66390	7
AT1G66400	56
AT1G66410	9356
AT1G66420	0
AT1G66430	3095
AT1G66440	0
AT1G66450	0
AT1G66460	0
AT1G66465	8
AT1G66470	0
AT1G66480	6
AT1G66490	0
AT1G66500	106
AT1G66510	426
AT1G66520	203
AT1G66530	1323
AT1G66534	0
AT1G66540	11
AT1G66550	0
AT1G66560	0
AT1G66570	0
AT1G66580	10169
AT1G66590	69
AT1G66600	0
AT1G66610	0
AT1G66620	444
AT1G66630	0
AT1G66640	0
AT1G66650	62
AT1G66660	278
AT1G66670	1542
AT1G66680	1355
AT1G66690	0
AT1G66700	0
AT1G66710	0
AT1G66720	0
AT1G66725	1
AT1G66730	938
AT1G66740	952
AT1G66750	381
AT1G66760	313
AT1G66770	0
AT1G66780	0
AT1G66783	0
AT1G66795	0
AT1G66800	0
AT1G66810	22
AT1G66820	0
AT1G66830	0
AT1G66840	164
AT1G66850	0
AT1G66852	0
AT1G66855	0
AT1G66860	0
AT1G66870	0
AT1G66880	346
AT1G66890	252
AT1G66900	270
AT1G66910	16
AT1G66920	0
AT1G66930	3
AT1G66940	154
AT1G66950	2
AT1G66960	1
AT1G66970	546
AT1G66980	260
AT1G66990	0
AT1G67000	0
AT1G67010	0
AT1G67020	5
AT1G67025	0
AT1G67030	0
AT1G67035	225
AT1G67040	3149
AT1G67050	44
AT1G67060	336
AT1G67070	5
AT1G67080	908
AT1G67090	21794
AT1G67100	49
AT1G67105	65
AT1G67110	4
AT1G67120	2666
AT1G67130	0
AT1G67140	1840
AT1G67148	0
AT1G67150	0
AT1G67160	0
AT1G67170	371
AT1G67180	253
AT1G67190	244
AT1G67195	6
AT1G67200	0
AT1G67210	212
AT1G67220	21
AT1G67230	5718
AT1G67235	0
AT1G67238	0
AT1G67240	0
AT1G67250	1718
AT1G67260	209
AT1G67265	26
AT1G67270	0
AT1G67280	1119
AT1G67290	38
AT1G67300	724
AT1G67310	1078
AT1G67320	930
AT1G67325	1054
AT1G67328	0
AT1G67330	0
AT1G67340	1077
AT1G67350	2349
AT1G67360	1206
AT1G67365	32
AT1G67370	123
AT1G67390	0
AT1G67400	187
AT1G67410	159
AT1G67420	326
AT1G67430	24154
AT1G67440	451
AT1G67450	0
AT1G67455	0
AT1G67460	4
AT1G67470	18
AT1G67480	1189
AT1G67481	0
AT1G67490	692
AT1G67500	740
AT1G67510	340
AT1G67520	3
AT1G67530	307
AT1G67540	1
AT1G67550	448
AT1G67560	1227
AT1G67570	162
AT1G67580	1509
AT1G67590	521
AT1G67600	18
AT1G67610	1
AT1G67620	406
AT1G67623	0
AT1G67626	0
AT1G67630	1452
AT1G67635	0
AT1G67640	0
AT1G67645	0
AT1G67650	10
AT1G67660	748
AT1G67670	0
AT1G67680	2151
AT1G67690	447
AT1G67700	1058
AT1G67710	55
AT1G67720	1136
AT1G67730	2919
AT1G67740	1907
AT1G67750	1126
AT1G67760	20
AT1G67770	170
AT1G67775	0
AT1G67780	572
AT1G67785	2499
AT1G67790	0
AT1G67792	57
AT1G67800	151
AT1G67810	1
AT1G67820	118
AT1G67830	2033
AT1G67840	374
AT1G67850	218
AT1G67855	0
AT1G67856	0
AT1G67860	17
AT1G67865	170
AT1G67870	97
AT1G67880	437
AT1G67890	625
AT1G67900	651
AT1G67910	19
AT1G67920	13
AT1G67930	1099
AT1G67940	176
AT1G67950	556
AT1G67960	265
AT1G67970	296
AT1G67980	1
AT1G67990	0
AT1G68000	951
AT1G68010	797
AT1G68020	1188
AT1G68030	58
AT1G68040	0
AT1G68050	1375
AT1G68060	3076
AT1G68070	719
AT1G68080	235
AT1G68090	0
AT1G68100	551
AT1G68110	32
AT1G68120	201
AT1G68130	346
AT1G68140	1432
AT1G68150	0
AT1G68160	188
AT1G68170	30
AT1G68180	3
AT1G68185	401
AT1G68190	154
AT1G68200	31
AT1G68210	0
AT1G68220	1038
AT1G68230	42
AT1G68238	0
AT1G68240	0
AT1G68250	0
AT1G68260	413
AT1G68270	0
AT1G68280	0
AT1G68285	0
AT1G68290	0
AT1G68300	688
AT1G68310	599
AT1G68320	8
AT1G68325	0
AT1G68330	36
AT1G68340	115
AT1G68350	4
AT1G68360	127
AT1G68370	1072
AT1G68380	0
AT1G68390	2
AT1G68400	2560
AT1G68410	604
AT1G68420	0
AT1G68430	109
AT1G68440	132
AT1G68450	0
AT1G68460	77
AT1G68470	39
AT1G68480	224
AT1G68490	1304
AT1G68500	4
AT1G68510	22
AT1G68520	85
AT1G68526	0
AT1G68530	1575
AT1G68540	105
AT1G68550	1524
AT1G68560	13823
AT1G68568	1
AT1G68570	510
AT1G68580	1126
AT1G68585	72
AT1G68590	2232
AT1G68600	16
AT1G68610	3
AT1G68620	1
AT1G68630	4
AT1G68640	2140
AT1G68650	513
AT1G68660	570
AT1G68670	1078
AT1G68680	862
AT1G68690	255
AT1G68700	1
AT1G68710	383
AT1G68720	2386
AT1G68723	0
AT1G68725	10
AT1G68730	300
AT1G68735	0
AT1G68740	199
AT1G68750	0
AT1G68760	493
AT1G68765	0
AT1G68770	0
AT1G68780	690
AT1G68790	3103
AT1G68795	2
AT1G68800	28
AT1G68810	483
AT1G68820	436
AT1G68825	3
AT1G68830	395
AT1G68840	1
AT1G68845	0
AT1G68850	0
AT1G68860	0
AT1G68862	58
AT1G68870	38
AT1G68872	180
AT1G68875	2
AT1G68877	0
AT1G68880	0
AT1G68890	1105
AT1G68905	0
AT1G68907	0
AT1G68910	552
AT1G68920	1140
AT1G68930	136
AT1G68935	0
AT1G68937	0
AT1G68940	0
AT1G68945	360
AT1G68950	0
AT1G68960	0
AT1G68970	0
AT1G68980	450
AT1G68990	997
AT1G69000	0
AT1G69010	841
AT1G69020	154
AT1G69030	537
AT1G69040	4759
AT1G69050	36
AT1G69060	420
AT1G69070	1982
AT1G69080	0
AT1G69085	1
AT1G69090	0
AT1G69100	0
AT1G69110	0
AT1G69120	4356
AT1G69130	0
AT1G69140	0
AT1G69150	0
AT1G69160	39
AT1G69170	423
AT1G69180	333
AT1G69190	0
AT1G69200	911
AT1G69210	324
AT1G69220	1095
AT1G69230	248
AT1G69240	0
AT1G69250	1458
AT1G69252	630
AT1G69260	83
AT1G69270	39
AT1G69280	62
AT1G69290	196
AT1G69295	1514
AT1G69300	0
AT1G69310	27
AT1G69320	7
AT1G69325	4
AT1G69330	423
AT1G69340	924
AT1G69350	88
AT1G69360	435
AT1G69370	516
AT1G69380	351
AT1G69390	739
AT1G69400	262
AT1G69410	589
AT1G69420	4650
AT1G69430	52
AT1G69440	802
AT1G69450	114
AT1G69460	2241
AT1G69470	0
AT1G69480	1
AT1G69485	22
AT1G69490	14
AT1G69500	0
AT1G69510	1810
AT1G69520	23
AT1G69523	2
AT1G69526	3
AT1G69530	236
AT1G69540	1
AT1G69543	0
AT1G69550	345
AT1G69560	8
AT1G69570	4
AT1G69572	0
AT1G69580	551
AT1G69587	82
AT1G69588	0
AT1G69590	0
AT1G69600	799
AT1G69610	110
AT1G69620	21095
AT1G69630	0
AT1G69640	1076
AT1G69650	0
AT1G69660	0
AT1G69670	545
AT1G69680	343
AT1G69690	1151
AT1G69700	2376
AT1G69710	42
AT1G69720	2
AT1G69730	74
AT1G69740	2695
AT1G69750	178
AT1G69760	335
AT1G69770	3122
AT1G69780	1445
AT1G69790	9
AT1G69792	0
AT1G69795	0
AT1G69797	0
AT1G69800	531
AT1G69810	1
AT1G69818	0
AT1G69820	0
AT1G69825	0
AT1G69828	0
AT1G69830	3459
AT1G69840	890
AT1G69850	328
AT1G69860	0
AT1G69870	432
AT1G69880	2
AT1G69890	131
AT1G69900	19
AT1G69910	1709
AT1G69920	15
AT1G69930	7
AT1G69935	215
AT1G69940	60
AT1G69950	451
AT1G69960	827
AT1G69970	19
AT1G69980	444
AT1G69981	0
AT1G69990	0
AT1G70000	27
AT1G70010	0
AT1G70020	0
AT1G70030	0
AT1G70040	0
AT1G70050	0
AT1G70060	1486
AT1G70070	1179
AT1G70080	0
AT1G70090	2433
AT1G70100	1113
AT1G70110	3
AT1G70120	0
AT1G70130	0
AT1G70140	9
AT1G70150	202
AT1G70160	5642
AT1G70170	0
AT1G70175	0
AT1G70180	879
AT1G70185	0
AT1G70190	1407
AT1G70200	890
AT1G70209	0
AT1G70210	818
AT1G70220	24
AT1G70230	32
AT1G70250	20
AT1G70260	0
AT1G70270	4
AT1G70280	722
AT1G70290	938
AT1G70300	172
AT1G70310	3257
AT1G70320	8524
AT1G70330	344
AT1G70335	0
AT1G70340	229
AT1G70350	643
AT1G70360	148
AT1G70370	4484
AT1G70380	0
AT1G70390	0
AT1G70400	0
AT1G70410	40
AT1G70420	61
AT1G70430	74
AT1G70440	4
AT1G70450	0
AT1G70460	21
AT1G70470	80
AT1G70475	0
AT1G70480	809
AT1G70490	6960
AT1G70500	1
AT1G70505	107
AT1G70510	548
AT1G70518	176
AT1G70520	346
AT1G70530	724
AT1G70540	4
AT1G70550	384
AT1G70560	464
AT1G70570	934
AT1G70580	172
AT1G70581	1
AT1G70590	227
AT1G70600	20397
AT1G70610	295
AT1G70620	1677
AT1G70630	221
AT1G70640	2
AT1G70645	2
AT1G70650	89
AT1G70660	328
AT1G70670	118
AT1G70680	0
AT1G70690	14
AT1G70700	259
AT1G70710	7823
AT1G70720	46
AT1G70730	1329
AT1G70740	355
AT1G70750	248
AT1G70760	0
AT1G70770	3227
AT1G70780	5051
AT1G70790	297
AT1G70800	52
AT1G70810	29
AT1G70820	89
AT1G70830	4552
AT1G70840	0
AT1G70850	32
AT1G70860	0
AT1G70870	0
AT1G70880	0
AT1G70885	0
AT1G70890	2
AT1G70895	193
AT1G70900	671
AT1G70910	0
AT1G70920	1
AT1G70940	87
AT1G70944	0
AT1G70949	0
AT1G70950	237
AT1G70960	0
AT1G70970	0
AT1G70980	391
AT1G70985	28
AT1G70990	12
AT1G71000	3
AT1G71002	0
AT1G71010	3103
AT1G71015	0
AT1G71020	843
AT1G71030	60
AT1G71040	133
AT1G71050	1
AT1G71060	281
AT1G71070	1103
AT1G71080	1167
AT1G71090	764
AT1G71100	469
AT1G71110	370
AT1G71120	0
AT1G71130	393
AT1G71140	3
AT1G71150	0
AT1G71160	0
AT1G71170	411
AT1G71180	452
AT1G71190	315
AT1G71200	0
AT1G71210	616
AT1G71220	3614
AT1G71230	388
AT1G71235	0
AT1G71240	451
AT1G71250	0
AT1G71260	1617
AT1G71270	1643
AT1G71280	0
AT1G71290	4
AT1G71300	0
AT1G71310	836
AT1G71320	0
AT1G71330	32
AT1G71340	441
AT1G71350	687
AT1G71360	352
AT1G71370	0
AT1G71380	6
AT1G71390	0
AT1G71400	26
AT1G71410	994
AT1G71420	90
AT1G71430	185
AT1G71440	913
AT1G71450	0
AT1G71460	292
AT1G71470	0
AT1G71480	28
AT1G71490	127
AT1G71500	1025
AT1G71520	1
AT1G71528	14
AT1G71530	0
AT1G71680	2
AT1G71690	0
AT1G71691	89
AT1G71692	15
AT1G71695	3042
AT1G71696	253
AT1G71697	33
AT1G71700	0
AT1G71710	802
AT1G71720	829
AT1G71730	1200
AT1G71740	0
AT1G71750	234
AT1G71760	117
AT1G71770	14
AT1G71780	431
AT1G71790	464
AT1G71800	441
AT1G71810	157
AT1G71820	2181
AT1G71828	0
AT1G71830	902
AT1G71840	1438
AT1G71850	709
AT1G71860	1272
AT1G71865	295
AT1G71866	0
AT1G71870	225
AT1G71880	394
AT1G71890	14
AT1G71900	904
AT1G71910	10
AT1G71920	6
AT1G71930	0
AT1G71940	247
AT1G71950	1345
AT1G71960	14
AT1G71970	179
AT1G71980	1159
AT1G71990	257
AT1G72000	0
AT1G72010	909
AT1G72020	4952
AT1G72030	162
AT1G72040	2630
AT1G72050	1362
AT1G72060	4
AT1G72070	4
AT1G72080	0
AT1G72090	1897
AT1G72100	6
AT1G72110	0
AT1G72120	25
AT1G72125	5
AT1G72130	58
AT1G72131	0
AT1G72140	0
AT1G72141	0
AT1G72150	1284
AT1G72160	785
AT1G72170	780
AT1G72175	255
AT1G72180	359
AT1G72190	255
AT1G72200	5
AT1G72210	691
AT1G72220	4
AT1G72230	81
AT1G72240	70
AT1G72250	2061
AT1G72260	356
AT1G72270	53
AT1G72275	223
AT1G72280	56
AT1G72290	15
AT1G72300	124
AT1G72310	718
AT1G72320	1591
AT1G72330	889
AT1G72340	858
AT1G72350	0
AT1G72360	56
AT1G72370	23104
AT1G72390	1777
AT1G72410	1699
AT1G72416	122
AT1G72420	342
AT1G72430	185
AT1G72440	2039
AT1G72450	507
AT1G72460	1
AT1G72470	488
AT1G72480	1746
AT1G72490	19
AT1G72500	968
AT1G72510	213
AT1G72520	15
AT1G72530	140
AT1G72540	19
AT1G72545	4
AT1G72550	2928
AT1G72560	862
AT1G72570	0
AT1G72580	0
AT1G72590	0
AT1G72600	4
AT1G72610	4
AT1G72620	1
AT1G72630	738
AT1G72640	258
AT1G72645	69
AT1G72650	747
AT1G72660	5
AT1G72670	775
AT1G72680	618
AT1G72690	159
AT1G72700	662
AT1G72710	4026
AT1G72720	84
AT1G72730	1304
AT1G72740	379
AT1G72750	1161
AT1G72755	0
AT1G72760	4
AT1G72770	551
AT1G72780	0
AT1G72790	209
AT1G72800	0
AT1G72810	971
AT1G72820	1096
AT1G72830	184
AT1G72840	318
AT1G72850	44
AT1G72852	34
AT1G72855	0
AT1G72860	3
AT1G72870	14
AT1G72880	849
AT1G72890	69
AT1G72900	28
AT1G72910	13
AT1G72920	0
AT1G72930	8
AT1G72940	107
AT1G72950	32
AT1G72960	11
AT1G72970	3971
AT1G72980	0
AT1G72990	303
AT1G73000	0
AT1G73010	15
AT1G73020	955
AT1G73030	814
AT1G73040	0
AT1G73050	1
AT1G73060	745
AT1G73065	0
AT1G73066	13
AT1G73080	1261
AT1G73090	407
AT1G73100	1254
AT1G73110	116
AT1G73120	0
AT1G73130	344
AT1G73140	2
AT1G73150	315
AT1G73160	0
AT1G73165	0
AT1G73170	489
AT1G73175	4
AT1G73177	173
AT1G73180	801
AT1G73190	0
AT1G73200	704
AT1G73210	442
AT1G73220	18
AT1G73230	7136
AT1G73240	610
AT1G73250	257
AT1G73260	1
AT1G73270	0
AT1G73280	0
AT1G73290	0
AT1G73300	0
AT1G73310	113
AT1G73320	146
AT1G73325	3
AT1G73330	2
AT1G73340	1
AT1G73350	391
AT1G73360	362
AT1G73370	194
AT1G73380	487
AT1G73390	258
AT1G73400	211
AT1G73410	1
AT1G73430	1347
AT1G73440	144
AT1G73445	5
AT1G73450	594
AT1G73460	1646
AT1G73470	306
AT1G73480	109
AT1G73490	1369
AT1G73500	137
AT1G73510	0
AT1G73530	231
AT1G73540	496
AT1G73550	36
AT1G73560	0
AT1G73570	201
AT1G73580	0
AT1G73590	5231
AT1G73600	235
AT1G73603	0
AT1G73607	0
AT1G73610	0
AT1G73620	967
AT1G73630	18
AT1G73640	42
AT1G73650	442
AT1G73655	510
AT1G73660	630
AT1G73670	345
AT1G73680	124
AT1G73687	11
AT1G73690	296
AT1G73700	2
AT1G73710	399
AT1G73720	1205
AT1G73730	495
AT1G73740	302
AT1G73750	58
AT1G73760	1092
AT1G73770	258
AT1G73780	17
AT1G73790	94
AT1G73805	72
AT1G73810	1
AT1G73820	458
AT1G73830	1
AT1G73840	908
AT1G73850	147
AT1G73860	21
AT1G73870	1
AT1G73875	218
AT1G73880	267
AT1G73885	1663
AT1G73890	35
AT1G73900	0
AT1G73910	54
AT1G73920	959
AT1G73930	1045
AT1G73940	1616
AT1G73950	446
AT1G73960	1425
AT1G73965	0
AT1G73970	480
AT1G73980	582
AT1G73990	690
AT1G74000	7
AT1G74010	20
AT1G74020	105
AT1G74030	1232
AT1G74035	2
AT1G74040	448
AT1G74045	0
AT1G74050	8386
AT1G74055	0
AT1G74060	9647
AT1G74070	358
AT1G74080	0
AT1G74088	124
AT1G74090	117
AT1G74100	1345
AT1G74110	0
AT1G74120	302
AT1G74130	6
AT1G74140	1
AT1G74150	301
AT1G74160	894
AT1G74170	405
AT1G74180	180
AT1G74190	0
AT1G74200	21
AT1G74205	0
AT1G74210	381
AT1G74220	0
AT1G74230	2790
AT1G74240	234
AT1G74250	1126
AT1G74260	2610
AT1G74270	3137
AT1G74280	137
AT1G74290	8
AT1G74300	32
AT1G74310	303
AT1G74320	559
AT1G74330	270
AT1G74340	384
AT1G74350	76
AT1G74360	36
AT1G74370	317
AT1G74380	916
AT1G74385	0
AT1G74390	806
AT1G74400	140
AT1G74410	102
AT1G74420	182
AT1G74430	912
AT1G74440	207
AT1G74450	197
AT1G74453	88
AT1G74456	65
AT1G74457	0
AT1G74458	5
AT1G74460	0
AT1G74470	7448
AT1G74480	0
AT1G74490	41
AT1G74500	0
AT1G74510	741
AT1G74520	980
AT1G74530	514
AT1G74540	0
AT1G74545	19
AT1G74550	1
AT1G74560	4081
AT1G74570	0
AT1G74580	321
AT1G74590	55
AT1G74600	352
AT1G74610	0
AT1G74620	0
AT1G74630	112
AT1G74640	181
AT1G74650	0
AT1G74660	1
AT1G74670	28
AT1G74675	0
AT1G74680	378
AT1G74690	5206
AT1G74700	124
AT1G74710	156
AT1G74720	2030
AT1G74730	422
AT1G74740	218
AT1G74750	275
AT1G74770	0
AT1G74780	194
AT1G74790	1000
AT1G74800	853
AT1G74810	1
AT1G74820	0
AT1G74830	1
AT1G74840	785
AT1G74850	1201
AT1G74860	453
AT1G74870	2
AT1G74875	1
AT1G74880	146
AT1G74890	404
AT1G74900	43
AT1G74910	1073
AT1G74920	3651
AT1G74929	0
AT1G74930	68
AT1G74940	908
AT1G74950	676
AT1G74960	4526
AT1G74970	2398
AT1G74990	0
AT1G75000	16
AT1G75010	344
AT1G75020	114
AT1G75030	11
AT1G75040	1
AT1G75050	10
AT1G75060	740
AT1G75070	0
AT1G75080	895
AT1G75090	898
AT1G75100	138
AT1G75110	186
AT1G75120	120
AT1G75125	88
AT1G75130	364
AT1G75140	976
AT1G75150	582
AT1G75160	9
AT1G75163	14
AT1G75166	25
AT1G75170	1093
AT1G75180	907
AT1G75190	911
AT1G75200	1493
AT1G75210	783
AT1G75220	1453
AT1G75230	524
AT1G75240	6739
AT1G75250	0
AT1G75260	19
AT1G75261	0
AT1G75270	612
AT1G75280	187
AT1G75290	18
AT1G75295	22
AT1G75300	1
AT1G75310	2856
AT1G75330	2288
AT1G75335	202
AT1G75340	591
AT1G75350	3195
AT1G75360	44
AT1G75370	868
AT1G75380	895
AT1G75390	345
AT1G75394	12
AT1G75400	744
AT1G75410	106
AT1G75420	371
AT1G75430	207
AT1G75440	58
AT1G75450	631
AT1G75460	17
AT1G75470	0
AT1G75480	0
AT1G75490	0
AT1G75500	2839
AT1G75510	779
AT1G75520	640
AT1G75530	0
AT1G75540	559
AT1G75550	7
AT1G75560	1810
AT1G75570	0
AT1G75580	1114
AT1G75590	56
AT1G75600	0
AT1G75610	0
AT1G75620	7
AT1G75630	1803
AT1G75640	2103
AT1G75650	0
AT1G75660	2742
AT1G75670	481
AT1G75680	2489
AT1G75690	407
AT1G75700	15
AT1G75710	690
AT1G75717	0
AT1G75720	9
AT1G75730	344
AT1G75740	0
AT1G75750	47
AT1G75760	514
AT1G75770	32
AT1G75780	415
AT1G75785	0
AT1G75790	1
AT1G75800	2934
AT1G75810	73
AT1G75820	1542
AT1G75830	81
AT1G75840	2759
AT1G75850	714
AT1G75860	502
AT1G75870	3
AT1G75880	28
AT1G75890	0
AT1G75891	1
AT1G75900	224
AT1G75910	2
AT1G75920	2
AT1G75930	0
AT1G75940	2
AT1G75945	487
AT1G75950	8777
AT1G75960	39
AT1G75970	0
AT1G75980	323
AT1G75990	1233
AT1G76000	0
AT1G76010	6093
AT1G76020	101
AT1G76030	1890
AT1G76040	140
AT1G76050	320
AT1G76060	179
AT1G76062	0
AT1G76065	146
AT1G76070	5
AT1G76080	123
AT1G76090	243
AT1G76100	554
AT1G76110	731
AT1G76120	497
AT1G76130	143
AT1G76135	0
AT1G76140	2221
AT1G76150	800
AT1G76160	2102
AT1G76170	220
AT1G76180	1090
AT1G76185	168
AT1G76190	0
AT1G76200	3344
AT1G76210	0
AT1G76220	0
AT1G76230	3
AT1G76240	8
AT1G76250	3
AT1G76260	438
AT1G76270	415
AT1G76280	432
AT1G76290	0
AT1G76300	1613
AT1G76310	1622
AT1G76320	751
AT1G76330	0
AT1G76340	669
AT1G76350	395
AT1G76360	16
AT1G76370	16
AT1G76380	405
AT1G76390	102
AT1G76400	2182
AT1G76405	512
AT1G76410	23
AT1G76420	529
AT1G76430	0
AT1G76440	626
AT1G76450	362
AT1G76460	326
AT1G76465	0
AT1G76470	0
AT1G76480	0
AT1G76490	4935
AT1G76500	56
AT1G76510	712
AT1G76520	64
AT1G76530	1
AT1G76540	3033
AT1G76550	1503
AT1G76560	271
AT1G76570	115
AT1G76580	2433
AT1G76590	4
AT1G76600	49
AT1G76610	6
AT1G76620	352
AT1G76630	1078
AT1G76640	2
AT1G76650	78
AT1G76660	1983
AT1G76670	1927
AT1G76680	262
AT1G76690	13
AT1G76700	263
AT1G76705	5
AT1G76710	692
AT1G76720	127
AT1G76728	0
AT1G76730	354
AT1G76740	708
AT1G76750	0
AT1G76760	212
AT1G76770	6
AT1G76780	64
AT1G76790	2005
AT1G76800	0
AT1G76810	4640
AT1G76820	43
AT1G76830	1
AT1G76840	0
AT1G76850	1967
AT1G76860	1491
AT1G76870	148
AT1G76878	33
AT1G76880	0
AT1G76890	27
AT1G76892	0
AT1G76900	802
AT1G76910	0
AT1G76911	0
AT1G76920	742
AT1G76930	5
AT1G76940	585
AT1G76950	1280
AT1G76952	11
AT1G76954	0
AT1G76955	0
AT1G76960	17
AT1G76965	7
AT1G76970	411
AT1G76980	94
AT1G76990	1052
AT1G76994	0
AT1G77000	701
AT1G77010	32
AT1G77020	29
AT1G77030	2048
AT1G77040	1
AT1G77060	447
AT1G77080	1003
AT1G77090	198
AT1G77093	0
AT1G77095	0
AT1G77100	10
AT1G77110	735
AT1G77120	2272
AT1G77122	173
AT1G77130	403
AT1G77131	62
AT1G77138	0
AT1G77140	631
AT1G77145	39
AT1G77150	0
AT1G77160	0
AT1G77170	364
AT1G77180	3198
AT1G77190	1
AT1G77200	38
AT1G77210	4
AT1G77220	505
AT1G77230	283
AT1G77235	3
AT1G77240	0
AT1G77250	514
AT1G77260	684
AT1G77270	1523
AT1G77280	283
AT1G77290	197
AT1G77300	1675
AT1G77310	244
AT1G77320	495
AT1G77330	40
AT1G77340	0
AT1G77350	1176
AT1G77360	127
AT1G77370	707
AT1G77380	219
AT1G77390	166
AT1G77400	69
AT1G77405	53
AT1G77410	85
AT1G77420	249
AT1G77440	1953
AT1G77450	19
AT1G77460	885
AT1G77470	1045
AT1G77480	506
AT1G77490	704
AT1G77500	141
AT1G77510	1405
AT1G77520	62
AT1G77525	0
AT1G77530	0
AT1G77540	1078
AT1G77550	1069
AT1G77560	0
AT1G77570	57
AT1G77580	1295
AT1G77590	1656
AT1G77600	1135
AT1G77610	2094
AT1G77620	529
AT1G77630	1634
AT1G77640	22
AT1G77650	0
AT1G77655	0
AT1G77660	352
AT1G77670	1036
AT1G77680	944
AT1G77682	0
AT1G77690	222
AT1G77700	27
AT1G77710	1427
AT1G77720	1179
AT1G77730	2
AT1G77740	2868
AT1G77750	997
AT1G77760	1244
AT1G77765	9
AT1G77770	386
AT1G77780	0
AT1G77790	14
AT1G77800	2682
AT1G77810	173
AT1G77815	0
AT1G77820	0
AT1G77830	0
AT1G77840	1848
AT1G77850	194
AT1G77855	38
AT1G77860	6
AT1G77870	36
AT1G77880	12
AT1G77885	9
AT1G77890	118
AT1G77910	0
AT1G77920	12
AT1G77930	180
AT1G77932	0
AT1G77940	13001
AT1G77950	0
AT1G77960	0
AT1G77980	1
AT1G77990	73
AT1G77992	0
AT1G78000	6
AT1G78010	384
AT1G78020	541
AT1G78030	3
AT1G78040	12666
AT1G78050	344
AT1G78060	1652
AT1G78070	25
AT1G78080	1200
AT1G78090	4
AT1G78095	0
AT1G78100	246
AT1G78110	43
AT1G78120	9
AT1G78130	0
AT1G78140	126
AT1G78150	2800
AT1G78160	2
AT1G78170	730
AT1G78172	186
AT1G78180	372
AT1G78190	138
AT1G78200	398
AT1G78206	10
AT1G78210	1474
AT1G78220	10
AT1G78230	3
AT1G78240	1282
AT1G78250	2
AT1G78260	264
AT1G78265	1
AT1G78270	0
AT1G78280	688
AT1G78290	8
AT1G78300	4965
AT1G78310	152
AT1G78320	7
AT1G78330	5
AT1G78340	9
AT1G78350	0
AT1G78355	0
AT1G78360	2
AT1G78370	3013
AT1G78380	5027
AT1G78390	0
AT1G78400	0
AT1G78410	9
AT1G78420	997
AT1G78430	1302
AT1G78440	7
AT1G78450	1
AT1G78460	98
AT1G78470	0
AT1G78476	1
AT1G78478	0
AT1G78480	0
AT1G78490	1052
AT1G78500	1
AT1G78510	117
AT1G78520	0
AT1G78530	0
AT1G78540	227
AT1G78550	212
AT1G78560	694
AT1G78570	1577
AT1G78580	3650
AT1G78590	357
AT1G78600	494
AT1G78610	674
AT1G78620	636
AT1G78630	4375
AT1G78635	0
AT1G78640	0
AT1G78650	793
AT1G78660	1114
AT1G78670	644
AT1G78680	1111
AT1G78690	289
AT1G78700	352
AT1G78710	0
AT1G78720	3
AT1G78730	102
AT1G78740	0
AT1G78750	4
AT1G78760	0
AT1G78770	810
AT1G78780	6
AT1G78790	269
AT1G78800	347
AT1G78810	430
AT1G78815	0
AT1G78820	1388
AT1G78830	494
AT1G78840	0
AT1G78850	97
AT1G78860	84
AT1G78865	1009
AT1G78870	1123
AT1G78880	2688
AT1G78890	731
AT1G78895	246
AT1G78900	8410
AT1G78910	121
AT1G78915	204
AT1G78920	2749
AT1G78922	3
AT1G78930	193
AT1G78940	159
AT1G78950	42
AT1G78955	80
AT1G78960	216
AT1G78970	23
AT1G78980	0
AT1G78990	5
AT1G78995	101
AT1G79000	1623
AT1G79010	3299
AT1G79020	355
AT1G79030	795
AT1G79040	5660
AT1G79050	868
AT1G79060	1079
AT1G79070	208
AT1G79075	809
AT1G79080	447
AT1G79090	2160
AT1G79100	18
AT1G79103	28
AT1G79110	1017
AT1G79120	97
AT1G79130	1
AT1G79150	1522
AT1G79160	183
AT1G79170	25
AT1G79180	7
AT1G79190	669
AT1G79200	891
AT1G79210	1780
AT1G79220	206
AT1G79230	2283
AT1G79240	0
AT1G79245	1106
AT1G79250	2
AT1G79260	388
AT1G79270	31
AT1G79280	3931
AT1G79290	0
AT1G79300	0
AT1G79310	0
AT1G79320	0
AT1G79330	7
AT1G79340	1434
AT1G79350	1640
AT1G79360	12
AT1G79370	0
AT1G79380	441
AT1G79390	629
AT1G79400	6
AT1G79410	7
AT1G79420	306
AT1G79430	33
AT1G79440	2382
AT1G79450	4
AT1G79460	1098
AT1G79470	585
AT1G79480	18
AT1G79485	0
AT1G79490	508
AT1G79500	885
AT1G79510	0
AT1G79520	70
AT1G79529	4
AT1G79530	2316
AT1G79540	361
AT1G79550	7776
AT1G79560	2561
AT1G79570	951
AT1G79580	0
AT1G79590	519
AT1G79600	549
AT1G79610	557
AT1G79620	33
AT1G79630	822
AT1G79640	185
AT1G79650	1423
AT1G79660	221
AT1G79670	376
AT1G79680	0
AT1G79690	3206
AT1G79700	58
AT1G79710	282
AT1G79720	1330
AT1G79730	1084
AT1G79740	683
AT1G79750	5339
AT1G79760	16
AT1G79770	0
AT1G79780	64
AT1G79790	251
AT1G79800	3
AT1G79810	377
AT1G79820	950
AT1G79830	2848
AT1G79840	376
AT1G79850	0
AT1G79860	7
AT1G79870	1120
AT1G79880	370
AT1G79890	163
AT1G79900	41
AT1G79910	8
AT1G79915	6
AT1G79920	4209
AT1G79930	4102
AT1G79940	1810
AT1G79950	931
AT1G79960	0
AT1G79970	922
AT1G79980	0
AT1G79985	626
AT1G79990	3168
AT1G80000	858
AT1G80010	549
AT1G80020	2116
AT1G80030	473
AT1G80040	1484
AT1G80050	884
AT1G80060	227
AT1G80070	10929
AT1G80080	229
AT1G80090	1
AT1G80100	433
AT1G80110	100
AT1G80120	58
AT1G80130	7
AT1G80133	0
AT1G80140	0
AT1G80150	258
AT1G80160	2
AT1G80165	0
AT1G80170	191
AT1G80180	19
AT1G80190	294
AT1G80200	168
AT1G80210	267
AT1G80220	0
AT1G80230	1176
AT1G80240	8
AT1G80245	237
AT1G80250	0
AT1G80260	1299
AT1G80270	2141
AT1G80280	3722
AT1G80290	240
AT1G80300	1218
AT1G80310	0
AT1G80315	0
AT1G80320	0
AT1G80325	7
AT1G80330	0
AT1G80340	2
AT1G80350	922
AT1G80360	1199
AT1G80370	1112
AT1G80380	530
AT1G80390	0
AT1G80400	201
AT1G80410	3481
AT1G80420	553
AT1G80430	0
AT1G80440	54
AT1G80450	390
AT1G80460	1008
AT1G80470	12
AT1G80480	1118
AT1G80490	2811
AT1G80500	1445
AT1G80510	240
AT1G80520	25
AT1G80525	0
AT1G80530	1247
AT1G80540	10
AT1G80550	407
AT1G80555	8
AT1G80560	1259
AT1G80570	71
AT1G80580	140
AT1G80590	2
AT1G80600	1516
AT1G80610	345
AT1G80620	1556
AT1G80625	1
AT1G80630	245
AT1G80640	1459
AT1G80650	362
AT1G80660	14
AT1G80670	1011
AT1G80680	1799
AT1G80690	459
AT1G80700	105
AT1G80710	239
AT1G80720	425
AT1G80730	28
AT1G80740	0
AT1G80745	10
AT1G80750	2256
AT1G80760	2
AT1G80770	674
AT1G80780	1647
AT1G80790	2001
AT1G80800	205
AT1G80810	625
AT1G80820	6
AT1G80830	169
AT1G80840	45
AT1G80850	217
AT1G80860	952
AT1G80865	2
AT1G80870	720
AT1G80880	238
AT1G80890	155
AT1G80900	171
AT1G80910	473
AT1G80920	1056
AT1G80930	4001
AT1G80940	306
AT1G80950	925
AT1G80960	16
AT1G80970	43
AT1G80980	134
AT1G80990	1
AT1G81001	1
AT1G81020	0
AT2G01008	14
AT2G01010	5
AT2G01020	73
AT2G01021	0
AT2G01022	0
AT2G01023	0
AT2G01024	0
AT2G01026	0
AT2G01028	0
AT2G01029	0
AT2G01031	0
AT2G01034	0
AT2G01035	0
AT2G01037	0
AT2G01040	0
AT2G01045	0
AT2G01050	0
AT2G01060	960
AT2G01070	497
AT2G01080	256
AT2G01090	478
AT2G01100	1313
AT2G01110	469
AT2G01120	556
AT2G01130	1085
AT2G01140	5450
AT2G01150	367
AT2G01160	0
AT2G01170	377
AT2G01175	7
AT2G01180	131
AT2G01190	531
AT2G01200	27
AT2G01210	1236
AT2G01220	753
AT2G01240	1
AT2G01250	23711
AT2G01260	174
AT2G01270	686
AT2G01275	0
AT2G01280	1
AT2G01290	673
AT2G01300	0
AT2G01310	0
AT2G01320	1086
AT2G01330	217
AT2G01340	9
AT2G01350	781
AT2G01360	0
AT2G01370	0
AT2G01372	0
AT2G01379	0
AT2G01390	240
AT2G01400	179
AT2G01410	26
AT2G01420	52
AT2G01422	0
AT2G01430	20
AT2G01440	862
AT2G01450	1888
AT2G01460	454
AT2G01470	773
AT2G01480	326
AT2G01490	1043
AT2G01500	8
AT2G01505	116
AT2G01510	173
AT2G01520	75
AT2G01530	1
AT2G01540	219
AT2G01550	0
AT2G01554	0
AT2G01560	0
AT2G01570	2457
AT2G01580	0
AT2G01590	70
AT2G01600	1218
AT2G01610	419
AT2G01620	185
AT2G01630	1583
AT2G01640	446
AT2G01650	469
AT2G01660	95
AT2G01667	0
AT2G01670	32
AT2G01680	569
AT2G01690	1106
AT2G01700	0
AT2G01710	824
AT2G01720	2792
AT2G01730	105
AT2G01735	200
AT2G01740	205
AT2G01750	970
AT2G01755	0
AT2G01760	615
AT2G01770	0
AT2G01780	0
AT2G01790	0
AT2G01800	0
AT2G01810	0
AT2G01818	116
AT2G01820	3965
AT2G01830	2626
AT2G01840	1
AT2G01850	604
AT2G01860	82
AT2G01870	30
AT2G01880	0
AT2G01890	12
AT2G01900	1
AT2G01905	141
AT2G01910	2251
AT2G01913	241
AT2G01918	14
AT2G01920	0
AT2G01930	697
AT2G01940	467
AT2G01950	282
AT2G01960	0
AT2G01970	2572
AT2G01973	0
AT2G01980	274
AT2G01990	64
AT2G02000	0
AT2G02010	2
AT2G02020	1
AT2G02023	0
AT2G02026	0
AT2G02030	0
AT2G02040	1006
AT2G02050	3913
AT2G02060	163
AT2G02061	27
AT2G02070	1890
AT2G02080	67
AT2G02090	1534
AT2G02100	44004
AT2G02103	0
AT2G02110	0
AT2G02120	6
AT2G02130	4365
AT2G02135	0
AT2G02140	20
AT2G02147	0
AT2G02148	285
AT2G02150	349
AT2G02160	2213
AT2G02170	1559
AT2G02180	524
AT2G02190	0
AT2G02200	0
AT2G02205	0
AT2G02210	0
AT2G02220	377
AT2G02230	275
AT2G02240	1
AT2G02250	0
AT2G02260	0
AT2G02270	0
AT2G02280	0
AT2G02290	0
AT2G02300	0
AT2G02310	0
AT2G02320	0
AT2G02330	0
AT2G02340	0
AT2G02350	71
AT2G02360	166
AT2G02370	299
AT2G02380	1
AT2G02390	256
AT2G02400	330
AT2G02410	146
AT2G02430	1
AT2G02440	0
AT2G02450	9
AT2G02455	0
AT2G02470	1473
AT2G02480	1030
AT2G02490	0
AT2G02493	0
AT2G02497	0
AT2G02498	0
AT2G02500	518
AT2G02510	1968
AT2G02515	0
AT2G02520	0
AT2G02525	2
AT2G02540	390
AT2G02550	0
AT2G02560	2981
AT2G02570	1936
AT2G02580	0
AT2G02590	198
AT2G02600	0
AT2G02610	0
AT2G02620	0
AT2G02630	0
AT2G02635	0
AT2G02640	0
AT2G02650	0
AT2G02660	0
AT2G02670	0
AT2G02680	0
AT2G02690	0
AT2G02695	0
AT2G02700	1
AT2G02710	322
AT2G02720	5
AT2G02730	249
AT2G02740	442
AT2G02741	0
AT2G02750	125
AT2G02760	2880
AT2G02765	198
AT2G02770	0
AT2G02780	510
AT2G02790	1644
AT2G02795	0
AT2G02800	546
AT2G02810	271
AT2G02820	112
AT2G02830	0
AT2G02835	0
AT2G02840	0
AT2G02850	367
AT2G02860	377
AT2G02870	533
AT2G02880	313
AT2G02890	0
AT2G02900	0
AT2G02910	343
AT2G02930	4
AT2G02950	2
AT2G02955	203
AT2G02960	441
AT2G02970	736
AT2G02980	70
AT2G02990	10
AT2G03000	0
AT2G03010	69
AT2G03020	6
AT2G03030	0
AT2G03040	0
AT2G03050	195
AT2G03060	166
AT2G03070	1064
AT2G03080	0
AT2G03090	2565
AT2G03100	0
AT2G03110	80
AT2G03120	2520
AT2G03130	34
AT2G03140	784
AT2G03150	2100
AT2G03160	0
AT2G03170	0
AT2G03180	0
AT2G03190	0
AT2G03200	3
AT2G03210	0
AT2G03220	764
AT2G03230	0
AT2G03240	3554
AT2G03250	4
AT2G03260	97
AT2G03270	515
AT2G03280	473
AT2G03290	0
AT2G03291	2
AT2G03300	0
AT2G03310	14
AT2G03320	0
AT2G03330	171
AT2G03340	760
AT2G03350	759
AT2G03360	0
AT2G03370	0
AT2G03380	148
AT2G03390	703
AT2G03410	1
AT2G03420	0
AT2G03430	431
AT2G03440	2650
AT2G03445	0
AT2G03450	131
AT2G03460	0
AT2G03470	1260
AT2G03480	735
AT2G03490	0
AT2G03500	18
AT2G03505	42
AT2G03510	1520
AT2G03520	1
AT2G03530	0
AT2G03540	0
AT2G03550	519
AT2G03560	0
AT2G03565	0
AT2G03567	0
AT2G03570	0
AT2G03580	0
AT2G03590	7
AT2G03600	0
AT2G03610	0
AT2G03620	307
AT2G03630	0
AT2G03640	1484
AT2G03650	0
AT2G03660	0
AT2G03667	395
AT2G03670	325
AT2G03680	3292
AT2G03690	412
AT2G03700	0
AT2G03710	464
AT2G03720	0
AT2G03730	222
AT2G03740	0
AT2G03750	367
AT2G03760	119
AT2G03770	3
AT2G03780	936
AT2G03790	0
AT2G03800	310
AT2G03810	508
AT2G03820	2459
AT2G03821	0
AT2G03822	0
AT2G03823	0
AT2G03830	0
AT2G03840	4
AT2G03850	0
AT2G03855	0
AT2G03860	0
AT2G03870	2342
AT2G03880	86
AT2G03885	0
AT2G03890	1446
AT2G03895	0
AT2G03900	0
AT2G03905	0
AT2G03910	0
AT2G03913	0
AT2G03915	0
AT2G03920	0
AT2G03925	0
AT2G03930	0
AT2G03931	0
AT2G03932	0
AT2G03933	0
AT2G03934	0
AT2G03935	0
AT2G03936	0
AT2G03937	0
AT2G03940	0
AT2G03945	0
AT2G03950	0
AT2G03955	0
AT2G03958	0
AT2G03960	1
AT2G03965	0
AT2G03970	0
AT2G03972	3
AT2G03975	0
AT2G03980	448
AT2G03985	0
AT2G03990	0
AT2G03995	0
AT2G04000	0
AT2G04005	0
AT2G04010	0
AT2G04015	0
AT2G04020	0
AT2G04025	0
AT2G04030	6058
AT2G04031	0
AT2G04032	0
AT2G04033	0
AT2G04034	0
AT2G04035	0
AT2G04036	0
AT2G04037	0
AT2G04038	0
AT2G04039	17
AT2G04040	0
AT2G04041	0
AT2G04042	0
AT2G04043	0
AT2G04045	0
AT2G04046	0
AT2G04047	0
AT2G04050	0
AT2G04060	0
AT2G04062	0
AT2G04063	0
AT2G04065	9
AT2G04066	0
AT2G04070	0
AT2G04075	0
AT2G04080	18
AT2G04085	0
AT2G04090	0
AT2G04095	0
AT2G04100	13
AT2G04110	161
AT2G04115	3
AT2G04120	0
AT2G04125	0
AT2G04130	0
AT2G04135	0
AT2G04137	0
AT2G04140	0
AT2G04145	0
AT2G04150	0
AT2G04155	0
AT2G04160	0
AT2G04170	2
AT2G04175	0
AT2G04180	0
AT2G04185	0
AT2G04190	0
AT2G04195	0
AT2G04200	0
AT2G04205	45
AT2G04210	0
AT2G04215	0
AT2G04220	1
AT2G04225	0
AT2G04230	86
AT2G04235	646
AT2G04240	498
AT2G04250	0
AT2G04255	0
AT2G04260	0
AT2G04265	0
AT2G04270	490
AT2G04280	267
AT2G04285	0
AT2G04290	0
AT2G04295	0
AT2G04300	0
AT2G04305	116
AT2G04310	0
AT2G04315	0
AT2G04320	0
AT2G04325	0
AT2G04330	0
AT2G04335	0
AT2G04340	414
AT2G04345	0
AT2G04350	881
AT2G04355	0
AT2G04360	670
AT2G04365	0
AT2G04375	0
AT2G04378	578
AT2G04380	0
AT2G04390	3076
AT2G04395	9
AT2G04400	946
AT2G04405	0
AT2G04410	1242
AT2G04420	0
AT2G04425	0
AT2G04430	64
AT2G04435	0
AT2G04440	0
AT2G04450	199
AT2G04455	0
AT2G04460	0
AT2G04465	0
AT2G04470	0
AT2G04480	0
AT2G04485	0
AT2G04490	3
AT2G04495	9
AT2G04500	29
AT2G04505	0
AT2G04510	2
AT2G04515	0
AT2G04520	3547
AT2G04525	0
AT2G04530	389
AT2G04535	0
AT2G04540	234
AT2G04545	0
AT2G04550	470
AT2G04555	0
AT2G04560	136
AT2G04565	0
AT2G04570	171
AT2G04575	0
AT2G04580	0
AT2G04590	0
AT2G04595	0
AT2G04600	0
AT2G04605	0
AT2G04610	0
AT2G04615	0
AT2G04620	251
AT2G04621	0
AT2G04622	0
AT2G04625	0
AT2G04630	1360
AT2G04635	0
AT2G04645	0
AT2G04650	240
AT2G04655	0
AT2G04660	652
AT2G04665	0
AT2G04670	0
AT2G04675	0
AT2G04680	0
AT2G04685	0
AT2G04690	395
AT2G04695	0
AT2G04700	929
AT2G04705	0
AT2G04710	0
AT2G04715	0
AT2G04720	0
AT2G04725	0
AT2G04730	0
AT2G04735	0
AT2G04740	372
AT2G04745	0
AT2G04750	0
AT2G04755	0
AT2G04760	0
AT2G04765	0
AT2G04770	0
AT2G04775	0
AT2G04780	2208
AT2G04785	0
AT2G04790	27
AT2G04795	8
AT2G04800	0
AT2G04805	0
AT2G04810	0
AT2G04815	0
AT2G04820	0
AT2G04825	0
AT2G04830	0
AT2G04835	0
AT2G04840	0
AT2G04842	654
AT2G04845	372
AT2G04850	78
AT2G04852	28
AT2G04855	0
AT2G04860	172
AT2G04865	1515
AT2G04870	0
AT2G04875	0
AT2G04880	1097
AT2G04885	0
AT2G04890	191
AT2G04895	0
AT2G04900	504
AT2G04905	0
AT2G04910	0
AT2G04915	0
AT2G04920	0
AT2G04925	0
AT2G04930	0
AT2G04935	0
AT2G04940	752
AT2G04945	0
AT2G04950	0
AT2G04955	70
AT2G04965	42
AT2G04970	0
AT2G04975	0
AT2G04980	0
AT2G04985	0
AT2G04990	0
AT2G04995	0
AT2G05000	0
AT2G05005	0
AT2G05010	0
AT2G05015	0
AT2G05020	0
AT2G05025	0
AT2G05030	0
AT2G05035	2
AT2G05040	0
AT2G05045	4
AT2G05050	0
AT2G05060	0
AT2G05065	0
AT2G05070	1059
AT2G05075	92
AT2G05080	0
AT2G05082	0
AT2G05084	0
AT2G05085	0
AT2G05087	0
AT2G05090	0
AT2G05095	0
AT2G05100	497
AT2G05105	0
AT2G05110	0
AT2G05115	0
AT2G05117	0
AT2G05120	1433
AT2G05125	4
AT2G05130	0
AT2G05133	0
AT2G05140	0
AT2G05145	0
AT2G05150	0
AT2G05155	0
AT2G05160	33
AT2G05170	1133
AT2G05171	0
AT2G05180	3
AT2G05185	5
AT2G05190	0
AT2G05200	0
AT2G05205	3
AT2G05210	532
AT2G05215	2
AT2G05220	6114
AT2G05230	32
AT2G05240	1
AT2G05245	0
AT2G05250	55
AT2G05255	0
AT2G05260	217
AT2G05270	0
AT2G05280	5
AT2G05290	2
AT2G05294	0
AT2G05300	126
AT2G05310	696
AT2G05315	0
AT2G05320	534
AT2G05330	3
AT2G05335	0
AT2G05340	0
AT2G05350	0
AT2G05355	0
AT2G05360	0
AT2G05365	2
AT2G05370	0
AT2G05380	1532
AT2G05390	0
AT2G05395	0
AT2G05400	0
AT2G05405	0
AT2G05410	0
AT2G05415	0
AT2G05420	0
AT2G05425	0
AT2G05430	0
AT2G05435	0
AT2G05440	6
AT2G05441	0
AT2G05445	0
AT2G05450	0
AT2G05455	0
AT2G05460	0
AT2G05465	0
AT2G05470	0
AT2G05475	0
AT2G05480	0
AT2G05485	0
AT2G05490	0
AT2G05495	0
AT2G05505	0
AT2G05510	0
AT2G05515	0
AT2G05518	7
AT2G05520	13822
AT2G05525	0
AT2G05530	3
AT2G05535	0
AT2G05540	4
AT2G05545	0
AT2G05550	0
AT2G05555	0
AT2G05560	0
AT2G05562	0
AT2G05564	0
AT2G05565	0
AT2G05567	0
AT2G05570	0
AT2G05575	0
AT2G05580	0
AT2G05585	0
AT2G05590	397
AT2G05600	0
AT2G05605	0
AT2G05610	0
AT2G05615	0
AT2G05620	565
AT2G05625	0
AT2G05630	524
AT2G05632	97
AT2G05635	0
AT2G05640	0
AT2G05642	0
AT2G05645	0
AT2G05647	0
AT2G05655	0
AT2G05660	0
AT2G05665	13
AT2G05670	0
AT2G05675	0
AT2G05680	0
AT2G05685	0
AT2G05690	0
AT2G05695	0
AT2G05700	0
AT2G05705	0
AT2G05710	8070
AT2G05715	0
AT2G05720	0
AT2G05725	0
AT2G05730	0
AT2G05740	0
AT2G05750	0
AT2G05752	0
AT2G05753	2
AT2G05755	182
AT2G05760	578
AT2G05765	26
AT2G05770	0
AT2G05780	0
AT2G05785	0
AT2G05786	0
AT2G05790	10288
AT2G05800	0
AT2G05801	0
AT2G05810	32
AT2G05812	12
AT2G05815	1
AT2G05820	0
AT2G05825	3
AT2G05830	1190
AT2G05835	0
AT2G05840	2055
AT2G05845	0
AT2G05850	21
AT2G05855	0
AT2G05860	0
AT2G05865	0
AT2G05870	0
AT2G05875	1
AT2G05880	0
AT2G05885	0
AT2G05890	0
AT2G05895	0
AT2G05900	0
AT2G05905	0
AT2G05910	3
AT2G05914	0
AT2G05915	0
AT2G05920	10714
AT2G05925	0
AT2G05930	0
AT2G05935	0
AT2G05940	171
AT2G05945	0
AT2G05950	0
AT2G05960	0
AT2G05965	0
AT2G05970	0
AT2G05975	0
AT2G05980	0
AT2G05985	0
AT2G05990	3403
AT2G05995	0
AT2G06000	585
AT2G06002	0
AT2G06005	134
AT2G06010	379
AT2G06020	2
AT2G06025	376
AT2G06035	0
AT2G06040	597
AT2G06045	0
AT2G06050	1248
AT2G06060	0
AT2G06065	0
AT2G06070	0
AT2G06075	0
AT2G06080	0
AT2G06085	0
AT2G06090	0
AT2G06095	0
AT2G06100	0
AT2G06105	0
AT2G06110	0
AT2G06115	0
AT2G06120	0
AT2G06125	0
AT2G06130	0
AT2G06135	0
AT2G06140	0
AT2G06145	0
AT2G06150	0
AT2G06160	0
AT2G06165	0
AT2G06166	0
AT2G06170	0
AT2G06175	0
AT2G06180	0
AT2G06185	0
AT2G06190	0
AT2G06200	384
AT2G06210	1653
AT2G06215	3
AT2G06220	0
AT2G06225	0
AT2G06230	0
AT2G06235	0
AT2G06240	0
AT2G06245	0
AT2G06250	0
AT2G06255	67
AT2G06260	0
AT2G06265	0
AT2G06270	0
AT2G06275	0
AT2G06280	0
AT2G06285	0
AT2G06290	0
AT2G06296	0
AT2G06303	0
AT2G06305	0
AT2G06310	0
AT2G06315	0
AT2G06330	0
AT2G06335	0
AT2G06340	0
AT2G06345	0
AT2G06350	0
AT2G06355	0
AT2G06365	4
AT2G06370	0
AT2G06375	0
AT2G06380	0
AT2G06385	0
AT2G06390	0
AT2G06395	0
AT2G06400	0
AT2G06405	0
AT2G06410	0
AT2G06415	0
AT2G06420	0
AT2G06425	0
AT2G06430	0
AT2G06435	0
AT2G06440	0
AT2G06445	0
AT2G06450	0
AT2G06455	0
AT2G06460	0
AT2G06465	0
AT2G06470	0
AT2G06475	0
AT2G06480	0
AT2G06485	0
AT2G06490	0
AT2G06495	0
AT2G06500	0
AT2G06505	0
AT2G06510	967
AT2G06515	0
AT2G06520	4617
AT2G06525	0
AT2G06530	803
AT2G06535	3
AT2G06540	0
AT2G06541	0
AT2G06550	0
AT2G06555	1
AT2G06560	0
AT2G06562	0
AT2G06565	0
AT2G06570	0
AT2G06575	0
AT2G06580	0
AT2G06585	0
AT2G06590	0
AT2G06595	0
AT2G06600	0
AT2G06605	1
AT2G06610	0
AT2G06615	0
AT2G06620	0
AT2G06625	0
AT2G06630	0
AT2G06635	0
AT2G06640	0
AT2G06645	0
AT2G06650	0
AT2G06655	0
AT2G06660	0
AT2G06665	0
AT2G06667	0
AT2G06670	0
AT2G06675	0
AT2G06680	0
AT2G06685	0
AT2G06690	0
AT2G06695	0
AT2G06700	0
AT2G06705	0
AT2G06710	0
AT2G06715	0
AT2G06720	0
AT2G06725	0
AT2G06740	0
AT2G06745	0
AT2G06750	0
AT2G06755	0
AT2G06760	0
AT2G06765	0
AT2G06770	0
AT2G06775	0
AT2G06780	0
AT2G06785	0
AT2G06790	0
AT2G06795	0
AT2G06800	0
AT2G06805	0
AT2G06810	0
AT2G06815	0
AT2G06820	0
AT2G06822	0
AT2G06830	0
AT2G06835	0
AT2G06840	0
AT2G06845	0
AT2G06850	7336
AT2G06855	0
AT2G06860	0
AT2G06865	0
AT2G06870	0
AT2G06875	0
AT2G06880	0
AT2G06885	0
AT2G06890	0
AT2G06900	0
AT2G06902	0
AT2G06904	0
AT2G06905	0
AT2G06906	0
AT2G06908	0
AT2G06910	0
AT2G06912	0
AT2G06914	0
AT2G06917	0
AT2G06920	0
AT2G06922	0
AT2G06925	2077
AT2G06930	0
AT2G06935	0
AT2G06940	0
AT2G06945	0
AT2G06950	3177
AT2G06955	0
AT2G06960	0
AT2G06965	0
AT2G06967	0
AT2G06973	0
AT2G06975	0
AT2G06980	0
AT2G06983	0
AT2G06985	0
AT2G06990	2248
AT2G06995	0
AT2G07000	0
AT2G07005	0
AT2G07010	0
AT2G07015	0
AT2G07020	0
AT2G07025	0
AT2G07030	0
AT2G07035	0
AT2G07040	32
AT2G07042	11
AT2G07045	0
AT2G07050	2190
AT2G07055	2
AT2G07070	0
AT2G07080	0
AT2G07085	0
AT2G07090	0
AT2G07095	0
AT2G07100	0
AT2G07110	0
AT2G07115	0
AT2G07120	0
AT2G07130	0
AT2G07135	0
AT2G07140	0
AT2G07150	0
AT2G07155	0
AT2G07160	0
AT2G07165	0
AT2G07170	1764
AT2G07175	0
AT2G07180	1576
AT2G07185	0
AT2G07190	0
AT2G07195	0
AT2G07200	0
AT2G07205	0
AT2G07210	0
AT2G07212	0
AT2G07213	0
AT2G07215	0
AT2G07220	0
AT2G07225	0
AT2G07230	0
AT2G07235	0
AT2G07240	0
AT2G07245	0
AT2G07250	0
AT2G07255	0
AT2G07260	0
AT2G07265	0
AT2G07270	0
AT2G07275	0
AT2G07280	0
AT2G07285	0
AT2G07290	0
AT2G07295	0
AT2G07300	0
AT2G07305	0
AT2G07310	0
AT2G07315	0
AT2G07320	0
AT2G07325	0
AT2G07330	0
AT2G07335	0
AT2G07340	1015
AT2G07345	2
AT2G07355	0
AT2G07360	2847
AT2G07365	0
AT2G07375	0
AT2G07380	0
AT2G07385	0
AT2G07390	0
AT2G07395	0
AT2G07400	0
AT2G07405	0
AT2G07410	0
AT2G07415	0
AT2G07420	0
AT2G07425	0
AT2G07430	0
AT2G07435	12
AT2G07440	0
AT2G07445	0
AT2G07450	0
AT2G07455	0
AT2G07460	0
AT2G07470	0
AT2G07475	0
AT2G07480	0
AT2G07483	0
AT2G07485	0
AT2G07486	0
AT2G07490	0
AT2G07495	0
AT2G07500	0
AT2G07505	0
AT2G07510	0
AT2G07515	0
AT2G07520	0
AT2G07525	1
AT2G07530	0
AT2G07535	0
AT2G07540	0
AT2G07545	0
AT2G07550	0
AT2G07555	0
AT2G07560	6
AT2G07565	0
AT2G07570	0
AT2G07575	0
AT2G07580	0
AT2G07585	2
AT2G07590	0
AT2G07595	0
AT2G07599	0
AT2G07600	0
AT2G07605	0
AT2G07613	0
AT2G07615	0
AT2G07617	0
AT2G07620	0
AT2G07621	0
AT2G07623	0
AT2G07625	0
AT2G07626	0
AT2G07627	0
AT2G07628	0
AT2G07629	0
AT2G07630	0
AT2G07631	0
AT2G07632	0
AT2G07633	0
AT2G07634	0
AT2G07635	0
AT2G07636	0
AT2G07637	0
AT2G07638	12
AT2G07640	0
AT2G07641	0
AT2G07642	0
AT2G07643	0
AT2G07644	1
AT2G07645	0
AT2G07646	0
AT2G07648	0
AT2G07650	0
AT2G07652	0
AT2G07654	0
AT2G07655	0
AT2G07656	0
AT2G07658	0
AT2G07659	0
AT2G07660	0
AT2G07661	0
AT2G07662	3
AT2G07663	0
AT2G07664	0
AT2G07665	0
AT2G07666	0
AT2G07667	1
AT2G07669	2
AT2G07670	0
AT2G07671	1
AT2G07672	0
AT2G07673	0
AT2G07674	2
AT2G07675	1
AT2G07676	0
AT2G07677	3
AT2G07678	0
AT2G07680	113
AT2G07681	0
AT2G07682	0
AT2G07683	2
AT2G07684	0
AT2G07685	0
AT2G07686	0
AT2G07687	0
AT2G07688	3
AT2G07689	0
AT2G07690	2940
AT2G07691	0
AT2G07692	0
AT2G07693	0
AT2G07694	0
AT2G07695	1
AT2G07696	1
AT2G07697	0
AT2G07698	4
AT2G07699	0
AT2G07700	0
AT2G07701	0
AT2G07702	0
AT2G07703	0
AT2G07704	0
AT2G07705	0
AT2G07706	0
AT2G07707	0
AT2G07708	0
AT2G07709	0
AT2G07710	0
AT2G07711	0
AT2G07712	0
AT2G07713	0
AT2G07714	0
AT2G07715	54
AT2G07716	0
AT2G07717	0
AT2G07718	0
AT2G07719	0
AT2G07720	0
AT2G07721	0
AT2G07722	0
AT2G07723	0
AT2G07724	0
AT2G07725	0
AT2G07726	0
AT2G07727	1
AT2G07728	0
AT2G07729	0
AT2G07730	0
AT2G07731	0
AT2G07732	0
AT2G07733	0
AT2G07734	0
AT2G07735	0
AT2G07736	0
AT2G07737	0
AT2G07738	0
AT2G07739	3
AT2G07740	0
AT2G07741	0
AT2G07742	0
AT2G07743	0
AT2G07744	0
AT2G07745	0
AT2G07746	0
AT2G07747	0
AT2G07748	0
AT2G07749	0
AT2G07750	0
AT2G07751	3
AT2G07752	0
AT2G07753	1
AT2G07754	0
AT2G07755	0
AT2G07756	0
AT2G07757	0
AT2G07758	0
AT2G07759	0
AT2G07760	0
AT2G07761	0
AT2G07762	0
AT2G07763	0
AT2G07764	0
AT2G07765	0
AT2G07766	0
AT2G07767	0
AT2G07768	0
AT2G07769	0
AT2G07770	0
AT2G07771	0
AT2G07772	0
AT2G07773	0
AT2G07774	5
AT2G07775	0
AT2G07776	0
AT2G07777	0
AT2G07778	0
AT2G07779	0
AT2G07780	0
AT2G07783	4
AT2G07784	0
AT2G07785	0
AT2G07786	0
AT2G07787	0
AT2G07788	0
AT2G07789	0
AT2G07790	0
AT2G07791	0
AT2G07792	0
AT2G07793	0
AT2G07794	0
AT2G07795	0
AT2G07798	0
AT2G07799	0
AT2G07800	0
AT2G07805	0
AT2G07806	0
AT2G07807	0
AT2G07808	0
AT2G07809	0
AT2G07810	0
AT2G07811	2
AT2G07812	0
AT2G07813	0
AT2G07815	0
AT2G07820	0
AT2G07825	0
AT2G07826	0
AT2G07827	0
AT2G07830	0
AT2G07835	1
AT2G07840	0
AT2G07845	2
AT2G07850	0
AT2G07855	0
AT2G07860	0
AT2G07865	0
AT2G07870	0
AT2G07875	4
AT2G07880	0
AT2G07885	0
AT2G07890	0
AT2G07895	0
AT2G07900	0
AT2G07905	0
AT2G07910	0
AT2G07915	0
AT2G07925	0
AT2G07935	0
AT2G07940	0
AT2G07945	0
AT2G07950	32
AT2G07960	0
AT2G07965	0
AT2G07970	0
AT2G07975	0
AT2G07981	0
AT2G07985	0
AT2G07990	0
AT2G07995	0
AT2G08000	0
AT2G08005	0
AT2G08010	0
AT2G08015	0
AT2G08020	0
AT2G08025	5
AT2G08030	0
AT2G08035	0
AT2G08040	0
AT2G08045	0
AT2G08050	0
AT2G08055	0
AT2G08060	0
AT2G08070	0
AT2G08075	0
AT2G08085	0
AT2G08090	0
AT2G08095	0
AT2G08100	0
AT2G08105	0
AT2G08110	0
AT2G08115	0
AT2G08120	1
AT2G08125	0
AT2G08130	0
AT2G08135	0
AT2G08150	0
AT2G08155	0
AT2G08160	0
AT2G08165	0
AT2G08175	0
AT2G08180	0
AT2G08190	0
AT2G08195	0
AT2G08200	0
AT2G08205	2
AT2G08210	0
AT2G08215	0
AT2G08220	8
AT2G08230	0
AT2G08235	0
AT2G08240	0
AT2G08245	0
AT2G08250	0
AT2G08255	1
AT2G08260	0
AT2G08265	0
AT2G08270	0
AT2G08275	0
AT2G08280	0
AT2G08285	0
AT2G08290	0
AT2G08295	0
AT2G08300	0
AT2G08305	0
AT2G08310	0
AT2G08315	0
AT2G08320	0
AT2G08330	0
AT2G08335	2
AT2G08340	0
AT2G08345	0
AT2G08350	10
AT2G08355	1
AT2G08360	0
AT2G08365	0
AT2G08370	0
AT2G08375	0
AT2G08380	0
AT2G08385	0
AT2G08390	0
AT2G08395	0
AT2G08400	0
AT2G08405	0
AT2G08410	0
AT2G08415	0
AT2G08420	0
AT2G08425	0
AT2G08430	0
AT2G08435	26
AT2G08440	1
AT2G08445	5
AT2G08450	0
AT2G08455	0
AT2G08460	0
AT2G08465	5
AT2G08470	0
AT2G08475	0
AT2G08480	0
AT2G08485	0
AT2G08490	0
AT2G08495	0
AT2G08500	0
AT2G08505	0
AT2G08510	0
AT2G08515	0
AT2G08520	0
AT2G08525	0
AT2G08530	10
AT2G08535	0
AT2G08540	0
AT2G08545	6
AT2G08550	0
AT2G08555	0
AT2G08560	0
AT2G08565	0
AT2G08570	0
AT2G08575	6
AT2G08580	5
AT2G08585	4
AT2G08590	1
AT2G08595	0
AT2G08610	1
AT2G08620	0
AT2G08625	0
AT2G08630	0
AT2G08635	3
AT2G08640	0
AT2G08645	0
AT2G08650	0
AT2G08655	0
AT2G08660	0
AT2G08665	0
AT2G08670	0
AT2G08675	0
AT2G08680	2
AT2G08685	0
AT2G08690	0
AT2G08695	0
AT2G08700	0
AT2G08705	0
AT2G08710	0
AT2G08715	0
AT2G08720	0
AT2G08725	2
AT2G08730	0
AT2G08735	83
AT2G08740	0
AT2G08745	0
AT2G08750	0
AT2G08755	2
AT2G08760	8
AT2G08765	134
AT2G08770	0
AT2G08775	0
AT2G08780	0
AT2G08790	0
AT2G08795	0
AT2G08800	0
AT2G08805	0
AT2G08815	0
AT2G08820	0
AT2G08825	0
AT2G08830	0
AT2G08835	0
AT2G08845	2
AT2G08850	0
AT2G08855	0
AT2G08860	0
AT2G08865	20
AT2G08870	0
AT2G08875	0
AT2G08880	0
AT2G08885	0
AT2G08890	0
AT2G08895	0
AT2G08900	0
AT2G08905	1
AT2G08910	2
AT2G08915	0
AT2G08920	0
AT2G08925	0
AT2G08930	0
AT2G08935	0
AT2G08940	0
AT2G08945	0
AT2G08950	0
AT2G08955	0
AT2G08960	0
AT2G08965	0
AT2G08970	0
AT2G08975	0
AT2G08980	0
AT2G08985	0
AT2G08986	0
AT2G08990	2
AT2G08995	0
AT2G09000	0
AT2G09005	0
AT2G09010	0
AT2G09015	0
AT2G09020	0
AT2G09025	9
AT2G09035	0
AT2G09040	0
AT2G09045	0
AT2G09050	0
AT2G09055	0
AT2G09060	0
AT2G09065	0
AT2G09070	0
AT2G09075	0
AT2G09080	0
AT2G09085	0
AT2G09090	3
AT2G09095	0
AT2G09100	0
AT2G09105	0
AT2G09110	0
AT2G09115	0
AT2G09120	0
AT2G09125	0
AT2G09130	0
AT2G09135	0
AT2G09140	0
AT2G09150	0
AT2G09155	0
AT2G09160	0
AT2G09165	1
AT2G09170	4
AT2G09175	0
AT2G09180	0
AT2G09185	0
AT2G09187	0
AT2G09190	6
AT2G09195	1
AT2G09200	1
AT2G09205	1
AT2G09210	0
AT2G09215	0
AT2G09220	0
AT2G09225	17
AT2G09230	0
AT2G09235	1
AT2G09240	0
AT2G09245	0
AT2G09250	0
AT2G09255	0
AT2G09260	0
AT2G09265	0
AT2G09270	0
AT2G09280	0
AT2G09285	0
AT2G09290	0
AT2G09295	0
AT2G09300	0
AT2G09305	12
AT2G09310	0
AT2G09315	0
AT2G09320	0
AT2G09325	0
AT2G09330	0
AT2G09335	0
AT2G09340	0
AT2G09345	0
AT2G09350	0
AT2G09355	0
AT2G09360	0
AT2G09365	0
AT2G09370	0
AT2G09375	0
AT2G09380	0
AT2G09385	0
AT2G09388	0
AT2G09390	0
AT2G09395	0
AT2G09400	0
AT2G09405	0
AT2G09410	0
AT2G09415	0
AT2G09420	0
AT2G09425	4
AT2G09430	1
AT2G09435	0
AT2G09440	0
AT2G09445	0
AT2G09450	0
AT2G09455	4
AT2G09460	0
AT2G09465	0
AT2G09470	0
AT2G09475	0
AT2G09480	0
AT2G09490	12
AT2G09495	7
AT2G09500	2
AT2G09505	0
AT2G09510	5
AT2G09515	0
AT2G09525	0
AT2G09530	0
AT2G09535	0
AT2G09540	0
AT2G09545	0
AT2G09550	0
AT2G09555	0
AT2G09560	0
AT2G09565	3
AT2G09570	0
AT2G09575	2
AT2G09585	0
AT2G09589	0
AT2G09590	0
AT2G09605	0
AT2G09610	0
AT2G09615	0
AT2G09620	0
AT2G09625	0
AT2G09630	0
AT2G09635	0
AT2G09640	0
AT2G09645	0
AT2G09650	0
AT2G09655	0
AT2G09660	0
AT2G09665	0
AT2G09670	0
AT2G09675	0
AT2G09680	0
AT2G09685	0
AT2G09690	0
AT2G09695	0
AT2G09700	0
AT2G09705	3
AT2G09710	30
AT2G09715	1
AT2G09720	0
AT2G09725	0
AT2G09730	0
AT2G09735	0
AT2G09740	0
AT2G09745	11
AT2G09750	0
AT2G09755	0
AT2G09760	0
AT2G09765	0
AT2G09770	0
AT2G09775	0
AT2G09780	0
AT2G09785	0
AT2G09790	0
AT2G09795	364
AT2G09800	0
AT2G09805	4
AT2G09810	0
AT2G09815	0
AT2G09820	0
AT2G09825	0
AT2G09830	0
AT2G09835	2
AT2G09838	0
AT2G09840	0
AT2G09845	0
AT2G09850	0
AT2G09860	0
AT2G09862	0
AT2G09865	0
AT2G09870	0
AT2G09875	0
AT2G09880	0
AT2G09885	0
AT2G09890	0
AT2G09895	0
AT2G09900	0
AT2G09905	0
AT2G09910	0
AT2G09915	0
AT2G09920	0
AT2G09925	0
AT2G09930	0
AT2G09935	0
AT2G09945	0
AT2G09950	0
AT2G09953	0
AT2G09955	0
AT2G09956	0
AT2G09960	0
AT2G09965	0
AT2G09970	0
AT2G09975	0
AT2G09990	3452
AT2G09992	0
AT2G09994	0
AT2G09995	0
AT2G10000	0
AT2G10010	0
AT2G10020	0
AT2G10025	0
AT2G10030	0
AT2G10040	0
AT2G10045	0
AT2G10050	0
AT2G10070	0
AT2G10080	0
AT2G10090	0
AT2G10100	0
AT2G10105	0
AT2G10110	0
AT2G10120	0
AT2G10130	0
AT2G10140	0
AT2G10150	0
AT2G10160	0
AT2G10165	0
AT2G10170	0
AT2G10175	0
AT2G10180	0
AT2G10190	0
AT2G10200	0
AT2G10205	0
AT2G10210	0
AT2G10220	0
AT2G10223	0
AT2G10226	0
AT2G10230	0
AT2G10232	0
AT2G10234	0
AT2G10237	0
AT2G10240	0
AT2G10250	0
AT2G10253	0
AT2G10256	0
AT2G10260	0
AT2G10265	0
AT2G10270	0
AT2G10280	0
AT2G10285	0
AT2G10290	0
AT2G10300	0
AT2G10310	0
AT2G10320	0
AT2G10330	0
AT2G10350	0
AT2G10360	0
AT2G10370	0
AT2G10380	0
AT2G10390	0
AT2G10400	2
AT2G10405	0
AT2G10410	2741
AT2G10420	0
AT2G10430	1
AT2G10440	0
AT2G10450	0
AT2G10455	0
AT2G10460	0
AT2G10465	0
AT2G10470	0
AT2G10480	0
AT2G10490	0
AT2G10500	0
AT2G10510	0
AT2G10520	0
AT2G10530	0
AT2G10535	0
AT2G10537	0
AT2G10540	0
AT2G10545	0
AT2G10550	0
AT2G10553	0
AT2G10555	0
AT2G10556	0
AT2G10557	0
AT2G10560	0
AT2G10570	0
AT2G10589	0
AT2G10590	0
AT2G10600	0
AT2G10602	0
AT2G10605	0
AT2G10606	0
AT2G10608	0
AT2G10610	0
AT2G10611	0
AT2G10614	0
AT2G10615	0
AT2G10617	0
AT2G10620	0
AT2G10625	0
AT2G10630	0
AT2G10640	0
AT2G10650	0
AT2G10660	0
AT2G10670	0
AT2G10680	0
AT2G10690	0
AT2G10710	0
AT2G10720	0
AT2G10730	0
AT2G10735	2
AT2G10740	0
AT2G10760	0
AT2G10770	0
AT2G10780	0
AT2G10790	0
AT2G10800	0
AT2G10802	0
AT2G10810	0
AT2G10820	0
AT2G10830	0
AT2G10833	0
AT2G10836	0
AT2G10840	0
AT2G10850	0
AT2G10860	0
AT2G10870	0
AT2G10880	0
AT2G10890	0
AT2G10895	0
AT2G10900	0
AT2G10910	0
AT2G10920	0
AT2G10921	0
AT2G10930	11
AT2G10931	211
AT2G10940	2277
AT2G10950	365
AT2G10955	0
AT2G10960	0
AT2G10965	0
AT2G10970	2
AT2G10975	0
AT2G10980	0
AT2G10990	0
AT2G11000	628
AT2G11005	0
AT2G11010	0
AT2G11015	0
AT2G11020	0
AT2G11025	0
AT2G11030	0
AT2G11035	2
AT2G11040	0
AT2G11045	0
AT2G11050	0
AT2G11060	0
AT2G11070	0
AT2G11080	0
AT2G11090	0
AT2G11100	0
AT2G11110	0
AT2G11115	0
AT2G11120	0
AT2G11130	0
AT2G11135	0
AT2G11140	41
AT2G11150	0
AT2G11165	0
AT2G11166	0
AT2G11168	0
AT2G11170	0
AT2G11180	0
AT2G11190	0
AT2G11200	0
AT2G11205	0
AT2G11210	0
AT2G11215	0
AT2G11220	0
AT2G11225	0
AT2G11230	0
AT2G11235	0
AT2G11240	2433
AT2G11270	0
AT2G11271	0
AT2G11280	1
AT2G11290	0
AT2G11300	0
AT2G11310	5
AT2G11320	1
AT2G11330	0
AT2G11340	0
AT2G11345	0
AT2G11350	0
AT2G11360	0
AT2G11370	0
AT2G11380	0
AT2G11390	0
AT2G11400	0
AT2G11405	0
AT2G11410	0
AT2G11420	0
AT2G11430	0
AT2G11440	0
AT2G11450	0
AT2G11460	0
AT2G11462	0
AT2G11465	0
AT2G11480	0
AT2G11485	0
AT2G11490	0
AT2G11500	0
AT2G11502	0
AT2G11504	0
AT2G11507	0
AT2G11510	0
AT2G11520	879
AT2G11522	0
AT2G11530	0
AT2G11550	0
AT2G11570	0
AT2G11590	0
AT2G11600	0
AT2G11610	0
AT2G11620	3
AT2G11623	0
AT2G11626	0
AT2G11630	0
AT2G11640	0
AT2G11650	0
AT2G11660	0
AT2G11670	0
AT2G11680	0
AT2G11690	0
AT2G11700	0
AT2G11720	0
AT2G11730	0
AT2G11740	0
AT2G11750	0
AT2G11770	0
AT2G11773	0
AT2G11775	0
AT2G11778	0
AT2G11780	0
AT2G11790	0
AT2G11800	0
AT2G11810	7
AT2G11815	1
AT2G11820	0
AT2G11830	0
AT2G11840	0
AT2G11850	0
AT2G11851	0
AT2G11852	0
AT2G11870	0
AT2G11880	141
AT2G11890	1842
AT2G11891	12
AT2G11910	6356
AT2G11930	0
AT2G11940	0
AT2G11950	0
AT2G11970	0
AT2G11980	0
AT2G11983	0
AT2G11990	0
AT2G12000	0
AT2G12010	0
AT2G12020	0
AT2G12025	0
AT2G12040	0
AT2G12050	0
AT2G12060	0
AT2G12066	0
AT2G12083	0
AT2G12100	0
AT2G12110	0
AT2G12120	0
AT2G12130	0
AT2G12140	0
AT2G12150	0
AT2G12160	0
AT2G12170	34
AT2G12190	1
AT2G12195	0
AT2G12200	0
AT2G12205	0
AT2G12210	0
AT2G12230	0
AT2G12240	0
AT2G12250	0
AT2G12260	0
AT2G12270	0
AT2G12280	0
AT2G12290	0
AT2G12300	0
AT2G12305	0
AT2G12320	0
AT2G12325	0
AT2G12330	0
AT2G12340	0
AT2G12345	0
AT2G12360	0
AT2G12370	0
AT2G12380	0
AT2G12385	0
AT2G12390	0
AT2G12400	1321
AT2G12405	0
AT2G12407	0
AT2G12408	0
AT2G12410	0
AT2G12420	0
AT2G12430	6
AT2G12440	12
AT2G12450	13
AT2G12460	20
AT2G12461	78
AT2G12462	44
AT2G12465	0
AT2G12470	0
AT2G12475	0
AT2G12480	14
AT2G12490	23
AT2G12500	0
AT2G12505	0
AT2G12510	0
AT2G12520	0
AT2G12530	0
AT2G12540	0
AT2G12550	330
AT2G12560	0
AT2G12570	0
AT2G12580	0
AT2G12590	0
AT2G12600	0
AT2G12610	0
AT2G12620	0
AT2G12630	0
AT2G12640	0
AT2G12646	1
AT2G12650	0
AT2G12660	0
AT2G12670	0
AT2G12680	0
AT2G12685	0
AT2G12690	0
AT2G12695	0
AT2G12700	0
AT2G12710	0
AT2G12720	0
AT2G12730	0
AT2G12740	0
AT2G12750	0
AT2G12760	0
AT2G12770	0
AT2G12780	0
AT2G12800	0
AT2G12810	0
AT2G12815	0
AT2G12820	0
AT2G12830	0
AT2G12832	0
AT2G12835	0
AT2G12840	0
AT2G12845	0
AT2G12850	0
AT2G12855	0
AT2G12860	0
AT2G12870	0
AT2G12875	0
AT2G12880	0
AT2G12890	0
AT2G12900	0
AT2G12905	0
AT2G12910	0
AT2G12920	0
AT2G12930	0
AT2G12935	0
AT2G12940	0
AT2G12945	0
AT2G12950	0
AT2G12960	0
AT2G12970	0
AT2G12980	0
AT2G12990	0
AT2G13000	0
AT2G13010	0
AT2G13020	0
AT2G13040	0
AT2G13050	0
AT2G13060	0
AT2G13070	0
AT2G13080	0
AT2G13090	0
AT2G13100	491
AT2G13105	0
AT2G13110	0
AT2G13115	0
AT2G13116	0
AT2G13118	0
AT2G13120	0
AT2G13125	0
AT2G13126	0
AT2G13128	0
AT2G13130	61
AT2G13140	0
AT2G13142	0
AT2G13143	0
AT2G13145	0
AT2G13146	0
AT2G13150	0
AT2G13160	0
AT2G13170	0
AT2G13175	0
AT2G13180	0
AT2G13190	0
AT2G13200	0
AT2G13230	0
AT2G13240	0
AT2G13250	0
AT2G13260	0
AT2G13270	0
AT2G13274	0
AT2G13275	0
AT2G13280	0
AT2G13290	180
AT2G13295	0
AT2G13300	0
AT2G13310	0
AT2G13320	0
AT2G13330	0
AT2G13335	0
AT2G13350	15
AT2G13360	95
AT2G13370	1561
AT2G13380	0
AT2G13390	0
AT2G13400	0
AT2G13410	0
AT2G13420	121
AT2G13422	0
AT2G13430	0
AT2G13431	0
AT2G13440	554
AT2G13450	0
AT2G13460	0
AT2G13463	0
AT2G13469	0
AT2G13470	0
AT2G13480	0
AT2G13490	0
AT2G13500	0
AT2G13510	0
AT2G13520	0
AT2G13530	0
AT2G13540	2394
AT2G13542	0
AT2G13547	0
AT2G13550	548
AT2G13555	0
AT2G13560	3558
AT2G13570	4
AT2G13580	1
AT2G13590	0
AT2G13600	276
AT2G13610	863
AT2G13620	4
AT2G13630	0
AT2G13640	0
AT2G13650	551
AT2G13660	0
AT2G13665	0
AT2G13680	93
AT2G13690	1001
AT2G13700	0
AT2G13705	0
AT2G13706	0
AT2G13710	0
AT2G13720	0
AT2G13730	0
AT2G13740	0
AT2G13750	0
AT2G13760	0
AT2G13770	0
AT2G13790	507
AT2G13800	127
AT2G13810	0
AT2G13820	433
AT2G13830	0
AT2G13840	350
AT2G13845	0
AT2G13850	0
AT2G13851	0
AT2G13860	0
AT2G13865	0
AT2G13870	0
AT2G13890	0
AT2G13895	0
AT2G13900	0
AT2G13905	0
AT2G13910	0
AT2G13920	0
AT2G13930	0
AT2G13940	0
AT2G13950	0
AT2G13960	1
AT2G13965	0
AT2G13970	342
AT2G13975	196
AT2G13980	0
AT2G13985	0
AT2G13990	0
AT2G14000	0
AT2G14010	0
AT2G14020	0
AT2G14030	0
AT2G14040	0
AT2G14045	282
AT2G14050	231
AT2G14060	0
AT2G14070	0
AT2G14080	119
AT2G14090	219
AT2G14095	0
AT2G14100	0
AT2G14110	253
AT2G14115	95
AT2G14120	1706
AT2G14130	0
AT2G14140	0
AT2G14150	0
AT2G14160	0
AT2G14170	2217
AT2G14180	0
AT2G14190	0
AT2G14200	0
AT2G14210	36
AT2G14220	48
AT2G14230	0
AT2G14240	0
AT2G14245	1
AT2G14247	222
AT2G14255	470
AT2G14260	744
AT2G14265	0
AT2G14270	0
AT2G14280	0
AT2G14282	1
AT2G14285	422
AT2G14288	0
AT2G14289	0
AT2G14290	9
AT2G14300	0
AT2G14310	0
AT2G14320	0
AT2G14330	0
AT2G14335	0
AT2G14340	0
AT2G14350	0
AT2G14365	1
AT2G14370	0
AT2G14378	1
AT2G14380	0
AT2G14390	0
AT2G14395	0
AT2G14400	0
AT2G14405	0
AT2G14410	0
AT2G14415	0
AT2G14420	0
AT2G14430	0
AT2G14440	0
AT2G14450	0
AT2G14455	0
AT2G14460	826
AT2G14470	0
AT2G14475	1
AT2G14490	0
AT2G14500	0
AT2G14510	0
AT2G14520	230
AT2G14530	327
AT2G14535	0
AT2G14540	0
AT2G14550	0
AT2G14560	8
AT2G14570	0
AT2G14580	0
AT2G14590	0
AT2G14595	0
AT2G14600	0
AT2G14605	0
AT2G14610	1
AT2G14620	31
AT2G14630	0
AT2G14635	0
AT2G14640	0
AT2G14650	0
AT2G14660	281
AT2G14661	0
AT2G14670	0
AT2G14680	483
AT2G14690	1
AT2G14692	0
AT2G14695	0
AT2G14700	0
AT2G14710	0
AT2G14720	2059
AT2G14730	0
AT2G14740	1045
AT2G14750	597
AT2G14755	0
AT2G14760	0
AT2G14765	0
AT2G14770	0
AT2G14772	0
AT2G14774	0
AT2G14775	18
AT2G14777	0
AT2G14780	0
AT2G14790	0
AT2G14793	0
AT2G14796	0
AT2G14800	24
AT2G14810	0
AT2G14820	10
AT2G14825	165
AT2G14830	0
AT2G14835	1271
AT2G14840	1
AT2G14843	0
AT2G14846	0
AT2G14850	273
AT2G14860	305
AT2G14870	0
AT2G14878	936
AT2G14880	2102
AT2G14890	6222
AT2G14900	533
AT2G14910	1518
AT2G14920	0
AT2G14930	0
AT2G14935	0
AT2G14940	0
AT2G14945	0
AT2G14950	0
AT2G14960	1
AT2G14970	0
AT2G14980	0
AT2G14990	0
AT2G15000	1077
AT2G15010	0
AT2G15012	0
AT2G15013	0
AT2G15014	0
AT2G15015	0
AT2G15016	0
AT2G15017	0
AT2G15020	2
AT2G15025	0
AT2G15029	0
AT2G15030	38
AT2G15040	2
AT2G15042	0
AT2G15045	0
AT2G15050	182
AT2G15060	0
AT2G15070	0
AT2G15080	0
AT2G15090	2721
AT2G15100	0
AT2G15110	0
AT2G15120	0
AT2G15128	77
AT2G15130	10
AT2G15140	0
AT2G15145	0
AT2G15150	0
AT2G15160	0
AT2G15170	0
AT2G15180	0
AT2G15185	0
AT2G15190	0
AT2G15200	0
AT2G15210	0
AT2G15220	2
AT2G15230	291
AT2G15240	841
AT2G15250	0
AT2G15260	0
AT2G15270	489
AT2G15271	0
AT2G15280	500
AT2G15290	1659
AT2G15292	1299
AT2G15300	162
AT2G15310	13
AT2G15318	1
AT2G15320	562
AT2G15325	0
AT2G15327	0
AT2G15330	0
AT2G15340	1
AT2G15345	0
AT2G15350	0
AT2G15360	0
AT2G15370	0
AT2G15380	0
AT2G15390	1
AT2G15400	182
AT2G15410	0
AT2G15420	0
AT2G15430	1602
AT2G15440	147
AT2G15450	0
AT2G15460	0
AT2G15470	0
AT2G15480	7
AT2G15490	0
AT2G15500	0
AT2G15510	0
AT2G15520	0
AT2G15530	762
AT2G15535	0
AT2G15540	0
AT2G15550	0
AT2G15555	1
AT2G15560	637
AT2G15570	393
AT2G15580	7
AT2G15590	0
AT2G15600	0
AT2G15610	0
AT2G15620	1235
AT2G15630	77
AT2G15640	0
AT2G15650	3
AT2G15660	0
AT2G15670	0
AT2G15680	0
AT2G15690	354
AT2G15695	245
AT2G15700	0
AT2G15710	0
AT2G15720	0
AT2G15730	343
AT2G15740	0
AT2G15750	0
AT2G15760	36
AT2G15765	0
AT2G15770	0
AT2G15780	0
AT2G15790	660
AT2G15800	3
AT2G15810	0
AT2G15815	0
AT2G15820	367
AT2G15830	0
AT2G15840	0
AT2G15850	0
AT2G15860	2175
AT2G15870	0
AT2G15880	154
AT2G15890	1822
AT2G15900	803
AT2G15910	769
AT2G15920	0
AT2G15940	0
AT2G15950	0
AT2G15960	409
AT2G15970	3167
AT2G15980	259
AT2G15990	0
AT2G16000	0
AT2G16005	0
AT2G16010	0
AT2G16015	0
AT2G16016	1
AT2G16018	0
AT2G16019	0
AT2G16020	0
AT2G16030	0
AT2G16040	0
AT2G16050	0
AT2G16060	644
AT2G16070	712
AT2G16080	0
AT2G16090	599
AT2G16100	0
AT2G16110	0
AT2G16120	0
AT2G16130	0
AT2G16140	1
AT2G16145	0
AT2G16150	0
AT2G16160	0
AT2G16170	0
AT2G16180	0
AT2G16190	0
AT2G16200	0
AT2G16210	146
AT2G16220	0
AT2G16225	0
AT2G16230	0
AT2G16240	0
AT2G16245	0
AT2G16250	490
AT2G16260	1
AT2G16270	2065
AT2G16280	1604
AT2G16290	0
AT2G16300	0
AT2G16310	1
AT2G16320	0
AT2G16330	0
AT2G16340	0
AT2G16360	4
AT2G16365	664
AT2G16367	2
AT2G16370	1349
AT2G16380	0
AT2G16385	0
AT2G16390	895
AT2G16400	1383
AT2G16405	327
AT2G16410	0
AT2G16420	0
AT2G16430	1446
AT2G16440	3334
AT2G16450	0
AT2G16460	561
AT2G16485	3319
AT2G16490	0
AT2G16500	2418
AT2G16505	1
AT2G16510	1667
AT2G16520	0
AT2G16530	267
AT2G16535	1
AT2G16540	0
AT2G16550	0
AT2G16560	0
AT2G16570	656
AT2G16575	10
AT2G16580	1207
AT2G16586	6
AT2G16592	0
AT2G16594	0
AT2G16595	176
AT2G16600	23364
AT2G16610	0
AT2G16620	0
AT2G16630	396
AT2G16640	5671
AT2G16650	559
AT2G16660	847
AT2G16670	0
AT2G16676	0
AT2G16680	0
AT2G16690	0
AT2G16700	413
AT2G16710	301
AT2G16720	9
AT2G16730	54
AT2G16740	22
AT2G16750	17
AT2G16760	65
AT2G16770	432
AT2G16780	2111
AT2G16790	29
AT2G16800	1026
AT2G16810	0
AT2G16820	0
AT2G16830	0
AT2G16832	0
AT2G16835	0
AT2G16840	0
AT2G16850	2237
AT2G16860	1595
AT2G16870	62
AT2G16880	631
AT2G16890	11
AT2G16895	13
AT2G16900	490
AT2G16905	0
AT2G16910	3
AT2G16920	738
AT2G16930	871
AT2G16940	3317
AT2G16950	1408
AT2G16953	0
AT2G16960	0
AT2G16970	0
AT2G16980	0
AT2G16990	45
AT2G17000	3
AT2G17010	5
AT2G17020	717
AT2G17030	297
AT2G17033	452
AT2G17036	16
AT2G17040	32
AT2G17043	0
AT2G17050	0
AT2G17055	0
AT2G17060	0
AT2G17064	0
AT2G17070	0
AT2G17080	0
AT2G17090	0
AT2G17110	420
AT2G17115	0
AT2G17120	1054
AT2G17130	610
AT2G17140	265
AT2G17150	414
AT2G17160	0
AT2G17170	0
AT2G17180	0
AT2G17190	1824
AT2G17200	1511
AT2G17210	82
AT2G17220	517
AT2G17230	1442
AT2G17240	970
AT2G17250	1373
AT2G17260	184
AT2G17265	826
AT2G17270	366
AT2G17280	1599
AT2G17290	648
AT2G17295	0
AT2G17300	148
AT2G17305	0
AT2G17310	0
AT2G17320	439
AT2G17330	0
AT2G17340	722
AT2G17350	359
AT2G17360	9192
AT2G17370	525
AT2G17380	654
AT2G17390	3766
AT2G17410	2570
AT2G17420	2752
AT2G17430	11
AT2G17440	588
AT2G17442	398
AT2G17450	569
AT2G17460	0
AT2G17470	2
AT2G17477	0
AT2G17480	1093
AT2G17490	513
AT2G17500	13
AT2G17510	1301
AT2G17520	690
AT2G17525	277
AT2G17530	580
AT2G17540	259
AT2G17550	101
AT2G17560	7901
AT2G17570	87
AT2G17580	808
AT2G17590	0
AT2G17600	0
AT2G17610	0
AT2G17620	283
AT2G17630	994
AT2G17640	195
AT2G17650	210
AT2G17660	3
AT2G17670	443
AT2G17680	0
AT2G17690	0
AT2G17695	129
AT2G17700	1260
AT2G17705	134
AT2G17710	23
AT2G17720	640
AT2G17723	0
AT2G17730	282
AT2G17740	0
AT2G17750	0
AT2G17760	630
AT2G17770	632
AT2G17780	129
AT2G17785	0
AT2G17787	178
AT2G17790	1472
AT2G17800	2081
AT2G17810	0
AT2G17820	318
AT2G17830	175
AT2G17840	907
AT2G17845	4
AT2G17850	43
AT2G17860	3
AT2G17870	2296
AT2G17880	146
AT2G17890	19
AT2G17900	317
AT2G17905	0
AT2G17910	0
AT2G17920	0
AT2G17930	3949
AT2G17940	1
AT2G17950	171
AT2G17960	0
AT2G17970	308
AT2G17972	0
AT2G17975	162
AT2G17980	1574
AT2G17990	1400
AT2G18000	125
AT2G18010	0
AT2G18020	23012
AT2G18025	0
AT2G18030	510
AT2G18040	3694
AT2G18042	0
AT2G18050	7
AT2G18060	7
AT2G18070	0
AT2G18080	0
AT2G18090	1612
AT2G18100	186
AT2G18110	1906
AT2G18115	7
AT2G18120	49
AT2G18130	0
AT2G18140	0
AT2G18150	1
AT2G18160	3822
AT2G18170	835
AT2G18180	23
AT2G18190	0
AT2G18193	34
AT2G18196	17
AT2G18200	0
AT2G18210	0
AT2G18220	1331
AT2G18230	1720
AT2G18240	273
AT2G18245	355
AT2G18250	189
AT2G18260	7
AT2G18270	0
AT2G18280	436
AT2G18290	265
AT2G18300	4
AT2G18310	0
AT2G18320	0
AT2G18323	0
AT2G18328	78
AT2G18330	1263
AT2G18340	13
AT2G18350	298
AT2G18360	7
AT2G18370	1
AT2G18380	60
AT2G18390	845
AT2G18400	1488
AT2G18410	372
AT2G18420	0
AT2G18440	1574
AT2G18450	28
AT2G18460	0
AT2G18465	193
AT2G18470	62
AT2G18480	6
AT2G18490	23
AT2G18500	728
AT2G18510	1390
AT2G18520	464
AT2G18530	0
AT2G18540	0
AT2G18550	23
AT2G18560	25
AT2G18570	8
AT2G18580	0
AT2G18590	0
AT2G18600	21
AT2G18620	11
AT2G18630	1309
AT2G18640	0
AT2G18650	35
AT2G18660	16
AT2G18670	73
AT2G18680	0
AT2G18685	0
AT2G18690	1
AT2G18700	568
AT2G18710	1236
AT2G18720	1
AT2G18721	0
AT2G18730	1435
AT2G18735	262
AT2G18740	2833
AT2G18750	1530
AT2G18760	488
AT2G18770	347
AT2G18780	216
AT2G18790	2404
AT2G18800	0
AT2G18810	0
AT2G18820	3
AT2G18830	0
AT2G18840	294
AT2G18850	505
AT2G18860	388
AT2G18870	0
AT2G18876	371
AT2G18880	3
AT2G18890	152
AT2G18900	1561
AT2G18910	1009
AT2G18915	272
AT2G18917	27
AT2G18920	0
AT2G18938	6
AT2G18940	889
AT2G18950	1124
AT2G18960	5667
AT2G18969	19
AT2G18970	5
AT2G18980	0
AT2G18990	785
AT2G19000	6
AT2G19010	2
AT2G19020	0
AT2G19030	0
AT2G19040	0
AT2G19045	0
AT2G19050	6
AT2G19060	0
AT2G19070	1
AT2G19080	955
AT2G19090	1977
AT2G19100	0
AT2G19110	714
AT2G19120	228
AT2G19130	115
AT2G19140	0
AT2G19146	0
AT2G19150	0
AT2G19160	413
AT2G19170	1999
AT2G19180	804
AT2G19190	0
AT2G19200	0
AT2G19210	3
AT2G19220	0
AT2G19230	0
AT2G19240	40
AT2G19250	199
AT2G19260	548
AT2G19270	1052
AT2G19280	296
AT2G19290	0
AT2G19300	0
AT2G19310	23
AT2G19320	0
AT2G19330	5
AT2G19340	1
AT2G19350	278
AT2G19360	0
AT2G19365	0
AT2G19380	156
AT2G19385	593
AT2G19390	601
AT2G19400	238
AT2G19410	0
AT2G19420	0
AT2G19425	0
AT2G19430	913
AT2G19440	104
AT2G19450	441
AT2G19460	41
AT2G19470	754
AT2G19480	5036
AT2G19490	606
AT2G19500	4
AT2G19510	0
AT2G19520	5276
AT2G19530	142
AT2G19540	2128
AT2G19550	11
AT2G19560	440
AT2G19570	0
AT2G19572	0
AT2G19580	36
AT2G19582	3
AT2G19590	99
AT2G19600	648
AT2G19610	1
AT2G19620	940
AT2G19630	0
AT2G19640	729
AT2G19650	95
AT2G19660	1
AT2G19670	530
AT2G19680	861
AT2G19690	142
AT2G19700	0
AT2G19710	146
AT2G19720	563
AT2G19730	13271
AT2G19740	2515
AT2G19750	3676
AT2G19755	0
AT2G19760	1964
AT2G19770	5
AT2G19780	426
AT2G19790	833
AT2G19796	0
AT2G19800	144
AT2G19802	0
AT2G19803	0
AT2G19806	0
AT2G19810	985
AT2G19820	0
AT2G19825	0
AT2G19830	1761
AT2G19840	2
AT2G19850	0
AT2G19860	845
AT2G19870	926
AT2G19880	1195
AT2G19890	0
AT2G19893	0
AT2G19900	38
AT2G19910	3784
AT2G19920	2276
AT2G19930	424
AT2G19940	695
AT2G19950	864
AT2G19960	0
AT2G19970	0
AT2G19980	2
AT2G19990	0
AT2G20000	1293
AT2G20010	511
AT2G20020	525
AT2G20030	0
AT2G20050	1646
AT2G20060	1897
AT2G20070	0
AT2G20080	0
AT2G20100	346
AT2G20110	359
AT2G20120	1025
AT2G20130	313
AT2G20140	2118
AT2G20142	6
AT2G20150	0
AT2G20160	0
AT2G20170	0
AT2G20180	170
AT2G20190	2614
AT2G20208	0
AT2G20210	206
AT2G20230	1443
AT2G20240	350
AT2G20250	115
AT2G20260	1713
AT2G20270	522
AT2G20280	2030
AT2G20290	764
AT2G20298	0
AT2G20300	1433
AT2G20310	488
AT2G20320	461
AT2G20330	1070
AT2G20340	747
AT2G20350	0
AT2G20360	5509
AT2G20362	13
AT2G20370	383
AT2G20380	0
AT2G20390	363
AT2G20400	219
AT2G20410	94
AT2G20420	4642
AT2G20430	0
AT2G20440	229
AT2G20450	4420
AT2G20460	0
AT2G20463	0
AT2G20465	0
AT2G20470	7
AT2G20480	113
AT2G20490	2155
AT2G20495	129
AT2G20500	0
AT2G20510	8
AT2G20515	1060
AT2G20520	0
AT2G20530	2465
AT2G20540	57
AT2G20550	348
AT2G20555	1
AT2G20560	23
AT2G20562	6
AT2G20570	53
AT2G20580	4727
AT2G20585	818
AT2G20590	887
AT2G20595	0
AT2G20597	0
AT2G20600	0
AT2G20605	0
AT2G20610	860
AT2G20613	0
AT2G20616	0
AT2G20618	0
AT2G20619	0
AT2G20620	1
AT2G20625	0
AT2G20630	824
AT2G20635	611
AT2G20650	261
AT2G20660	0
AT2G20670	33
AT2G20680	297
AT2G20690	636
AT2G20700	6
AT2G20710	148
AT2G20720	1
AT2G20721	54
AT2G20722	19
AT2G20723	23
AT2G20724	614
AT2G20725	324
AT2G20740	352
AT2G20750	25
AT2G20760	2377
AT2G20770	152
AT2G20780	304
AT2G20784	0
AT2G20790	650
AT2G20800	11
AT2G20805	0
AT2G20810	592
AT2G20815	110
AT2G20816	0
AT2G20818	0
AT2G20820	4388
AT2G20825	2
AT2G20830	916
AT2G20835	53
AT2G20840	360
AT2G20850	619
AT2G20860	1200
AT2G20870	217
AT2G20873	0
AT2G20875	3
AT2G20880	4
AT2G20890	3606
AT2G20900	390
AT2G20910	0
AT2G20920	260
AT2G20921	0
AT2G20930	687
AT2G20940	604
AT2G20950	261
AT2G20960	546
AT2G20970	0
AT2G20980	388
AT2G20990	4281
AT2G20993	0
AT2G21000	0
AT2G21010	0
AT2G21020	0
AT2G21030	1
AT2G21040	0
AT2G21045	0
AT2G21050	2415
AT2G21060	11084
AT2G21070	404
AT2G21080	38
AT2G21090	334
AT2G21100	0
AT2G21105	0
AT2G21110	0
AT2G21120	462
AT2G21130	3854
AT2G21140	6
AT2G21150	887
AT2G21160	5786
AT2G21170	3790
AT2G21172	0
AT2G21180	80
AT2G21185	0
AT2G21187	1
AT2G21188	0
AT2G21190	887
AT2G21195	231
AT2G21200	12
AT2G21210	62
AT2G21220	209
AT2G21230	458
AT2G21235	0
AT2G21237	0
AT2G21240	1053
AT2G21250	2633
AT2G21260	28
AT2G21270	1388
AT2G21280	315
AT2G21290	1097
AT2G21300	3276
AT2G21310	0
AT2G21320	108
AT2G21330	1282
AT2G21340	402
AT2G21350	51
AT2G21360	0
AT2G21370	217
AT2G21380	915
AT2G21385	514
AT2G21390	5701
AT2G21400	1
AT2G21410	1544
AT2G21420	0
AT2G21430	30
AT2G21440	1770
AT2G21450	11
AT2G21455	0
AT2G21460	0
AT2G21465	0
AT2G21470	1860
AT2G21480	5
AT2G21490	1
AT2G21500	262
AT2G21510	14
AT2G21520	2524
AT2G21530	272
AT2G21540	108
AT2G21550	41
AT2G21560	43
AT2G21570	0
AT2G21580	10200
AT2G21590	831
AT2G21595	0
AT2G21600	1164
AT2G21610	0
AT2G21620	1862
AT2G21630	232
AT2G21640	190
AT2G21650	2
AT2G21655	0
AT2G21660	190729
AT2G21670	0
AT2G21680	0
AT2G21690	0
AT2G21700	0
AT2G21710	214
AT2G21720	0
AT2G21725	0
AT2G21727	0
AT2G21730	0
AT2G21740	0
AT2G21750	0
AT2G21760	0
AT2G21770	86
AT2G21780	33
AT2G21790	5436
AT2G21800	454
AT2G21810	0
AT2G21820	3
AT2G21830	74
AT2G21840	16
AT2G21850	40
AT2G21860	462
AT2G21870	11783
AT2G21880	9
AT2G21890	0
AT2G21895	0
AT2G21900	0
AT2G21905	0
AT2G21910	0
AT2G21920	0
AT2G21930	0
AT2G21940	126
AT2G21950	15
AT2G21960	240
AT2G21970	274
AT2G21980	0
AT2G21990	0
AT2G22000	314
AT2G22010	784
AT2G22030	1
AT2G22040	0
AT2G22050	0
AT2G22055	28
AT2G22060	3
AT2G22070	132
AT2G22080	2847
AT2G22088	6
AT2G22090	107
AT2G22100	492
AT2G22110	0
AT2G22120	413
AT2G22121	0
AT2G22122	77
AT2G22125	3259
AT2G22140	182
AT2G22145	0
AT2G22150	5
AT2G22155	0
AT2G22160	0
AT2G22170	528
AT2G22180	14
AT2G22190	68
AT2G22200	2
AT2G22210	0
AT2G22220	0
AT2G22230	1223
AT2G22240	1466
AT2G22241	0
AT2G22250	835
AT2G22260	112
AT2G22270	529
AT2G22280	0
AT2G22290	1
AT2G22300	1154
AT2G22310	275
AT2G22320	0
AT2G22330	110
AT2G22335	0
AT2G22340	15
AT2G22345	0
AT2G22350	0
AT2G22360	286
AT2G22370	477
AT2G22380	0
AT2G22390	91
AT2G22400	2772
AT2G22410	205
AT2G22420	1077
AT2G22425	2516
AT2G22426	1
AT2G22430	5974
AT2G22440	0
AT2G22450	1146
AT2G22460	24
AT2G22465	0
AT2G22470	3
AT2G22475	634
AT2G22480	628
AT2G22482	0
AT2G22490	266
AT2G22496	0
AT2G22500	206
AT2G22510	5
AT2G22520	1
AT2G22530	408
AT2G22540	1678
AT2G22560	146
AT2G22570	197
AT2G22580	2
AT2G22590	4
AT2G22600	98
AT2G22610	1872
AT2G22620	153
AT2G22630	0
AT2G22640	580
AT2G22650	141
AT2G22660	2866
AT2G22668	0
AT2G22670	7432
AT2G22680	155
AT2G22690	119
AT2G22710	0
AT2G22720	1440
AT2G22730	103
AT2G22740	153
AT2G22750	0
AT2G22760	0
AT2G22770	38
AT2G22780	1285
AT2G22790	25
AT2G22795	3533
AT2G22800	10
AT2G22805	0
AT2G22807	0
AT2G22810	0
AT2G22820	0
AT2G22821	30
AT2G22830	308
AT2G22840	3341
AT2G22850	2
AT2G22860	1
AT2G22870	462
AT2G22880	0
AT2G22890	83
AT2G22900	796
AT2G22905	8
AT2G22910	494
AT2G22920	22
AT2G22930	0
AT2G22940	0
AT2G22941	0
AT2G22942	0
AT2G22950	7
AT2G22955	0
AT2G22960	0
AT2G22970	458
AT2G22980	43
AT2G22990	46
AT2G23000	100
AT2G23010	10
AT2G23020	0
AT2G23030	0
AT2G23040	162
AT2G23050	322
AT2G23060	126
AT2G23067	0
AT2G23070	2417
AT2G23080	659
AT2G23090	3659
AT2G23093	238
AT2G23096	0
AT2G23100	7
AT2G23110	0
AT2G23118	0
AT2G23120	3367
AT2G23130	37
AT2G23140	654
AT2G23142	0
AT2G23148	0
AT2G23150	866
AT2G23160	0
AT2G23170	925
AT2G23180	191
AT2G23190	0
AT2G23200	252
AT2G23210	0
AT2G23220	0
AT2G23230	0
AT2G23240	0
AT2G23250	0
AT2G23260	0
AT2G23270	0
AT2G23290	667
AT2G23300	221
AT2G23310	772
AT2G23320	603
AT2G23321	0
AT2G23330	43
AT2G23340	426
AT2G23347	1
AT2G23348	12
AT2G23350	6262
AT2G23360	849
AT2G23370	395
AT2G23380	1103
AT2G23390	475
AT2G23400	0
AT2G23410	1
AT2G23420	349
AT2G23430	44
AT2G23440	0
AT2G23445	0
AT2G23450	200
AT2G23460	1538
AT2G23470	162
AT2G23480	0
AT2G23490	0
AT2G23500	0
AT2G23510	0
AT2G23520	976
AT2G23530	460
AT2G23540	0
AT2G23550	25
AT2G23560	32
AT2G23570	0
AT2G23580	0
AT2G23590	3
AT2G23600	92
AT2G23610	159
AT2G23620	1
AT2G23630	0
AT2G23640	0
AT2G23650	0
AT2G23660	0
AT2G23670	0
AT2G23672	0
AT2G23673	0
AT2G23680	29
AT2G23690	181
AT2G23700	974
AT2G23710	0
AT2G23720	0
AT2G23740	1172
AT2G23755	59
AT2G23760	160
AT2G23770	11
AT2G23780	688
AT2G23790	420
AT2G23800	0
AT2G23808	0
AT2G23810	765
AT2G23820	703
AT2G23830	0
AT2G23834	0
AT2G23840	75
AT2G23850	0
AT2G23860	0
AT2G23870	0
AT2G23880	0
AT2G23890	460
AT2G23900	35
AT2G23910	336
AT2G23930	6065
AT2G23940	619
AT2G23945	1
AT2G23950	1171
AT2G23960	2
AT2G23970	5
AT2G23980	849
AT2G23985	37
AT2G23987	0
AT2G23990	0
AT2G24000	0
AT2G24010	0
AT2G24020	961
AT2G24030	21
AT2G24040	84
AT2G24050	1315
AT2G24060	760
AT2G24070	150
AT2G24080	0
AT2G24090	2269
AT2G24100	155
AT2G24103	0
AT2G24110	48
AT2G24120	1292
AT2G24130	0
AT2G24140	13
AT2G24150	2334
AT2G24160	41
AT2G24165	0
AT2G24170	310
AT2G24180	280
AT2G24190	20
AT2G24195	0
AT2G24200	6227
AT2G24205	0
AT2G24210	34
AT2G24220	205
AT2G24230	712
AT2G24240	17
AT2G24250	122
AT2G24255	0
AT2G24260	62
AT2G24270	1614
AT2G24280	802
AT2G24285	0
AT2G24290	527
AT2G24300	155
AT2G24310	0
AT2G24320	4
AT2G24330	462
AT2G24340	0
AT2G24350	181
AT2G24360	1982
AT2G24370	10
AT2G24380	0
AT2G24390	191
AT2G24395	145
AT2G24400	0
AT2G24410	0
AT2G24420	1560
AT2G24430	0
AT2G24440	922
AT2G24450	0
AT2G24460	0
AT2G24470	0
AT2G24480	0
AT2G24490	1619
AT2G24500	1329
AT2G24510	0
AT2G24520	264
AT2G24530	262
AT2G24535	2
AT2G24540	0
AT2G24545	0
AT2G24550	31
AT2G24560	23
AT2G24570	430
AT2G24580	45
AT2G24590	2917
AT2G24592	168
AT2G24600	94
AT2G24610	1
AT2G24615	0
AT2G24617	0
AT2G24620	0
AT2G24625	0
AT2G24630	865
AT2G24640	505
AT2G24645	826
AT2G24650	427
AT2G24660	0
AT2G24670	4
AT2G24680	299
AT2G24681	6
AT2G24683	7
AT2G24690	501
AT2G24692	17
AT2G24693	0
AT2G24696	2
AT2G24700	4352
AT2G24710	1
AT2G24720	0
AT2G24730	0
AT2G24735	0
AT2G24740	0
AT2G24748	0
AT2G24750	4
AT2G24755	4
AT2G24760	0
AT2G24761	0
AT2G24762	67
AT2G24765	1588
AT2G24780	0
AT2G24790	2480
AT2G24791	0
AT2G24800	3
AT2G24810	0
AT2G24820	206
AT2G24830	373
AT2G24840	0
AT2G24850	169
AT2G24860	116
AT2G24870	0
AT2G24880	0
AT2G24890	0
AT2G24900	0
AT2G24910	0
AT2G24915	0
AT2G24920	0
AT2G24930	0
AT2G24940	1349
AT2G24945	31
AT2G24950	0
AT2G24960	331
AT2G24970	164
AT2G24980	0
AT2G24990	578
AT2G25000	76
AT2G25010	378
AT2G25011	0
AT2G25015	0
AT2G25020	0
AT2G25025	0
AT2G25030	0
AT2G25040	0
AT2G25050	781
AT2G25055	35
AT2G25060	7970
AT2G25070	846
AT2G25080	1205
AT2G25090	1
AT2G25095	0
AT2G25100	503
AT2G25110	1663
AT2G25120	0
AT2G25125	0
AT2G25130	6
AT2G25140	1273
AT2G25150	21
AT2G25160	6
AT2G25169	7
AT2G25170	3753
AT2G25171	0
AT2G25180	845
AT2G25185	0
AT2G25190	232
AT2G25200	3
AT2G25210	5021
AT2G25215	0
AT2G25220	15
AT2G25230	0
AT2G25240	0
AT2G25250	697
AT2G25255	0
AT2G25260	130
AT2G25270	1969
AT2G25280	769
AT2G25290	198
AT2G25295	0
AT2G25297	0
AT2G25300	260
AT2G25305	0
AT2G25310	1198
AT2G25312	0
AT2G25320	795
AT2G25330	6
AT2G25340	0
AT2G25344	0
AT2G25350	158
AT2G25355	409
AT2G25360	0
AT2G25370	0
AT2G25380	0
AT2G25390	0
AT2G25400	0
AT2G25409	0
AT2G25410	0
AT2G25420	635
AT2G25430	2045
AT2G25440	0
AT2G25450	20
AT2G25460	18
AT2G25470	0
AT2G25480	468
AT2G25482	0
AT2G25490	2583
AT2G25500	0
AT2G25510	997
AT2G25520	3496
AT2G25530	192
AT2G25540	2
AT2G25550	0
AT2G25560	472
AT2G25565	0
AT2G25570	480
AT2G25580	393
AT2G25590	277
AT2G25600	11
AT2G25605	136
AT2G25610	600
AT2G25620	604
AT2G25625	9
AT2G25630	0
AT2G25640	483
AT2G25650	394
AT2G25660	1406
AT2G25670	3598
AT2G25680	8
AT2G25685	0
AT2G25687	0
AT2G25690	388
AT2G25700	2
AT2G25710	664
AT2G25720	364
AT2G25730	2359
AT2G25735	0
AT2G25737	605
AT2G25740	481
AT2G25760	2174
AT2G25770	0
AT2G25780	0
AT2G25790	32
AT2G25800	814
AT2G25810	12
AT2G25820	0
AT2G25830	422
AT2G25840	552
AT2G25850	486
AT2G25870	1015
AT2G25880	986
AT2G25890	0
AT2G25900	1690
AT2G25905	0
AT2G25910	1330
AT2G25920	341
AT2G25930	1677
AT2G25940	4
AT2G25950	644
AT2G25964	92
AT2G25970	3780
AT2G25975	0
AT2G25980	8
AT2G25990	0
AT2G26000	200
AT2G26010	0
AT2G26020	0
AT2G26030	208
AT2G26040	96
AT2G26050	0
AT2G26060	919
AT2G26070	417
AT2G26080	5718
AT2G26090	0
AT2G26100	540
AT2G26110	1238
AT2G26120	0
AT2G26130	0
AT2G26135	0
AT2G26140	4236
AT2G26150	43
AT2G26160	0
AT2G26170	87
AT2G26180	1003
AT2G26190	668
AT2G26200	783
AT2G26210	611
AT2G26211	0
AT2G26215	0
AT2G26220	3
AT2G26230	417
AT2G26240	515
AT2G26250	5967
AT2G26260	718
AT2G26270	482
AT2G26280	1266
AT2G26290	0
AT2G26300	1671
AT2G26310	141
AT2G26320	0
AT2G26330	15185
AT2G26340	426
AT2G26350	224
AT2G26355	260
AT2G26360	73
AT2G26370	0
AT2G26380	1
AT2G26390	8
AT2G26400	717
AT2G26410	39
AT2G26420	1
AT2G26430	931
AT2G26440	851
AT2G26450	35
AT2G26455	0
AT2G26460	849
AT2G26470	364
AT2G26480	77
AT2G26490	10
AT2G26500	3700
AT2G26510	1564
AT2G26515	46
AT2G26520	267
AT2G26530	4
AT2G26540	492
AT2G26550	668
AT2G26560	0
AT2G26570	466
AT2G26580	182
AT2G26590	977
AT2G26600	494
AT2G26610	0
AT2G26620	0
AT2G26630	0
AT2G26640	461
AT2G26650	22
AT2G26660	373
AT2G26670	603
AT2G26680	1148
AT2G26690	192
AT2G26692	1
AT2G26695	9
AT2G26700	248
AT2G26710	737
AT2G26720	0
AT2G26730	2730
AT2G26740	233
AT2G26750	0
AT2G26760	981
AT2G26770	1728
AT2G26780	1427
AT2G26790	227
AT2G26800	341
AT2G26810	196
AT2G26820	0
AT2G26830	388
AT2G26840	378
AT2G26850	25
AT2G26860	471
AT2G26865	0
AT2G26870	241
AT2G26880	0
AT2G26882	0
AT2G26890	2323
AT2G26900	5372
AT2G26910	1899
AT2G26920	920
AT2G26930	585
AT2G26940	0
AT2G26950	2
AT2G26960	1
AT2G26970	345
AT2G26975	39
AT2G26980	767
AT2G26990	1731
AT2G27000	0
AT2G27010	6
AT2G27020	4033
AT2G27030	2649
AT2G27035	7
AT2G27040	6035
AT2G27050	395
AT2G27060	766
AT2G27070	0
AT2G27080	28
AT2G27090	663
AT2G27100	2159
AT2G27110	1282
AT2G27120	2
AT2G27130	329
AT2G27140	109
AT2G27145	0
AT2G27150	188
AT2G27160	0
AT2G27170	2715
AT2G27180	19
AT2G27190	646
AT2G27200	469
AT2G27210	1129
AT2G27220	20
AT2G27229	2
AT2G27230	5121
AT2G27240	5
AT2G27250	130
AT2G27260	614
AT2G27270	0
AT2G27280	3
AT2G27285	511
AT2G27290	190
AT2G27300	3
AT2G27310	3
AT2G27313	0
AT2G27315	0
AT2G27320	0
AT2G27330	437
AT2G27340	212
AT2G27350	1210
AT2G27360	75
AT2G27370	0
AT2G27375	0
AT2G27380	0
AT2G27385	7754
AT2G27389	0
AT2G27390	0
AT2G27395	0
AT2G27400	101
AT2G27402	25
AT2G27410	0
AT2G27420	0
AT2G27430	3
AT2G27440	0
AT2G27450	690
AT2G27460	757
AT2G27470	1628
AT2G27480	45
AT2G27490	271
AT2G27500	11
AT2G27505	0
AT2G27507	0
AT2G27510	3127
AT2G27520	0
AT2G27530	19897
AT2G27535	0
AT2G27540	0
AT2G27550	0
AT2G27560	0
AT2G27570	0
AT2G27580	404
AT2G27590	377
AT2G27600	2992
AT2G27610	166
AT2G27630	14
AT2G27650	1
AT2G27660	0
AT2G27670	0
AT2G27680	616
AT2G27690	5
AT2G27700	0
AT2G27710	22615
AT2G27720	20739
AT2G27730	3135
AT2G27740	12
AT2G27750	0
AT2G27760	317
AT2G27770	145
AT2G27775	572
AT2G27780	0
AT2G27790	47
AT2G27800	124
AT2G27810	1766
AT2G27820	778
AT2G27830	45
AT2G27840	1390
AT2G27850	0
AT2G27860	3063
AT2G27870	0
AT2G27880	702
AT2G27900	1743
AT2G27920	346
AT2G27930	10
AT2G27935	0
AT2G27936	0
AT2G27940	1
AT2G27950	970
AT2G27960	1639
AT2G27970	2916
AT2G27980	1870
AT2G27990	666
AT2G28000	7366
AT2G28010	0
AT2G28020	0
AT2G28030	0
AT2G28040	18
AT2G28050	186
AT2G28053	0
AT2G28056	0
AT2G28060	575
AT2G28070	1408
AT2G28080	766
AT2G28085	11
AT2G28090	0
AT2G28100	606
AT2G28105	24
AT2G28110	3
AT2G28120	28
AT2G28130	709
AT2G28140	114
AT2G28150	1276
AT2G28160	12
AT2G28170	0
AT2G28180	6
AT2G28190	5687
AT2G28200	20
AT2G28210	0
AT2G28220	0
AT2G28225	0
AT2G28230	679
AT2G28240	270
AT2G28250	304
AT2G28260	1
AT2G28270	0
AT2G28280	0
AT2G28290	5600
AT2G28305	104
AT2G28310	983
AT2G28315	0
AT2G28320	566
AT2G28330	533
AT2G28340	6
AT2G28350	552
AT2G28355	0
AT2G28360	546
AT2G28370	1012
AT2G28380	1935
AT2G28390	919
AT2G28400	104
AT2G28405	1
AT2G28410	99
AT2G28420	3
AT2G28426	2
AT2G28430	971
AT2G28440	11
AT2G28450	1199
AT2G28460	9
AT2G28470	1291
AT2G28480	353
AT2G28490	0
AT2G28500	88
AT2G28510	1135
AT2G28520	1012
AT2G28540	1521
AT2G28550	172
AT2G28560	46
AT2G28570	3
AT2G28580	2
AT2G28590	83
AT2G28600	1149
AT2G28605	216
AT2G28610	193
AT2G28620	2624
AT2G28625	5
AT2G28630	560
AT2G28640	3
AT2G28650	21
AT2G28660	92
AT2G28670	65
AT2G28671	3
AT2G28680	1
AT2G28690	2
AT2G28700	0
AT2G28710	0
AT2G28720	942
AT2G28725	0
AT2G28730	0
AT2G28740	6454
AT2G28750	0
AT2G28755	0
AT2G28760	6
AT2G28770	0
AT2G28780	0
AT2G28790	23695
AT2G28800	1494
AT2G28810	409
AT2G28815	10
AT2G28830	112
AT2G28840	4891
AT2G28850	0
AT2G28860	0
AT2G28870	33
AT2G28880	291
AT2G28890	275
AT2G28900	2827
AT2G28910	5024
AT2G28920	3
AT2G28930	1397
AT2G28940	428
AT2G28950	10816
AT2G28960	1
AT2G28970	0
AT2G28980	0
AT2G28990	0
AT2G29000	0
AT2G29010	0
AT2G29020	2065
AT2G29030	0
AT2G29040	0
AT2G29045	0
AT2G29050	702
AT2G29060	0
AT2G29065	194
AT2G29070	125
AT2G29080	3058
AT2G29090	5
AT2G29100	0
AT2G29110	0
AT2G29120	4
AT2G29125	338
AT2G29130	4
AT2G29140	2034
AT2G29150	0
AT2G29160	0
AT2G29165	0
AT2G29170	3
AT2G29180	644
AT2G29190	2297
AT2G29200	1594
AT2G29210	2144
AT2G29220	0
AT2G29230	0
AT2G29240	0
AT2G29250	0
AT2G29260	75
AT2G29263	0
AT2G29270	2
AT2G29280	0
AT2G29290	1
AT2G29300	2
AT2G29310	110
AT2G29320	50
AT2G29330	6
AT2G29340	58
AT2G29350	1
AT2G29360	36
AT2G29370	0
AT2G29380	5
AT2G29390	705
AT2G29400	2561
AT2G29410	0
AT2G29420	11
AT2G29430	0
AT2G29440	1
AT2G29450	251
AT2G29452	0
AT2G29460	1
AT2G29470	5
AT2G29480	0
AT2G29485	0
AT2G29490	1
AT2G29500	44
AT2G29510	1723
AT2G29520	0
AT2G29525	75
AT2G29530	1434
AT2G29540	547
AT2G29550	15052
AT2G29560	1015
AT2G29570	2995
AT2G29580	484
AT2G29590	148
AT2G29600	0
AT2G29605	0
AT2G29610	0
AT2G29620	0
AT2G29628	0
AT2G29630	3664
AT2G29640	93
AT2G29650	261
AT2G29654	0
AT2G29660	172
AT2G29670	54
AT2G29679	0
AT2G29680	256
AT2G29690	596
AT2G29700	1504
AT2G29710	190
AT2G29720	21
AT2G29730	148
AT2G29735	0
AT2G29740	5
AT2G29750	1
AT2G29760	303
AT2G29770	0
AT2G29780	0
AT2G29790	0
AT2G29800	0
AT2G29810	0
AT2G29820	0
AT2G29830	0
AT2G29840	0
AT2G29850	0
AT2G29860	0
AT2G29870	0
AT2G29880	0
AT2G29890	2076
AT2G29900	385
AT2G29910	278
AT2G29920	0
AT2G29925	0
AT2G29930	0
AT2G29940	3
AT2G29950	0
AT2G29960	2780
AT2G29970	1723
AT2G29980	2880
AT2G29990	479
AT2G29995	4
AT2G30000	603
AT2G30010	411
AT2G30020	787
AT2G30040	5
AT2G30050	1763
AT2G30060	1611
AT2G30070	393
AT2G30080	4
AT2G30090	0
AT2G30100	184
AT2G30105	729
AT2G30110	5706
AT2G30115	0
AT2G30120	379
AT2G30130	0
AT2G30140	4
AT2G30150	227
AT2G30160	231
AT2G30170	228
AT2G30180	0
AT2G30190	0
AT2G30200	1429
AT2G30210	0
AT2G30220	0
AT2G30230	706
AT2G30240	0
AT2G30250	22
AT2G30260	1479
AT2G30270	200
AT2G30280	540
AT2G30290	2
AT2G30300	0
AT2G30310	0
AT2G30320	300
AT2G30330	234
AT2G30340	1
AT2G30350	258
AT2G30360	0
AT2G30362	5
AT2G30370	197
AT2G30380	27
AT2G30385	0
AT2G30390	1272
AT2G30395	3
AT2G30400	3
AT2G30410	1805
AT2G30420	3
AT2G30424	1
AT2G30430	0
AT2G30432	51
AT2G30440	1134
AT2G30450	0
AT2G30460	367
AT2G30470	1082
AT2G30480	254
AT2G30490	4376
AT2G30500	2140
AT2G30505	116
AT2G30520	72
AT2G30530	527
AT2G30540	14
AT2G30550	9
AT2G30560	0
AT2G30570	6109
AT2G30575	327
AT2G30580	282
AT2G30590	2702
AT2G30600	761
AT2G30615	0
AT2G30620	7624
AT2G30630	4
AT2G30640	83
AT2G30650	1
AT2G30660	0
AT2G30670	0
AT2G30680	0
AT2G30690	3
AT2G30695	474
AT2G30700	2092
AT2G30710	921
AT2G30720	371
AT2G30730	0
AT2G30740	289
AT2G30750	15
AT2G30760	2
AT2G30766	15
AT2G30770	0
AT2G30780	725
AT2G30790	9
AT2G30800	1199
AT2G30810	0
AT2G30820	275
AT2G30830	1
AT2G30840	0
AT2G30850	0
AT2G30860	33534
AT2G30870	2490
AT2G30880	746
AT2G30890	176
AT2G30900	4
AT2G30910	182
AT2G30920	570
AT2G30925	0
AT2G30930	59
AT2G30933	449
AT2G30940	0
AT2G30942	36
AT2G30945	5
AT2G30950	1856
AT2G30960	103
AT2G30970	1467
AT2G30980	3570
AT2G30984	0
AT2G30985	0
AT2G30990	260
AT2G31005	0
AT2G31010	620
AT2G31018	0
AT2G31020	2
AT2G31030	0
AT2G31035	0
AT2G31040	512
AT2G31050	0
AT2G31060	1675
AT2G31070	439
AT2G31080	0
AT2G31081	0
AT2G31082	0
AT2G31083	0
AT2G31085	1
AT2G31090	572
AT2G31100	0
AT2G31110	16
AT2G31130	193
AT2G31140	718
AT2G31141	95
AT2G31150	458
AT2G31160	1004
AT2G31170	502
AT2G31180	0
AT2G31190	389
AT2G31200	974
AT2G31210	13
AT2G31215	0
AT2G31220	169
AT2G31230	9
AT2G31240	1086
AT2G31250	24
AT2G31260	588
AT2G31265	0
AT2G31270	1550
AT2G31280	651
AT2G31290	185
AT2G31300	158
AT2G31305	289
AT2G31310	0
AT2G31320	1169
AT2G31335	0
AT2G31340	309
AT2G31345	0
AT2G31350	321
AT2G31360	5136
AT2G31370	1036
AT2G31380	22
AT2G31390	4105
AT2G31400	6174
AT2G31410	2282
AT2G31420	0
AT2G31425	7
AT2G31430	1
AT2G31432	2
AT2G31440	1034
AT2G31450	478
AT2G31460	0
AT2G31470	0
AT2G31480	0
AT2G31490	2565
AT2G31500	34
AT2G31510	1299
AT2G31520	0
AT2G31530	493
AT2G31540	0
AT2G31550	0
AT2G31560	79
AT2G31570	657
AT2G31580	196
AT2G31585	99
AT2G31590	4
AT2G31600	170
AT2G31610	15180
AT2G31620	0
AT2G31625	0
AT2G31650	639
AT2G31660	2103
AT2G31670	1727
AT2G31680	203
AT2G31690	0
AT2G31700	0
AT2G31710	422
AT2G31720	0
AT2G31725	600
AT2G31730	1417
AT2G31740	1083
AT2G31750	0
AT2G31751	31
AT2G31760	0
AT2G31770	1
AT2G31780	0
AT2G31790	230
AT2G31800	438
AT2G31810	1454
AT2G31820	623
AT2G31830	52
AT2G31840	725
AT2G31850	0
AT2G31860	0
AT2G31862	0
AT2G31865	16
AT2G31870	156
AT2G31880	288
AT2G31890	268
AT2G31900	9
AT2G31902	20
AT2G31910	0
AT2G31920	59
AT2G31930	0
AT2G31940	31
AT2G31945	2
AT2G31953	0
AT2G31955	346
AT2G31957	0
AT2G31960	2174
AT2G31970	1531
AT2G31980	88
AT2G31981	0
AT2G31985	0
AT2G31990	22
AT2G32000	848
AT2G32010	813
AT2G32020	3
AT2G32030	1
AT2G32040	541
AT2G32050	1
AT2G32060	10716
AT2G32070	876
AT2G32080	1131
AT2G32090	702
AT2G32100	82
AT2G32110	0
AT2G32120	116
AT2G32130	0
AT2G32140	3
AT2G32150	8
AT2G32160	40
AT2G32170	917
AT2G32179	44
AT2G32180	0
AT2G32190	8
AT2G32200	0
AT2G32210	7
AT2G32220	261
AT2G32230	1347
AT2G32235	60
AT2G32240	1909
AT2G32250	439
AT2G32260	885
AT2G32270	0
AT2G32273	0
AT2G32275	0
AT2G32280	1089
AT2G32290	1
AT2G32291	0
AT2G32295	234
AT2G32300	8
AT2G32310	0
AT2G32315	1
AT2G32320	484
AT2G32340	20
AT2G32350	0
AT2G32360	0
AT2G32370	0
AT2G32380	381
AT2G32390	69
AT2G32400	652
AT2G32410	391
AT2G32415	547
AT2G32430	53
AT2G32440	805
AT2G32450	592
AT2G32460	30
AT2G32470	0
AT2G32480	308
AT2G32487	0
AT2G32490	2
AT2G32500	261
AT2G32510	5
AT2G32520	1303
AT2G32530	19
AT2G32540	12
AT2G32550	1
AT2G32560	254
AT2G32580	392
AT2G32590	968
AT2G32600	953
AT2G32610	1
AT2G32620	0
AT2G32630	133
AT2G32640	204
AT2G32645	0
AT2G32650	238
AT2G32660	0
AT2G32670	96
AT2G32680	12
AT2G32690	13480
AT2G32698	0
AT2G32700	2448
AT2G32710	540
AT2G32720	1820
AT2G32730	5518
AT2G32740	0
AT2G32750	17
AT2G32760	459
AT2G32765	1489
AT2G32770	84
AT2G32780	5
AT2G32785	0
AT2G32788	0
AT2G32790	10
AT2G32795	69
AT2G32800	21
AT2G32810	1334
AT2G32820	0
AT2G32830	8
AT2G32835	0
AT2G32840	393
AT2G32850	789
AT2G32860	1
AT2G32870	7
AT2G32880	7
AT2G32885	2
AT2G32890	0
AT2G32900	644
AT2G32905	0
AT2G32910	961
AT2G32920	2745
AT2G32930	347
AT2G32940	383
AT2G32950	677
AT2G32960	15
AT2G32970	308
AT2G32980	577
AT2G32990	92
AT2G33000	10
AT2G33010	1
AT2G33020	0
AT2G33030	0
AT2G33040	6865
AT2G33050	0
AT2G33051	21
AT2G33060	244
AT2G33070	12
AT2G33080	0
AT2G33090	0
AT2G33100	31
AT2G33110	132
AT2G33120	1314
AT2G33130	0
AT2G33140	0
AT2G33150	4511
AT2G33160	0
AT2G33170	260
AT2G33175	0
AT2G33180	159
AT2G33190	0
AT2G33200	0
AT2G33205	3
AT2G33210	3924
AT2G33220	1996
AT2G33230	0
AT2G33233	0
AT2G33240	253
AT2G33250	276
AT2G33255	736
AT2G33260	58
AT2G33270	7
AT2G33280	0
AT2G33290	402
AT2G33300	0
AT2G33310	493
AT2G33320	333
AT2G33330	1004
AT2G33340	5113
AT2G33350	0
AT2G33360	373
AT2G33370	4915
AT2G33380	34
AT2G33385	0
AT2G33390	353
AT2G33400	905
AT2G33410	5455
AT2G33420	20
AT2G33435	1191
AT2G33450	1195
AT2G33460	5
AT2G33470	1157
AT2G33480	319
AT2G33490	539
AT2G33500	873
AT2G33510	1129
AT2G33520	4
AT2G33530	152
AT2G33540	787
AT2G33550	24
AT2G33560	1012
AT2G33570	593
AT2G33580	248
AT2G33585	90
AT2G33590	354
AT2G33600	568
AT2G33610	1117
AT2G33620	2100
AT2G33630	795
AT2G33640	241
AT2G33650	0
AT2G33655	0
AT2G33660	0
AT2G33670	2
AT2G33680	225
AT2G33685	0
AT2G33690	0
AT2G33700	807
AT2G33705	0
AT2G33707	0
AT2G33710	0
AT2G33720	0
AT2G33730	2654
AT2G33735	168
AT2G33740	458
AT2G33750	0
AT2G33760	84
AT2G33770	1589
AT2G33775	19
AT2G33780	0
AT2G33790	0
AT2G33793	437
AT2G33796	0
AT2G33800	4390
AT2G33810	2
AT2G33815	0
AT2G33820	216
AT2G33830	3904
AT2G33835	328
AT2G33840	794
AT2G33845	260
AT2G33847	75
AT2G33850	113
AT2G33855	246
AT2G33860	4881
AT2G33870	3
AT2G33880	209
AT2G33890	0
AT2G33900	2
AT2G33910	0
AT2G33920	0
AT2G33930	0
AT2G33940	0
AT2G33950	0
AT2G33960	0
AT2G33970	0
AT2G33980	124
AT2G33990	445
AT2G34000	1
AT2G34010	0
AT2G34020	12
AT2G34030	0
AT2G34040	2717
AT2G34050	505
AT2G34060	29
AT2G34070	107
AT2G34080	0
AT2G34090	255
AT2G34100	0
AT2G34110	0
AT2G34120	0
AT2G34123	0
AT2G34130	0
AT2G34135	0
AT2G34140	51
AT2G34150	229
AT2G34160	550
AT2G34170	146
AT2G34180	4
AT2G34185	35
AT2G34186	0
AT2G34190	1773
AT2G34200	171
AT2G34202	0
AT2G34204	0
AT2G34208	0
AT2G34210	0
AT2G34220	25
AT2G34224	4
AT2G34230	7
AT2G34238	12
AT2G34240	27
AT2G34250	8627
AT2G34260	437
AT2G34270	0
AT2G34280	0
AT2G34290	0
AT2G34300	1074
AT2G34310	406
AT2G34315	0
AT2G34317	0
AT2G34320	50
AT2G34325	122
AT2G34330	0
AT2G34340	86
AT2G34350	0
AT2G34355	152
AT2G34357	2481
AT2G34360	1
AT2G34370	2
AT2G34380	263
AT2G34390	2
AT2G34400	112
AT2G34410	366
AT2G34420	0
AT2G34430	91
AT2G34440	0
AT2G34450	104
AT2G34460	225
AT2G34470	1481
AT2G34480	23748
AT2G34490	150
AT2G34500	58
AT2G34510	622
AT2G34520	1210
AT2G34530	25
AT2G34540	18
AT2G34555	0
AT2G34560	2256
AT2G34570	312
AT2G34580	9
AT2G34585	535
AT2G34590	1436
AT2G34600	2
AT2G34610	0
AT2G34620	426
AT2G34630	971
AT2G34640	1520
AT2G34650	1793
AT2G34655	2
AT2G34660	2158
AT2G34670	508
AT2G34680	3664
AT2G34690	1020
AT2G34700	10
AT2G34710	3047
AT2G34720	341
AT2G34730	1049
AT2G34740	0
AT2G34750	2216
AT2G34760	22
AT2G34770	764
AT2G34780	1027
AT2G34790	5
AT2G34810	307
AT2G34820	0
AT2G34825	0
AT2G34830	53
AT2G34835	0
AT2G34840	277
AT2G34850	42
AT2G34860	443
AT2G34870	18
AT2G34880	0
AT2G34890	0
AT2G34900	993
AT2G34910	0
AT2G34920	59
AT2G34925	285
AT2G34930	83
AT2G34940	19
AT2G34950	0
AT2G34960	41
AT2G34970	940
AT2G34980	73
AT2G34985	0
AT2G34990	10
AT2G35000	11
AT2G35010	1169
AT2G35020	560
AT2G35030	285
AT2G35035	42
AT2G35040	2016
AT2G35050	2424
AT2G35060	420
AT2G35070	3
AT2G35075	6
AT2G35080	0
AT2G35090	0
AT2G35100	326
AT2G35110	1765
AT2G35120	2302
AT2G35130	96
AT2G35140	454
AT2G35150	41
AT2G35155	689
AT2G35160	251
AT2G35170	155
AT2G35180	4
AT2G35190	1312
AT2G35200	7
AT2G35210	5
AT2G35215	0
AT2G35220	0
AT2G35230	394
AT2G35240	1151
AT2G35250	0
AT2G35260	1610
AT2G35270	0
AT2G35280	0
AT2G35290	66
AT2G35300	7
AT2G35310	865
AT2G35320	518
AT2G35330	1102
AT2G35340	518
AT2G35343	6
AT2G35345	13
AT2G35350	739
AT2G35360	149
AT2G35370	1110
AT2G35380	1
AT2G35382	5
AT2G35384	2
AT2G35387	1
AT2G35390	536
AT2G35410	637
AT2G35420	1
AT2G35430	302
AT2G35450	415
AT2G35460	0
AT2G35470	1100
AT2G35480	177
AT2G35490	816
AT2G35500	480
AT2G35510	1480
AT2G35520	592
AT2G35530	966
AT2G35540	378
AT2G35550	4
AT2G35555	0
AT2G35570	2
AT2G35580	0
AT2G35585	35
AT2G35590	0
AT2G35600	312
AT2G35605	1152
AT2G35610	749
AT2G35612	0
AT2G35613	0
AT2G35615	1
AT2G35620	1501
AT2G35630	4308
AT2G35635	1880
AT2G35637	17
AT2G35640	0
AT2G35650	581
AT2G35658	23
AT2G35660	8
AT2G35670	0
AT2G35680	999
AT2G35690	179
AT2G35700	17
AT2G35710	63
AT2G35720	243
AT2G35730	0
AT2G35733	0
AT2G35736	101
AT2G35738	41
AT2G35740	0
AT2G35742	8
AT2G35743	0
AT2G35744	57
AT2G35747	0
AT2G35750	43
AT2G35760	76
AT2G35765	9
AT2G35770	0
AT2G35780	1144
AT2G35790	1180
AT2G35795	542
AT2G35800	1025
AT2G35810	294
AT2G35820	314
AT2G35830	15
AT2G35840	878
AT2G35850	0
AT2G35859	0
AT2G35860	49
AT2G35880	1306
AT2G35890	0
AT2G35900	393
AT2G35910	7
AT2G35920	1139
AT2G35930	0
AT2G35935	0
AT2G35940	27
AT2G35945	0
AT2G35950	14
AT2G35960	77
AT2G35965	0
AT2G35970	0
AT2G35980	0
AT2G35990	0
AT2G36000	940
AT2G36010	468
AT2G36020	24
AT2G36026	110
AT2G36030	0
AT2G36040	8
AT2G36050	541
AT2G36060	2220
AT2G36070	1693
AT2G36080	33
AT2G36090	3
AT2G36100	0
AT2G36110	0
AT2G36120	6
AT2G36130	1466
AT2G36140	0
AT2G36145	84
AT2G36150	0
AT2G36160	11863
AT2G36170	7128
AT2G36180	0
AT2G36190	12
AT2G36200	2565
AT2G36210	0
AT2G36220	13
AT2G36230	638
AT2G36240	623
AT2G36250	1984
AT2G36255	0
AT2G36260	0
AT2G36270	275
AT2G36280	0
AT2G36290	818
AT2G36295	2
AT2G36300	513
AT2G36305	206
AT2G36307	286
AT2G36310	796
AT2G36320	304
AT2G36325	0
AT2G36330	223
AT2G36340	424
AT2G36350	2061
AT2G36355	14
AT2G36360	361
AT2G36370	132
AT2G36380	1090
AT2G36390	2738
AT2G36400	2547
AT2G36402	0
AT2G36410	1416
AT2G36420	825
AT2G36430	11
AT2G36440	0
AT2G36450	0
AT2G36460	2313
AT2G36470	39
AT2G36480	779
AT2G36490	3427
AT2G36500	53
AT2G36510	0
AT2G36520	0
AT2G36530	20056
AT2G36540	0
AT2G36550	0
AT2G36560	0
AT2G36570	2220
AT2G36580	2645
AT2G36590	7
AT2G36600	0
AT2G36610	42
AT2G36620	9809
AT2G36630	107
AT2G36640	0
AT2G36650	3
AT2G36660	193
AT2G36670	549
AT2G36680	170
AT2G36690	0
AT2G36695	0
AT2G36700	0
AT2G36710	0
AT2G36720	1264
AT2G36724	0
AT2G36730	226
AT2G36740	496
AT2G36750	3
AT2G36760	1
AT2G36770	1
AT2G36780	0
AT2G36790	0
AT2G36792	0
AT2G36800	6
AT2G36810	756
AT2G36815	0
AT2G36830	29870
AT2G36835	333
AT2G36840	272
AT2G36850	4606
AT2G36854	0
AT2G36860	0
AT2G36870	1099
AT2G36880	6572
AT2G36885	570
AT2G36890	57
AT2G36895	187
AT2G36900	356
AT2G36910	4376
AT2G36920	1
AT2G36930	1762
AT2G36950	59
AT2G36960	527
AT2G36970	8
AT2G36980	57
AT2G36985	18
AT2G36990	1088
AT2G37000	36
AT2G37010	2
AT2G37020	994
AT2G37025	101
AT2G37030	1
AT2G37035	362
AT2G37040	280
AT2G37050	2696
AT2G37060	667
AT2G37070	78
AT2G37080	4438
AT2G37090	0
AT2G37100	18
AT2G37110	1377
AT2G37120	1797
AT2G37125	0
AT2G37130	14
AT2G37140	0
AT2G37150	123
AT2G37160	610
AT2G37170	17
AT2G37180	14
AT2G37190	11770
AT2G37195	139
AT2G37200	462
AT2G37210	50
AT2G37220	7362
AT2G37230	2015
AT2G37240	116
AT2G37250	1004
AT2G37260	201
AT2G37270	7278
AT2G37280	64
AT2G37290	4
AT2G37300	521
AT2G37310	261
AT2G37320	126
AT2G37330	16
AT2G37340	2004
AT2G37360	0
AT2G37362	2
AT2G37370	1
AT2G37380	109
AT2G37390	534
AT2G37400	1480
AT2G37410	3534
AT2G37420	1531
AT2G37430	0
AT2G37435	0
AT2G37440	5
AT2G37450	121
AT2G37460	4
AT2G37470	4852
AT2G37480	2584
AT2G37500	1294
AT2G37510	295
AT2G37520	461
AT2G37530	3
AT2G37540	7
AT2G37550	680
AT2G37555	14
AT2G37560	252
AT2G37570	740
AT2G37580	55
AT2G37585	699
AT2G37590	308
AT2G37600	3779
AT2G37610	4
AT2G37620	1903
AT2G37630	4167
AT2G37640	779
AT2G37650	171
AT2G37660	4538
AT2G37670	3
AT2G37678	245
AT2G37680	384
AT2G37690	980
AT2G37700	0
AT2G37710	665
AT2G37720	0
AT2G37730	0
AT2G37740	2
AT2G37750	0
AT2G37760	17
AT2G37770	2
AT2G37780	0
AT2G37790	795
AT2G37800	0
AT2G37805	0
AT2G37810	0
AT2G37820	9
AT2G37830	0
AT2G37840	477
AT2G37860	1764
AT2G37870	0
AT2G37880	116
AT2G37890	142
AT2G37900	97
AT2G37910	0
AT2G37920	214
AT2G37925	5
AT2G37930	255
AT2G37940	1053
AT2G37950	8
AT2G37960	298
AT2G37970	35
AT2G37975	520
AT2G37980	50
AT2G37990	2524
AT2G38000	328
AT2G38010	226
AT2G38020	857
AT2G38025	528
AT2G38030	0
AT2G38040	3133
AT2G38050	318
AT2G38060	129
AT2G38070	521
AT2G38080	2
AT2G38090	188
AT2G38100	0
AT2G38110	48
AT2G38120	1172
AT2G38130	903
AT2G38140	2846
AT2G38150	0
AT2G38152	0
AT2G38160	883
AT2G38170	629
AT2G38180	99
AT2G38185	167
AT2G38195	0
AT2G38210	0
AT2G38220	0
AT2G38230	30
AT2G38240	10
AT2G38250	7
AT2G38255	2
AT2G38260	784
AT2G38270	526
AT2G38280	1752
AT2G38290	564
AT2G38300	0
AT2G38310	732
AT2G38320	2
AT2G38325	4
AT2G38330	302
AT2G38340	1
AT2G38350	0
AT2G38360	237
AT2G38365	0
AT2G38370	1286
AT2G38380	3
AT2G38390	0
AT2G38400	260
AT2G38410	616
AT2G38420	327
AT2G38430	220
AT2G38440	1847
AT2G38450	579
AT2G38460	52
AT2G38465	6
AT2G38470	137
AT2G38480	87
AT2G38490	1
AT2G38500	7
AT2G38510	0
AT2G38520	0
AT2G38530	412
AT2G38540	30200
AT2G38550	2107
AT2G38560	1181
AT2G38570	179
AT2G38580	645
AT2G38590	0
AT2G38600	0
AT2G38610	263
AT2G38620	731
AT2G38630	445
AT2G38640	3
AT2G38646	0
AT2G38650	2626
AT2G38660	535
AT2G38670	2360
AT2G38680	257
AT2G38690	0
AT2G38695	94
AT2G38700	1390
AT2G38710	1044
AT2G38720	193
AT2G38730	690
AT2G38740	469
AT2G38750	168
AT2G38760	92
AT2G38770	2640
AT2G38780	190
AT2G38790	0
AT2G38800	659
AT2G38810	1657
AT2G38820	290
AT2G38823	19
AT2G38830	108
AT2G38840	566
AT2G38860	456
AT2G38870	154
AT2G38880	646
AT2G38890	0
AT2G38900	1
AT2G38905	0
AT2G38910	0
AT2G38920	1
AT2G38940	8
AT2G38950	1010
AT2G38960	552
AT2G38970	938
AT2G38980	195
AT2G38990	0
AT2G38995	221
AT2G39000	163
AT2G39010	383
AT2G39020	1408
AT2G39030	0
AT2G39040	0
AT2G39050	92
AT2G39060	5
AT2G39080	901
AT2G39090	711
AT2G39100	182
AT2G39110	3
AT2G39120	168
AT2G39130	538
AT2G39140	557
AT2G39160	0
AT2G39170	474
AT2G39175	2
AT2G39180	201
AT2G39190	1476
AT2G39200	5
AT2G39210	69
AT2G39220	872
AT2G39230	366
AT2G39240	0
AT2G39250	0
AT2G39260	1986
AT2G39270	387
AT2G39280	918
AT2G39290	739
AT2G39300	154
AT2G39310	5
AT2G39320	0
AT2G39330	878
AT2G39340	1392
AT2G39350	40
AT2G39355	0
AT2G39360	91
AT2G39370	2
AT2G39375	6
AT2G39380	0
AT2G39390	4968
AT2G39400	1
AT2G39410	4
AT2G39415	0
AT2G39420	45
AT2G39430	1
AT2G39435	64
AT2G39440	411
AT2G39445	191
AT2G39450	867
AT2G39460	19761
AT2G39470	160
AT2G39480	1414
AT2G39490	0
AT2G39500	504
AT2G39510	37
AT2G39518	1
AT2G39520	0
AT2G39530	0
AT2G39540	0
AT2G39550	292
AT2G39560	240
AT2G39570	779
AT2G39580	884
AT2G39590	1
AT2G39600	0
AT2G39610	0
AT2G39620	73
AT2G39630	502
AT2G39640	0
AT2G39650	28
AT2G39660	136
AT2G39670	1541
AT2G39675	208
AT2G39681	79
AT2G39690	0
AT2G39700	1897
AT2G39705	369
AT2G39710	16
AT2G39720	763
AT2G39725	99
AT2G39730	4203
AT2G39740	433
AT2G39750	581
AT2G39760	1137
AT2G39770	2271
AT2G39780	995
AT2G39782	0
AT2G39790	0
AT2G39795	932
AT2G39800	1563
AT2G39805	497
AT2G39810	1328
AT2G39820	7
AT2G39830	583
AT2G39840	710
AT2G39850	16
AT2G39851	0
AT2G39855	2
AT2G39860	0
AT2G39865	0
AT2G39870	4876
AT2G39880	224
AT2G39885	0
AT2G39890	376
AT2G39900	2045
AT2G39910	307
AT2G39920	35
AT2G39930	729
AT2G39940	667
AT2G39950	467
AT2G39960	1997
AT2G39970	1473
AT2G39975	0
AT2G39980	47
AT2G39990	2940
AT2G40000	143
AT2G40004	0
AT2G40008	0
AT2G40010	303
AT2G40020	193
AT2G40030	1781
AT2G40050	0
AT2G40060	5747
AT2G40070	2541
AT2G40080	2208
AT2G40085	213
AT2G40090	311
AT2G40095	125
AT2G40100	325
AT2G40110	286
AT2G40113	0
AT2G40116	15
AT2G40120	108
AT2G40130	1125
AT2G40140	444
AT2G40150	105
AT2G40160	17
AT2G40165	0
AT2G40170	1
AT2G40180	1
AT2G40190	365
AT2G40200	9
AT2G40205	1591
AT2G40210	0
AT2G40220	0
AT2G40230	366
AT2G40240	138
AT2G40250	15
AT2G40260	11
AT2G40270	274
AT2G40280	331
AT2G40290	3618
AT2G40300	1045
AT2G40310	0
AT2G40316	601
AT2G40320	13
AT2G40330	15
AT2G40340	10
AT2G40350	7
AT2G40360	4518
AT2G40370	0
AT2G40380	1320
AT2G40390	0
AT2G40400	434
AT2G40410	520
AT2G40420	169
AT2G40430	2456
AT2G40435	123
AT2G40440	0
AT2G40450	0
AT2G40460	39
AT2G40470	1
AT2G40475	182
AT2G40480	295
AT2G40490	2182
AT2G40500	0
AT2G40510	5327
AT2G40520	14
AT2G40530	0
AT2G40540	1570
AT2G40550	1681
AT2G40560	0
AT2G40570	64
AT2G40580	9
AT2G40590	2482
AT2G40600	734
AT2G40610	41
AT2G40620	695
AT2G40630	369
AT2G40640	285
AT2G40650	1085
AT2G40660	2042
AT2G40670	34
AT2G40680	1
AT2G40690	262
AT2G40700	761
AT2G40710	3
AT2G40711	11
AT2G40715	5
AT2G40720	197
AT2G40730	1405
AT2G40740	0
AT2G40745	0
AT2G40750	131
AT2G40760	471
AT2G40765	1221
AT2G40770	472
AT2G40780	280
AT2G40790	1
AT2G40800	893
AT2G40805	0
AT2G40810	105
AT2G40815	347
AT2G40820	634
AT2G40830	913
AT2G40840	3250
AT2G40850	48
AT2G40860	345
AT2G40880	287
AT2G40890	1194
AT2G40900	1
AT2G40910	0
AT2G40920	286
AT2G40925	0
AT2G40930	1463
AT2G40935	252
AT2G40940	1401
AT2G40950	718
AT2G40955	0
AT2G40960	102
AT2G40970	142
AT2G40980	764
AT2G40990	19
AT2G40995	0
AT2G41000	123
AT2G41010	57
AT2G41020	358
AT2G41040	99
AT2G41050	868
AT2G41060	693
AT2G41070	610
AT2G41080	314
AT2G41082	11
AT2G41090	464
AT2G41100	67
AT2G41105	0
AT2G41110	673
AT2G41120	2
AT2G41130	277
AT2G41140	1639
AT2G41150	40
AT2G41160	680
AT2G41170	301
AT2G41178	5
AT2G41180	0
AT2G41190	148
AT2G41200	74
AT2G41210	68
AT2G41220	4297
AT2G41225	3
AT2G41230	10
AT2G41231	0
AT2G41240	0
AT2G41250	332
AT2G41260	2
AT2G41270	0
AT2G41280	0
AT2G41290	6
AT2G41300	18
AT2G41310	165
AT2G41312	6
AT2G41330	27
AT2G41340	49
AT2G41342	0
AT2G41350	506
AT2G41355	0
AT2G41360	0
AT2G41370	561
AT2G41375	0
AT2G41380	6
AT2G41390	0
AT2G41391	0
AT2G41400	0
AT2G41410	1100
AT2G41415	0
AT2G41417	0
AT2G41420	1957
AT2G41430	7721
AT2G41440	457
AT2G41445	2
AT2G41450	227
AT2G41451	3
AT2G41460	493
AT2G41470	45
AT2G41473	0
AT2G41475	267
AT2G41480	4
AT2G41490	197
AT2G41500	788
AT2G41505	5
AT2G41510	28
AT2G41515	0
AT2G41520	1031
AT2G41530	4065
AT2G41540	881
AT2G41550	975
AT2G41560	1206
AT2G41570	0
AT2G41580	6
AT2G41590	0
AT2G41600	739
AT2G41610	0
AT2G41616	0
AT2G41620	1944
AT2G41630	1171
AT2G41640	3
AT2G41650	6595
AT2G41660	7
AT2G41670	272
AT2G41680	828
AT2G41690	0
AT2G41700	1033
AT2G41705	292
AT2G41710	779
AT2G41720	661
AT2G41730	5
AT2G41740	1432
AT2G41745	0
AT2G41750	2
AT2G41760	211
AT2G41770	425
AT2G41780	13
AT2G41790	1386
AT2G41800	3
AT2G41810	12
AT2G41820	1791
AT2G41830	88
AT2G41835	192
AT2G41840	24675
AT2G41850	0
AT2G41860	4
AT2G41870	10
AT2G41880	129
AT2G41890	1529
AT2G41900	3077
AT2G41905	63
AT2G41910	0
AT2G41920	0
AT2G41930	0
AT2G41940	32
AT2G41945	349
AT2G41950	500
AT2G41960	952
AT2G41970	0
AT2G41980	807
AT2G41990	424
AT2G41997	0
AT2G42000	1
AT2G42005	73
AT2G42010	321
AT2G42020	0
AT2G42030	856
AT2G42040	199
AT2G42050	0
AT2G42060	0
AT2G42065	0
AT2G42070	608
AT2G42080	345
AT2G42090	0
AT2G42100	1
AT2G42110	608
AT2G42120	1146
AT2G42130	441
AT2G42140	0
AT2G42150	49
AT2G42160	327
AT2G42170	34
AT2G42180	0
AT2G42190	957
AT2G42200	2126
AT2G42210	3186
AT2G42220	1313
AT2G42230	1190
AT2G42240	305
AT2G42247	43
AT2G42250	0
AT2G42260	502
AT2G42270	594
AT2G42280	14
AT2G42290	410
AT2G42300	938
AT2G42310	2276
AT2G42320	1347
AT2G42330	271
AT2G42340	19
AT2G42350	0
AT2G42360	0
AT2G42365	38
AT2G42370	0
AT2G42380	43
AT2G42388	0
AT2G42390	383
AT2G42395	120
AT2G42400	637
AT2G42410	17
AT2G42420	0
AT2G42425	0
AT2G42430	0
AT2G42440	0
AT2G42450	268
AT2G42455	0
AT2G42460	0
AT2G42465	0
AT2G42470	0
AT2G42475	0
AT2G42480	2
AT2G42485	166
AT2G42490	2358
AT2G42500	2669
AT2G42510	25
AT2G42520	1620
AT2G42530	91
AT2G42540	63
AT2G42550	0
AT2G42560	0
AT2G42570	2706
AT2G42580	1866
AT2G42590	4103
AT2G42600	5100
AT2G42610	2087
AT2G42620	742
AT2G42640	240
AT2G42650	413
AT2G42660	0
AT2G42670	413
AT2G42680	2688
AT2G42690	156
AT2G42700	792
AT2G42710	1390
AT2G42720	15
AT2G42725	0
AT2G42730	270
AT2G42740	1437
AT2G42750	158
AT2G42760	177
AT2G42770	715
AT2G42780	311
AT2G42790	713
AT2G42800	2735
AT2G42810	1559
AT2G42820	55
AT2G42830	5
AT2G42835	1
AT2G42840	34628
AT2G42850	3
AT2G42860	39
AT2G42865	92
AT2G42870	231
AT2G42880	2004
AT2G42885	99
AT2G42890	376
AT2G42900	19
AT2G42910	2524
AT2G42920	257
AT2G42930	0
AT2G42940	0
AT2G42950	138
AT2G42955	44
AT2G42960	587
AT2G42970	0
AT2G42975	55
AT2G42980	16
AT2G42990	42
AT2G43000	0
AT2G43010	73
AT2G43020	2163
AT2G43030	3987
AT2G43040	468
AT2G43050	3
AT2G43060	0
AT2G43070	1326
AT2G43080	288
AT2G43090	3805
AT2G43100	3
AT2G43110	1109
AT2G43120	34
AT2G43130	285
AT2G43137	4
AT2G43138	1
AT2G43139	0
AT2G43140	11
AT2G43141	0
AT2G43150	39
AT2G43160	2147
AT2G43180	67
AT2G43190	283
AT2G43200	76
AT2G43210	514
AT2G43220	1
AT2G43230	33
AT2G43235	262
AT2G43240	329
AT2G43250	191
AT2G43255	0
AT2G43260	331
AT2G43261	0
AT2G43270	0
AT2G43280	371
AT2G43290	363
AT2G43300	0
AT2G43310	34
AT2G43320	257
AT2G43330	449
AT2G43340	506
AT2G43350	846
AT2G43360	1442
AT2G43370	210
AT2G43375	50
AT2G43386	2
AT2G43390	0
AT2G43400	477
AT2G43410	1270
AT2G43420	1190
AT2G43430	399
AT2G43440	3
AT2G43445	112
AT2G43450	0
AT2G43460	18212
AT2G43465	147
AT2G43470	12
AT2G43480	2
AT2G43490	391
AT2G43500	398
AT2G43510	111
AT2G43520	1490
AT2G43530	4818
AT2G43535	320
AT2G43540	147
AT2G43550	802
AT2G43560	613
AT2G43570	13
AT2G43580	0
AT2G43590	7
AT2G43600	0
AT2G43610	19
AT2G43620	246
AT2G43630	882
AT2G43640	546
AT2G43650	2340
AT2G43660	8
AT2G43670	2
AT2G43680	5417
AT2G43690	128
AT2G43700	53
AT2G43710	2364
AT2G43720	111
AT2G43730	0
AT2G43740	0
AT2G43745	1
AT2G43750	1996
AT2G43760	582
AT2G43770	1347
AT2G43780	998
AT2G43790	1534
AT2G43795	2
AT2G43800	3990
AT2G43810	1693
AT2G43820	0
AT2G43830	3
AT2G43840	114
AT2G43850	133
AT2G43860	0
AT2G43865	0
AT2G43870	1
AT2G43880	0
AT2G43890	0
AT2G43900	412
AT2G43910	892
AT2G43920	9
AT2G43930	23
AT2G43932	0
AT2G43940	252
AT2G43945	542
AT2G43950	1292
AT2G43960	0
AT2G43970	3936
AT2G43980	634
AT2G43990	302
AT2G44000	1
AT2G44010	1
AT2G44020	516
AT2G44030	0
AT2G44040	844
AT2G44050	1827
AT2G44060	3218
AT2G44065	1033
AT2G44070	0
AT2G44080	197
AT2G44090	1067
AT2G44100	3986
AT2G44110	0
AT2G44120	10907
AT2G44130	0
AT2G44140	726
AT2G44150	747
AT2G44160	2999
AT2G44170	24
AT2G44175	0
AT2G44180	921
AT2G44190	380
AT2G44195	5
AT2G44198	0
AT2G44200	698
AT2G44210	242
AT2G44220	0
AT2G44230	4
AT2G44240	0
AT2G44250	0
AT2G44255	0
AT2G44260	0
AT2G44270	471
AT2G44280	141
AT2G44290	5
AT2G44300	80
AT2G44310	773
AT2G44320	0
AT2G44330	0
AT2G44340	0
AT2G44350	1541
AT2G44360	443
AT2G44370	0
AT2G44380	0
AT2G44383	1
AT2G44390	0
AT2G44400	0
AT2G44410	599
AT2G44420	281
AT2G44430	499
AT2G44440	594
AT2G44450	71
AT2G44460	0
AT2G44470	6
AT2G44480	0
AT2G44490	197
AT2G44500	194
AT2G44510	330
AT2G44520	708
AT2G44525	509
AT2G44530	1148
AT2G44540	0
AT2G44550	0
AT2G44560	5
AT2G44570	1
AT2G44578	2
AT2G44580	416
AT2G44581	0
AT2G44590	3
AT2G44600	76
AT2G44610	1847
AT2G44620	2756
AT2G44630	95
AT2G44640	973
AT2G44650	2276
AT2G44660	427
AT2G44670	918
AT2G44680	947
AT2G44690	123
AT2G44700	47
AT2G44710	1261
AT2G44730	822
AT2G44735	54
AT2G44740	64
AT2G44745	113
AT2G44750	152
AT2G44760	454
AT2G44770	523
AT2G44780	0
AT2G44790	27
AT2G44798	2
AT2G44800	0
AT2G44810	0
AT2G44820	812
AT2G44830	1453
AT2G44840	30
AT2G44850	97
AT2G44860	2941
AT2G44870	672
AT2G44880	62
AT2G44890	0
AT2G44900	798
AT2G44910	1319
AT2G44920	542
AT2G44925	0
AT2G44930	8
AT2G44940	50
AT2G44950	884
AT2G44970	686
AT2G44980	331
AT2G44990	0
AT2G44993	0
AT2G44995	2
AT2G45000	759
AT2G45010	487
AT2G45020	0
AT2G45023	67
AT2G45030	1030
AT2G45040	0
AT2G45050	15
AT2G45060	697
AT2G45070	3511
AT2G45080	116
AT2G45090	0
AT2G45100	342
AT2G45110	0
AT2G45120	0
AT2G45130	2
AT2G45135	3
AT2G45140	1019
AT2G45150	359
AT2G45160	2658
AT2G45170	632
AT2G45180	4167
AT2G45190	5423
AT2G45200	965
AT2G45210	4
AT2G45220	2
AT2G45230	0
AT2G45240	1028
AT2G45243	0
AT2G45245	155
AT2G45250	376
AT2G45260	856
AT2G45270	366
AT2G45280	360
AT2G45290	519
AT2G45300	2054
AT2G45310	0
AT2G45315	1
AT2G45320	89
AT2G45330	360
AT2G45340	4519
AT2G45350	17
AT2G45360	0
AT2G45380	630
AT2G45390	0
AT2G45400	133
AT2G45403	1
AT2G45405	0
AT2G45406	0
AT2G45410	97
AT2G45420	13
AT2G45430	2
AT2G45440	878
AT2G45450	135
AT2G45460	569
AT2G45470	2558
AT2G45480	895
AT2G45490	474
AT2G45500	215
AT2G45510	99
AT2G45520	966
AT2G45530	105
AT2G45540	2805
AT2G45550	0
AT2G45560	36
AT2G45570	6
AT2G45580	18
AT2G45590	1248
AT2G45600	36
AT2G45610	4
AT2G45620	1811
AT2G45630	128
AT2G45640	2443
AT2G45650	103
AT2G45660	1331
AT2G45670	980
AT2G45680	0
AT2G45685	0
AT2G45690	249
AT2G45695	666
AT2G45700	1057
AT2G45710	1485
AT2G45720	267
AT2G45730	762
AT2G45740	387
AT2G45750	8
AT2G45760	0
AT2G45770	458
AT2G45780	2
AT2G45790	1856
AT2G45800	0
AT2G45810	3030
AT2G45820	2500
AT2G45830	31
AT2G45840	0
AT2G45850	1931
AT2G45860	1134
AT2G45870	313
AT2G45880	575
AT2G45890	0
AT2G45900	19
AT2G45910	541
AT2G45920	176
AT2G45930	54
AT2G45940	6
AT2G45950	221
AT2G45960	6571
AT2G45970	947
AT2G45980	666
AT2G45990	814
AT2G46000	293
AT2G46020	4234
AT2G46030	433
AT2G46040	491
AT2G46050	35
AT2G46060	767
AT2G46070	16
AT2G46080	537
AT2G46090	511
AT2G46100	73
AT2G46110	404
AT2G46120	0
AT2G46130	0
AT2G46140	46
AT2G46150	108
AT2G46160	231
AT2G46170	831
AT2G46180	645
AT2G46190	0
AT2G46192	6
AT2G46200	366
AT2G46210	0
AT2G46220	126
AT2G46225	822
AT2G46230	2049
AT2G46240	385
AT2G46250	439
AT2G46255	0
AT2G46260	1136
AT2G46270	254
AT2G46280	4367
AT2G46290	226
AT2G46300	5
AT2G46308	0
AT2G46310	236
AT2G46320	126
AT2G46330	2774
AT2G46340	785
AT2G46360	5
AT2G46370	380
AT2G46375	0
AT2G46380	169
AT2G46390	941
AT2G46400	55
AT2G46410	410
AT2G46420	1302
AT2G46430	24
AT2G46440	42
AT2G46450	346
AT2G46455	126
AT2G46460	0
AT2G46470	1251
AT2G46480	3
AT2G46490	1203
AT2G46493	0
AT2G46494	0
AT2G46495	0
AT2G46500	1211
AT2G46505	1718
AT2G46510	326
AT2G46520	2529
AT2G46530	889
AT2G46535	154
AT2G46540	1335
AT2G46550	1169
AT2G46560	1750
AT2G46567	0
AT2G46570	31
AT2G46572	1
AT2G46580	276
AT2G46590	575
AT2G46600	109
AT2G46610	202
AT2G46620	262
AT2G46630	104
AT2G46640	1
AT2G46650	91
AT2G46660	3
AT2G46670	0
AT2G46680	95
AT2G46685	3
AT2G46690	20
AT2G46700	770
AT2G46710	353
AT2G46720	99
AT2G46730	43
AT2G46735	50
AT2G46740	4
AT2G46750	0
AT2G46760	18
AT2G46765	0
AT2G46770	0
AT2G46780	1097
AT2G46790	3
AT2G46800	1626
AT2G46810	208
AT2G46820	1902
AT2G46830	27
AT2G46840	12
AT2G46850	0
AT2G46860	11
AT2G46870	196
AT2G46880	1
AT2G46890	429
AT2G46900	799
AT2G46910	94
AT2G46915	336
AT2G46920	1608
AT2G46930	572
AT2G46940	8
AT2G46950	11
AT2G46960	0
AT2G46970	0
AT2G46980	748
AT2G46990	57
AT2G46995	0
AT2G47000	77
AT2G47010	273
AT2G47015	0
AT2G47020	310
AT2G47030	175
AT2G47040	239
AT2G47050	33
AT2G47060	277
AT2G47070	3026
AT2G47090	463
AT2G47100	0
AT2G47110	14793
AT2G47115	0
AT2G47120	0
AT2G47130	33
AT2G47140	1
AT2G47150	0
AT2G47160	550
AT2G47170	5651
AT2G47180	0
AT2G47190	2
AT2G47200	0
AT2G47210	1230
AT2G47220	139
AT2G47230	1744
AT2G47240	5688
AT2G47245	0
AT2G47250	1814
AT2G47260	130
AT2G47270	6
AT2G47275	0
AT2G47280	0
AT2G47300	194
AT2G47310	272
AT2G47320	2263
AT2G47330	1070
AT2G47340	4
AT2G47350	319
AT2G47360	2
AT2G47370	78
AT2G47380	1130
AT2G47390	2723
AT2G47400	5378
AT2G47410	1228
AT2G47420	1061
AT2G47430	0
AT2G47440	1276
AT2G47450	1955
AT2G47460	203
AT2G47470	7915
AT2G47480	6
AT2G47485	9
AT2G47490	330
AT2G47500	1098
AT2G47510	3596
AT2G47520	66
AT2G47530	0
AT2G47540	0
AT2G47550	1
AT2G47560	7
AT2G47570	0
AT2G47580	1025
AT2G47585	1
AT2G47590	3225
AT2G47600	801
AT2G47610	21532
AT2G47620	762
AT2G47630	502
AT2G47640	2086
AT2G47650	1920
AT2G47670	0
AT2G47680	1085
AT2G47690	1657
AT2G47700	710
AT2G47710	979
AT2G47720	0
AT2G47730	1429
AT2G47740	0
AT2G47750	127
AT2G47760	529
AT2G47770	0
AT2G47780	9
AT2G47790	824
AT2G47800	1270
AT2G47810	0
AT2G47820	299
AT2G47830	288
AT2G47840	832
AT2G47844	3
AT2G47850	923
AT2G47860	73
AT2G47870	0
AT2G47880	1
AT2G47885	0
AT2G47890	4
AT2G47895	12
AT2G47900	1904
AT2G47910	160
AT2G47920	144
AT2G47930	69
AT2G47935	0
AT2G47940	3029
AT2G47950	6
AT2G47960	1191
AT2G47970	1202
AT2G47980	2962
AT2G47990	656
AT2G48000	382
AT2G48010	153
AT2G48020	129
AT2G48030	210
AT2G48060	1296
AT2G48070	480
AT2G48075	0
AT2G48080	4
AT2G48090	5
AT2G48100	1020
AT2G48110	731
AT2G48120	589
AT2G48121	5
AT2G48130	2
AT2G48140	0
AT2G48150	2
AT2G48160	1986
AT3G00970	1
AT3G00975	0
AT3G00980	2
AT3G00985	0
AT3G00995	0
AT3G01005	0
AT3G01010	0
AT3G01015	67
AT3G01020	0
AT3G01025	0
AT3G01030	0
AT3G01035	8
AT3G01040	609
AT3G01045	0
AT3G01050	385
AT3G01055	0
AT3G01060	65
AT3G01065	0
AT3G01070	75
AT3G01075	1
AT3G01080	26
AT3G01085	11
AT3G01090	1472
AT3G01095	0
AT3G01100	894
AT3G01105	0
AT3G01115	7
AT3G01120	4772
AT3G01125	0
AT3G01130	1813
AT3G01135	0
AT3G01140	5
AT3G01142	16
AT3G01145	0
AT3G01150	562
AT3G01155	0
AT3G01160	1419
AT3G01165	0
AT3G01170	111
AT3G01175	1
AT3G01180	982
AT3G01185	0
AT3G01190	0
AT3G01195	0
AT3G01200	32
AT3G01202	1
AT3G01205	0
AT3G01210	61
AT3G01215	0
AT3G01220	27
AT3G01225	0
AT3G01230	39
AT3G01235	41
AT3G01240	79
AT3G01250	9
AT3G01255	0
AT3G01260	0
AT3G01270	467
AT3G01275	0
AT3G01280	6393
AT3G01285	0
AT3G01290	6
AT3G01295	465
AT3G01300	1497
AT3G01305	0
AT3G01310	2540
AT3G01311	0
AT3G01313	0
AT3G01315	0
AT3G01316	1
AT3G01319	0
AT3G01320	1421
AT3G01322	0
AT3G01323	0
AT3G01324	0
AT3G01325	0
AT3G01326	0
AT3G01327	0
AT3G01328	0
AT3G01329	0
AT3G01330	468
AT3G01331	0
AT3G01340	1175
AT3G01345	0
AT3G01350	6
AT3G01360	317
AT3G01365	0
AT3G01370	1072
AT3G01375	14
AT3G01380	1105
AT3G01385	0
AT3G01390	2167
AT3G01395	0
AT3G01400	123
AT3G01410	1353
AT3G01415	0
AT3G01420	0
AT3G01425	9
AT3G01430	87
AT3G01435	284
AT3G01440	56
AT3G01445	0
AT3G01450	414
AT3G01460	2115
AT3G01470	310
AT3G01475	0
AT3G01480	1553
AT3G01485	0
AT3G01490	219
AT3G01495	0
AT3G01500	491
AT3G01505	0
AT3G01510	176
AT3G01513	0
AT3G01515	0
AT3G01516	30
AT3G01520	588
AT3G01525	0
AT3G01530	3
AT3G01535	0
AT3G01540	3631
AT3G01545	0
AT3G01550	67
AT3G01555	0
AT3G01560	629
AT3G01565	0
AT3G01570	35
AT3G01572	10
AT3G01575	0
AT3G01580	147
AT3G01585	1
AT3G01590	816
AT3G01595	0
AT3G01600	197
AT3G01605	0
AT3G01610	879
AT3G01615	0
AT3G01620	5
AT3G01625	0
AT3G01630	14
AT3G01635	0
AT3G01640	565
AT3G01645	0
AT3G01650	677
AT3G01655	0
AT3G01660	72
AT3G01665	0
AT3G01670	331
AT3G01675	0
AT3G01680	276
AT3G01690	563
AT3G01695	0
AT3G01700	50
AT3G01705	0
AT3G01710	592
AT3G01715	0
AT3G01720	446
AT3G01730	8
AT3G01735	0
AT3G01740	1853
AT3G01745	1
AT3G01750	158
AT3G01755	0
AT3G01760	0
AT3G01765	0
AT3G01770	1554
AT3G01775	0
AT3G01780	1577
AT3G01785	0
AT3G01790	1511
AT3G01795	25
AT3G01800	453
AT3G01805	0
AT3G01810	1176
AT3G01815	0
AT3G01820	560
AT3G01830	1
AT3G01835	7
AT3G01840	1
AT3G01845	0
AT3G01850	263
AT3G01855	0
AT3G01860	21
AT3G01865	0
AT3G01870	6
AT3G01880	0
AT3G01885	0
AT3G01890	160
AT3G01895	0
AT3G01900	0
AT3G01905	0
AT3G01910	1684
AT3G01915	0
AT3G01920	142
AT3G01925	2
AT3G01930	343
AT3G01935	0
AT3G01940	10
AT3G01945	0
AT3G01950	0
AT3G01960	0
AT3G01961	0
AT3G01965	0
AT3G01970	15
AT3G01975	0
AT3G01980	438
AT3G01985	0
AT3G01990	4
AT3G01995	0
AT3G02000	0
AT3G02010	0
AT3G02015	2
AT3G02020	5
AT3G02025	0
AT3G02030	118
AT3G02035	0
AT3G02040	86
AT3G02045	0
AT3G02050	1566
AT3G02055	0
AT3G02060	961
AT3G02065	372
AT3G02070	143
AT3G02075	0
AT3G02080	11141
AT3G02085	0
AT3G02090	5165
AT3G02095	0
AT3G02100	0
AT3G02105	0
AT3G02110	3866
AT3G02115	0
AT3G02120	1177
AT3G02125	14
AT3G02130	1090
AT3G02135	0
AT3G02140	82
AT3G02145	0
AT3G02150	46
AT3G02155	0
AT3G02160	147
AT3G02165	9
AT3G02170	1474
AT3G02180	1754
AT3G02190	914
AT3G02195	0
AT3G02200	2887
AT3G02205	0
AT3G02210	2050
AT3G02215	0
AT3G02220	1484
AT3G02225	7
AT3G02230	4924
AT3G02235	0
AT3G02240	0
AT3G02242	0
AT3G02245	0
AT3G02250	1881
AT3G02255	0
AT3G02260	4021
AT3G02265	0
AT3G02270	0
AT3G02275	0
AT3G02280	384
AT3G02285	0
AT3G02290	326
AT3G02295	3
AT3G02300	877
AT3G02305	0
AT3G02310	994
AT3G02315	0
AT3G02320	603
AT3G02325	0
AT3G02330	146
AT3G02335	0
AT3G02340	370
AT3G02345	0
AT3G02350	913
AT3G02360	3030
AT3G02365	0
AT3G02370	84
AT3G02380	49
AT3G02385	0
AT3G02390	0
AT3G02395	0
AT3G02400	0
AT3G02405	0
AT3G02410	34
AT3G02415	0
AT3G02420	1346
AT3G02425	0
AT3G02430	0
AT3G02435	17
AT3G02440	0
AT3G02445	36
AT3G02450	1066
AT3G02455	10
AT3G02460	324
AT3G02465	0
AT3G02470	14902
AT3G02475	0
AT3G02480	12
AT3G02485	2
AT3G02490	603
AT3G02493	0
AT3G02495	1
AT3G02500	40
AT3G02505	0
AT3G02510	539
AT3G02515	22
AT3G02520	3833
AT3G02525	5
AT3G02530	3322
AT3G02535	0
AT3G02540	1065
AT3G02545	0
AT3G02550	3283
AT3G02555	317
AT3G02560	7719
AT3G02565	0
AT3G02570	553
AT3G02575	0
AT3G02580	900
AT3G02585	0
AT3G02590	0
AT3G02595	0
AT3G02600	1225
AT3G02605	0
AT3G02610	21
AT3G02615	0
AT3G02620	41
AT3G02625	0
AT3G02630	1331
AT3G02635	0
AT3G02640	5793
AT3G02645	6
AT3G02650	1258
AT3G02655	0
AT3G02660	718
AT3G02665	0
AT3G02670	0
AT3G02673	0
AT3G02677	2
AT3G02680	332
AT3G02685	0
AT3G02690	452
AT3G02695	0
AT3G02700	613
AT3G02705	0
AT3G02710	1365
AT3G02715	0
AT3G02720	844
AT3G02725	0
AT3G02730	551
AT3G02735	0
AT3G02740	660
AT3G02745	0
AT3G02750	1078
AT3G02755	0
AT3G02760	3392
AT3G02765	0
AT3G02770	491
AT3G02775	0
AT3G02780	1519
AT3G02785	0
AT3G02790	0
AT3G02795	0
AT3G02800	95
AT3G02805	0
AT3G02810	25
AT3G02815	0
AT3G02820	604
AT3G02825	0
AT3G02830	477
AT3G02832	32
AT3G02835	0
AT3G02840	1
AT3G02845	0
AT3G02850	16
AT3G02855	0
AT3G02860	513
AT3G02870	682
AT3G02875	336
AT3G02880	965
AT3G02885	0
AT3G02890	1035
AT3G02895	3
AT3G02900	777
AT3G02905	0
AT3G02910	0
AT3G02915	0
AT3G02920	720
AT3G02925	0
AT3G02930	477
AT3G02935	0
AT3G02940	0
AT3G02945	0
AT3G02950	809
AT3G02955	0
AT3G02960	0
AT3G02970	11
AT3G02975	0
AT3G02980	54
AT3G02985	0
AT3G02990	190
AT3G02995	0
AT3G03000	2
AT3G03005	0
AT3G03010	523
AT3G03020	592
AT3G03025	13
AT3G03030	130
AT3G03035	0
AT3G03040	638
AT3G03045	0
AT3G03050	1125
AT3G03055	0
AT3G03060	832
AT3G03065	0
AT3G03070	2167
AT3G03075	0
AT3G03080	0
AT3G03085	0
AT3G03090	780
AT3G03095	0
AT3G03100	2709
AT3G03105	19
AT3G03110	1551
AT3G03115	0
AT3G03120	246
AT3G03125	0
AT3G03130	1657
AT3G03135	5
AT3G03140	768
AT3G03145	0
AT3G03150	1620
AT3G03155	0
AT3G03160	1013
AT3G03165	11
AT3G03170	239
AT3G03175	0
AT3G03180	162
AT3G03190	0
AT3G03195	0
AT3G03200	10
AT3G03205	0
AT3G03210	205
AT3G03215	0
AT3G03220	785
AT3G03225	39
AT3G03230	0
AT3G03235	0
AT3G03240	0
AT3G03245	0
AT3G03250	1739
AT3G03255	0
AT3G03260	0
AT3G03265	99
AT3G03270	1320
AT3G03272	4
AT3G03275	0
AT3G03280	5
AT3G03285	0
AT3G03290	0
AT3G03295	0
AT3G03300	1291
AT3G03305	412
AT3G03310	342
AT3G03320	387
AT3G03325	16
AT3G03330	758
AT3G03335	0
AT3G03340	999
AT3G03341	0
AT3G03345	0
AT3G03350	118
AT3G03355	0
AT3G03360	154
AT3G03365	0
AT3G03370	43
AT3G03375	0
AT3G03380	1939
AT3G03385	0
AT3G03400	0
AT3G03405	0
AT3G03410	0
AT3G03415	0
AT3G03420	510
AT3G03425	3
AT3G03430	4
AT3G03435	0
AT3G03440	75
AT3G03445	0
AT3G03450	371
AT3G03455	0
AT3G03460	257
AT3G03465	0
AT3G03470	19
AT3G03475	1
AT3G03480	1
AT3G03490	317
AT3G03495	0
AT3G03500	0
AT3G03505	0
AT3G03510	0
AT3G03515	0
AT3G03520	26
AT3G03525	0
AT3G03530	4
AT3G03535	1
AT3G03540	0
AT3G03550	148
AT3G03555	0
AT3G03560	623
AT3G03570	638
AT3G03580	233
AT3G03585	0
AT3G03590	413
AT3G03595	0
AT3G03600	948
AT3G03605	1
AT3G03610	209
AT3G03615	0
AT3G03620	0
AT3G03625	0
AT3G03630	397
AT3G03635	0
AT3G03640	628
AT3G03645	0
AT3G03650	0
AT3G03655	0
AT3G03660	2
AT3G03665	0
AT3G03670	4
AT3G03675	0
AT3G03680	448
AT3G03685	0
AT3G03690	144
AT3G03695	0
AT3G03700	0
AT3G03702	29
AT3G03705	0
AT3G03710	1164
AT3G03715	0
AT3G03720	368
AT3G03725	0
AT3G03726	0
AT3G03730	0
AT3G03735	0
AT3G03740	1174
AT3G03745	0
AT3G03750	0
AT3G03755	0
AT3G03760	1
AT3G03765	2
AT3G03770	971
AT3G03773	752
AT3G03775	1
AT3G03776	3
AT3G03780	361
AT3G03785	0
AT3G03790	1433
AT3G03795	0
AT3G03800	15
AT3G03805	0
AT3G03810	232
AT3G03815	6
AT3G03820	0
AT3G03825	1
AT3G03826	0
AT3G03828	1
AT3G03830	0
AT3G03835	0
AT3G03840	0
AT3G03845	0
AT3G03847	0
AT3G03850	2
AT3G03852	0
AT3G03855	91
AT3G03860	848
AT3G03865	0
AT3G03870	139
AT3G03875	0
AT3G03880	478
AT3G03890	193
AT3G03895	0
AT3G03900	113
AT3G03905	0
AT3G03910	0
AT3G03915	0
AT3G03920	4432
AT3G03925	0
AT3G03930	0
AT3G03935	0
AT3G03940	3835
AT3G03945	0
AT3G03950	1477
AT3G03955	0
AT3G03960	6913
AT3G03965	72
AT3G03970	395
AT3G03975	0
AT3G03980	472
AT3G03985	0
AT3G03990	506
AT3G03995	0
AT3G04000	4
AT3G04005	0
AT3G04010	1
AT3G04015	0
AT3G04020	235
AT3G04025	0
AT3G04030	6
AT3G04035	0
AT3G04040	18
AT3G04045	0
AT3G04050	1
AT3G04055	10
AT3G04060	1
AT3G04065	2
AT3G04070	1
AT3G04080	535
AT3G04085	8
AT3G04090	1479
AT3G04095	0
AT3G04100	0
AT3G04110	3
AT3G04115	0
AT3G04120	11182
AT3G04125	0
AT3G04130	271
AT3G04135	0
AT3G04140	36
AT3G04145	0
AT3G04150	0
AT3G04155	20
AT3G04160	240
AT3G04165	5
AT3G04170	0
AT3G04175	12
AT3G04180	0
AT3G04181	18
AT3G04184	3
AT3G04185	0
AT3G04190	0
AT3G04195	0
AT3G04200	0
AT3G04205	0
AT3G04210	8
AT3G04215	0
AT3G04220	0
AT3G04225	0
AT3G04230	251
AT3G04235	0
AT3G04240	1854
AT3G04245	0
AT3G04250	0
AT3G04255	0
AT3G04260	2029
AT3G04265	0
AT3G04270	0
AT3G04275	0
AT3G04280	0
AT3G04285	14
AT3G04290	3377
AT3G04295	0
AT3G04300	25
AT3G04305	0
AT3G04310	96
AT3G04315	0
AT3G04320	0
AT3G04325	0
AT3G04330	0
AT3G04335	0
AT3G04340	2583
AT3G04345	0
AT3G04350	431
AT3G04355	4
AT3G04360	17
AT3G04365	0
AT3G04370	0
AT3G04375	0
AT3G04380	205
AT3G04385	0
AT3G04390	0
AT3G04395	0
AT3G04400	27645
AT3G04405	0
AT3G04410	0
AT3G04415	0
AT3G04420	0
AT3G04425	0
AT3G04430	0
AT3G04435	0
AT3G04440	0
AT3G04443	5
AT3G04445	4
AT3G04450	87
AT3G04455	0
AT3G04460	446
AT3G04470	3446
AT3G04475	0
AT3G04480	864
AT3G04485	69
AT3G04490	961
AT3G04495	0
AT3G04500	921
AT3G04505	0
AT3G04510	134
AT3G04515	0
AT3G04520	1046
AT3G04525	0
AT3G04530	0
AT3G04535	0
AT3G04540	0
AT3G04545	0
AT3G04550	543
AT3G04555	0
AT3G04560	601
AT3G04565	0
AT3G04570	0
AT3G04575	0
AT3G04580	696
AT3G04585	0
AT3G04590	748
AT3G04595	0
AT3G04600	1217
AT3G04605	1386
AT3G04610	2120
AT3G04615	0
AT3G04620	199
AT3G04625	0
AT3G04630	1562
AT3G04635	0
AT3G04640	204
AT3G04645	0
AT3G04650	418
AT3G04655	0
AT3G04660	0
AT3G04665	0
AT3G04670	2593
AT3G04675	0
AT3G04680	620
AT3G04685	0
AT3G04690	190
AT3G04695	0
AT3G04700	11
AT3G04705	0
AT3G04710	876
AT3G04715	0
AT3G04717	0
AT3G04720	19
AT3G04725	0
AT3G04730	1375
AT3G04735	0
AT3G04740	977
AT3G04745	0
AT3G04750	375
AT3G04755	19
AT3G04760	1058
AT3G04765	0
AT3G04770	1038
AT3G04775	0
AT3G04780	1207
AT3G04785	0
AT3G04790	732
AT3G04795	0
AT3G04800	66
AT3G04805	0
AT3G04810	2736
AT3G04815	0
AT3G04820	596
AT3G04825	0
AT3G04830	1020
AT3G04835	0
AT3G04840	20234
AT3G04845	0
AT3G04850	408
AT3G04854	205
AT3G04855	0
AT3G04860	850
AT3G04870	817
AT3G04875	0
AT3G04880	365
AT3G04890	174
AT3G04895	0
AT3G04900	0
AT3G04903	0
AT3G04905	0
AT3G04910	742
AT3G04915	0
AT3G04920	15743
AT3G04925	0
AT3G04930	1149
AT3G04935	0
AT3G04940	1390
AT3G04943	0
AT3G04945	0
AT3G04950	240
AT3G04955	0
AT3G04960	359
AT3G04965	11
AT3G04970	193
AT3G04975	1
AT3G04980	507
AT3G04985	0
AT3G04990	4
AT3G04995	0
AT3G05000	674
AT3G05005	0
AT3G05010	153
AT3G05015	0
AT3G05020	475
AT3G05025	0
AT3G05030	1352
AT3G05035	14
AT3G05040	883
AT3G05045	0
AT3G05050	1358
AT3G05055	0
AT3G05060	4801
AT3G05070	1129
AT3G05075	0
AT3G05080	0
AT3G05085	0
AT3G05090	1106
AT3G05095	0
AT3G05100	630
AT3G05105	0
AT3G05110	58
AT3G05115	0
AT3G05120	1077
AT3G05125	0
AT3G05130	1648
AT3G05135	0
AT3G05140	16
AT3G05145	0
AT3G05150	17
AT3G05152	150
AT3G05155	3
AT3G05160	393
AT3G05165	244
AT3G05170	95
AT3G05175	1
AT3G05180	198
AT3G05185	0
AT3G05190	337
AT3G05195	1
AT3G05200	168
AT3G05205	0
AT3G05210	381
AT3G05215	0
AT3G05220	12586
AT3G05225	0
AT3G05230	539
AT3G05235	0
AT3G05240	0
AT3G05245	0
AT3G05250	176
AT3G05260	6
AT3G05265	0
AT3G05270	281
AT3G05275	0
AT3G05280	761
AT3G05285	1
AT3G05290	1188
AT3G05295	0
AT3G05300	0
AT3G05305	0
AT3G05310	0
AT3G05315	0
AT3G05320	0
AT3G05325	20
AT3G05327	5
AT3G05330	1222
AT3G05335	9
AT3G05340	197
AT3G05345	171
AT3G05350	496
AT3G05355	40
AT3G05360	98
AT3G05365	8
AT3G05370	18
AT3G05375	0
AT3G05380	1524
AT3G05385	0
AT3G05390	4
AT3G05395	0
AT3G05400	6
AT3G05410	196
AT3G05415	29
AT3G05420	1751
AT3G05425	0
AT3G05430	295
AT3G05440	0
AT3G05445	11
AT3G05450	2
AT3G05455	0
AT3G05460	0
AT3G05465	0
AT3G05470	1791
AT3G05475	0
AT3G05480	241
AT3G05485	0
AT3G05490	406
AT3G05495	0
AT3G05500	823
AT3G05505	0
AT3G05510	302
AT3G05515	0
AT3G05520	952
AT3G05525	0
AT3G05530	4734
AT3G05535	0
AT3G05540	0
AT3G05545	1355
AT3G05550	41
AT3G05555	0
AT3G05560	11549
AT3G05570	529
AT3G05575	0
AT3G05580	244
AT3G05585	0
AT3G05590	23661
AT3G05595	0
AT3G05600	1194
AT3G05605	7
AT3G05610	120
AT3G05620	26
AT3G05625	126
AT3G05630	5
AT3G05635	4
AT3G05640	84
AT3G05645	0
AT3G05650	262
AT3G05655	2
AT3G05660	86
AT3G05665	0
AT3G05670	1410
AT3G05675	474
AT3G05680	2377
AT3G05685	59
AT3G05690	115
AT3G05695	0
AT3G05700	366
AT3G05705	0
AT3G05710	460
AT3G05715	7
AT3G05720	39
AT3G05725	11
AT3G05727	1
AT3G05730	4
AT3G05735	0
AT3G05740	408
AT3G05741	0
AT3G05745	0
AT3G05746	0
AT3G05750	716
AT3G05755	0
AT3G05760	824
AT3G05765	0
AT3G05770	0
AT3G05775	0
AT3G05780	0
AT3G05785	0
AT3G05790	217
AT3G05795	0
AT3G05800	271
AT3G05805	0
AT3G05810	1032
AT3G05815	0
AT3G05820	37
AT3G05825	0
AT3G05830	698
AT3G05835	0
AT3G05840	2126
AT3G05845	0
AT3G05850	582
AT3G05855	0
AT3G05858	1
AT3G05860	0
AT3G05870	220
AT3G05880	1887
AT3G05885	0
AT3G05890	34
AT3G05895	0
AT3G05900	6
AT3G05905	9
AT3G05910	1841
AT3G05915	0
AT3G05920	0
AT3G05925	0
AT3G05930	2
AT3G05932	11
AT3G05935	0
AT3G05936	9
AT3G05937	173
AT3G05940	529
AT3G05945	178
AT3G05950	0
AT3G05955	0
AT3G05960	0
AT3G05965	0
AT3G05970	1147
AT3G05975	0
AT3G05980	465
AT3G05985	0
AT3G05990	561
AT3G05995	2
AT3G06000	0
AT3G06010	1341
AT3G06015	0
AT3G06019	0
AT3G06020	21
AT3G06025	0
AT3G06030	1388
AT3G06035	738
AT3G06040	1417
AT3G06045	0
AT3G06050	1456
AT3G06055	0
AT3G06060	584
AT3G06065	0
AT3G06070	85
AT3G06075	0
AT3G06080	311
AT3G06085	0
AT3G06090	0
AT3G06095	1
AT3G06100	1
AT3G06105	0
AT3G06110	424
AT3G06115	0
AT3G06120	4
AT3G06125	128
AT3G06130	2576
AT3G06135	0
AT3G06140	284
AT3G06145	91
AT3G06150	424
AT3G06155	0
AT3G06160	687
AT3G06165	0
AT3G06170	829
AT3G06180	126
AT3G06185	0
AT3G06190	1506
AT3G06200	354
AT3G06205	0
AT3G06210	273
AT3G06215	0
AT3G06220	1192
AT3G06225	0
AT3G06230	0
AT3G06235	0
AT3G06240	522
AT3G06245	0
AT3G06250	856
AT3G06255	0
AT3G06260	23
AT3G06265	0
AT3G06270	399
AT3G06275	0
AT3G06280	0
AT3G06285	0
AT3G06290	1052
AT3G06295	0
AT3G06300	583
AT3G06310	713
AT3G06315	0
AT3G06320	935
AT3G06325	0
AT3G06330	359
AT3G06335	0
AT3G06340	850
AT3G06345	0
AT3G06350	1835
AT3G06355	224
AT3G06360	87
AT3G06370	45
AT3G06375	0
AT3G06380	471
AT3G06385	0
AT3G06390	0
AT3G06395	0
AT3G06400	3963
AT3G06405	0
AT3G06410	610
AT3G06415	0
AT3G06420	41
AT3G06425	10
AT3G06430	770
AT3G06433	126
AT3G06435	49
AT3G06436	0
AT3G06437	6
AT3G06440	547
AT3G06445	0
AT3G06450	1570
AT3G06455	164
AT3G06460	0
AT3G06465	0
AT3G06470	307
AT3G06475	0
AT3G06480	1663
AT3G06483	748
AT3G06485	0
AT3G06490	10
AT3G06495	0
AT3G06500	827
AT3G06510	1405
AT3G06515	0
AT3G06520	143
AT3G06525	0
AT3G06530	2808
AT3G06535	0
AT3G06540	755
AT3G06545	0
AT3G06550	989
AT3G06555	0
AT3G06560	0
AT3G06565	0
AT3G06570	199
AT3G06575	0
AT3G06580	1454
AT3G06585	0
AT3G06590	662
AT3G06595	0
AT3G06600	100
AT3G06605	0
AT3G06610	1531
AT3G06615	0
AT3G06620	723
AT3G06625	0
AT3G06630	227
AT3G06635	0
AT3G06640	188
AT3G06645	0
AT3G06650	4182
AT3G06655	0
AT3G06660	423
AT3G06665	0
AT3G06670	2368
AT3G06675	0
AT3G06680	2735
AT3G06685	2
AT3G06690	25
AT3G06695	0
AT3G06700	13484
AT3G06710	40
AT3G06715	0
AT3G06720	2401
AT3G06725	0
AT3G06730	645
AT3G06735	0
AT3G06740	941
AT3G06745	0
AT3G06750	25
AT3G06755	7
AT3G06760	304
AT3G06765	0
AT3G06770	281
AT3G06775	0
AT3G06778	6
AT3G06780	83
AT3G06785	0
AT3G06790	1093
AT3G06795	0
AT3G06805	0
AT3G06810	978
AT3G06815	1
AT3G06820	514
AT3G06830	7
AT3G06835	3
AT3G06840	205
AT3G06845	0
AT3G06850	933
AT3G06855	0
AT3G06860	3347
AT3G06868	148
AT3G06870	0
AT3G06880	728
AT3G06890	103
AT3G06895	0
AT3G06900	0
AT3G06905	0
AT3G06910	265
AT3G06915	0
AT3G06920	383
AT3G06925	0
AT3G06930	1493
AT3G06935	0
AT3G06940	624
AT3G06950	84
AT3G06955	5
AT3G06960	732
AT3G06962	4
AT3G06970	0
AT3G06975	0
AT3G06980	1077
AT3G06985	1
AT3G06990	1
AT3G06995	0
AT3G07000	0
AT3G07005	0
AT3G07010	1101
AT3G07020	1078
AT3G07025	0
AT3G07030	1968
AT3G07040	68
AT3G07045	2
AT3G07050	3465
AT3G07055	0
AT3G07060	562
AT3G07065	0
AT3G07070	0
AT3G07075	0
AT3G07080	493
AT3G07085	0
AT3G07090	1040
AT3G07095	0
AT3G07100	3115
AT3G07105	0
AT3G07110	7587
AT3G07115	0
AT3G07120	5
AT3G07125	0
AT3G07130	5
AT3G07135	0
AT3G07140	1131
AT3G07150	21
AT3G07155	0
AT3G07160	5781
AT3G07165	0
AT3G07170	1597
AT3G07175	0
AT3G07180	2012
AT3G07185	0
AT3G07190	558
AT3G07195	5
AT3G07200	923
AT3G07205	0
AT3G07210	417
AT3G07215	167
AT3G07220	702
AT3G07225	0
AT3G07230	4904
AT3G07235	0
AT3G07245	0
AT3G07250	0
AT3G07255	0
AT3G07260	36
AT3G07265	0
AT3G07270	867
AT3G07273	0
AT3G07275	0
AT3G07280	559
AT3G07290	277
AT3G07295	0
AT3G07300	886
AT3G07305	0
AT3G07310	964
AT3G07315	0
AT3G07320	3966
AT3G07325	0
AT3G07330	917
AT3G07335	0
AT3G07340	29
AT3G07345	0
AT3G07350	112
AT3G07355	0
AT3G07360	1214
AT3G07365	0
AT3G07370	216
AT3G07375	0
AT3G07380	0
AT3G07385	0
AT3G07390	1188
AT3G07395	0
AT3G07400	677
AT3G07405	0
AT3G07410	797
AT3G07415	0
AT3G07420	195
AT3G07425	0
AT3G07430	1423
AT3G07435	0
AT3G07440	373
AT3G07450	0
AT3G07460	917
AT3G07465	2
AT3G07470	456
AT3G07475	0
AT3G07480	4042
AT3G07485	1
AT3G07490	0
AT3G07495	1
AT3G07500	93
AT3G07505	0
AT3G07510	25
AT3G07515	0
AT3G07520	101
AT3G07522	0
AT3G07525	114
AT3G07530	112
AT3G07540	2478
AT3G07545	0
AT3G07550	290
AT3G07555	916
AT3G07560	1777
AT3G07565	496
AT3G07568	599
AT3G07570	456
AT3G07580	286
AT3G07585	0
AT3G07590	924
AT3G07600	0
AT3G07605	0
AT3G07610	1390
AT3G07615	0
AT3G07620	0
AT3G07625	0
AT3G07630	467
AT3G07635	0
AT3G07640	1043
AT3G07645	0
AT3G07650	1206
AT3G07655	0
AT3G07660	2902
AT3G07665	0
AT3G07670	413
AT3G07675	0
AT3G07680	2563
AT3G07685	0
AT3G07690	348
AT3G07695	0
AT3G07700	186
AT3G07705	0
AT3G07710	0
AT3G07715	15
AT3G07720	386
AT3G07725	28
AT3G07730	163
AT3G07735	17
AT3G07740	365
AT3G07745	0
AT3G07750	701
AT3G07755	0
AT3G07760	1042
AT3G07765	0
AT3G07770	3648
AT3G07775	0
AT3G07780	1556
AT3G07785	0
AT3G07790	1033
AT3G07795	0
AT3G07800	578
AT3G07805	0
AT3G07810	1068
AT3G07815	0
AT3G07820	163
AT3G07825	8
AT3G07830	2
AT3G07835	0
AT3G07840	0
AT3G07845	0
AT3G07850	154
AT3G07855	0
AT3G07860	406
AT3G07865	0
AT3G07870	15
AT3G07875	16
AT3G07880	2985
AT3G07885	0
AT3G07890	798
AT3G07895	6
AT3G07900	7
AT3G07905	0
AT3G07910	1579
AT3G07915	0
AT3G07920	1
AT3G07925	0
AT3G07930	149
AT3G07935	0
AT3G07940	494
AT3G07945	0
AT3G07950	1028
AT3G07955	0
AT3G07960	175
AT3G07965	0
AT3G07970	0
AT3G07975	0
AT3G07980	464
AT3G07985	0
AT3G07990	324
AT3G07995	0
AT3G08000	39
AT3G08005	2
AT3G08010	635
AT3G08020	780
AT3G08025	0
AT3G08030	10048
AT3G08035	0
AT3G08040	3
AT3G08045	2
AT3G08050	0
AT3G08055	0
AT3G08065	47
AT3G08070	0
AT3G08075	0
AT3G08080	0
AT3G08085	0
AT3G08090	0
AT3G08100	0
AT3G08105	0
AT3G08110	0
AT3G08115	3
AT3G08120	0
AT3G08125	0
AT3G08130	19
AT3G08135	0
AT3G08140	0
AT3G08150	0
AT3G08155	0
AT3G08160	0
AT3G08165	86
AT3G08170	3
AT3G08175	0
AT3G08185	4
AT3G08190	0
AT3G08200	0
AT3G08205	0
AT3G08210	0
AT3G08215	0
AT3G08220	37
AT3G08225	4
AT3G08230	0
AT3G08235	0
AT3G08240	24
AT3G08245	0
AT3G08250	0
AT3G08255	0
AT3G08260	0
AT3G08265	2
AT3G08270	0
AT3G08275	7
AT3G08280	0
AT3G08285	0
AT3G08290	0
AT3G08295	0
AT3G08300	4
AT3G08310	0
AT3G08315	0
AT3G08325	0
AT3G08330	0
AT3G08335	0
AT3G08340	0
AT3G08345	0
AT3G08350	0
AT3G08355	0
AT3G08360	5
AT3G08365	0
AT3G08370	0
AT3G08380	0
AT3G08390	0
AT3G08395	0
AT3G08400	0
AT3G08405	0
AT3G08410	0
AT3G08415	0
AT3G08420	0
AT3G08425	5
AT3G08430	0
AT3G08435	0
AT3G08450	0
AT3G08455	0
AT3G08460	0
AT3G08465	0
AT3G08470	0
AT3G08475	0
AT3G08480	0
AT3G08485	0
AT3G08490	0
AT3G08495	4
AT3G08500	0
AT3G08505	118
AT3G08510	3856
AT3G08515	0
AT3G08520	5187
AT3G08525	1
AT3G08530	8367
AT3G08535	0
AT3G08545	0
AT3G08550	1079
AT3G08560	9
AT3G08570	164
AT3G08575	0
AT3G08580	29331
AT3G08585	0
AT3G08590	2682
AT3G08595	0
AT3G08600	768
AT3G08605	0
AT3G08610	4350
AT3G08615	0
AT3G08620	398
AT3G08630	555
AT3G08635	3
AT3G08636	1
AT3G08640	1633
AT3G08645	0
AT3G08650	1285
AT3G08655	2
AT3G08660	6
AT3G08665	0
AT3G08670	510
AT3G08675	0
AT3G08680	3732
AT3G08685	22
AT3G08690	528
AT3G08695	0
AT3G08700	0
AT3G08705	0
AT3G08710	731
AT3G08715	0
AT3G08720	185
AT3G08725	0
AT3G08730	1102
AT3G08735	0
AT3G08740	1177
AT3G08745	0
AT3G08750	0
AT3G08755	0
AT3G08760	974
AT3G08765	0
AT3G08770	56054
AT3G08775	0
AT3G08780	568
AT3G08785	0
AT3G08790	1
AT3G08795	2
AT3G08800	211
AT3G08805	0
AT3G08810	6
AT3G08815	0
AT3G08820	202
AT3G08825	0
AT3G08835	0
AT3G08840	450
AT3G08845	0
AT3G08850	2444
AT3G08855	0
AT3G08860	2
AT3G08870	2
AT3G08875	0
AT3G08880	433
AT3G08885	38
AT3G08890	426
AT3G08895	0
AT3G08900	1
AT3G08905	0
AT3G08910	563
AT3G08915	0
AT3G08920	142
AT3G08925	0
AT3G08930	2114
AT3G08935	0
AT3G08940	1917
AT3G08943	1732
AT3G08945	0
AT3G08947	592
AT3G08950	239
AT3G08960	929
AT3G08965	0
AT3G08970	61
AT3G08975	0
AT3G08980	137
AT3G08985	0
AT3G08990	147
AT3G09000	696
AT3G09005	2
AT3G09010	66
AT3G09015	0
AT3G09020	1
AT3G09025	0
AT3G09030	260
AT3G09032	145
AT3G09035	1848
AT3G09040	115
AT3G09045	0
AT3G09050	182
AT3G09055	9
AT3G09060	160
AT3G09065	2
AT3G09070	2038
AT3G09075	1
AT3G09080	143
AT3G09085	50
AT3G09090	1568
AT3G09095	2
AT3G09100	2235
AT3G09105	6
AT3G09110	0
AT3G09115	0
AT3G09120	0
AT3G09125	0
AT3G09130	0
AT3G09135	0
AT3G09140	0
AT3G09145	2
AT3G09150	331
AT3G09155	0
AT3G09160	4
AT3G09162	2
AT3G09165	0
AT3G09170	0
AT3G09175	0
AT3G09180	605
AT3G09185	0
AT3G09190	312
AT3G09195	2
AT3G09200	25500
AT3G09205	0
AT3G09210	647
AT3G09220	0
AT3G09225	0
AT3G09230	160
AT3G09240	0
AT3G09245	0
AT3G09250	171
AT3G09255	0
AT3G09260	158
AT3G09265	0
AT3G09270	0
AT3G09275	0
AT3G09280	0
AT3G09285	0
AT3G09290	0
AT3G09295	0
AT3G09300	1475
AT3G09305	0
AT3G09310	37
AT3G09315	0
AT3G09320	263
AT3G09325	2
AT3G09330	0
AT3G09335	0
AT3G09340	0
AT3G09345	16
AT3G09350	557
AT3G09355	0
AT3G09360	470
AT3G09365	0
AT3G09370	390
AT3G09375	0
AT3G09380	0
AT3G09385	0
AT3G09390	16234
AT3G09395	0
AT3G09400	7
AT3G09405	16
AT3G09410	645
AT3G09415	8
AT3G09425	0
AT3G09430	124
AT3G09435	0
AT3G09440	9474
AT3G09445	0
AT3G09450	0
AT3G09455	504
AT3G09465	0
AT3G09470	638
AT3G09475	0
AT3G09480	254
AT3G09485	0
AT3G09490	22
AT3G09495	6
AT3G09500	19609
AT3G09505	0
AT3G09510	0
AT3G09515	1
AT3G09520	0
AT3G09525	0
AT3G09530	13
AT3G09540	128
AT3G09545	0
AT3G09550	20
AT3G09555	22
AT3G09560	738
AT3G09565	0
AT3G09570	1012
AT3G09575	0
AT3G09580	297
AT3G09585	0
AT3G09590	0
AT3G09595	0
AT3G09600	23
AT3G09605	0
AT3G09615	0
AT3G09620	0
AT3G09625	0
AT3G09630	13807
AT3G09635	0
AT3G09640	0
AT3G09645	0
AT3G09650	540
AT3G09655	0
AT3G09660	210
AT3G09665	0
AT3G09670	647
AT3G09675	0
AT3G09680	21
AT3G09685	0
AT3G09690	436
AT3G09695	0
AT3G09700	663
AT3G09705	0
AT3G09710	313
AT3G09720	734
AT3G09725	7
AT3G09730	385
AT3G09735	1943
AT3G09740	2082
AT3G09745	0
AT3G09750	0
AT3G09755	0
AT3G09760	386
AT3G09765	0
AT3G09770	676
AT3G09775	2
AT3G09780	79
AT3G09785	0
AT3G09790	5
AT3G09795	1
AT3G09800	310
AT3G09810	773
AT3G09815	0
AT3G09820	8024
AT3G09825	0
AT3G09830	103
AT3G09835	0
AT3G09840	13447
AT3G09845	0
AT3G09850	1721
AT3G09855	3
AT3G09860	3342
AT3G09863	3
AT3G09865	0
AT3G09870	15
AT3G09875	0
AT3G09880	789
AT3G09890	552
AT3G09895	0
AT3G09900	1646
AT3G09905	0
AT3G09910	98
AT3G09915	0
AT3G09920	410
AT3G09922	0
AT3G09925	0
AT3G09930	0
AT3G09935	0
AT3G09940	0
AT3G09945	0
AT3G09950	2
AT3G09955	7
AT3G09960	0
AT3G09965	0
AT3G09970	348
AT3G09980	2996
AT3G09985	0
AT3G09990	1
AT3G09995	0
AT3G10000	72
AT3G10010	1218
AT3G10015	0
AT3G10020	1239
AT3G10030	725
AT3G10035	0
AT3G10040	1851
AT3G10050	1449
AT3G10060	224
AT3G10070	617
AT3G10080	139
AT3G10090	2033
AT3G10100	66
AT3G10110	147
AT3G10113	0
AT3G10114	0
AT3G10116	0
AT3G10120	0
AT3G10130	76
AT3G10140	489
AT3G10150	63
AT3G10160	1025
AT3G10180	722
AT3G10185	19
AT3G10190	1051
AT3G10195	0
AT3G10200	700
AT3G10210	279
AT3G10220	1042
AT3G10230	551
AT3G10240	0
AT3G10250	496
AT3G10260	1051
AT3G10270	1187
AT3G10280	0
AT3G10282	1
AT3G10290	72
AT3G10300	1244
AT3G10310	1272
AT3G10320	5
AT3G10330	774
AT3G10340	6
AT3G10350	444
AT3G10360	748
AT3G10370	901
AT3G10380	2046
AT3G10390	990
AT3G10400	0
AT3G10405	230
AT3G10410	4084
AT3G10415	0
AT3G10420	273
AT3G10430	0
AT3G10439	0
AT3G10440	351
AT3G10450	666
AT3G10455	1
AT3G10460	2
AT3G10470	2
AT3G10480	1243
AT3G10490	1980
AT3G10500	271
AT3G10510	12
AT3G10520	529
AT3G10525	8
AT3G10527	0
AT3G10530	910
AT3G10540	729
AT3G10550	376
AT3G10560	2
AT3G10570	188
AT3G10572	347
AT3G10575	2
AT3G10580	0
AT3G10585	0
AT3G10590	0
AT3G10595	0
AT3G10600	0
AT3G10605	5
AT3G10610	3592
AT3G10620	414
AT3G10630	270
AT3G10640	337
AT3G10650	2490
AT3G10660	74
AT3G10670	598
AT3G10680	45
AT3G10690	3137
AT3G10700	345
AT3G10710	0
AT3G10720	309
AT3G10730	1010
AT3G10740	841
AT3G10745	0
AT3G10750	0
AT3G10760	403
AT3G10770	1979
AT3G10780	1
AT3G10790	0
AT3G10800	697
AT3G10810	936
AT3G10815	0
AT3G10820	125
AT3G10840	470
AT3G10845	1
AT3G10850	2064
AT3G10860	4698
AT3G10870	428
AT3G10880	234
AT3G10890	2
AT3G10900	0
AT3G10910	1
AT3G10915	732
AT3G10920	3217
AT3G10930	5
AT3G10940	715
AT3G10950	0
AT3G10960	208
AT3G10970	719
AT3G10974	0
AT3G10980	694
AT3G10985	779
AT3G10986	0
AT3G10990	0
AT3G11000	1614
AT3G11010	204
AT3G11020	58
AT3G11030	253
AT3G11040	504
AT3G11050	89
AT3G11060	0
AT3G11070	1090
AT3G11080	13
AT3G11090	114
AT3G11100	999
AT3G11110	0
AT3G11120	5913
AT3G11130	6702
AT3G11150	14
AT3G11160	2
AT3G11165	0
AT3G11170	1781
AT3G11180	0
AT3G11200	2148
AT3G11210	403
AT3G11220	456
AT3G11230	334
AT3G11240	277
AT3G11250	2623
AT3G11260	5
AT3G11270	779
AT3G11280	36
AT3G11285	0
AT3G11290	670
AT3G11300	0
AT3G11310	0
AT3G11320	460
AT3G11325	0
AT3G11330	990
AT3G11340	0
AT3G11350	0
AT3G11370	0
AT3G11380	0
AT3G11385	1
AT3G11390	0
AT3G11395	0
AT3G11397	583
AT3G11400	4295
AT3G11402	121
AT3G11405	0
AT3G11410	646
AT3G11415	0
AT3G11420	299
AT3G11430	44
AT3G11435	0
AT3G11440	54
AT3G11450	1981
AT3G11460	116
AT3G11470	178
AT3G11480	0
AT3G11490	616
AT3G11500	2926
AT3G11505	0
AT3G11510	17485
AT3G11520	822
AT3G11530	568
AT3G11540	1693
AT3G11550	1
AT3G11560	2044
AT3G11570	0
AT3G11580	177
AT3G11590	1488
AT3G11591	6
AT3G11600	518
AT3G11620	287
AT3G11630	4558
AT3G11640	20
AT3G11650	439
AT3G11660	11
AT3G11670	538
AT3G11673	0
AT3G11680	11
AT3G11690	291
AT3G11700	1033
AT3G11710	5401
AT3G11720	69
AT3G11730	2095
AT3G11740	5
AT3G11745	77
AT3G11750	13
AT3G11760	755
AT3G11770	778
AT3G11773	5
AT3G11780	361
AT3G11800	923
AT3G11810	749
AT3G11820	833
AT3G11825	0
AT3G11830	6902
AT3G11840	2
AT3G11850	307
AT3G11860	9
AT3G11870	0
AT3G11880	562
AT3G11890	470
AT3G11900	75
AT3G11910	4375
AT3G11920	0
AT3G11930	23
AT3G11940	20194
AT3G11945	418
AT3G11950	208
AT3G11960	1499
AT3G11964	3215
AT3G11970	0
AT3G11980	3
AT3G11990	0
AT3G12000	10
AT3G12010	1192
AT3G12020	1124
AT3G12030	0
AT3G12040	73
AT3G12050	2323
AT3G12060	139
AT3G12070	169
AT3G12080	1325
AT3G12090	15
AT3G12100	225
AT3G12110	1072
AT3G12120	17793
AT3G12130	1513
AT3G12140	1577
AT3G12143	62
AT3G12145	29806
AT3G12150	801
AT3G12160	4
AT3G12170	630
AT3G12180	423
AT3G12190	0
AT3G12200	1154
AT3G12203	4
AT3G12210	786
AT3G12220	105
AT3G12230	0
AT3G12240	0
AT3G12250	156
AT3G12260	2023
AT3G12270	1322
AT3G12280	2436
AT3G12290	2501
AT3G12300	294
AT3G12320	29
AT3G12340	390
AT3G12345	486
AT3G12350	381
AT3G12360	964
AT3G12370	1276
AT3G12380	778
AT3G12385	0
AT3G12390	4406
AT3G12400	364
AT3G12410	202
AT3G12420	3
AT3G12430	16
AT3G12440	32
AT3G12450	23
AT3G12460	200
AT3G12470	204
AT3G12480	794
AT3G12490	3767
AT3G12500	0
AT3G12502	0
AT3G12510	0
AT3G12520	208
AT3G12530	393
AT3G12540	0
AT3G12545	4
AT3G12550	767
AT3G12560	831
AT3G12570	788
AT3G12580	15
AT3G12585	1
AT3G12587	753
AT3G12590	1000
AT3G12600	1230
AT3G12610	771
AT3G12620	505
AT3G12630	1338
AT3G12640	768
AT3G12650	149
AT3G12660	0
AT3G12670	1423
AT3G12680	620
AT3G12685	66
AT3G12690	217
AT3G12700	453
AT3G12710	245
AT3G12720	0
AT3G12730	11
AT3G12740	599
AT3G12750	21
AT3G12760	2257
AT3G12770	61
AT3G12775	0
AT3G12780	3922
AT3G12800	1620
AT3G12810	1816
AT3G12820	36
AT3G12830	128
AT3G12833	8
AT3G12835	0
AT3G12840	1
AT3G12850	0
AT3G12860	423
AT3G12870	1681
AT3G12880	2
AT3G12890	35
AT3G12900	4
AT3G12910	0
AT3G12915	110
AT3G12920	697
AT3G12930	861
AT3G12940	420
AT3G12950	1098
AT3G12955	1
AT3G12960	2
AT3G12965	1740
AT3G12970	735
AT3G12977	0
AT3G12980	941
AT3G12981	25
AT3G12990	399
AT3G13000	2153
AT3G13010	25
AT3G13020	120
AT3G13030	694
AT3G13040	649
AT3G13050	160
AT3G13060	750
AT3G13061	0
AT3G13062	409
AT3G13065	44
AT3G13070	1235
AT3G13075	0
AT3G13080	1263
AT3G13090	7
AT3G13100	30
AT3G13110	917
AT3G13120	3897
AT3G13130	12
AT3G13140	2
AT3G13150	657
AT3G13160	1198
AT3G13170	37
AT3G13175	1809
AT3G13180	835
AT3G13190	2453
AT3G13200	2465
AT3G13205	0
AT3G13210	26
AT3G13220	1
AT3G13222	1000
AT3G13223	0
AT3G13224	871
AT3G13225	655
AT3G13226	549
AT3G13227	18
AT3G13228	0
AT3G13229	2
AT3G13230	1033
AT3G13235	1635
AT3G13240	122
AT3G13250	0
AT3G13260	0
AT3G13270	29
AT3G13275	21
AT3G13276	0
AT3G13277	18
AT3G13280	0
AT3G13290	1339
AT3G13300	3010
AT3G13310	321
AT3G13320	799
AT3G13330	1469
AT3G13335	0
AT3G13340	1813
AT3G13350	626
AT3G13360	1179
AT3G13370	0
AT3G13380	74
AT3G13390	74
AT3G13400	259
AT3G13403	11
AT3G13404	12
AT3G13405	2
AT3G13410	2313
AT3G13420	131
AT3G13430	212
AT3G13432	0
AT3G13433	2
AT3G13435	0
AT3G13437	20
AT3G13438	8
AT3G13440	482
AT3G13445	826
AT3G13450	492
AT3G13460	8987
AT3G13470	2538
AT3G13480	840
AT3G13490	956
AT3G13500	5
AT3G13510	5557
AT3G13520	1070
AT3G13525	2
AT3G13530	874
AT3G13540	0
AT3G13550	158
AT3G13560	2148
AT3G13570	2272
AT3G13580	3350
AT3G13590	11
AT3G13600	62
AT3G13610	1
AT3G13620	366
AT3G13624	0
AT3G13630	0
AT3G13640	240
AT3G13650	142
AT3G13660	26
AT3G13662	117
AT3G13670	3449
AT3G13672	2
AT3G13674	396
AT3G13677	319
AT3G13680	1
AT3G13682	157
AT3G13690	3133
AT3G13700	0
AT3G13710	0
AT3G13720	173
AT3G13724	0
AT3G13730	14
AT3G13740	328
AT3G13750	5180
AT3G13760	15
AT3G13770	49
AT3G13772	1887
AT3G13780	196
AT3G13782	34
AT3G13784	0
AT3G13790	94
AT3G13800	159
AT3G13810	452
AT3G13820	0
AT3G13825	0
AT3G13830	0
AT3G13840	0
AT3G13845	374
AT3G13850	2
AT3G13855	0
AT3G13857	1
AT3G13860	2092
AT3G13870	2909
AT3G13880	167
AT3G13882	2069
AT3G13890	0
AT3G13898	116
AT3G13900	9
AT3G13910	281
AT3G13920	21141
AT3G13930	2293
AT3G13940	1219
AT3G13950	111
AT3G13960	5560
AT3G13965	258
AT3G13970	64
AT3G13980	43
AT3G13990	2285
AT3G14000	684
AT3G14010	1394
AT3G14020	61
AT3G14025	0
AT3G14030	0
AT3G14040	122
AT3G14050	301
AT3G14060	4
AT3G14067	1977
AT3G14070	273
AT3G14075	362
AT3G14080	608
AT3G14090	276
AT3G14100	3966
AT3G14110	1310
AT3G14120	1323
AT3G14130	198
AT3G14140	14
AT3G14150	462
AT3G14160	365
AT3G14170	21
AT3G14172	1335
AT3G14180	1193
AT3G14185	0
AT3G14190	1995
AT3G14200	320
AT3G14205	732
AT3G14210	226
AT3G14220	802
AT3G14225	0
AT3G14230	4069
AT3G14240	10233
AT3G14250	0
AT3G14260	0
AT3G14270	826
AT3G14280	0
AT3G14290	2639
AT3G14300	0
AT3G14310	3339
AT3G14320	3
AT3G14330	708
AT3G14340	0
AT3G14350	1793
AT3G14360	187
AT3G14362	0
AT3G14370	36
AT3G14380	14
AT3G14385	0
AT3G14390	1768
AT3G14395	50
AT3G14400	1314
AT3G14410	255
AT3G14415	701
AT3G14420	485
AT3G14430	414
AT3G14440	5
AT3G14450	25
AT3G14452	0
AT3G14460	65
AT3G14463	0
AT3G14467	0
AT3G14470	124
AT3G14475	0
AT3G14480	0
AT3G14490	0
AT3G14500	0
AT3G14510	0
AT3G14515	0
AT3G14517	0
AT3G14520	1
AT3G14530	0
AT3G14540	44
AT3G14550	41
AT3G14560	17
AT3G14570	232
AT3G14580	174
AT3G14590	54
AT3G14595	159
AT3G14600	10485
AT3G14610	222
AT3G14620	6
AT3G14630	26
AT3G14640	45
AT3G14650	1446
AT3G14660	511
AT3G14670	0
AT3G14680	0
AT3G14690	216
AT3G14700	0
AT3G14710	0
AT3G14720	1174
AT3G14730	212
AT3G14735	0
AT3G14740	649
AT3G14750	108
AT3G14760	10
AT3G14770	38
AT3G14780	19
AT3G14790	936
AT3G14800	835
AT3G14810	95
AT3G14820	0
AT3G14830	530
AT3G14840	3658
AT3G14850	7
AT3G14855	0
AT3G14860	711
AT3G14870	1455
AT3G14880	0
AT3G14890	2073
AT3G14900	838
AT3G14910	365
AT3G14920	764
AT3G14930	1430
AT3G14940	45
AT3G14950	10
AT3G14960	239
AT3G14970	0
AT3G14980	1451
AT3G14981	0
AT3G14990	1704
AT3G15000	7831
AT3G15010	1397
AT3G15020	652
AT3G15030	131
AT3G15040	421
AT3G15050	0
AT3G15055	0
AT3G15060	262
AT3G15070	339
AT3G15080	393
AT3G15090	365
AT3G15095	4648
AT3G15110	339
AT3G15111	0
AT3G15115	34
AT3G15120	1406
AT3G15130	236
AT3G15140	556
AT3G15150	242
AT3G15160	775
AT3G15170	1506
AT3G15180	704
AT3G15190	2322
AT3G15200	53
AT3G15210	511
AT3G15220	421
AT3G15240	59
AT3G15250	0
AT3G15251	0
AT3G15260	601
AT3G15270	423
AT3G15280	1
AT3G15290	424
AT3G15300	124
AT3G15310	0
AT3G15320	0
AT3G15330	0
AT3G15340	276
AT3G15350	545
AT3G15351	333
AT3G15352	158
AT3G15353	1243
AT3G15354	132
AT3G15355	517
AT3G15356	19
AT3G15357	43
AT3G15358	111
AT3G15359	0
AT3G15360	829
AT3G15370	0
AT3G15380	1006
AT3G15390	329
AT3G15395	450
AT3G15400	38
AT3G15410	1277
AT3G15420	101
AT3G15430	733
AT3G15440	14
AT3G15450	5086
AT3G15460	573
AT3G15470	465
AT3G15480	1429
AT3G15490	0
AT3G15500	2
AT3G15510	2
AT3G15518	1
AT3G15520	421
AT3G15530	1100
AT3G15534	0
AT3G15536	3
AT3G15540	17
AT3G15548	0
AT3G15550	1637
AT3G15570	46
AT3G15578	0
AT3G15580	569
AT3G15585	0
AT3G15590	1499
AT3G15600	0
AT3G15602	0
AT3G15604	0
AT3G15605	33
AT3G15610	977
AT3G15620	212
AT3G15630	664
AT3G15635	0
AT3G15640	2407
AT3G15650	1339
AT3G15660	1468
AT3G15670	4
AT3G15680	982
AT3G15690	498
AT3G15700	0
AT3G15710	712
AT3G15720	194
AT3G15730	9989
AT3G15740	1
AT3G15750	74
AT3G15760	7
AT3G15770	105
AT3G15780	39
AT3G15790	1167
AT3G15800	49
AT3G15810	374
AT3G15820	552
AT3G15830	0
AT3G15840	124
AT3G15850	668
AT3G15860	0
AT3G15870	0
AT3G15880	3067
AT3G15890	173
AT3G15900	146
AT3G15909	0
AT3G15910	0
AT3G15920	748
AT3G15930	0
AT3G15935	0
AT3G15940	1132
AT3G15950	923
AT3G15960	0
AT3G15970	1853
AT3G15980	2621
AT3G15990	24
AT3G16000	1174
AT3G16010	279
AT3G16020	13
AT3G16030	9
AT3G16040	3
AT3G16050	510
AT3G16060	1894
AT3G16070	53
AT3G16080	6612
AT3G16090	554
AT3G16100	578
AT3G16110	785
AT3G16117	0
AT3G16120	3
AT3G16130	0
AT3G16140	2352
AT3G16150	78
AT3G16160	15
AT3G16170	419
AT3G16175	6
AT3G16180	2752
AT3G16190	438
AT3G16200	593
AT3G16210	0
AT3G16220	6
AT3G16230	1027
AT3G16240	12130
AT3G16250	96
AT3G16260	743
AT3G16270	1084
AT3G16280	95
AT3G16290	1937
AT3G16300	36
AT3G16310	1426
AT3G16320	159
AT3G16330	346
AT3G16340	417
AT3G16350	62
AT3G16360	1
AT3G16370	1708
AT3G16380	27
AT3G16390	2
AT3G16400	2654
AT3G16410	12
AT3G16415	0
AT3G16420	410
AT3G16430	3
AT3G16432	0
AT3G16440	0
AT3G16450	0
AT3G16460	30
AT3G16470	5219
AT3G16480	1882
AT3G16490	519
AT3G16500	1770
AT3G16510	56
AT3G16520	419
AT3G16525	0
AT3G16530	0
AT3G16540	0
AT3G16550	0
AT3G16552	0
AT3G16555	0
AT3G16560	455
AT3G16565	235
AT3G16570	165
AT3G16580	1
AT3G16590	0
AT3G16600	0
AT3G16610	128
AT3G16620	1553
AT3G16630	2303
AT3G16640	36364
AT3G16650	120
AT3G16660	0
AT3G16670	2
AT3G16680	0
AT3G16690	3
AT3G16700	143
AT3G16710	71
AT3G16712	10
AT3G16720	61
AT3G16730	805
AT3G16740	545
AT3G16750	146
AT3G16760	810
AT3G16770	1266
AT3G16780	3849
AT3G16785	567
AT3G16800	0
AT3G16810	1862
AT3G16820	0
AT3G16830	2505
AT3G16840	1528
AT3G16850	524
AT3G16857	1540
AT3G16860	35
AT3G16870	792
AT3G16880	0
AT3G16890	192
AT3G16895	0
AT3G16900	1
AT3G16910	405
AT3G16920	4
AT3G16930	0
AT3G16940	919
AT3G16950	1000
AT3G16960	0
AT3G16970	0
AT3G16980	130
AT3G16990	267
AT3G17000	839
AT3G17010	277
AT3G17020	3556
AT3G17030	341
AT3G17040	1075
AT3G17050	189
AT3G17060	40
AT3G17070	25
AT3G17080	1
AT3G17090	1598
AT3G17100	568
AT3G17110	4
AT3G17120	324
AT3G17130	34
AT3G17140	0
AT3G17150	0
AT3G17152	0
AT3G17155	0
AT3G17160	5971
AT3G17170	927
AT3G17180	0
AT3G17185	244
AT3G17190	0
AT3G17200	19
AT3G17203	3
AT3G17205	1560
AT3G17210	1580
AT3G17220	14
AT3G17225	17
AT3G17227	0
AT3G17230	0
AT3G17240	2694
AT3G17250	214
AT3G17260	0
AT3G17261	0
AT3G17265	0
AT3G17270	0
AT3G17280	58
AT3G17290	103
AT3G17300	743
AT3G17310	914
AT3G17320	1
AT3G17330	407
AT3G17340	1501
AT3G17350	381
AT3G17360	1741
AT3G17365	257
AT3G17370	0
AT3G17380	30
AT3G17390	4902
AT3G17400	0
AT3G17410	747
AT3G17420	58
AT3G17430	907
AT3G17440	1330
AT3G17450	888
AT3G17460	191
AT3G17465	1525
AT3G17470	263
AT3G17480	0
AT3G17490	0
AT3G17500	0
AT3G17510	403
AT3G17520	3
AT3G17530	0
AT3G17540	0
AT3G17550	0
AT3G17560	0
AT3G17570	0
AT3G17580	40
AT3G17590	827
AT3G17600	7
AT3G17609	28
AT3G17611	185
AT3G17620	0
AT3G17626	79
AT3G17630	71
AT3G17640	86
AT3G17650	673
AT3G17655	0
AT3G17660	60
AT3G17668	213
AT3G17670	107
AT3G17675	0
AT3G17680	2073
AT3G17690	92
AT3G17700	336
AT3G17710	85
AT3G17712	32
AT3G17715	48
AT3G17717	0
AT3G17720	0
AT3G17730	20
AT3G17740	361
AT3G17750	1258
AT3G17760	19
AT3G17765	0
AT3G17770	1038
AT3G17780	577
AT3G17790	56
AT3G17800	688
AT3G17810	843
AT3G17820	3681
AT3G17830	297
AT3G17840	4644
AT3G17850	2458
AT3G17860	260
AT3G17880	755
AT3G17890	81
AT3G17900	1284
AT3G17910	486
AT3G17920	359
AT3G17930	347
AT3G17940	1036
AT3G17950	407
AT3G17970	1152
AT3G17980	20
AT3G18000	11991
AT3G18010	53
AT3G18020	227
AT3G18030	819
AT3G18035	5703
AT3G18040	672
AT3G18050	1766
AT3G18060	1263
AT3G18070	46
AT3G18080	1714
AT3G18090	382
AT3G18100	266
AT3G18110	1100
AT3G18120	0
AT3G18130	3890
AT3G18140	1290
AT3G18145	35
AT3G18150	0
AT3G18160	645
AT3G18165	1552
AT3G18170	21
AT3G18180	0
AT3G18190	5376
AT3G18200	0
AT3G18210	1125
AT3G18215	587
AT3G18217	0
AT3G18220	12
AT3G18230	698
AT3G18235	0
AT3G18240	1170
AT3G18250	0
AT3G18260	24
AT3G18270	687
AT3G18280	84
AT3G18282	0
AT3G18290	1278
AT3G18291	0
AT3G18295	182
AT3G18300	13
AT3G18310	297
AT3G18320	0
AT3G18330	1
AT3G18340	0
AT3G18350	327
AT3G18360	5
AT3G18362	0
AT3G18370	662
AT3G18380	832
AT3G18390	2768
AT3G18400	0
AT3G18410	2428
AT3G18420	717
AT3G18430	794
AT3G18440	804
AT3G18450	0
AT3G18460	0
AT3G18470	0
AT3G18480	1130
AT3G18485	0
AT3G18490	4307
AT3G18500	169
AT3G18510	264
AT3G18518	0
AT3G18520	1737
AT3G18524	1260
AT3G18530	55
AT3G18535	574
AT3G18550	51
AT3G18560	2
AT3G18570	0
AT3G18580	708
AT3G18590	3
AT3G18600	2082
AT3G18610	1
AT3G18620	154
AT3G18630	347
AT3G18640	1945
AT3G18650	0
AT3G18660	1
AT3G18670	11
AT3G18680	1217
AT3G18690	110
AT3G18700	0
AT3G18710	138
AT3G18715	137
AT3G18720	3
AT3G18730	633
AT3G18740	15246
AT3G18750	844
AT3G18760	916
AT3G18770	145
AT3G18773	42
AT3G18775	21
AT3G18777	0
AT3G18780	5297
AT3G18790	2045
AT3G18800	405
AT3G18810	16
AT3G18815	0
AT3G18820	1732
AT3G18827	0
AT3G18830	192
AT3G18840	36
AT3G18845	3
AT3G18850	1117
AT3G18860	1999
AT3G18870	18
AT3G18880	123
AT3G18890	407
AT3G18895	0
AT3G18900	43
AT3G18905	0
AT3G18910	414
AT3G18915	0
AT3G18930	375
AT3G18940	965
AT3G18950	10
AT3G18952	0
AT3G18955	0
AT3G18957	0
AT3G18960	1571
AT3G18970	145
AT3G18980	442
AT3G18990	1348
AT3G19000	76
AT3G19002	0
AT3G19010	289
AT3G19020	400
AT3G19025	0
AT3G19030	11
AT3G19035	0
AT3G19040	14
AT3G19045	0
AT3G19050	3477
AT3G19055	0
AT3G19070	0
AT3G19080	422
AT3G19085	0
AT3G19090	4
AT3G19100	1852
AT3G19120	1468
AT3G19130	1378
AT3G19140	0
AT3G19150	57
AT3G19160	0
AT3G19170	2053
AT3G19180	1028
AT3G19184	528
AT3G19190	668
AT3G19200	393
AT3G19210	347
AT3G19220	200
AT3G19230	2
AT3G19235	0
AT3G19240	670
AT3G19250	142
AT3G19260	264
AT3G19270	11
AT3G19274	1
AT3G19280	174
AT3G19290	455
AT3G19300	278
AT3G19310	9
AT3G19320	0
AT3G19323	0
AT3G19330	204
AT3G19340	952
AT3G19350	8
AT3G19360	267
AT3G19370	115
AT3G19380	90
AT3G19390	14
AT3G19400	423
AT3G19410	0
AT3G19420	1716
AT3G19430	4
AT3G19440	275
AT3G19450	690
AT3G19460	512
AT3G19470	40
AT3G19480	50
AT3G19490	1322
AT3G19500	47
AT3G19508	356
AT3G19510	815
AT3G19515	1680
AT3G19520	847
AT3G19530	0
AT3G19540	2656
AT3G19550	4
AT3G19552	0
AT3G19553	100
AT3G19560	0
AT3G19565	0
AT3G19570	703
AT3G19580	31
AT3G19590	1185
AT3G19595	0
AT3G19600	0
AT3G19610	0
AT3G19613	0
AT3G19615	0
AT3G19620	1
AT3G19630	805
AT3G19640	906
AT3G19650	722
AT3G19660	15
AT3G19663	0
AT3G19670	1201
AT3G19680	537
AT3G19690	0
AT3G19700	0
AT3G19710	7
AT3G19720	1318
AT3G19740	1162
AT3G19760	5568
AT3G19770	417
AT3G19780	367
AT3G19790	818
AT3G19800	168
AT3G19810	509
AT3G19820	12171
AT3G19830	334
AT3G19840	767
AT3G19850	221
AT3G19860	925
AT3G19870	930
AT3G19880	0
AT3G19890	0
AT3G19895	406
AT3G19900	237
AT3G19910	1249
AT3G19920	1
AT3G19930	91
AT3G19940	0
AT3G19950	419
AT3G19960	2379
AT3G19970	130
AT3G19980	1091
AT3G19990	480
AT3G20000	3352
AT3G20010	1136
AT3G20015	923
AT3G20020	765
AT3G20030	0
AT3G20040	205
AT3G20050	7639
AT3G20060	1210
AT3G20070	450
AT3G20075	21
AT3G20080	403
AT3G20083	1
AT3G20085	0
AT3G20087	0
AT3G20090	305
AT3G20100	971
AT3G20110	3
AT3G20120	943
AT3G20130	43
AT3G20140	0
AT3G20150	1753
AT3G20155	0
AT3G20160	0
AT3G20170	288
AT3G20180	23
AT3G20190	21
AT3G20200	109
AT3G20210	20
AT3G20220	7
AT3G20230	933
AT3G20240	807
AT3G20250	843
AT3G20260	2391
AT3G20270	139
AT3G20280	600
AT3G20290	1428
AT3G20300	58
AT3G20310	606
AT3G20320	686
AT3G20330	1249
AT3G20340	2
AT3G20350	599
AT3G20360	3
AT3G20362	0
AT3G20365	0
AT3G20370	0
AT3G20380	0
AT3G20390	6471
AT3G20395	144
AT3G20400	0
AT3G20410	795
AT3G20420	36
AT3G20430	598
AT3G20440	990
AT3G20450	3
AT3G20460	15
AT3G20470	461
AT3G20475	116
AT3G20480	59
AT3G20490	389
AT3G20500	651
AT3G20510	413
AT3G20520	12
AT3G20530	28
AT3G20540	2360
AT3G20541	0
AT3G20550	975
AT3G20555	0
AT3G20557	0
AT3G20560	371
AT3G20570	65
AT3G20580	41
AT3G20590	0
AT3G20600	186
AT3G20610	0
AT3G20620	402
AT3G20630	2061
AT3G20640	37
AT3G20650	639
AT3G20655	0
AT3G20660	53
AT3G20670	5078
AT3G20680	437
AT3G20690	0
AT3G20700	0
AT3G20705	0
AT3G20710	2
AT3G20720	744
AT3G20730	48
AT3G20740	933
AT3G20750	0
AT3G20760	2
AT3G20770	3422
AT3G20780	473
AT3G20790	1286
AT3G20800	777
AT3G20810	2408
AT3G20820	1980
AT3G20830	14
AT3G20840	0
AT3G20850	0
AT3G20860	40
AT3G20865	67
AT3G20870	852
AT3G20880	80
AT3G20885	0
AT3G20890	530
AT3G20898	73
AT3G20900	1
AT3G20910	223
AT3G20920	1027
AT3G20930	258
AT3G20935	10
AT3G20940	0
AT3G20950	0
AT3G20960	2
AT3G20970	725
AT3G20975	5
AT3G20978	0
AT3G20980	0
AT3G20990	0
AT3G20993	0
AT3G20997	0
AT3G21000	18
AT3G21010	294
AT3G21020	130
AT3G21030	30
AT3G21040	57
AT3G21050	49
AT3G21055	3934
AT3G21060	964
AT3G21070	430
AT3G21080	2
AT3G21090	470
AT3G21100	1278
AT3G21110	866
AT3G21120	0
AT3G21130	0
AT3G21140	1157
AT3G21150	3
AT3G21160	678
AT3G21165	0
AT3G21170	0
AT3G21175	829
AT3G21180	29
AT3G21190	1532
AT3G21200	633
AT3G21210	22
AT3G21215	889
AT3G21220	586
AT3G21230	4
AT3G21240	194
AT3G21250	1839
AT3G21260	14
AT3G21270	97
AT3G21280	576
AT3G21290	682
AT3G21295	289
AT3G21300	539
AT3G21305	0
AT3G21310	97
AT3G21320	0
AT3G21330	0
AT3G21340	0
AT3G21350	699
AT3G21351	4
AT3G21352	0
AT3G21360	116
AT3G21370	1
AT3G21371	0
AT3G21380	0
AT3G21390	300
AT3G21400	271
AT3G21405	0
AT3G21410	0
AT3G21420	472
AT3G21430	708
AT3G21450	0
AT3G21460	0
AT3G21465	625
AT3G21470	85
AT3G21473	0
AT3G21475	0
AT3G21480	840
AT3G21481	0
AT3G21490	0
AT3G21500	0
AT3G21510	6
AT3G21520	0
AT3G21530	13
AT3G21540	1132
AT3G21550	9
AT3G21560	263
AT3G21570	14
AT3G21580	275
AT3G21590	0
AT3G21600	57
AT3G21610	723
AT3G21620	5
AT3G21630	492
AT3G21640	539
AT3G21650	646
AT3G21660	0
AT3G21670	71
AT3G21680	2
AT3G21690	267
AT3G21700	119
AT3G21710	0
AT3G21720	0
AT3G21730	0
AT3G21740	472
AT3G21750	1045
AT3G21755	7
AT3G21760	0
AT3G21770	320
AT3G21780	0
AT3G21781	0
AT3G21790	85
AT3G21791	0
AT3G21800	0
AT3G21805	23
AT3G21810	346
AT3G21820	437
AT3G21825	0
AT3G21830	0
AT3G21840	1
AT3G21850	0
AT3G21860	0
AT3G21865	1400
AT3G21870	0
AT3G21880	0
AT3G21890	4
AT3G21900	0
AT3G21910	0
AT3G21920	0
AT3G21930	0
AT3G21933	0
AT3G21937	0
AT3G21940	0
AT3G21945	1
AT3G21950	139
AT3G21960	0
AT3G21965	0
AT3G21970	0
AT3G21980	0
AT3G21985	0
AT3G21990	1
AT3G22000	0
AT3G22010	0
AT3G22020	0
AT3G22022	0
AT3G22030	0
AT3G22040	0
AT3G22050	1
AT3G22053	0
AT3G22057	0
AT3G22060	2
AT3G22070	0
AT3G22072	4
AT3G22080	0
AT3G22085	0
AT3G22090	5
AT3G22100	2
AT3G22104	158
AT3G22110	4251
AT3G22120	0
AT3G22121	0
AT3G22125	2
AT3G22133	0
AT3G22136	9
AT3G22142	0
AT3G22150	467
AT3G22160	11
AT3G22170	2312
AT3G22180	489
AT3G22183	0
AT3G22190	840
AT3G22200	1691
AT3G22210	185
AT3G22220	1542
AT3G22230	10395
AT3G22231	21
AT3G22232	0
AT3G22234	0
AT3G22235	7
AT3G22237	0
AT3G22238	0
AT3G22240	3
AT3G22250	0
AT3G22260	83
AT3G22270	1163
AT3G22275	2
AT3G22290	1204
AT3G22300	1059
AT3G22310	3041
AT3G22320	2342
AT3G22330	2203
AT3G22333	0
AT3G22337	0
AT3G22340	0
AT3G22345	0
AT3G22350	0
AT3G22360	0
AT3G22370	13
AT3G22380	5748
AT3G22400	42
AT3G22410	230
AT3G22415	3
AT3G22420	596
AT3G22421	0
AT3G22425	475
AT3G22430	222
AT3G22436	0
AT3G22440	14181
AT3G22450	108
AT3G22460	8
AT3G22470	165
AT3G22480	1577
AT3G22490	0
AT3G22492	0
AT3G22500	0
AT3G22510	7
AT3G22520	2312
AT3G22530	0
AT3G22540	156
AT3G22550	1962
AT3G22555	0
AT3G22560	27
AT3G22565	0
AT3G22570	0
AT3G22580	0
AT3G22590	603
AT3G22600	3
AT3G22620	1
AT3G22630	1030
AT3G22640	0
AT3G22650	0
AT3G22660	1699
AT3G22670	0
AT3G22680	408
AT3G22690	221
AT3G22700	0
AT3G22710	0
AT3G22720	0
AT3G22723	0
AT3G22730	0
AT3G22740	5
AT3G22750	29
AT3G22760	147
AT3G22770	0
AT3G22780	2704
AT3G22790	6006
AT3G22800	0
AT3G22810	246
AT3G22820	48
AT3G22830	22
AT3G22840	30
AT3G22845	2038
AT3G22850	894
AT3G22860	0
AT3G22870	0
AT3G22880	357
AT3G22886	0
AT3G22890	1367
AT3G22900	154
AT3G22910	38
AT3G22920	0
AT3G22930	1
AT3G22935	0
AT3G22937	0
AT3G22940	0
AT3G22942	173
AT3G22945	0
AT3G22950	591
AT3G22955	0
AT3G22960	5346
AT3G22961	0
AT3G22970	2039
AT3G22980	609
AT3G22990	1199
AT3G23000	548
AT3G23010	15
AT3G23020	169
AT3G23030	126
AT3G23050	28
AT3G23060	0
AT3G23070	1256
AT3G23080	129
AT3G23085	0
AT3G23090	0
AT3G23100	375
AT3G23109	0
AT3G23110	19
AT3G23120	106
AT3G23122	0
AT3G23123	0
AT3G23125	0
AT3G23130	106
AT3G23140	0
AT3G23145	0
AT3G23150	773
AT3G23160	381
AT3G23165	0
AT3G23167	0
AT3G23170	59
AT3G23172	0
AT3G23175	0
AT3G23180	9
AT3G23190	0
AT3G23200	30
AT3G23210	189
AT3G23220	0
AT3G23230	0
AT3G23240	0
AT3G23245	0
AT3G23250	1
AT3G23255	174
AT3G23260	20
AT3G23270	22
AT3G23280	787
AT3G23290	880
AT3G23300	1854
AT3G23310	979
AT3G23320	0
AT3G23325	479
AT3G23326	1
AT3G23330	226
AT3G23340	152
AT3G23350	0
AT3G23360	0
AT3G23370	293
AT3G23380	2
AT3G23390	9414
AT3G23400	525
AT3G23410	25
AT3G23420	0
AT3G23430	0
AT3G23440	65
AT3G23450	2257
AT3G23460	3
AT3G23470	0
AT3G23480	1
AT3G23490	1540
AT3G23510	0
AT3G23530	644
AT3G23540	748
AT3G23550	0
AT3G23560	283
AT3G23570	470
AT3G23580	821
AT3G23590	546
AT3G23600	1611
AT3G23605	141
AT3G23610	28
AT3G23620	2625
AT3G23630	0
AT3G23633	0
AT3G23635	15
AT3G23637	0
AT3G23640	1915
AT3G23645	0
AT3G23650	0
AT3G23660	1077
AT3G23670	2323
AT3G23680	0
AT3G23685	0
AT3G23690	1374
AT3G23700	785
AT3G23710	743
AT3G23715	0
AT3G23720	0
AT3G23725	0
AT3G23727	0
AT3G23730	5211
AT3G23740	525
AT3G23750	2392
AT3G23760	309
AT3G23770	0
AT3G23780	2552
AT3G23790	249
AT3G23800	0
AT3G23805	715
AT3G23810	727
AT3G23820	2584
AT3G23830	5106
AT3G23840	47
AT3G23860	0
AT3G23870	4
AT3G23880	6
AT3G23890	7992
AT3G23900	1524
AT3G23910	434
AT3G23920	627
AT3G23930	3
AT3G23940	3349
AT3G23950	0
AT3G23955	0
AT3G23960	0
AT3G23970	0
AT3G23980	1200
AT3G23990	6560
AT3G24000	288
AT3G24005	1
AT3G24010	457
AT3G24020	1
AT3G24030	238
AT3G24040	1010
AT3G24050	922
AT3G24060	0
AT3G24065	0
AT3G24068	1
AT3G24070	442
AT3G24080	4591
AT3G24090	347
AT3G24093	0
AT3G24100	167
AT3G24110	15
AT3G24120	605
AT3G24130	0
AT3G24140	4
AT3G24150	558
AT3G24160	2220
AT3G24170	1404
AT3G24180	990
AT3G24190	266
AT3G24200	645
AT3G24210	2
AT3G24220	15
AT3G24225	83
AT3G24230	0
AT3G24240	0
AT3G24250	0
AT3G24255	98
AT3G24260	0
AT3G24270	0
AT3G24280	0
AT3G24290	0
AT3G24300	0
AT3G24310	16
AT3G24315	402
AT3G24320	692
AT3G24330	0
AT3G24332	0
AT3G24340	753
AT3G24350	939
AT3G24360	40
AT3G24365	0
AT3G24370	0
AT3G24380	0
AT3G24385	0
AT3G24390	0
AT3G24400	0
AT3G24420	268
AT3G24430	640
AT3G24440	1278
AT3G24450	618
AT3G24460	70
AT3G24463	3
AT3G24465	0
AT3G24480	2355
AT3G24490	1470
AT3G24495	1158
AT3G24500	95
AT3G24503	329
AT3G24506	664
AT3G24508	0
AT3G24510	0
AT3G24513	0
AT3G24514	0
AT3G24515	211
AT3G24516	0
AT3G24517	0
AT3G24518	2
AT3G24520	0
AT3G24530	539
AT3G24535	0
AT3G24540	0
AT3G24542	0
AT3G24550	2179
AT3G24560	250
AT3G24570	300
AT3G24575	0
AT3G24580	2
AT3G24590	536
AT3G24600	0
AT3G24605	0
AT3G24610	0
AT3G24612	0
AT3G24614	0
AT3G24615	0
AT3G24620	1
AT3G24630	349
AT3G24640	0
AT3G24650	1
AT3G24660	1473
AT3G24670	67
AT3G24675	0
AT3G24680	0
AT3G24690	0
AT3G24700	0
AT3G24710	0
AT3G24715	61
AT3G24730	165
AT3G24740	406
AT3G24750	0
AT3G24760	269
AT3G24770	1042
AT3G24780	5
AT3G24790	0
AT3G24800	568
AT3G24810	492
AT3G24820	141
AT3G24830	17704
AT3G24840	104
AT3G24850	0
AT3G24860	356
AT3G24870	280
AT3G24880	290
AT3G24890	186
AT3G24900	1
AT3G24927	184
AT3G24929	82
AT3G24982	3
AT3G25010	23
AT3G25011	3
AT3G25012	0
AT3G25013	93
AT3G25014	3
AT3G25020	358
AT3G25030	459
AT3G25040	2334
AT3G25050	0
AT3G25060	36
AT3G25070	576
AT3G25080	0
AT3G25090	0
AT3G25100	733
AT3G25110	871
AT3G25120	636
AT3G25130	161
AT3G25140	2282
AT3G25150	3585
AT3G25160	0
AT3G25165	11
AT3G25170	15
AT3G25180	1
AT3G25182	0
AT3G25190	0
AT3G25200	0
AT3G25210	383
AT3G25220	3118
AT3G25221	0
AT3G25225	0
AT3G25230	5070
AT3G25240	1
AT3G25250	1
AT3G25260	0
AT3G25265	0
AT3G25270	0
AT3G25280	0
AT3G25290	13
AT3G25400	854
AT3G25410	330
AT3G25420	0
AT3G25430	400
AT3G25440	244
AT3G25450	0
AT3G25460	0
AT3G25470	1365
AT3G25480	829
AT3G25485	0
AT3G25490	0
AT3G25493	0
AT3G25495	151
AT3G25500	1697
AT3G25505	0
AT3G25510	0
AT3G25520	26952
AT3G25530	2078
AT3G25540	1102
AT3G25545	598
AT3G25550	1
AT3G25560	808
AT3G25570	6
AT3G25573	0
AT3G25577	0
AT3G25580	467
AT3G25585	676
AT3G25590	139
AT3G25597	7
AT3G25600	55
AT3G25610	10
AT3G25620	2
AT3G25630	0
AT3G25640	287
AT3G25650	0
AT3G25655	0
AT3G25660	1445
AT3G25670	545
AT3G25680	626
AT3G25690	469
AT3G25700	375
AT3G25710	1426
AT3G25715	0
AT3G25716	0
AT3G25717	311
AT3G25719	0
AT3G25720	0
AT3G25725	0
AT3G25727	0
AT3G25730	0
AT3G25740	70
AT3G25750	0
AT3G25760	0
AT3G25770	31
AT3G25780	203
AT3G25790	0
AT3G25795	0
AT3G25800	2382
AT3G25805	139
AT3G25810	9
AT3G25815	0
AT3G25820	0
AT3G25826	0
AT3G25830	0
AT3G25840	1824
AT3G25850	0
AT3G25855	23
AT3G25860	1341
AT3G25870	112
AT3G25880	12
AT3G25882	58
AT3G25890	902
AT3G25900	232
AT3G25905	276
AT3G25910	1935
AT3G25920	3695
AT3G25930	8
AT3G25940	201
AT3G25950	1
AT3G25960	0
AT3G25970	317
AT3G25980	1985
AT3G25990	20
AT3G26000	567
AT3G26010	1
AT3G26020	833
AT3G26030	988
AT3G26040	16
AT3G26050	450
AT3G26060	2778
AT3G26070	1318
AT3G26080	82
AT3G26085	235
AT3G26090	559
AT3G26100	585
AT3G26110	23
AT3G26115	248
AT3G26120	31
AT3G26125	0
AT3G26130	0
AT3G26134	9
AT3G26135	17
AT3G26140	6
AT3G26147	0
AT3G26150	0
AT3G26160	0
AT3G26165	0
AT3G26170	3
AT3G26180	128
AT3G26190	0
AT3G26200	358
AT3G26210	60
AT3G26220	2
AT3G26230	1
AT3G26235	0
AT3G26237	0
AT3G26240	110
AT3G26250	0
AT3G26260	0
AT3G26265	0
AT3G26270	0
AT3G26280	3
AT3G26290	361
AT3G26295	0
AT3G26300	347
AT3G26310	78
AT3G26320	0
AT3G26330	292
AT3G26340	1107
AT3G26350	9
AT3G26355	0
AT3G26360	968
AT3G26370	1351
AT3G26380	978
AT3G26390	0
AT3G26395	271
AT3G26400	1488
AT3G26410	743
AT3G26420	0
AT3G26430	32
AT3G26440	39
AT3G26445	0
AT3G26450	0
AT3G26460	3
AT3G26470	3
AT3G26480	112
AT3G26483	0
AT3G26486	0
AT3G26490	33
AT3G26500	0
AT3G26510	23
AT3G26512	0
AT3G26520	15911
AT3G26525	0
AT3G26530	0
AT3G26539	24
AT3G26540	401
AT3G26550	20
AT3G26560	3728
AT3G26570	1711
AT3G26580	1271
AT3G26590	205
AT3G26600	457
AT3G26605	0
AT3G26610	0
AT3G26612	102
AT3G26614	1
AT3G26616	0
AT3G26618	862
AT3G26620	0
AT3G26630	196
AT3G26640	548
AT3G26650	6764
AT3G26660	0
AT3G26670	769
AT3G26680	330
AT3G26690	197
AT3G26700	258
AT3G26710	667
AT3G26720	2032
AT3G26730	2237
AT3G26740	5204
AT3G26742	6
AT3G26744	2638
AT3G26747	0
AT3G26750	556
AT3G26760	118
AT3G26770	10
AT3G26775	0
AT3G26780	1543
AT3G26782	374
AT3G26790	0
AT3G26800	5
AT3G26805	0
AT3G26810	1881
AT3G26812	0
AT3G26813	0
AT3G26815	0
AT3G26816	0
AT3G26818	0
AT3G26819	0
AT3G26820	0
AT3G26830	2
AT3G26840	27
AT3G26850	442
AT3G26855	1
AT3G26860	10
AT3G26870	0
AT3G26872	0
AT3G26880	0
AT3G26890	585
AT3G26900	471
AT3G26910	391
AT3G26920	425
AT3G26922	292
AT3G26930	0
AT3G26932	1179
AT3G26934	5
AT3G26935	1669
AT3G26940	0
AT3G26950	703
AT3G26960	4
AT3G26980	932
AT3G26990	469
AT3G27000	224
AT3G27010	264
AT3G27020	1004
AT3G27025	194
AT3G27027	20
AT3G27030	690
AT3G27040	0
AT3G27050	300
AT3G27060	4326
AT3G27070	0
AT3G27080	1717
AT3G27090	2623
AT3G27095	0
AT3G27100	582
AT3G27110	107
AT3G27120	287
AT3G27140	0
AT3G27150	19
AT3G27160	1639
AT3G27170	0
AT3G27180	471
AT3G27185	0
AT3G27190	625
AT3G27200	18
AT3G27210	206
AT3G27220	2784
AT3G27230	1263
AT3G27240	2165
AT3G27250	0
AT3G27260	1309
AT3G27270	34
AT3G27280	2004
AT3G27283	0
AT3G27290	74
AT3G27300	958
AT3G27310	968
AT3G27320	517
AT3G27321	0
AT3G27325	1218
AT3G27327	0
AT3G27329	0
AT3G27330	683
AT3G27331	0
AT3G27340	574
AT3G27350	1179
AT3G27355	0
AT3G27360	1395
AT3G27380	2100
AT3G27390	624
AT3G27400	15
AT3G27410	0
AT3G27415	1
AT3G27416	0
AT3G27420	421
AT3G27425	0
AT3G27430	4239
AT3G27440	2
AT3G27450	1
AT3G27460	165
AT3G27470	604
AT3G27473	0
AT3G27475	0
AT3G27480	0
AT3G27490	1
AT3G27495	0
AT3G27500	0
AT3G27503	1
AT3G27510	0
AT3G27520	304
AT3G27530	1694
AT3G27540	114
AT3G27550	374
AT3G27555	0
AT3G27560	404
AT3G27570	1044
AT3G27580	259
AT3G27590	0
AT3G27600	0
AT3G27610	244
AT3G27620	6
AT3G27630	27
AT3G27640	443
AT3G27650	2
AT3G27660	0
AT3G27670	679
AT3G27680	0
AT3G27690	171
AT3G27700	922
AT3G27710	5
AT3G27720	0
AT3G27730	152
AT3G27740	2575
AT3G27750	181
AT3G27770	994
AT3G27785	0
AT3G27809	0
AT3G27810	19
AT3G27820	976
AT3G27825	0
AT3G27830	3272
AT3G27831	0
AT3G27835	0
AT3G27840	0
AT3G27845	0
AT3G27850	2838
AT3G27860	69
AT3G27865	13
AT3G27870	210
AT3G27880	135
AT3G27883	0
AT3G27884	0
AT3G27886	0
AT3G27890	397
AT3G27895	0
AT3G27900	7
AT3G27906	663
AT3G27910	0
AT3G27920	95
AT3G27925	367
AT3G27930	456
AT3G27940	1
AT3G27950	0
AT3G27960	95
AT3G27965	0
AT3G27970	4
AT3G27980	0
AT3G27990	322
AT3G27997	122
AT3G27999	0
AT3G28005	0
AT3G28007	12
AT3G28010	0
AT3G28020	0
AT3G28030	475
AT3G28040	2527
AT3G28050	2198
AT3G28060	0
AT3G28070	60
AT3G28080	21
AT3G28100	6
AT3G28110	0
AT3G28120	0
AT3G28130	724
AT3G28140	391
AT3G28150	17
AT3G28153	27
AT3G28155	5
AT3G28157	0
AT3G28160	43
AT3G28170	0
AT3G28180	97
AT3G28190	0
AT3G28193	0
AT3G28200	308
AT3G28210	6
AT3G28216	0
AT3G28220	863
AT3G28223	0
AT3G28230	0
AT3G28240	0
AT3G28243	0
AT3G28250	0
AT3G28270	1
AT3G28280	0
AT3G28290	0
AT3G28291	0
AT3G28295	0
AT3G28300	0
AT3G28310	2
AT3G28315	0
AT3G28320	0
AT3G28330	0
AT3G28335	0
AT3G28340	4
AT3G28345	9
AT3G28350	27
AT3G28360	1
AT3G28370	270
AT3G28380	4
AT3G28390	0
AT3G28400	0
AT3G28410	0
AT3G28412	0
AT3G28415	0
AT3G28420	67
AT3G28430	630
AT3G28450	458
AT3G28455	763
AT3G28460	450
AT3G28470	2
AT3G28480	752
AT3G28490	2
AT3G28500	6641
AT3G28510	0
AT3G28520	0
AT3G28530	0
AT3G28540	7
AT3G28550	0
AT3G28560	377
AT3G28570	262
AT3G28580	8
AT3G28590	6
AT3G28600	1
AT3G28610	8
AT3G28611	0
AT3G28620	20
AT3G28630	13
AT3G28635	13
AT3G28640	116
AT3G28650	21
AT3G28660	107
AT3G28670	711
AT3G28674	0
AT3G28680	0
AT3G28685	0
AT3G28690	1294
AT3G28695	0
AT3G28700	436
AT3G28705	0
AT3G28710	1819
AT3G28715	1296
AT3G28720	1651
AT3G28730	3508
AT3G28740	0
AT3G28750	233
AT3G28760	367
AT3G28770	20
AT3G28780	66
AT3G28785	0
AT3G28790	129
AT3G28800	0
AT3G28810	31
AT3G28820	3
AT3G28830	707
AT3G28840	12
AT3G28850	145
AT3G28853	0
AT3G28855	0
AT3G28857	6
AT3G28860	15227
AT3G28865	1
AT3G28870	0
AT3G28875	11
AT3G28880	49
AT3G28890	45
AT3G28899	0
AT3G28900	5564
AT3G28910	576
AT3G28915	0
AT3G28917	21
AT3G28918	0
AT3G28920	1058
AT3G28922	0
AT3G28923	0
AT3G28925	0
AT3G28930	284
AT3G28940	2281
AT3G28945	14
AT3G28950	217
AT3G28955	0
AT3G28956	113
AT3G28958	0
AT3G28960	0
AT3G28970	337
AT3G28980	93
AT3G28985	0
AT3G28990	0
AT3G29000	3
AT3G29010	126
AT3G29020	2
AT3G29030	45
AT3G29032	0
AT3G29033	0
AT3G29034	0
AT3G29035	9
AT3G29037	0
AT3G29040	0
AT3G29050	0
AT3G29060	1
AT3G29070	1
AT3G29075	1524
AT3G29076	0
AT3G29077	0
AT3G29078	0
AT3G29080	0
AT3G29090	548
AT3G29095	0
AT3G29100	152
AT3G29105	0
AT3G29110	6
AT3G29120	56
AT3G29130	273
AT3G29140	41
AT3G29150	3
AT3G29152	0
AT3G29153	0
AT3G29156	4
AT3G29160	1012
AT3G29170	183
AT3G29173	6
AT3G29175	0
AT3G29180	1975
AT3G29185	786
AT3G29187	0
AT3G29190	0
AT3G29200	944
AT3G29205	0
AT3G29210	0
AT3G29220	0
AT3G29225	0
AT3G29230	408
AT3G29240	835
AT3G29250	25
AT3G29252	0
AT3G29255	0
AT3G29260	0
AT3G29265	0
AT3G29270	551
AT3G29280	341
AT3G29290	348
AT3G29300	76
AT3G29305	5
AT3G29310	1446
AT3G29320	6699
AT3G29330	66
AT3G29340	0
AT3G29350	825
AT3G29360	3292
AT3G29365	0
AT3G29370	177
AT3G29375	360
AT3G29380	0
AT3G29385	0
AT3G29390	794
AT3G29400	300
AT3G29410	63
AT3G29420	0
AT3G29430	0
AT3G29440	0
AT3G29450	0
AT3G29455	0
AT3G29460	0
AT3G29470	0
AT3G29480	0
AT3G29510	0
AT3G29515	0
AT3G29520	0
AT3G29525	0
AT3G29540	0
AT3G29545	0
AT3G29550	0
AT3G29560	0
AT3G29570	0
AT3G29572	0
AT3G29575	308
AT3G29577	0
AT3G29578	0
AT3G29580	0
AT3G29590	32
AT3G29595	0
AT3G29600	0
AT3G29610	0
AT3G29612	0
AT3G29615	0
AT3G29618	0
AT3G29620	0
AT3G29630	0
AT3G29631	0
AT3G29632	0
AT3G29633	0
AT3G29634	0
AT3G29635	0
AT3G29636	0
AT3G29637	0
AT3G29638	0
AT3G29639	0
AT3G29640	0
AT3G29641	0
AT3G29642	0
AT3G29643	0
AT3G29644	191
AT3G29645	0
AT3G29647	0
AT3G29648	0
AT3G29650	0
AT3G29660	0
AT3G29670	2
AT3G29680	0
AT3G29690	2
AT3G29695	0
AT3G29700	0
AT3G29710	0
AT3G29720	0
AT3G29725	0
AT3G29727	0
AT3G29730	0
AT3G29732	0
AT3G29734	0
AT3G29736	0
AT3G29738	0
AT3G29739	0
AT3G29740	0
AT3G29750	0
AT3G29755	0
AT3G29760	216
AT3G29762	0
AT3G29763	0
AT3G29764	0
AT3G29765	0
AT3G29766	0
AT3G29767	0
AT3G29768	0
AT3G29769	0
AT3G29770	176
AT3G29771	0
AT3G29772	0
AT3G29773	0
AT3G29774	0
AT3G29775	0
AT3G29776	36
AT3G29777	0
AT3G29778	0
AT3G29779	0
AT3G29780	0
AT3G29781	0
AT3G29782	0
AT3G29783	0
AT3G29784	0
AT3G29785	0
AT3G29786	0
AT3G29787	0
AT3G29788	0
AT3G29789	0
AT3G29790	0
AT3G29791	0
AT3G29792	0
AT3G29794	0
AT3G29796	0
AT3G29797	0
AT3G29798	0
AT3G29800	0
AT3G29805	0
AT3G29810	170
AT3G29820	0
AT3G29830	0
AT3G29970	50
AT3G30110	1
AT3G30120	1
AT3G30122	23
AT3G30145	0
AT3G30147	0
AT3G30150	0
AT3G30160	0
AT3G30165	0
AT3G30170	0
AT3G30180	506
AT3G30183	0
AT3G30187	0
AT3G30190	0
AT3G30200	0
AT3G30210	0
AT3G30211	0
AT3G30212	0
AT3G30213	10
AT3G30214	314
AT3G30216	0
AT3G30218	0
AT3G30219	0
AT3G30220	0
AT3G30222	0
AT3G30230	0
AT3G30235	0
AT3G30240	0
AT3G30245	0
AT3G30247	0
AT3G30250	0
AT3G30260	0
AT3G30280	0
AT3G30281	0
AT3G30290	0
AT3G30300	2623
AT3G30305	9
AT3G30310	0
AT3G30320	0
AT3G30330	0
AT3G30335	0
AT3G30340	23
AT3G30345	0
AT3G30350	2
AT3G30360	0
AT3G30370	0
AT3G30380	477
AT3G30383	0
AT3G30384	0
AT3G30385	0
AT3G30386	0
AT3G30387	0
AT3G30388	0
AT3G30390	1990
AT3G30393	0
AT3G30396	0
AT3G30400	0
AT3G30405	0
AT3G30410	0
AT3G30411	0
AT3G30413	0
AT3G30415	0
AT3G30416	0
AT3G30418	0
AT3G30420	0
AT3G30430	0
AT3G30433	0
AT3G30436	0
AT3G30440	0
AT3G30450	0
AT3G30455	0
AT3G30460	5
AT3G30465	0
AT3G30470	0
AT3G30480	0
AT3G30490	0
AT3G30500	0
AT3G30505	0
AT3G30510	0
AT3G30520	0
AT3G30525	0
AT3G30530	0
AT3G30540	0
AT3G30550	0
AT3G30560	0
AT3G30570	0
AT3G30580	0
AT3G30582	0
AT3G30585	0
AT3G30587	0
AT3G30590	0
AT3G30600	0
AT3G30610	0
AT3G30620	0
AT3G30630	0
AT3G30640	0
AT3G30645	0
AT3G30650	0
AT3G30655	0
AT3G30660	0
AT3G30663	0
AT3G30665	0
AT3G30668	0
AT3G30670	0
AT3G30680	0
AT3G30685	0
AT3G30690	0
AT3G30695	0
AT3G30700	0
AT3G30703	0
AT3G30705	0
AT3G30708	0
AT3G30709	0
AT3G30710	0
AT3G30711	0
AT3G30712	0
AT3G30713	0
AT3G30714	0
AT3G30715	0
AT3G30716	0
AT3G30717	0
AT3G30718	0
AT3G30719	0
AT3G30720	1
AT3G30721	0
AT3G30722	0
AT3G30724	0
AT3G30725	0
AT3G30727	0
AT3G30730	0
AT3G30733	0
AT3G30737	17
AT3G30739	0
AT3G30740	0
AT3G30742	0
AT3G30743	0
AT3G30744	0
AT3G30745	0
AT3G30746	0
AT3G30747	0
AT3G30748	0
AT3G30749	0
AT3G30750	0
AT3G30751	0
AT3G30755	0
AT3G30760	0
AT3G30763	0
AT3G30764	1
AT3G30765	0
AT3G30766	0
AT3G30767	0
AT3G30770	0
AT3G30775	679
AT3G30780	0
AT3G30790	0
AT3G30800	0
AT3G30802	0
AT3G30803	0
AT3G30805	0
AT3G30810	0
AT3G30811	0
AT3G30812	0
AT3G30813	0
AT3G30814	0
AT3G30815	0
AT3G30816	0
AT3G30817	0
AT3G30818	0
AT3G30819	0
AT3G30820	0
AT3G30821	0
AT3G30823	0
AT3G30825	0
AT3G30827	0
AT3G30830	0
AT3G30831	0
AT3G30832	0
AT3G30833	0
AT3G30834	0
AT3G30835	0
AT3G30836	0
AT3G30837	0
AT3G30838	0
AT3G30839	0
AT3G30840	0
AT3G30841	162
AT3G30842	0
AT3G30843	0
AT3G30844	0
AT3G30845	0
AT3G30846	0
AT3G30847	0
AT3G30848	0
AT3G30852	0
AT3G30859	0
AT3G30867	2
AT3G30875	0
AT3G30885	0
AT3G31005	0
AT3G31023	0
AT3G31161	0
AT3G31300	0
AT3G31310	0
AT3G31312	0
AT3G31314	0
AT3G31317	0
AT3G31320	0
AT3G31330	0
AT3G31340	0
AT3G31350	0
AT3G31355	0
AT3G31356	0
AT3G31357	0
AT3G31358	0
AT3G31359	0
AT3G31360	0
AT3G31365	0
AT3G31367	0
AT3G31370	0
AT3G31373	0
AT3G31374	0
AT3G31375	0
AT3G31377	0
AT3G31380	0
AT3G31390	0
AT3G31395	0
AT3G31402	0
AT3G31403	0
AT3G31406	0
AT3G31410	0
AT3G31420	0
AT3G31422	0
AT3G31425	0
AT3G31430	0
AT3G31440	1
AT3G31442	0
AT3G31450	0
AT3G31460	0
AT3G31470	0
AT3G31475	0
AT3G31490	0
AT3G31500	0
AT3G31510	0
AT3G31530	0
AT3G31540	0
AT3G31550	0
AT3G31560	0
AT3G31630	0
AT3G31720	0
AT3G31810	0
AT3G31900	0
AT3G31902	0
AT3G31903	0
AT3G31904	0
AT3G31905	0
AT3G31906	0
AT3G31908	0
AT3G31909	0
AT3G31910	0
AT3G31915	0
AT3G31920	0
AT3G31925	0
AT3G31930	0
AT3G31935	0
AT3G31940	0
AT3G31945	0
AT3G31950	0
AT3G31955	0
AT3G31960	0
AT3G31970	0
AT3G31980	0
AT3G31990	0
AT3G31993	0
AT3G31996	0
AT3G32000	0
AT3G32010	0
AT3G32020	0
AT3G32021	0
AT3G32022	0
AT3G32023	0
AT3G32024	0
AT3G32026	0
AT3G32027	0
AT3G32028	0
AT3G32029	0
AT3G32030	0
AT3G32031	0
AT3G32032	0
AT3G32033	0
AT3G32035	0
AT3G32040	0
AT3G32043	0
AT3G32047	0
AT3G32050	0
AT3G32060	0
AT3G32070	0
AT3G32080	0
AT3G32090	0
AT3G32091	0
AT3G32092	3
AT3G32093	0
AT3G32095	0
AT3G32110	0
AT3G32112	0
AT3G32115	0
AT3G32116	0
AT3G32118	0
AT3G32130	0
AT3G32135	0
AT3G32140	0
AT3G32150	0
AT3G32160	0
AT3G32164	0
AT3G32168	0
AT3G32172	0
AT3G32176	0
AT3G32180	0
AT3G32190	0
AT3G32195	0
AT3G32200	0
AT3G32205	0
AT3G32210	0
AT3G32220	0
AT3G32223	0
AT3G32226	0
AT3G32230	0
AT3G32240	0
AT3G32250	0
AT3G32260	0
AT3G32270	0
AT3G32275	0
AT3G32280	0
AT3G32290	0
AT3G32295	0
AT3G32300	0
AT3G32305	0
AT3G32310	0
AT3G32313	0
AT3G32316	0
AT3G32320	0
AT3G32330	0
AT3G32340	0
AT3G32360	0
AT3G32370	0
AT3G32371	0
AT3G32373	0
AT3G32375	0
AT3G32377	0
AT3G32380	0
AT3G32383	0
AT3G32385	0
AT3G32387	0
AT3G32389	0
AT3G32391	0
AT3G32393	0
AT3G32394	0
AT3G32395	0
AT3G32397	0
AT3G32400	3
AT3G32405	0
AT3G32410	0
AT3G32415	0
AT3G32420	0
AT3G32425	0
AT3G32435	0
AT3G32445	0
AT3G32455	0
AT3G32465	0
AT3G32475	0
AT3G32677	0
AT3G32880	0
AT3G32890	0
AT3G32893	0
AT3G32894	0
AT3G32895	0
AT3G32896	0
AT3G32897	0
AT3G32898	0
AT3G32899	0
AT3G32900	0
AT3G32901	0
AT3G32902	0
AT3G32903	0
AT3G32904	0
AT3G32910	0
AT3G32912	0
AT3G32914	0
AT3G32917	0
AT3G32920	2
AT3G32925	4
AT3G32930	1521
AT3G32940	424
AT3G32950	0
AT3G32960	0
AT3G32962	0
AT3G32964	0
AT3G32966	0
AT3G32968	0
AT3G32970	0
AT3G32975	0
AT3G32980	6
AT3G32990	0
AT3G33000	0
AT3G33002	0
AT3G33004	0
AT3G33005	0
AT3G33006	0
AT3G33008	0
AT3G33009	0
AT3G33010	0
AT3G33011	0
AT3G33025	0
AT3G33030	0
AT3G33035	0
AT3G33045	0
AT3G33055	0
AT3G33058	0
AT3G33064	0
AT3G33065	0
AT3G33066	0
AT3G33067	0
AT3G33069	0
AT3G33070	0
AT3G33071	0
AT3G33072	0
AT3G33073	0
AT3G33074	0
AT3G33075	0
AT3G33076	0
AT3G33077	0
AT3G33079	0
AT3G33080	0
AT3G33081	0
AT3G33082	0
AT3G33083	0
AT3G33084	0
AT3G33085	0
AT3G33091	0
AT3G33094	0
AT3G33097	0
AT3G33100	0
AT3G33103	0
AT3G33106	0
AT3G33109	0
AT3G33112	0
AT3G33115	0
AT3G33118	0
AT3G33121	0
AT3G33124	0
AT3G33127	0
AT3G33130	0
AT3G33131	0
AT3G33133	0
AT3G33136	0
AT3G33139	0
AT3G33142	0
AT3G33145	0
AT3G33148	0
AT3G33151	0
AT3G33154	0
AT3G33157	0
AT3G33160	0
AT3G33163	0
AT3G33166	0
AT3G33169	0
AT3G33172	0
AT3G33175	0
AT3G33178	0
AT3G33181	0
AT3G33185	0
AT3G33187	0
AT3G33189	0
AT3G33193	0
AT3G33197	0
AT3G33201	0
AT3G33205	0
AT3G33215	0
AT3G33225	0
AT3G33230	0
AT3G33235	0
AT3G33293	0
AT3G33377	0
AT3G33393	0
AT3G33448	0
AT3G33494	0
AT3G33520	702
AT3G33528	2
AT3G33530	1744
AT3G33537	0
AT3G33545	0
AT3G33555	0
AT3G33565	0
AT3G33570	0
AT3G33572	0
AT3G33575	0
AT3G33585	0
AT3G33595	0
AT3G34299	0
AT3G35003	0
AT3G35707	0
AT3G36411	0
AT3G36659	10
AT3G37820	0
AT3G38525	0
AT3G39230	0
AT3G39935	0
AT3G40640	0
AT3G41345	0
AT3G41761	0
AT3G41762	1
AT3G41768	8308
AT3G41979	0
AT3G42047	0
AT3G42050	4023
AT3G42052	458
AT3G42054	0
AT3G42057	0
AT3G42060	0
AT3G42065	0
AT3G42070	0
AT3G42075	0
AT3G42080	0
AT3G42083	0
AT3G42086	0
AT3G42090	0
AT3G42100	0
AT3G42110	0
AT3G42115	0
AT3G42120	0
AT3G42130	0
AT3G42140	0
AT3G42148	0
AT3G42150	577
AT3G42153	0
AT3G42155	0
AT3G42160	0
AT3G42170	4464
AT3G42174	0
AT3G42178	0
AT3G42179	0
AT3G42180	0
AT3G42181	0
AT3G42182	0
AT3G42186	0
AT3G42190	0
AT3G42200	0
AT3G42203	0
AT3G42206	0
AT3G42220	0
AT3G42230	0
AT3G42233	0
AT3G42236	0
AT3G42240	0
AT3G42245	0
AT3G42250	0
AT3G42251	0
AT3G42252	0
AT3G42253	0
AT3G42254	0
AT3G42255	0
AT3G42256	0
AT3G42257	0
AT3G42258	0
AT3G42260	0
AT3G42270	0
AT3G42280	0
AT3G42290	0
AT3G42300	0
AT3G42305	0
AT3G42310	0
AT3G42313	0
AT3G42316	0
AT3G42320	0
AT3G42330	0
AT3G42340	0
AT3G42350	0
AT3G42353	0
AT3G42356	0
AT3G42360	0
AT3G42383	0
AT3G42386	0
AT3G42390	0
AT3G42400	0
AT3G42410	0
AT3G42420	0
AT3G42430	0
AT3G42431	0
AT3G42432	0
AT3G42433	0
AT3G42434	0
AT3G42436	0
AT3G42438	0
AT3G42440	0
AT3G42445	0
AT3G42450	3
AT3G42460	0
AT3G42466	0
AT3G42470	0
AT3G42471	0
AT3G42472	0
AT3G42473	0
AT3G42474	0
AT3G42476	0
AT3G42478	0
AT3G42480	0
AT3G42490	0
AT3G42500	0
AT3G42510	0
AT3G42520	0
AT3G42530	0
AT3G42535	0
AT3G42540	0
AT3G42542	0
AT3G42545	0
AT3G42550	0
AT3G42553	0
AT3G42556	0
AT3G42557	0
AT3G42560	0
AT3G42565	0
AT3G42570	0
AT3G42580	0
AT3G42590	0
AT3G42600	0
AT3G42610	0
AT3G42620	0
AT3G42621	0
AT3G42622	0
AT3G42624	0
AT3G42626	0
AT3G42628	1
AT3G42630	226
AT3G42640	332
AT3G42645	0
AT3G42646	0
AT3G42650	0
AT3G42653	0
AT3G42656	0
AT3G42658	0
AT3G42660	1876
AT3G42670	1981
AT3G42680	0
AT3G42690	0
AT3G42700	0
AT3G42710	0
AT3G42711	0
AT3G42712	0
AT3G42713	0
AT3G42714	0
AT3G42715	0
AT3G42716	0
AT3G42717	0
AT3G42718	0
AT3G42719	0
AT3G42720	0
AT3G42721	0
AT3G42722	0
AT3G42723	0
AT3G42724	0
AT3G42725	80
AT3G42726	0
AT3G42727	0
AT3G42730	0
AT3G42740	0
AT3G42750	0
AT3G42760	0
AT3G42763	0
AT3G42766	0
AT3G42770	0
AT3G42780	0
AT3G42783	0
AT3G42786	0
AT3G42790	2960
AT3G42791	0
AT3G42792	0
AT3G42794	0
AT3G42796	0
AT3G42798	0
AT3G42800	1
AT3G42803	0
AT3G42806	36
AT3G42810	0
AT3G42820	0
AT3G42830	0
AT3G42835	0
AT3G42836	0
AT3G42837	0
AT3G42850	15
AT3G42860	138
AT3G42870	0
AT3G42875	0
AT3G42880	7
AT3G42883	0
AT3G42886	0
AT3G42890	0
AT3G42900	0
AT3G42910	0
AT3G42913	0
AT3G42916	0
AT3G42920	0
AT3G42922	0
AT3G42924	0
AT3G42927	0
AT3G42930	0
AT3G42935	0
AT3G42940	0
AT3G42945	0
AT3G42950	485
AT3G42960	2
AT3G42980	0
AT3G42990	0
AT3G42993	0
AT3G42995	0
AT3G42996	0
AT3G43000	0
AT3G43005	0
AT3G43020	0
AT3G43025	0
AT3G43040	0
AT3G43050	0
AT3G43060	0
AT3G43070	0
AT3G43080	0
AT3G43083	0
AT3G43090	0
AT3G43095	0
AT3G43100	0
AT3G43110	0
AT3G43120	4
AT3G43123	0
AT3G43126	0
AT3G43128	0
AT3G43130	0
AT3G43140	0
AT3G43141	0
AT3G43142	0
AT3G43144	0
AT3G43146	0
AT3G43147	0
AT3G43148	0
AT3G43150	0
AT3G43151	0
AT3G43152	0
AT3G43153	0
AT3G43154	0
AT3G43156	0
AT3G43157	0
AT3G43158	0
AT3G43160	0
AT3G43170	0
AT3G43175	0
AT3G43180	0
AT3G43190	127
AT3G43200	0
AT3G43205	0
AT3G43210	789
AT3G43220	765
AT3G43230	620
AT3G43240	1587
AT3G43250	0
AT3G43251	0
AT3G43260	0
AT3G43270	38
AT3G43280	0
AT3G43290	0
AT3G43291	0
AT3G43300	3648
AT3G43302	0
AT3G43303	0
AT3G43304	0
AT3G43307	0
AT3G43310	0
AT3G43315	1
AT3G43320	0
AT3G43330	0
AT3G43340	0
AT3G43350	0
AT3G43352	0
AT3G43355	0
AT3G43356	0
AT3G43357	0
AT3G43358	0
AT3G43359	0
AT3G43360	0
AT3G43370	0
AT3G43380	0
AT3G43390	0
AT3G43400	0
AT3G43410	0
AT3G43415	0
AT3G43420	0
AT3G43425	0
AT3G43430	9
AT3G43432	0
AT3G43433	0
AT3G43436	0
AT3G43440	241
AT3G43442	0
AT3G43444	0
AT3G43447	0
AT3G43450	0
AT3G43460	0
AT3G43470	0
AT3G43480	0
AT3G43485	0
AT3G43490	0
AT3G43500	0
AT3G43503	0
AT3G43505	0
AT3G43510	459
AT3G43520	1758
AT3G43521	0
AT3G43522	0
AT3G43523	0
AT3G43524	0
AT3G43526	0
AT3G43528	0
AT3G43530	0
AT3G43540	469
AT3G43546	0
AT3G43550	0
AT3G43563	0
AT3G43566	0
AT3G43570	0
AT3G43571	0
AT3G43572	0
AT3G43573	0
AT3G43574	0
AT3G43575	0
AT3G43580	109
AT3G43583	0
AT3G43586	0
AT3G43590	956
AT3G43600	413
AT3G43610	1246
AT3G43620	0
AT3G43622	0
AT3G43625	0
AT3G43630	0
AT3G43635	0
AT3G43640	0
AT3G43645	0
AT3G43650	0
AT3G43652	0
AT3G43654	0
AT3G43657	0
AT3G43660	0
AT3G43670	192
AT3G43675	0
AT3G43680	0
AT3G43681	0
AT3G43682	0
AT3G43684	0
AT3G43686	0
AT3G43688	0
AT3G43690	559
AT3G43700	374
AT3G43710	0
AT3G43715	0
AT3G43720	1747
AT3G43723	0
AT3G43726	0
AT3G43730	0
AT3G43740	710
AT3G43750	0
AT3G43760	0
AT3G43770	0
AT3G43780	0
AT3G43790	56
AT3G43800	256
AT3G43810	4227
AT3G43820	0
AT3G43825	0
AT3G43826	0
AT3G43828	1
AT3G43830	0
AT3G43832	0
AT3G43833	0
AT3G43835	0
AT3G43837	0
AT3G43840	30
AT3G43850	0
AT3G43860	88
AT3G43862	0
AT3G43863	0
AT3G43864	0
AT3G43867	0
AT3G43870	0
AT3G43880	0
AT3G43890	1
AT3G43910	0
AT3G43920	1072
AT3G43930	1
AT3G43940	0
AT3G43950	0
AT3G43955	528
AT3G43960	514
AT3G43970	0
AT3G43980	1683
AT3G43990	0
AT3G44000	0
AT3G44005	0
AT3G44006	0
AT3G44010	11347
AT3G44020	156
AT3G44030	0
AT3G44035	0
AT3G44042	1
AT3G44045	0
AT3G44050	1849
AT3G44060	0
AT3G44070	2
AT3G44080	0
AT3G44090	0
AT3G44093	0
AT3G44096	0
AT3G44100	1779
AT3G44110	9772
AT3G44115	0
AT3G44117	0
AT3G44120	0
AT3G44130	0
AT3G44140	0
AT3G44150	968
AT3G44160	232
AT3G44170	0
AT3G44175	0
AT3G44180	0
AT3G44190	423
AT3G44200	383
AT3G44205	34
AT3G44210	0
AT3G44212	0
AT3G44215	0
AT3G44220	61
AT3G44230	0
AT3G44235	0
AT3G44240	0
AT3G44245	0
AT3G44250	2
AT3G44260	69
AT3G44261	0
AT3G44262	0
AT3G44264	0
AT3G44265	0
AT3G44267	0
AT3G44270	0
AT3G44274	0
AT3G44280	300
AT3G44290	10
AT3G44300	19
AT3G44310	3543
AT3G44320	128
AT3G44325	0
AT3G44326	0
AT3G44330	3020
AT3G44340	2125
AT3G44350	3
AT3G44370	213
AT3G44380	393
AT3G44390	0
AT3G44400	89
AT3G44405	0
AT3G44410	15
AT3G44420	81
AT3G44425	5
AT3G44428	0
AT3G44430	1116
AT3G44435	0
AT3G44440	0
AT3G44444	0
AT3G44450	0
AT3G44460	0
AT3G44470	0
AT3G44480	697
AT3G44485	0
AT3G44490	1
AT3G44500	0
AT3G44510	4
AT3G44516	0
AT3G44530	649
AT3G44540	1
AT3G44550	5
AT3G44555	0
AT3G44560	0
AT3G44570	7
AT3G44580	9
AT3G44590	2616
AT3G44600	1817
AT3G44605	0
AT3G44610	404
AT3G44620	356
AT3G44630	250
AT3G44635	0
AT3G44640	0
AT3G44650	0
AT3G44660	0
AT3G44665	0
AT3G44670	733
AT3G44680	968
AT3G44690	210
AT3G44695	0
AT3G44700	1
AT3G44703	7
AT3G44704	0
AT3G44705	0
AT3G44710	0
AT3G44713	89
AT3G44716	354
AT3G44717	0
AT3G44718	0
AT3G44720	729
AT3G44730	85
AT3G44735	525
AT3G44740	123
AT3G44750	4130
AT3G44753	4
AT3G44755	0
AT3G44757	0
AT3G44760	0
AT3G44763	2
AT3G44765	15
AT3G44766	0
AT3G44769	7
AT3G44770	49
AT3G44780	0
AT3G44785	0
AT3G44790	0
AT3G44793	0
AT3G44796	0
AT3G44798	130
AT3G44800	74
AT3G44805	1
AT3G44810	0
AT3G44820	89
AT3G44830	0
AT3G44840	0
AT3G44850	590
AT3G44860	10
AT3G44870	3
AT3G44880	487
AT3G44890	2574
AT3G44900	10
AT3G44910	0
AT3G44920	0
AT3G44930	0
AT3G44935	0
AT3G44940	390
AT3G44950	4
AT3G44955	0
AT3G44960	47
AT3G44970	0
AT3G44980	0
AT3G44990	2
AT3G45000	6
AT3G45010	169
AT3G45020	219
AT3G45030	6624
AT3G45040	401
AT3G45050	305
AT3G45060	31
AT3G45070	1
AT3G45080	0
AT3G45090	1605
AT3G45093	3
AT3G45095	41
AT3G45100	516
AT3G45110	0
AT3G45120	0
AT3G45130	0
AT3G45140	423
AT3G45150	0
AT3G45160	5
AT3G45170	0
AT3G45180	0
AT3G45190	3072
AT3G45200	0
AT3G45210	75
AT3G45220	0
AT3G45230	394
AT3G45240	864
AT3G45243	0
AT3G45245	0
AT3G45248	0
AT3G45250	0
AT3G45252	0
AT3G45253	0
AT3G45256	0
AT3G45260	17
AT3G45270	0
AT3G45275	0
AT3G45280	4
AT3G45285	0
AT3G45290	63
AT3G45300	343
AT3G45310	653
AT3G45320	0
AT3G45330	0
AT3G45340	0
AT3G45350	0
AT3G45360	0
AT3G45370	0
AT3G45380	0
AT3G45390	26
AT3G45400	406
AT3G45410	5
AT3G45420	68
AT3G45430	31
AT3G45440	8
AT3G45443	203
AT3G45446	0
AT3G45450	0
AT3G45460	0
AT3G45470	0
AT3G45480	0
AT3G45490	0
AT3G45500	0
AT3G45510	0
AT3G45520	0
AT3G45525	0
AT3G45530	0
AT3G45540	0
AT3G45550	0
AT3G45555	0
AT3G45560	0
AT3G45570	0
AT3G45577	0
AT3G45580	0
AT3G45590	147
AT3G45600	44
AT3G45610	107
AT3G45620	557
AT3G45630	991
AT3G45638	3
AT3G45640	347
AT3G45645	0
AT3G45650	56
AT3G45660	6
AT3G45670	0
AT3G45673	0
AT3G45680	1
AT3G45690	0
AT3G45700	0
AT3G45710	0
AT3G45720	0
AT3G45730	7
AT3G45740	405
AT3G45750	309
AT3G45755	0
AT3G45760	0
AT3G45770	668
AT3G45775	0
AT3G45780	470
AT3G45790	0
AT3G45800	0
AT3G45810	0
AT3G45820	0
AT3G45830	1000
AT3G45840	0
AT3G45850	913
AT3G45851	0
AT3G45860	0
AT3G45870	24
AT3G45880	60
AT3G45890	431
AT3G45900	542
AT3G45910	0
AT3G45920	0
AT3G45930	3330
AT3G45935	0
AT3G45940	0
AT3G45950	0
AT3G45955	0
AT3G45960	0
AT3G45965	0
AT3G45970	92
AT3G45980	4428
AT3G45990	0
AT3G46000	1716
AT3G46010	3563
AT3G46020	336
AT3G46030	7204
AT3G46040	5993
AT3G46050	0
AT3G46060	2336
AT3G46070	0
AT3G46080	1
AT3G46086	0
AT3G46090	0
AT3G46100	520
AT3G46110	35
AT3G46120	0
AT3G46130	3
AT3G46140	0
AT3G46150	8
AT3G46160	0
AT3G46170	0
AT3G46180	392
AT3G46183	0
AT3G46186	0
AT3G46190	0
AT3G46200	243
AT3G46210	827
AT3G46220	834
AT3G46230	0
AT3G46240	0
AT3G46250	1
AT3G46260	0
AT3G46270	1
AT3G46280	0
AT3G46290	1078
AT3G46300	0
AT3G46310	0
AT3G46320	3981
AT3G46330	0
AT3G46340	0
AT3G46345	0
AT3G46350	0
AT3G46355	0
AT3G46360	0
AT3G46370	0
AT3G46375	0
AT3G46380	0
AT3G46382	0
AT3G46384	0
AT3G46385	72
AT3G46387	0
AT3G46390	0
AT3G46400	0
AT3G46410	0
AT3G46420	0
AT3G46430	2108
AT3G46440	1207
AT3G46450	384
AT3G46460	593
AT3G46470	0
AT3G46480	0
AT3G46482	0
AT3G46484	0
AT3G46487	0
AT3G46490	0
AT3G46500	0
AT3G46510	1011
AT3G46520	46
AT3G46530	212
AT3G46540	370
AT3G46550	626
AT3G46560	1897
AT3G46565	0
AT3G46570	0
AT3G46580	792
AT3G46585	0
AT3G46590	752
AT3G46600	348
AT3G46610	501
AT3G46613	1
AT3G46614	5
AT3G46616	1
AT3G46617	2
AT3G46620	421
AT3G46630	415
AT3G46640	1141
AT3G46650	0
AT3G46658	17
AT3G46660	0
AT3G46666	0
AT3G46668	60
AT3G46670	0
AT3G46680	2
AT3G46690	0
AT3G46700	0
AT3G46710	0
AT3G46720	0
AT3G46730	0
AT3G46735	0
AT3G46740	5446
AT3G46750	3
AT3G46760	0
AT3G46770	15
AT3G46780	749
AT3G46790	478
AT3G46800	0
AT3G46810	0
AT3G46820	366
AT3G46830	1002
AT3G46840	0
AT3G46845	158
AT3G46850	0
AT3G46860	0
AT3G46870	373
AT3G46875	0
AT3G46880	0
AT3G46890	4
AT3G46900	0
AT3G46910	0
AT3G46911	0
AT3G46920	518
AT3G46930	123
AT3G46940	2058
AT3G46950	313
AT3G46960	1144
AT3G46970	3909
AT3G46980	425
AT3G46990	234
AT3G47000	695
AT3G47010	227
AT3G47020	0
AT3G47021	0
AT3G47030	2
AT3G47040	2
AT3G47050	0
AT3G47060	550
AT3G47070	670
AT3G47080	304
AT3G47090	9
AT3G47100	15
AT3G47110	24
AT3G47120	452
AT3G47130	0
AT3G47140	0
AT3G47150	0
AT3G47160	619
AT3G47165	0
AT3G47170	0
AT3G47180	18
AT3G47190	0
AT3G47200	43
AT3G47210	65
AT3G47220	83
AT3G47230	0
AT3G47240	0
AT3G47250	25
AT3G47260	0
AT3G47270	0
AT3G47280	0
AT3G47290	564
AT3G47295	26
AT3G47300	229
AT3G47310	0
AT3G47320	0
AT3G47330	0
AT3G47340	143
AT3G47341	0
AT3G47342	16
AT3G47347	64
AT3G47348	214
AT3G47350	6878
AT3G47360	228
AT3G47370	4134
AT3G47380	4
AT3G47390	503
AT3G47400	9
AT3G47410	1
AT3G47420	155
AT3G47430	51
AT3G47440	4
AT3G47450	523
AT3G47460	1366
AT3G47470	8282
AT3G47480	1
AT3G47490	452
AT3G47500	96
AT3G47510	6
AT3G47520	3737
AT3G47530	194
AT3G47540	27
AT3G47550	795
AT3G47560	144
AT3G47570	66
AT3G47580	42
AT3G47590	401
AT3G47600	386
AT3G47610	590
AT3G47620	710
AT3G47630	249
AT3G47640	202
AT3G47650	1595
AT3G47660	3
AT3G47670	245
AT3G47675	87
AT3G47680	393
AT3G47690	887
AT3G47700	297
AT3G47710	9
AT3G47720	8
AT3G47730	501
AT3G47740	0
AT3G47750	14
AT3G47760	0
AT3G47770	0
AT3G47780	17
AT3G47790	0
AT3G47800	2227
AT3G47810	1286
AT3G47820	190
AT3G47830	150
AT3G47833	777
AT3G47836	511
AT3G47840	78
AT3G47850	570
AT3G47860	834
AT3G47870	0
AT3G47875	17
AT3G47890	1363
AT3G47910	2262
AT3G47920	0
AT3G47930	702
AT3G47940	294
AT3G47950	165
AT3G47960	474
AT3G47965	12
AT3G47980	0
AT3G47990	687
AT3G48000	2184
AT3G48010	0
AT3G48020	0
AT3G48030	698
AT3G48040	439
AT3G48050	1879
AT3G48057	0
AT3G48058	0
AT3G48060	956
AT3G48070	415
AT3G48080	133
AT3G48090	757
AT3G48100	187
AT3G48110	1010
AT3G48115	466
AT3G48120	206
AT3G48130	5
AT3G48131	0
AT3G48140	6856
AT3G48150	735
AT3G48160	582
AT3G48170	1537
AT3G48180	18
AT3G48185	400
AT3G48187	329
AT3G48190	1321
AT3G48195	442
AT3G48200	300
AT3G48201	0
AT3G48205	0
AT3G48208	0
AT3G48209	0
AT3G48210	1126
AT3G48220	0
AT3G48230	11
AT3G48231	0
AT3G48235	0
AT3G48240	8
AT3G48250	550
AT3G48260	0
AT3G48270	0
AT3G48275	0
AT3G48280	8
AT3G48290	5
AT3G48298	0
AT3G48300	0
AT3G48310	2
AT3G48320	2
AT3G48330	536
AT3G48340	0
AT3G48343	0
AT3G48344	0
AT3G48346	0
AT3G48350	60
AT3G48360	40
AT3G48370	0
AT3G48380	992
AT3G48390	4
AT3G48400	0
AT3G48410	1267
AT3G48420	174
AT3G48425	510
AT3G48430	1422
AT3G48440	727
AT3G48450	3
AT3G48460	91
AT3G48470	211
AT3G48475	0
AT3G48480	216
AT3G48490	477
AT3G48500	1618
AT3G48510	0
AT3G48515	0
AT3G48520	4
AT3G48523	0
AT3G48526	0
AT3G48530	992
AT3G48540	357
AT3G48550	73
AT3G48560	6169
AT3G48570	297
AT3G48580	7
AT3G48590	407
AT3G48600	84
AT3G48610	591
AT3G48620	0
AT3G48630	0
AT3G48640	3
AT3G48650	8
AT3G48660	306
AT3G48670	4722
AT3G48675	0
AT3G48680	1541
AT3G48690	143
AT3G48700	22
AT3G48710	2199
AT3G48720	1
AT3G48730	1638
AT3G48740	5
AT3G48745	0
AT3G48750	1547
AT3G48760	953
AT3G48770	207
AT3G48780	1045
AT3G48790	0
AT3G48800	272
AT3G48810	223
AT3G48820	512
AT3G48830	174
AT3G48835	15
AT3G48840	2
AT3G48850	0
AT3G48860	555
AT3G48870	7103
AT3G48880	314
AT3G48890	1791
AT3G48900	247
AT3G48920	2
AT3G48930	21234
AT3G48940	0
AT3G48950	1
AT3G48960	0
AT3G48970	48
AT3G48980	713
AT3G48990	444
AT3G49000	500
AT3G49010	22814
AT3G49020	1
AT3G49030	0
AT3G49040	0
AT3G49045	0
AT3G49050	450
AT3G49055	4
AT3G49060	527
AT3G49070	2
AT3G49080	1555
AT3G49100	600
AT3G49110	20
AT3G49115	0
AT3G49120	1617
AT3G49130	0
AT3G49140	1016
AT3G49142	130
AT3G49150	0
AT3G49155	5
AT3G49160	243
AT3G49162	0
AT3G49170	329
AT3G49180	530
AT3G49190	1
AT3G49200	0
AT3G49210	5
AT3G49220	1980
AT3G49230	0
AT3G49240	0
AT3G49250	679
AT3G49260	57
AT3G49270	0
AT3G49280	0
AT3G49290	260
AT3G49300	4
AT3G49305	0
AT3G49307	0
AT3G49310	606
AT3G49320	268
AT3G49330	0
AT3G49340	0
AT3G49350	412
AT3G49360	384
AT3G49370	45
AT3G49380	9
AT3G49390	1024
AT3G49400	347
AT3G49410	124
AT3G49420	162
AT3G49430	4303
AT3G49440	0
AT3G49450	0
AT3G49460	0
AT3G49470	2475
AT3G49480	3
AT3G49490	1655
AT3G49500	1217
AT3G49510	39
AT3G49520	0
AT3G49530	608
AT3G49540	67
AT3G49550	315
AT3G49551	7
AT3G49560	1405
AT3G49570	5
AT3G49580	0
AT3G49590	581
AT3G49600	1259
AT3G49601	2467
AT3G49610	0
AT3G49620	0
AT3G49630	0
AT3G49640	243
AT3G49645	197
AT3G49650	302
AT3G49660	380
AT3G49668	0
AT3G49670	1682
AT3G49680	1727
AT3G49690	33
AT3G49700	0
AT3G49710	227
AT3G49720	2158
AT3G49725	500
AT3G49730	372
AT3G49740	0
AT3G49744	0
AT3G49750	307
AT3G49760	4
AT3G49765	0
AT3G49770	0
AT3G49780	3
AT3G49790	70
AT3G49796	0
AT3G49800	663
AT3G49810	1258
AT3G49820	4
AT3G49830	9
AT3G49832	3
AT3G49840	399
AT3G49845	0
AT3G49850	524
AT3G49860	4
AT3G49870	1190
AT3G49880	378
AT3G49890	396
AT3G49900	294
AT3G49910	35274
AT3G49920	135
AT3G49925	0
AT3G49930	7
AT3G49940	148
AT3G49950	2
AT3G49960	11
AT3G49970	0
AT3G49980	0
AT3G49990	1624
AT3G50000	1803
AT3G50010	6
AT3G50020	0
AT3G50030	1
AT3G50040	107
AT3G50050	355
AT3G50060	776
AT3G50070	6416
AT3G50080	521
AT3G50090	0
AT3G50100	354
AT3G50110	222
AT3G50120	3
AT3G50123	0
AT3G50130	0
AT3G50140	0
AT3G50150	0
AT3G50160	0
AT3G50170	141
AT3G50180	0
AT3G50190	0
AT3G50200	7
AT3G50210	277
AT3G50220	4
AT3G50230	544
AT3G50240	1008
AT3G50250	0
AT3G50260	8
AT3G50270	30
AT3G50280	56
AT3G50290	0
AT3G50295	0
AT3G50300	0
AT3G50301	0
AT3G50310	0
AT3G50320	0
AT3G50330	4
AT3G50340	431
AT3G50350	5
AT3G50360	1814
AT3G50370	5374
AT3G50373	0
AT3G50376	0
AT3G50380	1503
AT3G50390	6
AT3G50400	4
AT3G50410	935
AT3G50420	103
AT3G50430	247
AT3G50440	103
AT3G50450	0
AT3G50460	0
AT3G50470	23
AT3G50480	24
AT3G50490	0
AT3G50500	2108
AT3G50505	0
AT3G50510	0
AT3G50520	591
AT3G50530	1731
AT3G50540	0
AT3G50550	603
AT3G50560	0
AT3G50570	0
AT3G50580	2
AT3G50590	2614
AT3G50610	0
AT3G50620	549
AT3G50625	0
AT3G50630	980
AT3G50640	4
AT3G50650	145
AT3G50660	384
AT3G50665	0
AT3G50670	2053
AT3G50680	0
AT3G50685	133
AT3G50690	1774
AT3G50700	655
AT3G50710	3
AT3G50720	4
AT3G50730	0
AT3G50740	8
AT3G50750	72
AT3G50755	0
AT3G50760	45
AT3G50770	1
AT3G50780	1261
AT3G50790	425
AT3G50800	16
AT3G50808	0
AT3G50810	43
AT3G50820	458
AT3G50825	42
AT3G50830	784
AT3G50835	0
AT3G50840	14
AT3G50845	115
AT3G50850	86
AT3G50860	332
AT3G50870	1313
AT3G50880	808
AT3G50890	342
AT3G50895	0
AT3G50900	5
AT3G50910	372
AT3G50920	394
AT3G50925	0
AT3G50930	36
AT3G50940	0
AT3G50950	708
AT3G50960	348
AT3G50970	6
AT3G50980	20
AT3G50990	5
AT3G51000	283
AT3G51010	1553
AT3G51020	0
AT3G51030	96
AT3G51040	230
AT3G51050	1442
AT3G51060	201
AT3G51070	0
AT3G51075	14
AT3G51080	508
AT3G51090	343
AT3G51100	515
AT3G51110	427
AT3G51120	716
AT3G51130	504
AT3G51135	0
AT3G51140	1040
AT3G51150	800
AT3G51160	1193
AT3G51171	0
AT3G51180	38
AT3G51190	0
AT3G51200	0
AT3G51210	0
AT3G51220	7
AT3G51230	388
AT3G51238	0
AT3G51240	2
AT3G51250	1037
AT3G51260	3616
AT3G51265	0
AT3G51270	1725
AT3G51280	2473
AT3G51290	1709
AT3G51300	47
AT3G51310	1652
AT3G51320	389
AT3G51325	0
AT3G51330	29
AT3G51340	68
AT3G51350	43
AT3G51360	0
AT3G51370	2000
AT3G51375	0
AT3G51380	73
AT3G51390	215
AT3G51400	20
AT3G51410	2
AT3G51420	52
AT3G51430	378
AT3G51440	50
AT3G51450	551
AT3G51460	1356
AT3G51470	193
AT3G51478	34
AT3G51480	456
AT3G51490	43
AT3G51500	541
AT3G51510	597
AT3G51520	354
AT3G51530	321
AT3G51540	0
AT3G51550	5003
AT3G51560	0
AT3G51570	0
AT3G51580	229
AT3G51590	1
AT3G51600	1492
AT3G51610	650
AT3G51620	1022
AT3G51630	810
AT3G51640	639
AT3G51642	0
AT3G51644	0
AT3G51650	603
AT3G51660	58
AT3G51670	4080
AT3G51680	0
AT3G51690	0
AT3G51700	0
AT3G51710	22
AT3G51720	3370
AT3G51730	1068
AT3G51740	2981
AT3G51750	8
AT3G51760	0
AT3G51770	971
AT3G51780	787
AT3G51790	238
AT3G51800	7073
AT3G51810	0
AT3G51820	1298
AT3G51830	461
AT3G51840	2085
AT3G51850	2915
AT3G51860	226
AT3G51870	364
AT3G51880	1658
AT3G51890	92
AT3G51895	466
AT3G51910	5
AT3G51920	106
AT3G51930	259
AT3G51940	214
AT3G51950	6804
AT3G51960	22
AT3G51970	7
AT3G51980	1033
AT3G51990	164
AT3G52000	1
AT3G52003	0
AT3G52010	8
AT3G52020	0
AT3G52030	458
AT3G52040	73
AT3G52050	534
AT3G52055	0
AT3G52060	1021
AT3G52070	0
AT3G52072	62
AT3G52075	0
AT3G52080	0
AT3G52090	2855
AT3G52100	682
AT3G52105	47
AT3G52110	893
AT3G52115	260
AT3G52120	832
AT3G52130	0
AT3G52140	3990
AT3G52150	3157
AT3G52155	336
AT3G52160	6
AT3G52170	816
AT3G52180	1138
AT3G52190	676
AT3G52200	1631
AT3G52210	318
AT3G52220	1072
AT3G52230	1462
AT3G52240	626
AT3G52250	1721
AT3G52260	231
AT3G52270	18
AT3G52280	569
AT3G52285	0
AT3G52290	364
AT3G52300	8164
AT3G52310	3
AT3G52320	0
AT3G52330	0
AT3G52340	116
AT3G52345	0
AT3G52350	0
AT3G52360	203
AT3G52370	107
AT3G52380	1762
AT3G52390	238
AT3G52400	7
AT3G52410	0
AT3G52420	309
AT3G52430	237
AT3G52440	0
AT3G52450	2
AT3G52460	10
AT3G52470	503
AT3G52480	17
AT3G52490	122
AT3G52500	2670
AT3G52510	19
AT3G52520	3
AT3G52525	137
AT3G52526	6
AT3G52527	4
AT3G52530	6
AT3G52535	12
AT3G52540	209
AT3G52550	18
AT3G52560	2685
AT3G52561	0
AT3G52565	3
AT3G52570	294
AT3G52580	6244
AT3G52590	22052
AT3G52600	30
AT3G52605	0
AT3G52610	313
AT3G52620	3
AT3G52630	1447
AT3G52640	1551
AT3G52660	1167
AT3G52670	17
AT3G52680	204
AT3G52690	0
AT3G52700	0
AT3G52705	0
AT3G52710	86
AT3G52720	3
AT3G52730	4352
AT3G52740	11
AT3G52742	0
AT3G52748	0
AT3G52750	673
AT3G52760	348
AT3G52765	0
AT3G52770	402
AT3G52780	5
AT3G52790	0
AT3G52800	220
AT3G52810	0
AT3G52820	2
AT3G52830	0
AT3G52840	25
AT3G52850	2404
AT3G52860	191
AT3G52870	1293
AT3G52880	3817
AT3G52890	1892
AT3G52900	140
AT3G52905	275
AT3G52910	950
AT3G52920	2547
AT3G52930	13158
AT3G52940	770
AT3G52941	0
AT3G52950	685
AT3G52955	0
AT3G52957	0
AT3G52960	2208
AT3G52970	0
AT3G52980	0
AT3G52990	4149
AT3G53000	210
AT3G53010	36
AT3G53015	0
AT3G53016	0
AT3G53020	20172
AT3G53030	507
AT3G53040	1
AT3G53050	0
AT3G53060	0
AT3G53065	0
AT3G53070	0
AT3G53075	0
AT3G53080	0
AT3G53090	462
AT3G53100	22
AT3G53110	2404
AT3G53120	420
AT3G53130	552
AT3G53140	0
AT3G53150	0
AT3G53160	28
AT3G53170	93
AT3G53180	732
AT3G53190	7236
AT3G53200	0
AT3G53210	167
AT3G53220	155
AT3G53230	48
AT3G53232	1
AT3G53235	1
AT3G53240	336
AT3G53250	0
AT3G53260	549
AT3G53270	542
AT3G53280	58
AT3G53290	0
AT3G53294	0
AT3G53300	2
AT3G53305	0
AT3G53310	578
AT3G53320	569
AT3G53330	0
AT3G53340	878
AT3G53342	0
AT3G53350	183
AT3G53360	192
AT3G53365	12
AT3G53370	369
AT3G53380	1572
AT3G53390	476
AT3G53400	1054
AT3G53403	10
AT3G53410	172
AT3G53420	695
AT3G53430	15215
AT3G53440	327
AT3G53450	172
AT3G53460	15846
AT3G53470	232
AT3G53480	16
AT3G53490	72
AT3G53500	2362
AT3G53510	224
AT3G53520	1384
AT3G53530	141
AT3G53540	1131
AT3G53550	0
AT3G53560	876
AT3G53570	330
AT3G53580	2224
AT3G53590	3
AT3G53600	0
AT3G53610	993
AT3G53611	0
AT3G53620	655
AT3G53630	1083
AT3G53640	0
AT3G53650	1027
AT3G53670	1489
AT3G53680	562
AT3G53690	3
AT3G53700	583
AT3G53710	1678
AT3G53720	18
AT3G53730	9608
AT3G53740	16001
AT3G53750	2264
AT3G53760	959
AT3G53770	0
AT3G53775	0
AT3G53780	253
AT3G53790	0
AT3G53800	388
AT3G53810	162
AT3G53820	0
AT3G53830	68
AT3G53840	29
AT3G53850	992
AT3G53860	193
AT3G53870	16654
AT3G53880	360
AT3G53890	14465
AT3G53900	915
AT3G53910	0
AT3G53920	430
AT3G53930	428
AT3G53940	409
AT3G53950	153
AT3G53960	24
AT3G53965	0
AT3G53970	675
AT3G53980	13
AT3G53990	1806
AT3G54000	575
AT3G54010	1230
AT3G54020	347
AT3G54030	450
AT3G54040	35
AT3G54050	230
AT3G54060	138
AT3G54065	0
AT3G54070	0
AT3G54080	1625
AT3G54085	133
AT3G54090	1211
AT3G54100	167
AT3G54110	1758
AT3G54120	12
AT3G54130	128
AT3G54140	26
AT3G54150	0
AT3G54160	22
AT3G54170	943
AT3G54180	1252
AT3G54190	2099
AT3G54200	133
AT3G54210	2733
AT3G54220	1285
AT3G54230	1186
AT3G54240	7
AT3G54250	834
AT3G54260	72
AT3G54270	212
AT3G54280	1913
AT3G54290	727
AT3G54300	768
AT3G54310	0
AT3G54320	234
AT3G54340	2093
AT3G54350	1472
AT3G54360	1107
AT3G54363	58
AT3G54366	623
AT3G54380	273
AT3G54390	229
AT3G54400	3965
AT3G54410	198
AT3G54420	16
AT3G54430	0
AT3G54440	2331
AT3G54450	2
AT3G54460	900
AT3G54470	2962
AT3G54480	1015
AT3G54490	1
AT3G54500	317
AT3G54510	0
AT3G54520	0
AT3G54530	0
AT3G54540	1846
AT3G54550	0
AT3G54560	6122
AT3G54570	0
AT3G54580	0
AT3G54590	0
AT3G54600	115
AT3G54610	444
AT3G54620	860
AT3G54625	4
AT3G54630	0
AT3G54640	1913
AT3G54650	1292
AT3G54660	1725
AT3G54670	3332
AT3G54680	647
AT3G54690	630
AT3G54700	1
AT3G54710	721
AT3G54720	2098
AT3G54730	0
AT3G54740	516
AT3G54750	1992
AT3G54760	4535
AT3G54770	27
AT3G54780	170
AT3G54790	827
AT3G54800	38
AT3G54810	1010
AT3G54820	5585
AT3G54823	0
AT3G54826	1222
AT3G54830	35
AT3G54840	1396
AT3G54850	559
AT3G54860	859
AT3G54870	98
AT3G54880	593
AT3G54890	8456
AT3G54900	619
AT3G54910	301
AT3G54920	2163
AT3G54925	0
AT3G54930	247
AT3G54940	0
AT3G54950	492
AT3G54960	1011
AT3G54970	352
AT3G54980	591
AT3G54990	4
AT3G55000	1272
AT3G55005	913
AT3G55010	2073
AT3G55020	1850
AT3G55030	390
AT3G55040	256
AT3G55050	624
AT3G55060	576
AT3G55070	502
AT3G55080	206
AT3G55090	71
AT3G55100	0
AT3G55110	1026
AT3G55120	396
AT3G55130	102
AT3G55140	483
AT3G55150	0
AT3G55160	1135
AT3G55170	1100
AT3G55180	0
AT3G55190	3
AT3G55200	382
AT3G55210	0
AT3G55220	432
AT3G55230	0
AT3G55240	239
AT3G55250	702
AT3G55252	0
AT3G55254	0
AT3G55258	0
AT3G55260	1215
AT3G55270	1305
AT3G55280	6612
AT3G55290	13
AT3G55300	0
AT3G55310	0
AT3G55320	766
AT3G55330	925
AT3G55340	862
AT3G55350	429
AT3G55360	1928
AT3G55370	146
AT3G55380	1562
AT3G55390	150
AT3G55400	1243
AT3G55410	4310
AT3G55420	246
AT3G55430	3330
AT3G55440	8889
AT3G55450	1205
AT3G55460	3018
AT3G55470	277
AT3G55480	1066
AT3G55485	3
AT3G55490	206
AT3G55500	0
AT3G55510	1100
AT3G55512	0
AT3G55513	0
AT3G55515	61
AT3G55520	774
AT3G55530	388
AT3G55540	0
AT3G55550	0
AT3G55560	1452
AT3G55566	0
AT3G55570	0
AT3G55580	56
AT3G55590	0
AT3G55600	188
AT3G55605	740
AT3G55610	1257
AT3G55620	2602
AT3G55630	22
AT3G55640	150
AT3G55646	0
AT3G55650	0
AT3G55660	1624
AT3G55665	0
AT3G55670	0
AT3G55672	0
AT3G55677	0
AT3G55680	0
AT3G55690	114
AT3G55700	3
AT3G55710	21
AT3G55720	0
AT3G55730	142
AT3G55734	0
AT3G55735	0
AT3G55740	165
AT3G55750	10331
AT3G55760	1031
AT3G55770	3905
AT3G55780	159
AT3G55790	0
AT3G55795	0
AT3G55800	2435
AT3G55810	0
AT3G55820	80
AT3G55830	588
AT3G55840	0
AT3G55850	423
AT3G55860	0
AT3G55870	3
AT3G55880	69
AT3G55890	18
AT3G55900	9
AT3G55910	6
AT3G55920	430
AT3G55930	0
AT3G55935	0
AT3G55940	1
AT3G55950	8
AT3G55960	445
AT3G55970	3
AT3G55980	309
AT3G55990	7
AT3G56000	0
AT3G56010	354
AT3G56020	3985
AT3G56030	128
AT3G56040	798
AT3G56050	1260
AT3G56060	8
AT3G56070	3469
AT3G56080	2
AT3G56085	0
AT3G56090	3769
AT3G56100	1443
AT3G56110	1695
AT3G56120	994
AT3G56130	1804
AT3G56140	570
AT3G56150	7969
AT3G56160	525
AT3G56170	36
AT3G56180	5
AT3G56190	2916
AT3G56200	26
AT3G56210	632
AT3G56220	290
AT3G56230	0
AT3G56240	44
AT3G56250	79
AT3G56260	22
AT3G56270	246
AT3G56275	6
AT3G56277	0
AT3G56280	0
AT3G56290	5
AT3G56300	86
AT3G56310	1377
AT3G56320	464
AT3G56330	256
AT3G56340	8409
AT3G56350	0
AT3G56360	604
AT3G56370	7473
AT3G56380	2
AT3G56390	0
AT3G56400	889
AT3G56408	77
AT3G56410	0
AT3G56420	1
AT3G56430	779
AT3G56440	88
AT3G56450	87
AT3G56460	890
AT3G56470	35
AT3G56480	1570
AT3G56490	2033
AT3G56500	0
AT3G56510	726
AT3G56520	0
AT3G56530	0
AT3G56540	0
AT3G56550	112
AT3G56560	0
AT3G56570	165
AT3G56580	886
AT3G56590	877
AT3G56600	15
AT3G56610	0
AT3G56620	38
AT3G56630	39
AT3G56640	875
AT3G56650	322
AT3G56660	10
AT3G56670	0
AT3G56680	2080
AT3G56690	532
AT3G56700	0
AT3G56705	1
AT3G56710	18
AT3G56720	1229
AT3G56730	0
AT3G56740	278
AT3G56750	751
AT3G56760	510
AT3G56770	40
AT3G56780	2
AT3G56790	3
AT3G56800	3316
AT3G56810	229
AT3G56820	228
AT3G56825	2
AT3G56830	159
AT3G56840	186
AT3G56850	866
AT3G56860	2410
AT3G56870	563
AT3G56880	2211
AT3G56890	1
AT3G56891	0
AT3G56900	653
AT3G56910	2004
AT3G56920	5
AT3G56930	225
AT3G56940	5640
AT3G56950	682
AT3G56960	315
AT3G56970	0
AT3G56980	7
AT3G56990	1318
AT3G57000	1909
AT3G57010	25
AT3G57020	1
AT3G57030	1000
AT3G57040	165
AT3G57050	1488
AT3G57060	1968
AT3G57062	181
AT3G57070	479
AT3G57072	0
AT3G57080	463
AT3G57090	642
AT3G57100	1
AT3G57110	36
AT3G57120	282
AT3G57130	75
AT3G57140	271
AT3G57150	8718
AT3G57157	1
AT3G57160	29
AT3G57170	732
AT3G57180	323
AT3G57190	266
AT3G57200	73
AT3G57210	11
AT3G57220	863
AT3G57230	229
AT3G57240	0
AT3G57250	0
AT3G57260	35
AT3G57270	0
AT3G57280	605
AT3G57290	5215
AT3G57300	2228
AT3G57310	0
AT3G57320	620
AT3G57330	634
AT3G57340	785
AT3G57350	1004
AT3G57360	210
AT3G57370	0
AT3G57380	36
AT3G57390	139
AT3G57400	77
AT3G57410	1220
AT3G57420	723
AT3G57430	155
AT3G57440	18
AT3G57450	311
AT3G57460	21
AT3G57465	0
AT3G57470	1494
AT3G57480	124
AT3G57490	700
AT3G57500	217
AT3G57510	1
AT3G57520	4525
AT3G57530	458
AT3G57540	4
AT3G57550	2470
AT3G57560	1065
AT3G57570	883
AT3G57580	211
AT3G57586	0
AT3G57587	0
AT3G57590	376
AT3G57600	1
AT3G57610	2733
AT3G57620	1
AT3G57630	345
AT3G57640	4
AT3G57645	3
AT3G57650	1676
AT3G57660	2194
AT3G57670	135
AT3G57680	59
AT3G57690	38
AT3G57700	0
AT3G57710	259
AT3G57720	76
AT3G57730	0
AT3G57740	0
AT3G57750	206
AT3G57760	51
AT3G57765	2
AT3G57770	0
AT3G57780	211
AT3G57785	108
AT3G57787	1
AT3G57790	174
AT3G57800	482
AT3G57810	267
AT3G57820	0
AT3G57830	1043
AT3G57840	0
AT3G57850	0
AT3G57854	0
AT3G57860	445
AT3G57870	3456
AT3G57880	2104
AT3G57890	1831
AT3G57900	2
AT3G57910	266
AT3G57920	0
AT3G57930	1725
AT3G57940	1036
AT3G57950	3
AT3G57960	0
AT3G57965	143
AT3G57970	4
AT3G57980	390
AT3G57990	1005
AT3G58000	0
AT3G58010	178
AT3G58020	276
AT3G58030	1940
AT3G58035	0
AT3G58040	1111
AT3G58050	934
AT3G58060	2
AT3G58070	86
AT3G58090	221
AT3G58100	530
AT3G58110	1539
AT3G58120	844
AT3G58130	181
AT3G58140	918
AT3G58150	6
AT3G58160	211
AT3G58165	0
AT3G58170	741
AT3G58180	362
AT3G58190	0
AT3G58193	2
AT3G58196	0
AT3G58200	124
AT3G58210	0
AT3G58220	793
AT3G58230	0
AT3G58240	0
AT3G58250	0
AT3G58260	0
AT3G58270	184
AT3G58280	0
AT3G58290	0
AT3G58300	0
AT3G58310	0
AT3G58320	0
AT3G58330	0
AT3G58340	0
AT3G58347	0
AT3G58350	15
AT3G58360	1
AT3G58370	0
AT3G58380	2
AT3G58390	0
AT3G58400	0
AT3G58410	0
AT3G58415	0
AT3G58420	0
AT3G58430	65
AT3G58440	0
AT3G58450	0
AT3G58460	802
AT3G58470	686
AT3G58480	3
AT3G58490	451
AT3G58500	4609
AT3G58510	3476
AT3G58520	255
AT3G58530	319
AT3G58540	26
AT3G58550	1
AT3G58560	1709
AT3G58570	2524
AT3G58580	1188
AT3G58585	0
AT3G58590	184
AT3G58600	344
AT3G58610	11359
AT3G58620	311
AT3G58630	243
AT3G58640	1073
AT3G58650	1522
AT3G58660	2997
AT3G58670	421
AT3G58680	3804
AT3G58690	812
AT3G58700	2535
AT3G58710	37
AT3G58720	15
AT3G58730	2227
AT3G58740	0
AT3G58750	1160
AT3G58760	511
AT3G58770	1182
AT3G58780	6
AT3G58790	319
AT3G58795	0
AT3G58800	320
AT3G58810	48
AT3G58820	164
AT3G58830	289
AT3G58840	1129
AT3G58850	278
AT3G58860	0
AT3G58865	102
AT3G58875	0
AT3G58877	0
AT3G58880	0
AT3G58890	0
AT3G58900	164
AT3G58910	0
AT3G58920	0
AT3G58930	520
AT3G58940	245
AT3G58950	4
AT3G58960	0
AT3G58970	417
AT3G58975	162
AT3G58980	86
AT3G58990	33
AT3G59000	145
AT3G59010	2
AT3G59020	2908
AT3G59030	4
AT3G59040	816
AT3G59050	422
AT3G59060	31
AT3G59068	3
AT3G59070	0
AT3G59080	85
AT3G59090	512
AT3G59100	1039
AT3G59110	1028
AT3G59120	0
AT3G59130	9
AT3G59140	1129
AT3G59150	206
AT3G59160	0
AT3G59170	0
AT3G59180	0
AT3G59190	155
AT3G59200	229
AT3G59210	43
AT3G59220	6
AT3G59230	0
AT3G59240	0
AT3G59245	0
AT3G59250	0
AT3G59260	1
AT3G59270	778
AT3G59280	858
AT3G59290	271
AT3G59295	0
AT3G59300	373
AT3G59310	145
AT3G59320	238
AT3G59330	259
AT3G59340	0
AT3G59350	780
AT3G59360	607
AT3G59370	9
AT3G59380	1104
AT3G59390	203
AT3G59400	13
AT3G59410	480
AT3G59415	0
AT3G59420	999
AT3G59430	310
AT3G59435	0
AT3G59440	0
AT3G59450	24
AT3G59455	1
AT3G59460	0
AT3G59470	267
AT3G59480	10
AT3G59490	208
AT3G59500	560
AT3G59510	1
AT3G59520	276
AT3G59530	54
AT3G59540	11940
AT3G59550	488
AT3G59570	433
AT3G59580	17
AT3G59590	1
AT3G59600	1389
AT3G59610	0
AT3G59620	1
AT3G59630	666
AT3G59640	306
AT3G59650	985
AT3G59660	551
AT3G59670	676
AT3G59680	210
AT3G59690	74
AT3G59695	0
AT3G59700	10
AT3G59710	8
AT3G59720	0
AT3G59730	0
AT3G59740	2
AT3G59750	12
AT3G59760	2118
AT3G59765	1038
AT3G59770	1557
AT3G59780	767
AT3G59790	2
AT3G59800	352
AT3G59810	763
AT3G59820	1987
AT3G59830	5
AT3G59840	1065
AT3G59845	6
AT3G59850	1
AT3G59860	0
AT3G59870	239
AT3G59880	2
AT3G59884	0
AT3G59890	862
AT3G59900	14
AT3G59910	1322
AT3G59920	5751
AT3G59923	0
AT3G59926	0
AT3G59930	0
AT3G59940	0
AT3G59950	580
AT3G59960	0
AT3G59970	4471
AT3G59980	427
AT3G59990	2587
AT3G60000	0
AT3G60010	0
AT3G60020	0
AT3G60030	1960
AT3G60040	106
AT3G60050	354
AT3G60060	0
AT3G60070	85
AT3G60075	0
AT3G60080	329
AT3G60090	0
AT3G60100	1
AT3G60110	201
AT3G60120	0
AT3G60130	148
AT3G60140	1
AT3G60150	98
AT3G60160	84
AT3G60164	4
AT3G60170	6
AT3G60176	0
AT3G60180	138
AT3G60190	2209
AT3G60200	281
AT3G60210	1874
AT3G60220	267
AT3G60238	0
AT3G60240	5439
AT3G60245	29845
AT3G60250	1377
AT3G60260	463
AT3G60270	0
AT3G60280	0
AT3G60286	11
AT3G60290	25
AT3G60300	1054
AT3G60310	255
AT3G60320	1104
AT3G60328	0
AT3G60330	74
AT3G60340	1180
AT3G60350	870
AT3G60360	593
AT3G60370	320
AT3G60380	1425
AT3G60390	915
AT3G60400	379
AT3G60410	446
AT3G60415	1
AT3G60420	0
AT3G60440	468
AT3G60450	646
AT3G60460	0
AT3G60470	0
AT3G60480	273
AT3G60490	3
AT3G60500	968
AT3G60510	349
AT3G60520	44
AT3G60530	1439
AT3G60540	14
AT3G60550	23
AT3G60560	0
AT3G60565	0
AT3G60570	2
AT3G60580	0
AT3G60590	252
AT3G60600	3568
AT3G60610	0
AT3G60613	0
AT3G60620	447
AT3G60630	1706
AT3G60640	263
AT3G60650	0
AT3G60660	313
AT3G60670	149
AT3G60680	176
AT3G60690	65
AT3G60700	0
AT3G60710	0
AT3G60720	0
AT3G60730	7
AT3G60740	1353
AT3G60750	9688
AT3G60760	0
AT3G60770	14684
AT3G60780	1
AT3G60790	0
AT3G60800	776
AT3G60805	0
AT3G60810	391
AT3G60820	5314
AT3G60830	1444
AT3G60840	931
AT3G60850	592
AT3G60860	1766
AT3G60870	7
AT3G60880	655
AT3G60890	161
AT3G60900	515
AT3G60910	237
AT3G60920	2
AT3G60930	161
AT3G60935	1
AT3G60940	5
AT3G60950	0
AT3G60955	0
AT3G60957	4
AT3G60960	370
AT3G60961	0
AT3G60965	154
AT3G60966	0
AT3G60970	3
AT3G60972	2
AT3G60975	0
AT3G60980	316
AT3G60990	0
AT3G61010	647
AT3G61020	169
AT3G61028	0
AT3G61030	0
AT3G61035	0
AT3G61040	0
AT3G61050	2561
AT3G61060	117
AT3G61070	938
AT3G61080	91
AT3G61090	12
AT3G61100	703
AT3G61105	0
AT3G61110	12279
AT3G61111	6
AT3G61113	42
AT3G61117	2
AT3G61118	94
AT3G61120	2
AT3G61130	2785
AT3G61140	1916
AT3G61150	527
AT3G61160	137
AT3G61170	147
AT3G61172	0
AT3G61175	0
AT3G61177	0
AT3G61180	746
AT3G61182	0
AT3G61185	0
AT3G61190	16
AT3G61198	28
AT3G61200	215
AT3G61210	3
AT3G61220	104
AT3G61230	1
AT3G61240	3723
AT3G61250	1672
AT3G61260	1087
AT3G61270	11
AT3G61280	4
AT3G61290	0
AT3G61300	0
AT3G61310	5986
AT3G61320	311
AT3G61330	1
AT3G61340	0
AT3G61350	188
AT3G61360	220
AT3G61370	298
AT3G61380	49
AT3G61390	0
AT3G61400	0
AT3G61410	7
AT3G61415	323
AT3G61420	355
AT3G61430	855
AT3G61440	2843
AT3G61450	15
AT3G61460	501
AT3G61470	3108
AT3G61480	483
AT3G61490	1056
AT3G61500	0
AT3G61510	0
AT3G61520	202
AT3G61530	291
AT3G61540	452
AT3G61545	0
AT3G61550	227
AT3G61560	98
AT3G61570	188
AT3G61571	0
AT3G61580	3074
AT3G61590	575
AT3G61600	2941
AT3G61610	1012
AT3G61620	688
AT3G61630	135
AT3G61640	1097
AT3G61650	1424
AT3G61660	16
AT3G61670	1338
AT3G61680	73
AT3G61690	1637
AT3G61700	1119
AT3G61710	490
AT3G61715	0
AT3G61720	0
AT3G61721	0
AT3G61723	0
AT3G61730	6
AT3G61740	487
AT3G61750	149
AT3G61755	0
AT3G61760	106
AT3G61770	763
AT3G61780	1166
AT3G61790	464
AT3G61800	484
AT3G61810	0
AT3G61820	2721
AT3G61825	0
AT3G61826	0
AT3G61829	0
AT3G61830	2618
AT3G61840	7
AT3G61850	186
AT3G61860	1271
AT3G61870	879
AT3G61880	4
AT3G61890	91
AT3G61897	1
AT3G61898	166
AT3G61900	5
AT3G61910	0
AT3G61920	8
AT3G61930	0
AT3G61940	0
AT3G61950	131
AT3G61960	653
AT3G61962	0
AT3G61970	62
AT3G61980	298
AT3G61990	110
AT3G62000	175
AT3G62010	1552
AT3G62020	7
AT3G62030	4302
AT3G62040	6
AT3G62050	133
AT3G62060	886
AT3G62070	101
AT3G62080	330
AT3G62090	18
AT3G62100	160
AT3G62110	1158
AT3G62120	3859
AT3G62130	1805
AT3G62140	459
AT3G62150	401
AT3G62160	7
AT3G62170	110
AT3G62180	26
AT3G62190	409
AT3G62200	615
AT3G62210	0
AT3G62220	277
AT3G62230	134
AT3G62240	944
AT3G62245	0
AT3G62250	22885
AT3G62260	35
AT3G62270	113
AT3G62280	7
AT3G62285	0
AT3G62290	8863
AT3G62300	1508
AT3G62310	2091
AT3G62320	11
AT3G62330	827
AT3G62340	0
AT3G62350	0
AT3G62360	4165
AT3G62370	500
AT3G62380	0
AT3G62390	343
AT3G62400	1625
AT3G62410	10
AT3G62420	2232
AT3G62430	96
AT3G62440	0
AT3G62450	537
AT3G62455	66
AT3G62460	242
AT3G62470	74
AT3G62475	0
AT3G62480	0
AT3G62490	0
AT3G62499	40
AT3G62500	88
AT3G62510	9
AT3G62520	0
AT3G62528	1
AT3G62529	4
AT3G62530	6747
AT3G62540	4
AT3G62550	17
AT3G62560	751
AT3G62570	233
AT3G62580	1375
AT3G62590	177
AT3G62600	2043
AT3G62610	25
AT3G62615	0
AT3G62620	535
AT3G62630	1269
AT3G62640	9
AT3G62650	667
AT3G62660	506
AT3G62670	0
AT3G62680	0
AT3G62690	233
AT3G62695	0
AT3G62700	2552
AT3G62710	160
AT3G62720	921
AT3G62725	6
AT3G62730	0
AT3G62735	0
AT3G62740	49
AT3G62750	117
AT3G62760	0
AT3G62770	414
AT3G62780	32
AT3G62790	1542
AT3G62800	512
AT3G62810	839
AT3G62820	2
AT3G62830	481
AT3G62840	4831
AT3G62850	0
AT3G62860	49
AT3G62870	19685
AT3G62880	93
AT3G62890	241
AT3G62900	1476
AT3G62910	309
AT3G62920	161
AT3G62930	1
AT3G62940	1378
AT3G62950	5
AT3G62960	0
AT3G62970	317
AT3G62980	3700
AT3G62990	0
AT3G63000	985
AT3G63003	0
AT3G63006	0
AT3G63010	353
AT3G63020	0
AT3G63030	1301
AT3G63040	1
AT3G63050	4
AT3G63052	9
AT3G63060	32
AT3G63070	1437
AT3G63080	425
AT3G63088	1
AT3G63090	447
AT3G63093	0
AT3G63095	0
AT3G63110	0
AT3G63120	558
AT3G63130	2677
AT3G63140	197
AT3G63150	678
AT3G63160	849
AT3G63170	507
AT3G63180	1310
AT3G63190	1131
AT3G63200	891
AT3G63210	687
AT3G63215	0
AT3G63220	218
AT3G63230	0
AT3G63240	1046
AT3G63250	1637
AT3G63255	0
AT3G63260	646
AT3G63270	425
AT3G63280	85
AT3G63290	405
AT3G63300	737
AT3G63310	577
AT3G63320	1
AT3G63340	855
AT3G63350	0
AT3G63360	0
AT3G63370	266
AT3G63375	2
AT3G63380	28
AT3G63390	494
AT3G63400	1458
AT3G63410	4503
AT3G63420	323
AT3G63430	1124
AT3G63440	13
AT3G63445	65
AT3G63450	733
AT3G63460	4588
AT3G63470	16
AT3G63480	159
AT3G63490	2944
AT3G63500	1650
AT3G63510	301
AT3G63520	813
AT3G63530	500
AT3G63540	497
AT3G66652	539
AT3G66654	670
AT3G66656	0
AT3G66658	824
AT4G00005	0
AT4G00020	862
AT4G00026	1076
AT4G00030	287
AT4G00040	215
AT4G00050	3
AT4G00060	770
AT4G00070	3
AT4G00080	0
AT4G00085	0
AT4G00090	704
AT4G00100	12985
AT4G00110	219
AT4G00114	0
AT4G00120	1
AT4G00130	0
AT4G00140	2
AT4G00150	244
AT4G00155	0
AT4G00160	0
AT4G00163	0
AT4G00165	0
AT4G00170	957
AT4G00180	909
AT4G00190	0
AT4G00200	1250
AT4G00210	49
AT4G00220	16
AT4G00225	0
AT4G00230	127
AT4G00231	618
AT4G00232	0
AT4G00234	0
AT4G00236	0
AT4G00238	1967
AT4G00240	50
AT4G00250	43
AT4G00260	1
AT4G00270	1570
AT4G00280	0
AT4G00290	370
AT4G00295	1
AT4G00300	720
AT4G00305	0
AT4G00310	407
AT4G00315	0
AT4G00320	0
AT4G00330	92
AT4G00335	179
AT4G00340	1506
AT4G00342	0
AT4G00350	17
AT4G00355	861
AT4G00356	0
AT4G00360	4
AT4G00370	1223
AT4G00380	628
AT4G00390	128
AT4G00400	576
AT4G00413	0
AT4G00416	0
AT4G00420	600
AT4G00430	14862
AT4G00440	1039
AT4G00450	2243
AT4G00460	41
AT4G00467	0
AT4G00480	749
AT4G00490	1061
AT4G00500	298
AT4G00520	365
AT4G00525	92
AT4G00530	278
AT4G00540	0
AT4G00550	321
AT4G00560	698
AT4G00570	2736
AT4G00580	1
AT4G00585	1726
AT4G00590	148
AT4G00600	0
AT4G00610	0
AT4G00620	979
AT4G00630	1653
AT4G00650	234
AT4G00651	7
AT4G00660	1962
AT4G00670	0
AT4G00680	4
AT4G00690	136
AT4G00695	24
AT4G00700	9
AT4G00710	1849
AT4G00720	2448
AT4G00730	1038
AT4G00740	1831
AT4G00750	7
AT4G00752	570
AT4G00753	0
AT4G00755	558
AT4G00760	200
AT4G00770	1
AT4G00780	12
AT4G00800	1438
AT4G00810	5715
AT4G00820	2658
AT4G00830	2788
AT4G00840	423
AT4G00850	437
AT4G00860	2453
AT4G00870	605
AT4G00872	0
AT4G00880	3
AT4G00883	0
AT4G00885	0
AT4G00889	0
AT4G00890	8
AT4G00891	0
AT4G00893	2
AT4G00895	673
AT4G00900	1878
AT4G00905	0
AT4G00910	3
AT4G00920	2
AT4G00925	0
AT4G00930	440
AT4G00940	29
AT4G00950	181
AT4G00953	1
AT4G00955	8
AT4G00960	3
AT4G00970	1
AT4G00975	28
AT4G00980	130
AT4G00985	0
AT4G00990	1753
AT4G01000	2629
AT4G01010	14
AT4G01020	448
AT4G01023	2
AT4G01026	101
AT4G01030	97
AT4G01037	741
AT4G01040	714
AT4G01050	2693
AT4G01060	5
AT4G01070	583
AT4G01080	103
AT4G01090	630
AT4G01100	3250
AT4G01110	3
AT4G01120	520
AT4G01130	328
AT4G01140	0
AT4G01150	3430
AT4G01160	0
AT4G01170	4
AT4G01180	0
AT4G01190	1
AT4G01200	59
AT4G01210	1650
AT4G01220	354
AT4G01230	3
AT4G01240	0
AT4G01245	0
AT4G01250	32
AT4G01260	0
AT4G01265	0
AT4G01270	283
AT4G01280	196
AT4G01290	2666
AT4G01310	3145
AT4G01320	2291
AT4G01330	476
AT4G01335	1
AT4G01340	0
AT4G01350	0
AT4G01355	0
AT4G01360	14
AT4G01370	1463
AT4G01380	0
AT4G01390	1
AT4G01395	1274
AT4G01400	147
AT4G01410	584
AT4G01420	0
AT4G01430	4
AT4G01435	5
AT4G01440	25
AT4G01450	57
AT4G01455	0
AT4G01460	192
AT4G01470	2
AT4G01480	18
AT4G01490	3
AT4G01500	7
AT4G01505	0
AT4G01510	117
AT4G01515	0
AT4G01516	0
AT4G01520	0
AT4G01525	634
AT4G01530	0
AT4G01533	0
AT4G01535	0
AT4G01540	26
AT4G01550	163
AT4G01560	1981
AT4G01570	363
AT4G01575	0
AT4G01580	1179
AT4G01590	1152
AT4G01593	82
AT4G01595	0
AT4G01600	6
AT4G01610	2243
AT4G01630	0
AT4G01640	0
AT4G01650	114
AT4G01660	554
AT4G01670	4
AT4G01671	0
AT4G01680	2
AT4G01690	956
AT4G01700	9
AT4G01703	0
AT4G01710	304
AT4G01720	0
AT4G01730	1162
AT4G01735	0
AT4G01740	111
AT4G01750	7
AT4G01760	0
AT4G01770	0
AT4G01780	1
AT4G01790	211
AT4G01800	1586
AT4G01810	1322
AT4G01820	0
AT4G01830	0
AT4G01840	101
AT4G01850	4208
AT4G01860	1192
AT4G01865	0
AT4G01870	304
AT4G01880	397
AT4G01883	101
AT4G01890	3
AT4G01895	16
AT4G01897	363
AT4G01900	1089
AT4G01910	116
AT4G01915	28
AT4G01920	27
AT4G01925	3
AT4G01930	54
AT4G01935	150
AT4G01940	483
AT4G01950	0
AT4G01960	1152
AT4G01970	0
AT4G01975	1
AT4G01980	0
AT4G01985	2
AT4G01990	369
AT4G01995	129
AT4G02000	14
AT4G02005	108
AT4G02010	996
AT4G02020	1214
AT4G02030	791
AT4G02040	3
AT4G02050	194
AT4G02055	0
AT4G02060	4021
AT4G02070	1826
AT4G02075	51
AT4G02080	2014
AT4G02090	0
AT4G02100	1307
AT4G02110	1194
AT4G02120	509
AT4G02130	1897
AT4G02140	37
AT4G02150	2367
AT4G02160	0
AT4G02170	0
AT4G02180	0
AT4G02190	0
AT4G02195	120
AT4G02200	200
AT4G02210	219
AT4G02220	626
AT4G02230	5263
AT4G02235	0
AT4G02250	41
AT4G02260	716
AT4G02270	0
AT4G02280	33
AT4G02290	7249
AT4G02300	0
AT4G02310	0
AT4G02312	0
AT4G02314	0
AT4G02317	0
AT4G02320	0
AT4G02330	130
AT4G02340	789
AT4G02350	1357
AT4G02360	72
AT4G02370	1110
AT4G02380	27
AT4G02390	493
AT4G02400	1701
AT4G02405	226
AT4G02410	3
AT4G02420	17
AT4G02425	184
AT4G02430	229
AT4G02440	565
AT4G02450	12215
AT4G02460	512
AT4G02465	0
AT4G02480	5221
AT4G02482	31
AT4G02485	107
AT4G02487	0
AT4G02489	0
AT4G02490	0
AT4G02500	2826
AT4G02510	6312
AT4G02520	8
AT4G02530	1025
AT4G02540	735
AT4G02541	0
AT4G02550	222
AT4G02555	0
AT4G02560	820
AT4G02570	6908
AT4G02580	3991
AT4G02590	1485
AT4G02600	566
AT4G02610	732
AT4G02620	1277
AT4G02630	431
AT4G02640	608
AT4G02650	29
AT4G02655	3
AT4G02660	407
AT4G02670	65
AT4G02680	2836
AT4G02690	20
AT4G02700	41
AT4G02710	947
AT4G02715	2160
AT4G02720	0
AT4G02725	296
AT4G02730	149
AT4G02733	0
AT4G02735	0
AT4G02740	466
AT4G02750	238
AT4G02760	281
AT4G02770	3615
AT4G02780	10
AT4G02790	844
AT4G02800	3269
AT4G02810	214
AT4G02820	996
AT4G02830	5
AT4G02840	3115
AT4G02850	93
AT4G02860	418
AT4G02870	0
AT4G02880	796
AT4G02890	6437
AT4G02900	198
AT4G02910	0
AT4G02920	710
AT4G02930	6420
AT4G02940	284
AT4G02950	0
AT4G02960	3
AT4G02970	636
AT4G02980	446
AT4G02990	985
AT4G03000	359
AT4G03010	578
AT4G03020	1232
AT4G03030	517
AT4G03038	0
AT4G03039	0
AT4G03040	0
AT4G03050	0
AT4G03060	19
AT4G03063	5
AT4G03070	228
AT4G03080	1078
AT4G03090	1264
AT4G03100	1727
AT4G03110	1031
AT4G03113	0
AT4G03115	169
AT4G03120	1343
AT4G03130	142
AT4G03135	0
AT4G03140	5
AT4G03150	195
AT4G03153	0
AT4G03156	0
AT4G03157	0
AT4G03160	0
AT4G03165	0
AT4G03170	0
AT4G03175	0
AT4G03180	424
AT4G03190	2853
AT4G03200	1043
AT4G03205	658
AT4G03210	47569
AT4G03220	21
AT4G03230	272
AT4G03240	483
AT4G03250	226
AT4G03260	1503
AT4G03270	155
AT4G03280	2997
AT4G03285	0
AT4G03290	24
AT4G03292	4
AT4G03295	2
AT4G03298	0
AT4G03300	0
AT4G03305	0
AT4G03310	0
AT4G03320	33
AT4G03330	22
AT4G03340	23
AT4G03350	0
AT4G03360	0
AT4G03364	0
AT4G03370	0
AT4G03376	0
AT4G03380	0
AT4G03390	1303
AT4G03400	671
AT4G03405	0
AT4G03410	92
AT4G03415	941
AT4G03420	123
AT4G03430	2301
AT4G03435	0
AT4G03437	0
AT4G03438	0
AT4G03440	50
AT4G03443	11
AT4G03445	6
AT4G03450	0
AT4G03455	0
AT4G03460	0
AT4G03470	0
AT4G03480	9
AT4G03490	20
AT4G03495	0
AT4G03500	0
AT4G03505	0
AT4G03510	286
AT4G03520	2970
AT4G03525	0
AT4G03530	0
AT4G03535	0
AT4G03540	0
AT4G03545	0
AT4G03550	2718
AT4G03555	0
AT4G03560	1400
AT4G03565	0
AT4G03566	0
AT4G03570	0
AT4G03575	0
AT4G03580	0
AT4G03585	0
AT4G03590	0
AT4G03595	1
AT4G03600	56
AT4G03605	0
AT4G03610	87
AT4G03620	3
AT4G03625	0
AT4G03630	0
AT4G03635	141
AT4G03640	0
AT4G03645	0
AT4G03650	0
AT4G03655	0
AT4G03660	0
AT4G03665	0
AT4G03670	0
AT4G03675	0
AT4G03680	0
AT4G03685	0
AT4G03690	0
AT4G03695	0
AT4G03700	0
AT4G03705	2
AT4G03710	0
AT4G03715	0
AT4G03720	0
AT4G03725	1
AT4G03726	0
AT4G03728	0
AT4G03730	0
AT4G03732	0
AT4G03740	0
AT4G03745	0
AT4G03750	0
AT4G03755	8
AT4G03760	0
AT4G03765	0
AT4G03770	0
AT4G03775	0
AT4G03780	0
AT4G03785	0
AT4G03790	0
AT4G03795	0
AT4G03800	0
AT4G03805	0
AT4G03810	0
AT4G03811	6
AT4G03813	0
AT4G03815	0
AT4G03816	1
AT4G03820	140
AT4G03823	19
AT4G03824	0
AT4G03825	0
AT4G03826	0
AT4G03830	0
AT4G03835	0
AT4G03837	0
AT4G03840	0
AT4G03845	0
AT4G03850	0
AT4G03855	0
AT4G03860	0
AT4G03865	0
AT4G03870	0
AT4G03873	0
AT4G03875	0
AT4G03876	0
AT4G03880	0
AT4G03885	0
AT4G03890	0
AT4G03895	1
AT4G03900	0
AT4G03905	11
AT4G03910	0
AT4G03911	0
AT4G03912	0
AT4G03913	0
AT4G03914	0
AT4G03915	0
AT4G03916	0
AT4G03920	0
AT4G03923	0
AT4G03925	0
AT4G03926	0
AT4G03930	5
AT4G03935	38
AT4G03940	16
AT4G03945	0
AT4G03950	0
AT4G03955	0
AT4G03960	252
AT4G03965	45
AT4G03970	0
AT4G03975	0
AT4G03976	0
AT4G03977	0
AT4G03978	0
AT4G03979	0
AT4G03980	0
AT4G03981	0
AT4G03985	0
AT4G03990	0
AT4G03995	0
AT4G04000	0
AT4G04005	6
AT4G04010	0
AT4G04015	8
AT4G04020	233
AT4G04025	0
AT4G04030	0
AT4G04035	4
AT4G04040	449
AT4G04050	0
AT4G04055	0
AT4G04065	0
AT4G04070	0
AT4G04075	1
AT4G04077	5
AT4G04078	0
AT4G04080	0
AT4G04085	0
AT4G04090	0
AT4G04095	0
AT4G04100	0
AT4G04105	0
AT4G04110	0
AT4G04115	0
AT4G04120	0
AT4G04125	0
AT4G04130	0
AT4G04135	3
AT4G04140	0
AT4G04145	0
AT4G04150	0
AT4G04155	0
AT4G04157	0
AT4G04165	0
AT4G04167	0
AT4G04170	0
AT4G04175	0
AT4G04180	280
AT4G04185	0
AT4G04190	233
AT4G04195	0
AT4G04200	553
AT4G04205	0
AT4G04210	1167
AT4G04215	0
AT4G04220	0
AT4G04221	14
AT4G04223	2
AT4G04225	5
AT4G04230	0
AT4G04235	0
AT4G04245	0
AT4G04250	0
AT4G04255	0
AT4G04260	1
AT4G04265	0
AT4G04270	0
AT4G04273	0
AT4G04275	0
AT4G04276	0
AT4G04280	0
AT4G04285	0
AT4G04290	0
AT4G04293	0
AT4G04295	0
AT4G04296	0
AT4G04300	0
AT4G04305	0
AT4G04310	0
AT4G04313	0
AT4G04315	0
AT4G04316	0
AT4G04320	694
AT4G04325	0
AT4G04330	65
AT4G04335	0
AT4G04340	2047
AT4G04345	0
AT4G04350	613
AT4G04355	0
AT4G04360	53
AT4G04365	0
AT4G04370	257
AT4G04375	0
AT4G04380	0
AT4G04385	0
AT4G04390	0
AT4G04392	0
AT4G04393	0
AT4G04394	0
AT4G04395	0
AT4G04396	0
AT4G04398	0
AT4G04400	0
AT4G04402	0
AT4G04404	0
AT4G04405	0
AT4G04407	0
AT4G04408	0
AT4G04409	0
AT4G04410	65
AT4G04415	0
AT4G04420	2
AT4G04423	3
AT4G04425	0
AT4G04426	0
AT4G04430	0
AT4G04435	4
AT4G04440	0
AT4G04445	5
AT4G04450	0
AT4G04455	0
AT4G04460	1
AT4G04465	1
AT4G04470	249
AT4G04475	4
AT4G04480	0
AT4G04485	3
AT4G04490	0
AT4G04495	0
AT4G04500	0
AT4G04505	0
AT4G04510	0
AT4G04515	0
AT4G04520	0
AT4G04525	0
AT4G04530	0
AT4G04535	0
AT4G04540	0
AT4G04545	0
AT4G04547	0
AT4G04550	0
AT4G04555	0
AT4G04560	0
AT4G04565	13
AT4G04570	5
AT4G04580	0
AT4G04585	0
AT4G04590	0
AT4G04600	0
AT4G04601	0
AT4G04605	0
AT4G04610	438
AT4G04614	714
AT4G04615	0
AT4G04620	321
AT4G04625	0
AT4G04630	1388
AT4G04632	0
AT4G04635	0
AT4G04640	2563
AT4G04645	0
AT4G04650	0
AT4G04653	0
AT4G04655	0
AT4G04660	0
AT4G04665	0
AT4G04670	777
AT4G04675	0
AT4G04680	0
AT4G04690	0
AT4G04692	766
AT4G04693	0
AT4G04695	158
AT4G04700	304
AT4G04710	8
AT4G04720	2265
AT4G04730	0
AT4G04740	280
AT4G04745	0
AT4G04750	64
AT4G04755	0
AT4G04760	0
AT4G04765	0
AT4G04770	1078
AT4G04775	0
AT4G04780	554
AT4G04785	0
AT4G04790	221
AT4G04795	0
AT4G04800	297
AT4G04805	0
AT4G04810	0
AT4G04815	0
AT4G04820	0
AT4G04825	0
AT4G04830	1
AT4G04835	0
AT4G04840	0
AT4G04850	690
AT4G04855	1
AT4G04860	532
AT4G04865	4
AT4G04870	332
AT4G04875	0
AT4G04880	245
AT4G04885	1135
AT4G04890	4456
AT4G04895	0
AT4G04900	9
AT4G04905	0
AT4G04910	2416
AT4G04920	1363
AT4G04925	340
AT4G04930	25
AT4G04940	938
AT4G04945	0
AT4G04950	2065
AT4G04955	499
AT4G04957	0
AT4G04960	363
AT4G04965	0
AT4G04970	2020
AT4G04972	0
AT4G04975	0
AT4G04980	1
AT4G04985	0
AT4G04990	0
AT4G04995	0
AT4G05000	457
AT4G05005	0
AT4G05010	56
AT4G05015	3
AT4G05018	2
AT4G05020	65
AT4G05025	0
AT4G05030	0
AT4G05040	408
AT4G05045	0
AT4G05048	0
AT4G05049	0
AT4G05050	11290
AT4G05053	1
AT4G05055	0
AT4G05060	265
AT4G05065	0
AT4G05070	879
AT4G05071	0
AT4G05073	0
AT4G05075	0
AT4G05076	0
AT4G05080	0
AT4G05085	0
AT4G05087	0
AT4G05090	196
AT4G05091	0
AT4G05095	0
AT4G05097	0
AT4G05100	1
AT4G05105	0
AT4G05110	1
AT4G05115	0
AT4G05120	328
AT4G05125	0
AT4G05130	0
AT4G05133	0
AT4G05135	0
AT4G05140	0
AT4G05145	0
AT4G05150	1137
AT4G05155	6
AT4G05160	460
AT4G05170	0
AT4G05180	3262
AT4G05190	2085
AT4G05200	1
AT4G05205	0
AT4G05210	40
AT4G05215	0
AT4G05220	0
AT4G05225	0
AT4G05230	0
AT4G05235	0
AT4G05240	0
AT4G05245	0
AT4G05250	0
AT4G05255	1
AT4G05260	0
AT4G05270	0
AT4G05275	0
AT4G05280	0
AT4G05285	0
AT4G05290	0
AT4G05295	0
AT4G05300	0
AT4G05303	0
AT4G05305	0
AT4G05306	0
AT4G05310	0
AT4G05315	0
AT4G05320	18055
AT4G05330	376
AT4G05335	0
AT4G05340	0
AT4G05350	0
AT4G05355	0
AT4G05360	0
AT4G05365	1
AT4G05375	0
AT4G05380	14
AT4G05385	0
AT4G05390	863
AT4G05395	0
AT4G05400	1023
AT4G05405	6
AT4G05410	1462
AT4G05415	0
AT4G05420	2766
AT4G05425	0
AT4G05430	18
AT4G05435	0
AT4G05440	738
AT4G05445	0
AT4G05450	381
AT4G05455	0
AT4G05460	584
AT4G05465	0
AT4G05470	0
AT4G05475	0
AT4G05485	0
AT4G05490	0
AT4G05495	0
AT4G05497	0
AT4G05500	0
AT4G05502	0
AT4G05505	0
AT4G05508	0
AT4G05510	0
AT4G05520	2050
AT4G05523	3
AT4G05525	1
AT4G05526	0
AT4G05530	1323
AT4G05535	0
AT4G05540	0
AT4G05545	0
AT4G05550	0
AT4G05553	0
AT4G05555	0
AT4G05556	0
AT4G05560	0
AT4G05565	0
AT4G05570	0
AT4G05575	0
AT4G05580	0
AT4G05581	0
AT4G05582	0
AT4G05583	0
AT4G05584	0
AT4G05585	0
AT4G05586	0
AT4G05587	0
AT4G05588	0
AT4G05589	0
AT4G05590	16
AT4G05591	0
AT4G05592	0
AT4G05593	0
AT4G05594	0
AT4G05595	0
AT4G05597	0
AT4G05600	0
AT4G05605	0
AT4G05610	0
AT4G05612	0
AT4G05613	0
AT4G05615	0
AT4G05616	0
AT4G05620	0
AT4G05625	0
AT4G05630	0
AT4G05631	24
AT4G05632	0
AT4G05633	0
AT4G05634	0
AT4G05635	0
AT4G05636	0
AT4G05638	0
AT4G05640	0
AT4G05645	0
AT4G05650	1
AT4G05655	0
AT4G05660	0
AT4G05665	0
AT4G05670	0
AT4G05675	0
AT4G05680	0
AT4G05685	19
AT4G05690	3
AT4G05695	0
AT4G05700	0
AT4G05705	0
AT4G05710	0
AT4G05715	0
AT4G05720	0
AT4G05730	0
AT4G05735	0
AT4G05740	0
AT4G05745	0
AT4G05750	0
AT4G05755	0
AT4G05760	1
AT4G05765	0
AT4G05770	0
AT4G05775	8
AT4G05780	6
AT4G05785	1
AT4G05790	0
AT4G05795	0
AT4G05800	0
AT4G05805	0
AT4G05810	0
AT4G05815	0
AT4G05840	3
AT4G05845	0
AT4G05850	0
AT4G05855	0
AT4G05860	0
AT4G05865	0
AT4G05870	0
AT4G05875	0
AT4G05880	0
AT4G05885	0
AT4G05890	0
AT4G05895	0
AT4G05900	0
AT4G05905	0
AT4G05910	0
AT4G05915	0
AT4G05918	0
AT4G05920	0
AT4G05925	0
AT4G05930	0
AT4G05935	0
AT4G05940	0
AT4G05945	0
AT4G05950	0
AT4G05965	1
AT4G05970	0
AT4G05975	0
AT4G05980	0
AT4G05985	0
AT4G05990	0
AT4G05995	0
AT4G06000	0
AT4G06005	0
AT4G06010	0
AT4G06015	2
AT4G06045	0
AT4G06050	0
AT4G06055	0
AT4G06060	17
AT4G06065	0
AT4G06070	0
AT4G06075	2
AT4G06080	2
AT4G06085	0
AT4G06090	0
AT4G06095	0
AT4G06105	0
AT4G06110	0
AT4G06115	0
AT4G06130	0
AT4G06135	0
AT4G06140	0
AT4G06145	0
AT4G06155	0
AT4G06160	0
AT4G06165	0
AT4G06170	0
AT4G06175	0
AT4G06185	0
AT4G06195	8
AT4G06196	0
AT4G06200	0
AT4G06205	0
AT4G06210	0
AT4G06215	0
AT4G06225	0
AT4G06235	1
AT4G06240	0
AT4G06245	0
AT4G06250	0
AT4G06255	0
AT4G06260	0
AT4G06265	3
AT4G06280	0
AT4G06285	0
AT4G06290	0
AT4G06295	0
AT4G06300	0
AT4G06305	2
AT4G06310	0
AT4G06315	0
AT4G06320	5
AT4G06330	1
AT4G06335	0
AT4G06340	11
AT4G06345	0
AT4G06365	1
AT4G06370	0
AT4G06375	2
AT4G06380	0
AT4G06385	2
AT4G06390	0
AT4G06395	0
AT4G06400	0
AT4G06405	0
AT4G06410	0
AT4G06415	0
AT4G06425	0
AT4G06440	0
AT4G06445	0
AT4G06450	0
AT4G06455	0
AT4G06460	0
AT4G06474	0
AT4G06477	0
AT4G06479	0
AT4G06480	0
AT4G06481	0
AT4G06482	0
AT4G06483	0
AT4G06484	0
AT4G06485	0
AT4G06486	0
AT4G06487	0
AT4G06488	0
AT4G06489	0
AT4G06490	0
AT4G06491	0
AT4G06492	0
AT4G06493	0
AT4G06494	0
AT4G06495	0
AT4G06496	0
AT4G06497	0
AT4G06498	1
AT4G06499	0
AT4G06500	0
AT4G06501	0
AT4G06502	0
AT4G06503	0
AT4G06504	0
AT4G06505	0
AT4G06506	0
AT4G06507	0
AT4G06508	0
AT4G06509	0
AT4G06510	0
AT4G06511	0
AT4G06512	0
AT4G06513	0
AT4G06514	0
AT4G06515	0
AT4G06516	0
AT4G06517	0
AT4G06518	0
AT4G06519	0
AT4G06520	0
AT4G06521	0
AT4G06522	0
AT4G06523	0
AT4G06524	0
AT4G06525	0
AT4G06526	0
AT4G06527	0
AT4G06528	0
AT4G06529	0
AT4G06530	0
AT4G06531	0
AT4G06532	0
AT4G06533	0
AT4G06534	0
AT4G06535	0
AT4G06536	1
AT4G06537	0
AT4G06538	0
AT4G06539	0
AT4G06540	0
AT4G06541	0
AT4G06542	0
AT4G06543	0
AT4G06544	0
AT4G06545	0
AT4G06546	0
AT4G06547	0
AT4G06548	0
AT4G06549	0
AT4G06550	0
AT4G06551	0
AT4G06552	0
AT4G06553	0
AT4G06554	0
AT4G06555	0
AT4G06556	0
AT4G06557	0
AT4G06558	0
AT4G06559	0
AT4G06560	0
AT4G06561	0
AT4G06562	0
AT4G06563	0
AT4G06564	0
AT4G06565	0
AT4G06566	0
AT4G06567	0
AT4G06568	0
AT4G06569	0
AT4G06570	0
AT4G06571	0
AT4G06572	0
AT4G06573	0
AT4G06574	0
AT4G06575	0
AT4G06576	0
AT4G06577	0
AT4G06578	0
AT4G06579	0
AT4G06580	0
AT4G06581	0
AT4G06582	0
AT4G06583	0
AT4G06584	0
AT4G06585	0
AT4G06586	0
AT4G06587	0
AT4G06588	0
AT4G06589	0
AT4G06590	0
AT4G06591	0
AT4G06592	0
AT4G06593	0
AT4G06594	0
AT4G06595	0
AT4G06596	0
AT4G06597	0
AT4G06598	150
AT4G06599	661
AT4G06600	0
AT4G06601	0
AT4G06602	0
AT4G06603	0
AT4G06604	0
AT4G06605	0
AT4G06606	0
AT4G06607	0
AT4G06608	0
AT4G06609	0
AT4G06610	0
AT4G06611	0
AT4G06612	0
AT4G06613	0
AT4G06614	0
AT4G06615	0
AT4G06616	0
AT4G06617	0
AT4G06618	0
AT4G06619	0
AT4G06620	0
AT4G06621	0
AT4G06622	0
AT4G06623	0
AT4G06624	0
AT4G06625	0
AT4G06626	0
AT4G06627	0
AT4G06628	0
AT4G06629	0
AT4G06630	0
AT4G06631	0
AT4G06632	0
AT4G06633	0
AT4G06634	583
AT4G06635	0
AT4G06636	0
AT4G06637	0
AT4G06638	0
AT4G06639	0
AT4G06640	0
AT4G06641	0
AT4G06642	0
AT4G06643	0
AT4G06644	0
AT4G06646	0
AT4G06648	0
AT4G06650	0
AT4G06652	0
AT4G06654	0
AT4G06655	0
AT4G06656	0
AT4G06658	0
AT4G06660	0
AT4G06664	0
AT4G06665	0
AT4G06666	0
AT4G06668	0
AT4G06670	0
AT4G06672	0
AT4G06674	0
AT4G06675	0
AT4G06676	216
AT4G06678	0
AT4G06680	0
AT4G06682	0
AT4G06684	0
AT4G06685	0
AT4G06686	0
AT4G06688	0
AT4G06692	0
AT4G06694	0
AT4G06695	7
AT4G06696	0
AT4G06697	0
AT4G06698	0
AT4G06699	0
AT4G06700	0
AT4G06701	273
AT4G06702	0
AT4G06704	0
AT4G06705	0
AT4G06708	0
AT4G06710	0
AT4G06712	0
AT4G06714	0
AT4G06715	0
AT4G06716	0
AT4G06718	0
AT4G06720	0
AT4G06722	0
AT4G06724	0
AT4G06725	0
AT4G06726	0
AT4G06728	0
AT4G06730	0
AT4G06732	0
AT4G06734	0
AT4G06735	0
AT4G06736	0
AT4G06738	0
AT4G06742	0
AT4G06744	34
AT4G06745	0
AT4G06746	0
AT4G06748	0
AT4G06750	0
AT4G06752	0
AT4G06755	0
AT4G06760	0
AT4G06765	0
AT4G06770	10
AT4G06775	38
AT4G06780	0
AT4G06785	0
AT4G06795	0
AT4G06800	0
AT4G06805	0
AT4G06810	0
AT4G06815	0
AT4G06820	0
AT4G06825	0
AT4G06830	0
AT4G06835	0
AT4G06845	0
AT4G06850	0
AT4G06855	0
AT4G06860	0
AT4G06865	0
AT4G06870	0
AT4G06875	0
AT4G06880	22
AT4G06885	0
AT4G06890	0
AT4G06895	0
AT4G06900	1
AT4G06905	0
AT4G06910	0
AT4G06915	0
AT4G06920	0
AT4G06925	0
AT4G06930	0
AT4G06935	0
AT4G06945	0
AT4G06950	0
AT4G06955	6
AT4G06960	0
AT4G06965	0
AT4G06970	0
AT4G06975	0
AT4G06980	39
AT4G06985	0
AT4G06990	0
AT4G06995	0
AT4G07000	0
AT4G07005	0
AT4G07010	0
AT4G07015	0
AT4G07020	0
AT4G07025	0
AT4G07030	0
AT4G07031	0
AT4G07040	0
AT4G07045	0
AT4G07050	0
AT4G07055	0
AT4G07060	0
AT4G07065	0
AT4G07070	11
AT4G07075	0
AT4G07080	3
AT4G07085	0
AT4G07090	0
AT4G07095	0
AT4G07100	0
AT4G07105	0
AT4G07110	0
AT4G07115	0
AT4G07120	0
AT4G07125	0
AT4G07130	0
AT4G07135	0
AT4G07145	0
AT4G07150	0
AT4G07160	0
AT4G07165	0
AT4G07170	202
AT4G07175	0
AT4G07180	0
AT4G07185	0
AT4G07190	0
AT4G07195	1
AT4G07200	1
AT4G07205	7
AT4G07210	0
AT4G07215	0
AT4G07220	0
AT4G07225	0
AT4G07230	0
AT4G07235	0
AT4G07240	0
AT4G07245	0
AT4G07250	0
AT4G07255	0
AT4G07260	0
AT4G07265	0
AT4G07270	0
AT4G07275	0
AT4G07280	0
AT4G07285	0
AT4G07290	2
AT4G07295	0
AT4G07300	0
AT4G07305	0
AT4G07310	0
AT4G07315	0
AT4G07320	0
AT4G07324	0
AT4G07325	0
AT4G07327	0
AT4G07330	0
AT4G07331	0
AT4G07332	0
AT4G07334	0
AT4G07335	0
AT4G07336	0
AT4G07338	0
AT4G07339	0
AT4G07340	0
AT4G07345	0
AT4G07350	0
AT4G07355	0
AT4G07360	0
AT4G07365	16
AT4G07370	0
AT4G07375	0
AT4G07380	0
AT4G07385	0
AT4G07390	1113
AT4G07395	0
AT4G07400	183
AT4G07405	0
AT4G07408	0
AT4G07410	1912
AT4G07415	0
AT4G07420	0
AT4G07425	0
AT4G07430	0
AT4G07435	0
AT4G07440	0
AT4G07445	0
AT4G07450	0
AT4G07452	0
AT4G07454	0
AT4G07455	118
AT4G07456	0
AT4G07458	0
AT4G07460	0
AT4G07465	0
AT4G07470	0
AT4G07475	0
AT4G07480	0
AT4G07485	0
AT4G07490	0
AT4G07491	0
AT4G07492	0
AT4G07493	0
AT4G07494	0
AT4G07495	0
AT4G07496	0
AT4G07498	0
AT4G07500	0
AT4G07502	0
AT4G07504	0
AT4G07505	0
AT4G07507	563
AT4G07510	0
AT4G07515	0
AT4G07516	0
AT4G07517	0
AT4G07518	0
AT4G07519	0
AT4G07520	0
AT4G07521	0
AT4G07522	0
AT4G07523	0
AT4G07524	0
AT4G07525	0
AT4G07526	0
AT4G07528	0
AT4G07530	0
AT4G07535	0
AT4G07540	0
AT4G07545	0
AT4G07550	0
AT4G07560	0
AT4G07563	0
AT4G07565	0
AT4G07566	0
AT4G07570	0
AT4G07575	0
AT4G07580	0
AT4G07583	0
AT4G07586	0
AT4G07590	0
AT4G07595	0
AT4G07600	0
AT4G07605	0
AT4G07620	0
AT4G07625	1
AT4G07630	0
AT4G07635	4
AT4G07640	0
AT4G07645	0
AT4G07650	0
AT4G07655	0
AT4G07660	0
AT4G07662	0
AT4G07664	0
AT4G07665	0
AT4G07666	0
AT4G07668	0
AT4G07670	0
AT4G07675	0
AT4G07680	0
AT4G07685	0
AT4G07686	0
AT4G07688	0
AT4G07690	0
AT4G07693	0
AT4G07696	0
AT4G07699	0
AT4G07700	0
AT4G07703	0
AT4G07706	0
AT4G07713	0
AT4G07715	0
AT4G07720	0
AT4G07725	0
AT4G07730	0
AT4G07733	0
AT4G07735	0
AT4G07736	0
AT4G07738	0
AT4G07740	0
AT4G07742	0
AT4G07744	0
AT4G07745	0
AT4G07747	0
AT4G07750	0
AT4G07755	0
AT4G07760	0
AT4G07765	0
AT4G07770	0
AT4G07775	0
AT4G07780	0
AT4G07785	0
AT4G07790	0
AT4G07795	0
AT4G07800	0
AT4G07803	0
AT4G07805	0
AT4G07806	0
AT4G07810	0
AT4G07812	0
AT4G07815	14
AT4G07820	0
AT4G07825	1639
AT4G07830	2
AT4G07835	0
AT4G07840	4
AT4G07841	0
AT4G07843	0
AT4G07845	0
AT4G07846	0
AT4G07850	0
AT4G07855	9
AT4G07856	0
AT4G07862	0
AT4G07865	0
AT4G07868	0
AT4G07869	0
AT4G07874	0
AT4G07875	0
AT4G07890	0
AT4G07893	0
AT4G07895	0
AT4G07896	0
AT4G07905	0
AT4G07915	0
AT4G07917	0
AT4G07920	0
AT4G07925	0
AT4G07931	0
AT4G07932	0
AT4G07933	0
AT4G07934	0
AT4G07935	0
AT4G07936	0
AT4G07937	0
AT4G07938	0
AT4G07939	0
AT4G07940	1
AT4G07941	0
AT4G07942	0
AT4G07943	0
AT4G07944	0
AT4G07945	0
AT4G07946	0
AT4G07947	0
AT4G07950	249
AT4G07955	0
AT4G07960	475
AT4G07965	0
AT4G07967	0
AT4G07970	0
AT4G07975	0
AT4G07985	0
AT4G07990	330
AT4G07995	0
AT4G08000	0
AT4G08005	2
AT4G08010	0
AT4G08013	0
AT4G08015	0
AT4G08016	0
AT4G08020	0
AT4G08022	0
AT4G08025	0
AT4G08028	0
AT4G08030	0
AT4G08032	0
AT4G08033	0
AT4G08034	0
AT4G08035	671
AT4G08036	0
AT4G08038	0
AT4G08039	0
AT4G08040	1
AT4G08045	0
AT4G08050	0
AT4G08053	0
AT4G08054	0
AT4G08055	0
AT4G08056	0
AT4G08060	0
AT4G08065	0
AT4G08070	0
AT4G08071	0
AT4G08072	0
AT4G08074	0
AT4G08075	0
AT4G08076	0
AT4G08078	0
AT4G08080	0
AT4G08085	0
AT4G08090	0
AT4G08091	0
AT4G08092	0
AT4G08093	0
AT4G08094	0
AT4G08095	0
AT4G08096	0
AT4G08097	0
AT4G08098	0
AT4G08099	0
AT4G08100	11
AT4G08101	0
AT4G08102	0
AT4G08103	0
AT4G08104	0
AT4G08105	0
AT4G08106	0
AT4G08107	0
AT4G08108	0
AT4G08109	2
AT4G08110	443
AT4G08111	0
AT4G08112	2
AT4G08113	0
AT4G08114	0
AT4G08115	10
AT4G08116	0
AT4G08120	0
AT4G08125	6
AT4G08130	0
AT4G08131	0
AT4G08132	0
AT4G08134	0
AT4G08135	0
AT4G08136	0
AT4G08138	0
AT4G08140	0
AT4G08145	0
AT4G08150	3699
AT4G08155	15
AT4G08160	3
AT4G08165	8
AT4G08170	667
AT4G08175	6
AT4G08180	565
AT4G08185	0
AT4G08190	0
AT4G08195	0
AT4G08200	0
AT4G08205	1
AT4G08210	93
AT4G08215	0
AT4G08220	381
AT4G08225	21
AT4G08230	487
AT4G08235	1
AT4G08240	267
AT4G08245	0
AT4G08250	9
AT4G08255	0
AT4G08260	1
AT4G08262	0
AT4G08263	2
AT4G08264	0
AT4G08265	0
AT4G08267	0
AT4G08270	0
AT4G08275	0
AT4G08280	394
AT4G08285	0
AT4G08290	4
AT4G08295	2
AT4G08300	1
AT4G08305	4
AT4G08310	1852
AT4G08315	0
AT4G08320	422
AT4G08325	0
AT4G08330	79
AT4G08333	0
AT4G08335	0
AT4G08336	0
AT4G08340	0
AT4G08345	0
AT4G08347	0
AT4G08350	3309
AT4G08355	0
AT4G08360	0
AT4G08365	0
AT4G08370	0
AT4G08375	0
AT4G08380	0
AT4G08385	0
AT4G08390	1954
AT4G08395	0
AT4G08400	0
AT4G08405	0
AT4G08406	0
AT4G08410	0
AT4G08415	1
AT4G08420	0
AT4G08425	0
AT4G08430	0
AT4G08435	0
AT4G08445	0
AT4G08450	0
AT4G08455	333
AT4G08460	1373
AT4G08465	0
AT4G08470	471
AT4G08475	0
AT4G08480	513
AT4G08485	0
AT4G08490	0
AT4G08495	0
AT4G08500	734
AT4G08505	4
AT4G08510	497
AT4G08515	0
AT4G08520	3354
AT4G08525	0
AT4G08530	0
AT4G08535	6
AT4G08540	541
AT4G08545	1
AT4G08550	0
AT4G08555	0
AT4G08560	0
AT4G08565	0
AT4G08570	3
AT4G08575	0
AT4G08580	629
AT4G08585	0
AT4G08590	450
AT4G08593	0
AT4G08595	1
AT4G08596	0
AT4G08598	0
AT4G08599	0
AT4G08600	0
AT4G08602	0
AT4G08610	0
AT4G08615	7
AT4G08620	0
AT4G08625	6
AT4G08630	0
AT4G08635	0
AT4G08640	0
AT4G08645	0
AT4G08650	0
AT4G08652	0
AT4G08655	0
AT4G08657	0
AT4G08660	0
AT4G08665	0
AT4G08670	1
AT4G08680	0
AT4G08685	1063
AT4G08690	776
AT4G08691	0
AT4G08692	0
AT4G08695	0
AT4G08700	292
AT4G08705	12
AT4G08710	0
AT4G08715	0
AT4G08720	1
AT4G08725	0
AT4G08730	0
AT4G08740	0
AT4G08750	0
AT4G08755	0
AT4G08760	0
AT4G08765	0
AT4G08770	2
AT4G08775	0
AT4G08780	35
AT4G08785	0
AT4G08790	390
AT4G08795	0
AT4G08800	0
AT4G08805	2
AT4G08810	1558
AT4G08815	0
AT4G08820	0
AT4G08825	1
AT4G08830	1
AT4G08835	3
AT4G08840	0
AT4G08845	0
AT4G08850	760
AT4G08855	0
AT4G08860	0
AT4G08865	0
AT4G08867	0
AT4G08868	0
AT4G08869	1
AT4G08870	18
AT4G08871	0
AT4G08872	0
AT4G08873	0
AT4G08874	12
AT4G08875	0
AT4G08876	0
AT4G08878	0
AT4G08880	1
AT4G08885	0
AT4G08890	0
AT4G08895	0
AT4G08900	459
AT4G08910	239
AT4G08915	3
AT4G08920	1366
AT4G08925	7
AT4G08930	83
AT4G08935	0
AT4G08940	295
AT4G08945	0
AT4G08950	3639
AT4G08953	0
AT4G08955	0
AT4G08956	0
AT4G08960	857
AT4G08965	0
AT4G08970	0
AT4G08975	0
AT4G08980	2449
AT4G08985	0
AT4G08990	1
AT4G08991	62
AT4G08995	0
AT4G09000	9767
AT4G09005	0
AT4G09010	818
AT4G09012	60
AT4G09015	0
AT4G09020	3108
AT4G09025	0
AT4G09030	129
AT4G09035	0
AT4G09040	1446
AT4G09045	0
AT4G09055	0
AT4G09060	617
AT4G09065	0
AT4G09070	0
AT4G09075	0
AT4G09080	73
AT4G09085	0
AT4G09090	0
AT4G09100	0
AT4G09105	4
AT4G09110	0
AT4G09115	0
AT4G09120	0
AT4G09125	0
AT4G09130	1
AT4G09135	0
AT4G09140	771
AT4G09143	1
AT4G09145	0
AT4G09146	0
AT4G09150	1767
AT4G09153	1
AT4G09155	0
AT4G09160	2535
AT4G09165	0
AT4G09170	9
AT4G09175	0
AT4G09180	524
AT4G09185	0
AT4G09190	0
AT4G09195	0
AT4G09200	0
AT4G09205	0
AT4G09210	0
AT4G09225	0
AT4G09230	0
AT4G09235	0
AT4G09240	123
AT4G09250	0
AT4G09255	0
AT4G09260	0
AT4G09265	0
AT4G09275	85
AT4G09280	0
AT4G09285	0
AT4G09290	0
AT4G09295	0
AT4G09300	25
AT4G09305	0
AT4G09310	0
AT4G09313	0
AT4G09315	0
AT4G09316	0
AT4G09320	17532
AT4G09325	0
AT4G09335	0
AT4G09340	728
AT4G09350	24
AT4G09355	0
AT4G09360	0
AT4G09365	4
AT4G09370	0
AT4G09375	31
AT4G09380	0
AT4G09385	0
AT4G09390	0
AT4G09395	0
AT4G09400	0
AT4G09405	15
AT4G09410	0
AT4G09415	0
AT4G09420	0
AT4G09425	0
AT4G09430	0
AT4G09432	13
AT4G09435	0
AT4G09440	0
AT4G09445	0
AT4G09450	0
AT4G09452	0
AT4G09455	0
AT4G09460	40
AT4G09462	0
AT4G09464	0
AT4G09465	0
AT4G09466	0
AT4G09467	0
AT4G09468	0
AT4G09470	0
AT4G09475	0
AT4G09480	46
AT4G09485	0
AT4G09490	98
AT4G09495	0
AT4G09500	319
AT4G09510	2139
AT4G09515	0
AT4G09520	470
AT4G09525	0
AT4G09530	0
AT4G09535	0
AT4G09540	0
AT4G09545	0
AT4G09550	514
AT4G09555	0
AT4G09560	263
AT4G09565	0
AT4G09570	592
AT4G09575	5
AT4G09580	573
AT4G09584	0
AT4G09585	0
AT4G09589	0
AT4G09590	0
AT4G09595	0
AT4G09600	0
AT4G09605	6
AT4G09610	0
AT4G09620	316
AT4G09625	0
AT4G09630	673
AT4G09635	0
AT4G09640	397
AT4G09644	0
AT4G09645	0
AT4G09647	0
AT4G09649	2
AT4G09650	1726
AT4G09655	0
AT4G09660	0
AT4G09665	0
AT4G09670	1440
AT4G09675	0
AT4G09680	981
AT4G09685	0
AT4G09690	1
AT4G09695	0
AT4G09700	0
AT4G09705	0
AT4G09710	0
AT4G09715	0
AT4G09720	1296
AT4G09725	0
AT4G09730	1700
AT4G09731	2
AT4G09735	0
AT4G09740	0
AT4G09745	0
AT4G09750	206
AT4G09755	0
AT4G09760	483
AT4G09765	0
AT4G09770	3
AT4G09775	0
AT4G09780	0
AT4G09784	0
AT4G09785	29
AT4G09790	0
AT4G09795	0
AT4G09800	13762
AT4G09810	209
AT4G09815	0
AT4G09820	6
AT4G09825	0
AT4G09830	1113
AT4G09840	15
AT4G09845	29
AT4G09850	0
AT4G09855	0
AT4G09860	0
AT4G09865	0
AT4G09870	1
AT4G09875	0
AT4G09880	0
AT4G09885	0
AT4G09890	100
AT4G09895	0
AT4G09900	76
AT4G09905	0
AT4G09915	0
AT4G09920	23
AT4G09925	0
AT4G09930	0
AT4G09935	0
AT4G09940	8
AT4G09945	0
AT4G09950	46
AT4G09955	2
AT4G09960	6
AT4G09965	0
AT4G09970	232
AT4G09975	0
AT4G09980	1479
AT4G09984	0
AT4G09985	0
AT4G09987	1
AT4G09990	5
AT4G09995	0
AT4G10000	85
AT4G10010	19
AT4G10020	0
AT4G10030	239
AT4G10040	75
AT4G10050	481
AT4G10060	1073
AT4G10070	677
AT4G10080	1410
AT4G10090	306
AT4G10100	144
AT4G10110	313
AT4G10115	1
AT4G10120	17
AT4G10130	289
AT4G10140	183
AT4G10150	18
AT4G10160	0
AT4G10170	295
AT4G10180	1304
AT4G10190	0
AT4G10200	2
AT4G10201	0
AT4G10210	0
AT4G10220	0
AT4G10230	0
AT4G10240	0
AT4G10250	2
AT4G10260	12
AT4G10265	248
AT4G10270	0
AT4G10280	305
AT4G10290	0
AT4G10300	568
AT4G10305	0
AT4G10310	4
AT4G10320	6121
AT4G10330	399
AT4G10340	10981
AT4G10345	0
AT4G10350	0
AT4G10360	682
AT4G10370	0
AT4G10380	44
AT4G10390	36
AT4G10400	429
AT4G10410	0
AT4G10414	0
AT4G10420	157
AT4G10430	513
AT4G10440	0
AT4G10450	3356
AT4G10457	0
AT4G10460	0
AT4G10465	0
AT4G10470	362
AT4G10480	7354
AT4G10490	0
AT4G10500	0
AT4G10507	1
AT4G10510	0
AT4G10520	0
AT4G10530	0
AT4G10540	0
AT4G10550	156
AT4G10560	0
AT4G10570	569
AT4G10580	5
AT4G10590	508
AT4G10595	0
AT4G10600	36
AT4G10603	3
AT4G10610	2510
AT4G10613	0
AT4G10620	835
AT4G10630	619
AT4G10640	53
AT4G10650	69
AT4G10655	0
AT4G10660	0
AT4G10670	1
AT4G10680	0
AT4G10690	418
AT4G10695	0
AT4G10700	0
AT4G10710	3363
AT4G10720	0
AT4G10730	909
AT4G10740	0
AT4G10750	537
AT4G10760	1011
AT4G10767	0
AT4G10770	172
AT4G10780	0
AT4G10790	1026
AT4G10800	248
AT4G10810	726
AT4G10815	0
AT4G10820	0
AT4G10830	0
AT4G10840	2473
AT4G10843	21
AT4G10850	0
AT4G10860	0
AT4G10865	0
AT4G10870	0
AT4G10880	0
AT4G10890	276
AT4G10895	0
AT4G10910	0
AT4G10920	1435
AT4G10925	340
AT4G10930	962
AT4G10950	8
AT4G10955	472
AT4G10960	0
AT4G10970	976
AT4G10980	0
AT4G10990	0
AT4G11000	0
AT4G11010	3326
AT4G11020	0
AT4G11030	2
AT4G11040	0
AT4G11050	11
AT4G11060	677
AT4G11070	0
AT4G11080	1584
AT4G11090	261
AT4G11100	994
AT4G11110	754
AT4G11120	1275
AT4G11130	955
AT4G11140	232
AT4G11150	2875
AT4G11160	1159
AT4G11170	0
AT4G11175	564
AT4G11177	0
AT4G11180	0
AT4G11190	564
AT4G11200	102
AT4G11210	0
AT4G11211	195
AT4G11213	0
AT4G11216	0
AT4G11220	1260
AT4G11230	32
AT4G11240	1649
AT4G11250	0
AT4G11260	2769
AT4G11270	1167
AT4G11280	152
AT4G11290	3
AT4G11300	361
AT4G11310	7
AT4G11320	7648
AT4G11330	289
AT4G11340	0
AT4G11350	31
AT4G11355	0
AT4G11360	98
AT4G11370	39
AT4G11373	0
AT4G11375	0
AT4G11380	2356
AT4G11385	0
AT4G11390	0
AT4G11393	0
AT4G11400	120
AT4G11402	0
AT4G11405	0
AT4G11410	231
AT4G11420	7480
AT4G11430	0
AT4G11440	160
AT4G11450	753
AT4G11460	0
AT4G11470	0
AT4G11480	0
AT4G11485	7
AT4G11490	0
AT4G11500	0
AT4G11510	0
AT4G11521	3
AT4G11530	68
AT4G11540	0
AT4G11543	1
AT4G11547	13
AT4G11550	42
AT4G11560	2302
AT4G11570	359
AT4G11580	0
AT4G11590	0
AT4G11600	2338
AT4G11610	0
AT4G11630	749
AT4G11640	111
AT4G11642	0
AT4G11650	0
AT4G11653	0
AT4G11655	0
AT4G11660	287
AT4G11670	792
AT4G11680	737
AT4G11690	123
AT4G11700	5
AT4G11710	0
AT4G11720	20
AT4G11730	0
AT4G11740	503
AT4G11745	0
AT4G11750	0
AT4G11760	18
AT4G11770	0
AT4G11780	3
AT4G11790	1445
AT4G11800	765
AT4G11810	2
AT4G11820	3062
AT4G11830	1288
AT4G11840	239
AT4G11845	104
AT4G11850	492
AT4G11860	853
AT4G11870	0
AT4G11880	0
AT4G11890	1
AT4G11900	87
AT4G11910	8
AT4G11911	58
AT4G11920	313
AT4G11930	0
AT4G11940	0
AT4G11945	0
AT4G11950	14
AT4G11960	492
AT4G11970	352
AT4G11980	236
AT4G11985	0
AT4G11990	597
AT4G12000	61
AT4G12005	17
AT4G12010	228
AT4G12020	480
AT4G12030	2
AT4G12040	1387
AT4G12050	1
AT4G12060	951
AT4G12065	0
AT4G12070	303
AT4G12080	35
AT4G12090	8
AT4G12100	0
AT4G12110	1399
AT4G12115	0
AT4G12120	152
AT4G12130	408
AT4G12135	0
AT4G12140	0
AT4G12150	0
AT4G12160	2
AT4G12170	0
AT4G12180	0
AT4G12190	0
AT4G12200	15
AT4G12210	0
AT4G12220	0
AT4G12230	800
AT4G12240	116
AT4G12250	412
AT4G12260	0
AT4G12270	0
AT4G12275	0
AT4G12280	0
AT4G12290	85
AT4G12300	72
AT4G12310	2
AT4G12320	2
AT4G12330	0
AT4G12334	0
AT4G12340	885
AT4G12350	0
AT4G12360	0
AT4G12370	0
AT4G12380	0
AT4G12382	1
AT4G12390	551
AT4G12400	193
AT4G12405	0
AT4G12410	11
AT4G12420	5467
AT4G12423	0
AT4G12426	0
AT4G12430	6
AT4G12440	19
AT4G12450	2
AT4G12460	633
AT4G12470	0
AT4G12480	5
AT4G12485	0
AT4G12490	0
AT4G12495	0
AT4G12500	0
AT4G12510	0
AT4G12520	0
AT4G12530	3
AT4G12540	359
AT4G12543	0
AT4G12545	0
AT4G12550	0
AT4G12555	0
AT4G12560	542
AT4G12570	707
AT4G12580	16
AT4G12590	2799
AT4G12600	5582
AT4G12610	1772
AT4G12617	0
AT4G12620	719
AT4G12640	673
AT4G12650	4512
AT4G12670	572
AT4G12680	121
AT4G12690	88
AT4G12700	1127
AT4G12710	279
AT4G12720	747
AT4G12730	1105
AT4G12731	0
AT4G12735	0
AT4G12740	143
AT4G12750	939
AT4G12760	180
AT4G12770	1098
AT4G12780	1117
AT4G12790	1223
AT4G12800	6518
AT4G12810	0
AT4G12820	0
AT4G12825	0
AT4G12830	14
AT4G12840	122
AT4G12850	85
AT4G12860	0
AT4G12870	1778
AT4G12880	1272
AT4G12890	29
AT4G12900	25
AT4G12910	18
AT4G12915	0
AT4G12917	5
AT4G12920	0
AT4G12930	0
AT4G12940	0
AT4G12950	0
AT4G12960	31
AT4G12970	21
AT4G12980	22
AT4G12990	136
AT4G13000	6
AT4G13010	437
AT4G13020	434
AT4G13030	9
AT4G13040	107
AT4G13050	576
AT4G13060	0
AT4G13070	393
AT4G13075	5
AT4G13080	0
AT4G13090	0
AT4G13095	0
AT4G13100	337
AT4G13110	69
AT4G13120	733
AT4G13130	0
AT4G13150	222
AT4G13160	0
AT4G13170	2170
AT4G13180	12
AT4G13190	32
AT4G13195	208
AT4G13200	631
AT4G13210	141
AT4G13215	0
AT4G13220	381
AT4G13230	20
AT4G13235	1
AT4G13240	2
AT4G13245	0
AT4G13250	717
AT4G13251	0
AT4G13252	0
AT4G13253	0
AT4G13254	0
AT4G13255	0
AT4G13256	0
AT4G13257	0
AT4G13258	0
AT4G13259	0
AT4G13260	10
AT4G13261	0
AT4G13262	0
AT4G13263	1
AT4G13264	0
AT4G13265	0
AT4G13266	0
AT4G13270	596
AT4G13280	0
AT4G13285	0
AT4G13290	0
AT4G13300	0
AT4G13310	0
AT4G13320	0
AT4G13330	120
AT4G13340	635
AT4G13345	5
AT4G13350	1644
AT4G13360	940
AT4G13370	984
AT4G13380	0
AT4G13390	1
AT4G13395	40
AT4G13400	144
AT4G13410	36
AT4G13420	0
AT4G13430	4683
AT4G13440	0
AT4G13442	0
AT4G13445	0
AT4G13450	1
AT4G13455	0
AT4G13460	1177
AT4G13470	0
AT4G13480	0
AT4G13490	0
AT4G13493	0
AT4G13494	0
AT4G13495	88
AT4G13500	212
AT4G13505	2
AT4G13510	0
AT4G13520	2960
AT4G13530	512
AT4G13540	486
AT4G13550	244
AT4G13554	5
AT4G13555	0
AT4G13560	29
AT4G13564	0
AT4G13570	2
AT4G13572	0
AT4G13575	2
AT4G13577	0
AT4G13580	0
AT4G13590	993
AT4G13600	31
AT4G13610	0
AT4G13611	0
AT4G13615	3004
AT4G13620	0
AT4G13630	448
AT4G13640	1728
AT4G13650	176
AT4G13660	0
AT4G13670	390
AT4G13680	1
AT4G13690	257
AT4G13700	0
AT4G13710	196
AT4G13720	734
AT4G13730	528
AT4G13750	735
AT4G13760	0
AT4G13770	20
AT4G13780	2903
AT4G13790	3
AT4G13800	90
AT4G13810	6
AT4G13820	16
AT4G13830	121
AT4G13840	214
AT4G13850	13740
AT4G13860	11
AT4G13870	104
AT4G13880	44
AT4G13885	40
AT4G13890	0
AT4G13900	10
AT4G13918	23
AT4G13920	0
AT4G13930	5491
AT4G13940	37132
AT4G13950	517
AT4G13955	0
AT4G13960	1
AT4G13965	0
AT4G13968	0
AT4G13970	667
AT4G13980	376
AT4G13985	0
AT4G13990	146
AT4G13992	9
AT4G13996	3
AT4G14000	993
AT4G14010	0
AT4G14020	7
AT4G14030	1326
AT4G14040	53
AT4G14050	202
AT4G14060	0
AT4G14070	482
AT4G14080	4
AT4G14090	64
AT4G14096	425
AT4G14100	383
AT4G14103	438
AT4G14104	9
AT4G14105	0
AT4G14110	1451
AT4G14120	412
AT4G14130	1500
AT4G14135	0
AT4G14140	4
AT4G14145	334
AT4G14147	265
AT4G14149	0
AT4G14150	1049
AT4G14160	2029
AT4G14165	0
AT4G14170	115
AT4G14180	91
AT4G14190	122
AT4G14200	2144
AT4G14210	800
AT4G14220	491
AT4G14225	0
AT4G14226	0
AT4G14230	741
AT4G14240	252
AT4G14245	0
AT4G14250	0
AT4G14260	0
AT4G14270	5454
AT4G14272	0
AT4G14276	0
AT4G14280	0
AT4G14290	573
AT4G14300	2014
AT4G14301	0
AT4G14305	37
AT4G14310	2127
AT4G14315	0
AT4G14320	11611
AT4G14330	2528
AT4G14340	777
AT4G14342	1990
AT4G14345	0
AT4G14350	1000
AT4G14358	0
AT4G14360	1384
AT4G14365	220
AT4G14368	3
AT4G14370	2
AT4G14380	0
AT4G14385	479
AT4G14390	0
AT4G14400	2
AT4G14410	662
AT4G14415	0
AT4G14420	4172
AT4G14430	826
AT4G14440	326
AT4G14450	0
AT4G14455	602
AT4G14460	0
AT4G14465	0
AT4G14470	0
AT4G14480	0
AT4G14490	368
AT4G14500	1035
AT4G14504	13
AT4G14510	638
AT4G14520	184
AT4G14530	0
AT4G14540	434
AT4G14548	0
AT4G14550	14
AT4G14560	29
AT4G14570	618
AT4G14580	4
AT4G14590	171
AT4G14600	323
AT4G14605	348
AT4G14610	22
AT4G14615	813
AT4G14620	201
AT4G14630	0
AT4G14640	0
AT4G14650	1
AT4G14660	456
AT4G14661	0
AT4G14670	0
AT4G14675	0
AT4G14680	283
AT4G14690	2
AT4G14695	83
AT4G14700	149
AT4G14710	572
AT4G14713	427
AT4G14716	1525
AT4G14720	1267
AT4G14723	236
AT4G14730	20
AT4G14740	659
AT4G14743	0
AT4G14746	45
AT4G14750	80
AT4G14760	788
AT4G14770	1132
AT4G14780	1
AT4G14785	0
AT4G14790	277
AT4G14800	2110
AT4G14805	6
AT4G14810	1
AT4G14811	0
AT4G14815	1
AT4G14819	0
AT4G14820	71
AT4G14830	60
AT4G14840	136
AT4G14850	185
AT4G14860	25
AT4G14870	421
AT4G14880	5914
AT4G14890	0
AT4G14900	1926
AT4G14905	714
AT4G14910	663
AT4G14920	1223
AT4G14930	471
AT4G14940	4
AT4G14950	812
AT4G14960	24095
AT4G14965	591
AT4G14970	533
AT4G14980	93
AT4G14990	1026
AT4G15000	20380
AT4G15010	431
AT4G15020	1664
AT4G15025	0
AT4G15030	496
AT4G15040	0
AT4G15050	0
AT4G15053	0
AT4G15056	0
AT4G15060	0
AT4G15070	44
AT4G15075	0
AT4G15080	1710
AT4G15090	944
AT4G15093	21
AT4G15096	0
AT4G15100	3
AT4G15110	771
AT4G15120	5
AT4G15130	381
AT4G15140	1318
AT4G15150	13
AT4G15160	712
AT4G15165	37
AT4G15180	2562
AT4G15200	1
AT4G15210	152
AT4G15215	194
AT4G15230	29
AT4G15233	42
AT4G15236	3
AT4G15240	219
AT4G15242	0
AT4G15245	0
AT4G15248	0
AT4G15250	0
AT4G15258	2
AT4G15260	36
AT4G15270	0
AT4G15280	0
AT4G15290	0
AT4G15300	0
AT4G15310	0
AT4G15320	0
AT4G15330	0
AT4G15340	0
AT4G15345	0
AT4G15350	0
AT4G15360	0
AT4G15370	0
AT4G15380	0
AT4G15390	9
AT4G15393	0
AT4G15396	0
AT4G15398	0
AT4G15400	0
AT4G15410	1235
AT4G15415	1296
AT4G15417	0
AT4G15420	553
AT4G15430	158
AT4G15440	152
AT4G15450	348
AT4G15460	1
AT4G15470	2716
AT4G15475	415
AT4G15480	329
AT4G15490	167
AT4G15500	19
AT4G15510	290
AT4G15520	373
AT4G15530	11
AT4G15540	395
AT4G15545	763
AT4G15550	5
AT4G15560	5836
AT4G15562	0
AT4G15563	40
AT4G15570	570
AT4G15590	0
AT4G15610	3
AT4G15620	1088
AT4G15630	563
AT4G15640	1216
AT4G15650	3
AT4G15660	6
AT4G15670	1
AT4G15680	0
AT4G15690	7
AT4G15700	1
AT4G15710	0
AT4G15715	0
AT4G15720	37
AT4G15730	196
AT4G15733	0
AT4G15735	0
AT4G15740	0
AT4G15750	41
AT4G15755	0
AT4G15760	32
AT4G15765	1
AT4G15770	2078
AT4G15775	0
AT4G15780	2186
AT4G15790	1581
AT4G15800	329
AT4G15802	3569
AT4G15810	452
AT4G15820	113
AT4G15830	1832
AT4G15840	751
AT4G15850	255
AT4G15860	0
AT4G15870	0
AT4G15880	1237
AT4G15885	2
AT4G15890	763
AT4G15900	3715
AT4G15910	4989
AT4G15920	650
AT4G15930	1468
AT4G15940	323
AT4G15950	1300
AT4G15953	8
AT4G15955	113
AT4G15960	28
AT4G15970	0
AT4G15975	35
AT4G15980	6
AT4G15990	0
AT4G16000	0
AT4G16008	6
AT4G16010	0
AT4G16015	0
AT4G16020	0
AT4G16024	0
AT4G16030	0
AT4G16040	0
AT4G16045	0
AT4G16050	26
AT4G16060	475
AT4G16070	210
AT4G16080	0
AT4G16090	0
AT4G16095	0
AT4G16100	268
AT4G16105	0
AT4G16110	461
AT4G16120	952
AT4G16130	799
AT4G16140	1106
AT4G16141	3079
AT4G16143	2597
AT4G16144	345
AT4G16146	764
AT4G16150	1408
AT4G16155	870
AT4G16160	2
AT4G16162	2
AT4G16165	0
AT4G16180	1301
AT4G16190	1252
AT4G16195	0
AT4G16200	0
AT4G16210	354
AT4G16215	0
AT4G16220	3
AT4G16230	19
AT4G16233	0
AT4G16235	0
AT4G16240	0
AT4G16250	617
AT4G16260	0
AT4G16265	479
AT4G16267	0
AT4G16270	54
AT4G16280	561
AT4G16295	0
AT4G16310	1538
AT4G16330	265
AT4G16340	4602
AT4G16350	0
AT4G16355	0
AT4G16360	931
AT4G16370	1379
AT4G16380	262
AT4G16390	1197
AT4G16400	3
AT4G16410	20
AT4G16420	1022
AT4G16430	1016
AT4G16440	318
AT4G16442	1218
AT4G16444	385
AT4G16447	698
AT4G16450	3872
AT4G16451	0
AT4G16460	0
AT4G16465	0
AT4G16470	156
AT4G16475	0
AT4G16480	510
AT4G16490	1394
AT4G16500	1652
AT4G16510	294
AT4G16515	0
AT4G16520	1330
AT4G16530	0
AT4G16535	7
AT4G16540	57
AT4G16545	59
AT4G16550	0
AT4G16555	1
AT4G16560	3
AT4G16563	31
AT4G16566	208
AT4G16570	239
AT4G16580	458
AT4G16590	42
AT4G16600	61
AT4G16610	268
AT4G16620	4
AT4G16630	1701
AT4G16640	5
AT4G16650	1488
AT4G16660	2358
AT4G16670	13
AT4G16680	29
AT4G16690	287
AT4G16695	700
AT4G16700	210
AT4G16710	266
AT4G16720	15960
AT4G16730	3
AT4G16740	4
AT4G16745	19
AT4G16748	0
AT4G16750	3
AT4G16760	2754
AT4G16765	246
AT4G16770	225
AT4G16780	38
AT4G16790	46
AT4G16800	522
AT4G16807	244
AT4G16810	0
AT4G16820	8
AT4G16830	3054
AT4G16835	179
AT4G16840	33
AT4G16845	920
AT4G16850	176
AT4G16855	1
AT4G16857	31
AT4G16860	263
AT4G16870	358
AT4G16880	11
AT4G16890	784
AT4G16892	39
AT4G16900	304
AT4G16910	54
AT4G16915	0
AT4G16920	7
AT4G16930	0
AT4G16935	0
AT4G16940	14
AT4G16950	334
AT4G16955	0
AT4G16957	52
AT4G16960	45
AT4G16970	659
AT4G16980	0
AT4G16983	0
AT4G16990	28
AT4G17000	1215
AT4G17005	0
AT4G17010	323
AT4G17020	379
AT4G17030	2
AT4G17040	2224
AT4G17050	1269
AT4G17060	724
AT4G17070	316
AT4G17080	697
AT4G17085	849
AT4G17090	1458
AT4G17098	5
AT4G17100	407
AT4G17140	2891
AT4G17150	827
AT4G17160	0
AT4G17170	570
AT4G17180	428
AT4G17190	1657
AT4G17200	0
AT4G17210	2
AT4G17215	0
AT4G17220	0
AT4G17230	368
AT4G17240	893
AT4G17243	0
AT4G17245	7
AT4G17250	13
AT4G17260	1513
AT4G17270	1346
AT4G17280	48
AT4G17300	503
AT4G17310	119
AT4G17330	6628
AT4G17340	9
AT4G17350	179
AT4G17360	38
AT4G17370	76
AT4G17380	80
AT4G17390	12752
AT4G17410	721
AT4G17420	393
AT4G17430	659
AT4G17440	181
AT4G17450	0
AT4G17460	493
AT4G17470	1
AT4G17480	74
AT4G17483	19
AT4G17486	780
AT4G17490	58
AT4G17500	149
AT4G17505	0
AT4G17510	862
AT4G17512	0
AT4G17520	7498
AT4G17530	1101
AT4G17540	247
AT4G17550	411
AT4G17560	2478
AT4G17565	0
AT4G17570	315
AT4G17580	0
AT4G17585	0
AT4G17587	0
AT4G17590	0
AT4G17600	822
AT4G17610	1051
AT4G17612	0
AT4G17615	289
AT4G17616	326
AT4G17620	1271
AT4G17640	1163
AT4G17650	670
AT4G17660	0
AT4G17670	365
AT4G17680	3
AT4G17690	2
AT4G17695	83
AT4G17700	0
AT4G17710	23
AT4G17713	0
AT4G17718	0
AT4G17720	1595
AT4G17730	1836
AT4G17740	379
AT4G17750	155
AT4G17760	153
AT4G17765	0
AT4G17770	1301
AT4G17780	0
AT4G17785	0
AT4G17788	2
AT4G17790	965
AT4G17800	353
AT4G17810	15
AT4G17820	0
AT4G17830	714
AT4G17840	60
AT4G17850	0
AT4G17860	0
AT4G17870	266
AT4G17880	227
AT4G17890	1209
AT4G17895	584
AT4G17900	152
AT4G17905	52
AT4G17908	4
AT4G17910	404
AT4G17914	3
AT4G17915	65
AT4G17920	0
AT4G17940	861
AT4G17950	1936
AT4G17960	320
AT4G17970	7
AT4G17975	0
AT4G17980	0
AT4G17990	11
AT4G18010	7
AT4G18020	2034
AT4G18030	3645
AT4G18040	2139
AT4G18050	1
AT4G18060	720
AT4G18070	952
AT4G18080	0
AT4G18090	0
AT4G18100	18602
AT4G18110	0
AT4G18120	1243
AT4G18130	1005
AT4G18140	217
AT4G18150	0
AT4G18160	278
AT4G18170	8
AT4G18180	0
AT4G18190	0
AT4G18195	2
AT4G18197	69
AT4G18203	0
AT4G18205	8
AT4G18210	14
AT4G18215	0
AT4G18220	23
AT4G18230	323
AT4G18240	716
AT4G18250	0
AT4G18253	2
AT4G18255	0
AT4G18260	5
AT4G18270	324
AT4G18280	18
AT4G18290	4
AT4G18300	321
AT4G18310	0
AT4G18320	0
AT4G18330	2
AT4G18335	0
AT4G18340	108
AT4G18350	7
AT4G18360	90
AT4G18370	260
AT4G18372	136
AT4G18375	169
AT4G18380	392
AT4G18390	386
AT4G18395	0
AT4G18400	155
AT4G18410	0
AT4G18420	0
AT4G18422	1
AT4G18425	11
AT4G18430	0
AT4G18440	717
AT4G18450	0
AT4G18460	236
AT4G18465	573
AT4G18470	205
AT4G18480	3069
AT4G18490	131
AT4G18500	0
AT4G18501	49
AT4G18510	0
AT4G18520	405
AT4G18530	167
AT4G18540	2
AT4G18550	16
AT4G18570	2134
AT4G18580	82
AT4G18590	1184
AT4G18593	479
AT4G18596	42
AT4G18600	943
AT4G18610	24
AT4G18620	0
AT4G18630	8
AT4G18640	47
AT4G18650	0
AT4G18660	0
AT4G18670	2664
AT4G18680	0
AT4G18690	0
AT4G18692	0
AT4G18700	984
AT4G18710	2256
AT4G18720	0
AT4G18725	0
AT4G18730	11330
AT4G18740	15
AT4G18750	164
AT4G18760	976
AT4G18770	2
AT4G18780	10
AT4G18790	2
AT4G18800	900
AT4G18810	410
AT4G18815	0
AT4G18820	2916
AT4G18823	0
AT4G18830	1
AT4G18840	166
AT4G18860	0
AT4G18870	0
AT4G18880	77
AT4G18890	674
AT4G18900	0
AT4G18905	1416
AT4G18910	452
AT4G18920	0
AT4G18930	213
AT4G18940	0
AT4G18950	286
AT4G18960	305
AT4G18970	676
AT4G18975	173
AT4G18980	0
AT4G18990	0
AT4G19000	0
AT4G19003	341
AT4G19006	1570
AT4G19010	260
AT4G19020	1515
AT4G19030	69
AT4G19035	0
AT4G19038	3
AT4G19040	778
AT4G19045	123
AT4G19050	48
AT4G19060	152
AT4G19070	231
AT4G19080	42
AT4G19090	92
AT4G19095	10
AT4G19100	267
AT4G19110	2643
AT4G19120	353
AT4G19130	170
AT4G19140	313
AT4G19150	1107
AT4G19160	2446
AT4G19170	12
AT4G19180	521
AT4G19185	420
AT4G19190	738
AT4G19191	79
AT4G19200	835
AT4G19210	3580
AT4G19220	69
AT4G19230	364
AT4G19239	0
AT4G19240	0
AT4G19250	0
AT4G19260	0
AT4G19270	0
AT4G19275	0
AT4G19280	0
AT4G19290	0
AT4G19300	0
AT4G19305	0
AT4G19310	0
AT4G19320	0
AT4G19330	0
AT4G19340	0
AT4G19350	808
AT4G19360	0
AT4G19370	0
AT4G19380	13
AT4G19390	113
AT4G19395	1
AT4G19400	37
AT4G19410	2853
AT4G19420	189
AT4G19430	36
AT4G19440	339
AT4G19450	727
AT4G19452	0
AT4G19460	4
AT4G19470	0
AT4G19480	0
AT4G19485	0
AT4G19490	1729
AT4G19500	1059
AT4G19510	519
AT4G19520	8
AT4G19530	37
AT4G19540	251
AT4G19550	89
AT4G19560	55
AT4G19570	0
AT4G19580	0
AT4G19590	145
AT4G19600	1440
AT4G19610	849
AT4G19620	0
AT4G19630	25
AT4G19633	0
AT4G19640	900
AT4G19645	3
AT4G19650	286
AT4G19660	550
AT4G19670	1027
AT4G19680	0
AT4G19690	2
AT4G19700	480
AT4G19710	1318
AT4G19720	0
AT4G19730	0
AT4G19740	0
AT4G19750	0
AT4G19760	0
AT4G19770	0
AT4G19780	0
AT4G19790	0
AT4G19800	0
AT4G19810	0
AT4G19820	0
AT4G19830	74
AT4G19840	19
AT4G19850	0
AT4G19860	1485
AT4G19865	227
AT4G19870	348
AT4G19880	582
AT4G19890	266
AT4G19900	390
AT4G19902	5
AT4G19905	0
AT4G19910	0
AT4G19920	0
AT4G19925	0
AT4G19930	0
AT4G19940	0
AT4G19950	49
AT4G19960	137
AT4G19970	0
AT4G19975	11
AT4G19980	6
AT4G19985	427
AT4G19990	352
AT4G20000	0
AT4G20010	364
AT4G20020	2220
AT4G20030	231
AT4G20040	126
AT4G20050	3
AT4G20060	211
AT4G20070	18
AT4G20080	0
AT4G20090	256
AT4G20095	0
AT4G20100	0
AT4G20110	0
AT4G20115	0
AT4G20130	898
AT4G20140	3
AT4G20150	4377
AT4G20160	4
AT4G20170	340
AT4G20180	0
AT4G20190	0
AT4G20200	0
AT4G20210	0
AT4G20220	0
AT4G20230	1
AT4G20235	0
AT4G20240	0
AT4G20250	0
AT4G20260	1137
AT4G20270	2325
AT4G20280	904
AT4G20290	0
AT4G20300	581
AT4G20310	222
AT4G20320	3319
AT4G20325	732
AT4G20330	785
AT4G20340	370
AT4G20350	131
AT4G20360	0
AT4G20362	4
AT4G20365	0
AT4G20370	0
AT4G20380	415
AT4G20390	4
AT4G20400	2227
AT4G20410	607
AT4G20420	0
AT4G20430	1074
AT4G20440	2347
AT4G20450	0
AT4G20460	15
AT4G20470	0
AT4G20480	834
AT4G20490	0
AT4G20500	0
AT4G20510	0
AT4G20520	0
AT4G20530	0
AT4G20535	0
AT4G20540	0
AT4G20545	0
AT4G20550	0
AT4G20555	0
AT4G20560	0
AT4G20565	0
AT4G20570	0
AT4G20575	0
AT4G20580	0
AT4G20590	0
AT4G20600	0
AT4G20610	0
AT4G20620	0
AT4G20630	0
AT4G20640	0
AT4G20645	0
AT4G20650	0
AT4G20670	0
AT4G20680	0
AT4G20690	1
AT4G20700	0
AT4G20703	0
AT4G20707	0
AT4G20710	0
AT4G20715	1
AT4G20720	80
AT4G20725	0
AT4G20730	82
AT4G20735	0
AT4G20740	393
AT4G20760	222
AT4G20770	88
AT4G20780	48
AT4G20790	0
AT4G20800	0
AT4G20810	0
AT4G20820	6
AT4G20830	140
AT4G20835	0
AT4G20840	37
AT4G20850	4949
AT4G20860	7
AT4G20870	740
AT4G20880	205
AT4G20890	4969
AT4G20900	1
AT4G20910	883
AT4G20920	192
AT4G20930	580
AT4G20935	262
AT4G20940	2274
AT4G20947	0
AT4G20953	1
AT4G20960	649
AT4G20970	3
AT4G20980	3995
AT4G20990	0
AT4G21000	0
AT4G21010	0
AT4G21020	0
AT4G21030	0
AT4G21040	0
AT4G21050	0
AT4G21060	281
AT4G21063	10
AT4G21065	137
AT4G21070	705
AT4G21080	0
AT4G21090	308
AT4G21100	1253
AT4G21105	3982
AT4G21110	2174
AT4G21120	3
AT4G21130	0
AT4G21140	454
AT4G21150	4444
AT4G21160	684
AT4G21170	145
AT4G21180	651
AT4G21190	316
AT4G21192	384
AT4G21200	10
AT4G21210	381
AT4G21213	0
AT4G21215	233
AT4G21220	134
AT4G21230	28
AT4G21240	0
AT4G21250	0
AT4G21260	0
AT4G21270	1583
AT4G21280	4184
AT4G21300	119
AT4G21310	9
AT4G21320	111
AT4G21323	30
AT4G21326	660
AT4G21330	0
AT4G21340	0
AT4G21350	137
AT4G21360	0
AT4G21362	0
AT4G21363	0
AT4G21366	0
AT4G21370	1
AT4G21380	460
AT4G21390	0
AT4G21400	71
AT4G21410	305
AT4G21420	45
AT4G21430	652
AT4G21437	0
AT4G21440	0
AT4G21445	20
AT4G21450	1924
AT4G21460	697
AT4G21470	692
AT4G21480	116
AT4G21490	0
AT4G21500	19
AT4G21510	81
AT4G21515	0
AT4G21520	450
AT4G21530	470
AT4G21534	207
AT4G21540	460
AT4G21550	531
AT4G21560	1288
AT4G21570	1208
AT4G21580	429
AT4G21585	253
AT4G21590	486
AT4G21595	0
AT4G21600	33
AT4G21605	1
AT4G21610	206
AT4G21620	2024
AT4G21630	8
AT4G21640	0
AT4G21650	2009
AT4G21660	3664
AT4G21670	954
AT4G21680	58
AT4G21690	48
AT4G21700	150
AT4G21705	317
AT4G21710	2469
AT4G21720	119
AT4G21730	12
AT4G21740	172
AT4G21745	3
AT4G21750	3781
AT4G21760	1
AT4G21770	664
AT4G21780	1
AT4G21790	1900
AT4G21800	1064
AT4G21810	515
AT4G21820	1055
AT4G21830	11
AT4G21840	0
AT4G21850	857
AT4G21860	1129
AT4G21865	170
AT4G21870	168
AT4G21880	502
AT4G21890	339
AT4G21895	4
AT4G21900	504
AT4G21902	0
AT4G21903	0
AT4G21910	1136
AT4G21920	3
AT4G21926	0
AT4G21930	0
AT4G21940	20
AT4G21950	0
AT4G21960	21973
AT4G21970	363
AT4G21980	1131
AT4G21990	576
AT4G22000	1584
AT4G22010	5477
AT4G22020	2
AT4G22030	0
AT4G22035	0
AT4G22040	0
AT4G22050	1
AT4G22060	0
AT4G22065	0
AT4G22066	0
AT4G22070	0
AT4G22080	0
AT4G22090	0
AT4G22100	0
AT4G22105	0
AT4G22110	0
AT4G22115	0
AT4G22120	1801
AT4G22130	1924
AT4G22140	2427
AT4G22150	817
AT4G22160	78
AT4G22165	0
AT4G22170	0
AT4G22180	0
AT4G22185	0
AT4G22190	1582
AT4G22200	196
AT4G22210	0
AT4G22212	5
AT4G22214	0
AT4G22217	0
AT4G22220	2038
AT4G22230	3
AT4G22233	1
AT4G22235	0
AT4G22240	1032
AT4G22250	205
AT4G22260	596
AT4G22265	0
AT4G22270	158
AT4G22280	56
AT4G22285	1050
AT4G22290	1111
AT4G22300	591
AT4G22305	175
AT4G22310	2068
AT4G22320	373
AT4G22330	1237
AT4G22340	248
AT4G22350	451
AT4G22360	1636
AT4G22370	7
AT4G22380	2080
AT4G22390	69
AT4G22400	0
AT4G22410	0
AT4G22415	0
AT4G22430	0
AT4G22440	0
AT4G22450	0
AT4G22460	0
AT4G22463	0
AT4G22467	0
AT4G22470	0
AT4G22475	3
AT4G22485	0
AT4G22490	5
AT4G22495	0
AT4G22505	0
AT4G22510	0
AT4G22513	0
AT4G22517	4
AT4G22520	0
AT4G22530	148
AT4G22540	1033
AT4G22545	1
AT4G22550	126
AT4G22560	43
AT4G22570	316
AT4G22580	167
AT4G22590	10
AT4G22600	0
AT4G22610	0
AT4G22620	5
AT4G22630	0
AT4G22635	0
AT4G22640	1
AT4G22650	0
AT4G22660	0
AT4G22666	0
AT4G22670	5414
AT4G22680	4
AT4G22690	17
AT4G22700	0
AT4G22710	0
AT4G22720	751
AT4G22730	48
AT4G22740	1272
AT4G22745	1465
AT4G22750	719
AT4G22754	0
AT4G22755	73
AT4G22756	552
AT4G22758	10
AT4G22760	95
AT4G22770	602
AT4G22780	889
AT4G22785	0
AT4G22790	1
AT4G22810	1
AT4G22820	869
AT4G22830	170
AT4G22840	144
AT4G22850	681
AT4G22860	1228
AT4G22870	3
AT4G22880	93
AT4G22890	1145
AT4G22900	31
AT4G22910	120
AT4G22920	111
AT4G22930	694
AT4G22940	3
AT4G22950	8
AT4G22960	9
AT4G22970	813
AT4G22980	10
AT4G22990	648
AT4G23000	297
AT4G23010	54
AT4G23015	0
AT4G23020	30
AT4G23030	2
AT4G23040	363
AT4G23050	111
AT4G23060	1531
AT4G23070	18
AT4G23080	0
AT4G23090	0
AT4G23100	3875
AT4G23110	0
AT4G23120	0
AT4G23130	1
AT4G23140	5
AT4G23150	0
AT4G23160	2
AT4G23170	14
AT4G23180	188
AT4G23190	103
AT4G23200	0
AT4G23205	25
AT4G23210	1
AT4G23215	1
AT4G23220	17
AT4G23230	35
AT4G23240	2
AT4G23250	58
AT4G23260	0
AT4G23270	62
AT4G23271	0
AT4G23280	0
AT4G23290	1
AT4G23300	0
AT4G23310	0
AT4G23320	0
AT4G23330	264
AT4G23340	10
AT4G23350	1
AT4G23355	0
AT4G23360	0
AT4G23364	0
AT4G23365	0
AT4G23370	4
AT4G23373	0
AT4G23375	0
AT4G23380	0
AT4G23387	0
AT4G23390	0
AT4G23400	564
AT4G23410	34
AT4G23420	130
AT4G23430	685
AT4G23440	1393
AT4G23450	0
AT4G23460	1461
AT4G23470	1874
AT4G23490	618
AT4G23493	2
AT4G23496	0
AT4G23500	278
AT4G23510	0
AT4G23515	0
AT4G23520	0
AT4G23530	133
AT4G23540	719
AT4G23550	0
AT4G23560	4
AT4G23570	561
AT4G23580	0
AT4G23590	0
AT4G23600	68
AT4G23610	0
AT4G23620	1036
AT4G23630	6023
AT4G23635	0
AT4G23640	829
AT4G23650	3439
AT4G23660	363
AT4G23670	2237
AT4G23680	161
AT4G23690	59
AT4G23700	3
AT4G23710	1002
AT4G23713	1
AT4G23720	27
AT4G23730	358
AT4G23740	2151
AT4G23750	1687
AT4G23760	497
AT4G23770	222
AT4G23780	6
AT4G23790	573
AT4G23800	8803
AT4G23810	53
AT4G23820	2931
AT4G23840	244
AT4G23850	2961
AT4G23860	1925
AT4G23870	624
AT4G23880	32
AT4G23882	0
AT4G23885	452
AT4G23890	124
AT4G23895	307
AT4G23900	4
AT4G23910	321
AT4G23915	0
AT4G23920	159
AT4G23930	124
AT4G23940	1261
AT4G23950	468
AT4G23960	1
AT4G23970	0
AT4G23980	857
AT4G23990	215
AT4G24000	5
AT4G24010	6
AT4G24015	33
AT4G24020	681
AT4G24025	0
AT4G24026	18
AT4G24030	0
AT4G24040	43
AT4G24050	138
AT4G24060	585
AT4G24070	0
AT4G24080	102
AT4G24090	312
AT4G24100	342
AT4G24110	1495
AT4G24120	69
AT4G24130	108
AT4G24140	2
AT4G24150	232
AT4G24160	270
AT4G24170	2
AT4G24175	158
AT4G24180	29
AT4G24190	17904
AT4G24200	779
AT4G24204	12
AT4G24210	994
AT4G24220	1650
AT4G24230	160
AT4G24231	0
AT4G24240	597
AT4G24250	20
AT4G24260	29
AT4G24265	151
AT4G24270	1298
AT4G24275	51
AT4G24280	5056
AT4G24290	1745
AT4G24300	0
AT4G24310	0
AT4G24320	169
AT4G24330	3056
AT4G24340	0
AT4G24350	36
AT4G24370	210
AT4G24380	94
AT4G24390	581
AT4G24400	913
AT4G24410	7
AT4G24413	0
AT4G24415	12
AT4G24420	1
AT4G24430	1
AT4G24440	938
AT4G24450	39
AT4G24460	163
AT4G24470	910
AT4G24480	1
AT4G24490	998
AT4G24500	349
AT4G24510	84
AT4G24520	2934
AT4G24530	518
AT4G24540	1400
AT4G24550	1386
AT4G24560	1261
AT4G24565	0
AT4G24570	104
AT4G24580	186
AT4G24590	356
AT4G24600	2
AT4G24610	1354
AT4G24615	0
AT4G24620	2373
AT4G24630	604
AT4G24640	47
AT4G24644	0
AT4G24650	0
AT4G24652	0
AT4G24660	509
AT4G24670	1638
AT4G24680	2544
AT4G24690	4525
AT4G24700	9
AT4G24710	460
AT4G24715	0
AT4G24730	300
AT4G24740	832
AT4G24750	1234
AT4G24760	580
AT4G24770	4704
AT4G24780	2215
AT4G24790	1108
AT4G24800	2590
AT4G24805	244
AT4G24810	245
AT4G24820	6908
AT4G24830	3381
AT4G24840	1148
AT4G24860	26
AT4G24880	337
AT4G24890	10
AT4G24900	212
AT4G24910	23
AT4G24920	1223
AT4G24930	494
AT4G24940	1245
AT4G24950	0
AT4G24960	3199
AT4G24970	513
AT4G24972	103
AT4G24973	0
AT4G24974	0
AT4G24975	2
AT4G24977	0
AT4G24980	10
AT4G24990	350
AT4G25000	15
AT4G25010	9
AT4G25020	477
AT4G25030	922
AT4G25040	2
AT4G25050	2910
AT4G25070	1
AT4G25080	2276
AT4G25090	0
AT4G25100	1097
AT4G25110	10
AT4G25120	382
AT4G25130	1076
AT4G25140	0
AT4G25150	645
AT4G25160	123
AT4G25170	609
AT4G25180	333
AT4G25190	0
AT4G25200	0
AT4G25210	2837
AT4G25220	0
AT4G25225	142
AT4G25230	671
AT4G25235	0
AT4G25240	1354
AT4G25250	0
AT4G25260	99
AT4G25270	144
AT4G25280	313
AT4G25290	362
AT4G25300	75
AT4G25310	0
AT4G25315	165
AT4G25320	1347
AT4G25330	7
AT4G25340	2866
AT4G25350	87
AT4G25360	506
AT4G25370	1935
AT4G25380	5
AT4G25390	95
AT4G25400	0
AT4G25410	7
AT4G25420	33
AT4G25430	64
AT4G25433	115
AT4G25434	0
AT4G25435	0
AT4G25440	316
AT4G25450	239
AT4G25470	1
AT4G25480	25
AT4G25490	6
AT4G25500	1944
AT4G25510	0
AT4G25515	291
AT4G25520	651
AT4G25530	2
AT4G25540	173
AT4G25550	1367
AT4G25560	0
AT4G25570	1767
AT4G25580	0
AT4G25585	0
AT4G25590	19
AT4G25600	329
AT4G25610	289
AT4G25620	44
AT4G25630	4241
AT4G25631	2
AT4G25635	0
AT4G25640	832
AT4G25650	366
AT4G25660	343
AT4G25670	759
AT4G25680	837
AT4G25690	469
AT4G25700	327
AT4G25707	25
AT4G25710	412
AT4G25719	2
AT4G25720	377
AT4G25730	3024
AT4G25740	5778
AT4G25750	309
AT4G25760	59
AT4G25770	372
AT4G25780	43
AT4G25790	0
AT4G25800	113
AT4G25810	3
AT4G25820	0
AT4G25830	835
AT4G25835	341
AT4G25840	444
AT4G25845	0
AT4G25850	103
AT4G25860	0
AT4G25870	888
AT4G25880	2323
AT4G25885	117
AT4G25890	1533
AT4G25900	204
AT4G25910	245
AT4G25920	1
AT4G25930	3
AT4G25940	6
AT4G25950	1
AT4G25960	720
AT4G25970	1715
AT4G25980	18
AT4G25990	35
AT4G26000	899
AT4G26010	9
AT4G26020	33
AT4G26030	2
AT4G26040	0
AT4G26050	4
AT4G26055	82
AT4G26060	36
AT4G26070	253
AT4G26080	958
AT4G26090	0
AT4G26095	0
AT4G26100	1396
AT4G26110	4145
AT4G26120	4
AT4G26130	3932
AT4G26140	287
AT4G26145	0
AT4G26150	5
AT4G26160	288
AT4G26170	77
AT4G26180	67
AT4G26190	2458
AT4G26200	0
AT4G26210	756
AT4G26220	10
AT4G26225	0
AT4G26230	5183
AT4G26240	151
AT4G26250	0
AT4G26255	121
AT4G26260	74
AT4G26270	2243
AT4G26280	10
AT4G26288	10
AT4G26290	0
AT4G26300	2232
AT4G26310	591
AT4G26320	4
AT4G26330	18
AT4G26340	0
AT4G26350	0
AT4G26360	0
AT4G26365	0
AT4G26370	826
AT4G26375	0
AT4G26380	0
AT4G26385	0
AT4G26390	0
AT4G26400	568
AT4G26410	1356
AT4G26415	0
AT4G26420	0
AT4G26430	463
AT4G26440	1
AT4G26450	1820
AT4G26455	738
AT4G26460	0
AT4G26466	0
AT4G26470	0
AT4G26480	580
AT4G26483	0
AT4G26485	0
AT4G26488	14
AT4G26490	0
AT4G26500	0
AT4G26510	1354
AT4G26520	426
AT4G26530	5
AT4G26540	1
AT4G26542	0
AT4G26550	430
AT4G26555	298
AT4G26560	0
AT4G26570	1020
AT4G26580	0
AT4G26582	1
AT4G26590	1
AT4G26600	767
AT4G26610	1144
AT4G26620	1124
AT4G26630	7916
AT4G26640	825
AT4G26650	642
AT4G26660	2231
AT4G26670	1484
AT4G26675	6
AT4G26680	149
AT4G26690	1299
AT4G26700	218
AT4G26701	0
AT4G26710	1595
AT4G26720	804
AT4G26730	0
AT4G26740	1
AT4G26750	630
AT4G26760	3845
AT4G26770	0
AT4G26780	823
AT4G26790	40
AT4G26795	22
AT4G26800	125
AT4G26810	362
AT4G26820	0
AT4G26830	0
AT4G26840	8028
AT4G26850	2302
AT4G26860	355
AT4G26870	4166
AT4G26880	0
AT4G26890	5
AT4G26900	1093
AT4G26910	1122
AT4G26920	0
AT4G26930	2
AT4G26940	889
AT4G26950	1
AT4G26960	363
AT4G26965	183
AT4G26970	1615
AT4G26980	221
AT4G26990	132
AT4G27000	4421
AT4G27010	1064
AT4G27020	497
AT4G27030	11
AT4G27040	720
AT4G27050	367
AT4G27052	0
AT4G27060	1556
AT4G27070	389
AT4G27080	1524
AT4G27090	33584
AT4G27100	130
AT4G27110	4
AT4G27120	640
AT4G27130	3521
AT4G27140	0
AT4G27150	0
AT4G27160	0
AT4G27170	0
AT4G27180	2346
AT4G27190	4
AT4G27200	0
AT4G27210	0
AT4G27220	4
AT4G27230	3542
AT4G27240	1333
AT4G27250	88
AT4G27260	1514
AT4G27270	323
AT4G27280	387
AT4G27290	0
AT4G27300	32
AT4G27310	128
AT4G27320	893
AT4G27330	11
AT4G27340	558
AT4G27350	106
AT4G27360	0
AT4G27370	562
AT4G27380	656
AT4G27390	231
AT4G27395	0
AT4G27400	0
AT4G27410	22
AT4G27415	0
AT4G27420	0
AT4G27430	1148
AT4G27435	11
AT4G27440	10513
AT4G27450	4372
AT4G27460	136
AT4G27470	184
AT4G27480	39
AT4G27490	654
AT4G27500	3728
AT4G27510	222
AT4G27520	1913
AT4G27530	6
AT4G27540	172
AT4G27550	37
AT4G27560	2069
AT4G27565	0
AT4G27570	1
AT4G27580	28
AT4G27585	1018
AT4G27590	13
AT4G27595	990
AT4G27597	0
AT4G27600	1028
AT4G27610	349
AT4G27620	305
AT4G27630	274
AT4G27640	1939
AT4G27650	298
AT4G27652	72
AT4G27654	26
AT4G27657	10
AT4G27660	124
AT4G27670	0
AT4G27680	689
AT4G27690	469
AT4G27700	250
AT4G27710	57
AT4G27720	681
AT4G27730	566
AT4G27740	258
AT4G27745	361
AT4G27750	515
AT4G27760	1078
AT4G27765	1
AT4G27780	422
AT4G27790	10
AT4G27800	583
AT4G27810	13
AT4G27820	78
AT4G27830	90
AT4G27840	527
AT4G27845	0
AT4G27850	0
AT4G27852	7
AT4G27860	348
AT4G27870	2709
AT4G27875	0
AT4G27880	509
AT4G27885	0
AT4G27890	0
AT4G27900	1014
AT4G27910	475
AT4G27920	0
AT4G27940	117
AT4G27950	38
AT4G27960	1327
AT4G27970	6
AT4G27980	159
AT4G27990	207
AT4G28000	30
AT4G28005	1
AT4G28010	289
AT4G28020	91
AT4G28025	284
AT4G28030	194
AT4G28040	2
AT4G28050	969
AT4G28060	1854
AT4G28068	0
AT4G28070	238
AT4G28080	1397
AT4G28085	3
AT4G28088	0
AT4G28090	0
AT4G28100	2208
AT4G28110	0
AT4G28130	0
AT4G28140	2
AT4G28150	57
AT4G28160	0
AT4G28162	66
AT4G28170	9
AT4G28180	198
AT4G28190	941
AT4G28200	1631
AT4G28210	474
AT4G28220	715
AT4G28230	626
AT4G28240	539
AT4G28250	1168
AT4G28260	1616
AT4G28270	4
AT4G28280	5
AT4G28290	0
AT4G28300	868
AT4G28310	1707
AT4G28320	268
AT4G28330	52
AT4G28340	0
AT4G28350	0
AT4G28360	1324
AT4G28362	0
AT4G28365	0
AT4G28370	614
AT4G28380	27
AT4G28390	158
AT4G28395	2
AT4G28397	0
AT4G28400	423
AT4G28405	0
AT4G28410	0
AT4G28420	0
AT4G28430	370
AT4G28440	2697
AT4G28450	1140
AT4G28460	0
AT4G28470	3379
AT4G28480	908
AT4G28485	0
AT4G28490	136
AT4G28500	6
AT4G28510	1622
AT4G28520	0
AT4G28530	20
AT4G28540	981
AT4G28550	240
AT4G28556	11
AT4G28560	37
AT4G28570	191
AT4G28580	0
AT4G28590	267
AT4G28600	506
AT4G28610	925
AT4G28620	0
AT4G28630	267
AT4G28640	220
AT4G28650	8
AT4G28652	0
AT4G28660	486
AT4G28670	0
AT4G28680	241
AT4G28690	197
AT4G28700	31
AT4G28703	228
AT4G28706	811
AT4G28710	648
AT4G28720	1
AT4G28730	269
AT4G28740	78
AT4G28750	413
AT4G28755	0
AT4G28760	1593
AT4G28770	679
AT4G28775	0
AT4G28780	66
AT4G28790	0
AT4G28800	3
AT4G28811	5
AT4G28815	2
AT4G28820	259
AT4G28830	427
AT4G28840	3
AT4G28850	0
AT4G28860	758
AT4G28870	0
AT4G28880	1025
AT4G28890	0
AT4G28900	44
AT4G28910	2059
AT4G28915	0
AT4G28920	0
AT4G28930	0
AT4G28940	0
AT4G28950	643
AT4G28960	0
AT4G28970	0
AT4G28980	780
AT4G28990	417
AT4G29000	491
AT4G29010	2331
AT4G29020	354
AT4G29030	38266
AT4G29033	0
AT4G29035	0
AT4G29037	0
AT4G29040	6042
AT4G29050	13
AT4G29060	3999
AT4G29070	378
AT4G29080	1292
AT4G29090	0
AT4G29100	790
AT4G29103	0
AT4G29110	2
AT4G29120	788
AT4G29130	1411
AT4G29140	333
AT4G29150	767
AT4G29160	1178
AT4G29170	321
AT4G29180	6
AT4G29190	775
AT4G29200	0
AT4G29210	801
AT4G29220	869
AT4G29230	33
AT4G29240	1091
AT4G29250	1
AT4G29260	610
AT4G29270	51
AT4G29273	0
AT4G29276	0
AT4G29280	0
AT4G29281	0
AT4G29283	0
AT4G29285	0
AT4G29290	0
AT4G29300	0
AT4G29305	0
AT4G29310	1046
AT4G29330	795
AT4G29340	1
AT4G29350	3147
AT4G29360	2899
AT4G29370	0
AT4G29380	1032
AT4G29390	2695
AT4G29400	225
AT4G29410	9809
AT4G29415	0
AT4G29420	149
AT4G29430	782
AT4G29440	293
AT4G29450	0
AT4G29460	2
AT4G29470	3
AT4G29480	3092
AT4G29490	847
AT4G29510	2171
AT4G29520	753
AT4G29530	97
AT4G29540	176
AT4G29548	0
AT4G29550	14
AT4G29560	168
AT4G29570	4
AT4G29580	6
AT4G29590	402
AT4G29600	0
AT4G29610	25
AT4G29620	0
AT4G29630	0
AT4G29640	0
AT4G29650	0
AT4G29654	0
AT4G29658	0
AT4G29660	330
AT4G29670	370
AT4G29680	1874
AT4G29690	49
AT4G29700	2712
AT4G29710	61
AT4G29720	564
AT4G29730	633
AT4G29735	1775
AT4G29740	2
AT4G29750	853
AT4G29760	24
AT4G29770	11
AT4G29780	204
AT4G29790	788
AT4G29800	3
AT4G29810	834
AT4G29820	107
AT4G29830	456
AT4G29840	2223
AT4G29850	7
AT4G29860	178
AT4G29870	1913
AT4G29880	17
AT4G29890	175
AT4G29900	1143
AT4G29905	107
AT4G29910	429
AT4G29920	308
AT4G29930	0
AT4G29940	682
AT4G29950	510
AT4G29960	727
AT4G29970	0
AT4G29980	0
AT4G29990	83
AT4G30000	287
AT4G30010	3727
AT4G30020	2811
AT4G30030	1
AT4G30040	2
AT4G30050	0
AT4G30060	101
AT4G30064	0
AT4G30067	0
AT4G30070	1
AT4G30072	0
AT4G30074	0
AT4G30080	307
AT4G30090	713
AT4G30097	0
AT4G30100	1501
AT4G30110	154
AT4G30120	1
AT4G30130	1349
AT4G30140	58
AT4G30150	1175
AT4G30160	1808
AT4G30170	1
AT4G30180	37
AT4G30190	1104
AT4G30200	2534
AT4G30210	1837
AT4G30220	5076
AT4G30230	1
AT4G30240	473
AT4G30250	2238
AT4G30260	873
AT4G30270	126
AT4G30280	1
AT4G30290	22
AT4G30300	0
AT4G30310	802
AT4G30320	2
AT4G30330	1311
AT4G30340	478
AT4G30350	519
AT4G30360	799
AT4G30370	21
AT4G30380	0
AT4G30390	164
AT4G30400	296
AT4G30410	21
AT4G30420	0
AT4G30430	3
AT4G30440	1220
AT4G30450	41
AT4G30460	41
AT4G30470	608
AT4G30480	1093
AT4G30490	217
AT4G30500	232
AT4G30510	137
AT4G30520	972
AT4G30530	956
AT4G30540	0
AT4G30550	732
AT4G30560	489
AT4G30570	100
AT4G30580	561
AT4G30590	0
AT4G30600	3630
AT4G30610	643
AT4G30620	819
AT4G30630	293
AT4G30640	17
AT4G30650	6617
AT4G30660	1380
AT4G30662	0
AT4G30670	51
AT4G30680	155
AT4G30690	454
AT4G30700	279
AT4G30710	575
AT4G30720	1086
AT4G30730	1
AT4G30740	0
AT4G30750	511
AT4G30760	1165
AT4G30770	0
AT4G30780	508
AT4G30790	1025
AT4G30800	1186
AT4G30810	1703
AT4G30820	251
AT4G30825	337
AT4G30830	0
AT4G30840	739
AT4G30845	71
AT4G30850	757
AT4G30860	492
AT4G30870	436
AT4G30872	0
AT4G30880	0
AT4G30890	2338
AT4G30900	272
AT4G30910	393
AT4G30920	2122
AT4G30930	1651
AT4G30935	747
AT4G30940	157
AT4G30950	2908
AT4G30960	1566
AT4G30970	0
AT4G30972	0
AT4G30975	100
AT4G30980	87
AT4G30990	2024
AT4G30993	517
AT4G30996	982
AT4G31000	38
AT4G31010	300
AT4G31020	415
AT4G31030	0
AT4G31040	1484
AT4G31050	263
AT4G31060	120
AT4G31070	81
AT4G31073	0
AT4G31075	0
AT4G31080	515
AT4G31100	16
AT4G31110	3
AT4G31115	112
AT4G31120	1845
AT4G31130	849
AT4G31140	690
AT4G31150	165
AT4G31160	1594
AT4G31170	1364
AT4G31180	3552
AT4G31190	1
AT4G31196	0
AT4G31200	711
AT4G31210	1324
AT4G31230	0
AT4G31240	104
AT4G31248	0
AT4G31250	4
AT4G31260	0
AT4G31265	0
AT4G31270	191
AT4G31280	0
AT4G31290	3042
AT4G31300	3498
AT4G31310	380
AT4G31320	0
AT4G31330	0
AT4G31340	2959
AT4G31350	950
AT4G31351	1
AT4G31354	1
AT4G31355	2
AT4G31360	2003
AT4G31370	0
AT4G31380	0
AT4G31390	327
AT4G31398	1
AT4G31400	157
AT4G31405	0
AT4G31408	7
AT4G31410	360
AT4G31420	789
AT4G31430	2173
AT4G31440	116
AT4G31441	10
AT4G31450	207
AT4G31460	885
AT4G31470	0
AT4G31480	3858
AT4G31490	2926
AT4G31500	2813
AT4G31510	298
AT4G31520	5
AT4G31530	416
AT4G31540	0
AT4G31550	1172
AT4G31560	247
AT4G31570	1524
AT4G31580	2662
AT4G31590	1075
AT4G31600	796
AT4G31610	2345
AT4G31615	726
AT4G31620	2728
AT4G31630	78
AT4G31640	253
AT4G31650	1590
AT4G31660	3
AT4G31670	158
AT4G31680	71
AT4G31685	99
AT4G31690	189
AT4G31695	0
AT4G31700	19401
AT4G31710	18
AT4G31715	0
AT4G31720	1312
AT4G31730	32
AT4G31740	0
AT4G31750	382
AT4G31760	82
AT4G31770	391
AT4G31780	873
AT4G31790	829
AT4G31800	144
AT4G31805	159
AT4G31810	1332
AT4G31820	2161
AT4G31830	0
AT4G31840	8187
AT4G31850	497
AT4G31860	625
AT4G31870	0
AT4G31875	0
AT4G31877	0
AT4G31880	3757
AT4G31890	529
AT4G31895	0
AT4G31900	3
AT4G31910	992
AT4G31920	1219
AT4G31930	199
AT4G31940	0
AT4G31950	0
AT4G31960	1
AT4G31970	0
AT4G31980	166
AT4G31985	5939
AT4G31990	1650
AT4G32000	96
AT4G32010	920
AT4G32020	4990
AT4G32030	801
AT4G32040	526
AT4G32050	470
AT4G32060	1464
AT4G32070	949
AT4G32080	0
AT4G32090	0
AT4G32100	0
AT4G32105	0
AT4G32110	1
AT4G32120	505
AT4G32130	1071
AT4G32140	595
AT4G32150	602
AT4G32160	618
AT4G32170	0
AT4G32175	238
AT4G32180	1455
AT4G32190	809
AT4G32200	159
AT4G32205	3
AT4G32208	18
AT4G32210	315
AT4G32212	16
AT4G32215	0
AT4G32220	0
AT4G32230	0
AT4G32240	938
AT4G32250	871
AT4G32260	1916
AT4G32265	0
AT4G32270	268
AT4G32272	293
AT4G32280	19
AT4G32285	1596
AT4G32290	561
AT4G32295	800
AT4G32300	337
AT4G32320	164
AT4G32330	2888
AT4G32340	628
AT4G32342	0
AT4G32350	319
AT4G32360	413
AT4G32370	0
AT4G32375	0
AT4G32380	0
AT4G32390	2914
AT4G32400	1025
AT4G32410	6411
AT4G32420	1868
AT4G32430	153
AT4G32440	269
AT4G32445	0
AT4G32450	211
AT4G32460	946
AT4G32470	3285
AT4G32475	0
AT4G32480	58
AT4G32490	4
AT4G32500	2
AT4G32510	34
AT4G32520	2384
AT4G32530	1401
AT4G32535	13
AT4G32540	187
AT4G32551	4856
AT4G32560	303
AT4G32570	1560
AT4G32580	0
AT4G32590	343
AT4G32600	521
AT4G32605	1017
AT4G32610	1569
AT4G32620	2244
AT4G32630	0
AT4G32640	1377
AT4G32650	21
AT4G32660	594
AT4G32670	516
AT4G32680	520
AT4G32690	278
AT4G32700	634
AT4G32710	1830
AT4G32714	0
AT4G32717	0
AT4G32720	3203
AT4G32730	1261
AT4G32750	180
AT4G32760	1393
AT4G32765	0
AT4G32770	230
AT4G32780	18
AT4G32790	213
AT4G32800	419
AT4G32810	0
AT4G32820	1236
AT4G32830	1474
AT4G32840	999
AT4G32850	1639
AT4G32860	0
AT4G32870	18
AT4G32880	236
AT4G32890	220
AT4G32900	551
AT4G32910	1490
AT4G32915	441
AT4G32920	917
AT4G32930	1153
AT4G32940	1095
AT4G32950	19
AT4G32960	533
AT4G32970	566
AT4G32980	768
AT4G32990	34
AT4G33000	323
AT4G33010	4601
AT4G33020	2
AT4G33030	1078
AT4G33040	74
AT4G33050	58
AT4G33060	860
AT4G33070	18
AT4G33080	2599
AT4G33090	3636
AT4G33100	244
AT4G33110	507
AT4G33120	0
AT4G33130	576
AT4G33140	608
AT4G33145	0
AT4G33150	234
AT4G33160	269
AT4G33170	99
AT4G33180	217
AT4G33200	2461
AT4G33210	1720
AT4G33220	943
AT4G33230	5
AT4G33240	876
AT4G33250	4086
AT4G33260	1252
AT4G33270	2007
AT4G33280	10
AT4G33290	0
AT4G33300	817
AT4G33310	0
AT4G33320	0
AT4G33330	0
AT4G33350	596
AT4G33355	0
AT4G33360	1154
AT4G33370	3
AT4G33380	1350
AT4G33390	9
AT4G33400	2038
AT4G33410	1009
AT4G33420	2
AT4G33430	1599
AT4G33440	230
AT4G33450	0
AT4G33460	370
AT4G33465	0
AT4G33467	3
AT4G33470	251
AT4G33480	728
AT4G33490	278
AT4G33495	517
AT4G33500	881
AT4G33510	2108
AT4G33520	1012
AT4G33530	1258
AT4G33540	735
AT4G33550	2
AT4G33560	1872
AT4G33565	14
AT4G33580	715
AT4G33585	0
AT4G33590	0
AT4G33600	0
AT4G33610	0
AT4G33620	341
AT4G33625	1145
AT4G33630	1001
AT4G33640	1041
AT4G33650	823
AT4G33660	107
AT4G33666	5
AT4G33670	938
AT4G33680	3180
AT4G33690	225
AT4G33700	2281
AT4G33710	0
AT4G33720	0
AT4G33730	0
AT4G33735	0
AT4G33740	1051
AT4G33760	685
AT4G33770	131
AT4G33780	334
AT4G33790	70
AT4G33800	21
AT4G33810	0
AT4G33820	0
AT4G33830	0
AT4G33840	0
AT4G33850	0
AT4G33860	7
AT4G33865	12179
AT4G33870	18
AT4G33880	0
AT4G33885	3
AT4G33890	608
AT4G33900	0
AT4G33905	64
AT4G33910	712
AT4G33920	415
AT4G33925	152
AT4G33930	0
AT4G33940	291
AT4G33945	1042
AT4G33950	394
AT4G33960	73
AT4G33970	32
AT4G33980	252
AT4G33985	67
AT4G33990	298
AT4G34000	135
AT4G34020	550
AT4G34030	1347
AT4G34035	0
AT4G34040	954
AT4G34050	3252
AT4G34060	1
AT4G34065	1
AT4G34070	469
AT4G34071	0
AT4G34080	0
AT4G34090	209
AT4G34100	2202
AT4G34103	0
AT4G34110	13707
AT4G34120	406
AT4G34131	2
AT4G34135	10
AT4G34138	11
AT4G34139	0
AT4G34140	264
AT4G34150	378
AT4G34160	2905
AT4G34170	0
AT4G34180	828
AT4G34190	1266
AT4G34200	6071
AT4G34210	0
AT4G34215	1116
AT4G34220	1324
AT4G34230	270
AT4G34240	909
AT4G34250	40
AT4G34260	1401
AT4G34265	1599
AT4G34270	666
AT4G34280	482
AT4G34290	1739
AT4G34300	0
AT4G34310	426
AT4G34320	2
AT4G34330	0
AT4G34332	0
AT4G34340	272
AT4G34345	0
AT4G34350	1576
AT4G34360	242
AT4G34370	643
AT4G34380	10
AT4G34390	459
AT4G34400	7572
AT4G34410	0
AT4G34412	415
AT4G34415	0
AT4G34419	4
AT4G34420	298
AT4G34430	1774
AT4G34440	8
AT4G34450	7688
AT4G34460	2102
AT4G34470	0
AT4G34480	461
AT4G34490	1271
AT4G34500	473
AT4G34510	82
AT4G34520	0
AT4G34530	0
AT4G34540	315
AT4G34550	0
AT4G34555	1523
AT4G34560	62
AT4G34570	671
AT4G34580	8
AT4G34590	1220
AT4G34600	3
AT4G34610	422
AT4G34620	8960
AT4G34630	531
AT4G34640	2497
AT4G34650	2
AT4G34660	880
AT4G34670	15916
AT4G34680	43
AT4G34690	0
AT4G34695	0
AT4G34700	4626
AT4G34710	7536
AT4G34720	2151
AT4G34730	444
AT4G34740	1218
AT4G34750	418
AT4G34760	1548
AT4G34770	14
AT4G34780	0
AT4G34790	20
AT4G34800	121
AT4G34810	7
AT4G34830	558
AT4G34840	233
AT4G34850	6
AT4G34860	946
AT4G34870	25680
AT4G34880	6
AT4G34881	84
AT4G34890	1070
AT4G34900	414
AT4G34910	1019
AT4G34920	404
AT4G34930	0
AT4G34940	0
AT4G34950	260
AT4G34960	959
AT4G34970	15
AT4G34975	0
AT4G34980	5913
AT4G34990	147
AT4G35000	2999
AT4G35010	83
AT4G35020	935
AT4G35025	0
AT4G35030	12
AT4G35040	721
AT4G35050	1501
AT4G35060	0
AT4G35070	588
AT4G35080	1207
AT4G35090	1068
AT4G35100	39599
AT4G35110	66
AT4G35120	0
AT4G35130	201
AT4G35140	245
AT4G35150	0
AT4G35160	0
AT4G35165	1
AT4G35170	0
AT4G35180	25
AT4G35190	113
AT4G35200	0
AT4G35210	0
AT4G35220	636
AT4G35230	1551
AT4G35240	1115
AT4G35250	358
AT4G35260	1829
AT4G35270	178
AT4G35280	0
AT4G35290	225
AT4G35295	8
AT4G35300	1876
AT4G35310	2585
AT4G35320	221
AT4G35335	656
AT4G35350	15
AT4G35360	690
AT4G35370	0
AT4G35375	0
AT4G35380	1
AT4G35390	84
AT4G35400	0
AT4G35410	370
AT4G35420	83
AT4G35430	0
AT4G35440	356
AT4G35450	4001
AT4G35460	816
AT4G35470	774
AT4G35480	131
AT4G35485	0
AT4G35490	1407
AT4G35500	275
AT4G35510	167
AT4G35519	0
AT4G35520	126
AT4G35530	348
AT4G35540	101
AT4G35550	713
AT4G35560	979
AT4G35570	3310
AT4G35580	1421
AT4G35590	51
AT4G35600	282
AT4G35610	1
AT4G35620	938
AT4G35630	2623
AT4G35640	8
AT4G35650	0
AT4G35655	1
AT4G35660	0
AT4G35670	0
AT4G35680	6
AT4G35685	35
AT4G35690	8
AT4G35700	6
AT4G35710	0
AT4G35720	5
AT4G35725	0
AT4G35730	966
AT4G35731	0
AT4G35733	0
AT4G35740	348
AT4G35750	1174
AT4G35760	364
AT4G35770	22
AT4G35780	272
AT4G35783	1
AT4G35785	1570
AT4G35790	3542
AT4G35800	5243
AT4G35810	6
AT4G35820	0
AT4G35830	6224
AT4G35840	283
AT4G35850	2303
AT4G35860	626
AT4G35870	398
AT4G35880	909
AT4G35890	2244
AT4G35900	2645
AT4G35905	827
AT4G35910	426
AT4G35920	1044
AT4G35930	415
AT4G35940	328
AT4G35950	1291
AT4G35970	55
AT4G35980	659
AT4G35985	33
AT4G35987	184
AT4G36000	6
AT4G36010	1043
AT4G36020	1053
AT4G36030	0
AT4G36032	0
AT4G36040	549
AT4G36050	149
AT4G36052	0
AT4G36060	6
AT4G36070	0
AT4G36080	2444
AT4G36090	91
AT4G36100	0
AT4G36105	2
AT4G36110	3
AT4G36120	318
AT4G36130	7211
AT4G36140	614
AT4G36150	355
AT4G36160	18
AT4G36170	0
AT4G36180	5851
AT4G36190	968
AT4G36195	1769
AT4G36197	0
AT4G36210	989
AT4G36220	613
AT4G36230	9
AT4G36240	156
AT4G36245	0
AT4G36250	1537
AT4G36260	324
AT4G36270	295
AT4G36280	83
AT4G36290	607
AT4G36350	0
AT4G36360	3267
AT4G36370	0
AT4G36380	105
AT4G36390	445
AT4G36400	330
AT4G36410	6
AT4G36420	1071
AT4G36430	0
AT4G36440	720
AT4G36450	19
AT4G36460	0
AT4G36470	66
AT4G36480	1059
AT4G36490	21
AT4G36500	79
AT4G36510	5
AT4G36515	125
AT4G36520	2394
AT4G36530	149
AT4G36540	68
AT4G36550	213
AT4G36560	0
AT4G36570	14
AT4G36580	319
AT4G36590	4
AT4G36600	6
AT4G36610	3
AT4G36620	66
AT4G36630	798
AT4G36635	0
AT4G36640	21
AT4G36648	253
AT4G36650	589
AT4G36660	613
AT4G36670	9
AT4G36680	1171
AT4G36690	3008
AT4G36700	0
AT4G36710	210
AT4G36720	143
AT4G36730	958
AT4G36740	17
AT4G36750	485
AT4G36760	744
AT4G36770	0
AT4G36780	455
AT4G36790	178
AT4G36791	1
AT4G36795	1
AT4G36800	2303
AT4G36808	3
AT4G36810	0
AT4G36820	9
AT4G36830	58
AT4G36840	216
AT4G36850	42
AT4G36860	371
AT4G36870	401
AT4G36880	103
AT4G36890	694
AT4G36900	84
AT4G36910	925
AT4G36920	1312
AT4G36925	4
AT4G36930	1194
AT4G36940	876
AT4G36945	205
AT4G36950	1
AT4G36960	918
AT4G36970	706
AT4G36980	1444
AT4G36990	403
AT4G37000	415
AT4G37010	0
AT4G37020	381
AT4G37022	6
AT4G37030	13
AT4G37040	1347
AT4G37050	4
AT4G37060	0
AT4G37070	0
AT4G37080	624
AT4G37090	834
AT4G37095	49
AT4G37100	1005
AT4G37110	789
AT4G37120	2286
AT4G37130	834
AT4G37140	90
AT4G37150	12
AT4G37160	0
AT4G37170	143
AT4G37175	0
AT4G37180	468
AT4G37190	574
AT4G37200	237
AT4G37210	2368
AT4G37220	0
AT4G37225	15
AT4G37230	20
AT4G37235	39
AT4G37240	927
AT4G37250	818
AT4G37260	1304
AT4G37270	790
AT4G37280	779
AT4G37290	1
AT4G37295	2
AT4G37300	2213
AT4G37310	198
AT4G37320	121
AT4G37330	584
AT4G37340	0
AT4G37360	0
AT4G37370	36
AT4G37380	180
AT4G37390	654
AT4G37400	14
AT4G37409	0
AT4G37410	58
AT4G37420	5
AT4G37430	0
AT4G37432	0
AT4G37435	0
AT4G37440	681
AT4G37445	13
AT4G37450	1658
AT4G37460	1890
AT4G37470	462
AT4G37480	245
AT4G37483	14
AT4G37490	1437
AT4G37500	0
AT4G37510	1408
AT4G37520	6
AT4G37530	1
AT4G37540	1026
AT4G37550	1606
AT4G37553	61
AT4G37560	24
AT4G37570	0
AT4G37580	259
AT4G37590	3101
AT4G37608	103
AT4G37610	146
AT4G37620	7
AT4G37630	432
AT4G37640	3280
AT4G37650	661
AT4G37660	409
AT4G37670	182
AT4G37680	498
AT4G37682	54
AT4G37685	15
AT4G37690	52
AT4G37700	1
AT4G37705	0
AT4G37710	10
AT4G37720	0
AT4G37730	117
AT4G37740	1977
AT4G37750	7512
AT4G37760	239
AT4G37770	12
AT4G37780	0
AT4G37790	148
AT4G37800	37
AT4G37810	784
AT4G37820	1268
AT4G37830	3253
AT4G37840	0
AT4G37850	0
AT4G37860	0
AT4G37870	9531
AT4G37880	731
AT4G37890	49
AT4G37895	0
AT4G37900	982
AT4G37910	6670
AT4G37920	612
AT4G37925	59
AT4G37930	2411
AT4G37940	4
AT4G37950	0
AT4G37970	0
AT4G37980	43
AT4G37990	1
AT4G38000	0
AT4G38005	0
AT4G38010	130
AT4G38020	171
AT4G38030	0
AT4G38040	614
AT4G38050	468
AT4G38060	199
AT4G38062	1407
AT4G38065	0
AT4G38070	0
AT4G38080	16
AT4G38090	176
AT4G38092	4
AT4G38100	545
AT4G38120	643
AT4G38130	4945
AT4G38140	0
AT4G38150	643
AT4G38160	916
AT4G38170	424
AT4G38180	88
AT4G38190	20
AT4G38200	1332
AT4G38210	23
AT4G38213	1
AT4G38215	8
AT4G38220	1385
AT4G38225	273
AT4G38230	137
AT4G38240	640
AT4G38250	0
AT4G38260	164
AT4G38270	592
AT4G38280	262
AT4G38290	0
AT4G38300	40
AT4G38310	11
AT4G38320	114
AT4G38330	88
AT4G38340	62
AT4G38350	2602
AT4G38360	456
AT4G38370	496
AT4G38380	360
AT4G38390	0
AT4G38400	544
AT4G38401	1
AT4G38405	0
AT4G38410	10
AT4G38420	2
AT4G38430	3063
AT4G38440	1047
AT4G38460	856
AT4G38470	959
AT4G38480	232
AT4G38490	541
AT4G38495	128
AT4G38500	757
AT4G38510	3114
AT4G38520	1827
AT4G38530	1
AT4G38540	0
AT4G38545	45
AT4G38550	0
AT4G38552	38
AT4G38560	7
AT4G38570	450
AT4G38580	683
AT4G38590	0
AT4G38600	5447
AT4G38620	588
AT4G38630	4855
AT4G38640	904
AT4G38650	263
AT4G38660	6106
AT4G38670	289
AT4G38680	20546
AT4G38690	143
AT4G38700	29
AT4G38710	1888
AT4G38730	235
AT4G38740	8966
AT4G38760	2481
AT4G38770	253
AT4G38775	0
AT4G38780	90
AT4G38781	0
AT4G38790	1313
AT4G38800	2374
AT4G38810	116
AT4G38820	0
AT4G38825	0
AT4G38830	10
AT4G38840	40
AT4G38850	0
AT4G38860	134
AT4G38870	0
AT4G38880	0
AT4G38890	1644
AT4G38900	625
AT4G38905	0
AT4G38910	127
AT4G38920	3522
AT4G38930	444
AT4G38932	766
AT4G38940	163
AT4G38950	745
AT4G38960	150
AT4G38970	2909
AT4G38980	317
AT4G38990	0
AT4G39000	0
AT4G39010	97
AT4G39020	0
AT4G39030	11
AT4G39040	1002
AT4G39050	1633
AT4G39060	0
AT4G39070	97
AT4G39080	4069
AT4G39090	11111
AT4G39100	556
AT4G39110	88
AT4G39120	623
AT4G39130	0
AT4G39140	221
AT4G39150	1307
AT4G39160	547
AT4G39170	2158
AT4G39180	80
AT4G39190	147
AT4G39195	0
AT4G39200	20473
AT4G39210	476
AT4G39220	827
AT4G39230	930
AT4G39235	287
AT4G39240	848
AT4G39250	0
AT4G39260	12944
AT4G39270	491
AT4G39280	2253
AT4G39290	0
AT4G39300	1014
AT4G39320	7
AT4G39330	11403
AT4G39340	13
AT4G39345	0
AT4G39350	1525
AT4G39360	0
AT4G39361	57
AT4G39363	25
AT4G39364	25
AT4G39366	74
AT4G39370	301
AT4G39380	339
AT4G39390	288
AT4G39400	5156
AT4G39403	0
AT4G39404	2
AT4G39410	247
AT4G39420	949
AT4G39460	1166
AT4G39470	361
AT4G39480	724
AT4G39490	0
AT4G39500	6
AT4G39510	1275
AT4G39520	2206
AT4G39530	174
AT4G39540	557
AT4G39550	342
AT4G39560	194
AT4G39570	226
AT4G39580	7
AT4G39590	0
AT4G39600	201
AT4G39610	16
AT4G39615	0
AT4G39620	566
AT4G39630	518
AT4G39640	63
AT4G39650	0
AT4G39660	975
AT4G39670	0
AT4G39672	0
AT4G39675	0
AT4G39680	4726
AT4G39690	1469
AT4G39700	1
AT4G39710	447
AT4G39720	12
AT4G39730	2366
AT4G39740	279
AT4G39745	0
AT4G39750	0
AT4G39753	0
AT4G39756	0
AT4G39760	0
AT4G39770	3
AT4G39780	61
AT4G39790	418
AT4G39795	7
AT4G39800	1536
AT4G39810	21
AT4G39820	875
AT4G39830	50
AT4G39838	0
AT4G39840	0
AT4G39850	1930
AT4G39860	3588
AT4G39865	1
AT4G39870	499
AT4G39880	1497
AT4G39890	15
AT4G39900	2192
AT4G39910	889
AT4G39917	0
AT4G39920	307
AT4G39925	21
AT4G39930	33
AT4G39940	136
AT4G39950	239
AT4G39952	168
AT4G39955	175
AT4G39960	1139
AT4G39970	49
AT4G39980	2467
AT4G39985	0
AT4G39990	631
AT4G40000	471
AT4G40010	4
AT4G40011	0
AT4G40020	10
AT4G40030	9237
AT4G40040	17372
AT4G40042	524
AT4G40045	570
AT4G40050	996
AT4G40060	1118
AT4G40063	0
AT4G40065	23
AT4G40070	18
AT4G40080	0
AT4G40085	0
AT4G40090	0
AT4G40100	0
AT5G00730	0
AT5G00735	0
AT5G00740	0
AT5G00745	0
AT5G00750	10
AT5G00755	4
AT5G00760	5
AT5G00765	7
AT5G00770	0
AT5G00775	0
AT5G00780	11
AT5G00785	0
AT5G00790	0
AT5G00795	0
AT5G00800	0
AT5G00805	0
AT5G00810	0
AT5G00815	0
AT5G00820	0
AT5G00825	3
AT5G00835	0
AT5G00840	0
AT5G00845	0
AT5G00850	0
AT5G00855	0
AT5G00860	0
AT5G00865	6
AT5G00870	0
AT5G00875	4
AT5G00880	0
AT5G00885	0
AT5G00895	0
AT5G00900	0
AT5G00905	0
AT5G00910	0
AT5G00920	0
AT5G00925	0
AT5G00930	0
AT5G00935	0
AT5G00940	0
AT5G00950	1
AT5G00955	0
AT5G00960	0
AT5G00965	0
AT5G00970	0
AT5G00975	0
AT5G00980	52
AT5G00985	40
AT5G00990	0
AT5G00995	0
AT5G01005	0
AT5G01010	2348
AT5G01015	69
AT5G01017	0
AT5G01020	2532
AT5G01030	499
AT5G01040	161
AT5G01045	0
AT5G01050	0
AT5G01055	5
AT5G01060	0
AT5G01065	0
AT5G01070	4
AT5G01075	512
AT5G01080	0
AT5G01090	983
AT5G01095	0
AT5G01100	19
AT5G01105	0
AT5G01110	174
AT5G01115	0
AT5G01120	417
AT5G01125	0
AT5G01130	0
AT5G01135	1
AT5G01140	0
AT5G01145	0
AT5G01150	18
AT5G01155	0
AT5G01160	665
AT5G01165	0
AT5G01170	420
AT5G01175	168
AT5G01180	9
AT5G01185	0
AT5G01190	0
AT5G01195	0
AT5G01200	57
AT5G01205	5
AT5G01210	0
AT5G01215	0
AT5G01220	311
AT5G01225	0
AT5G01230	403
AT5G01235	0
AT5G01240	1091
AT5G01245	1
AT5G01250	1
AT5G01255	0
AT5G01260	241
AT5G01265	0
AT5G01270	799
AT5G01275	0
AT5G01280	0
AT5G01285	0
AT5G01290	622
AT5G01295	0
AT5G01300	6
AT5G01305	151
AT5G01310	388
AT5G01315	0
AT5G01320	2
AT5G01325	0
AT5G01330	10
AT5G01335	32
AT5G01340	317
AT5G01345	6
AT5G01350	3371
AT5G01360	1
AT5G01365	0
AT5G01370	1091
AT5G01375	0
AT5G01380	0
AT5G01385	0
AT5G01390	588
AT5G01395	0
AT5G01400	1357
AT5G01405	0
AT5G01410	2202
AT5G01415	0
AT5G01420	215
AT5G01425	0
AT5G01430	440
AT5G01435	0
AT5G01440	0
AT5G01445	99
AT5G01450	252
AT5G01455	0
AT5G01460	1859
AT5G01465	0
AT5G01470	367
AT5G01475	0
AT5G01480	2
AT5G01485	0
AT5G01490	1
AT5G01495	1
AT5G01500	712
AT5G01505	4
AT5G01510	252
AT5G01515	6
AT5G01520	19
AT5G01530	7221
AT5G01535	0
AT5G01540	0
AT5G01542	0
AT5G01545	21
AT5G01550	0
AT5G01555	0
AT5G01560	383
AT5G01565	0
AT5G01570	58
AT5G01575	0
AT5G01580	0
AT5G01585	0
AT5G01590	2308
AT5G01595	47
AT5G01600	1609
AT5G01605	0
AT5G01610	16
AT5G01615	0
AT5G01620	673
AT5G01630	509
AT5G01635	0
AT5G01640	37
AT5G01645	0
AT5G01650	1704
AT5G01655	0
AT5G01660	1179
AT5G01665	0
AT5G01670	274
AT5G01675	0
AT5G01680	0
AT5G01685	0
AT5G01690	3
AT5G01695	0
AT5G01700	17
AT5G01705	0
AT5G01710	1454
AT5G01715	2
AT5G01720	262
AT5G01725	0
AT5G01730	52
AT5G01732	0
AT5G01735	0
AT5G01740	19
AT5G01745	0
AT5G01747	0
AT5G01750	1466
AT5G01755	0
AT5G01760	8
AT5G01765	0
AT5G01770	686
AT5G01775	38
AT5G01780	255
AT5G01785	0
AT5G01790	58
AT5G01795	0
AT5G01800	838
AT5G01805	0
AT5G01810	684
AT5G01815	0
AT5G01820	266
AT5G01825	0
AT5G01830	78
AT5G01835	0
AT5G01840	269
AT5G01845	0
AT5G01850	519
AT5G01855	0
AT5G01860	0
AT5G01865	0
AT5G01870	323
AT5G01875	0
AT5G01880	32
AT5G01881	1
AT5G01885	0
AT5G01890	1684
AT5G01895	0
AT5G01900	0
AT5G01910	603
AT5G01915	0
AT5G01920	853
AT5G01925	0
AT5G01930	378
AT5G01935	1
AT5G01940	134
AT5G01945	0
AT5G01950	882
AT5G01955	0
AT5G01960	992
AT5G01965	0
AT5G01970	161
AT5G01975	0
AT5G01980	461
AT5G01985	0
AT5G01990	235
AT5G01995	0
AT5G02000	0
AT5G02010	751
AT5G02015	0
AT5G02020	29
AT5G02025	0
AT5G02030	1851
AT5G02035	0
AT5G02040	630
AT5G02045	0
AT5G02050	2643
AT5G02055	12
AT5G02060	113
AT5G02065	0
AT5G02070	0
AT5G02075	0
AT5G02080	89
AT5G02085	0
AT5G02090	1
AT5G02095	0
AT5G02100	242
AT5G02105	0
AT5G02110	3
AT5G02115	0
AT5G02120	503
AT5G02125	0
AT5G02130	226
AT5G02135	0
AT5G02140	30
AT5G02145	0
AT5G02150	370
AT5G02155	0
AT5G02160	1413
AT5G02170	5
AT5G02175	0
AT5G02180	4
AT5G02185	0
AT5G02190	336
AT5G02195	0
AT5G02200	15
AT5G02205	0
AT5G02210	2
AT5G02215	0
AT5G02220	55
AT5G02225	4
AT5G02230	135
AT5G02240	6385
AT5G02244	13
AT5G02245	0
AT5G02250	555
AT5G02255	0
AT5G02260	19
AT5G02265	0
AT5G02270	231
AT5G02275	0
AT5G02280	290
AT5G02290	624
AT5G02295	0
AT5G02305	0
AT5G02310	2061
AT5G02315	0
AT5G02320	156
AT5G02325	0
AT5G02330	0
AT5G02335	0
AT5G02340	0
AT5G02345	0
AT5G02350	46
AT5G02355	0
AT5G02360	0
AT5G02365	0
AT5G02370	630
AT5G02375	0
AT5G02380	11069
AT5G02385	0
AT5G02390	0
AT5G02395	0
AT5G02400	0
AT5G02405	2
AT5G02410	527
AT5G02415	17
AT5G02420	4
AT5G02425	17
AT5G02430	185
AT5G02435	0
AT5G02440	137
AT5G02445	0
AT5G02450	15021
AT5G02455	0
AT5G02460	151
AT5G02465	0
AT5G02470	275
AT5G02480	1658
AT5G02485	1
AT5G02490	1722
AT5G02495	0
AT5G02500	64084
AT5G02502	601
AT5G02505	0
AT5G02510	14
AT5G02515	8
AT5G02520	301
AT5G02525	1
AT5G02530	3133
AT5G02535	0
AT5G02540	340
AT5G02550	961
AT5G02555	0
AT5G02560	143
AT5G02565	105
AT5G02570	0
AT5G02575	123
AT5G02580	28
AT5G02590	236
AT5G02595	1
AT5G02600	27
AT5G02605	11
AT5G02610	3987
AT5G02615	0
AT5G02620	336
AT5G02630	66
AT5G02635	0
AT5G02640	0
AT5G02645	3
AT5G02650	105
AT5G02655	0
AT5G02660	0
AT5G02665	1
AT5G02670	145
AT5G02675	5
AT5G02680	132
AT5G02685	0
AT5G02690	76
AT5G02695	0
AT5G02700	0
AT5G02705	1
AT5G02710	305
AT5G02715	0
AT5G02720	0
AT5G02725	0
AT5G02730	1
AT5G02735	0
AT5G02740	1360
AT5G02745	3
AT5G02750	15
AT5G02755	0
AT5G02760	13
AT5G02765	0
AT5G02770	3416
AT5G02775	0
AT5G02780	0
AT5G02785	0
AT5G02790	1508
AT5G02795	0
AT5G02800	541
AT5G02805	0
AT5G02810	981
AT5G02815	0
AT5G02820	875
AT5G02825	0
AT5G02830	270
AT5G02835	0
AT5G02840	387
AT5G02850	540
AT5G02855	0
AT5G02860	888
AT5G02865	0
AT5G02870	20032
AT5G02875	4
AT5G02880	1077
AT5G02885	1
AT5G02890	466
AT5G02895	0
AT5G02900	0
AT5G02905	1
AT5G02910	212
AT5G02915	0
AT5G02920	0
AT5G02925	0
AT5G02930	0
AT5G02935	0
AT5G02940	685
AT5G02945	0
AT5G02950	361
AT5G02955	0
AT5G02960	21677
AT5G02965	0
AT5G02970	248
AT5G02975	0
AT5G02980	0
AT5G02985	0
AT5G02990	0
AT5G02995	0
AT5G03000	1
AT5G03005	0
AT5G03010	13
AT5G03015	0
AT5G03020	0
AT5G03025	0
AT5G03030	369
AT5G03035	1
AT5G03040	2165
AT5G03045	0
AT5G03050	302
AT5G03055	0
AT5G03060	184
AT5G03065	0
AT5G03070	483
AT5G03075	0
AT5G03080	523
AT5G03085	23
AT5G03090	0
AT5G03095	0
AT5G03100	282
AT5G03105	0
AT5G03110	79
AT5G03115	0
AT5G03120	10
AT5G03125	0
AT5G03130	5
AT5G03135	0
AT5G03140	448
AT5G03145	0
AT5G03150	1456
AT5G03155	0
AT5G03160	1228
AT5G03165	9
AT5G03170	37
AT5G03175	5
AT5G03180	195
AT5G03185	0
AT5G03190	1397
AT5G03195	4
AT5G03200	312
AT5G03204	0
AT5G03205	0
AT5G03210	2
AT5G03215	0
AT5G03220	292
AT5G03225	0
AT5G03230	769
AT5G03235	2
AT5G03240	7098
AT5G03245	0
AT5G03250	123
AT5G03255	4
AT5G03260	1
AT5G03265	0
AT5G03270	0
AT5G03275	0
AT5G03280	2293
AT5G03285	32
AT5G03290	1802
AT5G03295	0
AT5G03300	4698
AT5G03305	0
AT5G03310	0
AT5G03315	13
AT5G03320	525
AT5G03325	0
AT5G03330	349
AT5G03335	0
AT5G03340	1009
AT5G03345	857
AT5G03350	1628
AT5G03355	57
AT5G03360	0
AT5G03370	200
AT5G03375	0
AT5G03377	3
AT5G03380	181
AT5G03385	0
AT5G03390	510
AT5G03395	0
AT5G03400	0
AT5G03405	0
AT5G03406	104
AT5G03415	742
AT5G03420	1112
AT5G03425	0
AT5G03430	876
AT5G03435	0
AT5G03440	506
AT5G03445	0
AT5G03450	493
AT5G03452	0
AT5G03455	543
AT5G03460	1389
AT5G03465	0
AT5G03470	591
AT5G03475	16
AT5G03480	0
AT5G03485	12
AT5G03490	70
AT5G03495	0
AT5G03500	264
AT5G03510	32
AT5G03515	0
AT5G03520	1789
AT5G03525	0
AT5G03530	596
AT5G03535	0
AT5G03540	1262
AT5G03545	1
AT5G03550	0
AT5G03552	1
AT5G03553	3
AT5G03555	68
AT5G03560	259
AT5G03565	0
AT5G03570	0
AT5G03575	1
AT5G03580	0
AT5G03585	0
AT5G03590	0
AT5G03595	0
AT5G03600	0
AT5G03605	0
AT5G03610	3136
AT5G03615	1193
AT5G03620	5
AT5G03625	0
AT5G03630	1818
AT5G03635	0
AT5G03640	0
AT5G03645	0
AT5G03650	1521
AT5G03660	1800
AT5G03668	1
AT5G03670	261
AT5G03680	254
AT5G03685	0
AT5G03690	228
AT5G03695	0
AT5G03700	49
AT5G03705	0
AT5G03710	2
AT5G03715	0
AT5G03720	43
AT5G03730	1287
AT5G03735	0
AT5G03740	4891
AT5G03745	0
AT5G03750	0
AT5G03755	0
AT5G03760	74
AT5G03765	0
AT5G03770	67
AT5G03775	0
AT5G03780	224
AT5G03785	0
AT5G03790	136
AT5G03795	3
AT5G03800	306
AT5G03805	0
AT5G03810	0
AT5G03815	0
AT5G03820	0
AT5G03825	1
AT5G03830	211
AT5G03835	0
AT5G03840	252
AT5G03845	0
AT5G03850	9782
AT5G03858	0
AT5G03860	7
AT5G03870	1012
AT5G03875	1
AT5G03880	615
AT5G03885	580
AT5G03890	13
AT5G03900	572
AT5G03905	190
AT5G03910	417
AT5G03915	0
AT5G03920	0
AT5G03925	0
AT5G03930	1
AT5G03935	0
AT5G03940	1793
AT5G03944	0
AT5G03945	0
AT5G03950	0
AT5G03955	0
AT5G03960	17
AT5G03965	0
AT5G03970	637
AT5G03975	0
AT5G03980	0
AT5G03985	0
AT5G03990	304
AT5G03995	11
AT5G04000	0
AT5G04005	0
AT5G04010	0
AT5G04015	0
AT5G04020	348
AT5G04025	0
AT5G04030	0
AT5G04035	0
AT5G04040	379
AT5G04045	0
AT5G04047	0
AT5G04050	291
AT5G04055	0
AT5G04060	548
AT5G04065	9
AT5G04070	321
AT5G04075	6
AT5G04080	16
AT5G04085	0
AT5G04090	591
AT5G04105	0
AT5G04110	508
AT5G04115	0
AT5G04120	0
AT5G04125	0
AT5G04130	1586
AT5G04135	0
AT5G04140	1214
AT5G04145	0
AT5G04150	0
AT5G04160	915
AT5G04165	0
AT5G04170	744
AT5G04175	0
AT5G04180	29
AT5G04185	1
AT5G04190	2
AT5G04195	0
AT5G04200	11
AT5G04205	7
AT5G04210	2
AT5G04215	0
AT5G04220	27
AT5G04225	0
AT5G04230	201
AT5G04235	118
AT5G04238	0
AT5G04240	969
AT5G04245	0
AT5G04250	129
AT5G04255	0
AT5G04260	181
AT5G04267	0
AT5G04270	173
AT5G04275	0
AT5G04280	3116
AT5G04290	4273
AT5G04305	0
AT5G04310	24
AT5G04315	0
AT5G04320	688
AT5G04325	0
AT5G04330	11
AT5G04335	0
AT5G04340	8
AT5G04345	0
AT5G04347	0
AT5G04350	1
AT5G04355	0
AT5G04360	620
AT5G04365	0
AT5G04370	0
AT5G04375	0
AT5G04380	0
AT5G04385	8
AT5G04390	1
AT5G04395	0
AT5G04400	0
AT5G04405	8
AT5G04410	1587
AT5G04415	0
AT5G04420	876
AT5G04425	14
AT5G04430	3700
AT5G04435	0
AT5G04440	447
AT5G04445	0
AT5G04455	0
AT5G04460	650
AT5G04465	0
AT5G04470	31
AT5G04475	0
AT5G04480	727
AT5G04490	130
AT5G04495	0
AT5G04500	5
AT5G04505	0
AT5G04510	946
AT5G04515	0
AT5G04520	200
AT5G04525	0
AT5G04530	961
AT5G04540	623
AT5G04545	0
AT5G04550	1586
AT5G04560	2019
AT5G04575	0
AT5G04585	0
AT5G04590	3176
AT5G04595	0
AT5G04600	2514
AT5G04605	0
AT5G04610	0
AT5G04615	0
AT5G04620	611
AT5G04625	0
AT5G04630	9
AT5G04635	0
AT5G04640	0
AT5G04650	0
AT5G04660	0
AT5G04665	0
AT5G04670	682
AT5G04675	0
AT5G04680	32
AT5G04685	0
AT5G04690	26
AT5G04695	0
AT5G04700	47
AT5G04705	0
AT5G04710	729
AT5G04715	0
AT5G04720	510
AT5G04725	0
AT5G04730	0
AT5G04740	1162
AT5G04745	0
AT5G04750	733
AT5G04755	1
AT5G04760	31
AT5G04765	0
AT5G04770	69
AT5G04775	0
AT5G04780	102
AT5G04781	6
AT5G04785	0
AT5G04790	0
AT5G04795	0
AT5G04800	5591
AT5G04810	1285
AT5G04815	0
AT5G04820	117
AT5G04825	0
AT5G04830	470
AT5G04840	367
AT5G04845	0
AT5G04850	668
AT5G04853	0
AT5G04855	0
AT5G04860	181
AT5G04865	0
AT5G04870	0
AT5G04880	54
AT5G04885	4641
AT5G04890	80
AT5G04895	557
AT5G04900	271
AT5G04905	3
AT5G04910	428
AT5G04915	0
AT5G04920	702
AT5G04925	0
AT5G04930	858
AT5G04933	0
AT5G04935	0
AT5G04937	0
AT5G04940	1037
AT5G04945	0
AT5G04950	0
AT5G04955	0
AT5G04960	0
AT5G04965	0
AT5G04970	0
AT5G04975	0
AT5G04980	40
AT5G04985	0
AT5G04990	827
AT5G04995	0
AT5G05000	1319
AT5G05005	0
AT5G05010	4889
AT5G05015	0
AT5G05020	0
AT5G05025	0
AT5G05030	0
AT5G05035	0
AT5G05040	4
AT5G05045	0
AT5G05050	5
AT5G05055	0
AT5G05060	1451
AT5G05065	0
AT5G05070	1
AT5G05075	0
AT5G05080	4235
AT5G05085	0
AT5G05090	4
AT5G05095	0
AT5G05100	973
AT5G05105	0
AT5G05110	145
AT5G05113	0
AT5G05120	0
AT5G05125	1
AT5G05130	428
AT5G05135	0
AT5G05140	177
AT5G05150	0
AT5G05155	0
AT5G05160	125
AT5G05170	6206
AT5G05175	0
AT5G05180	711
AT5G05185	0
AT5G05190	38
AT5G05195	0
AT5G05200	812
AT5G05205	0
AT5G05210	1701
AT5G05215	0
AT5G05220	1
AT5G05230	403
AT5G05235	0
AT5G05240	927
AT5G05250	235
AT5G05255	0
AT5G05260	0
AT5G05265	0
AT5G05270	415
AT5G05275	2
AT5G05280	0
AT5G05285	0
AT5G05290	0
AT5G05295	0
AT5G05300	6
AT5G05310	197
AT5G05315	0
AT5G05320	19
AT5G05325	0
AT5G05330	227
AT5G05335	0
AT5G05340	3
AT5G05350	123
AT5G05360	983
AT5G05365	7
AT5G05370	690
AT5G05375	0
AT5G05380	138
AT5G05385	0
AT5G05390	0
AT5G05395	6
AT5G05400	13
AT5G05410	103
AT5G05415	6
AT5G05420	1
AT5G05425	7
AT5G05430	0
AT5G05435	51
AT5G05440	27
AT5G05445	2
AT5G05450	815
AT5G05455	0
AT5G05460	277
AT5G05465	0
AT5G05470	850
AT5G05475	0
AT5G05480	464
AT5G05485	0
AT5G05490	5
AT5G05495	0
AT5G05500	1
AT5G05505	0
AT5G05510	322
AT5G05515	0
AT5G05520	985
AT5G05525	1
AT5G05530	5
AT5G05535	0
AT5G05540	596
AT5G05545	15
AT5G05550	217
AT5G05555	0
AT5G05560	1258
AT5G05565	0
AT5G05570	707
AT5G05580	452
AT5G05585	0
AT5G05590	115
AT5G05598	0
AT5G05600	26
AT5G05605	0
AT5G05610	1701
AT5G05620	990
AT5G05625	0
AT5G05630	120
AT5G05635	0
AT5G05640	98
AT5G05645	0
AT5G05650	0
AT5G05653	0
AT5G05657	0
AT5G05660	1113
AT5G05665	0
AT5G05670	1091
AT5G05675	0
AT5G05680	637
AT5G05685	0
AT5G05690	1413
AT5G05695	0
AT5G05700	514
AT5G05705	0
AT5G05710	80
AT5G05720	0
AT5G05725	0
AT5G05730	652
AT5G05735	0
AT5G05740	801
AT5G05745	0
AT5G05750	234
AT5G05755	0
AT5G05760	201
AT5G05765	7
AT5G05770	0
AT5G05780	3561
AT5G05785	7
AT5G05790	2
AT5G05795	0
AT5G05800	725
AT5G05805	2
AT5G05810	288
AT5G05815	0
AT5G05820	569
AT5G05825	0
AT5G05830	673
AT5G05835	0
AT5G05840	12
AT5G05845	0
AT5G05850	199
AT5G05855	0
AT5G05860	359
AT5G05865	0
AT5G05870	155
AT5G05875	0
AT5G05880	17
AT5G05885	0
AT5G05890	21
AT5G05895	0
AT5G05900	2
AT5G05905	0
AT5G05910	0
AT5G05915	0
AT5G05920	438
AT5G05925	0
AT5G05930	256
AT5G05935	0
AT5G05940	422
AT5G05945	0
AT5G05950	969
AT5G05955	0
AT5G05960	1
AT5G05965	5
AT5G05970	782
AT5G05975	2
AT5G05980	772
AT5G05985	0
AT5G05987	287
AT5G05990	310
AT5G05995	0
AT5G06000	282
AT5G06005	0
AT5G06010	0
AT5G06015	0
AT5G06020	0
AT5G06025	0
AT5G06030	0
AT5G06035	0
AT5G06040	0
AT5G06043	0
AT5G06045	4
AT5G06050	1247
AT5G06055	0
AT5G06060	1194
AT5G06065	0
AT5G06070	45
AT5G06075	0
AT5G06080	0
AT5G06085	0
AT5G06090	0
AT5G06095	0
AT5G06100	336
AT5G06105	0
AT5G06110	2119
AT5G06115	1
AT5G06120	1001
AT5G06125	0
AT5G06130	462
AT5G06140	1514
AT5G06145	0
AT5G06150	2934
AT5G06155	0
AT5G06160	1803
AT5G06165	16
AT5G06170	0
AT5G06175	0
AT5G06180	139
AT5G06185	0
AT5G06190	292
AT5G06200	1
AT5G06205	0
AT5G06210	396
AT5G06220	855
AT5G06230	4
AT5G06235	0
AT5G06240	412
AT5G06245	0
AT5G06250	154
AT5G06255	0
AT5G06260	577
AT5G06265	330
AT5G06270	515
AT5G06275	0
AT5G06278	7
AT5G06280	86
AT5G06285	0
AT5G06290	1674
AT5G06295	6
AT5G06300	70
AT5G06305	2
AT5G06310	126
AT5G06320	170
AT5G06325	0
AT5G06330	5
AT5G06335	0
AT5G06340	640
AT5G06345	0
AT5G06350	619
AT5G06360	4081
AT5G06365	0
AT5G06370	619
AT5G06380	68
AT5G06385	0
AT5G06390	1175
AT5G06395	0
AT5G06400	82
AT5G06405	0
AT5G06410	104
AT5G06415	0
AT5G06420	40
AT5G06425	0
AT5G06430	319
AT5G06435	0
AT5G06440	193
AT5G06445	0
AT5G06450	451
AT5G06455	0
AT5G06460	1809
AT5G06465	0
AT5G06470	21
AT5G06475	0
AT5G06480	77
AT5G06490	0
AT5G06495	0
AT5G06500	0
AT5G06505	0
AT5G06510	68
AT5G06515	0
AT5G06520	0
AT5G06525	0
AT5G06530	146
AT5G06535	0
AT5G06540	125
AT5G06545	0
AT5G06550	757
AT5G06560	806
AT5G06565	0
AT5G06570	4
AT5G06575	0
AT5G06580	330
AT5G06585	0
AT5G06590	344
AT5G06595	0
AT5G06600	2968
AT5G06605	0
AT5G06610	128
AT5G06615	0
AT5G06620	122
AT5G06630	0
AT5G06634	0
AT5G06635	0
AT5G06640	0
AT5G06645	0
AT5G06650	51
AT5G06655	0
AT5G06660	1308
AT5G06665	0
AT5G06670	608
AT5G06675	0
AT5G06680	1151
AT5G06685	0
AT5G06690	219
AT5G06695	0
AT5G06700	984
AT5G06705	0
AT5G06710	36
AT5G06715	0
AT5G06720	2
AT5G06730	0
AT5G06735	0
AT5G06740	0
AT5G06745	0
AT5G06750	201
AT5G06755	0
AT5G06760	0
AT5G06765	0
AT5G06770	139
AT5G06775	0
AT5G06780	947
AT5G06785	0
AT5G06790	30
AT5G06795	0
AT5G06800	0
AT5G06805	0
AT5G06810	320
AT5G06811	201
AT5G06815	0
AT5G06820	6
AT5G06825	3
AT5G06830	705
AT5G06835	1
AT5G06839	6
AT5G06845	21
AT5G06850	21
AT5G06855	0
AT5G06860	1
AT5G06865	0
AT5G06870	548
AT5G06875	0
AT5G06880	0
AT5G06885	0
AT5G06890	0
AT5G06900	0
AT5G06905	0
AT5G06910	1016
AT5G06915	0
AT5G06920	0
AT5G06925	0
AT5G06930	2
AT5G06935	0
AT5G06940	561
AT5G06945	0
AT5G06950	500
AT5G06955	0
AT5G06960	225
AT5G06965	0
AT5G06970	1748
AT5G06975	0
AT5G06980	10
AT5G06985	0
AT5G06990	0
AT5G06995	0
AT5G07000	23
AT5G07005	0
AT5G07010	0
AT5G07015	0
AT5G07020	507
AT5G07025	0
AT5G07030	6686
AT5G07035	0
AT5G07040	7
AT5G07050	4
AT5G07055	0
AT5G07060	1
AT5G07065	0
AT5G07070	60
AT5G07075	0
AT5G07080	8
AT5G07090	21764
AT5G07095	17
AT5G07100	0
AT5G07105	11
AT5G07110	15
AT5G07115	1
AT5G07120	265
AT5G07125	2
AT5G07130	124
AT5G07135	0
AT5G07140	298
AT5G07145	0
AT5G07150	0
AT5G07152	11
AT5G07155	0
AT5G07160	1
AT5G07165	0
AT5G07170	0
AT5G07175	11
AT5G07180	6596
AT5G07185	0
AT5G07190	41
AT5G07195	0
AT5G07200	1
AT5G07205	0
AT5G07210	0
AT5G07215	0
AT5G07220	92
AT5G07225	0
AT5G07230	1
AT5G07240	201
AT5G07250	67
AT5G07255	0
AT5G07260	1
AT5G07265	0
AT5G07270	537
AT5G07275	0
AT5G07280	1593
AT5G07285	55
AT5G07290	1638
AT5G07295	0
AT5G07300	1065
AT5G07310	0
AT5G07315	0
AT5G07320	614
AT5G07322	0
AT5G07325	0
AT5G07330	0
AT5G07335	0
AT5G07340	2121
AT5G07345	0
AT5G07350	4516
AT5G07355	0
AT5G07360	367
AT5G07365	0
AT5G07370	651
AT5G07380	42
AT5G07385	0
AT5G07390	0
AT5G07395	0
AT5G07400	231
AT5G07405	0
AT5G07410	134
AT5G07415	0
AT5G07420	18
AT5G07425	0
AT5G07430	91
AT5G07435	0
AT5G07440	1197
AT5G07445	0
AT5G07450	1
AT5G07455	1
AT5G07460	22
AT5G07465	0
AT5G07470	1033
AT5G07475	0
AT5G07480	0
AT5G07485	0
AT5G07490	0
AT5G07495	0
AT5G07500	3
AT5G07505	0
AT5G07510	5
AT5G07515	0
AT5G07520	9
AT5G07525	6
AT5G07530	13
AT5G07535	0
AT5G07540	0
AT5G07545	0
AT5G07550	0
AT5G07555	0
AT5G07560	2
AT5G07565	0
AT5G07570	1
AT5G07571	0
AT5G07572	0
AT5G07575	0
AT5G07580	1069
AT5G07585	0
AT5G07590	688
AT5G07595	0
AT5G07600	0
AT5G07605	0
AT5G07610	199
AT5G07615	0
AT5G07620	225
AT5G07625	0
AT5G07630	528
AT5G07635	0
AT5G07640	9
AT5G07650	0
AT5G07655	0
AT5G07660	664
AT5G07665	0
AT5G07670	302
AT5G07675	0
AT5G07680	0
AT5G07685	0
AT5G07690	3
AT5G07695	0
AT5G07700	1
AT5G07705	0
AT5G07710	141
AT5G07715	0
AT5G07720	124
AT5G07725	15
AT5G07730	145
AT5G07735	2
AT5G07740	2103
AT5G07745	3
AT5G07760	66
AT5G07770	595
AT5G07775	0
AT5G07780	6
AT5G07785	0
AT5G07790	415
AT5G07795	0
AT5G07800	405
AT5G07805	0
AT5G07810	688
AT5G07815	0
AT5G07820	13
AT5G07825	0
AT5G07830	177
AT5G07835	0
AT5G07840	446
AT5G07845	0
AT5G07850	0
AT5G07855	0
AT5G07860	286
AT5G07865	0
AT5G07870	239
AT5G07875	0
AT5G07880	46
AT5G07885	2
AT5G07890	254
AT5G07895	6
AT5G07900	208
AT5G07905	0
AT5G07910	202
AT5G07915	0
AT5G07920	725
AT5G07925	0
AT5G07930	32
AT5G07935	0
AT5G07940	1344
AT5G07945	0
AT5G07950	186
AT5G07955	0
AT5G07960	1681
AT5G07965	0
AT5G07970	1475
AT5G07975	0
AT5G07980	877
AT5G07985	0
AT5G07990	180
AT5G07995	0
AT5G08000	7469
AT5G08005	0
AT5G08010	412
AT5G08015	9
AT5G08020	1479
AT5G08025	0
AT5G08030	8
AT5G08035	0
AT5G08040	3628
AT5G08045	0
AT5G08050	411
AT5G08055	0
AT5G08060	2107
AT5G08065	0
AT5G08070	4
AT5G08075	0
AT5G08080	1197
AT5G08085	0
AT5G08090	0
AT5G08095	0
AT5G08100	2300
AT5G08105	0
AT5G08110	333
AT5G08115	0
AT5G08120	932
AT5G08125	0
AT5G08130	1656
AT5G08135	2
AT5G08139	343
AT5G08141	4
AT5G08150	126
AT5G08160	1064
AT5G08165	0
AT5G08170	687
AT5G08175	0
AT5G08180	6065
AT5G08185	9
AT5G08190	598
AT5G08195	0
AT5G08200	339
AT5G08205	0
AT5G08210	0
AT5G08215	0
AT5G08225	0
AT5G08230	532
AT5G08235	3
AT5G08240	0
AT5G08250	1
AT5G08255	0
AT5G08260	999
AT5G08265	0
AT5G08270	130
AT5G08275	0
AT5G08280	2422
AT5G08285	0
AT5G08290	3297
AT5G08300	2621
AT5G08305	117
AT5G08310	264
AT5G08315	0
AT5G08320	266
AT5G08330	1403
AT5G08335	161
AT5G08340	167
AT5G08350	0
AT5G08360	6
AT5G08370	98
AT5G08375	0
AT5G08380	1375
AT5G08385	0
AT5G08390	1011
AT5G08391	7
AT5G08395	0
AT5G08400	391
AT5G08410	443
AT5G08415	441
AT5G08420	2948
AT5G08425	0
AT5G08430	748
AT5G08435	0
AT5G08440	597
AT5G08445	0
AT5G08450	3138
AT5G08455	0
AT5G08460	0
AT5G08465	0
AT5G08470	788
AT5G08475	0
AT5G08480	0
AT5G08485	0
AT5G08490	116
AT5G08495	10
AT5G08500	598
AT5G08505	0
AT5G08510	302
AT5G08515	10
AT5G08520	664
AT5G08525	2
AT5G08530	6323
AT5G08535	280
AT5G08540	1181
AT5G08550	873
AT5G08560	1402
AT5G08565	239
AT5G08570	2416
AT5G08575	0
AT5G08580	1350
AT5G08585	0
AT5G08590	1320
AT5G08595	0
AT5G08600	38
AT5G08605	0
AT5G08610	2076
AT5G08615	0
AT5G08620	1381
AT5G08630	939
AT5G08635	0
AT5G08640	1284
AT5G08645	0
AT5G08650	771
AT5G08655	0
AT5G08660	558
AT5G08665	0
AT5G08670	6236
AT5G08675	0
AT5G08680	2560
AT5G08685	0
AT5G08690	6837
AT5G08695	0
AT5G08705	0
AT5G08710	199
AT5G08712	0
AT5G08715	0
AT5G08717	0
AT5G08720	425
AT5G08725	0
AT5G08730	1
AT5G08735	0
AT5G08740	500
AT5G08745	0
AT5G08750	319
AT5G08755	0
AT5G08760	18
AT5G08765	0
AT5G08770	164
AT5G08775	3
AT5G08780	379
AT5G08785	0
AT5G08790	308
AT5G08800	0
AT5G08805	3
AT5G08810	0
AT5G08815	0
AT5G08820	0
AT5G08825	0
AT5G08830	0
AT5G08835	0
AT5G08840	0
AT5G08845	0
AT5G08850	9
AT5G08855	12
AT5G08860	0
AT5G08865	0
AT5G08870	0
AT5G08875	2
AT5G08880	0
AT5G08885	0
AT5G08890	0
AT5G08895	0
AT5G08900	0
AT5G08905	0
AT5G08910	0
AT5G08915	0
AT5G08920	0
AT5G08925	0
AT5G08930	0
AT5G08935	0
AT5G08940	0
AT5G08945	0
AT5G08950	0
AT5G08955	0
AT5G08960	0
AT5G08965	0
AT5G08970	0
AT5G08975	2
AT5G08980	0
AT5G08985	0
AT5G08990	0
AT5G08995	0
AT5G09000	0
AT5G09005	0
AT5G09010	0
AT5G09015	0
AT5G09020	0
AT5G09025	0
AT5G09030	0
AT5G09035	0
AT5G09040	0
AT5G09045	1
AT5G09050	0
AT5G09055	0
AT5G09060	0
AT5G09065	11
AT5G09070	0
AT5G09080	0
AT5G09085	0
AT5G09090	0
AT5G09095	0
AT5G09100	0
AT5G09105	0
AT5G09110	0
AT5G09120	0
AT5G09125	2
AT5G09130	0
AT5G09135	0
AT5G09140	0
AT5G09145	0
AT5G09150	0
AT5G09155	0
AT5G09160	2
AT5G09165	0
AT5G09170	0
AT5G09175	8
AT5G09185	0
AT5G09190	0
AT5G09195	1
AT5G09200	0
AT5G09205	0
AT5G09210	1
AT5G09215	0
AT5G09220	34
AT5G09225	623
AT5G09230	150
AT5G09235	0
AT5G09240	299
AT5G09245	0
AT5G09250	789
AT5G09255	0
AT5G09260	318
AT5G09265	0
AT5G09270	531
AT5G09275	0
AT5G09280	0
AT5G09285	0
AT5G09290	1
AT5G09295	14
AT5G09300	594
AT5G09305	0
AT5G09310	484
AT5G09315	128
AT5G09320	0
AT5G09325	15
AT5G09330	2296
AT5G09335	7
AT5G09340	0
AT5G09345	0
AT5G09350	413
AT5G09360	0
AT5G09365	2
AT5G09370	0
AT5G09375	1
AT5G09380	145
AT5G09385	12
AT5G09390	785
AT5G09395	0
AT5G09400	852
AT5G09405	0
AT5G09410	1078
AT5G09415	0
AT5G09420	579
AT5G09425	0
AT5G09430	15
AT5G09435	0
AT5G09440	1762
AT5G09443	11
AT5G09445	1
AT5G09450	621
AT5G09455	0
AT5G09460	3695
AT5G09465	0
AT5G09470	26
AT5G09475	0
AT5G09480	0
AT5G09490	0
AT5G09495	0
AT5G09500	0
AT5G09505	10
AT5G09510	7033
AT5G09513	0
AT5G09515	0
AT5G09520	2
AT5G09530	10
AT5G09535	0
AT5G09540	90
AT5G09545	0
AT5G09550	2
AT5G09555	0
AT5G09560	0
AT5G09565	0
AT5G09570	7
AT5G09580	126
AT5G09585	7
AT5G09590	3244
AT5G09595	0
AT5G09600	215
AT5G09605	0
AT5G09610	0
AT5G09615	0
AT5G09620	1336
AT5G09630	123
AT5G09635	3
AT5G09640	0
AT5G09645	0
AT5G09650	2583
AT5G09655	0
AT5G09660	458
AT5G09665	0
AT5G09670	1286
AT5G09675	1
AT5G09680	375
AT5G09685	0
AT5G09690	204
AT5G09695	0
AT5G09700	6
AT5G09705	0
AT5G09710	0
AT5G09711	0
AT5G09715	0
AT5G09720	0
AT5G09730	41
AT5G09735	0
AT5G09740	276
AT5G09750	0
AT5G09755	0
AT5G09760	667
AT5G09765	0
AT5G09770	1100
AT5G09775	0
AT5G09780	13
AT5G09785	3
AT5G09790	308
AT5G09795	0
AT5G09800	38
AT5G09805	5
AT5G09810	22672
AT5G09815	0
AT5G09820	102
AT5G09825	0
AT5G09830	576
AT5G09835	0
AT5G09840	553
AT5G09845	0
AT5G09850	1188
AT5G09855	0
AT5G09860	896
AT5G09865	0
AT5G09870	2954
AT5G09875	0
AT5G09876	0
AT5G09880	2444
AT5G09885	0
AT5G09890	686
AT5G09895	0
AT5G09900	4547
AT5G09910	9
AT5G09915	0
AT5G09920	1466
AT5G09925	0
AT5G09930	0
AT5G09940	0
AT5G09945	0
AT5G09950	158
AT5G09955	0
AT5G09960	710
AT5G09965	0
AT5G09970	774
AT5G09975	0
AT5G09976	10
AT5G09978	6
AT5G09980	353
AT5G09990	4
AT5G09995	355
AT5G10000	0
AT5G10010	2872
AT5G10020	1840
AT5G10030	33
AT5G10040	11
AT5G10050	301
AT5G10060	1359
AT5G10070	643
AT5G10080	768
AT5G10090	2
AT5G10100	279
AT5G10110	374
AT5G10120	0
AT5G10130	0
AT5G10140	0
AT5G10150	634
AT5G10160	990
AT5G10170	2060
AT5G10180	10
AT5G10190	218
AT5G10200	1003
AT5G10210	0
AT5G10220	0
AT5G10230	0
AT5G10235	0
AT5G10240	1136
AT5G10250	1
AT5G10260	17
AT5G10270	558
AT5G10278	20
AT5G10280	21
AT5G10290	882
AT5G10300	824
AT5G10310	635
AT5G10320	408
AT5G10330	308
AT5G10336	5
AT5G10340	19
AT5G10350	1609
AT5G10360	15894
AT5G10370	430
AT5G10380	13
AT5G10390	2970
AT5G10400	8256
AT5G10410	8
AT5G10420	0
AT5G10430	232
AT5G10435	0
AT5G10440	93
AT5G10450	8000
AT5G10455	0
AT5G10460	709
AT5G10470	944
AT5G10480	1739
AT5G10490	813
AT5G10500	0
AT5G10510	1519
AT5G10520	69
AT5G10525	0
AT5G10530	0
AT5G10540	2731
AT5G10550	2876
AT5G10560	2361
AT5G10570	20
AT5G10572	3
AT5G10580	0
AT5G10590	0
AT5G10600	0
AT5G10605	14
AT5G10610	206
AT5G10620	183
AT5G10625	0
AT5G10630	873
AT5G10650	75
AT5G10660	5
AT5G10670	0
AT5G10680	2
AT5G10690	378
AT5G10695	8
AT5G10700	135
AT5G10710	390
AT5G10720	17
AT5G10730	690
AT5G10740	186
AT5G10745	569
AT5G10750	246
AT5G10760	136
AT5G10770	294
AT5G10780	2331
AT5G10790	658
AT5G10800	128
AT5G10810	1166
AT5G10820	260
AT5G10830	200
AT5G10840	2430
AT5G10850	52
AT5G10860	8975
AT5G10870	231
AT5G10880	2
AT5G10890	5
AT5G10900	361
AT5G10910	693
AT5G10920	1948
AT5G10930	96
AT5G10940	842
AT5G10945	0
AT5G10946	9
AT5G10950	855
AT5G10960	5041
AT5G10965	58
AT5G10970	0
AT5G10980	6187
AT5G10990	8
AT5G11000	533
AT5G11010	611
AT5G11020	354
AT5G11030	550
AT5G11040	1101
AT5G11050	0
AT5G11060	149
AT5G11070	213
AT5G11080	0
AT5G11090	743
AT5G11100	13
AT5G11110	315
AT5G11130	0
AT5G11140	0
AT5G11150	1034
AT5G11160	1775
AT5G11170	5297
AT5G11180	0
AT5G11190	3
AT5G11200	4526
AT5G11210	0
AT5G11220	0
AT5G11225	0
AT5G11230	317
AT5G11240	1350
AT5G11242	1
AT5G11250	370
AT5G11260	180
AT5G11270	510
AT5G11280	1149
AT5G11290	2
AT5G11300	200
AT5G11310	251
AT5G11320	351
AT5G11325	0
AT5G11330	450
AT5G11340	956
AT5G11350	421
AT5G11360	18
AT5G11370	0
AT5G11380	652
AT5G11390	506
AT5G11400	0
AT5G11410	36
AT5G11412	2
AT5G11416	0
AT5G11420	236
AT5G11425	0
AT5G11430	701
AT5G11440	3
AT5G11450	1268
AT5G11460	286
AT5G11470	428
AT5G11475	0
AT5G11480	1306
AT5G11490	1659
AT5G11500	3450
AT5G11510	1436
AT5G11520	1468
AT5G11530	1089
AT5G11540	31
AT5G11550	1695
AT5G11560	5149
AT5G11565	0
AT5G11570	0
AT5G11580	1297
AT5G11590	59
AT5G11600	46
AT5G11610	4
AT5G11620	3
AT5G11630	815
AT5G11640	441
AT5G11650	376
AT5G11660	0
AT5G11670	2505
AT5G11680	330
AT5G11690	527
AT5G11700	2842
AT5G11710	1776
AT5G11720	900
AT5G11730	803
AT5G11740	14608
AT5G11750	731
AT5G11760	687
AT5G11770	1718
AT5G11780	463
AT5G11790	419
AT5G11800	641
AT5G11810	719
AT5G11820	0
AT5G11830	0
AT5G11840	177
AT5G11850	866
AT5G11860	777
AT5G11870	61
AT5G11880	1999
AT5G11890	498
AT5G11900	1367
AT5G11910	319
AT5G11920	0
AT5G11930	259
AT5G11940	10
AT5G11950	301
AT5G11960	601
AT5G11970	28
AT5G11975	0
AT5G11977	0
AT5G11980	840
AT5G11990	15
AT5G12000	27
AT5G12010	357
AT5G12020	31
AT5G12030	0
AT5G12040	1073
AT5G12043	0
AT5G12050	599
AT5G12060	0
AT5G12070	0
AT5G12080	4547
AT5G12085	0
AT5G12090	0
AT5G12100	640
AT5G12110	169
AT5G12120	1080
AT5G12130	352
AT5G12140	3648
AT5G12150	2988
AT5G12170	72
AT5G12180	13
AT5G12190	756
AT5G12200	821
AT5G12210	1147
AT5G12220	553
AT5G12230	680
AT5G12235	3
AT5G12236	1
AT5G12240	843
AT5G12250	4143
AT5G12260	317
AT5G12270	65
AT5G12280	8
AT5G12290	1056
AT5G12300	4
AT5G12310	999
AT5G12320	779
AT5G12330	1101
AT5G12340	4
AT5G12350	1207
AT5G12360	210
AT5G12370	2260
AT5G12380	0
AT5G12390	170
AT5G12400	1785
AT5G12410	1707
AT5G12420	1
AT5G12430	846
AT5G12440	2015
AT5G12450	5
AT5G12460	0
AT5G12470	1630
AT5G12480	1973
AT5G12840	514
AT5G12850	1675
AT5G12860	1856
AT5G12870	3
AT5G12880	2
AT5G12890	156
AT5G12900	638
AT5G12910	0
AT5G12920	212
AT5G12930	247
AT5G12940	47
AT5G12950	2124
AT5G12960	31
AT5G12970	573
AT5G12980	480
AT5G12990	6
AT5G13000	10728
AT5G13010	2043
AT5G13020	2004
AT5G13030	1125
AT5G13050	499
AT5G13060	725
AT5G13070	875
AT5G13080	0
AT5G13090	376
AT5G13100	1617
AT5G13110	415
AT5G13120	1592
AT5G13130	3
AT5G13140	2123
AT5G13150	10
AT5G13160	425
AT5G13170	2
AT5G13180	222
AT5G13181	3
AT5G13190	287
AT5G13200	4
AT5G13205	0
AT5G13210	0
AT5G13220	423
AT5G13225	0
AT5G13230	63
AT5G13240	533
AT5G13250	58
AT5G13260	1041
AT5G13270	303
AT5G13280	1010
AT5G13290	1056
AT5G13295	0
AT5G13300	4594
AT5G13310	440
AT5G13320	0
AT5G13330	6
AT5G13340	200
AT5G13350	0
AT5G13360	50
AT5G13370	1
AT5G13380	1
AT5G13390	1599
AT5G13400	581
AT5G13410	176
AT5G13420	3109
AT5G13430	2049
AT5G13440	1490
AT5G13450	7460
AT5G13460	462
AT5G13470	239
AT5G13475	1
AT5G13480	827
AT5G13485	0
AT5G13490	855
AT5G13500	427
AT5G13510	284
AT5G13520	2357
AT5G13530	1736
AT5G13548	0
AT5G13550	304
AT5G13560	2037
AT5G13565	0
AT5G13570	536
AT5G13580	14
AT5G13590	1196
AT5G13600	3
AT5G13610	449
AT5G13620	0
AT5G13630	5187
AT5G13640	739
AT5G13650	1495
AT5G13655	0
AT5G13660	550
AT5G13670	0
AT5G13680	1683
AT5G13690	1170
AT5G13700	49
AT5G13710	3336
AT5G13720	61
AT5G13730	53
AT5G13740	742
AT5G13750	388
AT5G13760	431
AT5G13770	90
AT5G13780	2230
AT5G13790	69
AT5G13800	467
AT5G13810	591
AT5G13820	156
AT5G13825	0
AT5G13830	85
AT5G13840	1062
AT5G13845	1
AT5G13850	3978
AT5G13860	71
AT5G13870	150
AT5G13880	28
AT5G13887	0
AT5G13890	584
AT5G13900	0
AT5G13910	3
AT5G13920	174
AT5G13930	1526
AT5G13940	2
AT5G13950	815
AT5G13960	1198
AT5G13970	651
AT5G13980	5397
AT5G13990	15
AT5G14000	32
AT5G14010	5
AT5G14020	0
AT5G14030	3562
AT5G14035	0
AT5G14040	8472
AT5G14050	2021
AT5G14060	1840
AT5G14070	0
AT5G14080	329
AT5G14090	35
AT5G14100	140
AT5G14105	512
AT5G14110	0
AT5G14120	228
AT5G14130	0
AT5G14140	382
AT5G14150	3
AT5G14160	0
AT5G14170	2034
AT5G14180	6
AT5G14200	11
AT5G14210	771
AT5G14220	933
AT5G14230	384
AT5G14240	1209
AT5G14250	1660
AT5G14260	897
AT5G14270	1684
AT5G14275	0
AT5G14280	129
AT5G14285	255
AT5G14290	0
AT5G14300	0
AT5G14310	349
AT5G14320	3421
AT5G14330	20
AT5G14340	0
AT5G14345	0
AT5G14350	36
AT5G14360	5
AT5G14370	2343
AT5G14380	71
AT5G14390	450
AT5G14400	5
AT5G14410	378
AT5G14420	930
AT5G14430	1245
AT5G14440	821
AT5G14450	959
AT5G14460	766
AT5G14470	22
AT5G14480	294
AT5G14490	0
AT5G14495	0
AT5G14500	312
AT5G14510	4
AT5G14515	0
AT5G14520	3116
AT5G14530	383
AT5G14540	1315
AT5G14545	0
AT5G14550	272
AT5G14560	0
AT5G14565	0
AT5G14570	77
AT5G14580	698
AT5G14590	1204
AT5G14600	534
AT5G14602	0
AT5G14610	2119
AT5G14620	625
AT5G14640	3463
AT5G14650	40
AT5G14660	452
AT5G14670	3
AT5G14680	394
AT5G14690	13
AT5G14700	858
AT5G14710	307
AT5G14720	1813
AT5G14730	0
AT5G14740	22
AT5G14750	14
AT5G14760	216
AT5G14770	326
AT5G14780	769
AT5G14790	725
AT5G14800	2074
AT5G14810	12
AT5G14820	2
AT5G14830	121
AT5G14840	166
AT5G14850	618
AT5G14860	0
AT5G14870	113
AT5G14880	575
AT5G14890	27
AT5G14895	6
AT5G14900	0
AT5G14910	1870
AT5G14920	3259
AT5G14930	188
AT5G14940	2
AT5G14950	1217
AT5G14960	225
AT5G14970	311
AT5G14980	0
AT5G14990	0
AT5G14995	0
AT5G15000	0
AT5G15008	0
AT5G15010	277
AT5G15020	1708
AT5G15022	26
AT5G15025	186
AT5G15030	0
AT5G15040	0
AT5G15050	688
AT5G15060	0
AT5G15070	732
AT5G15080	1831
AT5G15090	5207
AT5G15100	8
AT5G15110	33
AT5G15120	1058
AT5G15130	2
AT5G15140	137
AT5G15150	652
AT5G15160	57
AT5G15170	620
AT5G15175	0
AT5G15180	1
AT5G15190	25
AT5G15200	29550
AT5G15210	711
AT5G15220	795
AT5G15230	20871
AT5G15240	16
AT5G15250	1
AT5G15260	168
AT5G15265	1
AT5G15270	1126
AT5G15280	535
AT5G15290	0
AT5G15300	118
AT5G15310	109
AT5G15320	2179
AT5G15330	202
AT5G15340	102
AT5G15350	1844
AT5G15360	0
AT5G15380	10
AT5G15390	399
AT5G15400	2001
AT5G15410	681
AT5G15420	0
AT5G15430	10
AT5G15440	404
AT5G15450	963
AT5G15460	533
AT5G15470	465
AT5G15480	0
AT5G15490	964
AT5G15500	3
AT5G15510	1081
AT5G15520	1114
AT5G15530	359
AT5G15533	0
AT5G15537	39
AT5G15540	1305
AT5G15546	0
AT5G15550	1620
AT5G15560	0
AT5G15570	1038
AT5G15580	3436
AT5G15581	0
AT5G15600	42
AT5G15610	1919
AT5G15620	0
AT5G15630	85
AT5G15640	635
AT5G15650	6630
AT5G15660	0
AT5G15670	0
AT5G15680	1772
AT5G15685	0
AT5G15690	0
AT5G15700	606
AT5G15710	292
AT5G15720	4
AT5G15725	0
AT5G15730	376
AT5G15740	668
AT5G15745	0
AT5G15750	1099
AT5G15760	324
AT5G15770	0
AT5G15780	3270
AT5G15790	356
AT5G15800	478
AT5G15802	344
AT5G15805	0
AT5G15810	921
AT5G15815	0
AT5G15820	227
AT5G15830	0
AT5G15833	1
AT5G15840	62
AT5G15843	0
AT5G15845	3
AT5G15850	0
AT5G15853	0
AT5G15860	418
AT5G15870	592
AT5G15880	341
AT5G15890	1
AT5G15900	0
AT5G15910	367
AT5G15920	995
AT5G15930	535
AT5G15940	22
AT5G15950	62
AT5G15960	1184
AT5G15970	12655
AT5G15980	1807
AT5G15990	0
AT5G15995	0
AT5G16000	920
AT5G16010	221
AT5G16020	0
AT5G16023	0
AT5G16030	211
AT5G16040	628
AT5G16050	7980
AT5G16060	1074
AT5G16070	2652
AT5G16080	79
AT5G16090	0
AT5G16100	1
AT5G16110	1491
AT5G16120	662
AT5G16130	16644
AT5G16140	158
AT5G16150	4140
AT5G16160	67
AT5G16170	4
AT5G16180	555
AT5G16190	224
AT5G16200	44
AT5G16210	924
AT5G16220	197
AT5G16230	10
AT5G16235	0
AT5G16240	62
AT5G16250	6781
AT5G16260	1196
AT5G16270	2950
AT5G16280	1230
AT5G16285	0
AT5G16290	1483
AT5G16300	1514
AT5G16310	355
AT5G16320	177
AT5G16330	0
AT5G16336	0
AT5G16340	9
AT5G16350	0
AT5G16360	20
AT5G16370	103
AT5G16375	0
AT5G16380	192
AT5G16390	1526
AT5G16400	691
AT5G16410	10
AT5G16420	215
AT5G16430	0
AT5G16440	1581
AT5G16450	180
AT5G16453	1
AT5G16460	0
AT5G16470	2792
AT5G16480	170
AT5G16486	0
AT5G16490	13
AT5G16500	15
AT5G16505	1100
AT5G16510	1411
AT5G16520	389
AT5G16530	2
AT5G16540	341
AT5G16550	492
AT5G16560	528
AT5G16570	3
AT5G16580	0
AT5G16590	647
AT5G16600	59
AT5G16610	344
AT5G16620	1447
AT5G16630	705
AT5G16640	87
AT5G16650	602
AT5G16660	651
AT5G16680	1051
AT5G16690	459
AT5G16700	0
AT5G16710	641
AT5G16715	1014
AT5G16720	335
AT5G16730	1339
AT5G16740	1
AT5G16750	1415
AT5G16760	2122
AT5G16770	0
AT5G16780	2406
AT5G16790	82
AT5G16800	370
AT5G16810	256
AT5G16820	199
AT5G16830	192
AT5G16840	1137
AT5G16850	160
AT5G16860	108
AT5G16870	327
AT5G16880	1697
AT5G16890	305
AT5G16900	0
AT5G16910	1366
AT5G16920	0
AT5G16930	652
AT5G16940	135
AT5G16950	473
AT5G16960	1
AT5G16970	10
AT5G16980	1
AT5G16990	748
AT5G17000	39
AT5G17010	715
AT5G17020	5190
AT5G17030	4
AT5G17040	1
AT5G17050	394
AT5G17060	349
AT5G17070	776
AT5G17080	60
AT5G17090	17
AT5G17100	0
AT5G17110	0
AT5G17120	0
AT5G17125	0
AT5G17130	0
AT5G17140	0
AT5G17150	34
AT5G17160	2295
AT5G17165	3
AT5G17167	0
AT5G17170	451
AT5G17180	0
AT5G17190	1877
AT5G17200	0
AT5G17210	477
AT5G17220	32
AT5G17230	1050
AT5G17240	259
AT5G17250	428
AT5G17260	12
AT5G17270	738
AT5G17280	0
AT5G17290	110
AT5G17300	57
AT5G17305	0
AT5G17310	511
AT5G17320	0
AT5G17330	4
AT5G17340	0
AT5G17345	0
AT5G17350	2
AT5G17360	66
AT5G17370	149
AT5G17380	696
AT5G17390	0
AT5G17400	306
AT5G17410	807
AT5G17420	52
AT5G17430	0
AT5G17440	529
AT5G17450	7
AT5G17460	98
AT5G17470	0
AT5G17480	39
AT5G17490	248
AT5G17500	0
AT5G17510	974
AT5G17520	249
AT5G17522	0
AT5G17523	0
AT5G17530	696
AT5G17540	15
AT5G17550	554
AT5G17560	1002
AT5G17570	113
AT5G17580	95
AT5G17590	0
AT5G17600	13
AT5G17610	557
AT5G17620	712
AT5G17630	1428
AT5G17640	367
AT5G17650	1
AT5G17660	300
AT5G17670	167
AT5G17680	56
AT5G17690	1141
AT5G17700	36
AT5G17710	1288
AT5G17720	0
AT5G17725	0
AT5G17730	0
AT5G17740	0
AT5G17750	0
AT5G17760	591
AT5G17770	5052
AT5G17780	15
AT5G17790	442
AT5G17800	305
AT5G17810	147
AT5G17820	1
AT5G17830	0
AT5G17840	444
AT5G17847	2
AT5G17850	314
AT5G17860	26
AT5G17870	4068
AT5G17880	79
AT5G17890	687
AT5G17900	1249
AT5G17910	658
AT5G17920	26923
AT5G17930	1082
AT5G17950	0
AT5G17960	0
AT5G17970	0
AT5G17980	327
AT5G17990	840
AT5G18000	13
AT5G18005	0
AT5G18010	1
AT5G18015	0
AT5G18020	0
AT5G18030	4
AT5G18037	0
AT5G18040	775
AT5G18050	0
AT5G18060	3
AT5G18065	165
AT5G18070	548
AT5G18080	0
AT5G18085	0
AT5G18090	30
AT5G18100	208
AT5G18110	1353
AT5G18120	349
AT5G18130	47
AT5G18140	429
AT5G18150	0
AT5G18160	0
AT5G18170	1786
AT5G18180	9
AT5G18190	1466
AT5G18200	410
AT5G18202	2
AT5G18210	118
AT5G18220	11
AT5G18230	3991
AT5G18240	5
AT5G18245	83
AT5G18250	217
AT5G18255	118
AT5G18260	35
AT5G18270	14
AT5G18280	732
AT5G18290	9
AT5G18300	5
AT5G18310	151
AT5G18320	3
AT5G18330	0
AT5G18340	1
AT5G18350	0
AT5G18360	19
AT5G18370	165
AT5G18380	21505
AT5G18390	267
AT5G18400	1001
AT5G18403	0
AT5G18404	0
AT5G18407	0
AT5G18410	1931
AT5G18420	925
AT5G18430	0
AT5G18440	584
AT5G18450	0
AT5G18460	885
AT5G18470	9
AT5G18475	119
AT5G18480	1225
AT5G18490	52
AT5G18500	2872
AT5G18510	8
AT5G18520	1766
AT5G18525	978
AT5G18540	433
AT5G18550	663
AT5G18560	74
AT5G18570	1366
AT5G18580	2214
AT5G18590	1200
AT5G18600	17
AT5G18610	791
AT5G18620	4132
AT5G18630	491
AT5G18633	0
AT5G18636	1
AT5G18640	576
AT5G18650	585
AT5G18660	1266
AT5G18661	0
AT5G18670	728
AT5G18680	272
AT5G18690	504
AT5G18700	1653
AT5G18705	0
AT5G18710	145
AT5G18720	104
AT5G18730	44
AT5G18735	0
AT5G18740	104
AT5G18748	0
AT5G18750	763
AT5G18755	0
AT5G18760	169
AT5G18770	281
AT5G18780	39
AT5G18790	794
AT5G18800	2048
AT5G18810	93
AT5G18820	432
AT5G18830	1276
AT5G18840	3
AT5G18850	31
AT5G18860	2
AT5G18870	0
AT5G18880	0
AT5G18890	0
AT5G18900	540
AT5G18910	14
AT5G18920	178
AT5G18930	158
AT5G18933	0
AT5G18937	3
AT5G18940	1179
AT5G18950	299
AT5G18960	1208
AT5G18970	73
AT5G18980	303
AT5G18990	0
AT5G19000	1247
AT5G19010	1876
AT5G19015	0
AT5G19020	276
AT5G19025	78
AT5G19030	197
AT5G19040	0
AT5G19050	341
AT5G19060	158
AT5G19070	184
AT5G19080	163
AT5G19090	4387
AT5G19095	0
AT5G19097	1
AT5G19100	17
AT5G19110	23
AT5G19120	1150
AT5G19130	1035
AT5G19140	2776
AT5G19150	480
AT5G19151	104
AT5G19160	192
AT5G19165	0
AT5G19170	94
AT5G19172	0
AT5G19175	0
AT5G19180	1750
AT5G19190	55
AT5G19200	110
AT5G19210	222
AT5G19220	180
AT5G19221	5
AT5G19230	8
AT5G19240	119
AT5G19250	1544
AT5G19260	303
AT5G19270	0
AT5G19280	705
AT5G19290	3092
AT5G19300	728
AT5G19310	502
AT5G19315	0
AT5G19320	1145
AT5G19330	2312
AT5G19340	296
AT5G19350	1928
AT5G19360	4
AT5G19370	897
AT5G19380	432
AT5G19390	1714
AT5G19400	2893
AT5G19410	0
AT5G19420	603
AT5G19430	423
AT5G19440	3596
AT5G19450	1807
AT5G19460	329
AT5G19470	0
AT5G19473	9
AT5G19480	330
AT5G19485	736
AT5G19490	59
AT5G19500	220
AT5G19510	11300
AT5G19520	90
AT5G19530	582
AT5G19540	470
AT5G19550	2248
AT5G19560	0
AT5G19570	433
AT5G19580	273
AT5G19590	2334
AT5G19595	0
AT5G19600	3
AT5G19610	1
AT5G19620	1050
AT5G19630	244
AT5G19633	0
AT5G19640	0
AT5G19650	30
AT5G19660	573
AT5G19670	398
AT5G19675	0
AT5G19680	957
AT5G19690	4464
AT5G19700	0
AT5G19710	0
AT5G19720	3
AT5G19730	662
AT5G19740	1648
AT5G19750	1543
AT5G19760	4252
AT5G19770	6812
AT5G19780	10963
AT5G19790	3
AT5G19800	0
AT5G19810	0
AT5G19820	2419
AT5G19830	131
AT5G19840	207
AT5G19850	84
AT5G19855	178
AT5G19860	885
AT5G19870	0
AT5G19875	6
AT5G19880	1
AT5G19890	0
AT5G19900	1590
AT5G19910	468
AT5G19920	627
AT5G19930	206
AT5G19940	1122
AT5G19950	322
AT5G19960	447
AT5G19970	6
AT5G19980	464
AT5G19990	3014
AT5G20000	894
AT5G20010	9001
AT5G20020	8268
AT5G20030	82
AT5G20040	498
AT5G20045	0
AT5G20050	70
AT5G20060	1558
AT5G20070	1087
AT5G20080	2679
AT5G20090	2196
AT5G20100	2
AT5G20110	6
AT5G20120	414
AT5G20130	992
AT5G20140	225
AT5G20150	312
AT5G20160	5302
AT5G20165	984
AT5G20170	590
AT5G20180	904
AT5G20190	2097
AT5G20200	871
AT5G20220	78
AT5G20225	5
AT5G20230	44
AT5G20240	1546
AT5G20250	738
AT5G20260	1
AT5G20270	866
AT5G20280	1301
AT5G20290	30048
AT5G20300	750
AT5G20310	0
AT5G20320	1131
AT5G20330	2
AT5G20340	0
AT5G20350	1262
AT5G20360	438
AT5G20370	0
AT5G20380	411
AT5G20390	18
AT5G20400	19
AT5G20410	205
AT5G20420	406
AT5G20430	11
AT5G20440	4
AT5G20447	0
AT5G20450	239
AT5G20460	0
AT5G20470	0
AT5G20480	166
AT5G20490	1387
AT5G20500	2195
AT5G20510	451
AT5G20520	987
AT5G20540	663
AT5G20550	12
AT5G20560	0
AT5G20570	2524
AT5G20580	295
AT5G20590	887
AT5G20600	1446
AT5G20610	1019
AT5G20620	3283
AT5G20630	483
AT5G20635	969
AT5G20640	6
AT5G20650	539
AT5G20660	2101
AT5G20670	2
AT5G20680	389
AT5G20690	1
AT5G20700	622
AT5G20710	70
AT5G20720	4825
AT5G20730	892
AT5G20740	4050
AT5G20750	0
AT5G20760	0
AT5G20770	0
AT5G20780	0
AT5G20790	0
AT5G20800	0
AT5G20810	30
AT5G20820	0
AT5G20830	8091
AT5G20840	1110
AT5G20850	280
AT5G20852	0
AT5G20854	0
AT5G20856	0
AT5G20858	0
AT5G20860	0
AT5G20870	33
AT5G20880	111
AT5G20885	851
AT5G20890	8425
AT5G20900	1456
AT5G20910	126
AT5G20920	3994
AT5G20930	594
AT5G20935	62
AT5G20940	1
AT5G20950	5891
AT5G20960	80
AT5G20970	65
AT5G20980	367
AT5G20990	720
AT5G20995	0
AT5G21010	555
AT5G21020	3417
AT5G21030	0
AT5G21040	686
AT5G21050	7
AT5G21060	838
AT5G21070	732
AT5G21080	7
AT5G21090	6029
AT5G21100	657
AT5G21105	1837
AT5G21120	3
AT5G21125	0
AT5G21130	0
AT5G21140	267
AT5G21150	604
AT5G21160	2753
AT5G21170	645
AT5G21222	698
AT5G21274	2685
AT5G21280	0
AT5G21326	1142
AT5G21378	0
AT5G21430	41
AT5G21482	619
AT5G21535	0
AT5G21900	121
AT5G21910	1
AT5G21920	679
AT5G21930	580
AT5G21940	935
AT5G21950	467
AT5G21960	8
AT5G21970	513
AT5G21990	1381
AT5G22000	1038
AT5G22010	1564
AT5G22020	763
AT5G22030	816
AT5G22040	412
AT5G22044	0
AT5G22050	791
AT5G22060	2328
AT5G22070	714
AT5G22080	966
AT5G22090	252
AT5G22100	660
AT5G22110	364
AT5G22120	493
AT5G22130	288
AT5G22140	298
AT5G22145	0
AT5G22150	0
AT5G22160	0
AT5G22170	0
AT5G22180	0
AT5G22190	0
AT5G22200	1
AT5G22210	357
AT5G22220	447
AT5G22240	2
AT5G22250	28
AT5G22260	0
AT5G22270	20
AT5G22280	1430
AT5G22290	240
AT5G22300	8
AT5G22310	10
AT5G22315	0
AT5G22320	1015
AT5G22330	1623
AT5G22340	520
AT5G22350	384
AT5G22355	0
AT5G22360	502
AT5G22370	746
AT5G22380	1
AT5G22390	22
AT5G22400	429
AT5G22410	0
AT5G22420	1
AT5G22430	323
AT5G22440	7637
AT5G22450	1756
AT5G22460	322
AT5G22470	0
AT5G22480	1047
AT5G22490	0
AT5G22500	1806
AT5G22505	0
AT5G22510	927
AT5G22520	0
AT5G22530	0
AT5G22540	0
AT5G22545	5
AT5G22550	0
AT5G22555	0
AT5G22560	0
AT5G22570	2
AT5G22580	1341
AT5G22590	0
AT5G22600	0
AT5G22608	6
AT5G22610	0
AT5G22620	288
AT5G22630	690
AT5G22640	3367
AT5G22650	11748
AT5G22660	0
AT5G22670	0
AT5G22680	1
AT5G22690	181
AT5G22700	612
AT5G22720	0
AT5G22730	512
AT5G22740	2630
AT5G22750	610
AT5G22760	1263
AT5G22765	0
AT5G22770	1131
AT5G22780	1520
AT5G22785	0
AT5G22788	35
AT5G22790	708
AT5G22791	0
AT5G22792	0
AT5G22794	137
AT5G22796	57
AT5G22799	52
AT5G22800	935
AT5G22810	0
AT5G22820	310
AT5G22830	877
AT5G22840	472
AT5G22850	523
AT5G22860	20
AT5G22870	10
AT5G22875	647
AT5G22880	20323
AT5G22890	0
AT5G22900	0
AT5G22910	0
AT5G22920	725
AT5G22930	83
AT5G22940	955
AT5G22950	757
AT5G22960	0
AT5G22970	0
AT5G22980	1
AT5G22990	0
AT5G23000	140
AT5G23010	12
AT5G23020	1
AT5G23030	0
AT5G23035	0
AT5G23040	2592
AT5G23050	778
AT5G23060	452
AT5G23065	1
AT5G23070	654
AT5G23080	918
AT5G23090	352
AT5G23100	407
AT5G23110	1272
AT5G23115	0
AT5G23120	891
AT5G23130	230
AT5G23140	1342
AT5G23150	1300
AT5G23155	26
AT5G23160	4
AT5G23170	47
AT5G23180	0
AT5G23190	0
AT5G23200	420
AT5G23210	226
AT5G23212	0
AT5G23220	0
AT5G23230	0
AT5G23235	0
AT5G23240	0
AT5G23250	1412
AT5G23260	6
AT5G23270	29
AT5G23280	1010
AT5G23290	1178
AT5G23300	916
AT5G23310	957
AT5G23320	44
AT5G23330	213
AT5G23340	413
AT5G23350	32
AT5G23360	81
AT5G23370	38
AT5G23380	168
AT5G23390	828
AT5G23395	559
AT5G23400	1009
AT5G23405	653
AT5G23410	56
AT5G23411	0
AT5G23413	0
AT5G23420	2857
AT5G23430	1719
AT5G23440	294
AT5G23450	1487
AT5G23460	156
AT5G23470	0
AT5G23480	33
AT5G23490	340
AT5G23510	14
AT5G23520	469
AT5G23530	1790
AT5G23535	1738
AT5G23540	3586
AT5G23550	430
AT5G23570	1296
AT5G23575	2476
AT5G23580	1233
AT5G23590	763
AT5G23600	0
AT5G23610	1224
AT5G23630	2481
AT5G23650	0
AT5G23660	2
AT5G23665	0
AT5G23670	1532
AT5G23680	481
AT5G23690	532
AT5G23700	2
AT5G23710	0
AT5G23720	639
AT5G23730	64
AT5G23740	8494
AT5G23750	20
AT5G23760	218
AT5G23770	108
AT5G23780	132
AT5G23790	0
AT5G23800	160
AT5G23810	31
AT5G23820	924
AT5G23830	5
AT5G23840	0
AT5G23850	260
AT5G23860	2313
AT5G23870	322
AT5G23880	1367
AT5G23890	2371
AT5G23900	4937
AT5G23903	0
AT5G23908	0
AT5G23910	1536
AT5G23920	198
AT5G23930	135
AT5G23940	10680
AT5G23950	0
AT5G23955	74
AT5G23960	5
AT5G23970	2
AT5G23980	0
AT5G23990	0
AT5G24000	189
AT5G24010	358
AT5G24020	648
AT5G24030	27
AT5G24040	0
AT5G24050	0
AT5G24060	603
AT5G24065	0
AT5G24070	0
AT5G24080	0
AT5G24090	0
AT5G24100	0
AT5G24105	33
AT5G24110	0
AT5G24120	51
AT5G24130	0
AT5G24140	0
AT5G24150	12
AT5G24155	5
AT5G24160	15
AT5G24165	1351
AT5G24170	97
AT5G24180	0
AT5G24190	0
AT5G24200	1
AT5G24205	78
AT5G24206	79
AT5G24210	4
AT5G24215	0
AT5G24220	0
AT5G24230	0
AT5G24240	23
AT5G24260	749
AT5G24270	2
AT5G24275	5
AT5G24280	412
AT5G24290	59
AT5G24300	1324
AT5G24310	206
AT5G24313	0
AT5G24314	656
AT5G24316	0
AT5G24318	24
AT5G24320	451
AT5G24330	353
AT5G24340	308
AT5G24350	1364
AT5G24352	26
AT5G24355	0
AT5G24360	739
AT5G24370	0
AT5G24380	4
AT5G24390	168
AT5G24400	1733
AT5G24410	6
AT5G24420	651
AT5G24430	583
AT5G24440	0
AT5G24450	817
AT5G24460	87
AT5G24470	833
AT5G24480	0
AT5G24490	2706
AT5G24500	466
AT5G24510	1
AT5G24520	1423
AT5G24530	68
AT5G24540	0
AT5G24550	0
AT5G24557	0
AT5G24560	10
AT5G24570	119
AT5G24575	0
AT5G24580	103
AT5G24590	1457
AT5G24600	1
AT5G24610	2437
AT5G24620	560
AT5G24630	232
AT5G24640	0
AT5G24650	1749
AT5G24655	1
AT5G24660	0
AT5G24670	762
AT5G24680	221
AT5G24690	2933
AT5G24710	2717
AT5G24735	448
AT5G24740	1423
AT5G24750	283
AT5G24760	784
AT5G24770	2879
AT5G24775	0
AT5G24780	8494
AT5G24790	0
AT5G24800	797
AT5G24810	859
AT5G24820	0
AT5G24825	0
AT5G24830	243
AT5G24840	539
AT5G24850	643
AT5G24860	1128
AT5G24870	219
AT5G24879	0
AT5G24880	4
AT5G24890	1202
AT5G24900	34
AT5G24910	257
AT5G24915	0
AT5G24920	6
AT5G24930	3177
AT5G24940	60
AT5G24950	0
AT5G24960	13
AT5G24970	467
AT5G24980	257
AT5G24990	101
AT5G25000	0
AT5G25010	100
AT5G25020	3
AT5G25030	0
AT5G25040	99
AT5G25045	1
AT5G25050	233
AT5G25060	1869
AT5G25070	712
AT5G25080	635
AT5G25090	2235
AT5G25100	3920
AT5G25110	3
AT5G25120	6
AT5G25130	11
AT5G25140	4
AT5G25150	986
AT5G25160	13
AT5G25170	257
AT5G25180	0
AT5G25190	81
AT5G25195	0
AT5G25200	0
AT5G25205	0
AT5G25210	220
AT5G25220	794
AT5G25230	0
AT5G25240	47
AT5G25250	3
AT5G25260	0
AT5G25265	1352
AT5G25270	1625
AT5G25280	707
AT5G25290	0
AT5G25300	0
AT5G25305	0
AT5G25310	1
AT5G25320	0
AT5G25330	0
AT5G25340	8
AT5G25350	1461
AT5G25360	628
AT5G25370	41
AT5G25380	66
AT5G25390	3
AT5G25400	1
AT5G25410	0
AT5G25415	0
AT5G25420	0
AT5G25425	0
AT5G25430	3
AT5G25440	48
AT5G25450	5
AT5G25451	0
AT5G25460	1830
AT5G25470	3
AT5G25475	1643
AT5G25480	302
AT5G25490	224
AT5G25500	105
AT5G25510	1582
AT5G25520	887
AT5G25530	0
AT5G25540	833
AT5G25550	1
AT5G25560	2161
AT5G25570	277
AT5G25580	431
AT5G25585	0
AT5G25590	3008
AT5G25600	0
AT5G25610	1293
AT5G25615	0
AT5G25620	36
AT5G25625	0
AT5G25630	1070
AT5G25640	6
AT5G25750	0
AT5G25754	905
AT5G25755	18
AT5G25756	1
AT5G25757	804
AT5G25760	895
AT5G25770	179
AT5G25780	1395
AT5G25790	59
AT5G25800	287
AT5G25810	16
AT5G25820	38
AT5G25830	23
AT5G25840	1
AT5G25850	0
AT5G25860	0
AT5G25870	3
AT5G25880	152
AT5G25890	39
AT5G25900	1223
AT5G25910	9
AT5G25920	3
AT5G25930	85
AT5G25940	450
AT5G25950	0
AT5G25955	0
AT5G25960	0
AT5G25970	0
AT5G25980	140
AT5G25990	4
AT5G25995	2
AT5G26000	147
AT5G26010	0
AT5G26015	0
AT5G26020	0
AT5G26030	1066
AT5G26038	0
AT5G26040	144
AT5G26050	0
AT5G26060	2
AT5G26070	0
AT5G26080	0
AT5G26090	1
AT5G26100	0
AT5G26110	502
AT5G26120	0
AT5G26130	0
AT5G26140	0
AT5G26146	0
AT5G26147	0
AT5G26150	1
AT5G26160	585
AT5G26170	101
AT5G26180	962
AT5G26190	10
AT5G26200	83
AT5G26210	2671
AT5G26220	1
AT5G26230	638
AT5G26233	0
AT5G26236	0
AT5G26240	811
AT5G26250	0
AT5G26260	0
AT5G26262	0
AT5G26270	0
AT5G26280	1
AT5G26283	0
AT5G26286	1
AT5G26290	0
AT5G26300	0
AT5G26310	1
AT5G26320	0
AT5G26330	4
AT5G26340	31
AT5G26345	0
AT5G26350	0
AT5G26360	8104
AT5G26570	3284
AT5G26580	0
AT5G26582	10
AT5G26590	0
AT5G26594	0
AT5G26600	1703
AT5G26610	606
AT5G26617	1
AT5G26618	0
AT5G26620	0
AT5G26622	349
AT5G26630	30
AT5G26640	0
AT5G26642	0
AT5G26650	0
AT5G26660	4
AT5G26667	1845
AT5G26670	636
AT5G26673	0
AT5G26680	1565
AT5G26690	36
AT5G26692	19
AT5G26700	32
AT5G26710	4455
AT5G26717	0
AT5G26720	79
AT5G26730	4
AT5G26731	190
AT5G26740	881
AT5G26742	7504
AT5G26749	200
AT5G26751	4395
AT5G26760	999
AT5G26770	194
AT5G26775	0
AT5G26780	2102
AT5G26790	29
AT5G26800	906
AT5G26805	0
AT5G26810	0
AT5G26820	511
AT5G26830	4263
AT5G26840	0
AT5G26850	10500
AT5G26860	1692
AT5G26865	1
AT5G26880	1297
AT5G26890	0
AT5G26900	0
AT5G26910	1253
AT5G26920	5
AT5G26930	0
AT5G26940	716
AT5G26950	0
AT5G26955	0
AT5G26960	529
AT5G26970	0
AT5G26980	309
AT5G26990	439
AT5G27000	248
AT5G27010	0
AT5G27020	0
AT5G27030	1492
AT5G27035	0
AT5G27037	1
AT5G27043	2
AT5G27050	0
AT5G27060	16
AT5G27065	0
AT5G27070	0
AT5G27080	0
AT5G27090	0
AT5G27093	12
AT5G27095	0
AT5G27100	114
AT5G27110	166
AT5G27120	3617
AT5G27130	0
AT5G27140	0
AT5G27150	1192
AT5G27160	0
AT5G27170	0
AT5G27180	0
AT5G27190	0
AT5G27200	0
AT5G27210	248
AT5G27220	188
AT5G27230	150
AT5G27238	0
AT5G27240	526
AT5G27247	0
AT5G27250	10
AT5G27260	0
AT5G27270	558
AT5G27280	163
AT5G27290	83
AT5G27300	243
AT5G27310	0
AT5G27320	304
AT5G27330	3101
AT5G27340	0
AT5G27345	0
AT5G27350	9
AT5G27360	50
AT5G27370	0
AT5G27380	2487
AT5G27390	621
AT5G27395	946
AT5G27400	30
AT5G27410	232
AT5G27420	8
AT5G27430	1536
AT5G27440	0
AT5G27450	581
AT5G27460	301
AT5G27470	2726
AT5G27480	0
AT5G27490	179
AT5G27493	0
AT5G27495	0
AT5G27500	0
AT5G27505	0
AT5G27510	0
AT5G27520	393
AT5G27530	0
AT5G27540	2557
AT5G27550	1088
AT5G27560	377
AT5G27570	0
AT5G27580	0
AT5G27590	0
AT5G27600	835
AT5G27603	0
AT5G27606	0
AT5G27607	0
AT5G27610	149
AT5G27620	608
AT5G27630	201
AT5G27640	4109
AT5G27650	1128
AT5G27660	254
AT5G27670	4201
AT5G27680	611
AT5G27690	9
AT5G27700	10978
AT5G27705	0
AT5G27710	534
AT5G27715	0
AT5G27720	1862
AT5G27730	988
AT5G27740	1883
AT5G27750	290
AT5G27760	891
AT5G27765	0
AT5G27770	8277
AT5G27771	3
AT5G27780	0
AT5G27790	0
AT5G27800	0
AT5G27807	0
AT5G27810	8
AT5G27820	799
AT5G27830	436
AT5G27840	699
AT5G27845	0
AT5G27850	24486
AT5G27860	515
AT5G27870	39
AT5G27880	0
AT5G27882	0
AT5G27885	0
AT5G27889	30
AT5G27890	132
AT5G27893	9
AT5G27895	51
AT5G27900	0
AT5G27902	0
AT5G27905	0
AT5G27910	5
AT5G27920	536
AT5G27925	0
AT5G27927	2
AT5G27930	871
AT5G27940	1
AT5G27944	0
AT5G27945	0
AT5G27947	0
AT5G27950	901
AT5G27960	0
AT5G27965	0
AT5G27970	1583
AT5G27980	4
AT5G27990	795
AT5G28000	1
AT5G28010	73
AT5G28020	240
AT5G28030	6
AT5G28040	630
AT5G28050	1253
AT5G28053	0
AT5G28056	0
AT5G28060	16159
AT5G28065	0
AT5G28067	0
AT5G28073	0
AT5G28076	0
AT5G28080	2
AT5G28085	0
AT5G28090	0
AT5G28100	0
AT5G28110	0
AT5G28120	0
AT5G28130	0
AT5G28140	0
AT5G28141	0
AT5G28143	0
AT5G28145	7
AT5G28150	513
AT5G28160	0
AT5G28165	0
AT5G28170	0
AT5G28173	0
AT5G28176	0
AT5G28180	0
AT5G28190	0
AT5G28200	0
AT5G28210	0
AT5G28220	353
AT5G28225	0
AT5G28230	0
AT5G28232	0
AT5G28235	0
AT5G28237	2
AT5G28240	0
AT5G28250	0
AT5G28253	0
AT5G28260	0
AT5G28262	38
AT5G28263	5
AT5G28266	0
AT5G28270	0
AT5G28280	5
AT5G28285	0
AT5G28287	0
AT5G28288	0
AT5G28290	1184
AT5G28295	0
AT5G28300	298
AT5G28310	15
AT5G28320	34
AT5G28330	28
AT5G28335	0
AT5G28340	4
AT5G28345	0
AT5G28350	455
AT5G28360	5
AT5G28370	2
AT5G28380	1
AT5G28390	9
AT5G28400	31
AT5G28405	0
AT5G28410	0
AT5G28415	27
AT5G28420	5
AT5G28430	11
AT5G28440	5
AT5G28442	40
AT5G28450	6
AT5G28460	6
AT5G28462	0
AT5G28463	0
AT5G28464	0
AT5G28466	0
AT5G28468	0
AT5G28469	0
AT5G28470	2
AT5G28480	0
AT5G28482	0
AT5G28484	0
AT5G28487	0
AT5G28490	1159
AT5G28491	0
AT5G28495	0
AT5G28497	0
AT5G28500	1131
AT5G28510	0
AT5G28515	0
AT5G28520	0
AT5G28523	0
AT5G28524	0
AT5G28525	0
AT5G28526	0
AT5G28527	0
AT5G28530	413
AT5G28535	0
AT5G28540	6637
AT5G28545	0
AT5G28550	0
AT5G28560	0
AT5G28570	0
AT5G28580	0
AT5G28590	0
AT5G28593	0
AT5G28596	0
AT5G28600	0
AT5G28605	0
AT5G28610	2
AT5G28615	0
AT5G28620	0
AT5G28622	53
AT5G28623	0
AT5G28624	0
AT5G28625	0
AT5G28626	144
AT5G28627	0
AT5G28630	5
AT5G28635	0
AT5G28637	0
AT5G28640	11906
AT5G28641	0
AT5G28643	0
AT5G28644	0
AT5G28646	101
AT5G28650	149
AT5G28655	0
AT5G28660	0
AT5G28662	0
AT5G28664	0
AT5G28667	0
AT5G28670	0
AT5G28671	0
AT5G28672	0
AT5G28673	0
AT5G28675	0
AT5G28680	22
AT5G28690	6
AT5G28692	0
AT5G28696	0
AT5G28698	0
AT5G28700	0
AT5G28710	0
AT5G28712	0
AT5G28715	0
AT5G28720	0
AT5G28730	0
AT5G28740	2541
AT5G28750	1098
AT5G28760	0
AT5G28765	0
AT5G28770	587
AT5G28773	0
AT5G28776	0
AT5G28780	0
AT5G28785	0
AT5G28790	0
AT5G28810	0
AT5G28820	0
AT5G28823	0
AT5G28824	0
AT5G28826	0
AT5G28830	218
AT5G28840	4579
AT5G28845	0
AT5G28850	572
AT5G28860	0
AT5G28865	0
AT5G28870	0
AT5G28880	0
AT5G28885	0
AT5G28886	0
AT5G28888	0
AT5G28890	0
AT5G28892	0
AT5G28894	0
AT5G28897	0
AT5G28900	636
AT5G28910	41
AT5G28913	743
AT5G28916	0
AT5G28917	1
AT5G28919	0
AT5G28920	3
AT5G28923	0
AT5G28926	0
AT5G28927	0
AT5G28928	0
AT5G28929	0
AT5G28930	0
AT5G28935	0
AT5G28937	0
AT5G28940	0
AT5G28950	0
AT5G28960	0
AT5G28970	1
AT5G28980	0
AT5G28990	0
AT5G28993	0
AT5G28996	0
AT5G29000	268
AT5G29015	0
AT5G29020	0
AT5G29022	0
AT5G29024	0
AT5G29026	0
AT5G29028	0
AT5G29029	0
AT5G29030	0
AT5G29031	0
AT5G29032	0
AT5G29033	0
AT5G29034	0
AT5G29035	0
AT5G29036	0
AT5G29037	0
AT5G29040	0
AT5G29041	0
AT5G29043	0
AT5G29046	0
AT5G29050	0
AT5G29053	0
AT5G29054	0
AT5G29056	0
AT5G29058	0
AT5G29060	0
AT5G29070	0
AT5G29075	0
AT5G29090	0
AT5G29100	0
AT5G29210	0
AT5G29295	0
AT5G29337	0
AT5G29380	0
AT5G29408	0
AT5G29436	0
AT5G29465	0
AT5G29550	0
AT5G29560	0
AT5G29562	0
AT5G29565	0
AT5G29568	0
AT5G29571	0
AT5G29574	0
AT5G29577	0
AT5G29580	0
AT5G29591	0
AT5G29602	0
AT5G29613	0
AT5G29624	0
AT5G29629	0
AT5G29635	0
AT5G29646	0
AT5G29708	0
AT5G29720	0
AT5G29762	0
AT5G29805	0
AT5G29890	0
AT5G29975	0
AT5G30060	0
AT5G30102	0
AT5G30123	0
AT5G30189	0
AT5G30207	0
AT5G30218	0
AT5G30247	0
AT5G30269	0
AT5G30276	0
AT5G30341	0
AT5G30360	0
AT5G30380	0
AT5G30390	0
AT5G30400	0
AT5G30406	0
AT5G30410	0
AT5G30420	0
AT5G30428	0
AT5G30440	0
AT5G30450	0
AT5G30460	0
AT5G30470	0
AT5G30480	0
AT5G30490	658
AT5G30495	555
AT5G30500	1
AT5G30510	4588
AT5G30520	0
AT5G30532	0
AT5G30545	0
AT5G30584	0
AT5G30628	0
AT5G30648	0
AT5G30673	0
AT5G30721	0
AT5G30762	0
AT5G30852	0
AT5G30870	0
AT5G30942	0
AT5G31032	0
AT5G31087	0
AT5G31092	0
AT5G31122	0
AT5G31212	0
AT5G31302	0
AT5G31314	0
AT5G31355	0
AT5G31412	0
AT5G31496	0
AT5G31511	0
AT5G31536	0
AT5G31572	0
AT5G31637	0
AT5G31651	0
AT5G31662	0
AT5G31668	0
AT5G31685	0
AT5G31702	0
AT5G31719	0
AT5G31736	0
AT5G31752	0
AT5G31753	0
AT5G31758	0
AT5G31770	0
AT5G31778	0
AT5G31787	0
AT5G31804	0
AT5G31807	0
AT5G31821	0
AT5G31838	0
AT5G31842	0
AT5G31845	0
AT5G31855	0
AT5G31873	0
AT5G31884	0
AT5G31891	0
AT5G31905	0
AT5G31909	0
AT5G31919	0
AT5G31923	0
AT5G31927	0
AT5G31932	0
AT5G31945	0
AT5G31962	0
AT5G31963	0
AT5G31980	0
AT5G31981	0
AT5G31989	0
AT5G31999	0
AT5G32002	0
AT5G32017	0
AT5G32022	0
AT5G32035	0
AT5G32037	0
AT5G32042	0
AT5G32053	0
AT5G32060	0
AT5G32070	0
AT5G32071	0
AT5G32072	0
AT5G32082	0
AT5G32089	0
AT5G32103	0
AT5G32107	0
AT5G32112	0
AT5G32122	0
AT5G32125	0
AT5G32136	0
AT5G32143	0
AT5G32161	0
AT5G32162	0
AT5G32169	0
AT5G32179	0
AT5G32197	0
AT5G32215	0
AT5G32228	0
AT5G32241	0
AT5G32254	0
AT5G32267	0
AT5G32280	0
AT5G32293	0
AT5G32306	0
AT5G32312	0
AT5G32345	0
AT5G32358	0
AT5G32386	0
AT5G32400	0
AT5G32402	0
AT5G32404	0
AT5G32405	0
AT5G32406	0
AT5G32408	0
AT5G32410	0
AT5G32420	0
AT5G32423	0
AT5G32426	0
AT5G32430	0
AT5G32431	0
AT5G32433	0
AT5G32434	0
AT5G32436	0
AT5G32440	1131
AT5G32450	1636
AT5G32460	16
AT5G32470	483
AT5G32471	0
AT5G32473	0
AT5G32475	0
AT5G32481	0
AT5G32482	0
AT5G32483	0
AT5G32484	0
AT5G32485	0
AT5G32486	0
AT5G32487	0
AT5G32488	0
AT5G32489	0
AT5G32490	0
AT5G32495	0
AT5G32505	0
AT5G32510	0
AT5G32511	0
AT5G32512	0
AT5G32513	0
AT5G32514	0
AT5G32515	0
AT5G32516	0
AT5G32517	0
AT5G32518	0
AT5G32519	0
AT5G32520	0
AT5G32521	0
AT5G32522	0
AT5G32525	0
AT5G32540	0
AT5G32563	0
AT5G32566	0
AT5G32569	0
AT5G32572	0
AT5G32576	0
AT5G32580	0
AT5G32590	0
AT5G32591	0
AT5G32592	0
AT5G32593	0
AT5G32594	0
AT5G32595	0
AT5G32596	0
AT5G32598	0
AT5G32600	0
AT5G32605	0
AT5G32610	0
AT5G32613	0
AT5G32616	0
AT5G32619	0
AT5G32620	0
AT5G32621	0
AT5G32622	0
AT5G32623	0
AT5G32624	0
AT5G32625	0
AT5G32626	0
AT5G32627	0
AT5G32628	0
AT5G32630	0
AT5G32654	0
AT5G32670	0
AT5G32678	0
AT5G32690	0
AT5G32702	0
AT5G32726	0
AT5G32750	0
AT5G32775	0
AT5G32800	0
AT5G32825	0
AT5G32850	0
AT5G32875	0
AT5G32900	0
AT5G32925	0
AT5G32950	0
AT5G32975	0
AT5G33000	0
AT5G33025	0
AT5G33050	0
AT5G33070	0
AT5G33075	0
AT5G33100	0
AT5G33125	0
AT5G33150	0
AT5G33175	0
AT5G33200	0
AT5G33202	0
AT5G33204	0
AT5G33207	0
AT5G33210	0
AT5G33220	0
AT5G33223	0
AT5G33226	0
AT5G33230	0
AT5G33232	0
AT5G33234	0
AT5G33237	0
AT5G33240	0
AT5G33250	0
AT5G33251	0
AT5G33252	0
AT5G33253	0
AT5G33254	0
AT5G33255	0
AT5G33256	0
AT5G33257	0
AT5G33258	0
AT5G33259	0
AT5G33260	0
AT5G33270	0
AT5G33280	477
AT5G33285	0
AT5G33290	7
AT5G33300	719
AT5G33303	0
AT5G33306	0
AT5G33310	0
AT5G33315	0
AT5G33320	3037
AT5G33330	0
AT5G33340	0
AT5G33350	0
AT5G33355	0
AT5G33360	0
AT5G33365	0
AT5G33370	146
AT5G33380	0
AT5G33381	0
AT5G33382	3
AT5G33383	0
AT5G33384	0
AT5G33385	0
AT5G33386	0
AT5G33387	0
AT5G33388	0
AT5G33389	0
AT5G33390	0
AT5G33391	0
AT5G33392	0
AT5G33393	0
AT5G33395	0
AT5G33398	0
AT5G33399	5
AT5G33400	0
AT5G33402	1
AT5G33404	0
AT5G33405	0
AT5G33406	0
AT5G33410	0
AT5G33415	0
AT5G33420	0
AT5G33422	0
AT5G33424	0
AT5G33427	0
AT5G33428	0
AT5G33431	0
AT5G33432	0
AT5G33433	0
AT5G33434	0
AT5G33436	0
AT5G33438	0
AT5G33439	0
AT5G33441	0
AT5G33442	0
AT5G33533	0
AT5G33624	0
AT5G33715	0
AT5G33806	0
AT5G33898	0
AT5G33990	0
AT5G34082	0
AT5G34174	0
AT5G34266	0
AT5G34358	0
AT5G34376	0
AT5G34394	0
AT5G34412	0
AT5G34431	0
AT5G34450	0
AT5G34460	0
AT5G34480	0
AT5G34500	0
AT5G34520	0
AT5G34540	0
AT5G34560	0
AT5G34581	0
AT5G34602	0
AT5G34623	0
AT5G34644	0
AT5G34665	0
AT5G34686	0
AT5G34696	0
AT5G34707	0
AT5G34728	0
AT5G34749	0
AT5G34770	0
AT5G34780	0
AT5G34790	0
AT5G34795	7
AT5G34800	0
AT5G34810	0
AT5G34820	0
AT5G34825	0
AT5G34828	0
AT5G34829	0
AT5G34830	0
AT5G34831	0
AT5G34832	0
AT5G34833	0
AT5G34834	0
AT5G34835	0
AT5G34836	0
AT5G34837	0
AT5G34838	0
AT5G34839	0
AT5G34840	0
AT5G34841	0
AT5G34842	0
AT5G34843	0
AT5G34844	0
AT5G34845	0
AT5G34846	0
AT5G34847	0
AT5G34848	0
AT5G34849	0
AT5G34850	3220
AT5G34851	1
AT5G34852	0
AT5G34853	956
AT5G34854	0
AT5G34855	0
AT5G34856	0
AT5G34857	0
AT5G34858	0
AT5G34859	0
AT5G34860	0
AT5G34861	0
AT5G34862	0
AT5G34863	0
AT5G34864	0
AT5G34865	0
AT5G34866	0
AT5G34867	0
AT5G34868	0
AT5G34869	0
AT5G34870	0
AT5G34871	0
AT5G34880	0
AT5G34881	0
AT5G34882	0
AT5G34883	0
AT5G34885	0
AT5G34887	0
AT5G34890	0
AT5G34895	0
AT5G34900	0
AT5G34903	0
AT5G34905	0
AT5G34908	0
AT5G34910	0
AT5G34920	0
AT5G34925	0
AT5G34930	357
AT5G34940	591
AT5G34945	0
AT5G34950	0
AT5G34960	0
AT5G34965	0
AT5G34970	0
AT5G34980	0
AT5G34985	0
AT5G34990	0
AT5G35000	0
AT5G35010	0
AT5G35020	0
AT5G35021	0
AT5G35023	0
AT5G35025	0
AT5G35030	0
AT5G35035	0
AT5G35040	0
AT5G35045	0
AT5G35046	0
AT5G35048	0
AT5G35050	0
AT5G35052	0
AT5G35057	0
AT5G35061	0
AT5G35065	0
AT5G35067	0
AT5G35069	0
AT5G35070	0
AT5G35073	0
AT5G35076	0
AT5G35080	542
AT5G35090	0
AT5G35100	468
AT5G35110	9
AT5G35111	0
AT5G35113	0
AT5G35116	0
AT5G35118	0
AT5G35120	0
AT5G35130	0
AT5G35140	0
AT5G35142	0
AT5G35145	0
AT5G35146	0
AT5G35148	0
AT5G35150	0
AT5G35160	2404
AT5G35170	768
AT5G35180	1681
AT5G35190	0
AT5G35195	0
AT5G35200	895
AT5G35205	2
AT5G35207	0
AT5G35210	2449
AT5G35220	749
AT5G35230	0
AT5G35240	0
AT5G35250	0
AT5G35260	0
AT5G35270	0
AT5G35280	0
AT5G35300	0
AT5G35310	0
AT5G35320	580
AT5G35330	654
AT5G35331	0
AT5G35332	0
AT5G35334	0
AT5G35336	0
AT5G35337	0
AT5G35338	0
AT5G35339	0
AT5G35340	0
AT5G35341	0
AT5G35344	0
AT5G35348	0
AT5G35353	0
AT5G35354	0
AT5G35356	0
AT5G35360	4701
AT5G35370	14
AT5G35375	0
AT5G35380	0
AT5G35390	1
AT5G35400	376
AT5G35405	0
AT5G35407	0
AT5G35410	110
AT5G35413	0
AT5G35416	0
AT5G35420	12
AT5G35425	2
AT5G35430	1366
AT5G35450	150
AT5G35460	489
AT5G35475	0
AT5G35480	0
AT5G35490	0
AT5G35495	0
AT5G35510	0
AT5G35520	579
AT5G35525	4
AT5G35530	9245
AT5G35535	0
AT5G35540	0
AT5G35550	0
AT5G35555	0
AT5G35560	885
AT5G35570	542
AT5G35575	0
AT5G35580	0
AT5G35590	3977
AT5G35600	0
AT5G35601	0
AT5G35602	0
AT5G35603	0
AT5G35604	0
AT5G35605	0
AT5G35606	0
AT5G35607	0
AT5G35608	0
AT5G35610	0
AT5G35615	0
AT5G35620	2322
AT5G35630	8404
AT5G35640	0
AT5G35643	0
AT5G35646	0
AT5G35650	0
AT5G35655	0
AT5G35657	0
AT5G35660	0
AT5G35670	358
AT5G35680	1757
AT5G35688	0
AT5G35690	452
AT5G35695	0
AT5G35698	0
AT5G35700	495
AT5G35710	0
AT5G35715	0
AT5G35720	0
AT5G35725	0
AT5G35730	1007
AT5G35732	11
AT5G35735	55
AT5G35736	0
AT5G35737	0
AT5G35738	41
AT5G35740	105
AT5G35750	1267
AT5G35753	377
AT5G35756	0
AT5G35760	85
AT5G35770	323
AT5G35775	0
AT5G35777	0
AT5G35780	0
AT5G35790	2256
AT5G35791	0
AT5G35792	0
AT5G35794	0
AT5G35796	0
AT5G35798	0
AT5G35800	0
AT5G35802	0
AT5G35805	0
AT5G35810	0
AT5G35820	0
AT5G35830	0
AT5G35840	1053
AT5G35860	0
AT5G35870	0
AT5G35880	0
AT5G35890	0
AT5G35900	0
AT5G35910	2491
AT5G35912	0
AT5G35913	0
AT5G35914	0
AT5G35915	0
AT5G35917	0
AT5G35918	0
AT5G35920	0
AT5G35923	0
AT5G35926	17
AT5G35927	0
AT5G35930	523
AT5G35932	0
AT5G35935	24
AT5G35940	0
AT5G35945	0
AT5G35950	0
AT5G35960	5
AT5G35965	0
AT5G35970	367
AT5G35980	2202
AT5G35995	322
AT5G36000	33
AT5G36001	0
AT5G36002	2
AT5G36005	0
AT5G36010	0
AT5G36015	0
AT5G36020	0
AT5G36030	0
AT5G36035	0
AT5G36040	0
AT5G36050	0
AT5G36060	0
AT5G36070	0
AT5G36075	0
AT5G36080	0
AT5G36090	0
AT5G36100	0
AT5G36110	2
AT5G36120	236
AT5G36125	0
AT5G36130	0
AT5G36140	0
AT5G36150	0
AT5G36160	73
AT5G36170	621
AT5G36180	0
AT5G36185	0
AT5G36190	0
AT5G36200	0
AT5G36210	1959
AT5G36220	8
AT5G36223	0
AT5G36225	0
AT5G36226	0
AT5G36228	0
AT5G36230	6529
AT5G36240	2
AT5G36250	571
AT5G36260	12
AT5G36270	0
AT5G36275	0
AT5G36280	0
AT5G36290	1727
AT5G36293	0
AT5G36296	0
AT5G36297	0
AT5G36300	0
AT5G36310	0
AT5G36320	0
AT5G36330	0
AT5G36340	0
AT5G36350	0
AT5G36360	0
AT5G36370	0
AT5G36380	0
AT5G36390	0
AT5G36400	0
AT5G36410	0
AT5G36420	0
AT5G36430	0
AT5G36440	0
AT5G36450	0
AT5G36460	0
AT5G36470	0
AT5G36480	0
AT5G36490	0
AT5G36500	0
AT5G36510	0
AT5G36520	0
AT5G36530	0
AT5G36540	0
AT5G36550	0
AT5G36650	0
AT5G36655	0
AT5G36657	0
AT5G36658	0
AT5G36659	0
AT5G36660	0
AT5G36661	0
AT5G36662	0
AT5G36670	1
AT5G36680	0
AT5G36685	0
AT5G36690	0
AT5G36700	0
AT5G36710	0
AT5G36720	0
AT5G36722	0
AT5G36730	0
AT5G36732	0
AT5G36734	0
AT5G36736	0
AT5G36737	0
AT5G36738	0
AT5G36739	0
AT5G36740	21
AT5G36770	0
AT5G36775	0
AT5G36780	0
AT5G36790	0
AT5G36800	3
AT5G36805	0
AT5G36810	0
AT5G36820	0
AT5G36825	0
AT5G36830	0
AT5G36840	0
AT5G36850	0
AT5G36860	0
AT5G36870	5
AT5G36880	1932
AT5G36890	782
AT5G36900	0
AT5G36903	0
AT5G36904	0
AT5G36905	0
AT5G36907	0
AT5G36910	228
AT5G36920	3
AT5G36925	5
AT5G36930	244
AT5G36935	0
AT5G36937	4
AT5G36940	229
AT5G36950	584
AT5G36960	104
AT5G36970	1
AT5G36980	0
AT5G36990	0
AT5G37000	380
AT5G37010	1715
AT5G37017	0
AT5G37020	6882
AT5G37030	0
AT5G37040	0
AT5G37050	8
AT5G37055	217
AT5G37060	2
AT5G37070	229
AT5G37072	55
AT5G37080	0
AT5G37090	0
AT5G37100	0
AT5G37110	0
AT5G37120	0
AT5G37125	0
AT5G37130	1607
AT5G37140	0
AT5G37145	0
AT5G37150	0
AT5G37160	0
AT5G37165	0
AT5G37170	5
AT5G37175	0
AT5G37180	42
AT5G37190	623
AT5G37200	0
AT5G37210	0
AT5G37220	0
AT5G37230	0
AT5G37240	52
AT5G37247	11
AT5G37250	0
AT5G37260	124
AT5G37270	0
AT5G37280	0
AT5G37290	250
AT5G37300	401
AT5G37310	1355
AT5G37320	0
AT5G37330	0
AT5G37340	132
AT5G37350	854
AT5G37352	0
AT5G37360	260
AT5G37370	1185
AT5G37380	575
AT5G37381	0
AT5G37383	0
AT5G37385	0
AT5G37390	0
AT5G37400	166
AT5G37410	39
AT5G37415	0
AT5G37420	3
AT5G37430	0
AT5G37440	16
AT5G37442	0
AT5G37445	0
AT5G37450	0
AT5G37460	0
AT5G37470	2
AT5G37473	0
AT5G37474	0
AT5G37475	1303
AT5G37476	0
AT5G37478	0
AT5G37480	359
AT5G37485	10
AT5G37490	2
AT5G37500	130
AT5G37510	5130
AT5G37520	0
AT5G37530	310
AT5G37540	681
AT5G37550	0
AT5G37560	0
AT5G37570	311
AT5G37590	321
AT5G37600	1136
AT5G37610	0
AT5G37620	0
AT5G37630	1305
AT5G37640	0
AT5G37650	0
AT5G37660	113
AT5G37665	0
AT5G37670	39
AT5G37680	348
AT5G37690	0
AT5G37710	359
AT5G37715	0
AT5G37720	2031
AT5G37730	0
AT5G37732	0
AT5G37740	194
AT5G37750	4
AT5G37760	0
AT5G37770	814
AT5G37780	10600
AT5G37790	1090
AT5G37793	14
AT5G37795	0
AT5G37800	0
AT5G37810	1
AT5G37820	0
AT5G37830	1928
AT5G37840	0
AT5G37850	655
AT5G37860	0
AT5G37870	0
AT5G37872	0
AT5G37875	0
AT5G37880	0
AT5G37890	660
AT5G37900	0
AT5G37910	0
AT5G37920	0
AT5G37930	343
AT5G37940	1
AT5G37950	1
AT5G37960	0
AT5G37970	0
AT5G37980	1
AT5G37990	0
AT5G38000	16
AT5G38005	1
AT5G38010	1
AT5G38020	0
AT5G38030	0
AT5G38035	0
AT5G38037	0
AT5G38040	171
AT5G38050	180
AT5G38060	58
AT5G38070	26
AT5G38080	1
AT5G38090	0
AT5G38096	175
AT5G38100	23
AT5G38110	1537
AT5G38120	7
AT5G38130	13
AT5G38140	129
AT5G38150	1009
AT5G38155	0
AT5G38160	3
AT5G38170	4
AT5G38180	1
AT5G38190	0
AT5G38192	0
AT5G38195	1
AT5G38197	0
AT5G38200	3
AT5G38210	0
AT5G38212	46
AT5G38220	371
AT5G38230	0
AT5G38240	1
AT5G38250	0
AT5G38260	0
AT5G38270	0
AT5G38275	0
AT5G38280	4
AT5G38285	0
AT5G38290	377
AT5G38300	428
AT5G38310	0
AT5G38317	0
AT5G38320	0
AT5G38330	0
AT5G38340	2
AT5G38344	0
AT5G38350	0
AT5G38360	507
AT5G38365	0
AT5G38378	0
AT5G38380	691
AT5G38383	1
AT5G38386	2
AT5G38390	1
AT5G38391	0
AT5G38392	0
AT5G38393	0
AT5G38396	2
AT5G38397	0
AT5G38400	0
AT5G38410	1606
AT5G38420	29
AT5G38430	10
AT5G38435	19
AT5G38437	0
AT5G38440	0
AT5G38450	0
AT5G38460	596
AT5G38470	5379
AT5G38480	7598
AT5G38490	0
AT5G38500	0
AT5G38510	284
AT5G38520	557
AT5G38530	215
AT5G38540	0
AT5G38550	0
AT5G38560	1086
AT5G38565	5
AT5G38570	0
AT5G38580	1
AT5G38590	240
AT5G38595	0
AT5G38600	658
AT5G38610	10
AT5G38620	0
AT5G38630	829
AT5G38640	641
AT5G38650	2
AT5G38660	300
AT5G38670	0
AT5G38680	0
AT5G38690	1267
AT5G38700	0
AT5G38705	0
AT5G38710	1
AT5G38720	672
AT5G38730	124
AT5G38740	0
AT5G38743	5
AT5G38747	19
AT5G38750	1
AT5G38760	19
AT5G38770	2
AT5G38780	2
AT5G38790	0
AT5G38800	0
AT5G38810	0
AT5G38820	26
AT5G38830	1646
AT5G38840	1035
AT5G38850	74
AT5G38860	367
AT5G38865	47
AT5G38870	18
AT5G38880	1582
AT5G38890	578
AT5G38895	117
AT5G38900	0
AT5G38905	0
AT5G38910	0
AT5G38920	0
AT5G38930	0
AT5G38940	3
AT5G38950	0
AT5G38960	0
AT5G38970	0
AT5G38975	0
AT5G38980	1086
AT5G38990	242
AT5G39000	0
AT5G39010	0
AT5G39020	36
AT5G39024	0
AT5G39030	3
AT5G39040	1353
AT5G39050	444
AT5G39060	0
AT5G39070	0
AT5G39080	5
AT5G39090	0
AT5G39095	0
AT5G39100	0
AT5G39110	0
AT5G39120	0
AT5G39130	1
AT5G39140	0
AT5G39150	0
AT5G39155	0
AT5G39160	0
AT5G39170	0
AT5G39180	0
AT5G39185	0
AT5G39190	0
AT5G39200	0
AT5G39205	0
AT5G39210	419
AT5G39220	642
AT5G39230	0
AT5G39240	672
AT5G39245	0
AT5G39250	157
AT5G39260	2
AT5G39270	0
AT5G39280	0
AT5G39290	0
AT5G39300	0
AT5G39310	1
AT5G39320	2149
AT5G39330	466
AT5G39340	632
AT5G39350	364
AT5G39360	481
AT5G39365	0
AT5G39370	0
AT5G39380	292
AT5G39390	0
AT5G39400	39
AT5G39410	1553
AT5G39420	87
AT5G39430	0
AT5G39440	0
AT5G39450	250
AT5G39460	0
AT5G39470	0
AT5G39471	5
AT5G39473	0
AT5G39480	0
AT5G39490	0
AT5G39493	1
AT5G39500	1075
AT5G39510	1308
AT5G39520	1
AT5G39530	180
AT5G39532	0
AT5G39533	0
AT5G39535	0
AT5G39540	0
AT5G39550	1026
AT5G39560	0
AT5G39570	10460
AT5G39580	0
AT5G39590	786
AT5G39600	1149
AT5G39610	0
AT5G39620	0
AT5G39630	19
AT5G39635	3
AT5G39640	0
AT5G39645	0
AT5G39650	1
AT5G39660	119
AT5G39670	6
AT5G39680	80
AT5G39690	0
AT5G39693	0
AT5G39700	0
AT5G39710	474
AT5G39715	0
AT5G39720	0
AT5G39730	986
AT5G39740	20330
AT5G39750	0
AT5G39760	443
AT5G39770	0
AT5G39775	0
AT5G39785	66
AT5G39790	230
AT5G39800	652
AT5G39810	0
AT5G39820	0
AT5G39830	561
AT5G39840	770
AT5G39850	185
AT5G39860	31
AT5G39861	0
AT5G39862	0
AT5G39863	0
AT5G39865	9
AT5G39870	3
AT5G39880	117
AT5G39890	959
AT5G39895	1
AT5G39900	333
AT5G39910	0
AT5G39920	0
AT5G39930	0
AT5G39940	508
AT5G39950	1961
AT5G39955	0
AT5G39960	527
AT5G39970	22
AT5G39980	335
AT5G39990	1431
AT5G39995	2
AT5G40000	1
AT5G40010	0
AT5G40020	0
AT5G40030	681
AT5G40040	112
AT5G40050	0
AT5G40060	71
AT5G40070	0
AT5G40080	692
AT5G40090	53
AT5G40100	65
AT5G40110	0
AT5G40120	0
AT5G40130	13
AT5G40140	539
AT5G40150	375
AT5G40153	0
AT5G40155	2
AT5G40160	435
AT5G40170	125
AT5G40180	0
AT5G40190	901
AT5G40200	1951
AT5G40210	6
AT5G40212	0
AT5G40220	0
AT5G40230	30
AT5G40240	263
AT5G40250	711
AT5G40260	0
AT5G40270	392
AT5G40275	0
AT5G40280	614
AT5G40290	0
AT5G40300	489
AT5G40310	0
AT5G40315	0
AT5G40316	8
AT5G40320	15
AT5G40330	17
AT5G40340	2814
AT5G40348	1
AT5G40350	3
AT5G40360	3
AT5G40370	1359
AT5G40380	119
AT5G40382	0
AT5G40384	0
AT5G40390	286
AT5G40395	0
AT5G40400	302
AT5G40405	183
AT5G40410	78
AT5G40420	0
AT5G40430	0
AT5G40440	282
AT5G40450	216
AT5G40460	250
AT5G40470	172
AT5G40480	3594
AT5G40490	1701
AT5G40500	199
AT5G40510	3
AT5G40520	362
AT5G40530	444
AT5G40540	77
AT5G40545	0
AT5G40550	579
AT5G40560	0
AT5G40570	46
AT5G40580	1822
AT5G40590	0
AT5G40595	0
AT5G40600	178
AT5G40605	0
AT5G40610	514
AT5G40620	2
AT5G40630	13
AT5G40640	910
AT5G40645	5
AT5G40650	555
AT5G40660	1000
AT5G40670	522
AT5G40680	0
AT5G40690	2
AT5G40700	374
AT5G40710	354
AT5G40720	53
AT5G40730	51
AT5G40740	1093
AT5G40750	0
AT5G40760	1514
AT5G40770	4568
AT5G40780	5
AT5G40790	0
AT5G40800	21
AT5G40810	2609
AT5G40820	431
AT5G40830	533
AT5G40840	386
AT5G40850	1547
AT5G40855	0
AT5G40860	0
AT5G40870	1604
AT5G40880	284
AT5G40890	1709
AT5G40900	0
AT5G40910	891
AT5G40920	279
AT5G40930	861
AT5G40940	3
AT5G40942	227
AT5G40945	0
AT5G40950	4058
AT5G40960	29
AT5G40970	298
AT5G40980	0
AT5G40981	0
AT5G40990	0
AT5G41000	282
AT5G41010	1288
AT5G41020	554
AT5G41025	0
AT5G41030	0
AT5G41040	5
AT5G41050	41
AT5G41060	859
AT5G41070	503
AT5G41071	2
AT5G41080	231
AT5G41090	0
AT5G41100	515
AT5G41109	0
AT5G41110	181
AT5G41120	237
AT5G41130	194
AT5G41140	1014
AT5G41150	473
AT5G41160	20
AT5G41170	37
AT5G41180	532
AT5G41190	1597
AT5G41200	0
AT5G41210	1237
AT5G41220	419
AT5G41240	328
AT5G41250	0
AT5G41260	1348
AT5G41265	0
AT5G41270	197
AT5G41280	0
AT5G41290	0
AT5G41300	0
AT5G41310	1
AT5G41315	34
AT5G41320	0
AT5G41330	327
AT5G41340	627
AT5G41350	279
AT5G41360	564
AT5G41370	931
AT5G41380	1
AT5G41390	0
AT5G41400	10
AT5G41401	0
AT5G41410	4
AT5G41420	0
AT5G41430	0
AT5G41440	0
AT5G41450	0
AT5G41460	256
AT5G41470	4
AT5G41471	5
AT5G41480	336
AT5G41490	0
AT5G41491	0
AT5G41494	0
AT5G41500	0
AT5G41505	0
AT5G41510	0
AT5G41520	9904
AT5G41530	0
AT5G41540	0
AT5G41550	41
AT5G41560	623
AT5G41570	0
AT5G41580	581
AT5G41590	0
AT5G41600	3162
AT5G41605	0
AT5G41610	23
AT5G41612	0
AT5G41620	211
AT5G41630	0
AT5G41640	0
AT5G41650	159
AT5G41660	0
AT5G41663	2
AT5G41670	3110
AT5G41675	0
AT5G41680	2
AT5G41685	1515
AT5G41690	44
AT5G41700	3244
AT5G41710	44
AT5G41720	0
AT5G41730	1
AT5G41740	35
AT5G41750	42
AT5G41755	0
AT5G41760	657
AT5G41761	0
AT5G41763	1
AT5G41765	1
AT5G41770	2769
AT5G41780	2
AT5G41790	1834
AT5G41800	24
AT5G41810	221
AT5G41820	0
AT5G41830	0
AT5G41835	14
AT5G41840	0
AT5G41850	100
AT5G41860	2
AT5G41870	775
AT5G41880	930
AT5G41890	0
AT5G41900	3
AT5G41905	0
AT5G41908	0
AT5G41910	324
AT5G41920	451
AT5G41940	754
AT5G41950	1857
AT5G41960	307
AT5G41970	2169
AT5G41980	165
AT5G41990	1202
AT5G42000	791
AT5G42010	16
AT5G42020	5596
AT5G42030	1053
AT5G42040	41
AT5G42050	846
AT5G42053	0
AT5G42060	920
AT5G42070	171
AT5G42080	7687
AT5G42090	24
AT5G42092	0
AT5G42100	4314
AT5G42110	607
AT5G42120	7
AT5G42130	837
AT5G42140	562
AT5G42146	18
AT5G42150	578
AT5G42170	7
AT5G42180	7
AT5G42190	2812
AT5G42200	71
AT5G42210	22
AT5G42220	1838
AT5G42223	0
AT5G42230	11
AT5G42232	0
AT5G42235	0
AT5G42240	1777
AT5G42242	0
AT5G42250	22
AT5G42260	0
AT5G42265	0
AT5G42270	2129
AT5G42280	143
AT5G42290	0
AT5G42300	2485
AT5G42310	485
AT5G42320	866
AT5G42323	0
AT5G42325	0
AT5G42330	468
AT5G42340	1
AT5G42350	295
AT5G42360	556
AT5G42370	349
AT5G42380	3
AT5G42390	1389
AT5G42400	728
AT5G42410	0
AT5G42420	877
AT5G42430	0
AT5G42440	81
AT5G42445	18
AT5G42450	154
AT5G42460	21
AT5G42470	649
AT5G42480	925
AT5G42490	14
AT5G42500	31
AT5G42504	0
AT5G42505	0
AT5G42510	0
AT5G42520	1392
AT5G42530	1300
AT5G42540	2563
AT5G42560	1120
AT5G42565	0
AT5G42567	0
AT5G42568	0
AT5G42570	1117
AT5G42580	0
AT5G42590	3
AT5G42600	0
AT5G42610	0
AT5G42620	1923
AT5G42630	16
AT5G42635	0
AT5G42640	0
AT5G42645	0
AT5G42650	202
AT5G42655	0
AT5G42660	596
AT5G42670	304
AT5G42677	0
AT5G42680	3
AT5G42690	1
AT5G42700	327
AT5G42710	2
AT5G42720	897
AT5G42730	33
AT5G42740	1632
AT5G42750	44
AT5G42760	27
AT5G42765	529
AT5G42770	485
AT5G42780	316
AT5G42785	0
AT5G42790	4011
AT5G42797	0
AT5G42800	42
AT5G42810	278
AT5G42820	769
AT5G42825	0
AT5G42830	43
AT5G42840	0
AT5G42850	1213
AT5G42860	46
AT5G42870	814
AT5G42880	275
AT5G42890	1911
AT5G42895	0
AT5G42900	1146
AT5G42905	0
AT5G42910	0
AT5G42920	1675
AT5G42930	1
AT5G42940	927
AT5G42950	2703
AT5G42955	0
AT5G42957	0
AT5G42960	609
AT5G42965	2
AT5G42970	1347
AT5G42980	11407
AT5G42990	816
AT5G43000	0
AT5G43010	2384
AT5G43015	0
AT5G43020	3827
AT5G43030	0
AT5G43035	0
AT5G43040	0
AT5G43050	438
AT5G43060	5037
AT5G43064	0
AT5G43065	0
AT5G43066	1
AT5G43068	0
AT5G43070	1347
AT5G43080	499
AT5G43090	0
AT5G43100	593
AT5G43105	0
AT5G43110	0
AT5G43120	0
AT5G43130	863
AT5G43140	204
AT5G43150	27
AT5G43155	110
AT5G43160	108
AT5G43170	28
AT5G43175	0
AT5G43180	2
AT5G43185	4
AT5G43190	120
AT5G43196	0
AT5G43200	0
AT5G43210	91
AT5G43211	0
AT5G43230	0
AT5G43240	0
AT5G43250	269
AT5G43260	61
AT5G43270	1061
AT5G43280	466
AT5G43285	0
AT5G43290	3
AT5G43300	6
AT5G43310	1860
AT5G43320	2609
AT5G43330	305
AT5G43340	0
AT5G43350	0
AT5G43360	0
AT5G43370	0
AT5G43380	15
AT5G43390	0
AT5G43400	175
AT5G43401	0
AT5G43403	55
AT5G43405	0
AT5G43410	0
AT5G43415	0
AT5G43420	17
AT5G43430	396
AT5G43440	13
AT5G43450	0
AT5G43455	0
AT5G43460	4150
AT5G43470	1035
AT5G43480	0
AT5G43490	1
AT5G43500	585
AT5G43510	0
AT5G43513	0
AT5G43516	0
AT5G43518	0
AT5G43520	0
AT5G43525	1
AT5G43530	307
AT5G43535	0
AT5G43540	0
AT5G43550	0
AT5G43560	1309
AT5G43570	0
AT5G43580	0
AT5G43590	0
AT5G43600	339
AT5G43603	0
AT5G43610	0
AT5G43620	56
AT5G43630	129
AT5G43640	0
AT5G43650	1
AT5G43660	19
AT5G43670	425
AT5G43680	289
AT5G43690	3
AT5G43695	0
AT5G43700	1051
AT5G43710	514
AT5G43720	696
AT5G43725	60
AT5G43730	144
AT5G43740	11
AT5G43745	324
AT5G43750	213
AT5G43755	0
AT5G43760	1962
AT5G43770	0
AT5G43780	683
AT5G43790	308
AT5G43800	0
AT5G43810	6526
AT5G43820	112
AT5G43822	123
AT5G43830	4391
AT5G43840	0
AT5G43850	725
AT5G43860	0
AT5G43870	268
AT5G43880	905
AT5G43890	0
AT5G43900	1397
AT5G43910	88
AT5G43920	554
AT5G43930	415
AT5G43935	38
AT5G43940	9398
AT5G43950	120
AT5G43960	2612
AT5G43970	1441
AT5G43980	33
AT5G43990	1194
AT5G44000	183
AT5G44005	0
AT5G44010	108
AT5G44020	180
AT5G44030	128
AT5G44040	1732
AT5G44050	16
AT5G44060	263
AT5G44063	1
AT5G44065	0
AT5G44070	943
AT5G44080	840
AT5G44090	897
AT5G44100	1573
AT5G44110	358
AT5G44120	0
AT5G44130	32
AT5G44140	0
AT5G44150	264
AT5G44160	12
AT5G44170	260
AT5G44180	3460
AT5G44190	353
AT5G44200	1624
AT5G44210	170
AT5G44220	0
AT5G44230	285
AT5G44240	993
AT5G44250	326
AT5G44255	0
AT5G44260	2
AT5G44265	0
AT5G44270	0
AT5G44280	337
AT5G44283	0
AT5G44286	1
AT5G44290	535
AT5G44300	8
AT5G44306	1
AT5G44310	0
AT5G44313	0
AT5G44316	0
AT5G44320	2605
AT5G44330	1
AT5G44340	13744
AT5G44345	0
AT5G44350	4
AT5G44360	0
AT5G44370	618
AT5G44375	0
AT5G44380	0
AT5G44390	0
AT5G44400	10
AT5G44410	139
AT5G44415	0
AT5G44416	0
AT5G44417	1
AT5G44418	0
AT5G44420	0
AT5G44430	0
AT5G44440	1
AT5G44450	572
AT5G44460	2
AT5G44470	0
AT5G44480	2
AT5G44490	6
AT5G44495	0
AT5G44500	624
AT5G44510	167
AT5G44520	251
AT5G44530	40
AT5G44540	0
AT5G44550	0
AT5G44555	0
AT5G44560	1162
AT5G44562	0
AT5G44563	0
AT5G44565	12
AT5G44566	0
AT5G44567	0
AT5G44568	16
AT5G44569	48
AT5G44570	0
AT5G44572	22
AT5G44574	1
AT5G44575	0
AT5G44578	6
AT5G44580	11
AT5G44582	0
AT5G44585	0
AT5G44590	0
AT5G44600	236
AT5G44610	0
AT5G44620	9407
AT5G44630	1179
AT5G44635	2345
AT5G44640	0
AT5G44650	659
AT5G44660	204
AT5G44670	664
AT5G44680	159
AT5G44690	0
AT5G44700	52
AT5G44705	0
AT5G44710	827
AT5G44720	1557
AT5G44730	1833
AT5G44740	377
AT5G44750	1289
AT5G44760	0
AT5G44770	0
AT5G44780	207
AT5G44785	617
AT5G44790	1748
AT5G44800	3654
AT5G44820	105
AT5G44830	0
AT5G44840	0
AT5G44850	0
AT5G44860	663
AT5G44870	89
AT5G44875	0
AT5G44880	0
AT5G44890	0
AT5G44900	0
AT5G44910	1
AT5G44920	2
AT5G44925	0
AT5G44930	238
AT5G44940	0
AT5G44950	0
AT5G44960	0
AT5G44970	0
AT5G44973	1
AT5G44980	5
AT5G44990	0
AT5G45000	9
AT5G45010	130
AT5G45020	400
AT5G45030	0
AT5G45040	98
AT5G45050	708
AT5G45060	503
AT5G45070	0
AT5G45080	0
AT5G45082	0
AT5G45085	0
AT5G45090	0
AT5G45095	2
AT5G45100	669
AT5G45105	0
AT5G45110	416
AT5G45113	10
AT5G45115	136
AT5G45116	0
AT5G45120	0
AT5G45130	1625
AT5G45140	1577
AT5G45150	54
AT5G45160	874
AT5G45170	414
AT5G45180	0
AT5G45190	1288
AT5G45200	0
AT5G45210	0
AT5G45220	0
AT5G45230	0
AT5G45240	13
AT5G45250	261
AT5G45260	380
AT5G45275	227
AT5G45276	71
AT5G45277	0
AT5G45280	225
AT5G45290	1074
AT5G45300	681
AT5G45307	0
AT5G45310	3
AT5G45320	3
AT5G45330	639
AT5G45340	5
AT5G45350	392
AT5G45360	986
AT5G45370	105
AT5G45380	3
AT5G45390	4265
AT5G45400	682
AT5G45410	796
AT5G45420	1515
AT5G45430	2637
AT5G45440	98
AT5G45450	4
AT5G45455	82
AT5G45460	160
AT5G45469	0
AT5G45470	0
AT5G45472	21
AT5G45475	0
AT5G45480	0
AT5G45490	1327
AT5G45500	912
AT5G45510	3553
AT5G45520	17
AT5G45530	62
AT5G45540	49
AT5G45550	884
AT5G45560	475
AT5G45570	0
AT5G45573	0
AT5G45576	0
AT5G45580	109
AT5G45590	796
AT5G45595	0
AT5G45600	1062
AT5G45605	0
AT5G45610	391
AT5G45620	2833
AT5G45630	304
AT5G45640	0
AT5G45650	291
AT5G45660	537
AT5G45670	5062
AT5G45680	269
AT5G45690	0
AT5G45700	1341
AT5G45710	179
AT5G45715	0
AT5G45720	933
AT5G45730	214
AT5G45740	52
AT5G45745	0
AT5G45750	2246
AT5G45760	277
AT5G45770	41
AT5G45775	12898
AT5G45780	598
AT5G45790	202
AT5G45800	969
AT5G45810	1
AT5G45820	1
AT5G45830	1
AT5G45840	7
AT5G45850	80
AT5G45860	24
AT5G45870	0
AT5G45875	0
AT5G45880	70
AT5G45890	0
AT5G45900	480
AT5G45905	0
AT5G45910	0
AT5G45920	82
AT5G45930	654
AT5G45940	153
AT5G45950	1135
AT5G45960	483
AT5G45970	0
AT5G45980	0
AT5G45990	1
AT5G46000	0
AT5G46010	0
AT5G46020	5452
AT5G46025	0
AT5G46030	1964
AT5G46040	0
AT5G46050	1
AT5G46060	4
AT5G46070	3187
AT5G46080	40
AT5G46085	4
AT5G46090	46
AT5G46100	190
AT5G46105	0
AT5G46110	5477
AT5G46115	0
AT5G46120	0
AT5G46130	0
AT5G46140	2
AT5G46150	714
AT5G46160	1119
AT5G46170	519
AT5G46180	483
AT5G46190	938
AT5G46195	0
AT5G46200	3
AT5G46210	2367
AT5G46220	0
AT5G46230	21
AT5G46240	0
AT5G46250	1545
AT5G46260	18
AT5G46270	16
AT5G46280	3309
AT5G46290	3624
AT5G46295	5
AT5G46297	0
AT5G46300	0
AT5G46310	0
AT5G46315	0
AT5G46320	0
AT5G46325	0
AT5G46330	271
AT5G46340	494
AT5G46350	1
AT5G46360	0
AT5G46370	5
AT5G46380	3
AT5G46390	238
AT5G46395	2
AT5G46400	560
AT5G46410	450
AT5G46420	1235
AT5G46430	11731
AT5G46440	5
AT5G46450	74
AT5G46460	202
AT5G46470	465
AT5G46490	0
AT5G46500	0
AT5G46510	791
AT5G46520	17
AT5G46530	19
AT5G46540	0
AT5G46550	942
AT5G46560	461
AT5G46570	1943
AT5G46580	1339
AT5G46590	46
AT5G46595	0
AT5G46600	13
AT5G46610	0
AT5G46620	884
AT5G46630	2330
AT5G46640	241
AT5G46645	0
AT5G46650	14
AT5G46660	0
AT5G46665	0
AT5G46670	0
AT5G46680	109
AT5G46690	277
AT5G46700	2452
AT5G46710	210
AT5G46720	71
AT5G46730	101
AT5G46740	901
AT5G46750	1387
AT5G46760	2312
AT5G46770	3
AT5G46780	35
AT5G46790	519
AT5G46795	0
AT5G46800	956
AT5G46810	0
AT5G46820	0
AT5G46825	0
AT5G46830	0
AT5G46840	1610
AT5G46845	2
AT5G46850	240
AT5G46860	1240
AT5G46870	69
AT5G46871	0
AT5G46873	0
AT5G46874	0
AT5G46875	0
AT5G46877	0
AT5G46880	675
AT5G46890	0
AT5G46900	0
AT5G46910	631
AT5G46915	149
AT5G46920	733
AT5G46930	0
AT5G46940	0
AT5G46950	0
AT5G46960	7
AT5G46970	0
AT5G46980	0
AT5G46990	0
AT5G47000	35
AT5G47010	3754
AT5G47020	3282
AT5G47030	5029
AT5G47040	1416
AT5G47050	30
AT5G47060	2076
AT5G47070	313
AT5G47075	0
AT5G47077	0
AT5G47080	655
AT5G47090	378
AT5G47100	475
AT5G47110	3394
AT5G47120	2550
AT5G47130	3
AT5G47140	330
AT5G47150	33
AT5G47160	213
AT5G47170	49
AT5G47175	0
AT5G47180	533
AT5G47190	1956
AT5G47200	3406
AT5G47210	17868
AT5G47220	29
AT5G47225	0
AT5G47229	0
AT5G47230	62
AT5G47240	123
AT5G47250	389
AT5G47260	0
AT5G47280	0
AT5G47290	0
AT5G47300	0
AT5G47310	1746
AT5G47320	1539
AT5G47330	2
AT5G47340	0
AT5G47350	13
AT5G47360	186
AT5G47370	1133
AT5G47380	371
AT5G47390	665
AT5G47400	494
AT5G47420	447
AT5G47430	1270
AT5G47435	692
AT5G47440	46
AT5G47445	107
AT5G47450	0
AT5G47455	722
AT5G47460	58
AT5G47470	6
AT5G47480	1726
AT5G47490	802
AT5G47500	1790
AT5G47510	102
AT5G47520	735
AT5G47530	1
AT5G47540	137
AT5G47550	39
AT5G47560	15
AT5G47570	2380
AT5G47580	285
AT5G47590	273
AT5G47600	1471
AT5G47610	13
AT5G47620	719
AT5G47630	597
AT5G47635	0
AT5G47640	199
AT5G47650	230
AT5G47660	698
AT5G47670	4
AT5G47680	1942
AT5G47690	5844
AT5G47700	12393
AT5G47710	844
AT5G47720	406
AT5G47730	317
AT5G47740	2
AT5G47750	2401
AT5G47760	585
AT5G47770	2761
AT5G47780	2338
AT5G47790	558
AT5G47800	86
AT5G47810	130
AT5G47815	0
AT5G47818	0
AT5G47820	1477
AT5G47830	191
AT5G47840	594
AT5G47850	0
AT5G47860	205
AT5G47870	1248
AT5G47880	1209
AT5G47890	2147
AT5G47900	40
AT5G47910	529
AT5G47920	7
AT5G47930	16230
AT5G47940	275
AT5G47950	0
AT5G47960	13
AT5G47970	442
AT5G47980	0
AT5G47990	0
AT5G48000	0
AT5G48010	0
AT5G48020	1060
AT5G48030	1294
AT5G48040	205
AT5G48050	0
AT5G48060	63
AT5G48070	0
AT5G48090	15
AT5G48100	0
AT5G48110	0
AT5G48120	1104
AT5G48130	0
AT5G48140	89
AT5G48150	560
AT5G48160	1907
AT5G48170	183
AT5G48175	2
AT5G48180	840
AT5G48190	0
AT5G48200	0
AT5G48205	0
AT5G48210	1
AT5G48220	348
AT5G48230	3090
AT5G48240	1280
AT5G48250	611
AT5G48270	1
AT5G48280	0
AT5G48290	39
AT5G48300	5518
AT5G48310	1711
AT5G48320	86
AT5G48330	475
AT5G48335	711
AT5G48340	335
AT5G48350	41
AT5G48360	6469
AT5G48370	444
AT5G48375	0
AT5G48380	1086
AT5G48385	7980
AT5G48390	54
AT5G48400	10
AT5G48410	6
AT5G48412	858
AT5G48420	0
AT5G48430	0
AT5G48440	486
AT5G48450	1334
AT5G48460	1356
AT5G48465	0
AT5G48470	517
AT5G48480	18804
AT5G48485	0
AT5G48490	89
AT5G48500	2283
AT5G48510	0
AT5G48515	0
AT5G48520	725
AT5G48530	149
AT5G48540	60
AT5G48543	1
AT5G48545	172
AT5G48550	0
AT5G48560	38
AT5G48570	146
AT5G48575	0
AT5G48580	2441
AT5G48590	178
AT5G48595	0
AT5G48600	3105
AT5G48605	0
AT5G48610	369
AT5G48620	1522
AT5G48630	447
AT5G48640	348
AT5G48650	1786
AT5G48655	1040
AT5G48657	12
AT5G48660	519
AT5G48670	70
AT5G48675	0
AT5G48680	975
AT5G48690	6
AT5G48700	0
AT5G48710	0
AT5G48720	949
AT5G48730	165
AT5G48740	11
AT5G48750	0
AT5G48760	4148
AT5G48770	0
AT5G48775	16
AT5G48780	9
AT5G48790	237
AT5G48800	181
AT5G48810	6284
AT5G48820	1441
AT5G48830	404
AT5G48835	0
AT5G48840	491
AT5G48850	1
AT5G48860	0
AT5G48870	2207
AT5G48880	635
AT5G48890	0
AT5G48900	546
AT5G48905	0
AT5G48910	364
AT5G48920	1
AT5G48930	1110
AT5G48940	1
AT5G48945	0
AT5G48950	7
AT5G48953	0
AT5G48960	1140
AT5G48965	271
AT5G48970	397
AT5G48980	0
AT5G48990	334
AT5G49000	211
AT5G49010	317
AT5G49015	238
AT5G49020	1505
AT5G49030	1482
AT5G49040	1
AT5G49050	0
AT5G49060	335
AT5G49070	1
AT5G49080	0
AT5G49090	0
AT5G49100	2483
AT5G49110	215
AT5G49120	452
AT5G49130	0
AT5G49138	0
AT5G49140	0
AT5G49150	0
AT5G49152	12
AT5G49160	4304
AT5G49170	161
AT5G49180	15
AT5G49190	49
AT5G49200	1
AT5G49210	923
AT5G49215	342
AT5G49220	747
AT5G49230	581
AT5G49240	0
AT5G49250	0
AT5G49260	0
AT5G49270	0
AT5G49280	282
AT5G49290	43
AT5G49300	112
AT5G49301	0
AT5G49305	1
AT5G49310	0
AT5G49320	12
AT5G49330	136
AT5G49340	0
AT5G49350	0
AT5G49360	137
AT5G49390	148
AT5G49400	918
AT5G49410	223
AT5G49420	0
AT5G49430	963
AT5G49435	0
AT5G49440	3272
AT5G49450	25
AT5G49460	2531
AT5G49465	0
AT5G49470	487
AT5G49480	277
AT5G49490	0
AT5G49500	208
AT5G49510	2243
AT5G49520	49
AT5G49525	9
AT5G49530	728
AT5G49540	1614
AT5G49550	504
AT5G49555	1465
AT5G49560	239
AT5G49570	507
AT5G49580	606
AT5G49590	0
AT5G49600	0
AT5G49610	188
AT5G49615	25
AT5G49620	1
AT5G49630	118
AT5G49640	0
AT5G49645	20
AT5G49650	1837
AT5G49660	48
AT5G49665	229
AT5G49680	151
AT5G49690	0
AT5G49700	189
AT5G49710	555
AT5G49720	4094
AT5G49730	31
AT5G49740	44
AT5G49743	0
AT5G49746	0
AT5G49750	0
AT5G49760	659
AT5G49770	0
AT5G49780	0
AT5G49790	0
AT5G49800	72
AT5G49810	1810
AT5G49820	806
AT5G49830	1335
AT5G49840	756
AT5G49850	5
AT5G49860	0
AT5G49870	0
AT5G49880	1234
AT5G49890	475
AT5G49900	341
AT5G49910	3283
AT5G49920	13
AT5G49930	993
AT5G49940	704
AT5G49945	647
AT5G49950	425
AT5G49960	253
AT5G49970	844
AT5G49980	3248
AT5G49990	776
AT5G50000	2419
AT5G50010	1355
AT5G50020	1314
AT5G50030	27
AT5G50040	34
AT5G50050	0
AT5G50060	0
AT5G50070	0
AT5G50080	1
AT5G50090	68
AT5G50100	28
AT5G50110	221
AT5G50111	0
AT5G50115	0
AT5G50120	4
AT5G50130	91
AT5G50140	0
AT5G50150	850
AT5G50160	12
AT5G50170	306
AT5G50175	1
AT5G50180	1140
AT5G50190	0
AT5G50200	1
AT5G50210	138
AT5G50220	0
AT5G50230	352
AT5G50240	26
AT5G50250	946
AT5G50260	8
AT5G50270	0
AT5G50280	444
AT5G50290	34
AT5G50300	6
AT5G50310	1516
AT5G50315	348
AT5G50320	1184
AT5G50330	221
AT5G50335	4
AT5G50340	638
AT5G50345	0
AT5G50350	838
AT5G50360	0
AT5G50361	0
AT5G50365	0
AT5G50370	914
AT5G50375	1274
AT5G50380	1214
AT5G50390	248
AT5G50400	531
AT5G50410	613
AT5G50420	382
AT5G50423	0
AT5G50430	630
AT5G50440	68
AT5G50443	3
AT5G50450	211
AT5G50460	3294
AT5G50470	0
AT5G50480	0
AT5G50490	0
AT5G50500	0
AT5G50510	0
AT5G50520	0
AT5G50530	0
AT5G50540	0
AT5G50550	0
AT5G50560	0
AT5G50562	0
AT5G50565	1
AT5G50570	1
AT5G50580	0
AT5G50590	0
AT5G50600	0
AT5G50610	0
AT5G50620	0
AT5G50630	0
AT5G50640	7
AT5G50650	0
AT5G50660	0
AT5G50665	0
AT5G50670	4
AT5G50680	0
AT5G50690	0
AT5G50700	0
AT5G50710	0
AT5G50715	0
AT5G50717	0
AT5G50720	20
AT5G50740	2802
AT5G50750	0
AT5G50760	0
AT5G50770	0
AT5G50780	556
AT5G50790	22
AT5G50800	13
AT5G50805	0
AT5G50810	2251
AT5G50820	78
AT5G50830	18
AT5G50840	691
AT5G50850	3649
AT5G50860	619
AT5G50870	1074
AT5G50890	333
AT5G50900	778
AT5G50910	0
AT5G50915	526
AT5G50920	10465
AT5G50930	74
AT5G50940	33
AT5G50950	100
AT5G50960	1153
AT5G50970	318
AT5G50990	106
AT5G50995	0
AT5G51000	0
AT5G51010	504
AT5G51020	430
AT5G51030	2
AT5G51040	677
AT5G51050	516
AT5G51055	0
AT5G51060	1
AT5G51070	496
AT5G51080	225
AT5G51090	0
AT5G51100	518
AT5G51105	0
AT5G51110	547
AT5G51120	2043
AT5G51130	346
AT5G51140	548
AT5G51150	718
AT5G51160	2
AT5G51170	122
AT5G51174	14
AT5G51180	432
AT5G51190	0
AT5G51195	0
AT5G51200	3362
AT5G51210	18
AT5G51220	606
AT5G51230	1674
AT5G51250	0
AT5G51260	68
AT5G51270	60
AT5G51280	1054
AT5G51290	299
AT5G51300	2756
AT5G51310	0
AT5G51320	0
AT5G51330	13
AT5G51340	1457
AT5G51350	925
AT5G51360	0
AT5G51370	103
AT5G51380	632
AT5G51390	3
AT5G51400	1632
AT5G51410	1262
AT5G51420	0
AT5G51430	1624
AT5G51440	9
AT5G51450	369
AT5G51451	12
AT5G51460	375
AT5G51465	2
AT5G51470	2
AT5G51480	8
AT5G51490	0
AT5G51500	2
AT5G51510	690
AT5G51520	0
AT5G51530	11
AT5G51540	262
AT5G51545	634
AT5G51550	8889
AT5G51560	3396
AT5G51570	647
AT5G51580	1
AT5G51585	0
AT5G51590	2052
AT5G51600	2817
AT5G51610	183
AT5G51620	169
AT5G51630	217
AT5G51640	120
AT5G51650	0
AT5G51660	2126
AT5G51670	98
AT5G51680	0
AT5G51690	439
AT5G51700	576
AT5G51710	327
AT5G51720	69
AT5G51730	363
AT5G51740	354
AT5G51750	11562
AT5G51760	1
AT5G51770	681
AT5G51780	0
AT5G51790	35
AT5G51795	87
AT5G51800	324
AT5G51810	26
AT5G51820	990
AT5G51830	1106
AT5G51840	515
AT5G51845	0
AT5G51850	62
AT5G51860	12
AT5G51870	9
AT5G51880	806
AT5G51890	13
AT5G51900	0
AT5G51910	429
AT5G51915	0
AT5G51920	30
AT5G51930	0
AT5G51940	1346
AT5G51950	34
AT5G51960	641
AT5G51970	694
AT5G51980	1325
AT5G51990	27
AT5G52000	6
AT5G52010	623
AT5G52020	6
AT5G52030	49
AT5G52040	3033
AT5G52045	0
AT5G52050	4
AT5G52055	0
AT5G52060	540
AT5G52065	0
AT5G52067	0
AT5G52070	261
AT5G52080	0
AT5G52090	0
AT5G52100	121
AT5G52110	306
AT5G52115	0
AT5G52120	9
AT5G52130	0
AT5G52140	0
AT5G52145	0
AT5G52150	0
AT5G52155	0
AT5G52160	0
AT5G52170	17
AT5G52180	0
AT5G52190	0
AT5G52200	1298
AT5G52210	304
AT5G52220	170
AT5G52230	450
AT5G52240	4349
AT5G52250	11
AT5G52260	0
AT5G52270	0
AT5G52272	0
AT5G52280	1176
AT5G52290	72
AT5G52300	0
AT5G52310	278
AT5G52320	122
AT5G52330	0
AT5G52340	2
AT5G52350	0
AT5G52355	0
AT5G52360	8
AT5G52370	775
AT5G52380	285
AT5G52390	190
AT5G52400	2
AT5G52410	523
AT5G52415	0
AT5G52420	381
AT5G52430	295
AT5G52440	1057
AT5G52450	297
AT5G52460	0
AT5G52470	9235
AT5G52471	5
AT5G52480	0
AT5G52490	0
AT5G52495	0
AT5G52500	0
AT5G52510	697
AT5G52520	880
AT5G52530	2164
AT5G52540	1099
AT5G52545	73
AT5G52547	436
AT5G52550	421
AT5G52560	1019
AT5G52570	0
AT5G52580	658
AT5G52600	1323
AT5G52605	0
AT5G52610	0
AT5G52620	0
AT5G52630	186
AT5G52640	121
AT5G52650	10474
AT5G52655	1
AT5G52660	255
AT5G52670	0
AT5G52680	0
AT5G52690	2
AT5G52700	0
AT5G52710	0
AT5G52720	0
AT5G52730	0
AT5G52740	0
AT5G52750	25
AT5G52760	37
AT5G52770	0
AT5G52780	140
AT5G52790	4
AT5G52797	0
AT5G52800	188
AT5G52810	201
AT5G52815	0
AT5G52820	1343
AT5G52830	25
AT5G52840	3545
AT5G52850	200
AT5G52860	1327
AT5G52870	584
AT5G52880	279
AT5G52882	631
AT5G52890	171
AT5G52900	97
AT5G52910	713
AT5G52920	4819
AT5G52930	2
AT5G52940	2
AT5G52950	462
AT5G52960	472
AT5G52965	0
AT5G52970	503
AT5G52975	6
AT5G52980	338
AT5G52990	254
AT5G53000	1228
AT5G53010	223
AT5G53020	327
AT5G53030	8
AT5G53040	0
AT5G53045	495
AT5G53048	11
AT5G53050	187
AT5G53060	934
AT5G53070	594
AT5G53080	284
AT5G53090	155
AT5G53100	0
AT5G53110	0
AT5G53120	1536
AT5G53130	853
AT5G53135	0
AT5G53140	3152
AT5G53150	579
AT5G53160	1264
AT5G53170	2225
AT5G53180	1336
AT5G53190	0
AT5G53200	95
AT5G53210	110
AT5G53220	236
AT5G53230	1
AT5G53240	0
AT5G53250	0
AT5G53260	0
AT5G53270	0
AT5G53280	780
AT5G53290	48
AT5G53300	10893
AT5G53310	808
AT5G53320	1
AT5G53330	453
AT5G53340	466
AT5G53350	2044
AT5G53360	58
AT5G53370	89
AT5G53380	0
AT5G53390	236
AT5G53400	2079
AT5G53410	0
AT5G53420	452
AT5G53430	308
AT5G53440	1584
AT5G53450	485
AT5G53460	8227
AT5G53470	619
AT5G53480	2957
AT5G53486	13
AT5G53487	0
AT5G53490	670
AT5G53500	422
AT5G53510	0
AT5G53520	0
AT5G53530	606
AT5G53540	657
AT5G53550	71
AT5G53560	4006
AT5G53570	905
AT5G53580	420
AT5G53590	5
AT5G53592	0
AT5G53600	0
AT5G53610	0
AT5G53620	2867
AT5G53635	0
AT5G53637	0
AT5G53640	0
AT5G53650	885
AT5G53660	1069
AT5G53670	0
AT5G53680	0
AT5G53700	2
AT5G53710	0
AT5G53720	0
AT5G53730	7
AT5G53740	28
AT5G53742	3
AT5G53750	16
AT5G53760	470
AT5G53770	909
AT5G53775	0
AT5G53780	0
AT5G53790	0
AT5G53800	1047
AT5G53810	16
AT5G53815	44
AT5G53820	14
AT5G53830	55
AT5G53840	0
AT5G53850	944
AT5G53860	1871
AT5G53870	0
AT5G53880	1399
AT5G53890	640
AT5G53895	6
AT5G53900	392
AT5G53902	15
AT5G53905	0
AT5G53910	0
AT5G53920	87
AT5G53930	566
AT5G53940	396
AT5G53950	899
AT5G53960	0
AT5G53970	202
AT5G53980	0
AT5G53990	0
AT5G54000	0
AT5G54010	0
AT5G54020	0
AT5G54030	2
AT5G54035	0
AT5G54040	2
AT5G54043	0
AT5G54045	0
AT5G54050	0
AT5G54060	20
AT5G54062	0
AT5G54064	67
AT5G54067	0
AT5G54070	0
AT5G54075	1
AT5G54080	222
AT5G54090	187
AT5G54095	31
AT5G54100	427
AT5G54110	372
AT5G54130	60
AT5G54140	117
AT5G54145	96
AT5G54148	0
AT5G54150	11
AT5G54160	1438
AT5G54165	1
AT5G54170	392
AT5G54180	264
AT5G54190	10
AT5G54200	811
AT5G54203	0
AT5G54206	0
AT5G54210	0
AT5G54215	0
AT5G54220	0
AT5G54225	0
AT5G54230	0
AT5G54240	12
AT5G54250	48
AT5G54260	689
AT5G54270	6048
AT5G54280	806
AT5G54290	294
AT5G54300	16
AT5G54310	1104
AT5G54320	0
AT5G54330	0
AT5G54340	0
AT5G54350	0
AT5G54360	0
AT5G54365	0
AT5G54370	0
AT5G54375	0
AT5G54380	1263
AT5G54390	1809
AT5G54400	16
AT5G54410	0
AT5G54420	0
AT5G54430	2715
AT5G54440	1538
AT5G54450	0
AT5G54460	0
AT5G54470	162
AT5G54480	0
AT5G54490	7
AT5G54500	697
AT5G54510	2988
AT5G54520	137
AT5G54530	429
AT5G54540	2501
AT5G54550	0
AT5G54560	6
AT5G54569	27
AT5G54570	4
AT5G54580	966
AT5G54585	0
AT5G54590	487
AT5G54600	2627
AT5G54610	11
AT5G54620	0
AT5G54630	507
AT5G54640	1146
AT5G54650	533
AT5G54660	23
AT5G54661	0
AT5G54670	2531
AT5G54680	1825
AT5G54690	2
AT5G54700	0
AT5G54710	8
AT5G54720	5
AT5G54730	167
AT5G54740	1
AT5G54745	0
AT5G54750	1308
AT5G54760	3485
AT5G54770	7978
AT5G54780	157
AT5G54790	0
AT5G54800	1304
AT5G54810	1766
AT5G54820	0
AT5G54830	452
AT5G54840	60
AT5G54850	217
AT5G54855	717
AT5G54860	184
AT5G54865	0
AT5G54870	594
AT5G54880	256
AT5G54890	183
AT5G54900	3493
AT5G54910	703
AT5G54920	264
AT5G54930	330
AT5G54940	1029
AT5G54950	0
AT5G54960	1391
AT5G54970	1540
AT5G54980	784
AT5G54990	1
AT5G55000	489
AT5G55010	0
AT5G55020	0
AT5G55040	1956
AT5G55045	0
AT5G55050	0
AT5G55055	0
AT5G55060	480
AT5G55070	2560
AT5G55080	0
AT5G55090	9
AT5G55100	728
AT5G55110	0
AT5G55120	2555
AT5G55125	1388
AT5G55130	842
AT5G55131	0
AT5G55132	0
AT5G55135	0
AT5G55140	1558
AT5G55150	0
AT5G55160	3944
AT5G55170	45
AT5G55180	4120
AT5G55190	6335
AT5G55200	304
AT5G55210	952
AT5G55220	856
AT5G55230	4343
AT5G55240	0
AT5G55250	86
AT5G55260	478
AT5G55270	0
AT5G55280	2127
AT5G55290	1006
AT5G55300	3041
AT5G55310	868
AT5G55320	0
AT5G55330	242
AT5G55340	499
AT5G55350	0
AT5G55360	0
AT5G55370	0
AT5G55380	26
AT5G55390	1431
AT5G55400	303
AT5G55410	0
AT5G55420	22
AT5G55430	56
AT5G55440	5
AT5G55450	22
AT5G55460	25
AT5G55470	73
AT5G55480	2857
AT5G55490	66
AT5G55500	779
AT5G55505	0
AT5G55507	0
AT5G55508	0
AT5G55510	509
AT5G55520	1849
AT5G55530	2219
AT5G55540	1507
AT5G55550	404
AT5G55560	100
AT5G55565	0
AT5G55570	2
AT5G55580	308
AT5G55590	0
AT5G55600	992
AT5G55610	615
AT5G55620	191
AT5G55630	335
AT5G55640	201
AT5G55650	41
AT5G55660	6578
AT5G55670	2850
AT5G55680	222
AT5G55690	0
AT5G55700	358
AT5G55710	445
AT5G55720	27
AT5G55730	3172
AT5G55740	321
AT5G55750	1
AT5G55760	395
AT5G55770	0
AT5G55780	0
AT5G55790	637
AT5G55800	0
AT5G55810	105
AT5G55820	2088
AT5G55830	235
AT5G55835	0
AT5G55840	227
AT5G55850	803
AT5G55855	0
AT5G55856	0
AT5G55860	463
AT5G55870	0
AT5G55875	0
AT5G55880	0
AT5G55890	0
AT5G55893	0
AT5G55896	812
AT5G55900	174
AT5G55910	1301
AT5G55920	2468
AT5G55930	98
AT5G55940	1609
AT5G55950	7
AT5G55960	473
AT5G55970	38
AT5G55980	0
AT5G55990	936
AT5G56000	2084
AT5G56010	12052
AT5G56020	460
AT5G56030	16752
AT5G56040	348
AT5G56050	8
AT5G56060	0
AT5G56061	0
AT5G56070	0
AT5G56075	0
AT5G56080	0
AT5G56090	624
AT5G56100	8
AT5G56110	0
AT5G56120	3708
AT5G56130	447
AT5G56140	421
AT5G56150	100
AT5G56160	149
AT5G56170	1372
AT5G56180	141
AT5G56190	628
AT5G56200	0
AT5G56210	314
AT5G56220	2584
AT5G56230	34
AT5G56240	1599
AT5G56250	776
AT5G56260	388
AT5G56270	322
AT5G56280	1186
AT5G56290	1177
AT5G56300	371
AT5G56310	150
AT5G56320	27
AT5G56325	0
AT5G56330	2
AT5G56340	460
AT5G56350	1459
AT5G56360	2481
AT5G56365	0
AT5G56367	0
AT5G56368	0
AT5G56369	0
AT5G56370	241
AT5G56380	471
AT5G56390	0
AT5G56400	0
AT5G56410	0
AT5G56420	336
AT5G56430	0
AT5G56440	0
AT5G56450	146
AT5G56452	0
AT5G56460	345
AT5G56470	0
AT5G56480	0
AT5G56490	16
AT5G56500	1873
AT5G56510	1
AT5G56520	90
AT5G56530	3350
AT5G56540	80
AT5G56544	0
AT5G56550	47
AT5G56555	3
AT5G56560	0
AT5G56570	0
AT5G56580	687
AT5G56590	1002
AT5G56600	573
AT5G56605	0
AT5G56610	113
AT5G56620	1
AT5G56630	1027
AT5G56640	3
AT5G56650	604
AT5G56660	265
AT5G56670	10764
AT5G56680	3132
AT5G56690	0
AT5G56700	1
AT5G56710	17431
AT5G56720	33
AT5G56730	617
AT5G56740	2093
AT5G56745	0
AT5G56747	195
AT5G56750	503
AT5G56760	769
AT5G56770	0
AT5G56780	183
AT5G56790	602
AT5G56795	0
AT5G56800	0
AT5G56810	15
AT5G56820	0
AT5G56830	0
AT5G56840	1
AT5G56850	78
AT5G56860	22
AT5G56870	53
AT5G56880	0
AT5G56890	1189
AT5G56900	1146
AT5G56910	555
AT5G56920	0
AT5G56930	177
AT5G56940	1602
AT5G56950	1484
AT5G56960	1
AT5G56970	224
AT5G56975	0
AT5G56980	420
AT5G56985	0
AT5G56990	98
AT5G57000	386
AT5G57010	0
AT5G57015	1192
AT5G57020	2541
AT5G57030	849
AT5G57035	288
AT5G57040	174
AT5G57050	87
AT5G57060	134
AT5G57070	55
AT5G57080	72
AT5G57090	46
AT5G57100	482
AT5G57110	4463
AT5G57120	2326
AT5G57123	2119
AT5G57126	0
AT5G57130	4888
AT5G57140	175
AT5G57150	187
AT5G57160	472
AT5G57170	321
AT5G57180	815
AT5G57190	2
AT5G57200	0
AT5G57210	395
AT5G57220	1
AT5G57230	244
AT5G57240	14
AT5G57250	570
AT5G57260	0
AT5G57270	666
AT5G57280	693
AT5G57290	14288
AT5G57300	771
AT5G57320	68
AT5G57330	731
AT5G57340	39
AT5G57345	124
AT5G57350	250
AT5G57360	605
AT5G57370	632
AT5G57380	2
AT5G57390	249
AT5G57400	1
AT5G57410	1404
AT5G57420	23
AT5G57440	756
AT5G57450	67
AT5G57460	1364
AT5G57480	153
AT5G57490	1405
AT5G57500	0
AT5G57510	1
AT5G57520	0
AT5G57530	1
AT5G57535	0
AT5G57540	0
AT5G57550	0
AT5G57560	119
AT5G57565	121
AT5G57567	4
AT5G57569	0
AT5G57570	42
AT5G57580	1573
AT5G57590	587
AT5G57610	452
AT5G57620	0
AT5G57625	0
AT5G57630	366
AT5G57640	1
AT5G57650	0
AT5G57655	7570
AT5G57660	470
AT5G57670	2
AT5G57685	472
AT5G57690	31
AT5G57700	595
AT5G57710	405
AT5G57720	287
AT5G57735	318
AT5G57740	191
AT5G57750	0
AT5G57760	0
AT5G57770	0
AT5G57780	82
AT5G57785	836
AT5G57790	171
AT5G57800	2885
AT5G57810	3
AT5G57815	874
AT5G57820	10
AT5G57830	130
AT5G57840	50
AT5G57850	816
AT5G57860	793
AT5G57870	4903
AT5G57880	111
AT5G57885	0
AT5G57887	42
AT5G57890	250
AT5G57900	420
AT5G57910	244
AT5G57920	6
AT5G57930	1085
AT5G57940	894
AT5G57950	487
AT5G57960	286
AT5G57970	466
AT5G57980	24
AT5G57990	2918
AT5G58000	64
AT5G58003	520
AT5G58005	768
AT5G58010	3
AT5G58020	1139
AT5G58030	1194
AT5G58040	2238
AT5G58050	20
AT5G58060	955
AT5G58070	2223
AT5G58080	8
AT5G58090	1915
AT5G58100	1721
AT5G58110	1708
AT5G58120	4
AT5G58130	734
AT5G58140	452
AT5G58150	0
AT5G58160	229
AT5G58170	21
AT5G58180	0
AT5G58190	827
AT5G58200	688
AT5G58210	386
AT5G58220	731
AT5G58230	1894
AT5G58240	740
AT5G58250	1929
AT5G58260	46
AT5G58270	824
AT5G58280	191
AT5G58290	4909
AT5G58300	756
AT5G58310	0
AT5G58320	60
AT5G58330	3429
AT5G58340	272
AT5G58350	101
AT5G58360	0
AT5G58370	597
AT5G58375	722
AT5G58380	442
AT5G58390	0
AT5G58400	1
AT5G58410	1384
AT5G58412	0
AT5G58420	9409
AT5G58430	1344
AT5G58440	1378
AT5G58450	1088
AT5G58460	0
AT5G58465	0
AT5G58470	2817
AT5G58480	482
AT5G58490	1364
AT5G58495	0
AT5G58500	242
AT5G58510	550
AT5G58520	518
AT5G58530	462
AT5G58540	379
AT5G58550	806
AT5G58560	910
AT5G58570	2
AT5G58575	282
AT5G58580	110
AT5G58590	1494
AT5G58595	1
AT5G58600	1209
AT5G58610	143
AT5G58620	482
AT5G58630	90
AT5G58640	854
AT5G58650	17
AT5G58660	0
AT5G58670	77
AT5G58680	43
AT5G58690	7
AT5G58700	490
AT5G58710	3517
AT5G58720	1413
AT5G58730	249
AT5G58740	1308
AT5G58750	0
AT5G58760	312
AT5G58770	0
AT5G58780	0
AT5G58782	0
AT5G58784	0
AT5G58787	244
AT5G58790	155
AT5G58800	188
AT5G58810	0
AT5G58820	0
AT5G58830	0
AT5G58840	30
AT5G58850	0
AT5G58860	0
AT5G58870	815
AT5G58880	2
AT5G58890	0
AT5G58900	104
AT5G58910	0
AT5G58920	930
AT5G58930	1686
AT5G58940	47
AT5G58950	2489
AT5G58960	738
AT5G58970	415
AT5G58980	235
AT5G58990	606
AT5G59000	620
AT5G59010	1513
AT5G59020	383
AT5G59030	295
AT5G59040	0
AT5G59050	37
AT5G59055	0
AT5G59060	0
AT5G59070	0
AT5G59080	0
AT5G59090	1
AT5G59100	0
AT5G59105	0
AT5G59110	0
AT5G59120	4
AT5G59130	42
AT5G59140	1405
AT5G59150	630
AT5G59160	1754
AT5G59170	1
AT5G59180	585
AT5G59190	4
AT5G59200	68
AT5G59210	684
AT5G59220	536
AT5G59230	3
AT5G59240	72
AT5G59250	579
AT5G59260	7
AT5G59270	0
AT5G59280	0
AT5G59290	951
AT5G59300	736
AT5G59305	285
AT5G59310	8
AT5G59320	50
AT5G59330	0
AT5G59340	0
AT5G59350	305
AT5G59360	22
AT5G59370	12
AT5G59380	378
AT5G59385	0
AT5G59390	70
AT5G59395	0
AT5G59400	45
AT5G59410	293
AT5G59420	1331
AT5G59430	828
AT5G59440	835
AT5G59450	73
AT5G59460	467
AT5G59470	220
AT5G59480	882
AT5G59490	2
AT5G59500	920
AT5G59505	0
AT5G59510	0
AT5G59520	0
AT5G59530	0
AT5G59540	4
AT5G59550	334
AT5G59560	735
AT5G59570	265
AT5G59580	0
AT5G59590	0
AT5G59600	0
AT5G59610	192
AT5G59613	5750
AT5G59616	0
AT5G59620	0
AT5G59630	0
AT5G59640	8
AT5G59650	106
AT5G59660	17
AT5G59662	21
AT5G59670	101
AT5G59680	23
AT5G59690	11876
AT5G59700	120
AT5G59710	1040
AT5G59720	69
AT5G59730	0
AT5G59732	0
AT5G59740	361
AT5G59750	221
AT5G59760	24
AT5G59770	576
AT5G59780	1
AT5G59790	1299
AT5G59800	208
AT5G59810	1
AT5G59820	27
AT5G59830	676
AT5G59840	759
AT5G59845	5
AT5G59850	7001
AT5G59860	4
AT5G59865	38
AT5G59870	13264
AT5G59880	5184
AT5G59890	1483
AT5G59895	0
AT5G59900	312
AT5G59910	20724
AT5G59920	127
AT5G59930	0
AT5G59940	1
AT5G59945	0
AT5G59950	2159
AT5G59960	350
AT5G59970	7721
AT5G59980	250
AT5G59990	9
AT5G60000	0
AT5G60010	9
AT5G60020	16
AT5G60022	2
AT5G60030	866
AT5G60040	914
AT5G60050	185
AT5G60060	0
AT5G60070	1
AT5G60080	0
AT5G60090	0
AT5G60100	974
AT5G60110	1
AT5G60120	321
AT5G60130	0
AT5G60140	3
AT5G60142	12
AT5G60150	1212
AT5G60160	1655
AT5G60170	1251
AT5G60180	3
AT5G60190	201
AT5G60200	1813
AT5G60210	3203
AT5G60215	0
AT5G60220	0
AT5G60230	59
AT5G60240	0
AT5G60250	322
AT5G60260	0
AT5G60265	0
AT5G60270	0
AT5G60280	197
AT5G60285	0
AT5G60290	27
AT5G60300	837
AT5G60310	15
AT5G60320	3
AT5G60335	49
AT5G60340	2123
AT5G60350	0
AT5G60360	1777
AT5G60370	251
AT5G60380	0
AT5G60390	72919
AT5G60400	2200
AT5G60408	1
AT5G60410	2018
AT5G60430	111
AT5G60440	10
AT5G60450	4340
AT5G60460	306
AT5G60470	13
AT5G60480	1
AT5G60490	27
AT5G60500	1
AT5G60510	0
AT5G60520	0
AT5G60530	1
AT5G60540	584
AT5G60550	1104
AT5G60553	0
AT5G60560	0
AT5G60570	1219
AT5G60580	250
AT5G60590	284
AT5G60600	1763
AT5G60610	15
AT5G60615	12
AT5G60620	1049
AT5G60630	44
AT5G60640	5740
AT5G60650	0
AT5G60660	3
AT5G60670	5338
AT5G60680	2435
AT5G60690	3401
AT5G60700	694
AT5G60710	1168
AT5G60720	1
AT5G60730	182
AT5G60740	5
AT5G60750	323
AT5G60760	275
AT5G60770	0
AT5G60780	1
AT5G60790	4680
AT5G60800	729
AT5G60805	0
AT5G60810	0
AT5G60820	332
AT5G60830	0
AT5G60840	576
AT5G60850	106
AT5G60860	34
AT5G60870	243
AT5G60880	34
AT5G60890	404
AT5G60900	101
AT5G60910	1528
AT5G60920	2194
AT5G60930	2753
AT5G60940	472
AT5G60945	0
AT5G60950	31
AT5G60960	2649
AT5G60963	0
AT5G60964	0
AT5G60966	0
AT5G60970	8
AT5G60978	0
AT5G60980	2091
AT5G60990	913
AT5G61000	2063
AT5G61010	197
AT5G61020	5998
AT5G61030	4850
AT5G61040	201
AT5G61050	0
AT5G61060	1664
AT5G61070	179
AT5G61090	97
AT5G61100	37
AT5G61110	0
AT5G61120	372
AT5G61130	5165
AT5G61140	1306
AT5G61150	2321
AT5G61160	0
AT5G61170	11170
AT5G61180	0
AT5G61190	1608
AT5G61200	144
AT5G61210	1197
AT5G61220	715
AT5G61230	1446
AT5G61240	1109
AT5G61250	111
AT5G61260	7
AT5G61270	0
AT5G61280	6
AT5G61290	30
AT5G61300	191
AT5G61310	562
AT5G61320	0
AT5G61330	1249
AT5G61340	26
AT5G61345	0
AT5G61350	2
AT5G61360	59
AT5G61370	253
AT5G61380	3426
AT5G61390	135
AT5G61400	131
AT5G61410	1855
AT5G61412	25
AT5G61420	33
AT5G61430	11
AT5G61440	1213
AT5G61445	0
AT5G61450	422
AT5G61455	2
AT5G61460	783
AT5G61470	0
AT5G61480	860
AT5G61490	9
AT5G61495	0
AT5G61500	1063
AT5G61510	1028
AT5G61520	415
AT5G61530	933
AT5G61540	92
AT5G61550	7
AT5G61560	101
AT5G61570	90
AT5G61580	506
AT5G61590	163
AT5G61600	25
AT5G61605	0
AT5G61610	5
AT5G61620	0
AT5G61630	1
AT5G61640	43
AT5G61650	0
AT5G61660	0
AT5G61670	296
AT5G61680	2
AT5G61690	1
AT5G61700	1
AT5G61710	1
AT5G61720	122
AT5G61730	0
AT5G61740	3
AT5G61750	0
AT5G61760	600
AT5G61770	1154
AT5G61780	5670
AT5G61790	9096
AT5G61800	76
AT5G61810	1063
AT5G61820	115
AT5G61830	278
AT5G61835	0
AT5G61840	1496
AT5G61850	2165
AT5G61865	221
AT5G61880	583
AT5G61890	4
AT5G61900	0
AT5G61910	555
AT5G61920	127
AT5G61930	183
AT5G61940	64
AT5G61950	158
AT5G61960	2035
AT5G61970	1571
AT5G61980	290
AT5G61990	179
AT5G61997	0
AT5G62000	7980
AT5G62020	154
AT5G62030	621
AT5G62040	0
AT5G62050	631
AT5G62060	0
AT5G62065	0
AT5G62070	454
AT5G62080	2
AT5G62090	1838
AT5G62100	26
AT5G62110	0
AT5G62120	0
AT5G62130	523
AT5G62140	47
AT5G62150	3
AT5G62160	0
AT5G62162	0
AT5G62165	480
AT5G62170	101
AT5G62180	92
AT5G62190	10214
AT5G62200	1144
AT5G62210	274
AT5G62220	203
AT5G62230	2873
AT5G62240	6
AT5G62250	0
AT5G62260	140
AT5G62270	1712
AT5G62280	13
AT5G62290	1046
AT5G62300	12891
AT5G62310	16
AT5G62320	0
AT5G62330	0
AT5G62340	0
AT5G62350	1805
AT5G62360	624
AT5G62370	240
AT5G62380	2
AT5G62390	14481
AT5G62400	3
AT5G62410	2650
AT5G62420	13
AT5G62430	7
AT5G62440	1596
AT5G62460	486
AT5G62470	368
AT5G62480	0
AT5G62490	0
AT5G62500	561
AT5G62510	0
AT5G62520	114
AT5G62530	2743
AT5G62540	1193
AT5G62550	1449
AT5G62560	456
AT5G62570	235
AT5G62573	0
AT5G62575	636
AT5G62580	1981
AT5G62600	698
AT5G62610	746
AT5G62620	647
AT5G62623	0
AT5G62627	0
AT5G62630	189
AT5G62640	1120
AT5G62650	456
AT5G62660	0
AT5G62670	3581
AT5G62680	323
AT5G62690	14041
AT5G62700	16654
AT5G62710	1991
AT5G62720	254
AT5G62730	10
AT5G62740	1032
AT5G62750	15
AT5G62760	471
AT5G62770	67
AT5G62780	0
AT5G62790	1277
AT5G62800	0
AT5G62810	1902
AT5G62820	50
AT5G62830	0
AT5G62840	117
AT5G62848	0
AT5G62850	2
AT5G62860	0
AT5G62865	34
AT5G62880	354
AT5G62890	4895
AT5G62900	470
AT5G62910	408
AT5G62920	207
AT5G62930	992
AT5G62940	122
AT5G62950	531
AT5G62960	704
AT5G62970	0
AT5G62980	322
AT5G62990	203
AT5G62998	3
AT5G63000	466
AT5G63010	294
AT5G63020	84
AT5G63030	232
AT5G63040	353
AT5G63050	717
AT5G63060	70
AT5G63063	1
AT5G63070	6
AT5G63080	198
AT5G63085	0
AT5G63087	6
AT5G63090	49
AT5G63100	132
AT5G63110	1363
AT5G63120	926
AT5G63130	12
AT5G63135	565
AT5G63140	1097
AT5G63145	0
AT5G63150	1058
AT5G63160	65
AT5G63170	0
AT5G63180	38
AT5G63190	763
AT5G63195	0
AT5G63200	705
AT5G63220	547
AT5G63225	0
AT5G63230	0
AT5G63240	0
AT5G63250	0
AT5G63260	835
AT5G63270	0
AT5G63280	479
AT5G63290	100
AT5G63300	141
AT5G63310	1659
AT5G63320	624
AT5G63340	0
AT5G63350	14
AT5G63370	1894
AT5G63375	0
AT5G63380	606
AT5G63390	19
AT5G63400	4950
AT5G63410	1111
AT5G63420	1747
AT5G63440	649
AT5G63450	0
AT5G63460	653
AT5G63470	309
AT5G63480	148
AT5G63490	338
AT5G63500	197
AT5G63510	1755
AT5G63520	414
AT5G63530	1320
AT5G63540	206
AT5G63550	3310
AT5G63560	0
AT5G63570	2174
AT5G63580	97
AT5G63590	0
AT5G63595	0
AT5G63600	0
AT5G63610	470
AT5G63620	957
AT5G63625	10
AT5G63630	382
AT5G63640	956
AT5G63650	926
AT5G63660	45
AT5G63670	1512
AT5G63680	1275
AT5G63690	43
AT5G63700	936
AT5G63710	58
AT5G63715	0
AT5G63720	0
AT5G63730	0
AT5G63740	0
AT5G63750	0
AT5G63760	47
AT5G63770	349
AT5G63780	753
AT5G63790	112
AT5G63800	49
AT5G63810	2511
AT5G63820	15
AT5G63830	462
AT5G63840	3919
AT5G63850	111
AT5G63860	3775
AT5G63870	739
AT5G63880	257
AT5G63890	1371
AT5G63900	1
AT5G63905	106
AT5G63910	495
AT5G63920	998
AT5G63930	288
AT5G63940	1303
AT5G63941	0
AT5G63950	2430
AT5G63960	1480
AT5G63970	65
AT5G63980	1594
AT5G63990	231
AT5G64000	0
AT5G64010	182
AT5G64020	284
AT5G64030	2164
AT5G64040	1988
AT5G64050	1101
AT5G64060	251
AT5G64070	1966
AT5G64080	2644
AT5G64090	837
AT5G64100	0
AT5G64110	0
AT5G64120	8
AT5G64130	2770
AT5G64140	7387
AT5G64150	214
AT5G64160	306
AT5G64170	422
AT5G64180	623
AT5G64190	1
AT5G64200	2716
AT5G64210	0
AT5G64220	773
AT5G64230	31
AT5G64240	9
AT5G64250	759
AT5G64260	2840
AT5G64270	4083
AT5G64280	521
AT5G64290	1535
AT5G64300	1302
AT5G64310	3751
AT5G64320	235
AT5G64330	355
AT5G64340	3158
AT5G64350	5216
AT5G64360	610
AT5G64370	696
AT5G64380	351
AT5G64390	477
AT5G64395	0
AT5G64400	4317
AT5G64401	0
AT5G64410	426
AT5G64420	2333
AT5G64430	552
AT5G64440	830
AT5G64450	0
AT5G64460	396
AT5G64470	281
AT5G64480	143
AT5G64490	0
AT5G64500	1371
AT5G64501	0
AT5G64505	0
AT5G64510	20
AT5G64520	139
AT5G64530	11
AT5G64540	11
AT5G64550	1326
AT5G64560	536
AT5G64570	725
AT5G64572	0
AT5G64580	1198
AT5G64590	3
AT5G64600	310
AT5G64610	1379
AT5G64620	2376
AT5G64630	483
AT5G64640	386
AT5G64650	766
AT5G64660	109
AT5G64667	93
AT5G64670	2142
AT5G64680	724
AT5G64685	1
AT5G64687	8
AT5G64690	12
AT5G64700	8
AT5G64710	373
AT5G64720	1
AT5G64730	307
AT5G64735	0
AT5G64740	3415
AT5G64750	2
AT5G64760	837
AT5G64770	4
AT5G64780	49
AT5G64790	5
AT5G64800	25
AT5G64810	26
AT5G64813	622
AT5G64816	67
AT5G64820	0
AT5G64830	440
AT5G64840	878
AT5G64850	265
AT5G64855	0
AT5G64860	1504
AT5G64870	78
AT5G64880	392
AT5G64890	0
AT5G64900	219
AT5G64905	2
AT5G64910	2132
AT5G64920	709
AT5G64930	457
AT5G64940	1505
AT5G64950	205
AT5G64960	1545
AT5G64970	292
AT5G64980	538
AT5G64990	162
AT5G65000	1146
AT5G65005	0
AT5G65010	1383
AT5G65015	0
AT5G65020	1927
AT5G65030	14
AT5G65040	241
AT5G65050	828
AT5G65060	273
AT5G65070	110
AT5G65080	3
AT5G65090	1
AT5G65100	0
AT5G65110	852
AT5G65120	621
AT5G65130	20
AT5G65140	259
AT5G65158	0
AT5G65160	17
AT5G65165	0
AT5G65170	253
AT5G65180	509
AT5G65200	302
AT5G65205	123
AT5G65207	372
AT5G65210	28
AT5G65220	4331
AT5G65225	153
AT5G65230	129
AT5G65240	385
AT5G65250	433
AT5G65260	1697
AT5G65270	1043
AT5G65274	0
AT5G65280	488
AT5G65290	298
AT5G65300	24
AT5G65305	0
AT5G65310	3899
AT5G65320	2
AT5G65330	0
AT5G65340	0
AT5G65350	118
AT5G65360	13644
AT5G65370	0
AT5G65380	114
AT5G65390	224
AT5G65400	295
AT5G65410	4696
AT5G65420	411
AT5G65430	3650
AT5G65440	1605
AT5G65445	0
AT5G65450	352
AT5G65460	1161
AT5G65470	1945
AT5G65480	1063
AT5G65490	1232
AT5G65495	264
AT5G65500	1
AT5G65510	950
AT5G65520	270
AT5G65530	236
AT5G65535	0
AT5G65540	552
AT5G65550	1
AT5G65560	407
AT5G65570	137
AT5G65575	128
AT5G65580	0
AT5G65590	148
AT5G65600	1
AT5G65609	34
AT5G65610	2
AT5G65613	1
AT5G65615	0
AT5G65620	2425
AT5G65630	4631
AT5G65640	2190
AT5G65650	456
AT5G65660	929
AT5G65670	10159
AT5G65676	0
AT5G65683	544
AT5G65685	531
AT5G65687	330
AT5G65690	7
AT5G65700	6160
AT5G65710	416
AT5G65720	3389
AT5G65730	989
AT5G65740	278
AT5G65750	1795
AT5G65760	1119
AT5G65770	0
AT5G65780	842
AT5G65790	7
AT5G65800	0
AT5G65810	624
AT5G65820	275
AT5G65830	223
AT5G65840	190
AT5G65850	36
AT5G65860	591
AT5G65870	17
AT5G65880	245
AT5G65890	194
AT5G65900	1171
AT5G65910	525
AT5G65920	537
AT5G65925	89
AT5G65930	1734
AT5G65940	962
AT5G65950	1912
AT5G65960	655
AT5G65970	1
AT5G65980	14
AT5G65990	524
AT5G66000	185
AT5G66005	217
AT5G66010	491
AT5G66020	1
AT5G66030	992
AT5G66040	543
AT5G66045	0
AT5G66050	658
AT5G66052	358
AT5G66053	0
AT5G66055	690
AT5G66060	592
AT5G66070	22
AT5G66080	79
AT5G66090	497
AT5G66100	572
AT5G66110	0
AT5G66120	1254
AT5G66130	176
AT5G66140	1205
AT5G66150	1
AT5G66160	335
AT5G66170	122
AT5G66180	382
AT5G66190	2860
AT5G66200	854
AT5G66210	710
AT5G66220	0
AT5G66230	2973
AT5G66240	1770
AT5G66250	424
AT5G66260	0
AT5G66270	92
AT5G66280	0
AT5G66290	346
AT5G66300	18
AT5G66310	1116
AT5G66320	1169
AT5G66330	322
AT5G66335	0
AT5G66340	0
AT5G66350	114
AT5G66360	277
AT5G66370	0
AT5G66380	264
AT5G66390	0
AT5G66400	2
AT5G66410	755
AT5G66420	1552
AT5G66430	0
AT5G66440	353
AT5G66450	244
AT5G66455	70
AT5G66460	53
AT5G66470	820
AT5G66480	21
AT5G66490	4
AT5G66500	97
AT5G66510	2185
AT5G66520	0
AT5G66530	1083
AT5G66535	0
AT5G66540	1621
AT5G66550	601
AT5G66558	5
AT5G66560	0
AT5G66562	8
AT5G66564	1
AT5G66567	0
AT5G66568	0
AT5G66570	10014
AT5G66580	244
AT5G66590	257
AT5G66595	4
AT5G66600	818
AT5G66607	36
AT5G66610	80
AT5G66620	51
AT5G66630	16
AT5G66631	84
AT5G66640	0
AT5G66650	15
AT5G66658	44
AT5G66660	2
AT5G66670	2
AT5G66675	270
AT5G66680	4417
AT5G66690	0
AT5G66700	14
AT5G66710	56
AT5G66720	772
AT5G66730	1464
AT5G66740	34
AT5G66750	2140
AT5G66755	0
AT5G66760	3183
AT5G66770	1082
AT5G66780	19
AT5G66790	6
AT5G66800	405
AT5G66810	391
AT5G66815	0
AT5G66816	13
AT5G66817	0
AT5G66820	736
AT5G66830	9
AT5G66840	232
AT5G66850	906
AT5G66860	1394
AT5G66870	7
AT5G66880	1003
AT5G66890	0
AT5G66900	67
AT5G66910	411
AT5G66920	437
AT5G66930	256
AT5G66940	661
AT5G66950	1000
AT5G66960	175
AT5G66970	0
AT5G66980	0
AT5G66985	94
AT5G66990	0
AT5G67000	0
AT5G67010	0
AT5G67020	49
AT5G67030	653
AT5G67040	0
AT5G67050	3
AT5G67060	5
AT5G67070	4702
AT5G67080	3
AT5G67090	6
AT5G67100	1911
AT5G67110	12
AT5G67120	0
AT5G67130	1681
AT5G67140	29
AT5G67150	430
AT5G67160	205
AT5G67170	149
AT5G67180	100
AT5G67190	41
AT5G67200	1170
AT5G67210	6
AT5G67220	1328
AT5G67230	157
AT5G67240	1245
AT5G67245	79
AT5G67250	1949
AT5G67260	8898
AT5G67265	7
AT5G67270	1784
AT5G67280	686
AT5G67290	215
AT5G67300	726
AT5G67310	0
AT5G67320	2858
AT5G67330	760
AT5G67340	14
AT5G67350	164
AT5G67360	8070
AT5G67370	49
AT5G67380	1346
AT5G67385	280
AT5G67390	21
AT5G67400	2
AT5G67410	72
AT5G67411	7
AT5G67420	475
AT5G67430	0
AT5G67440	554
AT5G67450	3
AT5G67455	0
AT5G67460	395
AT5G67470	912
AT5G67480	775
AT5G67488	3
AT5G67490	2
AT5G67500	2406
AT5G67510	3940
AT5G67520	43
AT5G67530	960
AT5G67540	275
AT5G67550	0
AT5G67560	1158
AT5G67570	551
AT5G67580	431
AT5G67590	1425
AT5G67600	625
AT5G67610	656
AT5G67620	39
AT5G67630	1039
AT5G67640	234
ATCG00010	0
ATCG00020	127
ATCG00030	14
ATCG00040	29
ATCG00050	0
ATCG00060	0
ATCG00065	4
ATCG00070	8
ATCG00080	9
ATCG00090	8
ATCG00100	11
ATCG00110	1
ATCG00120	18
ATCG00130	22
ATCG00140	13
ATCG00150	7
ATCG00160	7
ATCG00170	45
ATCG00180	82
ATCG00190	184
ATCG00200	1
ATCG00210	1
ATCG00220	7
ATCG00230	0
ATCG00240	0
ATCG00250	0
ATCG00260	0
ATCG00270	43
ATCG00280	101
ATCG00290	5
ATCG00300	8
ATCG00310	0
ATCG00320	1
ATCG00330	20
ATCG00340	87
ATCG00350	101
ATCG00360	13
ATCG00370	6
ATCG00380	5
ATCG00390	4
ATCG00400	5
ATCG00410	5
ATCG00420	2
ATCG00430	8
ATCG00440	1
ATCG00450	12
ATCG00460	0
ATCG00470	25
ATCG00480	58
ATCG00490	137
ATCG00500	12
ATCG00510	0
ATCG00520	14
ATCG00530	17
ATCG00540	16
ATCG00550	12
ATCG00560	9
ATCG00570	3
ATCG00580	11
ATCG00590	2
ATCG00600	0
ATCG00610	0
ATCG00620	2
ATCG00630	35
ATCG00640	5
ATCG00650	4
ATCG00660	3
ATCG00670	47
ATCG00680	35
ATCG00690	1
ATCG00700	1
ATCG00710	11
ATCG00720	24
ATCG00730	24
ATCG00740	18
ATCG00750	11
ATCG00760	0
ATCG00770	10
ATCG00780	14
ATCG00790	24
ATCG00800	38
ATCG00810	8
ATCG00820	2
ATCG00830	0
ATCG00840	0
ATCG00850	0
ATCG00860	0
ATCG00870	0
ATCG00880	0
ATCG00890	0
ATCG00900	2
ATCG00905	0
ATCG00910	0
ATCG00920	20
ATCG00930	0
ATCG00940	0
ATCG00950	41
ATCG00960	0
ATCG00970	0
ATCG00980	0
ATCG00990	0
ATCG01000	2
ATCG01010	28
ATCG01020	51
ATCG01030	2
ATCG01040	9
ATCG01050	45
ATCG01060	6
ATCG01070	5
ATCG01080	7
ATCG01090	2
ATCG01100	6
ATCG01110	6
ATCG01120	4
ATCG01130	47
ATCG01140	0
ATCG01150	0
ATCG01160	0
ATCG01170	4
ATCG01180	128
ATCG01190	1
ATCG01200	1
ATCG01210	55
ATCG01220	0
ATCG01230	0
ATCG01240	0
ATCG01250	0
ATCG01260	0
ATCG01270	0
ATCG01280	0
ATCG01290	0
ATCG01300	1
ATCG01310	1
ATCG09900	1
ATMG00010	0
ATMG00020	3866
ATMG00030	833
ATMG00040	0
ATMG00050	0
ATMG00060	14
ATMG00070	33
ATMG00080	12
ATMG00090	56
ATMG00100	0
ATMG00110	20
ATMG00120	0
ATMG00130	1
ATMG00140	2
ATMG00150	0
ATMG00160	16
ATMG00170	0
ATMG00180	0
ATMG00190	0
ATMG00200	0
ATMG00210	0
ATMG00220	0
ATMG00230	0
ATMG00240	0
ATMG00250	0
ATMG00260	0
ATMG00270	0
ATMG00280	0
ATMG00285	0
ATMG00290	0
ATMG00300	0
ATMG00310	0
ATMG00320	0
ATMG00330	0
ATMG00340	0
ATMG00350	0
ATMG00360	0
ATMG00370	0
ATMG00380	0
ATMG00390	0
ATMG00400	0
ATMG00410	0
ATMG00420	0
ATMG00430	0
ATMG00440	0
ATMG00450	0
ATMG00460	0
ATMG00470	0
ATMG00480	0
ATMG00490	0
ATMG00500	0
ATMG00510	2
ATMG00513	2
ATMG00516	0
ATMG00520	2
ATMG00530	0
ATMG00540	0
ATMG00550	0
ATMG00560	0
ATMG00570	1
ATMG00580	0
ATMG00590	0
ATMG00600	0
ATMG00610	0
ATMG00620	0
ATMG00630	0
ATMG00640	26
ATMG00650	9
ATMG00660	54
ATMG00665	0
ATMG00670	16
ATMG00680	0
ATMG00690	5
ATMG00700	0
ATMG00710	0
ATMG00720	0
ATMG00730	0
ATMG00740	0
ATMG00750	0
ATMG00760	0
ATMG00770	0
ATMG00780	0
ATMG00790	0
ATMG00800	0
ATMG00810	2
ATMG00820	0
ATMG00830	0
ATMG00840	0
ATMG00850	0
ATMG00860	0
ATMG00870	0
ATMG00880	0
ATMG00890	0
ATMG00900	0
ATMG00910	0
ATMG00920	0
ATMG00930	0
ATMG00940	0
ATMG00950	0
ATMG00960	2
ATMG00970	0
ATMG00980	6
ATMG00990	0
ATMG01000	0
ATMG01010	0
ATMG01020	1
ATMG01030	0
ATMG01040	0
ATMG01050	0
ATMG01060	0
ATMG01070	0
ATMG01080	2
ATMG01090	0
ATMG01100	0
ATMG01110	0
ATMG01120	3
ATMG01130	4
ATMG01140	1
ATMG01150	0
ATMG01160	0
ATMG01170	10
ATMG01180	0
ATMG01190	2
ATMG01200	1
ATMG01210	0
ATMG01220	4
ATMG01230	0
ATMG01240	0
ATMG01250	0
ATMG01260	0
ATMG01270	0
ATMG01275	0
ATMG01280	0
ATMG01290	0
ATMG01300	0
ATMG01310	0
ATMG01320	1
ATMG01330	0
ATMG01340	0
ATMG01350	0
ATMG01360	51
ATMG01370	47
ATMG01380	32
ATMG01390	3288
ATMG01400	0
ATMG01410	1
ATMG09390	0
ATMG09440	0
ATMG09450	0
ATMG09510	0
ATMG09520	0
ATMG09560	0
ATMG09720	0
ATMG09730	0
ATMG09740	0
ATMG09750	0
ATMG09790	0
ATMG09800	0
ATMG09830	0
ATMG09950	0
ATMG09960	0
ATMG09980	0
ath-miR156a-3p	0
ath-miR156a-5p	0
ath-miR156b-3p	0
ath-miR156b-5p	0
ath-miR156c-3p	0
ath-miR156c-5p	0
ath-miR156d-3p	0
ath-miR156d-5p	0
ath-miR156e	0
ath-miR156f-3p	0
ath-miR156f-5p	0
ath-miR156g	0
ath-miR156h	0
ath-miR156i	0
ath-miR156j	0
ath-miR157a-3p	0
ath-miR157a-5p	0
ath-miR157b-3p	0
ath-miR157b-5p	0
ath-miR157c-3p	0
ath-miR157c-5p	0
ath-miR157d	0
ath-miR158a-3p	0
ath-miR158a-5p	0
ath-miR158b	0
ath-miR159a	0
ath-miR159b-3p	0
ath-miR159b-5p	0
ath-miR159c	0
ath-miR160a-3p	0
ath-miR160a-5p	0
ath-miR160b	0
ath-miR160c-3p	0
ath-miR160c-5p	0
ath-miR161.1	0
ath-miR161.2	0
ath-miR162a-3p	0
ath-miR162a-5p	0
ath-miR162b-3p	0
ath-miR162b-5p	0
ath-miR163	0
ath-miR164a	0
ath-miR164b-3p	0
ath-miR164b-5p	0
ath-miR164c-3p	0
ath-miR164c-5p	0
ath-miR165a-3p	0
ath-miR165a-5p	0
ath-miR165b	0
ath-miR166a-3p	0
ath-miR166a-5p	0
ath-miR166b-3p	0
ath-miR166b-5p	0
ath-miR166c	0
ath-miR166d	0
ath-miR166e-3p	0
ath-miR166e-5p	0
ath-miR166f	0
ath-miR166g	0
ath-miR167a-3p	0
ath-miR167a-5p	0
ath-miR167b	0
ath-miR167c-3p	0
ath-miR167c-5p	0
ath-miR167d	0
ath-miR168a-3p	0
ath-miR168a-5p	0
ath-miR168b-3p	0
ath-miR168b-5p	0
ath-miR169a-3p	0
ath-miR169a-5p	0
ath-miR169b-3p	0
ath-miR169b-5p	0
ath-miR169c	0
ath-miR169d	0
ath-miR169e	0
ath-miR169f-3p	0
ath-miR169f-5p	0
ath-miR169g-3p	0
ath-miR169g-5p	0
ath-miR169h	0
ath-miR169i	0
ath-miR169j	0
ath-miR169k	0
ath-miR169l	0
ath-miR169m	0
ath-miR169n	0
ath-miR170-3p	0
ath-miR170-5p	0
ath-miR171a-3p	0
ath-miR171a-5p	0
ath-miR171b-3p	0
ath-miR171b-5p	0
ath-miR171c-3p	0
ath-miR171c-5p	0
ath-miR172a	0
ath-miR172b-3p	0
ath-miR172b-5p	0
ath-miR172c	0
ath-miR172d-3p	0
ath-miR172d-5p	0
ath-miR172e-3p	0
ath-miR172e-5p	0
ath-miR173-3p	0
ath-miR173-5p	0
ath-miR1886.1	0
ath-miR1886.2	0
ath-miR1886.3	0
ath-miR1887	0
ath-miR1888a	0
ath-miR1888b	0
ath-miR2111a-3p	0
ath-miR2111a-5p	0
ath-miR2111b-3p	0
ath-miR2111b-5p	0
ath-miR2112-3p	0
ath-miR2112-5p	0
ath-miR2933a	0
ath-miR2933b	0
ath-miR2934-3p	0
ath-miR2934-5p	0
ath-miR2936	0
ath-miR2937	0
ath-miR2938	0
ath-miR2939	0
ath-miR319a	0
ath-miR319b	0
ath-miR319c	0
ath-miR3434-3p	0
ath-miR3434-5p	0
ath-miR3440b-3p	0
ath-miR3440b-5p	0
ath-miR390a-3p	0
ath-miR390a-5p	0
ath-miR390b-3p	0
ath-miR390b-5p	0
ath-miR391-3p	0
ath-miR391-5p	0
ath-miR3932a	0
ath-miR3932b-3p	0
ath-miR3932b-5p	0
ath-miR3933	0
ath-miR393a-3p	0
ath-miR393a-5p	0
ath-miR393b-3p	0
ath-miR393b-5p	0
ath-miR394a	0
ath-miR394b-3p	0
ath-miR394b-5p	0
ath-miR395a	0
ath-miR395b	0
ath-miR395c	0
ath-miR395d	0
ath-miR395e	0
ath-miR395f	0
ath-miR396a-3p	0
ath-miR396a-5p	0
ath-miR396b-3p	0
ath-miR396b-5p	0
ath-miR397a	0
ath-miR397b	0
ath-miR398a-3p	0
ath-miR398a-5p	0
ath-miR398b-3p	0
ath-miR398b-5p	0
ath-miR398c-3p	0
ath-miR398c-5p	0
ath-miR399a	0
ath-miR399b	0
ath-miR399c-3p	0
ath-miR399c-5p	0
ath-miR399d	0
ath-miR399e	0
ath-miR399f	0
ath-miR400	0
ath-miR401	0
ath-miR402	0
ath-miR403-3p	0
ath-miR403-5p	0
ath-miR404	0
ath-miR405a	0
ath-miR405b	0
ath-miR405d	0
ath-miR406	0
ath-miR407	0
ath-miR408-3p	0
ath-miR408-5p	0
ath-miR413	0
ath-miR414	0
ath-miR415	0
ath-miR416	0
ath-miR417	0
ath-miR418	0
ath-miR419	0
ath-miR420	0
ath-miR4221	0
ath-miR4227	0
ath-miR4228-3p	0
ath-miR4228-5p	0
ath-miR4239	0
ath-miR4240	0
ath-miR4243	0
ath-miR4245	0
ath-miR426	0
ath-miR447a-3p	0
ath-miR447a.2-3p	0
ath-miR447b	0
ath-miR447c-3p	0
ath-miR447c-5p	0
ath-miR472-3p	0
ath-miR472-5p	0
ath-miR5012	0
ath-miR5013	0
ath-miR5014a-3p	0
ath-miR5014a-5p	0
ath-miR5014b	0
ath-miR5015	0
ath-miR5016	0
ath-miR5017-3p	0
ath-miR5017-5p	0
ath-miR5018	0
ath-miR5019	0
ath-miR5020a	0
ath-miR5020b	0
ath-miR5020c	0
ath-miR5021	0
ath-miR5022	0
ath-miR5023	0
ath-miR5024-3p	0
ath-miR5024-5p	0
ath-miR5025	0
ath-miR5026	0
ath-miR5027	0
ath-miR5028	0
ath-miR5029	0
ath-miR5595a	0
ath-miR5628	0
ath-miR5629	0
ath-miR5630a	0
ath-miR5630b	0
ath-miR5631	0
ath-miR5632-3p	0
ath-miR5632-5p	0
ath-miR5633	0
ath-miR5634	0
ath-miR5635a	0
ath-miR5635b	0
ath-miR5635c	0
ath-miR5635d	0
ath-miR5636	0
ath-miR5637	0
ath-miR5638a	0
ath-miR5638b	0
ath-miR5639-3p	0
ath-miR5639-5p	0
ath-miR5640	0
ath-miR5641	0
ath-miR5642a	0
ath-miR5642b	0
ath-miR5643a	0
ath-miR5643b	0
ath-miR5644	0
ath-miR5645a	0
ath-miR5645b	0
ath-miR5645c	0
ath-miR5645d	0
ath-miR5645e	0
ath-miR5645f	0
ath-miR5646	0
ath-miR5647	0
ath-miR5648-3p	0
ath-miR5648-5p	0
ath-miR5649a	0
ath-miR5649b	0
ath-miR5650	0
ath-miR5651	0
ath-miR5652	0
ath-miR5653	0
ath-miR5654-3p	0
ath-miR5654-5p	0
ath-miR5655	0
ath-miR5656	0
ath-miR5657	0
ath-miR5658	0
ath-miR5659	0
ath-miR5660	0
ath-miR5661	0
ath-miR5662	0
ath-miR5663-3p	0
ath-miR5663-5p	0
ath-miR5664	0
ath-miR5665	0
ath-miR5666	0
ath-miR5995b	0
ath-miR5996	0
ath-miR5997	0
ath-miR5998a	0
ath-miR5998b	0
ath-miR5999	0
ath-miR771	0
ath-miR773a	0
ath-miR773b-3p	0
ath-miR773b-5p	0
ath-miR774a	0
ath-miR774b-3p	0
ath-miR774b-5p	0
ath-miR775	0
ath-miR776	0
ath-miR777	0
ath-miR778	0
ath-miR779.1	0
ath-miR779.2	0
ath-miR780.1	0
ath-miR780.2	0
ath-miR781a	0
ath-miR781b	0
ath-miR782	0
ath-miR8121	0
ath-miR8165	0
ath-miR8166	0
ath-miR8167a	0
ath-miR8167b	0
ath-miR8167c	0
ath-miR8167d	0
ath-miR8167e	0
ath-miR8167f	0
ath-miR8168	0
ath-miR8169	0
ath-miR8170-3p	0
ath-miR8170-5p	0
ath-miR8171	0
ath-miR8172	0
ath-miR8173	0
ath-miR8174	0
ath-miR8175	0
ath-miR8176	0
ath-miR8177	0
ath-miR8178	0
ath-miR8179	0
ath-miR8180	0
ath-miR8181	0
ath-miR8182	0
ath-miR8183	0
ath-miR8184	0
ath-miR822-3p	0
ath-miR822-5p	0
ath-miR823	0
ath-miR824-3p	0
ath-miR824-5p	0
ath-miR825	0
ath-miR826a	0
ath-miR826b	0
ath-miR827	0
ath-miR828	0
ath-miR829-3p.1	0
ath-miR829-3p.2	0
ath-miR829-5p	0
ath-miR830-3p	0
ath-miR830-5p	0
ath-miR831-3p	0
ath-miR831-5p	0
ath-miR832-3p	0
ath-miR832-5p	0
ath-miR833a-3p	0
ath-miR833a-5p	0
ath-miR833b	0
ath-miR834	0
ath-miR835-3p	0
ath-miR835-5p	0
ath-miR836	0
ath-miR837-3p	0
ath-miR837-5p	0
ath-miR838	0
ath-miR839-5p	0
ath-miR840-3p	0
ath-miR840-5p	0
ath-miR841a-3p	0
ath-miR841a-5p	0
ath-miR841b-3p	0
ath-miR841b-5p	0
ath-miR842	0
ath-miR843	0
ath-miR844-3p	0
ath-miR844-5p	0
ath-miR845a	0
ath-miR845b	0
ath-miR846-3p	0
ath-miR846-5p	0
ath-miR847	0
ath-miR848	0
ath-miR849	0
ath-miR850	0
ath-miR851-3p	0
ath-miR851-5p	0
ath-miR852	0
ath-miR853	0
ath-miR854a	0
ath-miR854b	0
ath-miR854c	0
ath-miR854d	0
ath-miR854e	0
ath-miR855	0
ath-miR856	0
ath-miR857	0
ath-miR858a	0
ath-miR858b	0
ath-miR859	0
ath-miR860	0
ath-miR861-3p	0
ath-miR861-5p	0
ath-miR862-3p	0
ath-miR862-5p	0
ath-miR863-3p	0
ath-miR863-5p	0
ath-miR864-3p	0
ath-miR864-5p	0
ath-miR865-3p	0
ath-miR865-5p	0
ath-miR866-3p	0
ath-miR866-5p	0
ath-miR867	0
ath-miR868-3p	0
ath-miR868-5p	0
ath-miR869.1	0
ath-miR869.2	0
ath-miR870-3p	0
ath-miR870-5p	0
```
