## Supplemental_Data1_Codes for "Expanding the synthetic biology toolbox with a library of constitutive and repressible promoters": SRR1688427.tabular

```
AT1G01010	57
AT1G01020	520
AT1G01030	49
AT1G01040	1532
AT1G01046	22
AT1G01050	1348
AT1G01060	51
AT1G01070	2
AT1G01080	1309
AT1G01090	3957
AT1G01100	14914
AT1G01110	813
AT1G01120	896
AT1G01130	249
AT1G01140	1281
AT1G01150	37
AT1G01160	1155
AT1G01170	813
AT1G01180	7
AT1G01183	0
AT1G01190	4
AT1G01200	11
AT1G01210	293
AT1G01220	717
AT1G01225	175
AT1G01230	452
AT1G01240	328
AT1G01250	12
AT1G01260	703
AT1G01270	0
AT1G01280	0
AT1G01290	561
AT1G01300	4354
AT1G01305	0
AT1G01310	9
AT1G01320	4644
AT1G01335	0
AT1G01340	6
AT1G01350	572
AT1G01355	0
AT1G01360	361
AT1G01370	696
AT1G01380	18
AT1G01390	0
AT1G01400	0
AT1G01410	0
AT1G01420	1
AT1G01430	326
AT1G01440	475
AT1G01448	164
AT1G01450	0
AT1G01453	0
AT1G01460	2
AT1G01470	15
AT1G01480	2
AT1G01490	825
AT1G01500	162
AT1G01510	2016
AT1G01520	10
AT1G01530	4
AT1G01540	1911
AT1G01550	1829
AT1G01560	38
AT1G01570	82
AT1G01580	0
AT1G01590	5
AT1G01600	91
AT1G01610	992
AT1G01620	13822
AT1G01630	732
AT1G01640	17
AT1G01650	1326
AT1G01660	54
AT1G01670	62
AT1G01680	1
AT1G01690	681
AT1G01695	33
AT1G01700	70
AT1G01710	885
AT1G01715	198
AT1G01720	358
AT1G01725	235
AT1G01730	947
AT1G01740	201
AT1G01750	5
AT1G01760	144
AT1G01770	426
AT1G01780	72
AT1G01790	1185
AT1G01800	1181
AT1G01810	24
AT1G01820	1268
AT1G01830	791
AT1G01840	7
AT1G01860	180
AT1G01870	0
AT1G01880	285
AT1G01890	0
AT1G01900	31
AT1G01910	1465
AT1G01920	914
AT1G01930	348
AT1G01940	640
AT1G01950	876
AT1G01960	4001
AT1G01970	365
AT1G01980	22
AT1G01990	507
AT1G02000	216
AT1G02010	313
AT1G02020	322
AT1G02030	1
AT1G02040	4
AT1G02050	271
AT1G02060	694
AT1G02065	1585
AT1G02067	2
AT1G02070	74
AT1G02080	4326
AT1G02090	1387
AT1G02100	1096
AT1G02110	1621
AT1G02120	1733
AT1G02130	1335
AT1G02136	0
AT1G02140	4593
AT1G02145	727
AT1G02150	1689
AT1G02160	971
AT1G02170	295
AT1G02180	495
AT1G02190	3013
AT1G02205	3668
AT1G02210	0
AT1G02220	0
AT1G02228	0
AT1G02230	9
AT1G02250	1
AT1G02260	734
AT1G02270	403
AT1G02280	2623
AT1G02290	560
AT1G02300	372
AT1G02305	1319
AT1G02310	5
AT1G02320	0
AT1G02330	1177
AT1G02335	40
AT1G02340	71
AT1G02350	99
AT1G02360	10
AT1G02370	463
AT1G02380	101
AT1G02390	7
AT1G02400	0
AT1G02405	0
AT1G02410	1021
AT1G02420	64
AT1G02430	2
AT1G02440	2
AT1G02450	46
AT1G02460	10
AT1G02470	13
AT1G02475	270
AT1G02480	0
AT1G02490	29
AT1G02500	4701
AT1G02510	1
AT1G02520	39
AT1G02530	127
AT1G02540	0
AT1G02550	0
AT1G02560	2703
AT1G02570	0
AT1G02575	0
AT1G02580	0
AT1G02590	0
AT1G02600	0
AT1G02610	3
AT1G02620	0
AT1G02630	17
AT1G02640	1070
AT1G02650	12
AT1G02660	107
AT1G02670	173
AT1G02680	449
AT1G02681	0
AT1G02690	1844
AT1G02700	0
AT1G02705	0
AT1G02710	0
AT1G02720	560
AT1G02730	6137
AT1G02740	375
AT1G02750	203
AT1G02760	1
AT1G02770	0
AT1G02780	26429
AT1G02790	91
AT1G02800	2420
AT1G02810	202
AT1G02813	0
AT1G02816	335
AT1G02820	0
AT1G02830	0
AT1G02840	5070
AT1G02850	53
AT1G02860	82
AT1G02870	657
AT1G02880	455
AT1G02890	2429
AT1G02900	9
AT1G02910	806
AT1G02920	0
AT1G02930	682
AT1G02940	38
AT1G02950	34
AT1G02952	0
AT1G02960	639
AT1G02965	1
AT1G02970	436
AT1G02980	0
AT1G02990	767
AT1G03000	848
AT1G03010	0
AT1G03020	0
AT1G03030	669
AT1G03040	1578
AT1G03050	17
AT1G03055	1
AT1G03060	2018
AT1G03070	2
AT1G03080	2474
AT1G03090	773
AT1G03100	93
AT1G03103	0
AT1G03106	0
AT1G03110	794
AT1G03120	31
AT1G03130	1221
AT1G03140	2113
AT1G03150	356
AT1G03160	821
AT1G03165	4
AT1G03170	64
AT1G03180	181
AT1G03190	551
AT1G03200	30
AT1G03210	283
AT1G03220	1127
AT1G03230	1795
AT1G03240	13
AT1G03250	691
AT1G03260	206
AT1G03270	202
AT1G03280	1375
AT1G03290	976
AT1G03300	0
AT1G03310	858
AT1G03320	2
AT1G03325	0
AT1G03330	1722
AT1G03340	8
AT1G03350	1023
AT1G03360	755
AT1G03365	779
AT1G03370	607
AT1G03380	673
AT1G03390	1
AT1G03395	0
AT1G03400	62
AT1G03410	18
AT1G03420	1
AT1G03430	494
AT1G03440	197
AT1G03445	4
AT1G03457	1058
AT1G03470	706
AT1G03475	2511
AT1G03490	0
AT1G03495	23
AT1G03502	0
AT1G03506	1
AT1G03510	72
AT1G03515	0
AT1G03520	250
AT1G03530	1110
AT1G03540	163
AT1G03545	17
AT1G03550	30
AT1G03560	294
AT1G03570	0
AT1G03580	2
AT1G03590	1043
AT1G03600	1790
AT1G03610	444
AT1G03620	7
AT1G03630	910
AT1G03640	0
AT1G03650	102
AT1G03660	24
AT1G03670	0
AT1G03680	1308
AT1G03687	466
AT1G03700	2
AT1G03710	200
AT1G03720	27
AT1G03730	196
AT1G03740	540
AT1G03743	0
AT1G03746	0
AT1G03750	227
AT1G03760	543
AT1G03770	317
AT1G03780	2034
AT1G03790	0
AT1G03800	9
AT1G03810	0
AT1G03820	57
AT1G03830	1507
AT1G03840	26
AT1G03850	15
AT1G03860	1866
AT1G03870	13
AT1G03880	0
AT1G03890	0
AT1G03900	1172
AT1G03905	77
AT1G03910	2308
AT1G03920	11
AT1G03930	471
AT1G03935	4
AT1G03940	72
AT1G03950	94
AT1G03960	481
AT1G03970	195
AT1G03980	87
AT1G03982	0
AT1G03987	0
AT1G03990	98
AT1G03993	0
AT1G03997	0
AT1G04000	329
AT1G04003	0
AT1G04007	51
AT1G04010	417
AT1G04013	10
AT1G04017	0
AT1G04020	914
AT1G04023	0
AT1G04027	4
AT1G04030	471
AT1G04033	0
AT1G04037	39
AT1G04040	80
AT1G04043	0
AT1G04047	17
AT1G04050	929
AT1G04053	2
AT1G04057	0
AT1G04063	0
AT1G04067	0
AT1G04070	470
AT1G04073	1
AT1G04077	0
AT1G04080	4426
AT1G04083	3
AT1G04087	0
AT1G04090	11
AT1G04093	14
AT1G04097	2
AT1G04100	44
AT1G04103	1
AT1G04105	0
AT1G04110	68
AT1G04117	1
AT1G04120	3216
AT1G04123	0
AT1G04127	4
AT1G04130	460
AT1G04133	0
AT1G04137	0
AT1G04140	2499
AT1G04143	0
AT1G04147	0
AT1G04150	421
AT1G04153	8
AT1G04157	0
AT1G04160	792
AT1G04163	0
AT1G04167	2
AT1G04170	3256
AT1G04173	3
AT1G04177	0
AT1G04180	0
AT1G04183	0
AT1G04187	6
AT1G04190	1338
AT1G04193	0
AT1G04197	2
AT1G04200	827
AT1G04203	0
AT1G04207	1
AT1G04210	2127
AT1G04213	0
AT1G04217	11
AT1G04220	62
AT1G04223	5
AT1G04227	0
AT1G04230	692
AT1G04233	0
AT1G04237	1
AT1G04240	20
AT1G04243	0
AT1G04247	43
AT1G04250	80
AT1G04253	0
AT1G04257	0
AT1G04260	361
AT1G04263	0
AT1G04267	20
AT1G04270	15002
AT1G04273	22
AT1G04277	12
AT1G04280	719
AT1G04283	0
AT1G04287	1
AT1G04290	29
AT1G04293	0
AT1G04295	0
AT1G04297	9
AT1G04300	1755
AT1G04303	0
AT1G04307	0
AT1G04310	501
AT1G04313	0
AT1G04320	0
AT1G04323	1
AT1G04327	0
AT1G04330	3
AT1G04333	0
AT1G04337	0
AT1G04340	991
AT1G04343	0
AT1G04347	15
AT1G04350	52
AT1G04353	2
AT1G04357	5
AT1G04360	16
AT1G04363	0
AT1G04367	0
AT1G04370	0
AT1G04373	0
AT1G04377	0
AT1G04380	5
AT1G04383	0
AT1G04387	0
AT1G04390	473
AT1G04393	1
AT1G04397	0
AT1G04400	2918
AT1G04403	0
AT1G04407	0
AT1G04410	14963
AT1G04413	1
AT1G04417	0
AT1G04420	603
AT1G04423	0
AT1G04425	542
AT1G04427	2
AT1G04430	1728
AT1G04433	0
AT1G04437	0
AT1G04440	830
AT1G04443	0
AT1G04445	0
AT1G04447	0
AT1G04450	1
AT1G04453	0
AT1G04455	0
AT1G04457	0
AT1G04463	0
AT1G04467	12
AT1G04470	24
AT1G04473	24
AT1G04477	22
AT1G04480	6044
AT1G04483	2
AT1G04487	0
AT1G04490	5
AT1G04493	1
AT1G04497	0
AT1G04500	2
AT1G04503	0
AT1G04507	0
AT1G04510	2367
AT1G04513	0
AT1G04517	0
AT1G04520	2504
AT1G04523	0
AT1G04527	0
AT1G04530	2327
AT1G04533	0
AT1G04537	0
AT1G04540	149
AT1G04547	1
AT1G04550	1209
AT1G04555	122
AT1G04557	0
AT1G04560	0
AT1G04563	2
AT1G04567	6
AT1G04570	64
AT1G04573	0
AT1G04577	8
AT1G04580	7
AT1G04583	0
AT1G04587	0
AT1G04590	1135
AT1G04593	0
AT1G04597	0
AT1G04600	131
AT1G04603	0
AT1G04607	0
AT1G04610	0
AT1G04620	1153
AT1G04623	0
AT1G04625	0
AT1G04630	914
AT1G04635	111
AT1G04640	218
AT1G04643	0
AT1G04645	2
AT1G04647	0
AT1G04650	337
AT1G04653	0
AT1G04657	0
AT1G04660	77
AT1G04667	0
AT1G04670	2
AT1G04673	0
AT1G04677	0
AT1G04680	1344
AT1G04683	0
AT1G04687	0
AT1G04690	2739
AT1G04693	0
AT1G04697	2
AT1G04700	158
AT1G04703	0
AT1G04707	0
AT1G04710	498
AT1G04713	0
AT1G04717	0
AT1G04720	0
AT1G04723	3
AT1G04730	667
AT1G04733	0
AT1G04737	0
AT1G04743	0
AT1G04747	0
AT1G04750	2806
AT1G04753	0
AT1G04760	473
AT1G04763	0
AT1G04767	0
AT1G04770	646
AT1G04773	0
AT1G04778	1
AT1G04780	1757
AT1G04783	0
AT1G04787	0
AT1G04790	1126
AT1G04793	1
AT1G04797	5
AT1G04800	11
AT1G04803	0
AT1G04807	0
AT1G04810	1598
AT1G04813	0
AT1G04817	0
AT1G04820	13946
AT1G04823	0
AT1G04827	7
AT1G04830	442
AT1G04833	0
AT1G04837	0
AT1G04840	88
AT1G04847	0
AT1G04850	2557
AT1G04853	0
AT1G04857	0
AT1G04860	752
AT1G04863	0
AT1G04867	0
AT1G04870	996
AT1G04873	0
AT1G04877	29
AT1G04880	102
AT1G04883	0
AT1G04887	0
AT1G04890	0
AT1G04893	12
AT1G04895	0
AT1G04897	0
AT1G04900	405
AT1G04907	1
AT1G04910	828
AT1G04913	2
AT1G04917	0
AT1G04920	12
AT1G04923	0
AT1G04927	0
AT1G04930	156
AT1G04933	0
AT1G04937	0
AT1G04940	40
AT1G04943	0
AT1G04945	313
AT1G04947	0
AT1G04950	824
AT1G04953	0
AT1G04957	1
AT1G04960	396
AT1G04963	0
AT1G04967	1
AT1G04970	564
AT1G04973	27
AT1G04977	0
AT1G04980	140
AT1G04983	0
AT1G04985	612
AT1G04987	0
AT1G04990	985
AT1G04993	0
AT1G04997	0
AT1G05000	4
AT1G05003	0
AT1G05005	0
AT1G05007	0
AT1G05010	204
AT1G05013	1
AT1G05017	2
AT1G05020	6
AT1G05023	8
AT1G05027	0
AT1G05030	236
AT1G05033	1
AT1G05035	1
AT1G05037	0
AT1G05040	0
AT1G05043	9
AT1G05047	0
AT1G05053	0
AT1G05055	584
AT1G05057	1
AT1G05060	257
AT1G05061	47
AT1G05065	34
AT1G05067	0
AT1G05070	470
AT1G05073	0
AT1G05077	3
AT1G05080	0
AT1G05083	3
AT1G05085	1
AT1G05087	32
AT1G05090	4
AT1G05093	0
AT1G05097	0
AT1G05100	13
AT1G05103	0
AT1G05107	0
AT1G05113	0
AT1G05117	0
AT1G05120	1324
AT1G05123	2
AT1G05127	0
AT1G05133	0
AT1G05135	623
AT1G05136	3
AT1G05137	0
AT1G05140	656
AT1G05143	5
AT1G05147	0
AT1G05150	2588
AT1G05153	5
AT1G05160	577
AT1G05163	3
AT1G05170	209
AT1G05173	0
AT1G05177	0
AT1G05180	1239
AT1G05183	0
AT1G05187	0
AT1G05190	4292
AT1G05193	0
AT1G05197	0
AT1G05200	257
AT1G05203	2
AT1G05205	533
AT1G05207	23
AT1G05210	319
AT1G05213	17
AT1G05217	0
AT1G05220	8
AT1G05223	0
AT1G05227	0
AT1G05230	581
AT1G05233	0
AT1G05237	0
AT1G05240	0
AT1G05243	0
AT1G05247	0
AT1G05250	0
AT1G05253	0
AT1G05257	0
AT1G05260	10
AT1G05263	0
AT1G05267	0
AT1G05270	455
AT1G05273	0
AT1G05277	50
AT1G05280	0
AT1G05283	0
AT1G05287	0
AT1G05290	0
AT1G05291	0
AT1G05293	0
AT1G05297	27
AT1G05300	7
AT1G05303	0
AT1G05307	0
AT1G05310	4
AT1G05313	0
AT1G05317	7
AT1G05320	621
AT1G05323	0
AT1G05327	0
AT1G05330	1
AT1G05333	0
AT1G05337	0
AT1G05340	1
AT1G05343	2
AT1G05347	0
AT1G05350	818
AT1G05353	0
AT1G05357	0
AT1G05360	557
AT1G05363	0
AT1G05367	1
AT1G05370	137
AT1G05373	0
AT1G05377	0
AT1G05380	1655
AT1G05383	0
AT1G05385	190
AT1G05387	0
AT1G05390	0
AT1G05397	0
AT1G05400	14
AT1G05407	0
AT1G05410	556
AT1G05413	0
AT1G05417	0
AT1G05420	152
AT1G05423	0
AT1G05427	0
AT1G05430	778
AT1G05433	0
AT1G05440	614
AT1G05443	3
AT1G05447	0
AT1G05450	0
AT1G05453	0
AT1G05460	1112
AT1G05463	4
AT1G05467	73
AT1G05470	1268
AT1G05473	0
AT1G05477	0
AT1G05483	0
AT1G05487	0
AT1G05490	423
AT1G05493	1
AT1G05497	0
AT1G05500	1191
AT1G05507	0
AT1G05510	0
AT1G05517	2
AT1G05520	1397
AT1G05523	0
AT1G05527	0
AT1G05530	0
AT1G05533	1
AT1G05537	0
AT1G05540	71
AT1G05543	0
AT1G05547	0
AT1G05550	7
AT1G05553	0
AT1G05557	2
AT1G05560	0
AT1G05562	0
AT1G05563	0
AT1G05567	0
AT1G05570	2096
AT1G05575	3
AT1G05577	0
AT1G05580	11
AT1G05583	0
AT1G05587	0
AT1G05590	647
AT1G05593	0
AT1G05597	0
AT1G05600	224
AT1G05603	0
AT1G05607	0
AT1G05610	10
AT1G05613	0
AT1G05615	0
AT1G05617	0
AT1G05620	1020
AT1G05623	0
AT1G05627	0
AT1G05630	945
AT1G05633	0
AT1G05637	0
AT1G05640	336
AT1G05643	0
AT1G05647	1
AT1G05650	0
AT1G05653	0
AT1G05657	0
AT1G05660	0
AT1G05663	0
AT1G05667	0
AT1G05670	360
AT1G05673	0
AT1G05675	0
AT1G05680	5
AT1G05683	0
AT1G05687	48
AT1G05690	26
AT1G05693	0
AT1G05697	0
AT1G05700	1
AT1G05703	3
AT1G05707	2
AT1G05710	1331
AT1G05713	0
AT1G05717	0
AT1G05720	411
AT1G05723	0
AT1G05727	0
AT1G05730	183
AT1G05733	2
AT1G05737	0
AT1G05740	0
AT1G05747	0
AT1G05750	295
AT1G05753	0
AT1G05757	0
AT1G05760	0
AT1G05763	4
AT1G05767	0
AT1G05770	5
AT1G05773	34
AT1G05777	0
AT1G05780	71
AT1G05783	4
AT1G05785	189
AT1G05787	0
AT1G05790	621
AT1G05793	0
AT1G05797	0
AT1G05800	0
AT1G05803	0
AT1G05805	1036
AT1G05807	0
AT1G05810	77
AT1G05813	0
AT1G05817	0
AT1G05820	60
AT1G05823	0
AT1G05827	0
AT1G05830	2020
AT1G05833	16
AT1G05835	470
AT1G05837	0
AT1G05840	935
AT1G05843	0
AT1G05847	0
AT1G05850	5929
AT1G05853	0
AT1G05857	0
AT1G05860	417
AT1G05863	0
AT1G05867	2
AT1G05870	626
AT1G05873	0
AT1G05880	1
AT1G05887	0
AT1G05890	2078
AT1G05893	0
AT1G05894	10
AT1G05897	0
AT1G05900	221
AT1G05903	0
AT1G05907	0
AT1G05910	1575
AT1G05913	3
AT1G05917	0
AT1G05920	0
AT1G05927	0
AT1G05930	0
AT1G05933	3
AT1G05937	14
AT1G05940	727
AT1G05943	0
AT1G05947	0
AT1G05950	390
AT1G05953	0
AT1G05957	0
AT1G05960	1433
AT1G05963	0
AT1G05967	0
AT1G05970	508
AT1G05973	0
AT1G05977	13
AT1G05980	0
AT1G05983	0
AT1G05987	0
AT1G05990	0
AT1G05993	2
AT1G05997	0
AT1G06000	0
AT1G06002	0
AT1G06003	0
AT1G06007	0
AT1G06010	799
AT1G06013	0
AT1G06017	0
AT1G06020	7
AT1G06023	0
AT1G06027	0
AT1G06030	0
AT1G06033	18
AT1G06037	0
AT1G06040	973
AT1G06043	1
AT1G06045	0
AT1G06047	0
AT1G06050	91
AT1G06053	0
AT1G06057	0
AT1G06060	477
AT1G06063	0
AT1G06067	0
AT1G06070	984
AT1G06073	0
AT1G06080	1124
AT1G06083	22
AT1G06087	10
AT1G06090	8
AT1G06093	0
AT1G06097	0
AT1G06100	96
AT1G06103	0
AT1G06110	1035
AT1G06113	1
AT1G06117	0
AT1G06120	0
AT1G06123	1
AT1G06127	0
AT1G06130	669
AT1G06133	0
AT1G06135	0
AT1G06137	0
AT1G06140	120
AT1G06143	129
AT1G06147	0
AT1G06148	0
AT1G06150	1302
AT1G06153	0
AT1G06157	0
AT1G06160	2
AT1G06163	0
AT1G06170	3
AT1G06173	17
AT1G06177	3
AT1G06180	465
AT1G06187	0
AT1G06190	1071
AT1G06197	0
AT1G06200	1665
AT1G06203	0
AT1G06207	1
AT1G06210	1175
AT1G06213	0
AT1G06217	1
AT1G06220	2851
AT1G06225	0
AT1G06227	119
AT1G06230	3238
AT1G06233	0
AT1G06237	0
AT1G06240	263
AT1G06243	0
AT1G06247	0
AT1G06250	40
AT1G06253	0
AT1G06257	0
AT1G06260	1
AT1G06263	0
AT1G06265	59
AT1G06267	0
AT1G06270	222
AT1G06273	2
AT1G06277	2
AT1G06280	0
AT1G06283	3
AT1G06287	7
AT1G06290	960
AT1G06293	0
AT1G06297	0
AT1G06303	0
AT1G06307	0
AT1G06310	100
AT1G06313	0
AT1G06317	0
AT1G06320	7
AT1G06323	0
AT1G06327	0
AT1G06330	0
AT1G06333	0
AT1G06337	0
AT1G06340	0
AT1G06343	0
AT1G06347	0
AT1G06350	88
AT1G06353	0
AT1G06357	0
AT1G06360	798
AT1G06363	0
AT1G06370	150
AT1G06373	0
AT1G06377	0
AT1G06380	331
AT1G06383	0
AT1G06387	0
AT1G06390	2073
AT1G06393	0
AT1G06397	0
AT1G06400	1413
AT1G06403	0
AT1G06407	0
AT1G06410	5419
AT1G06413	0
AT1G06417	0
AT1G06420	1338
AT1G06423	0
AT1G06427	0
AT1G06430	344
AT1G06433	0
AT1G06437	0
AT1G06440	91
AT1G06443	0
AT1G06447	0
AT1G06450	30
AT1G06453	0
AT1G06457	2
AT1G06460	566
AT1G06463	13
AT1G06467	0
AT1G06470	946
AT1G06473	48
AT1G06475	0
AT1G06480	0
AT1G06483	1
AT1G06487	7
AT1G06490	203
AT1G06493	0
AT1G06497	0
AT1G06500	423
AT1G06507	0
AT1G06510	289
AT1G06513	0
AT1G06515	408
AT1G06517	0
AT1G06520	10
AT1G06523	0
AT1G06527	0
AT1G06530	0
AT1G06533	0
AT1G06537	2
AT1G06540	3
AT1G06543	0
AT1G06547	4
AT1G06550	2321
AT1G06553	4
AT1G06557	0
AT1G06560	542
AT1G06567	0
AT1G06570	131
AT1G06573	30
AT1G06577	18
AT1G06580	115
AT1G06583	13
AT1G06587	0
AT1G06590	838
AT1G06593	0
AT1G06597	0
AT1G06603	0
AT1G06607	0
AT1G06610	0
AT1G06613	0
AT1G06617	0
AT1G06620	149
AT1G06623	0
AT1G06627	0
AT1G06630	757
AT1G06633	0
AT1G06637	0
AT1G06640	1065
AT1G06643	0
AT1G06645	6
AT1G06647	0
AT1G06650	54
AT1G06653	0
AT1G06657	0
AT1G06660	446
AT1G06663	0
AT1G06667	0
AT1G06670	2417
AT1G06673	0
AT1G06677	0
AT1G06680	8591
AT1G06683	0
AT1G06687	0
AT1G06690	234
AT1G06693	0
AT1G06697	0
AT1G06700	1756
AT1G06703	0
AT1G06707	0
AT1G06710	393
AT1G06713	0
AT1G06717	4
AT1G06720	1975
AT1G06723	0
AT1G06727	7
AT1G06730	438
AT1G06733	9
AT1G06737	6
AT1G06740	362
AT1G06743	19
AT1G06747	0
AT1G06750	12
AT1G06753	31
AT1G06757	2
AT1G06760	7348
AT1G06770	349
AT1G06773	4
AT1G06777	0
AT1G06780	284
AT1G06783	0
AT1G06787	0
AT1G06790	423
AT1G06797	0
AT1G06800	74
AT1G06810	2
AT1G06817	0
AT1G06820	780
AT1G06823	0
AT1G06827	0
AT1G06830	1
AT1G06837	15
AT1G06840	523
AT1G06850	326
AT1G06853	0
AT1G06857	0
AT1G06860	0
AT1G06863	0
AT1G06867	0
AT1G06870	545
AT1G06873	0
AT1G06877	0
AT1G06880	0
AT1G06883	0
AT1G06890	1660
AT1G06897	0
AT1G06900	1460
AT1G06903	0
AT1G06907	0
AT1G06910	271
AT1G06913	0
AT1G06917	0
AT1G06920	5
AT1G06923	0
AT1G06925	0
AT1G06927	0
AT1G06930	0
AT1G06933	0
AT1G06937	0
AT1G06943	0
AT1G06947	0
AT1G06950	4652
AT1G06953	0
AT1G06957	0
AT1G06960	803
AT1G06963	0
AT1G06967	0
AT1G06970	1
AT1G06973	0
AT1G06977	38
AT1G06980	0
AT1G06983	0
AT1G06987	0
AT1G06990	0
AT1G06993	0
AT1G06997	0
AT1G07000	182
AT1G07003	0
AT1G07007	0
AT1G07010	295
AT1G07013	0
AT1G07017	0
AT1G07020	318
AT1G07023	0
AT1G07025	0
AT1G07027	0
AT1G07030	597
AT1G07040	565
AT1G07050	79
AT1G07051	0
AT1G07060	11
AT1G07070	748
AT1G07080	1234
AT1G07090	16
AT1G07100	0
AT1G07110	1357
AT1G07117	0
AT1G07119	49
AT1G07120	2
AT1G07123	0
AT1G07127	0
AT1G07128	1
AT1G07130	0
AT1G07133	1
AT1G07135	109
AT1G07137	0
AT1G07140	3031
AT1G07143	2
AT1G07147	0
AT1G07150	23
AT1G07157	0
AT1G07160	0
AT1G07163	0
AT1G07167	0
AT1G07170	806
AT1G07173	0
AT1G07175	0
AT1G07177	0
AT1G07180	0
AT1G07183	0
AT1G07187	25
AT1G07190	0
AT1G07193	0
AT1G07197	0
AT1G07200	835
AT1G07210	1725
AT1G07220	431
AT1G07230	915
AT1G07233	0
AT1G07237	0
AT1G07240	379
AT1G07243	0
AT1G07247	0
AT1G07250	464
AT1G07253	0
AT1G07257	0
AT1G07260	561
AT1G07263	0
AT1G07267	0
AT1G07270	193
AT1G07273	0
AT1G07277	0
AT1G07280	988
AT1G07283	0
AT1G07287	0
AT1G07290	96
AT1G07293	0
AT1G07297	0
AT1G07300	89
AT1G07303	0
AT1G07310	792
AT1G07313	16
AT1G07317	0
AT1G07320	4002
AT1G07323	1070
AT1G07327	0
AT1G07330	3
AT1G07333	0
AT1G07337	0
AT1G07340	0
AT1G07343	0
AT1G07347	0
AT1G07350	830
AT1G07353	0
AT1G07357	0
AT1G07360	1273
AT1G07367	0
AT1G07370	2116
AT1G07373	0
AT1G07380	235
AT1G07383	0
AT1G07390	98
AT1G07393	11
AT1G07397	0
AT1G07400	111
AT1G07407	0
AT1G07410	45
AT1G07413	4
AT1G07417	0
AT1G07420	1239
AT1G07423	0
AT1G07430	4
AT1G07433	0
AT1G07437	0
AT1G07440	260
AT1G07447	0
AT1G07450	14
AT1G07453	0
AT1G07457	0
AT1G07460	0
AT1G07463	0
AT1G07467	0
AT1G07470	407
AT1G07473	0
AT1G07476	0
AT1G07477	0
AT1G07480	308
AT1G07483	0
AT1G07485	0
AT1G07487	0
AT1G07490	16
AT1G07493	0
AT1G07497	0
AT1G07500	0
AT1G07503	0
AT1G07507	0
AT1G07510	1171
AT1G07513	2
AT1G07517	4
AT1G07520	0
AT1G07523	0
AT1G07527	0
AT1G07530	1064
AT1G07533	0
AT1G07537	0
AT1G07540	1
AT1G07543	1
AT1G07547	2
AT1G07550	0
AT1G07553	0
AT1G07557	0
AT1G07560	0
AT1G07563	0
AT1G07567	0
AT1G07570	595
AT1G07573	0
AT1G07580	0
AT1G07583	0
AT1G07587	22
AT1G07590	272
AT1G07593	0
AT1G07597	0
AT1G07600	0
AT1G07603	2
AT1G07607	2
AT1G07610	71
AT1G07613	0
AT1G07615	436
AT1G07617	0
AT1G07620	0
AT1G07623	0
AT1G07627	0
AT1G07630	360
AT1G07633	0
AT1G07637	3
AT1G07640	262
AT1G07645	0
AT1G07647	0
AT1G07650	1357
AT1G07653	18
AT1G07657	0
AT1G07660	1943
AT1G07663	2
AT1G07667	0
AT1G07670	1900
AT1G07673	0
AT1G07680	0
AT1G07683	0
AT1G07690	0
AT1G07693	2
AT1G07697	2
AT1G07700	444
AT1G07702	0
AT1G07703	3
AT1G07705	1117
AT1G07707	0
AT1G07710	29
AT1G07717	0
AT1G07720	123
AT1G07723	0
AT1G07725	0
AT1G07727	0
AT1G07728	1
AT1G07730	0
AT1G07733	0
AT1G07737	0
AT1G07740	209
AT1G07743	123
AT1G07745	219
AT1G07747	0
AT1G07750	378
AT1G07753	0
AT1G07757	0
AT1G07760	0
AT1G07763	0
AT1G07767	0
AT1G07770	9199
AT1G07773	0
AT1G07777	0
AT1G07780	198
AT1G07783	0
AT1G07787	0
AT1G07790	6741
AT1G07793	0
AT1G07795	0
AT1G07800	1
AT1G07803	0
AT1G07807	0
AT1G07810	1321
AT1G07813	0
AT1G07820	5998
AT1G07823	0
AT1G07827	0
AT1G07830	1099
AT1G07833	0
AT1G07837	0
AT1G07840	704
AT1G07843	0
AT1G07847	0
AT1G07850	0
AT1G07853	0
AT1G07857	0
AT1G07860	0
AT1G07863	0
AT1G07867	0
AT1G07870	387
AT1G07873	0
AT1G07877	4
AT1G07880	127
AT1G07883	0
AT1G07885	7
AT1G07887	0
AT1G07890	9546
AT1G07893	0
AT1G07897	7
AT1G07900	0
AT1G07901	32
AT1G07902	70
AT1G07903	0
AT1G07907	0
AT1G07910	503
AT1G07913	0
AT1G07917	0
AT1G07920	3653
AT1G07923	0
AT1G07927	0
AT1G07930	6704
AT1G07933	0
AT1G07937	0
AT1G07940	4929
AT1G07943	3
AT1G07947	0
AT1G07950	503
AT1G07957	2
AT1G07960	747
AT1G07963	2
AT1G07967	2
AT1G07970	1164
AT1G07973	0
AT1G07977	0
AT1G07980	671
AT1G07983	0
AT1G07985	0
AT1G07987	0
AT1G07990	1551
AT1G07993	0
AT1G07997	0
AT1G08000	448
AT1G08003	0
AT1G08005	0
AT1G08007	0
AT1G08010	823
AT1G08013	0
AT1G08017	0
AT1G08023	0
AT1G08027	0
AT1G08030	663
AT1G08033	3
AT1G08035	15
AT1G08037	0
AT1G08040	1110
AT1G08043	0
AT1G08047	4
AT1G08050	46
AT1G08053	0
AT1G08057	0
AT1G08060	1072
AT1G08063	0
AT1G08065	0
AT1G08070	86
AT1G08073	0
AT1G08077	0
AT1G08080	2
AT1G08087	0
AT1G08090	0
AT1G08093	0
AT1G08097	0
AT1G08100	0
AT1G08103	1
AT1G08105	0
AT1G08107	0
AT1G08110	2252
AT1G08113	4
AT1G08115	4
AT1G08117	4
AT1G08120	0
AT1G08123	0
AT1G08125	519
AT1G08127	0
AT1G08130	1884
AT1G08133	0
AT1G08135	2
AT1G08137	0
AT1G08140	19
AT1G08143	0
AT1G08147	0
AT1G08150	6
AT1G08153	0
AT1G08157	0
AT1G08160	96
AT1G08163	0
AT1G08165	0
AT1G08170	0
AT1G08173	0
AT1G08177	0
AT1G08180	64
AT1G08183	0
AT1G08190	1824
AT1G08193	0
AT1G08200	3340
AT1G08207	0
AT1G08210	1202
AT1G08213	0
AT1G08217	0
AT1G08220	351
AT1G08223	0
AT1G08227	0
AT1G08230	362
AT1G08237	0
AT1G08240	0
AT1G08247	0
AT1G08250	0
AT1G08253	0
AT1G08257	0
AT1G08260	1706
AT1G08263	0
AT1G08267	0
AT1G08270	44
AT1G08273	1
AT1G08277	0
AT1G08280	221
AT1G08283	17
AT1G08287	0
AT1G08290	24
AT1G08293	17
AT1G08297	0
AT1G08300	159
AT1G08303	0
AT1G08307	0
AT1G08310	0
AT1G08313	0
AT1G08315	0
AT1G08317	0
AT1G08320	104
AT1G08323	0
AT1G08327	0
AT1G08333	9
AT1G08337	0
AT1G08340	9
AT1G08343	0
AT1G08347	1
AT1G08350	450
AT1G08353	0
AT1G08357	0
AT1G08360	11555
AT1G08363	0
AT1G08367	0
AT1G08370	832
AT1G08377	0
AT1G08380	8112
AT1G08383	0
AT1G08387	0
AT1G08390	273
AT1G08393	2
AT1G08397	0
AT1G08400	126
AT1G08403	0
AT1G08410	827
AT1G08413	0
AT1G08417	0
AT1G08420	1711
AT1G08427	1
AT1G08430	1
AT1G08433	0
AT1G08437	0
AT1G08440	8
AT1G08443	0
AT1G08447	0
AT1G08450	1480
AT1G08453	0
AT1G08457	2
AT1G08460	616
AT1G08463	0
AT1G08465	693
AT1G08470	681
AT1G08473	0
AT1G08477	0
AT1G08480	1882
AT1G08483	0
AT1G08487	0
AT1G08490	554
AT1G08493	0
AT1G08497	0
AT1G08500	130
AT1G08503	0
AT1G08507	4
AT1G08510	2408
AT1G08513	0
AT1G08517	3
AT1G08520	2513
AT1G08523	0
AT1G08530	229
AT1G08533	0
AT1G08537	0
AT1G08540	917
AT1G08543	0
AT1G08547	0
AT1G08550	567
AT1G08553	0
AT1G08557	0
AT1G08560	4615
AT1G08563	12
AT1G08567	0
AT1G08570	1596
AT1G08573	2
AT1G08577	0
AT1G08580	1743
AT1G08583	0
AT1G08587	0
AT1G08590	0
AT1G08592	0
AT1G08597	0
AT1G08600	1707
AT1G08603	0
AT1G08607	0
AT1G08610	342
AT1G08613	0
AT1G08620	1088
AT1G08623	0
AT1G08627	0
AT1G08630	424
AT1G08633	1
AT1G08637	0
AT1G08640	1184
AT1G08643	4
AT1G08645	0
AT1G08647	0
AT1G08650	683
AT1G08653	0
AT1G08657	0
AT1G08660	1199
AT1G08663	3
AT1G08667	0
AT1G08670	0
AT1G08673	0
AT1G08677	0
AT1G08680	1431
AT1G08683	0
AT1G08695	0
AT1G08697	0
AT1G08700	1243
AT1G08703	0
AT1G08707	0
AT1G08710	274
AT1G08713	0
AT1G08717	0
AT1G08720	545
AT1G08723	0
AT1G08727	0
AT1G08730	95
AT1G08733	15
AT1G08735	0
AT1G08737	0
AT1G08740	0
AT1G08743	0
AT1G08747	7
AT1G08750	523
AT1G08753	0
AT1G08757	0
AT1G08760	682
AT1G08763	0
AT1G08767	0
AT1G08770	203
AT1G08773	0
AT1G08777	0
AT1G08780	909
AT1G08783	0
AT1G08787	0
AT1G08790	0
AT1G08793	0
AT1G08797	0
AT1G08800	205
AT1G08803	0
AT1G08807	0
AT1G08810	0
AT1G08813	0
AT1G08817	0
AT1G08820	1087
AT1G08823	0
AT1G08827	0
AT1G08830	8868
AT1G08833	2
AT1G08840	453
AT1G08843	0
AT1G08845	225
AT1G08847	0
AT1G08853	0
AT1G08857	20
AT1G08860	128
AT1G08863	0
AT1G08867	0
AT1G08870	0
AT1G08877	0
AT1G08880	4003
AT1G08883	0
AT1G08887	0
AT1G08890	84
AT1G08893	0
AT1G08897	0
AT1G08900	64
AT1G08903	1
AT1G08907	0
AT1G08910	936
AT1G08913	0
AT1G08920	53
AT1G08923	0
AT1G08927	0
AT1G08930	205
AT1G08933	0
AT1G08937	14
AT1G08940	22
AT1G08947	0
AT1G08950	0
AT1G08953	0
AT1G08960	265
AT1G08963	0
AT1G08967	0
AT1G08970	1302
AT1G08973	5
AT1G08977	0
AT1G08980	1389
AT1G08983	0
AT1G08985	0
AT1G08987	3
AT1G08990	0
AT1G08993	0
AT1G08997	0
AT1G09000	348
AT1G09003	6
AT1G09007	0
AT1G09010	2149
AT1G09013	0
AT1G09017	0
AT1G09020	1594
AT1G09023	16
AT1G09027	0
AT1G09030	0
AT1G09033	0
AT1G09037	0
AT1G09040	140
AT1G09043	0
AT1G09047	0
AT1G09050	130
AT1G09053	0
AT1G09057	0
AT1G09060	1578
AT1G09063	0
AT1G09067	0
AT1G09070	838
AT1G09073	0
AT1G09077	0
AT1G09080	3
AT1G09083	81
AT1G09087	22
AT1G09090	0
AT1G09097	1
AT1G09100	972
AT1G09103	1
AT1G09107	0
AT1G09110	0
AT1G09113	0
AT1G09117	0
AT1G09123	0
AT1G09127	0
AT1G09130	1347
AT1G09133	1
AT1G09137	0
AT1G09140	1235
AT1G09143	0
AT1G09147	0
AT1G09150	1580
AT1G09153	0
AT1G09155	1
AT1G09157	0
AT1G09160	1597
AT1G09163	0
AT1G09167	0
AT1G09170	8
AT1G09173	0
AT1G09176	0
AT1G09177	0
AT1G09180	19
AT1G09183	0
AT1G09187	0
AT1G09190	236
AT1G09193	2
AT1G09195	284
AT1G09197	0
AT1G09200	9333
AT1G09207	0
AT1G09210	3701
AT1G09213	0
AT1G09217	0
AT1G09220	76
AT1G09223	0
AT1G09227	0
AT1G09230	542
AT1G09233	0
AT1G09237	0
AT1G09240	0
AT1G09243	0
AT1G09245	0
AT1G09247	0
AT1G09250	502
AT1G09253	1
AT1G09257	0
AT1G09260	0
AT1G09263	0
AT1G09267	4
AT1G09270	1946
AT1G09273	0
AT1G09277	0
AT1G09280	739
AT1G09283	0
AT1G09287	13
AT1G09290	325
AT1G09293	0
AT1G09297	1
AT1G09300	334
AT1G09303	0
AT1G09307	0
AT1G09310	1288
AT1G09313	0
AT1G09317	0
AT1G09320	533
AT1G09323	0
AT1G09327	0
AT1G09330	952
AT1G09333	0
AT1G09337	0
AT1G09340	1112
AT1G09343	0
AT1G09350	1
AT1G09353	0
AT1G09357	0
AT1G09360	0
AT1G09363	17
AT1G09367	45
AT1G09370	1
AT1G09373	0
AT1G09377	0
AT1G09380	0
AT1G09383	0
AT1G09387	0
AT1G09390	755
AT1G09393	0
AT1G09397	0
AT1G09400	19
AT1G09407	0
AT1G09410	86
AT1G09415	156
AT1G09417	0
AT1G09420	272
AT1G09421	0
AT1G09423	0
AT1G09427	29
AT1G09430	1606
AT1G09433	0
AT1G09437	0
AT1G09440	137
AT1G09443	0
AT1G09447	5
AT1G09450	1030
AT1G09453	0
AT1G09457	4
AT1G09460	447
AT1G09463	1
AT1G09467	69
AT1G09470	839
AT1G09473	0
AT1G09477	0
AT1G09480	25
AT1G09483	1
AT1G09486	49
AT1G09487	0
AT1G09490	766
AT1G09493	0
AT1G09497	1
AT1G09500	3
AT1G09503	0
AT1G09507	0
AT1G09510	0
AT1G09513	4
AT1G09517	2
AT1G09520	496
AT1G09523	0
AT1G09527	20
AT1G09530	416
AT1G09533	50
AT1G09537	674
AT1G09540	0
AT1G09543	65
AT1G09547	0
AT1G09550	0
AT1G09553	0
AT1G09557	0
AT1G09560	323
AT1G09563	0
AT1G09567	0
AT1G09570	2489
AT1G09573	8
AT1G09575	97
AT1G09577	0
AT1G09580	369
AT1G09583	0
AT1G09587	0
AT1G09590	7784
AT1G09593	0
AT1G09597	0
AT1G09600	237
AT1G09603	0
AT1G09607	4
AT1G09610	1
AT1G09613	0
AT1G09617	0
AT1G09620	4656
AT1G09623	0
AT1G09625	0
AT1G09627	0
AT1G09630	1173
AT1G09633	0
AT1G09637	0
AT1G09640	4984
AT1G09645	367
AT1G09647	2
AT1G09650	110
AT1G09653	2
AT1G09657	0
AT1G09660	985
AT1G09663	2
AT1G09665	0
AT1G09667	1
AT1G09673	0
AT1G09677	5
AT1G09680	108
AT1G09683	0
AT1G09687	12
AT1G09690	17417
AT1G09693	0
AT1G09697	0
AT1G09700	878
AT1G09703	0
AT1G09710	301
AT1G09713	0
AT1G09717	0
AT1G09720	0
AT1G09723	0
AT1G09730	1366
AT1G09733	0
AT1G09737	1
AT1G09740	90
AT1G09743	0
AT1G09747	0
AT1G09750	5367
AT1G09753	55
AT1G09757	2
AT1G09760	2570
AT1G09763	0
AT1G09767	0
AT1G09770	5442
AT1G09773	0
AT1G09777	4
AT1G09780	3027
AT1G09783	18
AT1G09787	4
AT1G09790	0
AT1G09793	0
AT1G09794	124
AT1G09795	1610
AT1G09797	1
AT1G09800	246
AT1G09803	0
AT1G09807	0
AT1G09810	497
AT1G09812	57
AT1G09813	0
AT1G09815	1237
AT1G09817	0
AT1G09820	213
AT1G09823	2
AT1G09827	0
AT1G09830	1020
AT1G09833	0
AT1G09837	2
AT1G09840	1492
AT1G09843	0
AT1G09847	0
AT1G09850	413
AT1G09853	0
AT1G09857	0
AT1G09860	0
AT1G09863	183
AT1G09867	9
AT1G09870	966
AT1G09873	0
AT1G09877	0
AT1G09880	44
AT1G09883	0
AT1G09887	0
AT1G09890	4
AT1G09893	0
AT1G09897	6
AT1G09900	813
AT1G09903	0
AT1G09907	2
AT1G09910	513
AT1G09913	3
AT1G09917	16
AT1G09920	542
AT1G09923	0
AT1G09927	0
AT1G09930	0
AT1G09932	0
AT1G09935	0
AT1G09937	0
AT1G09940	311
AT1G09947	3
AT1G09950	2
AT1G09953	0
AT1G09957	0
AT1G09960	789
AT1G09963	0
AT1G09967	0
AT1G09970	2434
AT1G09973	0
AT1G09977	0
AT1G09980	1340
AT1G09983	0
AT1G09987	8
AT1G09993	14
AT1G09995	118
AT1G09997	0
AT1G10000	51
AT1G10010	0
AT1G10020	904
AT1G10030	747
AT1G10040	174
AT1G10050	196
AT1G10060	673
AT1G10070	11
AT1G10090	368
AT1G10095	185
AT1G10100	0
AT1G10110	3
AT1G10120	1345
AT1G10130	1244
AT1G10140	14
AT1G10150	0
AT1G10155	0
AT1G10160	219
AT1G10170	1541
AT1G10180	1856
AT1G10190	0
AT1G10200	2536
AT1G10210	183
AT1G10220	0
AT1G10225	35
AT1G10230	733
AT1G10240	603
AT1G10250	0
AT1G10260	0
AT1G10270	853
AT1G10280	170
AT1G10290	2983
AT1G10300	17
AT1G10310	416
AT1G10320	1081
AT1G10330	102
AT1G10340	3
AT1G10350	600
AT1G10360	124
AT1G10370	221
AT1G10380	11
AT1G10385	0
AT1G10390	2561
AT1G10395	0
AT1G10400	0
AT1G10410	897
AT1G10417	119
AT1G10419	0
AT1G10430	607
AT1G10440	0
AT1G10450	1179
AT1G10455	0
AT1G10460	25
AT1G10470	876
AT1G10480	0
AT1G10490	1237
AT1G10500	460
AT1G10510	876
AT1G10520	136
AT1G10522	631
AT1G10530	2
AT1G10538	1
AT1G10540	454
AT1G10550	4
AT1G10560	13
AT1G10570	1022
AT1G10580	1886
AT1G10585	0
AT1G10586	0
AT1G10588	0
AT1G10590	2920
AT1G10600	533
AT1G10610	254
AT1G10620	0
AT1G10630	2049
AT1G10640	3769
AT1G10650	507
AT1G10657	470
AT1G10660	1311
AT1G10670	5004
AT1G10680	0
AT1G10682	723
AT1G10690	125
AT1G10700	320
AT1G10705	0
AT1G10710	105
AT1G10715	0
AT1G10717	0
AT1G10720	534
AT1G10730	255
AT1G10740	496
AT1G10745	0
AT1G10747	0
AT1G10750	270
AT1G10760	4741
AT1G10770	30
AT1G10780	602
AT1G10790	4
AT1G10800	0
AT1G10810	5
AT1G10820	631
AT1G10830	265
AT1G10840	4191
AT1G10850	1512
AT1G10865	226
AT1G10870	1050
AT1G10875	0
AT1G10880	0
AT1G10890	1026
AT1G10900	539
AT1G10910	909
AT1G10920	227
AT1G10930	1325
AT1G10940	1986
AT1G10950	3937
AT1G10960	1562
AT1G10970	269
AT1G10980	592
AT1G10990	258
AT1G11000	338
AT1G11010	0
AT1G11020	556
AT1G11030	0
AT1G11040	0
AT1G11050	2
AT1G11055	0
AT1G11060	647
AT1G11070	2
AT1G11080	16
AT1G11090	0
AT1G11100	55
AT1G11110	1
AT1G11112	215
AT1G11120	688
AT1G11125	584
AT1G11130	2541
AT1G11145	0
AT1G11150	116
AT1G11160	462
AT1G11170	161
AT1G11175	359
AT1G11180	304
AT1G11185	1
AT1G11190	9
AT1G11200	530
AT1G11210	186
AT1G11220	379
AT1G11230	0
AT1G11240	1721
AT1G11250	0
AT1G11260	888
AT1G11265	0
AT1G11270	144
AT1G11280	1083
AT1G11290	286
AT1G11300	58
AT1G11303	364
AT1G11310	1847
AT1G11320	158
AT1G11330	432
AT1G11340	0
AT1G11350	229
AT1G11360	968
AT1G11362	5
AT1G11370	1
AT1G11380	425
AT1G11390	390
AT1G11400	903
AT1G11410	90
AT1G11420	530
AT1G11430	1729
AT1G11440	326
AT1G11450	5
AT1G11460	0
AT1G11470	0
AT1G11475	1835
AT1G11480	2177
AT1G11482	0
AT1G11490	1
AT1G11500	7
AT1G11510	0
AT1G11520	0
AT1G11530	61
AT1G11540	0
AT1G11545	131
AT1G11550	0
AT1G11560	1
AT1G11570	15
AT1G11572	0
AT1G11580	203
AT1G11590	0
AT1G11591	0
AT1G11592	248
AT1G11593	0
AT1G11595	0
AT1G11600	1888
AT1G11608	0
AT1G11610	0
AT1G11620	0
AT1G11630	322
AT1G11640	0
AT1G11650	3653
AT1G11655	0
AT1G11660	1104
AT1G11670	933
AT1G11680	2602
AT1G11684	0
AT1G11690	0
AT1G11700	190
AT1G11710	111
AT1G11720	1034
AT1G11730	348
AT1G11735	0
AT1G11740	6
AT1G11750	1052
AT1G11755	358
AT1G11760	683
AT1G11765	23
AT1G11770	0
AT1G11780	263
AT1G11785	1
AT1G11790	434
AT1G11800	402
AT1G11803	0
AT1G11806	0
AT1G11810	0
AT1G11820	4031
AT1G11840	11344
AT1G11850	145
AT1G11860	3933
AT1G11870	639
AT1G11880	241
AT1G11890	626
AT1G11900	37
AT1G11905	321
AT1G11910	8315
AT1G11915	16
AT1G11920	0
AT1G11925	0
AT1G11930	2014
AT1G11940	246
AT1G11950	1063
AT1G11960	400
AT1G11970	0
AT1G11980	0
AT1G11990	0
AT1G12000	3002
AT1G12010	3
AT1G12013	4
AT1G12015	1
AT1G12020	246
AT1G12030	0
AT1G12040	0
AT1G12050	1078
AT1G12060	40
AT1G12064	6
AT1G12070	9
AT1G12080	287
AT1G12090	4336
AT1G12100	39
AT1G12110	22
AT1G12120	1367
AT1G12130	1
AT1G12140	230
AT1G12150	0
AT1G12160	26
AT1G12170	0
AT1G12180	0
AT1G12190	0
AT1G12200	29
AT1G12210	44
AT1G12211	0
AT1G12220	166
AT1G12230	1535
AT1G12240	730
AT1G12244	250
AT1G12250	396
AT1G12260	11
AT1G12270	2619
AT1G12280	70
AT1G12290	70
AT1G12294	0
AT1G12300	346
AT1G12310	0
AT1G12320	17
AT1G12330	1134
AT1G12340	10
AT1G12350	397
AT1G12360	1524
AT1G12370	247
AT1G12380	676
AT1G12390	534
AT1G12400	163
AT1G12410	1622
AT1G12411	0
AT1G12420	455
AT1G12430	2706
AT1G12440	2360
AT1G12450	244
AT1G12460	446
AT1G12470	1210
AT1G12480	2
AT1G12490	0
AT1G12500	366
AT1G12510	0
AT1G12520	880
AT1G12530	576
AT1G12540	0
AT1G12550	106
AT1G12560	0
AT1G12570	118
AT1G12580	1180
AT1G12590	0
AT1G12600	9
AT1G12610	1
AT1G12615	0
AT1G12620	300
AT1G12630	0
AT1G12640	514
AT1G12650	810
AT1G12660	0
AT1G12663	0
AT1G12665	1
AT1G12667	0
AT1G12669	0
AT1G12670	5
AT1G12672	0
AT1G12680	645
AT1G12700	205
AT1G12710	339
AT1G12720	0
AT1G12725	0
AT1G12730	345
AT1G12740	0
AT1G12750	501
AT1G12760	1290
AT1G12770	998
AT1G12775	202
AT1G12780	756
AT1G12790	142
AT1G12800	2092
AT1G12805	341
AT1G12810	527
AT1G12820	1092
AT1G12830	0
AT1G12840	2491
AT1G12845	426
AT1G12850	1052
AT1G12855	0
AT1G12860	691
AT1G12870	0
AT1G12880	85
AT1G12890	3
AT1G12900	4310
AT1G12910	1167
AT1G12920	2739
AT1G12930	1141
AT1G12935	0
AT1G12940	0
AT1G12950	17
AT1G12960	0
AT1G12970	296
AT1G12980	22
AT1G12990	566
AT1G13000	276
AT1G13010	0
AT1G13020	2209
AT1G13030	787
AT1G13040	358
AT1G13050	106
AT1G13060	3140
AT1G13070	1
AT1G13080	26
AT1G13090	648
AT1G13100	11
AT1G13110	159
AT1G13120	1289
AT1G13130	22
AT1G13140	61
AT1G13143	0
AT1G13145	153
AT1G13150	41
AT1G13160	1177
AT1G13170	1582
AT1G13180	424
AT1G13190	1581
AT1G13195	264
AT1G13200	0
AT1G13210	668
AT1G13220	1275
AT1G13230	168
AT1G13240	0
AT1G13245	124
AT1G13250	534
AT1G13260	111
AT1G13270	941
AT1G13280	1658
AT1G13290	64
AT1G13300	0
AT1G13310	0
AT1G13320	2360
AT1G13330	266
AT1G13340	8
AT1G13350	1243
AT1G13360	974
AT1G13370	3
AT1G13380	1061
AT1G13390	431
AT1G13400	70
AT1G13410	128
AT1G13420	1
AT1G13430	0
AT1G13440	14288
AT1G13448	17
AT1G13450	560
AT1G13460	492
AT1G13470	0
AT1G13480	0
AT1G13485	0
AT1G13490	0
AT1G13500	0
AT1G13510	0
AT1G13520	0
AT1G13530	0
AT1G13540	0
AT1G13550	0
AT1G13560	2246
AT1G13570	760
AT1G13580	414
AT1G13590	0
AT1G13600	43
AT1G13605	2
AT1G13607	0
AT1G13608	0
AT1G13609	1
AT1G13610	0
AT1G13620	0
AT1G13630	180
AT1G13635	0
AT1G13640	1021
AT1G13650	4
AT1G13660	1
AT1G13670	82
AT1G13680	116
AT1G13690	948
AT1G13700	395
AT1G13710	14727
AT1G13720	0
AT1G13730	1489
AT1G13740	587
AT1G13750	144
AT1G13755	1
AT1G13760	0
AT1G13770	590
AT1G13780	237
AT1G13790	575
AT1G13800	175
AT1G13805	0
AT1G13810	208
AT1G13820	122
AT1G13825	0
AT1G13830	1
AT1G13840	0
AT1G13850	0
AT1G13860	755
AT1G13870	367
AT1G13880	789
AT1G13890	1
AT1G13900	531
AT1G13910	236
AT1G13920	118
AT1G13930	13840
AT1G13940	570
AT1G13950	22
AT1G13960	275
AT1G13970	42
AT1G13980	1700
AT1G13990	117
AT1G14000	813
AT1G14010	513
AT1G14020	579
AT1G14030	566
AT1G14040	328
AT1G14048	0
AT1G14060	686
AT1G14071	21
AT1G14080	0
AT1G14090	393
AT1G14100	3
AT1G14110	0
AT1G14120	19
AT1G14130	269
AT1G14140	308
AT1G14150	16
AT1G14160	0
AT1G14170	1202
AT1G14180	660
AT1G14182	2
AT1G14185	6
AT1G14190	7
AT1G14200	122
AT1G14205	60
AT1G14210	198
AT1G14220	0
AT1G14230	385
AT1G14240	36
AT1G14250	9
AT1G14260	88
AT1G14270	733
AT1G14280	68
AT1G14290	497
AT1G14300	677
AT1G14310	191
AT1G14315	1
AT1G14320	25059
AT1G14330	242
AT1G14340	209
AT1G14345	331
AT1G14350	989
AT1G14360	446
AT1G14370	27
AT1G14380	1065
AT1G14390	19
AT1G14400	3277
AT1G14410	1305
AT1G14420	23
AT1G14430	189
AT1G14440	2707
AT1G14450	140
AT1G14453	3
AT1G14455	6
AT1G14460	784
AT1G14470	127
AT1G14480	75
AT1G14490	111
AT1G14500	0
AT1G14510	2853
AT1G14518	0
AT1G14520	9
AT1G14530	267
AT1G14540	0
AT1G14550	0
AT1G14560	356
AT1G14570	1852
AT1G14580	134
AT1G14590	264
AT1G14600	326
AT1G14610	4503
AT1G14620	1069
AT1G14630	363
AT1G14640	206
AT1G14642	7
AT1G14650	2423
AT1G14660	222
AT1G14670	2548
AT1G14680	107
AT1G14685	2282
AT1G14686	10
AT1G14687	367
AT1G14688	0
AT1G14690	2321
AT1G14700	81
AT1G14710	2605
AT1G14720	905
AT1G14730	19
AT1G14740	2222
AT1G14750	155
AT1G14755	0
AT1G14760	26
AT1G14770	552
AT1G14780	11
AT1G14790	1203
AT1G14800	0
AT1G14810	1083
AT1G14820	1111
AT1G14830	1917
AT1G14840	1377
AT1G14850	2125
AT1G14860	1
AT1G14870	8
AT1G14880	0
AT1G14890	1710
AT1G14900	6699
AT1G14910	1155
AT1G14920	1360
AT1G14930	0
AT1G14940	0
AT1G14950	0
AT1G14960	0
AT1G14970	636
AT1G14980	4739
AT1G14990	322
AT1G15000	0
AT1G15002	10
AT1G15010	2
AT1G15015	0
AT1G15020	448
AT1G15030	624
AT1G15040	1
AT1G15050	6
AT1G15060	665
AT1G15080	492
AT1G15085	42
AT1G15090	3
AT1G15100	270
AT1G15110	413
AT1G15120	3033
AT1G15125	29
AT1G15130	1519
AT1G15140	441
AT1G15150	1
AT1G15160	78
AT1G15165	136
AT1G15170	17
AT1G15175	51
AT1G15180	422
AT1G15190	58
AT1G15200	2984
AT1G15210	367
AT1G15215	363
AT1G15220	258
AT1G15230	743
AT1G15240	1364
AT1G15250	596
AT1G15260	226
AT1G15270	4802
AT1G15280	3033
AT1G15290	1094
AT1G15300	90
AT1G15310	120
AT1G15320	4
AT1G15330	6
AT1G15340	9420
AT1G15350	27
AT1G15360	80
AT1G15370	861
AT1G15380	141
AT1G15385	14
AT1G15390	472
AT1G15400	298
AT1G15405	0
AT1G15410	186
AT1G15415	4
AT1G15420	1352
AT1G15430	213
AT1G15440	1310
AT1G15450	0
AT1G15460	3
AT1G15470	359
AT1G15480	1188
AT1G15490	468
AT1G15500	5813
AT1G15510	328
AT1G15520	152
AT1G15530	217
AT1G15540	1
AT1G15550	20
AT1G15560	2
AT1G15570	1047
AT1G15580	0
AT1G15590	0
AT1G15600	0
AT1G15610	0
AT1G15620	0
AT1G15625	0
AT1G15630	1
AT1G15640	0
AT1G15650	0
AT1G15660	1958
AT1G15670	418
AT1G15680	0
AT1G15690	16280
AT1G15700	0
AT1G15710	531
AT1G15720	25
AT1G15730	282
AT1G15740	1216
AT1G15750	5742
AT1G15757	0
AT1G15760	222
AT1G15770	7
AT1G15772	3
AT1G15780	1174
AT1G15790	120
AT1G15800	203
AT1G15810	980
AT1G15820	4151
AT1G15825	14
AT1G15830	131
AT1G15840	0
AT1G15850	0
AT1G15860	555
AT1G15870	132
AT1G15880	629
AT1G15885	158
AT1G15890	11
AT1G15900	20
AT1G15910	1841
AT1G15920	606
AT1G15930	6875
AT1G15940	3769
AT1G15950	498
AT1G15960	16
AT1G15970	790
AT1G15980	86
AT1G15990	1
AT1G16000	738
AT1G16010	914
AT1G16020	557
AT1G16022	0
AT1G16025	0
AT1G16030	262
AT1G16040	508
AT1G16060	13
AT1G16070	1023
AT1G16080	1068
AT1G16090	126
AT1G16100	0
AT1G16110	233
AT1G16120	0
AT1G16130	1
AT1G16140	3
AT1G16150	0
AT1G16160	0
AT1G16170	237
AT1G16180	3154
AT1G16190	858
AT1G16210	942
AT1G16220	565
AT1G16225	0
AT1G16230	0
AT1G16240	1168
AT1G16250	277
AT1G16260	132
AT1G16270	1655
AT1G16280	460
AT1G16290	34
AT1G16300	499
AT1G16310	84
AT1G16320	176
AT1G16330	595
AT1G16340	749
AT1G16350	2538
AT1G16360	106
AT1G16370	15
AT1G16380	0
AT1G16390	1
AT1G16400	0
AT1G16410	3
AT1G16420	0
AT1G16430	430
AT1G16440	0
AT1G16445	136
AT1G16450	0
AT1G16460	1238
AT1G16470	2271
AT1G16480	171
AT1G16489	10
AT1G16490	0
AT1G16500	118
AT1G16510	35
AT1G16515	60
AT1G16520	1129
AT1G16530	50
AT1G16540	249
AT1G16550	335
AT1G16560	823
AT1G16570	677
AT1G16590	300
AT1G16600	0
AT1G16610	1972
AT1G16620	0
AT1G16630	1848
AT1G16635	7
AT1G16640	141
AT1G16650	171
AT1G16660	0
AT1G16670	189
AT1G16680	1391
AT1G16690	467
AT1G16700	973
AT1G16705	50
AT1G16710	1436
AT1G16720	454
AT1G16730	1
AT1G16740	1388
AT1G16750	237
AT1G16760	1
AT1G16770	12
AT1G16780	1081
AT1G16790	0
AT1G16800	552
AT1G16810	2008
AT1G16820	40
AT1G16825	182
AT1G16830	134
AT1G16840	550
AT1G16850	9
AT1G16860	1486
AT1G16870	947
AT1G16880	1428
AT1G16890	1888
AT1G16900	1394
AT1G16905	0
AT1G16910	4
AT1G16916	409
AT1G16920	1514
AT1G16930	52
AT1G16940	0
AT1G16945	0
AT1G16950	0
AT1G16960	9
AT1G16970	781
AT1G16980	0
AT1G17000	0
AT1G17010	0
AT1G17020	3
AT1G17030	1
AT1G17040	395
AT1G17050	185
AT1G17060	14
AT1G17065	0
AT1G17070	630
AT1G17080	502
AT1G17090	115
AT1G17100	804
AT1G17110	3240
AT1G17120	1091
AT1G17130	1029
AT1G17140	2003
AT1G17145	684
AT1G17147	18
AT1G17150	0
AT1G17160	477
AT1G17170	24
AT1G17180	0
AT1G17190	230
AT1G17200	3756
AT1G17210	2575
AT1G17220	3103
AT1G17230	0
AT1G17232	0
AT1G17235	62
AT1G17240	39
AT1G17250	0
AT1G17255	24
AT1G17260	163
AT1G17270	167
AT1G17275	0
AT1G17277	0
AT1G17280	733
AT1G17285	0
AT1G17290	1760
AT1G17300	0
AT1G17310	2
AT1G17330	403
AT1G17340	392
AT1G17345	17
AT1G17350	431
AT1G17360	497
AT1G17370	2362
AT1G17380	128
AT1G17390	0
AT1G17400	0
AT1G17410	176
AT1G17420	188
AT1G17430	107
AT1G17440	1096
AT1G17450	920
AT1G17455	451
AT1G17460	540
AT1G17470	1837
AT1G17480	430
AT1G17490	525
AT1G17495	0
AT1G17500	837
AT1G17510	515
AT1G17520	461
AT1G17530	789
AT1G17540	8
AT1G17545	0
AT1G17550	1537
AT1G17560	672
AT1G17570	0
AT1G17580	1919
AT1G17590	186
AT1G17600	16
AT1G17610	0
AT1G17615	0
AT1G17620	379
AT1G17630	190
AT1G17640	171
AT1G17650	594
AT1G17660	0
AT1G17665	288
AT1G17670	0
AT1G17680	1168
AT1G17690	931
AT1G17700	1
AT1G17710	0
AT1G17720	2700
AT1G17730	888
AT1G17744	0
AT1G17745	720
AT1G17750	206
AT1G17760	880
AT1G17770	0
AT1G17780	184
AT1G17790	502
AT1G17800	0
AT1G17810	0
AT1G17820	0
AT1G17830	101
AT1G17840	2013
AT1G17850	419
AT1G17860	0
AT1G17870	107
AT1G17880	6313
AT1G17890	639
AT1G17900	0
AT1G17910	0
AT1G17920	1023
AT1G17930	593
AT1G17940	469
AT1G17950	2
AT1G17960	4
AT1G17970	279
AT1G17980	838
AT1G17990	3
AT1G18000	9
AT1G18010	4
AT1G18020	1
AT1G18030	206
AT1G18040	614
AT1G18050	0
AT1G18060	479
AT1G18070	3783
AT1G18075	17
AT1G18080	18197
AT1G18090	267
AT1G18100	0
AT1G18120	0
AT1G18130	0
AT1G18140	385
AT1G18150	1232
AT1G18160	1554
AT1G18170	202
AT1G18180	493
AT1G18190	804
AT1G18191	0
AT1G18193	1
AT1G18197	0
AT1G18200	16
AT1G18210	1873
AT1G18220	0
AT1G18230	0
AT1G18240	0
AT1G18250	6857
AT1G18260	1341
AT1G18265	13
AT1G18270	1927
AT1G18280	15
AT1G18290	14
AT1G18300	94
AT1G18310	0
AT1G18320	50
AT1G18330	87
AT1G18335	249
AT1G18340	406
AT1G18350	0
AT1G18360	424
AT1G18370	2862
AT1G18382	0
AT1G18390	2
AT1G18400	2
AT1G18410	8
AT1G18415	59
AT1G18420	0
AT1G18430	0
AT1G18440	278
AT1G18450	2502
AT1G18460	409
AT1G18470	573
AT1G18480	800
AT1G18485	266
AT1G18486	0
AT1G18490	540
AT1G18500	2068
AT1G18510	0
AT1G18520	0
AT1G18530	0
AT1G18540	12806
AT1G18550	856
AT1G18560	248
AT1G18570	3
AT1G18580	310
AT1G18590	105
AT1G18600	952
AT1G18610	534
AT1G18620	667
AT1G18630	626
AT1G18640	849
AT1G18650	2913
AT1G18660	965
AT1G18670	479
AT1G18680	131
AT1G18690	223
AT1G18700	1145
AT1G18710	10
AT1G18720	2119
AT1G18730	418
AT1G18735	0
AT1G18740	357
AT1G18745	75
AT1G18750	140
AT1G18760	0
AT1G18770	2
AT1G18773	117
AT1G18780	0
AT1G18790	0
AT1G18800	1735
AT1G18810	23
AT1G18820	0
AT1G18830	2
AT1G18835	0
AT1G18840	1309
AT1G18850	754
AT1G18860	0
AT1G18870	109
AT1G18871	0
AT1G18879	0
AT1G18880	5
AT1G18890	256
AT1G18900	678
AT1G18910	324
AT1G18930	0
AT1G18940	0
AT1G18950	2507
AT1G18960	1
AT1G18970	0
AT1G18975	0
AT1G18980	0
AT1G18990	4
AT1G19000	1810
AT1G19010	162
AT1G19020	7
AT1G19025	55
AT1G19030	0
AT1G19040	3
AT1G19050	1674
AT1G19060	0
AT1G19070	15
AT1G19080	166
AT1G19086	0
AT1G19090	0
AT1G19100	897
AT1G19110	1034
AT1G19115	0
AT1G19120	927
AT1G19130	414
AT1G19140	569
AT1G19150	155
AT1G19160	0
AT1G19170	392
AT1G19180	91
AT1G19190	8
AT1G19200	2
AT1G19210	22
AT1G19220	496
AT1G19230	2
AT1G19240	341
AT1G19250	0
AT1G19260	0
AT1G19270	491
AT1G19290	691
AT1G19300	137
AT1G19310	329
AT1G19320	0
AT1G19330	816
AT1G19340	168
AT1G19350	1694
AT1G19360	755
AT1G19370	696
AT1G19371	0
AT1G19373	0
AT1G19376	0
AT1G19380	36
AT1G19390	0
AT1G19392	0
AT1G19394	22
AT1G19396	78
AT1G19397	73
AT1G19400	724
AT1G19410	1
AT1G19415	4
AT1G19420	3
AT1G19430	919
AT1G19440	680
AT1G19450	743
AT1G19460	0
AT1G19464	0
AT1G19470	0
AT1G19480	347
AT1G19485	769
AT1G19490	233
AT1G19500	2
AT1G19510	0
AT1G19520	1791
AT1G19530	0
AT1G19540	49
AT1G19550	0
AT1G19560	1
AT1G19565	6
AT1G19570	9128
AT1G19580	1183
AT1G19600	1012
AT1G19610	0
AT1G19620	0
AT1G19630	31
AT1G19640	8
AT1G19650	570
AT1G19660	1591
AT1G19670	872
AT1G19680	1054
AT1G19690	159
AT1G19700	402
AT1G19710	401
AT1G19715	1098
AT1G19720	1870
AT1G19730	764
AT1G19740	463
AT1G19750	32
AT1G19770	639
AT1G19780	10
AT1G19790	515
AT1G19800	534
AT1G19810	0
AT1G19830	397
AT1G19835	1292
AT1G19840	296
AT1G19850	9218
AT1G19860	475
AT1G19870	3542
AT1G19880	3893
AT1G19890	1
AT1G19900	0
AT1G19910	1832
AT1G19920	2875
AT1G19930	0
AT1G19940	6
AT1G19950	476
AT1G19960	21
AT1G19968	0
AT1G19970	392
AT1G19980	509
AT1G19990	836
AT1G20000	0
AT1G20010	5456
AT1G20015	3
AT1G20020	2951
AT1G20030	940
AT1G20040	1
AT1G20050	2106
AT1G20060	658
AT1G20065	77
AT1G20070	0
AT1G20080	7
AT1G20090	2285
AT1G20100	1501
AT1G20110	1474
AT1G20120	1
AT1G20130	1
AT1G20132	0
AT1G20135	4
AT1G20140	904
AT1G20150	0
AT1G20160	43
AT1G20170	0
AT1G20180	0
AT1G20190	25
AT1G20200	2385
AT1G20210	0
AT1G20220	3325
AT1G20225	359
AT1G20230	202
AT1G20240	0
AT1G20250	0
AT1G20260	3027
AT1G20270	420
AT1G20280	0
AT1G20290	1
AT1G20300	488
AT1G20310	2
AT1G20320	0
AT1G20330	4774
AT1G20340	7906
AT1G20350	2
AT1G20360	0
AT1G20370	789
AT1G20375	0
AT1G20380	276
AT1G20390	36
AT1G20400	2
AT1G20405	0
AT1G20410	816
AT1G20420	0
AT1G20430	1578
AT1G20440	486
AT1G20450	3813
AT1G20460	268
AT1G20470	7
AT1G20480	159
AT1G20490	55
AT1G20500	0
AT1G20510	438
AT1G20515	12
AT1G20520	0
AT1G20530	146
AT1G20540	800
AT1G20550	264
AT1G20560	949
AT1G20570	109
AT1G20575	500
AT1G20580	2617
AT1G20590	0
AT1G20600	1
AT1G20610	1018
AT1G20620	31837
AT1G20630	1263
AT1G20640	365
AT1G20650	519
AT1G20657	1
AT1G20670	796
AT1G20680	1
AT1G20683	0
AT1G20687	0
AT1G20690	0
AT1G20691	1
AT1G20693	9843
AT1G20696	10219
AT1G20700	10
AT1G20710	0
AT1G20720	638
AT1G20730	0
AT1G20735	0
AT1G20740	0
AT1G20750	1
AT1G20760	1867
AT1G20770	868
AT1G20780	551
AT1G20790	0
AT1G20795	0
AT1G20800	0
AT1G20803	0
AT1G20810	416
AT1G20816	144
AT1G20820	0
AT1G20823	151
AT1G20830	257
AT1G20840	693
AT1G20850	91
AT1G20860	0
AT1G20870	99
AT1G20875	0
AT1G20880	210
AT1G20890	220
AT1G20900	16
AT1G20910	735
AT1G20920	3850
AT1G20923	0
AT1G20925	0
AT1G20930	1218
AT1G20940	0
AT1G20950	1965
AT1G20960	7773
AT1G20970	1697
AT1G20980	2951
AT1G20990	4
AT1G21000	23
AT1G21010	17
AT1G21020	0
AT1G21040	0
AT1G21050	257
AT1G21060	139
AT1G21065	717
AT1G21070	295
AT1G21080	819
AT1G21090	1464
AT1G21100	1
AT1G21110	0
AT1G21120	0
AT1G21130	17
AT1G21140	3
AT1G21150	334
AT1G21160	1056
AT1G21170	945
AT1G21190	930
AT1G21200	389
AT1G21202	0
AT1G21210	7
AT1G21220	8
AT1G21230	0
AT1G21240	0
AT1G21245	1
AT1G21250	1674
AT1G21260	78
AT1G21270	112
AT1G21280	0
AT1G21286	0
AT1G21290	0
AT1G21300	0
AT1G21310	20845
AT1G21313	0
AT1G21320	55
AT1G21323	0
AT1G21326	0
AT1G21330	0
AT1G21340	1
AT1G21350	330
AT1G21360	1
AT1G21370	243
AT1G21380	950
AT1G21390	238
AT1G21395	0
AT1G21400	638
AT1G21410	425
AT1G21420	0
AT1G21430	0
AT1G21440	1566
AT1G21450	461
AT1G21460	569
AT1G21470	0
AT1G21475	0
AT1G21480	512
AT1G21490	0
AT1G21500	738
AT1G21510	35
AT1G21520	62
AT1G21525	7
AT1G21528	3
AT1G21529	0
AT1G21530	3
AT1G21540	94
AT1G21550	0
AT1G21560	1756
AT1G21580	1981
AT1G21590	654
AT1G21600	1519
AT1G21610	1112
AT1G21620	0
AT1G21630	2561
AT1G21640	790
AT1G21650	826
AT1G21651	8
AT1G21660	829
AT1G21670	79
AT1G21680	572
AT1G21690	1363
AT1G21695	51
AT1G21700	1702
AT1G21710	555
AT1G21720	2326
AT1G21722	0
AT1G21730	1375
AT1G21738	0
AT1G21740	1942
AT1G21750	3688
AT1G21760	354
AT1G21770	18
AT1G21780	419
AT1G21790	215
AT1G21800	0
AT1G21810	431
AT1G21830	458
AT1G21835	0
AT1G21840	255
AT1G21850	0
AT1G21860	0
AT1G21864	0
AT1G21866	0
AT1G21870	0
AT1G21880	1406
AT1G21890	1
AT1G21900	464
AT1G21910	39
AT1G21920	613
AT1G21925	0
AT1G21928	0
AT1G21930	555
AT1G21940	0
AT1G21945	0
AT1G21950	0
AT1G21960	0
AT1G21970	0
AT1G21973	0
AT1G21980	1493
AT1G21990	0
AT1G22000	2
AT1G22010	0
AT1G22015	0
AT1G22020	602
AT1G22030	317
AT1G22040	246
AT1G22050	165
AT1G22060	1776
AT1G22065	0
AT1G22070	762
AT1G22080	0
AT1G22090	0
AT1G22100	0
AT1G22110	11
AT1G22120	0
AT1G22130	0
AT1G22140	325
AT1G22150	0
AT1G22160	220
AT1G22170	252
AT1G22180	20
AT1G22190	104
AT1G22200	1186
AT1G22210	0
AT1G22220	11
AT1G22230	7
AT1G22240	0
AT1G22250	59
AT1G22260	60
AT1G22270	666
AT1G22275	251
AT1G22280	611
AT1G22290	0
AT1G22300	8437
AT1G22310	311
AT1G22320	0
AT1G22330	320
AT1G22340	11
AT1G22350	1
AT1G22360	238
AT1G22370	101
AT1G22380	21
AT1G22400	55
AT1G22403	106
AT1G22410	2575
AT1G22420	0
AT1G22430	752
AT1G22440	0
AT1G22450	2095
AT1G22460	49
AT1G22470	19
AT1G22480	76
AT1G22490	666
AT1G22500	4
AT1G22510	231
AT1G22520	658
AT1G22530	487
AT1G22540	192
AT1G22550	144
AT1G22560	2
AT1G22570	25
AT1G22580	0
AT1G22590	78
AT1G22600	19
AT1G22610	0
AT1G22620	552
AT1G22630	69
AT1G22640	102
AT1G22650	166
AT1G22660	504
AT1G22670	1
AT1G22680	0
AT1G22690	0
AT1G22700	954
AT1G22710	141
AT1G22720	0
AT1G22730	647
AT1G22740	157
AT1G22750	355
AT1G22760	0
AT1G22770	2459
AT1G22780	7975
AT1G22790	448
AT1G22800	0
AT1G22810	0
AT1G22830	172
AT1G22840	2777
AT1G22850	679
AT1G22860	719
AT1G22870	534
AT1G22880	411
AT1G22882	395
AT1G22885	94
AT1G22890	16
AT1G22900	1
AT1G22910	360
AT1G22920	1175
AT1G22930	1426
AT1G22940	429
AT1G22950	793
AT1G22960	328
AT1G22970	675
AT1G22980	20
AT1G22985	102
AT1G22990	46
AT1G23000	3978
AT1G23010	64
AT1G23020	157
AT1G23030	315
AT1G23037	0
AT1G23040	10
AT1G23050	0
AT1G23052	0
AT1G23060	2
AT1G23070	0
AT1G23080	1065
AT1G23090	385
AT1G23100	348
AT1G23110	3
AT1G23120	0
AT1G23130	3
AT1G23140	7
AT1G23145	0
AT1G23147	0
AT1G23150	6
AT1G23160	0
AT1G23170	439
AT1G23180	578
AT1G23190	1371
AT1G23200	2
AT1G23201	1
AT1G23205	620
AT1G23210	0
AT1G23220	961
AT1G23230	1434
AT1G23240	0
AT1G23250	0
AT1G23260	721
AT1G23270	0
AT1G23280	945
AT1G23290	0
AT1G23300	0
AT1G23310	2652
AT1G23320	0
AT1G23330	652
AT1G23340	308
AT1G23350	31
AT1G23360	515
AT1G23380	1275
AT1G23390	269
AT1G23400	627
AT1G23410	0
AT1G23420	0
AT1G23440	443
AT1G23450	80
AT1G23460	105
AT1G23465	34
AT1G23470	28
AT1G23480	115
AT1G23490	4110
AT1G23500	0
AT1G23510	0
AT1G23520	0
AT1G23530	23
AT1G23540	13
AT1G23550	8
AT1G23560	9
AT1G23570	0
AT1G23580	0
AT1G23590	1
AT1G23600	1
AT1G23610	0
AT1G23620	1
AT1G23640	0
AT1G23645	0
AT1G23650	0
AT1G23660	0
AT1G23670	0
AT1G23680	0
AT1G23690	0
AT1G23700	2
AT1G23710	152
AT1G23720	2
AT1G23730	3
AT1G23740	454
AT1G23750	222
AT1G23760	8
AT1G23770	0
AT1G23780	744
AT1G23790	707
AT1G23800	46
AT1G23810	0
AT1G23820	2785
AT1G23830	0
AT1G23840	39
AT1G23850	47
AT1G23860	1876
AT1G23870	1178
AT1G23880	204
AT1G23890	662
AT1G23900	1233
AT1G23910	0
AT1G23915	0
AT1G23920	0
AT1G23930	0
AT1G23935	638
AT1G23950	684
AT1G23960	1072
AT1G23965	0
AT1G23970	255
AT1G23980	133
AT1G23985	0
AT1G23990	0
AT1G23995	0
AT1G24000	2
AT1G24010	0
AT1G24020	10467
AT1G24030	29
AT1G24040	292
AT1G24050	2714
AT1G24060	0
AT1G24062	0
AT1G24068	1
AT1G24070	987
AT1G24080	0
AT1G24090	201
AT1G24095	158
AT1G24100	1200
AT1G24110	0
AT1G24120	1086
AT1G24130	0
AT1G24140	0
AT1G24145	2
AT1G24147	5
AT1G24148	11
AT1G24150	114
AT1G24159	0
AT1G24160	1915
AT1G24170	758
AT1G24180	1912
AT1G24190	1817
AT1G24200	0
AT1G24210	62
AT1G24212	0
AT1G24220	0
AT1G24230	0
AT1G24240	664
AT1G24250	0
AT1G24256	0
AT1G24260	1025
AT1G24265	279
AT1G24267	1267
AT1G24270	2
AT1G24280	289
AT1G24290	58
AT1G24300	799
AT1G24310	1027
AT1G24320	35
AT1G24330	113
AT1G24340	479
AT1G24350	175
AT1G24360	3106
AT1G24370	3
AT1G24380	0
AT1G24388	0
AT1G24390	0
AT1G24400	8
AT1G24405	5
AT1G24420	0
AT1G24430	0
AT1G24440	248
AT1G24450	914
AT1G24460	1480
AT1G24470	84
AT1G24475	0
AT1G24480	0
AT1G24485	0
AT1G24490	522
AT1G24510	7376
AT1G24520	16
AT1G24530	45
AT1G24540	0
AT1G24545	0
AT1G24560	587
AT1G24570	1
AT1G24575	33
AT1G24577	1
AT1G24580	2
AT1G24590	130
AT1G24600	11
AT1G24610	580
AT1G24620	1
AT1G24625	121
AT1G24640	0
AT1G24650	0
AT1G24657	1
AT1G24660	0
AT1G24686	0
AT1G24706	2001
AT1G24733	0
AT1G24735	12
AT1G24764	1678
AT1G24792	0
AT1G24793	3
AT1G24800	0
AT1G24807	0
AT1G24822	0
AT1G24851	0
AT1G24879	0
AT1G24880	0
AT1G24881	0
AT1G24909	0
AT1G24938	0
AT1G24967	1
AT1G24996	1
AT1G25025	0
AT1G25053	0
AT1G25054	0
AT1G25055	0
AT1G25083	0
AT1G25097	0
AT1G25098	0
AT1G25112	0
AT1G25141	0
AT1G25145	0
AT1G25150	0
AT1G25155	0
AT1G25175	0
AT1G25180	0
AT1G25209	2
AT1G25210	0
AT1G25211	0
AT1G25220	450
AT1G25230	355
AT1G25240	5
AT1G25250	176
AT1G25260	2367
AT1G25270	0
AT1G25275	2575
AT1G25277	65
AT1G25280	1091
AT1G25290	326
AT1G25300	0
AT1G25310	2
AT1G25320	1070
AT1G25330	0
AT1G25340	9
AT1G25350	2247
AT1G25360	148
AT1G25370	85
AT1G25375	485
AT1G25380	859
AT1G25390	329
AT1G25400	7
AT1G25410	0
AT1G25420	752
AT1G25422	0
AT1G25425	6
AT1G25430	0
AT1G25440	267
AT1G25450	361
AT1G25460	13
AT1G25470	778
AT1G25480	402
AT1G25490	3694
AT1G25500	508
AT1G25510	1158
AT1G25520	321
AT1G25530	76
AT1G25540	908
AT1G25550	352
AT1G25560	296
AT1G25570	1374
AT1G25580	1007
AT1G25682	386
AT1G25784	0
AT1G25886	0
AT1G25988	0
AT1G26090	277
AT1G26100	333
AT1G26110	5430
AT1G26120	357
AT1G26130	469
AT1G26140	0
AT1G26150	3461
AT1G26160	463
AT1G26170	978
AT1G26180	485
AT1G26190	1311
AT1G26200	12
AT1G26208	50
AT1G26210	0
AT1G26218	45
AT1G26220	0
AT1G26225	0
AT1G26230	210
AT1G26233	3
AT1G26235	0
AT1G26240	0
AT1G26250	0
AT1G26255	0
AT1G26260	1058
AT1G26270	1626
AT1G26290	0
AT1G26300	772
AT1G26310	705
AT1G26320	2
AT1G26330	508
AT1G26340	297
AT1G26350	0
AT1G26355	0
AT1G26360	3
AT1G26370	1133
AT1G26380	0
AT1G26390	0
AT1G26400	0
AT1G26410	0
AT1G26420	0
AT1G26430	0
AT1G26440	482
AT1G26450	372
AT1G26460	2010
AT1G26470	739
AT1G26480	5
AT1G26490	0
AT1G26500	47
AT1G26510	2
AT1G26515	0
AT1G26520	250
AT1G26530	26
AT1G26540	1130
AT1G26550	2554
AT1G26558	0
AT1G26560	157
AT1G26570	453
AT1G26580	2826
AT1G26590	5
AT1G26600	13
AT1G26610	4
AT1G26620	565
AT1G26630	15008
AT1G26640	1163
AT1G26650	454
AT1G26660	383
AT1G26665	1990
AT1G26670	703
AT1G26680	336
AT1G26690	598
AT1G26700	0
AT1G26710	0
AT1G26720	0
AT1G26730	53
AT1G26740	962
AT1G26750	536
AT1G26760	691
AT1G26761	208
AT1G26762	1
AT1G26770	394
AT1G26773	0
AT1G26780	488
AT1G26790	2
AT1G26795	0
AT1G26796	0
AT1G26797	0
AT1G26798	0
AT1G26799	0
AT1G26800	223
AT1G26810	263
AT1G26815	0
AT1G26820	13
AT1G26830	1645
AT1G26840	304
AT1G26850	5847
AT1G26860	0
AT1G26870	0
AT1G26880	5447
AT1G26890	10
AT1G26900	274
AT1G26910	860
AT1G26911	7
AT1G26920	123
AT1G26921	0
AT1G26930	350
AT1G26940	632
AT1G26945	417
AT1G26950	0
AT1G26960	764
AT1G26970	14
AT1G26973	0
AT1G26975	0
AT1G26976	0
AT1G26985	0
AT1G26990	0
AT1G27000	1155
AT1G27008	0
AT1G27020	137
AT1G27030	466
AT1G27040	0
AT1G27045	15
AT1G27050	286
AT1G27060	72
AT1G27070	760
AT1G27080	1
AT1G27090	3513
AT1G27100	300
AT1G27110	54
AT1G27120	1217
AT1G27130	695
AT1G27135	0
AT1G27140	0
AT1G27150	839
AT1G27160	1
AT1G27170	184
AT1G27180	209
AT1G27190	2366
AT1G27200	189
AT1G27210	1345
AT1G27220	0
AT1G27240	0
AT1G27250	0
AT1G27260	0
AT1G27270	0
AT1G27280	0
AT1G27285	74
AT1G27290	318
AT1G27300	487
AT1G27310	2571
AT1G27320	2054
AT1G27330	1659
AT1G27340	594
AT1G27350	1221
AT1G27360	390
AT1G27370	1223
AT1G27380	2
AT1G27385	309
AT1G27390	1892
AT1G27400	6935
AT1G27410	288
AT1G27420	129
AT1G27430	1099
AT1G27435	1274
AT1G27440	206
AT1G27450	5370
AT1G27460	1822
AT1G27461	0
AT1G27470	976
AT1G27480	109
AT1G27490	0
AT1G27500	334
AT1G27510	1283
AT1G27520	1159
AT1G27530	861
AT1G27535	0
AT1G27540	470
AT1G27550	0
AT1G27555	0
AT1G27560	0
AT1G27565	0
AT1G27570	0
AT1G27580	0
AT1G27595	1765
AT1G27600	995
AT1G27610	1
AT1G27620	10
AT1G27630	1142
AT1G27640	13
AT1G27650	2074
AT1G27660	584
AT1G27670	0
AT1G27671	0
AT1G27680	1315
AT1G27690	450
AT1G27695	186
AT1G27700	224
AT1G27710	0
AT1G27720	75
AT1G27730	2
AT1G27740	0
AT1G27750	1011
AT1G27752	704
AT1G27760	1635
AT1G27770	977
AT1G27780	0
AT1G27790	0
AT1G27800	0
AT1G27810	0
AT1G27815	0
AT1G27820	1
AT1G27840	549
AT1G27850	1333
AT1G27860	0
AT1G27870	0
AT1G27880	492
AT1G27890	2
AT1G27900	968
AT1G27910	292
AT1G27920	5
AT1G27921	316
AT1G27930	989
AT1G27940	8
AT1G27950	5038
AT1G27960	557
AT1G27970	1907
AT1G27980	449
AT1G27990	0
AT1G28000	0
AT1G28002	0
AT1G28005	0
AT1G28010	6
AT1G28020	0
AT1G28030	0
AT1G28040	1
AT1G28050	1480
AT1G28060	2249
AT1G28070	346
AT1G28080	1
AT1G28090	563
AT1G28100	254
AT1G28110	1237
AT1G28120	623
AT1G28130	257
AT1G28135	0
AT1G28140	563
AT1G28150	802
AT1G28160	0
AT1G28170	0
AT1G28180	0
AT1G28190	248
AT1G28200	979
AT1G28210	280
AT1G28220	2
AT1G28230	41
AT1G28240	421
AT1G28250	616
AT1G28260	397
AT1G28265	0
AT1G28270	17
AT1G28280	925
AT1G28290	20791
AT1G28300	0
AT1G28305	1
AT1G28306	3
AT1G28310	461
AT1G28320	868
AT1G28323	0
AT1G28327	0
AT1G28330	6487
AT1G28335	2
AT1G28340	1545
AT1G28350	1304
AT1G28360	1103
AT1G28370	10
AT1G28375	0
AT1G28380	366
AT1G28390	155
AT1G28395	453
AT1G28400	959
AT1G28410	602
AT1G28420	1794
AT1G28430	0
AT1G28440	3169
AT1G28447	1
AT1G28450	0
AT1G28455	0
AT1G28460	0
AT1G28465	0
AT1G28470	5
AT1G28480	20
AT1G28490	661
AT1G28500	0
AT1G28510	301
AT1G28520	1381
AT1G28530	393
AT1G28540	211
AT1G28550	0
AT1G28560	113
AT1G28570	19
AT1G28580	383
AT1G28590	0
AT1G28591	0
AT1G28600	12
AT1G28610	24
AT1G28620	28
AT1G28630	0
AT1G28640	0
AT1G28650	0
AT1G28660	40
AT1G28670	420
AT1G28680	58
AT1G28685	9
AT1G28690	107
AT1G28695	0
AT1G28700	0
AT1G28710	271
AT1G28715	163
AT1G28720	0
AT1G28730	1
AT1G28740	0
AT1G28750	0
AT1G28760	336
AT1G28765	44
AT1G28770	0
AT1G28780	0
AT1G28790	0
AT1G28800	0
AT1G28810	0
AT1G28815	0
AT1G28820	6
AT1G28830	0
AT1G28840	1
AT1G28850	2
AT1G28860	1
AT1G28870	0
AT1G28880	0
AT1G28890	1
AT1G28900	0
AT1G28910	0
AT1G28920	3
AT1G28930	0
AT1G28940	1
AT1G28950	5
AT1G28960	414
AT1G28970	1
AT1G28980	1
AT1G28990	1
AT1G29000	0
AT1G29005	0
AT1G29010	0
AT1G29020	0
AT1G29025	0
AT1G29030	704
AT1G29040	562
AT1G29041	1
AT1G29050	94
AT1G29060	162
AT1G29070	2171
AT1G29071	4
AT1G29075	0
AT1G29080	0
AT1G29090	0
AT1G29100	0
AT1G29110	0
AT1G29120	293
AT1G29140	17
AT1G29150	2964
AT1G29160	187
AT1G29170	1202
AT1G29179	0
AT1G29180	0
AT1G29190	0
AT1G29195	11
AT1G29200	2
AT1G29210	0
AT1G29220	802
AT1G29230	6
AT1G29240	621
AT1G29250	2676
AT1G29260	520
AT1G29265	0
AT1G29270	495
AT1G29280	51
AT1G29290	3
AT1G29300	255
AT1G29310	1161
AT1G29320	814
AT1G29330	554
AT1G29340	615
AT1G29350	566
AT1G29355	0
AT1G29357	138
AT1G29360	0
AT1G29370	463
AT1G29380	110
AT1G29390	444
AT1G29395	72
AT1G29400	2738
AT1G29410	300
AT1G29418	382
AT1G29420	1
AT1G29430	0
AT1G29435	0
AT1G29440	1
AT1G29450	0
AT1G29460	0
AT1G29465	46
AT1G29470	4937
AT1G29475	0
AT1G29480	0
AT1G29490	0
AT1G29500	24
AT1G29510	5
AT1G29520	147
AT1G29530	436
AT1G29535	80
AT1G29540	0
AT1G29550	336
AT1G29560	179
AT1G29570	0
AT1G29580	0
AT1G29590	32
AT1G29600	0
AT1G29620	0
AT1G29630	510
AT1G29640	17
AT1G29650	0
AT1G29660	21
AT1G29670	790
AT1G29680	0
AT1G29690	357
AT1G29700	167
AT1G29710	216
AT1G29715	32
AT1G29720	4
AT1G29730	53
AT1G29740	30
AT1G29750	1027
AT1G29760	285
AT1G29770	73
AT1G29775	1
AT1G29780	0
AT1G29785	361
AT1G29790	908
AT1G29800	260
AT1G29810	293
AT1G29820	331
AT1G29830	9
AT1G29840	159
AT1G29850	1846
AT1G29860	0
AT1G29870	0
AT1G29880	2843
AT1G29890	665
AT1G29900	2984
AT1G29910	2339
AT1G29920	571
AT1G29930	44671
AT1G29940	1782
AT1G29950	2546
AT1G29960	199
AT1G29962	0
AT1G29965	122
AT1G29970	351
AT1G29980	2171
AT1G29990	1753
AT1G30000	322
AT1G30010	408
AT1G30020	0
AT1G30030	0
AT1G30040	345
AT1G30050	1
AT1G30060	0
AT1G30070	735
AT1G30080	78
AT1G30090	488
AT1G30100	25
AT1G30110	200
AT1G30120	1995
AT1G30130	448
AT1G30135	9
AT1G30140	0
AT1G30150	0
AT1G30160	45
AT1G30170	9
AT1G30180	0
AT1G30190	1
AT1G30200	875
AT1G30210	614
AT1G30220	5
AT1G30230	14415
AT1G30240	564
AT1G30250	0
AT1G30260	28
AT1G30270	926
AT1G30280	25
AT1G30282	0
AT1G30290	387
AT1G30300	328
AT1G30310	0
AT1G30320	722
AT1G30330	8847
AT1G30340	0
AT1G30350	0
AT1G30360	6551
AT1G30370	0
AT1G30380	3308
AT1G30390	0
AT1G30400	3363
AT1G30410	1429
AT1G30420	366
AT1G30430	0
AT1G30440	2815
AT1G30450	1097
AT1G30455	3
AT1G30460	770
AT1G30470	1730
AT1G30473	2
AT1G30475	57
AT1G30480	964
AT1G30490	2855
AT1G30500	127
AT1G30510	659
AT1G30515	27
AT1G30520	462
AT1G30530	2239
AT1G30540	240
AT1G30545	175
AT1G30550	0
AT1G30560	0
AT1G30570	683
AT1G30580	5046
AT1G30590	1604
AT1G30600	1392
AT1G30610	873
AT1G30620	729
AT1G30630	2780
AT1G30640	125
AT1G30650	254
AT1G30660	32
AT1G30670	0
AT1G30680	1160
AT1G30690	4641
AT1G30700	0
AT1G30710	11
AT1G30720	0
AT1G30730	0
AT1G30740	0
AT1G30750	0
AT1G30755	133
AT1G30757	0
AT1G30760	9
AT1G30780	0
AT1G30784	0
AT1G30790	0
AT1G30795	1
AT1G30800	0
AT1G30810	453
AT1G30814	17
AT1G30820	2475
AT1G30825	459
AT1G30830	0
AT1G30835	932
AT1G30840	129
AT1G30845	163
AT1G30850	0
AT1G30860	48
AT1G30870	0
AT1G30880	2401
AT1G30890	391
AT1G30900	7
AT1G30910	379
AT1G30920	1
AT1G30921	0
AT1G30925	0
AT1G30930	0
AT1G30935	49
AT1G30940	1
AT1G30945	0
AT1G30950	664
AT1G30960	308
AT1G30970	1668
AT1G30972	0
AT1G30974	0
AT1G30975	0
AT1G30980	0
AT1G30990	0
AT1G31000	0
AT1G31010	445
AT1G31020	465
AT1G31030	0
AT1G31040	280
AT1G31050	0
AT1G31070	744
AT1G31072	0
AT1G31080	0
AT1G31090	0
AT1G31093	0
AT1G31095	0
AT1G31100	0
AT1G31110	0
AT1G31120	432
AT1G31130	1036
AT1G31140	21
AT1G31150	769
AT1G31160	631
AT1G31163	0
AT1G31166	0
AT1G31170	254
AT1G31173	0
AT1G31175	306
AT1G31180	1197
AT1G31190	343
AT1G31200	3
AT1G31210	0
AT1G31220	380
AT1G31230	1431
AT1G31240	8
AT1G31243	1
AT1G31245	0
AT1G31250	0
AT1G31255	0
AT1G31258	29
AT1G31260	0
AT1G31270	0
AT1G31274	0
AT1G31280	712
AT1G31290	77
AT1G31300	806
AT1G31310	1357
AT1G31320	407
AT1G31330	8831
AT1G31335	482
AT1G31340	1903
AT1G31350	157
AT1G31355	38
AT1G31358	0
AT1G31360	494
AT1G31370	0
AT1G31380	0
AT1G31390	0
AT1G31400	0
AT1G31410	343
AT1G31420	2310
AT1G31430	91
AT1G31440	1082
AT1G31450	0
AT1G31460	320
AT1G31470	140
AT1G31480	434
AT1G31485	0
AT1G31490	2
AT1G31500	310
AT1G31510	0
AT1G31520	0
AT1G31530	0
AT1G31540	73
AT1G31550	686
AT1G31555	0
AT1G31570	1
AT1G31580	2618
AT1G31600	833
AT1G31620	0
AT1G31630	0
AT1G31640	0
AT1G31650	1275
AT1G31660	1514
AT1G31670	0
AT1G31690	0
AT1G31710	23
AT1G31720	8
AT1G31730	1823
AT1G31740	0
AT1G31750	4
AT1G31760	733
AT1G31770	377
AT1G31772	0
AT1G31780	1294
AT1G31790	97
AT1G31800	1063
AT1G31810	1143
AT1G31812	4053
AT1G31814	185
AT1G31817	847
AT1G31820	5
AT1G31830	944
AT1G31835	27
AT1G31840	149
AT1G31850	2686
AT1G31860	1150
AT1G31870	823
AT1G31880	268
AT1G31885	1
AT1G31900	11
AT1G31910	3294
AT1G31920	0
AT1G31930	2084
AT1G31935	40
AT1G31940	165
AT1G31950	30
AT1G31960	0
AT1G31970	3868
AT1G31983	0
AT1G31990	0
AT1G31993	0
AT1G32000	0
AT1G32010	0
AT1G32020	0
AT1G32030	0
AT1G32040	0
AT1G32045	0
AT1G32049	0
AT1G32050	3203
AT1G32060	2111
AT1G32070	574
AT1G32080	272
AT1G32090	1344
AT1G32100	22
AT1G32110	0
AT1G32120	631
AT1G32127	213
AT1G32130	2099
AT1G32140	0
AT1G32150	464
AT1G32160	654
AT1G32170	11
AT1G32172	10
AT1G32180	0
AT1G32190	1158
AT1G32200	747
AT1G32210	2725
AT1G32220	380
AT1G32225	0
AT1G32230	3668
AT1G32240	799
AT1G32250	1
AT1G32260	354
AT1G32270	0
AT1G32280	1
AT1G32300	0
AT1G32310	230
AT1G32320	1
AT1G32330	565
AT1G32337	0
AT1G32340	381
AT1G32350	0
AT1G32360	1153
AT1G32361	0
AT1G32370	332
AT1G32375	25
AT1G32380	832
AT1G32385	10
AT1G32390	0
AT1G32400	2017
AT1G32410	418
AT1G32415	168
AT1G32420	0
AT1G32430	0
AT1G32440	304
AT1G32450	2
AT1G32460	31
AT1G32470	1853
AT1G32480	0
AT1G32490	1967
AT1G32500	638
AT1G32505	0
AT1G32510	2
AT1G32520	31
AT1G32530	730
AT1G32540	396
AT1G32550	337
AT1G32560	7
AT1G32570	39
AT1G32575	2
AT1G32580	1194
AT1G32582	0
AT1G32583	11
AT1G32585	0
AT1G32590	0
AT1G32600	0
AT1G32610	128
AT1G32620	1
AT1G32630	173
AT1G32640	0
AT1G32650	0
AT1G32660	0
AT1G32680	0
AT1G32690	21
AT1G32700	258
AT1G32710	0
AT1G32713	0
AT1G32720	0
AT1G32730	299
AT1G32740	17
AT1G32750	2613
AT1G32760	205
AT1G32763	0
AT1G32770	0
AT1G32780	6
AT1G32790	1644
AT1G32810	1211
AT1G32820	0
AT1G32830	0
AT1G32840	0
AT1G32850	1
AT1G32860	482
AT1G32870	184
AT1G32880	0
AT1G32890	0
AT1G32900	578
AT1G32910	0
AT1G32920	352
AT1G32928	83
AT1G32930	904
AT1G32940	197
AT1G32950	2
AT1G32960	4
AT1G32970	0
AT1G32975	0
AT1G32980	0
AT1G32990	2092
AT1G32992	0
AT1G33000	0
AT1G33010	0
AT1G33020	0
AT1G33030	0
AT1G33040	3334
AT1G33050	1231
AT1G33055	114
AT1G33060	408
AT1G33070	0
AT1G33080	183
AT1G33090	0
AT1G33100	0
AT1G33102	3
AT1G33110	583
AT1G33120	1541
AT1G33130	0
AT1G33135	0
AT1G33140	2297
AT1G33160	0
AT1G33170	773
AT1G33180	0
AT1G33190	0
AT1G33200	0
AT1G33220	0
AT1G33230	766
AT1G33240	612
AT1G33250	1033
AT1G33260	15
AT1G33265	524
AT1G33270	325
AT1G33280	0
AT1G33290	927
AT1G33300	0
AT1G33320	0
AT1G33330	179
AT1G33340	4
AT1G33350	125
AT1G33355	0
AT1G33360	786
AT1G33370	0
AT1G33380	0
AT1G33390	713
AT1G33400	644
AT1G33410	3098
AT1G33415	110
AT1G33420	0
AT1G33430	0
AT1G33440	4
AT1G33450	0
AT1G33460	0
AT1G33470	4450
AT1G33475	23
AT1G33480	357
AT1G33490	580
AT1G33500	32
AT1G33510	0
AT1G33520	2261
AT1G33530	0
AT1G33540	12
AT1G33550	0
AT1G33560	55
AT1G33570	0
AT1G33580	0
AT1G33590	4364
AT1G33600	129
AT1G33607	0
AT1G33610	18
AT1G33612	22
AT1G33615	119
AT1G33640	0
AT1G33660	34
AT1G33670	0
AT1G33680	2841
AT1G33700	28
AT1G33710	0
AT1G33720	0
AT1G33730	0
AT1G33740	2
AT1G33743	0
AT1G33750	0
AT1G33760	0
AT1G33770	0
AT1G33780	433
AT1G33785	12
AT1G33790	1731
AT1G33800	13
AT1G33810	1413
AT1G33811	8
AT1G33813	0
AT1G33817	0
AT1G33820	0
AT1G33830	0
AT1G33835	0
AT1G33840	23
AT1G33850	9
AT1G33855	0
AT1G33860	0
AT1G33870	0
AT1G33880	0
AT1G33890	0
AT1G33900	0
AT1G33910	0
AT1G33920	0
AT1G33930	6
AT1G33940	0
AT1G33945	0
AT1G33950	0
AT1G33960	0
AT1G33970	1184
AT1G33980	2093
AT1G33990	1276
AT1G34000	334
AT1G34010	492
AT1G34015	0
AT1G34020	472
AT1G34030	5456
AT1G34040	6
AT1G34042	0
AT1G34044	10
AT1G34046	0
AT1G34047	0
AT1G34049	0
AT1G34050	0
AT1G34060	111
AT1G34065	399
AT1G34070	0
AT1G34080	0
AT1G34090	0
AT1G34095	3
AT1G34097	0
AT1G34100	6
AT1G34110	540
AT1G34120	242
AT1G34130	1905
AT1G34140	0
AT1G34150	418
AT1G34160	367
AT1G34170	0
AT1G34180	0
AT1G34190	1424
AT1G34200	458
AT1G34210	1317
AT1G34220	558
AT1G34230	0
AT1G34240	0
AT1G34245	57
AT1G34250	0
AT1G34260	189
AT1G34270	325
AT1G34281	0
AT1G34290	0
AT1G34300	370
AT1G34310	0
AT1G34315	11
AT1G34317	0
AT1G34320	2032
AT1G34330	0
AT1G34340	676
AT1G34350	539
AT1G34355	964
AT1G34360	332
AT1G34370	1016
AT1G34380	168
AT1G34390	0
AT1G34392	0
AT1G34400	0
AT1G34403	0
AT1G34405	0
AT1G34410	0
AT1G34418	1254
AT1G34420	41
AT1G34430	1917
AT1G34440	0
AT1G34460	178
AT1G34470	498
AT1G34480	2
AT1G34490	0
AT1G34500	0
AT1G34510	0
AT1G34520	0
AT1G34530	0
AT1G34540	0
AT1G34545	0
AT1G34550	1111
AT1G34560	0
AT1G34570	311
AT1G34575	0
AT1G34580	7
AT1G34590	1
AT1G34600	0
AT1G34610	0
AT1G34620	0
AT1G34630	284
AT1G34640	331
AT1G34650	3
AT1G34660	0
AT1G34670	0
AT1G34680	0
AT1G34690	0
AT1G34700	0
AT1G34710	0
AT1G34720	0
AT1G34730	0
AT1G34740	0
AT1G34750	200
AT1G34760	23
AT1G34770	608
AT1G34780	512
AT1G34790	0
AT1G34792	0
AT1G34795	0
AT1G34797	0
AT1G34800	0
AT1G34803	0
AT1G34805	0
AT1G34807	0
AT1G34808	0
AT1G34810	0
AT1G34812	0
AT1G34813	0
AT1G34815	0
AT1G34817	0
AT1G34818	0
AT1G34820	0
AT1G34822	0
AT1G34823	0
AT1G34825	0
AT1G34827	0
AT1G34828	0
AT1G34830	0
AT1G34836	0
AT1G34840	0
AT1G34842	0
AT1G34844	19
AT1G34850	0
AT1G34855	0
AT1G34860	0
AT1G34904	0
AT1G34910	0
AT1G34930	0
AT1G34967	0
AT1G35030	0
AT1G35035	0
AT1G35040	0
AT1G35050	0
AT1G35060	0
AT1G35080	0
AT1G35090	0
AT1G35100	0
AT1G35110	1
AT1G35112	80
AT1G35115	558
AT1G35120	1
AT1G35130	14
AT1G35140	7
AT1G35143	0
AT1G35146	0
AT1G35150	0
AT1G35160	3574
AT1G35170	1
AT1G35180	62
AT1G35181	0
AT1G35183	12
AT1G35186	0
AT1G35190	21
AT1G35200	0
AT1G35210	0
AT1G35215	0
AT1G35220	1016
AT1G35230	10
AT1G35240	0
AT1G35242	0
AT1G35250	0
AT1G35255	10
AT1G35260	8
AT1G35270	1
AT1G35280	0
AT1G35290	151
AT1G35300	0
AT1G35310	64
AT1G35320	284
AT1G35330	0
AT1G35340	642
AT1G35350	1
AT1G35353	0
AT1G35360	0
AT1G35365	0
AT1G35370	0
AT1G35375	0
AT1G35380	0
AT1G35390	0
AT1G35400	0
AT1G35405	0
AT1G35410	0
AT1G35420	482
AT1G35430	44
AT1G35435	0
AT1G35440	0
AT1G35450	0
AT1G35460	363
AT1G35465	0
AT1G35467	0
AT1G35470	627
AT1G35480	0
AT1G35490	15
AT1G35500	0
AT1G35501	0
AT1G35510	976
AT1G35513	8
AT1G35515	0
AT1G35516	1400
AT1G35520	0
AT1G35530	273
AT1G35535	0
AT1G35537	0
AT1G35540	0
AT1G35545	0
AT1G35550	0
AT1G35560	142
AT1G35570	0
AT1G35580	2246
AT1G35590	0
AT1G35600	0
AT1G35610	0
AT1G35612	862
AT1G35614	0
AT1G35617	0
AT1G35620	1232
AT1G35625	1
AT1G35630	0
AT1G35640	0
AT1G35645	0
AT1G35647	0
AT1G35650	0
AT1G35660	493
AT1G35663	0
AT1G35670	458
AT1G35680	3194
AT1G35690	0
AT1G35700	0
AT1G35710	383
AT1G35720	868
AT1G35730	20
AT1G35735	0
AT1G35740	0
AT1G35745	0
AT1G35750	10
AT1G35760	0
AT1G35770	0
AT1G35780	1464
AT1G35790	0
AT1G35820	0
AT1G35830	51
AT1G35840	0
AT1G35850	0
AT1G35860	0
AT1G35870	0
AT1G35880	1
AT1G35890	0
AT1G35895	0
AT1G35910	30
AT1G35920	0
AT1G35930	0
AT1G35940	0
AT1G35950	0
AT1G35960	0
AT1G35970	0
AT1G35980	0
AT1G35990	0
AT1G35995	0
AT1G36000	0
AT1G36005	0
AT1G36010	0
AT1G36020	0
AT1G36030	0
AT1G36035	0
AT1G36040	0
AT1G36050	1118
AT1G36060	6
AT1G36070	423
AT1G36078	0
AT1G36080	0
AT1G36085	0
AT1G36090	0
AT1G36095	0
AT1G36100	0
AT1G36105	0
AT1G36110	0
AT1G36120	0
AT1G36130	0
AT1G36140	0
AT1G36150	0
AT1G36160	6925
AT1G36180	512
AT1G36185	0
AT1G36190	0
AT1G36200	0
AT1G36210	0
AT1G36220	0
AT1G36225	0
AT1G36230	0
AT1G36240	0
AT1G36250	0
AT1G36260	0
AT1G36270	0
AT1G36272	0
AT1G36280	839
AT1G36290	0
AT1G36300	0
AT1G36305	0
AT1G36310	1339
AT1G36320	728
AT1G36325	0
AT1G36330	0
AT1G36340	0
AT1G36350	0
AT1G36360	0
AT1G36370	713
AT1G36380	329
AT1G36390	605
AT1G36395	0
AT1G36400	0
AT1G36403	0
AT1G36406	0
AT1G36420	0
AT1G36430	0
AT1G36440	0
AT1G36441	0
AT1G36445	0
AT1G36450	0
AT1G36460	0
AT1G36470	0
AT1G36480	0
AT1G36485	0
AT1G36490	0
AT1G36495	0
AT1G36500	0
AT1G36510	0
AT1G36520	0
AT1G36530	0
AT1G36540	0
AT1G36550	0
AT1G36560	0
AT1G36570	0
AT1G36580	2
AT1G36590	0
AT1G36595	0
AT1G36600	0
AT1G36605	0
AT1G36610	0
AT1G36620	0
AT1G36622	0
AT1G36623	0
AT1G36627	0
AT1G36630	0
AT1G36640	0
AT1G36650	0
AT1G36660	0
AT1G36670	0
AT1G36675	0
AT1G36680	0
AT1G36690	0
AT1G36700	0
AT1G36710	0
AT1G36720	0
AT1G36730	3673
AT1G36740	0
AT1G36745	0
AT1G36750	0
AT1G36756	0
AT1G36763	0
AT1G36770	0
AT1G36775	0
AT1G36790	0
AT1G36795	0
AT1G36800	0
AT1G36810	0
AT1G36830	0
AT1G36840	0
AT1G36850	0
AT1G36880	0
AT1G36890	0
AT1G36910	0
AT1G36915	0
AT1G36920	0
AT1G36922	0
AT1G36925	0
AT1G36927	0
AT1G36933	0
AT1G36936	0
AT1G36940	218
AT1G36942	0
AT1G36950	0
AT1G36960	0
AT1G36970	0
AT1G36975	0
AT1G36980	1295
AT1G36990	726
AT1G36992	0
AT1G37000	0
AT1G37010	0
AT1G37012	0
AT1G37015	0
AT1G37020	0
AT1G37030	0
AT1G37035	0
AT1G37036	0
AT1G37037	0
AT1G37038	0
AT1G37040	0
AT1G37045	0
AT1G37050	0
AT1G37057	0
AT1G37060	0
AT1G37063	0
AT1G37070	0
AT1G37080	0
AT1G37090	0
AT1G37095	0
AT1G37100	0
AT1G37110	0
AT1G37113	0
AT1G37120	0
AT1G37130	232
AT1G37140	57
AT1G37150	80
AT1G37160	0
AT1G37170	0
AT1G37180	0
AT1G37190	0
AT1G37200	0
AT1G37210	0
AT1G37275	0
AT1G37340	0
AT1G37405	0
AT1G37471	0
AT1G37537	0
AT1G37603	0
AT1G37669	0
AT1G37735	0
AT1G37801	0
AT1G37867	0
AT1G37933	0
AT1G37999	0
AT1G38065	0
AT1G38131	272
AT1G38140	0
AT1G38149	0
AT1G38158	0
AT1G38167	0
AT1G38176	0
AT1G38185	0
AT1G38194	0
AT1G38203	0
AT1G38212	0
AT1G38221	0
AT1G38230	0
AT1G38240	0
AT1G38250	0
AT1G38260	0
AT1G38270	0
AT1G38280	0
AT1G38290	0
AT1G38300	0
AT1G38310	0
AT1G38320	0
AT1G38330	0
AT1G38340	0
AT1G38350	0
AT1G38360	0
AT1G38380	0
AT1G38390	0
AT1G38400	0
AT1G38410	0
AT1G38416	0
AT1G38423	0
AT1G38430	0
AT1G38440	0
AT1G38450	0
AT1G38460	0
AT1G38550	0
AT1G38710	0
AT1G38790	0
AT1G38870	0
AT1G39030	0
AT1G39060	0
AT1G39070	0
AT1G39110	0
AT1G39190	0
AT1G39270	0
AT1G39350	0
AT1G39430	0
AT1G39510	0
AT1G39511	0
AT1G39513	0
AT1G39515	0
AT1G39590	0
AT1G39670	0
AT1G39750	0
AT1G39830	0
AT1G39910	0
AT1G39990	0
AT1G40069	0
AT1G40070	0
AT1G40071	0
AT1G40072	0
AT1G40073	0
AT1G40074	0
AT1G40075	0
AT1G40076	0
AT1G40077	0
AT1G40078	0
AT1G40079	0
AT1G40080	0
AT1G40081	0
AT1G40083	0
AT1G40084	0
AT1G40085	0
AT1G40086	0
AT1G40087	0
AT1G40089	0
AT1G40090	0
AT1G40091	0
AT1G40093	0
AT1G40095	0
AT1G40097	0
AT1G40099	0
AT1G40100	0
AT1G40101	0
AT1G40103	0
AT1G40104	0
AT1G40105	0
AT1G40106	0
AT1G40107	0
AT1G40109	0
AT1G40112	0
AT1G40113	0
AT1G40115	0
AT1G40117	0
AT1G40118	0
AT1G40119	0
AT1G40121	0
AT1G40123	0
AT1G40124	0
AT1G40125	0
AT1G40127	0
AT1G40129	0
AT1G40130	0
AT1G40131	0
AT1G40133	0
AT1G40135	0
AT1G40136	0
AT1G40137	0
AT1G40139	0
AT1G40141	0
AT1G40143	0
AT1G40150	0
AT1G40230	0
AT1G40310	0
AT1G40390	0
AT1G40470	0
AT1G40630	0
AT1G41115	0
AT1G41600	0
AT1G41630	0
AT1G41650	0
AT1G41660	0
AT1G41680	0
AT1G41690	0
AT1G41700	0
AT1G41710	0
AT1G41720	0
AT1G41723	0
AT1G41726	0
AT1G41730	0
AT1G41740	0
AT1G41743	0
AT1G41746	0
AT1G41750	0
AT1G41755	0
AT1G41760	0
AT1G41770	0
AT1G41775	0
AT1G41790	0
AT1G41795	0
AT1G41797	0
AT1G41798	0
AT1G41803	0
AT1G41810	0
AT1G41820	0
AT1G41825	0
AT1G41827	0
AT1G41830	302
AT1G41835	0
AT1G41840	0
AT1G41850	0
AT1G41855	0
AT1G41860	0
AT1G41870	0
AT1G41880	7815
AT1G41890	0
AT1G41893	0
AT1G41896	0
AT1G41900	0
AT1G41910	0
AT1G41920	0
AT1G41930	0
AT1G42003	0
AT1G42040	0
AT1G42045	0
AT1G42050	0
AT1G42060	0
AT1G42070	0
AT1G42080	0
AT1G42090	1
AT1G42100	0
AT1G42110	1
AT1G42120	0
AT1G42130	0
AT1G42140	0
AT1G42150	0
AT1G42160	0
AT1G42170	0
AT1G42180	0
AT1G42190	0
AT1G42200	0
AT1G42210	0
AT1G42220	0
AT1G42230	0
AT1G42240	0
AT1G42250	0
AT1G42260	0
AT1G42270	0
AT1G42280	0
AT1G42290	0
AT1G42300	0
AT1G42310	0
AT1G42320	0
AT1G42350	0
AT1G42360	0
AT1G42365	0
AT1G42367	0
AT1G42370	0
AT1G42375	0
AT1G42377	0
AT1G42380	0
AT1G42385	0
AT1G42390	0
AT1G42393	0
AT1G42396	0
AT1G42400	0
AT1G42410	0
AT1G42420	0
AT1G42430	1256
AT1G42440	1717
AT1G42450	0
AT1G42460	0
AT1G42470	1586
AT1G42480	905
AT1G42490	0
AT1G42500	0
AT1G42510	0
AT1G42515	0
AT1G42520	0
AT1G42525	0
AT1G42530	0
AT1G42540	760
AT1G42550	360
AT1G42560	0
AT1G42570	0
AT1G42580	0
AT1G42590	0
AT1G42595	0
AT1G42600	0
AT1G42602	0
AT1G42605	0
AT1G42610	0
AT1G42615	1
AT1G42620	0
AT1G42630	0
AT1G42635	0
AT1G42650	0
AT1G42655	0
AT1G42680	0
AT1G42690	0
AT1G42695	0
AT1G42697	0
AT1G42698	0
AT1G42700	0
AT1G42703	0
AT1G42705	0
AT1G42710	0
AT1G42718	0
AT1G42727	0
AT1G42736	0
AT1G42740	0
AT1G42745	0
AT1G42780	0
AT1G42816	0
AT1G42852	0
AT1G42888	0
AT1G42924	0
AT1G42960	2244
AT1G42970	2631
AT1G42980	0
AT1G42990	1079
AT1G43000	3
AT1G43005	0
AT1G43010	0
AT1G43020	0
AT1G43030	0
AT1G43040	0
AT1G43050	0
AT1G43060	0
AT1G43070	0
AT1G43080	0
AT1G43090	0
AT1G43100	0
AT1G43110	0
AT1G43120	0
AT1G43130	854
AT1G43140	0
AT1G43145	0
AT1G43150	0
AT1G43160	1
AT1G43170	34198
AT1G43171	0
AT1G43180	0
AT1G43190	2599
AT1G43195	0
AT1G43200	0
AT1G43205	0
AT1G43210	0
AT1G43220	0
AT1G43230	0
AT1G43240	0
AT1G43245	137
AT1G43250	2
AT1G43260	1
AT1G43270	1
AT1G43280	0
AT1G43290	0
AT1G43300	0
AT1G43310	2
AT1G43320	0
AT1G43330	0
AT1G43387	0
AT1G43415	0
AT1G43444	0
AT1G43502	0
AT1G43560	512
AT1G43570	0
AT1G43575	0
AT1G43580	1493
AT1G43590	0
AT1G43600	0
AT1G43605	8
AT1G43610	0
AT1G43620	689
AT1G43630	0
AT1G43640	2
AT1G43650	0
AT1G43660	0
AT1G43665	0
AT1G43666	0
AT1G43667	0
AT1G43670	1319
AT1G43675	28
AT1G43680	0
AT1G43690	1586
AT1G43700	1471
AT1G43710	2202
AT1G43715	0
AT1G43720	0
AT1G43722	0
AT1G43723	0
AT1G43724	0
AT1G43725	0
AT1G43730	0
AT1G43740	0
AT1G43745	0
AT1G43750	0
AT1G43755	0
AT1G43760	0
AT1G43763	0
AT1G43765	181
AT1G43766	0
AT1G43770	214
AT1G43775	0
AT1G43777	0
AT1G43780	2
AT1G43781	0
AT1G43785	0
AT1G43790	36
AT1G43800	4675
AT1G43810	0
AT1G43815	0
AT1G43820	0
AT1G43825	0
AT1G43830	0
AT1G43835	0
AT1G43840	0
AT1G43845	0
AT1G43850	1962
AT1G43860	675
AT1G43870	0
AT1G43880	0
AT1G43883	0
AT1G43886	153
AT1G43890	1429
AT1G43895	0
AT1G43897	0
AT1G43900	856
AT1G43910	392
AT1G43920	0
AT1G43930	0
AT1G43940	0
AT1G43950	0
AT1G43960	0
AT1G43970	0
AT1G43980	91
AT1G43990	0
AT1G43995	0
AT1G43997	1
AT1G44000	740
AT1G44010	0
AT1G44020	0
AT1G44030	0
AT1G44040	0
AT1G44045	0
AT1G44050	0
AT1G44060	0
AT1G44070	0
AT1G44075	0
AT1G44080	0
AT1G44085	0
AT1G44090	0
AT1G44100	74
AT1G44110	1311
AT1G44120	1
AT1G44125	1
AT1G44130	0
AT1G44140	0
AT1G44150	2
AT1G44160	1
AT1G44170	1026
AT1G44180	2
AT1G44191	0
AT1G44224	0
AT1G44286	0
AT1G44318	0
AT1G44350	170
AT1G44370	0
AT1G44382	0
AT1G44414	5
AT1G44446	826
AT1G44478	0
AT1G44500	0
AT1G44510	0
AT1G44542	8
AT1G44570	0
AT1G44575	4287
AT1G44580	0
AT1G44608	0
AT1G44641	0
AT1G44707	0
AT1G44740	197
AT1G44750	1382
AT1G44760	10664
AT1G44770	1029
AT1G44780	1171
AT1G44790	511
AT1G44800	0
AT1G44810	1763
AT1G44820	805
AT1G44830	4
AT1G44835	865
AT1G44840	1
AT1G44850	0
AT1G44860	0
AT1G44870	0
AT1G44875	0
AT1G44880	0
AT1G44890	225
AT1G44895	0
AT1G44900	3318
AT1G44910	1530
AT1G44920	758
AT1G44935	0
AT1G44940	1
AT1G44941	1
AT1G44960	298
AT1G44970	26
AT1G44980	0
AT1G44990	0
AT1G45000	4032
AT1G45010	246
AT1G45015	0
AT1G45020	0
AT1G45030	0
AT1G45035	0
AT1G45040	0
AT1G45050	316
AT1G45063	0
AT1G45070	0
AT1G45080	0
AT1G45090	0
AT1G45100	0
AT1G45110	199
AT1G45120	248
AT1G45130	1546
AT1G45140	0
AT1G45145	297
AT1G45150	679
AT1G45160	1261
AT1G45163	2
AT1G45165	0
AT1G45170	415
AT1G45180	355
AT1G45190	0
AT1G45191	271
AT1G45201	4
AT1G45207	1093
AT1G45211	1
AT1G45215	1
AT1G45221	0
AT1G45223	0
AT1G45225	1
AT1G45227	0
AT1G45229	91
AT1G45230	636
AT1G45231	519
AT1G45233	489
AT1G45234	3
AT1G45236	0
AT1G45238	1
AT1G45240	4
AT1G45242	0
AT1G45243	0
AT1G45244	0
AT1G45246	0
AT1G45248	193
AT1G45249	701
AT1G45256	0
AT1G45332	694
AT1G45403	0
AT1G45474	423
AT1G45545	12
AT1G45616	0
AT1G45688	1122
AT1G45760	0
AT1G45832	0
AT1G45904	0
AT1G45976	599
AT1G46048	0
AT1G46120	0
AT1G46192	0
AT1G46264	977
AT1G46336	0
AT1G46408	0
AT1G46480	120
AT1G46552	9
AT1G46554	91
AT1G46624	0
AT1G46696	0
AT1G46768	0
AT1G46840	0
AT1G46912	0
AT1G46984	0
AT1G47056	357
AT1G47128	2210
AT1G47130	0
AT1G47200	2112
AT1G47210	1007
AT1G47220	0
AT1G47230	903
AT1G47240	338
AT1G47250	609
AT1G47260	2616
AT1G47265	0
AT1G47270	832
AT1G47271	6
AT1G47278	900
AT1G47280	8
AT1G47290	609
AT1G47300	0
AT1G47310	315
AT1G47317	0
AT1G47320	0
AT1G47330	404
AT1G47340	439
AT1G47350	0
AT1G47360	0
AT1G47370	2
AT1G47380	628
AT1G47389	0
AT1G47390	0
AT1G47395	9
AT1G47400	6
AT1G47405	0
AT1G47410	22
AT1G47420	3258
AT1G47430	0
AT1G47435	0
AT1G47440	2
AT1G47450	0
AT1G47460	0
AT1G47465	0
AT1G47470	0
AT1G47480	6
AT1G47485	6
AT1G47490	997
AT1G47495	0
AT1G47497	0
AT1G47500	504
AT1G47510	1
AT1G47520	176
AT1G47530	2397
AT1G47540	0
AT1G47550	1636
AT1G47560	113
AT1G47565	44
AT1G47570	753
AT1G47578	61
AT1G47580	53
AT1G47590	0
AT1G47595	0
AT1G47600	0
AT1G47603	0
AT1G47606	0
AT1G47610	2
AT1G47620	0
AT1G47625	0
AT1G47630	0
AT1G47640	1130
AT1G47650	0
AT1G47655	117
AT1G47657	0
AT1G47660	0
AT1G47670	1675
AT1G47680	0
AT1G47690	0
AT1G47695	0
AT1G47700	0
AT1G47705	0
AT1G47710	1067
AT1G47720	237
AT1G47730	0
AT1G47740	2534
AT1G47750	338
AT1G47760	8
AT1G47765	0
AT1G47770	1
AT1G47780	0
AT1G47783	0
AT1G47786	0
AT1G47790	0
AT1G47800	0
AT1G47810	0
AT1G47813	3
AT1G47816	0
AT1G47820	199
AT1G47830	1016
AT1G47840	100
AT1G47845	0
AT1G47860	64
AT1G47870	678
AT1G47880	0
AT1G47885	0
AT1G47890	0
AT1G47900	1853
AT1G47910	0
AT1G47915	0
AT1G47920	0
AT1G47930	7
AT1G47940	0
AT1G47950	0
AT1G47960	12
AT1G47970	6152
AT1G47980	1
AT1G47990	41
AT1G48000	0
AT1G48010	0
AT1G48020	13
AT1G48030	2259
AT1G48040	213
AT1G48050	1039
AT1G48060	13
AT1G48070	0
AT1G48080	0
AT1G48090	2055
AT1G48095	0
AT1G48100	282
AT1G48110	1352
AT1G48120	600
AT1G48130	0
AT1G48140	320
AT1G48145	0
AT1G48150	0
AT1G48160	860
AT1G48170	251
AT1G48175	293
AT1G48180	1
AT1G48190	0
AT1G48195	0
AT1G48200	463
AT1G48210	1334
AT1G48220	0
AT1G48230	1390
AT1G48240	938
AT1G48250	0
AT1G48260	3
AT1G48267	1
AT1G48268	0
AT1G48270	314
AT1G48280	775
AT1G48285	0
AT1G48290	0
AT1G48300	2721
AT1G48310	440
AT1G48315	70
AT1G48320	0
AT1G48325	0
AT1G48330	865
AT1G48340	0
AT1G48350	3552
AT1G48355	0
AT1G48360	553
AT1G48370	864
AT1G48380	590
AT1G48390	96
AT1G48400	1
AT1G48405	5
AT1G48410	14434
AT1G48420	1823
AT1G48422	0
AT1G48430	1148
AT1G48440	1412
AT1G48450	1175
AT1G48460	716
AT1G48470	7
AT1G48480	2587
AT1G48490	766
AT1G48500	0
AT1G48510	1
AT1G48520	1000
AT1G48530	0
AT1G48540	1143
AT1G48550	256
AT1G48560	171
AT1G48570	727
AT1G48580	160
AT1G48590	3
AT1G48600	784
AT1G48605	97
AT1G48610	1350
AT1G48620	3959
AT1G48625	0
AT1G48630	4754
AT1G48635	714
AT1G48640	0
AT1G48650	1443
AT1G48660	3
AT1G48670	0
AT1G48680	0
AT1G48690	0
AT1G48698	0
AT1G48700	0
AT1G48710	0
AT1G48720	0
AT1G48725	0
AT1G48730	0
AT1G48740	80
AT1G48742	1
AT1G48745	12
AT1G48750	0
AT1G48760	645
AT1G48770	300
AT1G48780	138
AT1G48790	874
AT1G48800	0
AT1G48810	0
AT1G48820	2
AT1G48830	6309
AT1G48840	405
AT1G48850	1776
AT1G48860	1851
AT1G48870	197
AT1G48880	234
AT1G48890	1
AT1G48900	1505
AT1G48910	0
AT1G48912	0
AT1G48920	20105
AT1G48930	0
AT1G48940	0
AT1G48950	654
AT1G48953	0
AT1G48960	37
AT1G48970	289
AT1G48980	0
AT1G48990	0
AT1G49000	0
AT1G49005	0
AT1G49010	406
AT1G49015	0
AT1G49020	0
AT1G49030	0
AT1G49032	206
AT1G49040	2030
AT1G49050	280
AT1G49060	0
AT1G49070	0
AT1G49080	0
AT1G49090	0
AT1G49100	0
AT1G49110	0
AT1G49120	0
AT1G49130	16
AT1G49140	2049
AT1G49150	0
AT1G49160	14
AT1G49170	355
AT1G49180	289
AT1G49190	0
AT1G49200	0
AT1G49205	0
AT1G49210	17
AT1G49220	14
AT1G49225	20
AT1G49230	67
AT1G49240	4103
AT1G49245	309
AT1G49250	0
AT1G49260	0
AT1G49270	6
AT1G49280	0
AT1G49290	0
AT1G49300	1037
AT1G49310	0
AT1G49320	1
AT1G49330	0
AT1G49340	3120
AT1G49350	286
AT1G49360	234
AT1G49370	1
AT1G49380	414
AT1G49390	0
AT1G49400	754
AT1G49405	8
AT1G49410	2081
AT1G49420	0
AT1G49430	2497
AT1G49435	0
AT1G49440	0
AT1G49450	104
AT1G49460	0
AT1G49470	3
AT1G49475	411
AT1G49480	2437
AT1G49490	384
AT1G49500	75
AT1G49510	743
AT1G49520	294
AT1G49530	43
AT1G49540	626
AT1G49550	0
AT1G49560	250
AT1G49570	0
AT1G49580	1525
AT1G49590	707
AT1G49600	2420
AT1G49610	2
AT1G49620	59
AT1G49630	727
AT1G49640	0
AT1G49650	733
AT1G49660	600
AT1G49670	1269
AT1G49680	0
AT1G49690	0
AT1G49700	207
AT1G49710	531
AT1G49715	0
AT1G49720	709
AT1G49730	2112
AT1G49740	518
AT1G49750	1993
AT1G49760	4311
AT1G49770	0
AT1G49780	318
AT1G49790	40
AT1G49800	0
AT1G49810	0
AT1G49820	680
AT1G49830	43
AT1G49832	13
AT1G49840	414
AT1G49850	289
AT1G49860	2
AT1G49870	1397
AT1G49880	92
AT1G49890	1070
AT1G49900	0
AT1G49910	276
AT1G49920	99
AT1G49930	0
AT1G49938	16
AT1G49940	288
AT1G49950	1336
AT1G49952	76
AT1G49960	0
AT1G49970	1622
AT1G49975	525
AT1G49980	336
AT1G49990	62
AT1G50000	125
AT1G50010	11160
AT1G50020	232
AT1G50030	3010
AT1G50040	89
AT1G50050	0
AT1G50055	99
AT1G50060	0
AT1G50070	0
AT1G50080	0
AT1G50090	0
AT1G50100	0
AT1G50110	696
AT1G50120	758
AT1G50130	3
AT1G50140	1105
AT1G50160	0
AT1G50170	534
AT1G50180	23
AT1G50190	0
AT1G50200	5571
AT1G50210	0
AT1G50220	0
AT1G50240	1722
AT1G50250	1070
AT1G50260	323
AT1G50270	134
AT1G50280	71
AT1G50290	6
AT1G50300	697
AT1G50310	5
AT1G50320	487
AT1G50325	0
AT1G50330	0
AT1G50340	0
AT1G50350	0
AT1G50360	593
AT1G50370	1539
AT1G50380	1112
AT1G50390	1
AT1G50400	17
AT1G50410	1052
AT1G50420	719
AT1G50430	2315
AT1G50440	405
AT1G50450	427
AT1G50460	1606
AT1G50470	0
AT1G50480	3601
AT1G50490	2697
AT1G50500	1477
AT1G50510	902
AT1G50520	33
AT1G50530	0
AT1G50550	7
AT1G50560	5
AT1G50570	1271
AT1G50575	389
AT1G50580	3
AT1G50590	31
AT1G50600	810
AT1G50610	0
AT1G50620	883
AT1G50630	142
AT1G50640	718
AT1G50650	0
AT1G50659	0
AT1G50660	2226
AT1G50670	805
AT1G50680	0
AT1G50690	0
AT1G50700	193
AT1G50710	991
AT1G50720	0
AT1G50730	783
AT1G50732	61
AT1G50735	0
AT1G50740	192
AT1G50745	37
AT1G50750	29
AT1G50760	0
AT1G50770	4
AT1G50780	0
AT1G50790	159
AT1G50810	0
AT1G50820	0
AT1G50830	7
AT1G50840	1121
AT1G50850	0
AT1G50860	0
AT1G50870	0
AT1G50880	0
AT1G50890	87
AT1G50900	532
AT1G50910	134
AT1G50920	5451
AT1G50930	0
AT1G50940	616
AT1G50950	443
AT1G50960	0
AT1G50970	628
AT1G50980	0
AT1G50990	0
AT1G51000	0
AT1G51010	0
AT1G51020	0
AT1G51030	0
AT1G51035	0
AT1G51040	0
AT1G51050	0
AT1G51055	48
AT1G51060	6365
AT1G51070	2289
AT1G51080	99
AT1G51085	0
AT1G51090	4
AT1G51100	250
AT1G51110	484
AT1G51120	0
AT1G51130	424
AT1G51140	703
AT1G51150	0
AT1G51160	1123
AT1G51170	58
AT1G51172	0
AT1G51175	0
AT1G51190	0
AT1G51200	4268
AT1G51210	1
AT1G51220	52
AT1G51230	0
AT1G51240	0
AT1G51250	48
AT1G51260	0
AT1G51270	3
AT1G51290	0
AT1G51300	0
AT1G51310	431
AT1G51320	0
AT1G51330	0
AT1G51340	2
AT1G51350	353
AT1G51355	206
AT1G51360	193
AT1G51370	166
AT1G51380	148
AT1G51390	354
AT1G51400	89
AT1G51402	0
AT1G51405	229
AT1G51410	1
AT1G51420	5
AT1G51430	458
AT1G51440	5
AT1G51450	373
AT1G51460	1493
AT1G51470	0
AT1G51480	0
AT1G51490	0
AT1G51500	986
AT1G51510	3460
AT1G51520	304
AT1G51530	15
AT1G51538	195
AT1G51540	285
AT1G51550	88
AT1G51560	796
AT1G51570	4860
AT1G51580	688
AT1G51590	1103
AT1G51600	800
AT1G51610	804
AT1G51620	4
AT1G51630	1337
AT1G51640	0
AT1G51645	39
AT1G51650	4545
AT1G51660	542
AT1G51670	74
AT1G51680	179
AT1G51690	1847
AT1G51700	44
AT1G51710	1957
AT1G51720	1038
AT1G51730	1506
AT1G51740	382
AT1G51745	894
AT1G51750	0
AT1G51760	692
AT1G51770	13
AT1G51780	0
AT1G51790	0
AT1G51800	0
AT1G51802	0
AT1G51805	84
AT1G51810	0
AT1G51820	3
AT1G51823	0
AT1G51830	0
AT1G51840	0
AT1G51850	15
AT1G51860	0
AT1G51870	0
AT1G51880	0
AT1G51890	0
AT1G51900	0
AT1G51910	0
AT1G51913	0
AT1G51915	0
AT1G51920	0
AT1G51930	0
AT1G51940	1588
AT1G51950	1093
AT1G51960	80
AT1G51965	496
AT1G51970	0
AT1G51980	3251
AT1G51990	0
AT1G52000	2651
AT1G52010	0
AT1G52020	0
AT1G52030	15689
AT1G52040	6125
AT1G52050	0
AT1G52060	0
AT1G52070	0
AT1G52080	156
AT1G52085	0
AT1G52087	0
AT1G52090	0
AT1G52100	1
AT1G52110	3
AT1G52120	0
AT1G52130	0
AT1G52140	169
AT1G52150	3573
AT1G52155	133
AT1G52160	575
AT1G52170	0
AT1G52180	0
AT1G52185	0
AT1G52190	1330
AT1G52191	0
AT1G52200	0
AT1G52210	0
AT1G52211	0
AT1G52220	1473
AT1G52230	2495
AT1G52240	8
AT1G52245	201
AT1G52260	552
AT1G52270	29
AT1G52280	555
AT1G52290	170
AT1G52300	13490
AT1G52310	1506
AT1G52315	15
AT1G52320	410
AT1G52325	0
AT1G52330	1
AT1G52340	261
AT1G52342	0
AT1G52343	0
AT1G52347	134
AT1G52350	0
AT1G52360	3501
AT1G52370	714
AT1G52380	1412
AT1G52390	0
AT1G52400	58636
AT1G52410	3536
AT1G52415	0
AT1G52420	1320
AT1G52430	30
AT1G52440	0
AT1G52450	105
AT1G52460	0
AT1G52470	0
AT1G52490	0
AT1G52495	0
AT1G52500	1068
AT1G52510	228
AT1G52520	296
AT1G52530	68
AT1G52540	318
AT1G52550	49
AT1G52560	3
AT1G52565	237
AT1G52570	92
AT1G52580	0
AT1G52590	97
AT1G52600	791
AT1G52603	0
AT1G52610	0
AT1G52615	1
AT1G52618	66
AT1G52620	284
AT1G52630	298
AT1G52640	54
AT1G52650	10
AT1G52660	0
AT1G52670	671
AT1G52680	3
AT1G52690	0
AT1G52695	0
AT1G52696	1
AT1G52700	292
AT1G52710	283
AT1G52720	1516
AT1G52730	1251
AT1G52740	6967
AT1G52750	66
AT1G52760	1970
AT1G52770	32
AT1G52780	758
AT1G52790	2
AT1G52800	0
AT1G52810	0
AT1G52820	29
AT1G52825	191
AT1G52827	26
AT1G52830	0
AT1G52840	0
AT1G52850	0
AT1G52855	4
AT1G52857	0
AT1G52860	1
AT1G52870	122
AT1G52880	5
AT1G52890	30
AT1G52900	0
AT1G52905	251
AT1G52910	7
AT1G52920	42
AT1G52930	1972
AT1G52940	0
AT1G52942	0
AT1G52950	0
AT1G52960	0
AT1G52970	1
AT1G52980	2848
AT1G52990	0
AT1G53000	913
AT1G53010	0
AT1G53020	0
AT1G53023	0
AT1G53025	182
AT1G53030	281
AT1G53035	401
AT1G53040	981
AT1G53050	2330
AT1G53060	71
AT1G53070	1852
AT1G53080	30
AT1G53090	358
AT1G53100	0
AT1G53110	259
AT1G53120	430
AT1G53130	0
AT1G53140	1321
AT1G53160	5655
AT1G53163	12
AT1G53165	682
AT1G53170	298
AT1G53180	139
AT1G53190	502
AT1G53200	357
AT1G53210	3053
AT1G53220	0
AT1G53230	16
AT1G53233	15
AT1G53240	5523
AT1G53250	335
AT1G53260	40
AT1G53265	0
AT1G53270	7
AT1G53280	1757
AT1G53282	0
AT1G53285	0
AT1G53290	428
AT1G53300	2630
AT1G53310	2700
AT1G53320	1055
AT1G53325	0
AT1G53330	61
AT1G53340	11
AT1G53345	298
AT1G53350	370
AT1G53360	0
AT1G53366	0
AT1G53370	0
AT1G53380	2025
AT1G53390	978
AT1G53400	708
AT1G53410	7
AT1G53420	1
AT1G53430	869
AT1G53440	1208
AT1G53450	282
AT1G53460	605
AT1G53470	16
AT1G53480	0
AT1G53490	239
AT1G53500	498
AT1G53510	1634
AT1G53520	672
AT1G53530	209
AT1G53540	0
AT1G53541	0
AT1G53542	32
AT1G53550	0
AT1G53560	38
AT1G53570	354
AT1G53580	745
AT1G53590	1038
AT1G53600	107
AT1G53610	0
AT1G53620	0
AT1G53625	0
AT1G53630	0
AT1G53633	0
AT1G53635	0
AT1G53640	0
AT1G53645	1719
AT1G53650	375
AT1G53655	0
AT1G53660	2
AT1G53670	205
AT1G53680	10
AT1G53683	0
AT1G53687	0
AT1G53690	0
AT1G53700	134
AT1G53705	0
AT1G53708	0
AT1G53710	622
AT1G53720	791
AT1G53730	1364
AT1G53750	4570
AT1G53760	615
AT1G53770	449
AT1G53780	2543
AT1G53790	17
AT1G53800	906
AT1G53801	0
AT1G53810	0
AT1G53815	0
AT1G53820	0
AT1G53830	3
AT1G53840	1376
AT1G53850	2082
AT1G53860	653
AT1G53870	0
AT1G53875	0
AT1G53880	0
AT1G53885	0
AT1G53887	57
AT1G53890	0
AT1G53900	0
AT1G53903	0
AT1G53910	7118
AT1G53920	372
AT1G53930	0
AT1G53935	0
AT1G53940	0
AT1G53945	0
AT1G53950	0
AT1G53970	0
AT1G53980	0
AT1G53990	0
AT1G54000	108
AT1G54010	1355
AT1G54020	1457
AT1G54030	1811
AT1G54035	0
AT1G54040	121
AT1G54050	241
AT1G54060	1077
AT1G54070	10
AT1G54080	4055
AT1G54090	580
AT1G54095	0
AT1G54100	1969
AT1G54110	179
AT1G54115	745
AT1G54120	48
AT1G54130	799
AT1G54140	478
AT1G54150	478
AT1G54160	62
AT1G54170	1288
AT1G54180	404
AT1G54200	110
AT1G54210	199
AT1G54215	10
AT1G54217	343
AT1G54220	414
AT1G54230	0
AT1G54240	1
AT1G54250	456
AT1G54260	360
AT1G54270	3675
AT1G54280	11
AT1G54290	260
AT1G54300	5
AT1G54310	330
AT1G54320	1092
AT1G54330	26
AT1G54340	1170
AT1G54350	667
AT1G54355	11
AT1G54360	931
AT1G54370	1341
AT1G54380	703
AT1G54385	1273
AT1G54390	704
AT1G54400	14
AT1G54410	13006
AT1G54420	0
AT1G54430	0
AT1G54440	870
AT1G54445	0
AT1G54450	206
AT1G54460	1742
AT1G54470	0
AT1G54475	0
AT1G54490	2192
AT1G54500	906
AT1G54510	822
AT1G54520	589
AT1G54530	12
AT1G54540	0
AT1G54550	0
AT1G54560	6
AT1G54570	466
AT1G54575	9
AT1G54580	3429
AT1G54590	0
AT1G54600	0
AT1G54610	2735
AT1G54620	0
AT1G54630	2931
AT1G54640	0
AT1G54650	248
AT1G54660	2
AT1G54670	0
AT1G54680	128
AT1G54690	924
AT1G54700	0
AT1G54710	697
AT1G54720	0
AT1G54730	834
AT1G54740	47
AT1G54750	0
AT1G54760	0
AT1G54770	513
AT1G54773	48
AT1G54775	0
AT1G54780	1462
AT1G54790	8
AT1G54820	323
AT1G54830	622
AT1G54840	262
AT1G54850	517
AT1G54860	0
AT1G54870	0
AT1G54890	0
AT1G54905	0
AT1G54920	1232
AT1G54923	0
AT1G54926	0
AT1G54930	160
AT1G54940	0
AT1G54950	0
AT1G54953	0
AT1G54955	0
AT1G54957	0
AT1G54960	319
AT1G54970	0
AT1G54980	0
AT1G54985	1
AT1G54990	2341
AT1G55000	468
AT1G55010	10
AT1G55020	230
AT1G55030	0
AT1G55035	0
AT1G55040	472
AT1G55050	94
AT1G55060	12
AT1G55070	0
AT1G55080	477
AT1G55090	1402
AT1G55100	0
AT1G55110	1114
AT1G55120	316
AT1G55130	1088
AT1G55140	419
AT1G55150	789
AT1G55152	0
AT1G55160	632
AT1G55170	398
AT1G55175	7
AT1G55180	91
AT1G55190	0
AT1G55200	1866
AT1G55205	407
AT1G55207	1
AT1G55210	2521
AT1G55220	0
AT1G55221	0
AT1G55230	0
AT1G55240	0
AT1G55250	1005
AT1G55260	1439
AT1G55265	0
AT1G55270	455
AT1G55280	106
AT1G55290	2
AT1G55300	309
AT1G55310	1310
AT1G55320	290
AT1G55325	1854
AT1G55330	1
AT1G55335	0
AT1G55340	1469
AT1G55350	4688
AT1G55360	7291
AT1G55365	0
AT1G55370	148
AT1G55380	4
AT1G55390	0
AT1G55400	0
AT1G55410	0
AT1G55420	0
AT1G55430	0
AT1G55440	0
AT1G55450	41
AT1G55460	1072
AT1G55470	0
AT1G55475	163
AT1G55480	493
AT1G55490	6558
AT1G55500	1101
AT1G55510	545
AT1G55520	949
AT1G55525	0
AT1G55530	1048
AT1G55535	275
AT1G55540	1274
AT1G55546	1
AT1G55550	76
AT1G55560	48
AT1G55570	23
AT1G55580	162
AT1G55590	627
AT1G55591	1
AT1G55600	24
AT1G55604	0
AT1G55610	130
AT1G55620	508
AT1G55625	0
AT1G55630	232
AT1G55640	0
AT1G55650	0
AT1G55660	0
AT1G55670	729
AT1G55673	0
AT1G55675	313
AT1G55680	2356
AT1G55690	1900
AT1G55700	1
AT1G55710	0
AT1G55720	0
AT1G55730	260
AT1G55740	7
AT1G55750	649
AT1G55755	0
AT1G55760	127
AT1G55770	1
AT1G55775	0
AT1G55790	0
AT1G55800	0
AT1G55803	1
AT1G55805	595
AT1G55810	585
AT1G55820	446
AT1G55830	335
AT1G55840	1781
AT1G55850	435
AT1G55860	4152
AT1G55865	56
AT1G55870	578
AT1G55880	603
AT1G55890	1058
AT1G55900	822
AT1G55910	83
AT1G55915	164
AT1G55917	0
AT1G55920	42
AT1G55928	0
AT1G55930	285
AT1G55940	2
AT1G55945	0
AT1G55947	0
AT1G55950	1
AT1G55960	301
AT1G55964	0
AT1G55970	359
AT1G55980	39
AT1G55990	0
AT1G56000	81
AT1G56010	23
AT1G56020	1627
AT1G56030	0
AT1G56040	0
AT1G56045	5419
AT1G56050	425
AT1G56060	0
AT1G56070	34308
AT1G56080	165
AT1G56085	1
AT1G56090	139
AT1G56100	0
AT1G56105	0
AT1G56110	7025
AT1G56120	123
AT1G56130	212
AT1G56140	423
AT1G56145	514
AT1G56150	17
AT1G56160	0
AT1G56165	3
AT1G56170	0
AT1G56180	390
AT1G56190	1132
AT1G56200	3367
AT1G56210	861
AT1G56220	5509
AT1G56225	0
AT1G56230	1172
AT1G56233	0
AT1G56240	0
AT1G56242	0
AT1G56250	0
AT1G56260	194
AT1G56270	0
AT1G56280	10794
AT1G56290	572
AT1G56300	1867
AT1G56310	404
AT1G56320	4
AT1G56330	2664
AT1G56340	7192
AT1G56345	170
AT1G56350	290
AT1G56360	0
AT1G56380	0
AT1G56385	0
AT1G56390	0
AT1G56400	0
AT1G56410	1
AT1G56415	0
AT1G56418	0
AT1G56420	248
AT1G56423	272
AT1G56430	11
AT1G56440	286
AT1G56450	3060
AT1G56460	430
AT1G56470	4
AT1G56480	0
AT1G56490	0
AT1G56500	599
AT1G56510	20
AT1G56520	40
AT1G56530	0
AT1G56540	10
AT1G56550	0
AT1G56553	0
AT1G56555	2
AT1G56560	431
AT1G56570	207
AT1G56580	0
AT1G56590	660
AT1G56600	2
AT1G56605	0
AT1G56610	120
AT1G56612	199
AT1G56620	0
AT1G56630	0
AT1G56640	0
AT1G56650	21
AT1G56660	144
AT1G56670	32
AT1G56675	0
AT1G56680	39
AT1G56690	275
AT1G56700	890
AT1G56710	2
AT1G56720	1005
AT1G56730	0
AT1G56740	0
AT1G56750	0
AT1G56760	0
AT1G56770	0
AT1G56780	0
AT1G56790	0
AT1G56800	0
AT1G56810	0
AT1G56820	0
AT1G56830	0
AT1G56840	0
AT1G56850	0
AT1G56860	0
AT1G56870	0
AT1G56880	0
AT1G56890	0
AT1G56900	0
AT1G56910	0
AT1G56920	0
AT1G56930	0
AT1G56940	0
AT1G56950	0
AT1G56960	0
AT1G56970	0
AT1G56980	0
AT1G56990	0
AT1G57000	0
AT1G57010	0
AT1G57020	0
AT1G57030	0
AT1G57040	0
AT1G57050	0
AT1G57060	0
AT1G57070	0
AT1G57080	0
AT1G57090	0
AT1G57100	0
AT1G57110	0
AT1G57120	0
AT1G57130	0
AT1G57140	0
AT1G57150	0
AT1G57160	0
AT1G57170	0
AT1G57180	0
AT1G57190	0
AT1G57200	0
AT1G57210	0
AT1G57220	0
AT1G57230	0
AT1G57240	0
AT1G57250	0
AT1G57260	0
AT1G57270	0
AT1G57280	0
AT1G57290	0
AT1G57300	0
AT1G57310	0
AT1G57320	0
AT1G57330	0
AT1G57340	0
AT1G57350	0
AT1G57360	0
AT1G57370	0
AT1G57380	0
AT1G57390	0
AT1G57400	0
AT1G57410	0
AT1G57420	0
AT1G57430	0
AT1G57440	0
AT1G57450	0
AT1G57460	0
AT1G57470	0
AT1G57480	0
AT1G57490	0
AT1G57500	0
AT1G57510	0
AT1G57520	0
AT1G57530	0
AT1G57540	398
AT1G57550	0
AT1G57560	11
AT1G57565	0
AT1G57570	0
AT1G57580	0
AT1G57590	0
AT1G57600	483
AT1G57610	643
AT1G57613	0
AT1G57620	976
AT1G57630	0
AT1G57640	0
AT1G57650	0
AT1G57660	3529
AT1G57670	0
AT1G57680	1965
AT1G57690	0
AT1G57700	404
AT1G57710	0
AT1G57720	9791
AT1G57730	0
AT1G57740	0
AT1G57750	8
AT1G57760	0
AT1G57765	547
AT1G57770	211
AT1G57775	0
AT1G57777	0
AT1G57780	0
AT1G57790	184
AT1G57800	0
AT1G57810	0
AT1G57820	6242
AT1G57830	0
AT1G57835	0
AT1G57840	0
AT1G57850	0
AT1G57860	1829
AT1G57870	574
AT1G57900	0
AT1G57906	0
AT1G57943	1
AT1G57980	4
AT1G57990	60
AT1G58007	0
AT1G58010	0
AT1G58020	0
AT1G58025	1474
AT1G58030	2003
AT1G58037	0
AT1G58040	0
AT1G58050	20
AT1G58055	0
AT1G58060	1152
AT1G58070	9
AT1G58080	1230
AT1G58090	0
AT1G58100	942
AT1G58110	738
AT1G58120	35
AT1G58130	1
AT1G58140	0
AT1G58150	60
AT1G58160	7
AT1G58170	64
AT1G58180	252
AT1G58190	1
AT1G58200	1100
AT1G58210	357
AT1G58215	6
AT1G58220	404
AT1G58223	0
AT1G58225	2
AT1G58230	1327
AT1G58235	309
AT1G58242	0
AT1G58245	0
AT1G58248	0
AT1G58250	2156
AT1G58260	0
AT1G58265	0
AT1G58270	284
AT1G58280	351
AT1G58290	2556
AT1G58300	3
AT1G58310	89
AT1G58320	6
AT1G58330	0
AT1G58340	20
AT1G58350	762
AT1G58360	1506
AT1G58370	25
AT1G58380	1542
AT1G58390	54
AT1G58400	12
AT1G58410	155
AT1G58420	14
AT1G58430	207
AT1G58440	1177
AT1G58450	0
AT1G58460	241
AT1G58470	505
AT1G58520	273
AT1G58525	0
AT1G58561	6
AT1G58590	124
AT1G58602	492
AT1G58643	0
AT1G58684	0
AT1G58725	0
AT1G58766	0
AT1G58807	0
AT1G58808	0
AT1G58848	41
AT1G58889	0
AT1G58936	0
AT1G58983	0
AT1G59030	0
AT1G59077	0
AT1G59124	2
AT1G59171	0
AT1G59218	0
AT1G59265	0
AT1G59312	0
AT1G59359	0
AT1G59406	0
AT1G59453	0
AT1G59460	0
AT1G59470	0
AT1G59500	1
AT1G59510	132
AT1G59520	450
AT1G59530	2
AT1G59540	1178
AT1G59550	0
AT1G59560	232
AT1G59570	0
AT1G59580	468
AT1G59590	6
AT1G59600	522
AT1G59610	2248
AT1G59620	172
AT1G59630	0
AT1G59640	359
AT1G59650	403
AT1G59660	594
AT1G59670	0
AT1G59675	0
AT1G59680	0
AT1G59690	0
AT1G59700	74
AT1G59710	192
AT1G59720	188
AT1G59722	0
AT1G59723	0
AT1G59724	0
AT1G59725	0
AT1G59730	1
AT1G59740	3
AT1G59750	3454
AT1G59760	1551
AT1G59770	0
AT1G59780	0
AT1G59790	0
AT1G59800	0
AT1G59810	0
AT1G59820	1084
AT1G59830	974
AT1G59833	0
AT1G59835	0
AT1G59840	299
AT1G59850	11
AT1G59860	11
AT1G59865	3
AT1G59870	2481
AT1G59880	0
AT1G59885	0
AT1G59890	2010
AT1G59900	2686
AT1G59910	558
AT1G59920	0
AT1G59930	0
AT1G59940	1
AT1G59950	0
AT1G59960	441
AT1G59970	101
AT1G59980	429
AT1G59990	841
AT1G60000	658
AT1G60010	474
AT1G60020	0
AT1G60025	0
AT1G60030	20
AT1G60040	0
AT1G60050	0
AT1G60060	904
AT1G60070	1896
AT1G60072	0
AT1G60073	0
AT1G60075	0
AT1G60080	389
AT1G60090	0
AT1G60095	0
AT1G60110	1
AT1G60120	0
AT1G60130	0
AT1G60140	949
AT1G60150	0
AT1G60160	3631
AT1G60170	2004
AT1G60180	0
AT1G60190	1
AT1G60200	2725
AT1G60220	1120
AT1G60230	387
AT1G60240	0
AT1G60250	0
AT1G60260	779
AT1G60270	75
AT1G60280	0
AT1G60290	0
AT1G60300	0
AT1G60310	0
AT1G60320	0
AT1G60330	0
AT1G60340	1
AT1G60350	0
AT1G60360	5
AT1G60370	0
AT1G60380	0
AT1G60390	477
AT1G60400	0
AT1G60410	0
AT1G60420	1171
AT1G60430	191
AT1G60440	524
AT1G60450	1
AT1G60460	46
AT1G60470	0
AT1G60480	0
AT1G60490	1118
AT1G60500	0
AT1G60505	0
AT1G60510	0
AT1G60520	0
AT1G60525	91
AT1G60530	0
AT1G60540	0
AT1G60545	27
AT1G60550	888
AT1G60560	416
AT1G60570	0
AT1G60580	0
AT1G60590	42
AT1G60600	741
AT1G60610	541
AT1G60620	296
AT1G60625	0
AT1G60630	1127
AT1G60640	1029
AT1G60650	621
AT1G60660	696
AT1G60670	407
AT1G60680	7
AT1G60690	184
AT1G60700	284
AT1G60710	1163
AT1G60720	0
AT1G60730	111
AT1G60740	12
AT1G60750	0
AT1G60760	0
AT1G60770	1318
AT1G60780	2558
AT1G60783	0
AT1G60787	5
AT1G60790	715
AT1G60800	5640
AT1G60810	1367
AT1G60815	0
AT1G60820	0
AT1G60830	2
AT1G60835	0
AT1G60840	0
AT1G60850	619
AT1G60860	2178
AT1G60870	1566
AT1G60880	0
AT1G60890	1923
AT1G60900	2528
AT1G60910	0
AT1G60913	0
AT1G60920	1
AT1G60930	237
AT1G60940	1332
AT1G60950	4522
AT1G60960	122
AT1G60970	6
AT1G60980	0
AT1G60983	0
AT1G60985	0
AT1G60986	0
AT1G60987	0
AT1G60989	18
AT1G60990	426
AT1G60995	607
AT1G61000	660
AT1G61010	1528
AT1G61020	0
AT1G61030	492
AT1G61040	1081
AT1G61050	0
AT1G61060	0
AT1G61065	232
AT1G61070	0
AT1G61080	0
AT1G61090	0
AT1G61093	0
AT1G61095	0
AT1G61097	0
AT1G61100	1478
AT1G61105	0
AT1G61110	1
AT1G61120	25
AT1G61130	8
AT1G61140	669
AT1G61150	1249
AT1G61160	0
AT1G61165	0
AT1G61170	347
AT1G61180	848
AT1G61190	179
AT1G61200	0
AT1G61210	828
AT1G61215	220
AT1G61224	0
AT1G61226	0
AT1G61230	0
AT1G61240	544
AT1G61250	1514
AT1G61255	9
AT1G61260	123
AT1G61270	0
AT1G61275	20
AT1G61280	94
AT1G61290	6
AT1G61300	19
AT1G61310	336
AT1G61320	0
AT1G61330	0
AT1G61340	111
AT1G61350	409
AT1G61360	214
AT1G61370	95
AT1G61380	321
AT1G61390	48
AT1G61400	168
AT1G61410	20
AT1G61415	14
AT1G61420	63
AT1G61430	264
AT1G61440	40
AT1G61450	629
AT1G61460	83
AT1G61470	26
AT1G61475	0
AT1G61480	0
AT1G61490	130
AT1G61500	399
AT1G61510	0
AT1G61520	7478
AT1G61540	0
AT1G61542	0
AT1G61550	1
AT1G61560	3
AT1G61562	0
AT1G61563	19
AT1G61565	0
AT1G61566	10
AT1G61570	1592
AT1G61575	9
AT1G61580	846
AT1G61590	0
AT1G61600	135
AT1G61610	3
AT1G61620	1050
AT1G61630	0
AT1G61640	342
AT1G61650	0
AT1G61660	131
AT1G61665	3
AT1G61667	37
AT1G61670	864
AT1G61680	77
AT1G61685	0
AT1G61688	0
AT1G61690	983
AT1G61700	0
AT1G61710	4
AT1G61720	0
AT1G61730	1463
AT1G61732	0
AT1G61740	1118
AT1G61750	0
AT1G61760	21
AT1G61770	535
AT1G61780	806
AT1G61790	2364
AT1G61795	55
AT1G61800	5
AT1G61810	50
AT1G61820	186
AT1G61830	9
AT1G61840	1
AT1G61850	777
AT1G61860	35
AT1G61870	2013
AT1G61880	0
AT1G61890	718
AT1G61900	1167
AT1G61910	0
AT1G61920	3
AT1G61930	82
AT1G61940	0
AT1G61950	0
AT1G61960	164
AT1G61970	326
AT1G61980	337
AT1G61990	739
AT1G62000	1
AT1G62010	285
AT1G62020	2663
AT1G62030	208
AT1G62035	4
AT1G62040	1147
AT1G62045	105
AT1G62050	631
AT1G62055	0
AT1G62060	0
AT1G62070	0
AT1G62075	0
AT1G62080	0
AT1G62085	357
AT1G62090	1
AT1G62095	1
AT1G62110	301
AT1G62120	275
AT1G62130	250
AT1G62150	261
AT1G62160	0
AT1G62170	0
AT1G62180	437
AT1G62190	0
AT1G62200	365
AT1G62210	0
AT1G62214	0
AT1G62220	1
AT1G62225	0
AT1G62230	0
AT1G62240	0
AT1G62250	169
AT1G62260	243
AT1G62262	2
AT1G62270	0
AT1G62280	0
AT1G62290	2
AT1G62300	15
AT1G62305	81
AT1G62310	841
AT1G62320	1
AT1G62330	1185
AT1G62333	1
AT1G62340	0
AT1G62350	139
AT1G62355	3
AT1G62360	4020
AT1G62370	15
AT1G62380	1213
AT1G62390	3778
AT1G62400	5
AT1G62410	0
AT1G62420	0
AT1G62421	0
AT1G62422	65
AT1G62430	1302
AT1G62440	0
AT1G62450	2
AT1G62460	0
AT1G62480	3870
AT1G62490	25
AT1G62500	21874
AT1G62510	1
AT1G62515	0
AT1G62520	209
AT1G62530	0
AT1G62540	183
AT1G62550	0
AT1G62560	39
AT1G62570	60
AT1G62580	6
AT1G62590	137
AT1G62600	180
AT1G62610	158
AT1G62620	2
AT1G62630	8
AT1G62640	997
AT1G62650	0
AT1G62660	83
AT1G62670	219
AT1G62680	255
AT1G62690	5
AT1G62695	0
AT1G62700	55
AT1G62710	47
AT1G62720	37
AT1G62730	194
AT1G62740	1391
AT1G62750	1878
AT1G62760	3
AT1G62766	0
AT1G62770	2
AT1G62780	379
AT1G62790	1699
AT1G62800	4
AT1G62810	634
AT1G62820	544
AT1G62830	823
AT1G62835	0
AT1G62840	0
AT1G62850	257
AT1G62860	246
AT1G62870	471
AT1G62880	434
AT1G62886	0
AT1G62890	0
AT1G62895	0
AT1G62900	5
AT1G62910	40
AT1G62914	162
AT1G62915	57
AT1G62920	37
AT1G62930	217
AT1G62935	0
AT1G62940	3
AT1G62950	433
AT1G62960	745
AT1G62970	1172
AT1G62975	52
AT1G62978	0
AT1G62980	0
AT1G62981	9
AT1G62990	6
AT1G63000	1301
AT1G63005	0
AT1G63010	1046
AT1G63020	1156
AT1G63030	0
AT1G63040	0
AT1G63050	588
AT1G63055	0
AT1G63057	0
AT1G63060	0
AT1G63070	2
AT1G63080	206
AT1G63090	261
AT1G63100	2286
AT1G63105	0
AT1G63110	1323
AT1G63120	165
AT1G63130	382
AT1G63140	1
AT1G63150	145
AT1G63160	761
AT1G63170	1547
AT1G63180	126
AT1G63190	0
AT1G63200	0
AT1G63205	0
AT1G63206	0
AT1G63210	0
AT1G63220	118
AT1G63230	125
AT1G63240	1051
AT1G63245	0
AT1G63250	417
AT1G63260	605
AT1G63270	350
AT1G63280	0
AT1G63290	1125
AT1G63295	5
AT1G63300	474
AT1G63310	95
AT1G63320	2
AT1G63330	1
AT1G63340	0
AT1G63350	0
AT1G63360	106
AT1G63370	2
AT1G63380	3
AT1G63390	6
AT1G63400	111
AT1G63410	0
AT1G63420	795
AT1G63430	993
AT1G63440	115
AT1G63450	0
AT1G63460	576
AT1G63470	2747
AT1G63480	1626
AT1G63490	1069
AT1G63500	769
AT1G63510	0
AT1G63520	7
AT1G63522	0
AT1G63530	3
AT1G63535	0
AT1G63540	0
AT1G63550	0
AT1G63570	0
AT1G63580	0
AT1G63590	0
AT1G63600	0
AT1G63610	756
AT1G63615	6
AT1G63630	22
AT1G63640	2338
AT1G63650	1262
AT1G63660	2144
AT1G63670	1432
AT1G63680	1561
AT1G63690	2919
AT1G63700	1691
AT1G63710	71
AT1G63720	53
AT1G63730	182
AT1G63740	318
AT1G63750	22
AT1G63760	41
AT1G63770	4378
AT1G63780	673
AT1G63790	0
AT1G63800	825
AT1G63810	1230
AT1G63820	5
AT1G63830	1004
AT1G63835	0
AT1G63840	142
AT1G63850	952
AT1G63855	162
AT1G63860	242
AT1G63870	0
AT1G63880	176
AT1G63900	463
AT1G63910	0
AT1G63920	0
AT1G63930	2
AT1G63940	2253
AT1G63950	0
AT1G63960	0
AT1G63970	429
AT1G63980	2469
AT1G63990	20
AT1G64000	1
AT1G64010	0
AT1G64020	0
AT1G64030	0
AT1G64035	0
AT1G64040	1514
AT1G64050	964
AT1G64060	173
AT1G64065	0
AT1G64070	0
AT1G64080	1162
AT1G64090	2760
AT1G64100	67
AT1G64105	0
AT1G64107	0
AT1G64110	3
AT1G64120	0
AT1G64130	0
AT1G64140	2012
AT1G64150	281
AT1G64160	0
AT1G64170	158
AT1G64180	216
AT1G64185	131
AT1G64190	611
AT1G64195	0
AT1G64200	231
AT1G64210	1
AT1G64220	42
AT1G64230	6065
AT1G64235	0
AT1G64240	30
AT1G64250	104
AT1G64253	7
AT1G64255	0
AT1G64260	258
AT1G64270	445
AT1G64280	646
AT1G64290	0
AT1G64295	0
AT1G64300	200
AT1G64310	29
AT1G64320	57
AT1G64330	1367
AT1G64340	0
AT1G64350	644
AT1G64355	784
AT1G64360	0
AT1G64370	4
AT1G64380	26
AT1G64385	938
AT1G64390	1475
AT1G64400	20
AT1G64405	0
AT1G64410	0
AT1G64420	0
AT1G64430	769
AT1G64440	382
AT1G64450	554
AT1G64455	0
AT1G64460	790
AT1G64480	0
AT1G64490	439
AT1G64500	53
AT1G64510	2660
AT1G64520	3943
AT1G64530	396
AT1G64540	7
AT1G64550	2069
AT1G64560	6
AT1G64561	5
AT1G64563	29
AT1G64570	952
AT1G64572	69
AT1G64580	266
AT1G64583	160
AT1G64584	1
AT1G64585	0
AT1G64590	0
AT1G64600	453
AT1G64610	196
AT1G64618	1
AT1G64620	410
AT1G64625	138
AT1G64630	427
AT1G64633	0
AT1G64640	737
AT1G64650	2479
AT1G64660	46
AT1G64670	440
AT1G64680	241
AT1G64690	114
AT1G64700	14
AT1G64710	761
AT1G64720	7161
AT1G64730	0
AT1G64740	699
AT1G64750	3237
AT1G64760	1150
AT1G64770	254
AT1G64780	67
AT1G64790	3796
AT1G64795	0
AT1G64800	0
AT1G64810	445
AT1G64820	4
AT1G64830	0
AT1G64840	409
AT1G64850	536
AT1G64860	870
AT1G64870	0
AT1G64880	3008
AT1G64890	392
AT1G64900	75
AT1G64910	0
AT1G64920	0
AT1G64930	0
AT1G64940	0
AT1G64950	152
AT1G64960	817
AT1G64970	445
AT1G64980	721
AT1G64990	765
AT1G65000	118
AT1G65010	3658
AT1G65020	688
AT1G65030	538
AT1G65032	190
AT1G65040	859
AT1G65050	4
AT1G65060	137
AT1G65070	705
AT1G65080	187
AT1G65090	0
AT1G65110	67
AT1G65113	1
AT1G65120	61
AT1G65130	57
AT1G65140	1
AT1G65150	295
AT1G65160	0
AT1G65165	0
AT1G65170	0
AT1G65180	73
AT1G65190	21
AT1G65200	0
AT1G65210	0
AT1G65220	1975
AT1G65230	277
AT1G65240	12
AT1G65250	109
AT1G65260	1463
AT1G65270	2213
AT1G65280	1630
AT1G65290	5002
AT1G65295	999
AT1G65300	1
AT1G65310	0
AT1G65320	455
AT1G65330	0
AT1G65340	0
AT1G65342	0
AT1G65346	0
AT1G65347	0
AT1G65349	0
AT1G65350	1
AT1G65352	0
AT1G65360	7
AT1G65365	0
AT1G65370	3418
AT1G65380	582
AT1G65385	0
AT1G65390	1
AT1G65410	534
AT1G65420	26
AT1G65425	0
AT1G65430	674
AT1G65440	5873
AT1G65450	60
AT1G65470	1194
AT1G65480	0
AT1G65481	0
AT1G65483	0
AT1G65484	0
AT1G65485	0
AT1G65486	2
AT1G65490	1
AT1G65500	33
AT1G65510	9
AT1G65520	195
AT1G65540	923
AT1G65541	0
AT1G65550	0
AT1G65560	328
AT1G65570	0
AT1G65580	1612
AT1G65585	0
AT1G65590	535
AT1G65610	0
AT1G65620	87
AT1G65630	6
AT1G65640	0
AT1G65642	0
AT1G65650	1060
AT1G65660	1749
AT1G65670	0
AT1G65680	0
AT1G65681	0
AT1G65690	0
AT1G65700	821
AT1G65710	585
AT1G65720	2747
AT1G65730	29
AT1G65735	0
AT1G65740	0
AT1G65750	0
AT1G65760	0
AT1G65770	0
AT1G65780	8
AT1G65790	4
AT1G65800	3
AT1G65810	279
AT1G65820	1051
AT1G65830	0
AT1G65840	905
AT1G65845	1
AT1G65850	0
AT1G65860	1
AT1G65870	0
AT1G65875	0
AT1G65880	0
AT1G65890	3
AT1G65900	1910
AT1G65910	49
AT1G65920	798
AT1G65930	6757
AT1G65940	0
AT1G65950	371
AT1G65960	3937
AT1G65970	4
AT1G65980	7746
AT1G65985	48
AT1G65990	2
AT1G66000	0
AT1G66010	0
AT1G66020	0
AT1G66030	0
AT1G66040	4
AT1G66045	0
AT1G66050	71
AT1G66060	0
AT1G66070	664
AT1G66080	254
AT1G66090	0
AT1G66100	0
AT1G66110	5
AT1G66120	2
AT1G66130	231
AT1G66140	121
AT1G66145	0
AT1G66150	2537
AT1G66160	6
AT1G66170	1
AT1G66173	2
AT1G66180	1247
AT1G66190	68
AT1G66200	862
AT1G66210	9
AT1G66220	0
AT1G66230	3
AT1G66235	0
AT1G66240	2049
AT1G66245	0
AT1G66250	1979
AT1G66260	2154
AT1G66270	0
AT1G66280	0
AT1G66290	0
AT1G66300	0
AT1G66310	0
AT1G66320	1
AT1G66330	805
AT1G66340	793
AT1G66345	134
AT1G66350	353
AT1G66360	3
AT1G66370	6
AT1G66380	5
AT1G66390	2
AT1G66400	25
AT1G66410	7954
AT1G66420	0
AT1G66430	3028
AT1G66440	0
AT1G66450	0
AT1G66460	0
AT1G66465	1
AT1G66470	0
AT1G66480	3
AT1G66490	0
AT1G66500	85
AT1G66510	457
AT1G66520	209
AT1G66530	1360
AT1G66534	0
AT1G66540	7
AT1G66550	0
AT1G66560	0
AT1G66570	0
AT1G66580	7061
AT1G66590	53
AT1G66600	0
AT1G66610	0
AT1G66620	392
AT1G66630	4
AT1G66640	0
AT1G66650	73
AT1G66660	258
AT1G66670	1520
AT1G66680	1086
AT1G66690	0
AT1G66700	0
AT1G66710	0
AT1G66720	0
AT1G66725	0
AT1G66730	1543
AT1G66740	747
AT1G66750	327
AT1G66760	383
AT1G66770	0
AT1G66780	0
AT1G66783	0
AT1G66795	0
AT1G66800	0
AT1G66810	27
AT1G66820	0
AT1G66830	1
AT1G66840	245
AT1G66850	0
AT1G66852	0
AT1G66855	0
AT1G66860	0
AT1G66870	0
AT1G66880	433
AT1G66890	306
AT1G66900	263
AT1G66910	18
AT1G66920	0
AT1G66930	7
AT1G66940	262
AT1G66950	6
AT1G66960	0
AT1G66970	628
AT1G66980	520
AT1G66990	1
AT1G67000	0
AT1G67010	0
AT1G67020	7
AT1G67025	0
AT1G67030	0
AT1G67035	207
AT1G67040	2942
AT1G67050	38
AT1G67060	476
AT1G67070	5
AT1G67080	1136
AT1G67090	24541
AT1G67100	28
AT1G67105	115
AT1G67110	5
AT1G67120	2238
AT1G67130	0
AT1G67140	1944
AT1G67148	0
AT1G67150	2
AT1G67160	0
AT1G67170	331
AT1G67180	354
AT1G67190	265
AT1G67195	14
AT1G67200	0
AT1G67210	181
AT1G67220	31
AT1G67230	5963
AT1G67235	0
AT1G67238	0
AT1G67240	0
AT1G67250	1307
AT1G67260	153
AT1G67265	37
AT1G67270	0
AT1G67280	1549
AT1G67290	12
AT1G67300	1029
AT1G67310	1276
AT1G67320	919
AT1G67325	997
AT1G67328	0
AT1G67330	0
AT1G67340	933
AT1G67350	1967
AT1G67360	1098
AT1G67365	33
AT1G67370	110
AT1G67390	0
AT1G67400	204
AT1G67410	187
AT1G67420	399
AT1G67430	18174
AT1G67440	472
AT1G67450	0
AT1G67455	1
AT1G67460	2
AT1G67470	33
AT1G67480	1299
AT1G67481	2
AT1G67490	776
AT1G67500	860
AT1G67510	317
AT1G67520	16
AT1G67530	427
AT1G67540	0
AT1G67550	682
AT1G67560	1254
AT1G67570	160
AT1G67580	1852
AT1G67590	618
AT1G67600	21
AT1G67610	0
AT1G67620	270
AT1G67623	1
AT1G67626	0
AT1G67630	1398
AT1G67635	0
AT1G67640	0
AT1G67645	0
AT1G67650	12
AT1G67660	873
AT1G67670	0
AT1G67680	1680
AT1G67690	534
AT1G67700	1411
AT1G67710	123
AT1G67720	1316
AT1G67730	2515
AT1G67740	2103
AT1G67750	1278
AT1G67760	8
AT1G67770	145
AT1G67775	0
AT1G67780	453
AT1G67785	2190
AT1G67790	0
AT1G67792	44
AT1G67800	126
AT1G67810	0
AT1G67820	105
AT1G67830	1907
AT1G67840	439
AT1G67850	286
AT1G67855	0
AT1G67856	0
AT1G67860	26
AT1G67865	169
AT1G67870	173
AT1G67880	392
AT1G67890	758
AT1G67900	735
AT1G67910	24
AT1G67920	7
AT1G67930	1110
AT1G67940	204
AT1G67950	545
AT1G67960	350
AT1G67970	279
AT1G67980	0
AT1G67990	0
AT1G68000	892
AT1G68010	1235
AT1G68020	1380
AT1G68030	86
AT1G68040	0
AT1G68050	2045
AT1G68060	2825
AT1G68070	823
AT1G68080	360
AT1G68090	0
AT1G68100	560
AT1G68110	17
AT1G68120	184
AT1G68130	298
AT1G68140	1421
AT1G68150	0
AT1G68160	198
AT1G68170	41
AT1G68180	5
AT1G68185	459
AT1G68190	290
AT1G68200	12
AT1G68210	0
AT1G68220	1145
AT1G68230	105
AT1G68238	0
AT1G68240	0
AT1G68250	0
AT1G68260	440
AT1G68270	0
AT1G68280	1
AT1G68285	0
AT1G68290	0
AT1G68300	862
AT1G68310	575
AT1G68320	8
AT1G68325	0
AT1G68330	40
AT1G68340	186
AT1G68350	10
AT1G68360	136
AT1G68370	981
AT1G68380	0
AT1G68390	3
AT1G68400	2592
AT1G68410	599
AT1G68420	0
AT1G68430	99
AT1G68440	188
AT1G68450	0
AT1G68460	46
AT1G68470	54
AT1G68480	234
AT1G68490	1246
AT1G68500	8
AT1G68510	21
AT1G68520	242
AT1G68526	0
AT1G68530	1870
AT1G68540	142
AT1G68550	1305
AT1G68560	14662
AT1G68568	4
AT1G68570	764
AT1G68580	1256
AT1G68585	92
AT1G68590	2051
AT1G68600	54
AT1G68610	1
AT1G68620	6
AT1G68630	3
AT1G68640	1550
AT1G68650	441
AT1G68660	596
AT1G68670	1343
AT1G68680	851
AT1G68690	288
AT1G68700	2
AT1G68710	622
AT1G68720	2706
AT1G68723	0
AT1G68725	10
AT1G68730	260
AT1G68735	0
AT1G68740	307
AT1G68750	0
AT1G68760	396
AT1G68765	0
AT1G68770	0
AT1G68780	673
AT1G68790	3140
AT1G68795	8
AT1G68800	27
AT1G68810	762
AT1G68820	641
AT1G68825	18
AT1G68830	487
AT1G68840	0
AT1G68845	0
AT1G68850	0
AT1G68860	0
AT1G68862	76
AT1G68870	55
AT1G68872	211
AT1G68875	0
AT1G68877	0
AT1G68880	1
AT1G68890	1722
AT1G68905	0
AT1G68907	0
AT1G68910	660
AT1G68920	1284
AT1G68930	189
AT1G68935	0
AT1G68937	0
AT1G68940	0
AT1G68945	494
AT1G68950	0
AT1G68960	0
AT1G68970	0
AT1G68980	451
AT1G68990	1147
AT1G69000	0
AT1G69010	725
AT1G69020	200
AT1G69030	492
AT1G69040	4166
AT1G69050	31
AT1G69060	466
AT1G69070	1929
AT1G69080	10
AT1G69085	2
AT1G69090	0
AT1G69100	0
AT1G69110	0
AT1G69120	5594
AT1G69130	0
AT1G69140	0
AT1G69150	0
AT1G69160	144
AT1G69170	479
AT1G69180	575
AT1G69190	0
AT1G69200	848
AT1G69210	363
AT1G69220	1517
AT1G69230	212
AT1G69240	0
AT1G69250	1277
AT1G69252	1063
AT1G69260	91
AT1G69270	31
AT1G69280	72
AT1G69290	215
AT1G69295	1324
AT1G69300	0
AT1G69310	14
AT1G69320	17
AT1G69325	13
AT1G69330	347
AT1G69340	1116
AT1G69350	93
AT1G69360	532
AT1G69370	609
AT1G69380	318
AT1G69390	754
AT1G69400	228
AT1G69410	499
AT1G69420	4566
AT1G69430	37
AT1G69440	670
AT1G69450	154
AT1G69460	1968
AT1G69470	0
AT1G69480	0
AT1G69485	29
AT1G69490	17
AT1G69500	0
AT1G69510	2036
AT1G69520	60
AT1G69523	11
AT1G69526	1
AT1G69530	342
AT1G69540	2
AT1G69543	0
AT1G69550	421
AT1G69560	6
AT1G69570	19
AT1G69572	0
AT1G69580	607
AT1G69587	124
AT1G69588	0
AT1G69590	0
AT1G69600	597
AT1G69610	109
AT1G69620	16918
AT1G69630	4
AT1G69640	945
AT1G69650	0
AT1G69660	0
AT1G69670	585
AT1G69680	334
AT1G69690	1522
AT1G69700	2476
AT1G69710	66
AT1G69720	5
AT1G69730	72
AT1G69740	2562
AT1G69750	406
AT1G69760	248
AT1G69770	2828
AT1G69780	1389
AT1G69790	3
AT1G69792	0
AT1G69795	0
AT1G69797	0
AT1G69800	671
AT1G69810	0
AT1G69818	1
AT1G69820	1
AT1G69825	0
AT1G69828	2
AT1G69830	4825
AT1G69840	858
AT1G69850	274
AT1G69860	0
AT1G69870	960
AT1G69880	0
AT1G69890	226
AT1G69900	14
AT1G69910	1848
AT1G69920	11
AT1G69930	2
AT1G69935	248
AT1G69940	28
AT1G69950	442
AT1G69960	652
AT1G69970	10
AT1G69980	453
AT1G69981	0
AT1G69990	0
AT1G70000	15
AT1G70010	0
AT1G70020	4
AT1G70030	0
AT1G70040	0
AT1G70050	0
AT1G70060	1455
AT1G70070	1265
AT1G70080	0
AT1G70090	2273
AT1G70100	1372
AT1G70110	0
AT1G70120	0
AT1G70130	0
AT1G70140	7
AT1G70150	269
AT1G70160	5816
AT1G70170	0
AT1G70175	0
AT1G70180	1119
AT1G70185	3
AT1G70190	978
AT1G70200	820
AT1G70209	0
AT1G70210	1119
AT1G70220	21
AT1G70230	17
AT1G70250	27
AT1G70260	2
AT1G70270	2
AT1G70280	765
AT1G70290	1247
AT1G70300	195
AT1G70310	3571
AT1G70320	8207
AT1G70330	318
AT1G70335	0
AT1G70340	206
AT1G70350	562
AT1G70360	170
AT1G70370	4640
AT1G70380	0
AT1G70390	0
AT1G70400	0
AT1G70410	43
AT1G70420	51
AT1G70430	140
AT1G70440	0
AT1G70450	0
AT1G70460	17
AT1G70470	105
AT1G70475	0
AT1G70480	944
AT1G70490	5130
AT1G70500	3
AT1G70505	147
AT1G70510	612
AT1G70518	152
AT1G70520	494
AT1G70530	881
AT1G70540	2
AT1G70550	498
AT1G70560	430
AT1G70570	1197
AT1G70580	217
AT1G70581	0
AT1G70590	350
AT1G70600	17024
AT1G70610	413
AT1G70620	3079
AT1G70630	239
AT1G70640	10
AT1G70645	0
AT1G70650	144
AT1G70660	351
AT1G70670	136
AT1G70680	0
AT1G70690	19
AT1G70700	1012
AT1G70710	7798
AT1G70720	58
AT1G70730	1307
AT1G70740	414
AT1G70750	342
AT1G70760	0
AT1G70770	2723
AT1G70780	4676
AT1G70790	504
AT1G70800	78
AT1G70810	36
AT1G70820	243
AT1G70830	10704
AT1G70840	1
AT1G70850	59
AT1G70860	0
AT1G70870	0
AT1G70880	0
AT1G70885	0
AT1G70890	36
AT1G70895	189
AT1G70900	578
AT1G70910	0
AT1G70920	5
AT1G70940	140
AT1G70944	0
AT1G70949	0
AT1G70950	227
AT1G70960	0
AT1G70970	0
AT1G70980	439
AT1G70985	10
AT1G70990	5
AT1G71000	10
AT1G71002	2
AT1G71010	2640
AT1G71015	2
AT1G71020	915
AT1G71030	110
AT1G71040	245
AT1G71050	12
AT1G71060	219
AT1G71070	916
AT1G71080	1257
AT1G71090	814
AT1G71100	387
AT1G71110	483
AT1G71120	0
AT1G71130	364
AT1G71140	3
AT1G71150	0
AT1G71160	0
AT1G71170	406
AT1G71180	516
AT1G71190	350
AT1G71200	0
AT1G71210	463
AT1G71220	3330
AT1G71230	286
AT1G71235	0
AT1G71240	589
AT1G71250	1
AT1G71260	1640
AT1G71270	1478
AT1G71280	2
AT1G71290	0
AT1G71300	0
AT1G71310	742
AT1G71320	0
AT1G71330	44
AT1G71340	757
AT1G71350	964
AT1G71360	325
AT1G71370	0
AT1G71380	7
AT1G71390	3
AT1G71400	22
AT1G71410	1393
AT1G71420	83
AT1G71430	159
AT1G71440	901
AT1G71450	1
AT1G71460	214
AT1G71470	0
AT1G71480	41
AT1G71490	164
AT1G71500	1266
AT1G71520	0
AT1G71528	9
AT1G71530	0
AT1G71680	1
AT1G71690	0
AT1G71691	70
AT1G71692	10
AT1G71695	4173
AT1G71696	438
AT1G71697	59
AT1G71700	0
AT1G71710	938
AT1G71720	1292
AT1G71730	1420
AT1G71740	1
AT1G71750	258
AT1G71760	105
AT1G71770	11
AT1G71780	359
AT1G71790	654
AT1G71800	405
AT1G71810	243
AT1G71820	2194
AT1G71828	0
AT1G71830	1075
AT1G71840	1361
AT1G71850	467
AT1G71860	1379
AT1G71865	287
AT1G71866	6
AT1G71870	211
AT1G71880	545
AT1G71890	9
AT1G71900	792
AT1G71910	4
AT1G71920	7
AT1G71930	8
AT1G71940	219
AT1G71950	1082
AT1G71960	21
AT1G71970	250
AT1G71980	1288
AT1G71990	289
AT1G72000	0
AT1G72010	954
AT1G72020	3268
AT1G72030	328
AT1G72040	2608
AT1G72050	1955
AT1G72060	4
AT1G72070	7
AT1G72080	0
AT1G72090	2016
AT1G72100	1
AT1G72110	0
AT1G72120	54
AT1G72125	13
AT1G72130	82
AT1G72131	0
AT1G72140	1
AT1G72141	0
AT1G72150	1848
AT1G72160	849
AT1G72170	704
AT1G72175	314
AT1G72180	371
AT1G72190	237
AT1G72200	17
AT1G72210	678
AT1G72220	5
AT1G72230	89
AT1G72240	46
AT1G72250	1838
AT1G72260	961
AT1G72270	50
AT1G72275	272
AT1G72280	51
AT1G72290	6
AT1G72300	134
AT1G72310	681
AT1G72320	1496
AT1G72330	810
AT1G72340	897
AT1G72350	0
AT1G72360	40
AT1G72370	16480
AT1G72390	1844
AT1G72410	2344
AT1G72416	103
AT1G72420	346
AT1G72430	72
AT1G72440	1915
AT1G72450	714
AT1G72460	0
AT1G72470	411
AT1G72480	1634
AT1G72490	38
AT1G72500	1209
AT1G72510	230
AT1G72520	48
AT1G72530	120
AT1G72540	52
AT1G72545	3
AT1G72550	2680
AT1G72560	908
AT1G72570	0
AT1G72580	0
AT1G72590	0
AT1G72600	2
AT1G72610	20
AT1G72620	0
AT1G72630	666
AT1G72640	475
AT1G72645	195
AT1G72650	987
AT1G72660	4
AT1G72670	788
AT1G72680	642
AT1G72690	230
AT1G72700	702
AT1G72710	4409
AT1G72720	72
AT1G72730	900
AT1G72740	566
AT1G72750	903
AT1G72755	0
AT1G72760	4
AT1G72770	681
AT1G72780	0
AT1G72790	262
AT1G72800	3
AT1G72810	1007
AT1G72820	1200
AT1G72830	207
AT1G72840	385
AT1G72850	66
AT1G72852	24
AT1G72855	0
AT1G72860	4
AT1G72870	15
AT1G72880	841
AT1G72890	85
AT1G72900	31
AT1G72910	2
AT1G72920	2
AT1G72930	7
AT1G72940	100
AT1G72950	23
AT1G72960	25
AT1G72970	4999
AT1G72980	1
AT1G72990	386
AT1G73000	0
AT1G73010	14
AT1G73020	1028
AT1G73030	750
AT1G73040	5
AT1G73050	0
AT1G73060	771
AT1G73065	0
AT1G73066	11
AT1G73080	1210
AT1G73090	670
AT1G73100	1068
AT1G73110	190
AT1G73120	0
AT1G73130	417
AT1G73140	2
AT1G73150	357
AT1G73160	0
AT1G73165	0
AT1G73170	725
AT1G73175	5
AT1G73177	222
AT1G73180	889
AT1G73190	0
AT1G73200	687
AT1G73210	552
AT1G73220	4
AT1G73230	5485
AT1G73240	577
AT1G73250	225
AT1G73260	0
AT1G73270	0
AT1G73280	0
AT1G73290	0
AT1G73300	0
AT1G73310	146
AT1G73320	270
AT1G73325	31
AT1G73330	0
AT1G73340	0
AT1G73350	685
AT1G73360	385
AT1G73370	212
AT1G73380	517
AT1G73390	450
AT1G73400	170
AT1G73410	1
AT1G73430	1344
AT1G73440	115
AT1G73445	7
AT1G73450	645
AT1G73460	1618
AT1G73470	422
AT1G73480	138
AT1G73490	1640
AT1G73500	127
AT1G73510	0
AT1G73530	268
AT1G73540	522
AT1G73550	25
AT1G73560	1
AT1G73570	269
AT1G73580	0
AT1G73590	4929
AT1G73600	547
AT1G73603	0
AT1G73607	0
AT1G73610	0
AT1G73620	751
AT1G73630	17
AT1G73640	74
AT1G73650	563
AT1G73655	632
AT1G73660	976
AT1G73670	463
AT1G73680	124
AT1G73687	3
AT1G73690	246
AT1G73700	5
AT1G73710	424
AT1G73720	1078
AT1G73730	505
AT1G73740	249
AT1G73750	80
AT1G73760	1006
AT1G73770	190
AT1G73780	8
AT1G73790	78
AT1G73805	56
AT1G73810	0
AT1G73820	604
AT1G73830	0
AT1G73840	1087
AT1G73850	240
AT1G73860	10
AT1G73870	1
AT1G73875	325
AT1G73880	208
AT1G73885	2055
AT1G73890	65
AT1G73900	0
AT1G73910	80
AT1G73920	1256
AT1G73930	875
AT1G73940	1760
AT1G73950	631
AT1G73960	1860
AT1G73965	0
AT1G73970	545
AT1G73980	829
AT1G73990	947
AT1G74000	7
AT1G74010	4
AT1G74020	130
AT1G74030	1171
AT1G74035	0
AT1G74040	576
AT1G74045	0
AT1G74050	6977
AT1G74055	0
AT1G74060	9059
AT1G74070	495
AT1G74080	0
AT1G74088	91
AT1G74090	142
AT1G74100	999
AT1G74110	0
AT1G74120	273
AT1G74130	16
AT1G74140	1
AT1G74150	352
AT1G74160	919
AT1G74170	552
AT1G74180	241
AT1G74190	0
AT1G74200	50
AT1G74205	0
AT1G74210	385
AT1G74220	0
AT1G74230	2593
AT1G74240	267
AT1G74250	1182
AT1G74260	2200
AT1G74270	2648
AT1G74280	118
AT1G74290	1
AT1G74300	48
AT1G74310	448
AT1G74320	703
AT1G74330	273
AT1G74340	371
AT1G74350	49
AT1G74360	34
AT1G74370	347
AT1G74380	782
AT1G74385	0
AT1G74390	802
AT1G74400	92
AT1G74410	133
AT1G74420	153
AT1G74430	899
AT1G74440	174
AT1G74450	180
AT1G74453	177
AT1G74456	118
AT1G74457	0
AT1G74458	21
AT1G74460	0
AT1G74470	8989
AT1G74480	0
AT1G74490	20
AT1G74500	0
AT1G74510	715
AT1G74520	1324
AT1G74530	586
AT1G74540	0
AT1G74545	17
AT1G74550	1
AT1G74560	3779
AT1G74570	0
AT1G74580	414
AT1G74590	76
AT1G74600	257
AT1G74610	0
AT1G74620	0
AT1G74630	118
AT1G74640	192
AT1G74650	5
AT1G74660	7
AT1G74670	64
AT1G74675	0
AT1G74680	364
AT1G74690	4519
AT1G74700	149
AT1G74710	248
AT1G74720	1924
AT1G74730	470
AT1G74740	216
AT1G74750	259
AT1G74770	3
AT1G74780	202
AT1G74790	1056
AT1G74800	879
AT1G74810	1
AT1G74820	0
AT1G74830	0
AT1G74840	828
AT1G74850	1329
AT1G74860	354
AT1G74870	9
AT1G74875	2
AT1G74880	278
AT1G74890	334
AT1G74900	48
AT1G74910	1192
AT1G74920	4310
AT1G74929	0
AT1G74930	60
AT1G74940	878
AT1G74950	725
AT1G74960	4282
AT1G74970	2144
AT1G74990	0
AT1G75000	14
AT1G75010	483
AT1G75020	107
AT1G75030	24
AT1G75040	10
AT1G75050	10
AT1G75060	803
AT1G75070	1
AT1G75080	802
AT1G75090	1065
AT1G75100	189
AT1G75110	269
AT1G75120	237
AT1G75125	74
AT1G75130	396
AT1G75140	925
AT1G75150	696
AT1G75160	2
AT1G75163	18
AT1G75166	31
AT1G75170	1202
AT1G75180	1181
AT1G75190	980
AT1G75200	1209
AT1G75210	889
AT1G75220	1704
AT1G75230	517
AT1G75240	6372
AT1G75250	0
AT1G75260	11
AT1G75261	0
AT1G75270	607
AT1G75280	205
AT1G75290	19
AT1G75295	37
AT1G75300	0
AT1G75310	3442
AT1G75330	2096
AT1G75335	132
AT1G75340	635
AT1G75350	3143
AT1G75360	38
AT1G75370	1166
AT1G75380	1321
AT1G75390	262
AT1G75394	8
AT1G75400	806
AT1G75410	180
AT1G75420	408
AT1G75430	194
AT1G75440	124
AT1G75450	460
AT1G75460	41
AT1G75470	0
AT1G75480	0
AT1G75490	0
AT1G75500	3119
AT1G75510	784
AT1G75520	582
AT1G75530	0
AT1G75540	550
AT1G75550	22
AT1G75560	1781
AT1G75570	0
AT1G75580	949
AT1G75590	44
AT1G75600	0
AT1G75610	1
AT1G75620	7
AT1G75630	1524
AT1G75640	2084
AT1G75650	0
AT1G75660	2980
AT1G75670	497
AT1G75680	2253
AT1G75690	440
AT1G75700	34
AT1G75710	767
AT1G75717	0
AT1G75720	6
AT1G75730	344
AT1G75740	0
AT1G75750	92
AT1G75760	526
AT1G75770	65
AT1G75780	323
AT1G75785	0
AT1G75790	0
AT1G75800	4298
AT1G75810	70
AT1G75820	1480
AT1G75830	54
AT1G75840	2687
AT1G75850	863
AT1G75860	686
AT1G75870	0
AT1G75880	25
AT1G75890	1
AT1G75891	5
AT1G75900	259
AT1G75910	0
AT1G75920	0
AT1G75930	0
AT1G75940	0
AT1G75945	461
AT1G75950	6670
AT1G75960	47
AT1G75970	0
AT1G75980	363
AT1G75990	1036
AT1G76000	0
AT1G76010	6025
AT1G76020	194
AT1G76030	2051
AT1G76040	161
AT1G76050	384
AT1G76060	179
AT1G76062	0
AT1G76065	94
AT1G76070	4
AT1G76080	182
AT1G76090	326
AT1G76100	805
AT1G76110	717
AT1G76120	464
AT1G76130	119
AT1G76135	7
AT1G76140	2071
AT1G76150	961
AT1G76160	1863
AT1G76170	332
AT1G76180	1509
AT1G76185	178
AT1G76190	0
AT1G76200	3198
AT1G76210	0
AT1G76220	0
AT1G76230	2
AT1G76240	7
AT1G76250	3
AT1G76260	407
AT1G76270	430
AT1G76280	431
AT1G76290	0
AT1G76300	1522
AT1G76310	1645
AT1G76320	846
AT1G76330	0
AT1G76340	553
AT1G76350	351
AT1G76360	11
AT1G76370	6
AT1G76380	673
AT1G76390	100
AT1G76400	1724
AT1G76405	595
AT1G76410	19
AT1G76420	449
AT1G76430	0
AT1G76440	552
AT1G76450	472
AT1G76460	508
AT1G76465	0
AT1G76470	3
AT1G76480	0
AT1G76490	5913
AT1G76500	63
AT1G76510	900
AT1G76520	124
AT1G76530	0
AT1G76540	3076
AT1G76550	1070
AT1G76560	317
AT1G76570	154
AT1G76580	2911
AT1G76590	5
AT1G76600	38
AT1G76610	18
AT1G76620	508
AT1G76630	1272
AT1G76640	26
AT1G76650	42
AT1G76660	1821
AT1G76670	1714
AT1G76680	153
AT1G76690	10
AT1G76700	450
AT1G76705	12
AT1G76710	852
AT1G76720	236
AT1G76728	0
AT1G76730	500
AT1G76740	611
AT1G76750	0
AT1G76760	166
AT1G76770	10
AT1G76780	73
AT1G76790	2264
AT1G76800	0
AT1G76810	4702
AT1G76820	70
AT1G76830	0
AT1G76840	0
AT1G76850	2260
AT1G76860	1426
AT1G76870	144
AT1G76878	68
AT1G76880	0
AT1G76890	27
AT1G76892	0
AT1G76900	1005
AT1G76910	0
AT1G76911	0
AT1G76920	745
AT1G76930	1
AT1G76940	703
AT1G76950	1389
AT1G76952	7
AT1G76954	0
AT1G76955	0
AT1G76960	5
AT1G76965	3
AT1G76970	382
AT1G76980	102
AT1G76990	1455
AT1G76994	0
AT1G77000	890
AT1G77010	50
AT1G77020	51
AT1G77030	1857
AT1G77040	0
AT1G77060	490
AT1G77080	1481
AT1G77090	319
AT1G77093	0
AT1G77095	0
AT1G77100	15
AT1G77110	1162
AT1G77120	2215
AT1G77122	179
AT1G77130	358
AT1G77131	108
AT1G77138	0
AT1G77140	560
AT1G77145	11
AT1G77150	0
AT1G77160	0
AT1G77170	351
AT1G77180	3492
AT1G77190	2
AT1G77200	40
AT1G77210	6
AT1G77220	605
AT1G77230	286
AT1G77235	1
AT1G77240	0
AT1G77250	548
AT1G77260	848
AT1G77270	1889
AT1G77280	340
AT1G77290	211
AT1G77300	1677
AT1G77310	279
AT1G77320	471
AT1G77330	44
AT1G77340	3
AT1G77350	1286
AT1G77360	145
AT1G77370	828
AT1G77380	165
AT1G77390	154
AT1G77400	116
AT1G77405	60
AT1G77410	110
AT1G77420	291
AT1G77440	1535
AT1G77450	15
AT1G77460	900
AT1G77470	1322
AT1G77480	601
AT1G77490	906
AT1G77500	190
AT1G77510	1128
AT1G77520	174
AT1G77525	0
AT1G77530	0
AT1G77540	1068
AT1G77550	1006
AT1G77560	0
AT1G77570	60
AT1G77580	1362
AT1G77590	1611
AT1G77600	1334
AT1G77610	1774
AT1G77620	547
AT1G77630	1304
AT1G77640	4
AT1G77650	0
AT1G77655	0
AT1G77660	285
AT1G77670	885
AT1G77680	852
AT1G77682	0
AT1G77690	409
AT1G77700	53
AT1G77710	1467
AT1G77720	966
AT1G77730	1
AT1G77740	2610
AT1G77750	753
AT1G77760	1124
AT1G77765	9
AT1G77770	303
AT1G77780	0
AT1G77790	11
AT1G77800	3103
AT1G77810	293
AT1G77815	0
AT1G77820	0
AT1G77830	0
AT1G77840	1306
AT1G77850	289
AT1G77855	54
AT1G77860	28
AT1G77870	85
AT1G77880	19
AT1G77885	11
AT1G77890	178
AT1G77910	0
AT1G77920	11
AT1G77930	291
AT1G77932	0
AT1G77940	8858
AT1G77950	0
AT1G77960	0
AT1G77980	1
AT1G77990	122
AT1G77992	0
AT1G78000	4
AT1G78010	497
AT1G78020	1103
AT1G78030	2
AT1G78040	10942
AT1G78050	315
AT1G78060	1521
AT1G78070	36
AT1G78080	1520
AT1G78090	3
AT1G78095	0
AT1G78100	274
AT1G78110	41
AT1G78120	8
AT1G78130	3
AT1G78140	193
AT1G78150	2919
AT1G78160	0
AT1G78170	669
AT1G78172	197
AT1G78180	408
AT1G78190	110
AT1G78200	446
AT1G78206	4
AT1G78210	1492
AT1G78220	7
AT1G78230	2
AT1G78240	1421
AT1G78250	0
AT1G78260	384
AT1G78265	1
AT1G78270	0
AT1G78280	687
AT1G78290	11
AT1G78300	3588
AT1G78310	123
AT1G78320	13
AT1G78330	1
AT1G78340	8
AT1G78350	0
AT1G78355	0
AT1G78360	1
AT1G78370	2898
AT1G78380	3876
AT1G78390	3
AT1G78400	0
AT1G78410	6
AT1G78420	1288
AT1G78430	1235
AT1G78440	19
AT1G78450	0
AT1G78460	121
AT1G78470	0
AT1G78476	1
AT1G78478	1
AT1G78480	0
AT1G78490	952
AT1G78500	1
AT1G78510	155
AT1G78520	0
AT1G78530	0
AT1G78540	244
AT1G78550	236
AT1G78560	837
AT1G78570	1375
AT1G78580	2619
AT1G78590	401
AT1G78600	515
AT1G78610	728
AT1G78620	655
AT1G78630	4712
AT1G78635	0
AT1G78640	0
AT1G78650	866
AT1G78660	1320
AT1G78670	629
AT1G78680	1414
AT1G78690	255
AT1G78700	334
AT1G78710	0
AT1G78720	6
AT1G78730	139
AT1G78740	0
AT1G78750	2
AT1G78760	0
AT1G78770	775
AT1G78780	1
AT1G78790	292
AT1G78800	500
AT1G78810	448
AT1G78815	1
AT1G78820	1080
AT1G78830	526
AT1G78840	0
AT1G78850	81
AT1G78860	81
AT1G78865	1344
AT1G78870	984
AT1G78880	2859
AT1G78890	731
AT1G78895	359
AT1G78900	8206
AT1G78910	182
AT1G78915	273
AT1G78920	3287
AT1G78922	0
AT1G78930	194
AT1G78940	172
AT1G78950	88
AT1G78955	121
AT1G78960	292
AT1G78970	16
AT1G78980	0
AT1G78990	0
AT1G78995	195
AT1G79000	1930
AT1G79010	2861
AT1G79020	368
AT1G79030	962
AT1G79040	7374
AT1G79050	723
AT1G79060	1142
AT1G79070	235
AT1G79075	621
AT1G79080	394
AT1G79090	1854
AT1G79100	29
AT1G79103	27
AT1G79110	936
AT1G79120	118
AT1G79130	0
AT1G79150	1197
AT1G79160	222
AT1G79170	40
AT1G79180	0
AT1G79190	719
AT1G79200	756
AT1G79210	1503
AT1G79220	255
AT1G79230	2194
AT1G79240	0
AT1G79245	2126
AT1G79250	6
AT1G79260	412
AT1G79270	19
AT1G79280	3993
AT1G79290	0
AT1G79300	0
AT1G79310	3
AT1G79320	0
AT1G79330	15
AT1G79340	1470
AT1G79350	1970
AT1G79360	20
AT1G79370	0
AT1G79380	636
AT1G79390	581
AT1G79400	3
AT1G79410	32
AT1G79420	393
AT1G79430	50
AT1G79440	2858
AT1G79450	1
AT1G79460	1272
AT1G79470	492
AT1G79480	12
AT1G79485	0
AT1G79490	489
AT1G79500	908
AT1G79510	0
AT1G79520	88
AT1G79529	5
AT1G79530	1806
AT1G79540	344
AT1G79550	5406
AT1G79560	2576
AT1G79570	1196
AT1G79580	0
AT1G79590	419
AT1G79600	568
AT1G79610	652
AT1G79620	36
AT1G79630	884
AT1G79640	260
AT1G79650	1774
AT1G79660	190
AT1G79670	453
AT1G79680	0
AT1G79690	3875
AT1G79700	93
AT1G79710	298
AT1G79720	1267
AT1G79730	1213
AT1G79740	1055
AT1G79750	6413
AT1G79760	15
AT1G79770	1
AT1G79780	43
AT1G79790	443
AT1G79800	2
AT1G79810	517
AT1G79820	1128
AT1G79830	3567
AT1G79840	450
AT1G79850	0
AT1G79860	2
AT1G79870	893
AT1G79880	486
AT1G79890	214
AT1G79900	42
AT1G79910	4
AT1G79915	6
AT1G79920	3438
AT1G79930	3460
AT1G79940	1611
AT1G79950	1244
AT1G79960	0
AT1G79970	1185
AT1G79980	2
AT1G79985	663
AT1G79990	3433
AT1G80000	902
AT1G80010	544
AT1G80020	2033
AT1G80030	736
AT1G80040	1467
AT1G80050	1209
AT1G80060	263
AT1G80070	9646
AT1G80080	430
AT1G80090	2
AT1G80100	360
AT1G80110	152
AT1G80120	41
AT1G80130	42
AT1G80133	0
AT1G80140	0
AT1G80150	279
AT1G80160	3
AT1G80165	0
AT1G80170	274
AT1G80180	26
AT1G80190	357
AT1G80200	122
AT1G80210	308
AT1G80220	0
AT1G80230	941
AT1G80240	2
AT1G80245	251
AT1G80250	0
AT1G80260	1487
AT1G80270	1676
AT1G80280	3457
AT1G80290	272
AT1G80300	1451
AT1G80310	0
AT1G80315	0
AT1G80320	0
AT1G80325	6
AT1G80330	0
AT1G80340	3
AT1G80350	1046
AT1G80360	1281
AT1G80370	1137
AT1G80380	694
AT1G80390	0
AT1G80400	241
AT1G80410	3137
AT1G80420	820
AT1G80430	0
AT1G80440	117
AT1G80450	324
AT1G80460	1111
AT1G80470	14
AT1G80480	1179
AT1G80490	2872
AT1G80500	1445
AT1G80510	220
AT1G80520	17
AT1G80525	0
AT1G80530	1174
AT1G80540	9
AT1G80550	552
AT1G80555	18
AT1G80560	1340
AT1G80570	118
AT1G80580	53
AT1G80590	0
AT1G80600	1391
AT1G80610	349
AT1G80620	1490
AT1G80625	4
AT1G80630	230
AT1G80640	1569
AT1G80650	451
AT1G80660	4
AT1G80670	899
AT1G80680	1731
AT1G80690	418
AT1G80700	116
AT1G80710	253
AT1G80720	376
AT1G80730	22
AT1G80740	0
AT1G80745	26
AT1G80750	1939
AT1G80760	2
AT1G80770	736
AT1G80780	1736
AT1G80790	2315
AT1G80800	383
AT1G80810	661
AT1G80820	4
AT1G80830	343
AT1G80840	9
AT1G80850	264
AT1G80860	917
AT1G80865	0
AT1G80870	847
AT1G80880	212
AT1G80890	201
AT1G80900	268
AT1G80910	576
AT1G80920	1444
AT1G80930	4188
AT1G80940	487
AT1G80950	822
AT1G80960	40
AT1G80970	59
AT1G80980	271
AT1G80990	1
AT1G81001	0
AT1G81020	0
AT2G01008	2
AT2G01010	6
AT2G01020	53
AT2G01021	0
AT2G01022	1
AT2G01023	0
AT2G01024	0
AT2G01026	0
AT2G01028	0
AT2G01029	0
AT2G01031	0
AT2G01034	0
AT2G01035	0
AT2G01037	0
AT2G01040	0
AT2G01045	0
AT2G01050	0
AT2G01060	1092
AT2G01070	581
AT2G01080	369
AT2G01090	493
AT2G01100	1809
AT2G01110	456
AT2G01120	640
AT2G01130	1421
AT2G01140	4407
AT2G01150	469
AT2G01160	0
AT2G01170	648
AT2G01175	11
AT2G01180	158
AT2G01190	580
AT2G01200	56
AT2G01210	1075
AT2G01220	1127
AT2G01240	0
AT2G01250	18236
AT2G01260	208
AT2G01270	706
AT2G01275	6
AT2G01280	1
AT2G01290	562
AT2G01300	0
AT2G01310	0
AT2G01320	1509
AT2G01330	227
AT2G01340	12
AT2G01350	1145
AT2G01360	0
AT2G01370	0
AT2G01372	0
AT2G01379	0
AT2G01390	255
AT2G01400	226
AT2G01410	16
AT2G01420	49
AT2G01422	0
AT2G01430	32
AT2G01440	937
AT2G01450	2682
AT2G01460	610
AT2G01470	993
AT2G01480	362
AT2G01490	1134
AT2G01500	4
AT2G01505	125
AT2G01510	179
AT2G01520	208
AT2G01530	0
AT2G01540	184
AT2G01550	0
AT2G01554	0
AT2G01560	0
AT2G01570	2374
AT2G01580	0
AT2G01590	118
AT2G01600	1247
AT2G01610	345
AT2G01620	284
AT2G01630	1333
AT2G01640	411
AT2G01650	452
AT2G01660	90
AT2G01667	0
AT2G01670	65
AT2G01680	689
AT2G01690	1204
AT2G01700	0
AT2G01710	836
AT2G01720	2666
AT2G01730	112
AT2G01735	296
AT2G01740	142
AT2G01750	931
AT2G01755	0
AT2G01760	635
AT2G01770	2
AT2G01780	0
AT2G01790	0
AT2G01800	0
AT2G01810	0
AT2G01818	106
AT2G01820	3636
AT2G01830	2548
AT2G01840	0
AT2G01850	604
AT2G01860	82
AT2G01870	28
AT2G01880	0
AT2G01890	34
AT2G01900	0
AT2G01905	146
AT2G01910	2632
AT2G01913	300
AT2G01918	31
AT2G01920	0
AT2G01930	1058
AT2G01940	553
AT2G01950	426
AT2G01960	0
AT2G01970	2215
AT2G01973	0
AT2G01980	338
AT2G01990	157
AT2G02000	0
AT2G02010	10
AT2G02020	1
AT2G02023	0
AT2G02026	0
AT2G02030	0
AT2G02040	954
AT2G02050	3187
AT2G02060	170
AT2G02061	30
AT2G02070	1996
AT2G02080	105
AT2G02090	1678
AT2G02100	45858
AT2G02103	0
AT2G02110	0
AT2G02120	4
AT2G02130	3440
AT2G02135	0
AT2G02140	10
AT2G02147	0
AT2G02148	377
AT2G02150	348
AT2G02160	2373
AT2G02170	1798
AT2G02180	718
AT2G02190	0
AT2G02200	0
AT2G02205	0
AT2G02210	0
AT2G02220	350
AT2G02230	318
AT2G02240	1
AT2G02250	0
AT2G02260	0
AT2G02270	0
AT2G02280	0
AT2G02290	0
AT2G02300	0
AT2G02310	0
AT2G02320	0
AT2G02330	0
AT2G02340	0
AT2G02350	64
AT2G02360	212
AT2G02370	298
AT2G02380	18
AT2G02390	342
AT2G02400	325
AT2G02410	277
AT2G02430	5
AT2G02440	0
AT2G02450	58
AT2G02455	0
AT2G02470	1449
AT2G02480	1096
AT2G02490	0
AT2G02493	0
AT2G02497	0
AT2G02498	0
AT2G02500	512
AT2G02510	1668
AT2G02515	0
AT2G02520	0
AT2G02525	0
AT2G02540	404
AT2G02550	0
AT2G02560	2898
AT2G02570	2509
AT2G02580	0
AT2G02590	191
AT2G02600	0
AT2G02610	0
AT2G02620	0
AT2G02630	0
AT2G02635	0
AT2G02640	0
AT2G02650	0
AT2G02660	0
AT2G02670	0
AT2G02680	0
AT2G02690	0
AT2G02695	0
AT2G02700	0
AT2G02710	533
AT2G02720	2
AT2G02730	278
AT2G02740	479
AT2G02741	0
AT2G02750	126
AT2G02760	2689
AT2G02765	337
AT2G02770	0
AT2G02780	691
AT2G02790	1564
AT2G02795	0
AT2G02800	608
AT2G02810	282
AT2G02820	143
AT2G02830	0
AT2G02835	0
AT2G02840	0
AT2G02850	428
AT2G02860	401
AT2G02870	497
AT2G02880	244
AT2G02890	0
AT2G02900	0
AT2G02910	443
AT2G02930	1
AT2G02950	0
AT2G02955	171
AT2G02960	746
AT2G02970	1045
AT2G02980	78
AT2G02990	4
AT2G03000	0
AT2G03010	94
AT2G03020	19
AT2G03030	0
AT2G03040	0
AT2G03050	182
AT2G03060	224
AT2G03070	1024
AT2G03080	0
AT2G03090	2544
AT2G03100	0
AT2G03110	101
AT2G03120	2500
AT2G03130	33
AT2G03140	962
AT2G03150	2567
AT2G03160	0
AT2G03170	0
AT2G03180	0
AT2G03190	0
AT2G03200	2
AT2G03210	1
AT2G03220	768
AT2G03230	0
AT2G03240	3388
AT2G03250	3
AT2G03260	77
AT2G03270	372
AT2G03280	623
AT2G03290	0
AT2G03291	4
AT2G03300	0
AT2G03310	26
AT2G03320	0
AT2G03330	179
AT2G03340	904
AT2G03350	679
AT2G03360	0
AT2G03370	0
AT2G03380	155
AT2G03390	886
AT2G03410	6
AT2G03420	0
AT2G03430	352
AT2G03440	3179
AT2G03445	0
AT2G03450	132
AT2G03460	0
AT2G03470	1308
AT2G03480	747
AT2G03490	0
AT2G03500	24
AT2G03505	32
AT2G03510	1205
AT2G03520	0
AT2G03530	1
AT2G03540	0
AT2G03550	600
AT2G03560	0
AT2G03565	0
AT2G03567	0
AT2G03570	0
AT2G03580	0
AT2G03590	15
AT2G03600	0
AT2G03610	0
AT2G03620	393
AT2G03630	0
AT2G03640	1382
AT2G03650	0
AT2G03660	0
AT2G03667	554
AT2G03670	337
AT2G03680	2877
AT2G03690	375
AT2G03700	0
AT2G03710	724
AT2G03720	0
AT2G03730	330
AT2G03740	0
AT2G03750	475
AT2G03760	146
AT2G03770	0
AT2G03780	1038
AT2G03790	0
AT2G03800	288
AT2G03810	629
AT2G03820	2058
AT2G03821	0
AT2G03822	0
AT2G03823	0
AT2G03830	0
AT2G03840	2
AT2G03850	0
AT2G03855	0
AT2G03860	0
AT2G03870	1943
AT2G03880	54
AT2G03885	0
AT2G03890	1496
AT2G03895	0
AT2G03900	0
AT2G03905	2
AT2G03910	0
AT2G03913	0
AT2G03915	0
AT2G03920	0
AT2G03925	0
AT2G03930	0
AT2G03931	0
AT2G03932	0
AT2G03933	0
AT2G03934	0
AT2G03935	0
AT2G03936	0
AT2G03937	0
AT2G03940	0
AT2G03945	0
AT2G03950	0
AT2G03955	0
AT2G03958	0
AT2G03960	0
AT2G03965	0
AT2G03970	0
AT2G03972	3
AT2G03975	0
AT2G03980	385
AT2G03985	0
AT2G03990	0
AT2G03995	0
AT2G04000	0
AT2G04005	1
AT2G04010	0
AT2G04015	0
AT2G04020	1
AT2G04025	0
AT2G04030	5434
AT2G04031	0
AT2G04032	1
AT2G04033	0
AT2G04034	0
AT2G04035	0
AT2G04036	0
AT2G04037	0
AT2G04038	0
AT2G04039	59
AT2G04040	0
AT2G04041	0
AT2G04042	0
AT2G04043	0
AT2G04045	0
AT2G04046	0
AT2G04047	0
AT2G04050	0
AT2G04060	0
AT2G04062	0
AT2G04063	0
AT2G04065	6
AT2G04066	0
AT2G04070	0
AT2G04075	0
AT2G04080	64
AT2G04085	0
AT2G04090	0
AT2G04095	0
AT2G04100	13
AT2G04110	203
AT2G04115	1
AT2G04120	0
AT2G04125	0
AT2G04130	0
AT2G04135	0
AT2G04137	0
AT2G04140	0
AT2G04145	0
AT2G04150	0
AT2G04155	0
AT2G04160	2
AT2G04170	3
AT2G04175	0
AT2G04180	0
AT2G04185	0
AT2G04190	0
AT2G04195	0
AT2G04200	0
AT2G04205	44
AT2G04210	0
AT2G04215	0
AT2G04220	0
AT2G04225	0
AT2G04230	152
AT2G04235	687
AT2G04240	826
AT2G04250	0
AT2G04255	0
AT2G04260	0
AT2G04265	0
AT2G04270	639
AT2G04280	216
AT2G04285	0
AT2G04290	0
AT2G04295	0
AT2G04300	0
AT2G04305	175
AT2G04310	0
AT2G04315	0
AT2G04320	0
AT2G04325	0
AT2G04330	0
AT2G04335	0
AT2G04340	402
AT2G04345	0
AT2G04350	768
AT2G04355	0
AT2G04360	707
AT2G04365	0
AT2G04375	0
AT2G04378	680
AT2G04380	0
AT2G04390	2173
AT2G04395	13
AT2G04400	884
AT2G04405	0
AT2G04410	1402
AT2G04420	1
AT2G04425	0
AT2G04430	110
AT2G04435	0
AT2G04440	0
AT2G04450	175
AT2G04455	0
AT2G04460	0
AT2G04465	0
AT2G04470	0
AT2G04480	0
AT2G04485	1
AT2G04490	4
AT2G04495	7
AT2G04500	4
AT2G04505	1
AT2G04510	0
AT2G04515	3
AT2G04520	3203
AT2G04525	0
AT2G04530	426
AT2G04535	4
AT2G04540	334
AT2G04545	0
AT2G04550	533
AT2G04555	3
AT2G04560	120
AT2G04565	0
AT2G04570	555
AT2G04575	0
AT2G04580	0
AT2G04590	0
AT2G04595	0
AT2G04600	0
AT2G04605	0
AT2G04610	1
AT2G04615	0
AT2G04620	255
AT2G04621	0
AT2G04622	0
AT2G04625	0
AT2G04630	1187
AT2G04635	0
AT2G04645	1
AT2G04650	211
AT2G04655	0
AT2G04660	613
AT2G04665	0
AT2G04670	0
AT2G04675	0
AT2G04680	0
AT2G04685	0
AT2G04690	700
AT2G04695	0
AT2G04700	1016
AT2G04705	0
AT2G04710	0
AT2G04715	0
AT2G04720	0
AT2G04725	0
AT2G04730	0
AT2G04735	0
AT2G04740	385
AT2G04745	0
AT2G04750	0
AT2G04755	0
AT2G04760	0
AT2G04765	0
AT2G04770	0
AT2G04775	0
AT2G04780	1339
AT2G04785	0
AT2G04790	36
AT2G04795	7
AT2G04800	1
AT2G04805	0
AT2G04810	0
AT2G04815	0
AT2G04820	0
AT2G04825	0
AT2G04830	0
AT2G04835	0
AT2G04840	0
AT2G04842	714
AT2G04845	358
AT2G04850	92
AT2G04852	25
AT2G04855	0
AT2G04860	190
AT2G04865	2118
AT2G04870	0
AT2G04875	0
AT2G04880	1181
AT2G04885	0
AT2G04890	200
AT2G04895	0
AT2G04900	553
AT2G04905	0
AT2G04910	0
AT2G04915	0
AT2G04920	0
AT2G04925	1
AT2G04930	0
AT2G04935	0
AT2G04940	830
AT2G04945	0
AT2G04950	0
AT2G04955	48
AT2G04965	60
AT2G04970	0
AT2G04975	0
AT2G04980	0
AT2G04985	0
AT2G04990	0
AT2G04995	0
AT2G05000	0
AT2G05005	0
AT2G05010	0
AT2G05015	0
AT2G05020	0
AT2G05025	0
AT2G05030	0
AT2G05035	0
AT2G05040	0
AT2G05045	2
AT2G05050	0
AT2G05060	0
AT2G05065	0
AT2G05070	1796
AT2G05075	121
AT2G05080	0
AT2G05082	0
AT2G05084	0
AT2G05085	0
AT2G05087	0
AT2G05090	0
AT2G05095	1
AT2G05100	871
AT2G05105	0
AT2G05110	0
AT2G05115	0
AT2G05117	0
AT2G05120	1250
AT2G05125	5
AT2G05130	0
AT2G05133	0
AT2G05140	0
AT2G05145	0
AT2G05150	0
AT2G05155	2
AT2G05160	31
AT2G05170	1215
AT2G05171	0
AT2G05180	0
AT2G05185	8
AT2G05190	0
AT2G05200	0
AT2G05205	8
AT2G05210	769
AT2G05215	4
AT2G05220	4057
AT2G05230	21
AT2G05240	0
AT2G05245	0
AT2G05250	42
AT2G05255	0
AT2G05260	232
AT2G05270	1
AT2G05280	7
AT2G05290	3
AT2G05294	0
AT2G05300	166
AT2G05310	1294
AT2G05315	0
AT2G05320	449
AT2G05330	4
AT2G05335	0
AT2G05340	0
AT2G05350	0
AT2G05355	0
AT2G05360	0
AT2G05365	2
AT2G05370	0
AT2G05380	4366
AT2G05390	0
AT2G05395	0
AT2G05400	1
AT2G05405	0
AT2G05410	0
AT2G05415	0
AT2G05420	0
AT2G05425	0
AT2G05430	1
AT2G05435	0
AT2G05440	5
AT2G05441	0
AT2G05445	0
AT2G05450	0
AT2G05455	0
AT2G05460	0
AT2G05465	0
AT2G05470	0
AT2G05475	0
AT2G05480	0
AT2G05485	0
AT2G05490	0
AT2G05495	0
AT2G05505	0
AT2G05510	0
AT2G05515	0
AT2G05518	5
AT2G05520	19039
AT2G05525	0
AT2G05530	7
AT2G05535	0
AT2G05540	12
AT2G05545	0
AT2G05550	0
AT2G05555	0
AT2G05560	0
AT2G05562	0
AT2G05564	0
AT2G05565	0
AT2G05567	0
AT2G05570	0
AT2G05575	0
AT2G05580	0
AT2G05585	0
AT2G05590	414
AT2G05600	0
AT2G05605	0
AT2G05610	0
AT2G05615	0
AT2G05620	576
AT2G05625	0
AT2G05630	509
AT2G05632	148
AT2G05635	0
AT2G05640	0
AT2G05642	0
AT2G05645	0
AT2G05647	0
AT2G05655	0
AT2G05660	0
AT2G05665	16
AT2G05670	0
AT2G05675	1
AT2G05680	0
AT2G05685	0
AT2G05690	0
AT2G05695	0
AT2G05700	0
AT2G05705	0
AT2G05710	7591
AT2G05715	0
AT2G05720	0
AT2G05725	0
AT2G05730	0
AT2G05740	0
AT2G05750	0
AT2G05752	0
AT2G05753	4
AT2G05755	222
AT2G05760	584
AT2G05765	27
AT2G05770	0
AT2G05780	0
AT2G05785	5
AT2G05786	0
AT2G05790	9581
AT2G05800	0
AT2G05801	0
AT2G05810	12
AT2G05812	12
AT2G05815	1
AT2G05820	0
AT2G05825	5
AT2G05830	1208
AT2G05835	0
AT2G05840	1634
AT2G05845	0
AT2G05850	12
AT2G05855	0
AT2G05860	0
AT2G05865	0
AT2G05870	0
AT2G05875	0
AT2G05880	0
AT2G05885	0
AT2G05890	0
AT2G05895	0
AT2G05900	0
AT2G05905	0
AT2G05910	2
AT2G05914	0
AT2G05915	0
AT2G05920	9434
AT2G05925	0
AT2G05930	0
AT2G05935	0
AT2G05940	246
AT2G05945	0
AT2G05950	0
AT2G05960	0
AT2G05965	0
AT2G05970	0
AT2G05975	0
AT2G05980	0
AT2G05985	0
AT2G05990	2925
AT2G05995	0
AT2G06000	623
AT2G06002	0
AT2G06005	170
AT2G06010	784
AT2G06020	0
AT2G06025	656
AT2G06035	0
AT2G06040	727
AT2G06045	0
AT2G06050	1311
AT2G06060	0
AT2G06065	0
AT2G06070	0
AT2G06075	0
AT2G06080	0
AT2G06085	0
AT2G06090	0
AT2G06095	0
AT2G06100	0
AT2G06105	0
AT2G06110	0
AT2G06115	0
AT2G06120	0
AT2G06125	0
AT2G06130	0
AT2G06135	0
AT2G06140	0
AT2G06145	0
AT2G06150	0
AT2G06160	0
AT2G06165	0
AT2G06166	0
AT2G06170	0
AT2G06175	0
AT2G06180	0
AT2G06185	0
AT2G06190	0
AT2G06200	283
AT2G06210	1895
AT2G06215	0
AT2G06220	0
AT2G06225	1
AT2G06230	0
AT2G06235	0
AT2G06240	0
AT2G06245	0
AT2G06250	0
AT2G06255	52
AT2G06260	0
AT2G06265	0
AT2G06270	0
AT2G06275	0
AT2G06280	0
AT2G06285	0
AT2G06290	0
AT2G06296	0
AT2G06303	0
AT2G06305	0
AT2G06310	0
AT2G06315	0
AT2G06330	0
AT2G06335	0
AT2G06340	0
AT2G06345	0
AT2G06350	0
AT2G06355	0
AT2G06365	0
AT2G06370	0
AT2G06375	0
AT2G06380	0
AT2G06385	0
AT2G06390	0
AT2G06395	0
AT2G06400	0
AT2G06405	0
AT2G06410	0
AT2G06415	0
AT2G06420	0
AT2G06425	0
AT2G06430	0
AT2G06435	0
AT2G06440	0
AT2G06445	0
AT2G06450	0
AT2G06455	0
AT2G06460	0
AT2G06465	0
AT2G06470	0
AT2G06475	0
AT2G06480	0
AT2G06485	0
AT2G06490	0
AT2G06495	0
AT2G06500	0
AT2G06505	0
AT2G06510	910
AT2G06515	0
AT2G06520	4299
AT2G06525	0
AT2G06530	841
AT2G06535	4
AT2G06540	0
AT2G06541	0
AT2G06550	0
AT2G06555	0
AT2G06560	0
AT2G06562	1
AT2G06565	0
AT2G06570	0
AT2G06575	0
AT2G06580	0
AT2G06585	0
AT2G06590	0
AT2G06595	0
AT2G06600	0
AT2G06605	1
AT2G06610	0
AT2G06615	0
AT2G06620	0
AT2G06625	0
AT2G06630	0
AT2G06635	0
AT2G06640	0
AT2G06645	0
AT2G06650	0
AT2G06655	0
AT2G06660	0
AT2G06665	0
AT2G06667	0
AT2G06670	0
AT2G06675	0
AT2G06680	0
AT2G06685	0
AT2G06690	0
AT2G06695	0
AT2G06700	0
AT2G06705	0
AT2G06710	0
AT2G06715	0
AT2G06720	0
AT2G06725	0
AT2G06740	0
AT2G06745	0
AT2G06750	0
AT2G06755	0
AT2G06760	0
AT2G06765	1
AT2G06770	0
AT2G06775	0
AT2G06780	0
AT2G06785	0
AT2G06790	0
AT2G06795	0
AT2G06800	0
AT2G06805	0
AT2G06810	0
AT2G06815	0
AT2G06820	0
AT2G06822	0
AT2G06830	0
AT2G06835	0
AT2G06840	0
AT2G06845	0
AT2G06850	5225
AT2G06855	0
AT2G06860	0
AT2G06865	0
AT2G06870	0
AT2G06875	0
AT2G06880	0
AT2G06885	0
AT2G06890	0
AT2G06900	0
AT2G06902	0
AT2G06904	0
AT2G06905	0
AT2G06906	0
AT2G06908	0
AT2G06910	0
AT2G06912	0
AT2G06914	0
AT2G06917	0
AT2G06920	0
AT2G06922	0
AT2G06925	2680
AT2G06930	0
AT2G06935	0
AT2G06940	0
AT2G06945	0
AT2G06950	3671
AT2G06955	0
AT2G06960	0
AT2G06965	0
AT2G06967	0
AT2G06973	0
AT2G06975	0
AT2G06980	0
AT2G06983	0
AT2G06985	0
AT2G06990	2341
AT2G06995	1
AT2G07000	0
AT2G07005	0
AT2G07010	0
AT2G07015	0
AT2G07020	0
AT2G07025	0
AT2G07030	0
AT2G07035	0
AT2G07040	13
AT2G07042	9
AT2G07045	0
AT2G07050	2211
AT2G07055	2
AT2G07070	0
AT2G07080	0
AT2G07085	0
AT2G07090	0
AT2G07095	0
AT2G07100	0
AT2G07110	0
AT2G07115	0
AT2G07120	0
AT2G07130	6
AT2G07135	0
AT2G07140	0
AT2G07150	0
AT2G07155	0
AT2G07160	0
AT2G07165	0
AT2G07170	1502
AT2G07175	0
AT2G07180	2262
AT2G07185	0
AT2G07190	0
AT2G07195	0
AT2G07200	0
AT2G07205	0
AT2G07210	0
AT2G07212	0
AT2G07213	0
AT2G07215	0
AT2G07220	0
AT2G07225	0
AT2G07230	0
AT2G07235	0
AT2G07240	0
AT2G07245	0
AT2G07250	0
AT2G07255	0
AT2G07260	0
AT2G07265	2
AT2G07270	0
AT2G07275	0
AT2G07280	0
AT2G07285	0
AT2G07290	0
AT2G07295	0
AT2G07300	0
AT2G07305	0
AT2G07310	0
AT2G07315	0
AT2G07320	0
AT2G07325	0
AT2G07330	0
AT2G07335	0
AT2G07340	1160
AT2G07345	4
AT2G07355	0
AT2G07360	3021
AT2G07365	0
AT2G07375	0
AT2G07380	0
AT2G07385	0
AT2G07390	0
AT2G07395	0
AT2G07400	0
AT2G07405	0
AT2G07410	0
AT2G07415	0
AT2G07420	0
AT2G07425	0
AT2G07430	0
AT2G07435	20
AT2G07440	0
AT2G07445	0
AT2G07450	0
AT2G07455	0
AT2G07460	1
AT2G07470	0
AT2G07475	1
AT2G07480	0
AT2G07483	0
AT2G07485	1
AT2G07486	0
AT2G07490	0
AT2G07495	0
AT2G07500	0
AT2G07505	0
AT2G07510	0
AT2G07515	0
AT2G07520	0
AT2G07525	0
AT2G07530	0
AT2G07535	0
AT2G07540	0
AT2G07545	0
AT2G07550	0
AT2G07555	0
AT2G07560	1
AT2G07565	0
AT2G07570	0
AT2G07575	0
AT2G07580	0
AT2G07585	13
AT2G07590	0
AT2G07595	0
AT2G07599	1
AT2G07600	0
AT2G07605	3
AT2G07613	0
AT2G07615	0
AT2G07617	0
AT2G07620	0
AT2G07621	0
AT2G07623	0
AT2G07625	0
AT2G07626	0
AT2G07627	0
AT2G07628	0
AT2G07629	0
AT2G07630	0
AT2G07631	0
AT2G07632	0
AT2G07633	0
AT2G07634	0
AT2G07635	0
AT2G07636	0
AT2G07637	0
AT2G07638	9
AT2G07640	0
AT2G07641	0
AT2G07642	0
AT2G07643	0
AT2G07644	0
AT2G07645	0
AT2G07646	0
AT2G07648	0
AT2G07650	0
AT2G07652	1
AT2G07654	0
AT2G07655	0
AT2G07656	0
AT2G07658	0
AT2G07659	1
AT2G07660	0
AT2G07661	0
AT2G07662	4
AT2G07663	0
AT2G07664	0
AT2G07665	0
AT2G07666	0
AT2G07667	0
AT2G07669	0
AT2G07670	0
AT2G07671	2
AT2G07672	0
AT2G07673	0
AT2G07674	2
AT2G07675	3
AT2G07676	0
AT2G07677	4
AT2G07678	0
AT2G07680	164
AT2G07681	1
AT2G07682	0
AT2G07683	3
AT2G07684	0
AT2G07685	0
AT2G07686	0
AT2G07687	3
AT2G07688	0
AT2G07689	2
AT2G07690	2924
AT2G07691	0
AT2G07692	0
AT2G07693	0
AT2G07694	0
AT2G07695	3
AT2G07696	2
AT2G07697	0
AT2G07698	2
AT2G07699	0
AT2G07700	0
AT2G07701	0
AT2G07702	0
AT2G07703	0
AT2G07704	0
AT2G07705	0
AT2G07706	2
AT2G07707	0
AT2G07708	0
AT2G07709	0
AT2G07710	0
AT2G07711	4
AT2G07712	0
AT2G07713	0
AT2G07714	0
AT2G07715	45
AT2G07716	0
AT2G07717	0
AT2G07718	0
AT2G07719	0
AT2G07720	0
AT2G07721	0
AT2G07722	0
AT2G07723	0
AT2G07724	0
AT2G07725	0
AT2G07726	0
AT2G07727	2
AT2G07728	0
AT2G07729	0
AT2G07730	0
AT2G07731	0
AT2G07732	0
AT2G07733	0
AT2G07734	0
AT2G07735	0
AT2G07736	0
AT2G07737	0
AT2G07738	0
AT2G07739	0
AT2G07740	0
AT2G07741	0
AT2G07742	0
AT2G07743	0
AT2G07744	0
AT2G07745	0
AT2G07746	0
AT2G07747	1
AT2G07748	0
AT2G07749	0
AT2G07750	1
AT2G07751	5
AT2G07752	0
AT2G07753	0
AT2G07754	0
AT2G07755	0
AT2G07756	0
AT2G07757	0
AT2G07758	0
AT2G07759	0
AT2G07760	0
AT2G07761	0
AT2G07762	0
AT2G07763	0
AT2G07764	0
AT2G07765	0
AT2G07766	0
AT2G07767	0
AT2G07768	0
AT2G07769	0
AT2G07770	0
AT2G07771	0
AT2G07772	0
AT2G07773	0
AT2G07774	4
AT2G07775	3
AT2G07776	0
AT2G07777	0
AT2G07778	0
AT2G07779	0
AT2G07780	0
AT2G07783	1
AT2G07784	1
AT2G07785	0
AT2G07786	0
AT2G07787	0
AT2G07788	0
AT2G07789	0
AT2G07790	0
AT2G07791	0
AT2G07792	0
AT2G07793	0
AT2G07794	0
AT2G07795	0
AT2G07798	1
AT2G07799	0
AT2G07800	0
AT2G07805	0
AT2G07806	0
AT2G07807	0
AT2G07808	0
AT2G07809	0
AT2G07810	0
AT2G07811	0
AT2G07812	0
AT2G07813	0
AT2G07815	0
AT2G07820	0
AT2G07825	0
AT2G07826	0
AT2G07827	0
AT2G07830	0
AT2G07835	0
AT2G07840	0
AT2G07845	0
AT2G07850	0
AT2G07855	0
AT2G07860	0
AT2G07865	0
AT2G07870	0
AT2G07875	18
AT2G07880	0
AT2G07885	0
AT2G07890	0
AT2G07895	0
AT2G07900	0
AT2G07905	0
AT2G07910	0
AT2G07915	0
AT2G07925	0
AT2G07935	0
AT2G07940	0
AT2G07945	1
AT2G07950	24
AT2G07960	0
AT2G07965	0
AT2G07970	0
AT2G07975	0
AT2G07981	0
AT2G07985	0
AT2G07990	0
AT2G07995	0
AT2G08000	0
AT2G08005	0
AT2G08010	0
AT2G08015	0
AT2G08020	0
AT2G08025	2
AT2G08030	0
AT2G08035	0
AT2G08040	0
AT2G08045	0
AT2G08050	0
AT2G08055	0
AT2G08060	0
AT2G08070	0
AT2G08075	0
AT2G08085	0
AT2G08090	0
AT2G08095	0
AT2G08100	0
AT2G08105	0
AT2G08110	0
AT2G08115	0
AT2G08120	2
AT2G08125	0
AT2G08130	1
AT2G08135	1
AT2G08150	0
AT2G08155	0
AT2G08160	0
AT2G08165	0
AT2G08175	0
AT2G08180	0
AT2G08190	0
AT2G08195	0
AT2G08200	0
AT2G08205	2
AT2G08210	0
AT2G08215	0
AT2G08220	7
AT2G08230	0
AT2G08235	0
AT2G08240	0
AT2G08245	0
AT2G08250	0
AT2G08255	0
AT2G08260	0
AT2G08265	0
AT2G08270	0
AT2G08275	0
AT2G08280	0
AT2G08285	0
AT2G08290	0
AT2G08295	0
AT2G08300	0
AT2G08305	0
AT2G08310	0
AT2G08315	0
AT2G08320	0
AT2G08330	0
AT2G08335	0
AT2G08340	0
AT2G08345	0
AT2G08350	14
AT2G08355	1
AT2G08360	0
AT2G08365	0
AT2G08370	0
AT2G08375	1
AT2G08380	0
AT2G08385	0
AT2G08390	0
AT2G08395	0
AT2G08400	0
AT2G08405	0
AT2G08410	0
AT2G08415	0
AT2G08420	0
AT2G08425	0
AT2G08430	0
AT2G08435	44
AT2G08440	0
AT2G08445	8
AT2G08450	1
AT2G08455	0
AT2G08460	0
AT2G08465	0
AT2G08470	0
AT2G08475	0
AT2G08480	0
AT2G08485	0
AT2G08490	0
AT2G08495	0
AT2G08500	0
AT2G08505	0
AT2G08510	0
AT2G08515	0
AT2G08520	0
AT2G08525	0
AT2G08530	11
AT2G08535	0
AT2G08540	0
AT2G08545	3
AT2G08550	0
AT2G08555	0
AT2G08560	0
AT2G08565	0
AT2G08570	0
AT2G08575	18
AT2G08580	2
AT2G08585	5
AT2G08590	0
AT2G08595	0
AT2G08610	1
AT2G08620	0
AT2G08625	0
AT2G08630	0
AT2G08635	6
AT2G08640	0
AT2G08645	1
AT2G08650	0
AT2G08655	0
AT2G08660	0
AT2G08665	0
AT2G08670	0
AT2G08675	0
AT2G08680	2
AT2G08685	0
AT2G08690	0
AT2G08695	0
AT2G08700	0
AT2G08705	0
AT2G08710	1
AT2G08715	0
AT2G08720	0
AT2G08725	0
AT2G08730	0
AT2G08735	94
AT2G08740	0
AT2G08745	0
AT2G08750	0
AT2G08755	4
AT2G08760	4
AT2G08765	114
AT2G08770	0
AT2G08775	4
AT2G08780	0
AT2G08790	0
AT2G08795	0
AT2G08800	0
AT2G08805	0
AT2G08815	0
AT2G08820	0
AT2G08825	0
AT2G08830	0
AT2G08835	0
AT2G08845	1
AT2G08850	0
AT2G08855	0
AT2G08860	0
AT2G08865	55
AT2G08870	0
AT2G08875	0
AT2G08880	0
AT2G08885	0
AT2G08890	0
AT2G08895	0
AT2G08900	1
AT2G08905	0
AT2G08910	0
AT2G08915	0
AT2G08920	0
AT2G08925	0
AT2G08930	0
AT2G08935	0
AT2G08940	0
AT2G08945	0
AT2G08950	0
AT2G08955	0
AT2G08960	0
AT2G08965	0
AT2G08970	0
AT2G08975	0
AT2G08980	0
AT2G08985	0
AT2G08986	0
AT2G08990	0
AT2G08995	0
AT2G09000	0
AT2G09005	0
AT2G09010	0
AT2G09015	0
AT2G09020	0
AT2G09025	16
AT2G09035	3
AT2G09040	0
AT2G09045	0
AT2G09050	0
AT2G09055	0
AT2G09060	0
AT2G09065	0
AT2G09070	0
AT2G09075	0
AT2G09080	0
AT2G09085	0
AT2G09090	9
AT2G09095	0
AT2G09100	0
AT2G09105	0
AT2G09110	0
AT2G09115	0
AT2G09120	0
AT2G09125	0
AT2G09130	0
AT2G09135	0
AT2G09140	0
AT2G09150	2
AT2G09155	0
AT2G09160	0
AT2G09165	12
AT2G09170	7
AT2G09175	0
AT2G09180	0
AT2G09185	0
AT2G09187	0
AT2G09190	8
AT2G09195	11
AT2G09200	1
AT2G09205	0
AT2G09210	0
AT2G09215	0
AT2G09220	0
AT2G09225	20
AT2G09230	0
AT2G09235	0
AT2G09240	0
AT2G09245	0
AT2G09250	0
AT2G09255	0
AT2G09260	0
AT2G09265	0
AT2G09270	0
AT2G09280	0
AT2G09285	0
AT2G09290	0
AT2G09295	0
AT2G09300	0
AT2G09305	48
AT2G09310	0
AT2G09315	0
AT2G09320	0
AT2G09325	0
AT2G09330	0
AT2G09335	0
AT2G09340	0
AT2G09345	1
AT2G09350	0
AT2G09355	0
AT2G09360	0
AT2G09365	0
AT2G09370	0
AT2G09375	1
AT2G09380	0
AT2G09385	0
AT2G09388	0
AT2G09390	0
AT2G09395	0
AT2G09400	1
AT2G09405	0
AT2G09410	0
AT2G09415	0
AT2G09420	0
AT2G09425	4
AT2G09430	0
AT2G09435	0
AT2G09440	2
AT2G09445	0
AT2G09450	0
AT2G09455	5
AT2G09460	0
AT2G09465	0
AT2G09470	0
AT2G09475	7
AT2G09480	0
AT2G09490	12
AT2G09495	6
AT2G09500	1
AT2G09505	0
AT2G09510	5
AT2G09515	0
AT2G09525	0
AT2G09530	0
AT2G09535	0
AT2G09540	0
AT2G09545	0
AT2G09550	0
AT2G09555	0
AT2G09560	0
AT2G09565	1
AT2G09570	0
AT2G09575	0
AT2G09585	0
AT2G09589	0
AT2G09590	0
AT2G09605	0
AT2G09610	0
AT2G09615	0
AT2G09620	0
AT2G09625	0
AT2G09630	0
AT2G09635	0
AT2G09640	0
AT2G09645	0
AT2G09650	0
AT2G09655	0
AT2G09660	0
AT2G09665	0
AT2G09670	0
AT2G09675	1
AT2G09680	0
AT2G09685	0
AT2G09690	0
AT2G09695	0
AT2G09700	0
AT2G09705	1
AT2G09710	62
AT2G09715	0
AT2G09720	0
AT2G09725	0
AT2G09730	0
AT2G09735	0
AT2G09740	0
AT2G09745	6
AT2G09750	0
AT2G09755	0
AT2G09760	0
AT2G09765	0
AT2G09770	0
AT2G09775	0
AT2G09780	0
AT2G09785	0
AT2G09790	0
AT2G09795	310
AT2G09800	0
AT2G09805	0
AT2G09810	0
AT2G09815	4
AT2G09820	0
AT2G09825	0
AT2G09830	0
AT2G09835	4
AT2G09838	0
AT2G09840	0
AT2G09845	0
AT2G09850	0
AT2G09860	0
AT2G09862	0
AT2G09865	0
AT2G09870	0
AT2G09875	0
AT2G09880	0
AT2G09885	0
AT2G09890	0
AT2G09895	0
AT2G09900	0
AT2G09905	0
AT2G09910	0
AT2G09915	0
AT2G09920	0
AT2G09925	0
AT2G09930	0
AT2G09935	0
AT2G09945	0
AT2G09950	0
AT2G09953	0
AT2G09955	0
AT2G09956	0
AT2G09960	0
AT2G09965	0
AT2G09970	0
AT2G09975	0
AT2G09990	2805
AT2G09992	0
AT2G09994	0
AT2G09995	0
AT2G10000	0
AT2G10010	0
AT2G10020	0
AT2G10025	0
AT2G10030	0
AT2G10040	0
AT2G10045	2
AT2G10050	0
AT2G10070	0
AT2G10080	0
AT2G10090	0
AT2G10100	0
AT2G10105	0
AT2G10110	0
AT2G10120	0
AT2G10130	0
AT2G10140	0
AT2G10150	0
AT2G10160	0
AT2G10165	0
AT2G10170	0
AT2G10175	0
AT2G10180	0
AT2G10190	0
AT2G10200	0
AT2G10205	0
AT2G10210	0
AT2G10220	0
AT2G10223	0
AT2G10226	0
AT2G10230	0
AT2G10232	0
AT2G10234	0
AT2G10237	0
AT2G10240	0
AT2G10250	1
AT2G10253	0
AT2G10256	0
AT2G10260	0
AT2G10265	0
AT2G10270	0
AT2G10280	0
AT2G10285	0
AT2G10290	0
AT2G10300	0
AT2G10310	0
AT2G10320	0
AT2G10330	0
AT2G10350	0
AT2G10360	0
AT2G10370	0
AT2G10380	0
AT2G10390	0
AT2G10400	4
AT2G10405	0
AT2G10410	3724
AT2G10420	0
AT2G10430	4
AT2G10440	1
AT2G10450	0
AT2G10455	0
AT2G10460	0
AT2G10465	0
AT2G10470	0
AT2G10480	0
AT2G10490	0
AT2G10500	0
AT2G10510	0
AT2G10520	0
AT2G10530	0
AT2G10535	0
AT2G10537	0
AT2G10540	0
AT2G10545	0
AT2G10550	0
AT2G10553	0
AT2G10555	0
AT2G10556	0
AT2G10557	0
AT2G10560	0
AT2G10570	0
AT2G10589	0
AT2G10590	0
AT2G10600	0
AT2G10602	0
AT2G10605	0
AT2G10606	2
AT2G10608	0
AT2G10610	0
AT2G10611	0
AT2G10614	0
AT2G10615	0
AT2G10617	0
AT2G10620	0
AT2G10625	0
AT2G10630	0
AT2G10640	0
AT2G10650	0
AT2G10660	0
AT2G10670	0
AT2G10680	0
AT2G10690	0
AT2G10710	0
AT2G10720	0
AT2G10730	0
AT2G10735	0
AT2G10740	0
AT2G10760	0
AT2G10770	0
AT2G10780	0
AT2G10790	0
AT2G10800	0
AT2G10802	0
AT2G10810	0
AT2G10820	0
AT2G10830	0
AT2G10833	0
AT2G10836	0
AT2G10840	0
AT2G10850	0
AT2G10860	1
AT2G10870	0
AT2G10880	0
AT2G10890	0
AT2G10895	0
AT2G10900	0
AT2G10910	0
AT2G10920	1
AT2G10921	0
AT2G10930	21
AT2G10931	214
AT2G10940	3982
AT2G10950	334
AT2G10955	0
AT2G10960	0
AT2G10965	0
AT2G10970	0
AT2G10975	0
AT2G10980	0
AT2G10990	0
AT2G11000	696
AT2G11005	0
AT2G11010	0
AT2G11015	0
AT2G11020	0
AT2G11025	0
AT2G11030	0
AT2G11035	1
AT2G11040	0
AT2G11045	0
AT2G11050	0
AT2G11060	0
AT2G11070	0
AT2G11080	0
AT2G11090	0
AT2G11100	0
AT2G11110	0
AT2G11115	0
AT2G11120	0
AT2G11130	0
AT2G11135	0
AT2G11140	58
AT2G11150	0
AT2G11165	0
AT2G11166	0
AT2G11168	0
AT2G11170	0
AT2G11180	0
AT2G11190	0
AT2G11200	0
AT2G11205	0
AT2G11210	0
AT2G11215	0
AT2G11220	0
AT2G11225	0
AT2G11230	0
AT2G11235	0
AT2G11240	4694
AT2G11270	1
AT2G11271	0
AT2G11280	0
AT2G11290	0
AT2G11300	0
AT2G11310	0
AT2G11320	0
AT2G11330	0
AT2G11340	0
AT2G11345	0
AT2G11350	0
AT2G11360	0
AT2G11370	0
AT2G11380	0
AT2G11390	0
AT2G11400	0
AT2G11405	0
AT2G11410	0
AT2G11420	0
AT2G11430	0
AT2G11440	0
AT2G11450	0
AT2G11460	0
AT2G11462	0
AT2G11465	0
AT2G11480	0
AT2G11485	0
AT2G11490	0
AT2G11500	0
AT2G11502	0
AT2G11504	0
AT2G11507	0
AT2G11510	0
AT2G11520	745
AT2G11522	0
AT2G11530	0
AT2G11550	0
AT2G11570	0
AT2G11590	0
AT2G11600	0
AT2G11610	0
AT2G11620	1
AT2G11623	0
AT2G11626	0
AT2G11630	0
AT2G11640	0
AT2G11650	0
AT2G11660	0
AT2G11670	0
AT2G11680	0
AT2G11690	0
AT2G11700	0
AT2G11720	0
AT2G11730	0
AT2G11740	0
AT2G11750	0
AT2G11770	0
AT2G11773	0
AT2G11775	0
AT2G11778	0
AT2G11780	0
AT2G11790	0
AT2G11800	0
AT2G11810	11
AT2G11815	0
AT2G11820	0
AT2G11830	0
AT2G11840	0
AT2G11850	0
AT2G11851	0
AT2G11852	0
AT2G11870	0
AT2G11880	145
AT2G11890	1624
AT2G11891	11
AT2G11910	5918
AT2G11930	0
AT2G11940	0
AT2G11950	0
AT2G11970	0
AT2G11980	0
AT2G11983	0
AT2G11990	0
AT2G12000	0
AT2G12010	0
AT2G12020	0
AT2G12025	0
AT2G12040	0
AT2G12050	0
AT2G12060	0
AT2G12066	0
AT2G12083	0
AT2G12100	0
AT2G12110	0
AT2G12120	0
AT2G12130	0
AT2G12140	0
AT2G12150	0
AT2G12160	0
AT2G12170	65
AT2G12190	0
AT2G12195	0
AT2G12200	0
AT2G12205	0
AT2G12210	0
AT2G12230	0
AT2G12240	0
AT2G12250	0
AT2G12260	0
AT2G12270	0
AT2G12280	0
AT2G12290	0
AT2G12300	0
AT2G12305	0
AT2G12320	0
AT2G12325	0
AT2G12330	0
AT2G12340	1
AT2G12345	0
AT2G12360	0
AT2G12370	0
AT2G12380	1
AT2G12385	0
AT2G12390	0
AT2G12400	1333
AT2G12405	0
AT2G12407	0
AT2G12408	0
AT2G12410	0
AT2G12420	1
AT2G12430	6
AT2G12440	16
AT2G12450	10
AT2G12460	9
AT2G12461	39
AT2G12462	92
AT2G12465	0
AT2G12470	0
AT2G12475	0
AT2G12480	4
AT2G12490	50
AT2G12500	2
AT2G12505	0
AT2G12510	0
AT2G12520	0
AT2G12530	0
AT2G12540	0
AT2G12550	300
AT2G12560	0
AT2G12570	0
AT2G12580	0
AT2G12590	0
AT2G12600	0
AT2G12610	0
AT2G12620	0
AT2G12630	0
AT2G12640	0
AT2G12646	5
AT2G12650	0
AT2G12660	0
AT2G12670	0
AT2G12680	0
AT2G12685	0
AT2G12690	0
AT2G12695	0
AT2G12700	0
AT2G12710	0
AT2G12720	0
AT2G12730	0
AT2G12740	0
AT2G12750	0
AT2G12760	0
AT2G12770	0
AT2G12780	0
AT2G12800	0
AT2G12810	0
AT2G12815	0
AT2G12820	0
AT2G12830	0
AT2G12832	0
AT2G12835	0
AT2G12840	0
AT2G12845	0
AT2G12850	0
AT2G12855	0
AT2G12860	0
AT2G12870	0
AT2G12875	0
AT2G12880	0
AT2G12890	0
AT2G12900	0
AT2G12905	0
AT2G12910	0
AT2G12920	0
AT2G12930	0
AT2G12935	0
AT2G12940	0
AT2G12945	0
AT2G12950	0
AT2G12960	0
AT2G12970	0
AT2G12980	0
AT2G12990	0
AT2G13000	0
AT2G13010	0
AT2G13020	0
AT2G13040	0
AT2G13050	0
AT2G13060	0
AT2G13070	0
AT2G13080	0
AT2G13090	0
AT2G13100	486
AT2G13105	0
AT2G13110	0
AT2G13115	0
AT2G13116	0
AT2G13118	0
AT2G13120	0
AT2G13125	0
AT2G13126	0
AT2G13128	0
AT2G13130	87
AT2G13140	0
AT2G13142	0
AT2G13143	0
AT2G13145	0
AT2G13146	0
AT2G13150	0
AT2G13160	0
AT2G13170	0
AT2G13175	0
AT2G13180	0
AT2G13190	0
AT2G13200	0
AT2G13230	0
AT2G13240	0
AT2G13250	0
AT2G13260	0
AT2G13270	0
AT2G13274	0
AT2G13275	0
AT2G13280	0
AT2G13290	211
AT2G13295	0
AT2G13300	0
AT2G13310	0
AT2G13320	0
AT2G13330	0
AT2G13335	0
AT2G13350	10
AT2G13360	422
AT2G13370	1935
AT2G13380	1
AT2G13390	0
AT2G13400	0
AT2G13410	0
AT2G13420	129
AT2G13422	0
AT2G13430	0
AT2G13431	0
AT2G13440	697
AT2G13450	0
AT2G13460	0
AT2G13463	0
AT2G13469	0
AT2G13470	0
AT2G13480	0
AT2G13490	0
AT2G13500	0
AT2G13510	0
AT2G13520	0
AT2G13530	0
AT2G13540	2242
AT2G13542	0
AT2G13547	0
AT2G13550	639
AT2G13555	0
AT2G13560	4239
AT2G13570	2
AT2G13580	0
AT2G13590	0
AT2G13600	239
AT2G13610	1098
AT2G13620	0
AT2G13630	0
AT2G13640	0
AT2G13650	698
AT2G13660	0
AT2G13665	1
AT2G13680	99
AT2G13690	1012
AT2G13700	0
AT2G13705	0
AT2G13706	0
AT2G13710	0
AT2G13720	0
AT2G13730	0
AT2G13740	0
AT2G13750	0
AT2G13760	1
AT2G13770	0
AT2G13790	584
AT2G13800	174
AT2G13810	0
AT2G13820	497
AT2G13830	0
AT2G13840	388
AT2G13845	0
AT2G13850	0
AT2G13851	0
AT2G13860	0
AT2G13865	0
AT2G13870	0
AT2G13890	0
AT2G13895	0
AT2G13900	0
AT2G13905	0
AT2G13910	0
AT2G13920	0
AT2G13930	0
AT2G13940	0
AT2G13950	0
AT2G13960	6
AT2G13965	0
AT2G13970	435
AT2G13975	353
AT2G13980	0
AT2G13985	0
AT2G13990	0
AT2G14000	0
AT2G14010	0
AT2G14020	0
AT2G14030	0
AT2G14040	0
AT2G14045	390
AT2G14050	308
AT2G14060	0
AT2G14070	1
AT2G14080	129
AT2G14090	281
AT2G14095	2
AT2G14100	1
AT2G14110	283
AT2G14115	120
AT2G14120	1848
AT2G14130	0
AT2G14140	0
AT2G14150	0
AT2G14160	0
AT2G14170	2170
AT2G14180	0
AT2G14190	0
AT2G14200	0
AT2G14210	61
AT2G14220	85
AT2G14230	0
AT2G14240	0
AT2G14245	0
AT2G14247	67
AT2G14255	557
AT2G14260	836
AT2G14265	1
AT2G14270	0
AT2G14280	0
AT2G14282	0
AT2G14285	539
AT2G14288	0
AT2G14289	0
AT2G14290	6
AT2G14300	0
AT2G14310	0
AT2G14320	0
AT2G14330	0
AT2G14335	0
AT2G14340	0
AT2G14350	0
AT2G14365	0
AT2G14370	0
AT2G14378	0
AT2G14380	0
AT2G14390	0
AT2G14395	0
AT2G14400	0
AT2G14405	0
AT2G14410	0
AT2G14415	0
AT2G14420	0
AT2G14430	0
AT2G14440	0
AT2G14450	0
AT2G14455	2
AT2G14460	526
AT2G14470	0
AT2G14475	0
AT2G14490	0
AT2G14500	0
AT2G14510	0
AT2G14520	321
AT2G14530	411
AT2G14535	0
AT2G14540	0
AT2G14550	1
AT2G14560	3
AT2G14570	0
AT2G14580	0
AT2G14590	0
AT2G14595	0
AT2G14600	0
AT2G14605	0
AT2G14610	1
AT2G14620	23
AT2G14630	0
AT2G14635	0
AT2G14640	0
AT2G14650	0
AT2G14660	272
AT2G14661	1
AT2G14670	0
AT2G14680	604
AT2G14690	0
AT2G14692	0
AT2G14695	0
AT2G14700	0
AT2G14710	1
AT2G14720	2050
AT2G14730	0
AT2G14740	1127
AT2G14750	716
AT2G14755	0
AT2G14760	0
AT2G14765	0
AT2G14770	0
AT2G14772	0
AT2G14774	0
AT2G14775	50
AT2G14777	0
AT2G14780	0
AT2G14790	0
AT2G14793	0
AT2G14796	0
AT2G14800	22
AT2G14810	0
AT2G14820	9
AT2G14825	158
AT2G14830	0
AT2G14835	1236
AT2G14840	2
AT2G14843	0
AT2G14846	0
AT2G14850	257
AT2G14860	244
AT2G14870	0
AT2G14878	1250
AT2G14880	1790
AT2G14890	4786
AT2G14900	374
AT2G14910	2507
AT2G14920	0
AT2G14930	0
AT2G14935	0
AT2G14940	0
AT2G14945	0
AT2G14950	0
AT2G14960	1
AT2G14970	0
AT2G14980	0
AT2G14990	0
AT2G15000	871
AT2G15010	3
AT2G15012	0
AT2G15013	0
AT2G15014	0
AT2G15015	0
AT2G15016	0
AT2G15017	0
AT2G15020	0
AT2G15025	0
AT2G15029	0
AT2G15030	47
AT2G15040	2
AT2G15042	0
AT2G15045	0
AT2G15050	297
AT2G15060	0
AT2G15070	0
AT2G15080	2
AT2G15090	2719
AT2G15100	0
AT2G15110	0
AT2G15120	4
AT2G15128	105
AT2G15130	14
AT2G15140	0
AT2G15145	0
AT2G15150	0
AT2G15160	0
AT2G15170	0
AT2G15180	0
AT2G15185	0
AT2G15190	0
AT2G15200	0
AT2G15210	0
AT2G15220	0
AT2G15230	384
AT2G15240	931
AT2G15250	0
AT2G15260	0
AT2G15270	563
AT2G15271	0
AT2G15280	591
AT2G15290	1494
AT2G15292	1567
AT2G15300	138
AT2G15310	14
AT2G15318	0
AT2G15320	516
AT2G15325	0
AT2G15327	0
AT2G15330	0
AT2G15340	3
AT2G15345	0
AT2G15350	0
AT2G15360	0
AT2G15370	0
AT2G15380	0
AT2G15390	0
AT2G15400	158
AT2G15410	0
AT2G15420	0
AT2G15430	1135
AT2G15440	168
AT2G15450	0
AT2G15460	0
AT2G15470	0
AT2G15480	2
AT2G15490	0
AT2G15500	0
AT2G15510	0
AT2G15520	0
AT2G15530	830
AT2G15535	0
AT2G15540	0
AT2G15550	0
AT2G15555	0
AT2G15560	716
AT2G15570	295
AT2G15580	27
AT2G15590	0
AT2G15600	0
AT2G15610	0
AT2G15620	1173
AT2G15630	64
AT2G15640	0
AT2G15650	0
AT2G15660	0
AT2G15670	0
AT2G15680	0
AT2G15690	286
AT2G15695	462
AT2G15700	0
AT2G15710	0
AT2G15720	0
AT2G15730	359
AT2G15740	0
AT2G15750	0
AT2G15760	23
AT2G15765	0
AT2G15770	0
AT2G15780	0
AT2G15790	639
AT2G15800	2
AT2G15810	0
AT2G15815	0
AT2G15820	363
AT2G15830	2
AT2G15840	0
AT2G15850	0
AT2G15860	1854
AT2G15870	0
AT2G15880	272
AT2G15890	2571
AT2G15900	964
AT2G15910	705
AT2G15920	0
AT2G15940	0
AT2G15950	1
AT2G15960	809
AT2G15970	3376
AT2G15980	296
AT2G15990	0
AT2G16000	0
AT2G16005	0
AT2G16010	0
AT2G16015	0
AT2G16016	0
AT2G16018	0
AT2G16019	0
AT2G16020	0
AT2G16030	0
AT2G16040	0
AT2G16050	6
AT2G16060	512
AT2G16070	622
AT2G16080	0
AT2G16090	583
AT2G16100	0
AT2G16110	0
AT2G16120	0
AT2G16130	0
AT2G16140	1
AT2G16145	0
AT2G16150	0
AT2G16160	0
AT2G16170	0
AT2G16180	0
AT2G16190	0
AT2G16200	0
AT2G16210	203
AT2G16220	0
AT2G16225	0
AT2G16230	0
AT2G16240	0
AT2G16245	3
AT2G16250	484
AT2G16260	1
AT2G16270	1651
AT2G16280	1192
AT2G16290	0
AT2G16300	0
AT2G16310	0
AT2G16320	1
AT2G16330	0
AT2G16340	0
AT2G16360	6
AT2G16365	815
AT2G16367	0
AT2G16370	1602
AT2G16380	0
AT2G16385	0
AT2G16390	1169
AT2G16400	1565
AT2G16405	447
AT2G16410	0
AT2G16420	0
AT2G16430	1386
AT2G16440	2958
AT2G16450	1
AT2G16460	452
AT2G16485	3249
AT2G16490	0
AT2G16500	2328
AT2G16505	0
AT2G16510	1377
AT2G16520	0
AT2G16530	237
AT2G16535	1
AT2G16540	0
AT2G16550	0
AT2G16560	0
AT2G16570	504
AT2G16575	1
AT2G16580	880
AT2G16586	1
AT2G16592	0
AT2G16594	0
AT2G16595	165
AT2G16600	18846
AT2G16610	0
AT2G16620	0
AT2G16630	297
AT2G16640	5515
AT2G16650	577
AT2G16660	672
AT2G16670	0
AT2G16676	0
AT2G16680	0
AT2G16690	0
AT2G16700	413
AT2G16710	303
AT2G16720	17
AT2G16730	29
AT2G16740	32
AT2G16750	29
AT2G16760	91
AT2G16770	385
AT2G16780	2356
AT2G16790	42
AT2G16800	807
AT2G16810	0
AT2G16820	0
AT2G16830	0
AT2G16832	0
AT2G16835	0
AT2G16840	0
AT2G16850	1971
AT2G16860	1554
AT2G16870	86
AT2G16880	811
AT2G16890	1
AT2G16895	3
AT2G16900	555
AT2G16905	0
AT2G16910	3
AT2G16920	714
AT2G16930	764
AT2G16940	4342
AT2G16950	1402
AT2G16953	0
AT2G16960	0
AT2G16970	0
AT2G16980	2
AT2G16990	96
AT2G17000	0
AT2G17010	1
AT2G17020	765
AT2G17030	302
AT2G17033	554
AT2G17036	46
AT2G17040	18
AT2G17043	0
AT2G17050	0
AT2G17055	0
AT2G17060	0
AT2G17064	2
AT2G17070	0
AT2G17080	0
AT2G17090	0
AT2G17110	453
AT2G17115	0
AT2G17120	943
AT2G17130	573
AT2G17140	242
AT2G17150	407
AT2G17160	0
AT2G17170	0
AT2G17180	0
AT2G17190	1733
AT2G17200	1905
AT2G17210	126
AT2G17220	563
AT2G17230	1599
AT2G17240	1005
AT2G17250	1078
AT2G17260	189
AT2G17265	649
AT2G17270	383
AT2G17280	1722
AT2G17290	622
AT2G17295	0
AT2G17300	180
AT2G17305	0
AT2G17310	0
AT2G17320	573
AT2G17330	0
AT2G17340	843
AT2G17350	363
AT2G17360	7375
AT2G17370	568
AT2G17380	653
AT2G17390	3230
AT2G17410	2875
AT2G17420	2385
AT2G17430	15
AT2G17440	596
AT2G17442	432
AT2G17450	634
AT2G17460	0
AT2G17470	5
AT2G17477	0
AT2G17480	1025
AT2G17490	381
AT2G17500	17
AT2G17510	1340
AT2G17520	1068
AT2G17525	451
AT2G17530	729
AT2G17540	256
AT2G17550	180
AT2G17560	8213
AT2G17570	100
AT2G17580	795
AT2G17590	0
AT2G17600	0
AT2G17610	0
AT2G17620	269
AT2G17630	929
AT2G17640	337
AT2G17650	131
AT2G17660	1
AT2G17670	352
AT2G17680	0
AT2G17690	0
AT2G17695	123
AT2G17700	1271
AT2G17705	197
AT2G17710	58
AT2G17720	531
AT2G17723	0
AT2G17730	271
AT2G17740	0
AT2G17750	0
AT2G17760	700
AT2G17770	655
AT2G17780	180
AT2G17785	0
AT2G17787	305
AT2G17790	1641
AT2G17800	1932
AT2G17810	0
AT2G17820	293
AT2G17830	147
AT2G17840	956
AT2G17845	0
AT2G17850	9
AT2G17860	0
AT2G17870	2321
AT2G17880	143
AT2G17890	9
AT2G17900	308
AT2G17905	0
AT2G17910	0
AT2G17920	0
AT2G17930	4034
AT2G17940	0
AT2G17950	59
AT2G17960	0
AT2G17970	501
AT2G17972	0
AT2G17975	226
AT2G17980	1417
AT2G17990	1608
AT2G18000	134
AT2G18010	0
AT2G18020	17086
AT2G18025	0
AT2G18030	395
AT2G18040	2899
AT2G18042	0
AT2G18050	27
AT2G18060	19
AT2G18070	0
AT2G18080	0
AT2G18090	1723
AT2G18100	191
AT2G18110	1961
AT2G18115	13
AT2G18120	54
AT2G18130	0
AT2G18140	0
AT2G18150	0
AT2G18160	2628
AT2G18170	805
AT2G18180	9
AT2G18190	0
AT2G18193	46
AT2G18196	31
AT2G18200	0
AT2G18210	2
AT2G18220	1273
AT2G18230	1373
AT2G18240	353
AT2G18245	426
AT2G18250	280
AT2G18260	3
AT2G18270	0
AT2G18280	734
AT2G18290	329
AT2G18300	6
AT2G18310	0
AT2G18320	0
AT2G18323	0
AT2G18328	100
AT2G18330	1060
AT2G18340	5
AT2G18350	244
AT2G18360	0
AT2G18370	0
AT2G18380	83
AT2G18390	959
AT2G18400	1246
AT2G18410	357
AT2G18420	0
AT2G18440	2806
AT2G18450	31
AT2G18460	0
AT2G18465	218
AT2G18470	64
AT2G18480	3
AT2G18490	9
AT2G18500	582
AT2G18510	1139
AT2G18520	474
AT2G18530	0
AT2G18540	2
AT2G18550	53
AT2G18560	15
AT2G18570	17
AT2G18580	0
AT2G18590	0
AT2G18600	17
AT2G18620	11
AT2G18630	1243
AT2G18640	0
AT2G18650	59
AT2G18660	15
AT2G18670	114
AT2G18680	2
AT2G18685	0
AT2G18690	0
AT2G18700	732
AT2G18710	1737
AT2G18720	0
AT2G18721	0
AT2G18730	1821
AT2G18735	326
AT2G18740	2301
AT2G18750	1871
AT2G18760	520
AT2G18770	363
AT2G18780	190
AT2G18790	2806
AT2G18800	0
AT2G18810	0
AT2G18820	1
AT2G18830	0
AT2G18840	335
AT2G18850	568
AT2G18860	443
AT2G18870	0
AT2G18876	574
AT2G18880	0
AT2G18890	282
AT2G18900	1244
AT2G18910	940
AT2G18915	306
AT2G18917	22
AT2G18920	0
AT2G18938	8
AT2G18940	1038
AT2G18950	1167
AT2G18960	6428
AT2G18969	18
AT2G18970	18
AT2G18980	1
AT2G18990	773
AT2G19000	3
AT2G19010	0
AT2G19020	0
AT2G19030	0
AT2G19040	0
AT2G19045	0
AT2G19050	3
AT2G19060	0
AT2G19070	0
AT2G19080	863
AT2G19090	1629
AT2G19100	0
AT2G19110	968
AT2G19120	183
AT2G19130	140
AT2G19140	0
AT2G19146	0
AT2G19150	0
AT2G19160	461
AT2G19170	2413
AT2G19180	768
AT2G19190	0
AT2G19200	0
AT2G19210	0
AT2G19220	0
AT2G19230	0
AT2G19240	37
AT2G19250	465
AT2G19260	559
AT2G19270	909
AT2G19280	303
AT2G19290	0
AT2G19300	0
AT2G19310	23
AT2G19320	0
AT2G19330	2
AT2G19340	3
AT2G19350	297
AT2G19360	0
AT2G19365	0
AT2G19380	138
AT2G19385	494
AT2G19390	724
AT2G19400	281
AT2G19410	0
AT2G19420	0
AT2G19425	0
AT2G19430	933
AT2G19440	68
AT2G19450	661
AT2G19460	34
AT2G19470	885
AT2G19480	4723
AT2G19490	458
AT2G19500	4
AT2G19510	0
AT2G19520	4756
AT2G19530	127
AT2G19540	2046
AT2G19550	13
AT2G19560	416
AT2G19570	0
AT2G19572	1
AT2G19580	27
AT2G19582	2
AT2G19590	82
AT2G19600	850
AT2G19610	1
AT2G19620	1113
AT2G19630	0
AT2G19640	542
AT2G19650	88
AT2G19660	4
AT2G19670	324
AT2G19680	741
AT2G19690	107
AT2G19700	0
AT2G19710	201
AT2G19720	597
AT2G19730	8887
AT2G19740	2083
AT2G19750	2579
AT2G19755	0
AT2G19760	1474
AT2G19770	5
AT2G19780	327
AT2G19790	872
AT2G19796	0
AT2G19800	116
AT2G19802	0
AT2G19803	0
AT2G19806	0
AT2G19810	1335
AT2G19820	0
AT2G19825	0
AT2G19830	1719
AT2G19840	0
AT2G19850	0
AT2G19860	762
AT2G19870	860
AT2G19880	1001
AT2G19890	0
AT2G19893	0
AT2G19900	36
AT2G19910	4327
AT2G19920	2285
AT2G19930	560
AT2G19940	750
AT2G19950	847
AT2G19960	1
AT2G19970	3
AT2G19980	0
AT2G19990	0
AT2G20000	1256
AT2G20010	589
AT2G20020	600
AT2G20030	0
AT2G20050	1887
AT2G20060	1642
AT2G20070	0
AT2G20080	0
AT2G20100	408
AT2G20110	328
AT2G20120	1211
AT2G20130	330
AT2G20140	1791
AT2G20142	3
AT2G20150	0
AT2G20160	0
AT2G20170	0
AT2G20180	259
AT2G20190	2868
AT2G20208	0
AT2G20210	221
AT2G20230	1715
AT2G20240	438
AT2G20250	124
AT2G20260	2236
AT2G20270	510
AT2G20280	1958
AT2G20290	972
AT2G20298	0
AT2G20300	1340
AT2G20310	474
AT2G20320	436
AT2G20330	1048
AT2G20340	906
AT2G20350	0
AT2G20360	4583
AT2G20362	18
AT2G20370	404
AT2G20380	0
AT2G20390	399
AT2G20400	350
AT2G20410	120
AT2G20420	4021
AT2G20430	0
AT2G20440	334
AT2G20450	3806
AT2G20460	0
AT2G20463	0
AT2G20465	0
AT2G20470	7
AT2G20480	130
AT2G20490	1752
AT2G20495	202
AT2G20500	0
AT2G20510	16
AT2G20515	891
AT2G20520	0
AT2G20530	2125
AT2G20540	47
AT2G20550	375
AT2G20555	1
AT2G20560	24
AT2G20562	5
AT2G20570	121
AT2G20580	4510
AT2G20585	633
AT2G20590	726
AT2G20595	0
AT2G20597	0
AT2G20600	0
AT2G20605	0
AT2G20610	990
AT2G20613	0
AT2G20616	0
AT2G20618	0
AT2G20619	0
AT2G20620	4
AT2G20625	0
AT2G20630	1075
AT2G20635	639
AT2G20650	310
AT2G20660	0
AT2G20670	63
AT2G20680	293
AT2G20690	646
AT2G20700	5
AT2G20710	119
AT2G20720	0
AT2G20721	50
AT2G20722	9
AT2G20723	27
AT2G20724	587
AT2G20725	430
AT2G20740	580
AT2G20750	18
AT2G20760	1811
AT2G20770	159
AT2G20780	420
AT2G20784	0
AT2G20790	674
AT2G20800	1
AT2G20805	0
AT2G20810	582
AT2G20815	116
AT2G20816	0
AT2G20818	0
AT2G20820	3119
AT2G20825	0
AT2G20830	826
AT2G20835	38
AT2G20840	389
AT2G20850	676
AT2G20860	1401
AT2G20870	1115
AT2G20873	0
AT2G20875	0
AT2G20880	0
AT2G20890	3458
AT2G20900	370
AT2G20910	0
AT2G20920	332
AT2G20921	0
AT2G20930	532
AT2G20940	438
AT2G20950	395
AT2G20960	789
AT2G20970	0
AT2G20980	333
AT2G20990	3760
AT2G20993	0
AT2G21000	0
AT2G21010	0
AT2G21020	0
AT2G21030	1
AT2G21040	0
AT2G21045	0
AT2G21050	2555
AT2G21060	9430
AT2G21070	490
AT2G21080	46
AT2G21090	329
AT2G21100	0
AT2G21105	0
AT2G21110	0
AT2G21120	530
AT2G21130	3337
AT2G21140	154
AT2G21150	1178
AT2G21160	4616
AT2G21170	3823
AT2G21172	0
AT2G21180	93
AT2G21185	0
AT2G21187	0
AT2G21188	0
AT2G21190	714
AT2G21195	362
AT2G21200	9
AT2G21210	52
AT2G21220	73
AT2G21230	518
AT2G21235	0
AT2G21237	0
AT2G21240	1206
AT2G21250	2357
AT2G21260	49
AT2G21270	1238
AT2G21280	409
AT2G21290	1109
AT2G21300	3949
AT2G21310	0
AT2G21320	93
AT2G21330	1606
AT2G21340	551
AT2G21350	39
AT2G21360	0
AT2G21370	351
AT2G21380	1322
AT2G21385	791
AT2G21390	5289
AT2G21400	1
AT2G21410	1741
AT2G21420	1
AT2G21430	50
AT2G21440	1835
AT2G21450	17
AT2G21455	0
AT2G21460	0
AT2G21465	0
AT2G21470	1573
AT2G21480	2
AT2G21490	0
AT2G21500	252
AT2G21510	28
AT2G21520	3160
AT2G21530	319
AT2G21540	166
AT2G21550	42
AT2G21560	119
AT2G21570	0
AT2G21580	7154
AT2G21590	1112
AT2G21595	2
AT2G21600	1185
AT2G21610	0
AT2G21620	2012
AT2G21630	276
AT2G21640	204
AT2G21650	6
AT2G21655	0
AT2G21660	182163
AT2G21670	0
AT2G21680	0
AT2G21690	0
AT2G21700	0
AT2G21710	240
AT2G21720	0
AT2G21725	0
AT2G21727	0
AT2G21730	0
AT2G21740	0
AT2G21750	0
AT2G21760	0
AT2G21770	69
AT2G21780	29
AT2G21790	5359
AT2G21800	461
AT2G21810	0
AT2G21820	3
AT2G21830	76
AT2G21840	5
AT2G21850	55
AT2G21860	435
AT2G21870	11300
AT2G21880	22
AT2G21890	0
AT2G21895	0
AT2G21900	0
AT2G21905	0
AT2G21910	0
AT2G21920	0
AT2G21930	0
AT2G21940	217
AT2G21950	18
AT2G21960	397
AT2G21970	278
AT2G21980	0
AT2G21990	1
AT2G22000	230
AT2G22010	982
AT2G22030	0
AT2G22040	0
AT2G22050	0
AT2G22055	6
AT2G22060	0
AT2G22070	135
AT2G22080	3247
AT2G22088	4
AT2G22090	106
AT2G22100	375
AT2G22110	0
AT2G22120	416
AT2G22121	0
AT2G22122	135
AT2G22125	3236
AT2G22140	215
AT2G22145	0
AT2G22150	4
AT2G22155	0
AT2G22160	0
AT2G22170	549
AT2G22180	5
AT2G22190	86
AT2G22200	10
AT2G22210	0
AT2G22220	0
AT2G22230	902
AT2G22240	1949
AT2G22241	0
AT2G22250	820
AT2G22260	179
AT2G22270	533
AT2G22280	0
AT2G22290	0
AT2G22300	1402
AT2G22310	339
AT2G22320	0
AT2G22330	284
AT2G22335	0
AT2G22340	4
AT2G22345	0
AT2G22350	0
AT2G22360	321
AT2G22370	392
AT2G22380	0
AT2G22390	171
AT2G22400	3301
AT2G22410	231
AT2G22420	1062
AT2G22425	2220
AT2G22426	2
AT2G22430	6325
AT2G22440	0
AT2G22450	1395
AT2G22460	8
AT2G22465	0
AT2G22470	4
AT2G22475	580
AT2G22480	581
AT2G22482	0
AT2G22490	271
AT2G22496	0
AT2G22500	178
AT2G22510	2
AT2G22520	0
AT2G22530	569
AT2G22540	1215
AT2G22560	123
AT2G22570	162
AT2G22580	1
AT2G22590	2
AT2G22600	108
AT2G22610	1715
AT2G22620	204
AT2G22630	0
AT2G22640	496
AT2G22650	408
AT2G22660	3336
AT2G22668	0
AT2G22670	8061
AT2G22680	340
AT2G22690	127
AT2G22710	1
AT2G22720	1602
AT2G22730	266
AT2G22740	180
AT2G22750	0
AT2G22760	1
AT2G22770	66
AT2G22780	1283
AT2G22790	25
AT2G22795	3651
AT2G22800	33
AT2G22805	1
AT2G22807	1
AT2G22810	0
AT2G22820	0
AT2G22821	52
AT2G22830	414
AT2G22840	2735
AT2G22850	8
AT2G22860	0
AT2G22870	398
AT2G22880	0
AT2G22890	99
AT2G22900	958
AT2G22905	18
AT2G22910	608
AT2G22920	31
AT2G22930	0
AT2G22940	0
AT2G22941	0
AT2G22942	0
AT2G22950	3
AT2G22955	0
AT2G22960	1
AT2G22970	802
AT2G22980	202
AT2G22990	175
AT2G23000	144
AT2G23010	19
AT2G23020	0
AT2G23030	1
AT2G23040	298
AT2G23050	182
AT2G23060	174
AT2G23067	0
AT2G23070	2861
AT2G23080	580
AT2G23090	3708
AT2G23093	211
AT2G23096	0
AT2G23100	17
AT2G23110	0
AT2G23118	0
AT2G23120	4719
AT2G23130	65
AT2G23140	730
AT2G23142	0
AT2G23148	0
AT2G23150	859
AT2G23160	0
AT2G23170	1071
AT2G23180	235
AT2G23190	2
AT2G23200	263
AT2G23210	4
AT2G23220	1
AT2G23230	0
AT2G23240	0
AT2G23250	0
AT2G23260	0
AT2G23270	0
AT2G23290	647
AT2G23300	214
AT2G23310	764
AT2G23320	521
AT2G23321	0
AT2G23330	33
AT2G23340	404
AT2G23347	0
AT2G23348	22
AT2G23350	5044
AT2G23360	855
AT2G23370	470
AT2G23380	1224
AT2G23390	661
AT2G23400	0
AT2G23410	0
AT2G23420	356
AT2G23430	29
AT2G23440	0
AT2G23445	1
AT2G23450	231
AT2G23460	1599
AT2G23470	201
AT2G23480	0
AT2G23490	0
AT2G23500	0
AT2G23510	0
AT2G23520	1002
AT2G23530	365
AT2G23540	1
AT2G23550	30
AT2G23560	36
AT2G23570	0
AT2G23580	0
AT2G23590	1
AT2G23600	159
AT2G23610	171
AT2G23620	4
AT2G23630	0
AT2G23640	0
AT2G23650	0
AT2G23660	0
AT2G23670	0
AT2G23672	0
AT2G23673	0
AT2G23680	33
AT2G23690	112
AT2G23700	982
AT2G23710	0
AT2G23720	0
AT2G23740	1237
AT2G23755	60
AT2G23760	278
AT2G23770	3
AT2G23780	663
AT2G23790	529
AT2G23800	0
AT2G23808	0
AT2G23810	622
AT2G23820	639
AT2G23830	0
AT2G23834	0
AT2G23840	59
AT2G23850	0
AT2G23860	0
AT2G23870	0
AT2G23880	0
AT2G23890	534
AT2G23900	20
AT2G23910	347
AT2G23930	4572
AT2G23940	614
AT2G23945	0
AT2G23950	1137
AT2G23960	2
AT2G23970	4
AT2G23980	1145
AT2G23985	44
AT2G23987	0
AT2G23990	0
AT2G24000	0
AT2G24010	3
AT2G24020	1182
AT2G24030	39
AT2G24040	84
AT2G24050	1050
AT2G24060	955
AT2G24070	159
AT2G24080	0
AT2G24090	2218
AT2G24100	210
AT2G24103	0
AT2G24110	79
AT2G24120	1622
AT2G24130	0
AT2G24140	20
AT2G24150	2793
AT2G24160	66
AT2G24165	0
AT2G24170	254
AT2G24180	298
AT2G24190	50
AT2G24195	0
AT2G24200	5739
AT2G24205	0
AT2G24210	38
AT2G24220	256
AT2G24230	686
AT2G24240	26
AT2G24250	110
AT2G24255	0
AT2G24260	53
AT2G24270	3454
AT2G24280	1214
AT2G24285	0
AT2G24290	535
AT2G24300	120
AT2G24310	0
AT2G24320	1
AT2G24330	438
AT2G24340	0
AT2G24350	242
AT2G24360	1978
AT2G24370	9
AT2G24380	0
AT2G24390	240
AT2G24395	122
AT2G24400	2
AT2G24410	0
AT2G24420	1657
AT2G24430	0
AT2G24440	1167
AT2G24450	0
AT2G24460	0
AT2G24470	0
AT2G24480	0
AT2G24490	1354
AT2G24500	1165
AT2G24510	0
AT2G24520	450
AT2G24530	306
AT2G24535	1
AT2G24540	0
AT2G24545	0
AT2G24550	19
AT2G24560	12
AT2G24570	405
AT2G24580	76
AT2G24590	2465
AT2G24592	186
AT2G24600	54
AT2G24610	7
AT2G24615	0
AT2G24617	0
AT2G24620	0
AT2G24625	0
AT2G24630	907
AT2G24640	496
AT2G24645	905
AT2G24650	733
AT2G24660	0
AT2G24670	0
AT2G24680	277
AT2G24681	3
AT2G24683	0
AT2G24690	693
AT2G24692	31
AT2G24693	0
AT2G24696	1
AT2G24700	4532
AT2G24710	1
AT2G24720	0
AT2G24730	0
AT2G24735	2
AT2G24740	0
AT2G24748	0
AT2G24750	4
AT2G24755	7
AT2G24760	0
AT2G24761	0
AT2G24762	65
AT2G24765	1677
AT2G24780	0
AT2G24790	3286
AT2G24791	0
AT2G24800	2
AT2G24810	0
AT2G24820	293
AT2G24830	416
AT2G24840	0
AT2G24850	378
AT2G24860	102
AT2G24870	1
AT2G24880	0
AT2G24890	0
AT2G24900	0
AT2G24910	0
AT2G24915	0
AT2G24920	0
AT2G24930	0
AT2G24940	1341
AT2G24945	59
AT2G24950	0
AT2G24960	345
AT2G24970	188
AT2G24980	0
AT2G24990	603
AT2G25000	71
AT2G25010	576
AT2G25011	0
AT2G25015	0
AT2G25020	0
AT2G25025	0
AT2G25030	0
AT2G25040	0
AT2G25050	772
AT2G25055	38
AT2G25060	5443
AT2G25070	920
AT2G25080	1047
AT2G25090	0
AT2G25095	0
AT2G25100	520
AT2G25110	1321
AT2G25120	0
AT2G25125	0
AT2G25130	9
AT2G25140	1090
AT2G25150	34
AT2G25160	11
AT2G25169	11
AT2G25170	3912
AT2G25171	0
AT2G25180	846
AT2G25185	0
AT2G25190	312
AT2G25200	8
AT2G25210	4980
AT2G25215	0
AT2G25220	20
AT2G25230	0
AT2G25240	0
AT2G25250	625
AT2G25255	0
AT2G25260	159
AT2G25270	1751
AT2G25280	792
AT2G25290	230
AT2G25295	0
AT2G25297	0
AT2G25300	334
AT2G25305	0
AT2G25310	1325
AT2G25312	0
AT2G25320	847
AT2G25330	4
AT2G25340	0
AT2G25344	0
AT2G25350	223
AT2G25355	346
AT2G25360	0
AT2G25370	0
AT2G25380	0
AT2G25390	0
AT2G25400	0
AT2G25409	0
AT2G25410	0
AT2G25420	741
AT2G25430	1971
AT2G25440	0
AT2G25450	4
AT2G25460	9
AT2G25470	1
AT2G25480	574
AT2G25482	0
AT2G25490	2405
AT2G25500	0
AT2G25510	1109
AT2G25520	3204
AT2G25530	209
AT2G25540	0
AT2G25550	0
AT2G25560	478
AT2G25565	0
AT2G25570	681
AT2G25580	392
AT2G25590	576
AT2G25600	6
AT2G25605	216
AT2G25610	733
AT2G25620	539
AT2G25625	15
AT2G25630	0
AT2G25640	481
AT2G25650	420
AT2G25660	1692
AT2G25670	3120
AT2G25680	8
AT2G25685	0
AT2G25687	1
AT2G25690	480
AT2G25700	0
AT2G25710	707
AT2G25720	355
AT2G25730	2854
AT2G25735	0
AT2G25737	653
AT2G25740	527
AT2G25760	2418
AT2G25770	0
AT2G25780	0
AT2G25790	88
AT2G25800	888
AT2G25810	41
AT2G25820	0
AT2G25830	450
AT2G25840	710
AT2G25850	784
AT2G25870	857
AT2G25880	865
AT2G25890	0
AT2G25900	2400
AT2G25905	0
AT2G25910	1333
AT2G25920	358
AT2G25930	1965
AT2G25940	5
AT2G25950	791
AT2G25964	178
AT2G25970	4073
AT2G25975	0
AT2G25980	2
AT2G25990	0
AT2G26000	275
AT2G26010	0
AT2G26020	0
AT2G26030	489
AT2G26040	56
AT2G26050	0
AT2G26060	819
AT2G26070	394
AT2G26080	5780
AT2G26090	0
AT2G26100	486
AT2G26110	1120
AT2G26120	1
AT2G26130	0
AT2G26135	0
AT2G26140	3915
AT2G26150	38
AT2G26160	0
AT2G26170	164
AT2G26180	792
AT2G26190	692
AT2G26200	922
AT2G26210	790
AT2G26211	0
AT2G26215	0
AT2G26220	4
AT2G26230	381
AT2G26240	531
AT2G26250	6088
AT2G26260	664
AT2G26270	599
AT2G26280	1457
AT2G26290	2
AT2G26300	1928
AT2G26310	168
AT2G26320	0
AT2G26330	17306
AT2G26340	747
AT2G26350	392
AT2G26355	396
AT2G26360	79
AT2G26370	0
AT2G26380	1
AT2G26390	2
AT2G26400	497
AT2G26410	24
AT2G26420	1
AT2G26430	1122
AT2G26440	835
AT2G26450	24
AT2G26455	0
AT2G26460	862
AT2G26470	405
AT2G26480	92
AT2G26490	2
AT2G26500	4056
AT2G26510	1414
AT2G26515	66
AT2G26520	133
AT2G26530	2
AT2G26540	682
AT2G26550	699
AT2G26560	1
AT2G26570	664
AT2G26580	137
AT2G26590	1058
AT2G26600	452
AT2G26610	0
AT2G26620	0
AT2G26630	0
AT2G26640	456
AT2G26650	24
AT2G26660	395
AT2G26670	634
AT2G26680	1032
AT2G26690	215
AT2G26692	1
AT2G26695	9
AT2G26700	217
AT2G26710	982
AT2G26720	0
AT2G26730	2559
AT2G26740	247
AT2G26750	1
AT2G26760	882
AT2G26770	1669
AT2G26780	1482
AT2G26790	282
AT2G26800	417
AT2G26810	278
AT2G26820	0
AT2G26830	370
AT2G26840	361
AT2G26850	8
AT2G26860	578
AT2G26865	0
AT2G26870	258
AT2G26880	0
AT2G26882	0
AT2G26890	2616
AT2G26900	5257
AT2G26910	2564
AT2G26920	960
AT2G26930	549
AT2G26940	0
AT2G26950	1
AT2G26960	1
AT2G26970	361
AT2G26975	59
AT2G26980	1035
AT2G26990	1576
AT2G27000	0
AT2G27010	4
AT2G27020	2974
AT2G27030	2159
AT2G27035	3
AT2G27040	5954
AT2G27050	349
AT2G27060	673
AT2G27070	0
AT2G27080	14
AT2G27090	542
AT2G27100	2132
AT2G27110	1167
AT2G27120	7
AT2G27130	276
AT2G27140	115
AT2G27145	0
AT2G27150	221
AT2G27160	0
AT2G27170	2570
AT2G27180	15
AT2G27190	929
AT2G27200	324
AT2G27210	1091
AT2G27220	52
AT2G27229	6
AT2G27230	5984
AT2G27240	15
AT2G27250	54
AT2G27260	573
AT2G27270	0
AT2G27280	0
AT2G27285	577
AT2G27290	274
AT2G27300	10
AT2G27310	9
AT2G27313	0
AT2G27315	3
AT2G27320	0
AT2G27330	395
AT2G27340	410
AT2G27350	1363
AT2G27360	126
AT2G27370	0
AT2G27375	1
AT2G27380	1
AT2G27385	8894
AT2G27389	0
AT2G27390	0
AT2G27395	0
AT2G27400	141
AT2G27402	50
AT2G27410	0
AT2G27420	0
AT2G27430	0
AT2G27440	0
AT2G27450	612
AT2G27460	775
AT2G27470	1794
AT2G27480	76
AT2G27490	233
AT2G27500	17
AT2G27505	0
AT2G27507	0
AT2G27510	2198
AT2G27520	0
AT2G27530	14062
AT2G27535	0
AT2G27540	0
AT2G27550	0
AT2G27560	0
AT2G27570	0
AT2G27580	384
AT2G27590	341
AT2G27600	2689
AT2G27610	130
AT2G27630	11
AT2G27650	0
AT2G27660	5
AT2G27670	0
AT2G27680	767
AT2G27690	4
AT2G27700	0
AT2G27710	14194
AT2G27720	14099
AT2G27730	2891
AT2G27740	20
AT2G27750	0
AT2G27760	408
AT2G27770	227
AT2G27775	452
AT2G27780	0
AT2G27790	97
AT2G27800	117
AT2G27810	1743
AT2G27820	1015
AT2G27830	88
AT2G27840	1183
AT2G27850	0
AT2G27860	3312
AT2G27870	0
AT2G27880	746
AT2G27900	1994
AT2G27920	411
AT2G27930	4
AT2G27935	0
AT2G27936	0
AT2G27940	0
AT2G27950	1212
AT2G27960	1371
AT2G27970	2192
AT2G27980	2133
AT2G27990	493
AT2G28000	6301
AT2G28010	0
AT2G28020	0
AT2G28030	0
AT2G28040	22
AT2G28050	205
AT2G28053	0
AT2G28056	2
AT2G28060	507
AT2G28070	1527
AT2G28080	797
AT2G28085	18
AT2G28090	0
AT2G28100	816
AT2G28105	52
AT2G28110	1
AT2G28120	28
AT2G28130	635
AT2G28140	88
AT2G28150	1460
AT2G28160	14
AT2G28170	0
AT2G28180	3
AT2G28190	6208
AT2G28200	24
AT2G28210	0
AT2G28220	0
AT2G28225	1
AT2G28230	687
AT2G28240	380
AT2G28250	322
AT2G28260	3
AT2G28270	0
AT2G28280	0
AT2G28290	5383
AT2G28305	139
AT2G28310	1024
AT2G28315	6
AT2G28320	718
AT2G28330	383
AT2G28340	26
AT2G28350	757
AT2G28355	0
AT2G28360	667
AT2G28370	955
AT2G28380	1690
AT2G28390	1122
AT2G28400	109
AT2G28405	1
AT2G28410	200
AT2G28420	6
AT2G28426	1
AT2G28430	792
AT2G28440	35
AT2G28450	1173
AT2G28460	11
AT2G28470	1946
AT2G28480	346
AT2G28490	0
AT2G28500	98
AT2G28510	1043
AT2G28520	1025
AT2G28540	1597
AT2G28550	194
AT2G28560	46
AT2G28570	6
AT2G28580	4
AT2G28590	110
AT2G28600	1157
AT2G28605	262
AT2G28610	230
AT2G28620	2315
AT2G28625	1
AT2G28630	593
AT2G28640	0
AT2G28650	23
AT2G28660	205
AT2G28670	93
AT2G28671	5
AT2G28680	0
AT2G28690	0
AT2G28700	0
AT2G28710	0
AT2G28720	1084
AT2G28725	0
AT2G28730	0
AT2G28740	5084
AT2G28750	0
AT2G28755	0
AT2G28760	16
AT2G28770	0
AT2G28780	0
AT2G28790	15326
AT2G28800	2306
AT2G28810	392
AT2G28815	26
AT2G28830	123
AT2G28840	7400
AT2G28850	1
AT2G28860	0
AT2G28870	48
AT2G28880	348
AT2G28890	424
AT2G28900	3871
AT2G28910	6557
AT2G28920	2
AT2G28930	1208
AT2G28940	558
AT2G28950	9345
AT2G28960	0
AT2G28970	5
AT2G28980	0
AT2G28990	0
AT2G29000	0
AT2G29010	0
AT2G29020	1840
AT2G29030	0
AT2G29040	1
AT2G29045	0
AT2G29050	705
AT2G29060	0
AT2G29065	199
AT2G29070	149
AT2G29080	2859
AT2G29090	2
AT2G29100	0
AT2G29110	0
AT2G29120	0
AT2G29125	247
AT2G29130	7
AT2G29140	2294
AT2G29150	0
AT2G29160	0
AT2G29165	0
AT2G29170	3
AT2G29180	745
AT2G29190	2238
AT2G29200	1386
AT2G29210	2460
AT2G29220	0
AT2G29230	0
AT2G29240	0
AT2G29250	0
AT2G29260	64
AT2G29263	0
AT2G29270	3
AT2G29280	0
AT2G29290	4
AT2G29300	0
AT2G29310	157
AT2G29320	86
AT2G29330	3
AT2G29340	37
AT2G29350	0
AT2G29360	66
AT2G29370	0
AT2G29380	1
AT2G29390	652
AT2G29400	3657
AT2G29410	3
AT2G29420	8
AT2G29430	0
AT2G29440	7
AT2G29450	390
AT2G29452	0
AT2G29460	1
AT2G29470	1
AT2G29480	0
AT2G29485	0
AT2G29490	1
AT2G29500	39
AT2G29510	1888
AT2G29520	0
AT2G29525	108
AT2G29530	1189
AT2G29540	456
AT2G29550	10386
AT2G29560	886
AT2G29570	2316
AT2G29580	478
AT2G29590	168
AT2G29600	1
AT2G29605	0
AT2G29610	0
AT2G29620	0
AT2G29628	0
AT2G29630	4265
AT2G29640	124
AT2G29650	454
AT2G29654	0
AT2G29660	179
AT2G29670	63
AT2G29679	0
AT2G29680	256
AT2G29690	621
AT2G29700	1452
AT2G29710	141
AT2G29720	44
AT2G29730	137
AT2G29735	0
AT2G29740	8
AT2G29750	0
AT2G29760	237
AT2G29770	0
AT2G29780	0
AT2G29790	1
AT2G29800	0
AT2G29810	0
AT2G29820	0
AT2G29830	0
AT2G29840	0
AT2G29850	0
AT2G29860	0
AT2G29870	0
AT2G29880	0
AT2G29890	2925
AT2G29900	315
AT2G29910	348
AT2G29920	0
AT2G29925	0
AT2G29930	0
AT2G29940	2
AT2G29950	0
AT2G29960	2339
AT2G29970	1772
AT2G29980	4683
AT2G29990	428
AT2G29995	2
AT2G30000	406
AT2G30010	482
AT2G30020	625
AT2G30040	10
AT2G30050	1687
AT2G30060	1311
AT2G30070	522
AT2G30080	9
AT2G30090	0
AT2G30100	275
AT2G30105	720
AT2G30110	4604
AT2G30115	2
AT2G30120	476
AT2G30130	0
AT2G30140	4
AT2G30150	266
AT2G30160	267
AT2G30170	357
AT2G30180	0
AT2G30190	0
AT2G30200	1375
AT2G30210	0
AT2G30220	0
AT2G30230	493
AT2G30240	0
AT2G30250	25
AT2G30260	1094
AT2G30270	180
AT2G30280	575
AT2G30290	0
AT2G30300	0
AT2G30310	0
AT2G30320	341
AT2G30330	252
AT2G30340	0
AT2G30350	328
AT2G30360	0
AT2G30362	13
AT2G30370	345
AT2G30380	24
AT2G30385	0
AT2G30390	1351
AT2G30395	2
AT2G30400	5
AT2G30410	1629
AT2G30420	10
AT2G30424	0
AT2G30430	0
AT2G30432	143
AT2G30440	1366
AT2G30450	0
AT2G30460	369
AT2G30470	1207
AT2G30480	385
AT2G30490	3793
AT2G30500	3019
AT2G30505	153
AT2G30520	92
AT2G30530	499
AT2G30540	16
AT2G30550	19
AT2G30560	0
AT2G30570	5960
AT2G30575	299
AT2G30580	311
AT2G30590	2086
AT2G30600	1229
AT2G30615	0
AT2G30620	6061
AT2G30630	8
AT2G30640	60
AT2G30650	0
AT2G30660	0
AT2G30670	1
AT2G30680	0
AT2G30690	0
AT2G30695	643
AT2G30700	1988
AT2G30710	850
AT2G30720	420
AT2G30730	0
AT2G30740	412
AT2G30750	1
AT2G30760	5
AT2G30766	4
AT2G30770	0
AT2G30780	581
AT2G30790	28
AT2G30800	1264
AT2G30810	0
AT2G30820	251
AT2G30830	6
AT2G30840	0
AT2G30850	0
AT2G30860	28080
AT2G30870	2398
AT2G30880	823
AT2G30890	144
AT2G30900	3
AT2G30910	224
AT2G30920	489
AT2G30925	0
AT2G30930	135
AT2G30933	402
AT2G30940	0
AT2G30942	30
AT2G30945	13
AT2G30950	1965
AT2G30960	117
AT2G30970	1229
AT2G30980	3225
AT2G30984	0
AT2G30985	0
AT2G30990	319
AT2G31005	0
AT2G31010	642
AT2G31018	0
AT2G31020	0
AT2G31030	0
AT2G31035	0
AT2G31040	699
AT2G31050	0
AT2G31060	1885
AT2G31070	909
AT2G31080	0
AT2G31081	0
AT2G31082	0
AT2G31083	0
AT2G31085	0
AT2G31090	523
AT2G31100	0
AT2G31110	30
AT2G31130	267
AT2G31140	625
AT2G31141	121
AT2G31150	704
AT2G31160	920
AT2G31170	462
AT2G31180	0
AT2G31190	565
AT2G31200	898
AT2G31210	9
AT2G31215	0
AT2G31220	99
AT2G31230	5
AT2G31240	917
AT2G31250	10
AT2G31260	655
AT2G31265	0
AT2G31270	1180
AT2G31280	949
AT2G31290	224
AT2G31300	152
AT2G31305	270
AT2G31310	0
AT2G31320	1118
AT2G31335	0
AT2G31340	392
AT2G31345	0
AT2G31350	452
AT2G31360	6128
AT2G31370	1129
AT2G31380	30
AT2G31390	2097
AT2G31400	7192
AT2G31410	2065
AT2G31420	0
AT2G31425	5
AT2G31430	0
AT2G31432	0
AT2G31440	1174
AT2G31450	495
AT2G31460	0
AT2G31470	0
AT2G31480	1
AT2G31490	2654
AT2G31500	17
AT2G31510	1855
AT2G31520	0
AT2G31530	591
AT2G31540	1
AT2G31550	0
AT2G31560	166
AT2G31570	737
AT2G31580	262
AT2G31585	179
AT2G31590	0
AT2G31600	231
AT2G31610	10773
AT2G31620	0
AT2G31625	0
AT2G31650	743
AT2G31660	1930
AT2G31670	1504
AT2G31680	165
AT2G31690	0
AT2G31700	0
AT2G31710	353
AT2G31720	0
AT2G31725	665
AT2G31730	1082
AT2G31740	1177
AT2G31750	0
AT2G31751	35
AT2G31760	0
AT2G31770	0
AT2G31780	0
AT2G31790	309
AT2G31800	758
AT2G31810	1955
AT2G31820	722
AT2G31830	41
AT2G31840	846
AT2G31850	0
AT2G31860	0
AT2G31862	0
AT2G31865	26
AT2G31870	200
AT2G31880	291
AT2G31890	388
AT2G31900	17
AT2G31902	32
AT2G31910	3
AT2G31920	41
AT2G31930	0
AT2G31940	21
AT2G31945	4
AT2G31953	0
AT2G31955	392
AT2G31957	0
AT2G31960	2575
AT2G31970	1766
AT2G31980	115
AT2G31981	0
AT2G31985	0
AT2G31990	16
AT2G32000	824
AT2G32010	789
AT2G32020	1
AT2G32030	0
AT2G32040	753
AT2G32050	0
AT2G32060	6992
AT2G32070	773
AT2G32080	1286
AT2G32090	876
AT2G32100	124
AT2G32110	0
AT2G32120	128
AT2G32130	0
AT2G32140	0
AT2G32150	57
AT2G32160	57
AT2G32170	923
AT2G32179	68
AT2G32180	0
AT2G32190	7
AT2G32200	1
AT2G32210	12
AT2G32220	206
AT2G32230	1581
AT2G32235	94
AT2G32240	2104
AT2G32250	451
AT2G32260	1043
AT2G32270	0
AT2G32273	0
AT2G32275	0
AT2G32280	1016
AT2G32290	0
AT2G32291	0
AT2G32295	352
AT2G32300	5
AT2G32310	0
AT2G32315	2
AT2G32320	619
AT2G32340	61
AT2G32350	0
AT2G32360	0
AT2G32370	0
AT2G32380	300
AT2G32390	69
AT2G32400	628
AT2G32410	402
AT2G32415	722
AT2G32430	50
AT2G32440	1246
AT2G32450	665
AT2G32460	16
AT2G32470	0
AT2G32480	343
AT2G32487	5
AT2G32490	1
AT2G32500	359
AT2G32510	13
AT2G32520	1621
AT2G32530	37
AT2G32540	37
AT2G32550	4
AT2G32560	367
AT2G32580	376
AT2G32590	948
AT2G32600	981
AT2G32610	0
AT2G32620	0
AT2G32630	184
AT2G32640	360
AT2G32645	0
AT2G32650	294
AT2G32660	0
AT2G32670	91
AT2G32680	10
AT2G32690	12327
AT2G32698	0
AT2G32700	2600
AT2G32710	712
AT2G32720	1692
AT2G32730	5129
AT2G32740	0
AT2G32750	5
AT2G32760	536
AT2G32765	1460
AT2G32770	79
AT2G32780	4
AT2G32785	0
AT2G32788	0
AT2G32790	4
AT2G32795	86
AT2G32800	22
AT2G32810	1441
AT2G32820	0
AT2G32830	2
AT2G32835	0
AT2G32840	403
AT2G32850	814
AT2G32860	2
AT2G32870	0
AT2G32880	4
AT2G32885	1
AT2G32890	0
AT2G32900	849
AT2G32905	0
AT2G32910	897
AT2G32920	2142
AT2G32930	290
AT2G32940	315
AT2G32950	803
AT2G32960	43
AT2G32970	427
AT2G32980	782
AT2G32990	84
AT2G33000	13
AT2G33010	0
AT2G33020	0
AT2G33030	0
AT2G33040	5330
AT2G33050	0
AT2G33051	23
AT2G33060	324
AT2G33070	16
AT2G33080	1
AT2G33090	0
AT2G33100	23
AT2G33110	174
AT2G33120	1175
AT2G33130	0
AT2G33140	0
AT2G33150	4416
AT2G33160	0
AT2G33170	311
AT2G33175	0
AT2G33180	100
AT2G33190	0
AT2G33200	0
AT2G33205	6
AT2G33210	3008
AT2G33220	1659
AT2G33230	0
AT2G33233	0
AT2G33240	295
AT2G33250	275
AT2G33255	641
AT2G33260	27
AT2G33270	4
AT2G33280	0
AT2G33290	422
AT2G33300	0
AT2G33310	581
AT2G33320	319
AT2G33330	1021
AT2G33340	4725
AT2G33350	0
AT2G33360	395
AT2G33370	4120
AT2G33380	75
AT2G33385	0
AT2G33390	349
AT2G33400	891
AT2G33410	5748
AT2G33420	7
AT2G33435	1483
AT2G33450	1103
AT2G33460	3
AT2G33470	995
AT2G33480	397
AT2G33490	570
AT2G33500	924
AT2G33510	915
AT2G33520	3
AT2G33530	192
AT2G33540	990
AT2G33550	46
AT2G33560	881
AT2G33570	715
AT2G33580	232
AT2G33585	93
AT2G33590	362
AT2G33600	472
AT2G33610	1105
AT2G33620	2574
AT2G33630	843
AT2G33640	301
AT2G33650	0
AT2G33655	0
AT2G33660	0
AT2G33670	0
AT2G33680	248
AT2G33685	0
AT2G33690	0
AT2G33700	756
AT2G33705	0
AT2G33707	0
AT2G33710	4
AT2G33720	0
AT2G33730	2707
AT2G33735	146
AT2G33740	696
AT2G33750	0
AT2G33760	71
AT2G33770	2292
AT2G33775	8
AT2G33780	0
AT2G33790	0
AT2G33793	409
AT2G33796	0
AT2G33800	4988
AT2G33810	2
AT2G33815	0
AT2G33820	308
AT2G33830	8270
AT2G33835	373
AT2G33840	761
AT2G33845	197
AT2G33847	62
AT2G33850	401
AT2G33855	280
AT2G33860	4371
AT2G33870	3
AT2G33880	177
AT2G33890	1
AT2G33900	1
AT2G33910	5
AT2G33920	0
AT2G33930	1
AT2G33940	1
AT2G33950	0
AT2G33960	0
AT2G33970	0
AT2G33980	207
AT2G33990	367
AT2G34000	0
AT2G34010	0
AT2G34020	12
AT2G34030	0
AT2G34040	2640
AT2G34050	479
AT2G34060	40
AT2G34070	187
AT2G34080	1
AT2G34090	407
AT2G34100	0
AT2G34110	0
AT2G34120	0
AT2G34123	0
AT2G34130	0
AT2G34135	0
AT2G34140	44
AT2G34150	226
AT2G34160	679
AT2G34170	209
AT2G34180	7
AT2G34185	36
AT2G34186	0
AT2G34190	1414
AT2G34200	211
AT2G34202	0
AT2G34204	0
AT2G34208	0
AT2G34210	0
AT2G34220	20
AT2G34224	6
AT2G34230	9
AT2G34238	12
AT2G34240	70
AT2G34250	8155
AT2G34260	492
AT2G34270	0
AT2G34280	0
AT2G34290	0
AT2G34300	1001
AT2G34310	512
AT2G34315	0
AT2G34317	0
AT2G34320	19
AT2G34325	51
AT2G34330	0
AT2G34340	48
AT2G34350	0
AT2G34355	192
AT2G34357	2168
AT2G34360	3
AT2G34370	0
AT2G34380	303
AT2G34390	3
AT2G34400	126
AT2G34410	415
AT2G34420	0
AT2G34430	166
AT2G34440	0
AT2G34450	91
AT2G34460	241
AT2G34470	1372
AT2G34480	15530
AT2G34490	198
AT2G34500	37
AT2G34510	630
AT2G34520	1114
AT2G34530	29
AT2G34540	15
AT2G34555	0
AT2G34560	2373
AT2G34570	298
AT2G34580	10
AT2G34585	589
AT2G34590	1358
AT2G34600	7
AT2G34610	0
AT2G34620	520
AT2G34630	795
AT2G34640	1962
AT2G34650	1425
AT2G34655	1
AT2G34660	2154
AT2G34670	349
AT2G34680	3843
AT2G34690	1211
AT2G34700	7
AT2G34710	3345
AT2G34720	444
AT2G34730	1031
AT2G34740	0
AT2G34750	2237
AT2G34760	11
AT2G34770	927
AT2G34780	1050
AT2G34790	4
AT2G34810	881
AT2G34820	1
AT2G34825	2
AT2G34830	59
AT2G34835	0
AT2G34840	253
AT2G34850	67
AT2G34860	655
AT2G34870	6
AT2G34880	1
AT2G34890	0
AT2G34900	1190
AT2G34910	0
AT2G34920	85
AT2G34925	228
AT2G34930	145
AT2G34940	22
AT2G34950	0
AT2G34960	43
AT2G34970	868
AT2G34980	79
AT2G34985	0
AT2G34990	7
AT2G35000	9
AT2G35010	1065
AT2G35020	781
AT2G35030	257
AT2G35035	102
AT2G35040	1776
AT2G35050	2698
AT2G35060	599
AT2G35070	2
AT2G35075	5
AT2G35080	0
AT2G35090	0
AT2G35100	329
AT2G35110	1976
AT2G35120	1693
AT2G35130	218
AT2G35140	508
AT2G35150	59
AT2G35155	728
AT2G35160	254
AT2G35170	155
AT2G35180	0
AT2G35190	1292
AT2G35200	4
AT2G35210	1
AT2G35215	0
AT2G35220	0
AT2G35230	351
AT2G35240	1052
AT2G35250	0
AT2G35260	2518
AT2G35270	0
AT2G35280	0
AT2G35290	80
AT2G35300	36
AT2G35310	1157
AT2G35320	504
AT2G35330	1546
AT2G35340	900
AT2G35343	8
AT2G35345	22
AT2G35350	813
AT2G35360	223
AT2G35370	1726
AT2G35380	0
AT2G35382	1
AT2G35384	0
AT2G35387	2
AT2G35390	535
AT2G35410	842
AT2G35420	2
AT2G35430	272
AT2G35450	611
AT2G35460	0
AT2G35470	1000
AT2G35480	115
AT2G35490	898
AT2G35500	563
AT2G35510	1521
AT2G35520	506
AT2G35530	820
AT2G35540	474
AT2G35550	3
AT2G35555	0
AT2G35570	6
AT2G35580	0
AT2G35585	33
AT2G35590	0
AT2G35600	332
AT2G35605	829
AT2G35610	894
AT2G35612	0
AT2G35613	0
AT2G35615	0
AT2G35620	1736
AT2G35630	4559
AT2G35635	1799
AT2G35637	22
AT2G35640	0
AT2G35650	789
AT2G35658	20
AT2G35660	19
AT2G35670	0
AT2G35680	1198
AT2G35690	199
AT2G35700	14
AT2G35710	50
AT2G35720	230
AT2G35730	0
AT2G35733	0
AT2G35736	118
AT2G35738	44
AT2G35740	0
AT2G35742	11
AT2G35743	1
AT2G35744	48
AT2G35747	0
AT2G35750	73
AT2G35760	103
AT2G35765	0
AT2G35770	2
AT2G35780	1281
AT2G35790	902
AT2G35795	558
AT2G35800	1094
AT2G35810	267
AT2G35820	594
AT2G35830	38
AT2G35840	908
AT2G35850	0
AT2G35859	0
AT2G35860	66
AT2G35880	1350
AT2G35890	0
AT2G35900	368
AT2G35910	4
AT2G35920	1802
AT2G35930	0
AT2G35935	0
AT2G35940	52
AT2G35945	0
AT2G35950	23
AT2G35960	186
AT2G35965	0
AT2G35970	0
AT2G35980	0
AT2G35990	0
AT2G36000	1021
AT2G36010	464
AT2G36020	15
AT2G36026	126
AT2G36030	0
AT2G36040	5
AT2G36050	410
AT2G36060	1844
AT2G36070	1717
AT2G36080	28
AT2G36090	3
AT2G36100	0
AT2G36110	0
AT2G36120	0
AT2G36130	1431
AT2G36140	0
AT2G36145	125
AT2G36150	0
AT2G36160	9874
AT2G36170	5211
AT2G36180	0
AT2G36190	6
AT2G36200	2351
AT2G36210	1
AT2G36220	18
AT2G36230	578
AT2G36240	619
AT2G36250	2311
AT2G36255	0
AT2G36260	0
AT2G36270	619
AT2G36280	0
AT2G36290	790
AT2G36295	5
AT2G36300	414
AT2G36305	233
AT2G36307	227
AT2G36310	810
AT2G36320	417
AT2G36325	0
AT2G36330	196
AT2G36340	441
AT2G36350	2075
AT2G36355	38
AT2G36360	523
AT2G36370	217
AT2G36380	1366
AT2G36390	4105
AT2G36400	2097
AT2G36402	0
AT2G36410	1328
AT2G36420	1143
AT2G36430	17
AT2G36440	0
AT2G36450	0
AT2G36460	1856
AT2G36470	67
AT2G36480	642
AT2G36490	3995
AT2G36500	52
AT2G36510	0
AT2G36520	0
AT2G36530	13773
AT2G36540	0
AT2G36550	0
AT2G36560	0
AT2G36570	2090
AT2G36580	1971
AT2G36590	47
AT2G36600	0
AT2G36610	19
AT2G36620	7524
AT2G36630	158
AT2G36640	0
AT2G36650	6
AT2G36660	210
AT2G36670	512
AT2G36680	227
AT2G36690	0
AT2G36695	0
AT2G36700	0
AT2G36710	0
AT2G36720	1482
AT2G36724	0
AT2G36730	289
AT2G36740	593
AT2G36750	2
AT2G36760	0
AT2G36770	0
AT2G36780	0
AT2G36790	0
AT2G36792	0
AT2G36800	28
AT2G36810	1159
AT2G36815	0
AT2G36830	24993
AT2G36835	380
AT2G36840	354
AT2G36850	4739
AT2G36854	0
AT2G36860	0
AT2G36870	1026
AT2G36880	5639
AT2G36885	509
AT2G36890	70
AT2G36895	221
AT2G36900	522
AT2G36910	5506
AT2G36920	2
AT2G36930	1845
AT2G36950	61
AT2G36960	600
AT2G36970	20
AT2G36980	78
AT2G36985	10
AT2G36990	1477
AT2G37000	28
AT2G37010	1
AT2G37020	921
AT2G37025	131
AT2G37030	4
AT2G37035	514
AT2G37040	394
AT2G37050	3081
AT2G37060	472
AT2G37070	97
AT2G37080	4365
AT2G37090	4
AT2G37100	20
AT2G37110	1369
AT2G37120	1628
AT2G37125	0
AT2G37130	11
AT2G37140	0
AT2G37150	189
AT2G37160	706
AT2G37170	18
AT2G37180	38
AT2G37190	9183
AT2G37195	123
AT2G37200	486
AT2G37210	70
AT2G37220	7166
AT2G37230	1592
AT2G37240	123
AT2G37250	836
AT2G37260	216
AT2G37270	4946
AT2G37280	96
AT2G37290	5
AT2G37300	577
AT2G37310	252
AT2G37320	97
AT2G37330	7
AT2G37340	2401
AT2G37360	0
AT2G37362	0
AT2G37370	0
AT2G37380	105
AT2G37390	565
AT2G37400	1110
AT2G37410	3327
AT2G37420	1483
AT2G37430	0
AT2G37435	0
AT2G37440	4
AT2G37450	205
AT2G37460	0
AT2G37470	3688
AT2G37480	3065
AT2G37500	1209
AT2G37510	282
AT2G37520	584
AT2G37530	10
AT2G37540	3
AT2G37550	698
AT2G37555	20
AT2G37560	186
AT2G37570	954
AT2G37580	73
AT2G37585	657
AT2G37590	245
AT2G37600	2872
AT2G37610	7
AT2G37620	1561
AT2G37630	5015
AT2G37640	823
AT2G37650	182
AT2G37660	4949
AT2G37670	8
AT2G37678	361
AT2G37680	384
AT2G37690	832
AT2G37700	0
AT2G37710	787
AT2G37720	0
AT2G37730	0
AT2G37740	3
AT2G37750	0
AT2G37760	24
AT2G37770	1
AT2G37780	0
AT2G37790	687
AT2G37800	0
AT2G37805	0
AT2G37810	0
AT2G37820	6
AT2G37830	0
AT2G37840	762
AT2G37860	1806
AT2G37870	4
AT2G37880	93
AT2G37890	133
AT2G37900	124
AT2G37910	0
AT2G37920	231
AT2G37925	3
AT2G37930	293
AT2G37940	1018
AT2G37950	23
AT2G37960	224
AT2G37970	26
AT2G37975	355
AT2G37980	40
AT2G37990	2742
AT2G38000	377
AT2G38010	272
AT2G38020	1026
AT2G38025	727
AT2G38030	0
AT2G38040	3425
AT2G38050	347
AT2G38060	79
AT2G38070	467
AT2G38080	33
AT2G38090	206
AT2G38100	0
AT2G38110	169
AT2G38120	1093
AT2G38130	717
AT2G38140	2549
AT2G38150	1
AT2G38152	0
AT2G38160	750
AT2G38170	1053
AT2G38180	136
AT2G38185	192
AT2G38195	0
AT2G38210	0
AT2G38220	0
AT2G38230	69
AT2G38240	2
AT2G38250	8
AT2G38255	1
AT2G38260	1056
AT2G38270	419
AT2G38280	1560
AT2G38290	734
AT2G38300	0
AT2G38310	538
AT2G38320	5
AT2G38325	0
AT2G38330	522
AT2G38340	3
AT2G38350	0
AT2G38360	172
AT2G38365	0
AT2G38370	1333
AT2G38380	1
AT2G38390	0
AT2G38400	338
AT2G38410	678
AT2G38420	330
AT2G38430	238
AT2G38440	1835
AT2G38450	511
AT2G38460	78
AT2G38465	12
AT2G38470	60
AT2G38480	69
AT2G38490	0
AT2G38500	7
AT2G38510	0
AT2G38520	0
AT2G38530	366
AT2G38540	31546
AT2G38550	1890
AT2G38560	1021
AT2G38570	252
AT2G38580	659
AT2G38590	0
AT2G38600	1
AT2G38610	268
AT2G38620	536
AT2G38630	514
AT2G38640	3
AT2G38646	0
AT2G38650	2273
AT2G38660	602
AT2G38670	2147
AT2G38680	301
AT2G38690	1
AT2G38695	107
AT2G38700	1406
AT2G38710	967
AT2G38720	170
AT2G38730	544
AT2G38740	447
AT2G38750	211
AT2G38760	219
AT2G38770	2064
AT2G38780	338
AT2G38790	0
AT2G38800	1206
AT2G38810	1512
AT2G38820	394
AT2G38823	45
AT2G38830	147
AT2G38840	604
AT2G38860	569
AT2G38870	226
AT2G38880	650
AT2G38890	0
AT2G38900	0
AT2G38905	0
AT2G38910	2
AT2G38920	2
AT2G38940	5
AT2G38950	996
AT2G38960	591
AT2G38970	950
AT2G38980	360
AT2G38990	0
AT2G38995	533
AT2G39000	359
AT2G39010	769
AT2G39020	1285
AT2G39030	2
AT2G39040	0
AT2G39050	110
AT2G39060	6
AT2G39080	1055
AT2G39090	732
AT2G39100	200
AT2G39110	7
AT2G39120	126
AT2G39130	526
AT2G39140	783
AT2G39160	0
AT2G39170	407
AT2G39175	1
AT2G39180	217
AT2G39190	1507
AT2G39200	0
AT2G39210	59
AT2G39220	882
AT2G39230	248
AT2G39240	2
AT2G39250	0
AT2G39260	1768
AT2G39270	359
AT2G39280	1618
AT2G39290	692
AT2G39300	147
AT2G39310	1
AT2G39320	1
AT2G39330	2517
AT2G39340	2115
AT2G39350	48
AT2G39355	0
AT2G39360	146
AT2G39370	5
AT2G39375	5
AT2G39380	0
AT2G39390	3832
AT2G39400	0
AT2G39410	0
AT2G39415	0
AT2G39420	65
AT2G39430	3
AT2G39435	82
AT2G39440	336
AT2G39445	231
AT2G39450	799
AT2G39460	13422
AT2G39470	257
AT2G39480	1287
AT2G39490	0
AT2G39500	555
AT2G39510	29
AT2G39518	0
AT2G39520	0
AT2G39530	0
AT2G39540	0
AT2G39550	385
AT2G39560	142
AT2G39570	1234
AT2G39580	1363
AT2G39590	0
AT2G39600	0
AT2G39610	0
AT2G39620	59
AT2G39630	567
AT2G39640	0
AT2G39650	25
AT2G39660	163
AT2G39670	1684
AT2G39675	298
AT2G39681	224
AT2G39690	2
AT2G39700	1977
AT2G39705	290
AT2G39710	23
AT2G39720	670
AT2G39725	127
AT2G39730	4770
AT2G39740	439
AT2G39750	688
AT2G39760	933
AT2G39770	2259
AT2G39780	1124
AT2G39782	0
AT2G39790	0
AT2G39795	660
AT2G39800	2466
AT2G39805	547
AT2G39810	1327
AT2G39820	0
AT2G39830	586
AT2G39840	776
AT2G39850	22
AT2G39851	0
AT2G39855	11
AT2G39860	0
AT2G39865	0
AT2G39870	4041
AT2G39880	178
AT2G39885	0
AT2G39890	419
AT2G39900	2049
AT2G39910	438
AT2G39920	120
AT2G39930	1087
AT2G39940	628
AT2G39950	434
AT2G39960	1493
AT2G39970	1522
AT2G39975	0
AT2G39980	31
AT2G39990	2564
AT2G40000	120
AT2G40004	0
AT2G40008	0
AT2G40010	235
AT2G40020	287
AT2G40030	1700
AT2G40050	0
AT2G40060	5775
AT2G40070	2488
AT2G40080	2207
AT2G40085	221
AT2G40090	357
AT2G40095	115
AT2G40100	487
AT2G40110	494
AT2G40113	1
AT2G40116	5
AT2G40120	124
AT2G40130	1125
AT2G40140	488
AT2G40150	89
AT2G40160	21
AT2G40165	0
AT2G40170	0
AT2G40180	0
AT2G40190	468
AT2G40200	17
AT2G40205	1123
AT2G40210	0
AT2G40220	0
AT2G40230	328
AT2G40240	160
AT2G40250	29
AT2G40260	14
AT2G40270	352
AT2G40280	342
AT2G40290	2933
AT2G40300	1177
AT2G40310	0
AT2G40316	659
AT2G40320	18
AT2G40330	30
AT2G40340	24
AT2G40350	13
AT2G40360	4103
AT2G40370	0
AT2G40380	1186
AT2G40390	1
AT2G40400	505
AT2G40410	733
AT2G40420	210
AT2G40430	2517
AT2G40435	151
AT2G40440	0
AT2G40450	0
AT2G40460	77
AT2G40470	0
AT2G40475	251
AT2G40480	379
AT2G40490	2244
AT2G40500	0
AT2G40510	4384
AT2G40520	22
AT2G40530	2
AT2G40540	1313
AT2G40550	1514
AT2G40560	0
AT2G40570	46
AT2G40580	6
AT2G40590	2409
AT2G40600	716
AT2G40610	42
AT2G40620	692
AT2G40630	479
AT2G40640	492
AT2G40650	1115
AT2G40660	1885
AT2G40670	56
AT2G40680	2
AT2G40690	377
AT2G40700	785
AT2G40710	7
AT2G40711	39
AT2G40715	12
AT2G40720	212
AT2G40730	1397
AT2G40740	0
AT2G40745	0
AT2G40750	71
AT2G40760	426
AT2G40765	1058
AT2G40770	625
AT2G40780	257
AT2G40790	10
AT2G40800	842
AT2G40805	2
AT2G40810	123
AT2G40815	269
AT2G40820	696
AT2G40830	759
AT2G40840	4062
AT2G40850	59
AT2G40860	403
AT2G40880	356
AT2G40890	1079
AT2G40900	2
AT2G40910	0
AT2G40920	342
AT2G40925	0
AT2G40930	1633
AT2G40935	258
AT2G40940	1268
AT2G40950	851
AT2G40955	0
AT2G40960	127
AT2G40970	131
AT2G40980	751
AT2G40990	17
AT2G40995	0
AT2G41000	188
AT2G41010	72
AT2G41020	457
AT2G41040	94
AT2G41050	1258
AT2G41060	815
AT2G41070	620
AT2G41080	331
AT2G41082	10
AT2G41090	559
AT2G41100	46
AT2G41105	1
AT2G41110	444
AT2G41120	1
AT2G41130	377
AT2G41140	1893
AT2G41150	38
AT2G41160	674
AT2G41170	374
AT2G41178	1
AT2G41180	0
AT2G41190	117
AT2G41200	91
AT2G41210	113
AT2G41220	4484
AT2G41225	0
AT2G41230	8
AT2G41231	0
AT2G41240	0
AT2G41250	439
AT2G41260	0
AT2G41270	0
AT2G41280	0
AT2G41290	14
AT2G41300	35
AT2G41310	204
AT2G41312	1
AT2G41330	24
AT2G41340	117
AT2G41342	0
AT2G41350	529
AT2G41355	0
AT2G41360	0
AT2G41370	590
AT2G41375	0
AT2G41380	0
AT2G41390	0
AT2G41391	0
AT2G41400	0
AT2G41410	1108
AT2G41415	0
AT2G41417	0
AT2G41420	1545
AT2G41430	7716
AT2G41440	710
AT2G41445	0
AT2G41450	231
AT2G41451	4
AT2G41460	525
AT2G41470	95
AT2G41473	0
AT2G41475	191
AT2G41480	1
AT2G41490	262
AT2G41500	970
AT2G41505	15
AT2G41510	24
AT2G41515	0
AT2G41520	1085
AT2G41530	3839
AT2G41540	1094
AT2G41550	1061
AT2G41560	1649
AT2G41570	0
AT2G41580	1
AT2G41590	0
AT2G41600	736
AT2G41610	0
AT2G41616	0
AT2G41620	2211
AT2G41630	1206
AT2G41640	10
AT2G41650	5553
AT2G41660	11
AT2G41670	258
AT2G41680	1007
AT2G41690	0
AT2G41700	1126
AT2G41705	379
AT2G41710	1095
AT2G41720	833
AT2G41730	0
AT2G41740	1363
AT2G41745	0
AT2G41750	10
AT2G41760	275
AT2G41770	406
AT2G41780	6
AT2G41790	1613
AT2G41800	1
AT2G41810	4
AT2G41820	1439
AT2G41830	127
AT2G41835	178
AT2G41840	21185
AT2G41850	0
AT2G41860	4
AT2G41870	8
AT2G41880	180
AT2G41890	1343
AT2G41900	2710
AT2G41905	46
AT2G41910	0
AT2G41920	0
AT2G41930	0
AT2G41940	23
AT2G41945	518
AT2G41950	406
AT2G41960	1059
AT2G41970	0
AT2G41980	790
AT2G41990	587
AT2G41997	0
AT2G42000	0
AT2G42005	71
AT2G42010	449
AT2G42020	0
AT2G42030	867
AT2G42040	210
AT2G42050	0
AT2G42060	0
AT2G42065	0
AT2G42070	688
AT2G42080	305
AT2G42090	0
AT2G42100	2
AT2G42110	413
AT2G42120	1074
AT2G42130	595
AT2G42140	0
AT2G42150	27
AT2G42160	382
AT2G42170	100
AT2G42180	0
AT2G42190	985
AT2G42200	2269
AT2G42210	2960
AT2G42220	2505
AT2G42230	1054
AT2G42240	327
AT2G42247	42
AT2G42250	0
AT2G42260	448
AT2G42270	975
AT2G42280	24
AT2G42290	426
AT2G42300	1182
AT2G42310	2055
AT2G42320	1577
AT2G42330	554
AT2G42340	8
AT2G42350	0
AT2G42360	0
AT2G42365	56
AT2G42370	0
AT2G42380	47
AT2G42388	0
AT2G42390	364
AT2G42395	109
AT2G42400	617
AT2G42410	59
AT2G42420	0
AT2G42425	0
AT2G42430	0
AT2G42440	0
AT2G42450	257
AT2G42455	0
AT2G42460	0
AT2G42465	0
AT2G42470	0
AT2G42475	0
AT2G42480	1
AT2G42485	115
AT2G42490	2258
AT2G42500	2780
AT2G42510	52
AT2G42520	1566
AT2G42530	160
AT2G42540	89
AT2G42550	0
AT2G42560	0
AT2G42570	2661
AT2G42580	1759
AT2G42590	3623
AT2G42600	4656
AT2G42610	1169
AT2G42620	753
AT2G42640	310
AT2G42650	373
AT2G42660	0
AT2G42670	408
AT2G42680	2326
AT2G42690	182
AT2G42700	787
AT2G42710	1129
AT2G42720	8
AT2G42725	0
AT2G42730	371
AT2G42740	1002
AT2G42750	271
AT2G42760	175
AT2G42770	675
AT2G42780	572
AT2G42790	655
AT2G42800	2386
AT2G42810	1555
AT2G42820	64
AT2G42830	14
AT2G42835	3
AT2G42840	35750
AT2G42850	0
AT2G42860	18
AT2G42865	104
AT2G42870	235
AT2G42880	2058
AT2G42885	190
AT2G42890	711
AT2G42900	25
AT2G42910	1731
AT2G42920	432
AT2G42930	0
AT2G42940	1
AT2G42950	222
AT2G42955	41
AT2G42960	857
AT2G42970	0
AT2G42975	85
AT2G42980	22
AT2G42990	82
AT2G43000	5
AT2G43010	157
AT2G43020	2083
AT2G43030	3729
AT2G43040	502
AT2G43050	1
AT2G43060	1
AT2G43070	1291
AT2G43080	428
AT2G43090	3124
AT2G43100	2
AT2G43110	933
AT2G43120	92
AT2G43130	271
AT2G43137	4
AT2G43138	3
AT2G43139	1
AT2G43140	10
AT2G43141	0
AT2G43150	58
AT2G43160	2760
AT2G43180	134
AT2G43190	256
AT2G43200	92
AT2G43210	539
AT2G43220	2
AT2G43230	38
AT2G43235	276
AT2G43240	393
AT2G43250	243
AT2G43255	0
AT2G43260	329
AT2G43261	0
AT2G43270	0
AT2G43280	438
AT2G43290	268
AT2G43300	0
AT2G43310	29
AT2G43320	262
AT2G43330	529
AT2G43340	411
AT2G43350	811
AT2G43360	1371
AT2G43370	348
AT2G43375	82
AT2G43386	0
AT2G43390	0
AT2G43400	518
AT2G43410	1433
AT2G43420	1168
AT2G43430	554
AT2G43440	3
AT2G43445	90
AT2G43450	2
AT2G43460	14669
AT2G43465	214
AT2G43470	10
AT2G43480	0
AT2G43490	427
AT2G43500	449
AT2G43510	157
AT2G43520	2157
AT2G43530	6738
AT2G43535	535
AT2G43540	171
AT2G43550	1289
AT2G43560	771
AT2G43570	8
AT2G43580	0
AT2G43590	2
AT2G43600	0
AT2G43610	53
AT2G43620	246
AT2G43630	937
AT2G43640	523
AT2G43650	2372
AT2G43660	0
AT2G43670	1
AT2G43680	7310
AT2G43690	109
AT2G43700	67
AT2G43710	2137
AT2G43720	153
AT2G43730	0
AT2G43740	0
AT2G43745	4
AT2G43750	2415
AT2G43760	598
AT2G43770	1091
AT2G43780	617
AT2G43790	1301
AT2G43795	2
AT2G43800	3968
AT2G43810	1440
AT2G43820	2
AT2G43830	12
AT2G43840	69
AT2G43850	207
AT2G43860	0
AT2G43865	0
AT2G43870	2
AT2G43880	0
AT2G43890	0
AT2G43900	548
AT2G43910	1218
AT2G43920	15
AT2G43930	28
AT2G43932	2
AT2G43940	337
AT2G43945	601
AT2G43950	1224
AT2G43960	0
AT2G43970	5741
AT2G43980	721
AT2G43990	243
AT2G44000	1
AT2G44010	0
AT2G44020	458
AT2G44030	0
AT2G44040	659
AT2G44050	1584
AT2G44060	3025
AT2G44065	843
AT2G44070	0
AT2G44080	138
AT2G44090	1201
AT2G44100	3375
AT2G44110	1
AT2G44120	7819
AT2G44130	0
AT2G44140	737
AT2G44150	745
AT2G44160	2645
AT2G44170	35
AT2G44175	0
AT2G44180	1058
AT2G44190	352
AT2G44195	9
AT2G44198	0
AT2G44200	695
AT2G44210	355
AT2G44220	0
AT2G44230	16
AT2G44240	0
AT2G44250	0
AT2G44255	0
AT2G44260	0
AT2G44270	469
AT2G44280	217
AT2G44290	1
AT2G44300	84
AT2G44310	785
AT2G44320	0
AT2G44330	0
AT2G44340	0
AT2G44350	1572
AT2G44360	463
AT2G44370	2
AT2G44380	0
AT2G44383	3
AT2G44390	0
AT2G44400	6
AT2G44410	766
AT2G44420	397
AT2G44430	549
AT2G44440	612
AT2G44450	101
AT2G44460	3
AT2G44470	1
AT2G44480	0
AT2G44490	314
AT2G44500	198
AT2G44510	346
AT2G44520	691
AT2G44525	522
AT2G44530	1304
AT2G44540	0
AT2G44550	0
AT2G44560	3
AT2G44570	0
AT2G44578	6
AT2G44580	395
AT2G44581	0
AT2G44590	4
AT2G44600	80
AT2G44610	1690
AT2G44620	2163
AT2G44630	80
AT2G44640	957
AT2G44650	2123
AT2G44660	356
AT2G44670	793
AT2G44680	1054
AT2G44690	122
AT2G44700	53
AT2G44710	1510
AT2G44730	960
AT2G44735	86
AT2G44740	134
AT2G44745	166
AT2G44750	168
AT2G44760	529
AT2G44770	629
AT2G44780	0
AT2G44790	2
AT2G44798	16
AT2G44800	0
AT2G44810	0
AT2G44820	647
AT2G44830	1364
AT2G44840	19
AT2G44850	148
AT2G44860	2649
AT2G44870	724
AT2G44880	72
AT2G44890	0
AT2G44900	889
AT2G44910	1483
AT2G44920	767
AT2G44925	0
AT2G44930	9
AT2G44940	76
AT2G44950	1126
AT2G44970	719
AT2G44980	398
AT2G44990	0
AT2G44993	0
AT2G44995	8
AT2G45000	576
AT2G45010	550
AT2G45020	0
AT2G45023	86
AT2G45030	985
AT2G45040	1
AT2G45050	19
AT2G45060	617
AT2G45070	2427
AT2G45080	97
AT2G45090	0
AT2G45100	367
AT2G45110	0
AT2G45120	11
AT2G45130	2
AT2G45135	4
AT2G45140	1017
AT2G45150	302
AT2G45160	2485
AT2G45170	778
AT2G45180	3732
AT2G45190	5354
AT2G45200	1102
AT2G45210	7
AT2G45220	2
AT2G45230	2
AT2G45240	1022
AT2G45243	0
AT2G45245	213
AT2G45250	471
AT2G45260	654
AT2G45270	390
AT2G45280	300
AT2G45290	436
AT2G45300	1606
AT2G45310	0
AT2G45315	0
AT2G45320	134
AT2G45330	408
AT2G45340	4185
AT2G45350	18
AT2G45360	0
AT2G45380	1159
AT2G45390	0
AT2G45400	155
AT2G45403	0
AT2G45405	0
AT2G45406	0
AT2G45410	53
AT2G45420	17
AT2G45430	1
AT2G45440	762
AT2G45450	116
AT2G45460	692
AT2G45470	2516
AT2G45480	834
AT2G45490	380
AT2G45500	252
AT2G45510	89
AT2G45520	1127
AT2G45530	109
AT2G45540	2808
AT2G45550	0
AT2G45560	58
AT2G45570	9
AT2G45580	11
AT2G45590	1398
AT2G45600	55
AT2G45610	0
AT2G45620	2290
AT2G45630	162
AT2G45640	2343
AT2G45650	184
AT2G45660	1166
AT2G45670	1119
AT2G45680	0
AT2G45685	0
AT2G45690	360
AT2G45695	791
AT2G45700	1144
AT2G45710	1153
AT2G45720	208
AT2G45730	786
AT2G45740	493
AT2G45750	6
AT2G45760	0
AT2G45770	624
AT2G45780	13
AT2G45790	1587
AT2G45800	1
AT2G45810	3221
AT2G45820	3826
AT2G45830	38
AT2G45840	0
AT2G45850	2163
AT2G45860	1287
AT2G45870	372
AT2G45880	831
AT2G45890	0
AT2G45900	33
AT2G45910	746
AT2G45920	273
AT2G45930	41
AT2G45940	10
AT2G45950	317
AT2G45960	6420
AT2G45970	1004
AT2G45980	729
AT2G45990	939
AT2G46000	254
AT2G46020	4639
AT2G46030	462
AT2G46040	460
AT2G46050	28
AT2G46060	721
AT2G46070	22
AT2G46080	526
AT2G46090	599
AT2G46100	123
AT2G46110	272
AT2G46120	0
AT2G46130	0
AT2G46140	44
AT2G46150	80
AT2G46160	264
AT2G46170	647
AT2G46180	774
AT2G46190	0
AT2G46192	7
AT2G46200	433
AT2G46210	0
AT2G46220	208
AT2G46225	895
AT2G46230	1622
AT2G46240	451
AT2G46250	552
AT2G46255	0
AT2G46260	1563
AT2G46270	405
AT2G46280	4152
AT2G46290	167
AT2G46300	5
AT2G46308	0
AT2G46310	255
AT2G46320	218
AT2G46330	2039
AT2G46340	769
AT2G46360	6
AT2G46370	478
AT2G46375	1
AT2G46380	219
AT2G46390	1217
AT2G46400	28
AT2G46410	346
AT2G46420	1085
AT2G46430	46
AT2G46440	58
AT2G46450	526
AT2G46455	237
AT2G46460	0
AT2G46470	1123
AT2G46480	2
AT2G46490	967
AT2G46493	2
AT2G46494	0
AT2G46495	0
AT2G46500	1243
AT2G46505	1123
AT2G46510	390
AT2G46520	2027
AT2G46530	1471
AT2G46535	168
AT2G46540	1156
AT2G46550	1539
AT2G46560	2195
AT2G46567	0
AT2G46570	48
AT2G46572	7
AT2G46580	370
AT2G46590	768
AT2G46600	123
AT2G46610	284
AT2G46620	245
AT2G46630	106
AT2G46640	0
AT2G46650	165
AT2G46660	4
AT2G46670	1
AT2G46680	101
AT2G46685	0
AT2G46690	8
AT2G46700	906
AT2G46710	531
AT2G46720	105
AT2G46730	73
AT2G46735	42
AT2G46740	5
AT2G46750	2
AT2G46760	16
AT2G46765	0
AT2G46770	0
AT2G46780	1043
AT2G46790	5
AT2G46800	1544
AT2G46810	298
AT2G46820	2002
AT2G46830	53
AT2G46840	27
AT2G46850	0
AT2G46860	3
AT2G46870	280
AT2G46880	6
AT2G46890	364
AT2G46900	960
AT2G46910	187
AT2G46915	490
AT2G46920	1357
AT2G46930	673
AT2G46940	6
AT2G46950	16
AT2G46960	0
AT2G46970	2
AT2G46980	731
AT2G46990	77
AT2G46995	0
AT2G47000	102
AT2G47010	476
AT2G47015	0
AT2G47020	371
AT2G47030	84
AT2G47040	110
AT2G47050	24
AT2G47060	327
AT2G47070	3593
AT2G47090	511
AT2G47100	0
AT2G47110	10292
AT2G47115	0
AT2G47120	1
AT2G47130	28
AT2G47140	0
AT2G47150	0
AT2G47160	640
AT2G47170	4539
AT2G47180	17
AT2G47190	6
AT2G47200	0
AT2G47210	1244
AT2G47220	260
AT2G47230	2192
AT2G47240	8046
AT2G47245	0
AT2G47250	1852
AT2G47260	91
AT2G47270	1
AT2G47275	0
AT2G47280	0
AT2G47300	170
AT2G47310	365
AT2G47320	2208
AT2G47330	1020
AT2G47340	7
AT2G47350	440
AT2G47360	7
AT2G47370	64
AT2G47380	887
AT2G47390	2587
AT2G47400	5903
AT2G47410	1416
AT2G47420	1213
AT2G47430	0
AT2G47440	1109
AT2G47450	2337
AT2G47460	166
AT2G47470	6598
AT2G47480	11
AT2G47485	6
AT2G47490	264
AT2G47500	1065
AT2G47510	3220
AT2G47520	29
AT2G47530	0
AT2G47540	0
AT2G47550	1
AT2G47560	3
AT2G47570	0
AT2G47580	937
AT2G47585	1
AT2G47590	2874
AT2G47600	1004
AT2G47610	14543
AT2G47620	979
AT2G47630	764
AT2G47640	1758
AT2G47650	2173
AT2G47670	0
AT2G47680	918
AT2G47690	1834
AT2G47700	896
AT2G47710	1179
AT2G47720	0
AT2G47730	1367
AT2G47740	0
AT2G47750	187
AT2G47760	720
AT2G47770	0
AT2G47780	8
AT2G47790	836
AT2G47800	1449
AT2G47810	0
AT2G47820	253
AT2G47830	391
AT2G47840	750
AT2G47844	3
AT2G47850	1033
AT2G47860	129
AT2G47870	0
AT2G47880	1
AT2G47885	0
AT2G47890	21
AT2G47895	12
AT2G47900	2000
AT2G47910	210
AT2G47920	218
AT2G47930	61
AT2G47935	1
AT2G47940	3789
AT2G47950	1
AT2G47960	1375
AT2G47970	1228
AT2G47980	3218
AT2G47990	491
AT2G48000	394
AT2G48010	212
AT2G48020	175
AT2G48030	245
AT2G48060	1704
AT2G48070	620
AT2G48075	11
AT2G48080	10
AT2G48090	6
AT2G48100	1134
AT2G48110	943
AT2G48120	797
AT2G48121	9
AT2G48130	0
AT2G48140	0
AT2G48150	10
AT2G48160	2247
AT3G00970	0
AT3G00975	1
AT3G00980	0
AT3G00985	0
AT3G00995	0
AT3G01005	0
AT3G01010	0
AT3G01015	41
AT3G01020	1
AT3G01025	0
AT3G01030	0
AT3G01035	1
AT3G01040	517
AT3G01045	0
AT3G01050	462
AT3G01055	0
AT3G01060	103
AT3G01065	0
AT3G01070	69
AT3G01075	0
AT3G01080	27
AT3G01085	18
AT3G01090	1743
AT3G01095	0
AT3G01100	1019
AT3G01105	0
AT3G01115	6
AT3G01120	4700
AT3G01125	0
AT3G01130	1596
AT3G01135	0
AT3G01140	10
AT3G01142	33
AT3G01145	0
AT3G01150	557
AT3G01155	0
AT3G01160	1352
AT3G01165	0
AT3G01170	102
AT3G01175	2
AT3G01180	1040
AT3G01185	0
AT3G01190	0
AT3G01195	0
AT3G01200	47
AT3G01202	1
AT3G01205	1
AT3G01210	98
AT3G01215	0
AT3G01220	24
AT3G01225	0
AT3G01230	21
AT3G01235	34
AT3G01240	25
AT3G01250	4
AT3G01255	0
AT3G01260	0
AT3G01270	291
AT3G01275	0
AT3G01280	4895
AT3G01285	0
AT3G01290	2
AT3G01295	387
AT3G01300	1441
AT3G01305	0
AT3G01310	3235
AT3G01311	0
AT3G01313	0
AT3G01315	0
AT3G01316	1
AT3G01319	0
AT3G01320	1728
AT3G01322	0
AT3G01323	0
AT3G01324	0
AT3G01325	0
AT3G01326	0
AT3G01327	0
AT3G01328	0
AT3G01329	0
AT3G01330	494
AT3G01331	0
AT3G01340	1022
AT3G01345	0
AT3G01350	4
AT3G01360	263
AT3G01365	0
AT3G01370	1615
AT3G01375	18
AT3G01380	1124
AT3G01385	0
AT3G01390	2274
AT3G01395	0
AT3G01400	119
AT3G01410	1056
AT3G01415	0
AT3G01420	0
AT3G01425	19
AT3G01430	98
AT3G01435	303
AT3G01440	77
AT3G01445	0
AT3G01450	416
AT3G01460	1905
AT3G01470	293
AT3G01475	0
AT3G01480	1939
AT3G01485	0
AT3G01490	329
AT3G01495	0
AT3G01500	82
AT3G01505	0
AT3G01510	221
AT3G01513	0
AT3G01515	0
AT3G01516	20
AT3G01520	821
AT3G01525	0
AT3G01530	2
AT3G01535	0
AT3G01540	4349
AT3G01545	0
AT3G01550	106
AT3G01555	0
AT3G01560	836
AT3G01565	0
AT3G01570	30
AT3G01572	7
AT3G01575	0
AT3G01580	110
AT3G01585	7
AT3G01590	887
AT3G01595	0
AT3G01600	122
AT3G01605	0
AT3G01610	811
AT3G01615	0
AT3G01620	2
AT3G01625	0
AT3G01630	17
AT3G01635	2
AT3G01640	623
AT3G01645	0
AT3G01650	631
AT3G01655	0
AT3G01660	65
AT3G01665	0
AT3G01670	316
AT3G01675	0
AT3G01680	247
AT3G01690	869
AT3G01695	0
AT3G01700	34
AT3G01705	0
AT3G01710	647
AT3G01715	0
AT3G01720	531
AT3G01730	6
AT3G01735	0
AT3G01740	1680
AT3G01745	3
AT3G01750	159
AT3G01755	0
AT3G01760	0
AT3G01765	0
AT3G01770	3311
AT3G01775	0
AT3G01780	1639
AT3G01785	0
AT3G01790	1541
AT3G01795	80
AT3G01800	396
AT3G01805	0
AT3G01810	1353
AT3G01815	0
AT3G01820	601
AT3G01830	0
AT3G01835	0
AT3G01840	3
AT3G01845	0
AT3G01850	410
AT3G01855	0
AT3G01860	67
AT3G01865	0
AT3G01870	4
AT3G01880	0
AT3G01885	0
AT3G01890	179
AT3G01895	0
AT3G01900	0
AT3G01905	0
AT3G01910	1971
AT3G01915	0
AT3G01920	200
AT3G01925	0
AT3G01930	439
AT3G01935	0
AT3G01940	20
AT3G01945	0
AT3G01950	0
AT3G01960	0
AT3G01961	0
AT3G01965	0
AT3G01970	24
AT3G01975	0
AT3G01980	480
AT3G01985	0
AT3G01990	5
AT3G01995	0
AT3G02000	0
AT3G02010	0
AT3G02015	2
AT3G02020	8
AT3G02025	0
AT3G02030	292
AT3G02035	5
AT3G02040	132
AT3G02045	0
AT3G02050	1691
AT3G02055	0
AT3G02060	1157
AT3G02065	533
AT3G02070	161
AT3G02075	0
AT3G02080	9190
AT3G02085	0
AT3G02090	4303
AT3G02095	0
AT3G02100	0
AT3G02105	0
AT3G02110	4394
AT3G02115	0
AT3G02120	1041
AT3G02125	5
AT3G02130	1304
AT3G02135	0
AT3G02140	100
AT3G02145	0
AT3G02150	33
AT3G02155	0
AT3G02160	195
AT3G02165	8
AT3G02170	1889
AT3G02180	1875
AT3G02190	780
AT3G02195	0
AT3G02200	2486
AT3G02205	1
AT3G02210	1705
AT3G02215	0
AT3G02220	1569
AT3G02225	2
AT3G02230	3988
AT3G02235	0
AT3G02240	0
AT3G02242	0
AT3G02245	0
AT3G02250	1981
AT3G02255	0
AT3G02260	3588
AT3G02265	0
AT3G02270	0
AT3G02275	0
AT3G02280	458
AT3G02285	3
AT3G02290	388
AT3G02295	2
AT3G02300	1380
AT3G02305	0
AT3G02310	1247
AT3G02315	0
AT3G02320	598
AT3G02325	0
AT3G02330	146
AT3G02335	0
AT3G02340	516
AT3G02345	0
AT3G02350	941
AT3G02360	2679
AT3G02365	0
AT3G02370	130
AT3G02380	88
AT3G02385	1
AT3G02390	0
AT3G02395	0
AT3G02400	0
AT3G02405	0
AT3G02410	40
AT3G02415	0
AT3G02420	1418
AT3G02425	0
AT3G02430	1
AT3G02435	16
AT3G02440	0
AT3G02445	30
AT3G02450	1093
AT3G02455	2
AT3G02460	409
AT3G02465	0
AT3G02470	12108
AT3G02475	0
AT3G02480	9
AT3G02485	1
AT3G02490	521
AT3G02493	0
AT3G02495	4
AT3G02500	51
AT3G02505	0
AT3G02510	827
AT3G02515	2
AT3G02520	2887
AT3G02525	14
AT3G02530	2821
AT3G02535	0
AT3G02540	1459
AT3G02545	2
AT3G02550	2691
AT3G02555	344
AT3G02560	5607
AT3G02565	0
AT3G02570	568
AT3G02575	0
AT3G02580	796
AT3G02585	0
AT3G02590	0
AT3G02595	0
AT3G02600	1281
AT3G02605	0
AT3G02610	18
AT3G02615	0
AT3G02620	54
AT3G02625	0
AT3G02630	1347
AT3G02635	0
AT3G02640	4198
AT3G02645	1
AT3G02650	990
AT3G02655	0
AT3G02660	628
AT3G02665	0
AT3G02670	7
AT3G02673	0
AT3G02677	3
AT3G02680	354
AT3G02685	0
AT3G02690	712
AT3G02695	0
AT3G02700	729
AT3G02705	0
AT3G02710	1411
AT3G02715	0
AT3G02720	861
AT3G02725	0
AT3G02730	577
AT3G02735	0
AT3G02740	614
AT3G02745	0
AT3G02750	1256
AT3G02755	0
AT3G02760	3469
AT3G02765	0
AT3G02770	469
AT3G02775	0
AT3G02780	1179
AT3G02785	0
AT3G02790	0
AT3G02795	0
AT3G02800	77
AT3G02805	0
AT3G02810	5
AT3G02815	0
AT3G02820	594
AT3G02825	0
AT3G02830	649
AT3G02832	12
AT3G02835	0
AT3G02840	1
AT3G02845	0
AT3G02850	25
AT3G02855	0
AT3G02860	624
AT3G02870	759
AT3G02875	486
AT3G02880	879
AT3G02885	3
AT3G02890	1233
AT3G02895	2
AT3G02900	668
AT3G02905	0
AT3G02910	0
AT3G02915	0
AT3G02920	808
AT3G02925	1
AT3G02930	461
AT3G02935	0
AT3G02940	0
AT3G02945	0
AT3G02950	865
AT3G02955	0
AT3G02960	0
AT3G02970	3
AT3G02975	0
AT3G02980	72
AT3G02985	0
AT3G02990	165
AT3G02995	0
AT3G03000	6
AT3G03005	0
AT3G03010	498
AT3G03020	805
AT3G03025	23
AT3G03030	149
AT3G03035	0
AT3G03040	776
AT3G03045	0
AT3G03050	1061
AT3G03055	0
AT3G03060	669
AT3G03065	0
AT3G03070	1935
AT3G03075	0
AT3G03080	2
AT3G03085	0
AT3G03090	889
AT3G03095	0
AT3G03100	3073
AT3G03105	2
AT3G03110	1469
AT3G03115	0
AT3G03120	294
AT3G03125	2
AT3G03130	1331
AT3G03135	7
AT3G03140	788
AT3G03145	0
AT3G03150	1442
AT3G03155	0
AT3G03160	1084
AT3G03165	10
AT3G03170	185
AT3G03175	0
AT3G03180	187
AT3G03190	0
AT3G03195	0
AT3G03200	12
AT3G03205	0
AT3G03210	181
AT3G03215	0
AT3G03220	681
AT3G03225	13
AT3G03230	0
AT3G03235	0
AT3G03240	0
AT3G03245	0
AT3G03250	1466
AT3G03255	0
AT3G03260	0
AT3G03265	199
AT3G03270	1585
AT3G03272	0
AT3G03275	0
AT3G03280	1
AT3G03285	0
AT3G03290	0
AT3G03295	0
AT3G03300	1568
AT3G03305	368
AT3G03310	529
AT3G03320	452
AT3G03325	33
AT3G03330	721
AT3G03335	0
AT3G03340	1014
AT3G03341	0
AT3G03345	0
AT3G03350	150
AT3G03355	0
AT3G03360	273
AT3G03365	0
AT3G03370	77
AT3G03375	0
AT3G03380	2806
AT3G03385	0
AT3G03400	0
AT3G03405	0
AT3G03410	0
AT3G03415	1
AT3G03420	415
AT3G03425	1
AT3G03430	9
AT3G03435	0
AT3G03440	93
AT3G03445	0
AT3G03450	442
AT3G03455	0
AT3G03460	236
AT3G03465	0
AT3G03470	47
AT3G03475	1
AT3G03480	1
AT3G03490	284
AT3G03495	0
AT3G03500	0
AT3G03505	0
AT3G03510	0
AT3G03515	0
AT3G03520	52
AT3G03525	0
AT3G03530	4
AT3G03535	1
AT3G03540	0
AT3G03550	155
AT3G03555	1
AT3G03560	748
AT3G03570	549
AT3G03580	183
AT3G03585	0
AT3G03590	362
AT3G03595	0
AT3G03600	676
AT3G03605	2
AT3G03610	279
AT3G03615	0
AT3G03620	0
AT3G03625	0
AT3G03630	427
AT3G03635	0
AT3G03640	632
AT3G03645	0
AT3G03650	0
AT3G03655	0
AT3G03660	21
AT3G03665	0
AT3G03670	1
AT3G03675	0
AT3G03680	436
AT3G03685	0
AT3G03690	204
AT3G03695	0
AT3G03700	0
AT3G03702	44
AT3G03705	1
AT3G03710	1356
AT3G03715	0
AT3G03720	346
AT3G03725	0
AT3G03726	0
AT3G03730	0
AT3G03735	0
AT3G03740	1131
AT3G03745	0
AT3G03750	0
AT3G03755	0
AT3G03760	0
AT3G03765	8
AT3G03770	1013
AT3G03773	770
AT3G03775	0
AT3G03776	6
AT3G03780	320
AT3G03785	0
AT3G03790	1461
AT3G03795	0
AT3G03800	4
AT3G03805	0
AT3G03810	228
AT3G03815	1
AT3G03820	0
AT3G03825	0
AT3G03826	0
AT3G03828	0
AT3G03830	0
AT3G03835	0
AT3G03840	1
AT3G03845	0
AT3G03847	0
AT3G03850	0
AT3G03852	0
AT3G03855	113
AT3G03860	767
AT3G03865	6
AT3G03870	228
AT3G03875	0
AT3G03880	518
AT3G03890	243
AT3G03895	0
AT3G03900	156
AT3G03905	0
AT3G03910	0
AT3G03915	3
AT3G03920	3934
AT3G03925	0
AT3G03930	0
AT3G03935	0
AT3G03940	3928
AT3G03945	0
AT3G03950	1360
AT3G03955	0
AT3G03960	5591
AT3G03965	139
AT3G03970	373
AT3G03975	0
AT3G03980	430
AT3G03985	0
AT3G03990	683
AT3G03995	0
AT3G04000	5
AT3G04005	0
AT3G04010	1
AT3G04015	0
AT3G04020	249
AT3G04025	0
AT3G04030	15
AT3G04035	0
AT3G04040	13
AT3G04045	0
AT3G04050	3
AT3G04055	5
AT3G04060	4
AT3G04065	1
AT3G04070	0
AT3G04080	663
AT3G04085	7
AT3G04090	1458
AT3G04095	0
AT3G04100	0
AT3G04110	8
AT3G04115	0
AT3G04120	7113
AT3G04125	0
AT3G04130	325
AT3G04135	0
AT3G04140	27
AT3G04145	0
AT3G04150	0
AT3G04155	15
AT3G04160	394
AT3G04165	5
AT3G04170	0
AT3G04175	24
AT3G04180	0
AT3G04181	17
AT3G04184	5
AT3G04185	0
AT3G04190	0
AT3G04195	0
AT3G04200	0
AT3G04205	0
AT3G04210	3
AT3G04215	0
AT3G04220	0
AT3G04225	0
AT3G04230	187
AT3G04235	0
AT3G04240	2189
AT3G04245	0
AT3G04250	0
AT3G04255	0
AT3G04260	2096
AT3G04265	0
AT3G04270	0
AT3G04275	1
AT3G04280	0
AT3G04285	22
AT3G04290	4728
AT3G04295	0
AT3G04300	62
AT3G04305	0
AT3G04310	159
AT3G04315	0
AT3G04320	0
AT3G04325	0
AT3G04330	0
AT3G04335	0
AT3G04340	3190
AT3G04345	0
AT3G04350	490
AT3G04355	5
AT3G04360	6
AT3G04365	0
AT3G04370	0
AT3G04375	0
AT3G04380	271
AT3G04385	0
AT3G04390	0
AT3G04395	0
AT3G04400	22283
AT3G04405	0
AT3G04410	1
AT3G04415	0
AT3G04420	0
AT3G04425	0
AT3G04430	0
AT3G04435	0
AT3G04440	0
AT3G04443	11
AT3G04445	3
AT3G04450	127
AT3G04455	0
AT3G04460	457
AT3G04470	3184
AT3G04475	0
AT3G04480	786
AT3G04485	107
AT3G04490	1047
AT3G04495	0
AT3G04500	875
AT3G04505	0
AT3G04510	30
AT3G04515	0
AT3G04520	772
AT3G04525	0
AT3G04530	1
AT3G04535	0
AT3G04540	0
AT3G04545	0
AT3G04550	665
AT3G04555	0
AT3G04560	518
AT3G04565	0
AT3G04570	0
AT3G04575	0
AT3G04580	579
AT3G04585	0
AT3G04590	813
AT3G04595	0
AT3G04600	1201
AT3G04605	1227
AT3G04610	2009
AT3G04615	0
AT3G04620	211
AT3G04625	0
AT3G04630	1893
AT3G04635	0
AT3G04640	211
AT3G04645	0
AT3G04650	386
AT3G04655	0
AT3G04660	3
AT3G04665	0
AT3G04670	2799
AT3G04675	0
AT3G04680	547
AT3G04685	0
AT3G04690	253
AT3G04695	0
AT3G04700	8
AT3G04705	0
AT3G04710	758
AT3G04715	1
AT3G04717	0
AT3G04720	11
AT3G04725	0
AT3G04730	1672
AT3G04735	0
AT3G04740	1109
AT3G04745	0
AT3G04750	427
AT3G04755	26
AT3G04760	1080
AT3G04765	0
AT3G04770	1022
AT3G04775	1
AT3G04780	986
AT3G04785	0
AT3G04790	593
AT3G04795	0
AT3G04800	45
AT3G04805	0
AT3G04810	2650
AT3G04815	0
AT3G04820	623
AT3G04825	0
AT3G04830	1021
AT3G04835	0
AT3G04840	15150
AT3G04845	0
AT3G04850	541
AT3G04854	181
AT3G04855	0
AT3G04860	909
AT3G04870	1056
AT3G04875	0
AT3G04880	435
AT3G04890	240
AT3G04895	0
AT3G04900	0
AT3G04903	0
AT3G04905	0
AT3G04910	778
AT3G04915	0
AT3G04920	11717
AT3G04925	0
AT3G04930	1356
AT3G04935	0
AT3G04940	1477
AT3G04943	0
AT3G04945	0
AT3G04950	207
AT3G04955	0
AT3G04960	534
AT3G04965	5
AT3G04970	262
AT3G04975	3
AT3G04980	484
AT3G04985	0
AT3G04990	0
AT3G04995	0
AT3G05000	902
AT3G05005	0
AT3G05010	198
AT3G05015	0
AT3G05020	446
AT3G05025	0
AT3G05030	1518
AT3G05035	66
AT3G05040	995
AT3G05045	0
AT3G05050	1398
AT3G05055	0
AT3G05060	3587
AT3G05070	969
AT3G05075	0
AT3G05080	0
AT3G05085	0
AT3G05090	1256
AT3G05095	0
AT3G05100	618
AT3G05105	0
AT3G05110	59
AT3G05115	0
AT3G05120	1360
AT3G05125	0
AT3G05130	1458
AT3G05135	0
AT3G05140	36
AT3G05145	0
AT3G05150	22
AT3G05152	113
AT3G05155	2
AT3G05160	671
AT3G05165	371
AT3G05170	66
AT3G05175	1
AT3G05180	215
AT3G05185	0
AT3G05190	442
AT3G05195	0
AT3G05200	100
AT3G05205	1
AT3G05210	476
AT3G05215	0
AT3G05220	12884
AT3G05225	0
AT3G05230	494
AT3G05235	0
AT3G05240	0
AT3G05245	0
AT3G05250	180
AT3G05260	4
AT3G05265	0
AT3G05270	305
AT3G05275	0
AT3G05280	774
AT3G05285	0
AT3G05290	1328
AT3G05295	0
AT3G05300	0
AT3G05305	0
AT3G05310	0
AT3G05315	0
AT3G05320	2
AT3G05325	16
AT3G05327	2
AT3G05330	969
AT3G05335	14
AT3G05340	243
AT3G05345	285
AT3G05350	773
AT3G05355	45
AT3G05360	75
AT3G05365	3
AT3G05370	34
AT3G05375	0
AT3G05380	1638
AT3G05385	0
AT3G05390	6
AT3G05395	0
AT3G05400	26
AT3G05410	264
AT3G05415	46
AT3G05420	1716
AT3G05425	0
AT3G05430	340
AT3G05440	0
AT3G05445	3
AT3G05450	2
AT3G05455	0
AT3G05460	0
AT3G05465	0
AT3G05470	1747
AT3G05475	0
AT3G05480	234
AT3G05485	0
AT3G05490	381
AT3G05495	0
AT3G05500	770
AT3G05505	0
AT3G05510	305
AT3G05515	0
AT3G05520	1110
AT3G05525	0
AT3G05530	3977
AT3G05535	2
AT3G05540	1
AT3G05545	1345
AT3G05550	33
AT3G05555	0
AT3G05560	8887
AT3G05570	470
AT3G05575	0
AT3G05580	222
AT3G05585	0
AT3G05590	20265
AT3G05595	0
AT3G05600	1297
AT3G05605	2
AT3G05610	56
AT3G05620	23
AT3G05625	161
AT3G05630	8
AT3G05635	2
AT3G05640	123
AT3G05645	0
AT3G05650	223
AT3G05655	10
AT3G05660	74
AT3G05665	0
AT3G05670	1576
AT3G05675	474
AT3G05680	2251
AT3G05685	103
AT3G05690	221
AT3G05695	0
AT3G05700	355
AT3G05705	0
AT3G05710	495
AT3G05715	11
AT3G05720	47
AT3G05725	0
AT3G05727	63
AT3G05730	6
AT3G05735	0
AT3G05740	378
AT3G05741	0
AT3G05745	0
AT3G05746	0
AT3G05750	780
AT3G05755	1
AT3G05760	1045
AT3G05765	0
AT3G05770	1
AT3G05775	0
AT3G05780	0
AT3G05785	0
AT3G05790	252
AT3G05795	0
AT3G05800	262
AT3G05805	0
AT3G05810	1006
AT3G05815	0
AT3G05820	39
AT3G05825	0
AT3G05830	834
AT3G05835	0
AT3G05840	2072
AT3G05845	0
AT3G05850	593
AT3G05855	0
AT3G05858	3
AT3G05860	0
AT3G05870	321
AT3G05880	2644
AT3G05885	0
AT3G05890	33
AT3G05895	0
AT3G05900	4
AT3G05905	6
AT3G05910	1830
AT3G05915	0
AT3G05920	0
AT3G05925	0
AT3G05930	2
AT3G05932	8
AT3G05935	0
AT3G05936	13
AT3G05937	178
AT3G05940	538
AT3G05945	249
AT3G05950	0
AT3G05955	0
AT3G05960	1
AT3G05965	0
AT3G05970	1692
AT3G05975	0
AT3G05980	522
AT3G05985	0
AT3G05990	762
AT3G05995	5
AT3G06000	0
AT3G06010	1687
AT3G06015	0
AT3G06019	0
AT3G06020	12
AT3G06025	0
AT3G06030	1413
AT3G06035	492
AT3G06040	1344
AT3G06045	1
AT3G06050	1284
AT3G06055	0
AT3G06060	591
AT3G06065	0
AT3G06070	107
AT3G06075	0
AT3G06080	358
AT3G06085	0
AT3G06090	0
AT3G06095	0
AT3G06100	3
AT3G06105	0
AT3G06110	557
AT3G06115	0
AT3G06120	8
AT3G06125	194
AT3G06130	3063
AT3G06135	0
AT3G06140	268
AT3G06145	86
AT3G06150	427
AT3G06155	0
AT3G06160	777
AT3G06165	0
AT3G06170	1050
AT3G06180	143
AT3G06185	0
AT3G06190	1356
AT3G06200	413
AT3G06205	0
AT3G06210	291
AT3G06215	0
AT3G06220	1219
AT3G06225	0
AT3G06230	0
AT3G06235	0
AT3G06240	557
AT3G06245	0
AT3G06250	916
AT3G06255	0
AT3G06260	12
AT3G06265	0
AT3G06270	412
AT3G06275	0
AT3G06280	0
AT3G06285	0
AT3G06290	1490
AT3G06295	0
AT3G06300	625
AT3G06310	594
AT3G06315	0
AT3G06320	905
AT3G06325	0
AT3G06330	337
AT3G06335	0
AT3G06340	821
AT3G06345	0
AT3G06350	1885
AT3G06355	207
AT3G06360	65
AT3G06370	48
AT3G06375	0
AT3G06380	725
AT3G06385	0
AT3G06390	1
AT3G06395	0
AT3G06400	4618
AT3G06405	0
AT3G06410	826
AT3G06415	0
AT3G06420	32
AT3G06425	2
AT3G06430	794
AT3G06433	160
AT3G06435	50
AT3G06436	0
AT3G06437	15
AT3G06440	632
AT3G06445	0
AT3G06450	1878
AT3G06455	188
AT3G06460	0
AT3G06465	0
AT3G06470	334
AT3G06475	0
AT3G06480	1881
AT3G06483	923
AT3G06485	0
AT3G06490	11
AT3G06495	0
AT3G06500	1254
AT3G06510	1710
AT3G06515	0
AT3G06520	142
AT3G06525	0
AT3G06530	2127
AT3G06535	0
AT3G06540	652
AT3G06545	1
AT3G06550	1041
AT3G06555	0
AT3G06560	0
AT3G06565	0
AT3G06570	223
AT3G06575	0
AT3G06580	1577
AT3G06585	0
AT3G06590	705
AT3G06595	0
AT3G06600	73
AT3G06605	0
AT3G06610	1384
AT3G06615	0
AT3G06620	813
AT3G06625	0
AT3G06630	264
AT3G06635	0
AT3G06640	265
AT3G06645	0
AT3G06650	4433
AT3G06655	0
AT3G06660	492
AT3G06665	0
AT3G06670	2660
AT3G06675	0
AT3G06680	1888
AT3G06685	4
AT3G06690	26
AT3G06695	0
AT3G06700	8617
AT3G06710	35
AT3G06715	0
AT3G06720	1895
AT3G06725	0
AT3G06730	628
AT3G06735	0
AT3G06740	818
AT3G06745	0
AT3G06750	27
AT3G06755	9
AT3G06760	415
AT3G06765	0
AT3G06770	399
AT3G06775	0
AT3G06778	7
AT3G06780	57
AT3G06785	1
AT3G06790	951
AT3G06795	0
AT3G06805	0
AT3G06810	1265
AT3G06815	0
AT3G06820	667
AT3G06830	0
AT3G06835	0
AT3G06840	171
AT3G06845	0
AT3G06850	1109
AT3G06855	0
AT3G06860	3062
AT3G06868	154
AT3G06870	0
AT3G06880	1105
AT3G06890	70
AT3G06895	0
AT3G06900	0
AT3G06905	0
AT3G06910	342
AT3G06915	0
AT3G06920	376
AT3G06925	0
AT3G06930	1314
AT3G06935	0
AT3G06940	591
AT3G06950	129
AT3G06955	4
AT3G06960	892
AT3G06962	14
AT3G06970	0
AT3G06975	0
AT3G06980	1405
AT3G06985	0
AT3G06990	5
AT3G06995	0
AT3G07000	4
AT3G07005	0
AT3G07010	948
AT3G07020	1149
AT3G07025	0
AT3G07030	1767
AT3G07040	106
AT3G07045	5
AT3G07050	2751
AT3G07055	0
AT3G07060	610
AT3G07065	0
AT3G07070	0
AT3G07075	0
AT3G07080	388
AT3G07085	0
AT3G07090	776
AT3G07095	0
AT3G07100	3147
AT3G07105	1
AT3G07110	5832
AT3G07115	0
AT3G07120	6
AT3G07125	0
AT3G07130	20
AT3G07135	0
AT3G07140	1033
AT3G07150	6
AT3G07155	0
AT3G07160	6099
AT3G07165	0
AT3G07170	1507
AT3G07175	3
AT3G07180	2232
AT3G07185	0
AT3G07190	477
AT3G07195	4
AT3G07200	931
AT3G07205	1
AT3G07210	341
AT3G07215	221
AT3G07220	835
AT3G07225	0
AT3G07230	3669
AT3G07235	0
AT3G07245	0
AT3G07250	0
AT3G07255	0
AT3G07260	73
AT3G07265	0
AT3G07270	776
AT3G07273	0
AT3G07275	0
AT3G07280	885
AT3G07290	268
AT3G07295	0
AT3G07300	882
AT3G07305	0
AT3G07310	1066
AT3G07315	0
AT3G07320	3754
AT3G07325	0
AT3G07330	849
AT3G07335	0
AT3G07340	26
AT3G07345	1
AT3G07350	98
AT3G07355	1
AT3G07360	1572
AT3G07365	0
AT3G07370	344
AT3G07375	0
AT3G07380	0
AT3G07385	0
AT3G07390	1310
AT3G07395	0
AT3G07400	794
AT3G07405	0
AT3G07410	764
AT3G07415	0
AT3G07420	211
AT3G07425	0
AT3G07430	1277
AT3G07435	0
AT3G07440	331
AT3G07450	0
AT3G07460	995
AT3G07465	2
AT3G07470	430
AT3G07475	0
AT3G07480	2883
AT3G07485	1
AT3G07490	0
AT3G07495	1
AT3G07500	107
AT3G07505	0
AT3G07510	26
AT3G07515	0
AT3G07520	149
AT3G07522	1
AT3G07525	178
AT3G07530	164
AT3G07540	2931
AT3G07545	0
AT3G07550	306
AT3G07555	669
AT3G07560	1981
AT3G07565	557
AT3G07568	583
AT3G07570	375
AT3G07580	294
AT3G07585	0
AT3G07590	687
AT3G07600	6
AT3G07605	0
AT3G07610	1822
AT3G07615	0
AT3G07620	0
AT3G07625	0
AT3G07630	557
AT3G07635	9
AT3G07640	954
AT3G07645	0
AT3G07650	1440
AT3G07655	0
AT3G07660	3047
AT3G07665	0
AT3G07670	592
AT3G07675	1
AT3G07680	2074
AT3G07685	0
AT3G07690	357
AT3G07695	0
AT3G07700	261
AT3G07705	0
AT3G07710	0
AT3G07715	15
AT3G07720	422
AT3G07725	31
AT3G07730	178
AT3G07735	21
AT3G07740	509
AT3G07745	1
AT3G07750	684
AT3G07755	0
AT3G07760	829
AT3G07765	0
AT3G07770	3143
AT3G07775	0
AT3G07780	1910
AT3G07785	0
AT3G07790	1166
AT3G07795	0
AT3G07800	511
AT3G07805	0
AT3G07810	1017
AT3G07815	0
AT3G07820	75
AT3G07825	11
AT3G07830	3
AT3G07835	0
AT3G07840	0
AT3G07845	0
AT3G07850	70
AT3G07855	0
AT3G07860	402
AT3G07865	0
AT3G07870	28
AT3G07875	21
AT3G07880	2862
AT3G07885	0
AT3G07890	958
AT3G07895	6
AT3G07900	0
AT3G07905	0
AT3G07910	1222
AT3G07915	6
AT3G07920	3
AT3G07925	0
AT3G07930	183
AT3G07935	0
AT3G07940	472
AT3G07945	0
AT3G07950	956
AT3G07955	0
AT3G07960	230
AT3G07965	0
AT3G07970	0
AT3G07975	0
AT3G07980	563
AT3G07985	0
AT3G07990	322
AT3G07995	0
AT3G08000	90
AT3G08005	0
AT3G08010	640
AT3G08020	1047
AT3G08025	0
AT3G08030	7044
AT3G08035	0
AT3G08040	4
AT3G08045	5
AT3G08050	0
AT3G08055	0
AT3G08065	83
AT3G08070	0
AT3G08075	1
AT3G08080	0
AT3G08085	0
AT3G08090	0
AT3G08100	0
AT3G08105	0
AT3G08110	0
AT3G08115	9
AT3G08120	0
AT3G08125	0
AT3G08130	12
AT3G08135	0
AT3G08140	0
AT3G08150	0
AT3G08155	0
AT3G08160	0
AT3G08165	86
AT3G08170	0
AT3G08175	0
AT3G08185	4
AT3G08190	0
AT3G08200	0
AT3G08205	0
AT3G08210	0
AT3G08215	0
AT3G08220	52
AT3G08225	2
AT3G08230	0
AT3G08235	0
AT3G08240	16
AT3G08245	0
AT3G08250	0
AT3G08255	0
AT3G08260	0
AT3G08265	0
AT3G08270	0
AT3G08275	5
AT3G08280	0
AT3G08285	0
AT3G08290	0
AT3G08295	0
AT3G08300	0
AT3G08310	0
AT3G08315	0
AT3G08325	0
AT3G08330	0
AT3G08335	0
AT3G08340	2
AT3G08345	0
AT3G08350	0
AT3G08355	0
AT3G08360	8
AT3G08365	0
AT3G08370	0
AT3G08380	0
AT3G08390	0
AT3G08395	0
AT3G08400	0
AT3G08405	0
AT3G08410	0
AT3G08415	0
AT3G08420	0
AT3G08425	4
AT3G08430	0
AT3G08435	0
AT3G08450	0
AT3G08455	0
AT3G08460	0
AT3G08465	0
AT3G08470	0
AT3G08475	0
AT3G08480	0
AT3G08485	0
AT3G08490	0
AT3G08495	1
AT3G08500	3
AT3G08505	181
AT3G08510	4392
AT3G08515	0
AT3G08520	4646
AT3G08525	6
AT3G08530	7265
AT3G08535	0
AT3G08545	0
AT3G08550	1220
AT3G08560	5
AT3G08570	178
AT3G08575	0
AT3G08580	20629
AT3G08585	0
AT3G08590	2018
AT3G08595	0
AT3G08600	728
AT3G08605	0
AT3G08610	3433
AT3G08615	0
AT3G08620	429
AT3G08630	427
AT3G08635	5
AT3G08636	1
AT3G08640	1454
AT3G08645	1
AT3G08650	1589
AT3G08655	3
AT3G08660	9
AT3G08665	0
AT3G08670	459
AT3G08675	0
AT3G08680	3398
AT3G08685	25
AT3G08690	423
AT3G08695	0
AT3G08700	0
AT3G08705	0
AT3G08710	686
AT3G08715	0
AT3G08720	213
AT3G08725	0
AT3G08730	1104
AT3G08735	0
AT3G08740	1440
AT3G08745	0
AT3G08750	0
AT3G08755	0
AT3G08760	825
AT3G08765	0
AT3G08770	54944
AT3G08775	0
AT3G08780	474
AT3G08785	0
AT3G08790	0
AT3G08795	4
AT3G08800	215
AT3G08805	0
AT3G08810	4
AT3G08815	0
AT3G08820	146
AT3G08825	0
AT3G08835	0
AT3G08840	763
AT3G08845	0
AT3G08850	2724
AT3G08855	0
AT3G08860	0
AT3G08870	1
AT3G08875	0
AT3G08880	444
AT3G08885	47
AT3G08890	392
AT3G08895	0
AT3G08900	1
AT3G08905	0
AT3G08910	576
AT3G08915	0
AT3G08920	198
AT3G08925	0
AT3G08930	2134
AT3G08935	0
AT3G08940	3412
AT3G08943	1230
AT3G08945	0
AT3G08947	592
AT3G08950	246
AT3G08960	1053
AT3G08965	0
AT3G08970	52
AT3G08975	0
AT3G08980	126
AT3G08985	0
AT3G08990	147
AT3G09000	729
AT3G09005	3
AT3G09010	58
AT3G09015	0
AT3G09020	0
AT3G09025	0
AT3G09030	378
AT3G09032	110
AT3G09035	1776
AT3G09040	161
AT3G09045	0
AT3G09050	228
AT3G09055	16
AT3G09060	213
AT3G09065	0
AT3G09070	2162
AT3G09075	0
AT3G09080	136
AT3G09085	52
AT3G09090	1496
AT3G09095	4
AT3G09100	2288
AT3G09105	0
AT3G09110	0
AT3G09115	0
AT3G09120	0
AT3G09125	0
AT3G09130	0
AT3G09135	0
AT3G09140	0
AT3G09145	0
AT3G09150	442
AT3G09155	0
AT3G09160	2
AT3G09162	2
AT3G09165	0
AT3G09170	0
AT3G09175	0
AT3G09180	544
AT3G09185	0
AT3G09190	232
AT3G09195	7
AT3G09200	16299
AT3G09205	0
AT3G09210	971
AT3G09220	0
AT3G09225	0
AT3G09230	178
AT3G09240	0
AT3G09245	0
AT3G09250	209
AT3G09255	0
AT3G09260	275
AT3G09265	0
AT3G09270	0
AT3G09275	0
AT3G09280	0
AT3G09285	0
AT3G09290	0
AT3G09295	0
AT3G09300	1364
AT3G09305	1
AT3G09310	34
AT3G09315	0
AT3G09320	351
AT3G09325	1
AT3G09330	0
AT3G09335	0
AT3G09340	0
AT3G09345	7
AT3G09350	484
AT3G09355	0
AT3G09360	541
AT3G09365	0
AT3G09370	432
AT3G09375	1
AT3G09380	0
AT3G09385	0
AT3G09390	28350
AT3G09395	0
AT3G09400	1
AT3G09405	34
AT3G09410	770
AT3G09415	11
AT3G09425	0
AT3G09430	137
AT3G09435	0
AT3G09440	5734
AT3G09445	0
AT3G09450	0
AT3G09455	530
AT3G09465	1
AT3G09470	814
AT3G09475	0
AT3G09480	179
AT3G09485	0
AT3G09490	34
AT3G09495	8
AT3G09500	17436
AT3G09505	0
AT3G09510	0
AT3G09515	0
AT3G09520	0
AT3G09525	0
AT3G09530	9
AT3G09540	185
AT3G09545	0
AT3G09550	37
AT3G09555	9
AT3G09560	833
AT3G09565	0
AT3G09570	925
AT3G09575	0
AT3G09580	324
AT3G09585	0
AT3G09590	0
AT3G09595	0
AT3G09600	40
AT3G09605	0
AT3G09615	0
AT3G09620	1
AT3G09625	0
AT3G09630	10272
AT3G09635	0
AT3G09640	0
AT3G09645	0
AT3G09650	615
AT3G09655	0
AT3G09660	295
AT3G09665	0
AT3G09670	671
AT3G09675	0
AT3G09680	9
AT3G09685	0
AT3G09690	418
AT3G09695	0
AT3G09700	506
AT3G09705	0
AT3G09710	298
AT3G09720	530
AT3G09725	9
AT3G09730	354
AT3G09735	1732
AT3G09740	1902
AT3G09745	3
AT3G09750	0
AT3G09755	0
AT3G09760	496
AT3G09765	0
AT3G09770	791
AT3G09775	1
AT3G09780	69
AT3G09785	0
AT3G09790	31
AT3G09795	1
AT3G09800	396
AT3G09810	578
AT3G09815	0
AT3G09820	6028
AT3G09825	0
AT3G09830	174
AT3G09835	0
AT3G09840	11483
AT3G09845	0
AT3G09850	1918
AT3G09855	3
AT3G09860	3436
AT3G09863	2
AT3G09865	0
AT3G09870	12
AT3G09875	0
AT3G09880	800
AT3G09890	496
AT3G09895	0
AT3G09900	1665
AT3G09905	0
AT3G09910	86
AT3G09915	0
AT3G09920	635
AT3G09922	0
AT3G09925	0
AT3G09930	0
AT3G09935	0
AT3G09940	2
AT3G09945	0
AT3G09950	0
AT3G09955	10
AT3G09960	1
AT3G09965	0
AT3G09970	447
AT3G09980	3043
AT3G09985	7
AT3G09990	3
AT3G09995	0
AT3G10000	82
AT3G10010	1456
AT3G10015	0
AT3G10020	1701
AT3G10030	969
AT3G10035	0
AT3G10040	1565
AT3G10050	1254
AT3G10060	264
AT3G10070	569
AT3G10080	226
AT3G10090	1535
AT3G10100	62
AT3G10110	121
AT3G10113	0
AT3G10114	0
AT3G10116	0
AT3G10120	0
AT3G10130	95
AT3G10140	655
AT3G10150	109
AT3G10160	1015
AT3G10180	837
AT3G10185	9
AT3G10190	870
AT3G10195	0
AT3G10200	790
AT3G10210	248
AT3G10220	1023
AT3G10230	478
AT3G10240	0
AT3G10250	537
AT3G10260	1311
AT3G10270	988
AT3G10280	0
AT3G10282	6
AT3G10290	52
AT3G10300	1070
AT3G10310	1196
AT3G10320	7
AT3G10330	759
AT3G10340	28
AT3G10350	586
AT3G10360	884
AT3G10370	848
AT3G10380	2237
AT3G10390	1190
AT3G10400	0
AT3G10405	382
AT3G10410	3798
AT3G10415	0
AT3G10420	371
AT3G10430	0
AT3G10439	0
AT3G10440	437
AT3G10450	741
AT3G10455	0
AT3G10460	3
AT3G10470	3
AT3G10480	1227
AT3G10490	1866
AT3G10500	336
AT3G10510	4
AT3G10520	671
AT3G10525	7
AT3G10527	0
AT3G10530	814
AT3G10540	665
AT3G10550	594
AT3G10560	3
AT3G10570	317
AT3G10572	378
AT3G10575	0
AT3G10580	0
AT3G10585	0
AT3G10590	0
AT3G10595	0
AT3G10600	1
AT3G10605	11
AT3G10610	2330
AT3G10620	428
AT3G10630	225
AT3G10640	378
AT3G10650	2280
AT3G10660	66
AT3G10670	664
AT3G10680	51
AT3G10690	2703
AT3G10700	441
AT3G10710	0
AT3G10720	374
AT3G10730	893
AT3G10740	1163
AT3G10745	0
AT3G10750	0
AT3G10760	473
AT3G10770	2029
AT3G10780	0
AT3G10790	0
AT3G10800	784
AT3G10810	932
AT3G10815	0
AT3G10820	157
AT3G10840	476
AT3G10845	0
AT3G10850	2310
AT3G10860	4318
AT3G10870	633
AT3G10880	206
AT3G10890	0
AT3G10900	0
AT3G10910	9
AT3G10915	1153
AT3G10920	3002
AT3G10930	0
AT3G10940	829
AT3G10950	0
AT3G10960	385
AT3G10970	776
AT3G10974	0
AT3G10980	572
AT3G10985	865
AT3G10986	2
AT3G10990	0
AT3G11000	2012
AT3G11010	261
AT3G11020	60
AT3G11030	328
AT3G11040	530
AT3G11050	89
AT3G11060	0
AT3G11070	860
AT3G11080	11
AT3G11090	153
AT3G11100	1366
AT3G11110	1
AT3G11120	4392
AT3G11130	5635
AT3G11150	11
AT3G11160	1
AT3G11165	0
AT3G11170	2019
AT3G11180	0
AT3G11200	1747
AT3G11210	406
AT3G11220	415
AT3G11230	429
AT3G11240	274
AT3G11250	2042
AT3G11260	6
AT3G11270	514
AT3G11280	35
AT3G11285	0
AT3G11290	699
AT3G11300	0
AT3G11310	0
AT3G11320	424
AT3G11325	0
AT3G11330	1059
AT3G11340	0
AT3G11350	0
AT3G11370	0
AT3G11380	0
AT3G11385	0
AT3G11390	0
AT3G11395	0
AT3G11397	505
AT3G11400	4016
AT3G11402	108
AT3G11405	0
AT3G11410	805
AT3G11415	0
AT3G11420	358
AT3G11430	18
AT3G11435	0
AT3G11440	102
AT3G11450	2270
AT3G11460	88
AT3G11470	206
AT3G11480	18
AT3G11490	620
AT3G11500	2415
AT3G11505	0
AT3G11510	12000
AT3G11520	649
AT3G11530	661
AT3G11540	1830
AT3G11550	1
AT3G11560	2357
AT3G11570	2
AT3G11580	224
AT3G11590	1472
AT3G11591	5
AT3G11600	444
AT3G11620	380
AT3G11630	3739
AT3G11640	41
AT3G11650	346
AT3G11660	11
AT3G11670	568
AT3G11673	0
AT3G11680	11
AT3G11690	275
AT3G11700	1131
AT3G11710	4739
AT3G11720	77
AT3G11730	1810
AT3G11740	1
AT3G11745	144
AT3G11750	5
AT3G11760	793
AT3G11770	639
AT3G11773	2
AT3G11780	309
AT3G11800	967
AT3G11810	722
AT3G11820	714
AT3G11825	0
AT3G11830	5472
AT3G11840	1
AT3G11850	260
AT3G11860	2
AT3G11870	0
AT3G11880	663
AT3G11890	531
AT3G11900	100
AT3G11910	4564
AT3G11920	0
AT3G11930	14
AT3G11940	14766
AT3G11945	389
AT3G11950	225
AT3G11960	1661
AT3G11964	3050
AT3G11970	0
AT3G11980	0
AT3G11990	0
AT3G12000	1
AT3G12010	1337
AT3G12020	1182
AT3G12030	0
AT3G12040	93
AT3G12050	1955
AT3G12060	126
AT3G12070	165
AT3G12080	1637
AT3G12090	8
AT3G12100	338
AT3G12110	905
AT3G12120	25040
AT3G12130	1503
AT3G12140	1670
AT3G12143	49
AT3G12145	25959
AT3G12150	795
AT3G12160	5
AT3G12170	596
AT3G12180	396
AT3G12190	0
AT3G12200	1501
AT3G12203	3
AT3G12210	755
AT3G12220	97
AT3G12230	0
AT3G12240	3
AT3G12250	178
AT3G12260	1716
AT3G12270	1155
AT3G12280	2363
AT3G12290	2816
AT3G12300	374
AT3G12320	40
AT3G12340	422
AT3G12345	491
AT3G12350	400
AT3G12360	1089
AT3G12370	876
AT3G12380	834
AT3G12385	0
AT3G12390	3754
AT3G12400	390
AT3G12410	141
AT3G12420	5
AT3G12430	14
AT3G12440	27
AT3G12450	35
AT3G12460	249
AT3G12470	167
AT3G12480	934
AT3G12490	4161
AT3G12500	1
AT3G12502	0
AT3G12510	0
AT3G12520	304
AT3G12530	400
AT3G12540	0
AT3G12545	0
AT3G12550	855
AT3G12560	993
AT3G12570	987
AT3G12580	44
AT3G12585	0
AT3G12587	699
AT3G12590	1168
AT3G12600	1362
AT3G12610	754
AT3G12620	569
AT3G12630	1279
AT3G12640	788
AT3G12650	127
AT3G12660	0
AT3G12670	1488
AT3G12680	628
AT3G12685	84
AT3G12690	217
AT3G12700	430
AT3G12710	269
AT3G12720	0
AT3G12730	9
AT3G12740	750
AT3G12750	25
AT3G12760	2595
AT3G12770	49
AT3G12775	0
AT3G12780	3750
AT3G12800	1532
AT3G12810	1743
AT3G12820	67
AT3G12830	76
AT3G12833	9
AT3G12835	0
AT3G12840	0
AT3G12850	0
AT3G12860	328
AT3G12870	1349
AT3G12880	0
AT3G12890	25
AT3G12900	1
AT3G12910	0
AT3G12915	238
AT3G12920	678
AT3G12930	811
AT3G12940	423
AT3G12950	1317
AT3G12955	2
AT3G12960	0
AT3G12965	1474
AT3G12970	635
AT3G12977	0
AT3G12980	1113
AT3G12981	42
AT3G12990	506
AT3G13000	2427
AT3G13010	29
AT3G13020	134
AT3G13030	828
AT3G13040	846
AT3G13050	175
AT3G13060	723
AT3G13061	0
AT3G13062	505
AT3G13065	37
AT3G13070	1403
AT3G13075	0
AT3G13080	1181
AT3G13090	27
AT3G13100	32
AT3G13110	849
AT3G13120	3966
AT3G13130	6
AT3G13140	0
AT3G13150	481
AT3G13160	857
AT3G13170	77
AT3G13175	1546
AT3G13180	1016
AT3G13190	2583
AT3G13200	2398
AT3G13205	0
AT3G13210	54
AT3G13220	0
AT3G13222	1185
AT3G13223	0
AT3G13224	801
AT3G13225	1035
AT3G13226	651
AT3G13227	9
AT3G13228	0
AT3G13229	1
AT3G13230	757
AT3G13235	1666
AT3G13240	150
AT3G13250	0
AT3G13260	2
AT3G13270	41
AT3G13275	24
AT3G13276	0
AT3G13277	9
AT3G13280	0
AT3G13290	1288
AT3G13300	2810
AT3G13310	261
AT3G13320	616
AT3G13330	1580
AT3G13335	0
AT3G13340	2306
AT3G13350	621
AT3G13360	1084
AT3G13370	0
AT3G13380	91
AT3G13390	26
AT3G13400	115
AT3G13403	13
AT3G13404	14
AT3G13405	10
AT3G13410	2040
AT3G13420	134
AT3G13430	222
AT3G13432	0
AT3G13433	0
AT3G13435	0
AT3G13437	16
AT3G13438	15
AT3G13440	436
AT3G13445	770
AT3G13450	687
AT3G13460	9887
AT3G13470	2148
AT3G13480	884
AT3G13490	1132
AT3G13500	2
AT3G13510	5832
AT3G13520	724
AT3G13525	2
AT3G13530	927
AT3G13540	0
AT3G13550	249
AT3G13560	1745
AT3G13570	1829
AT3G13580	3309
AT3G13590	9
AT3G13600	62
AT3G13610	0
AT3G13620	370
AT3G13624	0
AT3G13630	1
AT3G13640	201
AT3G13650	108
AT3G13660	49
AT3G13662	195
AT3G13670	4131
AT3G13672	9
AT3G13674	360
AT3G13677	412
AT3G13680	2
AT3G13682	157
AT3G13690	3478
AT3G13700	0
AT3G13710	0
AT3G13720	171
AT3G13724	0
AT3G13730	30
AT3G13740	467
AT3G13750	5034
AT3G13760	1
AT3G13770	66
AT3G13772	1786
AT3G13780	233
AT3G13782	60
AT3G13784	0
AT3G13790	66
AT3G13800	150
AT3G13810	678
AT3G13820	3
AT3G13825	0
AT3G13830	0
AT3G13840	1
AT3G13845	429
AT3G13850	3
AT3G13855	0
AT3G13857	2
AT3G13860	1594
AT3G13870	3072
AT3G13880	159
AT3G13882	1636
AT3G13890	1
AT3G13898	78
AT3G13900	6
AT3G13910	235
AT3G13920	14006
AT3G13930	2087
AT3G13940	1058
AT3G13950	80
AT3G13960	5516
AT3G13965	208
AT3G13970	112
AT3G13980	63
AT3G13990	2230
AT3G14000	768
AT3G14010	1485
AT3G14020	77
AT3G14025	0
AT3G14030	0
AT3G14040	46
AT3G14050	338
AT3G14060	45
AT3G14067	2301
AT3G14070	223
AT3G14075	565
AT3G14080	687
AT3G14090	247
AT3G14100	3962
AT3G14110	1260
AT3G14120	1452
AT3G14130	255
AT3G14140	24
AT3G14150	832
AT3G14160	323
AT3G14170	5
AT3G14172	1598
AT3G14180	1420
AT3G14185	0
AT3G14190	1721
AT3G14200	291
AT3G14205	912
AT3G14210	583
AT3G14220	838
AT3G14225	0
AT3G14230	4682
AT3G14240	10842
AT3G14250	0
AT3G14260	0
AT3G14270	864
AT3G14280	0
AT3G14290	2030
AT3G14300	0
AT3G14310	3365
AT3G14320	1
AT3G14330	771
AT3G14340	0
AT3G14350	1732
AT3G14360	151
AT3G14362	0
AT3G14370	10
AT3G14380	17
AT3G14385	0
AT3G14390	1568
AT3G14395	23
AT3G14400	1344
AT3G14410	341
AT3G14415	969
AT3G14420	798
AT3G14430	445
AT3G14440	9
AT3G14450	38
AT3G14452	1
AT3G14460	94
AT3G14463	0
AT3G14467	0
AT3G14470	141
AT3G14475	0
AT3G14480	0
AT3G14490	0
AT3G14500	0
AT3G14510	0
AT3G14515	0
AT3G14517	0
AT3G14520	0
AT3G14530	1
AT3G14540	20
AT3G14550	58
AT3G14560	9
AT3G14570	272
AT3G14580	146
AT3G14590	47
AT3G14595	203
AT3G14600	8546
AT3G14610	267
AT3G14620	3
AT3G14630	44
AT3G14640	18
AT3G14650	1837
AT3G14660	814
AT3G14670	0
AT3G14680	1
AT3G14690	311
AT3G14700	0
AT3G14710	0
AT3G14720	1265
AT3G14730	188
AT3G14735	0
AT3G14740	581
AT3G14750	154
AT3G14760	15
AT3G14770	60
AT3G14780	24
AT3G14790	845
AT3G14800	1019
AT3G14810	275
AT3G14820	1
AT3G14830	651
AT3G14840	4095
AT3G14850	7
AT3G14855	0
AT3G14860	786
AT3G14870	1076
AT3G14880	0
AT3G14890	2127
AT3G14900	727
AT3G14910	407
AT3G14920	800
AT3G14930	1572
AT3G14940	52
AT3G14950	21
AT3G14960	269
AT3G14970	0
AT3G14980	1553
AT3G14981	0
AT3G14990	2537
AT3G15000	6427
AT3G15010	1708
AT3G15020	772
AT3G15030	260
AT3G15040	461
AT3G15050	1
AT3G15055	0
AT3G15060	187
AT3G15070	343
AT3G15080	394
AT3G15090	372
AT3G15095	6202
AT3G15110	332
AT3G15111	0
AT3G15115	11
AT3G15120	1621
AT3G15130	212
AT3G15140	492
AT3G15150	301
AT3G15160	1047
AT3G15170	1501
AT3G15180	596
AT3G15190	2164
AT3G15200	77
AT3G15210	381
AT3G15220	787
AT3G15240	20
AT3G15250	0
AT3G15251	0
AT3G15260	595
AT3G15270	536
AT3G15280	1
AT3G15290	550
AT3G15300	50
AT3G15310	0
AT3G15320	0
AT3G15330	0
AT3G15340	239
AT3G15350	543
AT3G15351	366
AT3G15352	184
AT3G15353	1522
AT3G15354	160
AT3G15355	572
AT3G15356	6
AT3G15357	16
AT3G15358	135
AT3G15359	0
AT3G15360	1011
AT3G15370	0
AT3G15380	1077
AT3G15390	397
AT3G15395	595
AT3G15400	55
AT3G15410	1346
AT3G15420	150
AT3G15430	652
AT3G15440	7
AT3G15450	7007
AT3G15460	459
AT3G15470	594
AT3G15480	1372
AT3G15490	0
AT3G15500	3
AT3G15510	1
AT3G15518	0
AT3G15520	563
AT3G15530	970
AT3G15534	0
AT3G15536	0
AT3G15540	12
AT3G15548	0
AT3G15550	1440
AT3G15570	42
AT3G15578	0
AT3G15580	762
AT3G15585	0
AT3G15590	1609
AT3G15600	1
AT3G15602	0
AT3G15604	0
AT3G15605	29
AT3G15610	951
AT3G15620	320
AT3G15630	614
AT3G15635	0
AT3G15640	1653
AT3G15650	1040
AT3G15660	1407
AT3G15670	6
AT3G15680	1034
AT3G15690	495
AT3G15700	0
AT3G15710	717
AT3G15720	205
AT3G15730	10111
AT3G15740	1
AT3G15750	136
AT3G15760	23
AT3G15770	138
AT3G15780	60
AT3G15790	1440
AT3G15800	45
AT3G15810	381
AT3G15820	570
AT3G15830	0
AT3G15840	197
AT3G15850	700
AT3G15860	0
AT3G15870	0
AT3G15880	3043
AT3G15890	216
AT3G15900	194
AT3G15909	0
AT3G15910	0
AT3G15920	885
AT3G15930	0
AT3G15935	0
AT3G15940	1183
AT3G15950	1116
AT3G15960	0
AT3G15970	1795
AT3G15980	2573
AT3G15990	35
AT3G16000	1499
AT3G16010	268
AT3G16020	11
AT3G16030	20
AT3G16040	0
AT3G16050	436
AT3G16060	1642
AT3G16070	48
AT3G16080	5544
AT3G16090	516
AT3G16100	664
AT3G16110	866
AT3G16117	0
AT3G16120	14
AT3G16130	0
AT3G16140	2736
AT3G16150	111
AT3G16160	29
AT3G16170	559
AT3G16175	3
AT3G16180	2639
AT3G16190	641
AT3G16200	542
AT3G16210	0
AT3G16220	37
AT3G16230	1222
AT3G16240	10377
AT3G16250	152
AT3G16260	890
AT3G16270	928
AT3G16280	87
AT3G16290	2045
AT3G16300	59
AT3G16310	1629
AT3G16320	133
AT3G16330	255
AT3G16340	396
AT3G16350	47
AT3G16360	0
AT3G16370	1629
AT3G16380	24
AT3G16390	13
AT3G16400	3201
AT3G16410	13
AT3G16415	0
AT3G16420	600
AT3G16430	5
AT3G16432	0
AT3G16440	1
AT3G16450	3
AT3G16460	33
AT3G16470	10082
AT3G16480	1533
AT3G16490	507
AT3G16500	2137
AT3G16510	37
AT3G16520	721
AT3G16525	0
AT3G16530	0
AT3G16540	2
AT3G16550	1
AT3G16552	0
AT3G16555	0
AT3G16560	459
AT3G16565	272
AT3G16570	260
AT3G16580	0
AT3G16590	0
AT3G16600	0
AT3G16610	116
AT3G16620	1579
AT3G16630	2478
AT3G16640	41063
AT3G16650	54
AT3G16660	0
AT3G16670	0
AT3G16680	0
AT3G16690	14
AT3G16700	214
AT3G16710	120
AT3G16712	4
AT3G16720	63
AT3G16730	781
AT3G16740	604
AT3G16750	264
AT3G16760	693
AT3G16770	1841
AT3G16780	3263
AT3G16785	798
AT3G16800	0
AT3G16810	1511
AT3G16820	0
AT3G16830	2374
AT3G16840	1663
AT3G16850	701
AT3G16857	1553
AT3G16860	49
AT3G16870	640
AT3G16880	0
AT3G16890	223
AT3G16895	0
AT3G16900	3
AT3G16910	523
AT3G16920	11
AT3G16930	0
AT3G16940	1083
AT3G16950	1013
AT3G16960	0
AT3G16970	0
AT3G16980	141
AT3G16990	256
AT3G17000	1166
AT3G17010	629
AT3G17020	4882
AT3G17030	424
AT3G17040	1547
AT3G17050	273
AT3G17060	27
AT3G17070	45
AT3G17080	0
AT3G17090	1743
AT3G17100	647
AT3G17110	0
AT3G17120	313
AT3G17130	34
AT3G17140	0
AT3G17150	0
AT3G17152	0
AT3G17155	0
AT3G17160	6721
AT3G17170	980
AT3G17180	0
AT3G17185	244
AT3G17190	0
AT3G17200	22
AT3G17203	0
AT3G17205	1827
AT3G17210	1654
AT3G17220	18
AT3G17225	22
AT3G17227	6
AT3G17230	0
AT3G17240	2111
AT3G17250	219
AT3G17260	0
AT3G17261	0
AT3G17265	0
AT3G17270	0
AT3G17280	43
AT3G17290	45
AT3G17300	711
AT3G17310	952
AT3G17320	0
AT3G17330	340
AT3G17340	1502
AT3G17350	385
AT3G17360	1598
AT3G17365	326
AT3G17370	0
AT3G17380	37
AT3G17390	3803
AT3G17400	0
AT3G17410	749
AT3G17420	49
AT3G17430	888
AT3G17440	1335
AT3G17450	915
AT3G17460	170
AT3G17465	1354
AT3G17470	400
AT3G17480	0
AT3G17490	0
AT3G17500	0
AT3G17510	529
AT3G17520	0
AT3G17530	0
AT3G17540	0
AT3G17550	0
AT3G17560	0
AT3G17570	0
AT3G17580	72
AT3G17590	810
AT3G17600	14
AT3G17609	33
AT3G17611	155
AT3G17620	0
AT3G17626	117
AT3G17630	90
AT3G17640	96
AT3G17650	770
AT3G17655	0
AT3G17660	65
AT3G17668	237
AT3G17670	133
AT3G17675	2
AT3G17680	1591
AT3G17690	49
AT3G17700	456
AT3G17710	86
AT3G17712	62
AT3G17715	57
AT3G17717	0
AT3G17720	0
AT3G17730	19
AT3G17740	380
AT3G17750	1680
AT3G17760	16
AT3G17765	1
AT3G17770	1023
AT3G17780	571
AT3G17790	57
AT3G17800	666
AT3G17810	871
AT3G17820	3269
AT3G17830	375
AT3G17840	4608
AT3G17850	2686
AT3G17860	235
AT3G17880	833
AT3G17890	102
AT3G17900	1062
AT3G17910	497
AT3G17920	424
AT3G17930	536
AT3G17940	998
AT3G17950	453
AT3G17970	993
AT3G17980	11
AT3G18000	9287
AT3G18010	98
AT3G18020	222
AT3G18030	743
AT3G18035	6354
AT3G18040	670
AT3G18050	1995
AT3G18060	990
AT3G18070	79
AT3G18080	2580
AT3G18090	573
AT3G18100	303
AT3G18110	1306
AT3G18120	0
AT3G18130	2448
AT3G18140	1310
AT3G18145	99
AT3G18150	0
AT3G18160	610
AT3G18165	1685
AT3G18170	30
AT3G18180	0
AT3G18190	4701
AT3G18200	0
AT3G18210	1134
AT3G18215	772
AT3G18217	0
AT3G18220	4
AT3G18230	795
AT3G18235	0
AT3G18240	896
AT3G18250	1
AT3G18260	25
AT3G18270	903
AT3G18280	97
AT3G18282	0
AT3G18290	1310
AT3G18291	0
AT3G18295	151
AT3G18300	36
AT3G18310	305
AT3G18320	0
AT3G18330	14
AT3G18340	0
AT3G18350	365
AT3G18360	6
AT3G18362	1
AT3G18370	935
AT3G18380	784
AT3G18390	3455
AT3G18400	1
AT3G18410	2248
AT3G18420	576
AT3G18430	795
AT3G18440	932
AT3G18450	0
AT3G18460	0
AT3G18470	0
AT3G18480	1073
AT3G18485	0
AT3G18490	5448
AT3G18500	218
AT3G18510	213
AT3G18518	0
AT3G18520	2020
AT3G18524	1340
AT3G18530	162
AT3G18535	622
AT3G18550	30
AT3G18560	6
AT3G18570	0
AT3G18580	501
AT3G18590	0
AT3G18600	1660
AT3G18610	0
AT3G18620	121
AT3G18630	246
AT3G18640	1892
AT3G18650	0
AT3G18660	11
AT3G18670	36
AT3G18680	1534
AT3G18690	94
AT3G18700	0
AT3G18710	167
AT3G18715	108
AT3G18720	2
AT3G18730	678
AT3G18740	10381
AT3G18750	777
AT3G18760	639
AT3G18770	177
AT3G18773	90
AT3G18775	44
AT3G18777	1
AT3G18780	4064
AT3G18790	1763
AT3G18800	478
AT3G18810	16
AT3G18815	0
AT3G18820	1730
AT3G18827	0
AT3G18830	379
AT3G18840	51
AT3G18845	10
AT3G18850	1078
AT3G18860	2006
AT3G18870	18
AT3G18880	109
AT3G18890	701
AT3G18895	0
AT3G18900	92
AT3G18905	0
AT3G18910	359
AT3G18915	0
AT3G18930	691
AT3G18940	850
AT3G18950	8
AT3G18952	0
AT3G18955	0
AT3G18957	0
AT3G18960	1444
AT3G18970	171
AT3G18980	544
AT3G18990	1156
AT3G19000	98
AT3G19002	0
AT3G19010	369
AT3G19020	468
AT3G19025	0
AT3G19030	3
AT3G19035	0
AT3G19040	7
AT3G19045	0
AT3G19050	3336
AT3G19055	0
AT3G19070	0
AT3G19080	535
AT3G19085	1
AT3G19090	0
AT3G19100	2247
AT3G19120	1336
AT3G19130	993
AT3G19140	0
AT3G19150	66
AT3G19160	0
AT3G19170	2256
AT3G19180	1143
AT3G19184	469
AT3G19190	780
AT3G19200	178
AT3G19210	365
AT3G19220	254
AT3G19230	1
AT3G19235	0
AT3G19240	724
AT3G19250	114
AT3G19260	300
AT3G19270	14
AT3G19274	0
AT3G19280	169
AT3G19290	668
AT3G19300	379
AT3G19310	11
AT3G19320	0
AT3G19323	0
AT3G19330	256
AT3G19340	1003
AT3G19350	11
AT3G19360	231
AT3G19370	152
AT3G19380	92
AT3G19390	13
AT3G19400	540
AT3G19410	0
AT3G19420	1882
AT3G19430	2
AT3G19440	289
AT3G19450	578
AT3G19460	660
AT3G19470	57
AT3G19480	70
AT3G19490	1384
AT3G19500	44
AT3G19508	357
AT3G19510	922
AT3G19515	1611
AT3G19520	1047
AT3G19530	0
AT3G19540	2162
AT3G19550	1
AT3G19552	0
AT3G19553	128
AT3G19560	0
AT3G19565	0
AT3G19570	844
AT3G19580	12
AT3G19590	1047
AT3G19595	0
AT3G19600	0
AT3G19610	0
AT3G19613	0
AT3G19615	0
AT3G19620	1
AT3G19630	668
AT3G19640	1101
AT3G19650	670
AT3G19660	10
AT3G19663	0
AT3G19670	1335
AT3G19680	388
AT3G19690	0
AT3G19700	0
AT3G19710	0
AT3G19720	1361
AT3G19740	1249
AT3G19760	5052
AT3G19770	388
AT3G19780	463
AT3G19790	712
AT3G19800	363
AT3G19810	567
AT3G19820	12178
AT3G19830	367
AT3G19840	962
AT3G19850	216
AT3G19860	1377
AT3G19870	881
AT3G19880	0
AT3G19890	0
AT3G19895	507
AT3G19900	406
AT3G19910	1233
AT3G19920	0
AT3G19930	127
AT3G19940	0
AT3G19950	445
AT3G19960	2743
AT3G19970	174
AT3G19980	915
AT3G19990	531
AT3G20000	3451
AT3G20010	1364
AT3G20015	1225
AT3G20020	680
AT3G20030	0
AT3G20040	234
AT3G20050	6339
AT3G20060	1282
AT3G20070	582
AT3G20075	52
AT3G20080	542
AT3G20083	1
AT3G20085	0
AT3G20087	2
AT3G20090	353
AT3G20100	1012
AT3G20110	3
AT3G20120	1171
AT3G20130	29
AT3G20140	1
AT3G20150	1543
AT3G20155	0
AT3G20160	0
AT3G20170	282
AT3G20180	50
AT3G20190	30
AT3G20200	211
AT3G20210	5
AT3G20220	8
AT3G20230	1224
AT3G20240	656
AT3G20250	1168
AT3G20260	2296
AT3G20270	232
AT3G20280	563
AT3G20290	1849
AT3G20300	43
AT3G20310	686
AT3G20320	785
AT3G20330	1056
AT3G20340	7
AT3G20350	681
AT3G20360	0
AT3G20362	0
AT3G20365	0
AT3G20370	1
AT3G20380	0
AT3G20390	6549
AT3G20395	95
AT3G20400	2
AT3G20410	808
AT3G20420	43
AT3G20430	541
AT3G20440	1151
AT3G20450	17
AT3G20460	32
AT3G20470	449
AT3G20475	155
AT3G20480	86
AT3G20490	338
AT3G20500	493
AT3G20510	433
AT3G20520	23
AT3G20530	16
AT3G20540	2559
AT3G20541	0
AT3G20550	1287
AT3G20555	0
AT3G20557	0
AT3G20560	357
AT3G20570	74
AT3G20580	20
AT3G20590	0
AT3G20600	183
AT3G20610	0
AT3G20620	418
AT3G20630	1832
AT3G20640	61
AT3G20650	592
AT3G20655	0
AT3G20660	67
AT3G20670	4175
AT3G20680	469
AT3G20690	0
AT3G20700	0
AT3G20705	0
AT3G20710	0
AT3G20720	894
AT3G20730	64
AT3G20740	903
AT3G20750	0
AT3G20760	5
AT3G20770	3455
AT3G20780	591
AT3G20790	1222
AT3G20800	673
AT3G20810	2896
AT3G20820	2149
AT3G20830	23
AT3G20840	0
AT3G20850	0
AT3G20860	114
AT3G20865	41
AT3G20870	823
AT3G20880	61
AT3G20885	0
AT3G20890	477
AT3G20898	42
AT3G20900	1
AT3G20910	346
AT3G20920	1127
AT3G20930	321
AT3G20935	1
AT3G20940	0
AT3G20950	0
AT3G20960	8
AT3G20970	768
AT3G20975	5
AT3G20978	0
AT3G20980	0
AT3G20990	0
AT3G20993	0
AT3G20997	0
AT3G21000	11
AT3G21010	221
AT3G21020	180
AT3G21030	41
AT3G21040	74
AT3G21050	49
AT3G21055	3633
AT3G21060	818
AT3G21070	470
AT3G21080	10
AT3G21090	723
AT3G21100	1398
AT3G21110	912
AT3G21120	0
AT3G21130	0
AT3G21140	1001
AT3G21150	5
AT3G21160	777
AT3G21165	0
AT3G21170	0
AT3G21175	796
AT3G21180	6
AT3G21190	1120
AT3G21200	705
AT3G21210	10
AT3G21215	1057
AT3G21220	458
AT3G21230	12
AT3G21240	203
AT3G21250	2577
AT3G21260	56
AT3G21270	75
AT3G21280	574
AT3G21290	794
AT3G21295	320
AT3G21300	683
AT3G21305	0
AT3G21310	72
AT3G21320	1
AT3G21330	1
AT3G21340	0
AT3G21350	651
AT3G21351	7
AT3G21352	0
AT3G21360	187
AT3G21370	0
AT3G21371	0
AT3G21380	0
AT3G21390	329
AT3G21400	253
AT3G21405	0
AT3G21410	0
AT3G21420	378
AT3G21430	805
AT3G21450	0
AT3G21460	0
AT3G21465	529
AT3G21470	78
AT3G21473	0
AT3G21475	0
AT3G21480	1082
AT3G21481	0
AT3G21490	0
AT3G21500	0
AT3G21510	13
AT3G21520	0
AT3G21530	13
AT3G21540	1117
AT3G21550	22
AT3G21560	237
AT3G21570	4
AT3G21580	258
AT3G21590	0
AT3G21600	109
AT3G21610	647
AT3G21620	2
AT3G21630	555
AT3G21640	549
AT3G21650	729
AT3G21660	3
AT3G21670	121
AT3G21680	5
AT3G21690	389
AT3G21700	132
AT3G21710	0
AT3G21720	1
AT3G21730	0
AT3G21740	416
AT3G21750	1339
AT3G21755	34
AT3G21760	0
AT3G21770	253
AT3G21780	0
AT3G21781	0
AT3G21790	104
AT3G21791	0
AT3G21800	0
AT3G21805	17
AT3G21810	417
AT3G21820	405
AT3G21825	0
AT3G21830	0
AT3G21840	0
AT3G21850	1
AT3G21860	0
AT3G21865	1583
AT3G21870	3
AT3G21880	0
AT3G21890	0
AT3G21900	0
AT3G21910	0
AT3G21920	0
AT3G21930	0
AT3G21933	0
AT3G21937	0
AT3G21940	0
AT3G21945	0
AT3G21950	279
AT3G21960	0
AT3G21965	0
AT3G21970	2
AT3G21980	0
AT3G21985	0
AT3G21990	0
AT3G22000	0
AT3G22010	1
AT3G22020	0
AT3G22022	0
AT3G22030	0
AT3G22040	0
AT3G22050	0
AT3G22053	0
AT3G22057	0
AT3G22060	0
AT3G22070	1
AT3G22072	0
AT3G22080	0
AT3G22085	0
AT3G22090	6
AT3G22100	2
AT3G22104	197
AT3G22110	2949
AT3G22120	0
AT3G22121	0
AT3G22125	3
AT3G22133	0
AT3G22136	2
AT3G22142	0
AT3G22150	655
AT3G22160	12
AT3G22170	2468
AT3G22180	516
AT3G22183	0
AT3G22190	1171
AT3G22200	1611
AT3G22210	207
AT3G22220	1323
AT3G22230	8061
AT3G22231	10
AT3G22232	0
AT3G22234	0
AT3G22235	2
AT3G22237	0
AT3G22238	0
AT3G22240	2
AT3G22250	0
AT3G22260	106
AT3G22270	1127
AT3G22275	35
AT3G22290	1354
AT3G22300	738
AT3G22310	2425
AT3G22320	2200
AT3G22330	2078
AT3G22333	0
AT3G22337	0
AT3G22340	0
AT3G22345	0
AT3G22350	0
AT3G22360	0
AT3G22370	10
AT3G22380	7929
AT3G22400	51
AT3G22410	254
AT3G22415	2
AT3G22420	776
AT3G22421	0
AT3G22425	453
AT3G22430	238
AT3G22436	0
AT3G22440	17552
AT3G22450	62
AT3G22460	35
AT3G22470	141
AT3G22480	1231
AT3G22490	0
AT3G22492	0
AT3G22500	0
AT3G22510	3
AT3G22520	2249
AT3G22530	0
AT3G22540	95
AT3G22550	1782
AT3G22555	0
AT3G22560	21
AT3G22565	0
AT3G22570	0
AT3G22580	0
AT3G22590	691
AT3G22600	13
AT3G22620	3
AT3G22630	964
AT3G22640	0
AT3G22650	0
AT3G22660	1217
AT3G22670	0
AT3G22680	392
AT3G22690	239
AT3G22700	0
AT3G22710	0
AT3G22720	0
AT3G22723	0
AT3G22730	0
AT3G22740	30
AT3G22750	24
AT3G22760	273
AT3G22770	0
AT3G22780	2728
AT3G22790	4983
AT3G22800	13
AT3G22810	256
AT3G22820	48
AT3G22830	26
AT3G22840	3
AT3G22845	1877
AT3G22850	630
AT3G22860	0
AT3G22870	0
AT3G22880	405
AT3G22886	0
AT3G22890	1513
AT3G22900	149
AT3G22910	22
AT3G22920	1
AT3G22930	1
AT3G22935	0
AT3G22937	0
AT3G22940	0
AT3G22942	207
AT3G22945	0
AT3G22950	600
AT3G22955	0
AT3G22960	6099
AT3G22961	1
AT3G22970	2037
AT3G22980	563
AT3G22990	1179
AT3G23000	590
AT3G23010	22
AT3G23020	192
AT3G23030	161
AT3G23050	52
AT3G23060	0
AT3G23070	1636
AT3G23080	226
AT3G23085	0
AT3G23090	0
AT3G23100	305
AT3G23109	0
AT3G23110	17
AT3G23120	85
AT3G23122	0
AT3G23123	0
AT3G23125	0
AT3G23130	84
AT3G23140	0
AT3G23145	0
AT3G23150	677
AT3G23160	439
AT3G23165	0
AT3G23167	0
AT3G23170	35
AT3G23172	0
AT3G23175	0
AT3G23180	6
AT3G23190	0
AT3G23200	44
AT3G23210	163
AT3G23220	0
AT3G23230	0
AT3G23240	0
AT3G23245	0
AT3G23250	0
AT3G23255	223
AT3G23260	43
AT3G23270	36
AT3G23280	824
AT3G23290	709
AT3G23300	1542
AT3G23310	992
AT3G23320	0
AT3G23325	445
AT3G23326	0
AT3G23330	285
AT3G23340	178
AT3G23350	0
AT3G23360	0
AT3G23370	233
AT3G23380	0
AT3G23390	6966
AT3G23400	693
AT3G23410	54
AT3G23420	0
AT3G23430	4
AT3G23440	45
AT3G23450	2662
AT3G23460	6
AT3G23470	0
AT3G23480	26
AT3G23490	1753
AT3G23510	1
AT3G23530	837
AT3G23540	883
AT3G23550	1
AT3G23560	412
AT3G23570	479
AT3G23580	979
AT3G23590	669
AT3G23600	1807
AT3G23605	78
AT3G23610	44
AT3G23620	1988
AT3G23630	0
AT3G23633	0
AT3G23635	8
AT3G23637	0
AT3G23640	2302
AT3G23645	0
AT3G23650	0
AT3G23660	1229
AT3G23670	1890
AT3G23680	0
AT3G23685	0
AT3G23690	1539
AT3G23700	939
AT3G23710	669
AT3G23715	0
AT3G23720	0
AT3G23725	0
AT3G23727	2
AT3G23730	4525
AT3G23740	432
AT3G23750	2429
AT3G23760	458
AT3G23770	0
AT3G23780	2414
AT3G23790	371
AT3G23800	1
AT3G23805	560
AT3G23810	641
AT3G23820	2176
AT3G23830	3441
AT3G23840	83
AT3G23860	0
AT3G23870	1
AT3G23880	9
AT3G23890	7321
AT3G23900	1846
AT3G23910	332
AT3G23920	757
AT3G23930	1
AT3G23940	3279
AT3G23950	0
AT3G23955	0
AT3G23960	0
AT3G23970	0
AT3G23980	1207
AT3G23990	4767
AT3G24000	278
AT3G24005	9
AT3G24010	739
AT3G24020	1
AT3G24030	264
AT3G24040	1104
AT3G24050	950
AT3G24060	0
AT3G24065	4
AT3G24068	0
AT3G24070	592
AT3G24080	5356
AT3G24090	258
AT3G24093	0
AT3G24100	223
AT3G24110	14
AT3G24120	661
AT3G24130	0
AT3G24140	17
AT3G24150	601
AT3G24160	2291
AT3G24170	1502
AT3G24180	1229
AT3G24190	324
AT3G24200	670
AT3G24210	0
AT3G24220	0
AT3G24225	52
AT3G24230	2
AT3G24240	0
AT3G24250	0
AT3G24255	132
AT3G24260	0
AT3G24270	0
AT3G24280	0
AT3G24290	0
AT3G24300	2
AT3G24310	22
AT3G24315	449
AT3G24320	651
AT3G24330	0
AT3G24332	0
AT3G24340	640
AT3G24350	810
AT3G24360	54
AT3G24365	0
AT3G24370	0
AT3G24380	0
AT3G24385	0
AT3G24390	0
AT3G24400	0
AT3G24420	290
AT3G24430	872
AT3G24440	1052
AT3G24450	404
AT3G24460	74
AT3G24463	4
AT3G24465	0
AT3G24480	2048
AT3G24490	1561
AT3G24495	1201
AT3G24500	102
AT3G24503	490
AT3G24506	557
AT3G24508	0
AT3G24510	0
AT3G24513	0
AT3G24514	0
AT3G24515	315
AT3G24516	0
AT3G24517	0
AT3G24518	5
AT3G24520	0
AT3G24530	570
AT3G24535	2
AT3G24540	0
AT3G24542	0
AT3G24550	2208
AT3G24560	321
AT3G24570	323
AT3G24575	0
AT3G24580	0
AT3G24590	456
AT3G24600	1
AT3G24605	0
AT3G24610	0
AT3G24612	0
AT3G24614	0
AT3G24615	0
AT3G24620	1
AT3G24630	355
AT3G24640	0
AT3G24650	5
AT3G24660	1309
AT3G24670	127
AT3G24675	0
AT3G24680	0
AT3G24690	0
AT3G24700	0
AT3G24710	0
AT3G24715	55
AT3G24730	210
AT3G24740	696
AT3G24750	0
AT3G24760	361
AT3G24770	1402
AT3G24780	4
AT3G24790	1
AT3G24800	610
AT3G24810	461
AT3G24820	192
AT3G24830	15542
AT3G24840	145
AT3G24850	0
AT3G24860	338
AT3G24870	286
AT3G24880	311
AT3G24890	231
AT3G24900	4
AT3G24927	252
AT3G24929	121
AT3G24982	7
AT3G25010	34
AT3G25011	3
AT3G25012	0
AT3G25013	118
AT3G25014	2
AT3G25020	436
AT3G25030	405
AT3G25040	1923
AT3G25050	0
AT3G25060	43
AT3G25070	677
AT3G25080	0
AT3G25090	0
AT3G25100	644
AT3G25110	754
AT3G25120	674
AT3G25130	248
AT3G25140	1998
AT3G25150	4303
AT3G25160	0
AT3G25165	10
AT3G25170	4
AT3G25180	1
AT3G25182	0
AT3G25190	0
AT3G25200	0
AT3G25210	435
AT3G25220	2452
AT3G25221	0
AT3G25225	0
AT3G25230	3856
AT3G25240	0
AT3G25250	0
AT3G25260	0
AT3G25265	0
AT3G25270	0
AT3G25280	0
AT3G25290	12
AT3G25400	781
AT3G25410	421
AT3G25420	0
AT3G25430	398
AT3G25440	289
AT3G25450	0
AT3G25460	0
AT3G25470	1187
AT3G25480	845
AT3G25485	0
AT3G25490	0
AT3G25493	0
AT3G25495	343
AT3G25500	1693
AT3G25505	0
AT3G25510	0
AT3G25520	18984
AT3G25530	1982
AT3G25540	980
AT3G25545	442
AT3G25550	0
AT3G25560	977
AT3G25570	8
AT3G25573	0
AT3G25577	0
AT3G25580	585
AT3G25585	749
AT3G25590	173
AT3G25597	4
AT3G25600	36
AT3G25610	13
AT3G25620	13
AT3G25630	0
AT3G25640	139
AT3G25650	0
AT3G25655	0
AT3G25660	1610
AT3G25670	397
AT3G25680	678
AT3G25690	770
AT3G25700	377
AT3G25710	1538
AT3G25715	0
AT3G25716	0
AT3G25717	333
AT3G25719	0
AT3G25720	0
AT3G25725	0
AT3G25727	0
AT3G25730	2
AT3G25740	99
AT3G25750	0
AT3G25760	34
AT3G25770	108
AT3G25780	187
AT3G25790	0
AT3G25795	0
AT3G25800	2226
AT3G25805	247
AT3G25810	4
AT3G25815	0
AT3G25820	0
AT3G25826	0
AT3G25830	0
AT3G25840	2874
AT3G25850	0
AT3G25855	12
AT3G25860	1332
AT3G25870	133
AT3G25880	18
AT3G25882	34
AT3G25890	873
AT3G25900	179
AT3G25905	243
AT3G25910	1952
AT3G25920	4334
AT3G25930	0
AT3G25940	252
AT3G25950	1
AT3G25960	0
AT3G25970	182
AT3G25980	1868
AT3G25990	27
AT3G26000	736
AT3G26010	0
AT3G26020	779
AT3G26030	854
AT3G26040	13
AT3G26050	464
AT3G26060	2740
AT3G26070	1583
AT3G26080	169
AT3G26085	344
AT3G26090	543
AT3G26100	965
AT3G26110	7
AT3G26115	316
AT3G26120	21
AT3G26125	0
AT3G26130	0
AT3G26134	7
AT3G26135	13
AT3G26140	2
AT3G26147	0
AT3G26150	0
AT3G26160	0
AT3G26165	4
AT3G26170	0
AT3G26180	170
AT3G26190	0
AT3G26200	538
AT3G26210	52
AT3G26220	2
AT3G26230	2
AT3G26235	0
AT3G26237	3
AT3G26240	209
AT3G26250	0
AT3G26260	0
AT3G26265	0
AT3G26270	0
AT3G26280	0
AT3G26290	697
AT3G26295	0
AT3G26300	443
AT3G26310	121
AT3G26320	0
AT3G26330	416
AT3G26340	875
AT3G26350	16
AT3G26355	0
AT3G26360	756
AT3G26370	1285
AT3G26380	1335
AT3G26390	0
AT3G26395	318
AT3G26400	1413
AT3G26410	579
AT3G26420	2
AT3G26430	38
AT3G26440	71
AT3G26445	0
AT3G26450	0
AT3G26460	7
AT3G26470	0
AT3G26480	62
AT3G26483	0
AT3G26486	0
AT3G26490	40
AT3G26500	1
AT3G26510	42
AT3G26512	0
AT3G26520	16624
AT3G26525	0
AT3G26530	0
AT3G26539	40
AT3G26540	574
AT3G26550	21
AT3G26560	3477
AT3G26570	1854
AT3G26580	2176
AT3G26590	250
AT3G26600	456
AT3G26605	0
AT3G26610	0
AT3G26612	139
AT3G26614	6
AT3G26616	3
AT3G26618	835
AT3G26620	1
AT3G26630	185
AT3G26640	497
AT3G26650	9122
AT3G26660	0
AT3G26670	867
AT3G26680	451
AT3G26690	295
AT3G26700	269
AT3G26710	828
AT3G26720	2138
AT3G26730	2873
AT3G26740	9345
AT3G26742	6
AT3G26744	2852
AT3G26747	0
AT3G26750	436
AT3G26760	170
AT3G26770	8
AT3G26775	0
AT3G26780	1268
AT3G26782	331
AT3G26790	0
AT3G26800	0
AT3G26805	0
AT3G26810	1775
AT3G26812	0
AT3G26813	0
AT3G26815	0
AT3G26816	0
AT3G26818	0
AT3G26819	0
AT3G26820	0
AT3G26830	6
AT3G26840	65
AT3G26850	448
AT3G26855	0
AT3G26860	11
AT3G26870	0
AT3G26872	0
AT3G26880	0
AT3G26890	900
AT3G26900	655
AT3G26910	518
AT3G26920	451
AT3G26922	291
AT3G26930	0
AT3G26932	1614
AT3G26934	9
AT3G26935	1585
AT3G26940	0
AT3G26950	822
AT3G26960	17
AT3G26980	791
AT3G26990	488
AT3G27000	278
AT3G27010	234
AT3G27020	1127
AT3G27025	384
AT3G27027	50
AT3G27030	729
AT3G27040	0
AT3G27050	322
AT3G27060	3148
AT3G27070	0
AT3G27080	1433
AT3G27090	2708
AT3G27095	0
AT3G27100	580
AT3G27110	164
AT3G27120	387
AT3G27140	0
AT3G27150	33
AT3G27160	1790
AT3G27170	13
AT3G27180	495
AT3G27185	2
AT3G27190	733
AT3G27200	24
AT3G27210	264
AT3G27220	2055
AT3G27230	1083
AT3G27240	1709
AT3G27250	3
AT3G27260	1622
AT3G27270	39
AT3G27280	1680
AT3G27283	0
AT3G27290	88
AT3G27300	1131
AT3G27310	954
AT3G27320	600
AT3G27321	0
AT3G27325	1252
AT3G27327	0
AT3G27329	0
AT3G27330	655
AT3G27331	0
AT3G27340	678
AT3G27350	1380
AT3G27355	0
AT3G27360	1103
AT3G27380	1752
AT3G27390	668
AT3G27400	4
AT3G27410	0
AT3G27415	1
AT3G27416	0
AT3G27420	594
AT3G27425	0
AT3G27430	3075
AT3G27440	0
AT3G27450	0
AT3G27460	262
AT3G27470	768
AT3G27473	1
AT3G27475	0
AT3G27480	0
AT3G27490	1
AT3G27495	0
AT3G27500	0
AT3G27503	1
AT3G27510	0
AT3G27520	280
AT3G27530	1876
AT3G27540	139
AT3G27550	394
AT3G27555	0
AT3G27560	422
AT3G27570	913
AT3G27580	261
AT3G27590	0
AT3G27600	0
AT3G27610	405
AT3G27620	4
AT3G27630	16
AT3G27640	232
AT3G27650	3
AT3G27660	1
AT3G27670	833
AT3G27680	0
AT3G27690	281
AT3G27700	935
AT3G27710	1
AT3G27720	2
AT3G27730	151
AT3G27740	2117
AT3G27750	170
AT3G27770	1069
AT3G27785	0
AT3G27809	0
AT3G27810	10
AT3G27820	869
AT3G27825	0
AT3G27830	2604
AT3G27831	2
AT3G27835	0
AT3G27840	0
AT3G27845	0
AT3G27850	2574
AT3G27860	107
AT3G27865	11
AT3G27870	408
AT3G27880	134
AT3G27883	0
AT3G27884	0
AT3G27886	0
AT3G27890	343
AT3G27895	1
AT3G27900	17
AT3G27906	848
AT3G27910	3
AT3G27920	111
AT3G27925	469
AT3G27930	484
AT3G27940	6
AT3G27950	0
AT3G27960	128
AT3G27965	0
AT3G27970	10
AT3G27980	0
AT3G27990	421
AT3G27997	131
AT3G27999	0
AT3G28005	0
AT3G28007	10
AT3G28010	0
AT3G28020	0
AT3G28030	618
AT3G28040	2495
AT3G28050	2454
AT3G28060	0
AT3G28070	111
AT3G28080	33
AT3G28100	23
AT3G28110	0
AT3G28120	0
AT3G28130	929
AT3G28140	255
AT3G28150	17
AT3G28153	27
AT3G28155	11
AT3G28157	0
AT3G28160	71
AT3G28170	0
AT3G28180	117
AT3G28190	0
AT3G28193	0
AT3G28200	236
AT3G28210	3
AT3G28216	0
AT3G28220	1398
AT3G28223	0
AT3G28230	0
AT3G28240	0
AT3G28243	0
AT3G28250	0
AT3G28270	3
AT3G28280	0
AT3G28290	0
AT3G28291	0
AT3G28295	0
AT3G28300	0
AT3G28310	0
AT3G28315	1
AT3G28320	0
AT3G28330	0
AT3G28335	0
AT3G28340	2
AT3G28345	25
AT3G28350	37
AT3G28360	0
AT3G28370	314
AT3G28380	1
AT3G28390	0
AT3G28400	0
AT3G28410	0
AT3G28412	0
AT3G28415	0
AT3G28420	130
AT3G28430	719
AT3G28450	535
AT3G28455	790
AT3G28460	505
AT3G28470	2
AT3G28480	590
AT3G28490	0
AT3G28500	5714
AT3G28510	0
AT3G28520	0
AT3G28530	0
AT3G28540	15
AT3G28550	0
AT3G28560	353
AT3G28570	154
AT3G28580	19
AT3G28590	7
AT3G28600	0
AT3G28610	1
AT3G28611	2
AT3G28620	15
AT3G28630	43
AT3G28635	32
AT3G28640	169
AT3G28650	16
AT3G28660	121
AT3G28670	668
AT3G28674	0
AT3G28680	0
AT3G28685	0
AT3G28690	1725
AT3G28695	0
AT3G28700	508
AT3G28705	0
AT3G28710	1816
AT3G28715	1215
AT3G28720	1573
AT3G28730	3446
AT3G28740	4
AT3G28750	110
AT3G28760	417
AT3G28770	13
AT3G28780	33
AT3G28785	0
AT3G28790	67
AT3G28800	0
AT3G28810	10
AT3G28820	6
AT3G28830	432
AT3G28840	8
AT3G28850	122
AT3G28853	0
AT3G28855	0
AT3G28857	6
AT3G28860	13815
AT3G28865	0
AT3G28870	0
AT3G28875	6
AT3G28880	37
AT3G28890	38
AT3G28899	0
AT3G28900	4102
AT3G28910	528
AT3G28915	0
AT3G28917	16
AT3G28918	0
AT3G28920	1113
AT3G28922	0
AT3G28923	0
AT3G28925	1
AT3G28930	237
AT3G28940	1909
AT3G28945	17
AT3G28950	229
AT3G28955	2
AT3G28956	107
AT3G28958	1
AT3G28960	0
AT3G28970	360
AT3G28980	42
AT3G28985	0
AT3G28990	0
AT3G29000	2
AT3G29010	113
AT3G29020	0
AT3G29030	113
AT3G29032	1
AT3G29033	0
AT3G29034	1
AT3G29035	4
AT3G29037	0
AT3G29040	0
AT3G29050	0
AT3G29060	1
AT3G29070	0
AT3G29075	1479
AT3G29076	0
AT3G29077	0
AT3G29078	0
AT3G29080	0
AT3G29090	741
AT3G29095	0
AT3G29100	255
AT3G29105	0
AT3G29110	2
AT3G29120	81
AT3G29130	454
AT3G29140	44
AT3G29150	8
AT3G29152	0
AT3G29153	0
AT3G29156	0
AT3G29160	1102
AT3G29170	234
AT3G29173	11
AT3G29175	0
AT3G29180	2445
AT3G29185	1079
AT3G29187	0
AT3G29190	0
AT3G29200	825
AT3G29205	1
AT3G29210	0
AT3G29220	0
AT3G29225	0
AT3G29230	396
AT3G29240	806
AT3G29250	13
AT3G29252	0
AT3G29255	0
AT3G29260	0
AT3G29265	0
AT3G29270	548
AT3G29280	379
AT3G29290	469
AT3G29300	92
AT3G29305	10
AT3G29310	1533
AT3G29320	8556
AT3G29330	125
AT3G29340	0
AT3G29350	801
AT3G29360	2439
AT3G29365	0
AT3G29370	264
AT3G29375	518
AT3G29380	0
AT3G29385	0
AT3G29390	1272
AT3G29400	263
AT3G29410	154
AT3G29420	0
AT3G29430	0
AT3G29440	0
AT3G29450	0
AT3G29455	0
AT3G29460	0
AT3G29470	0
AT3G29480	0
AT3G29510	0
AT3G29515	0
AT3G29520	0
AT3G29525	0
AT3G29540	0
AT3G29545	0
AT3G29550	0
AT3G29560	0
AT3G29570	0
AT3G29572	0
AT3G29575	364
AT3G29577	0
AT3G29578	0
AT3G29580	0
AT3G29590	37
AT3G29595	0
AT3G29600	0
AT3G29610	0
AT3G29612	0
AT3G29615	0
AT3G29618	0
AT3G29620	0
AT3G29630	0
AT3G29631	0
AT3G29632	0
AT3G29633	0
AT3G29634	0
AT3G29635	0
AT3G29636	0
AT3G29637	0
AT3G29638	0
AT3G29639	0
AT3G29640	0
AT3G29641	0
AT3G29642	0
AT3G29643	0
AT3G29644	188
AT3G29645	0
AT3G29647	0
AT3G29648	0
AT3G29650	0
AT3G29660	0
AT3G29670	6
AT3G29680	5
AT3G29690	4
AT3G29695	0
AT3G29700	0
AT3G29710	0
AT3G29720	0
AT3G29725	1
AT3G29727	0
AT3G29730	0
AT3G29732	0
AT3G29734	0
AT3G29736	0
AT3G29738	0
AT3G29739	0
AT3G29740	0
AT3G29750	0
AT3G29755	0
AT3G29760	248
AT3G29762	0
AT3G29763	0
AT3G29764	0
AT3G29765	0
AT3G29766	0
AT3G29767	0
AT3G29768	0
AT3G29769	0
AT3G29770	129
AT3G29771	0
AT3G29772	0
AT3G29773	0
AT3G29774	0
AT3G29775	0
AT3G29776	34
AT3G29777	0
AT3G29778	0
AT3G29779	0
AT3G29780	0
AT3G29781	0
AT3G29782	0
AT3G29783	0
AT3G29784	0
AT3G29785	0
AT3G29786	0
AT3G29787	0
AT3G29788	1
AT3G29789	0
AT3G29790	0
AT3G29791	1
AT3G29792	0
AT3G29794	0
AT3G29796	0
AT3G29797	0
AT3G29798	0
AT3G29800	0
AT3G29805	0
AT3G29810	258
AT3G29820	0
AT3G29830	0
AT3G29970	51
AT3G30110	2
AT3G30120	1
AT3G30122	56
AT3G30145	0
AT3G30147	0
AT3G30150	0
AT3G30160	0
AT3G30165	0
AT3G30170	0
AT3G30180	613
AT3G30183	0
AT3G30187	0
AT3G30190	0
AT3G30200	1
AT3G30210	5
AT3G30211	0
AT3G30212	0
AT3G30213	6
AT3G30214	252
AT3G30216	0
AT3G30218	0
AT3G30219	0
AT3G30220	0
AT3G30222	0
AT3G30230	0
AT3G30235	0
AT3G30240	0
AT3G30245	0
AT3G30247	0
AT3G30250	0
AT3G30260	0
AT3G30280	0
AT3G30281	0
AT3G30290	0
AT3G30300	3110
AT3G30305	25
AT3G30310	0
AT3G30320	0
AT3G30330	0
AT3G30335	0
AT3G30340	30
AT3G30345	0
AT3G30350	8
AT3G30360	0
AT3G30370	0
AT3G30380	628
AT3G30383	1
AT3G30384	0
AT3G30385	0
AT3G30386	0
AT3G30387	0
AT3G30388	0
AT3G30390	2299
AT3G30393	0
AT3G30396	0
AT3G30400	0
AT3G30405	0
AT3G30410	0
AT3G30411	0
AT3G30413	0
AT3G30415	0
AT3G30416	0
AT3G30418	0
AT3G30420	0
AT3G30430	0
AT3G30433	0
AT3G30436	0
AT3G30440	0
AT3G30450	0
AT3G30455	0
AT3G30460	3
AT3G30465	0
AT3G30470	0
AT3G30480	0
AT3G30490	0
AT3G30500	0
AT3G30505	0
AT3G30510	0
AT3G30520	0
AT3G30525	0
AT3G30530	0
AT3G30540	0
AT3G30550	0
AT3G30560	0
AT3G30570	0
AT3G30580	0
AT3G30582	0
AT3G30585	0
AT3G30587	0
AT3G30590	0
AT3G30600	0
AT3G30610	0
AT3G30620	0
AT3G30630	0
AT3G30640	0
AT3G30645	0
AT3G30650	0
AT3G30655	0
AT3G30660	0
AT3G30663	0
AT3G30665	0
AT3G30668	0
AT3G30670	0
AT3G30680	0
AT3G30685	0
AT3G30690	0
AT3G30695	0
AT3G30700	0
AT3G30703	0
AT3G30705	0
AT3G30708	0
AT3G30709	0
AT3G30710	0
AT3G30711	0
AT3G30712	0
AT3G30713	0
AT3G30714	0
AT3G30715	0
AT3G30716	0
AT3G30717	0
AT3G30718	0
AT3G30719	0
AT3G30720	2
AT3G30721	0
AT3G30722	0
AT3G30724	0
AT3G30725	0
AT3G30727	0
AT3G30730	0
AT3G30733	0
AT3G30737	31
AT3G30739	0
AT3G30740	0
AT3G30742	0
AT3G30743	0
AT3G30744	0
AT3G30745	0
AT3G30746	0
AT3G30747	0
AT3G30748	0
AT3G30749	0
AT3G30750	0
AT3G30751	0
AT3G30755	0
AT3G30760	0
AT3G30763	0
AT3G30764	1
AT3G30765	0
AT3G30766	0
AT3G30767	0
AT3G30770	3
AT3G30775	889
AT3G30780	0
AT3G30790	0
AT3G30800	0
AT3G30802	0
AT3G30803	0
AT3G30805	0
AT3G30810	0
AT3G30811	0
AT3G30812	0
AT3G30813	0
AT3G30814	0
AT3G30815	0
AT3G30816	0
AT3G30817	0
AT3G30818	0
AT3G30819	0
AT3G30820	0
AT3G30821	0
AT3G30823	0
AT3G30825	0
AT3G30827	0
AT3G30830	0
AT3G30831	0
AT3G30832	0
AT3G30833	0
AT3G30834	0
AT3G30835	0
AT3G30836	0
AT3G30837	0
AT3G30838	0
AT3G30839	0
AT3G30840	0
AT3G30841	206
AT3G30842	0
AT3G30843	0
AT3G30844	0
AT3G30845	0
AT3G30846	0
AT3G30847	0
AT3G30848	0
AT3G30852	0
AT3G30859	0
AT3G30867	0
AT3G30875	0
AT3G30885	0
AT3G31005	0
AT3G31023	0
AT3G31161	1
AT3G31300	0
AT3G31310	0
AT3G31312	0
AT3G31314	0
AT3G31317	0
AT3G31320	0
AT3G31330	0
AT3G31340	0
AT3G31350	0
AT3G31355	0
AT3G31356	0
AT3G31357	0
AT3G31358	0
AT3G31359	0
AT3G31360	0
AT3G31365	0
AT3G31367	0
AT3G31370	0
AT3G31373	0
AT3G31374	0
AT3G31375	0
AT3G31377	0
AT3G31380	0
AT3G31390	0
AT3G31395	0
AT3G31402	0
AT3G31403	0
AT3G31406	0
AT3G31410	0
AT3G31420	0
AT3G31422	0
AT3G31425	0
AT3G31430	0
AT3G31440	0
AT3G31442	0
AT3G31450	0
AT3G31460	0
AT3G31470	0
AT3G31475	0
AT3G31490	0
AT3G31500	0
AT3G31510	0
AT3G31530	0
AT3G31540	0
AT3G31550	0
AT3G31560	0
AT3G31630	0
AT3G31720	0
AT3G31810	0
AT3G31900	0
AT3G31902	0
AT3G31903	0
AT3G31904	0
AT3G31905	0
AT3G31906	0
AT3G31908	0
AT3G31909	0
AT3G31910	0
AT3G31915	0
AT3G31920	0
AT3G31925	0
AT3G31930	0
AT3G31935	0
AT3G31940	0
AT3G31945	0
AT3G31950	0
AT3G31955	0
AT3G31960	0
AT3G31970	0
AT3G31980	0
AT3G31990	0
AT3G31993	0
AT3G31996	0
AT3G32000	0
AT3G32010	0
AT3G32020	0
AT3G32021	0
AT3G32022	0
AT3G32023	0
AT3G32024	0
AT3G32026	0
AT3G32027	0
AT3G32028	0
AT3G32029	0
AT3G32030	0
AT3G32031	0
AT3G32032	0
AT3G32033	0
AT3G32035	0
AT3G32040	0
AT3G32043	0
AT3G32047	0
AT3G32050	0
AT3G32060	0
AT3G32070	0
AT3G32080	0
AT3G32090	0
AT3G32091	0
AT3G32092	3
AT3G32093	0
AT3G32095	0
AT3G32110	0
AT3G32112	0
AT3G32115	0
AT3G32116	0
AT3G32118	0
AT3G32130	0
AT3G32135	0
AT3G32140	0
AT3G32150	0
AT3G32160	0
AT3G32164	0
AT3G32168	0
AT3G32172	0
AT3G32176	0
AT3G32180	0
AT3G32190	0
AT3G32195	0
AT3G32200	0
AT3G32205	0
AT3G32210	0
AT3G32220	0
AT3G32223	0
AT3G32226	0
AT3G32230	0
AT3G32240	0
AT3G32250	0
AT3G32260	0
AT3G32270	0
AT3G32275	0
AT3G32280	0
AT3G32290	0
AT3G32295	0
AT3G32300	0
AT3G32305	0
AT3G32310	0
AT3G32313	0
AT3G32316	0
AT3G32320	0
AT3G32330	0
AT3G32340	0
AT3G32360	0
AT3G32370	0
AT3G32371	0
AT3G32373	0
AT3G32375	0
AT3G32377	0
AT3G32380	0
AT3G32383	0
AT3G32385	0
AT3G32387	0
AT3G32389	0
AT3G32391	0
AT3G32393	0
AT3G32394	0
AT3G32395	0
AT3G32397	0
AT3G32400	0
AT3G32405	0
AT3G32410	0
AT3G32415	0
AT3G32420	0
AT3G32425	0
AT3G32435	0
AT3G32445	0
AT3G32455	0
AT3G32465	0
AT3G32475	0
AT3G32677	0
AT3G32880	0
AT3G32890	0
AT3G32893	0
AT3G32894	0
AT3G32895	0
AT3G32896	0
AT3G32897	0
AT3G32898	0
AT3G32899	0
AT3G32900	0
AT3G32901	0
AT3G32902	0
AT3G32903	0
AT3G32904	0
AT3G32910	0
AT3G32912	0
AT3G32914	0
AT3G32917	0
AT3G32920	11
AT3G32925	8
AT3G32930	1585
AT3G32940	459
AT3G32950	0
AT3G32960	0
AT3G32962	0
AT3G32964	0
AT3G32966	0
AT3G32968	0
AT3G32970	0
AT3G32975	0
AT3G32980	32
AT3G32990	0
AT3G33000	0
AT3G33002	0
AT3G33004	0
AT3G33005	0
AT3G33006	0
AT3G33008	0
AT3G33009	0
AT3G33010	0
AT3G33011	0
AT3G33025	0
AT3G33030	0
AT3G33035	0
AT3G33045	0
AT3G33055	0
AT3G33058	0
AT3G33064	0
AT3G33065	0
AT3G33066	0
AT3G33067	0
AT3G33069	0
AT3G33070	0
AT3G33071	0
AT3G33072	0
AT3G33073	0
AT3G33074	0
AT3G33075	0
AT3G33076	0
AT3G33077	0
AT3G33079	0
AT3G33080	0
AT3G33081	0
AT3G33082	0
AT3G33083	0
AT3G33084	0
AT3G33085	0
AT3G33091	0
AT3G33094	0
AT3G33097	0
AT3G33100	0
AT3G33103	0
AT3G33106	0
AT3G33109	0
AT3G33112	0
AT3G33115	0
AT3G33118	0
AT3G33121	0
AT3G33124	0
AT3G33127	0
AT3G33130	0
AT3G33131	0
AT3G33133	0
AT3G33136	0
AT3G33139	0
AT3G33142	0
AT3G33145	0
AT3G33148	0
AT3G33151	0
AT3G33154	0
AT3G33157	0
AT3G33160	0
AT3G33163	0
AT3G33166	0
AT3G33169	0
AT3G33172	0
AT3G33175	0
AT3G33178	0
AT3G33181	0
AT3G33185	0
AT3G33187	0
AT3G33189	0
AT3G33193	0
AT3G33197	0
AT3G33201	0
AT3G33205	0
AT3G33215	0
AT3G33225	0
AT3G33230	0
AT3G33235	0
AT3G33293	0
AT3G33377	0
AT3G33393	0
AT3G33448	0
AT3G33494	0
AT3G33520	731
AT3G33528	4
AT3G33530	2028
AT3G33537	0
AT3G33545	0
AT3G33555	0
AT3G33565	0
AT3G33570	0
AT3G33572	0
AT3G33575	0
AT3G33585	0
AT3G33595	0
AT3G34299	0
AT3G35003	0
AT3G35707	0
AT3G36411	0
AT3G36659	3
AT3G37820	0
AT3G38525	0
AT3G39230	0
AT3G39935	0
AT3G40640	0
AT3G41345	0
AT3G41761	0
AT3G41762	3
AT3G41768	6634
AT3G41979	0
AT3G42047	0
AT3G42050	3457
AT3G42052	708
AT3G42054	0
AT3G42057	0
AT3G42060	0
AT3G42065	0
AT3G42070	0
AT3G42075	0
AT3G42080	0
AT3G42083	0
AT3G42086	0
AT3G42090	0
AT3G42100	0
AT3G42110	0
AT3G42115	0
AT3G42120	0
AT3G42130	0
AT3G42140	0
AT3G42148	0
AT3G42150	481
AT3G42153	0
AT3G42155	0
AT3G42160	0
AT3G42170	3738
AT3G42174	1
AT3G42178	0
AT3G42179	0
AT3G42180	2
AT3G42181	0
AT3G42182	0
AT3G42186	0
AT3G42190	0
AT3G42200	0
AT3G42203	0
AT3G42206	0
AT3G42220	0
AT3G42230	0
AT3G42233	0
AT3G42236	0
AT3G42240	0
AT3G42245	0
AT3G42250	0
AT3G42251	0
AT3G42252	0
AT3G42253	0
AT3G42254	0
AT3G42255	0
AT3G42256	0
AT3G42257	0
AT3G42258	0
AT3G42260	0
AT3G42270	0
AT3G42280	0
AT3G42290	0
AT3G42300	0
AT3G42305	0
AT3G42310	1
AT3G42313	0
AT3G42316	0
AT3G42320	0
AT3G42330	0
AT3G42340	0
AT3G42350	0
AT3G42353	0
AT3G42356	0
AT3G42360	0
AT3G42383	0
AT3G42386	0
AT3G42390	0
AT3G42400	0
AT3G42410	0
AT3G42420	0
AT3G42430	0
AT3G42431	0
AT3G42432	0
AT3G42433	0
AT3G42434	0
AT3G42436	0
AT3G42438	0
AT3G42440	0
AT3G42445	0
AT3G42450	1
AT3G42460	0
AT3G42466	0
AT3G42470	0
AT3G42471	0
AT3G42472	0
AT3G42473	0
AT3G42474	0
AT3G42476	0
AT3G42478	0
AT3G42480	0
AT3G42490	0
AT3G42500	0
AT3G42510	0
AT3G42520	0
AT3G42530	0
AT3G42535	0
AT3G42540	0
AT3G42542	0
AT3G42545	0
AT3G42550	0
AT3G42553	0
AT3G42556	0
AT3G42557	0
AT3G42560	0
AT3G42565	0
AT3G42570	0
AT3G42580	0
AT3G42590	0
AT3G42600	0
AT3G42610	0
AT3G42620	0
AT3G42621	0
AT3G42622	0
AT3G42624	0
AT3G42626	0
AT3G42628	0
AT3G42630	311
AT3G42640	298
AT3G42645	0
AT3G42646	0
AT3G42650	0
AT3G42653	0
AT3G42656	0
AT3G42658	0
AT3G42660	1895
AT3G42670	2464
AT3G42680	0
AT3G42690	0
AT3G42700	0
AT3G42710	0
AT3G42711	0
AT3G42712	0
AT3G42713	0
AT3G42714	0
AT3G42715	0
AT3G42716	1
AT3G42717	0
AT3G42718	0
AT3G42719	0
AT3G42720	0
AT3G42721	0
AT3G42722	0
AT3G42723	0
AT3G42724	0
AT3G42725	101
AT3G42726	0
AT3G42727	0
AT3G42730	0
AT3G42740	0
AT3G42750	0
AT3G42760	0
AT3G42763	0
AT3G42766	0
AT3G42770	0
AT3G42780	0
AT3G42783	0
AT3G42786	0
AT3G42790	2802
AT3G42791	0
AT3G42792	0
AT3G42794	0
AT3G42796	0
AT3G42798	0
AT3G42800	6
AT3G42803	0
AT3G42806	80
AT3G42810	2
AT3G42820	0
AT3G42830	0
AT3G42835	0
AT3G42836	0
AT3G42837	0
AT3G42850	13
AT3G42860	161
AT3G42870	0
AT3G42875	0
AT3G42880	5
AT3G42883	0
AT3G42886	0
AT3G42890	0
AT3G42900	0
AT3G42910	0
AT3G42913	0
AT3G42916	0
AT3G42920	0
AT3G42922	0
AT3G42924	0
AT3G42927	0
AT3G42930	0
AT3G42935	0
AT3G42940	0
AT3G42945	0
AT3G42950	435
AT3G42960	0
AT3G42980	0
AT3G42990	0
AT3G42993	0
AT3G42995	0
AT3G42996	0
AT3G43000	0
AT3G43005	0
AT3G43020	0
AT3G43025	0
AT3G43040	0
AT3G43050	0
AT3G43060	0
AT3G43070	0
AT3G43080	0
AT3G43083	0
AT3G43090	0
AT3G43095	0
AT3G43100	0
AT3G43110	2
AT3G43120	2
AT3G43123	0
AT3G43126	0
AT3G43128	0
AT3G43130	0
AT3G43140	0
AT3G43141	0
AT3G43142	0
AT3G43144	0
AT3G43146	0
AT3G43147	0
AT3G43148	0
AT3G43150	0
AT3G43151	0
AT3G43152	0
AT3G43153	0
AT3G43154	0
AT3G43156	0
AT3G43157	0
AT3G43158	0
AT3G43160	0
AT3G43170	0
AT3G43175	0
AT3G43180	0
AT3G43190	18
AT3G43200	1
AT3G43205	0
AT3G43210	823
AT3G43220	1007
AT3G43230	677
AT3G43240	1532
AT3G43250	0
AT3G43251	0
AT3G43260	0
AT3G43270	25
AT3G43280	0
AT3G43290	0
AT3G43291	0
AT3G43300	3596
AT3G43302	0
AT3G43303	0
AT3G43304	0
AT3G43307	0
AT3G43310	0
AT3G43315	5
AT3G43320	0
AT3G43330	0
AT3G43340	0
AT3G43350	0
AT3G43352	0
AT3G43355	0
AT3G43356	0
AT3G43357	0
AT3G43358	0
AT3G43359	0
AT3G43360	0
AT3G43370	0
AT3G43380	0
AT3G43390	0
AT3G43400	0
AT3G43410	0
AT3G43415	0
AT3G43420	0
AT3G43425	0
AT3G43430	3
AT3G43432	0
AT3G43433	0
AT3G43436	0
AT3G43440	305
AT3G43442	0
AT3G43444	0
AT3G43447	0
AT3G43450	0
AT3G43460	0
AT3G43470	0
AT3G43480	0
AT3G43485	0
AT3G43490	0
AT3G43500	0
AT3G43503	0
AT3G43505	0
AT3G43510	502
AT3G43520	1440
AT3G43521	0
AT3G43522	0
AT3G43523	0
AT3G43524	0
AT3G43526	0
AT3G43528	0
AT3G43530	0
AT3G43540	616
AT3G43546	0
AT3G43550	0
AT3G43563	0
AT3G43566	0
AT3G43570	0
AT3G43571	0
AT3G43572	0
AT3G43573	0
AT3G43574	0
AT3G43575	0
AT3G43580	97
AT3G43583	0
AT3G43586	0
AT3G43590	978
AT3G43600	445
AT3G43610	1470
AT3G43620	0
AT3G43622	0
AT3G43625	0
AT3G43630	0
AT3G43635	0
AT3G43640	0
AT3G43645	0
AT3G43650	0
AT3G43652	0
AT3G43654	0
AT3G43657	0
AT3G43660	0
AT3G43670	353
AT3G43675	0
AT3G43680	0
AT3G43681	0
AT3G43682	0
AT3G43684	0
AT3G43686	0
AT3G43688	0
AT3G43690	824
AT3G43700	337
AT3G43710	0
AT3G43715	0
AT3G43720	1486
AT3G43723	0
AT3G43726	0
AT3G43730	0
AT3G43740	821
AT3G43750	0
AT3G43760	0
AT3G43770	0
AT3G43780	0
AT3G43790	72
AT3G43800	308
AT3G43810	3259
AT3G43820	0
AT3G43825	0
AT3G43826	0
AT3G43828	1
AT3G43830	0
AT3G43832	0
AT3G43833	0
AT3G43835	0
AT3G43837	0
AT3G43840	61
AT3G43850	0
AT3G43860	51
AT3G43862	0
AT3G43863	0
AT3G43864	0
AT3G43867	0
AT3G43870	0
AT3G43880	0
AT3G43890	0
AT3G43910	0
AT3G43920	1074
AT3G43930	3
AT3G43940	0
AT3G43950	0
AT3G43955	487
AT3G43960	527
AT3G43970	0
AT3G43980	1310
AT3G43990	0
AT3G44000	0
AT3G44005	0
AT3G44006	0
AT3G44010	7211
AT3G44020	224
AT3G44030	0
AT3G44035	0
AT3G44042	1
AT3G44045	0
AT3G44050	1703
AT3G44060	0
AT3G44070	2
AT3G44080	0
AT3G44090	0
AT3G44093	0
AT3G44096	0
AT3G44100	1582
AT3G44110	8443
AT3G44115	0
AT3G44117	0
AT3G44120	0
AT3G44130	0
AT3G44140	0
AT3G44150	868
AT3G44160	284
AT3G44170	0
AT3G44175	0
AT3G44180	0
AT3G44190	423
AT3G44200	410
AT3G44205	91
AT3G44210	0
AT3G44212	0
AT3G44215	127
AT3G44220	53
AT3G44230	0
AT3G44235	0
AT3G44240	0
AT3G44245	0
AT3G44250	0
AT3G44260	32
AT3G44261	0
AT3G44262	0
AT3G44264	0
AT3G44265	0
AT3G44267	0
AT3G44270	0
AT3G44274	0
AT3G44280	278
AT3G44290	20
AT3G44300	3
AT3G44310	3673
AT3G44320	140
AT3G44325	0
AT3G44326	0
AT3G44330	2807
AT3G44340	2152
AT3G44350	3
AT3G44370	219
AT3G44380	333
AT3G44390	0
AT3G44400	98
AT3G44405	0
AT3G44410	9
AT3G44420	78
AT3G44425	2
AT3G44428	0
AT3G44430	996
AT3G44435	0
AT3G44440	0
AT3G44444	0
AT3G44450	2
AT3G44460	0
AT3G44470	0
AT3G44480	796
AT3G44485	0
AT3G44490	1
AT3G44500	0
AT3G44510	0
AT3G44516	0
AT3G44530	722
AT3G44540	0
AT3G44550	2
AT3G44555	0
AT3G44560	0
AT3G44570	6
AT3G44580	7
AT3G44590	1877
AT3G44600	1725
AT3G44605	0
AT3G44610	429
AT3G44620	337
AT3G44630	327
AT3G44635	0
AT3G44640	1
AT3G44650	0
AT3G44660	0
AT3G44665	0
AT3G44670	913
AT3G44680	1067
AT3G44690	192
AT3G44695	4
AT3G44700	0
AT3G44703	4
AT3G44704	0
AT3G44705	3
AT3G44710	0
AT3G44713	80
AT3G44716	301
AT3G44717	0
AT3G44718	0
AT3G44720	635
AT3G44730	132
AT3G44735	450
AT3G44740	216
AT3G44750	2885
AT3G44753	18
AT3G44755	0
AT3G44757	0
AT3G44760	0
AT3G44763	3
AT3G44765	17
AT3G44766	2
AT3G44769	6
AT3G44770	37
AT3G44780	0
AT3G44785	0
AT3G44790	4
AT3G44793	0
AT3G44796	0
AT3G44798	207
AT3G44800	61
AT3G44805	0
AT3G44810	0
AT3G44820	153
AT3G44830	0
AT3G44840	0
AT3G44850	626
AT3G44860	61
AT3G44870	1
AT3G44880	544
AT3G44890	2927
AT3G44900	10
AT3G44910	0
AT3G44920	1
AT3G44930	0
AT3G44935	0
AT3G44940	364
AT3G44950	0
AT3G44955	0
AT3G44960	135
AT3G44970	0
AT3G44980	0
AT3G44990	0
AT3G45000	3
AT3G45010	188
AT3G45020	189
AT3G45030	4807
AT3G45040	424
AT3G45050	438
AT3G45060	15
AT3G45070	1
AT3G45080	0
AT3G45090	1424
AT3G45093	10
AT3G45095	43
AT3G45100	591
AT3G45110	3
AT3G45120	0
AT3G45130	0
AT3G45140	2134
AT3G45150	0
AT3G45160	1
AT3G45170	0
AT3G45180	0
AT3G45190	3460
AT3G45200	0
AT3G45210	56
AT3G45220	0
AT3G45230	275
AT3G45240	1343
AT3G45243	0
AT3G45245	0
AT3G45248	0
AT3G45250	0
AT3G45252	0
AT3G45253	1
AT3G45256	0
AT3G45260	22
AT3G45270	0
AT3G45275	0
AT3G45280	3
AT3G45285	0
AT3G45290	201
AT3G45300	474
AT3G45310	749
AT3G45320	0
AT3G45330	0
AT3G45340	0
AT3G45350	0
AT3G45360	0
AT3G45370	0
AT3G45380	0
AT3G45390	36
AT3G45400	441
AT3G45410	7
AT3G45420	145
AT3G45430	45
AT3G45440	28
AT3G45443	395
AT3G45446	0
AT3G45450	2
AT3G45460	0
AT3G45470	0
AT3G45480	0
AT3G45490	0
AT3G45500	0
AT3G45510	0
AT3G45520	0
AT3G45525	0
AT3G45530	0
AT3G45540	0
AT3G45550	0
AT3G45555	0
AT3G45560	0
AT3G45570	0
AT3G45577	0
AT3G45580	0
AT3G45590	135
AT3G45600	49
AT3G45610	118
AT3G45620	700
AT3G45630	1036
AT3G45638	7
AT3G45640	378
AT3G45645	0
AT3G45650	48
AT3G45660	0
AT3G45670	0
AT3G45673	0
AT3G45680	10
AT3G45690	0
AT3G45700	0
AT3G45710	0
AT3G45720	0
AT3G45730	2
AT3G45740	365
AT3G45750	307
AT3G45755	0
AT3G45760	0
AT3G45770	907
AT3G45775	0
AT3G45780	955
AT3G45790	0
AT3G45800	0
AT3G45810	1
AT3G45820	0
AT3G45830	998
AT3G45840	0
AT3G45850	1142
AT3G45851	0
AT3G45860	0
AT3G45870	16
AT3G45880	56
AT3G45890	578
AT3G45900	521
AT3G45910	0
AT3G45920	0
AT3G45930	2761
AT3G45935	0
AT3G45940	2
AT3G45950	0
AT3G45955	0
AT3G45960	0
AT3G45965	0
AT3G45970	52
AT3G45980	3988
AT3G45990	0
AT3G46000	1646
AT3G46010	2902
AT3G46020	360
AT3G46030	5598
AT3G46040	5171
AT3G46050	0
AT3G46060	2022
AT3G46070	0
AT3G46080	0
AT3G46086	0
AT3G46090	0
AT3G46100	671
AT3G46110	30
AT3G46120	0
AT3G46130	9
AT3G46140	0
AT3G46150	4
AT3G46160	0
AT3G46170	0
AT3G46180	407
AT3G46183	0
AT3G46186	0
AT3G46190	0
AT3G46200	269
AT3G46210	835
AT3G46220	783
AT3G46230	0
AT3G46240	0
AT3G46250	0
AT3G46260	0
AT3G46270	0
AT3G46280	0
AT3G46290	900
AT3G46300	0
AT3G46310	0
AT3G46320	2865
AT3G46330	0
AT3G46340	0
AT3G46345	0
AT3G46350	0
AT3G46355	0
AT3G46360	0
AT3G46370	0
AT3G46375	0
AT3G46380	0
AT3G46382	0
AT3G46384	0
AT3G46385	93
AT3G46387	0
AT3G46390	0
AT3G46400	0
AT3G46410	0
AT3G46420	0
AT3G46430	1664
AT3G46440	1128
AT3G46450	486
AT3G46460	481
AT3G46470	0
AT3G46480	0
AT3G46482	0
AT3G46484	0
AT3G46487	0
AT3G46490	1
AT3G46500	0
AT3G46510	1032
AT3G46520	23
AT3G46530	328
AT3G46540	415
AT3G46550	733
AT3G46560	1741
AT3G46565	0
AT3G46570	0
AT3G46580	768
AT3G46585	0
AT3G46590	1085
AT3G46600	445
AT3G46610	546
AT3G46613	4
AT3G46614	9
AT3G46616	2
AT3G46617	6
AT3G46620	366
AT3G46630	436
AT3G46640	1354
AT3G46650	0
AT3G46658	24
AT3G46660	0
AT3G46666	0
AT3G46668	55
AT3G46670	0
AT3G46680	1
AT3G46690	0
AT3G46700	0
AT3G46710	0
AT3G46720	0
AT3G46730	0
AT3G46735	0
AT3G46740	4643
AT3G46750	1
AT3G46760	0
AT3G46770	18
AT3G46780	1388
AT3G46790	455
AT3G46800	0
AT3G46810	0
AT3G46820	444
AT3G46830	843
AT3G46840	0
AT3G46845	202
AT3G46850	0
AT3G46860	0
AT3G46870	340
AT3G46875	0
AT3G46880	0
AT3G46890	6
AT3G46900	1
AT3G46910	0
AT3G46911	0
AT3G46920	606
AT3G46930	159
AT3G46940	1199
AT3G46950	264
AT3G46960	1277
AT3G46970	5785
AT3G46980	469
AT3G46990	166
AT3G47000	882
AT3G47010	241
AT3G47020	0
AT3G47021	0
AT3G47030	0
AT3G47040	0
AT3G47050	0
AT3G47060	604
AT3G47070	710
AT3G47080	356
AT3G47090	15
AT3G47100	34
AT3G47110	48
AT3G47120	467
AT3G47130	0
AT3G47140	0
AT3G47150	0
AT3G47160	775
AT3G47165	0
AT3G47170	0
AT3G47180	17
AT3G47190	0
AT3G47200	65
AT3G47210	55
AT3G47220	93
AT3G47230	0
AT3G47240	0
AT3G47250	87
AT3G47260	0
AT3G47270	0
AT3G47280	0
AT3G47290	700
AT3G47295	65
AT3G47300	278
AT3G47310	0
AT3G47320	0
AT3G47330	3
AT3G47340	167
AT3G47341	0
AT3G47342	13
AT3G47347	67
AT3G47348	164
AT3G47350	5884
AT3G47360	235
AT3G47370	3137
AT3G47380	2
AT3G47390	531
AT3G47400	13
AT3G47410	0
AT3G47420	277
AT3G47430	58
AT3G47440	0
AT3G47450	660
AT3G47460	1529
AT3G47470	16186
AT3G47480	1
AT3G47490	675
AT3G47500	242
AT3G47510	13
AT3G47520	2946
AT3G47530	198
AT3G47540	39
AT3G47550	747
AT3G47560	225
AT3G47570	63
AT3G47580	38
AT3G47590	363
AT3G47600	369
AT3G47610	764
AT3G47620	1256
AT3G47630	336
AT3G47640	173
AT3G47650	1624
AT3G47660	2
AT3G47670	212
AT3G47675	213
AT3G47680	787
AT3G47690	739
AT3G47700	265
AT3G47710	5
AT3G47720	0
AT3G47730	539
AT3G47740	0
AT3G47750	35
AT3G47760	0
AT3G47770	0
AT3G47780	16
AT3G47790	0
AT3G47800	2225
AT3G47810	1177
AT3G47820	208
AT3G47830	125
AT3G47833	717
AT3G47836	638
AT3G47840	115
AT3G47850	682
AT3G47860	1146
AT3G47870	1
AT3G47875	26
AT3G47890	1614
AT3G47910	2308
AT3G47920	0
AT3G47930	792
AT3G47940	352
AT3G47950	229
AT3G47960	499
AT3G47965	8
AT3G47980	1
AT3G47990	837
AT3G48000	3117
AT3G48010	0
AT3G48020	0
AT3G48030	674
AT3G48040	468
AT3G48050	1891
AT3G48057	0
AT3G48058	0
AT3G48060	983
AT3G48070	440
AT3G48080	84
AT3G48090	777
AT3G48100	117
AT3G48110	1334
AT3G48115	818
AT3G48120	295
AT3G48130	0
AT3G48131	1
AT3G48140	5334
AT3G48150	548
AT3G48160	431
AT3G48170	1564
AT3G48180	13
AT3G48185	289
AT3G48187	323
AT3G48190	1691
AT3G48195	521
AT3G48200	589
AT3G48201	0
AT3G48205	0
AT3G48208	0
AT3G48209	0
AT3G48210	1128
AT3G48220	0
AT3G48230	6
AT3G48231	0
AT3G48235	3
AT3G48240	13
AT3G48250	491
AT3G48260	0
AT3G48270	0
AT3G48275	0
AT3G48280	5
AT3G48290	3
AT3G48298	0
AT3G48300	0
AT3G48310	0
AT3G48320	7
AT3G48330	631
AT3G48340	0
AT3G48343	0
AT3G48344	0
AT3G48346	0
AT3G48350	93
AT3G48360	76
AT3G48370	0
AT3G48380	1247
AT3G48390	11
AT3G48400	0
AT3G48410	1293
AT3G48420	331
AT3G48425	468
AT3G48430	1448
AT3G48440	783
AT3G48450	2
AT3G48460	116
AT3G48470	222
AT3G48475	0
AT3G48480	207
AT3G48490	370
AT3G48500	1869
AT3G48510	4
AT3G48515	0
AT3G48520	9
AT3G48523	1
AT3G48526	0
AT3G48530	1184
AT3G48540	305
AT3G48550	82
AT3G48560	7322
AT3G48570	270
AT3G48580	14
AT3G48590	421
AT3G48600	161
AT3G48610	435
AT3G48620	1
AT3G48630	2
AT3G48640	3
AT3G48650	2
AT3G48660	185
AT3G48670	4856
AT3G48675	0
AT3G48680	1261
AT3G48690	145
AT3G48700	21
AT3G48710	2991
AT3G48720	0
AT3G48730	1701
AT3G48740	15
AT3G48745	0
AT3G48750	1624
AT3G48760	988
AT3G48770	181
AT3G48780	1419
AT3G48790	2
AT3G48800	243
AT3G48810	269
AT3G48820	625
AT3G48830	179
AT3G48835	26
AT3G48840	0
AT3G48850	0
AT3G48860	732
AT3G48870	7217
AT3G48880	371
AT3G48890	1624
AT3G48900	329
AT3G48920	2
AT3G48930	19356
AT3G48940	1
AT3G48950	0
AT3G48960	0
AT3G48970	79
AT3G48980	854
AT3G48990	427
AT3G49000	564
AT3G49010	15146
AT3G49020	0
AT3G49030	0
AT3G49040	0
AT3G49045	0
AT3G49050	529
AT3G49055	5
AT3G49060	649
AT3G49070	8
AT3G49080	1459
AT3G49100	444
AT3G49110	32
AT3G49115	0
AT3G49120	993
AT3G49130	0
AT3G49140	1636
AT3G49142	151
AT3G49150	0
AT3G49155	4
AT3G49160	386
AT3G49162	0
AT3G49170	332
AT3G49180	501
AT3G49190	0
AT3G49200	0
AT3G49210	11
AT3G49220	1586
AT3G49230	0
AT3G49240	0
AT3G49250	683
AT3G49260	102
AT3G49270	2
AT3G49280	0
AT3G49290	432
AT3G49300	0
AT3G49305	0
AT3G49307	0
AT3G49310	668
AT3G49320	210
AT3G49330	0
AT3G49340	0
AT3G49350	502
AT3G49360	618
AT3G49370	63
AT3G49380	8
AT3G49390	900
AT3G49400	401
AT3G49410	123
AT3G49420	151
AT3G49430	3579
AT3G49440	0
AT3G49450	0
AT3G49460	0
AT3G49470	2211
AT3G49480	4
AT3G49490	1795
AT3G49500	1220
AT3G49510	44
AT3G49520	0
AT3G49530	543
AT3G49540	24
AT3G49550	450
AT3G49551	7
AT3G49560	1633
AT3G49570	9
AT3G49580	0
AT3G49590	682
AT3G49600	1275
AT3G49601	2716
AT3G49610	0
AT3G49620	2
AT3G49630	0
AT3G49640	414
AT3G49645	215
AT3G49650	336
AT3G49660	309
AT3G49668	0
AT3G49670	1863
AT3G49680	1658
AT3G49690	46
AT3G49700	0
AT3G49710	219
AT3G49720	1820
AT3G49725	462
AT3G49730	341
AT3G49740	0
AT3G49744	0
AT3G49750	306
AT3G49760	0
AT3G49765	0
AT3G49770	1
AT3G49780	0
AT3G49790	72
AT3G49796	0
AT3G49800	672
AT3G49810	1155
AT3G49820	1
AT3G49830	17
AT3G49832	2
AT3G49840	471
AT3G49845	0
AT3G49850	545
AT3G49860	4
AT3G49870	1234
AT3G49880	346
AT3G49890	374
AT3G49900	346
AT3G49910	24668
AT3G49920	226
AT3G49925	0
AT3G49930	3
AT3G49940	94
AT3G49950	14
AT3G49960	7
AT3G49970	1
AT3G49980	0
AT3G49990	1517
AT3G50000	1936
AT3G50010	5
AT3G50020	0
AT3G50030	0
AT3G50040	100
AT3G50050	420
AT3G50060	589
AT3G50070	4788
AT3G50080	585
AT3G50090	0
AT3G50100	319
AT3G50110	218
AT3G50120	2
AT3G50123	0
AT3G50130	0
AT3G50140	0
AT3G50150	0
AT3G50160	0
AT3G50170	124
AT3G50180	0
AT3G50190	1
AT3G50200	11
AT3G50210	396
AT3G50220	2
AT3G50230	614
AT3G50240	1529
AT3G50250	0
AT3G50260	1
AT3G50270	55
AT3G50280	86
AT3G50290	0
AT3G50295	0
AT3G50300	0
AT3G50301	0
AT3G50310	1
AT3G50320	0
AT3G50330	8
AT3G50340	357
AT3G50350	13
AT3G50360	1622
AT3G50370	5621
AT3G50373	0
AT3G50376	0
AT3G50380	1727
AT3G50390	1
AT3G50400	10
AT3G50410	822
AT3G50420	85
AT3G50430	341
AT3G50440	267
AT3G50450	7
AT3G50460	0
AT3G50470	15
AT3G50480	35
AT3G50490	0
AT3G50500	2421
AT3G50505	0
AT3G50510	0
AT3G50520	526
AT3G50530	1858
AT3G50540	0
AT3G50550	692
AT3G50560	3
AT3G50570	2
AT3G50580	0
AT3G50590	2610
AT3G50610	0
AT3G50620	556
AT3G50625	5
AT3G50630	1244
AT3G50640	5
AT3G50650	184
AT3G50660	495
AT3G50665	0
AT3G50670	2398
AT3G50680	0
AT3G50685	202
AT3G50690	1898
AT3G50700	688
AT3G50710	0
AT3G50720	0
AT3G50730	0
AT3G50740	12
AT3G50750	85
AT3G50755	0
AT3G50760	30
AT3G50770	3
AT3G50780	1176
AT3G50790	554
AT3G50800	3
AT3G50808	0
AT3G50810	70
AT3G50820	824
AT3G50825	34
AT3G50830	809
AT3G50835	0
AT3G50840	17
AT3G50845	223
AT3G50850	32
AT3G50860	378
AT3G50870	962
AT3G50880	758
AT3G50890	442
AT3G50895	0
AT3G50900	2
AT3G50910	339
AT3G50920	392
AT3G50925	0
AT3G50930	73
AT3G50940	3
AT3G50950	844
AT3G50960	314
AT3G50970	5
AT3G50980	21
AT3G50990	5
AT3G51000	290
AT3G51010	1299
AT3G51020	0
AT3G51030	128
AT3G51040	257
AT3G51050	1257
AT3G51060	175
AT3G51070	0
AT3G51075	20
AT3G51080	472
AT3G51090	309
AT3G51100	463
AT3G51110	395
AT3G51120	821
AT3G51130	563
AT3G51135	0
AT3G51140	965
AT3G51150	982
AT3G51160	895
AT3G51171	0
AT3G51180	31
AT3G51190	0
AT3G51200	0
AT3G51210	0
AT3G51220	16
AT3G51230	302
AT3G51238	0
AT3G51240	5
AT3G51250	1148
AT3G51260	2867
AT3G51265	0
AT3G51270	1759
AT3G51280	2031
AT3G51290	1837
AT3G51300	58
AT3G51310	1945
AT3G51320	264
AT3G51325	3
AT3G51330	46
AT3G51340	79
AT3G51350	61
AT3G51360	0
AT3G51370	2338
AT3G51375	4
AT3G51380	89
AT3G51390	282
AT3G51400	19
AT3G51410	4
AT3G51420	134
AT3G51430	407
AT3G51440	47
AT3G51450	560
AT3G51460	1256
AT3G51470	168
AT3G51478	62
AT3G51480	573
AT3G51490	38
AT3G51500	593
AT3G51510	660
AT3G51520	420
AT3G51530	362
AT3G51540	0
AT3G51550	5269
AT3G51560	0
AT3G51570	6
AT3G51580	240
AT3G51590	0
AT3G51600	2081
AT3G51610	685
AT3G51620	1070
AT3G51630	1177
AT3G51640	768
AT3G51642	0
AT3G51644	0
AT3G51650	624
AT3G51660	68
AT3G51670	3640
AT3G51680	0
AT3G51690	0
AT3G51700	0
AT3G51710	27
AT3G51720	2769
AT3G51730	1209
AT3G51740	3205
AT3G51750	8
AT3G51760	1
AT3G51770	836
AT3G51780	796
AT3G51790	188
AT3G51800	5456
AT3G51810	0
AT3G51820	1399
AT3G51830	736
AT3G51840	2494
AT3G51850	3032
AT3G51860	310
AT3G51870	360
AT3G51880	2485
AT3G51890	115
AT3G51895	784
AT3G51910	0
AT3G51920	176
AT3G51930	220
AT3G51940	244
AT3G51950	8427
AT3G51960	44
AT3G51970	15
AT3G51980	1099
AT3G51990	197
AT3G52000	0
AT3G52003	0
AT3G52010	4
AT3G52020	0
AT3G52030	693
AT3G52040	88
AT3G52050	565
AT3G52055	0
AT3G52060	1383
AT3G52070	0
AT3G52072	89
AT3G52075	0
AT3G52080	0
AT3G52090	2550
AT3G52100	770
AT3G52105	69
AT3G52110	995
AT3G52115	197
AT3G52120	1022
AT3G52130	0
AT3G52140	3709
AT3G52150	3013
AT3G52155	403
AT3G52160	3
AT3G52170	856
AT3G52180	1825
AT3G52190	712
AT3G52200	1670
AT3G52210	342
AT3G52220	1188
AT3G52230	1345
AT3G52240	628
AT3G52250	1655
AT3G52260	284
AT3G52270	29
AT3G52280	650
AT3G52285	0
AT3G52290	447
AT3G52300	7502
AT3G52310	1
AT3G52320	0
AT3G52330	0
AT3G52340	198
AT3G52345	0
AT3G52350	0
AT3G52360	226
AT3G52370	120
AT3G52380	2005
AT3G52390	280
AT3G52400	6
AT3G52410	0
AT3G52420	290
AT3G52430	217
AT3G52440	0
AT3G52450	1
AT3G52460	10
AT3G52470	489
AT3G52480	56
AT3G52490	143
AT3G52500	2567
AT3G52510	21
AT3G52520	9
AT3G52525	162
AT3G52526	8
AT3G52527	1
AT3G52530	11
AT3G52535	26
AT3G52540	184
AT3G52550	42
AT3G52560	2326
AT3G52561	0
AT3G52565	2
AT3G52570	320
AT3G52580	4399
AT3G52590	16762
AT3G52600	19
AT3G52605	1
AT3G52610	336
AT3G52620	2
AT3G52630	981
AT3G52640	1378
AT3G52660	1336
AT3G52670	30
AT3G52680	220
AT3G52690	0
AT3G52700	0
AT3G52705	1
AT3G52710	100
AT3G52720	0
AT3G52730	2786
AT3G52740	7
AT3G52742	0
AT3G52748	0
AT3G52750	756
AT3G52760	274
AT3G52765	0
AT3G52770	238
AT3G52780	5
AT3G52790	0
AT3G52800	199
AT3G52810	0
AT3G52820	0
AT3G52830	0
AT3G52840	69
AT3G52850	3046
AT3G52860	218
AT3G52870	1420
AT3G52880	4262
AT3G52890	1638
AT3G52900	279
AT3G52905	315
AT3G52910	941
AT3G52920	2691
AT3G52930	8174
AT3G52940	755
AT3G52941	0
AT3G52950	541
AT3G52955	0
AT3G52957	0
AT3G52960	2141
AT3G52970	0
AT3G52980	0
AT3G52990	4065
AT3G53000	252
AT3G53010	37
AT3G53015	0
AT3G53016	0
AT3G53020	15725
AT3G53030	597
AT3G53040	0
AT3G53050	0
AT3G53060	0
AT3G53065	0
AT3G53070	0
AT3G53075	0
AT3G53080	0
AT3G53090	549
AT3G53100	82
AT3G53110	2201
AT3G53120	422
AT3G53130	743
AT3G53140	0
AT3G53150	0
AT3G53160	27
AT3G53170	122
AT3G53180	783
AT3G53190	6827
AT3G53200	0
AT3G53210	215
AT3G53220	169
AT3G53230	39
AT3G53232	9
AT3G53235	9
AT3G53240	506
AT3G53250	1
AT3G53260	713
AT3G53270	511
AT3G53280	82
AT3G53290	0
AT3G53294	0
AT3G53300	2
AT3G53305	0
AT3G53310	753
AT3G53320	568
AT3G53330	0
AT3G53340	697
AT3G53342	0
AT3G53350	198
AT3G53360	209
AT3G53365	23
AT3G53370	302
AT3G53380	1483
AT3G53390	587
AT3G53400	1472
AT3G53403	1
AT3G53410	221
AT3G53420	849
AT3G53430	10293
AT3G53440	324
AT3G53450	122
AT3G53460	17752
AT3G53470	317
AT3G53480	23
AT3G53490	69
AT3G53500	3105
AT3G53510	283
AT3G53520	1270
AT3G53530	127
AT3G53540	1257
AT3G53550	0
AT3G53560	799
AT3G53570	495
AT3G53580	1939
AT3G53590	0
AT3G53600	0
AT3G53610	1161
AT3G53611	0
AT3G53620	558
AT3G53630	1093
AT3G53640	1
AT3G53650	673
AT3G53670	1594
AT3G53680	567
AT3G53690	4
AT3G53700	547
AT3G53710	1783
AT3G53720	13
AT3G53730	7537
AT3G53740	11958
AT3G53750	1881
AT3G53760	1018
AT3G53770	0
AT3G53775	0
AT3G53780	400
AT3G53790	0
AT3G53800	704
AT3G53810	166
AT3G53820	0
AT3G53830	91
AT3G53840	39
AT3G53850	1066
AT3G53860	183
AT3G53870	11437
AT3G53880	381
AT3G53890	9303
AT3G53900	797
AT3G53910	0
AT3G53920	616
AT3G53930	401
AT3G53940	321
AT3G53950	224
AT3G53960	39
AT3G53965	0
AT3G53970	782
AT3G53980	59
AT3G53990	1529
AT3G54000	530
AT3G54010	1620
AT3G54020	373
AT3G54030	423
AT3G54040	26
AT3G54050	570
AT3G54060	126
AT3G54065	0
AT3G54070	0
AT3G54080	1501
AT3G54085	83
AT3G54090	1074
AT3G54100	223
AT3G54110	1434
AT3G54120	13
AT3G54130	111
AT3G54140	24
AT3G54150	0
AT3G54160	21
AT3G54170	959
AT3G54180	1228
AT3G54190	2019
AT3G54200	165
AT3G54210	2522
AT3G54220	1194
AT3G54230	1623
AT3G54240	3
AT3G54250	945
AT3G54260	96
AT3G54270	221
AT3G54280	1925
AT3G54290	791
AT3G54300	650
AT3G54310	0
AT3G54320	234
AT3G54340	3238
AT3G54350	1717
AT3G54360	1333
AT3G54363	29
AT3G54366	751
AT3G54380	392
AT3G54390	333
AT3G54400	3332
AT3G54410	134
AT3G54420	10
AT3G54430	0
AT3G54440	2330
AT3G54450	0
AT3G54460	1186
AT3G54470	2419
AT3G54480	1200
AT3G54490	10
AT3G54500	585
AT3G54510	0
AT3G54520	0
AT3G54530	0
AT3G54540	1862
AT3G54550	0
AT3G54560	4852
AT3G54570	0
AT3G54580	0
AT3G54590	0
AT3G54600	144
AT3G54610	545
AT3G54620	1026
AT3G54625	13
AT3G54630	0
AT3G54640	1498
AT3G54650	1741
AT3G54660	2156
AT3G54670	3347
AT3G54680	584
AT3G54690	477
AT3G54700	0
AT3G54710	624
AT3G54720	3434
AT3G54730	0
AT3G54740	556
AT3G54750	1514
AT3G54760	4469
AT3G54770	13
AT3G54780	84
AT3G54790	949
AT3G54800	30
AT3G54810	880
AT3G54820	4887
AT3G54823	0
AT3G54826	1065
AT3G54830	30
AT3G54840	1503
AT3G54850	655
AT3G54860	856
AT3G54870	113
AT3G54880	658
AT3G54890	13571
AT3G54900	461
AT3G54910	492
AT3G54920	3083
AT3G54925	0
AT3G54930	240
AT3G54940	2
AT3G54950	606
AT3G54960	832
AT3G54970	422
AT3G54980	478
AT3G54990	7
AT3G55000	1158
AT3G55005	912
AT3G55010	1586
AT3G55020	2442
AT3G55030	362
AT3G55040	300
AT3G55050	600
AT3G55060	491
AT3G55070	532
AT3G55080	347
AT3G55090	84
AT3G55100	0
AT3G55110	1156
AT3G55120	365
AT3G55130	234
AT3G55140	559
AT3G55150	1
AT3G55160	964
AT3G55170	1246
AT3G55180	0
AT3G55190	0
AT3G55200	299
AT3G55210	1
AT3G55220	330
AT3G55230	1
AT3G55240	437
AT3G55250	576
AT3G55252	0
AT3G55254	0
AT3G55258	0
AT3G55260	1241
AT3G55270	1418
AT3G55280	4326
AT3G55290	63
AT3G55300	0
AT3G55310	0
AT3G55320	741
AT3G55330	1272
AT3G55340	726
AT3G55350	373
AT3G55360	1855
AT3G55370	138
AT3G55380	1329
AT3G55390	151
AT3G55400	1466
AT3G55410	3599
AT3G55420	312
AT3G55430	2954
AT3G55440	7584
AT3G55450	1662
AT3G55460	3047
AT3G55470	240
AT3G55480	1400
AT3G55485	4
AT3G55490	187
AT3G55500	0
AT3G55510	914
AT3G55512	1
AT3G55513	0
AT3G55515	25
AT3G55520	812
AT3G55530	432
AT3G55540	0
AT3G55550	0
AT3G55560	1071
AT3G55566	0
AT3G55570	0
AT3G55580	90
AT3G55590	0
AT3G55600	267
AT3G55605	677
AT3G55610	1591
AT3G55620	2054
AT3G55630	64
AT3G55640	139
AT3G55646	1
AT3G55650	1
AT3G55660	1333
AT3G55665	0
AT3G55670	0
AT3G55672	0
AT3G55677	0
AT3G55680	0
AT3G55690	103
AT3G55700	5
AT3G55710	55
AT3G55720	0
AT3G55730	150
AT3G55734	0
AT3G55735	0
AT3G55740	232
AT3G55750	8299
AT3G55760	1417
AT3G55770	4350
AT3G55780	96
AT3G55790	0
AT3G55795	0
AT3G55800	2468
AT3G55810	0
AT3G55820	63
AT3G55830	623
AT3G55840	0
AT3G55850	559
AT3G55860	1
AT3G55870	3
AT3G55880	24
AT3G55890	14
AT3G55900	0
AT3G55910	1
AT3G55920	540
AT3G55930	0
AT3G55935	0
AT3G55940	5
AT3G55950	9
AT3G55960	439
AT3G55970	5
AT3G55980	272
AT3G55990	12
AT3G56000	11
AT3G56010	407
AT3G56020	4002
AT3G56030	106
AT3G56040	1220
AT3G56050	1112
AT3G56060	6
AT3G56070	2557
AT3G56080	8
AT3G56085	0
AT3G56090	3301
AT3G56100	1141
AT3G56110	1273
AT3G56120	929
AT3G56130	1987
AT3G56140	814
AT3G56150	6615
AT3G56160	858
AT3G56170	30
AT3G56180	3
AT3G56190	2582
AT3G56200	20
AT3G56210	578
AT3G56220	366
AT3G56230	0
AT3G56240	40
AT3G56250	90
AT3G56260	42
AT3G56270	282
AT3G56275	19
AT3G56277	0
AT3G56280	0
AT3G56290	14
AT3G56300	205
AT3G56310	1538
AT3G56320	361
AT3G56330	315
AT3G56340	5883
AT3G56350	0
AT3G56360	410
AT3G56370	6393
AT3G56380	5
AT3G56390	0
AT3G56400	862
AT3G56408	81
AT3G56410	0
AT3G56420	0
AT3G56430	630
AT3G56440	110
AT3G56450	191
AT3G56460	947
AT3G56470	30
AT3G56480	1928
AT3G56490	1601
AT3G56500	0
AT3G56510	688
AT3G56520	0
AT3G56530	0
AT3G56540	0
AT3G56550	97
AT3G56560	0
AT3G56570	131
AT3G56580	845
AT3G56590	1065
AT3G56600	9
AT3G56610	0
AT3G56620	35
AT3G56630	54
AT3G56640	741
AT3G56650	545
AT3G56660	7
AT3G56670	0
AT3G56680	2544
AT3G56690	651
AT3G56700	0
AT3G56705	1
AT3G56710	30
AT3G56720	1737
AT3G56730	2
AT3G56740	286
AT3G56750	964
AT3G56760	609
AT3G56770	19
AT3G56780	0
AT3G56790	1
AT3G56800	2432
AT3G56810	312
AT3G56820	233
AT3G56825	5
AT3G56830	227
AT3G56840	189
AT3G56850	915
AT3G56860	3229
AT3G56870	504
AT3G56880	1729
AT3G56890	2
AT3G56891	0
AT3G56900	554
AT3G56910	1967
AT3G56920	2
AT3G56930	315
AT3G56940	5962
AT3G56950	610
AT3G56960	503
AT3G56970	0
AT3G56980	0
AT3G56990	1182
AT3G57000	1926
AT3G57010	8
AT3G57020	5
AT3G57030	828
AT3G57040	161
AT3G57050	1720
AT3G57060	1779
AT3G57062	230
AT3G57070	462
AT3G57072	0
AT3G57080	532
AT3G57090	597
AT3G57100	3
AT3G57110	18
AT3G57120	350
AT3G57130	55
AT3G57140	288
AT3G57150	7059
AT3G57157	0
AT3G57160	29
AT3G57170	1297
AT3G57180	442
AT3G57190	304
AT3G57200	56
AT3G57210	11
AT3G57220	880
AT3G57230	273
AT3G57240	0
AT3G57250	0
AT3G57260	21
AT3G57270	0
AT3G57280	471
AT3G57290	4930
AT3G57300	3541
AT3G57310	0
AT3G57320	533
AT3G57330	645
AT3G57340	627
AT3G57350	859
AT3G57360	154
AT3G57370	1
AT3G57380	27
AT3G57390	134
AT3G57400	110
AT3G57410	1362
AT3G57420	768
AT3G57430	186
AT3G57440	28
AT3G57450	160
AT3G57460	37
AT3G57465	0
AT3G57470	3163
AT3G57480	134
AT3G57490	632
AT3G57500	235
AT3G57510	1
AT3G57520	5437
AT3G57530	564
AT3G57540	11
AT3G57550	2399
AT3G57560	909
AT3G57570	907
AT3G57580	200
AT3G57586	5
AT3G57587	0
AT3G57590	320
AT3G57600	17
AT3G57610	2249
AT3G57620	0
AT3G57630	373
AT3G57640	6
AT3G57645	1
AT3G57650	1618
AT3G57660	1772
AT3G57670	173
AT3G57680	82
AT3G57690	18
AT3G57700	0
AT3G57710	329
AT3G57720	89
AT3G57730	0
AT3G57740	0
AT3G57750	176
AT3G57760	50
AT3G57765	0
AT3G57770	2
AT3G57780	256
AT3G57785	114
AT3G57787	0
AT3G57790	216
AT3G57800	638
AT3G57810	368
AT3G57820	7
AT3G57830	1112
AT3G57840	1
AT3G57850	0
AT3G57854	0
AT3G57860	589
AT3G57870	3241
AT3G57880	1870
AT3G57890	1593
AT3G57900	0
AT3G57910	311
AT3G57920	0
AT3G57930	1638
AT3G57940	946
AT3G57950	2
AT3G57960	0
AT3G57965	116
AT3G57970	1
AT3G57980	440
AT3G57990	993
AT3G58000	7
AT3G58010	210
AT3G58020	403
AT3G58030	2111
AT3G58035	0
AT3G58040	1144
AT3G58050	1033
AT3G58060	8
AT3G58070	52
AT3G58090	243
AT3G58100	431
AT3G58110	1712
AT3G58120	850
AT3G58130	181
AT3G58140	851
AT3G58150	7
AT3G58160	358
AT3G58165	0
AT3G58170	711
AT3G58180	329
AT3G58190	0
AT3G58193	0
AT3G58196	0
AT3G58200	140
AT3G58210	0
AT3G58220	1164
AT3G58230	0
AT3G58240	0
AT3G58250	0
AT3G58260	0
AT3G58270	150
AT3G58280	0
AT3G58290	0
AT3G58300	0
AT3G58310	0
AT3G58320	0
AT3G58330	0
AT3G58340	0
AT3G58347	0
AT3G58350	24
AT3G58360	0
AT3G58370	0
AT3G58380	1
AT3G58390	0
AT3G58400	0
AT3G58410	0
AT3G58415	0
AT3G58420	1
AT3G58430	90
AT3G58440	0
AT3G58450	0
AT3G58460	881
AT3G58470	539
AT3G58480	9
AT3G58490	616
AT3G58500	4666
AT3G58510	2958
AT3G58520	230
AT3G58530	475
AT3G58540	18
AT3G58550	0
AT3G58560	1842
AT3G58570	2287
AT3G58580	1040
AT3G58585	0
AT3G58590	181
AT3G58600	387
AT3G58610	8947
AT3G58620	400
AT3G58630	235
AT3G58640	1312
AT3G58650	1274
AT3G58660	2477
AT3G58670	455
AT3G58680	4574
AT3G58690	779
AT3G58700	2038
AT3G58710	61
AT3G58720	35
AT3G58730	1755
AT3G58740	0
AT3G58750	1103
AT3G58760	643
AT3G58770	925
AT3G58780	24
AT3G58790	336
AT3G58795	1
AT3G58800	367
AT3G58810	57
AT3G58820	270
AT3G58830	239
AT3G58840	1024
AT3G58850	301
AT3G58860	2
AT3G58865	83
AT3G58875	0
AT3G58877	0
AT3G58880	0
AT3G58890	0
AT3G58900	213
AT3G58910	0
AT3G58920	0
AT3G58930	506
AT3G58940	298
AT3G58950	1
AT3G58960	0
AT3G58970	556
AT3G58975	167
AT3G58980	110
AT3G58990	32
AT3G59000	163
AT3G59010	28
AT3G59020	2712
AT3G59030	3
AT3G59040	973
AT3G59050	466
AT3G59060	84
AT3G59068	5
AT3G59070	0
AT3G59080	108
AT3G59090	702
AT3G59100	1366
AT3G59110	1162
AT3G59120	0
AT3G59130	0
AT3G59140	939
AT3G59150	187
AT3G59160	0
AT3G59170	0
AT3G59180	1
AT3G59190	101
AT3G59200	178
AT3G59210	81
AT3G59220	4
AT3G59230	0
AT3G59240	0
AT3G59245	0
AT3G59250	0
AT3G59260	0
AT3G59270	891
AT3G59280	762
AT3G59290	387
AT3G59295	0
AT3G59300	671
AT3G59310	182
AT3G59320	413
AT3G59330	643
AT3G59340	0
AT3G59350	845
AT3G59360	641
AT3G59370	4
AT3G59380	1165
AT3G59390	271
AT3G59400	21
AT3G59410	650
AT3G59415	0
AT3G59420	1049
AT3G59430	306
AT3G59435	0
AT3G59440	0
AT3G59450	38
AT3G59455	0
AT3G59460	0
AT3G59470	359
AT3G59480	3
AT3G59490	258
AT3G59500	598
AT3G59510	0
AT3G59520	197
AT3G59530	103
AT3G59540	8976
AT3G59550	405
AT3G59570	550
AT3G59580	37
AT3G59590	0
AT3G59600	1253
AT3G59610	0
AT3G59620	1
AT3G59630	583
AT3G59640	283
AT3G59650	699
AT3G59660	730
AT3G59670	551
AT3G59680	206
AT3G59690	66
AT3G59695	0
AT3G59700	9
AT3G59710	4
AT3G59720	0
AT3G59730	0
AT3G59740	0
AT3G59750	29
AT3G59760	2083
AT3G59765	706
AT3G59770	1723
AT3G59780	1049
AT3G59790	0
AT3G59800	425
AT3G59810	744
AT3G59820	1763
AT3G59830	3
AT3G59840	894
AT3G59845	4
AT3G59850	0
AT3G59860	0
AT3G59870	376
AT3G59880	1
AT3G59884	0
AT3G59890	961
AT3G59900	14
AT3G59910	1462
AT3G59920	5024
AT3G59923	0
AT3G59926	0
AT3G59930	0
AT3G59940	0
AT3G59950	663
AT3G59960	0
AT3G59970	3960
AT3G59980	471
AT3G59990	2604
AT3G60000	4
AT3G60010	0
AT3G60020	1
AT3G60030	2308
AT3G60040	123
AT3G60050	365
AT3G60060	0
AT3G60070	129
AT3G60075	0
AT3G60080	245
AT3G60090	0
AT3G60100	0
AT3G60110	146
AT3G60120	0
AT3G60130	241
AT3G60140	0
AT3G60150	81
AT3G60160	155
AT3G60164	5
AT3G60170	5
AT3G60176	1
AT3G60180	224
AT3G60190	2585
AT3G60200	276
AT3G60210	1959
AT3G60220	271
AT3G60238	0
AT3G60240	5103
AT3G60245	20738
AT3G60250	1667
AT3G60260	626
AT3G60270	0
AT3G60280	0
AT3G60286	16
AT3G60290	95
AT3G60300	1902
AT3G60310	345
AT3G60320	1459
AT3G60328	0
AT3G60330	109
AT3G60340	1374
AT3G60350	972
AT3G60360	494
AT3G60370	408
AT3G60380	1407
AT3G60390	870
AT3G60400	317
AT3G60410	591
AT3G60415	3
AT3G60420	0
AT3G60440	414
AT3G60450	543
AT3G60460	0
AT3G60470	2
AT3G60480	304
AT3G60490	3
AT3G60500	1113
AT3G60510	436
AT3G60520	44
AT3G60530	1286
AT3G60540	10
AT3G60550	12
AT3G60560	0
AT3G60565	0
AT3G60570	1
AT3G60580	7
AT3G60590	242
AT3G60600	3761
AT3G60610	1
AT3G60613	0
AT3G60620	449
AT3G60630	1715
AT3G60640	278
AT3G60650	0
AT3G60660	264
AT3G60670	153
AT3G60680	183
AT3G60690	41
AT3G60700	4
AT3G60710	0
AT3G60720	1
AT3G60730	6
AT3G60740	1448
AT3G60750	9947
AT3G60760	0
AT3G60770	10427
AT3G60780	2
AT3G60790	0
AT3G60800	692
AT3G60805	0
AT3G60810	508
AT3G60820	3827
AT3G60830	1311
AT3G60840	913
AT3G60850	698
AT3G60860	1559
AT3G60870	7
AT3G60880	591
AT3G60890	133
AT3G60900	489
AT3G60910	286
AT3G60920	4
AT3G60930	136
AT3G60935	0
AT3G60940	8
AT3G60950	1
AT3G60955	0
AT3G60957	2
AT3G60960	273
AT3G60961	1
AT3G60965	257
AT3G60966	0
AT3G60970	0
AT3G60972	3
AT3G60975	0
AT3G60980	266
AT3G60990	0
AT3G61010	1240
AT3G61020	242
AT3G61028	0
AT3G61030	0
AT3G61035	0
AT3G61040	0
AT3G61050	2485
AT3G61060	92
AT3G61070	758
AT3G61080	217
AT3G61090	20
AT3G61100	666
AT3G61105	0
AT3G61110	8665
AT3G61111	0
AT3G61113	16
AT3G61117	0
AT3G61118	46
AT3G61120	4
AT3G61130	2531
AT3G61140	1933
AT3G61150	652
AT3G61160	179
AT3G61170	146
AT3G61172	0
AT3G61175	0
AT3G61177	0
AT3G61180	870
AT3G61182	0
AT3G61185	0
AT3G61190	14
AT3G61198	18
AT3G61200	239
AT3G61210	4
AT3G61220	92
AT3G61230	2
AT3G61240	3472
AT3G61250	1465
AT3G61260	1673
AT3G61270	5
AT3G61280	4
AT3G61290	0
AT3G61300	0
AT3G61310	5044
AT3G61320	264
AT3G61330	0
AT3G61340	0
AT3G61350	234
AT3G61360	223
AT3G61370	332
AT3G61380	60
AT3G61390	0
AT3G61400	0
AT3G61410	10
AT3G61415	328
AT3G61420	434
AT3G61430	1090
AT3G61440	3307
AT3G61450	9
AT3G61460	509
AT3G61470	4114
AT3G61480	580
AT3G61490	1154
AT3G61500	0
AT3G61510	0
AT3G61520	209
AT3G61530	375
AT3G61540	403
AT3G61545	0
AT3G61550	325
AT3G61560	88
AT3G61570	307
AT3G61571	0
AT3G61580	3712
AT3G61590	460
AT3G61600	2972
AT3G61610	983
AT3G61620	603
AT3G61630	124
AT3G61640	1021
AT3G61650	1246
AT3G61660	14
AT3G61670	1335
AT3G61680	82
AT3G61690	1708
AT3G61700	1637
AT3G61710	593
AT3G61715	0
AT3G61720	0
AT3G61721	0
AT3G61723	0
AT3G61730	2
AT3G61740	625
AT3G61750	156
AT3G61755	0
AT3G61760	106
AT3G61770	557
AT3G61780	1081
AT3G61790	489
AT3G61800	585
AT3G61810	0
AT3G61820	2653
AT3G61825	0
AT3G61826	0
AT3G61829	0
AT3G61830	2890
AT3G61840	12
AT3G61850	285
AT3G61860	1506
AT3G61870	1105
AT3G61880	1
AT3G61890	133
AT3G61897	0
AT3G61898	216
AT3G61900	2
AT3G61910	0
AT3G61920	13
AT3G61930	0
AT3G61940	3
AT3G61950	193
AT3G61960	876
AT3G61962	0
AT3G61970	78
AT3G61980	282
AT3G61990	127
AT3G62000	293
AT3G62010	1952
AT3G62020	13
AT3G62030	3548
AT3G62040	4
AT3G62050	150
AT3G62060	797
AT3G62070	89
AT3G62080	415
AT3G62090	30
AT3G62100	246
AT3G62110	1624
AT3G62120	3298
AT3G62130	2145
AT3G62140	557
AT3G62150	362
AT3G62160	9
AT3G62170	53
AT3G62180	16
AT3G62190	609
AT3G62200	655
AT3G62210	0
AT3G62220	275
AT3G62230	82
AT3G62240	1000
AT3G62245	0
AT3G62250	15247
AT3G62260	53
AT3G62270	117
AT3G62280	12
AT3G62285	0
AT3G62290	11122
AT3G62300	1806
AT3G62310	1979
AT3G62320	10
AT3G62330	815
AT3G62340	0
AT3G62350	0
AT3G62360	4059
AT3G62370	529
AT3G62380	0
AT3G62390	390
AT3G62400	1340
AT3G62410	51
AT3G62420	1834
AT3G62430	66
AT3G62440	0
AT3G62450	460
AT3G62455	81
AT3G62460	275
AT3G62470	105
AT3G62475	0
AT3G62480	0
AT3G62490	0
AT3G62499	53
AT3G62500	151
AT3G62510	29
AT3G62520	0
AT3G62528	1
AT3G62529	0
AT3G62530	5042
AT3G62540	7
AT3G62550	29
AT3G62560	776
AT3G62570	261
AT3G62580	1224
AT3G62590	185
AT3G62600	1878
AT3G62610	24
AT3G62615	0
AT3G62620	631
AT3G62630	1517
AT3G62640	6
AT3G62650	737
AT3G62660	609
AT3G62670	0
AT3G62680	0
AT3G62690	219
AT3G62695	0
AT3G62700	3389
AT3G62710	96
AT3G62720	901
AT3G62725	2
AT3G62730	0
AT3G62735	0
AT3G62740	90
AT3G62750	372
AT3G62760	0
AT3G62770	552
AT3G62780	23
AT3G62790	1431
AT3G62800	503
AT3G62810	823
AT3G62820	15
AT3G62830	418
AT3G62840	4618
AT3G62850	0
AT3G62860	57
AT3G62870	15140
AT3G62880	147
AT3G62890	229
AT3G62900	1796
AT3G62910	429
AT3G62920	196
AT3G62930	4
AT3G62940	1210
AT3G62950	7
AT3G62960	0
AT3G62970	471
AT3G62980	3716
AT3G62990	0
AT3G63000	1003
AT3G63003	0
AT3G63006	0
AT3G63010	486
AT3G63020	0
AT3G63030	1330
AT3G63040	0
AT3G63050	1
AT3G63052	11
AT3G63060	25
AT3G63070	1647
AT3G63080	385
AT3G63088	1
AT3G63090	394
AT3G63093	0
AT3G63095	0
AT3G63110	0
AT3G63120	515
AT3G63130	2100
AT3G63140	345
AT3G63150	787
AT3G63160	1488
AT3G63170	524
AT3G63180	1064
AT3G63190	1187
AT3G63200	777
AT3G63210	913
AT3G63215	4
AT3G63220	222
AT3G63230	0
AT3G63240	1284
AT3G63250	2232
AT3G63255	0
AT3G63260	758
AT3G63270	405
AT3G63280	137
AT3G63290	396
AT3G63300	1187
AT3G63310	605
AT3G63320	0
AT3G63340	1339
AT3G63350	0
AT3G63360	0
AT3G63370	276
AT3G63375	4
AT3G63380	59
AT3G63390	508
AT3G63400	1721
AT3G63410	4316
AT3G63420	326
AT3G63430	1090
AT3G63440	22
AT3G63445	100
AT3G63450	1025
AT3G63460	4075
AT3G63470	26
AT3G63480	215
AT3G63490	3595
AT3G63500	2060
AT3G63510	463
AT3G63520	1609
AT3G63530	629
AT3G63540	894
AT3G66652	466
AT3G66654	702
AT3G66656	0
AT3G66658	792
AT4G00005	0
AT4G00020	865
AT4G00026	1004
AT4G00030	395
AT4G00040	373
AT4G00050	7
AT4G00060	1091
AT4G00070	0
AT4G00080	0
AT4G00085	0
AT4G00090	713
AT4G00100	9708
AT4G00110	236
AT4G00114	0
AT4G00120	0
AT4G00130	0
AT4G00140	0
AT4G00150	315
AT4G00155	0
AT4G00160	0
AT4G00163	0
AT4G00165	6
AT4G00170	793
AT4G00180	1398
AT4G00190	0
AT4G00200	1192
AT4G00210	38
AT4G00220	22
AT4G00225	0
AT4G00230	218
AT4G00231	512
AT4G00232	0
AT4G00234	0
AT4G00236	0
AT4G00238	1942
AT4G00240	105
AT4G00250	27
AT4G00260	0
AT4G00270	1718
AT4G00280	0
AT4G00290	367
AT4G00295	1
AT4G00300	687
AT4G00305	5
AT4G00310	450
AT4G00315	0
AT4G00320	0
AT4G00330	118
AT4G00335	226
AT4G00340	1743
AT4G00342	0
AT4G00350	12
AT4G00355	1140
AT4G00356	0
AT4G00360	12
AT4G00370	1497
AT4G00380	877
AT4G00390	83
AT4G00400	745
AT4G00413	0
AT4G00416	0
AT4G00420	543
AT4G00430	13403
AT4G00440	928
AT4G00450	2128
AT4G00460	111
AT4G00467	0
AT4G00480	1103
AT4G00490	1272
AT4G00500	334
AT4G00520	401
AT4G00525	93
AT4G00530	240
AT4G00540	0
AT4G00550	343
AT4G00560	1024
AT4G00570	2504
AT4G00580	0
AT4G00585	1492
AT4G00590	260
AT4G00600	0
AT4G00610	0
AT4G00620	626
AT4G00630	2005
AT4G00650	236
AT4G00651	0
AT4G00660	1813
AT4G00670	0
AT4G00680	0
AT4G00690	137
AT4G00695	27
AT4G00700	8
AT4G00710	2069
AT4G00720	2763
AT4G00730	1174
AT4G00740	1637
AT4G00750	16
AT4G00752	690
AT4G00753	0
AT4G00755	486
AT4G00760	284
AT4G00770	1
AT4G00780	5
AT4G00800	1655
AT4G00810	4315
AT4G00820	2400
AT4G00830	3453
AT4G00840	397
AT4G00850	316
AT4G00860	1687
AT4G00870	1284
AT4G00872	0
AT4G00880	1
AT4G00883	0
AT4G00885	0
AT4G00889	0
AT4G00890	5
AT4G00891	0
AT4G00893	0
AT4G00895	670
AT4G00900	1612
AT4G00905	0
AT4G00910	10
AT4G00920	0
AT4G00925	1
AT4G00930	535
AT4G00940	50
AT4G00950	235
AT4G00953	0
AT4G00955	6
AT4G00960	3
AT4G00970	2
AT4G00975	10
AT4G00980	168
AT4G00985	0
AT4G00990	1768
AT4G01000	2713
AT4G01010	18
AT4G01020	529
AT4G01023	5
AT4G01026	143
AT4G01030	114
AT4G01037	781
AT4G01040	922
AT4G01050	3229
AT4G01060	13
AT4G01070	699
AT4G01080	246
AT4G01090	651
AT4G01100	3298
AT4G01110	0
AT4G01120	768
AT4G01130	453
AT4G01140	1
AT4G01150	4060
AT4G01160	1
AT4G01170	5
AT4G01180	0
AT4G01190	10
AT4G01200	50
AT4G01210	1632
AT4G01220	364
AT4G01230	6
AT4G01240	0
AT4G01245	0
AT4G01250	49
AT4G01260	0
AT4G01265	0
AT4G01270	346
AT4G01280	304
AT4G01290	2808
AT4G01310	3163
AT4G01320	1767
AT4G01330	583
AT4G01335	0
AT4G01340	0
AT4G01350	0
AT4G01355	0
AT4G01360	4
AT4G01370	1467
AT4G01380	0
AT4G01390	0
AT4G01395	1282
AT4G01400	166
AT4G01410	631
AT4G01420	0
AT4G01430	1
AT4G01435	3
AT4G01440	35
AT4G01450	41
AT4G01455	0
AT4G01460	317
AT4G01470	0
AT4G01480	37
AT4G01490	12
AT4G01500	14
AT4G01505	0
AT4G01510	328
AT4G01515	0
AT4G01516	0
AT4G01520	0
AT4G01525	532
AT4G01530	0
AT4G01533	0
AT4G01535	0
AT4G01540	52
AT4G01550	211
AT4G01560	1727
AT4G01570	430
AT4G01575	0
AT4G01580	1340
AT4G01590	935
AT4G01593	175
AT4G01595	0
AT4G01600	6
AT4G01610	2302
AT4G01630	0
AT4G01640	0
AT4G01650	162
AT4G01660	584
AT4G01670	6
AT4G01671	0
AT4G01680	10
AT4G01690	1065
AT4G01700	16
AT4G01703	0
AT4G01710	310
AT4G01720	5
AT4G01730	991
AT4G01735	0
AT4G01740	110
AT4G01750	0
AT4G01760	0
AT4G01770	2
AT4G01780	0
AT4G01790	181
AT4G01800	2394
AT4G01810	1236
AT4G01820	0
AT4G01830	0
AT4G01840	134
AT4G01850	3314
AT4G01860	1240
AT4G01865	0
AT4G01870	262
AT4G01880	424
AT4G01883	90
AT4G01890	0
AT4G01895	16
AT4G01897	434
AT4G01900	1124
AT4G01910	54
AT4G01915	27
AT4G01920	31
AT4G01925	1
AT4G01930	30
AT4G01935	152
AT4G01940	515
AT4G01950	6
AT4G01960	1150
AT4G01970	0
AT4G01975	6
AT4G01980	0
AT4G01985	0
AT4G01990	339
AT4G01995	245
AT4G02000	18
AT4G02005	219
AT4G02010	934
AT4G02020	1536
AT4G02030	926
AT4G02040	0
AT4G02050	254
AT4G02055	0
AT4G02060	3319
AT4G02070	1921
AT4G02075	64
AT4G02080	1707
AT4G02090	0
AT4G02100	1270
AT4G02110	1090
AT4G02120	871
AT4G02130	1791
AT4G02140	7
AT4G02150	2080
AT4G02160	0
AT4G02170	0
AT4G02180	4
AT4G02190	0
AT4G02195	173
AT4G02200	186
AT4G02210	321
AT4G02220	557
AT4G02230	5165
AT4G02235	0
AT4G02250	25
AT4G02260	1164
AT4G02270	0
AT4G02280	18
AT4G02290	6812
AT4G02300	0
AT4G02310	0
AT4G02312	0
AT4G02314	0
AT4G02317	0
AT4G02320	0
AT4G02330	95
AT4G02340	783
AT4G02350	1327
AT4G02360	95
AT4G02370	1063
AT4G02380	7
AT4G02390	522
AT4G02400	1721
AT4G02405	233
AT4G02410	6
AT4G02420	16
AT4G02425	196
AT4G02430	501
AT4G02440	585
AT4G02450	9300
AT4G02460	672
AT4G02465	0
AT4G02480	6187
AT4G02482	93
AT4G02485	159
AT4G02487	0
AT4G02489	0
AT4G02490	0
AT4G02500	2544
AT4G02510	8370
AT4G02520	9
AT4G02530	1141
AT4G02540	908
AT4G02541	0
AT4G02550	294
AT4G02555	0
AT4G02560	983
AT4G02570	6674
AT4G02580	3094
AT4G02590	1534
AT4G02600	644
AT4G02610	628
AT4G02620	1293
AT4G02630	527
AT4G02640	895
AT4G02650	14
AT4G02655	0
AT4G02660	390
AT4G02670	68
AT4G02680	2580
AT4G02690	19
AT4G02700	50
AT4G02710	901
AT4G02715	2137
AT4G02720	0
AT4G02725	359
AT4G02730	183
AT4G02733	0
AT4G02735	0
AT4G02740	547
AT4G02750	204
AT4G02760	378
AT4G02770	4212
AT4G02780	22
AT4G02790	932
AT4G02800	2640
AT4G02810	259
AT4G02820	764
AT4G02830	5
AT4G02840	2011
AT4G02850	77
AT4G02860	448
AT4G02870	0
AT4G02880	757
AT4G02890	5133
AT4G02900	291
AT4G02910	0
AT4G02920	833
AT4G02930	4986
AT4G02940	229
AT4G02950	0
AT4G02960	2
AT4G02970	566
AT4G02980	504
AT4G02990	894
AT4G03000	452
AT4G03010	510
AT4G03020	1298
AT4G03030	639
AT4G03038	0
AT4G03039	0
AT4G03040	0
AT4G03050	0
AT4G03060	80
AT4G03063	0
AT4G03070	249
AT4G03080	1429
AT4G03090	1142
AT4G03100	1614
AT4G03110	1124
AT4G03113	0
AT4G03115	179
AT4G03120	990
AT4G03130	146
AT4G03135	0
AT4G03140	7
AT4G03150	226
AT4G03153	0
AT4G03156	0
AT4G03157	0
AT4G03160	0
AT4G03165	0
AT4G03170	0
AT4G03175	0
AT4G03180	422
AT4G03190	2562
AT4G03200	1519
AT4G03205	1345
AT4G03210	49391
AT4G03220	12
AT4G03230	344
AT4G03240	504
AT4G03250	269
AT4G03260	1666
AT4G03270	161
AT4G03280	3351
AT4G03285	0
AT4G03290	13
AT4G03292	6
AT4G03295	0
AT4G03298	0
AT4G03300	0
AT4G03305	0
AT4G03310	0
AT4G03320	30
AT4G03330	15
AT4G03340	50
AT4G03350	0
AT4G03360	0
AT4G03364	0
AT4G03370	0
AT4G03376	0
AT4G03380	0
AT4G03390	1470
AT4G03400	997
AT4G03405	0
AT4G03410	154
AT4G03415	1115
AT4G03420	152
AT4G03430	2363
AT4G03435	0
AT4G03437	1
AT4G03438	0
AT4G03440	55
AT4G03443	7
AT4G03445	8
AT4G03450	0
AT4G03455	0
AT4G03460	0
AT4G03470	0
AT4G03480	1
AT4G03490	37
AT4G03495	0
AT4G03500	2
AT4G03505	1
AT4G03510	326
AT4G03520	2828
AT4G03525	0
AT4G03530	0
AT4G03535	0
AT4G03540	0
AT4G03545	0
AT4G03550	2480
AT4G03555	0
AT4G03560	1874
AT4G03565	0
AT4G03566	0
AT4G03570	0
AT4G03575	0
AT4G03580	0
AT4G03585	0
AT4G03590	0
AT4G03595	0
AT4G03600	32
AT4G03605	0
AT4G03610	61
AT4G03620	1
AT4G03625	0
AT4G03630	0
AT4G03635	128
AT4G03640	1
AT4G03645	0
AT4G03650	0
AT4G03655	0
AT4G03660	0
AT4G03665	0
AT4G03670	0
AT4G03675	0
AT4G03680	0
AT4G03685	0
AT4G03690	0
AT4G03695	0
AT4G03700	0
AT4G03705	0
AT4G03710	0
AT4G03715	0
AT4G03720	0
AT4G03725	0
AT4G03726	0
AT4G03728	0
AT4G03730	0
AT4G03732	0
AT4G03740	0
AT4G03745	0
AT4G03750	0
AT4G03755	2
AT4G03760	0
AT4G03765	0
AT4G03770	0
AT4G03775	0
AT4G03780	0
AT4G03785	0
AT4G03790	0
AT4G03795	0
AT4G03800	0
AT4G03805	0
AT4G03810	0
AT4G03811	9
AT4G03813	1
AT4G03815	0
AT4G03816	2
AT4G03820	152
AT4G03823	41
AT4G03824	2
AT4G03825	0
AT4G03826	0
AT4G03830	0
AT4G03835	0
AT4G03837	0
AT4G03840	0
AT4G03845	1
AT4G03850	0
AT4G03855	0
AT4G03860	0
AT4G03865	0
AT4G03870	0
AT4G03873	0
AT4G03875	3
AT4G03876	0
AT4G03880	0
AT4G03885	0
AT4G03890	0
AT4G03895	1
AT4G03900	0
AT4G03905	8
AT4G03910	0
AT4G03911	0
AT4G03912	0
AT4G03913	0
AT4G03914	0
AT4G03915	0
AT4G03916	0
AT4G03920	0
AT4G03923	0
AT4G03925	1
AT4G03926	0
AT4G03930	0
AT4G03935	52
AT4G03940	27
AT4G03945	0
AT4G03950	0
AT4G03955	0
AT4G03960	315
AT4G03965	18
AT4G03970	0
AT4G03975	0
AT4G03976	0
AT4G03977	0
AT4G03978	0
AT4G03979	0
AT4G03980	0
AT4G03981	0
AT4G03985	0
AT4G03990	0
AT4G03995	0
AT4G04000	0
AT4G04005	17
AT4G04010	0
AT4G04015	9
AT4G04020	195
AT4G04025	0
AT4G04030	0
AT4G04035	1
AT4G04040	702
AT4G04050	0
AT4G04055	0
AT4G04065	0
AT4G04070	0
AT4G04075	9
AT4G04077	3
AT4G04078	0
AT4G04080	0
AT4G04085	0
AT4G04090	0
AT4G04095	0
AT4G04100	0
AT4G04105	0
AT4G04110	0
AT4G04115	0
AT4G04120	0
AT4G04125	0
AT4G04130	0
AT4G04135	2
AT4G04140	0
AT4G04145	0
AT4G04150	0
AT4G04155	0
AT4G04157	0
AT4G04165	0
AT4G04167	0
AT4G04170	0
AT4G04175	0
AT4G04180	247
AT4G04185	0
AT4G04190	199
AT4G04195	0
AT4G04200	658
AT4G04205	1
AT4G04210	865
AT4G04215	0
AT4G04220	0
AT4G04221	9
AT4G04223	0
AT4G04225	8
AT4G04230	0
AT4G04235	0
AT4G04245	2
AT4G04250	1
AT4G04255	0
AT4G04260	5
AT4G04265	0
AT4G04270	0
AT4G04273	0
AT4G04275	0
AT4G04276	0
AT4G04280	0
AT4G04285	0
AT4G04290	0
AT4G04293	0
AT4G04295	0
AT4G04296	0
AT4G04300	0
AT4G04305	0
AT4G04310	0
AT4G04313	0
AT4G04315	0
AT4G04316	0
AT4G04320	713
AT4G04325	0
AT4G04330	104
AT4G04335	0
AT4G04340	2630
AT4G04345	0
AT4G04350	868
AT4G04355	0
AT4G04360	69
AT4G04365	0
AT4G04370	272
AT4G04375	0
AT4G04380	0
AT4G04385	0
AT4G04390	0
AT4G04392	0
AT4G04393	0
AT4G04394	0
AT4G04395	0
AT4G04396	0
AT4G04398	0
AT4G04400	0
AT4G04402	0
AT4G04404	0
AT4G04405	0
AT4G04407	0
AT4G04408	0
AT4G04409	3
AT4G04410	160
AT4G04415	7
AT4G04420	6
AT4G04423	4
AT4G04425	3
AT4G04426	4
AT4G04430	2
AT4G04435	11
AT4G04440	0
AT4G04445	6
AT4G04450	4
AT4G04455	0
AT4G04460	4
AT4G04465	3
AT4G04470	309
AT4G04475	4
AT4G04480	0
AT4G04485	8
AT4G04490	0
AT4G04495	0
AT4G04500	0
AT4G04505	0
AT4G04510	0
AT4G04515	0
AT4G04520	0
AT4G04525	0
AT4G04530	0
AT4G04535	0
AT4G04540	0
AT4G04545	0
AT4G04547	0
AT4G04550	0
AT4G04555	0
AT4G04560	0
AT4G04565	10
AT4G04570	4
AT4G04580	0
AT4G04585	0
AT4G04590	0
AT4G04600	0
AT4G04601	0
AT4G04605	0
AT4G04610	638
AT4G04614	709
AT4G04615	0
AT4G04620	460
AT4G04625	0
AT4G04630	1187
AT4G04632	0
AT4G04635	0
AT4G04640	2723
AT4G04645	0
AT4G04650	0
AT4G04653	0
AT4G04655	0
AT4G04660	0
AT4G04665	0
AT4G04670	707
AT4G04675	0
AT4G04680	8
AT4G04690	0
AT4G04692	1498
AT4G04693	0
AT4G04695	210
AT4G04700	306
AT4G04710	11
AT4G04720	2290
AT4G04730	0
AT4G04740	442
AT4G04745	0
AT4G04750	161
AT4G04755	0
AT4G04760	0
AT4G04765	0
AT4G04770	1325
AT4G04775	0
AT4G04780	528
AT4G04785	0
AT4G04790	236
AT4G04795	0
AT4G04800	329
AT4G04805	0
AT4G04810	0
AT4G04815	0
AT4G04820	0
AT4G04825	0
AT4G04830	29
AT4G04835	0
AT4G04840	0
AT4G04850	929
AT4G04855	6
AT4G04860	500
AT4G04865	4
AT4G04870	285
AT4G04875	2
AT4G04880	301
AT4G04885	1115
AT4G04890	4631
AT4G04895	2
AT4G04900	10
AT4G04905	0
AT4G04910	2335
AT4G04920	1546
AT4G04925	375
AT4G04930	11
AT4G04940	722
AT4G04945	0
AT4G04950	1632
AT4G04955	878
AT4G04957	0
AT4G04960	521
AT4G04965	0
AT4G04970	2206
AT4G04972	0
AT4G04975	0
AT4G04980	0
AT4G04985	0
AT4G04990	0
AT4G04995	0
AT4G05000	535
AT4G05005	0
AT4G05010	79
AT4G05015	1
AT4G05018	0
AT4G05020	77
AT4G05025	0
AT4G05030	0
AT4G05040	421
AT4G05045	0
AT4G05048	0
AT4G05049	0
AT4G05050	9019
AT4G05053	0
AT4G05055	0
AT4G05060	301
AT4G05065	0
AT4G05070	811
AT4G05071	1
AT4G05073	0
AT4G05075	0
AT4G05076	0
AT4G05080	0
AT4G05085	0
AT4G05087	0
AT4G05090	229
AT4G05091	0
AT4G05095	1
AT4G05097	0
AT4G05100	0
AT4G05105	0
AT4G05110	5
AT4G05115	0
AT4G05120	404
AT4G05125	0
AT4G05130	1
AT4G05133	0
AT4G05135	0
AT4G05140	0
AT4G05145	0
AT4G05150	1842
AT4G05155	13
AT4G05160	581
AT4G05170	0
AT4G05180	4604
AT4G05190	1790
AT4G05200	1
AT4G05205	0
AT4G05210	63
AT4G05215	0
AT4G05220	0
AT4G05225	0
AT4G05230	0
AT4G05235	1
AT4G05240	0
AT4G05245	0
AT4G05250	0
AT4G05255	1
AT4G05260	0
AT4G05270	0
AT4G05275	0
AT4G05280	0
AT4G05285	0
AT4G05290	0
AT4G05295	0
AT4G05300	0
AT4G05303	0
AT4G05305	0
AT4G05306	0
AT4G05310	0
AT4G05315	0
AT4G05320	18152
AT4G05330	538
AT4G05335	0
AT4G05340	0
AT4G05350	0
AT4G05355	0
AT4G05360	0
AT4G05365	0
AT4G05375	0
AT4G05380	1
AT4G05385	0
AT4G05390	702
AT4G05395	0
AT4G05400	954
AT4G05405	3
AT4G05410	1161
AT4G05415	0
AT4G05420	2659
AT4G05425	0
AT4G05430	11
AT4G05435	0
AT4G05440	580
AT4G05445	0
AT4G05450	294
AT4G05455	0
AT4G05460	750
AT4G05465	0
AT4G05470	1
AT4G05475	0
AT4G05485	0
AT4G05490	0
AT4G05495	1
AT4G05497	0
AT4G05500	0
AT4G05502	0
AT4G05505	0
AT4G05508	0
AT4G05510	0
AT4G05520	1834
AT4G05523	0
AT4G05525	0
AT4G05526	0
AT4G05530	1559
AT4G05535	0
AT4G05540	0
AT4G05545	0
AT4G05550	0
AT4G05553	0
AT4G05555	0
AT4G05556	0
AT4G05560	0
AT4G05565	0
AT4G05570	0
AT4G05575	0
AT4G05580	0
AT4G05581	0
AT4G05582	0
AT4G05583	0
AT4G05584	0
AT4G05585	0
AT4G05586	0
AT4G05587	0
AT4G05588	0
AT4G05589	0
AT4G05590	35
AT4G05591	0
AT4G05592	0
AT4G05593	0
AT4G05594	0
AT4G05595	0
AT4G05597	0
AT4G05600	0
AT4G05605	0
AT4G05610	0
AT4G05612	0
AT4G05613	0
AT4G05615	0
AT4G05616	0
AT4G05620	0
AT4G05625	0
AT4G05630	0
AT4G05631	40
AT4G05632	0
AT4G05633	0
AT4G05634	0
AT4G05635	0
AT4G05636	0
AT4G05638	0
AT4G05640	0
AT4G05645	0
AT4G05650	14
AT4G05655	0
AT4G05660	0
AT4G05665	0
AT4G05670	0
AT4G05675	0
AT4G05680	0
AT4G05685	25
AT4G05690	0
AT4G05695	0
AT4G05700	0
AT4G05705	0
AT4G05710	0
AT4G05715	0
AT4G05720	0
AT4G05730	0
AT4G05735	0
AT4G05740	0
AT4G05745	0
AT4G05750	0
AT4G05755	0
AT4G05760	1
AT4G05765	0
AT4G05770	0
AT4G05775	9
AT4G05780	1
AT4G05785	0
AT4G05790	0
AT4G05795	0
AT4G05800	0
AT4G05805	0
AT4G05810	1
AT4G05815	0
AT4G05840	4
AT4G05845	0
AT4G05850	0
AT4G05855	0
AT4G05860	0
AT4G05865	0
AT4G05870	0
AT4G05875	0
AT4G05880	0
AT4G05885	0
AT4G05890	0
AT4G05895	0
AT4G05900	0
AT4G05905	0
AT4G05910	0
AT4G05915	0
AT4G05918	0
AT4G05920	0
AT4G05925	0
AT4G05930	2
AT4G05935	0
AT4G05940	0
AT4G05945	0
AT4G05950	0
AT4G05965	0
AT4G05970	0
AT4G05975	0
AT4G05980	0
AT4G05985	0
AT4G05990	0
AT4G05995	0
AT4G06000	0
AT4G06005	0
AT4G06010	1
AT4G06015	0
AT4G06045	0
AT4G06050	0
AT4G06055	0
AT4G06060	25
AT4G06065	0
AT4G06070	0
AT4G06075	3
AT4G06080	8
AT4G06085	0
AT4G06090	0
AT4G06095	0
AT4G06105	0
AT4G06110	0
AT4G06115	1
AT4G06130	0
AT4G06135	0
AT4G06140	0
AT4G06145	0
AT4G06155	1
AT4G06160	1
AT4G06165	0
AT4G06170	0
AT4G06175	0
AT4G06185	0
AT4G06195	25
AT4G06196	0
AT4G06200	0
AT4G06205	0
AT4G06210	0
AT4G06215	1
AT4G06225	10
AT4G06235	3
AT4G06240	0
AT4G06245	0
AT4G06250	0
AT4G06255	1
AT4G06260	0
AT4G06265	1
AT4G06280	0
AT4G06285	0
AT4G06290	0
AT4G06295	0
AT4G06300	0
AT4G06305	1
AT4G06310	0
AT4G06315	2
AT4G06320	3
AT4G06330	1
AT4G06335	0
AT4G06340	18
AT4G06345	0
AT4G06365	0
AT4G06370	0
AT4G06375	0
AT4G06380	0
AT4G06385	0
AT4G06390	0
AT4G06395	0
AT4G06400	0
AT4G06405	0
AT4G06410	5
AT4G06415	0
AT4G06425	0
AT4G06440	0
AT4G06445	0
AT4G06450	0
AT4G06455	0
AT4G06460	0
AT4G06474	0
AT4G06477	0
AT4G06479	0
AT4G06480	0
AT4G06481	0
AT4G06482	0
AT4G06483	0
AT4G06484	0
AT4G06485	0
AT4G06486	0
AT4G06487	0
AT4G06488	0
AT4G06489	0
AT4G06490	0
AT4G06491	0
AT4G06492	0
AT4G06493	0
AT4G06494	0
AT4G06495	0
AT4G06496	0
AT4G06497	0
AT4G06498	1
AT4G06499	0
AT4G06500	0
AT4G06501	0
AT4G06502	0
AT4G06503	0
AT4G06504	0
AT4G06505	0
AT4G06506	0
AT4G06507	0
AT4G06508	0
AT4G06509	0
AT4G06510	0
AT4G06511	0
AT4G06512	0
AT4G06513	0
AT4G06514	0
AT4G06515	0
AT4G06516	0
AT4G06517	0
AT4G06518	0
AT4G06519	0
AT4G06520	0
AT4G06521	0
AT4G06522	0
AT4G06523	0
AT4G06524	0
AT4G06525	0
AT4G06526	0
AT4G06527	0
AT4G06528	0
AT4G06529	0
AT4G06530	0
AT4G06531	0
AT4G06532	0
AT4G06533	0
AT4G06534	1
AT4G06535	0
AT4G06536	1
AT4G06537	0
AT4G06538	0
AT4G06539	0
AT4G06540	0
AT4G06541	0
AT4G06542	0
AT4G06543	0
AT4G06544	0
AT4G06545	0
AT4G06546	0
AT4G06547	0
AT4G06548	0
AT4G06549	0
AT4G06550	0
AT4G06551	0
AT4G06552	0
AT4G06553	0
AT4G06554	0
AT4G06555	0
AT4G06556	0
AT4G06557	0
AT4G06558	0
AT4G06559	0
AT4G06560	0
AT4G06561	0
AT4G06562	0
AT4G06563	0
AT4G06564	0
AT4G06565	0
AT4G06566	0
AT4G06567	0
AT4G06568	0
AT4G06569	0
AT4G06570	0
AT4G06571	0
AT4G06572	0
AT4G06573	0
AT4G06574	0
AT4G06575	0
AT4G06576	1
AT4G06577	0
AT4G06578	0
AT4G06579	0
AT4G06580	0
AT4G06581	0
AT4G06582	0
AT4G06583	0
AT4G06584	0
AT4G06585	0
AT4G06586	0
AT4G06587	0
AT4G06588	0
AT4G06589	0
AT4G06590	0
AT4G06591	0
AT4G06592	0
AT4G06593	0
AT4G06594	0
AT4G06595	0
AT4G06596	0
AT4G06597	0
AT4G06598	204
AT4G06599	606
AT4G06600	0
AT4G06601	0
AT4G06602	0
AT4G06603	0
AT4G06604	0
AT4G06605	0
AT4G06606	0
AT4G06607	0
AT4G06608	0
AT4G06609	0
AT4G06610	0
AT4G06611	0
AT4G06612	0
AT4G06613	0
AT4G06614	0
AT4G06615	0
AT4G06616	0
AT4G06617	0
AT4G06618	0
AT4G06619	0
AT4G06620	0
AT4G06621	0
AT4G06622	0
AT4G06623	0
AT4G06624	0
AT4G06625	0
AT4G06626	0
AT4G06627	0
AT4G06628	0
AT4G06629	0
AT4G06630	0
AT4G06631	0
AT4G06632	0
AT4G06633	0
AT4G06634	593
AT4G06635	0
AT4G06636	0
AT4G06637	0
AT4G06638	0
AT4G06639	0
AT4G06640	0
AT4G06641	0
AT4G06642	0
AT4G06643	0
AT4G06644	0
AT4G06646	0
AT4G06648	0
AT4G06650	0
AT4G06652	0
AT4G06654	0
AT4G06655	0
AT4G06656	0
AT4G06658	0
AT4G06660	0
AT4G06664	0
AT4G06665	0
AT4G06666	0
AT4G06668	0
AT4G06670	0
AT4G06672	0
AT4G06674	0
AT4G06675	0
AT4G06676	261
AT4G06678	0
AT4G06680	0
AT4G06682	0
AT4G06684	0
AT4G06685	0
AT4G06686	0
AT4G06688	0
AT4G06692	0
AT4G06694	0
AT4G06695	3
AT4G06696	0
AT4G06697	0
AT4G06698	0
AT4G06699	0
AT4G06700	0
AT4G06701	462
AT4G06702	0
AT4G06704	0
AT4G06705	0
AT4G06708	0
AT4G06710	0
AT4G06712	0
AT4G06714	0
AT4G06715	0
AT4G06716	0
AT4G06718	0
AT4G06720	0
AT4G06722	0
AT4G06724	0
AT4G06725	0
AT4G06726	0
AT4G06728	0
AT4G06730	0
AT4G06732	0
AT4G06734	0
AT4G06735	0
AT4G06736	0
AT4G06738	0
AT4G06742	0
AT4G06744	29
AT4G06745	0
AT4G06746	0
AT4G06748	0
AT4G06750	0
AT4G06752	0
AT4G06755	0
AT4G06760	0
AT4G06765	0
AT4G06770	14
AT4G06775	48
AT4G06780	0
AT4G06785	0
AT4G06795	0
AT4G06800	0
AT4G06805	0
AT4G06810	0
AT4G06815	0
AT4G06820	1
AT4G06825	0
AT4G06830	0
AT4G06835	0
AT4G06845	0
AT4G06850	0
AT4G06855	0
AT4G06860	0
AT4G06865	0
AT4G06870	0
AT4G06875	0
AT4G06880	20
AT4G06885	0
AT4G06890	1
AT4G06895	0
AT4G06900	3
AT4G06905	0
AT4G06910	0
AT4G06915	0
AT4G06920	0
AT4G06925	0
AT4G06930	0
AT4G06935	0
AT4G06945	0
AT4G06950	0
AT4G06955	10
AT4G06960	0
AT4G06965	0
AT4G06970	0
AT4G06975	0
AT4G06980	96
AT4G06985	0
AT4G06990	0
AT4G06995	0
AT4G07000	0
AT4G07005	0
AT4G07010	0
AT4G07015	1
AT4G07020	1
AT4G07025	0
AT4G07030	0
AT4G07031	0
AT4G07040	0
AT4G07045	0
AT4G07050	0
AT4G07055	0
AT4G07060	0
AT4G07065	0
AT4G07070	3
AT4G07075	0
AT4G07080	0
AT4G07085	0
AT4G07090	0
AT4G07095	0
AT4G07100	0
AT4G07105	0
AT4G07110	0
AT4G07115	0
AT4G07120	0
AT4G07125	0
AT4G07130	0
AT4G07135	2
AT4G07145	1
AT4G07150	0
AT4G07160	0
AT4G07165	0
AT4G07170	173
AT4G07175	0
AT4G07180	0
AT4G07185	0
AT4G07190	0
AT4G07195	3
AT4G07200	5
AT4G07205	4
AT4G07210	0
AT4G07215	0
AT4G07220	0
AT4G07225	0
AT4G07230	0
AT4G07235	0
AT4G07240	0
AT4G07245	0
AT4G07250	0
AT4G07255	0
AT4G07260	0
AT4G07265	0
AT4G07270	0
AT4G07275	0
AT4G07280	0
AT4G07285	0
AT4G07290	13
AT4G07295	0
AT4G07300	0
AT4G07305	0
AT4G07310	0
AT4G07315	0
AT4G07320	0
AT4G07324	0
AT4G07325	0
AT4G07327	0
AT4G07330	0
AT4G07331	0
AT4G07332	0
AT4G07334	0
AT4G07335	0
AT4G07336	0
AT4G07338	0
AT4G07339	0
AT4G07340	0
AT4G07345	0
AT4G07350	0
AT4G07355	0
AT4G07360	0
AT4G07365	22
AT4G07370	0
AT4G07375	0
AT4G07380	0
AT4G07385	0
AT4G07390	993
AT4G07395	0
AT4G07400	238
AT4G07405	0
AT4G07408	0
AT4G07410	2243
AT4G07415	0
AT4G07420	0
AT4G07425	0
AT4G07430	0
AT4G07435	0
AT4G07440	0
AT4G07445	0
AT4G07450	0
AT4G07452	0
AT4G07454	0
AT4G07455	230
AT4G07456	0
AT4G07458	0
AT4G07460	0
AT4G07465	0
AT4G07470	0
AT4G07475	0
AT4G07480	0
AT4G07485	0
AT4G07490	0
AT4G07491	0
AT4G07492	0
AT4G07493	0
AT4G07494	0
AT4G07495	0
AT4G07496	0
AT4G07498	0
AT4G07500	0
AT4G07502	0
AT4G07504	0
AT4G07505	0
AT4G07507	854
AT4G07510	0
AT4G07515	0
AT4G07516	0
AT4G07517	0
AT4G07518	0
AT4G07519	0
AT4G07520	0
AT4G07521	0
AT4G07522	0
AT4G07523	0
AT4G07524	0
AT4G07525	0
AT4G07526	0
AT4G07528	0
AT4G07530	0
AT4G07535	0
AT4G07540	0
AT4G07545	0
AT4G07550	0
AT4G07560	0
AT4G07563	0
AT4G07565	0
AT4G07566	0
AT4G07570	0
AT4G07575	0
AT4G07580	0
AT4G07583	0
AT4G07586	0
AT4G07590	0
AT4G07595	0
AT4G07600	0
AT4G07605	0
AT4G07620	0
AT4G07625	0
AT4G07630	0
AT4G07635	0
AT4G07640	0
AT4G07645	0
AT4G07650	0
AT4G07655	0
AT4G07660	0
AT4G07662	0
AT4G07664	0
AT4G07665	0
AT4G07666	0
AT4G07668	0
AT4G07670	0
AT4G07675	1
AT4G07680	0
AT4G07685	0
AT4G07686	0
AT4G07688	0
AT4G07690	0
AT4G07693	0
AT4G07696	0
AT4G07699	0
AT4G07700	0
AT4G07703	0
AT4G07706	0
AT4G07713	0
AT4G07715	0
AT4G07720	0
AT4G07725	0
AT4G07730	0
AT4G07733	0
AT4G07735	0
AT4G07736	0
AT4G07738	0
AT4G07740	0
AT4G07742	0
AT4G07744	0
AT4G07745	0
AT4G07747	0
AT4G07750	0
AT4G07755	0
AT4G07760	0
AT4G07765	0
AT4G07770	0
AT4G07775	0
AT4G07780	0
AT4G07785	0
AT4G07790	0
AT4G07795	0
AT4G07800	0
AT4G07803	0
AT4G07805	0
AT4G07806	0
AT4G07810	0
AT4G07812	0
AT4G07815	14
AT4G07820	0
AT4G07825	2259
AT4G07830	13
AT4G07835	0
AT4G07840	4
AT4G07841	0
AT4G07843	0
AT4G07845	0
AT4G07846	0
AT4G07850	0
AT4G07855	40
AT4G07856	0
AT4G07862	0
AT4G07865	0
AT4G07868	0
AT4G07869	0
AT4G07874	0
AT4G07875	0
AT4G07890	0
AT4G07893	0
AT4G07895	0
AT4G07896	0
AT4G07905	0
AT4G07915	0
AT4G07917	0
AT4G07920	0
AT4G07925	0
AT4G07931	0
AT4G07932	0
AT4G07933	0
AT4G07934	0
AT4G07935	0
AT4G07936	0
AT4G07937	0
AT4G07938	0
AT4G07939	0
AT4G07940	9
AT4G07941	0
AT4G07942	0
AT4G07943	0
AT4G07944	0
AT4G07945	0
AT4G07946	0
AT4G07947	0
AT4G07950	254
AT4G07955	0
AT4G07960	412
AT4G07965	0
AT4G07967	0
AT4G07970	0
AT4G07975	0
AT4G07985	1
AT4G07990	372
AT4G07995	0
AT4G08000	0
AT4G08005	1
AT4G08010	0
AT4G08013	0
AT4G08015	0
AT4G08016	0
AT4G08020	0
AT4G08022	0
AT4G08025	0
AT4G08028	0
AT4G08030	0
AT4G08032	0
AT4G08033	0
AT4G08034	0
AT4G08035	1219
AT4G08036	0
AT4G08038	0
AT4G08039	0
AT4G08040	0
AT4G08045	0
AT4G08050	0
AT4G08053	0
AT4G08054	0
AT4G08055	0
AT4G08056	0
AT4G08060	0
AT4G08065	0
AT4G08070	0
AT4G08071	0
AT4G08072	0
AT4G08074	0
AT4G08075	0
AT4G08076	0
AT4G08078	0
AT4G08080	0
AT4G08085	0
AT4G08090	0
AT4G08091	0
AT4G08092	0
AT4G08093	0
AT4G08094	0
AT4G08095	0
AT4G08096	0
AT4G08097	0
AT4G08098	0
AT4G08099	0
AT4G08100	8
AT4G08101	0
AT4G08102	0
AT4G08103	0
AT4G08104	0
AT4G08105	0
AT4G08106	0
AT4G08107	0
AT4G08108	0
AT4G08109	1
AT4G08110	822
AT4G08111	0
AT4G08112	4
AT4G08113	0
AT4G08114	2
AT4G08115	21
AT4G08116	0
AT4G08120	0
AT4G08125	9
AT4G08130	0
AT4G08131	0
AT4G08132	0
AT4G08134	0
AT4G08135	0
AT4G08136	0
AT4G08138	0
AT4G08140	0
AT4G08145	0
AT4G08150	3169
AT4G08155	10
AT4G08160	8
AT4G08165	9
AT4G08170	655
AT4G08175	11
AT4G08180	687
AT4G08185	0
AT4G08190	0
AT4G08195	0
AT4G08200	0
AT4G08205	0
AT4G08210	82
AT4G08215	0
AT4G08220	384
AT4G08225	34
AT4G08230	455
AT4G08235	1
AT4G08240	263
AT4G08245	0
AT4G08250	10
AT4G08255	0
AT4G08260	0
AT4G08262	0
AT4G08263	0
AT4G08264	0
AT4G08265	0
AT4G08267	0
AT4G08270	0
AT4G08275	0
AT4G08280	474
AT4G08285	0
AT4G08290	2
AT4G08295	0
AT4G08300	0
AT4G08305	15
AT4G08310	2189
AT4G08315	0
AT4G08320	348
AT4G08325	0
AT4G08330	122
AT4G08333	0
AT4G08335	0
AT4G08336	0
AT4G08340	0
AT4G08345	0
AT4G08347	0
AT4G08350	3874
AT4G08355	0
AT4G08360	0
AT4G08365	0
AT4G08370	0
AT4G08375	0
AT4G08380	0
AT4G08385	0
AT4G08390	1831
AT4G08395	0
AT4G08400	0
AT4G08405	0
AT4G08406	0
AT4G08410	0
AT4G08415	0
AT4G08420	0
AT4G08425	0
AT4G08430	1
AT4G08435	0
AT4G08445	0
AT4G08450	0
AT4G08455	235
AT4G08460	1427
AT4G08465	0
AT4G08470	620
AT4G08475	0
AT4G08480	723
AT4G08485	0
AT4G08490	0
AT4G08495	0
AT4G08500	861
AT4G08505	3
AT4G08510	498
AT4G08515	0
AT4G08520	2548
AT4G08525	0
AT4G08530	0
AT4G08535	10
AT4G08540	623
AT4G08545	0
AT4G08550	0
AT4G08555	0
AT4G08560	0
AT4G08565	0
AT4G08570	6
AT4G08575	0
AT4G08580	676
AT4G08585	0
AT4G08590	318
AT4G08593	0
AT4G08595	0
AT4G08596	0
AT4G08598	0
AT4G08599	0
AT4G08600	0
AT4G08602	0
AT4G08610	0
AT4G08615	5
AT4G08620	0
AT4G08625	4
AT4G08630	0
AT4G08635	0
AT4G08640	0
AT4G08645	0
AT4G08650	0
AT4G08652	0
AT4G08655	0
AT4G08657	0
AT4G08660	0
AT4G08665	0
AT4G08670	0
AT4G08680	0
AT4G08685	984
AT4G08690	837
AT4G08691	0
AT4G08692	0
AT4G08695	0
AT4G08700	492
AT4G08705	12
AT4G08710	0
AT4G08715	0
AT4G08720	0
AT4G08725	0
AT4G08730	0
AT4G08740	0
AT4G08750	0
AT4G08755	3
AT4G08760	0
AT4G08765	0
AT4G08770	4
AT4G08775	0
AT4G08780	68
AT4G08785	1
AT4G08790	393
AT4G08795	0
AT4G08800	0
AT4G08805	2
AT4G08810	1428
AT4G08815	0
AT4G08820	1
AT4G08825	2
AT4G08830	0
AT4G08835	1
AT4G08840	5
AT4G08845	0
AT4G08850	789
AT4G08855	0
AT4G08860	0
AT4G08865	0
AT4G08867	0
AT4G08868	1
AT4G08869	0
AT4G08870	332
AT4G08871	0
AT4G08872	0
AT4G08873	0
AT4G08874	14
AT4G08875	0
AT4G08876	0
AT4G08878	0
AT4G08880	0
AT4G08885	0
AT4G08890	0
AT4G08895	0
AT4G08900	398
AT4G08910	194
AT4G08915	7
AT4G08920	1674
AT4G08925	3
AT4G08930	101
AT4G08935	0
AT4G08940	223
AT4G08945	0
AT4G08950	2273
AT4G08953	0
AT4G08955	0
AT4G08956	0
AT4G08960	763
AT4G08965	0
AT4G08970	0
AT4G08975	0
AT4G08980	2920
AT4G08985	0
AT4G08990	3
AT4G08991	112
AT4G08995	0
AT4G09000	7338
AT4G09005	0
AT4G09010	1332
AT4G09012	56
AT4G09015	0
AT4G09020	4386
AT4G09025	0
AT4G09030	72
AT4G09035	0
AT4G09040	1522
AT4G09045	0
AT4G09055	0
AT4G09060	567
AT4G09065	0
AT4G09070	0
AT4G09075	0
AT4G09080	76
AT4G09085	0
AT4G09090	0
AT4G09100	0
AT4G09105	1
AT4G09110	0
AT4G09115	0
AT4G09120	0
AT4G09125	0
AT4G09130	0
AT4G09135	0
AT4G09140	887
AT4G09143	0
AT4G09145	0
AT4G09146	0
AT4G09150	2142
AT4G09153	0
AT4G09155	0
AT4G09160	2315
AT4G09165	0
AT4G09170	9
AT4G09175	0
AT4G09180	563
AT4G09185	0
AT4G09190	0
AT4G09195	0
AT4G09200	0
AT4G09205	0
AT4G09210	0
AT4G09225	0
AT4G09230	0
AT4G09235	0
AT4G09240	98
AT4G09250	0
AT4G09255	0
AT4G09260	0
AT4G09265	0
AT4G09275	87
AT4G09280	0
AT4G09285	0
AT4G09290	0
AT4G09295	0
AT4G09300	6
AT4G09305	0
AT4G09310	0
AT4G09313	0
AT4G09315	0
AT4G09316	0
AT4G09320	11108
AT4G09325	0
AT4G09335	0
AT4G09340	703
AT4G09350	50
AT4G09355	0
AT4G09360	0
AT4G09365	9
AT4G09370	0
AT4G09375	52
AT4G09380	0
AT4G09385	0
AT4G09390	0
AT4G09395	0
AT4G09400	0
AT4G09405	8
AT4G09410	0
AT4G09415	2
AT4G09420	0
AT4G09425	0
AT4G09430	0
AT4G09432	18
AT4G09435	0
AT4G09440	0
AT4G09445	2
AT4G09450	0
AT4G09452	0
AT4G09455	0
AT4G09460	35
AT4G09462	0
AT4G09464	0
AT4G09465	0
AT4G09466	0
AT4G09467	0
AT4G09468	0
AT4G09470	0
AT4G09475	1
AT4G09480	16
AT4G09485	0
AT4G09490	89
AT4G09495	0
AT4G09500	307
AT4G09510	1917
AT4G09515	0
AT4G09520	490
AT4G09525	0
AT4G09530	0
AT4G09535	0
AT4G09540	0
AT4G09545	0
AT4G09550	509
AT4G09555	0
AT4G09560	328
AT4G09565	0
AT4G09570	566
AT4G09575	12
AT4G09580	484
AT4G09584	0
AT4G09585	0
AT4G09589	0
AT4G09590	0
AT4G09595	0
AT4G09600	0
AT4G09605	7
AT4G09610	1
AT4G09620	437
AT4G09625	0
AT4G09630	731
AT4G09635	1
AT4G09640	446
AT4G09644	0
AT4G09645	0
AT4G09647	0
AT4G09649	4
AT4G09650	1835
AT4G09655	0
AT4G09660	0
AT4G09665	0
AT4G09670	1581
AT4G09675	0
AT4G09680	1401
AT4G09685	0
AT4G09690	9
AT4G09695	0
AT4G09700	0
AT4G09705	0
AT4G09710	0
AT4G09715	0
AT4G09720	1280
AT4G09725	0
AT4G09730	1680
AT4G09731	0
AT4G09735	0
AT4G09740	0
AT4G09745	0
AT4G09750	184
AT4G09755	0
AT4G09760	564
AT4G09765	0
AT4G09770	3
AT4G09775	0
AT4G09780	0
AT4G09784	0
AT4G09785	64
AT4G09790	0
AT4G09795	0
AT4G09800	10745
AT4G09810	187
AT4G09815	0
AT4G09820	5
AT4G09825	1
AT4G09830	1356
AT4G09840	18
AT4G09845	33
AT4G09850	0
AT4G09855	1
AT4G09860	0
AT4G09865	0
AT4G09870	0
AT4G09875	0
AT4G09880	0
AT4G09885	0
AT4G09890	71
AT4G09895	0
AT4G09900	80
AT4G09905	0
AT4G09915	0
AT4G09920	37
AT4G09925	0
AT4G09930	0
AT4G09935	0
AT4G09940	6
AT4G09945	0
AT4G09950	62
AT4G09955	0
AT4G09960	5
AT4G09965	0
AT4G09970	350
AT4G09975	0
AT4G09980	1471
AT4G09984	0
AT4G09985	0
AT4G09987	0
AT4G09990	2
AT4G09995	0
AT4G10000	110
AT4G10010	4
AT4G10020	0
AT4G10030	347
AT4G10040	56
AT4G10050	440
AT4G10060	1202
AT4G10070	833
AT4G10080	1563
AT4G10090	333
AT4G10100	230
AT4G10110	312
AT4G10115	0
AT4G10120	17
AT4G10130	252
AT4G10140	220
AT4G10150	7
AT4G10160	0
AT4G10170	312
AT4G10180	1456
AT4G10190	0
AT4G10200	0
AT4G10201	0
AT4G10210	0
AT4G10220	0
AT4G10230	0
AT4G10240	1
AT4G10250	0
AT4G10260	13
AT4G10265	146
AT4G10270	0
AT4G10280	338
AT4G10290	3
AT4G10300	623
AT4G10305	0
AT4G10310	1
AT4G10320	5123
AT4G10330	461
AT4G10340	14141
AT4G10345	0
AT4G10350	0
AT4G10360	679
AT4G10370	0
AT4G10380	106
AT4G10390	86
AT4G10400	464
AT4G10410	0
AT4G10414	0
AT4G10420	155
AT4G10430	585
AT4G10440	0
AT4G10450	2393
AT4G10457	0
AT4G10460	0
AT4G10465	0
AT4G10470	442
AT4G10480	5462
AT4G10490	0
AT4G10500	0
AT4G10507	0
AT4G10510	0
AT4G10520	0
AT4G10530	0
AT4G10540	0
AT4G10550	180
AT4G10560	0
AT4G10570	623
AT4G10580	5
AT4G10590	452
AT4G10595	0
AT4G10600	26
AT4G10603	0
AT4G10610	2643
AT4G10613	0
AT4G10620	621
AT4G10630	506
AT4G10640	58
AT4G10650	94
AT4G10655	0
AT4G10660	0
AT4G10670	0
AT4G10680	0
AT4G10690	518
AT4G10695	0
AT4G10700	0
AT4G10710	3318
AT4G10720	0
AT4G10730	1295
AT4G10740	0
AT4G10750	491
AT4G10760	1027
AT4G10767	0
AT4G10770	265
AT4G10780	0
AT4G10790	1172
AT4G10800	255
AT4G10810	600
AT4G10815	0
AT4G10820	0
AT4G10830	0
AT4G10840	2600
AT4G10843	35
AT4G10850	0
AT4G10860	0
AT4G10865	0
AT4G10870	0
AT4G10880	0
AT4G10890	269
AT4G10895	0
AT4G10910	4
AT4G10920	1561
AT4G10925	391
AT4G10930	1067
AT4G10950	21
AT4G10955	479
AT4G10960	1
AT4G10970	949
AT4G10980	0
AT4G10990	0
AT4G11000	4
AT4G11010	2605
AT4G11020	0
AT4G11030	1
AT4G11040	0
AT4G11050	19
AT4G11060	546
AT4G11070	0
AT4G11080	1727
AT4G11090	301
AT4G11100	992
AT4G11110	905
AT4G11120	1064
AT4G11130	822
AT4G11140	231
AT4G11150	2533
AT4G11160	1279
AT4G11170	0
AT4G11175	462
AT4G11177	0
AT4G11180	0
AT4G11190	417
AT4G11200	98
AT4G11210	0
AT4G11211	207
AT4G11213	0
AT4G11216	0
AT4G11220	1284
AT4G11230	36
AT4G11240	1795
AT4G11250	0
AT4G11260	2355
AT4G11270	1216
AT4G11280	114
AT4G11290	2
AT4G11300	308
AT4G11310	59
AT4G11320	10837
AT4G11330	265
AT4G11340	0
AT4G11350	46
AT4G11355	0
AT4G11360	137
AT4G11370	16
AT4G11373	0
AT4G11375	0
AT4G11380	2210
AT4G11385	0
AT4G11390	0
AT4G11393	0
AT4G11400	113
AT4G11402	0
AT4G11405	0
AT4G11410	226
AT4G11420	6525
AT4G11430	0
AT4G11440	221
AT4G11450	728
AT4G11460	3
AT4G11470	0
AT4G11480	0
AT4G11485	0
AT4G11490	0
AT4G11500	0
AT4G11510	0
AT4G11521	4
AT4G11530	102
AT4G11540	0
AT4G11543	1
AT4G11547	0
AT4G11550	20
AT4G11560	2407
AT4G11570	479
AT4G11580	0
AT4G11590	0
AT4G11600	1982
AT4G11610	0
AT4G11630	658
AT4G11640	193
AT4G11642	0
AT4G11650	0
AT4G11653	0
AT4G11655	0
AT4G11660	265
AT4G11670	966
AT4G11680	778
AT4G11690	91
AT4G11700	5
AT4G11710	0
AT4G11720	18
AT4G11730	0
AT4G11740	458
AT4G11745	0
AT4G11750	0
AT4G11760	8
AT4G11770	0
AT4G11780	1
AT4G11790	1536
AT4G11800	804
AT4G11810	1
AT4G11820	2482
AT4G11830	2244
AT4G11840	405
AT4G11845	145
AT4G11850	465
AT4G11860	972
AT4G11870	0
AT4G11880	4
AT4G11890	3
AT4G11900	151
AT4G11910	9
AT4G11911	106
AT4G11920	458
AT4G11930	0
AT4G11940	0
AT4G11945	0
AT4G11950	19
AT4G11960	607
AT4G11970	374
AT4G11980	308
AT4G11985	0
AT4G11990	708
AT4G12000	111
AT4G12005	21
AT4G12010	252
AT4G12020	654
AT4G12030	8
AT4G12040	1099
AT4G12050	0
AT4G12060	812
AT4G12065	2
AT4G12070	364
AT4G12080	22
AT4G12090	1
AT4G12100	2
AT4G12110	1067
AT4G12115	0
AT4G12120	119
AT4G12130	436
AT4G12135	0
AT4G12140	0
AT4G12150	0
AT4G12160	2
AT4G12170	0
AT4G12180	0
AT4G12190	0
AT4G12200	12
AT4G12210	0
AT4G12220	0
AT4G12230	810
AT4G12240	164
AT4G12250	408
AT4G12260	0
AT4G12270	0
AT4G12275	0
AT4G12280	2
AT4G12290	133
AT4G12300	90
AT4G12310	2
AT4G12320	0
AT4G12330	0
AT4G12334	0
AT4G12340	671
AT4G12350	0
AT4G12360	0
AT4G12370	1
AT4G12380	0
AT4G12382	3
AT4G12390	454
AT4G12400	195
AT4G12405	0
AT4G12410	11
AT4G12420	4438
AT4G12423	0
AT4G12426	0
AT4G12430	7
AT4G12440	3
AT4G12450	2
AT4G12460	767
AT4G12470	0
AT4G12480	3
AT4G12485	0
AT4G12490	1
AT4G12495	0
AT4G12500	0
AT4G12510	0
AT4G12520	0
AT4G12530	0
AT4G12540	259
AT4G12543	0
AT4G12545	0
AT4G12550	0
AT4G12555	0
AT4G12560	732
AT4G12570	900
AT4G12580	10
AT4G12590	2313
AT4G12600	3385
AT4G12610	1522
AT4G12617	0
AT4G12620	644
AT4G12640	842
AT4G12650	3623
AT4G12670	839
AT4G12680	223
AT4G12690	127
AT4G12700	1050
AT4G12710	259
AT4G12720	759
AT4G12730	862
AT4G12731	0
AT4G12735	0
AT4G12740	182
AT4G12750	1103
AT4G12760	335
AT4G12770	1102
AT4G12780	1260
AT4G12790	1201
AT4G12800	7805
AT4G12810	0
AT4G12820	0
AT4G12825	0
AT4G12830	12
AT4G12840	214
AT4G12850	80
AT4G12860	0
AT4G12870	1435
AT4G12880	1478
AT4G12890	13
AT4G12900	26
AT4G12910	44
AT4G12915	0
AT4G12917	3
AT4G12920	0
AT4G12930	1
AT4G12940	0
AT4G12950	0
AT4G12960	4
AT4G12970	68
AT4G12980	46
AT4G12990	225
AT4G13000	7
AT4G13010	421
AT4G13020	500
AT4G13030	8
AT4G13040	195
AT4G13050	589
AT4G13060	0
AT4G13070	372
AT4G13075	2
AT4G13080	0
AT4G13090	0
AT4G13095	0
AT4G13100	496
AT4G13110	77
AT4G13120	589
AT4G13130	0
AT4G13150	425
AT4G13160	0
AT4G13170	1733
AT4G13180	14
AT4G13190	92
AT4G13195	246
AT4G13200	772
AT4G13210	93
AT4G13215	0
AT4G13220	328
AT4G13230	13
AT4G13235	0
AT4G13240	1
AT4G13245	1
AT4G13250	1098
AT4G13251	0
AT4G13252	0
AT4G13253	0
AT4G13254	0
AT4G13255	0
AT4G13256	0
AT4G13257	0
AT4G13258	0
AT4G13259	0
AT4G13260	6
AT4G13261	0
AT4G13262	0
AT4G13263	0
AT4G13264	0
AT4G13265	0
AT4G13266	0
AT4G13270	665
AT4G13280	1
AT4G13285	0
AT4G13290	0
AT4G13300	0
AT4G13310	0
AT4G13320	0
AT4G13330	192
AT4G13340	781
AT4G13345	8
AT4G13350	1414
AT4G13360	1061
AT4G13370	947
AT4G13380	0
AT4G13390	0
AT4G13395	16
AT4G13400	208
AT4G13410	80
AT4G13420	0
AT4G13430	4471
AT4G13440	0
AT4G13442	0
AT4G13445	0
AT4G13450	0
AT4G13455	0
AT4G13460	1234
AT4G13470	0
AT4G13480	0
AT4G13490	0
AT4G13493	1
AT4G13494	0
AT4G13495	209
AT4G13500	225
AT4G13505	0
AT4G13510	0
AT4G13520	2791
AT4G13530	667
AT4G13540	834
AT4G13550	310
AT4G13554	3
AT4G13555	0
AT4G13560	16
AT4G13564	0
AT4G13570	1
AT4G13572	0
AT4G13575	13
AT4G13577	0
AT4G13580	2
AT4G13590	1028
AT4G13600	43
AT4G13610	0
AT4G13611	0
AT4G13615	2581
AT4G13620	0
AT4G13630	498
AT4G13640	1884
AT4G13650	201
AT4G13660	0
AT4G13670	581
AT4G13680	2
AT4G13690	254
AT4G13700	0
AT4G13710	241
AT4G13720	794
AT4G13730	499
AT4G13750	476
AT4G13760	0
AT4G13770	14
AT4G13780	2684
AT4G13790	0
AT4G13800	107
AT4G13810	3
AT4G13820	28
AT4G13830	173
AT4G13840	328
AT4G13850	8891
AT4G13860	8
AT4G13870	126
AT4G13880	70
AT4G13885	64
AT4G13890	0
AT4G13900	11
AT4G13918	57
AT4G13920	0
AT4G13930	3731
AT4G13940	28330
AT4G13950	440
AT4G13955	0
AT4G13960	0
AT4G13965	0
AT4G13968	0
AT4G13970	694
AT4G13980	400
AT4G13985	0
AT4G13990	162
AT4G13992	5
AT4G13996	5
AT4G14000	922
AT4G14010	0
AT4G14020	2
AT4G14030	1740
AT4G14040	130
AT4G14050	152
AT4G14060	0
AT4G14070	594
AT4G14080	0
AT4G14090	54
AT4G14096	389
AT4G14100	406
AT4G14103	357
AT4G14104	7
AT4G14105	1
AT4G14110	1165
AT4G14120	347
AT4G14130	1500
AT4G14135	0
AT4G14140	7
AT4G14145	306
AT4G14147	314
AT4G14149	0
AT4G14150	899
AT4G14160	2111
AT4G14165	0
AT4G14170	155
AT4G14180	47
AT4G14190	129
AT4G14200	1823
AT4G14210	761
AT4G14220	508
AT4G14225	0
AT4G14226	0
AT4G14230	1190
AT4G14240	294
AT4G14245	0
AT4G14250	0
AT4G14260	0
AT4G14270	6770
AT4G14272	0
AT4G14276	0
AT4G14280	0
AT4G14290	554
AT4G14300	1879
AT4G14301	0
AT4G14305	62
AT4G14310	1743
AT4G14315	0
AT4G14320	9867
AT4G14330	2489
AT4G14340	930
AT4G14342	1778
AT4G14345	0
AT4G14350	1073
AT4G14358	0
AT4G14360	1185
AT4G14365	137
AT4G14368	2
AT4G14370	1
AT4G14380	0
AT4G14385	635
AT4G14390	0
AT4G14400	0
AT4G14410	892
AT4G14415	0
AT4G14420	3330
AT4G14430	842
AT4G14440	396
AT4G14450	0
AT4G14455	442
AT4G14460	0
AT4G14465	2
AT4G14470	0
AT4G14480	2
AT4G14490	317
AT4G14500	1187
AT4G14504	17
AT4G14510	850
AT4G14520	272
AT4G14530	0
AT4G14540	392
AT4G14548	0
AT4G14550	35
AT4G14560	46
AT4G14570	624
AT4G14580	10
AT4G14590	143
AT4G14600	365
AT4G14605	357
AT4G14610	26
AT4G14615	790
AT4G14620	221
AT4G14630	0
AT4G14640	4
AT4G14650	5
AT4G14660	453
AT4G14661	0
AT4G14670	0
AT4G14675	0
AT4G14680	243
AT4G14690	4
AT4G14695	131
AT4G14700	84
AT4G14710	720
AT4G14713	642
AT4G14716	1923
AT4G14720	1864
AT4G14723	197
AT4G14730	20
AT4G14740	708
AT4G14743	2
AT4G14746	62
AT4G14750	143
AT4G14760	829
AT4G14770	1153
AT4G14780	1
AT4G14785	0
AT4G14790	280
AT4G14800	1647
AT4G14805	2
AT4G14810	0
AT4G14811	0
AT4G14815	0
AT4G14819	0
AT4G14820	90
AT4G14830	88
AT4G14840	133
AT4G14850	234
AT4G14860	23
AT4G14870	477
AT4G14880	6118
AT4G14890	0
AT4G14900	1795
AT4G14905	724
AT4G14910	462
AT4G14920	1641
AT4G14930	538
AT4G14940	1
AT4G14950	648
AT4G14960	16987
AT4G14965	852
AT4G14970	541
AT4G14980	96
AT4G14990	1150
AT4G15000	15728
AT4G15010	535
AT4G15020	1566
AT4G15025	0
AT4G15030	754
AT4G15040	0
AT4G15050	0
AT4G15053	0
AT4G15056	0
AT4G15060	0
AT4G15070	60
AT4G15075	0
AT4G15080	1697
AT4G15090	1069
AT4G15093	52
AT4G15096	0
AT4G15100	0
AT4G15110	1045
AT4G15120	4
AT4G15130	470
AT4G15140	1016
AT4G15150	6
AT4G15160	756
AT4G15165	71
AT4G15180	2826
AT4G15200	4
AT4G15210	505
AT4G15215	249
AT4G15230	47
AT4G15233	77
AT4G15236	2
AT4G15240	265
AT4G15242	0
AT4G15245	0
AT4G15248	0
AT4G15250	0
AT4G15258	2
AT4G15260	91
AT4G15270	0
AT4G15280	0
AT4G15290	0
AT4G15300	0
AT4G15310	0
AT4G15320	3
AT4G15330	0
AT4G15340	0
AT4G15345	0
AT4G15350	1
AT4G15360	1
AT4G15370	0
AT4G15380	0
AT4G15390	2
AT4G15393	0
AT4G15396	1
AT4G15398	0
AT4G15400	0
AT4G15410	1267
AT4G15415	1306
AT4G15417	0
AT4G15420	418
AT4G15430	184
AT4G15440	535
AT4G15450	491
AT4G15460	0
AT4G15470	2872
AT4G15475	542
AT4G15480	308
AT4G15490	198
AT4G15500	29
AT4G15510	257
AT4G15520	468
AT4G15530	11
AT4G15540	591
AT4G15545	903
AT4G15550	10
AT4G15560	6994
AT4G15562	0
AT4G15563	73
AT4G15570	611
AT4G15590	0
AT4G15610	0
AT4G15620	1247
AT4G15630	638
AT4G15640	848
AT4G15650	2
AT4G15660	2
AT4G15670	1
AT4G15680	1
AT4G15690	0
AT4G15700	0
AT4G15710	0
AT4G15715	1
AT4G15720	30
AT4G15730	202
AT4G15733	0
AT4G15735	0
AT4G15740	0
AT4G15750	0
AT4G15755	0
AT4G15760	55
AT4G15765	3
AT4G15770	1515
AT4G15775	0
AT4G15780	3242
AT4G15790	1260
AT4G15800	213
AT4G15802	2988
AT4G15810	479
AT4G15820	166
AT4G15830	1525
AT4G15840	896
AT4G15850	222
AT4G15860	0
AT4G15870	0
AT4G15880	1160
AT4G15885	1
AT4G15890	638
AT4G15900	3824
AT4G15910	4373
AT4G15920	928
AT4G15930	1599
AT4G15940	345
AT4G15950	1318
AT4G15953	15
AT4G15955	104
AT4G15960	50
AT4G15970	0
AT4G15975	40
AT4G15980	2
AT4G15990	0
AT4G16000	0
AT4G16008	11
AT4G16010	0
AT4G16015	3
AT4G16020	0
AT4G16024	0
AT4G16030	0
AT4G16040	0
AT4G16045	0
AT4G16050	32
AT4G16060	550
AT4G16070	309
AT4G16080	0
AT4G16090	1
AT4G16095	0
AT4G16100	307
AT4G16105	0
AT4G16110	568
AT4G16120	822
AT4G16130	1073
AT4G16140	1162
AT4G16141	2459
AT4G16143	2124
AT4G16144	396
AT4G16146	832
AT4G16150	1892
AT4G16155	794
AT4G16160	13
AT4G16162	9
AT4G16165	0
AT4G16180	1616
AT4G16190	1666
AT4G16195	0
AT4G16200	0
AT4G16210	350
AT4G16215	0
AT4G16220	4
AT4G16230	10
AT4G16233	0
AT4G16235	0
AT4G16240	1
AT4G16250	617
AT4G16260	0
AT4G16265	331
AT4G16267	0
AT4G16270	123
AT4G16280	959
AT4G16295	0
AT4G16310	1347
AT4G16330	343
AT4G16340	4350
AT4G16350	3
AT4G16355	0
AT4G16360	986
AT4G16370	1552
AT4G16380	366
AT4G16390	1120
AT4G16400	11
AT4G16410	16
AT4G16420	1372
AT4G16430	861
AT4G16440	364
AT4G16442	1109
AT4G16444	415
AT4G16447	726
AT4G16450	2681
AT4G16451	0
AT4G16460	0
AT4G16465	0
AT4G16470	140
AT4G16475	0
AT4G16480	503
AT4G16490	1514
AT4G16500	1571
AT4G16510	230
AT4G16515	0
AT4G16520	1976
AT4G16530	0
AT4G16535	7
AT4G16540	48
AT4G16545	112
AT4G16550	3
AT4G16555	2
AT4G16560	4
AT4G16563	21
AT4G16566	187
AT4G16570	285
AT4G16580	514
AT4G16590	48
AT4G16600	36
AT4G16610	222
AT4G16620	11
AT4G16630	1591
AT4G16640	5
AT4G16650	1375
AT4G16660	2400
AT4G16670	14
AT4G16680	62
AT4G16690	341
AT4G16695	576
AT4G16700	194
AT4G16710	477
AT4G16720	13138
AT4G16730	3
AT4G16740	2
AT4G16745	6
AT4G16748	0
AT4G16750	19
AT4G16760	2823
AT4G16765	423
AT4G16770	322
AT4G16780	67
AT4G16790	30
AT4G16800	533
AT4G16807	201
AT4G16810	0
AT4G16820	0
AT4G16830	3128
AT4G16835	177
AT4G16840	64
AT4G16845	991
AT4G16850	185
AT4G16855	0
AT4G16857	91
AT4G16860	592
AT4G16870	847
AT4G16880	37
AT4G16890	870
AT4G16892	37
AT4G16900	478
AT4G16910	85
AT4G16915	0
AT4G16920	21
AT4G16930	0
AT4G16935	0
AT4G16940	14
AT4G16950	667
AT4G16955	0
AT4G16957	94
AT4G16960	44
AT4G16970	642
AT4G16980	0
AT4G16983	0
AT4G16990	94
AT4G17000	1066
AT4G17005	0
AT4G17010	351
AT4G17020	463
AT4G17030	1
AT4G17040	2746
AT4G17050	1290
AT4G17060	690
AT4G17070	362
AT4G17080	733
AT4G17085	711
AT4G17090	2077
AT4G17098	19
AT4G17100	557
AT4G17140	3090
AT4G17150	1092
AT4G17160	0
AT4G17170	694
AT4G17180	384
AT4G17190	1522
AT4G17200	0
AT4G17210	0
AT4G17215	0
AT4G17220	0
AT4G17230	478
AT4G17240	774
AT4G17243	0
AT4G17245	15
AT4G17250	12
AT4G17260	989
AT4G17270	1057
AT4G17280	74
AT4G17300	723
AT4G17310	139
AT4G17330	6002
AT4G17340	12
AT4G17350	179
AT4G17360	55
AT4G17370	109
AT4G17380	93
AT4G17390	10078
AT4G17410	698
AT4G17420	416
AT4G17430	534
AT4G17440	195
AT4G17450	0
AT4G17460	610
AT4G17470	87
AT4G17480	78
AT4G17483	29
AT4G17486	935
AT4G17490	37
AT4G17500	116
AT4G17505	0
AT4G17510	829
AT4G17512	1
AT4G17520	6773
AT4G17530	1007
AT4G17540	278
AT4G17550	384
AT4G17560	2918
AT4G17565	0
AT4G17570	413
AT4G17580	0
AT4G17585	0
AT4G17587	0
AT4G17590	0
AT4G17600	1041
AT4G17610	1049
AT4G17612	0
AT4G17615	292
AT4G17616	430
AT4G17620	1583
AT4G17640	1340
AT4G17650	584
AT4G17660	0
AT4G17670	256
AT4G17680	35
AT4G17690	1
AT4G17695	127
AT4G17700	0
AT4G17710	17
AT4G17713	0
AT4G17718	0
AT4G17720	1314
AT4G17730	3329
AT4G17740	524
AT4G17750	241
AT4G17760	172
AT4G17765	0
AT4G17770	1088
AT4G17780	0
AT4G17785	0
AT4G17788	4
AT4G17790	866
AT4G17800	291
AT4G17810	16
AT4G17820	0
AT4G17830	690
AT4G17840	97
AT4G17850	0
AT4G17860	0
AT4G17870	326
AT4G17880	256
AT4G17890	1098
AT4G17895	605
AT4G17900	159
AT4G17905	37
AT4G17908	2
AT4G17910	530
AT4G17914	0
AT4G17915	51
AT4G17920	0
AT4G17940	1078
AT4G17950	1616
AT4G17960	374
AT4G17970	1
AT4G17975	0
AT4G17980	0
AT4G17990	7
AT4G18010	20
AT4G18020	2402
AT4G18030	3458
AT4G18040	2214
AT4G18050	1
AT4G18060	826
AT4G18070	1006
AT4G18080	3
AT4G18090	1
AT4G18100	13084
AT4G18110	0
AT4G18120	2522
AT4G18130	1173
AT4G18140	385
AT4G18150	0
AT4G18160	278
AT4G18170	7
AT4G18180	0
AT4G18190	0
AT4G18195	6
AT4G18197	108
AT4G18203	0
AT4G18205	26
AT4G18210	39
AT4G18215	0
AT4G18220	25
AT4G18230	339
AT4G18240	935
AT4G18250	0
AT4G18253	0
AT4G18255	0
AT4G18260	14
AT4G18270	387
AT4G18280	8
AT4G18290	15
AT4G18300	324
AT4G18310	0
AT4G18320	0
AT4G18330	0
AT4G18335	0
AT4G18340	104
AT4G18350	6
AT4G18360	104
AT4G18370	448
AT4G18372	171
AT4G18375	213
AT4G18380	471
AT4G18390	564
AT4G18395	1
AT4G18400	156
AT4G18410	0
AT4G18420	0
AT4G18422	0
AT4G18425	9
AT4G18430	0
AT4G18440	599
AT4G18450	0
AT4G18460	204
AT4G18465	741
AT4G18470	208
AT4G18480	2952
AT4G18490	118
AT4G18500	0
AT4G18501	28
AT4G18510	2
AT4G18520	460
AT4G18530	236
AT4G18540	0
AT4G18550	15
AT4G18570	2525
AT4G18580	62
AT4G18590	1000
AT4G18593	588
AT4G18596	25
AT4G18600	912
AT4G18610	3
AT4G18620	0
AT4G18630	14
AT4G18640	85
AT4G18650	0
AT4G18660	0
AT4G18670	3673
AT4G18680	0
AT4G18690	0
AT4G18692	0
AT4G18700	1088
AT4G18710	2243
AT4G18720	0
AT4G18725	0
AT4G18730	8197
AT4G18740	31
AT4G18750	170
AT4G18760	812
AT4G18770	1
AT4G18780	25
AT4G18790	3
AT4G18800	757
AT4G18810	548
AT4G18815	0
AT4G18820	3355
AT4G18823	0
AT4G18830	1
AT4G18840	177
AT4G18860	0
AT4G18870	0
AT4G18880	107
AT4G18890	531
AT4G18900	0
AT4G18905	1247
AT4G18910	612
AT4G18920	0
AT4G18930	202
AT4G18940	0
AT4G18950	367
AT4G18960	499
AT4G18970	1353
AT4G18975	196
AT4G18980	0
AT4G18990	1
AT4G19000	0
AT4G19003	434
AT4G19006	1026
AT4G19010	259
AT4G19020	2035
AT4G19030	170
AT4G19035	0
AT4G19038	2
AT4G19040	1023
AT4G19045	164
AT4G19050	24
AT4G19060	164
AT4G19070	275
AT4G19080	48
AT4G19090	126
AT4G19095	16
AT4G19100	301
AT4G19110	3072
AT4G19120	338
AT4G19130	97
AT4G19140	310
AT4G19150	1363
AT4G19160	2657
AT4G19170	25
AT4G19180	475
AT4G19185	394
AT4G19190	905
AT4G19191	72
AT4G19200	834
AT4G19210	3146
AT4G19220	41
AT4G19230	298
AT4G19239	0
AT4G19240	0
AT4G19250	0
AT4G19260	0
AT4G19270	0
AT4G19275	0
AT4G19280	0
AT4G19290	0
AT4G19300	0
AT4G19305	0
AT4G19310	0
AT4G19320	0
AT4G19330	0
AT4G19340	0
AT4G19350	974
AT4G19360	0
AT4G19370	0
AT4G19380	21
AT4G19390	240
AT4G19395	2
AT4G19400	33
AT4G19410	3263
AT4G19420	309
AT4G19430	60
AT4G19440	342
AT4G19450	740
AT4G19452	0
AT4G19460	2
AT4G19470	0
AT4G19480	0
AT4G19485	0
AT4G19490	1798
AT4G19500	1554
AT4G19510	654
AT4G19520	0
AT4G19530	52
AT4G19540	305
AT4G19550	134
AT4G19560	46
AT4G19570	0
AT4G19580	0
AT4G19590	159
AT4G19600	1404
AT4G19610	1026
AT4G19620	0
AT4G19630	16
AT4G19633	0
AT4G19640	1132
AT4G19645	7
AT4G19650	194
AT4G19660	653
AT4G19670	1018
AT4G19680	0
AT4G19690	1
AT4G19700	540
AT4G19710	1425
AT4G19720	0
AT4G19730	0
AT4G19740	0
AT4G19750	0
AT4G19760	0
AT4G19770	0
AT4G19780	0
AT4G19790	0
AT4G19800	0
AT4G19810	0
AT4G19820	0
AT4G19830	114
AT4G19840	27
AT4G19850	5
AT4G19860	1876
AT4G19865	255
AT4G19870	478
AT4G19880	551
AT4G19890	331
AT4G19900	453
AT4G19902	0
AT4G19905	0
AT4G19910	0
AT4G19920	0
AT4G19925	0
AT4G19930	0
AT4G19940	0
AT4G19950	60
AT4G19960	81
AT4G19970	0
AT4G19975	6
AT4G19980	7
AT4G19985	582
AT4G19990	481
AT4G20000	0
AT4G20010	442
AT4G20020	1785
AT4G20030	294
AT4G20040	80
AT4G20050	3
AT4G20060	259
AT4G20070	23
AT4G20080	0
AT4G20090	309
AT4G20095	0
AT4G20100	0
AT4G20110	3
AT4G20115	0
AT4G20130	1084
AT4G20140	4
AT4G20150	3218
AT4G20160	2
AT4G20170	408
AT4G20180	0
AT4G20190	0
AT4G20200	0
AT4G20210	0
AT4G20220	0
AT4G20230	0
AT4G20235	0
AT4G20240	0
AT4G20250	0
AT4G20260	1375
AT4G20270	2120
AT4G20280	886
AT4G20290	0
AT4G20300	654
AT4G20310	234
AT4G20320	3745
AT4G20325	631
AT4G20330	700
AT4G20340	500
AT4G20350	176
AT4G20360	0
AT4G20362	8
AT4G20365	0
AT4G20370	0
AT4G20380	558
AT4G20390	10
AT4G20400	2278
AT4G20410	717
AT4G20420	0
AT4G20430	1186
AT4G20440	1860
AT4G20450	0
AT4G20460	31
AT4G20470	0
AT4G20480	1056
AT4G20490	0
AT4G20500	0
AT4G20510	0
AT4G20520	0
AT4G20530	0
AT4G20535	0
AT4G20540	0
AT4G20545	0
AT4G20550	0
AT4G20555	0
AT4G20560	0
AT4G20565	0
AT4G20570	0
AT4G20575	0
AT4G20580	0
AT4G20590	0
AT4G20600	0
AT4G20610	0
AT4G20620	0
AT4G20630	0
AT4G20640	0
AT4G20645	0
AT4G20650	0
AT4G20670	0
AT4G20680	0
AT4G20690	0
AT4G20700	0
AT4G20703	0
AT4G20707	2
AT4G20710	0
AT4G20715	2
AT4G20720	72
AT4G20725	0
AT4G20730	53
AT4G20735	0
AT4G20740	359
AT4G20760	303
AT4G20770	113
AT4G20780	47
AT4G20790	0
AT4G20800	0
AT4G20810	0
AT4G20820	12
AT4G20830	131
AT4G20835	0
AT4G20840	23
AT4G20850	6288
AT4G20860	0
AT4G20870	826
AT4G20880	218
AT4G20890	3904
AT4G20900	1
AT4G20910	767
AT4G20920	262
AT4G20930	655
AT4G20935	221
AT4G20940	2060
AT4G20947	0
AT4G20953	1
AT4G20960	628
AT4G20970	6
AT4G20980	3200
AT4G20990	0
AT4G21000	0
AT4G21010	0
AT4G21020	0
AT4G21030	0
AT4G21040	0
AT4G21050	0
AT4G21060	434
AT4G21063	42
AT4G21065	148
AT4G21070	764
AT4G21080	0
AT4G21090	333
AT4G21100	1414
AT4G21105	3170
AT4G21110	1994
AT4G21120	0
AT4G21130	0
AT4G21140	335
AT4G21150	3592
AT4G21160	842
AT4G21170	125
AT4G21180	569
AT4G21190	499
AT4G21192	373
AT4G21200	36
AT4G21210	416
AT4G21213	0
AT4G21215	371
AT4G21220	146
AT4G21230	11
AT4G21240	0
AT4G21250	0
AT4G21260	0
AT4G21270	1369
AT4G21280	5357
AT4G21300	138
AT4G21310	10
AT4G21320	149
AT4G21323	56
AT4G21326	1271
AT4G21330	0
AT4G21340	0
AT4G21350	174
AT4G21360	0
AT4G21362	0
AT4G21363	0
AT4G21366	0
AT4G21370	3
AT4G21380	588
AT4G21390	2
AT4G21400	169
AT4G21410	484
AT4G21420	47
AT4G21430	729
AT4G21437	0
AT4G21440	0
AT4G21445	72
AT4G21450	2239
AT4G21460	591
AT4G21470	623
AT4G21480	71
AT4G21490	3
AT4G21500	16
AT4G21510	62
AT4G21515	0
AT4G21520	404
AT4G21530	476
AT4G21534	279
AT4G21540	617
AT4G21550	632
AT4G21560	963
AT4G21570	905
AT4G21580	553
AT4G21585	263
AT4G21590	754
AT4G21595	0
AT4G21600	24
AT4G21605	0
AT4G21610	318
AT4G21620	1986
AT4G21630	3
AT4G21640	0
AT4G21650	1970
AT4G21660	4093
AT4G21670	1074
AT4G21680	80
AT4G21690	35
AT4G21700	191
AT4G21705	320
AT4G21710	2566
AT4G21720	185
AT4G21730	11
AT4G21740	154
AT4G21745	0
AT4G21750	4113
AT4G21760	2
AT4G21770	706
AT4G21780	2
AT4G21790	2108
AT4G21800	912
AT4G21810	635
AT4G21820	794
AT4G21830	25
AT4G21840	0
AT4G21850	977
AT4G21860	1298
AT4G21865	217
AT4G21870	363
AT4G21880	529
AT4G21890	393
AT4G21895	3
AT4G21900	581
AT4G21902	0
AT4G21903	1
AT4G21910	2023
AT4G21920	0
AT4G21926	0
AT4G21930	0
AT4G21940	23
AT4G21950	0
AT4G21960	23231
AT4G21970	646
AT4G21980	1094
AT4G21990	682
AT4G22000	1216
AT4G22010	4250
AT4G22020	6
AT4G22030	0
AT4G22035	0
AT4G22040	0
AT4G22050	1
AT4G22060	0
AT4G22065	0
AT4G22066	0
AT4G22070	0
AT4G22080	0
AT4G22090	0
AT4G22100	0
AT4G22105	0
AT4G22110	0
AT4G22115	0
AT4G22120	1540
AT4G22130	1657
AT4G22140	2318
AT4G22150	659
AT4G22160	111
AT4G22165	0
AT4G22170	0
AT4G22180	0
AT4G22185	0
AT4G22190	1880
AT4G22200	369
AT4G22210	0
AT4G22212	6
AT4G22214	0
AT4G22217	0
AT4G22220	2230
AT4G22230	1
AT4G22233	1
AT4G22235	0
AT4G22240	1128
AT4G22250	202
AT4G22260	784
AT4G22265	0
AT4G22270	162
AT4G22280	86
AT4G22285	909
AT4G22290	1221
AT4G22300	532
AT4G22305	207
AT4G22310	1992
AT4G22320	360
AT4G22330	1275
AT4G22340	232
AT4G22350	578
AT4G22360	1803
AT4G22370	6
AT4G22380	1281
AT4G22390	94
AT4G22400	0
AT4G22410	0
AT4G22415	0
AT4G22430	0
AT4G22440	0
AT4G22450	0
AT4G22460	0
AT4G22463	0
AT4G22467	0
AT4G22470	0
AT4G22475	5
AT4G22485	9
AT4G22490	771
AT4G22495	0
AT4G22505	0
AT4G22510	0
AT4G22513	1
AT4G22517	26
AT4G22520	0
AT4G22530	97
AT4G22540	790
AT4G22545	1
AT4G22550	106
AT4G22560	72
AT4G22570	356
AT4G22580	200
AT4G22590	16
AT4G22600	0
AT4G22610	0
AT4G22620	0
AT4G22630	0
AT4G22635	0
AT4G22640	0
AT4G22650	0
AT4G22660	0
AT4G22666	0
AT4G22670	4375
AT4G22680	0
AT4G22690	52
AT4G22700	0
AT4G22710	0
AT4G22720	661
AT4G22730	30
AT4G22740	1280
AT4G22745	1279
AT4G22750	813
AT4G22754	0
AT4G22755	84
AT4G22756	620
AT4G22758	17
AT4G22760	160
AT4G22770	505
AT4G22780	1134
AT4G22785	0
AT4G22790	1
AT4G22810	0
AT4G22820	594
AT4G22830	224
AT4G22840	132
AT4G22850	627
AT4G22860	1346
AT4G22870	1
AT4G22880	67
AT4G22890	1543
AT4G22900	44
AT4G22910	124
AT4G22920	150
AT4G22930	754
AT4G22940	7
AT4G22950	0
AT4G22960	6
AT4G22970	682
AT4G22980	12
AT4G22990	900
AT4G23000	472
AT4G23010	55
AT4G23015	0
AT4G23020	36
AT4G23030	2
AT4G23040	330
AT4G23050	238
AT4G23060	1327
AT4G23070	27
AT4G23080	0
AT4G23090	0
AT4G23100	3583
AT4G23110	0
AT4G23120	0
AT4G23130	6
AT4G23140	2
AT4G23150	0
AT4G23160	1
AT4G23170	15
AT4G23180	198
AT4G23190	127
AT4G23200	0
AT4G23205	42
AT4G23210	0
AT4G23215	0
AT4G23220	10
AT4G23230	18
AT4G23240	0
AT4G23250	145
AT4G23260	0
AT4G23270	75
AT4G23271	0
AT4G23280	0
AT4G23290	0
AT4G23300	0
AT4G23310	0
AT4G23320	4
AT4G23330	460
AT4G23340	12
AT4G23350	0
AT4G23355	0
AT4G23360	0
AT4G23364	0
AT4G23365	0
AT4G23370	2
AT4G23373	0
AT4G23375	0
AT4G23380	0
AT4G23387	0
AT4G23390	0
AT4G23400	658
AT4G23410	51
AT4G23420	124
AT4G23430	713
AT4G23440	1740
AT4G23450	1
AT4G23460	1429
AT4G23470	1747
AT4G23490	584
AT4G23493	2
AT4G23496	0
AT4G23500	432
AT4G23510	1
AT4G23515	0
AT4G23520	0
AT4G23530	147
AT4G23540	764
AT4G23550	4
AT4G23560	0
AT4G23570	565
AT4G23580	0
AT4G23590	0
AT4G23600	330
AT4G23610	0
AT4G23620	865
AT4G23630	5205
AT4G23635	0
AT4G23640	789
AT4G23650	3100
AT4G23660	348
AT4G23670	5454
AT4G23680	340
AT4G23690	46
AT4G23700	3
AT4G23710	768
AT4G23713	1
AT4G23720	29
AT4G23730	369
AT4G23740	1884
AT4G23750	1303
AT4G23760	435
AT4G23770	228
AT4G23780	31
AT4G23790	458
AT4G23800	9539
AT4G23810	33
AT4G23820	2954
AT4G23840	312
AT4G23850	3006
AT4G23860	1964
AT4G23870	766
AT4G23880	44
AT4G23882	0
AT4G23885	337
AT4G23890	189
AT4G23895	396
AT4G23900	4
AT4G23910	383
AT4G23915	0
AT4G23920	122
AT4G23930	134
AT4G23940	1513
AT4G23950	396
AT4G23960	1
AT4G23970	0
AT4G23980	982
AT4G23990	397
AT4G24000	7
AT4G24010	5
AT4G24015	29
AT4G24020	815
AT4G24025	0
AT4G24026	12
AT4G24030	0
AT4G24040	51
AT4G24050	159
AT4G24060	593
AT4G24070	1
AT4G24080	115
AT4G24090	426
AT4G24100	442
AT4G24110	1337
AT4G24120	90
AT4G24130	224
AT4G24140	26
AT4G24150	518
AT4G24160	282
AT4G24170	1
AT4G24175	171
AT4G24180	35
AT4G24190	13805
AT4G24200	714
AT4G24204	13
AT4G24210	831
AT4G24220	1657
AT4G24230	266
AT4G24231	3
AT4G24240	690
AT4G24250	33
AT4G24260	37
AT4G24265	162
AT4G24270	1346
AT4G24275	23
AT4G24280	4750
AT4G24290	1801
AT4G24300	0
AT4G24310	0
AT4G24320	175
AT4G24330	2420
AT4G24340	0
AT4G24350	144
AT4G24370	193
AT4G24380	93
AT4G24390	556
AT4G24400	1025
AT4G24410	6
AT4G24413	4
AT4G24415	10
AT4G24420	0
AT4G24430	4
AT4G24440	1034
AT4G24450	74
AT4G24460	262
AT4G24470	811
AT4G24480	3
AT4G24490	907
AT4G24500	303
AT4G24510	151
AT4G24520	4286
AT4G24530	507
AT4G24540	1042
AT4G24550	1368
AT4G24560	1398
AT4G24565	0
AT4G24570	50
AT4G24580	251
AT4G24590	420
AT4G24600	5
AT4G24610	1318
AT4G24615	0
AT4G24620	2332
AT4G24630	743
AT4G24640	14
AT4G24644	0
AT4G24650	0
AT4G24652	0
AT4G24660	517
AT4G24670	1526
AT4G24680	2895
AT4G24690	4856
AT4G24700	22
AT4G24710	425
AT4G24715	0
AT4G24730	269
AT4G24740	1179
AT4G24750	1352
AT4G24760	501
AT4G24770	4934
AT4G24780	1829
AT4G24790	995
AT4G24800	2455
AT4G24805	196
AT4G24810	323
AT4G24820	5739
AT4G24830	2627
AT4G24840	1101
AT4G24860	31
AT4G24880	348
AT4G24890	5
AT4G24900	312
AT4G24910	70
AT4G24920	912
AT4G24930	662
AT4G24940	1199
AT4G24950	0
AT4G24960	3269
AT4G24970	553
AT4G24972	106
AT4G24973	0
AT4G24974	0
AT4G24975	0
AT4G24977	0
AT4G24980	11
AT4G24990	379
AT4G25000	4
AT4G25010	2
AT4G25020	456
AT4G25030	929
AT4G25040	0
AT4G25050	3165
AT4G25070	4
AT4G25080	2974
AT4G25090	0
AT4G25100	514
AT4G25110	13
AT4G25120	421
AT4G25130	1008
AT4G25140	0
AT4G25150	620
AT4G25160	156
AT4G25170	1043
AT4G25180	587
AT4G25190	0
AT4G25200	1
AT4G25210	2879
AT4G25220	1
AT4G25225	95
AT4G25230	715
AT4G25235	0
AT4G25240	1142
AT4G25250	0
AT4G25260	77
AT4G25270	200
AT4G25280	359
AT4G25290	477
AT4G25300	52
AT4G25310	4
AT4G25315	185
AT4G25320	1128
AT4G25330	7
AT4G25340	2241
AT4G25350	89
AT4G25360	451
AT4G25370	2111
AT4G25380	2
AT4G25390	98
AT4G25400	0
AT4G25410	12
AT4G25420	28
AT4G25430	83
AT4G25433	159
AT4G25434	0
AT4G25435	0
AT4G25440	491
AT4G25450	401
AT4G25470	17
AT4G25480	65
AT4G25490	6
AT4G25500	2695
AT4G25510	0
AT4G25515	271
AT4G25520	753
AT4G25530	0
AT4G25540	238
AT4G25550	1175
AT4G25560	0
AT4G25570	2404
AT4G25580	0
AT4G25585	0
AT4G25590	12
AT4G25600	321
AT4G25610	285
AT4G25620	73
AT4G25630	2817
AT4G25631	3
AT4G25635	0
AT4G25640	1344
AT4G25650	531
AT4G25660	308
AT4G25670	861
AT4G25680	896
AT4G25690	503
AT4G25700	445
AT4G25707	64
AT4G25710	458
AT4G25719	8
AT4G25720	467
AT4G25730	2417
AT4G25740	4676
AT4G25750	225
AT4G25760	68
AT4G25770	432
AT4G25780	50
AT4G25790	0
AT4G25800	138
AT4G25810	3
AT4G25820	0
AT4G25830	926
AT4G25835	387
AT4G25840	367
AT4G25845	0
AT4G25850	140
AT4G25860	1
AT4G25870	1035
AT4G25880	2558
AT4G25885	157
AT4G25890	1249
AT4G25900	229
AT4G25910	331
AT4G25920	6
AT4G25930	0
AT4G25940	10
AT4G25950	3
AT4G25960	936
AT4G25970	2406
AT4G25980	29
AT4G25990	86
AT4G26000	783
AT4G26010	10
AT4G26020	49
AT4G26030	3
AT4G26040	0
AT4G26050	6
AT4G26055	49
AT4G26060	66
AT4G26070	303
AT4G26080	1024
AT4G26090	0
AT4G26095	0
AT4G26100	1397
AT4G26110	3927
AT4G26120	7
AT4G26130	3827
AT4G26140	554
AT4G26145	0
AT4G26150	1
AT4G26160	449
AT4G26170	104
AT4G26180	135
AT4G26190	2571
AT4G26200	0
AT4G26210	653
AT4G26220	2
AT4G26225	0
AT4G26230	4397
AT4G26240	210
AT4G26250	0
AT4G26255	381
AT4G26260	41
AT4G26270	2313
AT4G26280	16
AT4G26288	15
AT4G26290	0
AT4G26300	2138
AT4G26310	620
AT4G26320	0
AT4G26330	55
AT4G26340	0
AT4G26350	0
AT4G26360	0
AT4G26365	0
AT4G26370	1028
AT4G26375	0
AT4G26380	0
AT4G26385	0
AT4G26390	1
AT4G26400	816
AT4G26410	1112
AT4G26415	1
AT4G26420	0
AT4G26430	434
AT4G26440	0
AT4G26450	2008
AT4G26455	718
AT4G26460	0
AT4G26466	0
AT4G26470	3
AT4G26480	840
AT4G26483	0
AT4G26485	0
AT4G26488	17
AT4G26490	0
AT4G26500	0
AT4G26510	1499
AT4G26520	692
AT4G26530	14
AT4G26540	13
AT4G26542	0
AT4G26550	440
AT4G26555	573
AT4G26560	0
AT4G26570	1227
AT4G26580	6
AT4G26582	3
AT4G26590	1
AT4G26600	730
AT4G26610	1165
AT4G26620	1103
AT4G26630	9408
AT4G26640	898
AT4G26650	588
AT4G26660	1672
AT4G26670	1579
AT4G26675	2
AT4G26680	150
AT4G26690	1095
AT4G26700	394
AT4G26701	0
AT4G26710	1507
AT4G26720	866
AT4G26730	0
AT4G26740	0
AT4G26750	689
AT4G26760	4164
AT4G26770	3
AT4G26780	552
AT4G26790	37
AT4G26795	28
AT4G26800	138
AT4G26810	271
AT4G26820	0
AT4G26830	0
AT4G26840	6285
AT4G26850	2515
AT4G26860	580
AT4G26870	4444
AT4G26880	0
AT4G26890	1
AT4G26900	1241
AT4G26910	911
AT4G26920	0
AT4G26930	0
AT4G26940	926
AT4G26950	13
AT4G26960	236
AT4G26965	291
AT4G26970	1674
AT4G26980	253
AT4G26990	158
AT4G27000	4316
AT4G27010	904
AT4G27020	545
AT4G27030	10
AT4G27040	835
AT4G27050	474
AT4G27052	0
AT4G27060	1392
AT4G27070	406
AT4G27080	1457
AT4G27090	32328
AT4G27100	139
AT4G27110	2
AT4G27120	763
AT4G27130	3956
AT4G27140	2
AT4G27150	0
AT4G27160	0
AT4G27170	0
AT4G27180	2765
AT4G27190	4
AT4G27200	0
AT4G27210	0
AT4G27220	8
AT4G27230	3223
AT4G27240	1480
AT4G27250	97
AT4G27260	1420
AT4G27270	287
AT4G27280	244
AT4G27290	0
AT4G27300	37
AT4G27310	154
AT4G27320	891
AT4G27330	20
AT4G27340	640
AT4G27350	103
AT4G27360	0
AT4G27370	850
AT4G27380	660
AT4G27390	206
AT4G27395	0
AT4G27400	0
AT4G27410	40
AT4G27415	0
AT4G27420	0
AT4G27430	1575
AT4G27435	20
AT4G27440	11383
AT4G27450	3326
AT4G27460	135
AT4G27470	215
AT4G27480	97
AT4G27490	635
AT4G27500	3694
AT4G27510	260
AT4G27520	2699
AT4G27530	5
AT4G27540	204
AT4G27550	9
AT4G27560	2077
AT4G27565	0
AT4G27570	6
AT4G27580	13
AT4G27585	829
AT4G27590	15
AT4G27595	944
AT4G27597	0
AT4G27600	1327
AT4G27610	450
AT4G27620	430
AT4G27630	351
AT4G27640	2062
AT4G27650	412
AT4G27652	19
AT4G27654	4
AT4G27657	5
AT4G27660	137
AT4G27670	0
AT4G27680	602
AT4G27690	568
AT4G27700	409
AT4G27710	219
AT4G27720	609
AT4G27730	584
AT4G27740	379
AT4G27745	500
AT4G27750	809
AT4G27760	1144
AT4G27765	1
AT4G27780	407
AT4G27790	10
AT4G27800	1153
AT4G27810	34
AT4G27820	147
AT4G27830	138
AT4G27840	498
AT4G27845	0
AT4G27850	2
AT4G27852	20
AT4G27860	440
AT4G27870	3346
AT4G27875	0
AT4G27880	632
AT4G27885	0
AT4G27890	0
AT4G27900	1399
AT4G27910	539
AT4G27920	0
AT4G27940	146
AT4G27950	56
AT4G27960	1562
AT4G27970	9
AT4G27980	218
AT4G27990	272
AT4G28000	17
AT4G28005	9
AT4G28010	339
AT4G28020	143
AT4G28025	427
AT4G28030	310
AT4G28040	4
AT4G28050	792
AT4G28060	1703
AT4G28068	0
AT4G28070	291
AT4G28080	2043
AT4G28085	0
AT4G28088	0
AT4G28090	0
AT4G28100	1779
AT4G28110	0
AT4G28130	0
AT4G28140	0
AT4G28150	112
AT4G28160	0
AT4G28162	83
AT4G28170	5
AT4G28180	235
AT4G28190	815
AT4G28200	1479
AT4G28210	464
AT4G28220	751
AT4G28230	545
AT4G28240	463
AT4G28250	1185
AT4G28260	1983
AT4G28270	8
AT4G28280	0
AT4G28290	0
AT4G28300	875
AT4G28310	1077
AT4G28320	280
AT4G28330	52
AT4G28340	1
AT4G28350	1
AT4G28360	1289
AT4G28362	0
AT4G28365	0
AT4G28370	665
AT4G28380	36
AT4G28390	196
AT4G28395	0
AT4G28397	0
AT4G28400	478
AT4G28405	0
AT4G28410	0
AT4G28420	0
AT4G28430	257
AT4G28440	2276
AT4G28450	965
AT4G28460	1
AT4G28470	2949
AT4G28480	856
AT4G28485	0
AT4G28490	148
AT4G28500	12
AT4G28510	1370
AT4G28520	0
AT4G28530	18
AT4G28540	1147
AT4G28550	226
AT4G28556	1
AT4G28560	90
AT4G28570	240
AT4G28580	0
AT4G28590	229
AT4G28600	614
AT4G28610	1041
AT4G28620	0
AT4G28630	376
AT4G28640	240
AT4G28650	7
AT4G28652	0
AT4G28660	395
AT4G28670	0
AT4G28680	297
AT4G28690	211
AT4G28700	51
AT4G28703	206
AT4G28706	839
AT4G28710	859
AT4G28720	3
AT4G28730	270
AT4G28740	109
AT4G28750	613
AT4G28755	0
AT4G28760	1532
AT4G28770	636
AT4G28775	0
AT4G28780	236
AT4G28790	2
AT4G28800	2
AT4G28811	8
AT4G28815	0
AT4G28820	254
AT4G28830	814
AT4G28840	0
AT4G28850	0
AT4G28860	1160
AT4G28870	0
AT4G28880	1625
AT4G28890	0
AT4G28900	67
AT4G28910	2153
AT4G28915	0
AT4G28920	0
AT4G28930	0
AT4G28940	0
AT4G28950	479
AT4G28960	0
AT4G28970	0
AT4G28980	844
AT4G28990	435
AT4G29000	591
AT4G29010	2737
AT4G29020	503
AT4G29030	28213
AT4G29033	0
AT4G29035	0
AT4G29037	0
AT4G29040	5065
AT4G29050	12
AT4G29060	5097
AT4G29070	435
AT4G29080	1345
AT4G29090	0
AT4G29100	956
AT4G29103	0
AT4G29110	8
AT4G29120	588
AT4G29130	1121
AT4G29140	147
AT4G29150	743
AT4G29160	1295
AT4G29170	452
AT4G29180	7
AT4G29190	1050
AT4G29200	0
AT4G29210	1103
AT4G29220	1084
AT4G29230	42
AT4G29240	922
AT4G29250	0
AT4G29260	579
AT4G29270	43
AT4G29273	0
AT4G29276	0
AT4G29280	0
AT4G29281	0
AT4G29283	0
AT4G29285	0
AT4G29290	0
AT4G29300	0
AT4G29305	0
AT4G29310	1215
AT4G29330	769
AT4G29340	5
AT4G29350	3242
AT4G29360	2399
AT4G29370	0
AT4G29380	1126
AT4G29390	1778
AT4G29400	238
AT4G29410	6036
AT4G29415	0
AT4G29420	167
AT4G29430	823
AT4G29440	339
AT4G29450	0
AT4G29460	0
AT4G29470	1
AT4G29480	2320
AT4G29490	1061
AT4G29510	1846
AT4G29520	627
AT4G29530	125
AT4G29540	266
AT4G29548	1
AT4G29550	11
AT4G29560	152
AT4G29570	0
AT4G29580	2
AT4G29590	405
AT4G29600	2
AT4G29610	16
AT4G29620	0
AT4G29630	0
AT4G29640	0
AT4G29650	0
AT4G29654	0
AT4G29658	0
AT4G29660	344
AT4G29670	434
AT4G29680	1724
AT4G29690	27
AT4G29700	2871
AT4G29710	54
AT4G29720	645
AT4G29730	686
AT4G29735	1641
AT4G29740	12
AT4G29750	1074
AT4G29760	9
AT4G29770	9
AT4G29780	176
AT4G29790	953
AT4G29800	5
AT4G29810	894
AT4G29820	171
AT4G29830	382
AT4G29840	1870
AT4G29850	11
AT4G29860	205
AT4G29870	1530
AT4G29880	16
AT4G29890	441
AT4G29900	1275
AT4G29905	119
AT4G29910	408
AT4G29920	309
AT4G29930	1
AT4G29940	927
AT4G29950	525
AT4G29960	766
AT4G29970	0
AT4G29980	0
AT4G29990	97
AT4G30000	293
AT4G30010	3195
AT4G30020	3222
AT4G30030	0
AT4G30040	0
AT4G30050	0
AT4G30060	156
AT4G30064	0
AT4G30067	0
AT4G30070	2
AT4G30072	0
AT4G30074	0
AT4G30080	433
AT4G30090	622
AT4G30097	0
AT4G30100	1432
AT4G30110	169
AT4G30120	0
AT4G30130	1534
AT4G30140	23
AT4G30150	1051
AT4G30160	1848
AT4G30170	0
AT4G30180	49
AT4G30190	1258
AT4G30200	2552
AT4G30210	1865
AT4G30220	3673
AT4G30230	6
AT4G30240	502
AT4G30250	2136
AT4G30260	951
AT4G30270	202
AT4G30280	0
AT4G30290	6
AT4G30300	0
AT4G30310	1193
AT4G30320	1
AT4G30330	1130
AT4G30340	584
AT4G30350	610
AT4G30360	752
AT4G30370	26
AT4G30380	0
AT4G30390	199
AT4G30400	271
AT4G30410	51
AT4G30420	0
AT4G30430	1
AT4G30440	1023
AT4G30450	131
AT4G30460	55
AT4G30470	504
AT4G30480	894
AT4G30490	247
AT4G30500	263
AT4G30510	141
AT4G30520	1050
AT4G30530	1029
AT4G30540	1
AT4G30550	761
AT4G30560	393
AT4G30570	107
AT4G30580	865
AT4G30590	0
AT4G30600	3622
AT4G30610	707
AT4G30620	662
AT4G30630	439
AT4G30640	27
AT4G30650	6998
AT4G30660	1360
AT4G30662	1
AT4G30670	18
AT4G30680	181
AT4G30690	932
AT4G30700	227
AT4G30710	649
AT4G30720	1757
AT4G30730	0
AT4G30740	0
AT4G30750	499
AT4G30760	1263
AT4G30770	1
AT4G30780	514
AT4G30790	1194
AT4G30800	837
AT4G30810	1689
AT4G30820	399
AT4G30825	411
AT4G30830	2
AT4G30840	542
AT4G30845	55
AT4G30850	740
AT4G30860	530
AT4G30870	519
AT4G30872	0
AT4G30880	0
AT4G30890	1986
AT4G30900	361
AT4G30910	387
AT4G30920	1868
AT4G30930	1545
AT4G30935	729
AT4G30940	123
AT4G30950	3965
AT4G30960	2890
AT4G30970	0
AT4G30972	0
AT4G30975	40
AT4G30980	65
AT4G30990	2118
AT4G30993	632
AT4G30996	832
AT4G31000	68
AT4G31010	311
AT4G31020	417
AT4G31030	0
AT4G31040	2054
AT4G31050	374
AT4G31060	156
AT4G31070	83
AT4G31073	1
AT4G31075	0
AT4G31080	574
AT4G31100	29
AT4G31110	22
AT4G31115	222
AT4G31120	1888
AT4G31130	844
AT4G31140	662
AT4G31150	233
AT4G31160	1683
AT4G31170	1465
AT4G31180	3400
AT4G31190	1
AT4G31196	0
AT4G31200	623
AT4G31210	1603
AT4G31230	2
AT4G31240	128
AT4G31248	0
AT4G31250	10
AT4G31260	0
AT4G31265	0
AT4G31270	249
AT4G31280	0
AT4G31290	4801
AT4G31300	2481
AT4G31310	377
AT4G31320	0
AT4G31330	0
AT4G31340	3062
AT4G31350	1171
AT4G31351	4
AT4G31354	0
AT4G31355	2
AT4G31360	1961
AT4G31370	0
AT4G31380	0
AT4G31390	499
AT4G31398	5
AT4G31400	132
AT4G31405	3
AT4G31408	17
AT4G31410	462
AT4G31420	894
AT4G31430	2245
AT4G31440	156
AT4G31441	17
AT4G31450	248
AT4G31460	1004
AT4G31470	0
AT4G31480	3336
AT4G31490	2468
AT4G31500	2553
AT4G31510	366
AT4G31520	11
AT4G31530	528
AT4G31540	0
AT4G31550	1052
AT4G31560	305
AT4G31570	1445
AT4G31580	2533
AT4G31590	1104
AT4G31600	609
AT4G31610	2613
AT4G31615	594
AT4G31620	2674
AT4G31630	54
AT4G31640	204
AT4G31650	1904
AT4G31660	1
AT4G31670	221
AT4G31680	73
AT4G31685	201
AT4G31690	351
AT4G31695	0
AT4G31700	13988
AT4G31710	10
AT4G31715	0
AT4G31720	1377
AT4G31730	20
AT4G31740	0
AT4G31750	374
AT4G31760	54
AT4G31770	404
AT4G31780	1096
AT4G31790	654
AT4G31800	158
AT4G31805	384
AT4G31810	1043
AT4G31820	2318
AT4G31830	0
AT4G31840	6258
AT4G31850	516
AT4G31860	855
AT4G31870	0
AT4G31875	0
AT4G31877	0
AT4G31880	3611
AT4G31890	529
AT4G31895	0
AT4G31900	3
AT4G31910	1379
AT4G31920	1234
AT4G31930	172
AT4G31940	0
AT4G31950	1
AT4G31960	1
AT4G31970	0
AT4G31980	204
AT4G31985	5297
AT4G31990	1538
AT4G32000	198
AT4G32010	1071
AT4G32020	4367
AT4G32030	768
AT4G32040	706
AT4G32050	509
AT4G32060	2335
AT4G32070	900
AT4G32080	0
AT4G32090	0
AT4G32100	0
AT4G32105	0
AT4G32110	0
AT4G32120	603
AT4G32130	1167
AT4G32140	500
AT4G32150	1006
AT4G32160	731
AT4G32170	0
AT4G32175	193
AT4G32180	1965
AT4G32190	877
AT4G32200	134
AT4G32205	3
AT4G32208	17
AT4G32210	263
AT4G32212	20
AT4G32215	0
AT4G32220	2
AT4G32230	0
AT4G32240	1165
AT4G32250	1001
AT4G32260	2439
AT4G32265	0
AT4G32270	319
AT4G32272	361
AT4G32280	9
AT4G32285	1345
AT4G32290	601
AT4G32295	1069
AT4G32300	391
AT4G32320	361
AT4G32330	2732
AT4G32340	800
AT4G32342	0
AT4G32350	325
AT4G32360	519
AT4G32370	0
AT4G32375	0
AT4G32380	0
AT4G32390	2386
AT4G32400	919
AT4G32410	7041
AT4G32420	2475
AT4G32430	105
AT4G32440	532
AT4G32445	0
AT4G32450	170
AT4G32460	843
AT4G32470	2602
AT4G32475	0
AT4G32480	93
AT4G32490	1
AT4G32500	2
AT4G32510	17
AT4G32520	2059
AT4G32530	1671
AT4G32535	19
AT4G32540	182
AT4G32551	4709
AT4G32560	454
AT4G32570	2051
AT4G32580	0
AT4G32590	512
AT4G32600	543
AT4G32605	817
AT4G32610	1601
AT4G32620	2115
AT4G32630	4
AT4G32640	1557
AT4G32650	12
AT4G32660	893
AT4G32670	644
AT4G32680	446
AT4G32690	320
AT4G32700	608
AT4G32710	2399
AT4G32714	0
AT4G32717	0
AT4G32720	2946
AT4G32730	1284
AT4G32750	257
AT4G32760	1890
AT4G32765	0
AT4G32770	304
AT4G32780	45
AT4G32790	202
AT4G32800	269
AT4G32810	0
AT4G32820	1348
AT4G32830	1137
AT4G32840	932
AT4G32850	2137
AT4G32860	1
AT4G32870	21
AT4G32880	431
AT4G32890	214
AT4G32900	577
AT4G32910	1704
AT4G32915	432
AT4G32920	1028
AT4G32930	1099
AT4G32940	1640
AT4G32950	33
AT4G32960	590
AT4G32970	655
AT4G32980	971
AT4G32990	58
AT4G33000	471
AT4G33010	4309
AT4G33020	0
AT4G33030	1171
AT4G33040	76
AT4G33050	58
AT4G33060	868
AT4G33070	28
AT4G33080	3273
AT4G33090	3485
AT4G33100	210
AT4G33110	628
AT4G33120	1
AT4G33130	492
AT4G33140	542
AT4G33145	4
AT4G33150	376
AT4G33160	175
AT4G33170	123
AT4G33180	289
AT4G33200	2754
AT4G33210	2191
AT4G33220	847
AT4G33230	2
AT4G33240	979
AT4G33250	3576
AT4G33260	1512
AT4G33270	2226
AT4G33280	27
AT4G33290	0
AT4G33300	999
AT4G33310	0
AT4G33320	0
AT4G33330	5
AT4G33350	528
AT4G33355	5
AT4G33360	917
AT4G33370	0
AT4G33380	1652
AT4G33390	11
AT4G33400	2156
AT4G33410	875
AT4G33420	1
AT4G33430	1569
AT4G33440	273
AT4G33450	0
AT4G33460	343
AT4G33465	0
AT4G33467	0
AT4G33470	408
AT4G33480	702
AT4G33490	250
AT4G33495	508
AT4G33500	1139
AT4G33510	2501
AT4G33520	1163
AT4G33530	1458
AT4G33540	841
AT4G33550	1
AT4G33560	576
AT4G33565	20
AT4G33580	539
AT4G33585	0
AT4G33590	0
AT4G33600	0
AT4G33610	0
AT4G33620	329
AT4G33625	1481
AT4G33630	1295
AT4G33640	766
AT4G33650	881
AT4G33660	122
AT4G33666	3
AT4G33670	1020
AT4G33680	2501
AT4G33690	252
AT4G33700	2674
AT4G33710	0
AT4G33720	0
AT4G33730	0
AT4G33735	0
AT4G33740	1144
AT4G33760	888
AT4G33770	134
AT4G33780	300
AT4G33790	69
AT4G33800	28
AT4G33810	11
AT4G33820	0
AT4G33830	0
AT4G33840	0
AT4G33850	0
AT4G33860	2
AT4G33865	9148
AT4G33870	13
AT4G33880	0
AT4G33885	0
AT4G33890	530
AT4G33900	0
AT4G33905	32
AT4G33910	890
AT4G33920	408
AT4G33925	137
AT4G33930	1
AT4G33940	432
AT4G33945	888
AT4G33950	406
AT4G33960	95
AT4G33970	37
AT4G33980	354
AT4G33985	62
AT4G33990	277
AT4G34000	397
AT4G34020	775
AT4G34030	1686
AT4G34035	0
AT4G34040	1058
AT4G34050	3141
AT4G34060	1
AT4G34065	1
AT4G34070	534
AT4G34071	0
AT4G34080	0
AT4G34090	333
AT4G34100	2540
AT4G34103	0
AT4G34110	15731
AT4G34120	460
AT4G34131	6
AT4G34135	8
AT4G34138	25
AT4G34139	0
AT4G34140	367
AT4G34150	366
AT4G34160	2559
AT4G34170	0
AT4G34180	923
AT4G34190	1438
AT4G34200	4781
AT4G34210	0
AT4G34215	1373
AT4G34220	1779
AT4G34230	440
AT4G34240	1106
AT4G34250	56
AT4G34260	1622
AT4G34265	1396
AT4G34270	737
AT4G34280	544
AT4G34290	1322
AT4G34300	0
AT4G34310	543
AT4G34320	1
AT4G34330	0
AT4G34332	0
AT4G34340	217
AT4G34345	0
AT4G34350	1954
AT4G34360	238
AT4G34370	796
AT4G34380	10
AT4G34390	546
AT4G34400	7041
AT4G34410	2
AT4G34412	324
AT4G34415	0
AT4G34419	3
AT4G34420	240
AT4G34430	1874
AT4G34440	7
AT4G34450	6693
AT4G34460	1914
AT4G34470	0
AT4G34480	657
AT4G34490	1018
AT4G34500	558
AT4G34510	79
AT4G34520	0
AT4G34530	0
AT4G34540	339
AT4G34550	5
AT4G34555	1130
AT4G34560	91
AT4G34570	678
AT4G34580	7
AT4G34590	1237
AT4G34600	7
AT4G34610	368
AT4G34620	8717
AT4G34630	406
AT4G34640	2541
AT4G34650	11
AT4G34660	872
AT4G34670	12341
AT4G34680	39
AT4G34690	0
AT4G34695	0
AT4G34700	4786
AT4G34710	8493
AT4G34720	1967
AT4G34730	413
AT4G34740	986
AT4G34750	362
AT4G34760	1344
AT4G34770	19
AT4G34780	0
AT4G34790	27
AT4G34800	103
AT4G34810	5
AT4G34830	771
AT4G34840	257
AT4G34850	7
AT4G34860	1135
AT4G34870	16543
AT4G34880	10
AT4G34881	219
AT4G34890	1233
AT4G34900	673
AT4G34910	853
AT4G34920	501
AT4G34930	0
AT4G34940	0
AT4G34950	236
AT4G34960	1060
AT4G34970	42
AT4G34975	0
AT4G34980	7134
AT4G34990	153
AT4G35000	2857
AT4G35010	47
AT4G35020	1134
AT4G35025	0
AT4G35030	23
AT4G35040	725
AT4G35050	1621
AT4G35060	0
AT4G35070	593
AT4G35080	934
AT4G35090	980
AT4G35100	33221
AT4G35110	51
AT4G35120	0
AT4G35130	182
AT4G35140	384
AT4G35150	0
AT4G35160	1
AT4G35165	0
AT4G35170	0
AT4G35180	12
AT4G35190	228
AT4G35200	0
AT4G35210	0
AT4G35220	773
AT4G35230	1694
AT4G35240	1113
AT4G35250	434
AT4G35260	1591
AT4G35270	258
AT4G35280	1
AT4G35290	220
AT4G35295	2
AT4G35300	2502
AT4G35310	2356
AT4G35320	184
AT4G35335	792
AT4G35350	5
AT4G35360	638
AT4G35370	0
AT4G35375	0
AT4G35380	1
AT4G35390	44
AT4G35400	0
AT4G35410	350
AT4G35420	135
AT4G35430	0
AT4G35440	490
AT4G35450	4041
AT4G35460	599
AT4G35470	678
AT4G35480	100
AT4G35485	0
AT4G35490	1256
AT4G35500	252
AT4G35510	135
AT4G35519	0
AT4G35520	145
AT4G35530	378
AT4G35540	151
AT4G35550	577
AT4G35560	883
AT4G35570	3121
AT4G35580	1450
AT4G35590	48
AT4G35600	359
AT4G35610	0
AT4G35620	830
AT4G35630	2346
AT4G35640	23
AT4G35650	0
AT4G35655	1
AT4G35660	0
AT4G35670	0
AT4G35680	1
AT4G35685	24
AT4G35690	7
AT4G35700	7
AT4G35710	0
AT4G35720	2
AT4G35725	0
AT4G35730	1062
AT4G35731	0
AT4G35733	0
AT4G35740	403
AT4G35750	1525
AT4G35760	540
AT4G35770	69
AT4G35780	420
AT4G35783	0
AT4G35785	1832
AT4G35790	4468
AT4G35800	5639
AT4G35810	37
AT4G35820	0
AT4G35830	6474
AT4G35840	385
AT4G35850	1850
AT4G35860	622
AT4G35870	336
AT4G35880	753
AT4G35890	2356
AT4G35900	2071
AT4G35905	741
AT4G35910	479
AT4G35920	1256
AT4G35930	348
AT4G35940	347
AT4G35950	1302
AT4G35970	41
AT4G35980	503
AT4G35985	29
AT4G35987	247
AT4G36000	7
AT4G36010	1129
AT4G36020	894
AT4G36030	0
AT4G36032	0
AT4G36040	1217
AT4G36050	297
AT4G36052	0
AT4G36060	17
AT4G36070	0
AT4G36080	2137
AT4G36090	86
AT4G36100	0
AT4G36105	12
AT4G36110	2
AT4G36120	341
AT4G36130	5840
AT4G36140	588
AT4G36150	381
AT4G36160	37
AT4G36170	0
AT4G36180	4729
AT4G36190	1320
AT4G36195	2156
AT4G36197	0
AT4G36210	1125
AT4G36220	607
AT4G36230	14
AT4G36240	148
AT4G36245	0
AT4G36250	1843
AT4G36260	467
AT4G36270	472
AT4G36280	115
AT4G36290	686
AT4G36350	0
AT4G36360	3101
AT4G36370	0
AT4G36380	107
AT4G36390	475
AT4G36400	546
AT4G36410	12
AT4G36420	993
AT4G36430	0
AT4G36440	1049
AT4G36450	58
AT4G36460	0
AT4G36470	67
AT4G36480	1080
AT4G36490	7
AT4G36500	58
AT4G36510	2
AT4G36515	221
AT4G36520	3286
AT4G36530	188
AT4G36540	173
AT4G36550	298
AT4G36560	0
AT4G36570	20
AT4G36580	242
AT4G36590	5
AT4G36600	1
AT4G36610	1
AT4G36620	76
AT4G36630	866
AT4G36635	0
AT4G36640	44
AT4G36648	441
AT4G36650	544
AT4G36660	569
AT4G36670	3
AT4G36680	768
AT4G36690	4322
AT4G36700	0
AT4G36710	287
AT4G36720	193
AT4G36730	1252
AT4G36740	21
AT4G36750	611
AT4G36760	688
AT4G36770	3
AT4G36780	653
AT4G36790	192
AT4G36791	0
AT4G36795	4
AT4G36800	2205
AT4G36808	3
AT4G36810	0
AT4G36820	5
AT4G36830	46
AT4G36840	238
AT4G36850	71
AT4G36860	500
AT4G36870	644
AT4G36880	95
AT4G36890	700
AT4G36900	86
AT4G36910	927
AT4G36920	1319
AT4G36925	4
AT4G36930	1338
AT4G36940	956
AT4G36945	203
AT4G36950	1
AT4G36960	1323
AT4G36970	748
AT4G36980	2963
AT4G36990	364
AT4G37000	442
AT4G37010	1
AT4G37020	365
AT4G37022	11
AT4G37030	23
AT4G37040	1768
AT4G37050	2
AT4G37060	0
AT4G37070	0
AT4G37080	826
AT4G37090	838
AT4G37095	53
AT4G37100	985
AT4G37110	738
AT4G37120	2306
AT4G37130	727
AT4G37140	98
AT4G37150	7
AT4G37160	0
AT4G37170	125
AT4G37175	0
AT4G37180	527
AT4G37190	610
AT4G37200	243
AT4G37210	2094
AT4G37220	8
AT4G37225	28
AT4G37230	28
AT4G37235	26
AT4G37240	684
AT4G37250	1101
AT4G37260	1692
AT4G37270	910
AT4G37280	1030
AT4G37290	0
AT4G37295	0
AT4G37300	3610
AT4G37310	246
AT4G37320	253
AT4G37330	1032
AT4G37340	1
AT4G37360	0
AT4G37370	57
AT4G37380	134
AT4G37390	1074
AT4G37400	30
AT4G37409	0
AT4G37410	50
AT4G37420	1
AT4G37430	0
AT4G37432	0
AT4G37435	0
AT4G37440	788
AT4G37445	30
AT4G37450	1502
AT4G37460	2145
AT4G37470	634
AT4G37480	285
AT4G37483	20
AT4G37490	1243
AT4G37500	0
AT4G37510	1539
AT4G37520	4
AT4G37530	0
AT4G37540	953
AT4G37550	2346
AT4G37553	98
AT4G37560	34
AT4G37570	0
AT4G37580	344
AT4G37590	3188
AT4G37608	105
AT4G37610	81
AT4G37620	12
AT4G37630	357
AT4G37640	2565
AT4G37650	736
AT4G37660	288
AT4G37670	171
AT4G37680	477
AT4G37682	65
AT4G37685	29
AT4G37690	32
AT4G37700	0
AT4G37705	0
AT4G37710	1
AT4G37720	1
AT4G37730	135
AT4G37740	1434
AT4G37750	7115
AT4G37760	208
AT4G37770	2
AT4G37780	0
AT4G37790	267
AT4G37800	30
AT4G37810	832
AT4G37820	1506
AT4G37830	2637
AT4G37840	0
AT4G37850	0
AT4G37860	1
AT4G37870	12684
AT4G37880	627
AT4G37890	32
AT4G37895	0
AT4G37900	1009
AT4G37910	4521
AT4G37920	638
AT4G37925	99
AT4G37930	2797
AT4G37940	2
AT4G37950	0
AT4G37970	2
AT4G37980	44
AT4G37990	1
AT4G38000	0
AT4G38005	0
AT4G38010	138
AT4G38020	242
AT4G38030	0
AT4G38040	594
AT4G38050	451
AT4G38060	289
AT4G38062	1203
AT4G38065	1
AT4G38070	1
AT4G38080	20
AT4G38090	375
AT4G38092	18
AT4G38100	606
AT4G38120	898
AT4G38130	4710
AT4G38140	0
AT4G38150	583
AT4G38160	950
AT4G38170	394
AT4G38180	73
AT4G38190	10
AT4G38200	1412
AT4G38210	22
AT4G38213	2
AT4G38215	2
AT4G38220	1597
AT4G38225	346
AT4G38230	170
AT4G38240	849
AT4G38250	0
AT4G38260	300
AT4G38270	661
AT4G38280	331
AT4G38290	4
AT4G38300	57
AT4G38310	12
AT4G38320	137
AT4G38330	102
AT4G38340	37
AT4G38350	3094
AT4G38360	653
AT4G38370	505
AT4G38380	421
AT4G38390	3
AT4G38400	418
AT4G38401	0
AT4G38405	0
AT4G38410	4
AT4G38420	1
AT4G38430	3499
AT4G38440	1290
AT4G38460	662
AT4G38470	1139
AT4G38480	361
AT4G38490	685
AT4G38495	130
AT4G38500	718
AT4G38510	3026
AT4G38520	2179
AT4G38530	7
AT4G38540	1
AT4G38545	66
AT4G38550	0
AT4G38552	43
AT4G38560	6
AT4G38570	592
AT4G38580	866
AT4G38590	0
AT4G38600	5431
AT4G38620	762
AT4G38630	4345
AT4G38640	1004
AT4G38650	281
AT4G38660	5515
AT4G38670	336
AT4G38680	16643
AT4G38690	135
AT4G38700	49
AT4G38710	1742
AT4G38730	297
AT4G38740	7251
AT4G38760	2875
AT4G38770	839
AT4G38775	0
AT4G38780	134
AT4G38781	0
AT4G38790	1301
AT4G38800	2889
AT4G38810	116
AT4G38820	0
AT4G38825	0
AT4G38830	9
AT4G38840	53
AT4G38850	0
AT4G38860	132
AT4G38870	0
AT4G38880	0
AT4G38890	1801
AT4G38900	696
AT4G38905	5
AT4G38910	190
AT4G38920	3355
AT4G38930	515
AT4G38932	1026
AT4G38940	179
AT4G38950	863
AT4G38960	148
AT4G38970	4065
AT4G38980	334
AT4G38990	0
AT4G39000	3
AT4G39010	134
AT4G39020	0
AT4G39030	28
AT4G39040	1078
AT4G39050	1765
AT4G39060	0
AT4G39070	107
AT4G39080	4238
AT4G39090	9939
AT4G39100	627
AT4G39110	65
AT4G39120	526
AT4G39130	0
AT4G39140	205
AT4G39150	1148
AT4G39160	608
AT4G39170	2235
AT4G39180	122
AT4G39190	198
AT4G39195	0
AT4G39200	15847
AT4G39210	590
AT4G39220	726
AT4G39230	759
AT4G39235	285
AT4G39240	800
AT4G39250	0
AT4G39260	13017
AT4G39270	481
AT4G39280	2001
AT4G39290	0
AT4G39300	773
AT4G39320	8
AT4G39330	10061
AT4G39340	13
AT4G39345	0
AT4G39350	2022
AT4G39360	0
AT4G39361	56
AT4G39363	28
AT4G39364	50
AT4G39366	60
AT4G39370	293
AT4G39380	316
AT4G39390	254
AT4G39400	5519
AT4G39403	0
AT4G39404	3
AT4G39410	210
AT4G39420	874
AT4G39460	1377
AT4G39470	337
AT4G39480	715
AT4G39490	0
AT4G39500	4
AT4G39510	1038
AT4G39520	1839
AT4G39530	167
AT4G39540	714
AT4G39550	392
AT4G39560	242
AT4G39570	271
AT4G39580	16
AT4G39590	0
AT4G39600	160
AT4G39610	2
AT4G39615	0
AT4G39620	609
AT4G39630	481
AT4G39640	70
AT4G39650	0
AT4G39660	887
AT4G39670	0
AT4G39672	0
AT4G39675	0
AT4G39680	4660
AT4G39690	1240
AT4G39700	0
AT4G39710	605
AT4G39720	14
AT4G39730	2092
AT4G39740	299
AT4G39745	0
AT4G39750	0
AT4G39753	0
AT4G39756	0
AT4G39760	0
AT4G39770	4
AT4G39780	62
AT4G39790	322
AT4G39795	4
AT4G39800	1127
AT4G39810	17
AT4G39820	659
AT4G39830	30
AT4G39838	1
AT4G39840	0
AT4G39850	2231
AT4G39860	3163
AT4G39865	0
AT4G39870	652
AT4G39880	1215
AT4G39890	24
AT4G39900	2669
AT4G39910	1022
AT4G39917	0
AT4G39920	270
AT4G39925	36
AT4G39930	73
AT4G39940	320
AT4G39950	418
AT4G39952	121
AT4G39955	172
AT4G39960	1214
AT4G39970	102
AT4G39980	2213
AT4G39985	0
AT4G39990	514
AT4G40000	499
AT4G40010	3
AT4G40011	0
AT4G40020	10
AT4G40030	9871
AT4G40040	15652
AT4G40042	477
AT4G40045	491
AT4G40050	1188
AT4G40060	1372
AT4G40063	0
AT4G40065	37
AT4G40070	19
AT4G40080	0
AT4G40085	0
AT4G40090	0
AT4G40100	0
AT5G00730	0
AT5G00735	0
AT5G00740	0
AT5G00745	0
AT5G00750	3
AT5G00755	14
AT5G00760	3
AT5G00765	8
AT5G00770	0
AT5G00775	0
AT5G00780	6
AT5G00785	0
AT5G00790	0
AT5G00795	0
AT5G00800	0
AT5G00805	0
AT5G00810	0
AT5G00815	0
AT5G00820	0
AT5G00825	0
AT5G00835	0
AT5G00840	0
AT5G00845	0
AT5G00850	0
AT5G00855	0
AT5G00860	0
AT5G00865	18
AT5G00870	0
AT5G00875	1
AT5G00880	0
AT5G00885	0
AT5G00895	0
AT5G00900	0
AT5G00905	0
AT5G00910	1
AT5G00920	0
AT5G00925	0
AT5G00930	0
AT5G00935	0
AT5G00940	1
AT5G00950	0
AT5G00955	0
AT5G00960	0
AT5G00965	3
AT5G00970	0
AT5G00975	1
AT5G00980	61
AT5G00985	34
AT5G00990	0
AT5G00995	0
AT5G01005	0
AT5G01010	2763
AT5G01015	83
AT5G01017	0
AT5G01020	2933
AT5G01030	645
AT5G01040	119
AT5G01045	0
AT5G01050	0
AT5G01055	6
AT5G01060	2
AT5G01065	0
AT5G01070	2
AT5G01075	505
AT5G01080	0
AT5G01090	1105
AT5G01095	0
AT5G01100	27
AT5G01105	0
AT5G01110	157
AT5G01115	0
AT5G01120	247
AT5G01125	1
AT5G01130	0
AT5G01135	4
AT5G01140	0
AT5G01145	2
AT5G01150	32
AT5G01155	0
AT5G01160	619
AT5G01165	0
AT5G01170	551
AT5G01175	145
AT5G01180	3
AT5G01185	0
AT5G01190	8
AT5G01195	0
AT5G01200	120
AT5G01205	13
AT5G01210	0
AT5G01215	0
AT5G01220	416
AT5G01225	0
AT5G01230	433
AT5G01235	3
AT5G01240	1126
AT5G01245	1
AT5G01250	0
AT5G01255	0
AT5G01260	326
AT5G01265	0
AT5G01270	846
AT5G01275	0
AT5G01280	0
AT5G01285	0
AT5G01290	698
AT5G01295	0
AT5G01300	5
AT5G01305	107
AT5G01310	347
AT5G01315	0
AT5G01320	0
AT5G01325	0
AT5G01330	9
AT5G01335	51
AT5G01340	297
AT5G01345	13
AT5G01350	4427
AT5G01360	7
AT5G01365	0
AT5G01370	1009
AT5G01375	0
AT5G01380	1
AT5G01385	0
AT5G01390	599
AT5G01395	0
AT5G01400	1336
AT5G01405	0
AT5G01410	1749
AT5G01415	0
AT5G01420	191
AT5G01425	0
AT5G01430	433
AT5G01435	0
AT5G01440	0
AT5G01445	60
AT5G01450	320
AT5G01455	0
AT5G01460	1622
AT5G01465	0
AT5G01470	322
AT5G01475	0
AT5G01480	13
AT5G01485	0
AT5G01490	0
AT5G01495	1
AT5G01500	870
AT5G01505	8
AT5G01510	331
AT5G01515	3
AT5G01520	12
AT5G01530	9134
AT5G01535	0
AT5G01540	0
AT5G01542	0
AT5G01545	51
AT5G01550	0
AT5G01555	0
AT5G01560	440
AT5G01565	0
AT5G01570	111
AT5G01575	0
AT5G01580	0
AT5G01585	0
AT5G01590	2338
AT5G01595	86
AT5G01600	2072
AT5G01605	0
AT5G01610	35
AT5G01615	0
AT5G01620	636
AT5G01630	702
AT5G01635	0
AT5G01640	32
AT5G01645	0
AT5G01650	1813
AT5G01655	0
AT5G01660	977
AT5G01665	0
AT5G01670	406
AT5G01675	0
AT5G01680	0
AT5G01685	0
AT5G01690	0
AT5G01695	0
AT5G01700	22
AT5G01705	0
AT5G01710	1527
AT5G01715	3
AT5G01720	262
AT5G01725	0
AT5G01730	55
AT5G01732	2
AT5G01735	0
AT5G01740	31
AT5G01745	0
AT5G01747	0
AT5G01750	2781
AT5G01755	0
AT5G01760	6
AT5G01765	0
AT5G01770	791
AT5G01775	21
AT5G01780	318
AT5G01785	0
AT5G01790	53
AT5G01795	0
AT5G01800	1125
AT5G01805	0
AT5G01810	861
AT5G01815	0
AT5G01820	404
AT5G01825	0
AT5G01830	94
AT5G01835	0
AT5G01840	193
AT5G01845	0
AT5G01850	574
AT5G01855	0
AT5G01860	0
AT5G01865	0
AT5G01870	225
AT5G01875	0
AT5G01880	43
AT5G01881	2
AT5G01885	0
AT5G01890	1778
AT5G01895	0
AT5G01900	0
AT5G01910	552
AT5G01915	0
AT5G01920	1218
AT5G01925	0
AT5G01930	573
AT5G01935	2
AT5G01940	156
AT5G01945	0
AT5G01950	1119
AT5G01955	0
AT5G01960	1060
AT5G01965	0
AT5G01970	256
AT5G01975	0
AT5G01980	451
AT5G01985	0
AT5G01990	350
AT5G01995	0
AT5G02000	0
AT5G02010	651
AT5G02015	0
AT5G02020	49
AT5G02025	0
AT5G02030	1849
AT5G02035	0
AT5G02040	510
AT5G02045	0
AT5G02050	2127
AT5G02055	2
AT5G02060	92
AT5G02065	3
AT5G02070	0
AT5G02075	0
AT5G02080	144
AT5G02085	0
AT5G02090	5
AT5G02095	1
AT5G02100	289
AT5G02105	0
AT5G02110	4
AT5G02115	3
AT5G02120	413
AT5G02125	1
AT5G02130	255
AT5G02135	0
AT5G02140	66
AT5G02145	0
AT5G02150	475
AT5G02155	0
AT5G02160	1778
AT5G02170	4
AT5G02175	0
AT5G02180	3
AT5G02185	0
AT5G02190	387
AT5G02195	0
AT5G02200	29
AT5G02205	0
AT5G02210	0
AT5G02215	0
AT5G02220	61
AT5G02225	14
AT5G02230	199
AT5G02240	7946
AT5G02244	5
AT5G02245	0
AT5G02250	802
AT5G02255	0
AT5G02260	43
AT5G02265	0
AT5G02270	307
AT5G02275	0
AT5G02280	279
AT5G02290	646
AT5G02295	0
AT5G02305	0
AT5G02310	2192
AT5G02315	0
AT5G02320	162
AT5G02325	0
AT5G02330	0
AT5G02335	0
AT5G02340	0
AT5G02345	0
AT5G02350	69
AT5G02355	0
AT5G02360	0
AT5G02365	0
AT5G02370	679
AT5G02375	0
AT5G02380	13741
AT5G02385	0
AT5G02390	0
AT5G02395	0
AT5G02400	0
AT5G02405	0
AT5G02410	510
AT5G02415	26
AT5G02420	8
AT5G02425	12
AT5G02430	254
AT5G02435	0
AT5G02440	193
AT5G02445	0
AT5G02450	12420
AT5G02455	0
AT5G02460	115
AT5G02465	0
AT5G02470	351
AT5G02480	1825
AT5G02485	0
AT5G02490	1037
AT5G02495	0
AT5G02500	54346
AT5G02502	707
AT5G02505	0
AT5G02510	16
AT5G02515	10
AT5G02520	307
AT5G02525	8
AT5G02530	3299
AT5G02535	1
AT5G02540	208
AT5G02550	791
AT5G02555	0
AT5G02560	183
AT5G02565	95
AT5G02570	0
AT5G02575	83
AT5G02580	23
AT5G02590	228
AT5G02595	4
AT5G02600	43
AT5G02605	10
AT5G02610	3314
AT5G02615	0
AT5G02620	555
AT5G02630	65
AT5G02635	0
AT5G02640	3
AT5G02645	1
AT5G02650	150
AT5G02655	0
AT5G02660	0
AT5G02665	0
AT5G02670	231
AT5G02675	1
AT5G02680	315
AT5G02685	0
AT5G02690	155
AT5G02695	0
AT5G02700	1
AT5G02705	8
AT5G02710	374
AT5G02715	0
AT5G02720	2
AT5G02725	0
AT5G02730	0
AT5G02735	0
AT5G02740	1178
AT5G02745	2
AT5G02750	42
AT5G02755	0
AT5G02760	25
AT5G02765	0
AT5G02770	5145
AT5G02775	0
AT5G02780	0
AT5G02785	0
AT5G02790	1813
AT5G02795	0
AT5G02800	570
AT5G02805	0
AT5G02810	1815
AT5G02815	0
AT5G02820	742
AT5G02825	0
AT5G02830	377
AT5G02835	0
AT5G02840	744
AT5G02850	464
AT5G02855	0
AT5G02860	1006
AT5G02865	0
AT5G02870	15520
AT5G02875	14
AT5G02880	1403
AT5G02885	0
AT5G02890	598
AT5G02895	0
AT5G02900	0
AT5G02905	3
AT5G02910	225
AT5G02915	0
AT5G02920	0
AT5G02925	2
AT5G02930	0
AT5G02935	1
AT5G02940	1542
AT5G02945	0
AT5G02950	411
AT5G02955	0
AT5G02960	16881
AT5G02965	0
AT5G02970	319
AT5G02975	0
AT5G02980	0
AT5G02985	0
AT5G02990	0
AT5G02995	0
AT5G03000	0
AT5G03005	0
AT5G03010	8
AT5G03015	0
AT5G03020	0
AT5G03025	0
AT5G03030	282
AT5G03035	1
AT5G03040	1973
AT5G03045	0
AT5G03050	352
AT5G03055	0
AT5G03060	158
AT5G03065	0
AT5G03070	545
AT5G03075	0
AT5G03080	536
AT5G03085	18
AT5G03090	0
AT5G03095	0
AT5G03100	214
AT5G03105	0
AT5G03110	112
AT5G03115	0
AT5G03120	33
AT5G03125	0
AT5G03130	2
AT5G03135	0
AT5G03140	529
AT5G03145	0
AT5G03150	1292
AT5G03155	0
AT5G03160	894
AT5G03165	39
AT5G03170	53
AT5G03175	14
AT5G03180	340
AT5G03185	0
AT5G03190	1684
AT5G03195	0
AT5G03200	318
AT5G03204	0
AT5G03205	0
AT5G03210	0
AT5G03215	0
AT5G03220	286
AT5G03225	0
AT5G03230	495
AT5G03235	0
AT5G03240	7763
AT5G03245	0
AT5G03250	181
AT5G03255	4
AT5G03260	12
AT5G03265	0
AT5G03270	0
AT5G03275	0
AT5G03280	2576
AT5G03285	21
AT5G03290	1456
AT5G03295	0
AT5G03300	3126
AT5G03305	2
AT5G03310	0
AT5G03315	21
AT5G03320	618
AT5G03325	5
AT5G03330	473
AT5G03335	0
AT5G03340	821
AT5G03345	800
AT5G03350	1257
AT5G03355	40
AT5G03360	0
AT5G03370	157
AT5G03375	0
AT5G03377	23
AT5G03380	188
AT5G03385	0
AT5G03390	544
AT5G03395	0
AT5G03400	0
AT5G03405	0
AT5G03406	211
AT5G03415	783
AT5G03420	1472
AT5G03425	0
AT5G03430	948
AT5G03435	1
AT5G03440	443
AT5G03445	0
AT5G03450	559
AT5G03452	0
AT5G03455	552
AT5G03460	1379
AT5G03465	0
AT5G03470	593
AT5G03475	20
AT5G03480	0
AT5G03485	45
AT5G03490	126
AT5G03495	1
AT5G03500	321
AT5G03510	26
AT5G03515	0
AT5G03520	1756
AT5G03525	1
AT5G03530	743
AT5G03535	0
AT5G03540	1624
AT5G03545	0
AT5G03550	1
AT5G03552	2
AT5G03553	10
AT5G03555	74
AT5G03560	343
AT5G03565	0
AT5G03570	1
AT5G03575	2
AT5G03580	0
AT5G03585	0
AT5G03590	0
AT5G03595	0
AT5G03600	1
AT5G03605	0
AT5G03610	3314
AT5G03615	878
AT5G03620	13
AT5G03625	0
AT5G03630	1535
AT5G03635	0
AT5G03640	0
AT5G03645	0
AT5G03650	1939
AT5G03660	1679
AT5G03668	1
AT5G03670	288
AT5G03680	343
AT5G03685	0
AT5G03690	246
AT5G03695	0
AT5G03700	34
AT5G03705	0
AT5G03710	5
AT5G03715	0
AT5G03720	48
AT5G03730	1649
AT5G03735	0
AT5G03740	3755
AT5G03745	0
AT5G03750	0
AT5G03755	0
AT5G03760	171
AT5G03765	0
AT5G03770	88
AT5G03775	0
AT5G03780	256
AT5G03785	0
AT5G03790	166
AT5G03795	8
AT5G03800	286
AT5G03805	0
AT5G03810	0
AT5G03815	0
AT5G03820	0
AT5G03825	4
AT5G03830	425
AT5G03835	0
AT5G03840	133
AT5G03845	0
AT5G03850	6512
AT5G03858	0
AT5G03860	10
AT5G03870	798
AT5G03875	7
AT5G03880	955
AT5G03885	461
AT5G03890	5
AT5G03900	894
AT5G03905	222
AT5G03910	446
AT5G03915	0
AT5G03920	0
AT5G03925	0
AT5G03930	0
AT5G03935	0
AT5G03940	2377
AT5G03944	0
AT5G03945	0
AT5G03950	0
AT5G03955	0
AT5G03960	5
AT5G03965	0
AT5G03970	531
AT5G03975	0
AT5G03980	0
AT5G03985	2
AT5G03990	266
AT5G03995	5
AT5G04000	2
AT5G04005	0
AT5G04010	0
AT5G04015	0
AT5G04020	447
AT5G04025	0
AT5G04030	0
AT5G04035	0
AT5G04040	543
AT5G04045	1
AT5G04047	0
AT5G04050	361
AT5G04055	5
AT5G04060	601
AT5G04065	12
AT5G04070	309
AT5G04075	7
AT5G04080	12
AT5G04085	0
AT5G04090	754
AT5G04105	1
AT5G04110	550
AT5G04115	0
AT5G04120	0
AT5G04125	0
AT5G04130	1346
AT5G04135	0
AT5G04140	1569
AT5G04145	0
AT5G04150	0
AT5G04160	714
AT5G04165	0
AT5G04170	803
AT5G04175	0
AT5G04180	13
AT5G04185	2
AT5G04190	1
AT5G04195	0
AT5G04200	9
AT5G04205	8
AT5G04210	1
AT5G04215	0
AT5G04220	22
AT5G04225	0
AT5G04230	219
AT5G04235	206
AT5G04238	0
AT5G04240	1083
AT5G04245	0
AT5G04250	223
AT5G04255	0
AT5G04260	205
AT5G04267	0
AT5G04270	237
AT5G04275	0
AT5G04280	3343
AT5G04290	4476
AT5G04305	0
AT5G04310	24
AT5G04315	0
AT5G04320	741
AT5G04325	0
AT5G04330	11
AT5G04335	0
AT5G04340	3
AT5G04345	0
AT5G04347	0
AT5G04350	0
AT5G04355	0
AT5G04360	906
AT5G04365	0
AT5G04370	1
AT5G04375	0
AT5G04380	0
AT5G04385	0
AT5G04390	0
AT5G04395	0
AT5G04400	0
AT5G04405	0
AT5G04410	1721
AT5G04415	0
AT5G04420	1023
AT5G04425	14
AT5G04430	4150
AT5G04435	0
AT5G04440	597
AT5G04445	0
AT5G04455	0
AT5G04460	946
AT5G04465	1
AT5G04470	39
AT5G04475	0
AT5G04480	786
AT5G04490	198
AT5G04495	0
AT5G04500	6
AT5G04505	0
AT5G04510	1070
AT5G04515	0
AT5G04520	177
AT5G04525	0
AT5G04530	963
AT5G04540	777
AT5G04545	0
AT5G04550	1532
AT5G04560	2321
AT5G04575	0
AT5G04585	0
AT5G04590	3084
AT5G04595	0
AT5G04600	2574
AT5G04605	0
AT5G04610	0
AT5G04615	0
AT5G04620	649
AT5G04625	0
AT5G04630	3
AT5G04635	0
AT5G04640	0
AT5G04650	0
AT5G04660	0
AT5G04665	0
AT5G04670	754
AT5G04675	0
AT5G04680	38
AT5G04685	0
AT5G04690	17
AT5G04695	0
AT5G04700	20
AT5G04705	0
AT5G04710	930
AT5G04715	0
AT5G04720	558
AT5G04725	0
AT5G04730	0
AT5G04740	1153
AT5G04745	0
AT5G04750	1035
AT5G04755	0
AT5G04760	52
AT5G04765	0
AT5G04770	91
AT5G04775	0
AT5G04780	137
AT5G04781	15
AT5G04785	0
AT5G04790	0
AT5G04795	0
AT5G04800	4900
AT5G04810	1988
AT5G04815	0
AT5G04820	165
AT5G04825	0
AT5G04830	713
AT5G04840	323
AT5G04845	0
AT5G04850	703
AT5G04853	0
AT5G04855	0
AT5G04860	160
AT5G04865	0
AT5G04870	0
AT5G04880	93
AT5G04885	4012
AT5G04890	92
AT5G04895	520
AT5G04900	360
AT5G04905	0
AT5G04910	523
AT5G04915	0
AT5G04920	1039
AT5G04925	0
AT5G04930	914
AT5G04933	0
AT5G04935	0
AT5G04937	0
AT5G04940	1034
AT5G04945	0
AT5G04950	0
AT5G04955	0
AT5G04960	0
AT5G04965	0
AT5G04970	0
AT5G04975	0
AT5G04980	59
AT5G04985	0
AT5G04990	849
AT5G04995	0
AT5G05000	1205
AT5G05005	0
AT5G05010	4894
AT5G05015	0
AT5G05020	0
AT5G05025	0
AT5G05030	0
AT5G05035	0
AT5G05040	4
AT5G05045	0
AT5G05050	11
AT5G05055	0
AT5G05060	1308
AT5G05065	0
AT5G05070	0
AT5G05075	0
AT5G05080	3765
AT5G05085	1
AT5G05090	3
AT5G05095	0
AT5G05100	1180
AT5G05105	0
AT5G05110	210
AT5G05113	0
AT5G05120	0
AT5G05125	0
AT5G05130	347
AT5G05135	0
AT5G05140	224
AT5G05150	0
AT5G05155	0
AT5G05160	163
AT5G05170	5621
AT5G05175	0
AT5G05180	648
AT5G05185	0
AT5G05190	66
AT5G05195	1
AT5G05200	1032
AT5G05205	0
AT5G05210	1457
AT5G05215	0
AT5G05220	4
AT5G05230	596
AT5G05235	0
AT5G05240	755
AT5G05250	115
AT5G05255	0
AT5G05260	0
AT5G05265	0
AT5G05270	597
AT5G05275	1
AT5G05280	0
AT5G05285	0
AT5G05290	0
AT5G05295	0
AT5G05300	2
AT5G05310	349
AT5G05315	0
AT5G05320	26
AT5G05325	0
AT5G05330	359
AT5G05335	0
AT5G05340	2
AT5G05350	137
AT5G05360	736
AT5G05365	10
AT5G05370	720
AT5G05375	0
AT5G05380	114
AT5G05385	0
AT5G05390	0
AT5G05395	13
AT5G05400	32
AT5G05410	92
AT5G05415	11
AT5G05420	1
AT5G05425	14
AT5G05430	0
AT5G05435	85
AT5G05440	73
AT5G05445	7
AT5G05450	871
AT5G05455	0
AT5G05460	307
AT5G05465	4
AT5G05470	675
AT5G05475	0
AT5G05480	486
AT5G05485	0
AT5G05490	10
AT5G05495	0
AT5G05500	2
AT5G05505	0
AT5G05510	261
AT5G05515	0
AT5G05520	933
AT5G05525	0
AT5G05530	0
AT5G05535	0
AT5G05540	669
AT5G05545	20
AT5G05550	328
AT5G05555	0
AT5G05560	1288
AT5G05565	0
AT5G05570	720
AT5G05580	666
AT5G05585	0
AT5G05590	115
AT5G05598	0
AT5G05600	51
AT5G05605	0
AT5G05610	1866
AT5G05620	1009
AT5G05625	0
AT5G05630	165
AT5G05635	0
AT5G05640	75
AT5G05645	0
AT5G05650	0
AT5G05653	0
AT5G05657	0
AT5G05660	1312
AT5G05665	0
AT5G05670	1080
AT5G05675	0
AT5G05680	696
AT5G05685	0
AT5G05690	1725
AT5G05695	0
AT5G05700	551
AT5G05705	0
AT5G05710	88
AT5G05720	0
AT5G05725	0
AT5G05730	730
AT5G05735	0
AT5G05740	1139
AT5G05745	0
AT5G05750	251
AT5G05755	0
AT5G05760	260
AT5G05765	4
AT5G05770	0
AT5G05780	2809
AT5G05785	9
AT5G05790	2
AT5G05795	0
AT5G05800	920
AT5G05805	6
AT5G05810	196
AT5G05815	0
AT5G05820	394
AT5G05825	0
AT5G05830	602
AT5G05835	0
AT5G05840	10
AT5G05845	0
AT5G05850	151
AT5G05855	0
AT5G05860	352
AT5G05865	0
AT5G05870	138
AT5G05875	0
AT5G05880	1
AT5G05885	0
AT5G05890	29
AT5G05895	0
AT5G05900	0
AT5G05905	0
AT5G05910	0
AT5G05915	0
AT5G05920	354
AT5G05925	0
AT5G05930	344
AT5G05935	0
AT5G05940	446
AT5G05945	0
AT5G05950	797
AT5G05955	0
AT5G05960	6
AT5G05965	0
AT5G05970	731
AT5G05975	7
AT5G05980	689
AT5G05985	0
AT5G05987	307
AT5G05990	336
AT5G05995	0
AT5G06000	241
AT5G06005	0
AT5G06010	3
AT5G06015	0
AT5G06020	0
AT5G06025	0
AT5G06030	0
AT5G06035	0
AT5G06040	0
AT5G06043	0
AT5G06045	0
AT5G06050	1162
AT5G06055	0
AT5G06060	1391
AT5G06065	0
AT5G06070	46
AT5G06075	0
AT5G06080	0
AT5G06085	0
AT5G06090	2
AT5G06095	0
AT5G06100	483
AT5G06105	0
AT5G06110	1742
AT5G06115	0
AT5G06120	1160
AT5G06125	0
AT5G06130	730
AT5G06140	1969
AT5G06145	0
AT5G06150	2624
AT5G06155	0
AT5G06160	1742
AT5G06165	12
AT5G06170	0
AT5G06175	0
AT5G06180	312
AT5G06185	0
AT5G06190	324
AT5G06200	4
AT5G06205	0
AT5G06210	468
AT5G06220	1227
AT5G06230	1
AT5G06235	0
AT5G06240	339
AT5G06245	0
AT5G06250	186
AT5G06255	0
AT5G06260	580
AT5G06265	417
AT5G06270	523
AT5G06275	0
AT5G06278	3
AT5G06280	80
AT5G06285	0
AT5G06290	1698
AT5G06295	2
AT5G06300	62
AT5G06305	0
AT5G06310	150
AT5G06320	146
AT5G06325	0
AT5G06330	0
AT5G06335	0
AT5G06340	897
AT5G06345	0
AT5G06350	682
AT5G06360	3378
AT5G06365	0
AT5G06370	625
AT5G06380	76
AT5G06385	0
AT5G06390	1187
AT5G06395	0
AT5G06400	94
AT5G06405	0
AT5G06410	108
AT5G06415	0
AT5G06420	50
AT5G06425	0
AT5G06430	293
AT5G06435	0
AT5G06440	357
AT5G06445	0
AT5G06450	364
AT5G06455	0
AT5G06460	1619
AT5G06465	0
AT5G06470	50
AT5G06475	0
AT5G06480	87
AT5G06490	0
AT5G06495	0
AT5G06500	0
AT5G06505	0
AT5G06510	133
AT5G06515	0
AT5G06520	0
AT5G06525	0
AT5G06530	229
AT5G06535	0
AT5G06540	135
AT5G06545	0
AT5G06550	590
AT5G06560	777
AT5G06565	0
AT5G06570	24
AT5G06575	0
AT5G06580	410
AT5G06585	0
AT5G06590	323
AT5G06595	0
AT5G06600	3181
AT5G06605	0
AT5G06610	164
AT5G06615	0
AT5G06620	214
AT5G06630	0
AT5G06634	0
AT5G06635	0
AT5G06640	0
AT5G06645	0
AT5G06650	42
AT5G06655	0
AT5G06660	996
AT5G06665	0
AT5G06670	862
AT5G06675	0
AT5G06680	923
AT5G06685	0
AT5G06690	430
AT5G06695	0
AT5G06700	1127
AT5G06705	0
AT5G06710	72
AT5G06715	0
AT5G06720	0
AT5G06730	0
AT5G06735	0
AT5G06740	0
AT5G06745	1
AT5G06750	236
AT5G06755	0
AT5G06760	1
AT5G06765	0
AT5G06770	180
AT5G06775	0
AT5G06780	1047
AT5G06785	0
AT5G06790	37
AT5G06795	0
AT5G06800	3
AT5G06805	0
AT5G06810	346
AT5G06811	232
AT5G06815	0
AT5G06820	10
AT5G06825	4
AT5G06830	811
AT5G06835	0
AT5G06839	32
AT5G06845	23
AT5G06850	40
AT5G06855	0
AT5G06860	0
AT5G06865	0
AT5G06870	916
AT5G06875	0
AT5G06880	0
AT5G06885	0
AT5G06890	0
AT5G06900	0
AT5G06905	0
AT5G06910	1146
AT5G06915	0
AT5G06920	0
AT5G06925	0
AT5G06930	12
AT5G06935	0
AT5G06940	531
AT5G06945	0
AT5G06950	532
AT5G06955	0
AT5G06960	229
AT5G06965	0
AT5G06970	1832
AT5G06975	0
AT5G06980	25
AT5G06985	0
AT5G06990	3
AT5G06995	1
AT5G07000	7
AT5G07005	0
AT5G07010	0
AT5G07015	0
AT5G07020	585
AT5G07025	0
AT5G07030	4876
AT5G07035	1
AT5G07040	5
AT5G07050	4
AT5G07055	0
AT5G07060	2
AT5G07065	0
AT5G07070	70
AT5G07075	0
AT5G07080	12
AT5G07090	15377
AT5G07095	10
AT5G07100	0
AT5G07105	7
AT5G07110	5
AT5G07115	2
AT5G07120	343
AT5G07125	0
AT5G07130	148
AT5G07135	0
AT5G07140	294
AT5G07145	0
AT5G07150	0
AT5G07152	10
AT5G07155	0
AT5G07160	0
AT5G07165	0
AT5G07170	0
AT5G07175	5
AT5G07180	5034
AT5G07185	0
AT5G07190	24
AT5G07195	0
AT5G07200	0
AT5G07205	0
AT5G07210	0
AT5G07215	0
AT5G07220	91
AT5G07225	0
AT5G07230	0
AT5G07240	246
AT5G07250	102
AT5G07255	0
AT5G07260	0
AT5G07265	0
AT5G07270	785
AT5G07275	0
AT5G07280	1506
AT5G07285	100
AT5G07290	1727
AT5G07295	0
AT5G07300	1296
AT5G07310	0
AT5G07315	0
AT5G07320	547
AT5G07322	0
AT5G07325	3
AT5G07330	0
AT5G07335	0
AT5G07340	1876
AT5G07345	0
AT5G07350	3989
AT5G07355	0
AT5G07360	455
AT5G07365	0
AT5G07370	814
AT5G07380	43
AT5G07385	0
AT5G07390	0
AT5G07395	0
AT5G07400	240
AT5G07405	0
AT5G07410	80
AT5G07415	0
AT5G07420	8
AT5G07425	0
AT5G07430	53
AT5G07435	0
AT5G07440	1119
AT5G07445	0
AT5G07450	1
AT5G07455	3
AT5G07460	56
AT5G07465	0
AT5G07470	1243
AT5G07475	0
AT5G07480	0
AT5G07485	0
AT5G07490	0
AT5G07495	0
AT5G07500	4
AT5G07505	0
AT5G07510	1
AT5G07515	0
AT5G07520	5
AT5G07525	3
AT5G07530	10
AT5G07535	0
AT5G07540	0
AT5G07545	0
AT5G07550	0
AT5G07555	0
AT5G07560	1
AT5G07565	0
AT5G07570	15
AT5G07571	0
AT5G07572	0
AT5G07575	0
AT5G07580	1097
AT5G07585	0
AT5G07590	602
AT5G07595	0
AT5G07600	0
AT5G07605	0
AT5G07610	200
AT5G07615	0
AT5G07620	255
AT5G07625	0
AT5G07630	675
AT5G07635	0
AT5G07640	23
AT5G07650	1
AT5G07655	0
AT5G07660	821
AT5G07665	0
AT5G07670	315
AT5G07675	0
AT5G07680	1
AT5G07685	0
AT5G07690	0
AT5G07695	0
AT5G07700	0
AT5G07705	0
AT5G07710	174
AT5G07715	0
AT5G07720	86
AT5G07725	3
AT5G07730	158
AT5G07735	0
AT5G07740	2606
AT5G07745	2
AT5G07760	72
AT5G07770	994
AT5G07775	0
AT5G07780	1
AT5G07785	0
AT5G07790	338
AT5G07795	0
AT5G07800	510
AT5G07805	0
AT5G07810	626
AT5G07815	0
AT5G07820	40
AT5G07825	0
AT5G07830	241
AT5G07835	0
AT5G07840	509
AT5G07845	0
AT5G07850	0
AT5G07855	0
AT5G07860	227
AT5G07865	0
AT5G07870	250
AT5G07875	0
AT5G07880	23
AT5G07885	4
AT5G07890	478
AT5G07895	5
AT5G07900	168
AT5G07905	0
AT5G07910	256
AT5G07915	0
AT5G07920	756
AT5G07925	0
AT5G07930	12
AT5G07935	0
AT5G07940	1273
AT5G07945	0
AT5G07950	203
AT5G07955	0
AT5G07960	1301
AT5G07965	0
AT5G07970	1431
AT5G07975	0
AT5G07980	889
AT5G07985	0
AT5G07990	164
AT5G07995	0
AT5G08000	7034
AT5G08005	1
AT5G08010	397
AT5G08015	0
AT5G08020	1144
AT5G08025	0
AT5G08030	5
AT5G08035	0
AT5G08040	2423
AT5G08045	0
AT5G08050	495
AT5G08055	0
AT5G08060	1573
AT5G08065	0
AT5G08070	23
AT5G08075	0
AT5G08080	1197
AT5G08085	0
AT5G08090	0
AT5G08095	0
AT5G08100	2531
AT5G08105	0
AT5G08110	535
AT5G08115	0
AT5G08120	1061
AT5G08125	0
AT5G08130	2243
AT5G08135	3
AT5G08139	400
AT5G08141	0
AT5G08150	108
AT5G08160	980
AT5G08165	0
AT5G08170	559
AT5G08175	0
AT5G08180	4266
AT5G08185	20
AT5G08190	665
AT5G08195	0
AT5G08200	364
AT5G08205	0
AT5G08210	0
AT5G08215	0
AT5G08225	0
AT5G08230	804
AT5G08235	6
AT5G08240	1
AT5G08250	1
AT5G08255	0
AT5G08260	1503
AT5G08265	0
AT5G08270	200
AT5G08275	1
AT5G08280	2381
AT5G08285	0
AT5G08290	3064
AT5G08300	1813
AT5G08305	106
AT5G08310	293
AT5G08315	0
AT5G08320	296
AT5G08330	1393
AT5G08335	192
AT5G08340	197
AT5G08350	0
AT5G08360	10
AT5G08370	266
AT5G08375	0
AT5G08380	1779
AT5G08385	0
AT5G08390	939
AT5G08391	5
AT5G08395	0
AT5G08400	351
AT5G08410	452
AT5G08415	592
AT5G08420	2887
AT5G08425	0
AT5G08430	1086
AT5G08435	0
AT5G08440	743
AT5G08445	0
AT5G08450	3784
AT5G08455	0
AT5G08460	2
AT5G08465	0
AT5G08470	1076
AT5G08475	0
AT5G08480	0
AT5G08485	0
AT5G08490	110
AT5G08495	18
AT5G08500	609
AT5G08505	0
AT5G08510	317
AT5G08515	6
AT5G08520	976
AT5G08525	1
AT5G08530	6497
AT5G08535	448
AT5G08540	1032
AT5G08550	1065
AT5G08560	1541
AT5G08565	206
AT5G08570	2082
AT5G08575	0
AT5G08580	1453
AT5G08585	0
AT5G08590	1441
AT5G08595	0
AT5G08600	40
AT5G08605	0
AT5G08610	2681
AT5G08615	0
AT5G08620	1413
AT5G08630	1147
AT5G08635	0
AT5G08640	1943
AT5G08645	0
AT5G08650	943
AT5G08655	0
AT5G08660	607
AT5G08665	0
AT5G08670	5077
AT5G08675	0
AT5G08680	2175
AT5G08685	0
AT5G08690	6070
AT5G08695	0
AT5G08705	0
AT5G08710	302
AT5G08712	0
AT5G08715	0
AT5G08717	1
AT5G08720	481
AT5G08725	0
AT5G08730	4
AT5G08735	0
AT5G08740	487
AT5G08745	0
AT5G08750	476
AT5G08755	0
AT5G08760	13
AT5G08765	0
AT5G08770	142
AT5G08775	1
AT5G08780	416
AT5G08785	0
AT5G08790	274
AT5G08800	0
AT5G08805	2
AT5G08810	1
AT5G08815	0
AT5G08820	0
AT5G08825	0
AT5G08830	0
AT5G08835	0
AT5G08840	0
AT5G08845	0
AT5G08850	2
AT5G08855	16
AT5G08860	0
AT5G08865	0
AT5G08870	0
AT5G08875	1
AT5G08880	0
AT5G08885	0
AT5G08890	0
AT5G08895	1
AT5G08900	0
AT5G08905	0
AT5G08910	0
AT5G08915	0
AT5G08920	0
AT5G08925	0
AT5G08930	0
AT5G08935	0
AT5G08940	0
AT5G08945	0
AT5G08950	0
AT5G08955	0
AT5G08960	0
AT5G08965	0
AT5G08970	0
AT5G08975	0
AT5G08980	0
AT5G08985	0
AT5G08990	1
AT5G08995	0
AT5G09000	0
AT5G09005	0
AT5G09010	0
AT5G09015	0
AT5G09020	0
AT5G09025	0
AT5G09030	0
AT5G09035	0
AT5G09040	0
AT5G09045	1
AT5G09050	0
AT5G09055	0
AT5G09060	0
AT5G09065	15
AT5G09070	0
AT5G09080	0
AT5G09085	0
AT5G09090	0
AT5G09095	0
AT5G09100	0
AT5G09105	0
AT5G09110	0
AT5G09120	0
AT5G09125	3
AT5G09130	0
AT5G09135	1
AT5G09140	0
AT5G09145	0
AT5G09150	0
AT5G09155	0
AT5G09160	2
AT5G09165	0
AT5G09170	0
AT5G09175	6
AT5G09185	0
AT5G09190	0
AT5G09195	3
AT5G09200	0
AT5G09205	0
AT5G09210	1
AT5G09215	0
AT5G09220	93
AT5G09225	569
AT5G09230	199
AT5G09235	0
AT5G09240	300
AT5G09245	0
AT5G09250	619
AT5G09255	0
AT5G09260	340
AT5G09265	0
AT5G09270	434
AT5G09275	2
AT5G09280	1
AT5G09285	0
AT5G09290	8
AT5G09295	21
AT5G09300	724
AT5G09305	0
AT5G09310	451
AT5G09315	113
AT5G09320	1
AT5G09325	7
AT5G09330	2515
AT5G09335	3
AT5G09340	0
AT5G09345	0
AT5G09350	497
AT5G09360	0
AT5G09365	1
AT5G09370	0
AT5G09375	0
AT5G09380	167
AT5G09385	8
AT5G09390	864
AT5G09395	0
AT5G09400	962
AT5G09405	0
AT5G09410	1399
AT5G09415	0
AT5G09420	444
AT5G09425	0
AT5G09430	4
AT5G09435	0
AT5G09440	1498
AT5G09443	10
AT5G09445	0
AT5G09450	486
AT5G09455	0
AT5G09460	4431
AT5G09465	1
AT5G09470	38
AT5G09475	0
AT5G09480	0
AT5G09490	0
AT5G09495	0
AT5G09500	0
AT5G09505	7
AT5G09510	5498
AT5G09513	0
AT5G09515	0
AT5G09520	1
AT5G09530	14
AT5G09535	5
AT5G09540	142
AT5G09545	0
AT5G09550	2
AT5G09555	0
AT5G09560	0
AT5G09565	0
AT5G09570	0
AT5G09580	151
AT5G09585	1
AT5G09590	2709
AT5G09595	0
AT5G09600	163
AT5G09605	0
AT5G09610	0
AT5G09615	0
AT5G09620	1630
AT5G09630	128
AT5G09635	1
AT5G09640	0
AT5G09645	0
AT5G09650	2423
AT5G09655	0
AT5G09660	961
AT5G09665	0
AT5G09670	1491
AT5G09675	2
AT5G09680	381
AT5G09685	0
AT5G09690	311
AT5G09695	0
AT5G09700	4
AT5G09705	0
AT5G09710	0
AT5G09711	0
AT5G09715	0
AT5G09720	3
AT5G09730	34
AT5G09735	0
AT5G09740	433
AT5G09750	2
AT5G09755	0
AT5G09760	600
AT5G09765	0
AT5G09770	1204
AT5G09775	0
AT5G09780	99
AT5G09785	32
AT5G09790	293
AT5G09795	0
AT5G09800	24
AT5G09805	6
AT5G09810	16920
AT5G09815	0
AT5G09820	170
AT5G09825	0
AT5G09830	694
AT5G09835	0
AT5G09840	433
AT5G09845	0
AT5G09850	1401
AT5G09855	0
AT5G09860	1001
AT5G09865	0
AT5G09870	2885
AT5G09875	0
AT5G09876	0
AT5G09880	3205
AT5G09885	0
AT5G09890	731
AT5G09895	0
AT5G09900	3647
AT5G09910	7
AT5G09915	0
AT5G09920	1518
AT5G09925	0
AT5G09930	0
AT5G09940	0
AT5G09945	1
AT5G09950	201
AT5G09955	0
AT5G09960	667
AT5G09965	0
AT5G09970	447
AT5G09975	0
AT5G09976	6
AT5G09978	1
AT5G09980	255
AT5G09990	10
AT5G09995	291
AT5G10000	0
AT5G10010	2526
AT5G10020	1577
AT5G10030	57
AT5G10040	0
AT5G10050	323
AT5G10060	1596
AT5G10070	803
AT5G10080	746
AT5G10090	1
AT5G10100	245
AT5G10110	349
AT5G10120	0
AT5G10130	1
AT5G10140	0
AT5G10150	752
AT5G10160	819
AT5G10170	1496
AT5G10180	61
AT5G10190	266
AT5G10200	1034
AT5G10210	0
AT5G10220	0
AT5G10230	0
AT5G10235	0
AT5G10240	971
AT5G10250	0
AT5G10260	12
AT5G10270	701
AT5G10278	43
AT5G10280	50
AT5G10290	1245
AT5G10300	745
AT5G10310	590
AT5G10320	540
AT5G10330	308
AT5G10336	4
AT5G10340	8
AT5G10350	1715
AT5G10360	13461
AT5G10370	446
AT5G10380	16
AT5G10390	2439
AT5G10400	6439
AT5G10410	14
AT5G10420	0
AT5G10430	156
AT5G10435	0
AT5G10440	81
AT5G10450	7401
AT5G10455	0
AT5G10460	618
AT5G10470	1160
AT5G10480	1861
AT5G10490	868
AT5G10500	0
AT5G10510	1290
AT5G10520	98
AT5G10525	0
AT5G10530	0
AT5G10540	2718
AT5G10550	3019
AT5G10560	2144
AT5G10570	13
AT5G10572	5
AT5G10580	0
AT5G10590	0
AT5G10600	0
AT5G10605	11
AT5G10610	253
AT5G10620	198
AT5G10625	0
AT5G10630	810
AT5G10650	113
AT5G10660	3
AT5G10670	3
AT5G10680	3
AT5G10690	633
AT5G10695	6
AT5G10700	115
AT5G10710	515
AT5G10720	28
AT5G10730	590
AT5G10740	256
AT5G10745	700
AT5G10750	221
AT5G10760	73
AT5G10770	265
AT5G10780	1977
AT5G10790	586
AT5G10800	207
AT5G10810	1006
AT5G10820	310
AT5G10830	203
AT5G10840	2195
AT5G10850	63
AT5G10860	8759
AT5G10870	269
AT5G10880	1
AT5G10890	24
AT5G10900	395
AT5G10910	777
AT5G10920	1608
AT5G10930	64
AT5G10940	1335
AT5G10945	0
AT5G10946	7
AT5G10950	706
AT5G10960	4256
AT5G10965	191
AT5G10970	0
AT5G10980	4761
AT5G10990	5
AT5G11000	489
AT5G11010	482
AT5G11020	359
AT5G11030	577
AT5G11040	1165
AT5G11050	0
AT5G11060	344
AT5G11070	177
AT5G11080	0
AT5G11090	620
AT5G11100	28
AT5G11110	279
AT5G11130	0
AT5G11140	0
AT5G11150	870
AT5G11160	2038
AT5G11170	5008
AT5G11180	0
AT5G11190	10
AT5G11200	3960
AT5G11210	0
AT5G11220	0
AT5G11225	0
AT5G11230	283
AT5G11240	1262
AT5G11242	10
AT5G11250	377
AT5G11260	138
AT5G11270	596
AT5G11280	943
AT5G11290	0
AT5G11300	247
AT5G11310	221
AT5G11320	223
AT5G11325	0
AT5G11330	674
AT5G11340	654
AT5G11350	592
AT5G11360	36
AT5G11370	0
AT5G11380	758
AT5G11390	450
AT5G11400	0
AT5G11410	23
AT5G11412	0
AT5G11416	0
AT5G11420	213
AT5G11425	0
AT5G11430	654
AT5G11440	2
AT5G11450	1330
AT5G11460	271
AT5G11470	369
AT5G11475	0
AT5G11480	1060
AT5G11490	1645
AT5G11500	3905
AT5G11510	1282
AT5G11520	1242
AT5G11530	1069
AT5G11540	21
AT5G11550	2024
AT5G11560	4595
AT5G11565	0
AT5G11570	1
AT5G11580	2069
AT5G11590	71
AT5G11600	56
AT5G11610	1
AT5G11620	14
AT5G11630	552
AT5G11640	495
AT5G11650	565
AT5G11660	0
AT5G11670	2755
AT5G11680	324
AT5G11690	531
AT5G11700	2913
AT5G11710	1642
AT5G11720	1064
AT5G11730	777
AT5G11740	9756
AT5G11750	620
AT5G11760	617
AT5G11770	1501
AT5G11780	423
AT5G11790	532
AT5G11800	834
AT5G11810	583
AT5G11820	0
AT5G11830	0
AT5G11840	237
AT5G11850	897
AT5G11860	805
AT5G11870	49
AT5G11880	1879
AT5G11890	418
AT5G11900	1228
AT5G11910	434
AT5G11920	0
AT5G11930	204
AT5G11940	15
AT5G11950	362
AT5G11960	677
AT5G11970	31
AT5G11975	0
AT5G11977	0
AT5G11980	987
AT5G11990	20
AT5G12000	23
AT5G12010	389
AT5G12020	9
AT5G12030	1
AT5G12040	969
AT5G12043	0
AT5G12050	462
AT5G12060	0
AT5G12070	0
AT5G12080	4518
AT5G12085	0
AT5G12090	0
AT5G12100	661
AT5G12110	172
AT5G12120	1021
AT5G12130	380
AT5G12140	3372
AT5G12150	3485
AT5G12170	100
AT5G12180	14
AT5G12190	683
AT5G12200	1060
AT5G12210	1065
AT5G12220	623
AT5G12230	900
AT5G12235	15
AT5G12236	0
AT5G12240	767
AT5G12250	3477
AT5G12260	351
AT5G12270	126
AT5G12280	27
AT5G12290	963
AT5G12300	13
AT5G12310	1348
AT5G12320	742
AT5G12330	865
AT5G12340	0
AT5G12350	1290
AT5G12360	155
AT5G12370	2710
AT5G12380	0
AT5G12390	219
AT5G12400	1880
AT5G12410	1706
AT5G12420	27
AT5G12430	951
AT5G12440	2301
AT5G12450	12
AT5G12460	0
AT5G12470	1469
AT5G12480	2284
AT5G12840	653
AT5G12850	1339
AT5G12860	1632
AT5G12870	7
AT5G12880	0
AT5G12890	126
AT5G12900	680
AT5G12910	0
AT5G12920	212
AT5G12930	235
AT5G12940	55
AT5G12950	2158
AT5G12960	18
AT5G12970	507
AT5G12980	540
AT5G12990	4
AT5G13000	11002
AT5G13010	2452
AT5G13020	2300
AT5G13030	1067
AT5G13050	519
AT5G13060	633
AT5G13070	771
AT5G13080	0
AT5G13090	378
AT5G13100	1501
AT5G13110	368
AT5G13120	1422
AT5G13130	1
AT5G13140	2478
AT5G13150	4
AT5G13160	385
AT5G13170	0
AT5G13180	186
AT5G13181	1
AT5G13190	300
AT5G13200	4
AT5G13205	0
AT5G13210	0
AT5G13220	336
AT5G13225	0
AT5G13230	98
AT5G13240	637
AT5G13250	58
AT5G13260	1066
AT5G13270	238
AT5G13280	980
AT5G13290	1235
AT5G13295	0
AT5G13300	5493
AT5G13310	429
AT5G13320	7
AT5G13330	12
AT5G13340	242
AT5G13350	0
AT5G13360	54
AT5G13370	3
AT5G13380	0
AT5G13390	1530
AT5G13400	749
AT5G13410	278
AT5G13420	2416
AT5G13430	1532
AT5G13440	1295
AT5G13450	5534
AT5G13460	636
AT5G13470	297
AT5G13475	1
AT5G13480	769
AT5G13485	1
AT5G13490	830
AT5G13500	446
AT5G13510	270
AT5G13520	2242
AT5G13530	1969
AT5G13548	0
AT5G13550	431
AT5G13560	2011
AT5G13565	0
AT5G13570	678
AT5G13580	3
AT5G13590	1365
AT5G13600	7
AT5G13610	438
AT5G13620	0
AT5G13630	6682
AT5G13640	1004
AT5G13650	1987
AT5G13655	0
AT5G13660	501
AT5G13670	0
AT5G13680	1913
AT5G13690	1607
AT5G13700	27
AT5G13710	3017
AT5G13720	76
AT5G13730	187
AT5G13740	894
AT5G13750	716
AT5G13760	607
AT5G13770	164
AT5G13780	2290
AT5G13790	132
AT5G13800	594
AT5G13810	581
AT5G13820	135
AT5G13825	0
AT5G13830	114
AT5G13840	1297
AT5G13845	0
AT5G13850	3210
AT5G13860	48
AT5G13870	280
AT5G13880	38
AT5G13887	1
AT5G13890	540
AT5G13900	0
AT5G13910	0
AT5G13920	133
AT5G13930	2120
AT5G13940	6
AT5G13950	1013
AT5G13960	1117
AT5G13970	595
AT5G13980	6749
AT5G13990	1
AT5G14000	47
AT5G14010	24
AT5G14020	0
AT5G14030	2526
AT5G14035	0
AT5G14040	6511
AT5G14050	1711
AT5G14060	2459
AT5G14070	6
AT5G14080	470
AT5G14090	69
AT5G14100	215
AT5G14105	464
AT5G14110	0
AT5G14120	324
AT5G14130	0
AT5G14140	392
AT5G14150	5
AT5G14160	0
AT5G14170	2104
AT5G14180	1
AT5G14200	6
AT5G14210	1128
AT5G14220	1351
AT5G14230	363
AT5G14240	1000
AT5G14250	1907
AT5G14260	944
AT5G14270	1991
AT5G14275	0
AT5G14280	162
AT5G14285	229
AT5G14290	0
AT5G14300	0
AT5G14310	309
AT5G14320	3561
AT5G14330	3
AT5G14340	0
AT5G14345	0
AT5G14350	57
AT5G14360	0
AT5G14370	3365
AT5G14380	29
AT5G14390	701
AT5G14400	1
AT5G14410	408
AT5G14420	1116
AT5G14430	1728
AT5G14440	888
AT5G14450	1047
AT5G14460	864
AT5G14470	17
AT5G14480	303
AT5G14490	0
AT5G14495	0
AT5G14500	416
AT5G14510	13
AT5G14515	1
AT5G14520	2644
AT5G14530	434
AT5G14540	1272
AT5G14545	0
AT5G14550	360
AT5G14560	0
AT5G14565	0
AT5G14570	98
AT5G14580	557
AT5G14590	1413
AT5G14600	448
AT5G14602	0
AT5G14610	2350
AT5G14620	692
AT5G14640	3345
AT5G14650	44
AT5G14660	440
AT5G14670	6
AT5G14680	502
AT5G14690	27
AT5G14700	983
AT5G14710	338
AT5G14720	2030
AT5G14730	0
AT5G14740	1
AT5G14750	6
AT5G14760	210
AT5G14770	353
AT5G14780	848
AT5G14790	563
AT5G14800	2418
AT5G14810	24
AT5G14820	6
AT5G14830	100
AT5G14840	312
AT5G14850	624
AT5G14860	0
AT5G14870	135
AT5G14880	702
AT5G14890	23
AT5G14895	7
AT5G14900	0
AT5G14910	1948
AT5G14920	3085
AT5G14930	216
AT5G14940	0
AT5G14950	995
AT5G14960	274
AT5G14970	460
AT5G14980	0
AT5G14990	0
AT5G14995	0
AT5G15000	0
AT5G15008	0
AT5G15010	251
AT5G15020	1953
AT5G15022	15
AT5G15025	124
AT5G15030	0
AT5G15040	0
AT5G15050	608
AT5G15060	1
AT5G15070	887
AT5G15080	1625
AT5G15090	3741
AT5G15100	20
AT5G15110	12
AT5G15120	1213
AT5G15130	1
AT5G15140	111
AT5G15150	589
AT5G15160	41
AT5G15170	668
AT5G15175	0
AT5G15180	1
AT5G15190	44
AT5G15200	20824
AT5G15210	937
AT5G15220	640
AT5G15230	18877
AT5G15240	7
AT5G15250	0
AT5G15260	174
AT5G15265	0
AT5G15270	1171
AT5G15280	540
AT5G15290	0
AT5G15300	69
AT5G15310	295
AT5G15320	1717
AT5G15330	223
AT5G15340	129
AT5G15350	1862
AT5G15360	0
AT5G15380	4
AT5G15390	439
AT5G15400	2017
AT5G15410	798
AT5G15420	0
AT5G15430	3
AT5G15440	421
AT5G15450	880
AT5G15460	598
AT5G15470	417
AT5G15480	0
AT5G15490	723
AT5G15500	0
AT5G15510	1029
AT5G15520	945
AT5G15530	332
AT5G15533	0
AT5G15537	40
AT5G15540	1358
AT5G15546	0
AT5G15550	1444
AT5G15560	0
AT5G15570	995
AT5G15580	3879
AT5G15581	0
AT5G15600	50
AT5G15610	1883
AT5G15620	0
AT5G15630	124
AT5G15640	438
AT5G15650	4129
AT5G15660	0
AT5G15670	0
AT5G15680	1888
AT5G15685	0
AT5G15690	0
AT5G15700	696
AT5G15710	274
AT5G15720	7
AT5G15725	0
AT5G15730	399
AT5G15740	722
AT5G15745	0
AT5G15750	872
AT5G15760	220
AT5G15770	0
AT5G15780	4740
AT5G15790	417
AT5G15800	620
AT5G15802	370
AT5G15805	0
AT5G15810	831
AT5G15815	0
AT5G15820	236
AT5G15830	0
AT5G15833	0
AT5G15840	38
AT5G15843	0
AT5G15845	10
AT5G15850	0
AT5G15853	0
AT5G15860	510
AT5G15870	550
AT5G15880	380
AT5G15890	4
AT5G15900	0
AT5G15910	389
AT5G15920	1039
AT5G15930	588
AT5G15940	14
AT5G15950	59
AT5G15960	634
AT5G15970	20687
AT5G15980	1449
AT5G15990	0
AT5G15995	0
AT5G16000	1093
AT5G16010	122
AT5G16020	0
AT5G16023	0
AT5G16030	353
AT5G16040	833
AT5G16050	7189
AT5G16060	1032
AT5G16070	2161
AT5G16080	50
AT5G16090	1
AT5G16100	1
AT5G16110	2278
AT5G16120	1015
AT5G16130	12322
AT5G16140	228
AT5G16150	5023
AT5G16160	105
AT5G16170	4
AT5G16180	770
AT5G16190	316
AT5G16200	36
AT5G16210	1133
AT5G16220	252
AT5G16230	5
AT5G16235	0
AT5G16240	75
AT5G16250	5599
AT5G16260	1390
AT5G16270	3395
AT5G16280	1364
AT5G16285	0
AT5G16290	1469
AT5G16300	1501
AT5G16310	325
AT5G16320	197
AT5G16330	0
AT5G16336	0
AT5G16340	18
AT5G16350	6
AT5G16360	8
AT5G16370	104
AT5G16375	0
AT5G16380	174
AT5G16390	1134
AT5G16400	731
AT5G16410	17
AT5G16420	278
AT5G16430	0
AT5G16440	1224
AT5G16450	190
AT5G16453	0
AT5G16460	0
AT5G16470	2734
AT5G16480	324
AT5G16486	0
AT5G16490	13
AT5G16500	6
AT5G16505	1202
AT5G16510	1198
AT5G16520	403
AT5G16530	7
AT5G16540	423
AT5G16550	562
AT5G16560	593
AT5G16570	0
AT5G16580	0
AT5G16590	636
AT5G16600	81
AT5G16610	449
AT5G16620	1697
AT5G16630	785
AT5G16640	87
AT5G16650	761
AT5G16660	744
AT5G16680	1114
AT5G16690	458
AT5G16700	0
AT5G16710	783
AT5G16715	1385
AT5G16720	370
AT5G16730	1681
AT5G16740	0
AT5G16750	1290
AT5G16760	1456
AT5G16770	0
AT5G16780	2731
AT5G16790	113
AT5G16800	435
AT5G16810	345
AT5G16820	247
AT5G16830	177
AT5G16840	1146
AT5G16850	121
AT5G16860	136
AT5G16870	339
AT5G16880	2054
AT5G16890	347
AT5G16900	0
AT5G16910	1470
AT5G16920	0
AT5G16930	624
AT5G16940	132
AT5G16950	414
AT5G16960	0
AT5G16970	29
AT5G16980	2
AT5G16990	764
AT5G17000	59
AT5G17010	949
AT5G17020	4412
AT5G17030	26
AT5G17040	2
AT5G17050	381
AT5G17060	316
AT5G17070	773
AT5G17080	32
AT5G17090	29
AT5G17100	0
AT5G17110	0
AT5G17120	0
AT5G17125	0
AT5G17130	0
AT5G17140	0
AT5G17150	21
AT5G17160	1810
AT5G17165	34
AT5G17167	2
AT5G17170	766
AT5G17180	0
AT5G17190	1531
AT5G17200	1
AT5G17210	434
AT5G17220	24
AT5G17230	1349
AT5G17240	335
AT5G17250	513
AT5G17260	20
AT5G17270	719
AT5G17280	0
AT5G17290	225
AT5G17300	30
AT5G17305	0
AT5G17310	449
AT5G17320	0
AT5G17330	10
AT5G17340	0
AT5G17345	0
AT5G17350	0
AT5G17360	61
AT5G17370	164
AT5G17380	756
AT5G17390	0
AT5G17400	411
AT5G17410	843
AT5G17420	67
AT5G17430	0
AT5G17440	687
AT5G17450	3
AT5G17460	154
AT5G17470	0
AT5G17480	11
AT5G17490	194
AT5G17500	0
AT5G17510	1134
AT5G17520	221
AT5G17522	0
AT5G17523	0
AT5G17530	801
AT5G17540	42
AT5G17550	661
AT5G17560	817
AT5G17570	119
AT5G17580	118
AT5G17590	0
AT5G17600	26
AT5G17610	624
AT5G17620	716
AT5G17630	1047
AT5G17640	400
AT5G17650	1
AT5G17660	418
AT5G17670	279
AT5G17680	53
AT5G17690	1164
AT5G17700	116
AT5G17710	1318
AT5G17720	0
AT5G17725	0
AT5G17730	0
AT5G17740	0
AT5G17750	0
AT5G17760	778
AT5G17770	4396
AT5G17780	1
AT5G17790	452
AT5G17800	272
AT5G17810	234
AT5G17820	1
AT5G17830	1
AT5G17840	338
AT5G17847	4
AT5G17850	371
AT5G17860	51
AT5G17870	3296
AT5G17880	144
AT5G17890	826
AT5G17900	1549
AT5G17910	723
AT5G17920	19785
AT5G17930	1140
AT5G17950	0
AT5G17960	0
AT5G17970	0
AT5G17980	324
AT5G17990	968
AT5G18000	49
AT5G18005	0
AT5G18010	2
AT5G18015	0
AT5G18020	0
AT5G18030	8
AT5G18037	0
AT5G18040	1130
AT5G18050	0
AT5G18060	7
AT5G18065	279
AT5G18070	421
AT5G18080	1
AT5G18085	0
AT5G18090	17
AT5G18100	426
AT5G18110	1396
AT5G18120	344
AT5G18130	66
AT5G18140	462
AT5G18150	0
AT5G18160	0
AT5G18170	1750
AT5G18180	7
AT5G18190	1680
AT5G18200	437
AT5G18202	1
AT5G18210	125
AT5G18220	16
AT5G18230	3914
AT5G18240	7
AT5G18245	180
AT5G18250	220
AT5G18255	195
AT5G18260	28
AT5G18270	4
AT5G18280	783
AT5G18290	20
AT5G18300	1
AT5G18310	217
AT5G18320	0
AT5G18330	0
AT5G18340	4
AT5G18350	0
AT5G18360	11
AT5G18370	253
AT5G18380	18136
AT5G18390	252
AT5G18400	1027
AT5G18403	0
AT5G18404	4
AT5G18407	0
AT5G18410	2068
AT5G18420	879
AT5G18430	0
AT5G18440	555
AT5G18450	0
AT5G18460	1019
AT5G18470	5
AT5G18475	151
AT5G18480	899
AT5G18490	39
AT5G18500	2774
AT5G18510	3
AT5G18520	1524
AT5G18525	1185
AT5G18540	543
AT5G18550	861
AT5G18560	38
AT5G18570	1692
AT5G18580	2442
AT5G18590	1664
AT5G18600	26
AT5G18610	783
AT5G18620	4203
AT5G18630	662
AT5G18633	6
AT5G18636	0
AT5G18640	956
AT5G18650	699
AT5G18660	1164
AT5G18661	0
AT5G18670	750
AT5G18680	429
AT5G18690	502
AT5G18700	1351
AT5G18705	0
AT5G18710	108
AT5G18720	70
AT5G18730	47
AT5G18735	0
AT5G18740	89
AT5G18748	0
AT5G18750	880
AT5G18755	0
AT5G18760	192
AT5G18770	502
AT5G18780	55
AT5G18790	496
AT5G18800	1668
AT5G18810	89
AT5G18820	449
AT5G18830	1342
AT5G18840	8
AT5G18850	53
AT5G18860	17
AT5G18870	0
AT5G18880	0
AT5G18890	0
AT5G18900	569
AT5G18910	8
AT5G18920	180
AT5G18930	142
AT5G18933	0
AT5G18937	1
AT5G18940	1024
AT5G18950	329
AT5G18960	1312
AT5G18970	75
AT5G18980	289
AT5G18990	0
AT5G19000	1249
AT5G19010	1680
AT5G19015	0
AT5G19020	299
AT5G19025	96
AT5G19030	203
AT5G19040	0
AT5G19050	346
AT5G19060	140
AT5G19070	239
AT5G19080	172
AT5G19090	4804
AT5G19095	0
AT5G19097	4
AT5G19100	17
AT5G19110	22
AT5G19120	1557
AT5G19130	913
AT5G19140	2717
AT5G19150	559
AT5G19151	100
AT5G19160	200
AT5G19165	0
AT5G19170	135
AT5G19172	0
AT5G19175	0
AT5G19180	1977
AT5G19190	79
AT5G19200	103
AT5G19210	339
AT5G19220	377
AT5G19221	11
AT5G19230	4
AT5G19240	37
AT5G19250	1155
AT5G19260	217
AT5G19270	0
AT5G19280	986
AT5G19290	2684
AT5G19300	694
AT5G19310	542
AT5G19315	0
AT5G19320	943
AT5G19330	3173
AT5G19340	426
AT5G19350	1919
AT5G19360	1
AT5G19370	756
AT5G19380	462
AT5G19390	2412
AT5G19400	2740
AT5G19410	0
AT5G19420	640
AT5G19430	533
AT5G19440	2686
AT5G19450	2220
AT5G19460	366
AT5G19470	0
AT5G19473	1
AT5G19480	403
AT5G19485	855
AT5G19490	80
AT5G19500	324
AT5G19510	9265
AT5G19520	49
AT5G19530	779
AT5G19540	569
AT5G19550	1336
AT5G19560	0
AT5G19570	435
AT5G19580	155
AT5G19590	2496
AT5G19595	0
AT5G19600	4
AT5G19610	0
AT5G19620	1304
AT5G19630	161
AT5G19633	0
AT5G19640	0
AT5G19650	24
AT5G19660	776
AT5G19670	426
AT5G19675	0
AT5G19680	806
AT5G19690	4208
AT5G19700	0
AT5G19710	0
AT5G19720	5
AT5G19730	703
AT5G19740	2662
AT5G19750	1185
AT5G19760	3842
AT5G19770	5940
AT5G19780	8993
AT5G19790	0
AT5G19800	0
AT5G19810	1
AT5G19820	2517
AT5G19830	162
AT5G19840	270
AT5G19850	99
AT5G19855	225
AT5G19860	1026
AT5G19870	0
AT5G19875	12
AT5G19880	1
AT5G19890	0
AT5G19900	1689
AT5G19910	368
AT5G19920	577
AT5G19930	222
AT5G19940	1494
AT5G19950	463
AT5G19960	629
AT5G19970	6
AT5G19980	406
AT5G19990	2557
AT5G20000	715
AT5G20010	7386
AT5G20020	5731
AT5G20030	114
AT5G20040	503
AT5G20045	0
AT5G20050	103
AT5G20060	1546
AT5G20070	1031
AT5G20080	1966
AT5G20090	1937
AT5G20100	1
AT5G20110	12
AT5G20120	459
AT5G20130	1343
AT5G20140	278
AT5G20150	280
AT5G20160	3598
AT5G20165	925
AT5G20170	707
AT5G20180	704
AT5G20190	1999
AT5G20200	846
AT5G20220	91
AT5G20225	8
AT5G20230	27
AT5G20240	1833
AT5G20250	1068
AT5G20260	0
AT5G20270	926
AT5G20280	1774
AT5G20290	24855
AT5G20300	770
AT5G20310	0
AT5G20320	1300
AT5G20330	2
AT5G20340	0
AT5G20350	1455
AT5G20360	394
AT5G20370	0
AT5G20380	758
AT5G20390	7
AT5G20400	26
AT5G20410	245
AT5G20420	571
AT5G20430	8
AT5G20440	0
AT5G20447	0
AT5G20450	354
AT5G20460	0
AT5G20470	0
AT5G20480	176
AT5G20490	1555
AT5G20500	1686
AT5G20510	422
AT5G20520	1382
AT5G20540	874
AT5G20550	6
AT5G20560	0
AT5G20570	1872
AT5G20580	365
AT5G20590	888
AT5G20600	1233
AT5G20610	1043
AT5G20620	2927
AT5G20630	1248
AT5G20635	1466
AT5G20640	19
AT5G20650	461
AT5G20660	2112
AT5G20670	5
AT5G20680	433
AT5G20690	0
AT5G20700	835
AT5G20710	91
AT5G20720	4854
AT5G20730	1122
AT5G20740	5132
AT5G20750	0
AT5G20760	0
AT5G20770	0
AT5G20780	0
AT5G20790	0
AT5G20800	0
AT5G20810	36
AT5G20820	0
AT5G20830	4730
AT5G20840	1221
AT5G20850	266
AT5G20852	0
AT5G20854	0
AT5G20856	0
AT5G20858	0
AT5G20860	0
AT5G20870	18
AT5G20880	133
AT5G20885	599
AT5G20890	6863
AT5G20900	1943
AT5G20910	115
AT5G20920	3578
AT5G20930	624
AT5G20935	87
AT5G20940	6
AT5G20950	5331
AT5G20960	66
AT5G20970	98
AT5G20980	402
AT5G20990	944
AT5G20995	0
AT5G21010	598
AT5G21020	4891
AT5G21030	0
AT5G21040	639
AT5G21050	4
AT5G21060	811
AT5G21070	625
AT5G21080	5
AT5G21090	5855
AT5G21100	1031
AT5G21105	1785
AT5G21120	2
AT5G21125	0
AT5G21130	0
AT5G21140	225
AT5G21150	724
AT5G21160	3054
AT5G21170	814
AT5G21222	1017
AT5G21274	2221
AT5G21280	0
AT5G21326	1340
AT5G21378	0
AT5G21430	91
AT5G21482	550
AT5G21535	0
AT5G21900	111
AT5G21910	13
AT5G21920	793
AT5G21930	979
AT5G21940	1185
AT5G21950	719
AT5G21960	8
AT5G21970	456
AT5G21990	1472
AT5G22000	1337
AT5G22010	1575
AT5G22020	787
AT5G22030	725
AT5G22040	468
AT5G22044	0
AT5G22050	1148
AT5G22060	1842
AT5G22070	654
AT5G22080	1143
AT5G22090	259
AT5G22100	529
AT5G22110	410
AT5G22120	484
AT5G22130	240
AT5G22140	191
AT5G22145	0
AT5G22150	0
AT5G22160	0
AT5G22170	0
AT5G22180	0
AT5G22190	0
AT5G22200	3
AT5G22210	421
AT5G22220	536
AT5G22240	5
AT5G22250	34
AT5G22260	0
AT5G22270	0
AT5G22280	1438
AT5G22290	277
AT5G22300	25
AT5G22310	20
AT5G22315	0
AT5G22320	834
AT5G22330	1462
AT5G22340	799
AT5G22350	360
AT5G22355	0
AT5G22360	426
AT5G22370	841
AT5G22380	2
AT5G22390	18
AT5G22400	430
AT5G22410	0
AT5G22420	0
AT5G22430	1215
AT5G22440	4788
AT5G22450	2206
AT5G22460	334
AT5G22470	0
AT5G22480	976
AT5G22490	0
AT5G22500	2088
AT5G22505	0
AT5G22510	1140
AT5G22520	0
AT5G22530	0
AT5G22540	0
AT5G22545	2
AT5G22550	0
AT5G22555	0
AT5G22560	0
AT5G22570	0
AT5G22580	1045
AT5G22590	0
AT5G22600	0
AT5G22608	12
AT5G22610	0
AT5G22620	462
AT5G22630	629
AT5G22640	4389
AT5G22650	10158
AT5G22660	0
AT5G22670	0
AT5G22680	1
AT5G22690	202
AT5G22700	1048
AT5G22720	0
AT5G22730	539
AT5G22740	2797
AT5G22750	707
AT5G22760	1400
AT5G22765	0
AT5G22770	1255
AT5G22780	1532
AT5G22785	0
AT5G22788	62
AT5G22790	713
AT5G22791	0
AT5G22792	0
AT5G22794	182
AT5G22796	93
AT5G22799	70
AT5G22800	964
AT5G22810	1
AT5G22820	282
AT5G22830	881
AT5G22840	476
AT5G22850	611
AT5G22860	59
AT5G22870	4
AT5G22875	690
AT5G22880	19522
AT5G22890	0
AT5G22900	0
AT5G22910	0
AT5G22920	774
AT5G22930	77
AT5G22940	999
AT5G22950	698
AT5G22960	0
AT5G22970	0
AT5G22980	0
AT5G22990	0
AT5G23000	102
AT5G23010	5
AT5G23020	0
AT5G23030	0
AT5G23035	0
AT5G23040	2520
AT5G23050	1161
AT5G23060	598
AT5G23065	0
AT5G23070	566
AT5G23080	1230
AT5G23090	355
AT5G23100	508
AT5G23110	1237
AT5G23115	0
AT5G23120	1165
AT5G23130	184
AT5G23140	1090
AT5G23150	1534
AT5G23155	36
AT5G23160	1
AT5G23170	17
AT5G23180	2
AT5G23190	0
AT5G23200	382
AT5G23210	173
AT5G23212	0
AT5G23220	2
AT5G23230	0
AT5G23235	1
AT5G23240	0
AT5G23250	1405
AT5G23260	7
AT5G23270	12
AT5G23280	954
AT5G23290	921
AT5G23300	830
AT5G23310	1182
AT5G23320	68
AT5G23330	335
AT5G23340	554
AT5G23350	31
AT5G23360	73
AT5G23370	47
AT5G23380	297
AT5G23390	843
AT5G23395	598
AT5G23400	728
AT5G23405	620
AT5G23410	68
AT5G23411	0
AT5G23413	0
AT5G23420	2620
AT5G23430	1635
AT5G23440	272
AT5G23450	1775
AT5G23460	153
AT5G23470	0
AT5G23480	24
AT5G23490	374
AT5G23510	46
AT5G23520	393
AT5G23530	1537
AT5G23535	1281
AT5G23540	2789
AT5G23550	469
AT5G23570	1692
AT5G23575	2427
AT5G23580	1053
AT5G23590	798
AT5G23600	0
AT5G23610	1292
AT5G23630	2525
AT5G23650	0
AT5G23660	5
AT5G23665	0
AT5G23670	1808
AT5G23680	523
AT5G23690	615
AT5G23700	5
AT5G23710	0
AT5G23720	674
AT5G23730	45
AT5G23740	6562
AT5G23750	35
AT5G23760	288
AT5G23770	131
AT5G23780	188
AT5G23790	0
AT5G23800	232
AT5G23810	102
AT5G23820	1273
AT5G23830	4
AT5G23840	0
AT5G23850	309
AT5G23860	2038
AT5G23870	392
AT5G23880	1288
AT5G23890	3303
AT5G23900	3745
AT5G23903	0
AT5G23908	0
AT5G23910	1510
AT5G23920	254
AT5G23930	71
AT5G23940	11233
AT5G23950	0
AT5G23955	158
AT5G23960	1
AT5G23970	2
AT5G23980	0
AT5G23990	0
AT5G24000	257
AT5G24010	401
AT5G24020	644
AT5G24030	33
AT5G24040	0
AT5G24050	0
AT5G24060	948
AT5G24065	0
AT5G24070	0
AT5G24080	0
AT5G24090	0
AT5G24100	1
AT5G24105	24
AT5G24110	0
AT5G24120	80
AT5G24130	0
AT5G24140	0
AT5G24150	48
AT5G24155	20
AT5G24160	31
AT5G24165	1882
AT5G24170	96
AT5G24180	0
AT5G24190	0
AT5G24200	1
AT5G24205	81
AT5G24206	91
AT5G24210	0
AT5G24215	0
AT5G24220	0
AT5G24230	1
AT5G24240	22
AT5G24260	816
AT5G24270	6
AT5G24275	0
AT5G24280	514
AT5G24290	69
AT5G24300	1601
AT5G24310	272
AT5G24313	0
AT5G24314	848
AT5G24316	0
AT5G24318	42
AT5G24320	554
AT5G24330	272
AT5G24340	396
AT5G24350	1364
AT5G24352	28
AT5G24355	5
AT5G24360	754
AT5G24370	0
AT5G24380	5
AT5G24390	165
AT5G24400	1272
AT5G24410	0
AT5G24420	3380
AT5G24430	713
AT5G24440	0
AT5G24450	1061
AT5G24460	113
AT5G24470	1333
AT5G24480	0
AT5G24490	3162
AT5G24500	434
AT5G24510	0
AT5G24520	1227
AT5G24530	47
AT5G24540	0
AT5G24550	0
AT5G24557	0
AT5G24560	8
AT5G24570	101
AT5G24575	0
AT5G24580	115
AT5G24590	1420
AT5G24600	3
AT5G24610	2335
AT5G24620	1101
AT5G24630	283
AT5G24640	0
AT5G24650	1744
AT5G24655	0
AT5G24660	3
AT5G24670	1443
AT5G24680	304
AT5G24690	3501
AT5G24710	3041
AT5G24735	704
AT5G24740	1594
AT5G24750	400
AT5G24760	877
AT5G24770	6132
AT5G24775	0
AT5G24780	20930
AT5G24790	0
AT5G24800	1407
AT5G24810	1035
AT5G24820	0
AT5G24825	0
AT5G24830	280
AT5G24840	517
AT5G24850	587
AT5G24860	931
AT5G24870	228
AT5G24879	0
AT5G24880	0
AT5G24890	1193
AT5G24900	47
AT5G24910	546
AT5G24915	0
AT5G24920	1
AT5G24930	4313
AT5G24940	69
AT5G24950	0
AT5G24960	7
AT5G24970	488
AT5G24980	207
AT5G24990	72
AT5G25000	0
AT5G25010	58
AT5G25020	5
AT5G25030	0
AT5G25040	153
AT5G25045	1
AT5G25050	267
AT5G25060	2245
AT5G25070	689
AT5G25080	621
AT5G25090	1862
AT5G25100	3169
AT5G25110	0
AT5G25120	1
AT5G25130	14
AT5G25140	9
AT5G25150	1057
AT5G25160	8
AT5G25170	268
AT5G25180	0
AT5G25190	71
AT5G25195	0
AT5G25200	1
AT5G25205	0
AT5G25210	231
AT5G25220	919
AT5G25230	3
AT5G25240	44
AT5G25250	0
AT5G25260	2
AT5G25265	1623
AT5G25270	2158
AT5G25280	797
AT5G25290	0
AT5G25300	0
AT5G25305	0
AT5G25310	0
AT5G25320	1
AT5G25330	0
AT5G25340	7
AT5G25350	1574
AT5G25360	1000
AT5G25370	40
AT5G25380	78
AT5G25390	6
AT5G25400	0
AT5G25410	0
AT5G25415	2
AT5G25420	0
AT5G25425	0
AT5G25430	1
AT5G25440	57
AT5G25450	8
AT5G25451	0
AT5G25460	2069
AT5G25470	8
AT5G25475	2264
AT5G25480	269
AT5G25490	301
AT5G25500	80
AT5G25510	1469
AT5G25520	1137
AT5G25530	0
AT5G25540	812
AT5G25550	3
AT5G25560	4693
AT5G25570	286
AT5G25580	483
AT5G25585	0
AT5G25590	3241
AT5G25600	0
AT5G25610	1429
AT5G25615	0
AT5G25620	85
AT5G25625	0
AT5G25630	1491
AT5G25640	3
AT5G25750	0
AT5G25754	918
AT5G25755	24
AT5G25756	6
AT5G25757	777
AT5G25760	838
AT5G25770	297
AT5G25780	1206
AT5G25790	86
AT5G25800	282
AT5G25810	15
AT5G25820	34
AT5G25830	39
AT5G25840	1
AT5G25850	0
AT5G25860	0
AT5G25870	0
AT5G25880	128
AT5G25890	49
AT5G25900	1310
AT5G25910	13
AT5G25920	8
AT5G25930	55
AT5G25940	356
AT5G25950	0
AT5G25955	0
AT5G25960	0
AT5G25970	16
AT5G25980	1824
AT5G25990	2
AT5G25995	7
AT5G26000	1831
AT5G26010	2
AT5G26015	0
AT5G26020	0
AT5G26030	835
AT5G26038	0
AT5G26040	211
AT5G26050	0
AT5G26060	0
AT5G26070	0
AT5G26080	0
AT5G26090	4
AT5G26100	0
AT5G26110	494
AT5G26120	0
AT5G26130	0
AT5G26140	0
AT5G26146	0
AT5G26147	0
AT5G26150	0
AT5G26160	677
AT5G26170	94
AT5G26180	996
AT5G26190	5
AT5G26200	78
AT5G26210	2840
AT5G26220	0
AT5G26230	851
AT5G26233	0
AT5G26236	0
AT5G26240	1215
AT5G26250	0
AT5G26260	2
AT5G26262	0
AT5G26270	0
AT5G26280	5
AT5G26283	0
AT5G26286	0
AT5G26290	0
AT5G26300	0
AT5G26310	0
AT5G26320	0
AT5G26330	15
AT5G26340	43
AT5G26345	0
AT5G26350	0
AT5G26360	6837
AT5G26570	4624
AT5G26580	0
AT5G26582	11
AT5G26590	0
AT5G26594	0
AT5G26600	1666
AT5G26610	881
AT5G26617	1
AT5G26618	0
AT5G26620	0
AT5G26622	515
AT5G26630	30
AT5G26640	0
AT5G26642	0
AT5G26650	0
AT5G26660	5
AT5G26667	1637
AT5G26670	676
AT5G26673	0
AT5G26680	1459
AT5G26690	34
AT5G26692	8
AT5G26700	22
AT5G26710	3378
AT5G26717	0
AT5G26720	100
AT5G26730	9
AT5G26731	159
AT5G26740	818
AT5G26742	8979
AT5G26749	252
AT5G26751	4241
AT5G26760	1120
AT5G26770	231
AT5G26775	0
AT5G26780	1750
AT5G26790	38
AT5G26800	1005
AT5G26805	0
AT5G26810	0
AT5G26820	929
AT5G26830	4021
AT5G26840	0
AT5G26850	10494
AT5G26860	1396
AT5G26865	3
AT5G26880	1694
AT5G26890	0
AT5G26900	0
AT5G26910	1299
AT5G26920	21
AT5G26930	0
AT5G26940	691
AT5G26950	0
AT5G26955	0
AT5G26960	566
AT5G26970	0
AT5G26980	434
AT5G26990	447
AT5G27000	271
AT5G27010	0
AT5G27020	0
AT5G27030	1412
AT5G27035	0
AT5G27037	2
AT5G27043	0
AT5G27050	1
AT5G27060	12
AT5G27065	0
AT5G27070	0
AT5G27080	0
AT5G27090	0
AT5G27093	9
AT5G27095	0
AT5G27100	102
AT5G27110	126
AT5G27120	2736
AT5G27130	0
AT5G27140	0
AT5G27150	1220
AT5G27160	0
AT5G27170	0
AT5G27180	0
AT5G27190	0
AT5G27200	0
AT5G27210	279
AT5G27220	320
AT5G27230	139
AT5G27238	0
AT5G27240	517
AT5G27247	0
AT5G27250	12
AT5G27260	0
AT5G27270	762
AT5G27280	218
AT5G27290	129
AT5G27300	371
AT5G27310	0
AT5G27320	355
AT5G27330	2394
AT5G27340	0
AT5G27345	0
AT5G27350	20
AT5G27360	105
AT5G27370	0
AT5G27380	2601
AT5G27390	860
AT5G27395	864
AT5G27400	30
AT5G27410	322
AT5G27420	4
AT5G27430	1422
AT5G27440	0
AT5G27450	726
AT5G27460	277
AT5G27470	2158
AT5G27480	0
AT5G27490	179
AT5G27493	0
AT5G27495	0
AT5G27500	0
AT5G27505	0
AT5G27510	0
AT5G27520	476
AT5G27530	0
AT5G27540	2199
AT5G27550	1070
AT5G27560	453
AT5G27570	0
AT5G27580	0
AT5G27590	0
AT5G27600	969
AT5G27603	0
AT5G27606	0
AT5G27607	0
AT5G27610	193
AT5G27620	491
AT5G27630	274
AT5G27640	4107
AT5G27650	1195
AT5G27660	272
AT5G27670	3375
AT5G27680	558
AT5G27690	23
AT5G27700	8656
AT5G27705	0
AT5G27710	519
AT5G27715	0
AT5G27720	1697
AT5G27730	1693
AT5G27740	1905
AT5G27750	261
AT5G27760	792
AT5G27765	0
AT5G27770	6343
AT5G27771	0
AT5G27780	0
AT5G27790	0
AT5G27800	0
AT5G27807	0
AT5G27810	6
AT5G27820	589
AT5G27830	457
AT5G27840	798
AT5G27845	0
AT5G27850	19533
AT5G27860	1244
AT5G27870	14
AT5G27880	0
AT5G27882	0
AT5G27885	0
AT5G27889	93
AT5G27890	367
AT5G27893	28
AT5G27895	150
AT5G27900	1
AT5G27902	0
AT5G27905	0
AT5G27910	6
AT5G27920	592
AT5G27925	0
AT5G27927	0
AT5G27930	1241
AT5G27940	1
AT5G27944	0
AT5G27945	0
AT5G27947	0
AT5G27950	1108
AT5G27960	0
AT5G27965	0
AT5G27970	1698
AT5G27980	5
AT5G27990	931
AT5G28000	1
AT5G28010	108
AT5G28020	337
AT5G28030	6
AT5G28040	713
AT5G28050	1033
AT5G28053	0
AT5G28056	0
AT5G28060	13107
AT5G28065	0
AT5G28067	0
AT5G28073	0
AT5G28076	0
AT5G28080	0
AT5G28085	0
AT5G28090	0
AT5G28100	0
AT5G28110	0
AT5G28120	0
AT5G28130	0
AT5G28140	0
AT5G28141	0
AT5G28143	0
AT5G28145	10
AT5G28150	469
AT5G28160	0
AT5G28165	0
AT5G28170	0
AT5G28173	0
AT5G28176	0
AT5G28180	0
AT5G28190	0
AT5G28200	0
AT5G28210	0
AT5G28220	380
AT5G28225	0
AT5G28230	0
AT5G28232	0
AT5G28235	0
AT5G28237	15
AT5G28240	0
AT5G28250	0
AT5G28253	0
AT5G28260	0
AT5G28262	78
AT5G28263	8
AT5G28266	0
AT5G28270	0
AT5G28280	6
AT5G28285	0
AT5G28287	0
AT5G28288	0
AT5G28290	1239
AT5G28295	0
AT5G28300	754
AT5G28310	9
AT5G28320	53
AT5G28330	48
AT5G28335	0
AT5G28340	5
AT5G28345	0
AT5G28350	551
AT5G28360	2
AT5G28370	4
AT5G28380	2
AT5G28390	18
AT5G28400	42
AT5G28405	1
AT5G28410	3
AT5G28415	43
AT5G28420	5
AT5G28430	32
AT5G28440	8
AT5G28442	62
AT5G28450	9
AT5G28460	9
AT5G28462	0
AT5G28463	0
AT5G28464	0
AT5G28466	0
AT5G28468	0
AT5G28469	0
AT5G28470	1
AT5G28480	0
AT5G28482	0
AT5G28484	0
AT5G28487	0
AT5G28490	514
AT5G28491	0
AT5G28495	0
AT5G28497	0
AT5G28500	1348
AT5G28510	0
AT5G28515	0
AT5G28520	0
AT5G28523	0
AT5G28524	0
AT5G28525	0
AT5G28526	0
AT5G28527	0
AT5G28530	451
AT5G28535	0
AT5G28540	5079
AT5G28545	0
AT5G28550	0
AT5G28560	0
AT5G28570	0
AT5G28580	0
AT5G28590	0
AT5G28593	0
AT5G28596	0
AT5G28600	0
AT5G28605	0
AT5G28610	1
AT5G28615	0
AT5G28620	0
AT5G28622	51
AT5G28623	0
AT5G28624	0
AT5G28625	0
AT5G28626	203
AT5G28627	3
AT5G28630	4
AT5G28635	0
AT5G28637	0
AT5G28640	11439
AT5G28641	0
AT5G28643	0
AT5G28644	0
AT5G28646	88
AT5G28650	138
AT5G28655	0
AT5G28660	0
AT5G28662	0
AT5G28664	0
AT5G28667	0
AT5G28670	0
AT5G28671	0
AT5G28672	0
AT5G28673	0
AT5G28675	0
AT5G28680	8
AT5G28690	6
AT5G28692	0
AT5G28696	0
AT5G28698	0
AT5G28700	0
AT5G28710	0
AT5G28712	0
AT5G28715	0
AT5G28720	0
AT5G28730	0
AT5G28740	2268
AT5G28750	1013
AT5G28760	0
AT5G28765	0
AT5G28770	748
AT5G28773	0
AT5G28776	0
AT5G28780	0
AT5G28785	0
AT5G28790	0
AT5G28810	0
AT5G28820	0
AT5G28823	0
AT5G28824	0
AT5G28826	0
AT5G28830	235
AT5G28840	4117
AT5G28845	0
AT5G28850	462
AT5G28860	0
AT5G28865	0
AT5G28870	0
AT5G28880	0
AT5G28885	0
AT5G28886	0
AT5G28888	1
AT5G28890	0
AT5G28892	0
AT5G28894	0
AT5G28897	0
AT5G28900	565
AT5G28910	38
AT5G28913	629
AT5G28916	0
AT5G28917	2
AT5G28919	0
AT5G28920	1
AT5G28923	0
AT5G28926	0
AT5G28927	0
AT5G28928	0
AT5G28929	0
AT5G28930	0
AT5G28935	0
AT5G28937	0
AT5G28940	0
AT5G28950	0
AT5G28960	0
AT5G28970	0
AT5G28980	0
AT5G28990	0
AT5G28993	0
AT5G28996	0
AT5G29000	320
AT5G29015	0
AT5G29020	0
AT5G29022	0
AT5G29024	0
AT5G29026	0
AT5G29028	0
AT5G29029	0
AT5G29030	0
AT5G29031	0
AT5G29032	0
AT5G29033	0
AT5G29034	0
AT5G29035	0
AT5G29036	0
AT5G29037	0
AT5G29040	0
AT5G29041	0
AT5G29043	0
AT5G29046	0
AT5G29050	0
AT5G29053	0
AT5G29054	0
AT5G29056	0
AT5G29058	0
AT5G29060	0
AT5G29070	0
AT5G29075	0
AT5G29090	0
AT5G29100	0
AT5G29210	0
AT5G29295	0
AT5G29337	0
AT5G29380	0
AT5G29408	0
AT5G29436	0
AT5G29465	0
AT5G29550	0
AT5G29560	0
AT5G29562	0
AT5G29565	0
AT5G29568	0
AT5G29571	0
AT5G29574	0
AT5G29577	0
AT5G29580	0
AT5G29591	0
AT5G29602	0
AT5G29613	0
AT5G29624	0
AT5G29629	0
AT5G29635	0
AT5G29646	0
AT5G29708	0
AT5G29720	0
AT5G29762	0
AT5G29805	0
AT5G29890	0
AT5G29975	0
AT5G30060	0
AT5G30102	0
AT5G30123	0
AT5G30189	0
AT5G30207	0
AT5G30218	0
AT5G30247	0
AT5G30269	0
AT5G30276	0
AT5G30341	0
AT5G30360	0
AT5G30380	0
AT5G30390	0
AT5G30400	0
AT5G30406	0
AT5G30410	0
AT5G30420	0
AT5G30428	0
AT5G30440	0
AT5G30450	0
AT5G30460	0
AT5G30470	0
AT5G30480	0
AT5G30490	639
AT5G30495	563
AT5G30500	1
AT5G30510	4346
AT5G30520	0
AT5G30532	0
AT5G30545	0
AT5G30584	1
AT5G30628	0
AT5G30648	0
AT5G30673	0
AT5G30721	0
AT5G30762	0
AT5G30852	0
AT5G30870	0
AT5G30942	0
AT5G31032	0
AT5G31087	0
AT5G31092	0
AT5G31122	0
AT5G31212	0
AT5G31302	0
AT5G31314	0
AT5G31355	0
AT5G31412	0
AT5G31496	0
AT5G31511	0
AT5G31536	0
AT5G31572	0
AT5G31637	0
AT5G31651	0
AT5G31662	0
AT5G31668	0
AT5G31685	0
AT5G31702	0
AT5G31719	0
AT5G31736	0
AT5G31752	0
AT5G31753	0
AT5G31758	0
AT5G31770	0
AT5G31778	0
AT5G31787	0
AT5G31804	0
AT5G31807	0
AT5G31821	0
AT5G31838	0
AT5G31842	0
AT5G31845	0
AT5G31855	0
AT5G31873	0
AT5G31884	0
AT5G31891	0
AT5G31905	0
AT5G31909	0
AT5G31919	0
AT5G31923	0
AT5G31927	0
AT5G31932	0
AT5G31945	0
AT5G31962	0
AT5G31963	0
AT5G31980	0
AT5G31981	0
AT5G31989	0
AT5G31999	0
AT5G32002	0
AT5G32017	0
AT5G32022	0
AT5G32035	0
AT5G32037	0
AT5G32042	0
AT5G32053	0
AT5G32060	0
AT5G32070	0
AT5G32071	0
AT5G32072	0
AT5G32082	0
AT5G32089	0
AT5G32103	0
AT5G32107	0
AT5G32112	0
AT5G32122	0
AT5G32125	0
AT5G32136	0
AT5G32143	0
AT5G32161	0
AT5G32162	0
AT5G32169	0
AT5G32179	0
AT5G32197	0
AT5G32215	0
AT5G32228	0
AT5G32241	0
AT5G32254	0
AT5G32267	0
AT5G32280	0
AT5G32293	0
AT5G32306	0
AT5G32312	0
AT5G32345	0
AT5G32358	0
AT5G32386	0
AT5G32400	0
AT5G32402	0
AT5G32404	0
AT5G32405	0
AT5G32406	0
AT5G32408	0
AT5G32410	0
AT5G32420	0
AT5G32423	0
AT5G32426	0
AT5G32430	0
AT5G32431	0
AT5G32433	0
AT5G32434	0
AT5G32436	0
AT5G32440	1278
AT5G32450	1553
AT5G32460	32
AT5G32470	449
AT5G32471	0
AT5G32473	0
AT5G32475	0
AT5G32481	0
AT5G32482	0
AT5G32483	0
AT5G32484	0
AT5G32485	0
AT5G32486	0
AT5G32487	0
AT5G32488	0
AT5G32489	0
AT5G32490	0
AT5G32495	0
AT5G32505	0
AT5G32510	0
AT5G32511	0
AT5G32512	0
AT5G32513	0
AT5G32514	0
AT5G32515	0
AT5G32516	0
AT5G32517	0
AT5G32518	0
AT5G32519	0
AT5G32520	0
AT5G32521	0
AT5G32522	0
AT5G32525	0
AT5G32540	0
AT5G32563	0
AT5G32566	0
AT5G32569	0
AT5G32572	0
AT5G32576	0
AT5G32580	0
AT5G32590	0
AT5G32591	0
AT5G32592	0
AT5G32593	0
AT5G32594	0
AT5G32595	0
AT5G32596	0
AT5G32598	0
AT5G32600	0
AT5G32605	0
AT5G32610	0
AT5G32613	0
AT5G32616	0
AT5G32619	0
AT5G32620	0
AT5G32621	0
AT5G32622	0
AT5G32623	0
AT5G32624	0
AT5G32625	0
AT5G32626	0
AT5G32627	0
AT5G32628	0
AT5G32630	0
AT5G32654	0
AT5G32670	0
AT5G32678	0
AT5G32690	0
AT5G32702	0
AT5G32726	0
AT5G32750	0
AT5G32775	0
AT5G32800	0
AT5G32825	0
AT5G32850	0
AT5G32875	0
AT5G32900	0
AT5G32925	0
AT5G32950	0
AT5G32975	0
AT5G33000	0
AT5G33025	0
AT5G33050	0
AT5G33070	0
AT5G33075	0
AT5G33100	0
AT5G33125	0
AT5G33150	0
AT5G33175	0
AT5G33200	0
AT5G33202	0
AT5G33204	0
AT5G33207	0
AT5G33210	0
AT5G33220	0
AT5G33223	0
AT5G33226	0
AT5G33230	0
AT5G33232	0
AT5G33234	0
AT5G33237	0
AT5G33240	0
AT5G33250	0
AT5G33251	0
AT5G33252	0
AT5G33253	0
AT5G33254	0
AT5G33255	0
AT5G33256	0
AT5G33257	0
AT5G33258	0
AT5G33259	0
AT5G33260	0
AT5G33270	0
AT5G33280	532
AT5G33285	0
AT5G33290	6
AT5G33300	537
AT5G33303	0
AT5G33306	0
AT5G33310	0
AT5G33315	0
AT5G33320	2684
AT5G33330	0
AT5G33340	0
AT5G33350	0
AT5G33355	0
AT5G33360	0
AT5G33365	0
AT5G33370	1535
AT5G33380	0
AT5G33381	0
AT5G33382	9
AT5G33383	0
AT5G33384	0
AT5G33385	0
AT5G33386	0
AT5G33387	0
AT5G33388	0
AT5G33389	0
AT5G33390	3
AT5G33391	0
AT5G33392	0
AT5G33393	0
AT5G33395	0
AT5G33398	0
AT5G33399	1
AT5G33400	0
AT5G33402	0
AT5G33404	0
AT5G33405	0
AT5G33406	0
AT5G33410	0
AT5G33415	0
AT5G33420	0
AT5G33422	0
AT5G33424	0
AT5G33427	0
AT5G33428	0
AT5G33431	0
AT5G33432	0
AT5G33433	0
AT5G33434	0
AT5G33436	0
AT5G33438	0
AT5G33439	0
AT5G33441	0
AT5G33442	0
AT5G33533	0
AT5G33624	0
AT5G33715	0
AT5G33806	0
AT5G33898	0
AT5G33990	0
AT5G34082	0
AT5G34174	0
AT5G34266	0
AT5G34358	0
AT5G34376	0
AT5G34394	0
AT5G34412	0
AT5G34431	0
AT5G34450	0
AT5G34460	0
AT5G34480	0
AT5G34500	0
AT5G34520	0
AT5G34540	0
AT5G34560	0
AT5G34581	0
AT5G34602	0
AT5G34623	0
AT5G34644	0
AT5G34665	0
AT5G34686	0
AT5G34696	0
AT5G34707	0
AT5G34728	0
AT5G34749	0
AT5G34770	0
AT5G34780	1
AT5G34790	11
AT5G34795	0
AT5G34800	6
AT5G34810	0
AT5G34820	1
AT5G34825	0
AT5G34828	0
AT5G34829	0
AT5G34830	1
AT5G34831	0
AT5G34832	0
AT5G34833	0
AT5G34834	0
AT5G34835	0
AT5G34836	0
AT5G34837	0
AT5G34838	0
AT5G34839	0
AT5G34840	0
AT5G34841	0
AT5G34842	0
AT5G34843	0
AT5G34844	0
AT5G34845	0
AT5G34846	0
AT5G34847	0
AT5G34848	0
AT5G34849	0
AT5G34850	2893
AT5G34851	0
AT5G34852	0
AT5G34853	1063
AT5G34854	0
AT5G34855	0
AT5G34856	0
AT5G34857	0
AT5G34858	0
AT5G34859	0
AT5G34860	0
AT5G34861	0
AT5G34862	0
AT5G34863	0
AT5G34864	0
AT5G34865	0
AT5G34866	0
AT5G34867	0
AT5G34868	0
AT5G34869	0
AT5G34870	0
AT5G34871	0
AT5G34880	0
AT5G34881	0
AT5G34882	0
AT5G34883	0
AT5G34885	0
AT5G34887	0
AT5G34890	0
AT5G34895	0
AT5G34900	0
AT5G34903	0
AT5G34905	0
AT5G34908	0
AT5G34910	0
AT5G34920	0
AT5G34925	0
AT5G34930	277
AT5G34940	410
AT5G34945	0
AT5G34950	0
AT5G34960	0
AT5G34965	0
AT5G34970	0
AT5G34980	0
AT5G34985	0
AT5G34990	0
AT5G35000	0
AT5G35010	0
AT5G35020	0
AT5G35021	0
AT5G35023	0
AT5G35025	0
AT5G35030	0
AT5G35035	0
AT5G35040	0
AT5G35045	0
AT5G35046	0
AT5G35048	0
AT5G35050	0
AT5G35052	0
AT5G35057	0
AT5G35061	0
AT5G35065	0
AT5G35067	0
AT5G35069	0
AT5G35070	0
AT5G35073	0
AT5G35076	0
AT5G35080	636
AT5G35090	0
AT5G35100	563
AT5G35110	5
AT5G35111	0
AT5G35113	0
AT5G35116	0
AT5G35118	0
AT5G35120	0
AT5G35130	0
AT5G35140	0
AT5G35142	0
AT5G35145	0
AT5G35146	0
AT5G35148	0
AT5G35150	0
AT5G35160	1965
AT5G35170	1501
AT5G35180	2077
AT5G35190	0
AT5G35195	0
AT5G35200	1139
AT5G35205	0
AT5G35207	0
AT5G35210	3421
AT5G35220	898
AT5G35230	0
AT5G35240	0
AT5G35250	0
AT5G35260	0
AT5G35270	0
AT5G35280	0
AT5G35300	0
AT5G35310	0
AT5G35320	490
AT5G35330	628
AT5G35331	0
AT5G35332	0
AT5G35334	0
AT5G35336	0
AT5G35337	0
AT5G35338	0
AT5G35339	0
AT5G35340	0
AT5G35341	0
AT5G35344	0
AT5G35348	0
AT5G35353	0
AT5G35354	0
AT5G35356	0
AT5G35360	4275
AT5G35370	24
AT5G35375	0
AT5G35380	0
AT5G35390	1
AT5G35400	386
AT5G35405	0
AT5G35407	0
AT5G35410	141
AT5G35413	0
AT5G35416	0
AT5G35420	13
AT5G35425	6
AT5G35430	1152
AT5G35450	235
AT5G35460	557
AT5G35475	0
AT5G35480	0
AT5G35490	0
AT5G35495	0
AT5G35510	0
AT5G35520	628
AT5G35525	1
AT5G35530	8113
AT5G35535	0
AT5G35540	0
AT5G35550	1
AT5G35555	0
AT5G35560	1183
AT5G35570	609
AT5G35575	0
AT5G35580	1
AT5G35590	3017
AT5G35600	1
AT5G35601	0
AT5G35602	0
AT5G35603	0
AT5G35604	0
AT5G35605	0
AT5G35606	0
AT5G35607	0
AT5G35608	0
AT5G35610	0
AT5G35615	0
AT5G35620	1961
AT5G35630	8854
AT5G35640	0
AT5G35643	0
AT5G35646	0
AT5G35650	0
AT5G35655	0
AT5G35657	0
AT5G35660	0
AT5G35670	485
AT5G35680	1324
AT5G35688	0
AT5G35690	629
AT5G35695	0
AT5G35698	0
AT5G35700	485
AT5G35710	0
AT5G35715	0
AT5G35720	0
AT5G35725	0
AT5G35730	930
AT5G35732	19
AT5G35735	28
AT5G35736	0
AT5G35737	0
AT5G35738	40
AT5G35740	62
AT5G35750	1397
AT5G35753	500
AT5G35756	0
AT5G35760	78
AT5G35770	291
AT5G35775	0
AT5G35777	0
AT5G35780	0
AT5G35790	2626
AT5G35791	0
AT5G35792	0
AT5G35794	0
AT5G35796	0
AT5G35798	0
AT5G35800	0
AT5G35802	0
AT5G35805	0
AT5G35810	0
AT5G35820	0
AT5G35830	0
AT5G35840	1298
AT5G35860	0
AT5G35870	0
AT5G35880	0
AT5G35890	0
AT5G35900	0
AT5G35910	2937
AT5G35912	0
AT5G35913	0
AT5G35914	0
AT5G35915	0
AT5G35917	0
AT5G35918	0
AT5G35920	0
AT5G35923	0
AT5G35926	26
AT5G35927	0
AT5G35930	646
AT5G35932	1
AT5G35935	48
AT5G35940	0
AT5G35945	0
AT5G35950	0
AT5G35960	4
AT5G35965	0
AT5G35970	505
AT5G35980	2628
AT5G35995	472
AT5G36000	35
AT5G36001	0
AT5G36002	1
AT5G36005	0
AT5G36010	0
AT5G36015	0
AT5G36020	0
AT5G36030	0
AT5G36035	0
AT5G36040	0
AT5G36050	0
AT5G36060	0
AT5G36070	0
AT5G36075	0
AT5G36080	0
AT5G36090	0
AT5G36100	2
AT5G36110	1
AT5G36120	212
AT5G36125	0
AT5G36130	0
AT5G36140	0
AT5G36150	0
AT5G36160	85
AT5G36170	980
AT5G36180	0
AT5G36185	0
AT5G36190	0
AT5G36200	0
AT5G36210	1841
AT5G36220	28
AT5G36223	0
AT5G36225	0
AT5G36226	0
AT5G36228	0
AT5G36230	6362
AT5G36240	0
AT5G36250	658
AT5G36260	16
AT5G36270	0
AT5G36275	0
AT5G36280	2
AT5G36290	1609
AT5G36293	0
AT5G36296	2
AT5G36297	0
AT5G36300	0
AT5G36310	0
AT5G36320	0
AT5G36330	0
AT5G36340	0
AT5G36350	0
AT5G36360	0
AT5G36370	0
AT5G36380	0
AT5G36390	0
AT5G36400	0
AT5G36410	0
AT5G36420	0
AT5G36430	0
AT5G36440	0
AT5G36450	0
AT5G36460	0
AT5G36470	0
AT5G36480	0
AT5G36490	0
AT5G36500	0
AT5G36510	0
AT5G36520	0
AT5G36530	0
AT5G36540	0
AT5G36550	0
AT5G36650	0
AT5G36655	0
AT5G36657	0
AT5G36658	0
AT5G36659	0
AT5G36660	0
AT5G36661	0
AT5G36662	0
AT5G36670	3
AT5G36680	0
AT5G36685	0
AT5G36690	0
AT5G36700	0
AT5G36710	0
AT5G36720	0
AT5G36722	0
AT5G36730	0
AT5G36732	0
AT5G36734	0
AT5G36736	0
AT5G36737	0
AT5G36738	0
AT5G36739	0
AT5G36740	20
AT5G36770	0
AT5G36775	0
AT5G36780	0
AT5G36790	0
AT5G36800	3
AT5G36805	0
AT5G36810	0
AT5G36820	0
AT5G36825	0
AT5G36830	0
AT5G36840	0
AT5G36850	0
AT5G36860	0
AT5G36870	5
AT5G36880	1918
AT5G36890	784
AT5G36900	0
AT5G36903	0
AT5G36904	0
AT5G36905	0
AT5G36907	0
AT5G36910	366
AT5G36920	1
AT5G36925	4
AT5G36930	323
AT5G36935	0
AT5G36937	2
AT5G36940	376
AT5G36950	578
AT5G36960	109
AT5G36970	0
AT5G36980	1
AT5G36990	0
AT5G37000	383
AT5G37010	1407
AT5G37017	0
AT5G37020	7054
AT5G37030	0
AT5G37040	0
AT5G37050	8
AT5G37055	260
AT5G37060	6
AT5G37070	291
AT5G37072	45
AT5G37080	0
AT5G37090	0
AT5G37100	0
AT5G37110	0
AT5G37120	0
AT5G37125	2
AT5G37130	2137
AT5G37140	0
AT5G37145	0
AT5G37150	0
AT5G37160	0
AT5G37165	0
AT5G37170	0
AT5G37175	0
AT5G37180	64
AT5G37190	718
AT5G37200	0
AT5G37210	0
AT5G37220	0
AT5G37230	0
AT5G37240	75
AT5G37247	15
AT5G37250	0
AT5G37260	157
AT5G37270	0
AT5G37280	0
AT5G37290	255
AT5G37300	590
AT5G37310	1190
AT5G37320	0
AT5G37330	0
AT5G37340	187
AT5G37350	1003
AT5G37352	1
AT5G37360	265
AT5G37370	1684
AT5G37380	628
AT5G37381	0
AT5G37383	0
AT5G37385	0
AT5G37390	0
AT5G37400	180
AT5G37410	40
AT5G37415	0
AT5G37420	0
AT5G37430	0
AT5G37440	12
AT5G37442	0
AT5G37445	0
AT5G37450	1
AT5G37460	3
AT5G37470	3
AT5G37473	0
AT5G37474	1
AT5G37475	1318
AT5G37476	0
AT5G37478	0
AT5G37480	315
AT5G37485	5
AT5G37490	3
AT5G37500	207
AT5G37510	4033
AT5G37520	0
AT5G37530	356
AT5G37540	812
AT5G37550	2
AT5G37560	0
AT5G37570	206
AT5G37590	427
AT5G37600	1208
AT5G37610	0
AT5G37620	0
AT5G37630	1146
AT5G37640	0
AT5G37650	0
AT5G37660	117
AT5G37665	0
AT5G37670	52
AT5G37680	367
AT5G37690	0
AT5G37710	490
AT5G37715	0
AT5G37720	2227
AT5G37730	0
AT5G37732	0
AT5G37740	220
AT5G37750	12
AT5G37760	0
AT5G37770	523
AT5G37780	10338
AT5G37790	1008
AT5G37793	23
AT5G37795	0
AT5G37800	0
AT5G37810	0
AT5G37820	0
AT5G37830	2062
AT5G37840	0
AT5G37850	765
AT5G37860	1
AT5G37870	0
AT5G37872	0
AT5G37875	0
AT5G37880	0
AT5G37890	510
AT5G37900	0
AT5G37910	0
AT5G37920	0
AT5G37930	373
AT5G37940	3
AT5G37950	0
AT5G37960	0
AT5G37970	0
AT5G37980	0
AT5G37990	0
AT5G38000	5
AT5G38005	0
AT5G38010	1
AT5G38020	0
AT5G38030	0
AT5G38035	0
AT5G38037	0
AT5G38040	232
AT5G38050	210
AT5G38060	78
AT5G38070	19
AT5G38080	0
AT5G38090	0
AT5G38096	206
AT5G38100	20
AT5G38110	1748
AT5G38120	65
AT5G38130	18
AT5G38140	244
AT5G38150	1805
AT5G38155	0
AT5G38160	1
AT5G38170	0
AT5G38180	0
AT5G38190	0
AT5G38192	0
AT5G38195	0
AT5G38197	0
AT5G38200	11
AT5G38210	0
AT5G38212	26
AT5G38220	381
AT5G38230	0
AT5G38240	0
AT5G38250	0
AT5G38260	0
AT5G38270	0
AT5G38275	0
AT5G38280	17
AT5G38285	0
AT5G38290	421
AT5G38300	382
AT5G38310	0
AT5G38317	0
AT5G38320	6
AT5G38330	0
AT5G38340	4
AT5G38344	0
AT5G38350	0
AT5G38360	703
AT5G38365	0
AT5G38378	0
AT5G38380	654
AT5G38383	1
AT5G38386	1
AT5G38390	0
AT5G38391	0
AT5G38392	0
AT5G38393	0
AT5G38396	0
AT5G38397	0
AT5G38400	0
AT5G38410	2109
AT5G38420	71
AT5G38430	54
AT5G38435	21
AT5G38437	0
AT5G38440	0
AT5G38450	2
AT5G38460	442
AT5G38470	4584
AT5G38480	5568
AT5G38490	0
AT5G38500	0
AT5G38510	352
AT5G38520	677
AT5G38530	237
AT5G38540	0
AT5G38550	0
AT5G38560	1314
AT5G38565	11
AT5G38570	0
AT5G38580	0
AT5G38590	269
AT5G38595	0
AT5G38600	725
AT5G38610	5
AT5G38620	0
AT5G38630	724
AT5G38640	613
AT5G38650	0
AT5G38660	329
AT5G38670	0
AT5G38680	0
AT5G38690	1326
AT5G38700	0
AT5G38705	0
AT5G38710	1
AT5G38720	757
AT5G38730	94
AT5G38740	0
AT5G38743	22
AT5G38747	54
AT5G38750	5
AT5G38760	9
AT5G38770	6
AT5G38780	7
AT5G38790	0
AT5G38800	0
AT5G38810	0
AT5G38820	12
AT5G38830	1541
AT5G38840	1065
AT5G38850	77
AT5G38860	439
AT5G38865	97
AT5G38870	56
AT5G38880	1872
AT5G38890	606
AT5G38895	141
AT5G38900	0
AT5G38905	0
AT5G38910	0
AT5G38920	0
AT5G38930	11
AT5G38940	85
AT5G38950	0
AT5G38960	0
AT5G38970	11
AT5G38975	0
AT5G38980	1065
AT5G38990	323
AT5G39000	0
AT5G39010	0
AT5G39020	23
AT5G39024	0
AT5G39030	0
AT5G39040	1265
AT5G39050	433
AT5G39060	0
AT5G39070	0
AT5G39080	2
AT5G39090	0
AT5G39095	0
AT5G39100	0
AT5G39110	0
AT5G39120	0
AT5G39130	0
AT5G39140	0
AT5G39150	0
AT5G39155	0
AT5G39160	0
AT5G39170	0
AT5G39180	0
AT5G39185	0
AT5G39190	0
AT5G39200	0
AT5G39205	0
AT5G39210	482
AT5G39220	710
AT5G39230	1
AT5G39240	618
AT5G39245	0
AT5G39250	192
AT5G39260	2
AT5G39270	0
AT5G39280	0
AT5G39290	0
AT5G39300	0
AT5G39310	0
AT5G39320	1406
AT5G39330	460
AT5G39340	793
AT5G39350	359
AT5G39360	477
AT5G39365	0
AT5G39370	0
AT5G39380	241
AT5G39390	0
AT5G39400	20
AT5G39410	1198
AT5G39420	69
AT5G39430	0
AT5G39440	0
AT5G39450	243
AT5G39460	0
AT5G39470	1
AT5G39471	18
AT5G39473	0
AT5G39480	0
AT5G39490	0
AT5G39493	0
AT5G39500	918
AT5G39510	1402
AT5G39520	3
AT5G39530	308
AT5G39532	0
AT5G39533	0
AT5G39535	0
AT5G39540	0
AT5G39550	803
AT5G39560	0
AT5G39570	10470
AT5G39580	0
AT5G39590	850
AT5G39600	839
AT5G39610	1
AT5G39620	0
AT5G39630	18
AT5G39635	1
AT5G39640	0
AT5G39645	0
AT5G39650	0
AT5G39660	136
AT5G39670	0
AT5G39680	73
AT5G39690	0
AT5G39693	0
AT5G39700	0
AT5G39710	435
AT5G39715	0
AT5G39720	0
AT5G39730	1214
AT5G39740	15005
AT5G39750	0
AT5G39760	517
AT5G39770	0
AT5G39775	0
AT5G39785	84
AT5G39790	406
AT5G39800	526
AT5G39810	0
AT5G39820	0
AT5G39830	904
AT5G39840	758
AT5G39850	162
AT5G39860	35
AT5G39861	0
AT5G39862	0
AT5G39863	0
AT5G39865	5
AT5G39870	0
AT5G39880	65
AT5G39890	842
AT5G39895	0
AT5G39900	294
AT5G39910	0
AT5G39920	0
AT5G39930	0
AT5G39940	611
AT5G39950	2198
AT5G39955	0
AT5G39960	527
AT5G39970	20
AT5G39980	319
AT5G39990	1200
AT5G39995	2
AT5G40000	0
AT5G40010	0
AT5G40020	0
AT5G40030	476
AT5G40040	98
AT5G40050	1
AT5G40060	154
AT5G40070	0
AT5G40080	671
AT5G40090	72
AT5G40100	70
AT5G40110	0
AT5G40120	0
AT5G40130	11
AT5G40140	408
AT5G40150	269
AT5G40153	0
AT5G40155	1
AT5G40160	510
AT5G40170	145
AT5G40180	4
AT5G40190	679
AT5G40200	1607
AT5G40210	3
AT5G40212	0
AT5G40220	0
AT5G40230	42
AT5G40240	450
AT5G40250	833
AT5G40260	0
AT5G40270	434
AT5G40275	0
AT5G40280	838
AT5G40290	0
AT5G40300	512
AT5G40310	0
AT5G40315	0
AT5G40316	3
AT5G40320	4
AT5G40330	31
AT5G40340	2849
AT5G40348	0
AT5G40350	2
AT5G40360	0
AT5G40370	1079
AT5G40380	194
AT5G40382	0
AT5G40384	0
AT5G40390	273
AT5G40395	0
AT5G40400	203
AT5G40405	200
AT5G40410	81
AT5G40420	0
AT5G40430	0
AT5G40440	378
AT5G40450	398
AT5G40460	185
AT5G40470	199
AT5G40480	3621
AT5G40490	1547
AT5G40500	223
AT5G40510	0
AT5G40520	339
AT5G40530	530
AT5G40540	107
AT5G40545	0
AT5G40550	591
AT5G40560	0
AT5G40570	87
AT5G40580	1395
AT5G40590	0
AT5G40595	0
AT5G40600	239
AT5G40605	0
AT5G40610	559
AT5G40620	0
AT5G40630	11
AT5G40640	861
AT5G40645	6
AT5G40650	560
AT5G40660	1007
AT5G40670	656
AT5G40680	0
AT5G40690	2
AT5G40700	382
AT5G40710	366
AT5G40720	42
AT5G40730	29
AT5G40740	1314
AT5G40750	0
AT5G40760	1704
AT5G40770	3264
AT5G40780	6
AT5G40790	0
AT5G40800	26
AT5G40810	2266
AT5G40820	408
AT5G40830	532
AT5G40840	417
AT5G40850	1823
AT5G40855	0
AT5G40860	0
AT5G40870	1614
AT5G40880	315
AT5G40890	1703
AT5G40900	1
AT5G40910	1527
AT5G40920	302
AT5G40930	817
AT5G40940	1
AT5G40942	192
AT5G40945	0
AT5G40950	3490
AT5G40960	39
AT5G40970	255
AT5G40980	0
AT5G40981	0
AT5G40990	0
AT5G41000	302
AT5G41010	991
AT5G41020	589
AT5G41025	0
AT5G41030	3
AT5G41040	0
AT5G41050	121
AT5G41060	836
AT5G41070	597
AT5G41071	0
AT5G41080	233
AT5G41090	0
AT5G41100	596
AT5G41109	0
AT5G41110	187
AT5G41120	366
AT5G41130	262
AT5G41140	1286
AT5G41150	590
AT5G41160	9
AT5G41170	24
AT5G41180	579
AT5G41190	1400
AT5G41200	0
AT5G41210	1580
AT5G41220	472
AT5G41240	427
AT5G41250	0
AT5G41260	1836
AT5G41265	0
AT5G41270	181
AT5G41280	0
AT5G41290	0
AT5G41300	0
AT5G41310	0
AT5G41315	31
AT5G41320	0
AT5G41330	448
AT5G41340	789
AT5G41350	355
AT5G41360	531
AT5G41370	1727
AT5G41380	0
AT5G41390	0
AT5G41400	3
AT5G41401	0
AT5G41410	5
AT5G41420	0
AT5G41430	0
AT5G41440	0
AT5G41450	0
AT5G41460	306
AT5G41470	7
AT5G41471	2
AT5G41480	407
AT5G41490	0
AT5G41491	0
AT5G41494	0
AT5G41500	0
AT5G41505	0
AT5G41510	0
AT5G41520	8302
AT5G41530	0
AT5G41540	0
AT5G41550	46
AT5G41560	545
AT5G41570	0
AT5G41580	593
AT5G41590	0
AT5G41600	3168
AT5G41605	0
AT5G41610	27
AT5G41612	0
AT5G41620	222
AT5G41630	0
AT5G41640	0
AT5G41650	136
AT5G41660	0
AT5G41663	8
AT5G41670	2622
AT5G41675	0
AT5G41680	2
AT5G41685	1126
AT5G41690	73
AT5G41700	3975
AT5G41710	40
AT5G41720	0
AT5G41730	1
AT5G41740	55
AT5G41750	30
AT5G41755	0
AT5G41760	842
AT5G41761	0
AT5G41763	0
AT5G41765	0
AT5G41770	2903
AT5G41780	6
AT5G41790	1891
AT5G41800	36
AT5G41810	313
AT5G41820	2
AT5G41830	0
AT5G41835	21
AT5G41840	0
AT5G41850	137
AT5G41860	15
AT5G41870	875
AT5G41880	815
AT5G41890	0
AT5G41900	7
AT5G41905	0
AT5G41908	0
AT5G41910	241
AT5G41920	483
AT5G41940	844
AT5G41950	1873
AT5G41960	395
AT5G41970	1746
AT5G41980	130
AT5G41990	1322
AT5G42000	651
AT5G42010	7
AT5G42020	3566
AT5G42030	1338
AT5G42040	50
AT5G42050	781
AT5G42053	0
AT5G42060	906
AT5G42070	217
AT5G42080	7354
AT5G42090	29
AT5G42092	0
AT5G42100	3866
AT5G42110	502
AT5G42120	4
AT5G42130	871
AT5G42140	634
AT5G42146	13
AT5G42150	470
AT5G42170	2
AT5G42180	1
AT5G42190	2583
AT5G42200	91
AT5G42210	26
AT5G42220	1874
AT5G42223	0
AT5G42230	39
AT5G42232	0
AT5G42235	0
AT5G42240	2193
AT5G42242	0
AT5G42250	3
AT5G42260	0
AT5G42265	0
AT5G42270	2509
AT5G42280	192
AT5G42290	0
AT5G42300	2460
AT5G42310	559
AT5G42320	915
AT5G42323	0
AT5G42325	0
AT5G42330	360
AT5G42340	2
AT5G42350	338
AT5G42360	558
AT5G42370	355
AT5G42380	1
AT5G42390	1456
AT5G42400	973
AT5G42410	0
AT5G42420	830
AT5G42430	0
AT5G42440	93
AT5G42445	15
AT5G42450	98
AT5G42460	19
AT5G42470	800
AT5G42480	1006
AT5G42490	16
AT5G42500	26
AT5G42504	0
AT5G42505	0
AT5G42510	0
AT5G42520	1604
AT5G42530	1089
AT5G42540	2753
AT5G42560	1182
AT5G42565	0
AT5G42567	0
AT5G42568	0
AT5G42570	915
AT5G42580	0
AT5G42590	1
AT5G42600	0
AT5G42610	1
AT5G42620	2312
AT5G42630	15
AT5G42635	0
AT5G42640	0
AT5G42645	0
AT5G42650	177
AT5G42655	1
AT5G42660	532
AT5G42670	351
AT5G42677	0
AT5G42680	2
AT5G42690	5
AT5G42700	367
AT5G42710	12
AT5G42720	948
AT5G42730	62
AT5G42740	1418
AT5G42750	74
AT5G42760	14
AT5G42765	636
AT5G42770	432
AT5G42780	249
AT5G42785	0
AT5G42790	2851
AT5G42797	0
AT5G42800	26
AT5G42810	334
AT5G42820	680
AT5G42825	0
AT5G42830	24
AT5G42840	0
AT5G42850	1256
AT5G42860	23
AT5G42870	914
AT5G42880	292
AT5G42890	1690
AT5G42895	0
AT5G42900	1603
AT5G42905	0
AT5G42910	0
AT5G42920	1669
AT5G42930	0
AT5G42940	927
AT5G42950	3141
AT5G42955	0
AT5G42957	0
AT5G42960	489
AT5G42965	0
AT5G42970	1125
AT5G42980	10277
AT5G42990	778
AT5G43000	0
AT5G43010	1835
AT5G43015	0
AT5G43020	3981
AT5G43030	2
AT5G43035	0
AT5G43040	1
AT5G43050	378
AT5G43060	4302
AT5G43064	0
AT5G43065	0
AT5G43066	0
AT5G43068	0
AT5G43070	1144
AT5G43080	554
AT5G43090	0
AT5G43100	731
AT5G43105	0
AT5G43110	0
AT5G43120	0
AT5G43130	1042
AT5G43140	229
AT5G43150	33
AT5G43155	166
AT5G43160	129
AT5G43170	38
AT5G43175	0
AT5G43180	0
AT5G43185	1
AT5G43190	128
AT5G43196	0
AT5G43200	0
AT5G43210	112
AT5G43211	0
AT5G43230	3
AT5G43240	0
AT5G43250	209
AT5G43260	93
AT5G43270	1347
AT5G43280	357
AT5G43285	0
AT5G43290	4
AT5G43300	3
AT5G43310	1954
AT5G43320	2922
AT5G43330	312
AT5G43340	0
AT5G43350	0
AT5G43360	0
AT5G43370	0
AT5G43380	13
AT5G43390	0
AT5G43400	155
AT5G43401	0
AT5G43403	98
AT5G43405	0
AT5G43410	0
AT5G43415	0
AT5G43420	13
AT5G43430	408
AT5G43440	37
AT5G43450	0
AT5G43455	0
AT5G43460	3597
AT5G43470	1198
AT5G43480	3
AT5G43490	1
AT5G43500	672
AT5G43510	0
AT5G43513	0
AT5G43516	0
AT5G43518	0
AT5G43520	0
AT5G43525	0
AT5G43530	263
AT5G43535	0
AT5G43540	0
AT5G43550	0
AT5G43560	1558
AT5G43570	0
AT5G43580	7
AT5G43590	0
AT5G43600	472
AT5G43603	0
AT5G43610	0
AT5G43620	33
AT5G43630	66
AT5G43640	0
AT5G43650	0
AT5G43660	43
AT5G43670	429
AT5G43680	313
AT5G43690	6
AT5G43695	0
AT5G43700	1085
AT5G43710	612
AT5G43720	719
AT5G43725	78
AT5G43730	176
AT5G43740	37
AT5G43745	448
AT5G43750	343
AT5G43755	0
AT5G43760	2167
AT5G43770	0
AT5G43780	654
AT5G43790	325
AT5G43800	0
AT5G43810	7592
AT5G43820	150
AT5G43822	158
AT5G43830	3797
AT5G43840	0
AT5G43850	976
AT5G43860	3
AT5G43870	251
AT5G43880	920
AT5G43890	0
AT5G43900	1701
AT5G43910	147
AT5G43920	678
AT5G43930	626
AT5G43935	89
AT5G43940	9106
AT5G43950	80
AT5G43960	2113
AT5G43970	1289
AT5G43980	40
AT5G43990	1221
AT5G44000	221
AT5G44005	8
AT5G44010	163
AT5G44020	259
AT5G44030	145
AT5G44040	1547
AT5G44050	22
AT5G44060	192
AT5G44063	9
AT5G44065	0
AT5G44070	964
AT5G44080	825
AT5G44090	1125
AT5G44100	1647
AT5G44110	375
AT5G44120	0
AT5G44130	73
AT5G44140	0
AT5G44150	306
AT5G44160	8
AT5G44170	209
AT5G44180	3511
AT5G44190	469
AT5G44200	1802
AT5G44210	140
AT5G44220	0
AT5G44230	308
AT5G44240	1032
AT5G44250	528
AT5G44255	0
AT5G44260	13
AT5G44265	0
AT5G44270	0
AT5G44280	423
AT5G44283	0
AT5G44286	0
AT5G44290	762
AT5G44300	7
AT5G44306	3
AT5G44310	0
AT5G44313	0
AT5G44316	0
AT5G44320	1975
AT5G44330	0
AT5G44340	11425
AT5G44345	0
AT5G44350	1
AT5G44360	0
AT5G44370	590
AT5G44375	0
AT5G44380	0
AT5G44390	0
AT5G44400	9
AT5G44410	177
AT5G44415	0
AT5G44416	0
AT5G44417	0
AT5G44418	0
AT5G44420	0
AT5G44430	0
AT5G44440	10
AT5G44450	560
AT5G44460	1
AT5G44470	0
AT5G44480	11
AT5G44490	13
AT5G44495	0
AT5G44500	460
AT5G44510	294
AT5G44520	383
AT5G44530	72
AT5G44540	0
AT5G44550	0
AT5G44555	0
AT5G44560	1030
AT5G44562	0
AT5G44563	1
AT5G44565	11
AT5G44566	0
AT5G44567	0
AT5G44568	11
AT5G44569	38
AT5G44570	6
AT5G44572	37
AT5G44574	8
AT5G44575	0
AT5G44578	5
AT5G44580	0
AT5G44582	0
AT5G44585	0
AT5G44590	2
AT5G44600	316
AT5G44610	1
AT5G44620	9966
AT5G44630	1111
AT5G44635	2160
AT5G44640	0
AT5G44650	811
AT5G44660	327
AT5G44670	804
AT5G44680	306
AT5G44690	0
AT5G44700	47
AT5G44705	1
AT5G44710	679
AT5G44720	1605
AT5G44730	2229
AT5G44740	445
AT5G44750	2112
AT5G44760	0
AT5G44770	0
AT5G44780	174
AT5G44785	647
AT5G44790	1854
AT5G44800	3771
AT5G44820	71
AT5G44830	0
AT5G44840	0
AT5G44850	0
AT5G44860	747
AT5G44870	121
AT5G44875	0
AT5G44880	0
AT5G44890	0
AT5G44900	0
AT5G44910	1
AT5G44920	8
AT5G44925	2
AT5G44930	366
AT5G44940	1
AT5G44950	0
AT5G44960	0
AT5G44970	0
AT5G44973	0
AT5G44980	10
AT5G44990	0
AT5G45000	10
AT5G45010	47
AT5G45020	407
AT5G45030	0
AT5G45040	151
AT5G45050	734
AT5G45060	418
AT5G45070	1
AT5G45080	0
AT5G45082	0
AT5G45085	0
AT5G45090	0
AT5G45095	19
AT5G45100	723
AT5G45105	0
AT5G45110	430
AT5G45113	1
AT5G45115	150
AT5G45116	0
AT5G45120	0
AT5G45130	1609
AT5G45140	1577
AT5G45150	104
AT5G45160	978
AT5G45170	527
AT5G45180	0
AT5G45190	1454
AT5G45200	5
AT5G45210	0
AT5G45220	5
AT5G45230	0
AT5G45240	14
AT5G45250	327
AT5G45260	460
AT5G45275	277
AT5G45276	129
AT5G45277	0
AT5G45280	218
AT5G45290	1014
AT5G45300	793
AT5G45307	0
AT5G45310	2
AT5G45320	6
AT5G45330	617
AT5G45340	7
AT5G45350	424
AT5G45360	1102
AT5G45370	157
AT5G45380	10
AT5G45390	3855
AT5G45400	609
AT5G45410	886
AT5G45420	1228
AT5G45430	3279
AT5G45440	64
AT5G45450	2
AT5G45455	80
AT5G45460	195
AT5G45469	0
AT5G45470	0
AT5G45472	30
AT5G45475	0
AT5G45480	0
AT5G45490	1503
AT5G45500	1016
AT5G45510	3831
AT5G45520	40
AT5G45530	52
AT5G45540	46
AT5G45550	698
AT5G45560	561
AT5G45570	0
AT5G45573	0
AT5G45576	0
AT5G45580	98
AT5G45590	560
AT5G45595	0
AT5G45600	907
AT5G45605	0
AT5G45610	440
AT5G45620	2044
AT5G45630	270
AT5G45640	0
AT5G45650	611
AT5G45660	726
AT5G45670	5249
AT5G45680	348
AT5G45690	0
AT5G45700	979
AT5G45710	244
AT5G45715	0
AT5G45720	751
AT5G45730	321
AT5G45740	24
AT5G45745	0
AT5G45750	1965
AT5G45760	588
AT5G45770	38
AT5G45775	8926
AT5G45780	651
AT5G45790	202
AT5G45800	1009
AT5G45810	0
AT5G45820	0
AT5G45830	9
AT5G45840	11
AT5G45850	161
AT5G45860	10
AT5G45870	0
AT5G45875	0
AT5G45880	32
AT5G45890	0
AT5G45900	419
AT5G45905	0
AT5G45910	2
AT5G45920	122
AT5G45930	628
AT5G45940	204
AT5G45950	1028
AT5G45960	463
AT5G45970	1
AT5G45980	0
AT5G45990	0
AT5G46000	0
AT5G46010	0
AT5G46020	5016
AT5G46025	0
AT5G46030	2030
AT5G46040	0
AT5G46050	10
AT5G46060	3
AT5G46070	2725
AT5G46080	42
AT5G46085	4
AT5G46090	40
AT5G46100	186
AT5G46105	1
AT5G46110	8396
AT5G46115	1
AT5G46120	0
AT5G46130	0
AT5G46140	0
AT5G46150	872
AT5G46160	881
AT5G46170	542
AT5G46180	623
AT5G46190	954
AT5G46195	0
AT5G46200	0
AT5G46210	2585
AT5G46220	1
AT5G46230	15
AT5G46240	3
AT5G46250	2504
AT5G46260	10
AT5G46270	23
AT5G46280	3019
AT5G46290	3324
AT5G46295	0
AT5G46297	0
AT5G46300	0
AT5G46310	0
AT5G46315	0
AT5G46320	0
AT5G46325	0
AT5G46330	324
AT5G46340	575
AT5G46350	6
AT5G46360	0
AT5G46370	0
AT5G46380	2
AT5G46390	304
AT5G46395	11
AT5G46400	618
AT5G46410	675
AT5G46420	1472
AT5G46430	11944
AT5G46440	15
AT5G46450	111
AT5G46460	241
AT5G46470	610
AT5G46490	2
AT5G46500	0
AT5G46510	736
AT5G46520	27
AT5G46530	32
AT5G46540	2
AT5G46550	922
AT5G46560	546
AT5G46570	1709
AT5G46580	1420
AT5G46590	25
AT5G46595	0
AT5G46600	6
AT5G46610	0
AT5G46620	940
AT5G46630	2288
AT5G46640	308
AT5G46645	0
AT5G46650	14
AT5G46660	0
AT5G46665	0
AT5G46670	0
AT5G46680	109
AT5G46690	409
AT5G46700	1878
AT5G46710	276
AT5G46720	48
AT5G46730	144
AT5G46740	828
AT5G46750	1356
AT5G46760	2671
AT5G46770	2
AT5G46780	51
AT5G46790	419
AT5G46795	1
AT5G46800	863
AT5G46810	0
AT5G46820	0
AT5G46825	0
AT5G46830	2
AT5G46840	1892
AT5G46845	0
AT5G46850	251
AT5G46860	1209
AT5G46870	79
AT5G46871	0
AT5G46873	0
AT5G46874	0
AT5G46875	0
AT5G46877	0
AT5G46880	778
AT5G46890	0
AT5G46900	0
AT5G46910	450
AT5G46915	169
AT5G46920	550
AT5G46930	0
AT5G46940	0
AT5G46950	0
AT5G46960	0
AT5G46970	0
AT5G46980	0
AT5G46990	0
AT5G47000	19
AT5G47010	4056
AT5G47020	3671
AT5G47030	4347
AT5G47040	1765
AT5G47050	41
AT5G47060	1754
AT5G47070	240
AT5G47075	0
AT5G47077	0
AT5G47080	781
AT5G47090	371
AT5G47100	467
AT5G47110	4821
AT5G47120	2289
AT5G47130	0
AT5G47140	301
AT5G47150	26
AT5G47160	244
AT5G47170	47
AT5G47175	0
AT5G47180	659
AT5G47190	2185
AT5G47200	3041
AT5G47210	15326
AT5G47220	64
AT5G47225	0
AT5G47229	0
AT5G47230	44
AT5G47240	146
AT5G47250	430
AT5G47260	0
AT5G47280	0
AT5G47290	0
AT5G47300	0
AT5G47310	1868
AT5G47320	1137
AT5G47330	19
AT5G47340	0
AT5G47350	4
AT5G47360	186
AT5G47370	1252
AT5G47380	521
AT5G47390	695
AT5G47400	465
AT5G47420	381
AT5G47430	1450
AT5G47435	987
AT5G47440	32
AT5G47445	72
AT5G47450	0
AT5G47455	537
AT5G47460	65
AT5G47470	6
AT5G47480	2026
AT5G47490	859
AT5G47500	3036
AT5G47510	132
AT5G47520	728
AT5G47530	0
AT5G47540	222
AT5G47550	52
AT5G47560	18
AT5G47570	2309
AT5G47580	322
AT5G47590	713
AT5G47600	1939
AT5G47610	18
AT5G47620	757
AT5G47630	539
AT5G47635	0
AT5G47640	230
AT5G47650	279
AT5G47660	699
AT5G47670	5
AT5G47680	2150
AT5G47690	6217
AT5G47700	11910
AT5G47710	704
AT5G47720	739
AT5G47730	436
AT5G47740	2
AT5G47750	2317
AT5G47760	561
AT5G47770	2915
AT5G47780	2350
AT5G47790	588
AT5G47800	151
AT5G47810	180
AT5G47815	0
AT5G47818	0
AT5G47820	2003
AT5G47830	220
AT5G47840	806
AT5G47850	0
AT5G47860	235
AT5G47870	1114
AT5G47880	978
AT5G47890	1985
AT5G47900	76
AT5G47910	537
AT5G47920	17
AT5G47930	10663
AT5G47940	274
AT5G47950	0
AT5G47960	8
AT5G47970	456
AT5G47980	0
AT5G47990	0
AT5G48000	1
AT5G48010	0
AT5G48020	1054
AT5G48030	1280
AT5G48040	216
AT5G48050	0
AT5G48060	59
AT5G48070	0
AT5G48090	24
AT5G48100	0
AT5G48110	0
AT5G48120	1042
AT5G48130	0
AT5G48140	58
AT5G48150	622
AT5G48160	2215
AT5G48170	138
AT5G48175	3
AT5G48180	1005
AT5G48190	0
AT5G48200	0
AT5G48205	0
AT5G48210	0
AT5G48220	483
AT5G48230	2737
AT5G48240	1145
AT5G48250	830
AT5G48270	2
AT5G48280	0
AT5G48290	43
AT5G48300	4569
AT5G48310	1487
AT5G48320	112
AT5G48330	525
AT5G48335	686
AT5G48340	440
AT5G48350	17
AT5G48360	5828
AT5G48370	494
AT5G48375	0
AT5G48380	1025
AT5G48385	6833
AT5G48390	63
AT5G48400	1
AT5G48410	2
AT5G48412	1412
AT5G48420	0
AT5G48430	0
AT5G48440	518
AT5G48450	1071
AT5G48460	1308
AT5G48465	0
AT5G48470	550
AT5G48480	14238
AT5G48485	0
AT5G48490	158
AT5G48500	2184
AT5G48510	0
AT5G48515	0
AT5G48520	771
AT5G48530	187
AT5G48540	60
AT5G48543	0
AT5G48545	213
AT5G48550	0
AT5G48560	26
AT5G48570	178
AT5G48575	0
AT5G48580	1969
AT5G48590	232
AT5G48595	0
AT5G48600	3018
AT5G48605	0
AT5G48610	462
AT5G48620	2182
AT5G48630	544
AT5G48640	396
AT5G48650	1579
AT5G48655	891
AT5G48657	5
AT5G48660	403
AT5G48670	53
AT5G48675	0
AT5G48680	928
AT5G48690	23
AT5G48700	0
AT5G48710	2
AT5G48720	888
AT5G48730	193
AT5G48740	11
AT5G48750	0
AT5G48760	3692
AT5G48770	0
AT5G48775	18
AT5G48780	21
AT5G48790	349
AT5G48800	212
AT5G48810	5503
AT5G48820	1034
AT5G48830	496
AT5G48835	0
AT5G48840	504
AT5G48850	25
AT5G48860	0
AT5G48870	1693
AT5G48880	892
AT5G48890	0
AT5G48900	495
AT5G48905	0
AT5G48910	412
AT5G48920	5
AT5G48930	1144
AT5G48940	0
AT5G48945	0
AT5G48950	7
AT5G48953	0
AT5G48960	1393
AT5G48965	324
AT5G48970	440
AT5G48980	1
AT5G48990	295
AT5G49000	143
AT5G49010	367
AT5G49015	360
AT5G49020	1194
AT5G49030	1669
AT5G49040	3
AT5G49050	1
AT5G49060	347
AT5G49070	9
AT5G49080	0
AT5G49090	0
AT5G49100	2688
AT5G49110	269
AT5G49120	435
AT5G49130	0
AT5G49138	0
AT5G49140	0
AT5G49150	0
AT5G49152	9
AT5G49160	4159
AT5G49170	169
AT5G49180	1
AT5G49190	48
AT5G49200	0
AT5G49210	809
AT5G49215	366
AT5G49220	834
AT5G49230	627
AT5G49240	0
AT5G49250	0
AT5G49260	0
AT5G49270	0
AT5G49280	255
AT5G49290	50
AT5G49300	80
AT5G49301	1
AT5G49305	6
AT5G49310	3
AT5G49320	25
AT5G49330	225
AT5G49340	0
AT5G49350	0
AT5G49360	118
AT5G49390	145
AT5G49400	838
AT5G49410	160
AT5G49420	0
AT5G49430	957
AT5G49435	0
AT5G49440	3896
AT5G49450	40
AT5G49460	2417
AT5G49465	0
AT5G49470	691
AT5G49480	174
AT5G49490	0
AT5G49500	321
AT5G49510	1901
AT5G49520	52
AT5G49525	16
AT5G49530	873
AT5G49540	1370
AT5G49550	484
AT5G49555	1778
AT5G49560	206
AT5G49570	685
AT5G49580	737
AT5G49590	0
AT5G49600	0
AT5G49610	191
AT5G49615	71
AT5G49620	1
AT5G49630	137
AT5G49640	0
AT5G49645	55
AT5G49650	2039
AT5G49660	81
AT5G49665	235
AT5G49680	127
AT5G49690	1
AT5G49700	225
AT5G49710	693
AT5G49720	4425
AT5G49730	25
AT5G49740	83
AT5G49743	0
AT5G49746	0
AT5G49750	0
AT5G49760	996
AT5G49770	0
AT5G49780	1
AT5G49790	0
AT5G49800	136
AT5G49810	1885
AT5G49820	754
AT5G49830	1581
AT5G49840	901
AT5G49850	2
AT5G49860	0
AT5G49870	0
AT5G49880	1339
AT5G49890	585
AT5G49900	384
AT5G49910	2322
AT5G49920	11
AT5G49930	994
AT5G49940	759
AT5G49945	551
AT5G49950	495
AT5G49960	254
AT5G49970	1021
AT5G49980	2893
AT5G49990	983
AT5G50000	1978
AT5G50010	1447
AT5G50020	1347
AT5G50030	12
AT5G50040	13
AT5G50050	0
AT5G50060	0
AT5G50070	0
AT5G50080	0
AT5G50090	120
AT5G50100	41
AT5G50110	238
AT5G50111	0
AT5G50115	0
AT5G50120	2
AT5G50130	155
AT5G50140	1
AT5G50150	1059
AT5G50160	7
AT5G50170	424
AT5G50175	0
AT5G50180	1112
AT5G50190	0
AT5G50200	4
AT5G50210	147
AT5G50220	0
AT5G50230	402
AT5G50240	57
AT5G50250	819
AT5G50260	3
AT5G50270	0
AT5G50280	543
AT5G50290	20
AT5G50300	4
AT5G50310	1524
AT5G50315	271
AT5G50320	1260
AT5G50330	257
AT5G50335	2
AT5G50340	716
AT5G50345	0
AT5G50350	970
AT5G50360	1
AT5G50361	0
AT5G50365	0
AT5G50370	807
AT5G50375	1307
AT5G50380	1177
AT5G50390	228
AT5G50400	616
AT5G50410	661
AT5G50420	346
AT5G50423	0
AT5G50430	576
AT5G50440	85
AT5G50443	8
AT5G50450	304
AT5G50460	2136
AT5G50470	0
AT5G50480	0
AT5G50490	0
AT5G50500	0
AT5G50510	0
AT5G50520	0
AT5G50530	0
AT5G50540	0
AT5G50550	0
AT5G50560	0
AT5G50562	0
AT5G50565	0
AT5G50570	2
AT5G50580	0
AT5G50590	0
AT5G50600	0
AT5G50610	0
AT5G50620	0
AT5G50630	0
AT5G50640	5
AT5G50650	0
AT5G50660	0
AT5G50665	0
AT5G50670	0
AT5G50680	0
AT5G50690	0
AT5G50700	0
AT5G50710	0
AT5G50715	0
AT5G50717	0
AT5G50720	5
AT5G50740	2861
AT5G50750	0
AT5G50760	0
AT5G50770	0
AT5G50780	514
AT5G50790	78
AT5G50800	8
AT5G50805	0
AT5G50810	1906
AT5G50820	106
AT5G50830	16
AT5G50840	575
AT5G50850	3227
AT5G50860	712
AT5G50870	1072
AT5G50890	212
AT5G50900	782
AT5G50910	0
AT5G50915	692
AT5G50920	13598
AT5G50930	105
AT5G50940	78
AT5G50950	205
AT5G50960	984
AT5G50970	382
AT5G50990	106
AT5G50995	0
AT5G51000	0
AT5G51010	655
AT5G51020	431
AT5G51030	4
AT5G51040	638
AT5G51050	581
AT5G51055	0
AT5G51060	1
AT5G51070	710
AT5G51080	201
AT5G51090	0
AT5G51100	625
AT5G51105	0
AT5G51110	712
AT5G51120	2075
AT5G51130	317
AT5G51140	831
AT5G51150	805
AT5G51160	9
AT5G51170	150
AT5G51174	4
AT5G51180	680
AT5G51190	0
AT5G51195	0
AT5G51200	3238
AT5G51210	5
AT5G51220	556
AT5G51230	1766
AT5G51250	0
AT5G51260	60
AT5G51270	59
AT5G51280	1005
AT5G51290	481
AT5G51300	3228
AT5G51310	0
AT5G51320	0
AT5G51330	9
AT5G51340	1461
AT5G51350	874
AT5G51360	0
AT5G51370	145
AT5G51380	709
AT5G51390	2
AT5G51400	1282
AT5G51410	1309
AT5G51420	1
AT5G51430	1556
AT5G51440	3
AT5G51450	590
AT5G51451	17
AT5G51460	401
AT5G51465	0
AT5G51470	0
AT5G51480	2
AT5G51490	0
AT5G51500	17
AT5G51510	860
AT5G51520	0
AT5G51530	13
AT5G51540	347
AT5G51545	616
AT5G51550	7953
AT5G51560	2857
AT5G51570	643
AT5G51580	0
AT5G51585	0
AT5G51590	1794
AT5G51600	2416
AT5G51610	123
AT5G51620	208
AT5G51630	201
AT5G51640	115
AT5G51650	0
AT5G51660	2674
AT5G51670	113
AT5G51680	0
AT5G51690	481
AT5G51700	584
AT5G51710	427
AT5G51720	182
AT5G51730	413
AT5G51740	295
AT5G51750	13058
AT5G51760	0
AT5G51770	733
AT5G51780	1
AT5G51790	44
AT5G51795	85
AT5G51800	263
AT5G51810	39
AT5G51820	1273
AT5G51830	941
AT5G51840	497
AT5G51845	0
AT5G51850	107
AT5G51860	11
AT5G51870	22
AT5G51880	739
AT5G51890	23
AT5G51900	0
AT5G51910	334
AT5G51915	0
AT5G51920	38
AT5G51930	1
AT5G51940	1406
AT5G51950	17
AT5G51960	801
AT5G51970	1041
AT5G51980	1282
AT5G51990	20
AT5G52000	3
AT5G52010	592
AT5G52020	0
AT5G52030	119
AT5G52040	3221
AT5G52045	1
AT5G52050	1
AT5G52055	1
AT5G52060	565
AT5G52065	0
AT5G52067	0
AT5G52070	347
AT5G52080	0
AT5G52090	0
AT5G52100	284
AT5G52110	265
AT5G52115	0
AT5G52120	23
AT5G52130	0
AT5G52140	0
AT5G52145	0
AT5G52150	0
AT5G52155	0
AT5G52160	0
AT5G52170	22
AT5G52180	0
AT5G52190	0
AT5G52200	1406
AT5G52210	302
AT5G52220	139
AT5G52230	570
AT5G52240	3920
AT5G52250	14
AT5G52260	0
AT5G52270	6
AT5G52272	0
AT5G52280	1341
AT5G52290	94
AT5G52300	0
AT5G52310	692
AT5G52320	202
AT5G52330	1
AT5G52340	6
AT5G52350	0
AT5G52355	0
AT5G52360	7
AT5G52370	755
AT5G52380	295
AT5G52390	354
AT5G52400	1
AT5G52410	568
AT5G52415	0
AT5G52420	548
AT5G52430	342
AT5G52440	1580
AT5G52450	438
AT5G52460	0
AT5G52470	7822
AT5G52471	23
AT5G52480	1
AT5G52490	0
AT5G52495	0
AT5G52500	0
AT5G52510	860
AT5G52520	873
AT5G52530	2398
AT5G52540	1116
AT5G52545	106
AT5G52547	399
AT5G52550	539
AT5G52560	938
AT5G52570	0
AT5G52580	675
AT5G52600	1233
AT5G52605	0
AT5G52610	0
AT5G52620	0
AT5G52630	196
AT5G52640	95
AT5G52650	7453
AT5G52655	1
AT5G52660	262
AT5G52670	0
AT5G52680	1
AT5G52690	3
AT5G52700	0
AT5G52710	0
AT5G52720	2
AT5G52730	0
AT5G52740	0
AT5G52750	17
AT5G52760	5
AT5G52770	0
AT5G52780	162
AT5G52790	17
AT5G52797	0
AT5G52800	199
AT5G52810	160
AT5G52815	0
AT5G52820	1334
AT5G52830	31
AT5G52840	3679
AT5G52850	203
AT5G52860	1409
AT5G52870	485
AT5G52880	287
AT5G52882	740
AT5G52890	165
AT5G52900	98
AT5G52910	654
AT5G52920	4504
AT5G52930	6
AT5G52940	1
AT5G52950	419
AT5G52960	534
AT5G52965	0
AT5G52970	669
AT5G52975	2
AT5G52980	315
AT5G52990	210
AT5G53000	1084
AT5G53010	421
AT5G53020	434
AT5G53030	12
AT5G53040	0
AT5G53045	467
AT5G53048	8
AT5G53050	263
AT5G53060	858
AT5G53070	542
AT5G53080	354
AT5G53090	215
AT5G53100	3
AT5G53110	4
AT5G53120	1388
AT5G53130	944
AT5G53135	0
AT5G53140	3253
AT5G53150	829
AT5G53160	1378
AT5G53170	2359
AT5G53180	1201
AT5G53190	0
AT5G53200	130
AT5G53210	204
AT5G53220	283
AT5G53230	0
AT5G53240	0
AT5G53250	1
AT5G53260	0
AT5G53270	0
AT5G53280	615
AT5G53290	46
AT5G53300	10889
AT5G53310	875
AT5G53320	2
AT5G53330	425
AT5G53340	468
AT5G53350	2492
AT5G53360	75
AT5G53370	110
AT5G53380	0
AT5G53390	327
AT5G53400	1639
AT5G53410	0
AT5G53420	765
AT5G53430	480
AT5G53440	1785
AT5G53450	628
AT5G53460	8609
AT5G53470	572
AT5G53480	2723
AT5G53486	19
AT5G53487	0
AT5G53490	903
AT5G53500	493
AT5G53510	0
AT5G53520	0
AT5G53530	546
AT5G53540	614
AT5G53550	113
AT5G53560	3042
AT5G53570	980
AT5G53580	691
AT5G53590	9
AT5G53592	0
AT5G53600	0
AT5G53610	0
AT5G53620	2397
AT5G53635	0
AT5G53637	0
AT5G53640	0
AT5G53650	977
AT5G53660	1167
AT5G53670	2
AT5G53680	0
AT5G53700	8
AT5G53710	0
AT5G53720	0
AT5G53730	11
AT5G53740	18
AT5G53742	1
AT5G53750	3
AT5G53760	520
AT5G53770	838
AT5G53775	0
AT5G53780	0
AT5G53790	0
AT5G53800	1227
AT5G53810	11
AT5G53815	29
AT5G53820	4
AT5G53830	53
AT5G53840	0
AT5G53850	1284
AT5G53860	2213
AT5G53870	1
AT5G53880	1649
AT5G53890	638
AT5G53895	17
AT5G53900	522
AT5G53902	14
AT5G53905	0
AT5G53910	0
AT5G53920	95
AT5G53930	520
AT5G53940	519
AT5G53950	710
AT5G53960	0
AT5G53970	286
AT5G53980	0
AT5G53990	0
AT5G54000	0
AT5G54010	0
AT5G54020	0
AT5G54030	1
AT5G54035	0
AT5G54040	0
AT5G54043	0
AT5G54045	0
AT5G54050	0
AT5G54060	24
AT5G54062	0
AT5G54064	53
AT5G54067	2
AT5G54070	0
AT5G54075	1
AT5G54080	276
AT5G54090	201
AT5G54095	18
AT5G54100	357
AT5G54110	444
AT5G54130	83
AT5G54140	143
AT5G54145	149
AT5G54148	3
AT5G54150	8
AT5G54160	1483
AT5G54165	2
AT5G54170	447
AT5G54180	263
AT5G54190	68
AT5G54200	1040
AT5G54203	0
AT5G54206	0
AT5G54210	0
AT5G54215	0
AT5G54220	0
AT5G54225	0
AT5G54230	0
AT5G54240	13
AT5G54250	101
AT5G54260	661
AT5G54270	9863
AT5G54280	928
AT5G54290	479
AT5G54300	17
AT5G54310	1369
AT5G54320	0
AT5G54330	0
AT5G54340	0
AT5G54350	0
AT5G54360	0
AT5G54365	0
AT5G54370	0
AT5G54375	0
AT5G54380	1125
AT5G54390	2330
AT5G54400	24
AT5G54410	0
AT5G54420	0
AT5G54430	2429
AT5G54440	1681
AT5G54450	0
AT5G54460	0
AT5G54470	153
AT5G54480	0
AT5G54490	14
AT5G54500	693
AT5G54510	1804
AT5G54520	131
AT5G54530	429
AT5G54540	2292
AT5G54550	0
AT5G54560	0
AT5G54569	39
AT5G54570	5
AT5G54580	837
AT5G54585	0
AT5G54590	510
AT5G54600	2987
AT5G54610	8
AT5G54620	0
AT5G54630	593
AT5G54640	1291
AT5G54650	522
AT5G54660	39
AT5G54661	0
AT5G54670	2527
AT5G54680	1970
AT5G54690	9
AT5G54700	0
AT5G54710	5
AT5G54720	9
AT5G54730	242
AT5G54740	0
AT5G54745	0
AT5G54750	1212
AT5G54760	2703
AT5G54770	12538
AT5G54780	169
AT5G54790	0
AT5G54800	993
AT5G54810	1727
AT5G54820	0
AT5G54830	433
AT5G54840	53
AT5G54850	191
AT5G54855	786
AT5G54860	200
AT5G54865	0
AT5G54870	680
AT5G54880	174
AT5G54890	231
AT5G54900	2728
AT5G54910	801
AT5G54920	283
AT5G54930	295
AT5G54940	749
AT5G54950	0
AT5G54960	1224
AT5G54970	957
AT5G54980	712
AT5G54990	0
AT5G55000	603
AT5G55010	0
AT5G55020	0
AT5G55040	2154
AT5G55045	0
AT5G55050	8
AT5G55055	0
AT5G55060	810
AT5G55070	2166
AT5G55080	0
AT5G55090	4
AT5G55100	994
AT5G55110	0
AT5G55120	3128
AT5G55125	1008
AT5G55130	956
AT5G55131	0
AT5G55132	0
AT5G55135	0
AT5G55140	1320
AT5G55150	0
AT5G55160	3659
AT5G55170	52
AT5G55180	3466
AT5G55190	4664
AT5G55200	208
AT5G55210	890
AT5G55220	1157
AT5G55230	4048
AT5G55240	0
AT5G55250	147
AT5G55260	659
AT5G55270	0
AT5G55280	1894
AT5G55290	1034
AT5G55300	3619
AT5G55310	1090
AT5G55320	0
AT5G55330	126
AT5G55340	385
AT5G55350	0
AT5G55360	0
AT5G55370	0
AT5G55380	31
AT5G55390	1825
AT5G55400	320
AT5G55410	0
AT5G55420	19
AT5G55430	25
AT5G55440	3
AT5G55450	14
AT5G55460	31
AT5G55470	105
AT5G55480	2508
AT5G55490	69
AT5G55500	937
AT5G55505	0
AT5G55507	2
AT5G55508	0
AT5G55510	564
AT5G55520	1559
AT5G55530	2034
AT5G55540	1519
AT5G55550	496
AT5G55560	81
AT5G55565	0
AT5G55570	1
AT5G55580	330
AT5G55590	0
AT5G55600	1411
AT5G55610	487
AT5G55620	139
AT5G55630	369
AT5G55640	180
AT5G55650	27
AT5G55660	6952
AT5G55670	3051
AT5G55680	194
AT5G55690	7
AT5G55700	564
AT5G55710	408
AT5G55720	215
AT5G55730	2712
AT5G55740	432
AT5G55750	3
AT5G55760	409
AT5G55770	0
AT5G55780	1
AT5G55790	661
AT5G55800	0
AT5G55810	159
AT5G55820	2093
AT5G55830	190
AT5G55835	0
AT5G55840	277
AT5G55850	657
AT5G55855	0
AT5G55856	0
AT5G55860	388
AT5G55870	0
AT5G55875	0
AT5G55880	0
AT5G55890	0
AT5G55893	1
AT5G55896	874
AT5G55900	231
AT5G55910	1245
AT5G55920	2224
AT5G55930	97
AT5G55940	1264
AT5G55950	2
AT5G55960	491
AT5G55970	49
AT5G55980	0
AT5G55990	836
AT5G56000	1542
AT5G56010	7344
AT5G56020	367
AT5G56030	10891
AT5G56040	376
AT5G56050	17
AT5G56060	1
AT5G56061	0
AT5G56070	0
AT5G56075	0
AT5G56080	0
AT5G56090	602
AT5G56100	11
AT5G56110	0
AT5G56120	3156
AT5G56130	545
AT5G56140	576
AT5G56150	60
AT5G56160	174
AT5G56170	1185
AT5G56180	187
AT5G56190	664
AT5G56200	0
AT5G56210	388
AT5G56220	2644
AT5G56230	25
AT5G56240	1640
AT5G56250	675
AT5G56260	448
AT5G56270	370
AT5G56280	1017
AT5G56290	1795
AT5G56300	285
AT5G56310	175
AT5G56320	29
AT5G56325	0
AT5G56330	0
AT5G56340	366
AT5G56350	960
AT5G56360	2361
AT5G56365	0
AT5G56367	0
AT5G56368	0
AT5G56369	0
AT5G56370	188
AT5G56380	642
AT5G56390	0
AT5G56400	0
AT5G56410	0
AT5G56420	258
AT5G56430	0
AT5G56440	0
AT5G56450	107
AT5G56452	0
AT5G56460	397
AT5G56470	0
AT5G56480	0
AT5G56490	79
AT5G56500	1094
AT5G56510	3
AT5G56520	217
AT5G56530	2423
AT5G56540	42
AT5G56544	5
AT5G56550	54
AT5G56555	2
AT5G56560	0
AT5G56570	0
AT5G56580	514
AT5G56590	942
AT5G56600	513
AT5G56605	0
AT5G56610	154
AT5G56620	4
AT5G56630	869
AT5G56640	1
AT5G56650	782
AT5G56660	297
AT5G56670	8508
AT5G56680	2584
AT5G56690	0
AT5G56700	6
AT5G56710	11891
AT5G56720	35
AT5G56730	629
AT5G56740	1795
AT5G56745	0
AT5G56747	242
AT5G56750	753
AT5G56760	811
AT5G56770	0
AT5G56780	199
AT5G56790	781
AT5G56795	2
AT5G56800	0
AT5G56810	9
AT5G56820	0
AT5G56830	0
AT5G56840	5
AT5G56850	229
AT5G56860	61
AT5G56870	73
AT5G56880	0
AT5G56890	1746
AT5G56900	1382
AT5G56910	610
AT5G56920	0
AT5G56930	244
AT5G56940	1404
AT5G56950	1314
AT5G56960	0
AT5G56970	113
AT5G56975	0
AT5G56980	383
AT5G56985	0
AT5G56990	185
AT5G57000	389
AT5G57010	1
AT5G57015	1120
AT5G57020	1865
AT5G57030	1214
AT5G57035	357
AT5G57040	229
AT5G57050	146
AT5G57060	157
AT5G57070	97
AT5G57080	59
AT5G57090	83
AT5G57100	550
AT5G57110	5744
AT5G57120	2714
AT5G57123	2340
AT5G57126	0
AT5G57130	4876
AT5G57140	222
AT5G57150	295
AT5G57160	518
AT5G57170	259
AT5G57180	1351
AT5G57190	0
AT5G57200	3
AT5G57210	362
AT5G57220	0
AT5G57230	249
AT5G57240	28
AT5G57250	530
AT5G57260	0
AT5G57270	673
AT5G57280	640
AT5G57290	15376
AT5G57300	788
AT5G57320	56
AT5G57330	729
AT5G57340	28
AT5G57345	234
AT5G57350	244
AT5G57360	885
AT5G57370	554
AT5G57380	1
AT5G57390	208
AT5G57400	0
AT5G57410	1481
AT5G57420	24
AT5G57440	685
AT5G57450	56
AT5G57460	1272
AT5G57480	102
AT5G57490	1273
AT5G57500	3
AT5G57510	0
AT5G57520	1
AT5G57530	0
AT5G57535	0
AT5G57540	0
AT5G57550	1
AT5G57560	104
AT5G57565	277
AT5G57567	4
AT5G57569	0
AT5G57570	64
AT5G57580	1875
AT5G57590	764
AT5G57610	594
AT5G57620	0
AT5G57625	0
AT5G57630	706
AT5G57640	1
AT5G57650	0
AT5G57655	10260
AT5G57660	1098
AT5G57670	11
AT5G57685	643
AT5G57690	22
AT5G57700	732
AT5G57710	537
AT5G57720	451
AT5G57735	294
AT5G57740	277
AT5G57750	0
AT5G57760	0
AT5G57770	0
AT5G57780	129
AT5G57785	762
AT5G57790	301
AT5G57800	3257
AT5G57810	1
AT5G57815	951
AT5G57820	4
AT5G57830	237
AT5G57840	66
AT5G57850	1097
AT5G57860	696
AT5G57870	4409
AT5G57880	156
AT5G57885	1
AT5G57887	84
AT5G57890	213
AT5G57900	536
AT5G57910	256
AT5G57920	6
AT5G57930	1440
AT5G57940	1299
AT5G57950	564
AT5G57960	439
AT5G57970	433
AT5G57980	2
AT5G57990	2788
AT5G58000	106
AT5G58003	514
AT5G58005	696
AT5G58010	0
AT5G58020	1083
AT5G58030	1193
AT5G58040	2650
AT5G58050	14
AT5G58060	836
AT5G58070	2121
AT5G58080	4
AT5G58090	1809
AT5G58100	2133
AT5G58110	1700
AT5G58120	6
AT5G58130	791
AT5G58140	823
AT5G58150	0
AT5G58160	282
AT5G58170	13
AT5G58180	1
AT5G58190	748
AT5G58200	1119
AT5G58210	375
AT5G58220	842
AT5G58230	2103
AT5G58240	875
AT5G58250	1616
AT5G58260	136
AT5G58270	790
AT5G58280	143
AT5G58290	3873
AT5G58300	824
AT5G58310	0
AT5G58320	44
AT5G58330	3764
AT5G58340	386
AT5G58350	180
AT5G58360	0
AT5G58370	780
AT5G58375	716
AT5G58380	549
AT5G58390	1
AT5G58400	1
AT5G58410	1476
AT5G58412	0
AT5G58420	6682
AT5G58430	1251
AT5G58440	1360
AT5G58450	1201
AT5G58460	0
AT5G58465	0
AT5G58470	3422
AT5G58480	452
AT5G58490	1666
AT5G58495	0
AT5G58500	222
AT5G58510	801
AT5G58520	612
AT5G58530	594
AT5G58540	405
AT5G58550	854
AT5G58560	1055
AT5G58570	3
AT5G58575	336
AT5G58580	138
AT5G58590	1255
AT5G58595	4
AT5G58600	1148
AT5G58610	122
AT5G58620	514
AT5G58630	56
AT5G58640	729
AT5G58650	28
AT5G58660	4
AT5G58670	115
AT5G58680	39
AT5G58690	25
AT5G58700	586
AT5G58710	3054
AT5G58720	1784
AT5G58730	228
AT5G58740	1565
AT5G58750	0
AT5G58760	287
AT5G58770	0
AT5G58780	0
AT5G58782	0
AT5G58784	0
AT5G58787	305
AT5G58790	228
AT5G58800	271
AT5G58810	0
AT5G58820	0
AT5G58830	0
AT5G58840	56
AT5G58850	0
AT5G58860	0
AT5G58870	974
AT5G58880	0
AT5G58890	0
AT5G58900	102
AT5G58910	0
AT5G58920	867
AT5G58930	2041
AT5G58940	94
AT5G58950	2759
AT5G58960	825
AT5G58970	412
AT5G58980	382
AT5G58990	549
AT5G59000	633
AT5G59010	1298
AT5G59020	395
AT5G59030	340
AT5G59040	0
AT5G59050	30
AT5G59055	0
AT5G59060	0
AT5G59070	0
AT5G59080	0
AT5G59090	0
AT5G59100	0
AT5G59105	0
AT5G59110	0
AT5G59120	2
AT5G59130	64
AT5G59140	1456
AT5G59150	674
AT5G59160	1575
AT5G59170	2
AT5G59180	535
AT5G59190	11
AT5G59200	61
AT5G59210	597
AT5G59220	1113
AT5G59230	0
AT5G59240	25
AT5G59250	836
AT5G59260	5
AT5G59270	0
AT5G59280	0
AT5G59290	902
AT5G59300	619
AT5G59305	242
AT5G59310	1
AT5G59320	30
AT5G59330	2
AT5G59340	1
AT5G59350	348
AT5G59360	12
AT5G59370	11
AT5G59380	350
AT5G59385	0
AT5G59390	165
AT5G59395	0
AT5G59400	118
AT5G59410	315
AT5G59420	1163
AT5G59430	996
AT5G59440	852
AT5G59450	57
AT5G59460	503
AT5G59470	212
AT5G59480	827
AT5G59490	1
AT5G59500	770
AT5G59505	0
AT5G59510	2
AT5G59520	0
AT5G59530	0
AT5G59540	10
AT5G59550	283
AT5G59560	601
AT5G59570	311
AT5G59580	0
AT5G59590	2
AT5G59600	0
AT5G59610	209
AT5G59613	5276
AT5G59616	0
AT5G59620	0
AT5G59630	0
AT5G59640	17
AT5G59650	178
AT5G59660	23
AT5G59662	81
AT5G59670	276
AT5G59680	33
AT5G59690	9736
AT5G59700	138
AT5G59710	1137
AT5G59720	84
AT5G59730	0
AT5G59732	0
AT5G59740	348
AT5G59750	260
AT5G59760	17
AT5G59770	786
AT5G59780	4
AT5G59790	1135
AT5G59800	260
AT5G59810	1
AT5G59820	7
AT5G59830	867
AT5G59840	780
AT5G59845	3
AT5G59850	4895
AT5G59860	8
AT5G59865	19
AT5G59870	10220
AT5G59880	3621
AT5G59890	1178
AT5G59895	0
AT5G59900	274
AT5G59910	15896
AT5G59920	214
AT5G59930	0
AT5G59940	0
AT5G59945	0
AT5G59950	2197
AT5G59960	411
AT5G59970	5077
AT5G59980	296
AT5G59990	12
AT5G60000	1
AT5G60010	4
AT5G60020	30
AT5G60022	8
AT5G60030	720
AT5G60040	819
AT5G60050	234
AT5G60060	0
AT5G60070	1
AT5G60080	0
AT5G60090	0
AT5G60100	1463
AT5G60110	0
AT5G60120	448
AT5G60130	0
AT5G60140	0
AT5G60142	24
AT5G60150	1024
AT5G60160	1267
AT5G60170	1338
AT5G60180	0
AT5G60190	252
AT5G60200	1609
AT5G60210	3543
AT5G60215	0
AT5G60220	1
AT5G60230	72
AT5G60240	0
AT5G60250	324
AT5G60260	0
AT5G60265	0
AT5G60270	0
AT5G60280	272
AT5G60285	1
AT5G60290	26
AT5G60300	686
AT5G60310	13
AT5G60320	0
AT5G60335	59
AT5G60340	2087
AT5G60350	0
AT5G60360	2085
AT5G60370	271
AT5G60380	0
AT5G60390	48086
AT5G60400	2627
AT5G60408	0
AT5G60410	2214
AT5G60430	182
AT5G60440	12
AT5G60450	4870
AT5G60460	315
AT5G60470	24
AT5G60480	0
AT5G60490	6
AT5G60500	0
AT5G60510	0
AT5G60520	0
AT5G60530	0
AT5G60540	877
AT5G60550	1322
AT5G60553	0
AT5G60560	0
AT5G60570	1280
AT5G60580	335
AT5G60590	314
AT5G60600	2119
AT5G60610	24
AT5G60615	7
AT5G60620	1152
AT5G60630	45
AT5G60640	5738
AT5G60650	10
AT5G60660	2
AT5G60670	4103
AT5G60680	2128
AT5G60690	3570
AT5G60700	737
AT5G60710	1138
AT5G60720	9
AT5G60730	111
AT5G60740	1
AT5G60750	314
AT5G60760	333
AT5G60770	0
AT5G60780	0
AT5G60790	3504
AT5G60800	723
AT5G60805	0
AT5G60810	0
AT5G60820	338
AT5G60830	0
AT5G60840	633
AT5G60850	146
AT5G60860	40
AT5G60870	306
AT5G60880	79
AT5G60890	472
AT5G60900	125
AT5G60910	1701
AT5G60920	1771
AT5G60930	2593
AT5G60940	623
AT5G60945	0
AT5G60950	25
AT5G60960	2300
AT5G60963	0
AT5G60964	0
AT5G60966	0
AT5G60970	15
AT5G60978	0
AT5G60980	1914
AT5G60990	878
AT5G61000	1659
AT5G61010	160
AT5G61020	4868
AT5G61030	3583
AT5G61040	252
AT5G61050	0
AT5G61060	1768
AT5G61070	195
AT5G61090	135
AT5G61100	36
AT5G61110	0
AT5G61120	394
AT5G61130	4287
AT5G61140	1925
AT5G61150	2846
AT5G61160	0
AT5G61170	8207
AT5G61180	0
AT5G61190	1848
AT5G61200	196
AT5G61210	1147
AT5G61220	711
AT5G61230	1618
AT5G61240	918
AT5G61250	188
AT5G61260	5
AT5G61270	0
AT5G61280	9
AT5G61290	24
AT5G61300	189
AT5G61310	570
AT5G61320	0
AT5G61330	1433
AT5G61340	41
AT5G61345	0
AT5G61350	1
AT5G61360	47
AT5G61370	193
AT5G61380	4213
AT5G61390	135
AT5G61400	99
AT5G61410	2421
AT5G61412	27
AT5G61420	70
AT5G61430	9
AT5G61440	906
AT5G61445	0
AT5G61450	506
AT5G61455	2
AT5G61460	996
AT5G61470	0
AT5G61480	1153
AT5G61490	5
AT5G61495	0
AT5G61500	1278
AT5G61510	924
AT5G61520	516
AT5G61530	1233
AT5G61540	164
AT5G61550	6
AT5G61560	179
AT5G61570	109
AT5G61580	676
AT5G61590	326
AT5G61600	30
AT5G61605	0
AT5G61610	13
AT5G61620	0
AT5G61630	0
AT5G61640	27
AT5G61650	0
AT5G61660	0
AT5G61670	377
AT5G61680	2
AT5G61690	0
AT5G61700	0
AT5G61710	2
AT5G61720	64
AT5G61730	0
AT5G61740	4
AT5G61750	0
AT5G61760	556
AT5G61770	983
AT5G61780	5019
AT5G61790	6671
AT5G61800	96
AT5G61810	1220
AT5G61820	185
AT5G61830	427
AT5G61835	0
AT5G61840	1207
AT5G61850	2433
AT5G61865	288
AT5G61880	456
AT5G61890	3
AT5G61900	2
AT5G61910	603
AT5G61920	111
AT5G61930	178
AT5G61940	84
AT5G61950	184
AT5G61960	2050
AT5G61970	1325
AT5G61980	279
AT5G61990	185
AT5G61997	0
AT5G62000	9745
AT5G62020	120
AT5G62030	493
AT5G62040	0
AT5G62050	572
AT5G62060	0
AT5G62065	0
AT5G62070	464
AT5G62080	0
AT5G62090	2055
AT5G62100	75
AT5G62110	0
AT5G62120	0
AT5G62130	540
AT5G62140	81
AT5G62150	2
AT5G62160	0
AT5G62162	0
AT5G62165	871
AT5G62170	145
AT5G62180	109
AT5G62190	10872
AT5G62200	1094
AT5G62210	294
AT5G62220	199
AT5G62230	2039
AT5G62240	4
AT5G62250	3
AT5G62260	152
AT5G62270	1485
AT5G62280	43
AT5G62290	830
AT5G62300	9238
AT5G62310	11
AT5G62320	0
AT5G62330	0
AT5G62340	0
AT5G62350	3364
AT5G62360	745
AT5G62370	215
AT5G62380	4
AT5G62390	13150
AT5G62400	2
AT5G62410	2676
AT5G62420	4
AT5G62430	17
AT5G62440	1219
AT5G62460	449
AT5G62470	450
AT5G62480	0
AT5G62490	0
AT5G62500	491
AT5G62510	0
AT5G62520	25
AT5G62530	2328
AT5G62540	1060
AT5G62550	1339
AT5G62560	464
AT5G62570	346
AT5G62573	0
AT5G62575	708
AT5G62580	1821
AT5G62600	745
AT5G62610	756
AT5G62620	647
AT5G62623	0
AT5G62627	0
AT5G62630	260
AT5G62640	1164
AT5G62650	435
AT5G62660	0
AT5G62670	3583
AT5G62680	257
AT5G62690	11670
AT5G62700	13671
AT5G62710	1672
AT5G62720	434
AT5G62730	4
AT5G62740	1029
AT5G62750	15
AT5G62760	502
AT5G62770	75
AT5G62780	0
AT5G62790	1436
AT5G62800	0
AT5G62810	1707
AT5G62820	65
AT5G62830	0
AT5G62840	149
AT5G62848	0
AT5G62850	1
AT5G62860	0
AT5G62865	19
AT5G62880	340
AT5G62890	5032
AT5G62900	575
AT5G62910	399
AT5G62920	258
AT5G62930	1414
AT5G62940	126
AT5G62950	832
AT5G62960	687
AT5G62970	0
AT5G62980	444
AT5G62990	130
AT5G62998	2
AT5G63000	569
AT5G63010	285
AT5G63020	132
AT5G63030	351
AT5G63040	303
AT5G63050	715
AT5G63060	67
AT5G63063	1
AT5G63070	1
AT5G63080	341
AT5G63085	0
AT5G63087	15
AT5G63090	73
AT5G63100	116
AT5G63110	1288
AT5G63120	918
AT5G63130	8
AT5G63135	529
AT5G63140	1087
AT5G63145	0
AT5G63150	739
AT5G63160	71
AT5G63170	0
AT5G63180	60
AT5G63190	1003
AT5G63195	1
AT5G63200	1061
AT5G63220	582
AT5G63225	0
AT5G63230	0
AT5G63240	0
AT5G63250	0
AT5G63260	846
AT5G63270	0
AT5G63280	513
AT5G63290	72
AT5G63300	120
AT5G63310	1677
AT5G63320	656
AT5G63340	0
AT5G63350	22
AT5G63370	2289
AT5G63375	0
AT5G63380	641
AT5G63390	20
AT5G63400	4933
AT5G63410	940
AT5G63420	1741
AT5G63440	599
AT5G63450	1
AT5G63460	758
AT5G63470	354
AT5G63480	150
AT5G63490	382
AT5G63500	133
AT5G63510	1448
AT5G63520	412
AT5G63530	1508
AT5G63540	187
AT5G63550	3527
AT5G63560	0
AT5G63570	2254
AT5G63580	107
AT5G63590	7
AT5G63595	0
AT5G63600	0
AT5G63610	493
AT5G63620	959
AT5G63625	13
AT5G63630	409
AT5G63640	943
AT5G63650	995
AT5G63660	38
AT5G63670	1335
AT5G63680	1161
AT5G63690	34
AT5G63700	1008
AT5G63710	73
AT5G63715	0
AT5G63720	0
AT5G63730	0
AT5G63740	0
AT5G63750	0
AT5G63760	79
AT5G63770	341
AT5G63780	523
AT5G63790	104
AT5G63800	93
AT5G63810	2714
AT5G63820	22
AT5G63830	398
AT5G63840	3556
AT5G63850	97
AT5G63860	4999
AT5G63870	737
AT5G63880	313
AT5G63890	1182
AT5G63900	0
AT5G63905	102
AT5G63910	490
AT5G63920	1564
AT5G63930	386
AT5G63940	1460
AT5G63941	0
AT5G63950	2377
AT5G63960	1494
AT5G63970	82
AT5G63980	1287
AT5G63990	241
AT5G64000	0
AT5G64010	213
AT5G64020	359
AT5G64030	2173
AT5G64040	2670
AT5G64050	1239
AT5G64060	154
AT5G64070	2549
AT5G64080	1980
AT5G64090	862
AT5G64100	1
AT5G64110	0
AT5G64120	6
AT5G64130	2866
AT5G64140	5043
AT5G64150	238
AT5G64160	322
AT5G64170	562
AT5G64180	974
AT5G64190	1
AT5G64200	2246
AT5G64210	0
AT5G64220	1056
AT5G64230	42
AT5G64240	14
AT5G64250	1046
AT5G64260	4498
AT5G64270	3892
AT5G64280	555
AT5G64290	1486
AT5G64300	1428
AT5G64310	2601
AT5G64320	201
AT5G64330	390
AT5G64340	3684
AT5G64350	5293
AT5G64360	1186
AT5G64370	750
AT5G64380	439
AT5G64390	852
AT5G64395	0
AT5G64400	3253
AT5G64401	0
AT5G64410	582
AT5G64420	1862
AT5G64430	817
AT5G64440	1073
AT5G64450	2
AT5G64460	682
AT5G64470	315
AT5G64480	175
AT5G64490	0
AT5G64500	1577
AT5G64501	0
AT5G64505	0
AT5G64510	9
AT5G64520	201
AT5G64530	11
AT5G64540	6
AT5G64550	1773
AT5G64560	666
AT5G64570	625
AT5G64572	0
AT5G64580	1300
AT5G64590	0
AT5G64600	394
AT5G64610	1446
AT5G64620	2069
AT5G64630	578
AT5G64640	451
AT5G64650	671
AT5G64660	112
AT5G64667	67
AT5G64670	1697
AT5G64680	699
AT5G64685	0
AT5G64687	5
AT5G64690	11
AT5G64700	13
AT5G64710	345
AT5G64720	0
AT5G64730	379
AT5G64735	0
AT5G64740	3805
AT5G64750	1
AT5G64760	754
AT5G64770	0
AT5G64780	38
AT5G64790	4
AT5G64800	15
AT5G64810	21
AT5G64813	742
AT5G64816	78
AT5G64820	2
AT5G64830	479
AT5G64840	1090
AT5G64850	266
AT5G64855	0
AT5G64860	2180
AT5G64870	105
AT5G64880	482
AT5G64890	0
AT5G64900	173
AT5G64905	1
AT5G64910	2479
AT5G64920	714
AT5G64930	477
AT5G64940	2003
AT5G64950	229
AT5G64960	2173
AT5G64970	324
AT5G64980	562
AT5G64990	282
AT5G65000	1202
AT5G65005	0
AT5G65010	1320
AT5G65015	0
AT5G65020	1863
AT5G65030	13
AT5G65040	273
AT5G65050	1521
AT5G65060	411
AT5G65070	97
AT5G65080	13
AT5G65090	3
AT5G65100	0
AT5G65110	989
AT5G65120	553
AT5G65130	15
AT5G65140	277
AT5G65158	0
AT5G65160	27
AT5G65165	0
AT5G65170	247
AT5G65180	628
AT5G65200	322
AT5G65205	152
AT5G65207	460
AT5G65210	32
AT5G65220	4387
AT5G65225	127
AT5G65230	195
AT5G65240	447
AT5G65250	467
AT5G65260	1983
AT5G65270	949
AT5G65274	0
AT5G65280	649
AT5G65290	438
AT5G65300	8
AT5G65305	0
AT5G65310	4278
AT5G65320	0
AT5G65330	0
AT5G65340	0
AT5G65350	136
AT5G65360	10031
AT5G65370	0
AT5G65380	175
AT5G65390	199
AT5G65400	369
AT5G65410	3924
AT5G65420	389
AT5G65430	2978
AT5G65440	1824
AT5G65445	0
AT5G65450	524
AT5G65460	1200
AT5G65470	1816
AT5G65480	1109
AT5G65490	1135
AT5G65495	256
AT5G65500	7
AT5G65510	774
AT5G65520	286
AT5G65530	291
AT5G65535	0
AT5G65540	687
AT5G65550	0
AT5G65560	368
AT5G65570	172
AT5G65575	113
AT5G65580	0
AT5G65590	243
AT5G65600	1
AT5G65609	39
AT5G65610	6
AT5G65613	2
AT5G65615	0
AT5G65620	2561
AT5G65630	4511
AT5G65640	2684
AT5G65650	402
AT5G65660	664
AT5G65670	9431
AT5G65676	0
AT5G65683	623
AT5G65685	868
AT5G65687	333
AT5G65690	2
AT5G65700	5803
AT5G65710	414
AT5G65720	3350
AT5G65730	1560
AT5G65740	481
AT5G65750	1937
AT5G65760	1369
AT5G65770	0
AT5G65780	918
AT5G65790	4
AT5G65800	1
AT5G65810	563
AT5G65820	343
AT5G65830	201
AT5G65840	241
AT5G65850	34
AT5G65860	501
AT5G65870	13
AT5G65880	233
AT5G65890	209
AT5G65900	1136
AT5G65910	560
AT5G65920	480
AT5G65925	78
AT5G65930	1644
AT5G65940	1345
AT5G65950	1981
AT5G65960	814
AT5G65970	3
AT5G65980	6
AT5G65990	553
AT5G66000	149
AT5G66005	329
AT5G66010	661
AT5G66020	0
AT5G66030	1329
AT5G66040	718
AT5G66045	0
AT5G66050	783
AT5G66052	591
AT5G66053	0
AT5G66055	1495
AT5G66060	812
AT5G66070	21
AT5G66080	129
AT5G66090	435
AT5G66100	596
AT5G66110	1
AT5G66120	1311
AT5G66130	219
AT5G66140	923
AT5G66150	2
AT5G66160	494
AT5G66170	156
AT5G66180	501
AT5G66190	3573
AT5G66200	790
AT5G66210	765
AT5G66220	0
AT5G66230	2467
AT5G66240	2232
AT5G66250	575
AT5G66260	0
AT5G66270	72
AT5G66280	0
AT5G66290	415
AT5G66300	37
AT5G66310	1433
AT5G66320	1296
AT5G66330	279
AT5G66335	0
AT5G66340	0
AT5G66350	120
AT5G66360	267
AT5G66370	0
AT5G66380	322
AT5G66390	1
AT5G66400	0
AT5G66410	721
AT5G66420	1644
AT5G66430	0
AT5G66440	271
AT5G66450	313
AT5G66455	99
AT5G66460	141
AT5G66470	1064
AT5G66480	8
AT5G66490	5
AT5G66500	102
AT5G66510	1680
AT5G66520	0
AT5G66530	1190
AT5G66535	0
AT5G66540	1545
AT5G66550	656
AT5G66558	4
AT5G66560	0
AT5G66562	4
AT5G66564	1
AT5G66567	0
AT5G66568	0
AT5G66570	11918
AT5G66580	243
AT5G66590	297
AT5G66595	9
AT5G66600	818
AT5G66607	26
AT5G66610	139
AT5G66620	93
AT5G66630	17
AT5G66631	102
AT5G66640	0
AT5G66650	12
AT5G66658	41
AT5G66660	0
AT5G66670	4
AT5G66675	325
AT5G66680	3710
AT5G66690	2
AT5G66700	24
AT5G66710	54
AT5G66720	897
AT5G66730	1598
AT5G66740	34
AT5G66750	1834
AT5G66755	0
AT5G66760	2911
AT5G66770	1087
AT5G66780	17
AT5G66790	12
AT5G66800	452
AT5G66810	465
AT5G66815	0
AT5G66816	5
AT5G66817	0
AT5G66820	674
AT5G66830	7
AT5G66840	237
AT5G66850	985
AT5G66860	1411
AT5G66870	4
AT5G66880	1326
AT5G66890	0
AT5G66900	160
AT5G66910	498
AT5G66920	353
AT5G66930	412
AT5G66940	652
AT5G66950	975
AT5G66960	264
AT5G66970	0
AT5G66980	2
AT5G66985	20
AT5G66990	0
AT5G67000	0
AT5G67010	1
AT5G67020	41
AT5G67030	969
AT5G67040	0
AT5G67050	14
AT5G67060	11
AT5G67070	3600
AT5G67080	3
AT5G67090	17
AT5G67100	1970
AT5G67110	10
AT5G67120	0
AT5G67130	2325
AT5G67140	20
AT5G67150	424
AT5G67160	232
AT5G67170	234
AT5G67180	143
AT5G67190	95
AT5G67200	1111
AT5G67210	20
AT5G67220	1373
AT5G67230	198
AT5G67240	1347
AT5G67245	71
AT5G67250	1746
AT5G67260	7836
AT5G67265	3
AT5G67270	1512
AT5G67280	772
AT5G67290	267
AT5G67300	598
AT5G67310	0
AT5G67320	3492
AT5G67330	741
AT5G67340	17
AT5G67350	203
AT5G67360	6913
AT5G67370	81
AT5G67380	1820
AT5G67385	317
AT5G67390	20
AT5G67400	0
AT5G67410	65
AT5G67411	7
AT5G67420	464
AT5G67430	0
AT5G67440	623
AT5G67450	1
AT5G67455	0
AT5G67460	371
AT5G67470	898
AT5G67480	823
AT5G67488	3
AT5G67490	1
AT5G67500	1815
AT5G67510	2879
AT5G67520	74
AT5G67530	1086
AT5G67540	205
AT5G67550	7
AT5G67560	1174
AT5G67570	813
AT5G67580	547
AT5G67590	1289
AT5G67600	476
AT5G67610	745
AT5G67620	34
AT5G67630	1048
AT5G67640	323
ATCG00010	2
ATCG00020	119
ATCG00030	4
ATCG00040	24
ATCG00050	1
ATCG00060	0
ATCG00065	3
ATCG00070	8
ATCG00080	6
ATCG00090	1
ATCG00100	5
ATCG00110	3
ATCG00120	29
ATCG00130	18
ATCG00140	17
ATCG00150	8
ATCG00160	14
ATCG00170	52
ATCG00180	61
ATCG00190	213
ATCG00200	0
ATCG00210	4
ATCG00220	15
ATCG00230	0
ATCG00240	0
ATCG00250	2
ATCG00260	0
ATCG00270	27
ATCG00280	72
ATCG00290	5
ATCG00300	3
ATCG00310	0
ATCG00320	0
ATCG00330	22
ATCG00340	83
ATCG00350	89
ATCG00360	6
ATCG00370	5
ATCG00380	6
ATCG00390	1
ATCG00400	10
ATCG00410	5
ATCG00420	2
ATCG00430	1
ATCG00440	4
ATCG00450	22
ATCG00460	0
ATCG00470	21
ATCG00480	72
ATCG00490	167
ATCG00500	7
ATCG00510	4
ATCG00520	5
ATCG00530	11
ATCG00540	16
ATCG00550	7
ATCG00560	9
ATCG00570	4
ATCG00580	9
ATCG00590	2
ATCG00600	1
ATCG00610	0
ATCG00620	2
ATCG00630	46
ATCG00640	3
ATCG00650	6
ATCG00660	2
ATCG00670	27
ATCG00680	41
ATCG00690	8
ATCG00700	5
ATCG00710	9
ATCG00720	31
ATCG00730	21
ATCG00740	8
ATCG00750	23
ATCG00760	6
ATCG00770	11
ATCG00780	28
ATCG00790	27
ATCG00800	27
ATCG00810	10
ATCG00820	3
ATCG00830	2
ATCG00840	0
ATCG00850	0
ATCG00860	0
ATCG00870	0
ATCG00880	0
ATCG00890	3
ATCG00900	1
ATCG00905	1
ATCG00910	0
ATCG00920	44
ATCG00930	0
ATCG00940	0
ATCG00950	58
ATCG00960	0
ATCG00970	0
ATCG00980	0
ATCG00990	0
ATCG01000	1
ATCG01010	8
ATCG01020	37
ATCG01030	0
ATCG01040	2
ATCG01050	37
ATCG01060	7
ATCG01070	3
ATCG01080	3
ATCG01090	1
ATCG01100	6
ATCG01110	5
ATCG01120	2
ATCG01130	44
ATCG01140	0
ATCG01150	0
ATCG01160	0
ATCG01170	3
ATCG01180	170
ATCG01190	0
ATCG01200	0
ATCG01210	95
ATCG01220	0
ATCG01230	0
ATCG01240	1
ATCG01250	0
ATCG01260	0
ATCG01270	0
ATCG01280	0
ATCG01290	0
ATCG01300	0
ATCG01310	0
ATCG09900	1
ATMG00010	0
ATMG00020	2914
ATMG00030	764
ATMG00040	2
ATMG00050	0
ATMG00060	16
ATMG00070	21
ATMG00080	5
ATMG00090	40
ATMG00100	0
ATMG00110	52
ATMG00120	0
ATMG00130	4
ATMG00140	0
ATMG00150	1
ATMG00160	23
ATMG00170	0
ATMG00180	0
ATMG00190	0
ATMG00200	0
ATMG00210	0
ATMG00220	0
ATMG00230	0
ATMG00240	0
ATMG00250	0
ATMG00260	0
ATMG00270	0
ATMG00280	0
ATMG00285	0
ATMG00290	1
ATMG00300	0
ATMG00310	0
ATMG00320	0
ATMG00330	0
ATMG00340	0
ATMG00350	0
ATMG00360	0
ATMG00370	0
ATMG00380	0
ATMG00390	0
ATMG00400	0
ATMG00410	0
ATMG00420	0
ATMG00430	0
ATMG00440	0
ATMG00450	0
ATMG00460	0
ATMG00470	0
ATMG00480	0
ATMG00490	0
ATMG00500	0
ATMG00510	0
ATMG00513	0
ATMG00516	2
ATMG00520	1
ATMG00530	0
ATMG00540	0
ATMG00550	0
ATMG00560	2
ATMG00570	0
ATMG00580	0
ATMG00590	0
ATMG00600	0
ATMG00610	0
ATMG00620	0
ATMG00630	0
ATMG00640	1
ATMG00650	12
ATMG00660	31
ATMG00665	0
ATMG00670	11
ATMG00680	0
ATMG00690	10
ATMG00700	0
ATMG00710	0
ATMG00720	0
ATMG00730	0
ATMG00740	0
ATMG00750	0
ATMG00760	0
ATMG00770	0
ATMG00780	0
ATMG00790	0
ATMG00800	0
ATMG00810	3
ATMG00820	0
ATMG00830	0
ATMG00840	0
ATMG00850	0
ATMG00860	0
ATMG00870	0
ATMG00880	0
ATMG00890	0
ATMG00900	0
ATMG00910	0
ATMG00920	0
ATMG00930	0
ATMG00940	0
ATMG00950	0
ATMG00960	0
ATMG00970	1
ATMG00980	11
ATMG00990	3
ATMG01000	0
ATMG01010	0
ATMG01020	0
ATMG01030	0
ATMG01040	0
ATMG01050	1
ATMG01060	0
ATMG01070	0
ATMG01080	7
ATMG01090	1
ATMG01100	0
ATMG01110	0
ATMG01120	2
ATMG01130	2
ATMG01140	0
ATMG01150	2
ATMG01160	0
ATMG01170	8
ATMG01180	1
ATMG01190	4
ATMG01200	1
ATMG01210	0
ATMG01220	2
ATMG01230	0
ATMG01240	0
ATMG01250	0
ATMG01260	0
ATMG01270	0
ATMG01275	0
ATMG01280	1
ATMG01290	0
ATMG01300	0
ATMG01310	0
ATMG01320	0
ATMG01330	0
ATMG01340	0
ATMG01350	1
ATMG01360	41
ATMG01370	83
ATMG01380	52
ATMG01390	2492
ATMG01400	1
ATMG01410	2
ATMG09390	0
ATMG09440	0
ATMG09450	0
ATMG09510	0
ATMG09520	0
ATMG09560	0
ATMG09720	0
ATMG09730	0
ATMG09740	0
ATMG09750	0
ATMG09790	0
ATMG09800	0
ATMG09830	0
ATMG09950	0
ATMG09960	0
ATMG09980	1
ath-miR156a-3p	0
ath-miR156a-5p	0
ath-miR156b-3p	0
ath-miR156b-5p	0
ath-miR156c-3p	0
ath-miR156c-5p	0
ath-miR156d-3p	0
ath-miR156d-5p	0
ath-miR156e	0
ath-miR156f-3p	0
ath-miR156f-5p	0
ath-miR156g	0
ath-miR156h	0
ath-miR156i	0
ath-miR156j	0
ath-miR157a-3p	0
ath-miR157a-5p	0
ath-miR157b-3p	0
ath-miR157b-5p	0
ath-miR157c-3p	0
ath-miR157c-5p	0
ath-miR157d	0
ath-miR158a-3p	0
ath-miR158a-5p	0
ath-miR158b	0
ath-miR159a	0
ath-miR159b-3p	0
ath-miR159b-5p	0
ath-miR159c	0
ath-miR160a-3p	0
ath-miR160a-5p	0
ath-miR160b	0
ath-miR160c-3p	0
ath-miR160c-5p	0
ath-miR161.1	0
ath-miR161.2	0
ath-miR162a-3p	0
ath-miR162a-5p	0
ath-miR162b-3p	0
ath-miR162b-5p	0
ath-miR163	0
ath-miR164a	0
ath-miR164b-3p	0
ath-miR164b-5p	0
ath-miR164c-3p	0
ath-miR164c-5p	0
ath-miR165a-3p	0
ath-miR165a-5p	0
ath-miR165b	0
ath-miR166a-3p	0
ath-miR166a-5p	0
ath-miR166b-3p	0
ath-miR166b-5p	0
ath-miR166c	0
ath-miR166d	0
ath-miR166e-3p	0
ath-miR166e-5p	0
ath-miR166f	0
ath-miR166g	0
ath-miR167a-3p	0
ath-miR167a-5p	0
ath-miR167b	0
ath-miR167c-3p	0
ath-miR167c-5p	0
ath-miR167d	0
ath-miR168a-3p	0
ath-miR168a-5p	0
ath-miR168b-3p	0
ath-miR168b-5p	0
ath-miR169a-3p	0
ath-miR169a-5p	0
ath-miR169b-3p	0
ath-miR169b-5p	0
ath-miR169c	0
ath-miR169d	0
ath-miR169e	0
ath-miR169f-3p	0
ath-miR169f-5p	0
ath-miR169g-3p	0
ath-miR169g-5p	0
ath-miR169h	0
ath-miR169i	0
ath-miR169j	0
ath-miR169k	0
ath-miR169l	0
ath-miR169m	0
ath-miR169n	0
ath-miR170-3p	0
ath-miR170-5p	0
ath-miR171a-3p	0
ath-miR171a-5p	0
ath-miR171b-3p	0
ath-miR171b-5p	0
ath-miR171c-3p	0
ath-miR171c-5p	0
ath-miR172a	0
ath-miR172b-3p	0
ath-miR172b-5p	0
ath-miR172c	0
ath-miR172d-3p	0
ath-miR172d-5p	0
ath-miR172e-3p	0
ath-miR172e-5p	0
ath-miR173-3p	0
ath-miR173-5p	0
ath-miR1886.1	0
ath-miR1886.2	0
ath-miR1886.3	0
ath-miR1887	0
ath-miR1888a	0
ath-miR1888b	0
ath-miR2111a-3p	0
ath-miR2111a-5p	0
ath-miR2111b-3p	0
ath-miR2111b-5p	0
ath-miR2112-3p	0
ath-miR2112-5p	0
ath-miR2933a	0
ath-miR2933b	0
ath-miR2934-3p	0
ath-miR2934-5p	0
ath-miR2936	0
ath-miR2937	0
ath-miR2938	0
ath-miR2939	0
ath-miR319a	0
ath-miR319b	0
ath-miR319c	0
ath-miR3434-3p	0
ath-miR3434-5p	0
ath-miR3440b-3p	0
ath-miR3440b-5p	0
ath-miR390a-3p	0
ath-miR390a-5p	0
ath-miR390b-3p	0
ath-miR390b-5p	0
ath-miR391-3p	0
ath-miR391-5p	0
ath-miR3932a	0
ath-miR3932b-3p	0
ath-miR3932b-5p	0
ath-miR3933	0
ath-miR393a-3p	0
ath-miR393a-5p	0
ath-miR393b-3p	0
ath-miR393b-5p	0
ath-miR394a	0
ath-miR394b-3p	0
ath-miR394b-5p	0
ath-miR395a	0
ath-miR395b	0
ath-miR395c	0
ath-miR395d	0
ath-miR395e	0
ath-miR395f	0
ath-miR396a-3p	0
ath-miR396a-5p	0
ath-miR396b-3p	0
ath-miR396b-5p	0
ath-miR397a	0
ath-miR397b	0
ath-miR398a-3p	0
ath-miR398a-5p	0
ath-miR398b-3p	0
ath-miR398b-5p	0
ath-miR398c-3p	0
ath-miR398c-5p	0
ath-miR399a	0
ath-miR399b	0
ath-miR399c-3p	0
ath-miR399c-5p	0
ath-miR399d	0
ath-miR399e	0
ath-miR399f	0
ath-miR400	0
ath-miR401	0
ath-miR402	0
ath-miR403-3p	0
ath-miR403-5p	0
ath-miR404	0
ath-miR405a	0
ath-miR405b	0
ath-miR405d	0
ath-miR406	0
ath-miR407	0
ath-miR408-3p	0
ath-miR408-5p	0
ath-miR413	0
ath-miR414	0
ath-miR415	0
ath-miR416	0
ath-miR417	0
ath-miR418	0
ath-miR419	0
ath-miR420	0
ath-miR4221	0
ath-miR4227	0
ath-miR4228-3p	0
ath-miR4228-5p	0
ath-miR4239	0
ath-miR4240	0
ath-miR4243	0
ath-miR4245	0
ath-miR426	0
ath-miR447a-3p	0
ath-miR447a.2-3p	0
ath-miR447b	0
ath-miR447c-3p	0
ath-miR447c-5p	0
ath-miR472-3p	0
ath-miR472-5p	0
ath-miR5012	0
ath-miR5013	0
ath-miR5014a-3p	0
ath-miR5014a-5p	0
ath-miR5014b	0
ath-miR5015	0
ath-miR5016	0
ath-miR5017-3p	0
ath-miR5017-5p	0
ath-miR5018	0
ath-miR5019	0
ath-miR5020a	0
ath-miR5020b	0
ath-miR5020c	0
ath-miR5021	0
ath-miR5022	0
ath-miR5023	0
ath-miR5024-3p	0
ath-miR5024-5p	0
ath-miR5025	0
ath-miR5026	0
ath-miR5027	0
ath-miR5028	0
ath-miR5029	0
ath-miR5595a	0
ath-miR5628	0
ath-miR5629	0
ath-miR5630a	0
ath-miR5630b	0
ath-miR5631	0
ath-miR5632-3p	0
ath-miR5632-5p	0
ath-miR5633	0
ath-miR5634	0
ath-miR5635a	0
ath-miR5635b	0
ath-miR5635c	0
ath-miR5635d	0
ath-miR5636	0
ath-miR5637	0
ath-miR5638a	0
ath-miR5638b	0
ath-miR5639-3p	0
ath-miR5639-5p	0
ath-miR5640	0
ath-miR5641	0
ath-miR5642a	0
ath-miR5642b	0
ath-miR5643a	0
ath-miR5643b	0
ath-miR5644	0
ath-miR5645a	0
ath-miR5645b	0
ath-miR5645c	0
ath-miR5645d	0
ath-miR5645e	0
ath-miR5645f	0
ath-miR5646	0
ath-miR5647	0
ath-miR5648-3p	0
ath-miR5648-5p	0
ath-miR5649a	0
ath-miR5649b	0
ath-miR5650	0
ath-miR5651	0
ath-miR5652	0
ath-miR5653	0
ath-miR5654-3p	0
ath-miR5654-5p	0
ath-miR5655	0
ath-miR5656	0
ath-miR5657	0
ath-miR5658	0
ath-miR5659	0
ath-miR5660	0
ath-miR5661	0
ath-miR5662	0
ath-miR5663-3p	0
ath-miR5663-5p	0
ath-miR5664	0
ath-miR5665	0
ath-miR5666	0
ath-miR5995b	0
ath-miR5996	0
ath-miR5997	0
ath-miR5998a	0
ath-miR5998b	0
ath-miR5999	0
ath-miR771	0
ath-miR773a	0
ath-miR773b-3p	0
ath-miR773b-5p	0
ath-miR774a	0
ath-miR774b-3p	0
ath-miR774b-5p	0
ath-miR775	0
ath-miR776	0
ath-miR777	0
ath-miR778	0
ath-miR779.1	0
ath-miR779.2	0
ath-miR780.1	0
ath-miR780.2	0
ath-miR781a	0
ath-miR781b	0
ath-miR782	0
ath-miR8121	0
ath-miR8165	0
ath-miR8166	0
ath-miR8167a	0
ath-miR8167b	0
ath-miR8167c	0
ath-miR8167d	0
ath-miR8167e	0
ath-miR8167f	0
ath-miR8168	0
ath-miR8169	0
ath-miR8170-3p	0
ath-miR8170-5p	0
ath-miR8171	0
ath-miR8172	0
ath-miR8173	0
ath-miR8174	0
ath-miR8175	0
ath-miR8176	0
ath-miR8177	0
ath-miR8178	0
ath-miR8179	0
ath-miR8180	0
ath-miR8181	0
ath-miR8182	0
ath-miR8183	0
ath-miR8184	0
ath-miR822-3p	0
ath-miR822-5p	0
ath-miR823	0
ath-miR824-3p	0
ath-miR824-5p	0
ath-miR825	0
ath-miR826a	0
ath-miR826b	0
ath-miR827	0
ath-miR828	0
ath-miR829-3p.1	0
ath-miR829-3p.2	0
ath-miR829-5p	0
ath-miR830-3p	0
ath-miR830-5p	0
ath-miR831-3p	0
ath-miR831-5p	0
ath-miR832-3p	0
ath-miR832-5p	0
ath-miR833a-3p	0
ath-miR833a-5p	0
ath-miR833b	0
ath-miR834	0
ath-miR835-3p	0
ath-miR835-5p	0
ath-miR836	0
ath-miR837-3p	0
ath-miR837-5p	0
ath-miR838	0
ath-miR839-5p	0
ath-miR840-3p	0
ath-miR840-5p	0
ath-miR841a-3p	0
ath-miR841a-5p	0
ath-miR841b-3p	0
ath-miR841b-5p	0
ath-miR842	0
ath-miR843	0
ath-miR844-3p	0
ath-miR844-5p	0
ath-miR845a	0
ath-miR845b	0
ath-miR846-3p	0
ath-miR846-5p	0
ath-miR847	0
ath-miR848	0
ath-miR849	0
ath-miR850	0
ath-miR851-3p	0
ath-miR851-5p	0
ath-miR852	0
ath-miR853	0
ath-miR854a	0
ath-miR854b	0
ath-miR854c	0
ath-miR854d	0
ath-miR854e	0
ath-miR855	0
ath-miR856	0
ath-miR857	0
ath-miR858a	0
ath-miR858b	0
ath-miR859	0
ath-miR860	0
ath-miR861-3p	0
ath-miR861-5p	0
ath-miR862-3p	0
ath-miR862-5p	0
ath-miR863-3p	0
ath-miR863-5p	0
ath-miR864-3p	0
ath-miR864-5p	0
ath-miR865-3p	0
ath-miR865-5p	0
ath-miR866-3p	0
ath-miR866-5p	0
ath-miR867	0
ath-miR868-3p	0
ath-miR868-5p	0
ath-miR869.1	0
ath-miR869.2	0
ath-miR870-3p	0
ath-miR870-5p	0
```
