## Supplemental_Data1_Codes for "Expanding the synthetic biology toolbox with a library of constitutive and repressible promoters": SRR1688429.tabular

```
AT1G01010	37
AT1G01020	633
AT1G01030	73
AT1G01040	1551
AT1G01046	53
AT1G01050	1507
AT1G01060	37
AT1G01070	2
AT1G01080	1178
AT1G01090	3892
AT1G01100	16438
AT1G01110	847
AT1G01120	864
AT1G01130	314
AT1G01140	1224
AT1G01150	37
AT1G01160	1079
AT1G01170	858
AT1G01180	11
AT1G01183	0
AT1G01190	8
AT1G01200	12
AT1G01210	346
AT1G01220	693
AT1G01225	172
AT1G01230	453
AT1G01240	289
AT1G01250	11
AT1G01260	711
AT1G01270	0
AT1G01280	0
AT1G01290	476
AT1G01300	4149
AT1G01305	0
AT1G01310	8
AT1G01320	4297
AT1G01335	0
AT1G01340	12
AT1G01350	571
AT1G01355	0
AT1G01360	355
AT1G01370	741
AT1G01380	26
AT1G01390	0
AT1G01400	0
AT1G01410	0
AT1G01420	0
AT1G01430	332
AT1G01440	466
AT1G01448	149
AT1G01450	0
AT1G01453	0
AT1G01460	7
AT1G01470	12
AT1G01480	1
AT1G01490	852
AT1G01500	127
AT1G01510	2067
AT1G01520	13
AT1G01530	5
AT1G01540	1825
AT1G01550	1721
AT1G01560	23
AT1G01570	66
AT1G01580	0
AT1G01590	4
AT1G01600	67
AT1G01610	1020
AT1G01620	13148
AT1G01630	786
AT1G01640	22
AT1G01650	1227
AT1G01660	49
AT1G01670	72
AT1G01680	1
AT1G01690	732
AT1G01695	24
AT1G01700	82
AT1G01710	900
AT1G01715	246
AT1G01720	374
AT1G01725	261
AT1G01730	983
AT1G01740	161
AT1G01750	13
AT1G01760	138
AT1G01770	417
AT1G01780	68
AT1G01790	1163
AT1G01800	1200
AT1G01810	34
AT1G01820	1169
AT1G01830	713
AT1G01840	4
AT1G01860	207
AT1G01870	0
AT1G01880	234
AT1G01890	0
AT1G01900	17
AT1G01910	1389
AT1G01920	915
AT1G01930	347
AT1G01940	658
AT1G01950	781
AT1G01960	3598
AT1G01970	380
AT1G01980	25
AT1G01990	512
AT1G02000	169
AT1G02010	330
AT1G02020	310
AT1G02030	1
AT1G02040	2
AT1G02050	321
AT1G02060	588
AT1G02065	1372
AT1G02067	0
AT1G02070	86
AT1G02080	4327
AT1G02090	1389
AT1G02100	1199
AT1G02110	1526
AT1G02120	1737
AT1G02130	1357
AT1G02136	0
AT1G02140	4337
AT1G02145	762
AT1G02150	1575
AT1G02160	980
AT1G02170	303
AT1G02180	478
AT1G02190	2775
AT1G02205	3072
AT1G02210	0
AT1G02220	4
AT1G02228	0
AT1G02230	5
AT1G02250	1
AT1G02260	784
AT1G02270	425
AT1G02280	2489
AT1G02290	584
AT1G02300	427
AT1G02305	1334
AT1G02310	1
AT1G02320	0
AT1G02330	1307
AT1G02335	26
AT1G02340	64
AT1G02350	98
AT1G02360	10
AT1G02370	503
AT1G02380	112
AT1G02390	1
AT1G02400	0
AT1G02405	0
AT1G02410	1042
AT1G02420	65
AT1G02430	6
AT1G02440	2
AT1G02450	68
AT1G02460	2
AT1G02470	16
AT1G02475	285
AT1G02480	0
AT1G02490	10
AT1G02500	4852
AT1G02510	1
AT1G02520	31
AT1G02530	139
AT1G02540	0
AT1G02550	0
AT1G02560	2603
AT1G02570	0
AT1G02575	0
AT1G02580	0
AT1G02590	0
AT1G02600	0
AT1G02610	5
AT1G02620	0
AT1G02630	18
AT1G02640	1019
AT1G02650	6
AT1G02660	128
AT1G02670	158
AT1G02680	476
AT1G02681	0
AT1G02690	1782
AT1G02700	0
AT1G02705	0
AT1G02710	0
AT1G02720	521
AT1G02730	5633
AT1G02740	357
AT1G02750	235
AT1G02760	0
AT1G02770	1
AT1G02780	27781
AT1G02790	122
AT1G02800	2327
AT1G02810	183
AT1G02813	0
AT1G02816	340
AT1G02820	0
AT1G02830	0
AT1G02840	4945
AT1G02850	70
AT1G02860	78
AT1G02870	806
AT1G02880	480
AT1G02890	2226
AT1G02900	7
AT1G02910	763
AT1G02920	0
AT1G02930	646
AT1G02940	32
AT1G02950	22
AT1G02952	0
AT1G02960	732
AT1G02965	0
AT1G02970	404
AT1G02980	1
AT1G02990	674
AT1G03000	872
AT1G03010	1
AT1G03020	0
AT1G03030	626
AT1G03040	1719
AT1G03050	24
AT1G03055	1
AT1G03060	1826
AT1G03070	2
AT1G03080	2537
AT1G03090	723
AT1G03100	91
AT1G03103	0
AT1G03106	0
AT1G03110	778
AT1G03120	25
AT1G03130	997
AT1G03140	2113
AT1G03150	346
AT1G03160	857
AT1G03165	5
AT1G03170	73
AT1G03180	202
AT1G03190	605
AT1G03200	36
AT1G03210	324
AT1G03220	1114
AT1G03230	1827
AT1G03240	16
AT1G03250	685
AT1G03260	196
AT1G03270	209
AT1G03280	1404
AT1G03290	969
AT1G03300	0
AT1G03310	802
AT1G03320	0
AT1G03325	0
AT1G03330	1787
AT1G03340	7
AT1G03350	944
AT1G03360	760
AT1G03365	780
AT1G03370	579
AT1G03380	585
AT1G03390	0
AT1G03395	0
AT1G03400	87
AT1G03410	13
AT1G03420	2
AT1G03430	491
AT1G03440	202
AT1G03445	5
AT1G03457	1010
AT1G03470	739
AT1G03475	2341
AT1G03490	0
AT1G03495	23
AT1G03502	0
AT1G03506	1
AT1G03510	90
AT1G03515	0
AT1G03520	246
AT1G03530	950
AT1G03540	139
AT1G03545	15
AT1G03550	44
AT1G03560	300
AT1G03570	0
AT1G03580	5
AT1G03590	1069
AT1G03600	1565
AT1G03610	437
AT1G03620	10
AT1G03630	914
AT1G03640	0
AT1G03650	130
AT1G03660	23
AT1G03670	1
AT1G03680	1220
AT1G03687	530
AT1G03700	2
AT1G03710	212
AT1G03720	19
AT1G03730	215
AT1G03740	503
AT1G03743	0
AT1G03746	0
AT1G03750	234
AT1G03760	592
AT1G03770	315
AT1G03780	2001
AT1G03790	0
AT1G03800	23
AT1G03810	0
AT1G03820	39
AT1G03830	1548
AT1G03840	28
AT1G03850	16
AT1G03860	1904
AT1G03870	19
AT1G03880	0
AT1G03890	0
AT1G03900	1207
AT1G03905	77
AT1G03910	2173
AT1G03920	2
AT1G03930	486
AT1G03935	2
AT1G03940	43
AT1G03950	95
AT1G03960	496
AT1G03970	204
AT1G03980	112
AT1G03982	0
AT1G03987	0
AT1G03990	84
AT1G03993	0
AT1G03997	0
AT1G04000	330
AT1G04003	0
AT1G04007	56
AT1G04010	377
AT1G04013	9
AT1G04017	0
AT1G04020	888
AT1G04023	0
AT1G04027	0
AT1G04030	524
AT1G04033	0
AT1G04037	50
AT1G04040	102
AT1G04043	0
AT1G04047	17
AT1G04050	936
AT1G04053	1
AT1G04057	0
AT1G04063	0
AT1G04067	0
AT1G04070	468
AT1G04073	3
AT1G04077	0
AT1G04080	4307
AT1G04083	2
AT1G04087	0
AT1G04090	21
AT1G04093	14
AT1G04097	3
AT1G04100	50
AT1G04103	0
AT1G04105	0
AT1G04110	58
AT1G04117	6
AT1G04120	2941
AT1G04123	0
AT1G04127	1
AT1G04130	449
AT1G04133	0
AT1G04137	0
AT1G04140	2199
AT1G04143	0
AT1G04147	0
AT1G04150	415
AT1G04153	12
AT1G04157	0
AT1G04160	689
AT1G04163	0
AT1G04167	1
AT1G04170	3278
AT1G04173	1
AT1G04177	0
AT1G04180	0
AT1G04183	1
AT1G04187	5
AT1G04190	1468
AT1G04193	4
AT1G04197	3
AT1G04200	864
AT1G04203	0
AT1G04207	2
AT1G04210	2028
AT1G04213	0
AT1G04217	11
AT1G04220	79
AT1G04223	3
AT1G04227	0
AT1G04230	737
AT1G04233	0
AT1G04237	0
AT1G04240	19
AT1G04243	0
AT1G04247	43
AT1G04250	38
AT1G04253	0
AT1G04257	0
AT1G04260	324
AT1G04263	0
AT1G04267	25
AT1G04270	16415
AT1G04273	25
AT1G04277	15
AT1G04280	659
AT1G04283	0
AT1G04287	0
AT1G04290	43
AT1G04293	0
AT1G04295	0
AT1G04297	6
AT1G04300	1625
AT1G04303	2
AT1G04307	0
AT1G04310	468
AT1G04313	3
AT1G04320	0
AT1G04323	1
AT1G04327	0
AT1G04330	5
AT1G04333	0
AT1G04337	0
AT1G04340	1065
AT1G04343	0
AT1G04347	14
AT1G04350	64
AT1G04353	2
AT1G04357	9
AT1G04360	11
AT1G04363	0
AT1G04367	1
AT1G04370	0
AT1G04373	0
AT1G04377	0
AT1G04380	1
AT1G04383	0
AT1G04387	0
AT1G04390	458
AT1G04393	0
AT1G04397	0
AT1G04400	2659
AT1G04403	0
AT1G04407	0
AT1G04410	14870
AT1G04413	3
AT1G04417	6
AT1G04420	590
AT1G04423	1
AT1G04425	669
AT1G04427	0
AT1G04430	1733
AT1G04433	0
AT1G04437	0
AT1G04440	869
AT1G04443	0
AT1G04445	0
AT1G04447	0
AT1G04450	2
AT1G04453	0
AT1G04455	0
AT1G04457	0
AT1G04463	0
AT1G04467	7
AT1G04470	26
AT1G04473	24
AT1G04477	19
AT1G04480	6047
AT1G04483	5
AT1G04487	0
AT1G04490	2
AT1G04493	0
AT1G04497	0
AT1G04500	1
AT1G04503	0
AT1G04507	0
AT1G04510	2221
AT1G04513	0
AT1G04517	0
AT1G04520	2647
AT1G04523	0
AT1G04527	0
AT1G04530	2395
AT1G04533	0
AT1G04537	0
AT1G04540	147
AT1G04547	0
AT1G04550	1140
AT1G04555	117
AT1G04557	0
AT1G04560	0
AT1G04563	3
AT1G04567	3
AT1G04570	39
AT1G04573	0
AT1G04577	0
AT1G04580	11
AT1G04583	0
AT1G04587	5
AT1G04590	1055
AT1G04593	0
AT1G04597	0
AT1G04600	116
AT1G04603	0
AT1G04607	0
AT1G04610	6
AT1G04620	1140
AT1G04623	0
AT1G04625	0
AT1G04630	967
AT1G04635	141
AT1G04640	228
AT1G04643	0
AT1G04645	1
AT1G04647	0
AT1G04650	338
AT1G04653	0
AT1G04657	0
AT1G04660	46
AT1G04667	0
AT1G04670	2
AT1G04673	0
AT1G04677	0
AT1G04680	1199
AT1G04683	0
AT1G04687	0
AT1G04690	2681
AT1G04693	0
AT1G04697	1
AT1G04700	119
AT1G04703	0
AT1G04707	0
AT1G04710	540
AT1G04713	0
AT1G04717	0
AT1G04720	0
AT1G04723	4
AT1G04730	671
AT1G04733	0
AT1G04737	0
AT1G04743	0
AT1G04747	0
AT1G04750	2877
AT1G04753	0
AT1G04760	454
AT1G04763	0
AT1G04767	0
AT1G04770	782
AT1G04773	0
AT1G04778	2
AT1G04780	1594
AT1G04783	1
AT1G04787	0
AT1G04790	1092
AT1G04793	0
AT1G04797	3
AT1G04800	4
AT1G04803	0
AT1G04807	2
AT1G04810	1367
AT1G04813	0
AT1G04817	2
AT1G04820	13452
AT1G04823	0
AT1G04827	9
AT1G04830	468
AT1G04833	0
AT1G04837	0
AT1G04840	99
AT1G04847	0
AT1G04850	2671
AT1G04853	0
AT1G04857	0
AT1G04860	672
AT1G04863	0
AT1G04867	0
AT1G04870	961
AT1G04873	0
AT1G04877	35
AT1G04880	93
AT1G04883	0
AT1G04887	0
AT1G04890	0
AT1G04893	15
AT1G04895	0
AT1G04897	0
AT1G04900	403
AT1G04907	0
AT1G04910	763
AT1G04913	2
AT1G04917	0
AT1G04920	2
AT1G04923	0
AT1G04927	2
AT1G04930	137
AT1G04933	0
AT1G04937	0
AT1G04940	53
AT1G04943	0
AT1G04945	294
AT1G04947	0
AT1G04950	869
AT1G04953	0
AT1G04957	0
AT1G04960	373
AT1G04963	0
AT1G04967	0
AT1G04970	574
AT1G04973	41
AT1G04977	0
AT1G04980	156
AT1G04983	0
AT1G04985	553
AT1G04987	0
AT1G04990	891
AT1G04993	0
AT1G04997	0
AT1G05000	5
AT1G05003	0
AT1G05005	0
AT1G05007	0
AT1G05010	193
AT1G05013	0
AT1G05017	2
AT1G05020	3
AT1G05023	4
AT1G05027	0
AT1G05030	281
AT1G05033	0
AT1G05035	2
AT1G05037	0
AT1G05040	1
AT1G05043	10
AT1G05047	0
AT1G05053	0
AT1G05055	628
AT1G05057	0
AT1G05060	302
AT1G05061	40
AT1G05065	46
AT1G05067	0
AT1G05070	410
AT1G05073	0
AT1G05077	0
AT1G05080	0
AT1G05083	1
AT1G05085	0
AT1G05087	23
AT1G05090	4
AT1G05093	0
AT1G05097	0
AT1G05100	12
AT1G05103	0
AT1G05107	3
AT1G05113	0
AT1G05117	0
AT1G05120	1299
AT1G05123	1
AT1G05127	0
AT1G05133	0
AT1G05135	738
AT1G05136	3
AT1G05137	0
AT1G05140	632
AT1G05143	15
AT1G05147	0
AT1G05150	2370
AT1G05153	8
AT1G05160	597
AT1G05163	4
AT1G05170	211
AT1G05173	0
AT1G05177	0
AT1G05180	1340
AT1G05183	0
AT1G05187	0
AT1G05190	4320
AT1G05193	0
AT1G05197	0
AT1G05200	253
AT1G05203	2
AT1G05205	586
AT1G05207	30
AT1G05210	375
AT1G05213	12
AT1G05217	0
AT1G05220	11
AT1G05223	0
AT1G05227	0
AT1G05230	611
AT1G05233	0
AT1G05237	0
AT1G05240	1
AT1G05243	0
AT1G05247	0
AT1G05250	0
AT1G05253	0
AT1G05257	0
AT1G05260	8
AT1G05263	0
AT1G05267	0
AT1G05270	453
AT1G05273	0
AT1G05277	43
AT1G05280	0
AT1G05283	0
AT1G05287	0
AT1G05290	0
AT1G05291	0
AT1G05293	3
AT1G05297	35
AT1G05300	6
AT1G05303	0
AT1G05307	0
AT1G05310	3
AT1G05313	0
AT1G05317	1
AT1G05320	651
AT1G05323	0
AT1G05327	0
AT1G05330	0
AT1G05333	0
AT1G05337	0
AT1G05340	4
AT1G05343	1
AT1G05347	0
AT1G05350	857
AT1G05353	0
AT1G05357	0
AT1G05360	602
AT1G05363	1
AT1G05367	5
AT1G05370	133
AT1G05373	0
AT1G05377	0
AT1G05380	1420
AT1G05383	0
AT1G05385	210
AT1G05387	0
AT1G05390	0
AT1G05397	0
AT1G05400	10
AT1G05407	0
AT1G05410	629
AT1G05413	0
AT1G05417	0
AT1G05420	124
AT1G05423	0
AT1G05427	0
AT1G05430	783
AT1G05433	0
AT1G05440	505
AT1G05443	1
AT1G05447	0
AT1G05450	1
AT1G05453	0
AT1G05460	1057
AT1G05463	7
AT1G05467	65
AT1G05470	1144
AT1G05473	0
AT1G05477	0
AT1G05483	0
AT1G05487	0
AT1G05490	387
AT1G05493	0
AT1G05497	0
AT1G05500	1167
AT1G05507	0
AT1G05510	2
AT1G05517	3
AT1G05520	1161
AT1G05523	0
AT1G05527	0
AT1G05530	0
AT1G05533	1
AT1G05537	0
AT1G05540	65
AT1G05543	0
AT1G05547	0
AT1G05550	8
AT1G05553	0
AT1G05557	3
AT1G05560	0
AT1G05562	0
AT1G05563	0
AT1G05567	0
AT1G05570	2021
AT1G05575	8
AT1G05577	1
AT1G05580	23
AT1G05583	0
AT1G05587	0
AT1G05590	629
AT1G05593	0
AT1G05597	0
AT1G05600	219
AT1G05603	0
AT1G05607	0
AT1G05610	10
AT1G05613	0
AT1G05615	0
AT1G05617	0
AT1G05620	1133
AT1G05623	0
AT1G05627	0
AT1G05630	907
AT1G05633	0
AT1G05637	0
AT1G05640	278
AT1G05643	0
AT1G05647	0
AT1G05650	0
AT1G05653	0
AT1G05657	0
AT1G05660	0
AT1G05663	0
AT1G05667	0
AT1G05670	371
AT1G05673	0
AT1G05675	0
AT1G05680	3
AT1G05683	0
AT1G05687	72
AT1G05690	37
AT1G05693	0
AT1G05697	0
AT1G05700	3
AT1G05703	2
AT1G05707	1
AT1G05710	1520
AT1G05713	0
AT1G05717	0
AT1G05720	422
AT1G05723	0
AT1G05727	0
AT1G05730	180
AT1G05733	5
AT1G05737	0
AT1G05740	1
AT1G05747	0
AT1G05750	239
AT1G05753	0
AT1G05757	0
AT1G05760	0
AT1G05763	5
AT1G05767	0
AT1G05770	8
AT1G05773	46
AT1G05777	0
AT1G05780	106
AT1G05783	6
AT1G05785	226
AT1G05787	0
AT1G05790	550
AT1G05793	0
AT1G05797	0
AT1G05800	0
AT1G05803	0
AT1G05805	982
AT1G05807	0
AT1G05810	70
AT1G05813	0
AT1G05817	0
AT1G05820	83
AT1G05823	0
AT1G05827	0
AT1G05830	1961
AT1G05833	15
AT1G05835	548
AT1G05837	0
AT1G05840	999
AT1G05843	0
AT1G05847	0
AT1G05850	5331
AT1G05853	0
AT1G05857	0
AT1G05860	372
AT1G05863	0
AT1G05867	1
AT1G05870	586
AT1G05873	0
AT1G05880	0
AT1G05887	0
AT1G05890	2199
AT1G05893	0
AT1G05894	12
AT1G05897	0
AT1G05900	250
AT1G05903	0
AT1G05907	0
AT1G05910	1511
AT1G05913	3
AT1G05917	0
AT1G05920	0
AT1G05927	0
AT1G05930	0
AT1G05933	2
AT1G05937	12
AT1G05940	707
AT1G05943	0
AT1G05947	0
AT1G05950	414
AT1G05953	0
AT1G05957	0
AT1G05960	1385
AT1G05963	0
AT1G05967	0
AT1G05970	501
AT1G05973	0
AT1G05977	22
AT1G05980	0
AT1G05983	0
AT1G05987	2
AT1G05990	0
AT1G05993	1
AT1G05997	3
AT1G06000	0
AT1G06002	0
AT1G06003	0
AT1G06007	0
AT1G06010	846
AT1G06013	0
AT1G06017	4
AT1G06020	5
AT1G06023	0
AT1G06027	0
AT1G06030	0
AT1G06033	21
AT1G06037	0
AT1G06040	899
AT1G06043	0
AT1G06045	0
AT1G06047	0
AT1G06050	85
AT1G06053	0
AT1G06057	0
AT1G06060	497
AT1G06063	0
AT1G06067	0
AT1G06070	976
AT1G06073	0
AT1G06080	1248
AT1G06083	21
AT1G06087	7
AT1G06090	10
AT1G06093	0
AT1G06097	0
AT1G06100	92
AT1G06103	0
AT1G06110	1103
AT1G06113	1
AT1G06117	0
AT1G06120	0
AT1G06123	3
AT1G06127	0
AT1G06130	682
AT1G06133	0
AT1G06135	0
AT1G06137	0
AT1G06140	112
AT1G06143	112
AT1G06147	0
AT1G06148	5
AT1G06150	1188
AT1G06153	0
AT1G06157	0
AT1G06160	3
AT1G06163	0
AT1G06170	2
AT1G06173	18
AT1G06177	3
AT1G06180	530
AT1G06187	0
AT1G06190	1019
AT1G06197	0
AT1G06200	1734
AT1G06203	0
AT1G06207	5
AT1G06210	1161
AT1G06213	0
AT1G06217	0
AT1G06220	2501
AT1G06225	0
AT1G06227	113
AT1G06230	2939
AT1G06233	0
AT1G06237	0
AT1G06240	260
AT1G06243	0
AT1G06247	0
AT1G06250	58
AT1G06253	0
AT1G06257	0
AT1G06260	2
AT1G06263	0
AT1G06265	95
AT1G06267	5
AT1G06270	200
AT1G06273	5
AT1G06277	0
AT1G06280	1
AT1G06283	1
AT1G06287	3
AT1G06290	859
AT1G06293	0
AT1G06297	0
AT1G06303	0
AT1G06307	0
AT1G06310	82
AT1G06313	0
AT1G06317	0
AT1G06320	4
AT1G06323	1
AT1G06327	0
AT1G06330	2
AT1G06333	0
AT1G06337	0
AT1G06340	0
AT1G06343	0
AT1G06347	0
AT1G06350	105
AT1G06353	0
AT1G06357	0
AT1G06360	896
AT1G06363	0
AT1G06370	158
AT1G06373	0
AT1G06377	0
AT1G06380	307
AT1G06383	0
AT1G06387	0
AT1G06390	2084
AT1G06393	0
AT1G06397	0
AT1G06400	1472
AT1G06403	0
AT1G06407	0
AT1G06410	4898
AT1G06413	0
AT1G06417	0
AT1G06420	1296
AT1G06423	0
AT1G06427	0
AT1G06430	287
AT1G06433	0
AT1G06437	0
AT1G06440	114
AT1G06443	0
AT1G06447	0
AT1G06450	40
AT1G06453	0
AT1G06457	3
AT1G06460	492
AT1G06463	5
AT1G06467	0
AT1G06470	893
AT1G06473	47
AT1G06475	0
AT1G06480	0
AT1G06483	3
AT1G06487	6
AT1G06490	201
AT1G06493	0
AT1G06497	0
AT1G06500	505
AT1G06507	0
AT1G06510	292
AT1G06513	0
AT1G06515	436
AT1G06517	0
AT1G06520	17
AT1G06523	0
AT1G06527	0
AT1G06530	0
AT1G06533	0
AT1G06537	1
AT1G06540	5
AT1G06543	0
AT1G06547	20
AT1G06550	2423
AT1G06553	3
AT1G06557	0
AT1G06560	535
AT1G06567	1
AT1G06570	112
AT1G06573	45
AT1G06577	22
AT1G06580	123
AT1G06583	6
AT1G06587	0
AT1G06590	833
AT1G06593	2
AT1G06597	0
AT1G06603	0
AT1G06607	0
AT1G06610	0
AT1G06613	0
AT1G06617	0
AT1G06620	257
AT1G06623	0
AT1G06627	0
AT1G06630	836
AT1G06633	0
AT1G06637	0
AT1G06640	1936
AT1G06643	0
AT1G06645	11
AT1G06647	0
AT1G06650	77
AT1G06653	0
AT1G06657	0
AT1G06660	449
AT1G06663	0
AT1G06667	0
AT1G06670	2329
AT1G06673	0
AT1G06677	0
AT1G06680	7795
AT1G06683	0
AT1G06687	1
AT1G06690	225
AT1G06693	1
AT1G06697	0
AT1G06700	1793
AT1G06703	0
AT1G06707	0
AT1G06710	403
AT1G06713	0
AT1G06717	6
AT1G06720	1865
AT1G06723	0
AT1G06727	11
AT1G06730	399
AT1G06733	9
AT1G06737	10
AT1G06740	354
AT1G06743	8
AT1G06747	0
AT1G06750	7
AT1G06753	28
AT1G06757	3
AT1G06760	7541
AT1G06770	413
AT1G06773	4
AT1G06777	0
AT1G06780	297
AT1G06783	0
AT1G06787	0
AT1G06790	462
AT1G06797	0
AT1G06800	84
AT1G06810	0
AT1G06817	0
AT1G06820	753
AT1G06823	0
AT1G06827	0
AT1G06830	4
AT1G06837	11
AT1G06840	493
AT1G06850	365
AT1G06853	0
AT1G06857	0
AT1G06860	0
AT1G06863	0
AT1G06867	0
AT1G06870	542
AT1G06873	0
AT1G06877	0
AT1G06880	0
AT1G06883	0
AT1G06890	1751
AT1G06897	0
AT1G06900	1388
AT1G06903	0
AT1G06907	0
AT1G06910	305
AT1G06913	0
AT1G06917	0
AT1G06920	3
AT1G06923	0
AT1G06925	0
AT1G06927	0
AT1G06930	0
AT1G06933	0
AT1G06937	0
AT1G06943	0
AT1G06947	0
AT1G06950	4013
AT1G06953	0
AT1G06957	0
AT1G06960	840
AT1G06963	0
AT1G06967	0
AT1G06970	1
AT1G06973	0
AT1G06977	28
AT1G06980	0
AT1G06983	0
AT1G06987	0
AT1G06990	0
AT1G06993	0
AT1G06997	0
AT1G07000	174
AT1G07003	0
AT1G07007	0
AT1G07010	314
AT1G07013	0
AT1G07017	1
AT1G07020	347
AT1G07023	0
AT1G07025	0
AT1G07027	0
AT1G07030	558
AT1G07040	520
AT1G07050	96
AT1G07051	0
AT1G07060	13
AT1G07070	849
AT1G07080	1168
AT1G07090	26
AT1G07100	0
AT1G07110	1185
AT1G07117	0
AT1G07119	26
AT1G07120	2
AT1G07123	3
AT1G07127	0
AT1G07128	1
AT1G07130	0
AT1G07133	0
AT1G07135	83
AT1G07137	0
AT1G07140	2956
AT1G07143	3
AT1G07147	0
AT1G07150	12
AT1G07157	0
AT1G07160	0
AT1G07163	0
AT1G07167	1
AT1G07170	915
AT1G07173	0
AT1G07175	0
AT1G07177	0
AT1G07180	1
AT1G07183	0
AT1G07187	48
AT1G07190	0
AT1G07193	0
AT1G07197	0
AT1G07200	747
AT1G07210	1752
AT1G07220	443
AT1G07230	876
AT1G07233	0
AT1G07237	0
AT1G07240	411
AT1G07243	0
AT1G07247	0
AT1G07250	464
AT1G07253	0
AT1G07257	0
AT1G07260	533
AT1G07263	0
AT1G07267	0
AT1G07270	168
AT1G07273	0
AT1G07277	0
AT1G07280	996
AT1G07283	1
AT1G07287	0
AT1G07290	122
AT1G07293	0
AT1G07297	0
AT1G07300	84
AT1G07303	0
AT1G07310	707
AT1G07313	27
AT1G07317	0
AT1G07320	3724
AT1G07323	1037
AT1G07327	0
AT1G07330	1
AT1G07333	0
AT1G07337	0
AT1G07340	1
AT1G07343	0
AT1G07347	0
AT1G07350	986
AT1G07353	0
AT1G07357	0
AT1G07360	1267
AT1G07367	0
AT1G07370	2176
AT1G07373	0
AT1G07380	227
AT1G07383	0
AT1G07390	94
AT1G07393	2
AT1G07397	0
AT1G07400	85
AT1G07407	0
AT1G07410	54
AT1G07413	4
AT1G07417	2
AT1G07420	1213
AT1G07423	3
AT1G07430	2
AT1G07433	0
AT1G07437	0
AT1G07440	238
AT1G07447	0
AT1G07450	7
AT1G07453	0
AT1G07457	0
AT1G07460	0
AT1G07463	0
AT1G07467	0
AT1G07470	440
AT1G07473	0
AT1G07476	0
AT1G07477	1
AT1G07480	361
AT1G07483	0
AT1G07485	3
AT1G07487	0
AT1G07490	7
AT1G07493	0
AT1G07497	1
AT1G07500	0
AT1G07503	0
AT1G07507	0
AT1G07510	1154
AT1G07513	0
AT1G07517	6
AT1G07520	0
AT1G07523	0
AT1G07527	0
AT1G07530	1041
AT1G07533	0
AT1G07537	0
AT1G07540	2
AT1G07543	3
AT1G07547	0
AT1G07550	0
AT1G07553	0
AT1G07557	0
AT1G07560	0
AT1G07563	0
AT1G07567	0
AT1G07570	597
AT1G07573	0
AT1G07580	0
AT1G07583	0
AT1G07587	21
AT1G07590	262
AT1G07593	1
AT1G07597	0
AT1G07600	0
AT1G07603	8
AT1G07607	5
AT1G07610	50
AT1G07613	0
AT1G07615	419
AT1G07617	0
AT1G07620	0
AT1G07623	0
AT1G07627	0
AT1G07630	326
AT1G07633	0
AT1G07637	7
AT1G07640	219
AT1G07645	1
AT1G07647	0
AT1G07650	1342
AT1G07653	19
AT1G07657	0
AT1G07660	2174
AT1G07663	4
AT1G07667	0
AT1G07670	1740
AT1G07673	0
AT1G07680	0
AT1G07683	1
AT1G07690	0
AT1G07693	3
AT1G07697	1
AT1G07700	424
AT1G07702	0
AT1G07703	13
AT1G07705	979
AT1G07707	0
AT1G07710	48
AT1G07717	0
AT1G07720	115
AT1G07723	0
AT1G07725	0
AT1G07727	0
AT1G07728	0
AT1G07730	0
AT1G07733	1
AT1G07737	0
AT1G07740	217
AT1G07743	150
AT1G07745	217
AT1G07747	0
AT1G07750	432
AT1G07753	0
AT1G07757	0
AT1G07760	0
AT1G07763	0
AT1G07767	0
AT1G07770	9855
AT1G07773	0
AT1G07777	0
AT1G07780	192
AT1G07783	0
AT1G07787	0
AT1G07790	6102
AT1G07793	0
AT1G07795	1
AT1G07800	0
AT1G07803	0
AT1G07807	0
AT1G07810	1241
AT1G07813	0
AT1G07820	6473
AT1G07823	0
AT1G07827	0
AT1G07830	1229
AT1G07833	0
AT1G07837	0
AT1G07840	694
AT1G07843	0
AT1G07847	0
AT1G07850	0
AT1G07853	0
AT1G07857	0
AT1G07860	0
AT1G07863	0
AT1G07867	0
AT1G07870	366
AT1G07873	0
AT1G07877	1
AT1G07880	116
AT1G07883	0
AT1G07885	9
AT1G07887	0
AT1G07890	9457
AT1G07893	0
AT1G07897	12
AT1G07900	1
AT1G07901	32
AT1G07902	83
AT1G07903	0
AT1G07907	0
AT1G07910	548
AT1G07913	0
AT1G07917	0
AT1G07920	3656
AT1G07923	0
AT1G07927	0
AT1G07930	6247
AT1G07933	0
AT1G07937	0
AT1G07940	4732
AT1G07943	1
AT1G07947	0
AT1G07950	535
AT1G07957	5
AT1G07960	835
AT1G07963	0
AT1G07967	5
AT1G07970	997
AT1G07973	0
AT1G07977	0
AT1G07980	682
AT1G07983	0
AT1G07985	0
AT1G07987	1
AT1G07990	1392
AT1G07993	3
AT1G07997	0
AT1G08000	403
AT1G08003	0
AT1G08005	0
AT1G08007	0
AT1G08010	834
AT1G08013	0
AT1G08017	0
AT1G08023	0
AT1G08027	0
AT1G08030	631
AT1G08033	1
AT1G08035	16
AT1G08037	0
AT1G08040	1078
AT1G08043	0
AT1G08047	4
AT1G08050	19
AT1G08053	0
AT1G08057	2
AT1G08060	1073
AT1G08063	0
AT1G08065	0
AT1G08070	94
AT1G08073	0
AT1G08077	0
AT1G08080	0
AT1G08087	0
AT1G08090	0
AT1G08093	0
AT1G08097	0
AT1G08100	0
AT1G08103	7
AT1G08105	0
AT1G08107	0
AT1G08110	2325
AT1G08113	2
AT1G08115	2
AT1G08117	2
AT1G08120	0
AT1G08123	0
AT1G08125	582
AT1G08127	0
AT1G08130	1773
AT1G08133	0
AT1G08135	2
AT1G08137	0
AT1G08140	28
AT1G08143	0
AT1G08147	0
AT1G08150	5
AT1G08153	0
AT1G08157	0
AT1G08160	68
AT1G08163	0
AT1G08165	2
AT1G08170	0
AT1G08173	0
AT1G08177	0
AT1G08180	92
AT1G08183	0
AT1G08190	1715
AT1G08193	0
AT1G08200	3568
AT1G08207	0
AT1G08210	1152
AT1G08213	2
AT1G08217	0
AT1G08220	354
AT1G08223	0
AT1G08227	0
AT1G08230	401
AT1G08237	0
AT1G08240	0
AT1G08247	0
AT1G08250	0
AT1G08253	0
AT1G08257	0
AT1G08260	1643
AT1G08263	0
AT1G08267	0
AT1G08270	40
AT1G08273	1
AT1G08277	0
AT1G08280	245
AT1G08283	12
AT1G08287	0
AT1G08290	36
AT1G08293	24
AT1G08297	0
AT1G08300	150
AT1G08303	0
AT1G08307	0
AT1G08310	4
AT1G08313	0
AT1G08315	0
AT1G08317	0
AT1G08320	84
AT1G08323	0
AT1G08327	0
AT1G08333	10
AT1G08337	0
AT1G08340	7
AT1G08343	0
AT1G08347	0
AT1G08350	424
AT1G08353	0
AT1G08357	1
AT1G08360	12317
AT1G08363	0
AT1G08367	0
AT1G08370	724
AT1G08377	0
AT1G08380	7548
AT1G08383	0
AT1G08387	0
AT1G08390	271
AT1G08393	6
AT1G08397	0
AT1G08400	132
AT1G08403	0
AT1G08410	756
AT1G08413	0
AT1G08417	0
AT1G08420	1571
AT1G08427	1
AT1G08430	2
AT1G08433	0
AT1G08437	0
AT1G08440	7
AT1G08443	0
AT1G08447	0
AT1G08450	1504
AT1G08453	1
AT1G08457	1
AT1G08460	589
AT1G08463	0
AT1G08465	676
AT1G08470	647
AT1G08473	0
AT1G08477	0
AT1G08480	2007
AT1G08483	0
AT1G08487	0
AT1G08490	500
AT1G08493	0
AT1G08497	0
AT1G08500	109
AT1G08503	0
AT1G08507	14
AT1G08510	2152
AT1G08513	0
AT1G08517	3
AT1G08520	2337
AT1G08523	0
AT1G08530	244
AT1G08533	0
AT1G08537	0
AT1G08540	886
AT1G08543	0
AT1G08547	0
AT1G08550	489
AT1G08553	0
AT1G08557	0
AT1G08560	4526
AT1G08563	21
AT1G08567	0
AT1G08570	1409
AT1G08573	0
AT1G08577	0
AT1G08580	1847
AT1G08583	0
AT1G08587	0
AT1G08590	1
AT1G08592	0
AT1G08597	0
AT1G08600	1584
AT1G08603	0
AT1G08607	0
AT1G08610	282
AT1G08613	0
AT1G08620	999
AT1G08623	0
AT1G08627	0
AT1G08630	506
AT1G08633	5
AT1G08637	0
AT1G08640	1228
AT1G08643	4
AT1G08645	0
AT1G08647	0
AT1G08650	738
AT1G08653	0
AT1G08657	0
AT1G08660	1326
AT1G08663	0
AT1G08667	0
AT1G08670	0
AT1G08673	0
AT1G08677	0
AT1G08680	1194
AT1G08683	0
AT1G08695	0
AT1G08697	0
AT1G08700	1233
AT1G08703	0
AT1G08707	0
AT1G08710	280
AT1G08713	0
AT1G08717	0
AT1G08720	487
AT1G08723	0
AT1G08727	0
AT1G08730	113
AT1G08733	4
AT1G08735	0
AT1G08737	0
AT1G08740	0
AT1G08743	0
AT1G08747	7
AT1G08750	588
AT1G08753	0
AT1G08757	0
AT1G08760	632
AT1G08763	0
AT1G08767	0
AT1G08770	176
AT1G08773	0
AT1G08777	0
AT1G08780	976
AT1G08783	0
AT1G08787	0
AT1G08790	0
AT1G08793	0
AT1G08797	0
AT1G08800	178
AT1G08803	0
AT1G08807	1
AT1G08810	2
AT1G08813	0
AT1G08817	0
AT1G08820	998
AT1G08823	0
AT1G08827	0
AT1G08830	9030
AT1G08833	1
AT1G08840	459
AT1G08843	0
AT1G08845	214
AT1G08847	0
AT1G08853	0
AT1G08857	17
AT1G08860	116
AT1G08863	0
AT1G08867	0
AT1G08870	0
AT1G08877	0
AT1G08880	4189
AT1G08883	0
AT1G08887	0
AT1G08890	71
AT1G08893	0
AT1G08897	0
AT1G08900	82
AT1G08903	0
AT1G08907	0
AT1G08910	832
AT1G08913	1
AT1G08920	68
AT1G08923	0
AT1G08927	0
AT1G08930	196
AT1G08933	0
AT1G08937	22
AT1G08940	32
AT1G08947	0
AT1G08950	0
AT1G08953	0
AT1G08960	253
AT1G08963	0
AT1G08967	0
AT1G08970	1233
AT1G08973	14
AT1G08977	0
AT1G08980	1236
AT1G08983	0
AT1G08985	0
AT1G08987	5
AT1G08990	0
AT1G08993	0
AT1G08997	0
AT1G09000	342
AT1G09003	6
AT1G09007	0
AT1G09010	2031
AT1G09013	0
AT1G09017	0
AT1G09020	1482
AT1G09023	9
AT1G09027	0
AT1G09030	0
AT1G09033	0
AT1G09037	0
AT1G09040	135
AT1G09043	0
AT1G09047	0
AT1G09050	139
AT1G09053	0
AT1G09057	0
AT1G09060	1505
AT1G09063	0
AT1G09067	0
AT1G09070	859
AT1G09073	0
AT1G09077	0
AT1G09080	0
AT1G09083	100
AT1G09087	21
AT1G09090	0
AT1G09097	0
AT1G09100	1021
AT1G09103	1
AT1G09107	0
AT1G09110	0
AT1G09113	0
AT1G09117	0
AT1G09123	0
AT1G09127	0
AT1G09130	1245
AT1G09133	0
AT1G09137	0
AT1G09140	1314
AT1G09143	0
AT1G09147	0
AT1G09150	1539
AT1G09153	0
AT1G09155	4
AT1G09157	3
AT1G09160	1492
AT1G09163	0
AT1G09167	0
AT1G09170	6
AT1G09173	0
AT1G09176	0
AT1G09177	0
AT1G09180	25
AT1G09183	0
AT1G09187	0
AT1G09190	197
AT1G09193	0
AT1G09195	294
AT1G09197	0
AT1G09200	8985
AT1G09207	0
AT1G09210	3698
AT1G09213	0
AT1G09217	1
AT1G09220	106
AT1G09223	0
AT1G09227	0
AT1G09230	529
AT1G09233	0
AT1G09237	0
AT1G09240	0
AT1G09243	0
AT1G09245	0
AT1G09247	0
AT1G09250	481
AT1G09253	0
AT1G09257	0
AT1G09260	0
AT1G09263	2
AT1G09267	6
AT1G09270	1832
AT1G09273	0
AT1G09277	0
AT1G09280	786
AT1G09283	0
AT1G09287	11
AT1G09290	330
AT1G09293	0
AT1G09297	2
AT1G09300	339
AT1G09303	0
AT1G09307	0
AT1G09310	1197
AT1G09313	0
AT1G09317	0
AT1G09320	512
AT1G09323	0
AT1G09327	0
AT1G09330	1030
AT1G09333	0
AT1G09337	0
AT1G09340	974
AT1G09343	0
AT1G09350	0
AT1G09353	0
AT1G09357	1
AT1G09360	0
AT1G09363	8
AT1G09367	59
AT1G09370	0
AT1G09373	0
AT1G09377	0
AT1G09380	0
AT1G09383	0
AT1G09387	0
AT1G09390	706
AT1G09393	0
AT1G09397	0
AT1G09400	16
AT1G09407	0
AT1G09410	92
AT1G09415	172
AT1G09417	0
AT1G09420	240
AT1G09421	1
AT1G09423	0
AT1G09427	13
AT1G09430	1608
AT1G09433	0
AT1G09437	0
AT1G09440	142
AT1G09443	0
AT1G09447	4
AT1G09450	901
AT1G09453	0
AT1G09457	3
AT1G09460	405
AT1G09463	1
AT1G09467	62
AT1G09470	835
AT1G09473	0
AT1G09477	0
AT1G09480	25
AT1G09483	0
AT1G09486	34
AT1G09487	0
AT1G09490	782
AT1G09493	0
AT1G09497	0
AT1G09500	7
AT1G09503	0
AT1G09507	0
AT1G09510	0
AT1G09513	4
AT1G09517	3
AT1G09520	545
AT1G09523	0
AT1G09527	15
AT1G09530	431
AT1G09533	74
AT1G09537	810
AT1G09540	0
AT1G09543	54
AT1G09547	0
AT1G09550	0
AT1G09553	1
AT1G09557	0
AT1G09560	389
AT1G09563	0
AT1G09567	0
AT1G09570	2349
AT1G09573	23
AT1G09575	111
AT1G09577	0
AT1G09580	354
AT1G09583	0
AT1G09587	0
AT1G09590	7123
AT1G09593	0
AT1G09597	0
AT1G09600	216
AT1G09603	0
AT1G09607	4
AT1G09610	0
AT1G09613	0
AT1G09617	0
AT1G09620	4107
AT1G09623	0
AT1G09625	0
AT1G09627	0
AT1G09630	1162
AT1G09633	0
AT1G09637	0
AT1G09640	5151
AT1G09645	376
AT1G09647	0
AT1G09650	103
AT1G09653	0
AT1G09657	0
AT1G09660	964
AT1G09663	1
AT1G09665	0
AT1G09667	0
AT1G09673	0
AT1G09677	1
AT1G09680	93
AT1G09683	0
AT1G09687	23
AT1G09690	16588
AT1G09693	1
AT1G09697	0
AT1G09700	765
AT1G09703	0
AT1G09710	283
AT1G09713	0
AT1G09717	0
AT1G09720	0
AT1G09723	0
AT1G09730	1352
AT1G09733	0
AT1G09737	1
AT1G09740	102
AT1G09743	0
AT1G09747	0
AT1G09750	4656
AT1G09753	68
AT1G09757	2
AT1G09760	2677
AT1G09763	0
AT1G09767	0
AT1G09770	5159
AT1G09773	0
AT1G09777	3
AT1G09780	2665
AT1G09783	12
AT1G09787	4
AT1G09790	1
AT1G09793	0
AT1G09794	108
AT1G09795	1630
AT1G09797	2
AT1G09800	306
AT1G09803	0
AT1G09807	0
AT1G09810	552
AT1G09812	45
AT1G09813	0
AT1G09815	1215
AT1G09817	0
AT1G09820	244
AT1G09823	2
AT1G09827	0
AT1G09830	980
AT1G09833	0
AT1G09837	2
AT1G09840	1447
AT1G09843	0
AT1G09847	0
AT1G09850	406
AT1G09853	0
AT1G09857	0
AT1G09860	0
AT1G09863	213
AT1G09867	7
AT1G09870	894
AT1G09873	0
AT1G09877	0
AT1G09880	30
AT1G09883	0
AT1G09887	0
AT1G09890	2
AT1G09893	0
AT1G09897	18
AT1G09900	642
AT1G09903	0
AT1G09907	1
AT1G09910	554
AT1G09913	5
AT1G09917	17
AT1G09920	571
AT1G09923	1
AT1G09927	0
AT1G09930	0
AT1G09932	0
AT1G09935	0
AT1G09937	0
AT1G09940	304
AT1G09947	3
AT1G09950	1
AT1G09953	0
AT1G09957	0
AT1G09960	735
AT1G09963	1
AT1G09967	0
AT1G09970	2456
AT1G09973	0
AT1G09977	0
AT1G09980	1364
AT1G09983	0
AT1G09987	10
AT1G09993	21
AT1G09995	137
AT1G09997	0
AT1G10000	51
AT1G10010	0
AT1G10020	838
AT1G10030	664
AT1G10040	180
AT1G10050	194
AT1G10060	538
AT1G10070	3
AT1G10090	346
AT1G10095	218
AT1G10100	0
AT1G10110	1
AT1G10120	1447
AT1G10130	1189
AT1G10140	20
AT1G10150	0
AT1G10155	1
AT1G10160	189
AT1G10170	1369
AT1G10180	1747
AT1G10190	1
AT1G10200	2641
AT1G10210	215
AT1G10220	2
AT1G10225	47
AT1G10230	701
AT1G10240	632
AT1G10250	0
AT1G10260	0
AT1G10270	725
AT1G10280	118
AT1G10290	2766
AT1G10300	12
AT1G10310	457
AT1G10320	1149
AT1G10330	107
AT1G10340	8
AT1G10350	574
AT1G10360	92
AT1G10370	172
AT1G10380	12
AT1G10385	2
AT1G10390	2385
AT1G10395	0
AT1G10400	0
AT1G10410	868
AT1G10417	145
AT1G10419	0
AT1G10430	649
AT1G10440	0
AT1G10450	1175
AT1G10455	0
AT1G10460	29
AT1G10470	743
AT1G10480	0
AT1G10490	1231
AT1G10500	467
AT1G10510	854
AT1G10520	145
AT1G10522	576
AT1G10530	6
AT1G10538	1
AT1G10540	511
AT1G10550	2
AT1G10560	19
AT1G10570	1105
AT1G10580	1715
AT1G10585	0
AT1G10586	0
AT1G10588	0
AT1G10590	2976
AT1G10600	556
AT1G10610	239
AT1G10620	3
AT1G10630	2088
AT1G10640	3568
AT1G10650	508
AT1G10657	517
AT1G10660	1384
AT1G10670	4704
AT1G10680	0
AT1G10682	653
AT1G10690	128
AT1G10700	387
AT1G10705	0
AT1G10710	99
AT1G10715	1
AT1G10717	0
AT1G10720	563
AT1G10730	240
AT1G10740	456
AT1G10745	0
AT1G10747	0
AT1G10750	247
AT1G10760	4208
AT1G10770	37
AT1G10780	676
AT1G10790	5
AT1G10800	0
AT1G10810	5
AT1G10820	617
AT1G10830	269
AT1G10840	4396
AT1G10850	1437
AT1G10865	199
AT1G10870	885
AT1G10875	0
AT1G10880	0
AT1G10890	1105
AT1G10900	521
AT1G10910	843
AT1G10920	230
AT1G10930	1302
AT1G10940	2110
AT1G10950	3915
AT1G10960	1486
AT1G10970	282
AT1G10980	550
AT1G10990	298
AT1G11000	364
AT1G11010	0
AT1G11020	481
AT1G11030	0
AT1G11040	0
AT1G11050	2
AT1G11055	0
AT1G11060	610
AT1G11070	1
AT1G11080	18
AT1G11090	0
AT1G11100	68
AT1G11110	0
AT1G11112	272
AT1G11120	680
AT1G11125	542
AT1G11130	2362
AT1G11145	0
AT1G11150	100
AT1G11160	403
AT1G11170	199
AT1G11175	359
AT1G11180	267
AT1G11185	6
AT1G11190	6
AT1G11200	545
AT1G11210	124
AT1G11220	356
AT1G11230	0
AT1G11240	1679
AT1G11250	0
AT1G11260	796
AT1G11265	0
AT1G11270	148
AT1G11280	1062
AT1G11290	249
AT1G11300	76
AT1G11303	372
AT1G11310	1823
AT1G11320	161
AT1G11330	472
AT1G11340	2
AT1G11350	260
AT1G11360	982
AT1G11362	10
AT1G11370	5
AT1G11380	454
AT1G11390	343
AT1G11400	945
AT1G11410	107
AT1G11420	579
AT1G11430	1602
AT1G11440	319
AT1G11450	7
AT1G11460	0
AT1G11470	0
AT1G11475	2089
AT1G11480	1982
AT1G11482	1
AT1G11490	0
AT1G11500	3
AT1G11510	0
AT1G11520	0
AT1G11530	57
AT1G11540	3
AT1G11545	140
AT1G11550	0
AT1G11560	0
AT1G11570	23
AT1G11572	1
AT1G11580	343
AT1G11590	0
AT1G11591	2
AT1G11592	269
AT1G11593	0
AT1G11595	0
AT1G11600	1827
AT1G11608	0
AT1G11610	1
AT1G11620	0
AT1G11630	316
AT1G11640	3
AT1G11650	3566
AT1G11655	0
AT1G11660	1124
AT1G11670	929
AT1G11680	2371
AT1G11684	0
AT1G11690	0
AT1G11700	182
AT1G11710	157
AT1G11720	1064
AT1G11730	359
AT1G11735	2
AT1G11740	4
AT1G11750	1009
AT1G11755	316
AT1G11760	748
AT1G11765	21
AT1G11770	0
AT1G11780	271
AT1G11785	0
AT1G11790	417
AT1G11800	382
AT1G11803	0
AT1G11806	0
AT1G11810	1
AT1G11820	4030
AT1G11840	12336
AT1G11850	103
AT1G11860	3419
AT1G11870	632
AT1G11880	243
AT1G11890	596
AT1G11900	41
AT1G11905	298
AT1G11910	8088
AT1G11915	18
AT1G11920	0
AT1G11925	3
AT1G11930	2203
AT1G11940	316
AT1G11950	1146
AT1G11960	387
AT1G11970	0
AT1G11980	0
AT1G11990	2
AT1G12000	2806
AT1G12010	4
AT1G12013	6
AT1G12015	1
AT1G12020	254
AT1G12030	0
AT1G12040	0
AT1G12050	1075
AT1G12060	32
AT1G12064	1
AT1G12070	15
AT1G12080	272
AT1G12090	3962
AT1G12100	34
AT1G12110	21
AT1G12120	1376
AT1G12130	6
AT1G12140	252
AT1G12150	0
AT1G12160	28
AT1G12170	0
AT1G12180	0
AT1G12190	0
AT1G12200	11
AT1G12210	45
AT1G12211	0
AT1G12220	156
AT1G12230	1520
AT1G12240	838
AT1G12244	259
AT1G12250	409
AT1G12260	15
AT1G12270	2487
AT1G12280	58
AT1G12290	90
AT1G12294	0
AT1G12300	295
AT1G12310	0
AT1G12320	17
AT1G12330	1157
AT1G12340	7
AT1G12350	476
AT1G12360	1526
AT1G12370	208
AT1G12380	661
AT1G12390	539
AT1G12400	188
AT1G12410	1545
AT1G12411	0
AT1G12420	432
AT1G12430	2668
AT1G12440	2342
AT1G12450	228
AT1G12460	529
AT1G12470	1192
AT1G12480	1
AT1G12490	0
AT1G12500	352
AT1G12510	0
AT1G12520	888
AT1G12530	646
AT1G12540	0
AT1G12550	81
AT1G12560	0
AT1G12570	83
AT1G12580	991
AT1G12590	0
AT1G12600	15
AT1G12610	0
AT1G12615	0
AT1G12620	299
AT1G12630	1
AT1G12640	519
AT1G12650	909
AT1G12660	0
AT1G12663	0
AT1G12665	2
AT1G12667	0
AT1G12669	0
AT1G12670	9
AT1G12672	1
AT1G12680	622
AT1G12700	197
AT1G12710	387
AT1G12720	0
AT1G12725	0
AT1G12730	363
AT1G12740	0
AT1G12750	523
AT1G12760	1319
AT1G12770	920
AT1G12775	204
AT1G12780	765
AT1G12790	134
AT1G12800	1979
AT1G12805	497
AT1G12810	509
AT1G12820	1191
AT1G12830	0
AT1G12840	2371
AT1G12845	405
AT1G12850	935
AT1G12855	0
AT1G12860	591
AT1G12870	0
AT1G12880	133
AT1G12890	7
AT1G12900	4211
AT1G12910	1032
AT1G12920	2680
AT1G12930	1110
AT1G12935	0
AT1G12940	0
AT1G12950	7
AT1G12960	0
AT1G12970	278
AT1G12980	22
AT1G12990	517
AT1G13000	326
AT1G13010	0
AT1G13020	1986
AT1G13030	794
AT1G13040	369
AT1G13050	123
AT1G13060	3071
AT1G13070	1
AT1G13080	30
AT1G13090	596
AT1G13100	12
AT1G13110	170
AT1G13120	1301
AT1G13130	24
AT1G13140	48
AT1G13143	0
AT1G13145	187
AT1G13150	46
AT1G13160	1084
AT1G13170	1462
AT1G13180	445
AT1G13190	1594
AT1G13195	266
AT1G13200	0
AT1G13210	589
AT1G13220	1274
AT1G13230	195
AT1G13240	0
AT1G13245	110
AT1G13250	501
AT1G13260	99
AT1G13270	902
AT1G13280	1835
AT1G13290	49
AT1G13300	0
AT1G13310	1
AT1G13320	2200
AT1G13330	292
AT1G13340	9
AT1G13350	1183
AT1G13360	855
AT1G13370	3
AT1G13380	1035
AT1G13390	529
AT1G13400	84
AT1G13410	155
AT1G13420	4
AT1G13430	0
AT1G13440	14667
AT1G13448	32
AT1G13450	621
AT1G13460	434
AT1G13470	1
AT1G13480	0
AT1G13485	0
AT1G13490	0
AT1G13500	0
AT1G13510	0
AT1G13520	0
AT1G13530	0
AT1G13540	0
AT1G13550	0
AT1G13560	2107
AT1G13570	858
AT1G13580	413
AT1G13590	0
AT1G13600	47
AT1G13605	5
AT1G13607	0
AT1G13608	0
AT1G13609	1
AT1G13610	0
AT1G13620	0
AT1G13630	217
AT1G13635	0
AT1G13640	1045
AT1G13650	2
AT1G13660	0
AT1G13670	70
AT1G13680	110
AT1G13690	926
AT1G13700	401
AT1G13710	14397
AT1G13720	0
AT1G13730	1405
AT1G13740	573
AT1G13750	127
AT1G13755	5
AT1G13760	1
AT1G13770	687
AT1G13780	211
AT1G13790	599
AT1G13800	173
AT1G13805	0
AT1G13810	200
AT1G13820	131
AT1G13825	0
AT1G13830	0
AT1G13840	0
AT1G13850	0
AT1G13860	785
AT1G13870	368
AT1G13880	868
AT1G13890	3
AT1G13900	538
AT1G13910	242
AT1G13920	127
AT1G13930	11010
AT1G13940	493
AT1G13950	9
AT1G13960	278
AT1G13970	66
AT1G13980	1630
AT1G13990	128
AT1G14000	833
AT1G14010	555
AT1G14020	592
AT1G14030	567
AT1G14040	348
AT1G14048	0
AT1G14060	668
AT1G14071	26
AT1G14080	0
AT1G14090	281
AT1G14100	7
AT1G14110	0
AT1G14120	35
AT1G14130	292
AT1G14140	308
AT1G14150	10
AT1G14160	0
AT1G14170	1218
AT1G14180	592
AT1G14182	3
AT1G14185	0
AT1G14190	1
AT1G14200	126
AT1G14205	53
AT1G14210	197
AT1G14220	1
AT1G14230	388
AT1G14240	65
AT1G14250	15
AT1G14260	69
AT1G14270	733
AT1G14280	42
AT1G14290	529
AT1G14300	651
AT1G14310	207
AT1G14315	0
AT1G14320	23509
AT1G14330	224
AT1G14340	167
AT1G14345	339
AT1G14350	1070
AT1G14360	529
AT1G14370	24
AT1G14380	1073
AT1G14390	28
AT1G14400	3370
AT1G14410	1267
AT1G14420	28
AT1G14430	172
AT1G14440	2663
AT1G14450	176
AT1G14453	5
AT1G14455	6
AT1G14460	814
AT1G14470	129
AT1G14480	67
AT1G14490	101
AT1G14500	0
AT1G14510	2723
AT1G14518	0
AT1G14520	4
AT1G14530	279
AT1G14540	0
AT1G14550	0
AT1G14560	369
AT1G14570	1812
AT1G14580	116
AT1G14590	280
AT1G14600	345
AT1G14610	4090
AT1G14620	1095
AT1G14630	375
AT1G14640	139
AT1G14642	23
AT1G14650	2333
AT1G14660	328
AT1G14670	2513
AT1G14680	88
AT1G14685	2449
AT1G14686	3
AT1G14687	427
AT1G14688	3
AT1G14690	2238
AT1G14700	74
AT1G14710	2620
AT1G14720	832
AT1G14730	21
AT1G14740	2092
AT1G14750	136
AT1G14755	0
AT1G14760	28
AT1G14770	538
AT1G14780	2
AT1G14790	1203
AT1G14800	0
AT1G14810	1163
AT1G14820	1123
AT1G14830	1761
AT1G14840	1234
AT1G14850	2036
AT1G14860	0
AT1G14870	17
AT1G14880	2
AT1G14890	1579
AT1G14900	6784
AT1G14910	1096
AT1G14920	1180
AT1G14930	0
AT1G14940	0
AT1G14950	0
AT1G14960	0
AT1G14970	741
AT1G14980	5553
AT1G14990	332
AT1G15000	0
AT1G15002	20
AT1G15010	0
AT1G15015	0
AT1G15020	395
AT1G15030	674
AT1G15040	0
AT1G15050	3
AT1G15060	582
AT1G15080	518
AT1G15085	48
AT1G15090	0
AT1G15100	293
AT1G15110	447
AT1G15120	3514
AT1G15125	15
AT1G15130	1429
AT1G15140	360
AT1G15150	0
AT1G15160	95
AT1G15165	152
AT1G15170	20
AT1G15175	79
AT1G15180	366
AT1G15190	43
AT1G15200	3336
AT1G15210	324
AT1G15215	370
AT1G15220	251
AT1G15230	824
AT1G15240	1243
AT1G15250	633
AT1G15260	278
AT1G15270	5266
AT1G15280	2881
AT1G15290	1009
AT1G15300	95
AT1G15310	106
AT1G15320	2
AT1G15330	16
AT1G15340	8710
AT1G15350	36
AT1G15360	62
AT1G15370	1018
AT1G15380	161
AT1G15385	17
AT1G15390	539
AT1G15400	344
AT1G15405	0
AT1G15410	180
AT1G15415	5
AT1G15420	1473
AT1G15430	197
AT1G15440	1285
AT1G15450	0
AT1G15460	0
AT1G15470	326
AT1G15480	1145
AT1G15490	430
AT1G15500	5519
AT1G15510	310
AT1G15520	127
AT1G15530	239
AT1G15540	1
AT1G15550	31
AT1G15560	1
AT1G15570	1074
AT1G15580	1
AT1G15590	0
AT1G15600	0
AT1G15610	0
AT1G15620	0
AT1G15625	0
AT1G15630	0
AT1G15640	0
AT1G15650	0
AT1G15660	1884
AT1G15670	413
AT1G15680	0
AT1G15690	14477
AT1G15700	0
AT1G15710	474
AT1G15720	24
AT1G15730	290
AT1G15740	1191
AT1G15750	5487
AT1G15757	0
AT1G15760	185
AT1G15770	11
AT1G15772	0
AT1G15780	1074
AT1G15790	115
AT1G15800	216
AT1G15810	1012
AT1G15820	3782
AT1G15825	12
AT1G15830	102
AT1G15840	0
AT1G15850	0
AT1G15860	565
AT1G15870	160
AT1G15880	650
AT1G15885	167
AT1G15890	15
AT1G15900	20
AT1G15910	1829
AT1G15920	576
AT1G15930	7367
AT1G15940	3550
AT1G15950	485
AT1G15960	38
AT1G15970	793
AT1G15980	90
AT1G15990	0
AT1G16000	882
AT1G16010	946
AT1G16020	600
AT1G16022	0
AT1G16025	0
AT1G16030	255
AT1G16040	524
AT1G16060	21
AT1G16070	1089
AT1G16080	1071
AT1G16090	141
AT1G16100	0
AT1G16110	205
AT1G16120	0
AT1G16130	1
AT1G16140	0
AT1G16150	0
AT1G16160	0
AT1G16170	224
AT1G16180	3053
AT1G16190	817
AT1G16210	897
AT1G16220	598
AT1G16225	0
AT1G16230	0
AT1G16240	1212
AT1G16250	312
AT1G16260	179
AT1G16270	1569
AT1G16280	435
AT1G16290	30
AT1G16300	475
AT1G16310	87
AT1G16320	172
AT1G16330	527
AT1G16340	820
AT1G16350	2254
AT1G16360	125
AT1G16370	14
AT1G16380	0
AT1G16390	1
AT1G16400	6
AT1G16410	5
AT1G16420	0
AT1G16430	393
AT1G16440	1
AT1G16445	129
AT1G16450	0
AT1G16460	1325
AT1G16470	2416
AT1G16480	155
AT1G16489	11
AT1G16490	0
AT1G16500	144
AT1G16510	33
AT1G16515	70
AT1G16520	1061
AT1G16530	58
AT1G16540	282
AT1G16550	250
AT1G16560	768
AT1G16570	580
AT1G16590	315
AT1G16600	0
AT1G16610	1781
AT1G16620	0
AT1G16630	1639
AT1G16635	4
AT1G16640	149
AT1G16650	195
AT1G16660	0
AT1G16670	195
AT1G16680	1377
AT1G16690	406
AT1G16700	1029
AT1G16705	58
AT1G16710	1287
AT1G16720	398
AT1G16730	6
AT1G16740	1439
AT1G16750	220
AT1G16760	1
AT1G16770	18
AT1G16780	951
AT1G16790	0
AT1G16800	565
AT1G16810	2138
AT1G16820	56
AT1G16825	183
AT1G16830	107
AT1G16840	537
AT1G16850	7
AT1G16860	1494
AT1G16870	993
AT1G16880	1493
AT1G16890	2137
AT1G16900	1237
AT1G16905	0
AT1G16910	5
AT1G16916	424
AT1G16920	1563
AT1G16930	63
AT1G16940	0
AT1G16945	0
AT1G16950	1
AT1G16960	5
AT1G16970	782
AT1G16980	0
AT1G17000	0
AT1G17010	0
AT1G17020	3
AT1G17030	9
AT1G17040	406
AT1G17050	158
AT1G17060	20
AT1G17065	0
AT1G17070	652
AT1G17080	553
AT1G17090	111
AT1G17100	779
AT1G17110	3091
AT1G17120	1034
AT1G17130	1034
AT1G17140	2156
AT1G17145	752
AT1G17147	15
AT1G17150	0
AT1G17160	480
AT1G17170	45
AT1G17180	1
AT1G17190	241
AT1G17200	4032
AT1G17210	2288
AT1G17220	2744
AT1G17230	0
AT1G17232	0
AT1G17235	93
AT1G17240	40
AT1G17250	0
AT1G17255	13
AT1G17260	150
AT1G17270	163
AT1G17275	0
AT1G17277	0
AT1G17280	755
AT1G17285	0
AT1G17290	1684
AT1G17300	1
AT1G17310	2
AT1G17330	380
AT1G17340	398
AT1G17345	29
AT1G17350	493
AT1G17360	456
AT1G17370	2207
AT1G17380	275
AT1G17390	0
AT1G17400	1
AT1G17410	265
AT1G17420	171
AT1G17430	92
AT1G17440	997
AT1G17450	912
AT1G17455	454
AT1G17460	485
AT1G17470	1846
AT1G17480	397
AT1G17490	627
AT1G17495	0
AT1G17500	779
AT1G17510	563
AT1G17520	506
AT1G17530	743
AT1G17540	11
AT1G17545	0
AT1G17550	1419
AT1G17560	746
AT1G17570	0
AT1G17580	1808
AT1G17590	186
AT1G17600	27
AT1G17610	0
AT1G17615	0
AT1G17620	348
AT1G17630	169
AT1G17640	185
AT1G17650	615
AT1G17660	0
AT1G17665	281
AT1G17670	0
AT1G17680	1159
AT1G17690	918
AT1G17700	1
AT1G17710	2
AT1G17720	2705
AT1G17730	963
AT1G17744	1
AT1G17745	791
AT1G17750	187
AT1G17760	780
AT1G17770	0
AT1G17780	199
AT1G17790	447
AT1G17800	0
AT1G17810	0
AT1G17820	0
AT1G17830	123
AT1G17840	2065
AT1G17850	441
AT1G17860	1
AT1G17870	102
AT1G17880	6489
AT1G17890	661
AT1G17900	0
AT1G17910	0
AT1G17920	1119
AT1G17930	626
AT1G17940	420
AT1G17950	1
AT1G17960	0
AT1G17970	278
AT1G17980	652
AT1G17990	0
AT1G18000	5
AT1G18010	2
AT1G18020	0
AT1G18030	199
AT1G18040	483
AT1G18050	0
AT1G18060	459
AT1G18070	3467
AT1G18075	21
AT1G18080	17610
AT1G18090	271
AT1G18100	0
AT1G18120	0
AT1G18130	0
AT1G18140	511
AT1G18150	1161
AT1G18160	1650
AT1G18170	178
AT1G18180	418
AT1G18190	831
AT1G18191	0
AT1G18193	1
AT1G18197	0
AT1G18200	17
AT1G18210	1976
AT1G18220	0
AT1G18230	0
AT1G18240	0
AT1G18250	6666
AT1G18260	1318
AT1G18265	11
AT1G18270	1660
AT1G18280	15
AT1G18290	14
AT1G18300	123
AT1G18310	0
AT1G18320	62
AT1G18330	92
AT1G18335	268
AT1G18340	438
AT1G18350	0
AT1G18360	379
AT1G18370	2796
AT1G18382	0
AT1G18390	7
AT1G18400	5
AT1G18410	21
AT1G18415	63
AT1G18420	0
AT1G18430	0
AT1G18440	322
AT1G18450	2573
AT1G18460	354
AT1G18470	464
AT1G18480	796
AT1G18485	269
AT1G18486	0
AT1G18490	494
AT1G18500	2013
AT1G18510	0
AT1G18520	0
AT1G18530	0
AT1G18540	13165
AT1G18550	738
AT1G18560	235
AT1G18570	3
AT1G18580	321
AT1G18590	196
AT1G18600	987
AT1G18610	556
AT1G18620	702
AT1G18630	725
AT1G18640	907
AT1G18650	3127
AT1G18660	1110
AT1G18670	476
AT1G18680	151
AT1G18690	231
AT1G18700	1173
AT1G18710	10
AT1G18720	2019
AT1G18730	431
AT1G18735	1
AT1G18740	407
AT1G18745	111
AT1G18750	120
AT1G18760	0
AT1G18770	1
AT1G18773	155
AT1G18780	0
AT1G18790	0
AT1G18800	1800
AT1G18810	16
AT1G18820	0
AT1G18830	0
AT1G18835	0
AT1G18840	1372
AT1G18850	745
AT1G18860	0
AT1G18870	82
AT1G18871	0
AT1G18879	0
AT1G18880	10
AT1G18890	248
AT1G18900	604
AT1G18910	312
AT1G18930	0
AT1G18940	4
AT1G18950	2405
AT1G18960	0
AT1G18970	0
AT1G18975	0
AT1G18980	0
AT1G18990	13
AT1G19000	1861
AT1G19010	177
AT1G19020	6
AT1G19025	48
AT1G19030	0
AT1G19040	0
AT1G19050	1697
AT1G19060	2
AT1G19070	22
AT1G19080	191
AT1G19086	0
AT1G19090	0
AT1G19100	904
AT1G19110	971
AT1G19115	1
AT1G19120	1021
AT1G19130	486
AT1G19140	639
AT1G19150	132
AT1G19160	2
AT1G19170	413
AT1G19180	194
AT1G19190	6
AT1G19200	2
AT1G19210	16
AT1G19220	465
AT1G19230	1
AT1G19240	349
AT1G19250	0
AT1G19260	0
AT1G19270	413
AT1G19290	647
AT1G19300	119
AT1G19310	362
AT1G19320	2
AT1G19330	820
AT1G19340	173
AT1G19350	1564
AT1G19360	764
AT1G19370	651
AT1G19371	0
AT1G19373	2
AT1G19376	0
AT1G19380	37
AT1G19390	0
AT1G19392	0
AT1G19394	26
AT1G19396	92
AT1G19397	71
AT1G19400	742
AT1G19410	6
AT1G19415	4
AT1G19420	3
AT1G19430	808
AT1G19440	595
AT1G19450	606
AT1G19460	0
AT1G19464	0
AT1G19470	0
AT1G19480	307
AT1G19485	893
AT1G19490	208
AT1G19500	6
AT1G19510	0
AT1G19520	1671
AT1G19530	2
AT1G19540	54
AT1G19550	0
AT1G19560	3
AT1G19565	4
AT1G19570	12026
AT1G19580	1179
AT1G19600	873
AT1G19610	3
AT1G19620	0
AT1G19630	34
AT1G19640	4
AT1G19650	489
AT1G19660	1472
AT1G19670	1288
AT1G19680	1097
AT1G19690	178
AT1G19700	365
AT1G19710	452
AT1G19715	1044
AT1G19720	1734
AT1G19730	810
AT1G19740	550
AT1G19750	27
AT1G19770	700
AT1G19780	9
AT1G19790	446
AT1G19800	550
AT1G19810	0
AT1G19830	425
AT1G19835	1201
AT1G19840	282
AT1G19850	8472
AT1G19860	410
AT1G19870	3428
AT1G19880	3746
AT1G19890	1
AT1G19900	0
AT1G19910	1802
AT1G19920	2931
AT1G19930	0
AT1G19940	6
AT1G19950	454
AT1G19960	19
AT1G19968	0
AT1G19970	448
AT1G19980	498
AT1G19990	922
AT1G20000	0
AT1G20010	5499
AT1G20015	6
AT1G20020	2896
AT1G20030	734
AT1G20040	0
AT1G20050	2296
AT1G20060	618
AT1G20065	74
AT1G20070	0
AT1G20080	3
AT1G20090	2297
AT1G20100	1817
AT1G20110	1354
AT1G20120	1
AT1G20130	6
AT1G20132	1
AT1G20135	6
AT1G20140	866
AT1G20150	4
AT1G20160	40
AT1G20170	0
AT1G20180	0
AT1G20190	30
AT1G20200	2263
AT1G20210	0
AT1G20220	3251
AT1G20225	355
AT1G20230	221
AT1G20240	0
AT1G20250	0
AT1G20260	2715
AT1G20270	472
AT1G20280	0
AT1G20290	0
AT1G20300	438
AT1G20310	1
AT1G20320	0
AT1G20330	4443
AT1G20340	7823
AT1G20350	0
AT1G20360	0
AT1G20370	682
AT1G20375	0
AT1G20380	332
AT1G20390	36
AT1G20400	2
AT1G20405	0
AT1G20410	826
AT1G20420	0
AT1G20430	1693
AT1G20440	365
AT1G20450	2907
AT1G20460	252
AT1G20470	8
AT1G20480	145
AT1G20490	79
AT1G20500	0
AT1G20510	511
AT1G20515	14
AT1G20520	0
AT1G20530	131
AT1G20540	894
AT1G20550	263
AT1G20560	922
AT1G20570	100
AT1G20575	527
AT1G20580	2893
AT1G20590	0
AT1G20600	0
AT1G20610	1087
AT1G20620	27227
AT1G20630	1201
AT1G20640	331
AT1G20650	527
AT1G20657	1
AT1G20670	687
AT1G20680	1
AT1G20683	0
AT1G20687	0
AT1G20690	0
AT1G20691	2
AT1G20693	9696
AT1G20696	10427
AT1G20700	11
AT1G20710	0
AT1G20720	689
AT1G20730	1
AT1G20735	0
AT1G20740	0
AT1G20750	1
AT1G20760	1605
AT1G20770	863
AT1G20780	511
AT1G20790	2
AT1G20795	0
AT1G20800	0
AT1G20803	0
AT1G20810	431
AT1G20816	179
AT1G20820	0
AT1G20823	158
AT1G20830	222
AT1G20840	645
AT1G20850	85
AT1G20860	0
AT1G20870	104
AT1G20875	0
AT1G20880	209
AT1G20890	257
AT1G20900	16
AT1G20910	815
AT1G20920	4273
AT1G20923	0
AT1G20925	1
AT1G20930	1183
AT1G20940	0
AT1G20950	1997
AT1G20960	6897
AT1G20970	1489
AT1G20980	2723
AT1G20990	5
AT1G21000	23
AT1G21010	19
AT1G21020	0
AT1G21040	0
AT1G21050	301
AT1G21060	133
AT1G21065	768
AT1G21070	345
AT1G21080	798
AT1G21090	1384
AT1G21100	1
AT1G21110	0
AT1G21120	0
AT1G21130	24
AT1G21140	0
AT1G21150	331
AT1G21160	1016
AT1G21170	956
AT1G21190	1079
AT1G21200	357
AT1G21202	0
AT1G21210	8
AT1G21220	8
AT1G21230	0
AT1G21240	0
AT1G21245	0
AT1G21250	1451
AT1G21260	114
AT1G21270	123
AT1G21280	0
AT1G21286	0
AT1G21290	0
AT1G21300	0
AT1G21310	16052
AT1G21313	0
AT1G21320	56
AT1G21323	0
AT1G21326	0
AT1G21330	0
AT1G21340	2
AT1G21350	343
AT1G21360	4
AT1G21370	258
AT1G21380	893
AT1G21390	267
AT1G21395	0
AT1G21400	617
AT1G21410	436
AT1G21420	0
AT1G21430	0
AT1G21440	1392
AT1G21450	487
AT1G21460	658
AT1G21470	0
AT1G21475	0
AT1G21480	542
AT1G21490	0
AT1G21500	775
AT1G21510	23
AT1G21520	85
AT1G21525	4
AT1G21528	5
AT1G21529	0
AT1G21530	2
AT1G21540	110
AT1G21550	2
AT1G21560	1685
AT1G21580	1955
AT1G21590	658
AT1G21600	1503
AT1G21610	1087
AT1G21620	0
AT1G21630	2254
AT1G21640	746
AT1G21650	758
AT1G21651	6
AT1G21660	856
AT1G21670	58
AT1G21680	453
AT1G21690	1466
AT1G21695	48
AT1G21700	1593
AT1G21710	585
AT1G21720	2433
AT1G21722	0
AT1G21730	1375
AT1G21738	0
AT1G21740	1803
AT1G21750	3558
AT1G21760	369
AT1G21770	25
AT1G21780	415
AT1G21790	231
AT1G21800	1
AT1G21810	402
AT1G21830	557
AT1G21835	0
AT1G21840	265
AT1G21850	1
AT1G21860	0
AT1G21864	0
AT1G21866	0
AT1G21870	0
AT1G21880	1372
AT1G21890	1
AT1G21900	521
AT1G21910	35
AT1G21920	601
AT1G21925	0
AT1G21928	0
AT1G21930	597
AT1G21940	0
AT1G21945	0
AT1G21950	1
AT1G21960	0
AT1G21970	0
AT1G21973	0
AT1G21980	1359
AT1G21990	0
AT1G22000	5
AT1G22010	0
AT1G22015	0
AT1G22020	581
AT1G22030	338
AT1G22040	263
AT1G22050	184
AT1G22060	1550
AT1G22065	2
AT1G22070	814
AT1G22080	0
AT1G22090	0
AT1G22100	0
AT1G22110	11
AT1G22120	0
AT1G22130	1
AT1G22140	389
AT1G22150	0
AT1G22160	183
AT1G22170	286
AT1G22180	8
AT1G22190	118
AT1G22200	1202
AT1G22210	0
AT1G22220	6
AT1G22230	5
AT1G22240	0
AT1G22250	62
AT1G22260	85
AT1G22270	711
AT1G22275	253
AT1G22280	642
AT1G22290	0
AT1G22300	8679
AT1G22310	321
AT1G22320	0
AT1G22330	338
AT1G22340	11
AT1G22350	5
AT1G22360	268
AT1G22370	99
AT1G22380	14
AT1G22400	58
AT1G22403	143
AT1G22410	2352
AT1G22420	0
AT1G22430	792
AT1G22440	4
AT1G22450	2241
AT1G22460	41
AT1G22470	19
AT1G22480	73
AT1G22490	706
AT1G22500	8
AT1G22510	229
AT1G22520	705
AT1G22530	431
AT1G22540	160
AT1G22550	121
AT1G22560	0
AT1G22570	35
AT1G22580	0
AT1G22590	108
AT1G22600	13
AT1G22610	0
AT1G22620	538
AT1G22630	62
AT1G22640	125
AT1G22650	165
AT1G22660	503
AT1G22670	0
AT1G22680	0
AT1G22690	0
AT1G22700	968
AT1G22710	124
AT1G22720	0
AT1G22730	631
AT1G22740	200
AT1G22750	359
AT1G22760	0
AT1G22770	2073
AT1G22780	8533
AT1G22790	498
AT1G22800	0
AT1G22810	0
AT1G22830	178
AT1G22840	2958
AT1G22850	645
AT1G22860	772
AT1G22870	531
AT1G22880	419
AT1G22882	395
AT1G22885	94
AT1G22890	44
AT1G22900	1
AT1G22910	401
AT1G22920	1166
AT1G22930	1288
AT1G22940	396
AT1G22950	822
AT1G22960	351
AT1G22970	794
AT1G22980	18
AT1G22985	88
AT1G22990	41
AT1G23000	4221
AT1G23010	81
AT1G23020	163
AT1G23030	295
AT1G23037	0
AT1G23040	11
AT1G23050	0
AT1G23052	0
AT1G23060	1
AT1G23070	0
AT1G23080	979
AT1G23090	350
AT1G23100	355
AT1G23110	0
AT1G23120	0
AT1G23130	15
AT1G23140	4
AT1G23145	0
AT1G23147	0
AT1G23150	15
AT1G23160	0
AT1G23170	429
AT1G23180	542
AT1G23190	1338
AT1G23200	5
AT1G23201	1
AT1G23205	651
AT1G23210	0
AT1G23220	1055
AT1G23230	1463
AT1G23240	0
AT1G23250	0
AT1G23260	756
AT1G23270	0
AT1G23280	1013
AT1G23290	0
AT1G23300	0
AT1G23310	2547
AT1G23320	0
AT1G23330	533
AT1G23340	270
AT1G23350	29
AT1G23360	593
AT1G23380	1221
AT1G23390	197
AT1G23400	544
AT1G23410	0
AT1G23420	0
AT1G23440	441
AT1G23450	111
AT1G23460	84
AT1G23465	32
AT1G23470	39
AT1G23480	95
AT1G23490	4117
AT1G23500	0
AT1G23510	0
AT1G23520	0
AT1G23530	15
AT1G23540	6
AT1G23550	12
AT1G23560	8
AT1G23570	0
AT1G23580	0
AT1G23590	0
AT1G23600	0
AT1G23610	0
AT1G23620	0
AT1G23640	0
AT1G23645	0
AT1G23650	0
AT1G23660	0
AT1G23670	0
AT1G23680	0
AT1G23690	0
AT1G23700	2
AT1G23710	139
AT1G23720	1
AT1G23730	0
AT1G23740	340
AT1G23750	232
AT1G23760	8
AT1G23770	0
AT1G23780	751
AT1G23790	733
AT1G23800	33
AT1G23810	0
AT1G23820	2871
AT1G23830	0
AT1G23840	46
AT1G23850	63
AT1G23860	1918
AT1G23870	1047
AT1G23880	247
AT1G23890	690
AT1G23900	1071
AT1G23910	0
AT1G23915	0
AT1G23920	0
AT1G23930	0
AT1G23935	536
AT1G23950	650
AT1G23960	1048
AT1G23965	0
AT1G23970	347
AT1G23980	162
AT1G23985	0
AT1G23990	0
AT1G23995	0
AT1G24000	8
AT1G24010	0
AT1G24020	10584
AT1G24030	18
AT1G24040	260
AT1G24050	2775
AT1G24060	0
AT1G24062	0
AT1G24068	1
AT1G24070	1226
AT1G24080	0
AT1G24090	184
AT1G24095	200
AT1G24100	1265
AT1G24110	0
AT1G24120	1089
AT1G24130	0
AT1G24140	0
AT1G24145	0
AT1G24147	3
AT1G24148	14
AT1G24150	127
AT1G24159	0
AT1G24160	1766
AT1G24170	776
AT1G24180	1789
AT1G24190	1845
AT1G24200	0
AT1G24210	53
AT1G24212	0
AT1G24220	0
AT1G24230	0
AT1G24240	670
AT1G24250	0
AT1G24256	0
AT1G24260	1142
AT1G24265	276
AT1G24267	1213
AT1G24270	0
AT1G24280	341
AT1G24290	47
AT1G24300	801
AT1G24310	1030
AT1G24320	38
AT1G24330	117
AT1G24340	363
AT1G24350	187
AT1G24360	3005
AT1G24370	1
AT1G24380	0
AT1G24388	0
AT1G24390	0
AT1G24400	6
AT1G24405	9
AT1G24420	0
AT1G24430	0
AT1G24440	274
AT1G24450	915
AT1G24460	1333
AT1G24470	89
AT1G24475	0
AT1G24480	0
AT1G24485	0
AT1G24490	534
AT1G24510	7009
AT1G24520	24
AT1G24530	43
AT1G24540	0
AT1G24545	0
AT1G24560	566
AT1G24570	0
AT1G24575	49
AT1G24577	9
AT1G24580	0
AT1G24590	195
AT1G24600	29
AT1G24610	529
AT1G24620	1
AT1G24625	143
AT1G24640	0
AT1G24650	0
AT1G24657	0
AT1G24660	0
AT1G24686	0
AT1G24706	1898
AT1G24733	0
AT1G24735	8
AT1G24764	1672
AT1G24792	0
AT1G24793	0
AT1G24800	0
AT1G24807	0
AT1G24822	0
AT1G24851	0
AT1G24879	0
AT1G24880	1
AT1G24881	0
AT1G24909	0
AT1G24938	0
AT1G24967	0
AT1G24996	0
AT1G25025	0
AT1G25053	0
AT1G25054	0
AT1G25055	0
AT1G25083	0
AT1G25097	0
AT1G25098	0
AT1G25112	0
AT1G25141	0
AT1G25145	0
AT1G25150	0
AT1G25155	0
AT1G25175	0
AT1G25180	0
AT1G25209	1
AT1G25210	0
AT1G25211	0
AT1G25220	512
AT1G25230	388
AT1G25240	6
AT1G25250	192
AT1G25260	2619
AT1G25270	0
AT1G25275	2771
AT1G25277	50
AT1G25280	1117
AT1G25290	336
AT1G25300	0
AT1G25310	0
AT1G25320	1048
AT1G25330	0
AT1G25340	19
AT1G25350	2075
AT1G25360	165
AT1G25370	88
AT1G25375	457
AT1G25380	957
AT1G25390	306
AT1G25400	10
AT1G25410	0
AT1G25420	834
AT1G25422	0
AT1G25425	1
AT1G25430	0
AT1G25440	258
AT1G25450	305
AT1G25460	16
AT1G25470	828
AT1G25480	477
AT1G25490	3449
AT1G25500	499
AT1G25510	1189
AT1G25520	338
AT1G25530	50
AT1G25540	905
AT1G25550	338
AT1G25560	302
AT1G25570	1307
AT1G25580	1040
AT1G25682	456
AT1G25784	0
AT1G25886	0
AT1G25988	0
AT1G26090	216
AT1G26100	339
AT1G26110	4977
AT1G26120	305
AT1G26130	450
AT1G26140	0
AT1G26150	3091
AT1G26160	439
AT1G26170	979
AT1G26180	566
AT1G26190	1299
AT1G26200	9
AT1G26208	55
AT1G26210	0
AT1G26218	30
AT1G26220	0
AT1G26225	0
AT1G26230	178
AT1G26233	0
AT1G26235	0
AT1G26240	0
AT1G26250	0
AT1G26255	0
AT1G26260	1027
AT1G26270	1643
AT1G26290	0
AT1G26300	827
AT1G26310	693
AT1G26320	1
AT1G26330	447
AT1G26340	349
AT1G26350	0
AT1G26355	0
AT1G26360	2
AT1G26370	1056
AT1G26380	0
AT1G26390	0
AT1G26400	0
AT1G26410	0
AT1G26420	0
AT1G26430	0
AT1G26440	566
AT1G26450	390
AT1G26460	1924
AT1G26470	817
AT1G26480	2
AT1G26490	0
AT1G26500	48
AT1G26510	1
AT1G26515	1
AT1G26520	270
AT1G26530	57
AT1G26540	1174
AT1G26550	2751
AT1G26558	0
AT1G26560	196
AT1G26570	408
AT1G26580	2889
AT1G26590	2
AT1G26600	15
AT1G26610	7
AT1G26620	482
AT1G26630	15629
AT1G26640	1175
AT1G26650	522
AT1G26660	442
AT1G26665	2171
AT1G26670	756
AT1G26680	396
AT1G26690	735
AT1G26700	0
AT1G26710	0
AT1G26720	0
AT1G26730	69
AT1G26740	1023
AT1G26750	579
AT1G26760	629
AT1G26761	172
AT1G26762	0
AT1G26770	355
AT1G26773	0
AT1G26780	538
AT1G26790	4
AT1G26795	0
AT1G26796	0
AT1G26797	0
AT1G26798	0
AT1G26799	0
AT1G26800	205
AT1G26810	264
AT1G26815	1
AT1G26820	13
AT1G26830	1728
AT1G26840	324
AT1G26850	5553
AT1G26860	0
AT1G26870	0
AT1G26880	5896
AT1G26890	8
AT1G26900	298
AT1G26910	839
AT1G26911	8
AT1G26920	119
AT1G26921	0
AT1G26930	309
AT1G26940	585
AT1G26945	386
AT1G26950	0
AT1G26960	734
AT1G26970	8
AT1G26973	0
AT1G26975	0
AT1G26976	0
AT1G26985	0
AT1G26990	0
AT1G27000	1194
AT1G27008	0
AT1G27020	131
AT1G27030	469
AT1G27040	1
AT1G27045	19
AT1G27050	301
AT1G27060	81
AT1G27070	761
AT1G27080	1
AT1G27090	3312
AT1G27100	244
AT1G27110	91
AT1G27120	1200
AT1G27130	764
AT1G27135	0
AT1G27140	0
AT1G27150	846
AT1G27160	0
AT1G27170	178
AT1G27180	173
AT1G27190	2116
AT1G27200	175
AT1G27210	1232
AT1G27220	0
AT1G27240	2
AT1G27250	0
AT1G27260	0
AT1G27270	0
AT1G27280	0
AT1G27285	94
AT1G27290	289
AT1G27300	466
AT1G27310	2759
AT1G27320	1948
AT1G27330	2002
AT1G27340	549
AT1G27350	1324
AT1G27360	374
AT1G27370	1199
AT1G27380	1
AT1G27385	373
AT1G27390	1987
AT1G27400	7259
AT1G27410	298
AT1G27420	120
AT1G27430	972
AT1G27435	1345
AT1G27440	210
AT1G27450	5091
AT1G27460	1731
AT1G27461	0
AT1G27470	966
AT1G27480	98
AT1G27490	0
AT1G27500	319
AT1G27510	1268
AT1G27520	1265
AT1G27530	887
AT1G27535	0
AT1G27540	550
AT1G27550	0
AT1G27555	0
AT1G27560	0
AT1G27565	0
AT1G27570	1
AT1G27580	0
AT1G27595	1697
AT1G27600	979
AT1G27610	0
AT1G27620	11
AT1G27630	1255
AT1G27640	14
AT1G27650	1909
AT1G27660	550
AT1G27670	0
AT1G27671	0
AT1G27680	1221
AT1G27690	415
AT1G27695	193
AT1G27700	225
AT1G27710	0
AT1G27720	82
AT1G27730	3
AT1G27740	0
AT1G27750	873
AT1G27752	679
AT1G27760	1449
AT1G27770	947
AT1G27780	0
AT1G27790	0
AT1G27800	0
AT1G27810	0
AT1G27815	0
AT1G27820	0
AT1G27840	575
AT1G27850	1249
AT1G27860	0
AT1G27870	0
AT1G27880	478
AT1G27890	0
AT1G27900	966
AT1G27910	264
AT1G27920	3
AT1G27921	400
AT1G27930	956
AT1G27940	7
AT1G27950	5464
AT1G27960	618
AT1G27970	2010
AT1G27980	459
AT1G27990	0
AT1G28000	0
AT1G28002	0
AT1G28005	0
AT1G28010	2
AT1G28020	0
AT1G28030	0
AT1G28040	0
AT1G28050	1449
AT1G28060	1909
AT1G28070	332
AT1G28080	2
AT1G28090	590
AT1G28100	257
AT1G28110	1379
AT1G28120	705
AT1G28130	266
AT1G28135	1
AT1G28140	603
AT1G28150	783
AT1G28160	0
AT1G28170	0
AT1G28180	0
AT1G28190	301
AT1G28200	893
AT1G28210	311
AT1G28220	1
AT1G28230	35
AT1G28240	361
AT1G28250	667
AT1G28260	348
AT1G28265	0
AT1G28270	8
AT1G28280	826
AT1G28290	18563
AT1G28300	0
AT1G28305	0
AT1G28306	2
AT1G28310	504
AT1G28320	840
AT1G28323	0
AT1G28327	3
AT1G28330	6211
AT1G28335	4
AT1G28340	1400
AT1G28350	1152
AT1G28360	1086
AT1G28370	18
AT1G28375	0
AT1G28380	406
AT1G28390	142
AT1G28395	549
AT1G28400	910
AT1G28410	661
AT1G28420	1779
AT1G28430	2
AT1G28440	2762
AT1G28447	0
AT1G28450	0
AT1G28455	0
AT1G28460	0
AT1G28465	0
AT1G28470	11
AT1G28480	31
AT1G28490	737
AT1G28500	1
AT1G28510	330
AT1G28520	1371
AT1G28530	364
AT1G28540	192
AT1G28550	1
AT1G28560	129
AT1G28570	24
AT1G28580	322
AT1G28590	0
AT1G28591	0
AT1G28600	15
AT1G28610	30
AT1G28620	24
AT1G28630	0
AT1G28640	0
AT1G28650	0
AT1G28660	40
AT1G28670	396
AT1G28680	48
AT1G28685	9
AT1G28690	95
AT1G28695	0
AT1G28700	1
AT1G28710	211
AT1G28715	194
AT1G28720	0
AT1G28730	1
AT1G28740	0
AT1G28750	0
AT1G28760	330
AT1G28765	76
AT1G28770	0
AT1G28780	0
AT1G28790	0
AT1G28800	0
AT1G28810	0
AT1G28815	0
AT1G28820	1
AT1G28830	3
AT1G28840	0
AT1G28850	1
AT1G28860	0
AT1G28870	0
AT1G28880	0
AT1G28890	3
AT1G28900	0
AT1G28910	0
AT1G28920	1
AT1G28930	2
AT1G28940	2
AT1G28950	4
AT1G28960	450
AT1G28970	2
AT1G28980	1
AT1G28990	1
AT1G29000	0
AT1G29005	0
AT1G29010	0
AT1G29020	0
AT1G29025	0
AT1G29030	720
AT1G29040	668
AT1G29041	1
AT1G29050	94
AT1G29060	159
AT1G29070	2113
AT1G29071	2
AT1G29075	0
AT1G29080	0
AT1G29090	0
AT1G29100	0
AT1G29110	0
AT1G29120	278
AT1G29140	20
AT1G29150	2912
AT1G29160	169
AT1G29170	1158
AT1G29179	0
AT1G29180	0
AT1G29190	0
AT1G29195	11
AT1G29200	1
AT1G29210	0
AT1G29220	815
AT1G29230	8
AT1G29240	606
AT1G29250	2928
AT1G29260	503
AT1G29265	0
AT1G29270	626
AT1G29280	39
AT1G29290	1
AT1G29300	233
AT1G29310	1217
AT1G29320	764
AT1G29330	581
AT1G29340	581
AT1G29350	411
AT1G29355	0
AT1G29357	143
AT1G29360	0
AT1G29370	416
AT1G29380	106
AT1G29390	497
AT1G29395	55
AT1G29400	2589
AT1G29410	306
AT1G29418	530
AT1G29420	0
AT1G29430	0
AT1G29435	0
AT1G29440	1
AT1G29450	0
AT1G29460	0
AT1G29465	37
AT1G29470	4885
AT1G29475	0
AT1G29480	0
AT1G29490	0
AT1G29500	39
AT1G29510	5
AT1G29520	138
AT1G29530	465
AT1G29535	107
AT1G29540	0
AT1G29550	303
AT1G29560	157
AT1G29570	0
AT1G29580	0
AT1G29590	36
AT1G29600	0
AT1G29620	0
AT1G29630	566
AT1G29640	19
AT1G29650	0
AT1G29660	24
AT1G29670	719
AT1G29680	0
AT1G29690	324
AT1G29700	182
AT1G29710	240
AT1G29715	21
AT1G29720	4
AT1G29730	59
AT1G29740	44
AT1G29750	937
AT1G29760	325
AT1G29770	46
AT1G29775	0
AT1G29780	0
AT1G29785	469
AT1G29790	936
AT1G29800	252
AT1G29810	289
AT1G29820	343
AT1G29830	5
AT1G29840	178
AT1G29850	1924
AT1G29860	0
AT1G29870	0
AT1G29880	2592
AT1G29890	678
AT1G29900	2821
AT1G29910	1415
AT1G29920	354
AT1G29930	37281
AT1G29940	1627
AT1G29950	2366
AT1G29960	228
AT1G29962	0
AT1G29965	103
AT1G29970	352
AT1G29980	2099
AT1G29990	1845
AT1G30000	326
AT1G30010	313
AT1G30020	0
AT1G30030	0
AT1G30040	325
AT1G30050	0
AT1G30060	0
AT1G30070	822
AT1G30080	80
AT1G30090	512
AT1G30100	17
AT1G30110	175
AT1G30120	1943
AT1G30130	475
AT1G30135	14
AT1G30140	0
AT1G30150	0
AT1G30160	57
AT1G30170	3
AT1G30180	0
AT1G30190	0
AT1G30200	932
AT1G30210	587
AT1G30220	9
AT1G30230	15759
AT1G30240	545
AT1G30250	0
AT1G30260	25
AT1G30270	874
AT1G30280	17
AT1G30282	0
AT1G30290	387
AT1G30300	394
AT1G30310	0
AT1G30320	749
AT1G30330	7916
AT1G30340	0
AT1G30350	0
AT1G30360	5952
AT1G30370	0
AT1G30380	3377
AT1G30390	0
AT1G30400	2881
AT1G30410	1268
AT1G30420	353
AT1G30430	0
AT1G30440	2528
AT1G30450	947
AT1G30455	0
AT1G30460	755
AT1G30470	1557
AT1G30473	0
AT1G30475	65
AT1G30480	976
AT1G30490	2889
AT1G30500	144
AT1G30510	591
AT1G30515	33
AT1G30520	459
AT1G30530	2613
AT1G30540	237
AT1G30545	169
AT1G30550	0
AT1G30560	0
AT1G30570	666
AT1G30580	4798
AT1G30590	1785
AT1G30600	1322
AT1G30610	824
AT1G30620	688
AT1G30630	2863
AT1G30640	126
AT1G30650	222
AT1G30660	47
AT1G30670	0
AT1G30680	1052
AT1G30690	4180
AT1G30700	0
AT1G30710	14
AT1G30720	0
AT1G30730	0
AT1G30740	0
AT1G30750	0
AT1G30755	131
AT1G30757	0
AT1G30760	3
AT1G30780	0
AT1G30784	0
AT1G30790	0
AT1G30795	3
AT1G30800	0
AT1G30810	397
AT1G30814	22
AT1G30820	1957
AT1G30825	436
AT1G30830	0
AT1G30835	1001
AT1G30840	130
AT1G30845	174
AT1G30850	0
AT1G30860	40
AT1G30870	0
AT1G30880	2515
AT1G30890	436
AT1G30900	6
AT1G30910	387
AT1G30920	1
AT1G30921	0
AT1G30925	0
AT1G30930	0
AT1G30935	38
AT1G30940	3
AT1G30945	0
AT1G30950	745
AT1G30960	359
AT1G30970	1645
AT1G30972	0
AT1G30974	0
AT1G30975	0
AT1G30980	0
AT1G30990	0
AT1G31000	0
AT1G31010	465
AT1G31020	493
AT1G31030	0
AT1G31040	285
AT1G31050	1
AT1G31070	725
AT1G31072	0
AT1G31080	0
AT1G31090	0
AT1G31093	0
AT1G31095	0
AT1G31100	0
AT1G31110	0
AT1G31120	491
AT1G31130	1067
AT1G31140	33
AT1G31150	665
AT1G31160	740
AT1G31163	0
AT1G31166	0
AT1G31170	241
AT1G31173	0
AT1G31175	283
AT1G31180	1252
AT1G31190	333
AT1G31200	0
AT1G31210	0
AT1G31220	401
AT1G31230	1262
AT1G31240	11
AT1G31243	2
AT1G31245	0
AT1G31250	0
AT1G31255	0
AT1G31258	48
AT1G31260	0
AT1G31270	0
AT1G31274	0
AT1G31280	712
AT1G31290	78
AT1G31300	848
AT1G31310	1524
AT1G31320	464
AT1G31330	7983
AT1G31335	476
AT1G31340	2121
AT1G31350	158
AT1G31355	43
AT1G31358	0
AT1G31360	497
AT1G31370	0
AT1G31380	0
AT1G31390	0
AT1G31400	0
AT1G31410	418
AT1G31420	2181
AT1G31430	75
AT1G31440	1030
AT1G31450	0
AT1G31460	333
AT1G31470	115
AT1G31480	470
AT1G31485	0
AT1G31490	0
AT1G31500	338
AT1G31510	0
AT1G31520	0
AT1G31530	0
AT1G31540	68
AT1G31550	1004
AT1G31555	0
AT1G31570	1
AT1G31580	2287
AT1G31600	930
AT1G31620	0
AT1G31630	0
AT1G31640	0
AT1G31650	1343
AT1G31660	1478
AT1G31670	0
AT1G31690	0
AT1G31710	40
AT1G31720	2
AT1G31730	1715
AT1G31740	0
AT1G31750	5
AT1G31760	832
AT1G31770	295
AT1G31772	0
AT1G31780	1245
AT1G31790	76
AT1G31800	1042
AT1G31810	981
AT1G31812	4231
AT1G31814	184
AT1G31817	866
AT1G31820	4
AT1G31830	953
AT1G31835	48
AT1G31840	119
AT1G31850	2513
AT1G31860	1228
AT1G31870	709
AT1G31880	229
AT1G31885	0
AT1G31900	12
AT1G31910	3234
AT1G31920	0
AT1G31930	1828
AT1G31935	36
AT1G31940	182
AT1G31950	31
AT1G31960	0
AT1G31970	3666
AT1G31983	0
AT1G31990	1
AT1G31993	0
AT1G32000	0
AT1G32010	0
AT1G32020	0
AT1G32030	0
AT1G32040	0
AT1G32045	0
AT1G32049	0
AT1G32050	3309
AT1G32060	1952
AT1G32070	600
AT1G32080	181
AT1G32090	1242
AT1G32100	23
AT1G32110	0
AT1G32120	627
AT1G32127	233
AT1G32130	1937
AT1G32140	0
AT1G32150	494
AT1G32160	680
AT1G32170	16
AT1G32172	10
AT1G32180	0
AT1G32190	1091
AT1G32200	738
AT1G32210	2938
AT1G32220	328
AT1G32225	0
AT1G32230	3619
AT1G32240	783
AT1G32250	0
AT1G32260	397
AT1G32270	0
AT1G32280	1
AT1G32300	2
AT1G32310	257
AT1G32320	0
AT1G32330	526
AT1G32337	0
AT1G32340	365
AT1G32350	0
AT1G32360	998
AT1G32361	0
AT1G32370	305
AT1G32375	29
AT1G32380	789
AT1G32385	6
AT1G32390	0
AT1G32400	2036
AT1G32410	494
AT1G32415	140
AT1G32420	0
AT1G32430	0
AT1G32440	281
AT1G32450	9
AT1G32460	50
AT1G32470	1769
AT1G32480	0
AT1G32490	1885
AT1G32500	666
AT1G32505	0
AT1G32510	2
AT1G32520	31
AT1G32530	804
AT1G32540	370
AT1G32550	320
AT1G32560	7
AT1G32570	46
AT1G32575	8
AT1G32580	1296
AT1G32582	0
AT1G32583	15
AT1G32585	0
AT1G32590	0
AT1G32600	0
AT1G32610	124
AT1G32620	0
AT1G32630	201
AT1G32640	0
AT1G32650	0
AT1G32660	0
AT1G32680	0
AT1G32690	19
AT1G32700	314
AT1G32710	0
AT1G32713	0
AT1G32720	0
AT1G32730	328
AT1G32740	23
AT1G32750	2306
AT1G32760	166
AT1G32763	0
AT1G32770	0
AT1G32780	2
AT1G32790	1441
AT1G32810	1163
AT1G32820	0
AT1G32830	0
AT1G32840	0
AT1G32850	0
AT1G32860	443
AT1G32870	177
AT1G32880	2
AT1G32890	0
AT1G32900	591
AT1G32910	9
AT1G32920	405
AT1G32928	68
AT1G32930	983
AT1G32940	240
AT1G32950	3
AT1G32960	1
AT1G32970	0
AT1G32975	0
AT1G32980	0
AT1G32990	2115
AT1G32992	0
AT1G33000	0
AT1G33010	0
AT1G33020	0
AT1G33030	0
AT1G33040	3150
AT1G33050	1293
AT1G33055	126
AT1G33060	434
AT1G33070	0
AT1G33080	181
AT1G33090	0
AT1G33100	0
AT1G33102	4
AT1G33110	549
AT1G33120	1697
AT1G33130	0
AT1G33135	0
AT1G33140	2239
AT1G33160	0
AT1G33170	708
AT1G33180	0
AT1G33190	0
AT1G33200	0
AT1G33220	0
AT1G33230	769
AT1G33240	573
AT1G33250	944
AT1G33260	6
AT1G33265	630
AT1G33270	272
AT1G33280	0
AT1G33290	966
AT1G33300	0
AT1G33320	0
AT1G33330	167
AT1G33340	5
AT1G33350	134
AT1G33355	0
AT1G33360	769
AT1G33370	0
AT1G33380	0
AT1G33390	685
AT1G33400	677
AT1G33410	2807
AT1G33415	154
AT1G33420	0
AT1G33430	0
AT1G33440	3
AT1G33450	0
AT1G33460	0
AT1G33470	5097
AT1G33475	34
AT1G33480	382
AT1G33490	575
AT1G33500	67
AT1G33510	0
AT1G33520	2158
AT1G33530	0
AT1G33540	5
AT1G33550	0
AT1G33560	39
AT1G33570	0
AT1G33580	0
AT1G33590	4111
AT1G33600	129
AT1G33607	0
AT1G33610	22
AT1G33612	23
AT1G33615	156
AT1G33640	0
AT1G33660	32
AT1G33670	0
AT1G33680	2569
AT1G33700	40
AT1G33710	0
AT1G33720	1
AT1G33730	0
AT1G33740	0
AT1G33743	0
AT1G33750	1
AT1G33760	2
AT1G33770	1
AT1G33780	445
AT1G33785	21
AT1G33790	1724
AT1G33800	12
AT1G33810	1399
AT1G33811	2
AT1G33813	0
AT1G33817	0
AT1G33820	0
AT1G33830	0
AT1G33835	0
AT1G33840	35
AT1G33850	10
AT1G33855	0
AT1G33860	0
AT1G33870	0
AT1G33880	0
AT1G33890	0
AT1G33900	0
AT1G33910	0
AT1G33920	0
AT1G33930	6
AT1G33940	0
AT1G33945	0
AT1G33950	0
AT1G33960	0
AT1G33970	979
AT1G33980	1847
AT1G33990	1270
AT1G34000	341
AT1G34010	478
AT1G34015	0
AT1G34020	453
AT1G34030	5766
AT1G34040	11
AT1G34042	0
AT1G34044	18
AT1G34046	0
AT1G34047	0
AT1G34049	0
AT1G34050	0
AT1G34060	120
AT1G34065	426
AT1G34070	0
AT1G34080	0
AT1G34090	0
AT1G34095	1
AT1G34097	0
AT1G34100	5
AT1G34110	627
AT1G34120	221
AT1G34130	1781
AT1G34140	0
AT1G34150	416
AT1G34160	319
AT1G34170	0
AT1G34180	1
AT1G34190	1419
AT1G34200	451
AT1G34210	1351
AT1G34220	497
AT1G34230	0
AT1G34240	0
AT1G34245	53
AT1G34250	0
AT1G34260	195
AT1G34270	324
AT1G34281	0
AT1G34290	0
AT1G34300	336
AT1G34310	0
AT1G34315	14
AT1G34317	0
AT1G34320	1979
AT1G34330	0
AT1G34340	676
AT1G34350	464
AT1G34355	947
AT1G34360	306
AT1G34370	1013
AT1G34380	186
AT1G34390	0
AT1G34392	0
AT1G34400	0
AT1G34403	0
AT1G34405	0
AT1G34410	0
AT1G34418	1346
AT1G34420	55
AT1G34430	1835
AT1G34440	1
AT1G34460	177
AT1G34470	520
AT1G34480	4
AT1G34490	0
AT1G34500	0
AT1G34510	0
AT1G34520	0
AT1G34530	0
AT1G34540	0
AT1G34545	0
AT1G34550	1025
AT1G34560	0
AT1G34570	317
AT1G34575	0
AT1G34580	3
AT1G34590	0
AT1G34600	0
AT1G34610	0
AT1G34620	0
AT1G34630	309
AT1G34640	407
AT1G34650	0
AT1G34660	0
AT1G34670	1
AT1G34680	0
AT1G34690	0
AT1G34700	0
AT1G34710	0
AT1G34720	0
AT1G34730	0
AT1G34740	0
AT1G34750	249
AT1G34760	11
AT1G34770	714
AT1G34780	505
AT1G34790	0
AT1G34792	0
AT1G34795	0
AT1G34797	0
AT1G34800	0
AT1G34803	0
AT1G34805	0
AT1G34807	0
AT1G34808	0
AT1G34810	0
AT1G34812	0
AT1G34813	0
AT1G34815	0
AT1G34817	0
AT1G34818	0
AT1G34820	0
AT1G34822	0
AT1G34823	0
AT1G34825	0
AT1G34827	0
AT1G34828	0
AT1G34830	0
AT1G34836	0
AT1G34840	0
AT1G34842	0
AT1G34844	29
AT1G34850	0
AT1G34855	0
AT1G34860	0
AT1G34904	0
AT1G34910	0
AT1G34930	0
AT1G34967	0
AT1G35030	0
AT1G35035	0
AT1G35040	0
AT1G35050	0
AT1G35060	0
AT1G35080	0
AT1G35090	0
AT1G35100	0
AT1G35110	0
AT1G35112	60
AT1G35115	586
AT1G35120	5
AT1G35130	19
AT1G35140	12
AT1G35143	0
AT1G35146	0
AT1G35150	0
AT1G35160	3410
AT1G35170	0
AT1G35180	43
AT1G35181	0
AT1G35183	13
AT1G35186	0
AT1G35190	27
AT1G35200	0
AT1G35210	0
AT1G35215	0
AT1G35220	1015
AT1G35230	16
AT1G35240	0
AT1G35242	0
AT1G35250	0
AT1G35255	8
AT1G35260	9
AT1G35270	1
AT1G35280	0
AT1G35290	154
AT1G35300	0
AT1G35310	59
AT1G35320	404
AT1G35330	0
AT1G35340	615
AT1G35350	0
AT1G35353	0
AT1G35360	0
AT1G35365	0
AT1G35370	0
AT1G35375	0
AT1G35380	0
AT1G35390	0
AT1G35400	0
AT1G35405	0
AT1G35410	0
AT1G35420	421
AT1G35430	62
AT1G35435	0
AT1G35440	0
AT1G35450	0
AT1G35460	361
AT1G35465	0
AT1G35467	0
AT1G35470	656
AT1G35480	0
AT1G35490	19
AT1G35500	0
AT1G35501	0
AT1G35510	1065
AT1G35513	7
AT1G35515	4
AT1G35516	1702
AT1G35520	0
AT1G35530	271
AT1G35535	1
AT1G35537	0
AT1G35540	0
AT1G35545	0
AT1G35550	0
AT1G35560	161
AT1G35570	0
AT1G35580	2331
AT1G35590	0
AT1G35600	0
AT1G35610	0
AT1G35612	934
AT1G35614	0
AT1G35617	0
AT1G35620	1211
AT1G35625	2
AT1G35630	0
AT1G35640	0
AT1G35645	0
AT1G35647	0
AT1G35650	0
AT1G35660	406
AT1G35663	0
AT1G35670	469
AT1G35680	3088
AT1G35690	0
AT1G35700	0
AT1G35710	365
AT1G35720	783
AT1G35730	7
AT1G35735	0
AT1G35740	0
AT1G35745	0
AT1G35750	5
AT1G35760	0
AT1G35770	0
AT1G35780	1600
AT1G35790	0
AT1G35820	0
AT1G35830	53
AT1G35840	0
AT1G35850	0
AT1G35860	0
AT1G35870	0
AT1G35880	0
AT1G35890	0
AT1G35895	0
AT1G35910	30
AT1G35920	0
AT1G35930	0
AT1G35940	0
AT1G35950	0
AT1G35960	0
AT1G35970	0
AT1G35980	0
AT1G35990	0
AT1G35995	0
AT1G36000	0
AT1G36005	0
AT1G36010	0
AT1G36020	0
AT1G36030	0
AT1G36035	0
AT1G36040	0
AT1G36050	1115
AT1G36060	5
AT1G36070	434
AT1G36078	0
AT1G36080	0
AT1G36085	0
AT1G36090	0
AT1G36095	0
AT1G36100	0
AT1G36105	0
AT1G36110	0
AT1G36120	0
AT1G36130	0
AT1G36140	0
AT1G36150	0
AT1G36160	6304
AT1G36180	460
AT1G36185	0
AT1G36190	0
AT1G36200	0
AT1G36210	0
AT1G36220	0
AT1G36225	0
AT1G36230	0
AT1G36240	0
AT1G36250	0
AT1G36260	0
AT1G36270	0
AT1G36272	0
AT1G36280	851
AT1G36290	0
AT1G36300	0
AT1G36305	0
AT1G36310	1249
AT1G36320	744
AT1G36325	0
AT1G36330	0
AT1G36340	0
AT1G36350	0
AT1G36360	0
AT1G36370	689
AT1G36380	357
AT1G36390	601
AT1G36395	0
AT1G36400	0
AT1G36403	0
AT1G36406	0
AT1G36420	0
AT1G36430	0
AT1G36440	0
AT1G36441	0
AT1G36445	0
AT1G36450	0
AT1G36460	0
AT1G36470	0
AT1G36480	0
AT1G36485	0
AT1G36490	0
AT1G36495	0
AT1G36500	0
AT1G36510	0
AT1G36520	0
AT1G36530	0
AT1G36540	0
AT1G36550	0
AT1G36560	0
AT1G36570	0
AT1G36580	2
AT1G36590	0
AT1G36595	0
AT1G36600	0
AT1G36605	0
AT1G36610	0
AT1G36620	0
AT1G36622	0
AT1G36623	0
AT1G36627	0
AT1G36630	0
AT1G36640	0
AT1G36650	0
AT1G36660	0
AT1G36670	0
AT1G36675	0
AT1G36680	0
AT1G36690	0
AT1G36700	0
AT1G36710	0
AT1G36720	0
AT1G36730	3775
AT1G36740	0
AT1G36745	0
AT1G36750	0
AT1G36756	0
AT1G36763	0
AT1G36770	0
AT1G36775	0
AT1G36790	0
AT1G36795	0
AT1G36800	0
AT1G36810	0
AT1G36830	0
AT1G36840	0
AT1G36850	0
AT1G36880	0
AT1G36890	0
AT1G36910	0
AT1G36915	0
AT1G36920	0
AT1G36922	0
AT1G36925	0
AT1G36927	0
AT1G36933	0
AT1G36936	0
AT1G36940	242
AT1G36942	0
AT1G36950	0
AT1G36960	0
AT1G36970	0
AT1G36975	0
AT1G36980	1253
AT1G36990	621
AT1G36992	0
AT1G37000	0
AT1G37010	0
AT1G37012	0
AT1G37015	0
AT1G37020	0
AT1G37030	0
AT1G37035	0
AT1G37036	0
AT1G37037	0
AT1G37038	0
AT1G37040	0
AT1G37045	0
AT1G37050	0
AT1G37057	0
AT1G37060	0
AT1G37063	0
AT1G37070	0
AT1G37080	0
AT1G37090	0
AT1G37095	0
AT1G37100	0
AT1G37110	0
AT1G37113	1
AT1G37120	0
AT1G37130	250
AT1G37140	50
AT1G37150	81
AT1G37160	0
AT1G37170	0
AT1G37180	0
AT1G37190	0
AT1G37200	0
AT1G37210	0
AT1G37275	0
AT1G37340	0
AT1G37405	0
AT1G37471	0
AT1G37537	0
AT1G37603	0
AT1G37669	0
AT1G37735	0
AT1G37801	0
AT1G37867	0
AT1G37933	0
AT1G37999	2
AT1G38065	1
AT1G38131	274
AT1G38140	0
AT1G38149	0
AT1G38158	0
AT1G38167	0
AT1G38176	0
AT1G38185	0
AT1G38194	0
AT1G38203	0
AT1G38212	0
AT1G38221	0
AT1G38230	0
AT1G38240	0
AT1G38250	0
AT1G38260	0
AT1G38270	0
AT1G38280	0
AT1G38290	0
AT1G38300	0
AT1G38310	0
AT1G38320	0
AT1G38330	0
AT1G38340	0
AT1G38350	0
AT1G38360	0
AT1G38380	0
AT1G38390	0
AT1G38400	0
AT1G38410	0
AT1G38416	0
AT1G38423	0
AT1G38430	0
AT1G38440	0
AT1G38450	0
AT1G38460	0
AT1G38550	0
AT1G38710	0
AT1G38790	0
AT1G38870	0
AT1G39030	0
AT1G39060	0
AT1G39070	0
AT1G39110	0
AT1G39190	0
AT1G39270	0
AT1G39350	0
AT1G39430	0
AT1G39510	0
AT1G39511	0
AT1G39513	0
AT1G39515	0
AT1G39590	0
AT1G39670	0
AT1G39750	0
AT1G39830	0
AT1G39910	0
AT1G39990	0
AT1G40069	0
AT1G40070	0
AT1G40071	0
AT1G40072	0
AT1G40073	0
AT1G40074	0
AT1G40075	0
AT1G40076	0
AT1G40077	0
AT1G40078	0
AT1G40079	0
AT1G40080	0
AT1G40081	0
AT1G40083	0
AT1G40084	0
AT1G40085	0
AT1G40086	0
AT1G40087	0
AT1G40089	0
AT1G40090	0
AT1G40091	0
AT1G40093	0
AT1G40095	0
AT1G40097	0
AT1G40099	0
AT1G40100	0
AT1G40101	0
AT1G40103	0
AT1G40104	0
AT1G40105	0
AT1G40106	0
AT1G40107	0
AT1G40109	0
AT1G40112	0
AT1G40113	0
AT1G40115	0
AT1G40117	0
AT1G40118	0
AT1G40119	0
AT1G40121	0
AT1G40123	0
AT1G40124	0
AT1G40125	0
AT1G40127	0
AT1G40129	0
AT1G40130	0
AT1G40131	0
AT1G40133	0
AT1G40135	0
AT1G40136	0
AT1G40137	0
AT1G40139	0
AT1G40141	0
AT1G40143	0
AT1G40150	0
AT1G40230	0
AT1G40310	0
AT1G40390	0
AT1G40470	0
AT1G40630	0
AT1G41115	0
AT1G41600	0
AT1G41630	0
AT1G41650	0
AT1G41660	0
AT1G41680	0
AT1G41690	0
AT1G41700	0
AT1G41710	0
AT1G41720	0
AT1G41723	0
AT1G41726	0
AT1G41730	0
AT1G41740	0
AT1G41743	0
AT1G41746	0
AT1G41750	0
AT1G41755	0
AT1G41760	0
AT1G41770	0
AT1G41775	0
AT1G41790	0
AT1G41795	0
AT1G41797	0
AT1G41798	0
AT1G41803	0
AT1G41810	0
AT1G41820	0
AT1G41825	0
AT1G41827	0
AT1G41830	304
AT1G41835	0
AT1G41840	0
AT1G41850	0
AT1G41855	0
AT1G41860	0
AT1G41870	0
AT1G41880	8259
AT1G41890	0
AT1G41893	0
AT1G41896	0
AT1G41900	0
AT1G41910	0
AT1G41920	0
AT1G41930	0
AT1G42003	0
AT1G42040	0
AT1G42045	0
AT1G42050	0
AT1G42060	0
AT1G42070	0
AT1G42080	0
AT1G42090	0
AT1G42100	0
AT1G42110	0
AT1G42120	0
AT1G42130	0
AT1G42140	0
AT1G42150	0
AT1G42160	0
AT1G42170	0
AT1G42180	0
AT1G42190	0
AT1G42200	0
AT1G42210	0
AT1G42220	0
AT1G42230	0
AT1G42240	0
AT1G42250	0
AT1G42260	0
AT1G42270	0
AT1G42280	0
AT1G42290	0
AT1G42300	0
AT1G42310	0
AT1G42320	0
AT1G42350	0
AT1G42360	0
AT1G42365	0
AT1G42367	0
AT1G42370	0
AT1G42375	0
AT1G42377	0
AT1G42380	0
AT1G42385	0
AT1G42390	0
AT1G42393	0
AT1G42396	0
AT1G42400	0
AT1G42410	0
AT1G42420	0
AT1G42430	1283
AT1G42440	1648
AT1G42450	0
AT1G42460	0
AT1G42470	1576
AT1G42480	971
AT1G42490	1
AT1G42500	0
AT1G42510	0
AT1G42515	0
AT1G42520	0
AT1G42525	0
AT1G42530	0
AT1G42540	715
AT1G42550	260
AT1G42560	0
AT1G42570	0
AT1G42580	0
AT1G42590	0
AT1G42595	0
AT1G42600	0
AT1G42602	0
AT1G42605	0
AT1G42610	0
AT1G42615	0
AT1G42620	0
AT1G42630	0
AT1G42635	0
AT1G42650	0
AT1G42655	0
AT1G42680	0
AT1G42690	0
AT1G42695	0
AT1G42697	0
AT1G42698	0
AT1G42700	0
AT1G42703	0
AT1G42705	0
AT1G42710	0
AT1G42718	0
AT1G42727	0
AT1G42736	0
AT1G42740	0
AT1G42745	0
AT1G42780	0
AT1G42816	0
AT1G42852	0
AT1G42888	0
AT1G42924	0
AT1G42960	2308
AT1G42970	2207
AT1G42980	0
AT1G42990	1089
AT1G43000	3
AT1G43005	0
AT1G43010	0
AT1G43020	0
AT1G43030	0
AT1G43040	0
AT1G43050	0
AT1G43060	0
AT1G43070	0
AT1G43080	0
AT1G43090	0
AT1G43100	0
AT1G43110	0
AT1G43120	0
AT1G43130	879
AT1G43140	0
AT1G43145	0
AT1G43150	0
AT1G43160	1
AT1G43170	34560
AT1G43171	0
AT1G43180	1
AT1G43190	2821
AT1G43195	0
AT1G43200	0
AT1G43205	0
AT1G43210	0
AT1G43220	0
AT1G43230	0
AT1G43240	0
AT1G43245	154
AT1G43250	10
AT1G43260	0
AT1G43270	0
AT1G43280	0
AT1G43290	0
AT1G43300	0
AT1G43310	1
AT1G43320	0
AT1G43330	0
AT1G43387	0
AT1G43415	0
AT1G43444	0
AT1G43502	0
AT1G43560	516
AT1G43570	0
AT1G43575	0
AT1G43580	1469
AT1G43590	0
AT1G43600	0
AT1G43605	6
AT1G43610	1
AT1G43620	642
AT1G43630	0
AT1G43640	3
AT1G43650	2
AT1G43660	0
AT1G43665	0
AT1G43666	0
AT1G43667	0
AT1G43670	1300
AT1G43675	25
AT1G43680	0
AT1G43690	1537
AT1G43700	1421
AT1G43710	2011
AT1G43715	0
AT1G43720	0
AT1G43722	0
AT1G43723	0
AT1G43724	0
AT1G43725	0
AT1G43730	0
AT1G43740	0
AT1G43745	0
AT1G43750	0
AT1G43755	0
AT1G43760	0
AT1G43763	0
AT1G43765	213
AT1G43766	0
AT1G43770	250
AT1G43775	0
AT1G43777	0
AT1G43780	0
AT1G43781	0
AT1G43785	0
AT1G43790	22
AT1G43800	5302
AT1G43810	0
AT1G43815	0
AT1G43820	0
AT1G43825	0
AT1G43830	0
AT1G43835	0
AT1G43840	0
AT1G43845	1
AT1G43850	1715
AT1G43860	748
AT1G43870	0
AT1G43880	1
AT1G43883	0
AT1G43886	146
AT1G43890	1564
AT1G43895	0
AT1G43897	0
AT1G43900	803
AT1G43910	441
AT1G43920	0
AT1G43930	0
AT1G43940	0
AT1G43950	0
AT1G43960	0
AT1G43970	0
AT1G43980	95
AT1G43990	0
AT1G43995	0
AT1G43997	0
AT1G44000	744
AT1G44010	0
AT1G44020	0
AT1G44030	0
AT1G44040	0
AT1G44045	0
AT1G44050	0
AT1G44060	0
AT1G44070	0
AT1G44075	0
AT1G44080	0
AT1G44085	0
AT1G44090	0
AT1G44100	84
AT1G44110	1324
AT1G44120	0
AT1G44125	5
AT1G44130	0
AT1G44140	0
AT1G44150	5
AT1G44160	3
AT1G44170	978
AT1G44180	1
AT1G44191	0
AT1G44224	0
AT1G44286	0
AT1G44318	0
AT1G44350	237
AT1G44370	0
AT1G44382	0
AT1G44414	3
AT1G44446	733
AT1G44478	0
AT1G44500	0
AT1G44510	0
AT1G44542	4
AT1G44570	0
AT1G44575	4013
AT1G44580	0
AT1G44608	2
AT1G44641	0
AT1G44707	0
AT1G44740	231
AT1G44750	1404
AT1G44760	11182
AT1G44770	1173
AT1G44780	1211
AT1G44790	567
AT1G44800	5
AT1G44810	1849
AT1G44820	741
AT1G44830	8
AT1G44835	883
AT1G44840	0
AT1G44850	0
AT1G44860	0
AT1G44870	0
AT1G44875	0
AT1G44880	0
AT1G44890	282
AT1G44895	0
AT1G44900	3211
AT1G44910	1464
AT1G44920	592
AT1G44935	0
AT1G44940	3
AT1G44941	1
AT1G44960	350
AT1G44970	38
AT1G44980	0
AT1G44990	0
AT1G45000	3980
AT1G45010	293
AT1G45015	0
AT1G45020	0
AT1G45030	0
AT1G45035	0
AT1G45040	0
AT1G45050	331
AT1G45063	0
AT1G45070	0
AT1G45080	0
AT1G45090	0
AT1G45100	0
AT1G45110	168
AT1G45120	217
AT1G45130	1596
AT1G45140	0
AT1G45145	365
AT1G45150	652
AT1G45160	1239
AT1G45163	0
AT1G45165	0
AT1G45170	366
AT1G45180	335
AT1G45190	0
AT1G45191	283
AT1G45201	10
AT1G45207	1047
AT1G45211	0
AT1G45215	0
AT1G45221	0
AT1G45223	1
AT1G45225	0
AT1G45227	0
AT1G45229	94
AT1G45230	542
AT1G45231	502
AT1G45233	563
AT1G45234	2
AT1G45236	2
AT1G45238	1
AT1G45240	5
AT1G45242	0
AT1G45243	0
AT1G45244	0
AT1G45246	0
AT1G45248	221
AT1G45249	722
AT1G45256	0
AT1G45332	689
AT1G45403	0
AT1G45474	404
AT1G45545	17
AT1G45616	0
AT1G45688	1116
AT1G45760	0
AT1G45832	0
AT1G45904	0
AT1G45976	716
AT1G46048	0
AT1G46120	0
AT1G46192	0
AT1G46264	952
AT1G46336	0
AT1G46408	0
AT1G46480	120
AT1G46552	13
AT1G46554	82
AT1G46624	0
AT1G46696	0
AT1G46768	1
AT1G46840	0
AT1G46912	0
AT1G46984	0
AT1G47056	329
AT1G47128	2065
AT1G47130	0
AT1G47200	2010
AT1G47210	1070
AT1G47220	0
AT1G47230	975
AT1G47240	326
AT1G47250	570
AT1G47260	2574
AT1G47265	0
AT1G47270	888
AT1G47271	4
AT1G47278	1090
AT1G47280	7
AT1G47290	630
AT1G47300	0
AT1G47310	365
AT1G47317	0
AT1G47320	0
AT1G47330	396
AT1G47340	420
AT1G47350	0
AT1G47360	0
AT1G47370	0
AT1G47380	630
AT1G47389	0
AT1G47390	0
AT1G47395	9
AT1G47400	7
AT1G47405	0
AT1G47410	29
AT1G47420	3377
AT1G47430	0
AT1G47435	0
AT1G47440	0
AT1G47450	0
AT1G47460	0
AT1G47465	0
AT1G47470	0
AT1G47480	8
AT1G47485	2
AT1G47490	1035
AT1G47495	0
AT1G47497	0
AT1G47500	469
AT1G47510	1
AT1G47520	163
AT1G47530	2101
AT1G47540	0
AT1G47550	1567
AT1G47560	127
AT1G47565	42
AT1G47570	732
AT1G47578	49
AT1G47580	44
AT1G47590	0
AT1G47595	0
AT1G47600	0
AT1G47603	0
AT1G47606	0
AT1G47610	4
AT1G47620	0
AT1G47625	2
AT1G47630	0
AT1G47640	1212
AT1G47650	0
AT1G47655	102
AT1G47657	0
AT1G47660	0
AT1G47670	1479
AT1G47680	0
AT1G47690	0
AT1G47695	0
AT1G47700	0
AT1G47705	0
AT1G47710	963
AT1G47720	257
AT1G47730	0
AT1G47740	2652
AT1G47750	311
AT1G47760	16
AT1G47765	0
AT1G47770	0
AT1G47780	0
AT1G47783	0
AT1G47786	0
AT1G47790	0
AT1G47800	0
AT1G47810	0
AT1G47813	0
AT1G47816	0
AT1G47820	227
AT1G47830	1085
AT1G47840	114
AT1G47845	0
AT1G47860	53
AT1G47870	681
AT1G47880	0
AT1G47885	0
AT1G47890	0
AT1G47900	1711
AT1G47910	0
AT1G47915	0
AT1G47920	0
AT1G47930	16
AT1G47940	0
AT1G47950	0
AT1G47960	12
AT1G47970	5690
AT1G47980	0
AT1G47990	64
AT1G48000	0
AT1G48010	0
AT1G48020	15
AT1G48030	2178
AT1G48040	168
AT1G48050	924
AT1G48060	6
AT1G48070	0
AT1G48080	0
AT1G48090	2082
AT1G48095	0
AT1G48100	281
AT1G48110	1180
AT1G48120	580
AT1G48130	0
AT1G48140	394
AT1G48145	0
AT1G48150	0
AT1G48160	872
AT1G48170	288
AT1G48175	346
AT1G48180	0
AT1G48190	0
AT1G48195	0
AT1G48200	438
AT1G48210	1310
AT1G48220	1
AT1G48230	1407
AT1G48240	930
AT1G48250	0
AT1G48260	0
AT1G48267	0
AT1G48268	0
AT1G48270	320
AT1G48280	811
AT1G48285	0
AT1G48290	0
AT1G48300	2608
AT1G48310	426
AT1G48315	90
AT1G48320	0
AT1G48325	0
AT1G48330	860
AT1G48340	0
AT1G48350	3217
AT1G48355	0
AT1G48360	580
AT1G48370	832
AT1G48380	627
AT1G48390	141
AT1G48400	2
AT1G48405	3
AT1G48410	13874
AT1G48420	1792
AT1G48422	0
AT1G48430	1117
AT1G48440	1440
AT1G48450	1037
AT1G48460	703
AT1G48470	7
AT1G48480	2491
AT1G48490	754
AT1G48500	0
AT1G48510	1
AT1G48520	1099
AT1G48530	2
AT1G48540	1119
AT1G48550	262
AT1G48560	171
AT1G48570	699
AT1G48580	145
AT1G48590	0
AT1G48600	728
AT1G48605	92
AT1G48610	1297
AT1G48620	3696
AT1G48625	0
AT1G48630	4853
AT1G48635	800
AT1G48640	0
AT1G48650	1328
AT1G48660	9
AT1G48670	0
AT1G48680	0
AT1G48690	0
AT1G48698	0
AT1G48700	0
AT1G48710	0
AT1G48720	0
AT1G48725	0
AT1G48730	0
AT1G48740	85
AT1G48742	0
AT1G48745	11
AT1G48750	0
AT1G48760	559
AT1G48770	334
AT1G48780	123
AT1G48790	848
AT1G48800	0
AT1G48810	0
AT1G48820	4
AT1G48830	6701
AT1G48840	403
AT1G48850	1834
AT1G48860	1724
AT1G48870	144
AT1G48880	254
AT1G48890	0
AT1G48900	1487
AT1G48910	0
AT1G48912	0
AT1G48920	19330
AT1G48930	1
AT1G48940	0
AT1G48950	618
AT1G48953	0
AT1G48960	39
AT1G48970	321
AT1G48980	0
AT1G48990	0
AT1G49000	0
AT1G49005	0
AT1G49010	386
AT1G49015	0
AT1G49020	0
AT1G49030	0
AT1G49032	235
AT1G49040	1753
AT1G49050	276
AT1G49060	0
AT1G49070	0
AT1G49080	0
AT1G49090	0
AT1G49100	0
AT1G49110	0
AT1G49120	0
AT1G49130	19
AT1G49140	2078
AT1G49150	0
AT1G49160	15
AT1G49170	328
AT1G49180	312
AT1G49190	0
AT1G49200	0
AT1G49205	0
AT1G49210	13
AT1G49220	15
AT1G49225	22
AT1G49230	52
AT1G49240	4020
AT1G49245	343
AT1G49250	0
AT1G49260	0
AT1G49270	5
AT1G49280	0
AT1G49290	0
AT1G49300	1137
AT1G49310	2
AT1G49320	0
AT1G49330	4
AT1G49340	2676
AT1G49350	318
AT1G49360	236
AT1G49370	0
AT1G49380	370
AT1G49390	0
AT1G49400	778
AT1G49405	8
AT1G49410	2332
AT1G49420	0
AT1G49430	2442
AT1G49435	0
AT1G49440	0
AT1G49450	123
AT1G49460	0
AT1G49470	8
AT1G49475	529
AT1G49480	2431
AT1G49490	359
AT1G49500	71
AT1G49510	740
AT1G49520	371
AT1G49530	59
AT1G49540	620
AT1G49550	0
AT1G49560	232
AT1G49570	0
AT1G49580	1495
AT1G49590	723
AT1G49600	2222
AT1G49610	5
AT1G49620	86
AT1G49630	772
AT1G49640	0
AT1G49650	686
AT1G49660	601
AT1G49670	1297
AT1G49680	0
AT1G49690	0
AT1G49700	209
AT1G49710	515
AT1G49715	0
AT1G49720	745
AT1G49730	2245
AT1G49740	508
AT1G49750	1794
AT1G49760	3992
AT1G49770	0
AT1G49780	293
AT1G49790	30
AT1G49800	0
AT1G49810	0
AT1G49820	705
AT1G49830	47
AT1G49832	12
AT1G49840	383
AT1G49850	261
AT1G49860	2
AT1G49870	1343
AT1G49880	112
AT1G49890	1068
AT1G49900	0
AT1G49910	290
AT1G49920	125
AT1G49930	1
AT1G49938	27
AT1G49940	318
AT1G49950	1276
AT1G49952	87
AT1G49960	2
AT1G49970	1575
AT1G49975	537
AT1G49980	336
AT1G49990	50
AT1G50000	142
AT1G50010	10931
AT1G50020	271
AT1G50030	2818
AT1G50040	64
AT1G50050	1
AT1G50055	124
AT1G50060	0
AT1G50070	0
AT1G50080	0
AT1G50090	0
AT1G50100	0
AT1G50110	711
AT1G50120	743
AT1G50130	6
AT1G50140	1158
AT1G50160	0
AT1G50170	485
AT1G50180	9
AT1G50190	2
AT1G50200	5274
AT1G50210	0
AT1G50220	0
AT1G50240	1562
AT1G50250	982
AT1G50260	332
AT1G50270	125
AT1G50280	66
AT1G50290	4
AT1G50300	696
AT1G50310	4
AT1G50320	491
AT1G50325	0
AT1G50330	0
AT1G50340	0
AT1G50350	0
AT1G50360	581
AT1G50370	1615
AT1G50380	1062
AT1G50390	0
AT1G50400	9
AT1G50410	961
AT1G50420	777
AT1G50430	2412
AT1G50440	433
AT1G50450	418
AT1G50460	1621
AT1G50470	0
AT1G50480	3444
AT1G50490	2854
AT1G50500	1422
AT1G50510	955
AT1G50520	31
AT1G50530	0
AT1G50550	6
AT1G50560	4
AT1G50570	1270
AT1G50575	470
AT1G50580	0
AT1G50590	31
AT1G50600	886
AT1G50610	2
AT1G50620	926
AT1G50630	129
AT1G50640	724
AT1G50650	0
AT1G50659	1
AT1G50660	2141
AT1G50670	723
AT1G50680	0
AT1G50690	0
AT1G50700	173
AT1G50710	1015
AT1G50720	0
AT1G50730	829
AT1G50732	54
AT1G50735	0
AT1G50740	263
AT1G50745	29
AT1G50750	27
AT1G50760	0
AT1G50770	13
AT1G50780	0
AT1G50790	172
AT1G50810	1
AT1G50820	2
AT1G50830	10
AT1G50840	989
AT1G50850	0
AT1G50860	0
AT1G50870	0
AT1G50880	0
AT1G50890	111
AT1G50900	530
AT1G50910	163
AT1G50920	5440
AT1G50930	0
AT1G50940	579
AT1G50950	423
AT1G50960	0
AT1G50970	654
AT1G50980	0
AT1G50990	0
AT1G51000	0
AT1G51010	0
AT1G51020	1
AT1G51030	0
AT1G51035	0
AT1G51040	2
AT1G51050	0
AT1G51055	51
AT1G51060	6261
AT1G51070	2304
AT1G51080	131
AT1G51085	0
AT1G51090	3
AT1G51100	266
AT1G51110	523
AT1G51120	0
AT1G51130	449
AT1G51140	706
AT1G51150	0
AT1G51160	1271
AT1G51170	66
AT1G51172	0
AT1G51175	0
AT1G51190	0
AT1G51200	4214
AT1G51210	1
AT1G51220	87
AT1G51230	0
AT1G51240	0
AT1G51250	42
AT1G51260	0
AT1G51270	1
AT1G51290	0
AT1G51300	0
AT1G51310	425
AT1G51320	0
AT1G51330	0
AT1G51340	5
AT1G51350	330
AT1G51355	189
AT1G51360	195
AT1G51370	150
AT1G51380	138
AT1G51390	365
AT1G51400	103
AT1G51402	0
AT1G51405	238
AT1G51410	1
AT1G51420	0
AT1G51430	571
AT1G51440	5
AT1G51450	366
AT1G51460	1491
AT1G51470	0
AT1G51480	0
AT1G51490	0
AT1G51500	987
AT1G51510	3429
AT1G51520	308
AT1G51530	13
AT1G51538	185
AT1G51540	278
AT1G51550	101
AT1G51560	801
AT1G51570	4409
AT1G51580	627
AT1G51590	1069
AT1G51600	807
AT1G51610	810
AT1G51620	1
AT1G51630	1297
AT1G51640	0
AT1G51645	54
AT1G51650	4999
AT1G51660	536
AT1G51670	116
AT1G51680	182
AT1G51690	1857
AT1G51700	46
AT1G51710	2031
AT1G51720	1007
AT1G51730	1607
AT1G51740	368
AT1G51745	940
AT1G51750	0
AT1G51760	923
AT1G51770	4
AT1G51780	0
AT1G51790	0
AT1G51800	0
AT1G51802	0
AT1G51805	65
AT1G51810	0
AT1G51820	0
AT1G51823	0
AT1G51830	1
AT1G51840	0
AT1G51850	9
AT1G51860	0
AT1G51870	0
AT1G51880	0
AT1G51890	0
AT1G51900	0
AT1G51910	1
AT1G51913	0
AT1G51915	0
AT1G51920	0
AT1G51930	0
AT1G51940	1473
AT1G51950	1198
AT1G51960	119
AT1G51965	494
AT1G51970	0
AT1G51980	2923
AT1G51990	0
AT1G52000	2455
AT1G52010	0
AT1G52020	0
AT1G52030	18983
AT1G52040	8242
AT1G52050	0
AT1G52060	0
AT1G52070	0
AT1G52080	165
AT1G52085	0
AT1G52087	0
AT1G52090	0
AT1G52100	8
AT1G52110	0
AT1G52120	0
AT1G52130	0
AT1G52140	208
AT1G52150	3289
AT1G52155	171
AT1G52160	473
AT1G52170	0
AT1G52180	0
AT1G52185	0
AT1G52190	1378
AT1G52191	0
AT1G52200	2
AT1G52210	0
AT1G52211	0
AT1G52220	1376
AT1G52230	2312
AT1G52240	1
AT1G52245	191
AT1G52260	557
AT1G52270	36
AT1G52280	639
AT1G52290	162
AT1G52300	14632
AT1G52310	1663
AT1G52315	23
AT1G52320	371
AT1G52325	0
AT1G52330	2
AT1G52340	283
AT1G52342	1
AT1G52343	0
AT1G52347	152
AT1G52350	0
AT1G52360	3290
AT1G52370	741
AT1G52380	1341
AT1G52390	1
AT1G52400	77982
AT1G52410	5291
AT1G52415	0
AT1G52420	1262
AT1G52430	33
AT1G52440	0
AT1G52450	98
AT1G52460	0
AT1G52470	1
AT1G52490	0
AT1G52495	0
AT1G52500	1112
AT1G52510	226
AT1G52520	267
AT1G52530	69
AT1G52540	294
AT1G52550	77
AT1G52560	9
AT1G52565	231
AT1G52570	87
AT1G52580	1
AT1G52590	102
AT1G52600	846
AT1G52603	0
AT1G52610	0
AT1G52615	0
AT1G52618	38
AT1G52620	315
AT1G52630	268
AT1G52640	67
AT1G52650	7
AT1G52660	0
AT1G52670	706
AT1G52680	1
AT1G52690	3
AT1G52695	0
AT1G52696	1
AT1G52700	318
AT1G52710	344
AT1G52720	1578
AT1G52730	1169
AT1G52740	7646
AT1G52750	71
AT1G52760	1861
AT1G52770	17
AT1G52780	737
AT1G52790	0
AT1G52800	0
AT1G52810	0
AT1G52820	40
AT1G52825	207
AT1G52827	29
AT1G52830	0
AT1G52840	0
AT1G52850	0
AT1G52855	2
AT1G52857	0
AT1G52860	0
AT1G52870	100
AT1G52880	4
AT1G52890	24
AT1G52900	0
AT1G52905	290
AT1G52910	15
AT1G52920	45
AT1G52930	1918
AT1G52940	0
AT1G52942	3
AT1G52950	0
AT1G52960	0
AT1G52970	1
AT1G52980	2784
AT1G52990	2
AT1G53000	883
AT1G53010	0
AT1G53020	0
AT1G53023	0
AT1G53025	170
AT1G53030	349
AT1G53035	330
AT1G53040	908
AT1G53050	2133
AT1G53060	77
AT1G53070	1760
AT1G53080	30
AT1G53090	296
AT1G53100	0
AT1G53110	306
AT1G53120	519
AT1G53130	3
AT1G53140	1224
AT1G53160	6406
AT1G53163	14
AT1G53165	680
AT1G53170	305
AT1G53180	135
AT1G53190	428
AT1G53200	365
AT1G53210	2656
AT1G53220	0
AT1G53230	9
AT1G53233	22
AT1G53240	5604
AT1G53250	345
AT1G53260	26
AT1G53265	0
AT1G53270	16
AT1G53280	1682
AT1G53282	0
AT1G53285	0
AT1G53290	473
AT1G53300	2604
AT1G53310	2684
AT1G53320	1106
AT1G53325	0
AT1G53330	50
AT1G53340	11
AT1G53345	289
AT1G53350	356
AT1G53360	0
AT1G53366	0
AT1G53370	0
AT1G53380	2046
AT1G53390	937
AT1G53400	813
AT1G53410	17
AT1G53420	2
AT1G53430	904
AT1G53440	1278
AT1G53450	326
AT1G53460	598
AT1G53470	16
AT1G53480	0
AT1G53490	224
AT1G53500	493
AT1G53510	1732
AT1G53520	611
AT1G53530	199
AT1G53540	0
AT1G53541	0
AT1G53542	15
AT1G53550	0
AT1G53560	47
AT1G53570	367
AT1G53580	826
AT1G53590	1027
AT1G53600	130
AT1G53610	0
AT1G53620	0
AT1G53625	0
AT1G53630	0
AT1G53633	0
AT1G53635	0
AT1G53640	1
AT1G53645	1652
AT1G53650	363
AT1G53655	0
AT1G53660	1
AT1G53670	218
AT1G53680	21
AT1G53683	0
AT1G53687	0
AT1G53690	0
AT1G53700	94
AT1G53705	0
AT1G53708	0
AT1G53710	625
AT1G53720	739
AT1G53730	1165
AT1G53750	4547
AT1G53760	715
AT1G53770	472
AT1G53780	2737
AT1G53790	16
AT1G53800	878
AT1G53801	0
AT1G53810	0
AT1G53815	0
AT1G53820	0
AT1G53830	2
AT1G53840	1456
AT1G53850	2227
AT1G53860	683
AT1G53870	0
AT1G53875	0
AT1G53880	0
AT1G53885	0
AT1G53887	46
AT1G53890	0
AT1G53900	0
AT1G53903	0
AT1G53910	6676
AT1G53920	410
AT1G53930	0
AT1G53935	0
AT1G53940	0
AT1G53945	0
AT1G53950	0
AT1G53970	0
AT1G53980	0
AT1G53990	0
AT1G54000	98
AT1G54010	1885
AT1G54020	2693
AT1G54030	2139
AT1G54035	0
AT1G54040	92
AT1G54050	291
AT1G54060	1195
AT1G54070	10
AT1G54080	4143
AT1G54090	622
AT1G54095	0
AT1G54100	2027
AT1G54110	230
AT1G54115	726
AT1G54120	50
AT1G54130	789
AT1G54140	433
AT1G54150	434
AT1G54160	55
AT1G54170	1259
AT1G54180	435
AT1G54200	95
AT1G54210	201
AT1G54215	9
AT1G54217	349
AT1G54220	399
AT1G54230	0
AT1G54240	2
AT1G54250	492
AT1G54260	430
AT1G54270	3591
AT1G54280	17
AT1G54290	322
AT1G54300	4
AT1G54310	334
AT1G54320	1094
AT1G54330	16
AT1G54340	1168
AT1G54350	606
AT1G54355	14
AT1G54360	895
AT1G54370	1433
AT1G54380	732
AT1G54385	1351
AT1G54390	787
AT1G54400	19
AT1G54410	12657
AT1G54420	0
AT1G54430	0
AT1G54440	905
AT1G54445	0
AT1G54450	221
AT1G54460	1683
AT1G54470	0
AT1G54475	0
AT1G54490	1975
AT1G54500	950
AT1G54510	833
AT1G54520	578
AT1G54530	15
AT1G54540	0
AT1G54550	0
AT1G54560	11
AT1G54570	450
AT1G54575	26
AT1G54580	3618
AT1G54590	0
AT1G54600	0
AT1G54610	2656
AT1G54620	0
AT1G54630	3244
AT1G54640	0
AT1G54650	282
AT1G54660	1
AT1G54670	0
AT1G54680	119
AT1G54690	909
AT1G54700	0
AT1G54710	578
AT1G54720	1
AT1G54730	855
AT1G54740	38
AT1G54750	0
AT1G54760	0
AT1G54770	619
AT1G54773	57
AT1G54775	0
AT1G54780	1377
AT1G54790	8
AT1G54820	309
AT1G54830	665
AT1G54840	296
AT1G54850	598
AT1G54860	0
AT1G54870	0
AT1G54890	0
AT1G54905	0
AT1G54920	1113
AT1G54923	0
AT1G54926	0
AT1G54930	182
AT1G54940	0
AT1G54950	0
AT1G54953	0
AT1G54955	0
AT1G54957	0
AT1G54960	303
AT1G54970	0
AT1G54980	0
AT1G54985	0
AT1G54990	2334
AT1G55000	469
AT1G55010	11
AT1G55020	212
AT1G55030	0
AT1G55035	0
AT1G55040	436
AT1G55050	81
AT1G55060	7
AT1G55070	0
AT1G55080	505
AT1G55090	1249
AT1G55100	0
AT1G55110	1058
AT1G55120	291
AT1G55130	1115
AT1G55140	439
AT1G55150	773
AT1G55152	0
AT1G55160	681
AT1G55170	326
AT1G55175	7
AT1G55180	80
AT1G55190	0
AT1G55200	2008
AT1G55205	465
AT1G55207	1
AT1G55210	2555
AT1G55220	0
AT1G55221	0
AT1G55230	0
AT1G55240	0
AT1G55250	993
AT1G55260	1623
AT1G55265	0
AT1G55270	405
AT1G55280	81
AT1G55290	2
AT1G55300	320
AT1G55310	1473
AT1G55320	293
AT1G55325	1771
AT1G55330	4
AT1G55335	0
AT1G55340	1536
AT1G55350	4278
AT1G55360	6994
AT1G55365	0
AT1G55370	149
AT1G55380	3
AT1G55390	0
AT1G55400	0
AT1G55410	0
AT1G55420	0
AT1G55430	0
AT1G55440	0
AT1G55450	36
AT1G55460	1100
AT1G55470	0
AT1G55475	155
AT1G55480	501
AT1G55490	5899
AT1G55500	1042
AT1G55510	581
AT1G55520	980
AT1G55525	0
AT1G55530	1146
AT1G55535	332
AT1G55540	1227
AT1G55546	2
AT1G55550	75
AT1G55560	74
AT1G55570	36
AT1G55580	145
AT1G55590	670
AT1G55591	0
AT1G55600	34
AT1G55604	0
AT1G55610	144
AT1G55620	480
AT1G55625	0
AT1G55630	200
AT1G55640	0
AT1G55650	0
AT1G55660	0
AT1G55670	674
AT1G55673	0
AT1G55675	368
AT1G55680	2217
AT1G55690	1987
AT1G55700	0
AT1G55710	0
AT1G55720	0
AT1G55730	234
AT1G55740	7
AT1G55750	621
AT1G55755	3
AT1G55760	117
AT1G55770	2
AT1G55775	0
AT1G55790	0
AT1G55800	8
AT1G55803	8
AT1G55805	651
AT1G55810	601
AT1G55820	377
AT1G55830	358
AT1G55840	1822
AT1G55850	428
AT1G55860	3721
AT1G55865	68
AT1G55870	540
AT1G55880	551
AT1G55890	1012
AT1G55900	897
AT1G55910	83
AT1G55915	154
AT1G55917	0
AT1G55920	44
AT1G55928	0
AT1G55930	263
AT1G55940	5
AT1G55945	0
AT1G55947	0
AT1G55950	3
AT1G55960	323
AT1G55964	4
AT1G55970	331
AT1G55980	31
AT1G55990	0
AT1G56000	93
AT1G56010	10
AT1G56020	1541
AT1G56030	0
AT1G56040	0
AT1G56045	6052
AT1G56050	430
AT1G56060	0
AT1G56070	30384
AT1G56080	158
AT1G56085	0
AT1G56090	162
AT1G56100	6
AT1G56105	0
AT1G56110	6882
AT1G56120	137
AT1G56130	187
AT1G56140	398
AT1G56145	559
AT1G56150	15
AT1G56160	0
AT1G56165	13
AT1G56170	0
AT1G56180	353
AT1G56190	971
AT1G56200	3681
AT1G56210	910
AT1G56220	5544
AT1G56225	0
AT1G56230	1056
AT1G56233	0
AT1G56240	0
AT1G56242	0
AT1G56250	0
AT1G56260	157
AT1G56270	0
AT1G56280	11261
AT1G56290	530
AT1G56300	1757
AT1G56310	438
AT1G56320	3
AT1G56330	2818
AT1G56340	7903
AT1G56345	175
AT1G56350	294
AT1G56360	0
AT1G56380	0
AT1G56385	0
AT1G56390	0
AT1G56400	0
AT1G56410	3
AT1G56415	0
AT1G56418	0
AT1G56420	237
AT1G56423	278
AT1G56430	15
AT1G56440	341
AT1G56450	3091
AT1G56460	426
AT1G56470	1
AT1G56480	0
AT1G56490	0
AT1G56500	580
AT1G56510	22
AT1G56520	41
AT1G56530	0
AT1G56540	17
AT1G56550	1
AT1G56553	0
AT1G56555	2
AT1G56560	407
AT1G56570	254
AT1G56580	0
AT1G56590	608
AT1G56600	3
AT1G56605	0
AT1G56610	163
AT1G56612	245
AT1G56620	0
AT1G56630	0
AT1G56640	0
AT1G56650	15
AT1G56660	172
AT1G56670	56
AT1G56675	0
AT1G56680	56
AT1G56690	214
AT1G56700	964
AT1G56710	3
AT1G56720	1007
AT1G56730	0
AT1G56740	0
AT1G56750	0
AT1G56760	0
AT1G56770	0
AT1G56780	0
AT1G56790	0
AT1G56800	0
AT1G56810	0
AT1G56820	0
AT1G56830	0
AT1G56840	0
AT1G56850	0
AT1G56860	0
AT1G56870	0
AT1G56880	0
AT1G56890	0
AT1G56900	0
AT1G56910	0
AT1G56920	0
AT1G56930	0
AT1G56940	0
AT1G56950	0
AT1G56960	0
AT1G56970	0
AT1G56980	0
AT1G56990	0
AT1G57000	0
AT1G57010	0
AT1G57020	0
AT1G57030	0
AT1G57040	0
AT1G57050	0
AT1G57060	0
AT1G57070	0
AT1G57080	0
AT1G57090	0
AT1G57100	0
AT1G57110	0
AT1G57120	0
AT1G57130	0
AT1G57140	0
AT1G57150	0
AT1G57160	0
AT1G57170	0
AT1G57180	0
AT1G57190	0
AT1G57200	0
AT1G57210	0
AT1G57220	0
AT1G57230	0
AT1G57240	0
AT1G57250	0
AT1G57260	0
AT1G57270	0
AT1G57280	0
AT1G57290	0
AT1G57300	0
AT1G57310	0
AT1G57320	0
AT1G57330	0
AT1G57340	0
AT1G57350	0
AT1G57360	0
AT1G57370	0
AT1G57380	0
AT1G57390	0
AT1G57400	0
AT1G57410	0
AT1G57420	0
AT1G57430	0
AT1G57440	0
AT1G57450	0
AT1G57460	0
AT1G57470	0
AT1G57480	0
AT1G57490	0
AT1G57500	0
AT1G57510	0
AT1G57520	0
AT1G57530	0
AT1G57540	439
AT1G57550	0
AT1G57560	13
AT1G57565	0
AT1G57570	0
AT1G57580	0
AT1G57590	1
AT1G57600	484
AT1G57610	687
AT1G57613	0
AT1G57620	1019
AT1G57630	0
AT1G57640	0
AT1G57650	0
AT1G57660	3740
AT1G57670	0
AT1G57680	1781
AT1G57690	0
AT1G57700	364
AT1G57710	0
AT1G57720	9699
AT1G57730	0
AT1G57740	0
AT1G57750	6
AT1G57760	0
AT1G57765	630
AT1G57770	153
AT1G57775	0
AT1G57777	0
AT1G57780	2
AT1G57790	194
AT1G57800	0
AT1G57810	2
AT1G57820	5703
AT1G57830	0
AT1G57835	0
AT1G57840	0
AT1G57850	0
AT1G57860	1769
AT1G57870	567
AT1G57900	0
AT1G57906	0
AT1G57943	1
AT1G57980	5
AT1G57990	42
AT1G58007	0
AT1G58010	0
AT1G58020	0
AT1G58025	1505
AT1G58030	1916
AT1G58037	0
AT1G58040	0
AT1G58050	32
AT1G58055	1
AT1G58060	1055
AT1G58070	4
AT1G58080	1288
AT1G58090	0
AT1G58100	910
AT1G58110	693
AT1G58120	23
AT1G58130	4
AT1G58140	0
AT1G58150	66
AT1G58160	17
AT1G58170	40
AT1G58180	259
AT1G58190	0
AT1G58200	1036
AT1G58210	345
AT1G58215	5
AT1G58220	333
AT1G58223	0
AT1G58225	4
AT1G58230	1231
AT1G58235	314
AT1G58242	0
AT1G58245	0
AT1G58248	0
AT1G58250	2022
AT1G58260	0
AT1G58265	0
AT1G58270	290
AT1G58280	371
AT1G58290	2458
AT1G58300	3
AT1G58310	100
AT1G58320	7
AT1G58330	3
AT1G58340	21
AT1G58350	775
AT1G58360	1362
AT1G58370	25
AT1G58380	1485
AT1G58390	61
AT1G58400	2
AT1G58410	155
AT1G58420	11
AT1G58430	109
AT1G58440	1171
AT1G58450	0
AT1G58460	216
AT1G58470	545
AT1G58520	301
AT1G58525	0
AT1G58561	6
AT1G58590	152
AT1G58602	431
AT1G58643	0
AT1G58684	0
AT1G58725	0
AT1G58766	0
AT1G58807	0
AT1G58808	0
AT1G58848	43
AT1G58889	0
AT1G58936	0
AT1G58983	0
AT1G59030	0
AT1G59077	0
AT1G59124	1
AT1G59171	0
AT1G59218	0
AT1G59265	0
AT1G59312	0
AT1G59359	0
AT1G59406	0
AT1G59453	0
AT1G59460	0
AT1G59470	0
AT1G59500	1
AT1G59510	159
AT1G59520	503
AT1G59530	0
AT1G59540	1075
AT1G59550	0
AT1G59560	265
AT1G59570	0
AT1G59580	445
AT1G59590	3
AT1G59600	489
AT1G59610	2055
AT1G59620	134
AT1G59630	0
AT1G59640	388
AT1G59650	428
AT1G59660	559
AT1G59670	0
AT1G59675	0
AT1G59680	0
AT1G59690	0
AT1G59700	55
AT1G59710	190
AT1G59720	140
AT1G59722	0
AT1G59723	0
AT1G59724	0
AT1G59725	0
AT1G59730	0
AT1G59740	3
AT1G59750	3553
AT1G59760	1538
AT1G59770	0
AT1G59780	0
AT1G59790	0
AT1G59800	0
AT1G59810	0
AT1G59820	1068
AT1G59830	993
AT1G59833	0
AT1G59835	0
AT1G59840	335
AT1G59850	5
AT1G59860	13
AT1G59865	7
AT1G59870	2276
AT1G59880	0
AT1G59885	0
AT1G59890	1858
AT1G59900	2614
AT1G59910	478
AT1G59920	0
AT1G59930	0
AT1G59940	2
AT1G59950	0
AT1G59960	445
AT1G59970	111
AT1G59980	472
AT1G59990	747
AT1G60000	644
AT1G60010	542
AT1G60020	0
AT1G60025	0
AT1G60030	16
AT1G60040	0
AT1G60050	0
AT1G60060	915
AT1G60070	1760
AT1G60072	0
AT1G60073	0
AT1G60075	0
AT1G60080	395
AT1G60090	0
AT1G60095	0
AT1G60110	1
AT1G60120	0
AT1G60130	4
AT1G60140	859
AT1G60150	0
AT1G60160	3507
AT1G60170	1894
AT1G60180	0
AT1G60190	7
AT1G60200	2770
AT1G60220	1306
AT1G60230	367
AT1G60240	0
AT1G60250	0
AT1G60260	853
AT1G60270	84
AT1G60280	0
AT1G60290	0
AT1G60300	0
AT1G60310	0
AT1G60320	0
AT1G60330	0
AT1G60340	0
AT1G60350	0
AT1G60360	14
AT1G60370	0
AT1G60380	0
AT1G60390	462
AT1G60400	0
AT1G60410	1
AT1G60420	1172
AT1G60430	196
AT1G60440	635
AT1G60450	0
AT1G60460	43
AT1G60470	1
AT1G60480	0
AT1G60490	1066
AT1G60500	0
AT1G60505	0
AT1G60510	0
AT1G60520	0
AT1G60525	115
AT1G60530	0
AT1G60540	0
AT1G60545	43
AT1G60550	849
AT1G60560	367
AT1G60570	0
AT1G60580	0
AT1G60590	56
AT1G60600	706
AT1G60610	576
AT1G60620	317
AT1G60625	0
AT1G60630	1053
AT1G60640	1126
AT1G60650	695
AT1G60660	720
AT1G60670	500
AT1G60680	2
AT1G60690	192
AT1G60700	284
AT1G60710	990
AT1G60720	0
AT1G60730	84
AT1G60740	17
AT1G60750	0
AT1G60760	1
AT1G60770	1185
AT1G60780	2634
AT1G60783	0
AT1G60787	2
AT1G60790	730
AT1G60800	5261
AT1G60810	1212
AT1G60815	0
AT1G60820	0
AT1G60830	9
AT1G60835	0
AT1G60840	0
AT1G60850	569
AT1G60860	2421
AT1G60870	1647
AT1G60880	0
AT1G60890	1706
AT1G60900	2440
AT1G60910	0
AT1G60913	0
AT1G60920	1
AT1G60930	271
AT1G60940	1285
AT1G60950	4294
AT1G60960	125
AT1G60970	6
AT1G60980	0
AT1G60983	0
AT1G60985	0
AT1G60986	0
AT1G60987	0
AT1G60989	22
AT1G60990	419
AT1G60995	549
AT1G61000	656
AT1G61010	1565
AT1G61020	0
AT1G61030	461
AT1G61040	1008
AT1G61050	0
AT1G61060	0
AT1G61065	279
AT1G61070	1
AT1G61080	2
AT1G61090	0
AT1G61093	0
AT1G61095	1
AT1G61097	0
AT1G61100	1407
AT1G61105	0
AT1G61110	1
AT1G61120	58
AT1G61130	2
AT1G61140	635
AT1G61150	1332
AT1G61160	0
AT1G61165	1
AT1G61170	329
AT1G61180	811
AT1G61190	145
AT1G61200	0
AT1G61210	739
AT1G61215	228
AT1G61224	0
AT1G61226	0
AT1G61230	0
AT1G61240	576
AT1G61250	1512
AT1G61255	7
AT1G61260	143
AT1G61270	0
AT1G61275	34
AT1G61280	89
AT1G61290	10
AT1G61300	15
AT1G61310	300
AT1G61320	0
AT1G61330	0
AT1G61340	114
AT1G61350	408
AT1G61360	228
AT1G61370	98
AT1G61380	269
AT1G61390	30
AT1G61400	193
AT1G61410	25
AT1G61415	16
AT1G61420	66
AT1G61430	338
AT1G61440	20
AT1G61450	637
AT1G61460	86
AT1G61470	34
AT1G61475	0
AT1G61480	0
AT1G61490	149
AT1G61500	376
AT1G61510	0
AT1G61520	6902
AT1G61540	0
AT1G61542	0
AT1G61550	1
AT1G61560	0
AT1G61562	0
AT1G61563	25
AT1G61565	0
AT1G61566	17
AT1G61570	1671
AT1G61575	2
AT1G61580	911
AT1G61590	0
AT1G61600	123
AT1G61610	11
AT1G61620	1043
AT1G61630	0
AT1G61640	351
AT1G61650	0
AT1G61660	80
AT1G61665	4
AT1G61667	38
AT1G61670	846
AT1G61680	73
AT1G61685	0
AT1G61688	0
AT1G61690	932
AT1G61700	0
AT1G61710	5
AT1G61720	5
AT1G61730	1554
AT1G61732	0
AT1G61740	1123
AT1G61750	0
AT1G61760	21
AT1G61770	567
AT1G61780	830
AT1G61790	2449
AT1G61795	60
AT1G61800	2
AT1G61810	44
AT1G61820	200
AT1G61830	6
AT1G61840	1
AT1G61850	709
AT1G61860	24
AT1G61870	2057
AT1G61880	0
AT1G61890	754
AT1G61900	1198
AT1G61910	0
AT1G61920	4
AT1G61930	74
AT1G61940	0
AT1G61950	0
AT1G61960	170
AT1G61970	320
AT1G61980	309
AT1G61990	748
AT1G62000	1
AT1G62010	270
AT1G62020	2533
AT1G62030	277
AT1G62035	2
AT1G62040	1164
AT1G62045	103
AT1G62050	585
AT1G62055	0
AT1G62060	0
AT1G62070	0
AT1G62075	0
AT1G62080	0
AT1G62085	295
AT1G62090	0
AT1G62095	1
AT1G62110	258
AT1G62120	262
AT1G62130	239
AT1G62150	271
AT1G62160	0
AT1G62170	0
AT1G62180	493
AT1G62190	0
AT1G62200	366
AT1G62210	0
AT1G62214	0
AT1G62220	0
AT1G62225	0
AT1G62230	0
AT1G62240	0
AT1G62250	208
AT1G62260	245
AT1G62262	0
AT1G62270	0
AT1G62280	0
AT1G62290	16
AT1G62300	14
AT1G62305	80
AT1G62310	917
AT1G62320	0
AT1G62330	1136
AT1G62333	2
AT1G62340	2
AT1G62350	119
AT1G62355	13
AT1G62360	3991
AT1G62370	9
AT1G62380	1265
AT1G62390	3437
AT1G62400	7
AT1G62410	0
AT1G62420	1
AT1G62421	0
AT1G62422	65
AT1G62430	1264
AT1G62440	4
AT1G62450	0
AT1G62460	0
AT1G62480	3421
AT1G62490	44
AT1G62500	20737
AT1G62510	0
AT1G62515	0
AT1G62520	229
AT1G62530	3
AT1G62540	275
AT1G62550	0
AT1G62560	69
AT1G62570	52
AT1G62580	10
AT1G62590	109
AT1G62600	173
AT1G62610	150
AT1G62620	1
AT1G62630	5
AT1G62640	983
AT1G62650	0
AT1G62660	147
AT1G62670	262
AT1G62680	239
AT1G62690	6
AT1G62695	0
AT1G62700	37
AT1G62710	37
AT1G62720	36
AT1G62730	174
AT1G62740	1346
AT1G62750	1663
AT1G62760	3
AT1G62766	0
AT1G62770	0
AT1G62780	394
AT1G62790	1716
AT1G62800	1
AT1G62810	516
AT1G62820	617
AT1G62830	671
AT1G62835	0
AT1G62840	3
AT1G62850	237
AT1G62860	248
AT1G62870	481
AT1G62880	494
AT1G62886	0
AT1G62890	0
AT1G62895	0
AT1G62900	2
AT1G62910	37
AT1G62914	176
AT1G62915	40
AT1G62920	42
AT1G62930	204
AT1G62935	0
AT1G62940	4
AT1G62950	449
AT1G62960	794
AT1G62970	1021
AT1G62975	50
AT1G62978	0
AT1G62980	0
AT1G62981	9
AT1G62990	2
AT1G63000	1388
AT1G63005	0
AT1G63010	1114
AT1G63020	1210
AT1G63030	1
AT1G63040	2
AT1G63050	547
AT1G63055	0
AT1G63057	0
AT1G63060	1
AT1G63070	1
AT1G63080	205
AT1G63090	327
AT1G63100	2089
AT1G63105	0
AT1G63110	1269
AT1G63120	167
AT1G63130	414
AT1G63140	3
AT1G63150	136
AT1G63160	811
AT1G63170	1455
AT1G63180	138
AT1G63190	0
AT1G63200	0
AT1G63205	0
AT1G63206	0
AT1G63210	0
AT1G63220	117
AT1G63230	128
AT1G63240	1060
AT1G63245	0
AT1G63250	397
AT1G63260	690
AT1G63270	313
AT1G63280	0
AT1G63290	1193
AT1G63295	3
AT1G63300	478
AT1G63310	92
AT1G63320	1
AT1G63330	4
AT1G63340	2
AT1G63350	1
AT1G63360	85
AT1G63370	5
AT1G63380	5
AT1G63390	2
AT1G63400	137
AT1G63410	0
AT1G63420	687
AT1G63430	930
AT1G63440	99
AT1G63450	0
AT1G63460	673
AT1G63470	2666
AT1G63480	1561
AT1G63490	1036
AT1G63500	739
AT1G63510	0
AT1G63520	3
AT1G63522	0
AT1G63530	1
AT1G63535	0
AT1G63540	0
AT1G63550	0
AT1G63570	0
AT1G63580	0
AT1G63590	0
AT1G63600	0
AT1G63610	769
AT1G63615	8
AT1G63630	22
AT1G63640	2245
AT1G63650	1291
AT1G63660	1964
AT1G63670	1428
AT1G63680	1419
AT1G63690	2800
AT1G63700	1589
AT1G63710	54
AT1G63720	69
AT1G63730	203
AT1G63740	358
AT1G63750	13
AT1G63760	61
AT1G63770	3837
AT1G63780	864
AT1G63790	0
AT1G63800	841
AT1G63810	1201
AT1G63820	3
AT1G63830	965
AT1G63835	0
AT1G63840	118
AT1G63850	871
AT1G63855	154
AT1G63860	216
AT1G63870	0
AT1G63880	126
AT1G63900	475
AT1G63910	1
AT1G63920	0
AT1G63930	3
AT1G63940	2103
AT1G63950	0
AT1G63960	0
AT1G63970	430
AT1G63980	2522
AT1G63990	16
AT1G64000	1
AT1G64010	0
AT1G64020	0
AT1G64030	0
AT1G64035	0
AT1G64040	1411
AT1G64050	847
AT1G64060	195
AT1G64065	0
AT1G64070	0
AT1G64080	1181
AT1G64090	2917
AT1G64100	50
AT1G64105	3
AT1G64107	0
AT1G64110	6
AT1G64120	0
AT1G64130	0
AT1G64140	1908
AT1G64150	276
AT1G64160	0
AT1G64170	179
AT1G64180	226
AT1G64185	134
AT1G64190	526
AT1G64195	0
AT1G64200	411
AT1G64210	8
AT1G64220	52
AT1G64230	6512
AT1G64235	0
AT1G64240	43
AT1G64250	92
AT1G64253	6
AT1G64255	0
AT1G64260	240
AT1G64270	482
AT1G64280	602
AT1G64290	0
AT1G64295	0
AT1G64300	173
AT1G64310	24
AT1G64320	45
AT1G64330	1251
AT1G64340	0
AT1G64350	605
AT1G64355	827
AT1G64360	3
AT1G64370	2
AT1G64380	28
AT1G64385	950
AT1G64390	1308
AT1G64400	15
AT1G64405	3
AT1G64410	0
AT1G64420	0
AT1G64430	841
AT1G64440	394
AT1G64450	525
AT1G64455	0
AT1G64460	765
AT1G64480	1
AT1G64490	425
AT1G64500	36
AT1G64510	2730
AT1G64520	3428
AT1G64530	352
AT1G64540	9
AT1G64550	1985
AT1G64560	4
AT1G64561	9
AT1G64563	32
AT1G64570	820
AT1G64572	78
AT1G64580	218
AT1G64583	138
AT1G64584	4
AT1G64585	0
AT1G64590	0
AT1G64600	474
AT1G64610	164
AT1G64618	1
AT1G64620	400
AT1G64625	149
AT1G64630	446
AT1G64633	0
AT1G64640	749
AT1G64650	2444
AT1G64660	46
AT1G64670	486
AT1G64680	222
AT1G64690	103
AT1G64700	13
AT1G64710	740
AT1G64720	6875
AT1G64730	0
AT1G64740	668
AT1G64750	3525
AT1G64760	1042
AT1G64770	207
AT1G64780	36
AT1G64790	3610
AT1G64795	0
AT1G64800	1
AT1G64810	467
AT1G64820	1
AT1G64830	0
AT1G64840	448
AT1G64850	620
AT1G64860	887
AT1G64870	0
AT1G64880	2943
AT1G64890	437
AT1G64900	64
AT1G64910	0
AT1G64920	0
AT1G64930	0
AT1G64940	1
AT1G64950	182
AT1G64960	775
AT1G64970	429
AT1G64980	705
AT1G64990	761
AT1G65000	152
AT1G65010	3526
AT1G65020	740
AT1G65030	603
AT1G65032	206
AT1G65040	1052
AT1G65050	6
AT1G65060	138
AT1G65070	659
AT1G65080	199
AT1G65090	0
AT1G65110	58
AT1G65113	0
AT1G65120	44
AT1G65130	42
AT1G65140	0
AT1G65150	306
AT1G65160	0
AT1G65165	0
AT1G65170	0
AT1G65180	112
AT1G65190	33
AT1G65200	3
AT1G65210	0
AT1G65220	2055
AT1G65230	294
AT1G65240	11
AT1G65250	121
AT1G65260	1445
AT1G65270	1957
AT1G65280	1512
AT1G65290	5158
AT1G65295	1097
AT1G65300	3
AT1G65310	0
AT1G65320	409
AT1G65330	0
AT1G65340	0
AT1G65342	0
AT1G65346	0
AT1G65347	1
AT1G65349	0
AT1G65350	1
AT1G65352	0
AT1G65360	7
AT1G65365	0
AT1G65370	4587
AT1G65380	568
AT1G65385	1
AT1G65390	0
AT1G65410	620
AT1G65420	24
AT1G65425	0
AT1G65430	714
AT1G65440	5416
AT1G65450	49
AT1G65470	1246
AT1G65480	1
AT1G65481	0
AT1G65483	0
AT1G65484	0
AT1G65485	0
AT1G65486	0
AT1G65490	1
AT1G65500	10
AT1G65510	5
AT1G65520	189
AT1G65540	941
AT1G65541	0
AT1G65550	0
AT1G65560	375
AT1G65570	0
AT1G65580	1487
AT1G65585	0
AT1G65590	485
AT1G65610	0
AT1G65620	89
AT1G65630	5
AT1G65640	0
AT1G65642	0
AT1G65650	1163
AT1G65660	1641
AT1G65670	0
AT1G65680	0
AT1G65681	0
AT1G65690	0
AT1G65700	897
AT1G65710	551
AT1G65720	2769
AT1G65730	28
AT1G65735	0
AT1G65740	0
AT1G65750	0
AT1G65760	2
AT1G65770	0
AT1G65780	16
AT1G65790	6
AT1G65800	5
AT1G65810	356
AT1G65820	1076
AT1G65830	0
AT1G65840	843
AT1G65845	3
AT1G65850	0
AT1G65860	5
AT1G65870	0
AT1G65875	0
AT1G65880	0
AT1G65890	3
AT1G65900	1977
AT1G65910	54
AT1G65920	772
AT1G65930	7008
AT1G65940	0
AT1G65950	341
AT1G65960	3435
AT1G65970	5
AT1G65980	7880
AT1G65985	61
AT1G65990	1
AT1G66000	0
AT1G66010	0
AT1G66020	0
AT1G66030	0
AT1G66040	7
AT1G66045	0
AT1G66050	83
AT1G66060	0
AT1G66070	709
AT1G66080	323
AT1G66090	3
AT1G66100	0
AT1G66110	1
AT1G66120	5
AT1G66130	218
AT1G66140	129
AT1G66145	0
AT1G66150	2392
AT1G66160	4
AT1G66170	1
AT1G66173	1
AT1G66180	980
AT1G66190	74
AT1G66200	893
AT1G66210	13
AT1G66220	0
AT1G66230	2
AT1G66235	0
AT1G66240	2226
AT1G66245	0
AT1G66250	1848
AT1G66260	2024
AT1G66270	0
AT1G66280	1
AT1G66290	0
AT1G66300	2
AT1G66310	0
AT1G66320	2
AT1G66330	857
AT1G66340	799
AT1G66345	154
AT1G66350	338
AT1G66360	1
AT1G66370	53
AT1G66380	8
AT1G66390	6
AT1G66400	27
AT1G66410	8428
AT1G66420	0
AT1G66430	2807
AT1G66440	0
AT1G66450	0
AT1G66460	1
AT1G66465	1
AT1G66470	0
AT1G66480	2
AT1G66490	0
AT1G66500	76
AT1G66510	443
AT1G66520	264
AT1G66530	1399
AT1G66534	0
AT1G66540	4
AT1G66550	0
AT1G66560	0
AT1G66570	0
AT1G66580	7869
AT1G66590	72
AT1G66600	0
AT1G66610	1
AT1G66620	411
AT1G66630	1
AT1G66640	2
AT1G66650	79
AT1G66660	273
AT1G66670	1420
AT1G66680	1167
AT1G66690	1
AT1G66700	0
AT1G66710	0
AT1G66720	0
AT1G66725	3
AT1G66730	1565
AT1G66740	724
AT1G66750	330
AT1G66760	370
AT1G66770	0
AT1G66780	0
AT1G66783	0
AT1G66795	0
AT1G66800	0
AT1G66810	27
AT1G66820	0
AT1G66830	0
AT1G66840	228
AT1G66850	0
AT1G66852	0
AT1G66855	0
AT1G66860	0
AT1G66870	0
AT1G66880	417
AT1G66890	328
AT1G66900	287
AT1G66910	14
AT1G66920	0
AT1G66930	9
AT1G66940	275
AT1G66950	4
AT1G66960	0
AT1G66970	561
AT1G66980	477
AT1G66990	0
AT1G67000	0
AT1G67010	0
AT1G67020	10
AT1G67025	0
AT1G67030	0
AT1G67035	211
AT1G67040	2946
AT1G67050	39
AT1G67060	460
AT1G67070	6
AT1G67080	1157
AT1G67090	21872
AT1G67100	34
AT1G67105	146
AT1G67110	4
AT1G67120	2130
AT1G67130	0
AT1G67140	1967
AT1G67148	0
AT1G67150	1
AT1G67160	0
AT1G67170	337
AT1G67180	361
AT1G67190	225
AT1G67195	18
AT1G67200	0
AT1G67210	186
AT1G67220	18
AT1G67230	5628
AT1G67235	0
AT1G67238	0
AT1G67240	0
AT1G67250	1319
AT1G67260	162
AT1G67265	35
AT1G67270	0
AT1G67280	1493
AT1G67290	18
AT1G67300	1055
AT1G67310	1263
AT1G67320	970
AT1G67325	980
AT1G67328	0
AT1G67330	0
AT1G67340	912
AT1G67350	2085
AT1G67360	1061
AT1G67365	31
AT1G67370	102
AT1G67390	0
AT1G67400	211
AT1G67410	192
AT1G67420	344
AT1G67430	18725
AT1G67440	431
AT1G67450	0
AT1G67455	1
AT1G67460	2
AT1G67470	17
AT1G67480	1305
AT1G67481	1
AT1G67490	751
AT1G67500	767
AT1G67510	297
AT1G67520	13
AT1G67530	395
AT1G67540	0
AT1G67550	667
AT1G67560	1280
AT1G67570	121
AT1G67580	1762
AT1G67590	625
AT1G67600	24
AT1G67610	2
AT1G67620	279
AT1G67623	0
AT1G67626	2
AT1G67630	1299
AT1G67635	0
AT1G67640	0
AT1G67645	0
AT1G67650	5
AT1G67660	823
AT1G67670	0
AT1G67680	1828
AT1G67690	548
AT1G67700	1448
AT1G67710	92
AT1G67720	1261
AT1G67730	2651
AT1G67740	2124
AT1G67750	1198
AT1G67760	13
AT1G67770	155
AT1G67775	1
AT1G67780	433
AT1G67785	2347
AT1G67790	0
AT1G67792	43
AT1G67800	128
AT1G67810	1
AT1G67820	99
AT1G67830	1860
AT1G67840	421
AT1G67850	235
AT1G67855	0
AT1G67856	1
AT1G67860	46
AT1G67865	206
AT1G67870	165
AT1G67880	380
AT1G67890	730
AT1G67900	760
AT1G67910	27
AT1G67920	7
AT1G67930	1050
AT1G67940	191
AT1G67950	503
AT1G67960	363
AT1G67970	256
AT1G67980	0
AT1G67990	1
AT1G68000	1045
AT1G68010	1077
AT1G68020	1365
AT1G68030	73
AT1G68040	0
AT1G68050	1698
AT1G68060	2657
AT1G68070	820
AT1G68080	366
AT1G68090	1
AT1G68100	607
AT1G68110	28
AT1G68120	196
AT1G68130	254
AT1G68140	1388
AT1G68150	0
AT1G68160	245
AT1G68170	31
AT1G68180	2
AT1G68185	498
AT1G68190	339
AT1G68200	18
AT1G68210	0
AT1G68220	1169
AT1G68230	87
AT1G68238	2
AT1G68240	0
AT1G68250	0
AT1G68260	439
AT1G68270	0
AT1G68280	2
AT1G68285	0
AT1G68290	1
AT1G68300	869
AT1G68310	571
AT1G68320	8
AT1G68325	0
AT1G68330	18
AT1G68340	154
AT1G68350	10
AT1G68360	126
AT1G68370	978
AT1G68380	0
AT1G68390	3
AT1G68400	2514
AT1G68410	535
AT1G68420	0
AT1G68430	99
AT1G68440	142
AT1G68450	0
AT1G68460	51
AT1G68470	54
AT1G68480	266
AT1G68490	1244
AT1G68500	6
AT1G68510	11
AT1G68520	192
AT1G68526	0
AT1G68530	1955
AT1G68540	168
AT1G68550	1431
AT1G68560	13532
AT1G68568	2
AT1G68570	629
AT1G68580	1142
AT1G68585	101
AT1G68590	1990
AT1G68600	62
AT1G68610	1
AT1G68620	6
AT1G68630	5
AT1G68640	1514
AT1G68650	461
AT1G68660	635
AT1G68670	1293
AT1G68680	897
AT1G68690	231
AT1G68700	3
AT1G68710	620
AT1G68720	2510
AT1G68723	2
AT1G68725	18
AT1G68730	318
AT1G68735	1
AT1G68740	323
AT1G68750	0
AT1G68760	472
AT1G68765	2
AT1G68770	0
AT1G68780	780
AT1G68790	2918
AT1G68795	4
AT1G68800	32
AT1G68810	714
AT1G68820	660
AT1G68825	9
AT1G68830	416
AT1G68840	1
AT1G68845	0
AT1G68850	0
AT1G68860	0
AT1G68862	104
AT1G68870	73
AT1G68872	262
AT1G68875	3
AT1G68877	0
AT1G68880	1
AT1G68890	1515
AT1G68905	0
AT1G68907	0
AT1G68910	594
AT1G68920	1132
AT1G68930	159
AT1G68935	0
AT1G68937	0
AT1G68940	0
AT1G68945	635
AT1G68950	0
AT1G68960	0
AT1G68970	0
AT1G68980	426
AT1G68990	1117
AT1G69000	0
AT1G69010	823
AT1G69020	182
AT1G69030	588
AT1G69040	4345
AT1G69050	49
AT1G69060	441
AT1G69070	1814
AT1G69080	9
AT1G69085	0
AT1G69090	0
AT1G69100	0
AT1G69110	0
AT1G69120	5707
AT1G69130	0
AT1G69140	0
AT1G69150	0
AT1G69160	133
AT1G69170	516
AT1G69180	639
AT1G69190	0
AT1G69200	789
AT1G69210	387
AT1G69220	1456
AT1G69230	221
AT1G69240	0
AT1G69250	1219
AT1G69252	1175
AT1G69260	112
AT1G69270	55
AT1G69280	99
AT1G69290	216
AT1G69295	1285
AT1G69300	0
AT1G69310	11
AT1G69320	10
AT1G69325	17
AT1G69330	366
AT1G69340	987
AT1G69350	87
AT1G69360	469
AT1G69370	621
AT1G69380	328
AT1G69390	767
AT1G69400	238
AT1G69410	566
AT1G69420	4457
AT1G69430	28
AT1G69440	684
AT1G69450	163
AT1G69460	2035
AT1G69470	0
AT1G69480	1
AT1G69485	33
AT1G69490	28
AT1G69500	0
AT1G69510	2180
AT1G69520	59
AT1G69523	26
AT1G69526	2
AT1G69530	281
AT1G69540	3
AT1G69543	0
AT1G69550	401
AT1G69560	20
AT1G69570	12
AT1G69572	0
AT1G69580	568
AT1G69587	169
AT1G69588	0
AT1G69590	0
AT1G69600	679
AT1G69610	127
AT1G69620	17251
AT1G69630	5
AT1G69640	886
AT1G69650	0
AT1G69660	1
AT1G69670	549
AT1G69680	326
AT1G69690	1398
AT1G69700	2544
AT1G69710	61
AT1G69720	4
AT1G69730	79
AT1G69740	2535
AT1G69750	487
AT1G69760	284
AT1G69770	2764
AT1G69780	1325
AT1G69790	8
AT1G69792	0
AT1G69795	0
AT1G69797	0
AT1G69800	607
AT1G69810	0
AT1G69818	0
AT1G69820	0
AT1G69825	0
AT1G69828	0
AT1G69830	3934
AT1G69840	897
AT1G69850	283
AT1G69860	0
AT1G69870	687
AT1G69880	0
AT1G69890	230
AT1G69900	8
AT1G69910	1688
AT1G69920	5
AT1G69930	5
AT1G69935	333
AT1G69940	39
AT1G69950	446
AT1G69960	791
AT1G69970	23
AT1G69980	489
AT1G69981	0
AT1G69990	1
AT1G70000	11
AT1G70010	0
AT1G70020	2
AT1G70030	0
AT1G70040	0
AT1G70050	0
AT1G70060	1430
AT1G70070	1162
AT1G70080	1
AT1G70090	2332
AT1G70100	1310
AT1G70110	4
AT1G70120	0
AT1G70130	1
AT1G70140	3
AT1G70150	304
AT1G70160	5639
AT1G70170	0
AT1G70175	0
AT1G70180	1100
AT1G70185	2
AT1G70190	1181
AT1G70200	819
AT1G70209	0
AT1G70210	1160
AT1G70220	12
AT1G70230	11
AT1G70250	24
AT1G70260	1
AT1G70270	2
AT1G70280	772
AT1G70290	1221
AT1G70300	206
AT1G70310	3585
AT1G70320	7528
AT1G70330	360
AT1G70335	0
AT1G70340	224
AT1G70350	566
AT1G70360	156
AT1G70370	4138
AT1G70380	0
AT1G70390	0
AT1G70400	0
AT1G70410	38
AT1G70420	62
AT1G70430	128
AT1G70440	0
AT1G70450	0
AT1G70460	25
AT1G70470	116
AT1G70475	0
AT1G70480	945
AT1G70490	5314
AT1G70500	5
AT1G70505	168
AT1G70510	627
AT1G70518	173
AT1G70520	417
AT1G70530	869
AT1G70540	2
AT1G70550	470
AT1G70560	519
AT1G70570	1135
AT1G70580	223
AT1G70581	1
AT1G70590	394
AT1G70600	16641
AT1G70610	418
AT1G70620	3245
AT1G70630	220
AT1G70640	10
AT1G70645	1
AT1G70650	120
AT1G70660	392
AT1G70670	162
AT1G70680	1
AT1G70690	18
AT1G70700	1749
AT1G70710	7308
AT1G70720	48
AT1G70730	1357
AT1G70740	372
AT1G70750	367
AT1G70760	0
AT1G70770	2860
AT1G70780	4806
AT1G70790	476
AT1G70800	58
AT1G70810	44
AT1G70820	176
AT1G70830	9914
AT1G70840	2
AT1G70850	26
AT1G70860	0
AT1G70870	0
AT1G70880	0
AT1G70885	0
AT1G70890	17
AT1G70895	262
AT1G70900	573
AT1G70910	0
AT1G70920	3
AT1G70940	139
AT1G70944	0
AT1G70949	0
AT1G70950	228
AT1G70960	0
AT1G70970	0
AT1G70980	415
AT1G70985	14
AT1G70990	7
AT1G71000	2
AT1G71002	0
AT1G71010	2449
AT1G71015	2
AT1G71020	956
AT1G71030	90
AT1G71040	212
AT1G71050	13
AT1G71060	216
AT1G71070	959
AT1G71080	1344
AT1G71090	775
AT1G71100	380
AT1G71110	536
AT1G71120	0
AT1G71130	399
AT1G71140	6
AT1G71150	0
AT1G71160	0
AT1G71170	415
AT1G71180	490
AT1G71190	312
AT1G71200	0
AT1G71210	466
AT1G71220	3344
AT1G71230	316
AT1G71235	0
AT1G71240	556
AT1G71250	1
AT1G71260	1651
AT1G71270	1585
AT1G71280	0
AT1G71290	0
AT1G71300	2
AT1G71310	792
AT1G71320	0
AT1G71330	46
AT1G71340	875
AT1G71350	869
AT1G71360	340
AT1G71370	0
AT1G71380	7
AT1G71390	1
AT1G71400	18
AT1G71410	1203
AT1G71420	80
AT1G71430	126
AT1G71440	839
AT1G71450	1
AT1G71460	233
AT1G71470	0
AT1G71480	47
AT1G71490	111
AT1G71500	1161
AT1G71520	5
AT1G71528	11
AT1G71530	0
AT1G71680	1
AT1G71690	0
AT1G71691	82
AT1G71692	10
AT1G71695	4010
AT1G71696	502
AT1G71697	65
AT1G71700	0
AT1G71710	799
AT1G71720	1347
AT1G71730	1487
AT1G71740	0
AT1G71750	276
AT1G71760	139
AT1G71770	12
AT1G71780	379
AT1G71790	629
AT1G71800	377
AT1G71810	263
AT1G71820	2190
AT1G71828	0
AT1G71830	960
AT1G71840	1406
AT1G71850	453
AT1G71860	1261
AT1G71865	336
AT1G71866	6
AT1G71870	221
AT1G71880	523
AT1G71890	26
AT1G71900	831
AT1G71910	1
AT1G71920	3
AT1G71930	0
AT1G71940	231
AT1G71950	1332
AT1G71960	35
AT1G71970	230
AT1G71980	1234
AT1G71990	342
AT1G72000	0
AT1G72010	943
AT1G72020	3628
AT1G72030	349
AT1G72040	2470
AT1G72050	2001
AT1G72060	9
AT1G72070	16
AT1G72080	0
AT1G72090	1942
AT1G72100	4
AT1G72110	1
AT1G72120	48
AT1G72125	8
AT1G72130	104
AT1G72131	0
AT1G72140	3
AT1G72141	0
AT1G72150	1662
AT1G72160	886
AT1G72170	723
AT1G72175	267
AT1G72180	372
AT1G72190	282
AT1G72200	27
AT1G72210	670
AT1G72220	0
AT1G72230	58
AT1G72240	46
AT1G72250	1686
AT1G72260	2235
AT1G72270	44
AT1G72275	214
AT1G72280	86
AT1G72290	4
AT1G72300	105
AT1G72310	689
AT1G72320	1437
AT1G72330	825
AT1G72340	898
AT1G72350	0
AT1G72360	25
AT1G72370	16682
AT1G72390	1597
AT1G72410	2424
AT1G72416	122
AT1G72420	423
AT1G72430	121
AT1G72440	2010
AT1G72450	1063
AT1G72460	0
AT1G72470	405
AT1G72480	1609
AT1G72490	26
AT1G72500	1204
AT1G72510	246
AT1G72520	119
AT1G72530	139
AT1G72540	52
AT1G72545	4
AT1G72550	2618
AT1G72560	875
AT1G72570	0
AT1G72580	0
AT1G72590	0
AT1G72600	14
AT1G72610	10
AT1G72620	2
AT1G72630	691
AT1G72640	507
AT1G72645	173
AT1G72650	1033
AT1G72660	7
AT1G72670	746
AT1G72680	633
AT1G72690	224
AT1G72700	664
AT1G72710	4328
AT1G72720	97
AT1G72730	862
AT1G72740	639
AT1G72750	985
AT1G72755	0
AT1G72760	2
AT1G72770	766
AT1G72780	0
AT1G72790	203
AT1G72800	0
AT1G72810	961
AT1G72820	1187
AT1G72830	234
AT1G72840	368
AT1G72850	38
AT1G72852	29
AT1G72855	0
AT1G72860	1
AT1G72870	15
AT1G72880	768
AT1G72890	104
AT1G72900	38
AT1G72910	5
AT1G72920	2
AT1G72930	9
AT1G72940	94
AT1G72950	29
AT1G72960	11
AT1G72970	5113
AT1G72980	0
AT1G72990	482
AT1G73000	0
AT1G73010	15
AT1G73020	916
AT1G73030	781
AT1G73040	2
AT1G73050	0
AT1G73060	726
AT1G73065	1
AT1G73066	15
AT1G73080	1231
AT1G73090	560
AT1G73100	1089
AT1G73110	166
AT1G73120	1
AT1G73130	381
AT1G73140	4
AT1G73150	381
AT1G73160	0
AT1G73165	0
AT1G73170	729
AT1G73175	4
AT1G73177	277
AT1G73180	923
AT1G73190	0
AT1G73200	663
AT1G73210	532
AT1G73220	9
AT1G73230	5684
AT1G73240	536
AT1G73250	218
AT1G73260	0
AT1G73270	0
AT1G73280	0
AT1G73290	0
AT1G73300	0
AT1G73310	178
AT1G73320	252
AT1G73325	66
AT1G73330	1
AT1G73340	0
AT1G73350	704
AT1G73360	418
AT1G73370	206
AT1G73380	570
AT1G73390	452
AT1G73400	150
AT1G73410	2
AT1G73430	1288
AT1G73440	122
AT1G73445	10
AT1G73450	571
AT1G73460	1602
AT1G73470	332
AT1G73480	124
AT1G73490	1650
AT1G73500	140
AT1G73510	0
AT1G73530	260
AT1G73540	526
AT1G73550	42
AT1G73560	0
AT1G73570	287
AT1G73580	1
AT1G73590	4661
AT1G73600	412
AT1G73603	1
AT1G73607	0
AT1G73610	0
AT1G73620	760
AT1G73630	18
AT1G73640	62
AT1G73650	538
AT1G73655	632
AT1G73660	818
AT1G73670	406
AT1G73680	124
AT1G73687	3
AT1G73690	234
AT1G73700	8
AT1G73710	347
AT1G73720	1087
AT1G73730	465
AT1G73740	295
AT1G73750	71
AT1G73760	1010
AT1G73770	204
AT1G73780	1
AT1G73790	78
AT1G73805	52
AT1G73810	0
AT1G73820	602
AT1G73830	0
AT1G73840	970
AT1G73850	221
AT1G73860	12
AT1G73870	0
AT1G73875	285
AT1G73880	250
AT1G73885	2135
AT1G73890	61
AT1G73900	0
AT1G73910	83
AT1G73920	1114
AT1G73930	800
AT1G73940	1680
AT1G73950	566
AT1G73960	1676
AT1G73965	0
AT1G73970	532
AT1G73980	807
AT1G73990	1005
AT1G74000	10
AT1G74010	5
AT1G74020	134
AT1G74030	1025
AT1G74035	0
AT1G74040	497
AT1G74045	0
AT1G74050	7030
AT1G74055	0
AT1G74060	9008
AT1G74070	540
AT1G74080	0
AT1G74088	116
AT1G74090	179
AT1G74100	1245
AT1G74110	0
AT1G74120	292
AT1G74130	5
AT1G74140	1
AT1G74150	356
AT1G74160	809
AT1G74170	510
AT1G74180	285
AT1G74190	0
AT1G74200	49
AT1G74205	1
AT1G74210	402
AT1G74220	1
AT1G74230	2477
AT1G74240	261
AT1G74250	1075
AT1G74260	1919
AT1G74270	2855
AT1G74280	116
AT1G74290	7
AT1G74300	35
AT1G74310	398
AT1G74320	676
AT1G74330	287
AT1G74340	398
AT1G74350	66
AT1G74360	19
AT1G74370	322
AT1G74380	793
AT1G74385	0
AT1G74390	705
AT1G74400	94
AT1G74410	141
AT1G74420	155
AT1G74430	931
AT1G74440	188
AT1G74450	167
AT1G74453	208
AT1G74456	126
AT1G74457	0
AT1G74458	12
AT1G74460	0
AT1G74470	8408
AT1G74480	0
AT1G74490	28
AT1G74500	0
AT1G74510	792
AT1G74520	1207
AT1G74530	595
AT1G74540	0
AT1G74545	18
AT1G74550	0
AT1G74560	3646
AT1G74570	0
AT1G74580	413
AT1G74590	86
AT1G74600	272
AT1G74610	0
AT1G74620	0
AT1G74630	113
AT1G74640	203
AT1G74650	7
AT1G74660	0
AT1G74670	59
AT1G74675	0
AT1G74680	394
AT1G74690	4492
AT1G74700	134
AT1G74710	246
AT1G74720	1810
AT1G74730	396
AT1G74740	228
AT1G74750	241
AT1G74770	0
AT1G74780	201
AT1G74790	970
AT1G74800	810
AT1G74810	0
AT1G74820	0
AT1G74830	0
AT1G74840	792
AT1G74850	1186
AT1G74860	345
AT1G74870	4
AT1G74875	4
AT1G74880	251
AT1G74890	330
AT1G74900	56
AT1G74910	1228
AT1G74920	4285
AT1G74929	0
AT1G74930	40
AT1G74940	875
AT1G74950	869
AT1G74960	4229
AT1G74970	2176
AT1G74990	0
AT1G75000	21
AT1G75010	547
AT1G75020	121
AT1G75030	19
AT1G75040	7
AT1G75050	14
AT1G75060	844
AT1G75070	0
AT1G75080	797
AT1G75090	1077
AT1G75100	203
AT1G75110	230
AT1G75120	235
AT1G75125	97
AT1G75130	391
AT1G75140	858
AT1G75150	708
AT1G75160	0
AT1G75163	40
AT1G75166	26
AT1G75170	1274
AT1G75180	1097
AT1G75190	1031
AT1G75200	1125
AT1G75210	878
AT1G75220	1707
AT1G75230	479
AT1G75240	6157
AT1G75250	0
AT1G75260	19
AT1G75261	0
AT1G75270	592
AT1G75280	189
AT1G75290	19
AT1G75295	55
AT1G75300	2
AT1G75310	2977
AT1G75330	1897
AT1G75335	192
AT1G75340	681
AT1G75350	3133
AT1G75360	35
AT1G75370	1022
AT1G75380	1207
AT1G75390	239
AT1G75394	7
AT1G75400	731
AT1G75410	240
AT1G75420	454
AT1G75430	220
AT1G75440	149
AT1G75450	405
AT1G75460	20
AT1G75470	0
AT1G75480	0
AT1G75490	5
AT1G75500	2784
AT1G75510	824
AT1G75520	511
AT1G75530	1
AT1G75540	573
AT1G75550	15
AT1G75560	1790
AT1G75570	0
AT1G75580	932
AT1G75590	18
AT1G75600	0
AT1G75610	0
AT1G75620	13
AT1G75630	1705
AT1G75640	1824
AT1G75650	0
AT1G75660	2645
AT1G75670	472
AT1G75680	2224
AT1G75690	468
AT1G75700	23
AT1G75710	778
AT1G75717	0
AT1G75720	21
AT1G75730	357
AT1G75740	0
AT1G75750	73
AT1G75760	531
AT1G75770	77
AT1G75780	246
AT1G75785	0
AT1G75790	0
AT1G75800	4126
AT1G75810	79
AT1G75820	1357
AT1G75830	71
AT1G75840	2614
AT1G75850	890
AT1G75860	641
AT1G75870	2
AT1G75880	11
AT1G75890	0
AT1G75891	4
AT1G75900	241
AT1G75910	0
AT1G75920	2
AT1G75930	1
AT1G75940	0
AT1G75945	540
AT1G75950	7186
AT1G75960	75
AT1G75970	0
AT1G75980	442
AT1G75990	977
AT1G76000	0
AT1G76010	5913
AT1G76020	149
AT1G76030	2109
AT1G76040	171
AT1G76050	411
AT1G76060	173
AT1G76062	0
AT1G76065	123
AT1G76070	9
AT1G76080	137
AT1G76090	350
AT1G76100	755
AT1G76110	772
AT1G76120	444
AT1G76130	130
AT1G76135	4
AT1G76140	1973
AT1G76150	914
AT1G76160	1924
AT1G76170	389
AT1G76180	1273
AT1G76185	159
AT1G76190	0
AT1G76200	3412
AT1G76210	0
AT1G76220	0
AT1G76230	1
AT1G76240	4
AT1G76250	5
AT1G76260	449
AT1G76270	421
AT1G76280	466
AT1G76290	0
AT1G76300	1635
AT1G76310	1582
AT1G76320	812
AT1G76330	0
AT1G76340	485
AT1G76350	364
AT1G76360	14
AT1G76370	3
AT1G76380	594
AT1G76390	91
AT1G76400	1754
AT1G76405	554
AT1G76410	21
AT1G76420	416
AT1G76430	0
AT1G76440	582
AT1G76450	547
AT1G76460	480
AT1G76465	0
AT1G76470	0
AT1G76480	0
AT1G76490	5323
AT1G76500	64
AT1G76510	884
AT1G76520	108
AT1G76530	0
AT1G76540	2961
AT1G76550	1087
AT1G76560	268
AT1G76570	144
AT1G76580	2945
AT1G76590	19
AT1G76600	35
AT1G76610	12
AT1G76620	580
AT1G76630	1169
AT1G76640	49
AT1G76650	77
AT1G76660	1787
AT1G76670	1715
AT1G76680	170
AT1G76690	10
AT1G76700	369
AT1G76705	9
AT1G76710	803
AT1G76720	293
AT1G76728	0
AT1G76730	540
AT1G76740	594
AT1G76750	0
AT1G76760	203
AT1G76770	8
AT1G76780	70
AT1G76790	3927
AT1G76800	0
AT1G76810	4079
AT1G76820	66
AT1G76830	0
AT1G76840	0
AT1G76850	2190
AT1G76860	1554
AT1G76870	134
AT1G76878	78
AT1G76880	0
AT1G76890	24
AT1G76892	0
AT1G76900	933
AT1G76910	0
AT1G76911	0
AT1G76920	686
AT1G76930	9
AT1G76940	701
AT1G76950	1295
AT1G76952	6
AT1G76954	0
AT1G76955	3
AT1G76960	15
AT1G76965	4
AT1G76970	385
AT1G76980	117
AT1G76990	1549
AT1G76994	1
AT1G77000	921
AT1G77010	49
AT1G77020	49
AT1G77030	1803
AT1G77040	0
AT1G77060	466
AT1G77080	1522
AT1G77090	321
AT1G77093	0
AT1G77095	0
AT1G77100	18
AT1G77110	1178
AT1G77120	2081
AT1G77122	190
AT1G77130	325
AT1G77131	102
AT1G77138	0
AT1G77140	524
AT1G77145	7
AT1G77150	0
AT1G77160	0
AT1G77170	331
AT1G77180	3225
AT1G77190	2
AT1G77200	38
AT1G77210	6
AT1G77220	644
AT1G77230	316
AT1G77235	2
AT1G77240	0
AT1G77250	550
AT1G77260	788
AT1G77270	1837
AT1G77280	312
AT1G77290	272
AT1G77300	1557
AT1G77310	262
AT1G77320	483
AT1G77330	24
AT1G77340	1
AT1G77350	1206
AT1G77360	119
AT1G77370	945
AT1G77380	137
AT1G77390	169
AT1G77400	77
AT1G77405	41
AT1G77410	150
AT1G77420	368
AT1G77440	1560
AT1G77450	22
AT1G77460	828
AT1G77470	1217
AT1G77480	586
AT1G77490	880
AT1G77500	175
AT1G77510	1174
AT1G77520	318
AT1G77525	4
AT1G77530	3
AT1G77540	1144
AT1G77550	975
AT1G77560	1
AT1G77570	72
AT1G77580	1356
AT1G77590	1529
AT1G77600	1268
AT1G77610	1833
AT1G77620	494
AT1G77630	1207
AT1G77640	13
AT1G77650	0
AT1G77655	0
AT1G77660	292
AT1G77670	952
AT1G77680	821
AT1G77682	0
AT1G77690	282
AT1G77700	52
AT1G77710	1670
AT1G77720	906
AT1G77730	0
AT1G77740	2624
AT1G77750	709
AT1G77760	1093
AT1G77765	5
AT1G77770	347
AT1G77780	0
AT1G77790	10
AT1G77800	2860
AT1G77810	315
AT1G77815	0
AT1G77820	0
AT1G77830	0
AT1G77840	1272
AT1G77850	310
AT1G77855	66
AT1G77860	18
AT1G77870	79
AT1G77880	16
AT1G77885	11
AT1G77890	159
AT1G77910	0
AT1G77920	20
AT1G77930	335
AT1G77932	1
AT1G77940	9515
AT1G77950	0
AT1G77960	0
AT1G77980	1
AT1G77990	88
AT1G77992	0
AT1G78000	4
AT1G78010	512
AT1G78020	985
AT1G78030	1
AT1G78040	11136
AT1G78050	316
AT1G78060	1435
AT1G78070	49
AT1G78080	1556
AT1G78090	1
AT1G78095	0
AT1G78100	252
AT1G78110	42
AT1G78120	12
AT1G78130	2
AT1G78140	171
AT1G78150	2967
AT1G78160	2
AT1G78170	793
AT1G78172	221
AT1G78180	376
AT1G78190	126
AT1G78200	459
AT1G78206	6
AT1G78210	1543
AT1G78220	3
AT1G78230	1
AT1G78240	1440
AT1G78250	0
AT1G78260	424
AT1G78265	1
AT1G78270	0
AT1G78280	606
AT1G78290	12
AT1G78300	3827
AT1G78310	122
AT1G78320	15
AT1G78330	11
AT1G78340	5
AT1G78350	0
AT1G78355	0
AT1G78360	5
AT1G78370	3464
AT1G78380	4000
AT1G78390	2
AT1G78400	0
AT1G78410	10
AT1G78420	1169
AT1G78430	1110
AT1G78440	20
AT1G78450	0
AT1G78460	134
AT1G78470	0
AT1G78476	0
AT1G78478	1
AT1G78480	5
AT1G78490	820
AT1G78500	2
AT1G78510	132
AT1G78520	0
AT1G78530	0
AT1G78540	259
AT1G78550	216
AT1G78560	874
AT1G78570	1333
AT1G78580	2323
AT1G78590	422
AT1G78600	448
AT1G78610	689
AT1G78620	564
AT1G78630	4476
AT1G78635	0
AT1G78640	0
AT1G78650	864
AT1G78660	1413
AT1G78670	715
AT1G78680	1482
AT1G78690	288
AT1G78700	341
AT1G78710	1
AT1G78720	4
AT1G78730	156
AT1G78740	0
AT1G78750	1
AT1G78760	1
AT1G78770	719
AT1G78780	7
AT1G78790	320
AT1G78800	467
AT1G78810	432
AT1G78815	2
AT1G78820	963
AT1G78830	502
AT1G78840	0
AT1G78850	76
AT1G78860	73
AT1G78865	1529
AT1G78870	1052
AT1G78880	2670
AT1G78890	786
AT1G78895	367
AT1G78900	7386
AT1G78910	191
AT1G78915	267
AT1G78920	2859
AT1G78922	2
AT1G78930	212
AT1G78940	175
AT1G78950	93
AT1G78955	131
AT1G78960	276
AT1G78970	27
AT1G78980	4
AT1G78990	1
AT1G78995	155
AT1G79000	1661
AT1G79010	2773
AT1G79020	362
AT1G79030	996
AT1G79040	7250
AT1G79050	722
AT1G79060	1130
AT1G79070	295
AT1G79075	716
AT1G79080	357
AT1G79090	1684
AT1G79100	26
AT1G79103	22
AT1G79110	955
AT1G79120	121
AT1G79130	0
AT1G79150	1191
AT1G79160	234
AT1G79170	40
AT1G79180	0
AT1G79190	629
AT1G79200	820
AT1G79210	1541
AT1G79220	211
AT1G79230	2194
AT1G79240	0
AT1G79245	2185
AT1G79250	4
AT1G79260	444
AT1G79270	23
AT1G79280	3649
AT1G79290	0
AT1G79300	0
AT1G79310	2
AT1G79320	2
AT1G79330	16
AT1G79340	1298
AT1G79350	1965
AT1G79360	17
AT1G79370	0
AT1G79380	786
AT1G79390	626
AT1G79400	1
AT1G79410	15
AT1G79420	296
AT1G79430	49
AT1G79440	2545
AT1G79450	5
AT1G79460	1110
AT1G79470	475
AT1G79480	14
AT1G79485	0
AT1G79490	426
AT1G79500	920
AT1G79510	0
AT1G79520	76
AT1G79529	8
AT1G79530	1692
AT1G79540	319
AT1G79550	5146
AT1G79560	2405
AT1G79570	1049
AT1G79580	1
AT1G79590	422
AT1G79600	520
AT1G79610	735
AT1G79620	32
AT1G79630	968
AT1G79640	199
AT1G79650	1453
AT1G79660	247
AT1G79670	417
AT1G79680	0
AT1G79690	3710
AT1G79700	94
AT1G79710	246
AT1G79720	1264
AT1G79730	1144
AT1G79740	995
AT1G79750	6217
AT1G79760	12
AT1G79770	0
AT1G79780	55
AT1G79790	387
AT1G79800	1
AT1G79810	544
AT1G79820	1102
AT1G79830	3441
AT1G79840	435
AT1G79850	0
AT1G79860	4
AT1G79870	906
AT1G79880	544
AT1G79890	247
AT1G79900	36
AT1G79910	4
AT1G79915	7
AT1G79920	3114
AT1G79930	3293
AT1G79940	1542
AT1G79950	1239
AT1G79960	0
AT1G79970	1164
AT1G79980	1
AT1G79985	667
AT1G79990	3283
AT1G80000	888
AT1G80010	504
AT1G80020	1800
AT1G80030	581
AT1G80040	1486
AT1G80050	1184
AT1G80060	265
AT1G80070	8478
AT1G80080	387
AT1G80090	3
AT1G80100	407
AT1G80110	165
AT1G80120	77
AT1G80130	29
AT1G80133	0
AT1G80140	0
AT1G80150	307
AT1G80160	7
AT1G80165	0
AT1G80170	274
AT1G80180	17
AT1G80190	369
AT1G80200	121
AT1G80210	364
AT1G80220	0
AT1G80230	1051
AT1G80240	5
AT1G80245	342
AT1G80250	0
AT1G80260	1514
AT1G80270	1523
AT1G80280	3407
AT1G80290	258
AT1G80300	1313
AT1G80310	0
AT1G80315	0
AT1G80320	0
AT1G80325	7
AT1G80330	0
AT1G80340	4
AT1G80350	892
AT1G80360	1322
AT1G80370	1112
AT1G80380	649
AT1G80390	2
AT1G80400	264
AT1G80410	2943
AT1G80420	917
AT1G80430	1
AT1G80440	103
AT1G80450	312
AT1G80460	990
AT1G80470	11
AT1G80480	1049
AT1G80490	2801
AT1G80500	1529
AT1G80510	186
AT1G80520	12
AT1G80525	0
AT1G80530	1064
AT1G80540	8
AT1G80550	540
AT1G80555	18
AT1G80560	1332
AT1G80570	133
AT1G80580	93
AT1G80590	0
AT1G80600	1354
AT1G80610	329
AT1G80620	1447
AT1G80625	3
AT1G80630	237
AT1G80640	1624
AT1G80650	474
AT1G80660	9
AT1G80670	843
AT1G80680	1497
AT1G80690	450
AT1G80700	116
AT1G80710	262
AT1G80720	441
AT1G80730	34
AT1G80740	1
AT1G80745	21
AT1G80750	1879
AT1G80760	2
AT1G80770	716
AT1G80780	1844
AT1G80790	2286
AT1G80800	578
AT1G80810	579
AT1G80820	1
AT1G80830	282
AT1G80840	44
AT1G80850	269
AT1G80860	857
AT1G80865	1
AT1G80870	729
AT1G80880	223
AT1G80890	175
AT1G80900	259
AT1G80910	559
AT1G80920	1401
AT1G80930	3883
AT1G80940	476
AT1G80950	820
AT1G80960	44
AT1G80970	61
AT1G80980	299
AT1G80990	0
AT1G81001	0
AT1G81020	0
AT2G01008	7
AT2G01010	5
AT2G01020	40
AT2G01021	0
AT2G01022	3
AT2G01023	0
AT2G01024	0
AT2G01026	0
AT2G01028	0
AT2G01029	0
AT2G01031	0
AT2G01034	0
AT2G01035	0
AT2G01037	0
AT2G01040	0
AT2G01045	0
AT2G01050	0
AT2G01060	1150
AT2G01070	556
AT2G01080	415
AT2G01090	564
AT2G01100	2042
AT2G01110	465
AT2G01120	676
AT2G01130	1470
AT2G01140	4246
AT2G01150	399
AT2G01160	0
AT2G01170	502
AT2G01175	15
AT2G01180	197
AT2G01190	486
AT2G01200	52
AT2G01210	1093
AT2G01220	1170
AT2G01240	0
AT2G01250	18098
AT2G01260	199
AT2G01270	757
AT2G01275	0
AT2G01280	0
AT2G01290	554
AT2G01300	0
AT2G01310	0
AT2G01320	1397
AT2G01330	232
AT2G01340	19
AT2G01350	1135
AT2G01360	0
AT2G01370	0
AT2G01372	0
AT2G01379	0
AT2G01390	229
AT2G01400	201
AT2G01410	16
AT2G01420	61
AT2G01422	0
AT2G01430	34
AT2G01440	839
AT2G01450	2808
AT2G01460	632
AT2G01470	974
AT2G01480	331
AT2G01490	1110
AT2G01500	1
AT2G01505	131
AT2G01510	184
AT2G01520	215
AT2G01530	0
AT2G01540	214
AT2G01550	0
AT2G01554	0
AT2G01560	0
AT2G01570	2192
AT2G01580	0
AT2G01590	122
AT2G01600	1166
AT2G01610	385
AT2G01620	272
AT2G01630	1218
AT2G01640	535
AT2G01650	487
AT2G01660	102
AT2G01667	0
AT2G01670	50
AT2G01680	602
AT2G01690	1136
AT2G01700	0
AT2G01710	796
AT2G01720	2428
AT2G01730	118
AT2G01735	327
AT2G01740	149
AT2G01750	907
AT2G01755	0
AT2G01760	714
AT2G01770	0
AT2G01780	0
AT2G01790	0
AT2G01800	0
AT2G01810	2
AT2G01818	147
AT2G01820	3341
AT2G01830	2377
AT2G01840	0
AT2G01850	570
AT2G01860	94
AT2G01870	38
AT2G01880	0
AT2G01890	13
AT2G01900	0
AT2G01905	159
AT2G01910	2603
AT2G01913	345
AT2G01918	24
AT2G01920	0
AT2G01930	1028
AT2G01940	535
AT2G01950	345
AT2G01960	0
AT2G01970	2135
AT2G01973	0
AT2G01980	319
AT2G01990	145
AT2G02000	0
AT2G02010	8
AT2G02020	7
AT2G02023	0
AT2G02026	0
AT2G02030	0
AT2G02040	834
AT2G02050	3413
AT2G02060	210
AT2G02061	22
AT2G02070	1911
AT2G02080	90
AT2G02090	1650
AT2G02100	44619
AT2G02103	0
AT2G02110	0
AT2G02120	4
AT2G02130	2997
AT2G02135	0
AT2G02140	11
AT2G02147	0
AT2G02148	332
AT2G02150	321
AT2G02160	2351
AT2G02170	1880
AT2G02180	753
AT2G02190	0
AT2G02200	0
AT2G02205	0
AT2G02210	0
AT2G02220	365
AT2G02230	266
AT2G02240	2
AT2G02250	0
AT2G02260	0
AT2G02270	0
AT2G02280	0
AT2G02290	0
AT2G02300	0
AT2G02310	0
AT2G02320	0
AT2G02330	0
AT2G02340	0
AT2G02350	72
AT2G02360	231
AT2G02370	330
AT2G02380	14
AT2G02390	379
AT2G02400	348
AT2G02410	267
AT2G02430	4
AT2G02440	0
AT2G02450	19
AT2G02455	0
AT2G02470	1483
AT2G02480	972
AT2G02490	0
AT2G02493	0
AT2G02497	0
AT2G02498	0
AT2G02500	583
AT2G02510	1648
AT2G02515	0
AT2G02520	0
AT2G02525	0
AT2G02540	372
AT2G02550	0
AT2G02560	2673
AT2G02570	2675
AT2G02580	0
AT2G02590	217
AT2G02600	0
AT2G02610	0
AT2G02620	0
AT2G02630	0
AT2G02635	0
AT2G02640	0
AT2G02650	0
AT2G02660	0
AT2G02670	0
AT2G02680	1
AT2G02690	0
AT2G02695	0
AT2G02700	0
AT2G02710	474
AT2G02720	4
AT2G02730	286
AT2G02740	440
AT2G02741	0
AT2G02750	117
AT2G02760	2710
AT2G02765	471
AT2G02770	0
AT2G02780	648
AT2G02790	1574
AT2G02795	0
AT2G02800	583
AT2G02810	277
AT2G02820	151
AT2G02830	0
AT2G02835	0
AT2G02840	0
AT2G02850	431
AT2G02860	390
AT2G02870	433
AT2G02880	292
AT2G02890	0
AT2G02900	0
AT2G02910	492
AT2G02930	4
AT2G02950	1
AT2G02955	219
AT2G02960	834
AT2G02970	996
AT2G02980	77
AT2G02990	6
AT2G03000	0
AT2G03010	69
AT2G03020	18
AT2G03030	0
AT2G03040	0
AT2G03050	154
AT2G03060	253
AT2G03070	1026
AT2G03080	0
AT2G03090	2478
AT2G03100	0
AT2G03110	109
AT2G03120	2548
AT2G03130	27
AT2G03140	1013
AT2G03150	2400
AT2G03160	0
AT2G03170	0
AT2G03180	0
AT2G03190	0
AT2G03200	2
AT2G03210	1
AT2G03220	689
AT2G03230	0
AT2G03240	3328
AT2G03250	8
AT2G03260	97
AT2G03270	372
AT2G03280	610
AT2G03290	0
AT2G03291	3
AT2G03300	0
AT2G03310	25
AT2G03320	1
AT2G03330	222
AT2G03340	903
AT2G03350	781
AT2G03360	0
AT2G03370	0
AT2G03380	132
AT2G03390	963
AT2G03410	7
AT2G03420	0
AT2G03430	456
AT2G03440	3179
AT2G03445	0
AT2G03450	120
AT2G03460	0
AT2G03470	1201
AT2G03480	637
AT2G03490	0
AT2G03500	21
AT2G03505	39
AT2G03510	1347
AT2G03520	0
AT2G03530	5
AT2G03540	0
AT2G03550	592
AT2G03560	0
AT2G03565	0
AT2G03567	0
AT2G03570	0
AT2G03580	0
AT2G03590	19
AT2G03600	0
AT2G03610	0
AT2G03620	371
AT2G03630	0
AT2G03640	1456
AT2G03650	0
AT2G03660	0
AT2G03667	584
AT2G03670	317
AT2G03680	2989
AT2G03690	439
AT2G03700	0
AT2G03710	619
AT2G03720	0
AT2G03730	353
AT2G03740	0
AT2G03750	392
AT2G03760	124
AT2G03770	1
AT2G03780	1087
AT2G03790	0
AT2G03800	271
AT2G03810	682
AT2G03820	1949
AT2G03821	0
AT2G03822	0
AT2G03823	0
AT2G03830	0
AT2G03840	3
AT2G03850	0
AT2G03855	0
AT2G03860	0
AT2G03870	1977
AT2G03880	81
AT2G03885	0
AT2G03890	1481
AT2G03895	0
AT2G03900	0
AT2G03905	0
AT2G03910	0
AT2G03913	0
AT2G03915	0
AT2G03920	0
AT2G03925	0
AT2G03930	0
AT2G03931	0
AT2G03932	0
AT2G03933	0
AT2G03934	0
AT2G03935	0
AT2G03936	0
AT2G03937	0
AT2G03940	0
AT2G03945	0
AT2G03950	0
AT2G03955	0
AT2G03958	0
AT2G03960	0
AT2G03965	0
AT2G03970	0
AT2G03972	0
AT2G03975	0
AT2G03980	389
AT2G03985	0
AT2G03990	0
AT2G03995	0
AT2G04000	0
AT2G04005	0
AT2G04010	0
AT2G04015	0
AT2G04020	0
AT2G04025	0
AT2G04030	5234
AT2G04031	0
AT2G04032	0
AT2G04033	0
AT2G04034	0
AT2G04035	0
AT2G04036	0
AT2G04037	0
AT2G04038	0
AT2G04039	50
AT2G04040	0
AT2G04041	0
AT2G04042	0
AT2G04043	0
AT2G04045	1
AT2G04046	4
AT2G04047	0
AT2G04050	0
AT2G04060	0
AT2G04062	0
AT2G04063	0
AT2G04065	9
AT2G04066	0
AT2G04070	0
AT2G04075	0
AT2G04080	66
AT2G04085	0
AT2G04090	0
AT2G04095	0
AT2G04100	4
AT2G04110	208
AT2G04115	1
AT2G04120	0
AT2G04125	0
AT2G04130	0
AT2G04135	0
AT2G04137	0
AT2G04140	0
AT2G04145	0
AT2G04150	0
AT2G04155	0
AT2G04160	5
AT2G04170	1
AT2G04175	0
AT2G04180	0
AT2G04185	0
AT2G04190	0
AT2G04195	0
AT2G04200	0
AT2G04205	64
AT2G04210	0
AT2G04215	0
AT2G04220	0
AT2G04225	0
AT2G04230	127
AT2G04235	631
AT2G04240	830
AT2G04250	0
AT2G04255	0
AT2G04260	1
AT2G04265	0
AT2G04270	585
AT2G04280	217
AT2G04285	0
AT2G04290	0
AT2G04295	0
AT2G04300	0
AT2G04305	186
AT2G04310	0
AT2G04315	0
AT2G04320	0
AT2G04325	0
AT2G04330	0
AT2G04335	0
AT2G04340	385
AT2G04345	0
AT2G04350	755
AT2G04355	0
AT2G04360	659
AT2G04365	0
AT2G04375	0
AT2G04378	698
AT2G04380	0
AT2G04390	2309
AT2G04395	12
AT2G04400	949
AT2G04405	0
AT2G04410	1405
AT2G04420	0
AT2G04425	0
AT2G04430	96
AT2G04435	0
AT2G04440	0
AT2G04450	172
AT2G04455	0
AT2G04460	4
AT2G04465	0
AT2G04470	0
AT2G04480	0
AT2G04485	0
AT2G04490	2
AT2G04495	1
AT2G04500	4
AT2G04505	0
AT2G04510	0
AT2G04515	4
AT2G04520	3376
AT2G04525	0
AT2G04530	380
AT2G04535	2
AT2G04540	384
AT2G04545	0
AT2G04550	409
AT2G04555	4
AT2G04560	129
AT2G04565	0
AT2G04570	493
AT2G04575	0
AT2G04580	0
AT2G04590	0
AT2G04595	0
AT2G04600	0
AT2G04605	0
AT2G04610	1
AT2G04615	0
AT2G04620	222
AT2G04621	0
AT2G04622	0
AT2G04625	0
AT2G04630	1303
AT2G04635	0
AT2G04645	0
AT2G04650	204
AT2G04655	0
AT2G04660	658
AT2G04665	0
AT2G04670	0
AT2G04675	0
AT2G04680	0
AT2G04685	0
AT2G04690	854
AT2G04695	0
AT2G04700	1019
AT2G04705	0
AT2G04710	0
AT2G04715	0
AT2G04720	0
AT2G04725	0
AT2G04730	0
AT2G04735	0
AT2G04740	384
AT2G04745	0
AT2G04750	0
AT2G04755	0
AT2G04760	0
AT2G04765	0
AT2G04770	0
AT2G04775	0
AT2G04780	1418
AT2G04785	0
AT2G04790	25
AT2G04795	4
AT2G04800	0
AT2G04805	0
AT2G04810	0
AT2G04815	0
AT2G04820	0
AT2G04825	0
AT2G04830	0
AT2G04835	0
AT2G04840	0
AT2G04842	744
AT2G04845	420
AT2G04850	86
AT2G04852	31
AT2G04855	0
AT2G04860	203
AT2G04865	1883
AT2G04870	0
AT2G04875	0
AT2G04880	1141
AT2G04885	0
AT2G04890	216
AT2G04895	0
AT2G04900	562
AT2G04905	0
AT2G04910	0
AT2G04915	0
AT2G04920	0
AT2G04925	0
AT2G04930	0
AT2G04935	0
AT2G04940	858
AT2G04945	0
AT2G04950	0
AT2G04955	60
AT2G04965	50
AT2G04970	0
AT2G04975	0
AT2G04980	0
AT2G04985	0
AT2G04990	0
AT2G04995	0
AT2G05000	0
AT2G05005	0
AT2G05010	0
AT2G05015	0
AT2G05020	0
AT2G05025	0
AT2G05030	0
AT2G05035	0
AT2G05040	0
AT2G05045	4
AT2G05050	0
AT2G05060	0
AT2G05065	0
AT2G05070	1477
AT2G05075	142
AT2G05080	0
AT2G05082	0
AT2G05084	0
AT2G05085	0
AT2G05087	0
AT2G05090	0
AT2G05095	2
AT2G05100	652
AT2G05105	0
AT2G05110	0
AT2G05115	0
AT2G05117	0
AT2G05120	1126
AT2G05125	1
AT2G05130	0
AT2G05133	0
AT2G05140	0
AT2G05145	0
AT2G05150	0
AT2G05155	2
AT2G05160	28
AT2G05170	1133
AT2G05171	0
AT2G05180	2
AT2G05185	17
AT2G05190	0
AT2G05200	0
AT2G05205	4
AT2G05210	858
AT2G05215	3
AT2G05220	4240
AT2G05230	22
AT2G05240	0
AT2G05245	0
AT2G05250	51
AT2G05255	0
AT2G05260	222
AT2G05270	0
AT2G05280	4
AT2G05290	7
AT2G05294	0
AT2G05300	211
AT2G05310	1491
AT2G05315	0
AT2G05320	456
AT2G05330	4
AT2G05335	0
AT2G05340	0
AT2G05350	0
AT2G05355	0
AT2G05360	0
AT2G05365	0
AT2G05370	0
AT2G05380	3258
AT2G05390	0
AT2G05395	0
AT2G05400	0
AT2G05405	0
AT2G05410	0
AT2G05415	0
AT2G05420	0
AT2G05425	0
AT2G05430	0
AT2G05435	0
AT2G05440	4
AT2G05441	0
AT2G05445	0
AT2G05450	0
AT2G05455	0
AT2G05460	0
AT2G05465	0
AT2G05470	0
AT2G05475	0
AT2G05480	0
AT2G05485	0
AT2G05490	0
AT2G05495	0
AT2G05505	2
AT2G05510	0
AT2G05515	0
AT2G05518	10
AT2G05520	19164
AT2G05525	0
AT2G05530	4
AT2G05535	0
AT2G05540	7
AT2G05545	0
AT2G05550	0
AT2G05555	0
AT2G05560	0
AT2G05562	0
AT2G05564	0
AT2G05565	0
AT2G05567	0
AT2G05570	0
AT2G05575	0
AT2G05580	0
AT2G05585	0
AT2G05590	440
AT2G05600	0
AT2G05605	0
AT2G05610	0
AT2G05615	0
AT2G05620	721
AT2G05625	0
AT2G05630	556
AT2G05632	148
AT2G05635	0
AT2G05640	0
AT2G05642	0
AT2G05645	0
AT2G05647	0
AT2G05655	0
AT2G05660	0
AT2G05665	18
AT2G05670	0
AT2G05675	1
AT2G05680	0
AT2G05685	0
AT2G05690	0
AT2G05695	0
AT2G05700	0
AT2G05705	0
AT2G05710	6734
AT2G05715	0
AT2G05720	0
AT2G05725	0
AT2G05730	0
AT2G05740	0
AT2G05750	0
AT2G05752	0
AT2G05753	11
AT2G05755	209
AT2G05760	526
AT2G05765	36
AT2G05770	0
AT2G05780	0
AT2G05785	0
AT2G05786	0
AT2G05790	9538
AT2G05800	0
AT2G05801	0
AT2G05810	27
AT2G05812	14
AT2G05815	0
AT2G05820	0
AT2G05825	1
AT2G05830	1178
AT2G05835	0
AT2G05840	1865
AT2G05845	0
AT2G05850	11
AT2G05855	0
AT2G05860	0
AT2G05865	0
AT2G05870	0
AT2G05875	3
AT2G05880	0
AT2G05885	0
AT2G05890	0
AT2G05895	0
AT2G05900	0
AT2G05905	0
AT2G05910	2
AT2G05914	0
AT2G05915	0
AT2G05920	8852
AT2G05925	0
AT2G05930	1
AT2G05935	0
AT2G05940	224
AT2G05945	0
AT2G05950	0
AT2G05960	0
AT2G05965	0
AT2G05970	0
AT2G05975	0
AT2G05980	0
AT2G05985	0
AT2G05990	2860
AT2G05995	0
AT2G06000	558
AT2G06002	0
AT2G06005	182
AT2G06010	849
AT2G06020	0
AT2G06025	703
AT2G06035	0
AT2G06040	674
AT2G06045	0
AT2G06050	1456
AT2G06060	0
AT2G06065	1
AT2G06070	0
AT2G06075	0
AT2G06080	0
AT2G06085	0
AT2G06090	1
AT2G06095	0
AT2G06100	0
AT2G06105	0
AT2G06110	0
AT2G06115	0
AT2G06120	0
AT2G06125	0
AT2G06130	0
AT2G06135	0
AT2G06140	0
AT2G06145	0
AT2G06150	0
AT2G06160	0
AT2G06165	0
AT2G06166	0
AT2G06170	0
AT2G06175	0
AT2G06180	0
AT2G06185	0
AT2G06190	0
AT2G06200	344
AT2G06210	1744
AT2G06215	3
AT2G06220	0
AT2G06225	0
AT2G06230	0
AT2G06235	0
AT2G06240	0
AT2G06245	0
AT2G06250	0
AT2G06255	72
AT2G06260	0
AT2G06265	0
AT2G06270	0
AT2G06275	0
AT2G06280	0
AT2G06285	0
AT2G06290	0
AT2G06296	0
AT2G06303	0
AT2G06305	0
AT2G06310	0
AT2G06315	0
AT2G06330	0
AT2G06335	0
AT2G06340	0
AT2G06345	0
AT2G06350	0
AT2G06355	0
AT2G06365	0
AT2G06370	0
AT2G06375	0
AT2G06380	0
AT2G06385	0
AT2G06390	0
AT2G06395	0
AT2G06400	0
AT2G06405	0
AT2G06410	0
AT2G06415	0
AT2G06420	0
AT2G06425	0
AT2G06430	0
AT2G06435	0
AT2G06440	0
AT2G06445	0
AT2G06450	0
AT2G06455	0
AT2G06460	0
AT2G06465	0
AT2G06470	0
AT2G06475	0
AT2G06480	0
AT2G06485	0
AT2G06490	0
AT2G06495	0
AT2G06500	0
AT2G06505	0
AT2G06510	842
AT2G06515	0
AT2G06520	4297
AT2G06525	0
AT2G06530	864
AT2G06535	4
AT2G06540	0
AT2G06541	0
AT2G06550	0
AT2G06555	0
AT2G06560	0
AT2G06562	0
AT2G06565	0
AT2G06570	0
AT2G06575	0
AT2G06580	0
AT2G06585	0
AT2G06590	0
AT2G06595	0
AT2G06600	0
AT2G06605	1
AT2G06610	0
AT2G06615	0
AT2G06620	0
AT2G06625	0
AT2G06630	0
AT2G06635	0
AT2G06640	0
AT2G06645	0
AT2G06650	0
AT2G06655	0
AT2G06660	0
AT2G06665	0
AT2G06667	0
AT2G06670	0
AT2G06675	0
AT2G06680	0
AT2G06685	0
AT2G06690	0
AT2G06695	0
AT2G06700	0
AT2G06705	0
AT2G06710	0
AT2G06715	0
AT2G06720	0
AT2G06725	0
AT2G06740	0
AT2G06745	0
AT2G06750	0
AT2G06755	0
AT2G06760	0
AT2G06765	0
AT2G06770	0
AT2G06775	0
AT2G06780	0
AT2G06785	0
AT2G06790	0
AT2G06795	0
AT2G06800	0
AT2G06805	0
AT2G06810	0
AT2G06815	0
AT2G06820	0
AT2G06822	0
AT2G06830	0
AT2G06835	0
AT2G06840	0
AT2G06845	0
AT2G06850	5481
AT2G06855	0
AT2G06860	0
AT2G06865	0
AT2G06870	0
AT2G06875	0
AT2G06880	0
AT2G06885	0
AT2G06890	0
AT2G06900	0
AT2G06902	0
AT2G06904	0
AT2G06905	1
AT2G06906	0
AT2G06908	0
AT2G06910	0
AT2G06912	0
AT2G06914	0
AT2G06917	0
AT2G06920	0
AT2G06922	0
AT2G06925	2630
AT2G06930	0
AT2G06935	0
AT2G06940	0
AT2G06945	0
AT2G06950	3653
AT2G06955	0
AT2G06960	0
AT2G06965	0
AT2G06967	0
AT2G06973	0
AT2G06975	0
AT2G06980	0
AT2G06983	0
AT2G06985	0
AT2G06990	2187
AT2G06995	0
AT2G07000	2
AT2G07005	0
AT2G07010	0
AT2G07015	0
AT2G07020	0
AT2G07025	0
AT2G07030	0
AT2G07035	0
AT2G07040	21
AT2G07042	8
AT2G07045	0
AT2G07050	2125
AT2G07055	3
AT2G07070	0
AT2G07080	0
AT2G07085	0
AT2G07090	0
AT2G07095	0
AT2G07100	0
AT2G07110	0
AT2G07115	0
AT2G07120	0
AT2G07130	0
AT2G07135	0
AT2G07140	0
AT2G07150	0
AT2G07155	0
AT2G07160	0
AT2G07165	0
AT2G07170	1391
AT2G07175	0
AT2G07180	2310
AT2G07185	0
AT2G07190	0
AT2G07195	0
AT2G07200	0
AT2G07205	0
AT2G07210	0
AT2G07212	0
AT2G07213	0
AT2G07215	0
AT2G07220	0
AT2G07225	0
AT2G07230	0
AT2G07235	0
AT2G07240	0
AT2G07245	1
AT2G07250	0
AT2G07255	0
AT2G07260	0
AT2G07265	0
AT2G07270	0
AT2G07275	0
AT2G07280	0
AT2G07285	0
AT2G07290	0
AT2G07295	0
AT2G07300	0
AT2G07305	0
AT2G07310	0
AT2G07315	0
AT2G07320	0
AT2G07325	0
AT2G07330	0
AT2G07335	0
AT2G07340	1203
AT2G07345	4
AT2G07355	1
AT2G07360	2867
AT2G07365	0
AT2G07375	0
AT2G07380	0
AT2G07385	0
AT2G07390	0
AT2G07395	0
AT2G07400	0
AT2G07405	0
AT2G07410	0
AT2G07415	0
AT2G07420	0
AT2G07425	0
AT2G07430	0
AT2G07435	23
AT2G07440	0
AT2G07445	0
AT2G07450	0
AT2G07455	0
AT2G07460	0
AT2G07470	0
AT2G07475	0
AT2G07480	0
AT2G07483	0
AT2G07485	1
AT2G07486	0
AT2G07490	0
AT2G07495	0
AT2G07500	0
AT2G07505	0
AT2G07510	0
AT2G07515	0
AT2G07520	0
AT2G07525	0
AT2G07530	0
AT2G07535	0
AT2G07540	0
AT2G07545	0
AT2G07550	0
AT2G07555	0
AT2G07560	1
AT2G07565	0
AT2G07570	0
AT2G07575	1
AT2G07580	0
AT2G07585	15
AT2G07590	0
AT2G07595	0
AT2G07599	0
AT2G07600	0
AT2G07605	1
AT2G07613	0
AT2G07615	1
AT2G07617	0
AT2G07620	0
AT2G07621	0
AT2G07623	0
AT2G07625	0
AT2G07626	0
AT2G07627	0
AT2G07628	0
AT2G07629	1
AT2G07630	0
AT2G07631	0
AT2G07632	0
AT2G07633	0
AT2G07634	0
AT2G07635	0
AT2G07636	0
AT2G07637	0
AT2G07638	18
AT2G07640	0
AT2G07641	0
AT2G07642	0
AT2G07643	0
AT2G07644	3
AT2G07645	0
AT2G07646	0
AT2G07648	1
AT2G07650	0
AT2G07652	0
AT2G07654	0
AT2G07655	0
AT2G07656	1
AT2G07658	0
AT2G07659	1
AT2G07660	0
AT2G07661	0
AT2G07662	4
AT2G07663	0
AT2G07664	0
AT2G07665	0
AT2G07666	0
AT2G07667	4
AT2G07669	0
AT2G07670	0
AT2G07671	4
AT2G07672	0
AT2G07673	1
AT2G07674	0
AT2G07675	3
AT2G07676	0
AT2G07677	4
AT2G07678	0
AT2G07680	107
AT2G07681	1
AT2G07682	0
AT2G07683	0
AT2G07684	0
AT2G07685	0
AT2G07686	0
AT2G07687	2
AT2G07688	0
AT2G07689	0
AT2G07690	2639
AT2G07691	0
AT2G07692	0
AT2G07693	0
AT2G07694	0
AT2G07695	3
AT2G07696	0
AT2G07697	0
AT2G07698	5
AT2G07699	0
AT2G07700	0
AT2G07701	0
AT2G07702	0
AT2G07703	0
AT2G07704	0
AT2G07705	0
AT2G07706	1
AT2G07707	0
AT2G07708	0
AT2G07709	0
AT2G07710	0
AT2G07711	0
AT2G07712	0
AT2G07713	0
AT2G07714	0
AT2G07715	46
AT2G07716	0
AT2G07717	0
AT2G07718	0
AT2G07719	0
AT2G07720	0
AT2G07721	0
AT2G07722	0
AT2G07723	0
AT2G07724	0
AT2G07725	0
AT2G07726	0
AT2G07727	0
AT2G07728	0
AT2G07729	0
AT2G07730	0
AT2G07731	0
AT2G07732	0
AT2G07733	0
AT2G07734	0
AT2G07735	0
AT2G07736	0
AT2G07737	0
AT2G07738	0
AT2G07739	3
AT2G07740	0
AT2G07741	0
AT2G07742	0
AT2G07743	0
AT2G07744	0
AT2G07745	0
AT2G07746	0
AT2G07747	0
AT2G07748	0
AT2G07749	0
AT2G07750	0
AT2G07751	1
AT2G07752	0
AT2G07753	3
AT2G07754	0
AT2G07755	0
AT2G07756	0
AT2G07757	0
AT2G07758	0
AT2G07759	0
AT2G07760	0
AT2G07761	0
AT2G07762	0
AT2G07763	0
AT2G07764	0
AT2G07765	0
AT2G07766	0
AT2G07767	1
AT2G07768	0
AT2G07769	0
AT2G07770	0
AT2G07771	0
AT2G07772	0
AT2G07773	0
AT2G07774	3
AT2G07775	0
AT2G07776	0
AT2G07777	1
AT2G07778	0
AT2G07779	0
AT2G07780	0
AT2G07783	2
AT2G07784	0
AT2G07785	0
AT2G07786	0
AT2G07787	0
AT2G07788	0
AT2G07789	0
AT2G07790	0
AT2G07791	0
AT2G07792	0
AT2G07793	0
AT2G07794	0
AT2G07795	0
AT2G07798	1
AT2G07799	0
AT2G07800	0
AT2G07805	0
AT2G07806	0
AT2G07807	0
AT2G07808	0
AT2G07809	0
AT2G07810	0
AT2G07811	2
AT2G07812	0
AT2G07813	0
AT2G07815	0
AT2G07820	0
AT2G07825	0
AT2G07826	0
AT2G07827	1
AT2G07830	0
AT2G07835	0
AT2G07840	0
AT2G07845	1
AT2G07850	0
AT2G07855	0
AT2G07860	0
AT2G07865	0
AT2G07870	0
AT2G07875	19
AT2G07880	0
AT2G07885	0
AT2G07890	0
AT2G07895	0
AT2G07900	0
AT2G07905	0
AT2G07910	0
AT2G07915	0
AT2G07925	0
AT2G07935	0
AT2G07940	0
AT2G07945	0
AT2G07950	33
AT2G07960	0
AT2G07965	0
AT2G07970	0
AT2G07975	0
AT2G07981	0
AT2G07985	0
AT2G07990	0
AT2G07995	0
AT2G08000	0
AT2G08005	0
AT2G08010	0
AT2G08015	0
AT2G08020	0
AT2G08025	4
AT2G08030	0
AT2G08035	0
AT2G08040	0
AT2G08045	0
AT2G08050	0
AT2G08055	0
AT2G08060	0
AT2G08070	0
AT2G08075	0
AT2G08085	0
AT2G08090	0
AT2G08095	0
AT2G08100	0
AT2G08105	0
AT2G08110	0
AT2G08115	0
AT2G08120	5
AT2G08125	0
AT2G08130	2
AT2G08135	1
AT2G08150	0
AT2G08155	0
AT2G08160	0
AT2G08165	0
AT2G08175	0
AT2G08180	0
AT2G08190	0
AT2G08195	0
AT2G08200	0
AT2G08205	3
AT2G08210	0
AT2G08215	1
AT2G08220	7
AT2G08230	0
AT2G08235	0
AT2G08240	0
AT2G08245	0
AT2G08250	0
AT2G08255	1
AT2G08260	0
AT2G08265	0
AT2G08270	0
AT2G08275	0
AT2G08280	0
AT2G08285	0
AT2G08290	0
AT2G08295	2
AT2G08300	0
AT2G08305	0
AT2G08310	0
AT2G08315	0
AT2G08320	0
AT2G08330	0
AT2G08335	0
AT2G08340	1
AT2G08345	0
AT2G08350	17
AT2G08355	2
AT2G08360	0
AT2G08365	0
AT2G08370	0
AT2G08375	0
AT2G08380	0
AT2G08385	0
AT2G08390	0
AT2G08395	0
AT2G08400	0
AT2G08405	0
AT2G08410	0
AT2G08415	0
AT2G08420	0
AT2G08425	0
AT2G08430	0
AT2G08435	61
AT2G08440	1
AT2G08445	3
AT2G08450	1
AT2G08455	2
AT2G08460	0
AT2G08465	0
AT2G08470	0
AT2G08475	0
AT2G08480	0
AT2G08485	0
AT2G08490	0
AT2G08495	0
AT2G08500	0
AT2G08505	0
AT2G08510	0
AT2G08515	0
AT2G08520	0
AT2G08525	0
AT2G08530	6
AT2G08535	0
AT2G08540	0
AT2G08545	2
AT2G08550	0
AT2G08555	0
AT2G08560	0
AT2G08565	0
AT2G08570	0
AT2G08575	11
AT2G08580	8
AT2G08585	5
AT2G08590	0
AT2G08595	0
AT2G08610	0
AT2G08620	0
AT2G08625	0
AT2G08630	0
AT2G08635	8
AT2G08640	0
AT2G08645	0
AT2G08650	0
AT2G08655	0
AT2G08660	0
AT2G08665	0
AT2G08670	0
AT2G08675	0
AT2G08680	0
AT2G08685	0
AT2G08690	0
AT2G08695	0
AT2G08700	0
AT2G08705	0
AT2G08710	0
AT2G08715	0
AT2G08720	0
AT2G08725	2
AT2G08730	0
AT2G08735	113
AT2G08740	0
AT2G08745	0
AT2G08750	0
AT2G08755	2
AT2G08760	3
AT2G08765	135
AT2G08770	0
AT2G08775	0
AT2G08780	0
AT2G08790	0
AT2G08795	4
AT2G08800	0
AT2G08805	0
AT2G08815	0
AT2G08820	0
AT2G08825	0
AT2G08830	0
AT2G08835	0
AT2G08845	2
AT2G08850	0
AT2G08855	0
AT2G08860	0
AT2G08865	75
AT2G08870	0
AT2G08875	0
AT2G08880	0
AT2G08885	0
AT2G08890	0
AT2G08895	0
AT2G08900	0
AT2G08905	0
AT2G08910	2
AT2G08915	0
AT2G08920	0
AT2G08925	0
AT2G08930	0
AT2G08935	0
AT2G08940	0
AT2G08945	0
AT2G08950	2
AT2G08955	0
AT2G08960	0
AT2G08965	0
AT2G08970	0
AT2G08975	0
AT2G08980	0
AT2G08985	0
AT2G08986	0
AT2G08990	0
AT2G08995	0
AT2G09000	0
AT2G09005	0
AT2G09010	0
AT2G09015	0
AT2G09020	0
AT2G09025	14
AT2G09035	1
AT2G09040	0
AT2G09045	0
AT2G09050	0
AT2G09055	0
AT2G09060	0
AT2G09065	0
AT2G09070	0
AT2G09075	0
AT2G09080	0
AT2G09085	1
AT2G09090	9
AT2G09095	0
AT2G09100	0
AT2G09105	0
AT2G09110	0
AT2G09115	0
AT2G09120	0
AT2G09125	0
AT2G09130	0
AT2G09135	0
AT2G09140	0
AT2G09150	1
AT2G09155	0
AT2G09160	0
AT2G09165	6
AT2G09170	3
AT2G09175	0
AT2G09180	0
AT2G09185	0
AT2G09187	0
AT2G09190	21
AT2G09195	6
AT2G09200	1
AT2G09205	1
AT2G09210	0
AT2G09215	0
AT2G09220	0
AT2G09225	26
AT2G09230	0
AT2G09235	0
AT2G09240	0
AT2G09245	0
AT2G09250	0
AT2G09255	0
AT2G09260	0
AT2G09265	0
AT2G09270	0
AT2G09280	0
AT2G09285	0
AT2G09290	0
AT2G09295	0
AT2G09300	0
AT2G09305	51
AT2G09310	0
AT2G09315	0
AT2G09320	0
AT2G09325	0
AT2G09330	0
AT2G09335	0
AT2G09340	0
AT2G09345	1
AT2G09350	0
AT2G09355	0
AT2G09360	0
AT2G09365	0
AT2G09370	0
AT2G09375	0
AT2G09380	0
AT2G09385	0
AT2G09388	0
AT2G09390	0
AT2G09395	0
AT2G09400	1
AT2G09405	0
AT2G09410	0
AT2G09415	0
AT2G09420	0
AT2G09425	3
AT2G09430	0
AT2G09435	0
AT2G09440	10
AT2G09445	0
AT2G09450	0
AT2G09455	10
AT2G09460	0
AT2G09465	0
AT2G09470	0
AT2G09475	3
AT2G09480	0
AT2G09490	9
AT2G09495	6
AT2G09500	3
AT2G09505	0
AT2G09510	8
AT2G09515	0
AT2G09525	0
AT2G09530	0
AT2G09535	0
AT2G09540	4
AT2G09545	0
AT2G09550	0
AT2G09555	1
AT2G09560	2
AT2G09565	1
AT2G09570	0
AT2G09575	0
AT2G09585	0
AT2G09589	0
AT2G09590	0
AT2G09605	0
AT2G09610	0
AT2G09615	0
AT2G09620	0
AT2G09625	0
AT2G09630	0
AT2G09635	0
AT2G09640	0
AT2G09645	0
AT2G09650	0
AT2G09655	0
AT2G09660	0
AT2G09665	0
AT2G09670	0
AT2G09675	0
AT2G09680	0
AT2G09685	0
AT2G09690	0
AT2G09695	0
AT2G09700	0
AT2G09705	2
AT2G09710	88
AT2G09715	0
AT2G09720	0
AT2G09725	0
AT2G09730	0
AT2G09735	0
AT2G09740	0
AT2G09745	10
AT2G09750	0
AT2G09755	0
AT2G09760	0
AT2G09765	0
AT2G09770	0
AT2G09775	0
AT2G09780	0
AT2G09785	0
AT2G09790	0
AT2G09795	330
AT2G09800	0
AT2G09805	1
AT2G09810	0
AT2G09815	0
AT2G09820	0
AT2G09825	0
AT2G09830	0
AT2G09835	5
AT2G09838	0
AT2G09840	0
AT2G09845	0
AT2G09850	0
AT2G09860	0
AT2G09862	0
AT2G09865	0
AT2G09870	0
AT2G09875	0
AT2G09880	0
AT2G09885	0
AT2G09890	0
AT2G09895	0
AT2G09900	0
AT2G09905	0
AT2G09910	0
AT2G09915	0
AT2G09920	0
AT2G09925	0
AT2G09930	0
AT2G09935	0
AT2G09945	0
AT2G09950	0
AT2G09953	0
AT2G09955	0
AT2G09956	0
AT2G09960	0
AT2G09965	0
AT2G09970	0
AT2G09975	0
AT2G09990	2771
AT2G09992	0
AT2G09994	0
AT2G09995	0
AT2G10000	0
AT2G10010	0
AT2G10020	0
AT2G10025	0
AT2G10030	0
AT2G10040	0
AT2G10045	0
AT2G10050	0
AT2G10070	0
AT2G10080	0
AT2G10090	0
AT2G10100	0
AT2G10105	0
AT2G10110	0
AT2G10120	0
AT2G10130	0
AT2G10140	0
AT2G10150	0
AT2G10160	0
AT2G10165	0
AT2G10170	0
AT2G10175	0
AT2G10180	0
AT2G10190	0
AT2G10200	0
AT2G10205	0
AT2G10210	0
AT2G10220	0
AT2G10223	0
AT2G10226	0
AT2G10230	0
AT2G10232	0
AT2G10234	0
AT2G10237	0
AT2G10240	0
AT2G10250	0
AT2G10253	0
AT2G10256	0
AT2G10260	0
AT2G10265	0
AT2G10270	0
AT2G10280	0
AT2G10285	0
AT2G10290	0
AT2G10300	0
AT2G10310	0
AT2G10320	0
AT2G10330	0
AT2G10350	0
AT2G10360	0
AT2G10370	0
AT2G10380	0
AT2G10390	0
AT2G10400	1
AT2G10405	0
AT2G10410	3436
AT2G10420	0
AT2G10430	2
AT2G10440	1
AT2G10450	0
AT2G10455	0
AT2G10460	0
AT2G10465	0
AT2G10470	0
AT2G10480	0
AT2G10490	0
AT2G10500	0
AT2G10510	0
AT2G10520	0
AT2G10530	0
AT2G10535	0
AT2G10537	0
AT2G10540	0
AT2G10545	0
AT2G10550	0
AT2G10553	0
AT2G10555	0
AT2G10556	0
AT2G10557	0
AT2G10560	0
AT2G10570	0
AT2G10589	0
AT2G10590	0
AT2G10600	0
AT2G10602	0
AT2G10605	0
AT2G10606	0
AT2G10608	0
AT2G10610	0
AT2G10611	0
AT2G10614	0
AT2G10615	0
AT2G10617	0
AT2G10620	0
AT2G10625	0
AT2G10630	0
AT2G10640	0
AT2G10650	0
AT2G10660	0
AT2G10670	0
AT2G10680	0
AT2G10690	0
AT2G10710	0
AT2G10720	0
AT2G10730	0
AT2G10735	0
AT2G10740	0
AT2G10760	0
AT2G10770	0
AT2G10780	0
AT2G10790	1
AT2G10800	0
AT2G10802	0
AT2G10810	0
AT2G10820	0
AT2G10830	0
AT2G10833	0
AT2G10836	0
AT2G10840	0
AT2G10850	0
AT2G10860	0
AT2G10870	0
AT2G10880	0
AT2G10890	0
AT2G10895	0
AT2G10900	0
AT2G10910	0
AT2G10920	0
AT2G10921	0
AT2G10930	23
AT2G10931	208
AT2G10940	3413
AT2G10950	380
AT2G10955	0
AT2G10960	0
AT2G10965	0
AT2G10970	0
AT2G10975	0
AT2G10980	0
AT2G10990	0
AT2G11000	729
AT2G11005	0
AT2G11010	0
AT2G11015	0
AT2G11020	0
AT2G11025	0
AT2G11030	0
AT2G11035	4
AT2G11040	0
AT2G11045	0
AT2G11050	0
AT2G11060	0
AT2G11070	0
AT2G11080	0
AT2G11090	0
AT2G11100	0
AT2G11110	0
AT2G11115	0
AT2G11120	0
AT2G11130	0
AT2G11135	0
AT2G11140	59
AT2G11150	0
AT2G11165	0
AT2G11166	0
AT2G11168	0
AT2G11170	0
AT2G11180	0
AT2G11190	0
AT2G11200	0
AT2G11205	0
AT2G11210	0
AT2G11215	0
AT2G11220	0
AT2G11225	0
AT2G11230	0
AT2G11235	0
AT2G11240	4943
AT2G11270	0
AT2G11271	0
AT2G11280	2
AT2G11290	0
AT2G11300	1
AT2G11310	4
AT2G11320	1
AT2G11330	0
AT2G11340	0
AT2G11345	0
AT2G11350	0
AT2G11360	0
AT2G11370	0
AT2G11380	0
AT2G11390	0
AT2G11400	0
AT2G11405	0
AT2G11410	0
AT2G11420	0
AT2G11430	0
AT2G11440	0
AT2G11450	0
AT2G11460	0
AT2G11462	0
AT2G11465	0
AT2G11480	0
AT2G11485	0
AT2G11490	0
AT2G11500	0
AT2G11502	0
AT2G11504	0
AT2G11507	0
AT2G11510	0
AT2G11520	763
AT2G11522	1
AT2G11530	0
AT2G11550	0
AT2G11570	0
AT2G11590	0
AT2G11600	0
AT2G11610	0
AT2G11620	2
AT2G11623	0
AT2G11626	0
AT2G11630	0
AT2G11640	0
AT2G11650	0
AT2G11660	0
AT2G11670	0
AT2G11680	0
AT2G11690	0
AT2G11700	0
AT2G11720	0
AT2G11730	0
AT2G11740	0
AT2G11750	0
AT2G11770	0
AT2G11773	0
AT2G11775	0
AT2G11778	0
AT2G11780	0
AT2G11790	0
AT2G11800	0
AT2G11810	14
AT2G11815	0
AT2G11820	0
AT2G11830	0
AT2G11840	0
AT2G11850	0
AT2G11851	0
AT2G11852	0
AT2G11870	0
AT2G11880	165
AT2G11890	1676
AT2G11891	7
AT2G11910	6086
AT2G11930	0
AT2G11940	0
AT2G11950	0
AT2G11970	0
AT2G11980	0
AT2G11983	0
AT2G11990	0
AT2G12000	0
AT2G12010	0
AT2G12020	0
AT2G12025	0
AT2G12040	0
AT2G12050	0
AT2G12060	0
AT2G12066	0
AT2G12083	0
AT2G12100	0
AT2G12110	0
AT2G12120	0
AT2G12130	0
AT2G12140	0
AT2G12150	0
AT2G12160	0
AT2G12170	113
AT2G12190	0
AT2G12195	0
AT2G12200	0
AT2G12205	0
AT2G12210	0
AT2G12230	0
AT2G12240	0
AT2G12250	0
AT2G12260	0
AT2G12270	0
AT2G12280	0
AT2G12290	0
AT2G12300	0
AT2G12305	0
AT2G12320	0
AT2G12325	0
AT2G12330	0
AT2G12340	3
AT2G12345	0
AT2G12360	3
AT2G12370	1
AT2G12380	0
AT2G12385	1
AT2G12390	0
AT2G12400	1259
AT2G12405	0
AT2G12407	0
AT2G12408	0
AT2G12410	0
AT2G12420	2
AT2G12430	2
AT2G12440	19
AT2G12450	6
AT2G12460	6
AT2G12461	51
AT2G12462	82
AT2G12465	0
AT2G12470	0
AT2G12475	0
AT2G12480	10
AT2G12490	69
AT2G12500	6
AT2G12505	0
AT2G12510	0
AT2G12520	0
AT2G12530	0
AT2G12540	0
AT2G12550	303
AT2G12560	0
AT2G12570	0
AT2G12580	0
AT2G12590	0
AT2G12600	0
AT2G12610	0
AT2G12620	0
AT2G12630	0
AT2G12640	0
AT2G12646	0
AT2G12650	0
AT2G12660	0
AT2G12670	0
AT2G12680	0
AT2G12685	0
AT2G12690	0
AT2G12695	0
AT2G12700	0
AT2G12710	0
AT2G12720	0
AT2G12730	0
AT2G12740	0
AT2G12750	0
AT2G12760	0
AT2G12770	0
AT2G12780	0
AT2G12800	0
AT2G12810	0
AT2G12815	0
AT2G12820	0
AT2G12830	0
AT2G12832	0
AT2G12835	0
AT2G12840	0
AT2G12845	0
AT2G12850	0
AT2G12855	0
AT2G12860	0
AT2G12870	0
AT2G12875	0
AT2G12880	0
AT2G12890	0
AT2G12900	0
AT2G12905	0
AT2G12910	0
AT2G12920	0
AT2G12930	0
AT2G12935	0
AT2G12940	0
AT2G12945	0
AT2G12950	0
AT2G12960	0
AT2G12970	0
AT2G12980	0
AT2G12990	0
AT2G13000	0
AT2G13010	0
AT2G13020	0
AT2G13040	0
AT2G13050	0
AT2G13060	0
AT2G13070	0
AT2G13080	0
AT2G13090	0
AT2G13100	504
AT2G13105	0
AT2G13110	0
AT2G13115	0
AT2G13116	0
AT2G13118	0
AT2G13120	0
AT2G13125	0
AT2G13126	0
AT2G13128	0
AT2G13130	65
AT2G13140	0
AT2G13142	0
AT2G13143	0
AT2G13145	0
AT2G13146	0
AT2G13150	0
AT2G13160	0
AT2G13170	0
AT2G13175	0
AT2G13180	0
AT2G13190	0
AT2G13200	0
AT2G13230	0
AT2G13240	0
AT2G13250	0
AT2G13260	0
AT2G13270	0
AT2G13274	0
AT2G13275	0
AT2G13280	0
AT2G13290	166
AT2G13295	0
AT2G13300	0
AT2G13310	0
AT2G13320	0
AT2G13330	0
AT2G13335	0
AT2G13350	8
AT2G13360	267
AT2G13370	1794
AT2G13380	2
AT2G13390	0
AT2G13400	0
AT2G13410	0
AT2G13420	104
AT2G13422	0
AT2G13430	0
AT2G13431	0
AT2G13440	685
AT2G13450	3
AT2G13460	0
AT2G13463	0
AT2G13469	0
AT2G13470	0
AT2G13480	0
AT2G13490	0
AT2G13500	0
AT2G13510	0
AT2G13520	0
AT2G13530	0
AT2G13540	2157
AT2G13542	0
AT2G13547	0
AT2G13550	665
AT2G13555	0
AT2G13560	3821
AT2G13570	2
AT2G13580	0
AT2G13590	0
AT2G13600	211
AT2G13610	981
AT2G13620	4
AT2G13630	0
AT2G13640	0
AT2G13650	655
AT2G13660	0
AT2G13665	2
AT2G13680	100
AT2G13690	996
AT2G13700	0
AT2G13705	0
AT2G13706	0
AT2G13710	0
AT2G13720	0
AT2G13730	0
AT2G13740	0
AT2G13750	0
AT2G13760	0
AT2G13770	0
AT2G13790	654
AT2G13800	157
AT2G13810	0
AT2G13820	438
AT2G13830	0
AT2G13840	353
AT2G13845	0
AT2G13850	0
AT2G13851	0
AT2G13860	0
AT2G13865	0
AT2G13870	0
AT2G13890	0
AT2G13895	0
AT2G13900	0
AT2G13905	0
AT2G13910	0
AT2G13920	0
AT2G13930	0
AT2G13940	0
AT2G13950	0
AT2G13960	4
AT2G13965	0
AT2G13970	433
AT2G13975	463
AT2G13980	0
AT2G13985	0
AT2G13990	0
AT2G14000	0
AT2G14010	0
AT2G14020	0
AT2G14030	0
AT2G14040	0
AT2G14045	401
AT2G14050	313
AT2G14060	1
AT2G14070	0
AT2G14080	106
AT2G14090	354
AT2G14095	0
AT2G14100	2
AT2G14110	316
AT2G14115	108
AT2G14120	1734
AT2G14130	0
AT2G14140	0
AT2G14150	0
AT2G14160	0
AT2G14170	2134
AT2G14180	0
AT2G14190	0
AT2G14200	0
AT2G14210	63
AT2G14220	72
AT2G14230	4
AT2G14240	1
AT2G14245	1
AT2G14247	66
AT2G14255	686
AT2G14260	942
AT2G14265	0
AT2G14270	0
AT2G14280	0
AT2G14282	0
AT2G14285	650
AT2G14288	0
AT2G14289	0
AT2G14290	9
AT2G14300	0
AT2G14310	0
AT2G14320	0
AT2G14330	0
AT2G14335	0
AT2G14340	0
AT2G14350	0
AT2G14365	0
AT2G14370	0
AT2G14378	0
AT2G14380	0
AT2G14390	0
AT2G14395	0
AT2G14400	0
AT2G14405	0
AT2G14410	0
AT2G14415	0
AT2G14420	0
AT2G14430	0
AT2G14440	0
AT2G14450	0
AT2G14455	1
AT2G14460	521
AT2G14470	0
AT2G14475	3
AT2G14490	1
AT2G14500	0
AT2G14510	0
AT2G14520	337
AT2G14530	443
AT2G14535	0
AT2G14540	0
AT2G14550	2
AT2G14560	5
AT2G14570	0
AT2G14580	0
AT2G14590	0
AT2G14595	0
AT2G14600	0
AT2G14605	0
AT2G14610	0
AT2G14620	25
AT2G14630	0
AT2G14635	0
AT2G14640	0
AT2G14650	0
AT2G14660	239
AT2G14661	0
AT2G14670	0
AT2G14680	629
AT2G14690	0
AT2G14692	2
AT2G14695	1
AT2G14700	0
AT2G14710	0
AT2G14720	2001
AT2G14730	0
AT2G14740	1160
AT2G14750	813
AT2G14755	0
AT2G14760	0
AT2G14765	0
AT2G14770	0
AT2G14772	0
AT2G14774	0
AT2G14775	48
AT2G14777	0
AT2G14780	0
AT2G14790	0
AT2G14793	0
AT2G14796	0
AT2G14800	11
AT2G14810	0
AT2G14820	8
AT2G14825	189
AT2G14830	0
AT2G14835	1202
AT2G14840	1
AT2G14843	0
AT2G14846	0
AT2G14850	239
AT2G14860	242
AT2G14870	0
AT2G14878	1446
AT2G14880	1716
AT2G14890	4855
AT2G14900	400
AT2G14910	2600
AT2G14920	0
AT2G14930	0
AT2G14935	0
AT2G14940	0
AT2G14945	0
AT2G14950	0
AT2G14960	0
AT2G14970	0
AT2G14980	0
AT2G14990	0
AT2G15000	812
AT2G15010	0
AT2G15012	0
AT2G15013	0
AT2G15014	0
AT2G15015	0
AT2G15016	0
AT2G15017	0
AT2G15020	0
AT2G15025	0
AT2G15029	0
AT2G15030	69
AT2G15040	0
AT2G15042	3
AT2G15045	0
AT2G15050	275
AT2G15060	0
AT2G15070	0
AT2G15080	2
AT2G15090	2699
AT2G15100	0
AT2G15110	0
AT2G15120	1
AT2G15128	106
AT2G15130	14
AT2G15140	0
AT2G15145	0
AT2G15150	0
AT2G15160	0
AT2G15170	0
AT2G15180	0
AT2G15185	0
AT2G15190	0
AT2G15200	0
AT2G15210	0
AT2G15220	0
AT2G15230	384
AT2G15240	891
AT2G15250	0
AT2G15260	0
AT2G15270	558
AT2G15271	0
AT2G15280	617
AT2G15290	1342
AT2G15292	1745
AT2G15300	108
AT2G15310	16
AT2G15318	0
AT2G15320	515
AT2G15325	0
AT2G15327	0
AT2G15330	0
AT2G15340	0
AT2G15345	0
AT2G15350	0
AT2G15360	0
AT2G15370	0
AT2G15380	0
AT2G15390	0
AT2G15400	196
AT2G15410	0
AT2G15420	0
AT2G15430	1148
AT2G15440	177
AT2G15450	0
AT2G15460	0
AT2G15470	0
AT2G15480	2
AT2G15490	2
AT2G15500	0
AT2G15510	0
AT2G15520	0
AT2G15530	717
AT2G15535	0
AT2G15540	0
AT2G15550	0
AT2G15555	0
AT2G15560	673
AT2G15570	342
AT2G15580	24
AT2G15590	0
AT2G15600	0
AT2G15610	0
AT2G15620	1171
AT2G15630	70
AT2G15640	0
AT2G15650	1
AT2G15660	0
AT2G15670	0
AT2G15680	0
AT2G15690	250
AT2G15695	444
AT2G15700	0
AT2G15710	0
AT2G15720	0
AT2G15730	381
AT2G15740	0
AT2G15750	0
AT2G15760	53
AT2G15765	0
AT2G15770	0
AT2G15780	0
AT2G15790	624
AT2G15800	3
AT2G15810	0
AT2G15815	0
AT2G15820	350
AT2G15830	0
AT2G15840	2
AT2G15850	0
AT2G15860	1790
AT2G15870	0
AT2G15880	205
AT2G15890	2331
AT2G15900	904
AT2G15910	844
AT2G15920	0
AT2G15940	0
AT2G15950	0
AT2G15960	832
AT2G15970	2895
AT2G15980	352
AT2G15990	0
AT2G16000	0
AT2G16005	0
AT2G16010	0
AT2G16015	0
AT2G16016	2
AT2G16018	0
AT2G16019	0
AT2G16020	0
AT2G16030	1
AT2G16040	0
AT2G16050	1
AT2G16060	468
AT2G16070	635
AT2G16080	0
AT2G16090	599
AT2G16100	1
AT2G16110	0
AT2G16120	0
AT2G16130	0
AT2G16140	0
AT2G16145	0
AT2G16150	0
AT2G16160	0
AT2G16170	0
AT2G16180	0
AT2G16190	0
AT2G16200	0
AT2G16210	199
AT2G16220	0
AT2G16225	0
AT2G16230	0
AT2G16240	0
AT2G16245	1
AT2G16250	447
AT2G16260	0
AT2G16270	1619
AT2G16280	1217
AT2G16290	0
AT2G16300	0
AT2G16310	0
AT2G16320	0
AT2G16330	0
AT2G16340	0
AT2G16360	7
AT2G16365	785
AT2G16367	1
AT2G16370	1592
AT2G16380	1
AT2G16385	1
AT2G16390	1099
AT2G16400	1571
AT2G16405	514
AT2G16410	0
AT2G16420	0
AT2G16430	1306
AT2G16440	2813
AT2G16450	0
AT2G16460	498
AT2G16485	3046
AT2G16490	0
AT2G16500	2083
AT2G16505	0
AT2G16510	1410
AT2G16520	0
AT2G16530	251
AT2G16535	0
AT2G16540	0
AT2G16550	0
AT2G16560	0
AT2G16570	425
AT2G16575	2
AT2G16580	945
AT2G16586	1
AT2G16592	0
AT2G16594	0
AT2G16595	155
AT2G16600	19307
AT2G16610	0
AT2G16620	0
AT2G16630	315
AT2G16640	5106
AT2G16650	684
AT2G16660	742
AT2G16670	0
AT2G16676	0
AT2G16680	0
AT2G16690	0
AT2G16700	409
AT2G16710	277
AT2G16720	21
AT2G16730	41
AT2G16740	39
AT2G16750	32
AT2G16760	76
AT2G16770	381
AT2G16780	2169
AT2G16790	38
AT2G16800	765
AT2G16810	0
AT2G16820	0
AT2G16830	0
AT2G16832	0
AT2G16835	0
AT2G16840	0
AT2G16850	1862
AT2G16860	1541
AT2G16870	72
AT2G16880	797
AT2G16890	9
AT2G16895	2
AT2G16900	537
AT2G16905	0
AT2G16910	3
AT2G16920	714
AT2G16930	838
AT2G16940	4012
AT2G16950	1310
AT2G16953	0
AT2G16960	0
AT2G16970	0
AT2G16980	3
AT2G16990	90
AT2G17000	0
AT2G17010	3
AT2G17020	758
AT2G17030	296
AT2G17033	506
AT2G17036	51
AT2G17040	11
AT2G17043	0
AT2G17050	0
AT2G17055	0
AT2G17060	0
AT2G17064	0
AT2G17070	0
AT2G17080	0
AT2G17090	0
AT2G17110	483
AT2G17115	0
AT2G17120	986
AT2G17130	579
AT2G17140	249
AT2G17150	396
AT2G17160	0
AT2G17170	0
AT2G17180	0
AT2G17190	1694
AT2G17200	1733
AT2G17210	128
AT2G17220	535
AT2G17230	1536
AT2G17240	1016
AT2G17250	1197
AT2G17260	198
AT2G17265	571
AT2G17270	376
AT2G17280	1703
AT2G17290	615
AT2G17295	0
AT2G17300	219
AT2G17305	0
AT2G17310	0
AT2G17320	590
AT2G17330	0
AT2G17340	861
AT2G17350	391
AT2G17360	7455
AT2G17370	508
AT2G17380	693
AT2G17390	3210
AT2G17410	2453
AT2G17420	2248
AT2G17430	6
AT2G17440	609
AT2G17442	515
AT2G17450	558
AT2G17460	0
AT2G17470	3
AT2G17477	0
AT2G17480	1056
AT2G17490	425
AT2G17500	16
AT2G17510	1157
AT2G17520	918
AT2G17525	424
AT2G17530	684
AT2G17540	295
AT2G17550	203
AT2G17560	7994
AT2G17570	109
AT2G17580	736
AT2G17590	0
AT2G17600	0
AT2G17610	0
AT2G17620	329
AT2G17630	705
AT2G17640	290
AT2G17650	169
AT2G17660	1
AT2G17670	337
AT2G17680	0
AT2G17690	0
AT2G17695	144
AT2G17700	1271
AT2G17705	218
AT2G17710	62
AT2G17720	587
AT2G17723	0
AT2G17730	277
AT2G17740	0
AT2G17750	0
AT2G17760	589
AT2G17770	724
AT2G17780	183
AT2G17785	0
AT2G17787	252
AT2G17790	1545
AT2G17800	1996
AT2G17810	0
AT2G17820	297
AT2G17830	125
AT2G17840	810
AT2G17845	2
AT2G17850	14
AT2G17860	0
AT2G17870	2271
AT2G17880	144
AT2G17890	14
AT2G17900	306
AT2G17905	0
AT2G17910	0
AT2G17920	0
AT2G17930	3735
AT2G17940	0
AT2G17950	81
AT2G17960	0
AT2G17970	544
AT2G17972	0
AT2G17975	272
AT2G17980	1360
AT2G17990	1664
AT2G18000	106
AT2G18010	0
AT2G18020	16426
AT2G18025	0
AT2G18030	463
AT2G18040	3014
AT2G18042	0
AT2G18050	47
AT2G18060	20
AT2G18070	0
AT2G18080	0
AT2G18090	1612
AT2G18100	223
AT2G18110	2064
AT2G18115	14
AT2G18120	56
AT2G18130	0
AT2G18140	0
AT2G18150	0
AT2G18160	2662
AT2G18170	723
AT2G18180	13
AT2G18190	1
AT2G18193	45
AT2G18196	23
AT2G18200	0
AT2G18210	3
AT2G18220	1204
AT2G18230	1478
AT2G18240	409
AT2G18245	381
AT2G18250	271
AT2G18260	4
AT2G18270	0
AT2G18280	721
AT2G18290	318
AT2G18300	13
AT2G18310	0
AT2G18320	0
AT2G18323	0
AT2G18328	100
AT2G18330	1000
AT2G18340	6
AT2G18350	242
AT2G18360	3
AT2G18370	0
AT2G18380	75
AT2G18390	981
AT2G18400	1350
AT2G18410	440
AT2G18420	0
AT2G18440	3196
AT2G18450	26
AT2G18460	0
AT2G18465	222
AT2G18470	72
AT2G18480	2
AT2G18490	6
AT2G18500	684
AT2G18510	1038
AT2G18520	380
AT2G18530	0
AT2G18540	0
AT2G18550	52
AT2G18560	14
AT2G18570	9
AT2G18580	0
AT2G18590	0
AT2G18600	18
AT2G18620	7
AT2G18630	1201
AT2G18640	0
AT2G18650	70
AT2G18660	3
AT2G18670	111
AT2G18680	1
AT2G18685	0
AT2G18690	1
AT2G18700	678
AT2G18710	1510
AT2G18720	3
AT2G18721	0
AT2G18730	1590
AT2G18735	359
AT2G18740	2502
AT2G18750	1755
AT2G18760	464
AT2G18770	412
AT2G18780	200
AT2G18790	2528
AT2G18800	0
AT2G18810	0
AT2G18820	0
AT2G18830	0
AT2G18840	273
AT2G18850	587
AT2G18860	455
AT2G18870	0
AT2G18876	573
AT2G18880	0
AT2G18890	283
AT2G18900	1208
AT2G18910	916
AT2G18915	309
AT2G18917	14
AT2G18920	0
AT2G18938	6
AT2G18940	865
AT2G18950	1126
AT2G18960	5909
AT2G18969	13
AT2G18970	18
AT2G18980	0
AT2G18990	762
AT2G19000	6
AT2G19010	2
AT2G19020	0
AT2G19030	0
AT2G19040	0
AT2G19045	0
AT2G19050	3
AT2G19060	0
AT2G19070	0
AT2G19080	903
AT2G19090	1621
AT2G19100	0
AT2G19110	834
AT2G19120	210
AT2G19130	118
AT2G19140	0
AT2G19146	0
AT2G19150	0
AT2G19160	432
AT2G19170	2160
AT2G19180	791
AT2G19190	0
AT2G19200	0
AT2G19210	3
AT2G19220	0
AT2G19230	0
AT2G19240	43
AT2G19250	524
AT2G19260	498
AT2G19270	968
AT2G19280	331
AT2G19290	0
AT2G19300	0
AT2G19310	15
AT2G19320	0
AT2G19330	6
AT2G19340	1
AT2G19350	268
AT2G19360	0
AT2G19365	0
AT2G19380	164
AT2G19385	574
AT2G19390	637
AT2G19400	326
AT2G19410	0
AT2G19420	0
AT2G19425	0
AT2G19430	781
AT2G19440	69
AT2G19450	623
AT2G19460	48
AT2G19470	915
AT2G19480	4831
AT2G19490	501
AT2G19500	11
AT2G19510	0
AT2G19520	4480
AT2G19530	144
AT2G19540	2099
AT2G19550	14
AT2G19560	395
AT2G19570	0
AT2G19572	1
AT2G19580	31
AT2G19582	1
AT2G19590	80
AT2G19600	862
AT2G19610	2
AT2G19620	1103
AT2G19630	0
AT2G19640	568
AT2G19650	62
AT2G19660	2
AT2G19670	419
AT2G19680	785
AT2G19690	89
AT2G19700	0
AT2G19710	172
AT2G19720	614
AT2G19730	9373
AT2G19740	2210
AT2G19750	2912
AT2G19755	0
AT2G19760	1570
AT2G19770	10
AT2G19780	349
AT2G19790	972
AT2G19796	0
AT2G19800	69
AT2G19802	0
AT2G19803	0
AT2G19806	0
AT2G19810	1223
AT2G19820	0
AT2G19825	0
AT2G19830	1909
AT2G19840	0
AT2G19850	1
AT2G19860	727
AT2G19870	770
AT2G19880	1014
AT2G19890	0
AT2G19893	0
AT2G19900	51
AT2G19910	4219
AT2G19920	2257
AT2G19930	574
AT2G19940	775
AT2G19950	942
AT2G19960	2
AT2G19970	2
AT2G19980	2
AT2G19990	1
AT2G20000	1283
AT2G20010	489
AT2G20020	589
AT2G20030	0
AT2G20050	1667
AT2G20060	1707
AT2G20070	0
AT2G20080	0
AT2G20100	449
AT2G20110	327
AT2G20120	1184
AT2G20130	290
AT2G20140	1729
AT2G20142	11
AT2G20150	0
AT2G20160	0
AT2G20170	0
AT2G20180	227
AT2G20190	2738
AT2G20208	2
AT2G20210	246
AT2G20230	1669
AT2G20240	428
AT2G20250	139
AT2G20260	2235
AT2G20270	477
AT2G20280	1923
AT2G20290	931
AT2G20298	0
AT2G20300	1313
AT2G20310	412
AT2G20320	403
AT2G20330	1012
AT2G20340	892
AT2G20350	0
AT2G20360	4645
AT2G20362	20
AT2G20370	377
AT2G20380	0
AT2G20390	443
AT2G20400	332
AT2G20410	131
AT2G20420	3873
AT2G20430	0
AT2G20440	324
AT2G20450	3797
AT2G20460	0
AT2G20463	0
AT2G20465	0
AT2G20470	11
AT2G20480	181
AT2G20490	1917
AT2G20495	234
AT2G20500	0
AT2G20510	7
AT2G20515	977
AT2G20520	0
AT2G20530	2205
AT2G20540	38
AT2G20550	405
AT2G20555	0
AT2G20560	20
AT2G20562	2
AT2G20570	112
AT2G20580	4029
AT2G20585	640
AT2G20590	784
AT2G20595	0
AT2G20597	0
AT2G20600	0
AT2G20605	0
AT2G20610	976
AT2G20613	0
AT2G20616	0
AT2G20618	0
AT2G20619	0
AT2G20620	0
AT2G20625	0
AT2G20630	1007
AT2G20635	597
AT2G20650	350
AT2G20660	0
AT2G20670	33
AT2G20680	296
AT2G20690	681
AT2G20700	8
AT2G20710	109
AT2G20720	0
AT2G20721	48
AT2G20722	26
AT2G20723	34
AT2G20724	596
AT2G20725	361
AT2G20740	582
AT2G20750	19
AT2G20760	1861
AT2G20770	172
AT2G20780	367
AT2G20784	0
AT2G20790	645
AT2G20800	1
AT2G20805	0
AT2G20810	520
AT2G20815	148
AT2G20816	0
AT2G20818	0
AT2G20820	3460
AT2G20825	0
AT2G20830	803
AT2G20835	37
AT2G20840	418
AT2G20850	656
AT2G20860	1317
AT2G20870	835
AT2G20873	0
AT2G20875	1
AT2G20880	1
AT2G20890	3530
AT2G20900	346
AT2G20910	3
AT2G20920	307
AT2G20921	0
AT2G20930	637
AT2G20940	472
AT2G20950	358
AT2G20960	670
AT2G20970	0
AT2G20980	371
AT2G20990	3659
AT2G20993	0
AT2G21000	0
AT2G21010	0
AT2G21020	0
AT2G21030	1
AT2G21040	1
AT2G21045	1
AT2G21050	2412
AT2G21060	9532
AT2G21070	467
AT2G21080	53
AT2G21090	330
AT2G21100	0
AT2G21105	0
AT2G21110	0
AT2G21120	601
AT2G21130	3357
AT2G21140	84
AT2G21150	1157
AT2G21160	4827
AT2G21170	3712
AT2G21172	0
AT2G21180	102
AT2G21185	0
AT2G21187	0
AT2G21188	0
AT2G21190	813
AT2G21195	450
AT2G21200	4
AT2G21210	61
AT2G21220	83
AT2G21230	491
AT2G21235	2
AT2G21237	1
AT2G21240	1159
AT2G21250	2169
AT2G21260	40
AT2G21270	1177
AT2G21280	367
AT2G21290	1043
AT2G21300	3576
AT2G21310	0
AT2G21320	85
AT2G21330	1467
AT2G21340	504
AT2G21350	58
AT2G21360	0
AT2G21370	346
AT2G21380	1120
AT2G21385	878
AT2G21390	4838
AT2G21400	1
AT2G21410	1747
AT2G21420	0
AT2G21430	43
AT2G21440	1673
AT2G21450	15
AT2G21455	0
AT2G21460	0
AT2G21465	0
AT2G21470	1594
AT2G21480	5
AT2G21490	0
AT2G21500	222
AT2G21510	22
AT2G21520	3166
AT2G21530	343
AT2G21540	162
AT2G21550	48
AT2G21560	92
AT2G21570	0
AT2G21580	7833
AT2G21590	1058
AT2G21595	0
AT2G21600	1203
AT2G21610	0
AT2G21620	1779
AT2G21630	287
AT2G21640	222
AT2G21650	16
AT2G21655	1
AT2G21660	184265
AT2G21670	0
AT2G21680	1
AT2G21690	1
AT2G21700	0
AT2G21710	271
AT2G21720	0
AT2G21725	0
AT2G21727	0
AT2G21730	0
AT2G21740	0
AT2G21750	0
AT2G21760	0
AT2G21770	48
AT2G21780	24
AT2G21790	4589
AT2G21800	464
AT2G21810	0
AT2G21820	6
AT2G21830	81
AT2G21840	4
AT2G21850	59
AT2G21860	406
AT2G21870	11630
AT2G21880	16
AT2G21890	0
AT2G21895	0
AT2G21900	0
AT2G21905	0
AT2G21910	0
AT2G21920	0
AT2G21930	0
AT2G21940	242
AT2G21950	14
AT2G21960	405
AT2G21970	270
AT2G21980	0
AT2G21990	1
AT2G22000	335
AT2G22010	842
AT2G22030	0
AT2G22040	0
AT2G22050	0
AT2G22055	12
AT2G22060	1
AT2G22070	154
AT2G22080	3275
AT2G22088	12
AT2G22090	125
AT2G22100	382
AT2G22110	0
AT2G22120	383
AT2G22121	0
AT2G22122	132
AT2G22125	2952
AT2G22140	190
AT2G22145	1
AT2G22150	3
AT2G22155	0
AT2G22160	0
AT2G22170	527
AT2G22180	8
AT2G22190	109
AT2G22200	6
AT2G22210	0
AT2G22220	0
AT2G22230	880
AT2G22240	1816
AT2G22241	0
AT2G22250	787
AT2G22260	180
AT2G22270	568
AT2G22280	0
AT2G22290	0
AT2G22300	1381
AT2G22310	303
AT2G22320	0
AT2G22330	762
AT2G22335	0
AT2G22340	4
AT2G22345	0
AT2G22350	0
AT2G22360	315
AT2G22370	401
AT2G22380	0
AT2G22390	162
AT2G22400	2993
AT2G22410	219
AT2G22420	1010
AT2G22425	2314
AT2G22426	3
AT2G22430	6685
AT2G22440	0
AT2G22450	1382
AT2G22460	26
AT2G22465	0
AT2G22470	7
AT2G22475	508
AT2G22480	634
AT2G22482	0
AT2G22490	268
AT2G22496	0
AT2G22500	211
AT2G22510	0
AT2G22520	0
AT2G22530	579
AT2G22540	1272
AT2G22560	126
AT2G22570	228
AT2G22580	0
AT2G22590	4
AT2G22600	109
AT2G22610	1634
AT2G22620	196
AT2G22630	0
AT2G22640	514
AT2G22650	388
AT2G22660	3320
AT2G22668	0
AT2G22670	8053
AT2G22680	336
AT2G22690	118
AT2G22710	0
AT2G22720	1617
AT2G22730	248
AT2G22740	212
AT2G22750	0
AT2G22760	4
AT2G22770	116
AT2G22780	1335
AT2G22790	34
AT2G22795	3629
AT2G22800	22
AT2G22805	1
AT2G22807	1
AT2G22810	0
AT2G22820	0
AT2G22821	38
AT2G22830	410
AT2G22840	2610
AT2G22850	5
AT2G22860	3
AT2G22870	447
AT2G22880	0
AT2G22890	75
AT2G22900	804
AT2G22905	16
AT2G22910	584
AT2G22920	27
AT2G22930	0
AT2G22940	0
AT2G22941	0
AT2G22942	0
AT2G22950	1
AT2G22955	1
AT2G22960	1
AT2G22970	749
AT2G22980	224
AT2G22990	160
AT2G23000	139
AT2G23010	16
AT2G23020	0
AT2G23030	0
AT2G23040	330
AT2G23050	227
AT2G23060	127
AT2G23067	0
AT2G23070	2657
AT2G23080	630
AT2G23090	3962
AT2G23093	236
AT2G23096	0
AT2G23100	15
AT2G23110	0
AT2G23118	0
AT2G23120	3877
AT2G23130	29
AT2G23140	635
AT2G23142	0
AT2G23148	0
AT2G23150	780
AT2G23160	0
AT2G23170	980
AT2G23180	230
AT2G23190	1
AT2G23200	306
AT2G23210	1
AT2G23220	1
AT2G23230	0
AT2G23240	0
AT2G23250	0
AT2G23260	0
AT2G23270	0
AT2G23290	614
AT2G23300	202
AT2G23310	817
AT2G23320	561
AT2G23321	0
AT2G23330	53
AT2G23340	436
AT2G23347	1
AT2G23348	35
AT2G23350	4687
AT2G23360	878
AT2G23370	453
AT2G23380	1178
AT2G23390	657
AT2G23400	0
AT2G23410	0
AT2G23420	357
AT2G23430	28
AT2G23440	0
AT2G23445	0
AT2G23450	225
AT2G23460	1542
AT2G23470	236
AT2G23480	0
AT2G23490	0
AT2G23500	0
AT2G23510	0
AT2G23520	920
AT2G23530	355
AT2G23540	0
AT2G23550	36
AT2G23560	30
AT2G23570	0
AT2G23580	1
AT2G23590	1
AT2G23600	184
AT2G23610	152
AT2G23620	0
AT2G23630	0
AT2G23640	0
AT2G23650	0
AT2G23660	0
AT2G23670	0
AT2G23672	2
AT2G23673	0
AT2G23680	50
AT2G23690	136
AT2G23700	998
AT2G23710	0
AT2G23720	0
AT2G23740	1162
AT2G23755	69
AT2G23760	259
AT2G23770	2
AT2G23780	761
AT2G23790	531
AT2G23800	0
AT2G23808	0
AT2G23810	640
AT2G23820	685
AT2G23830	0
AT2G23834	1
AT2G23840	43
AT2G23850	0
AT2G23860	0
AT2G23870	0
AT2G23880	0
AT2G23890	564
AT2G23900	25
AT2G23910	354
AT2G23930	5216
AT2G23940	624
AT2G23945	0
AT2G23950	1065
AT2G23960	1
AT2G23970	2
AT2G23980	1136
AT2G23985	59
AT2G23987	0
AT2G23990	0
AT2G24000	0
AT2G24010	1
AT2G24020	1205
AT2G24030	36
AT2G24040	87
AT2G24050	928
AT2G24060	1045
AT2G24070	151
AT2G24080	0
AT2G24090	2290
AT2G24100	229
AT2G24103	0
AT2G24110	83
AT2G24120	1478
AT2G24130	0
AT2G24140	16
AT2G24150	2640
AT2G24160	62
AT2G24165	1
AT2G24170	268
AT2G24180	312
AT2G24190	33
AT2G24195	2
AT2G24200	5807
AT2G24205	0
AT2G24210	50
AT2G24220	241
AT2G24230	601
AT2G24240	16
AT2G24250	120
AT2G24255	0
AT2G24260	54
AT2G24270	2791
AT2G24280	1207
AT2G24285	0
AT2G24290	566
AT2G24300	145
AT2G24310	0
AT2G24320	1
AT2G24330	455
AT2G24340	0
AT2G24350	237
AT2G24360	1884
AT2G24370	3
AT2G24380	0
AT2G24390	230
AT2G24395	136
AT2G24400	0
AT2G24410	1
AT2G24420	1666
AT2G24430	0
AT2G24440	1051
AT2G24450	0
AT2G24460	0
AT2G24470	0
AT2G24480	0
AT2G24490	1331
AT2G24500	1132
AT2G24510	0
AT2G24520	447
AT2G24530	317
AT2G24535	7
AT2G24540	0
AT2G24545	1
AT2G24550	40
AT2G24560	18
AT2G24570	428
AT2G24580	62
AT2G24590	2436
AT2G24592	194
AT2G24600	77
AT2G24610	3
AT2G24615	1
AT2G24617	0
AT2G24620	0
AT2G24625	0
AT2G24630	838
AT2G24640	468
AT2G24645	862
AT2G24650	841
AT2G24660	1
AT2G24670	0
AT2G24680	313
AT2G24681	2
AT2G24683	0
AT2G24690	691
AT2G24692	17
AT2G24693	0
AT2G24696	2
AT2G24700	5328
AT2G24710	0
AT2G24720	0
AT2G24730	0
AT2G24735	0
AT2G24740	0
AT2G24748	0
AT2G24750	6
AT2G24755	16
AT2G24760	0
AT2G24761	0
AT2G24762	69
AT2G24765	1796
AT2G24780	0
AT2G24790	3159
AT2G24791	0
AT2G24800	3
AT2G24810	0
AT2G24820	288
AT2G24830	450
AT2G24840	0
AT2G24850	1140
AT2G24860	120
AT2G24870	0
AT2G24880	0
AT2G24890	0
AT2G24900	0
AT2G24910	0
AT2G24915	0
AT2G24920	0
AT2G24930	0
AT2G24940	1376
AT2G24945	64
AT2G24950	0
AT2G24960	365
AT2G24970	207
AT2G24980	0
AT2G24990	616
AT2G25000	68
AT2G25010	693
AT2G25011	0
AT2G25015	0
AT2G25020	0
AT2G25025	0
AT2G25030	0
AT2G25040	0
AT2G25050	698
AT2G25055	50
AT2G25060	5560
AT2G25070	958
AT2G25080	1168
AT2G25090	1
AT2G25095	0
AT2G25100	508
AT2G25110	1441
AT2G25120	0
AT2G25125	0
AT2G25130	2
AT2G25140	1028
AT2G25150	39
AT2G25160	15
AT2G25169	10
AT2G25170	3848
AT2G25171	0
AT2G25180	797
AT2G25185	0
AT2G25190	290
AT2G25200	3
AT2G25210	5049
AT2G25215	0
AT2G25220	10
AT2G25230	0
AT2G25240	0
AT2G25250	560
AT2G25255	0
AT2G25260	153
AT2G25270	1753
AT2G25280	815
AT2G25290	192
AT2G25295	0
AT2G25297	0
AT2G25300	335
AT2G25305	0
AT2G25310	1424
AT2G25312	0
AT2G25320	746
AT2G25330	2
AT2G25340	0
AT2G25344	0
AT2G25350	244
AT2G25355	399
AT2G25360	0
AT2G25370	0
AT2G25380	0
AT2G25390	0
AT2G25400	0
AT2G25409	0
AT2G25410	0
AT2G25420	731
AT2G25430	1908
AT2G25440	0
AT2G25450	14
AT2G25460	7
AT2G25470	2
AT2G25480	553
AT2G25482	0
AT2G25490	2416
AT2G25500	0
AT2G25510	831
AT2G25520	3172
AT2G25530	198
AT2G25540	1
AT2G25550	0
AT2G25560	463
AT2G25565	0
AT2G25570	710
AT2G25580	403
AT2G25590	638
AT2G25600	14
AT2G25605	233
AT2G25610	710
AT2G25620	476
AT2G25625	16
AT2G25630	0
AT2G25640	467
AT2G25650	389
AT2G25660	1544
AT2G25670	3336
AT2G25680	15
AT2G25685	1
AT2G25687	2
AT2G25690	480
AT2G25700	1
AT2G25710	797
AT2G25720	346
AT2G25730	2751
AT2G25735	0
AT2G25737	619
AT2G25740	534
AT2G25760	2392
AT2G25770	0
AT2G25780	0
AT2G25790	62
AT2G25800	848
AT2G25810	35
AT2G25820	0
AT2G25830	414
AT2G25840	760
AT2G25850	761
AT2G25870	950
AT2G25880	899
AT2G25890	0
AT2G25900	2125
AT2G25905	0
AT2G25910	1354
AT2G25920	399
AT2G25930	1898
AT2G25940	3
AT2G25950	892
AT2G25964	216
AT2G25970	3499
AT2G25975	0
AT2G25980	5
AT2G25990	0
AT2G26000	290
AT2G26010	0
AT2G26020	0
AT2G26030	501
AT2G26040	62
AT2G26050	0
AT2G26060	896
AT2G26070	400
AT2G26080	5015
AT2G26090	0
AT2G26100	548
AT2G26110	1190
AT2G26120	0
AT2G26130	0
AT2G26135	0
AT2G26140	3458
AT2G26150	38
AT2G26160	0
AT2G26170	212
AT2G26180	898
AT2G26190	722
AT2G26200	852
AT2G26210	888
AT2G26211	0
AT2G26215	0
AT2G26220	4
AT2G26230	418
AT2G26240	511
AT2G26250	6349
AT2G26260	682
AT2G26270	548
AT2G26280	1471
AT2G26290	0
AT2G26300	2085
AT2G26310	175
AT2G26320	0
AT2G26330	16328
AT2G26340	755
AT2G26350	359
AT2G26355	432
AT2G26360	103
AT2G26370	0
AT2G26380	3
AT2G26390	2
AT2G26400	592
AT2G26410	21
AT2G26420	1
AT2G26430	1086
AT2G26440	799
AT2G26450	22
AT2G26455	0
AT2G26460	819
AT2G26470	413
AT2G26480	79
AT2G26490	5
AT2G26500	4401
AT2G26510	1504
AT2G26515	78
AT2G26520	194
AT2G26530	13
AT2G26540	718
AT2G26550	781
AT2G26560	0
AT2G26570	656
AT2G26580	193
AT2G26590	998
AT2G26600	408
AT2G26610	2
AT2G26620	0
AT2G26630	0
AT2G26640	412
AT2G26650	32
AT2G26660	427
AT2G26670	602
AT2G26680	967
AT2G26690	179
AT2G26692	2
AT2G26695	11
AT2G26700	181
AT2G26710	903
AT2G26720	0
AT2G26730	2353
AT2G26740	288
AT2G26750	1
AT2G26760	884
AT2G26770	1696
AT2G26780	1453
AT2G26790	232
AT2G26800	396
AT2G26810	295
AT2G26820	0
AT2G26830	434
AT2G26840	392
AT2G26850	14
AT2G26860	641
AT2G26865	0
AT2G26870	216
AT2G26880	0
AT2G26882	0
AT2G26890	2419
AT2G26900	4809
AT2G26910	2469
AT2G26920	910
AT2G26930	569
AT2G26940	0
AT2G26950	1
AT2G26960	0
AT2G26970	362
AT2G26975	60
AT2G26980	1044
AT2G26990	1701
AT2G27000	0
AT2G27010	9
AT2G27020	3115
AT2G27030	2306
AT2G27035	4
AT2G27040	5746
AT2G27050	388
AT2G27060	680
AT2G27070	0
AT2G27080	9
AT2G27090	575
AT2G27100	2120
AT2G27110	1042
AT2G27120	18
AT2G27130	296
AT2G27140	105
AT2G27145	0
AT2G27150	213
AT2G27160	0
AT2G27170	2519
AT2G27180	28
AT2G27190	923
AT2G27200	362
AT2G27210	1025
AT2G27220	49
AT2G27229	1
AT2G27230	5776
AT2G27240	15
AT2G27250	65
AT2G27260	548
AT2G27270	0
AT2G27280	0
AT2G27285	628
AT2G27290	244
AT2G27300	5
AT2G27310	7
AT2G27313	0
AT2G27315	4
AT2G27320	0
AT2G27330	465
AT2G27340	442
AT2G27350	1252
AT2G27360	108
AT2G27370	1
AT2G27375	0
AT2G27380	0
AT2G27385	9180
AT2G27389	0
AT2G27390	0
AT2G27395	0
AT2G27400	168
AT2G27402	54
AT2G27410	0
AT2G27420	1
AT2G27430	0
AT2G27440	0
AT2G27450	642
AT2G27460	776
AT2G27470	1800
AT2G27480	67
AT2G27490	272
AT2G27500	18
AT2G27505	0
AT2G27507	0
AT2G27510	2298
AT2G27520	0
AT2G27530	14584
AT2G27535	0
AT2G27540	0
AT2G27550	0
AT2G27560	0
AT2G27570	0
AT2G27580	363
AT2G27590	361
AT2G27600	2631
AT2G27610	138
AT2G27630	3
AT2G27650	7
AT2G27660	0
AT2G27670	0
AT2G27680	723
AT2G27690	5
AT2G27700	0
AT2G27710	15753
AT2G27720	14909
AT2G27730	2929
AT2G27740	34
AT2G27750	0
AT2G27760	375
AT2G27770	197
AT2G27775	589
AT2G27780	0
AT2G27790	104
AT2G27800	105
AT2G27810	1718
AT2G27820	906
AT2G27830	50
AT2G27840	1257
AT2G27850	0
AT2G27860	3032
AT2G27870	0
AT2G27880	749
AT2G27900	1922
AT2G27920	399
AT2G27930	12
AT2G27935	0
AT2G27936	0
AT2G27940	0
AT2G27950	1165
AT2G27960	1472
AT2G27970	2267
AT2G27980	1966
AT2G27990	557
AT2G28000	5968
AT2G28010	0
AT2G28020	0
AT2G28030	0
AT2G28040	20
AT2G28050	231
AT2G28053	0
AT2G28056	0
AT2G28060	506
AT2G28070	1488
AT2G28080	694
AT2G28085	19
AT2G28090	0
AT2G28100	845
AT2G28105	48
AT2G28110	3
AT2G28120	14
AT2G28130	666
AT2G28140	76
AT2G28150	1522
AT2G28160	20
AT2G28170	0
AT2G28180	7
AT2G28190	5959
AT2G28200	29
AT2G28210	2
AT2G28220	0
AT2G28225	0
AT2G28230	711
AT2G28240	366
AT2G28250	339
AT2G28260	2
AT2G28270	0
AT2G28280	0
AT2G28290	5048
AT2G28305	133
AT2G28310	991
AT2G28315	3
AT2G28320	721
AT2G28330	398
AT2G28340	11
AT2G28350	835
AT2G28355	0
AT2G28360	587
AT2G28370	980
AT2G28380	1635
AT2G28390	1078
AT2G28400	110
AT2G28405	2
AT2G28410	188
AT2G28420	2
AT2G28426	3
AT2G28430	1052
AT2G28440	41
AT2G28450	1157
AT2G28460	14
AT2G28470	1969
AT2G28480	369
AT2G28490	1
AT2G28500	88
AT2G28510	1045
AT2G28520	954
AT2G28540	1580
AT2G28550	193
AT2G28560	48
AT2G28570	17
AT2G28580	4
AT2G28590	123
AT2G28600	1105
AT2G28605	288
AT2G28610	287
AT2G28620	2218
AT2G28625	2
AT2G28630	587
AT2G28640	2
AT2G28650	36
AT2G28660	168
AT2G28670	100
AT2G28671	5
AT2G28680	1
AT2G28690	0
AT2G28700	0
AT2G28710	2
AT2G28720	1105
AT2G28725	0
AT2G28730	0
AT2G28740	5662
AT2G28750	0
AT2G28755	1
AT2G28760	19
AT2G28770	0
AT2G28780	0
AT2G28790	15076
AT2G28800	2124
AT2G28810	320
AT2G28815	14
AT2G28830	120
AT2G28840	7427
AT2G28850	0
AT2G28860	0
AT2G28870	50
AT2G28880	341
AT2G28890	368
AT2G28900	3728
AT2G28910	6655
AT2G28920	1
AT2G28930	1223
AT2G28940	599
AT2G28950	9145
AT2G28960	0
AT2G28970	3
AT2G28980	0
AT2G28990	0
AT2G29000	0
AT2G29010	0
AT2G29020	2147
AT2G29030	0
AT2G29040	0
AT2G29045	0
AT2G29050	750
AT2G29060	0
AT2G29065	165
AT2G29070	127
AT2G29080	2457
AT2G29090	2
AT2G29100	0
AT2G29110	0
AT2G29120	0
AT2G29125	242
AT2G29130	6
AT2G29140	2470
AT2G29150	0
AT2G29160	0
AT2G29165	0
AT2G29170	0
AT2G29180	804
AT2G29190	2245
AT2G29200	1302
AT2G29210	2202
AT2G29220	0
AT2G29230	0
AT2G29240	0
AT2G29250	0
AT2G29260	66
AT2G29263	0
AT2G29270	2
AT2G29280	0
AT2G29290	4
AT2G29300	2
AT2G29310	148
AT2G29320	69
AT2G29330	1
AT2G29340	53
AT2G29350	2
AT2G29360	46
AT2G29370	0
AT2G29380	2
AT2G29390	642
AT2G29400	3481
AT2G29410	4
AT2G29420	11
AT2G29430	0
AT2G29440	7
AT2G29450	449
AT2G29452	0
AT2G29460	0
AT2G29470	0
AT2G29480	0
AT2G29485	0
AT2G29490	2
AT2G29500	30
AT2G29510	1782
AT2G29520	0
AT2G29525	131
AT2G29530	1321
AT2G29540	578
AT2G29550	10334
AT2G29560	844
AT2G29570	2315
AT2G29580	451
AT2G29590	176
AT2G29600	1
AT2G29605	0
AT2G29610	0
AT2G29620	0
AT2G29628	0
AT2G29630	3666
AT2G29640	109
AT2G29650	427
AT2G29654	0
AT2G29660	202
AT2G29670	69
AT2G29679	0
AT2G29680	266
AT2G29690	528
AT2G29700	1636
AT2G29710	176
AT2G29720	24
AT2G29730	104
AT2G29735	0
AT2G29740	1
AT2G29750	1
AT2G29760	203
AT2G29770	0
AT2G29780	0
AT2G29790	1
AT2G29800	0
AT2G29810	0
AT2G29820	0
AT2G29830	0
AT2G29840	0
AT2G29850	0
AT2G29860	0
AT2G29870	1
AT2G29880	0
AT2G29890	3066
AT2G29900	364
AT2G29910	418
AT2G29920	0
AT2G29925	0
AT2G29930	0
AT2G29940	5
AT2G29950	0
AT2G29960	2548
AT2G29970	1675
AT2G29980	4502
AT2G29990	467
AT2G29995	10
AT2G30000	413
AT2G30010	486
AT2G30020	569
AT2G30040	9
AT2G30050	1433
AT2G30060	1294
AT2G30070	474
AT2G30080	17
AT2G30090	0
AT2G30100	252
AT2G30105	738
AT2G30110	4187
AT2G30115	0
AT2G30120	582
AT2G30130	0
AT2G30140	7
AT2G30150	231
AT2G30160	225
AT2G30170	420
AT2G30180	0
AT2G30190	0
AT2G30200	1294
AT2G30210	1
AT2G30220	0
AT2G30230	505
AT2G30240	0
AT2G30250	18
AT2G30260	1078
AT2G30270	167
AT2G30280	521
AT2G30290	0
AT2G30300	0
AT2G30310	0
AT2G30320	336
AT2G30330	259
AT2G30340	0
AT2G30350	369
AT2G30360	0
AT2G30362	9
AT2G30370	315
AT2G30380	13
AT2G30385	0
AT2G30390	1350
AT2G30395	2
AT2G30400	3
AT2G30410	1714
AT2G30420	5
AT2G30424	0
AT2G30430	0
AT2G30432	124
AT2G30440	1228
AT2G30450	0
AT2G30460	389
AT2G30470	1136
AT2G30480	402
AT2G30490	3883
AT2G30500	3245
AT2G30505	168
AT2G30520	86
AT2G30530	554
AT2G30540	5
AT2G30550	11
AT2G30560	0
AT2G30570	5985
AT2G30575	252
AT2G30580	331
AT2G30590	2240
AT2G30600	1085
AT2G30615	0
AT2G30620	6136
AT2G30630	16
AT2G30640	55
AT2G30650	0
AT2G30660	0
AT2G30670	0
AT2G30680	0
AT2G30690	2
AT2G30695	656
AT2G30700	1912
AT2G30710	815
AT2G30720	439
AT2G30730	0
AT2G30740	383
AT2G30750	1
AT2G30760	5
AT2G30766	8
AT2G30770	0
AT2G30780	537
AT2G30790	22
AT2G30800	1234
AT2G30810	0
AT2G30820	234
AT2G30830	23
AT2G30840	1
AT2G30850	0
AT2G30860	28632
AT2G30870	2751
AT2G30880	888
AT2G30890	139
AT2G30900	0
AT2G30910	257
AT2G30920	513
AT2G30925	0
AT2G30930	84
AT2G30933	403
AT2G30940	0
AT2G30942	24
AT2G30945	11
AT2G30950	1731
AT2G30960	106
AT2G30970	1258
AT2G30980	3165
AT2G30984	0
AT2G30985	0
AT2G30990	313
AT2G31005	0
AT2G31010	638
AT2G31018	0
AT2G31020	0
AT2G31030	0
AT2G31035	0
AT2G31040	803
AT2G31050	0
AT2G31060	1820
AT2G31070	886
AT2G31080	0
AT2G31081	0
AT2G31082	0
AT2G31083	1
AT2G31085	0
AT2G31090	666
AT2G31100	0
AT2G31110	20
AT2G31130	234
AT2G31140	637
AT2G31141	78
AT2G31150	834
AT2G31160	898
AT2G31170	516
AT2G31180	0
AT2G31190	534
AT2G31200	886
AT2G31210	7
AT2G31215	0
AT2G31220	141
AT2G31230	17
AT2G31240	895
AT2G31250	17
AT2G31260	551
AT2G31265	0
AT2G31270	1232
AT2G31280	886
AT2G31290	196
AT2G31300	170
AT2G31305	279
AT2G31310	0
AT2G31320	1063
AT2G31335	0
AT2G31340	338
AT2G31345	0
AT2G31350	453
AT2G31360	5647
AT2G31370	1074
AT2G31380	31
AT2G31390	2276
AT2G31400	6170
AT2G31410	1969
AT2G31420	0
AT2G31425	3
AT2G31430	1
AT2G31432	0
AT2G31440	1109
AT2G31450	514
AT2G31460	0
AT2G31470	0
AT2G31480	1
AT2G31490	2849
AT2G31500	11
AT2G31510	1825
AT2G31520	0
AT2G31530	580
AT2G31540	1
AT2G31550	0
AT2G31560	172
AT2G31570	732
AT2G31580	322
AT2G31585	198
AT2G31590	3
AT2G31600	164
AT2G31610	11115
AT2G31620	2
AT2G31625	0
AT2G31650	704
AT2G31660	1854
AT2G31670	1536
AT2G31680	173
AT2G31690	0
AT2G31700	0
AT2G31710	421
AT2G31720	0
AT2G31725	637
AT2G31730	1363
AT2G31740	1044
AT2G31750	2
AT2G31751	33
AT2G31760	1
AT2G31770	0
AT2G31780	0
AT2G31790	331
AT2G31800	684
AT2G31810	1715
AT2G31820	645
AT2G31830	52
AT2G31840	688
AT2G31850	0
AT2G31860	0
AT2G31862	0
AT2G31865	22
AT2G31870	231
AT2G31880	272
AT2G31890	336
AT2G31900	17
AT2G31902	19
AT2G31910	4
AT2G31920	59
AT2G31930	0
AT2G31940	24
AT2G31945	3
AT2G31953	0
AT2G31955	436
AT2G31957	0
AT2G31960	2241
AT2G31970	1758
AT2G31980	127
AT2G31981	0
AT2G31985	0
AT2G31990	10
AT2G32000	889
AT2G32010	775
AT2G32020	5
AT2G32030	2
AT2G32040	729
AT2G32050	4
AT2G32060	7769
AT2G32070	796
AT2G32080	1380
AT2G32090	854
AT2G32100	126
AT2G32110	0
AT2G32120	147
AT2G32130	0
AT2G32140	2
AT2G32150	73
AT2G32160	59
AT2G32170	1006
AT2G32179	73
AT2G32180	0
AT2G32190	8
AT2G32200	0
AT2G32210	6
AT2G32220	218
AT2G32230	1602
AT2G32235	65
AT2G32240	1953
AT2G32250	459
AT2G32260	1057
AT2G32270	0
AT2G32273	0
AT2G32275	0
AT2G32280	970
AT2G32290	0
AT2G32291	0
AT2G32295	363
AT2G32300	1
AT2G32310	0
AT2G32315	1
AT2G32320	652
AT2G32340	59
AT2G32350	0
AT2G32360	1
AT2G32370	0
AT2G32380	330
AT2G32390	70
AT2G32400	615
AT2G32410	379
AT2G32415	686
AT2G32430	57
AT2G32440	1226
AT2G32450	558
AT2G32460	27
AT2G32470	0
AT2G32480	354
AT2G32487	19
AT2G32490	2
AT2G32500	406
AT2G32510	5
AT2G32520	1481
AT2G32530	27
AT2G32540	23
AT2G32550	0
AT2G32560	357
AT2G32580	367
AT2G32590	835
AT2G32600	912
AT2G32610	0
AT2G32620	0
AT2G32630	156
AT2G32640	351
AT2G32645	0
AT2G32650	288
AT2G32660	0
AT2G32670	118
AT2G32680	9
AT2G32690	14166
AT2G32698	0
AT2G32700	2557
AT2G32710	600
AT2G32720	1875
AT2G32730	4540
AT2G32740	0
AT2G32750	4
AT2G32760	571
AT2G32765	1752
AT2G32770	81
AT2G32780	3
AT2G32785	0
AT2G32788	0
AT2G32790	0
AT2G32795	64
AT2G32800	16
AT2G32810	1388
AT2G32820	0
AT2G32830	2
AT2G32835	0
AT2G32840	392
AT2G32850	760
AT2G32860	3
AT2G32870	5
AT2G32880	2
AT2G32885	2
AT2G32890	0
AT2G32900	827
AT2G32905	0
AT2G32910	870
AT2G32920	2251
AT2G32930	340
AT2G32940	325
AT2G32950	868
AT2G32960	38
AT2G32970	417
AT2G32980	881
AT2G32990	102
AT2G33000	6
AT2G33010	0
AT2G33020	0
AT2G33030	0
AT2G33040	5292
AT2G33050	0
AT2G33051	18
AT2G33060	304
AT2G33070	13
AT2G33080	0
AT2G33090	0
AT2G33100	26
AT2G33110	178
AT2G33120	1284
AT2G33130	0
AT2G33140	0
AT2G33150	4167
AT2G33160	0
AT2G33170	292
AT2G33175	0
AT2G33180	134
AT2G33190	0
AT2G33200	0
AT2G33205	7
AT2G33210	2893
AT2G33220	1637
AT2G33230	1
AT2G33233	0
AT2G33240	287
AT2G33250	278
AT2G33255	645
AT2G33260	24
AT2G33270	5
AT2G33280	3
AT2G33290	468
AT2G33300	0
AT2G33310	545
AT2G33320	286
AT2G33330	1030
AT2G33340	4733
AT2G33350	0
AT2G33360	400
AT2G33370	4391
AT2G33380	63
AT2G33385	0
AT2G33390	347
AT2G33400	966
AT2G33410	5188
AT2G33420	25
AT2G33435	1393
AT2G33450	1179
AT2G33460	4
AT2G33470	1059
AT2G33480	445
AT2G33490	557
AT2G33500	906
AT2G33510	1029
AT2G33520	0
AT2G33530	178
AT2G33540	968
AT2G33550	68
AT2G33560	879
AT2G33570	752
AT2G33580	201
AT2G33585	122
AT2G33590	419
AT2G33600	434
AT2G33610	1108
AT2G33620	2421
AT2G33630	783
AT2G33640	266
AT2G33650	0
AT2G33655	0
AT2G33660	0
AT2G33670	1
AT2G33680	247
AT2G33685	0
AT2G33690	0
AT2G33700	766
AT2G33705	0
AT2G33707	0
AT2G33710	3
AT2G33720	0
AT2G33730	2470
AT2G33735	198
AT2G33740	731
AT2G33750	2
AT2G33760	62
AT2G33770	2075
AT2G33775	8
AT2G33780	0
AT2G33790	0
AT2G33793	465
AT2G33796	0
AT2G33800	4558
AT2G33810	0
AT2G33815	0
AT2G33820	354
AT2G33830	8052
AT2G33835	403
AT2G33840	743
AT2G33845	207
AT2G33847	41
AT2G33850	329
AT2G33855	292
AT2G33860	4117
AT2G33870	1
AT2G33880	208
AT2G33890	2
AT2G33900	0
AT2G33910	4
AT2G33920	0
AT2G33930	0
AT2G33940	2
AT2G33950	1
AT2G33960	0
AT2G33970	0
AT2G33980	234
AT2G33990	416
AT2G34000	0
AT2G34010	1
AT2G34020	48
AT2G34030	2
AT2G34040	2547
AT2G34050	522
AT2G34060	36
AT2G34070	216
AT2G34080	0
AT2G34090	445
AT2G34100	0
AT2G34110	0
AT2G34120	0
AT2G34123	0
AT2G34130	0
AT2G34135	0
AT2G34140	33
AT2G34150	294
AT2G34160	740
AT2G34170	224
AT2G34180	13
AT2G34185	30
AT2G34186	0
AT2G34190	1331
AT2G34200	222
AT2G34202	0
AT2G34204	0
AT2G34208	0
AT2G34210	1
AT2G34220	16
AT2G34224	7
AT2G34230	5
AT2G34238	8
AT2G34240	57
AT2G34250	7649
AT2G34260	494
AT2G34270	0
AT2G34280	0
AT2G34290	0
AT2G34300	911
AT2G34310	526
AT2G34315	0
AT2G34317	0
AT2G34320	27
AT2G34325	92
AT2G34330	0
AT2G34340	58
AT2G34350	0
AT2G34355	144
AT2G34357	1971
AT2G34360	2
AT2G34370	0
AT2G34380	269
AT2G34390	4
AT2G34400	130
AT2G34410	390
AT2G34420	0
AT2G34430	126
AT2G34440	0
AT2G34450	94
AT2G34460	221
AT2G34470	1339
AT2G34480	15333
AT2G34490	267
AT2G34500	47
AT2G34510	657
AT2G34520	1144
AT2G34530	28
AT2G34540	7
AT2G34555	0
AT2G34560	2451
AT2G34570	316
AT2G34580	11
AT2G34585	637
AT2G34590	1316
AT2G34600	13
AT2G34610	0
AT2G34620	463
AT2G34630	800
AT2G34640	1772
AT2G34650	1512
AT2G34655	6
AT2G34660	2017
AT2G34670	370
AT2G34680	3617
AT2G34690	1256
AT2G34700	9
AT2G34710	3097
AT2G34720	400
AT2G34730	1050
AT2G34740	0
AT2G34750	2257
AT2G34760	15
AT2G34770	1019
AT2G34780	947
AT2G34790	8
AT2G34810	930
AT2G34820	5
AT2G34825	1
AT2G34830	65
AT2G34835	0
AT2G34840	302
AT2G34850	58
AT2G34860	639
AT2G34870	8
AT2G34880	1
AT2G34890	0
AT2G34900	1216
AT2G34910	0
AT2G34920	65
AT2G34925	219
AT2G34930	168
AT2G34940	21
AT2G34950	0
AT2G34960	26
AT2G34970	822
AT2G34980	74
AT2G34985	0
AT2G34990	7
AT2G35000	8
AT2G35010	1080
AT2G35020	734
AT2G35030	212
AT2G35035	91
AT2G35040	1743
AT2G35050	2398
AT2G35060	635
AT2G35070	0
AT2G35075	3
AT2G35080	0
AT2G35090	0
AT2G35100	273
AT2G35110	1647
AT2G35120	1767
AT2G35130	221
AT2G35140	505
AT2G35150	41
AT2G35155	660
AT2G35160	257
AT2G35170	176
AT2G35180	1
AT2G35190	1302
AT2G35200	1
AT2G35210	4
AT2G35215	0
AT2G35220	0
AT2G35230	324
AT2G35240	1055
AT2G35250	0
AT2G35260	2336
AT2G35270	0
AT2G35280	0
AT2G35290	59
AT2G35300	24
AT2G35310	1159
AT2G35320	486
AT2G35330	1472
AT2G35340	886
AT2G35343	8
AT2G35345	32
AT2G35350	790
AT2G35360	233
AT2G35370	1668
AT2G35380	1
AT2G35382	1
AT2G35384	0
AT2G35387	0
AT2G35390	554
AT2G35410	740
AT2G35420	6
AT2G35430	336
AT2G35450	604
AT2G35460	0
AT2G35470	992
AT2G35480	127
AT2G35490	837
AT2G35500	513
AT2G35510	1420
AT2G35520	576
AT2G35530	876
AT2G35540	431
AT2G35550	2
AT2G35555	0
AT2G35570	1
AT2G35580	0
AT2G35585	36
AT2G35590	0
AT2G35600	304
AT2G35605	871
AT2G35610	807
AT2G35612	0
AT2G35613	0
AT2G35615	0
AT2G35620	1745
AT2G35630	4660
AT2G35635	1773
AT2G35637	31
AT2G35640	0
AT2G35650	757
AT2G35658	17
AT2G35660	14
AT2G35670	0
AT2G35680	1158
AT2G35690	227
AT2G35700	15
AT2G35710	46
AT2G35720	250
AT2G35730	0
AT2G35733	0
AT2G35736	181
AT2G35738	45
AT2G35740	0
AT2G35742	5
AT2G35743	0
AT2G35744	68
AT2G35747	0
AT2G35750	108
AT2G35760	110
AT2G35765	10
AT2G35770	1
AT2G35780	1345
AT2G35790	853
AT2G35795	583
AT2G35800	977
AT2G35810	280
AT2G35820	595
AT2G35830	35
AT2G35840	882
AT2G35850	0
AT2G35859	0
AT2G35860	51
AT2G35880	1303
AT2G35890	2
AT2G35900	368
AT2G35910	4
AT2G35920	1615
AT2G35930	2
AT2G35935	0
AT2G35940	50
AT2G35945	0
AT2G35950	15
AT2G35960	167
AT2G35965	0
AT2G35970	0
AT2G35980	0
AT2G35990	0
AT2G36000	937
AT2G36010	388
AT2G36020	19
AT2G36026	125
AT2G36030	0
AT2G36040	9
AT2G36050	484
AT2G36060	2151
AT2G36070	1595
AT2G36080	24
AT2G36090	2
AT2G36100	0
AT2G36110	0
AT2G36120	10
AT2G36130	1545
AT2G36140	0
AT2G36145	138
AT2G36150	0
AT2G36160	10026
AT2G36170	5928
AT2G36180	0
AT2G36190	4
AT2G36200	2237
AT2G36210	2
AT2G36220	8
AT2G36230	576
AT2G36240	598
AT2G36250	2157
AT2G36255	0
AT2G36260	0
AT2G36270	570
AT2G36280	0
AT2G36290	781
AT2G36295	2
AT2G36300	410
AT2G36305	240
AT2G36307	299
AT2G36310	673
AT2G36320	370
AT2G36325	2
AT2G36330	232
AT2G36340	474
AT2G36350	1872
AT2G36355	20
AT2G36360	500
AT2G36370	216
AT2G36380	1411
AT2G36390	3865
AT2G36400	2198
AT2G36402	0
AT2G36410	1260
AT2G36420	1004
AT2G36430	16
AT2G36440	0
AT2G36450	0
AT2G36460	1978
AT2G36470	65
AT2G36480	697
AT2G36490	3627
AT2G36500	60
AT2G36510	0
AT2G36520	0
AT2G36530	12804
AT2G36540	0
AT2G36550	0
AT2G36560	0
AT2G36570	2014
AT2G36580	1815
AT2G36590	28
AT2G36600	0
AT2G36610	30
AT2G36620	7332
AT2G36630	114
AT2G36640	0
AT2G36650	5
AT2G36660	183
AT2G36670	489
AT2G36680	309
AT2G36690	0
AT2G36695	0
AT2G36700	0
AT2G36710	0
AT2G36720	1427
AT2G36724	0
AT2G36730	298
AT2G36740	588
AT2G36750	0
AT2G36760	0
AT2G36770	1
AT2G36780	0
AT2G36790	0
AT2G36792	0
AT2G36800	24
AT2G36810	1064
AT2G36815	0
AT2G36830	23040
AT2G36835	394
AT2G36840	328
AT2G36850	4452
AT2G36854	0
AT2G36860	0
AT2G36870	973
AT2G36880	4921
AT2G36885	514
AT2G36890	73
AT2G36895	247
AT2G36900	565
AT2G36910	4850
AT2G36920	3
AT2G36930	2014
AT2G36950	90
AT2G36960	515
AT2G36970	16
AT2G36980	66
AT2G36985	13
AT2G36990	1435
AT2G37000	38
AT2G37010	1
AT2G37020	921
AT2G37025	198
AT2G37030	1
AT2G37035	496
AT2G37040	453
AT2G37050	3022
AT2G37060	492
AT2G37070	81
AT2G37080	4209
AT2G37090	4
AT2G37100	21
AT2G37110	1317
AT2G37120	1735
AT2G37125	0
AT2G37130	17
AT2G37140	0
AT2G37150	218
AT2G37160	655
AT2G37170	25
AT2G37180	29
AT2G37190	9750
AT2G37195	122
AT2G37200	472
AT2G37210	79
AT2G37220	6683
AT2G37230	1503
AT2G37240	129
AT2G37250	793
AT2G37260	212
AT2G37270	5153
AT2G37280	109
AT2G37290	5
AT2G37300	626
AT2G37310	250
AT2G37320	112
AT2G37330	10
AT2G37340	2492
AT2G37360	0
AT2G37362	4
AT2G37370	2
AT2G37380	145
AT2G37390	597
AT2G37400	1101
AT2G37410	3428
AT2G37420	1350
AT2G37430	1
AT2G37435	0
AT2G37440	3
AT2G37450	228
AT2G37460	1
AT2G37470	3871
AT2G37480	2819
AT2G37500	1328
AT2G37510	301
AT2G37520	619
AT2G37530	6
AT2G37540	8
AT2G37550	721
AT2G37555	16
AT2G37560	209
AT2G37570	786
AT2G37580	73
AT2G37585	716
AT2G37590	222
AT2G37600	3287
AT2G37610	2
AT2G37620	1715
AT2G37630	4848
AT2G37640	720
AT2G37650	196
AT2G37660	4632
AT2G37670	3
AT2G37678	391
AT2G37680	367
AT2G37690	725
AT2G37700	1
AT2G37710	733
AT2G37720	0
AT2G37730	0
AT2G37740	0
AT2G37750	2
AT2G37760	30
AT2G37770	1
AT2G37780	0
AT2G37790	674
AT2G37800	0
AT2G37805	0
AT2G37810	0
AT2G37820	5
AT2G37830	1
AT2G37840	759
AT2G37860	1877
AT2G37870	3
AT2G37880	85
AT2G37890	170
AT2G37900	150
AT2G37910	0
AT2G37920	226
AT2G37925	2
AT2G37930	286
AT2G37940	1055
AT2G37950	19
AT2G37960	232
AT2G37970	29
AT2G37975	435
AT2G37980	38
AT2G37990	2456
AT2G38000	344
AT2G38010	216
AT2G38020	1018
AT2G38025	746
AT2G38030	0
AT2G38040	2944
AT2G38050	351
AT2G38060	68
AT2G38070	418
AT2G38080	32
AT2G38090	186
AT2G38100	0
AT2G38110	103
AT2G38120	1122
AT2G38130	736
AT2G38140	2641
AT2G38150	1
AT2G38152	0
AT2G38160	843
AT2G38170	1034
AT2G38180	147
AT2G38185	233
AT2G38195	0
AT2G38210	0
AT2G38220	0
AT2G38230	39
AT2G38240	2
AT2G38250	9
AT2G38255	2
AT2G38260	1182
AT2G38270	454
AT2G38280	1385
AT2G38290	617
AT2G38300	0
AT2G38310	625
AT2G38320	5
AT2G38325	0
AT2G38330	519
AT2G38340	2
AT2G38350	0
AT2G38360	180
AT2G38365	0
AT2G38370	1286
AT2G38380	0
AT2G38390	0
AT2G38400	346
AT2G38410	645
AT2G38420	317
AT2G38430	230
AT2G38440	1783
AT2G38450	513
AT2G38460	57
AT2G38465	13
AT2G38470	109
AT2G38480	58
AT2G38490	1
AT2G38500	8
AT2G38510	0
AT2G38520	0
AT2G38530	314
AT2G38540	30463
AT2G38550	1875
AT2G38560	947
AT2G38570	265
AT2G38580	723
AT2G38590	0
AT2G38600	0
AT2G38610	273
AT2G38620	604
AT2G38630	534
AT2G38640	10
AT2G38646	0
AT2G38650	2359
AT2G38660	554
AT2G38670	2007
AT2G38680	332
AT2G38690	0
AT2G38695	155
AT2G38700	1338
AT2G38710	981
AT2G38720	195
AT2G38730	589
AT2G38740	465
AT2G38750	293
AT2G38760	257
AT2G38770	1922
AT2G38780	330
AT2G38790	0
AT2G38800	1109
AT2G38810	1645
AT2G38820	410
AT2G38823	50
AT2G38830	150
AT2G38840	475
AT2G38860	661
AT2G38870	266
AT2G38880	717
AT2G38890	3
AT2G38900	0
AT2G38905	0
AT2G38910	0
AT2G38920	0
AT2G38940	9
AT2G38950	910
AT2G38960	649
AT2G38970	931
AT2G38980	402
AT2G38990	0
AT2G38995	535
AT2G39000	424
AT2G39010	678
AT2G39020	1219
AT2G39030	10
AT2G39040	0
AT2G39050	85
AT2G39060	6
AT2G39080	1023
AT2G39090	774
AT2G39100	219
AT2G39110	17
AT2G39120	136
AT2G39130	532
AT2G39140	668
AT2G39160	0
AT2G39170	541
AT2G39175	9
AT2G39180	174
AT2G39190	1361
AT2G39200	0
AT2G39210	83
AT2G39220	817
AT2G39230	228
AT2G39240	3
AT2G39250	5
AT2G39260	1648
AT2G39270	359
AT2G39280	1712
AT2G39290	678
AT2G39300	133
AT2G39310	6
AT2G39320	2
AT2G39330	4241
AT2G39340	2070
AT2G39350	50
AT2G39355	0
AT2G39360	122
AT2G39370	2
AT2G39375	7
AT2G39380	2
AT2G39390	4323
AT2G39400	1
AT2G39410	1
AT2G39415	0
AT2G39420	80
AT2G39430	1
AT2G39435	70
AT2G39440	343
AT2G39445	267
AT2G39450	794
AT2G39460	14907
AT2G39470	263
AT2G39480	1193
AT2G39490	0
AT2G39500	642
AT2G39510	29
AT2G39518	0
AT2G39520	0
AT2G39530	0
AT2G39540	0
AT2G39550	411
AT2G39560	156
AT2G39570	1088
AT2G39580	1413
AT2G39590	0
AT2G39600	0
AT2G39610	0
AT2G39620	51
AT2G39630	619
AT2G39640	0
AT2G39650	22
AT2G39660	135
AT2G39670	1572
AT2G39675	366
AT2G39681	243
AT2G39690	2
AT2G39700	1693
AT2G39705	316
AT2G39710	13
AT2G39720	630
AT2G39725	122
AT2G39730	4169
AT2G39740	392
AT2G39750	726
AT2G39760	940
AT2G39770	2518
AT2G39780	1115
AT2G39782	0
AT2G39790	1
AT2G39795	692
AT2G39800	2168
AT2G39805	538
AT2G39810	1302
AT2G39820	1
AT2G39830	541
AT2G39840	693
AT2G39850	35
AT2G39851	0
AT2G39855	17
AT2G39860	0
AT2G39865	0
AT2G39870	3910
AT2G39880	164
AT2G39885	0
AT2G39890	449
AT2G39900	1989
AT2G39910	402
AT2G39920	108
AT2G39930	1004
AT2G39940	590
AT2G39950	450
AT2G39960	1798
AT2G39970	1609
AT2G39975	0
AT2G39980	27
AT2G39990	2442
AT2G40000	94
AT2G40004	0
AT2G40008	0
AT2G40010	249
AT2G40020	261
AT2G40030	1571
AT2G40050	3
AT2G40060	6372
AT2G40070	2223
AT2G40080	2071
AT2G40085	261
AT2G40090	324
AT2G40095	142
AT2G40100	485
AT2G40110	521
AT2G40113	1
AT2G40116	7
AT2G40120	136
AT2G40130	979
AT2G40140	420
AT2G40150	120
AT2G40160	35
AT2G40165	1
AT2G40170	0
AT2G40180	0
AT2G40190	467
AT2G40200	11
AT2G40205	1091
AT2G40210	0
AT2G40220	0
AT2G40230	333
AT2G40240	133
AT2G40250	25
AT2G40260	19
AT2G40270	333
AT2G40280	312
AT2G40290	2862
AT2G40300	1230
AT2G40310	0
AT2G40316	586
AT2G40320	18
AT2G40330	22
AT2G40340	15
AT2G40350	8
AT2G40360	4027
AT2G40370	0
AT2G40380	1138
AT2G40390	3
AT2G40400	536
AT2G40410	751
AT2G40420	203
AT2G40430	2458
AT2G40435	144
AT2G40440	1
AT2G40450	0
AT2G40460	82
AT2G40470	0
AT2G40475	246
AT2G40480	315
AT2G40490	1931
AT2G40500	0
AT2G40510	4618
AT2G40520	21
AT2G40530	1
AT2G40540	1257
AT2G40550	1509
AT2G40560	0
AT2G40570	67
AT2G40580	3
AT2G40590	2554
AT2G40600	732
AT2G40610	31
AT2G40620	627
AT2G40630	457
AT2G40640	505
AT2G40650	1152
AT2G40660	1903
AT2G40670	29
AT2G40680	0
AT2G40690	343
AT2G40700	754
AT2G40710	4
AT2G40711	32
AT2G40715	5
AT2G40720	179
AT2G40730	1311
AT2G40740	1
AT2G40745	0
AT2G40750	73
AT2G40760	468
AT2G40765	1100
AT2G40770	657
AT2G40780	271
AT2G40790	3
AT2G40800	881
AT2G40805	0
AT2G40810	101
AT2G40815	281
AT2G40820	714
AT2G40830	737
AT2G40840	3613
AT2G40850	62
AT2G40860	401
AT2G40880	433
AT2G40890	1063
AT2G40900	4
AT2G40910	0
AT2G40920	334
AT2G40925	0
AT2G40930	1537
AT2G40935	223
AT2G40940	1204
AT2G40950	821
AT2G40955	0
AT2G40960	130
AT2G40970	138
AT2G40980	680
AT2G40990	17
AT2G40995	0
AT2G41000	162
AT2G41010	51
AT2G41020	439
AT2G41040	93
AT2G41050	1348
AT2G41060	870
AT2G41070	668
AT2G41080	320
AT2G41082	11
AT2G41090	552
AT2G41100	63
AT2G41105	0
AT2G41110	534
AT2G41120	2
AT2G41130	347
AT2G41140	1840
AT2G41150	42
AT2G41160	694
AT2G41170	361
AT2G41178	0
AT2G41180	0
AT2G41190	163
AT2G41200	126
AT2G41210	113
AT2G41220	4131
AT2G41225	4
AT2G41230	16
AT2G41231	0
AT2G41240	0
AT2G41250	434
AT2G41260	0
AT2G41270	0
AT2G41280	0
AT2G41290	13
AT2G41300	30
AT2G41310	212
AT2G41312	7
AT2G41330	21
AT2G41340	101
AT2G41342	0
AT2G41350	563
AT2G41355	0
AT2G41360	0
AT2G41370	572
AT2G41375	0
AT2G41380	2
AT2G41390	0
AT2G41391	0
AT2G41400	0
AT2G41410	1045
AT2G41415	0
AT2G41417	0
AT2G41420	1697
AT2G41430	7971
AT2G41440	788
AT2G41445	1
AT2G41450	225
AT2G41451	5
AT2G41460	551
AT2G41470	70
AT2G41473	0
AT2G41475	249
AT2G41480	0
AT2G41490	267
AT2G41500	960
AT2G41505	12
AT2G41510	22
AT2G41515	0
AT2G41520	989
AT2G41530	3643
AT2G41540	1206
AT2G41550	972
AT2G41560	1334
AT2G41570	1
AT2G41580	0
AT2G41590	0
AT2G41600	775
AT2G41610	0
AT2G41616	0
AT2G41620	2045
AT2G41630	1278
AT2G41640	4
AT2G41650	6053
AT2G41660	9
AT2G41670	289
AT2G41680	1005
AT2G41690	0
AT2G41700	1034
AT2G41705	348
AT2G41710	1030
AT2G41720	689
AT2G41730	5
AT2G41740	1376
AT2G41745	0
AT2G41750	2
AT2G41760	254
AT2G41770	401
AT2G41780	6
AT2G41790	1550
AT2G41800	0
AT2G41810	5
AT2G41820	1371
AT2G41830	112
AT2G41835	140
AT2G41840	20466
AT2G41850	0
AT2G41860	4
AT2G41870	16
AT2G41880	215
AT2G41890	1306
AT2G41900	2543
AT2G41905	52
AT2G41910	0
AT2G41920	0
AT2G41930	0
AT2G41940	35
AT2G41945	500
AT2G41950	385
AT2G41960	880
AT2G41970	2
AT2G41980	734
AT2G41990	505
AT2G41997	0
AT2G42000	0
AT2G42005	71
AT2G42010	408
AT2G42020	0
AT2G42030	782
AT2G42040	215
AT2G42050	0
AT2G42060	0
AT2G42065	1
AT2G42070	647
AT2G42080	320
AT2G42090	0
AT2G42100	1
AT2G42110	421
AT2G42120	1032
AT2G42130	533
AT2G42140	0
AT2G42150	30
AT2G42160	439
AT2G42170	119
AT2G42180	0
AT2G42190	1039
AT2G42200	2070
AT2G42210	3060
AT2G42220	2413
AT2G42230	1000
AT2G42240	366
AT2G42247	43
AT2G42250	0
AT2G42260	489
AT2G42270	963
AT2G42280	21
AT2G42290	383
AT2G42300	1135
AT2G42310	2131
AT2G42320	1521
AT2G42330	588
AT2G42340	9
AT2G42350	0
AT2G42360	0
AT2G42365	82
AT2G42370	0
AT2G42380	56
AT2G42388	0
AT2G42390	369
AT2G42395	111
AT2G42400	664
AT2G42410	42
AT2G42420	0
AT2G42425	0
AT2G42430	0
AT2G42440	0
AT2G42450	226
AT2G42455	0
AT2G42460	0
AT2G42465	0
AT2G42470	0
AT2G42475	0
AT2G42480	0
AT2G42485	114
AT2G42490	2114
AT2G42500	2800
AT2G42510	71
AT2G42520	1446
AT2G42530	111
AT2G42540	53
AT2G42550	0
AT2G42560	0
AT2G42570	2772
AT2G42580	1751
AT2G42590	3684
AT2G42600	4274
AT2G42610	1192
AT2G42620	716
AT2G42640	325
AT2G42650	436
AT2G42660	0
AT2G42670	398
AT2G42680	2356
AT2G42690	177
AT2G42700	652
AT2G42710	1142
AT2G42720	7
AT2G42725	0
AT2G42730	433
AT2G42740	1127
AT2G42750	266
AT2G42760	175
AT2G42770	715
AT2G42780	564
AT2G42790	703
AT2G42800	2153
AT2G42810	1570
AT2G42820	51
AT2G42830	18
AT2G42835	5
AT2G42840	36548
AT2G42850	0
AT2G42860	28
AT2G42865	97
AT2G42870	251
AT2G42880	1947
AT2G42885	168
AT2G42890	609
AT2G42900	16
AT2G42910	1732
AT2G42920	454
AT2G42930	0
AT2G42940	2
AT2G42950	201
AT2G42955	25
AT2G42960	748
AT2G42970	0
AT2G42975	58
AT2G42980	22
AT2G42990	84
AT2G43000	4
AT2G43010	140
AT2G43020	1840
AT2G43030	3560
AT2G43040	469
AT2G43050	7
AT2G43060	2
AT2G43070	1310
AT2G43080	456
AT2G43090	3178
AT2G43100	6
AT2G43110	1025
AT2G43120	130
AT2G43130	303
AT2G43137	5
AT2G43138	5
AT2G43139	0
AT2G43140	13
AT2G43141	0
AT2G43150	63
AT2G43160	2474
AT2G43180	132
AT2G43190	261
AT2G43200	103
AT2G43210	586
AT2G43220	1
AT2G43230	23
AT2G43235	283
AT2G43240	454
AT2G43250	208
AT2G43255	0
AT2G43260	345
AT2G43261	0
AT2G43270	0
AT2G43280	411
AT2G43290	356
AT2G43300	0
AT2G43310	18
AT2G43320	268
AT2G43330	543
AT2G43340	537
AT2G43350	837
AT2G43360	1288
AT2G43370	358
AT2G43375	123
AT2G43386	1
AT2G43390	0
AT2G43400	573
AT2G43410	1319
AT2G43420	1081
AT2G43430	585
AT2G43440	4
AT2G43445	113
AT2G43450	1
AT2G43460	16626
AT2G43465	220
AT2G43470	2
AT2G43480	2
AT2G43490	414
AT2G43500	422
AT2G43510	167
AT2G43520	2479
AT2G43530	8662
AT2G43535	626
AT2G43540	197
AT2G43550	1388
AT2G43560	893
AT2G43570	8
AT2G43580	0
AT2G43590	0
AT2G43600	0
AT2G43610	52
AT2G43620	185
AT2G43630	854
AT2G43640	537
AT2G43650	2157
AT2G43660	0
AT2G43670	0
AT2G43680	6535
AT2G43690	105
AT2G43700	68
AT2G43710	1997
AT2G43720	111
AT2G43730	0
AT2G43740	0
AT2G43745	5
AT2G43750	2285
AT2G43760	616
AT2G43770	1072
AT2G43780	720
AT2G43790	1343
AT2G43795	6
AT2G43800	3627
AT2G43810	1614
AT2G43820	2
AT2G43830	7
AT2G43840	60
AT2G43850	227
AT2G43860	0
AT2G43865	0
AT2G43870	6
AT2G43880	0
AT2G43890	0
AT2G43900	601
AT2G43910	1192
AT2G43920	27
AT2G43930	38
AT2G43932	3
AT2G43940	299
AT2G43945	549
AT2G43950	1288
AT2G43960	0
AT2G43970	5365
AT2G43980	829
AT2G43990	237
AT2G44000	0
AT2G44010	0
AT2G44020	390
AT2G44030	0
AT2G44040	632
AT2G44050	1539
AT2G44060	3003
AT2G44065	894
AT2G44070	2
AT2G44080	158
AT2G44090	1129
AT2G44100	3233
AT2G44110	0
AT2G44120	7955
AT2G44130	0
AT2G44140	701
AT2G44150	734
AT2G44160	2571
AT2G44170	38
AT2G44175	0
AT2G44180	1165
AT2G44190	334
AT2G44195	0
AT2G44198	0
AT2G44200	633
AT2G44210	343
AT2G44220	0
AT2G44230	24
AT2G44240	0
AT2G44250	0
AT2G44255	0
AT2G44260	0
AT2G44270	544
AT2G44280	205
AT2G44290	2
AT2G44300	86
AT2G44310	829
AT2G44320	0
AT2G44330	0
AT2G44340	0
AT2G44350	1519
AT2G44360	477
AT2G44370	0
AT2G44380	0
AT2G44383	3
AT2G44390	0
AT2G44400	1
AT2G44410	699
AT2G44420	451
AT2G44430	522
AT2G44440	592
AT2G44450	96
AT2G44460	1
AT2G44470	6
AT2G44480	0
AT2G44490	298
AT2G44500	212
AT2G44510	361
AT2G44520	637
AT2G44525	600
AT2G44530	1186
AT2G44540	0
AT2G44550	0
AT2G44560	4
AT2G44570	0
AT2G44578	40
AT2G44580	437
AT2G44581	0
AT2G44590	0
AT2G44600	86
AT2G44610	1797
AT2G44620	2367
AT2G44630	94
AT2G44640	894
AT2G44650	2276
AT2G44660	411
AT2G44670	740
AT2G44680	1092
AT2G44690	153
AT2G44700	45
AT2G44710	1391
AT2G44730	899
AT2G44735	54
AT2G44740	105
AT2G44745	183
AT2G44750	175
AT2G44760	495
AT2G44770	543
AT2G44780	1
AT2G44790	5
AT2G44798	20
AT2G44800	0
AT2G44810	1
AT2G44820	685
AT2G44830	1332
AT2G44840	30
AT2G44850	156
AT2G44860	2577
AT2G44870	714
AT2G44880	82
AT2G44890	0
AT2G44900	816
AT2G44910	1400
AT2G44920	682
AT2G44925	0
AT2G44930	12
AT2G44940	74
AT2G44950	1085
AT2G44970	650
AT2G44980	372
AT2G44990	1
AT2G44993	0
AT2G44995	7
AT2G45000	630
AT2G45010	612
AT2G45020	0
AT2G45023	76
AT2G45030	885
AT2G45040	0
AT2G45050	23
AT2G45060	682
AT2G45070	2618
AT2G45080	89
AT2G45090	0
AT2G45100	451
AT2G45110	0
AT2G45120	6
AT2G45130	1
AT2G45135	3
AT2G45140	958
AT2G45150	329
AT2G45160	2515
AT2G45170	929
AT2G45180	3660
AT2G45190	5496
AT2G45200	1020
AT2G45210	3
AT2G45220	1
AT2G45230	1
AT2G45240	1019
AT2G45243	0
AT2G45245	216
AT2G45250	509
AT2G45260	735
AT2G45270	376
AT2G45280	275
AT2G45290	445
AT2G45300	1629
AT2G45310	0
AT2G45315	2
AT2G45320	158
AT2G45330	419
AT2G45340	4063
AT2G45350	12
AT2G45360	0
AT2G45380	1287
AT2G45390	0
AT2G45400	170
AT2G45403	0
AT2G45405	1
AT2G45406	0
AT2G45410	52
AT2G45420	13
AT2G45430	1
AT2G45440	731
AT2G45450	121
AT2G45460	729
AT2G45470	2450
AT2G45480	806
AT2G45490	446
AT2G45500	316
AT2G45510	109
AT2G45520	1080
AT2G45530	122
AT2G45540	2829
AT2G45550	0
AT2G45560	31
AT2G45570	8
AT2G45580	19
AT2G45590	1287
AT2G45600	68
AT2G45610	2
AT2G45620	2004
AT2G45630	163
AT2G45640	2550
AT2G45650	183
AT2G45660	1305
AT2G45670	1103
AT2G45680	0
AT2G45685	0
AT2G45690	330
AT2G45695	853
AT2G45700	1183
AT2G45710	1202
AT2G45720	207
AT2G45730	861
AT2G45740	478
AT2G45750	5
AT2G45760	0
AT2G45770	634
AT2G45780	8
AT2G45790	1541
AT2G45800	1
AT2G45810	3008
AT2G45820	3658
AT2G45830	44
AT2G45840	0
AT2G45850	2179
AT2G45860	1505
AT2G45870	356
AT2G45880	736
AT2G45890	4
AT2G45900	32
AT2G45910	683
AT2G45920	316
AT2G45930	56
AT2G45940	17
AT2G45950	348
AT2G45960	6035
AT2G45970	996
AT2G45980	730
AT2G45990	993
AT2G46000	250
AT2G46020	4118
AT2G46030	475
AT2G46040	458
AT2G46050	16
AT2G46060	662
AT2G46070	17
AT2G46080	462
AT2G46090	588
AT2G46100	109
AT2G46110	286
AT2G46120	0
AT2G46130	0
AT2G46140	54
AT2G46150	76
AT2G46160	245
AT2G46170	607
AT2G46180	827
AT2G46190	0
AT2G46192	15
AT2G46200	400
AT2G46210	0
AT2G46220	185
AT2G46225	904
AT2G46230	1851
AT2G46240	473
AT2G46250	543
AT2G46255	0
AT2G46260	1491
AT2G46270	444
AT2G46280	4166
AT2G46290	188
AT2G46300	6
AT2G46308	0
AT2G46310	266
AT2G46320	211
AT2G46330	2260
AT2G46340	650
AT2G46360	2
AT2G46370	424
AT2G46375	0
AT2G46380	205
AT2G46390	1350
AT2G46400	31
AT2G46410	367
AT2G46420	1153
AT2G46430	37
AT2G46440	44
AT2G46450	449
AT2G46455	262
AT2G46460	0
AT2G46470	1063
AT2G46480	1
AT2G46490	1022
AT2G46493	0
AT2G46494	0
AT2G46495	0
AT2G46500	1222
AT2G46505	1210
AT2G46510	488
AT2G46520	1882
AT2G46530	1616
AT2G46535	196
AT2G46540	1223
AT2G46550	1494
AT2G46560	2038
AT2G46567	0
AT2G46570	38
AT2G46572	10
AT2G46580	444
AT2G46590	798
AT2G46600	147
AT2G46610	304
AT2G46620	257
AT2G46630	128
AT2G46640	6
AT2G46650	381
AT2G46660	3
AT2G46670	2
AT2G46680	107
AT2G46685	6
AT2G46690	6
AT2G46700	842
AT2G46710	479
AT2G46720	118
AT2G46730	81
AT2G46735	36
AT2G46740	1
AT2G46750	0
AT2G46760	22
AT2G46765	0
AT2G46770	1
AT2G46780	949
AT2G46790	2
AT2G46800	1617
AT2G46810	302
AT2G46820	1999
AT2G46830	40
AT2G46840	23
AT2G46850	1
AT2G46860	9
AT2G46870	286
AT2G46880	1
AT2G46890	362
AT2G46900	881
AT2G46910	135
AT2G46915	537
AT2G46920	1255
AT2G46930	722
AT2G46940	5
AT2G46950	11
AT2G46960	1
AT2G46970	5
AT2G46980	694
AT2G46990	69
AT2G46995	0
AT2G47000	105
AT2G47010	475
AT2G47015	0
AT2G47020	352
AT2G47030	94
AT2G47040	132
AT2G47050	23
AT2G47060	289
AT2G47070	3308
AT2G47090	467
AT2G47100	0
AT2G47110	11217
AT2G47115	2
AT2G47120	0
AT2G47130	32
AT2G47140	0
AT2G47150	0
AT2G47160	569
AT2G47170	4480
AT2G47180	80
AT2G47190	2
AT2G47200	0
AT2G47210	1230
AT2G47220	270
AT2G47230	2330
AT2G47240	7974
AT2G47245	1
AT2G47250	1884
AT2G47260	116
AT2G47270	2
AT2G47275	0
AT2G47280	0
AT2G47300	215
AT2G47310	336
AT2G47320	2359
AT2G47330	945
AT2G47340	0
AT2G47350	401
AT2G47360	5
AT2G47370	81
AT2G47380	1044
AT2G47390	2380
AT2G47400	6062
AT2G47410	1407
AT2G47420	1156
AT2G47430	1
AT2G47440	1103
AT2G47450	2113
AT2G47460	197
AT2G47470	6542
AT2G47480	7
AT2G47485	9
AT2G47490	303
AT2G47500	1016
AT2G47510	3126
AT2G47520	31
AT2G47530	0
AT2G47540	0
AT2G47550	0
AT2G47560	5
AT2G47570	0
AT2G47580	973
AT2G47585	1
AT2G47590	2848
AT2G47600	959
AT2G47610	14994
AT2G47620	896
AT2G47630	867
AT2G47640	2087
AT2G47650	2041
AT2G47670	0
AT2G47680	899
AT2G47690	1719
AT2G47700	873
AT2G47710	1278
AT2G47720	0
AT2G47730	1517
AT2G47740	0
AT2G47750	159
AT2G47760	760
AT2G47770	0
AT2G47780	13
AT2G47790	806
AT2G47800	1309
AT2G47810	0
AT2G47820	210
AT2G47830	449
AT2G47840	739
AT2G47844	3
AT2G47850	988
AT2G47860	126
AT2G47870	0
AT2G47880	1
AT2G47885	0
AT2G47890	15
AT2G47895	16
AT2G47900	1914
AT2G47910	190
AT2G47920	196
AT2G47930	57
AT2G47935	0
AT2G47940	3189
AT2G47950	5
AT2G47960	1363
AT2G47970	1058
AT2G47980	3067
AT2G47990	465
AT2G48000	383
AT2G48010	191
AT2G48020	137
AT2G48030	214
AT2G48060	1505
AT2G48070	589
AT2G48075	5
AT2G48080	8
AT2G48090	6
AT2G48100	1224
AT2G48110	862
AT2G48120	785
AT2G48121	2
AT2G48130	1
AT2G48140	0
AT2G48150	6
AT2G48160	2093
AT3G00970	0
AT3G00975	1
AT3G00980	0
AT3G00985	0
AT3G00995	0
AT3G01005	0
AT3G01010	0
AT3G01015	32
AT3G01020	0
AT3G01025	0
AT3G01030	1
AT3G01035	2
AT3G01040	490
AT3G01045	0
AT3G01050	497
AT3G01055	0
AT3G01060	69
AT3G01065	0
AT3G01070	69
AT3G01075	0
AT3G01080	37
AT3G01085	15
AT3G01090	1631
AT3G01095	0
AT3G01100	976
AT3G01105	0
AT3G01115	4
AT3G01120	4542
AT3G01125	0
AT3G01130	1761
AT3G01135	0
AT3G01140	9
AT3G01142	27
AT3G01145	0
AT3G01150	530
AT3G01155	0
AT3G01160	1250
AT3G01165	0
AT3G01170	110
AT3G01175	0
AT3G01180	1048
AT3G01185	0
AT3G01190	0
AT3G01195	0
AT3G01200	65
AT3G01202	0
AT3G01205	0
AT3G01210	80
AT3G01215	0
AT3G01220	26
AT3G01225	0
AT3G01230	28
AT3G01235	42
AT3G01240	58
AT3G01250	1
AT3G01255	0
AT3G01260	0
AT3G01270	311
AT3G01275	0
AT3G01280	4975
AT3G01285	0
AT3G01290	0
AT3G01295	387
AT3G01300	1356
AT3G01305	0
AT3G01310	3036
AT3G01311	1
AT3G01313	1
AT3G01315	0
AT3G01316	3
AT3G01319	0
AT3G01320	1684
AT3G01322	0
AT3G01323	0
AT3G01324	0
AT3G01325	0
AT3G01326	0
AT3G01327	0
AT3G01328	0
AT3G01329	1
AT3G01330	572
AT3G01331	0
AT3G01340	1114
AT3G01345	0
AT3G01350	4
AT3G01360	273
AT3G01365	0
AT3G01370	1435
AT3G01375	17
AT3G01380	933
AT3G01385	2
AT3G01390	2484
AT3G01395	0
AT3G01400	151
AT3G01410	1031
AT3G01415	0
AT3G01420	2
AT3G01425	17
AT3G01430	85
AT3G01435	301
AT3G01440	84
AT3G01445	0
AT3G01450	385
AT3G01460	1751
AT3G01470	298
AT3G01475	0
AT3G01480	1921
AT3G01485	0
AT3G01490	309
AT3G01495	0
AT3G01500	360
AT3G01505	0
AT3G01510	216
AT3G01513	0
AT3G01515	0
AT3G01516	16
AT3G01520	837
AT3G01525	0
AT3G01530	2
AT3G01535	0
AT3G01540	4148
AT3G01545	0
AT3G01550	70
AT3G01555	0
AT3G01560	660
AT3G01565	0
AT3G01570	43
AT3G01572	7
AT3G01575	0
AT3G01580	139
AT3G01585	3
AT3G01590	962
AT3G01595	0
AT3G01600	118
AT3G01605	2
AT3G01610	829
AT3G01615	1
AT3G01620	1
AT3G01625	0
AT3G01630	14
AT3G01635	2
AT3G01640	595
AT3G01645	0
AT3G01650	614
AT3G01655	0
AT3G01660	64
AT3G01665	0
AT3G01670	290
AT3G01675	0
AT3G01680	242
AT3G01690	888
AT3G01695	0
AT3G01700	28
AT3G01705	0
AT3G01710	699
AT3G01715	0
AT3G01720	487
AT3G01730	3
AT3G01735	0
AT3G01740	1749
AT3G01745	0
AT3G01750	111
AT3G01755	0
AT3G01760	0
AT3G01765	0
AT3G01770	3101
AT3G01775	0
AT3G01780	1347
AT3G01785	0
AT3G01790	1596
AT3G01795	48
AT3G01800	418
AT3G01805	0
AT3G01810	1307
AT3G01815	0
AT3G01820	573
AT3G01830	2
AT3G01835	4
AT3G01840	6
AT3G01845	5
AT3G01850	442
AT3G01855	0
AT3G01860	54
AT3G01865	0
AT3G01870	4
AT3G01880	0
AT3G01885	0
AT3G01890	181
AT3G01895	0
AT3G01900	0
AT3G01905	0
AT3G01910	1998
AT3G01915	0
AT3G01920	176
AT3G01925	1
AT3G01930	384
AT3G01935	0
AT3G01940	23
AT3G01945	0
AT3G01950	0
AT3G01960	0
AT3G01961	0
AT3G01965	0
AT3G01970	16
AT3G01975	0
AT3G01980	460
AT3G01985	0
AT3G01990	10
AT3G01995	0
AT3G02000	0
AT3G02010	0
AT3G02015	4
AT3G02020	10
AT3G02025	0
AT3G02030	275
AT3G02035	2
AT3G02040	117
AT3G02045	0
AT3G02050	1601
AT3G02055	0
AT3G02060	995
AT3G02065	542
AT3G02070	195
AT3G02075	0
AT3G02080	9560
AT3G02085	0
AT3G02090	4078
AT3G02095	0
AT3G02100	0
AT3G02105	0
AT3G02110	4418
AT3G02115	0
AT3G02120	1081
AT3G02125	7
AT3G02130	1186
AT3G02135	0
AT3G02140	90
AT3G02145	0
AT3G02150	55
AT3G02155	0
AT3G02160	149
AT3G02165	3
AT3G02170	1708
AT3G02180	1820
AT3G02190	816
AT3G02195	0
AT3G02200	2564
AT3G02205	0
AT3G02210	1561
AT3G02215	0
AT3G02220	1444
AT3G02225	9
AT3G02230	3492
AT3G02235	0
AT3G02240	1
AT3G02242	0
AT3G02245	0
AT3G02250	1863
AT3G02255	0
AT3G02260	3323
AT3G02265	0
AT3G02270	0
AT3G02275	0
AT3G02280	446
AT3G02285	7
AT3G02290	399
AT3G02295	1
AT3G02300	1437
AT3G02305	0
AT3G02310	1187
AT3G02315	0
AT3G02320	571
AT3G02325	0
AT3G02330	149
AT3G02335	0
AT3G02340	510
AT3G02345	0
AT3G02350	833
AT3G02360	2419
AT3G02365	0
AT3G02370	153
AT3G02380	118
AT3G02385	0
AT3G02390	0
AT3G02395	0
AT3G02400	0
AT3G02405	0
AT3G02410	41
AT3G02415	0
AT3G02420	1256
AT3G02425	1
AT3G02430	0
AT3G02435	17
AT3G02440	0
AT3G02445	24
AT3G02450	1081
AT3G02455	3
AT3G02460	377
AT3G02465	1
AT3G02470	11399
AT3G02475	0
AT3G02480	6
AT3G02485	2
AT3G02490	468
AT3G02493	0
AT3G02495	2
AT3G02500	45
AT3G02505	0
AT3G02510	895
AT3G02515	2
AT3G02520	2910
AT3G02525	12
AT3G02530	2645
AT3G02535	0
AT3G02540	1287
AT3G02545	2
AT3G02550	2745
AT3G02555	388
AT3G02560	6481
AT3G02565	0
AT3G02570	579
AT3G02575	0
AT3G02580	881
AT3G02585	2
AT3G02590	0
AT3G02595	0
AT3G02600	1371
AT3G02605	0
AT3G02610	19
AT3G02615	0
AT3G02620	60
AT3G02625	0
AT3G02630	1288
AT3G02635	0
AT3G02640	4267
AT3G02645	0
AT3G02650	855
AT3G02655	0
AT3G02660	598
AT3G02665	0
AT3G02670	3
AT3G02673	0
AT3G02677	6
AT3G02680	398
AT3G02685	0
AT3G02690	713
AT3G02695	0
AT3G02700	736
AT3G02705	0
AT3G02710	1470
AT3G02715	0
AT3G02720	894
AT3G02725	1
AT3G02730	571
AT3G02735	0
AT3G02740	567
AT3G02745	0
AT3G02750	1320
AT3G02755	0
AT3G02760	3249
AT3G02765	0
AT3G02770	461
AT3G02775	1
AT3G02780	1330
AT3G02785	0
AT3G02790	0
AT3G02795	0
AT3G02800	88
AT3G02805	0
AT3G02810	23
AT3G02815	0
AT3G02820	593
AT3G02825	0
AT3G02830	738
AT3G02832	19
AT3G02835	0
AT3G02840	2
AT3G02845	0
AT3G02850	19
AT3G02855	0
AT3G02860	568
AT3G02870	765
AT3G02875	432
AT3G02880	793
AT3G02885	1
AT3G02890	1271
AT3G02895	3
AT3G02900	717
AT3G02905	0
AT3G02910	0
AT3G02915	0
AT3G02920	774
AT3G02925	0
AT3G02930	442
AT3G02935	0
AT3G02940	1
AT3G02945	1
AT3G02950	798
AT3G02955	0
AT3G02960	0
AT3G02970	4
AT3G02975	0
AT3G02980	68
AT3G02985	0
AT3G02990	179
AT3G02995	0
AT3G03000	11
AT3G03005	0
AT3G03010	490
AT3G03020	817
AT3G03025	27
AT3G03030	180
AT3G03035	0
AT3G03040	858
AT3G03045	0
AT3G03050	931
AT3G03055	0
AT3G03060	595
AT3G03065	0
AT3G03070	1978
AT3G03075	0
AT3G03080	0
AT3G03085	0
AT3G03090	833
AT3G03095	0
AT3G03100	3090
AT3G03105	5
AT3G03110	1463
AT3G03115	0
AT3G03120	277
AT3G03125	1
AT3G03130	1354
AT3G03135	11
AT3G03140	760
AT3G03145	0
AT3G03150	1529
AT3G03155	0
AT3G03160	1060
AT3G03165	7
AT3G03170	160
AT3G03175	0
AT3G03180	211
AT3G03190	0
AT3G03195	0
AT3G03200	18
AT3G03205	0
AT3G03210	177
AT3G03215	0
AT3G03220	648
AT3G03225	21
AT3G03230	0
AT3G03235	0
AT3G03240	0
AT3G03245	0
AT3G03250	1443
AT3G03255	0
AT3G03260	0
AT3G03265	232
AT3G03270	1605
AT3G03272	2
AT3G03275	1
AT3G03280	2
AT3G03285	0
AT3G03290	1
AT3G03295	0
AT3G03300	1609
AT3G03305	339
AT3G03310	492
AT3G03320	482
AT3G03325	27
AT3G03330	743
AT3G03335	0
AT3G03340	1112
AT3G03341	0
AT3G03345	0
AT3G03350	182
AT3G03355	0
AT3G03360	263
AT3G03365	0
AT3G03370	78
AT3G03375	0
AT3G03380	2525
AT3G03385	0
AT3G03400	0
AT3G03405	0
AT3G03410	0
AT3G03415	1
AT3G03420	458
AT3G03425	0
AT3G03430	7
AT3G03435	3
AT3G03440	87
AT3G03445	0
AT3G03450	394
AT3G03455	0
AT3G03460	234
AT3G03465	0
AT3G03470	45
AT3G03475	3
AT3G03480	1
AT3G03490	280
AT3G03495	0
AT3G03500	0
AT3G03505	0
AT3G03510	0
AT3G03515	0
AT3G03520	61
AT3G03525	0
AT3G03530	3
AT3G03535	0
AT3G03540	0
AT3G03550	192
AT3G03555	0
AT3G03560	818
AT3G03570	562
AT3G03580	173
AT3G03585	0
AT3G03590	406
AT3G03595	0
AT3G03600	736
AT3G03605	1
AT3G03610	268
AT3G03615	0
AT3G03620	0
AT3G03625	0
AT3G03630	383
AT3G03635	0
AT3G03640	628
AT3G03645	0
AT3G03650	1
AT3G03655	0
AT3G03660	10
AT3G03665	0
AT3G03670	1
AT3G03675	0
AT3G03680	338
AT3G03685	0
AT3G03690	198
AT3G03695	0
AT3G03700	0
AT3G03702	32
AT3G03705	0
AT3G03710	1290
AT3G03715	0
AT3G03720	344
AT3G03725	0
AT3G03726	0
AT3G03730	0
AT3G03735	0
AT3G03740	1125
AT3G03745	0
AT3G03750	0
AT3G03755	0
AT3G03760	0
AT3G03765	6
AT3G03770	919
AT3G03773	874
AT3G03775	0
AT3G03776	5
AT3G03780	321
AT3G03785	0
AT3G03790	1397
AT3G03795	0
AT3G03800	15
AT3G03805	0
AT3G03810	232
AT3G03815	5
AT3G03820	3
AT3G03825	1
AT3G03826	0
AT3G03828	0
AT3G03830	0
AT3G03835	0
AT3G03840	0
AT3G03845	0
AT3G03847	0
AT3G03850	3
AT3G03852	0
AT3G03855	139
AT3G03860	828
AT3G03865	4
AT3G03870	174
AT3G03875	0
AT3G03880	488
AT3G03890	280
AT3G03895	0
AT3G03900	179
AT3G03905	0
AT3G03910	0
AT3G03915	1
AT3G03920	3910
AT3G03925	0
AT3G03930	0
AT3G03935	0
AT3G03940	3693
AT3G03945	0
AT3G03950	1198
AT3G03955	0
AT3G03960	5164
AT3G03965	197
AT3G03970	361
AT3G03975	0
AT3G03980	457
AT3G03985	0
AT3G03990	590
AT3G03995	0
AT3G04000	4
AT3G04005	0
AT3G04010	1
AT3G04015	0
AT3G04020	220
AT3G04025	0
AT3G04030	17
AT3G04035	0
AT3G04040	20
AT3G04045	0
AT3G04050	2
AT3G04055	7
AT3G04060	2
AT3G04065	1
AT3G04070	1
AT3G04080	546
AT3G04085	13
AT3G04090	1344
AT3G04095	0
AT3G04100	0
AT3G04110	11
AT3G04115	0
AT3G04120	6828
AT3G04125	0
AT3G04130	276
AT3G04135	0
AT3G04140	29
AT3G04145	0
AT3G04150	0
AT3G04155	18
AT3G04160	421
AT3G04165	16
AT3G04170	0
AT3G04175	22
AT3G04180	0
AT3G04181	6
AT3G04184	13
AT3G04185	0
AT3G04190	0
AT3G04195	3
AT3G04200	0
AT3G04205	0
AT3G04210	3
AT3G04215	0
AT3G04220	1
AT3G04225	0
AT3G04230	175
AT3G04235	0
AT3G04240	1964
AT3G04245	0
AT3G04250	0
AT3G04255	0
AT3G04260	1925
AT3G04265	0
AT3G04270	0
AT3G04275	2
AT3G04280	0
AT3G04285	27
AT3G04290	4641
AT3G04295	0
AT3G04300	47
AT3G04305	0
AT3G04310	147
AT3G04315	0
AT3G04320	0
AT3G04325	0
AT3G04330	1
AT3G04335	0
AT3G04340	2915
AT3G04345	0
AT3G04350	516
AT3G04355	5
AT3G04360	13
AT3G04365	0
AT3G04370	0
AT3G04375	0
AT3G04380	273
AT3G04385	0
AT3G04390	0
AT3G04395	0
AT3G04400	23591
AT3G04405	0
AT3G04410	1
AT3G04415	0
AT3G04420	0
AT3G04425	0
AT3G04430	0
AT3G04435	0
AT3G04440	0
AT3G04443	24
AT3G04445	1
AT3G04450	135
AT3G04455	0
AT3G04460	486
AT3G04470	2674
AT3G04475	0
AT3G04480	813
AT3G04485	121
AT3G04490	1001
AT3G04495	0
AT3G04500	1000
AT3G04505	0
AT3G04510	55
AT3G04515	0
AT3G04520	762
AT3G04525	0
AT3G04530	0
AT3G04535	0
AT3G04540	1
AT3G04545	0
AT3G04550	591
AT3G04555	0
AT3G04560	518
AT3G04565	0
AT3G04570	0
AT3G04575	0
AT3G04580	560
AT3G04585	0
AT3G04590	798
AT3G04595	0
AT3G04600	1188
AT3G04605	1226
AT3G04610	2029
AT3G04615	0
AT3G04620	211
AT3G04625	0
AT3G04630	1937
AT3G04635	0
AT3G04640	193
AT3G04645	0
AT3G04650	323
AT3G04655	0
AT3G04660	0
AT3G04665	0
AT3G04670	2841
AT3G04675	0
AT3G04680	544
AT3G04685	0
AT3G04690	258
AT3G04695	0
AT3G04700	10
AT3G04705	0
AT3G04710	716
AT3G04715	0
AT3G04717	0
AT3G04720	17
AT3G04725	0
AT3G04730	1657
AT3G04735	0
AT3G04740	1072
AT3G04745	0
AT3G04750	377
AT3G04755	30
AT3G04760	1059
AT3G04765	0
AT3G04770	955
AT3G04775	0
AT3G04780	1145
AT3G04785	0
AT3G04790	534
AT3G04795	0
AT3G04800	49
AT3G04805	0
AT3G04810	2671
AT3G04815	0
AT3G04820	613
AT3G04825	0
AT3G04830	951
AT3G04835	0
AT3G04840	15135
AT3G04845	0
AT3G04850	490
AT3G04854	218
AT3G04855	0
AT3G04860	847
AT3G04870	927
AT3G04875	0
AT3G04880	413
AT3G04890	236
AT3G04895	0
AT3G04900	0
AT3G04903	0
AT3G04905	0
AT3G04910	780
AT3G04915	0
AT3G04920	12727
AT3G04925	0
AT3G04930	1165
AT3G04935	0
AT3G04940	1459
AT3G04943	0
AT3G04945	0
AT3G04950	183
AT3G04955	0
AT3G04960	549
AT3G04965	10
AT3G04970	318
AT3G04975	6
AT3G04980	456
AT3G04985	0
AT3G04990	0
AT3G04995	0
AT3G05000	907
AT3G05005	0
AT3G05010	211
AT3G05015	0
AT3G05020	463
AT3G05025	0
AT3G05030	1392
AT3G05035	50
AT3G05040	832
AT3G05045	0
AT3G05050	1503
AT3G05055	0
AT3G05060	3582
AT3G05070	1062
AT3G05075	0
AT3G05080	0
AT3G05085	0
AT3G05090	1236
AT3G05095	0
AT3G05100	586
AT3G05105	0
AT3G05110	59
AT3G05115	0
AT3G05120	1249
AT3G05125	0
AT3G05130	1336
AT3G05135	0
AT3G05140	35
AT3G05145	0
AT3G05150	40
AT3G05152	158
AT3G05155	9
AT3G05160	734
AT3G05165	497
AT3G05170	95
AT3G05175	2
AT3G05180	193
AT3G05185	0
AT3G05190	429
AT3G05195	0
AT3G05200	132
AT3G05205	4
AT3G05210	489
AT3G05215	0
AT3G05220	13000
AT3G05225	0
AT3G05230	554
AT3G05235	0
AT3G05240	0
AT3G05245	1
AT3G05250	184
AT3G05260	4
AT3G05265	0
AT3G05270	316
AT3G05275	0
AT3G05280	767
AT3G05285	1
AT3G05290	1443
AT3G05295	0
AT3G05300	0
AT3G05305	0
AT3G05310	0
AT3G05315	0
AT3G05320	1
AT3G05325	14
AT3G05327	9
AT3G05330	947
AT3G05335	27
AT3G05340	241
AT3G05345	272
AT3G05350	693
AT3G05355	43
AT3G05360	86
AT3G05365	11
AT3G05370	36
AT3G05375	0
AT3G05380	1671
AT3G05385	2
AT3G05390	2
AT3G05395	0
AT3G05400	19
AT3G05410	267
AT3G05415	43
AT3G05420	1642
AT3G05425	0
AT3G05430	336
AT3G05440	0
AT3G05445	11
AT3G05450	2
AT3G05455	0
AT3G05460	0
AT3G05465	0
AT3G05470	1703
AT3G05475	0
AT3G05480	214
AT3G05485	0
AT3G05490	408
AT3G05495	0
AT3G05500	702
AT3G05505	0
AT3G05510	319
AT3G05515	0
AT3G05520	1077
AT3G05525	0
AT3G05530	3883
AT3G05535	0
AT3G05540	1
AT3G05545	1286
AT3G05550	30
AT3G05555	0
AT3G05560	9088
AT3G05570	594
AT3G05575	0
AT3G05580	198
AT3G05585	0
AT3G05590	20356
AT3G05595	0
AT3G05600	1431
AT3G05605	5
AT3G05610	69
AT3G05620	27
AT3G05625	182
AT3G05630	5
AT3G05635	8
AT3G05640	139
AT3G05645	0
AT3G05650	196
AT3G05655	8
AT3G05660	57
AT3G05665	0
AT3G05670	1553
AT3G05675	477
AT3G05680	2107
AT3G05685	118
AT3G05690	240
AT3G05695	0
AT3G05700	357
AT3G05705	0
AT3G05710	567
AT3G05715	11
AT3G05720	49
AT3G05725	2
AT3G05727	25
AT3G05730	6
AT3G05735	0
AT3G05740	413
AT3G05741	0
AT3G05745	0
AT3G05746	0
AT3G05750	700
AT3G05755	0
AT3G05760	1101
AT3G05765	1
AT3G05770	0
AT3G05775	0
AT3G05780	0
AT3G05785	0
AT3G05790	213
AT3G05795	0
AT3G05800	231
AT3G05805	0
AT3G05810	1007
AT3G05815	0
AT3G05820	63
AT3G05825	0
AT3G05830	881
AT3G05835	0
AT3G05840	1923
AT3G05845	0
AT3G05850	566
AT3G05855	0
AT3G05858	1
AT3G05860	0
AT3G05870	353
AT3G05880	2716
AT3G05885	0
AT3G05890	27
AT3G05895	0
AT3G05900	3
AT3G05905	8
AT3G05910	1909
AT3G05915	0
AT3G05920	0
AT3G05925	0
AT3G05930	3
AT3G05932	13
AT3G05935	0
AT3G05936	6
AT3G05937	172
AT3G05940	475
AT3G05945	223
AT3G05950	0
AT3G05955	0
AT3G05960	1
AT3G05965	0
AT3G05970	1568
AT3G05975	0
AT3G05980	534
AT3G05985	0
AT3G05990	804
AT3G05995	14
AT3G06000	0
AT3G06010	1490
AT3G06015	0
AT3G06019	0
AT3G06020	21
AT3G06025	0
AT3G06030	1334
AT3G06035	527
AT3G06040	1365
AT3G06045	1
AT3G06050	1358
AT3G06055	0
AT3G06060	690
AT3G06065	0
AT3G06070	88
AT3G06075	0
AT3G06080	332
AT3G06085	0
AT3G06090	0
AT3G06095	0
AT3G06100	1
AT3G06105	0
AT3G06110	678
AT3G06115	0
AT3G06120	3
AT3G06125	192
AT3G06130	3041
AT3G06135	0
AT3G06140	270
AT3G06145	80
AT3G06150	389
AT3G06155	0
AT3G06160	767
AT3G06165	0
AT3G06170	861
AT3G06180	121
AT3G06185	0
AT3G06190	1336
AT3G06200	404
AT3G06205	0
AT3G06210	288
AT3G06215	0
AT3G06220	1216
AT3G06225	0
AT3G06230	0
AT3G06235	0
AT3G06240	488
AT3G06245	0
AT3G06250	820
AT3G06255	0
AT3G06260	12
AT3G06265	0
AT3G06270	349
AT3G06275	0
AT3G06280	0
AT3G06285	0
AT3G06290	1281
AT3G06295	0
AT3G06300	591
AT3G06310	667
AT3G06315	0
AT3G06320	918
AT3G06325	0
AT3G06330	368
AT3G06335	0
AT3G06340	746
AT3G06345	0
AT3G06350	1901
AT3G06355	193
AT3G06360	68
AT3G06370	48
AT3G06375	0
AT3G06380	731
AT3G06385	0
AT3G06390	2
AT3G06395	0
AT3G06400	4293
AT3G06405	0
AT3G06410	773
AT3G06415	0
AT3G06420	52
AT3G06425	11
AT3G06430	849
AT3G06433	150
AT3G06435	54
AT3G06436	0
AT3G06437	15
AT3G06440	590
AT3G06445	0
AT3G06450	1798
AT3G06455	172
AT3G06460	1
AT3G06465	1
AT3G06470	288
AT3G06475	0
AT3G06480	1613
AT3G06483	785
AT3G06485	0
AT3G06490	10
AT3G06495	0
AT3G06500	1206
AT3G06510	1676
AT3G06515	0
AT3G06520	153
AT3G06525	0
AT3G06530	2043
AT3G06535	0
AT3G06540	653
AT3G06545	2
AT3G06550	1131
AT3G06555	0
AT3G06560	2
AT3G06565	0
AT3G06570	178
AT3G06575	0
AT3G06580	1511
AT3G06585	0
AT3G06590	644
AT3G06595	0
AT3G06600	75
AT3G06605	0
AT3G06610	1458
AT3G06615	0
AT3G06620	808
AT3G06625	0
AT3G06630	251
AT3G06635	0
AT3G06640	311
AT3G06645	0
AT3G06650	4170
AT3G06655	0
AT3G06660	484
AT3G06665	0
AT3G06670	2338
AT3G06675	0
AT3G06680	2176
AT3G06685	4
AT3G06690	28
AT3G06695	0
AT3G06700	9784
AT3G06710	58
AT3G06715	0
AT3G06720	1860
AT3G06725	0
AT3G06730	518
AT3G06735	0
AT3G06740	919
AT3G06745	0
AT3G06750	28
AT3G06755	4
AT3G06760	359
AT3G06765	0
AT3G06770	403
AT3G06775	0
AT3G06778	9
AT3G06780	77
AT3G06785	0
AT3G06790	936
AT3G06795	0
AT3G06805	0
AT3G06810	1146
AT3G06815	5
AT3G06820	666
AT3G06830	6
AT3G06835	0
AT3G06840	216
AT3G06845	0
AT3G06850	1067
AT3G06855	0
AT3G06860	2781
AT3G06868	133
AT3G06870	0
AT3G06880	937
AT3G06890	86
AT3G06895	0
AT3G06900	0
AT3G06905	0
AT3G06910	345
AT3G06915	0
AT3G06920	382
AT3G06925	1
AT3G06930	1285
AT3G06935	0
AT3G06940	582
AT3G06950	145
AT3G06955	3
AT3G06960	945
AT3G06962	2
AT3G06970	0
AT3G06975	0
AT3G06980	1333
AT3G06985	0
AT3G06990	7
AT3G06995	0
AT3G07000	3
AT3G07005	0
AT3G07010	954
AT3G07020	1137
AT3G07025	0
AT3G07030	1838
AT3G07040	106
AT3G07045	4
AT3G07050	2836
AT3G07055	0
AT3G07060	649
AT3G07065	0
AT3G07070	2
AT3G07075	0
AT3G07080	357
AT3G07085	0
AT3G07090	896
AT3G07095	0
AT3G07100	2935
AT3G07105	0
AT3G07110	5671
AT3G07115	0
AT3G07120	3
AT3G07125	0
AT3G07130	17
AT3G07135	0
AT3G07140	1020
AT3G07150	21
AT3G07155	0
AT3G07160	5421
AT3G07165	0
AT3G07170	1457
AT3G07175	3
AT3G07180	2196
AT3G07185	1
AT3G07190	451
AT3G07195	2
AT3G07200	945
AT3G07205	1
AT3G07210	329
AT3G07215	276
AT3G07220	778
AT3G07225	0
AT3G07230	4240
AT3G07235	0
AT3G07245	0
AT3G07250	0
AT3G07255	0
AT3G07260	49
AT3G07265	0
AT3G07270	716
AT3G07273	0
AT3G07275	0
AT3G07280	949
AT3G07290	261
AT3G07295	0
AT3G07300	909
AT3G07305	0
AT3G07310	1111
AT3G07315	0
AT3G07320	3326
AT3G07325	0
AT3G07330	757
AT3G07335	0
AT3G07340	28
AT3G07345	1
AT3G07350	80
AT3G07355	2
AT3G07360	1476
AT3G07365	0
AT3G07370	306
AT3G07375	0
AT3G07380	0
AT3G07385	0
AT3G07390	1209
AT3G07395	0
AT3G07400	718
AT3G07405	0
AT3G07410	741
AT3G07415	0
AT3G07420	194
AT3G07425	0
AT3G07430	1185
AT3G07435	0
AT3G07440	371
AT3G07450	0
AT3G07460	1019
AT3G07465	6
AT3G07470	499
AT3G07475	0
AT3G07480	2911
AT3G07485	3
AT3G07490	0
AT3G07495	1
AT3G07500	120
AT3G07505	0
AT3G07510	21
AT3G07515	0
AT3G07520	181
AT3G07522	0
AT3G07525	233
AT3G07530	152
AT3G07540	2458
AT3G07545	0
AT3G07550	289
AT3G07555	706
AT3G07560	1865
AT3G07565	537
AT3G07568	646
AT3G07570	426
AT3G07580	282
AT3G07585	0
AT3G07590	834
AT3G07600	3
AT3G07605	0
AT3G07610	1622
AT3G07615	0
AT3G07620	1
AT3G07625	0
AT3G07630	618
AT3G07635	2
AT3G07640	954
AT3G07645	0
AT3G07650	1532
AT3G07655	0
AT3G07660	2995
AT3G07665	0
AT3G07670	537
AT3G07675	1
AT3G07680	2085
AT3G07685	0
AT3G07690	375
AT3G07695	0
AT3G07700	271
AT3G07705	0
AT3G07710	0
AT3G07715	20
AT3G07720	466
AT3G07725	31
AT3G07730	152
AT3G07735	29
AT3G07740	501
AT3G07745	0
AT3G07750	639
AT3G07755	0
AT3G07760	974
AT3G07765	0
AT3G07770	2854
AT3G07775	0
AT3G07780	1702
AT3G07785	0
AT3G07790	1114
AT3G07795	0
AT3G07800	487
AT3G07805	0
AT3G07810	928
AT3G07815	0
AT3G07820	100
AT3G07825	8
AT3G07830	1
AT3G07835	0
AT3G07840	0
AT3G07845	0
AT3G07850	76
AT3G07855	0
AT3G07860	472
AT3G07865	0
AT3G07870	24
AT3G07875	16
AT3G07880	2808
AT3G07885	0
AT3G07890	868
AT3G07895	5
AT3G07900	1
AT3G07905	0
AT3G07910	1252
AT3G07915	1
AT3G07920	3
AT3G07925	0
AT3G07930	198
AT3G07935	0
AT3G07940	483
AT3G07945	0
AT3G07950	1076
AT3G07955	0
AT3G07960	229
AT3G07965	0
AT3G07970	0
AT3G07975	0
AT3G07980	457
AT3G07985	0
AT3G07990	314
AT3G07995	0
AT3G08000	133
AT3G08005	0
AT3G08010	671
AT3G08020	842
AT3G08025	0
AT3G08030	7035
AT3G08035	0
AT3G08040	6
AT3G08045	12
AT3G08050	0
AT3G08055	0
AT3G08065	97
AT3G08070	0
AT3G08075	3
AT3G08080	0
AT3G08085	0
AT3G08090	0
AT3G08100	0
AT3G08105	0
AT3G08110	0
AT3G08115	4
AT3G08120	0
AT3G08125	0
AT3G08130	20
AT3G08135	0
AT3G08140	0
AT3G08150	0
AT3G08155	0
AT3G08160	0
AT3G08165	90
AT3G08170	0
AT3G08175	0
AT3G08185	9
AT3G08190	0
AT3G08200	0
AT3G08205	0
AT3G08210	0
AT3G08215	0
AT3G08220	78
AT3G08225	5
AT3G08230	0
AT3G08235	0
AT3G08240	21
AT3G08245	0
AT3G08250	0
AT3G08255	0
AT3G08260	0
AT3G08265	0
AT3G08270	0
AT3G08275	11
AT3G08280	0
AT3G08285	0
AT3G08290	0
AT3G08295	0
AT3G08300	4
AT3G08310	0
AT3G08315	0
AT3G08325	0
AT3G08330	0
AT3G08335	0
AT3G08340	0
AT3G08345	0
AT3G08350	0
AT3G08355	0
AT3G08360	1
AT3G08365	0
AT3G08370	0
AT3G08380	0
AT3G08390	1
AT3G08395	0
AT3G08400	0
AT3G08405	0
AT3G08410	0
AT3G08415	0
AT3G08420	0
AT3G08425	7
AT3G08430	0
AT3G08435	0
AT3G08450	0
AT3G08455	0
AT3G08460	0
AT3G08465	0
AT3G08470	0
AT3G08475	0
AT3G08480	0
AT3G08485	0
AT3G08490	0
AT3G08495	2
AT3G08500	8
AT3G08505	182
AT3G08510	3863
AT3G08515	0
AT3G08520	5376
AT3G08525	9
AT3G08530	7105
AT3G08535	0
AT3G08545	0
AT3G08550	1094
AT3G08560	4
AT3G08570	192
AT3G08575	0
AT3G08580	19358
AT3G08585	0
AT3G08590	2081
AT3G08595	0
AT3G08600	700
AT3G08605	0
AT3G08610	3910
AT3G08615	0
AT3G08620	413
AT3G08630	444
AT3G08635	9
AT3G08636	0
AT3G08640	1460
AT3G08645	0
AT3G08650	1536
AT3G08655	7
AT3G08660	2
AT3G08665	0
AT3G08670	424
AT3G08675	0
AT3G08680	3348
AT3G08685	36
AT3G08690	476
AT3G08695	0
AT3G08700	0
AT3G08705	0
AT3G08710	742
AT3G08715	0
AT3G08720	202
AT3G08725	0
AT3G08730	1122
AT3G08735	0
AT3G08740	1502
AT3G08745	0
AT3G08750	0
AT3G08755	0
AT3G08760	804
AT3G08765	0
AT3G08770	60864
AT3G08775	0
AT3G08780	531
AT3G08785	0
AT3G08790	0
AT3G08795	4
AT3G08800	199
AT3G08805	1
AT3G08810	1
AT3G08815	0
AT3G08820	161
AT3G08825	0
AT3G08835	0
AT3G08840	862
AT3G08845	0
AT3G08850	2382
AT3G08855	0
AT3G08860	5
AT3G08870	5
AT3G08875	1
AT3G08880	534
AT3G08885	63
AT3G08890	417
AT3G08895	0
AT3G08900	3
AT3G08905	0
AT3G08910	519
AT3G08915	0
AT3G08920	184
AT3G08925	0
AT3G08930	2063
AT3G08935	0
AT3G08940	2853
AT3G08943	1198
AT3G08945	0
AT3G08947	521
AT3G08950	280
AT3G08960	853
AT3G08965	0
AT3G08970	62
AT3G08975	0
AT3G08980	140
AT3G08985	0
AT3G08990	206
AT3G09000	672
AT3G09005	3
AT3G09010	60
AT3G09015	0
AT3G09020	1
AT3G09025	0
AT3G09030	353
AT3G09032	90
AT3G09035	1723
AT3G09040	175
AT3G09045	0
AT3G09050	245
AT3G09055	19
AT3G09060	221
AT3G09065	1
AT3G09070	1987
AT3G09075	2
AT3G09080	134
AT3G09085	62
AT3G09090	1364
AT3G09095	0
AT3G09100	2131
AT3G09105	0
AT3G09110	0
AT3G09115	0
AT3G09120	0
AT3G09125	0
AT3G09130	0
AT3G09135	0
AT3G09140	0
AT3G09145	8
AT3G09150	381
AT3G09155	0
AT3G09160	1
AT3G09162	6
AT3G09165	0
AT3G09170	0
AT3G09175	0
AT3G09180	566
AT3G09185	0
AT3G09190	267
AT3G09195	6
AT3G09200	16504
AT3G09205	0
AT3G09210	879
AT3G09220	0
AT3G09225	0
AT3G09230	233
AT3G09240	0
AT3G09245	0
AT3G09250	189
AT3G09255	0
AT3G09260	442
AT3G09265	0
AT3G09270	0
AT3G09275	0
AT3G09280	1
AT3G09285	0
AT3G09290	0
AT3G09295	0
AT3G09300	1289
AT3G09305	3
AT3G09310	51
AT3G09315	0
AT3G09320	359
AT3G09325	0
AT3G09330	0
AT3G09335	0
AT3G09340	0
AT3G09345	8
AT3G09350	427
AT3G09355	0
AT3G09360	507
AT3G09365	0
AT3G09370	423
AT3G09375	0
AT3G09380	0
AT3G09385	0
AT3G09390	27553
AT3G09395	0
AT3G09400	3
AT3G09405	17
AT3G09410	747
AT3G09415	9
AT3G09425	0
AT3G09430	110
AT3G09435	0
AT3G09440	5582
AT3G09445	0
AT3G09450	0
AT3G09455	536
AT3G09465	0
AT3G09470	810
AT3G09475	0
AT3G09480	193
AT3G09485	0
AT3G09490	38
AT3G09495	9
AT3G09500	17406
AT3G09505	0
AT3G09510	0
AT3G09515	0
AT3G09520	0
AT3G09525	0
AT3G09530	9
AT3G09540	152
AT3G09545	0
AT3G09550	20
AT3G09555	10
AT3G09560	839
AT3G09565	0
AT3G09570	911
AT3G09575	0
AT3G09580	321
AT3G09585	0
AT3G09590	0
AT3G09595	0
AT3G09600	24
AT3G09605	0
AT3G09615	0
AT3G09620	1
AT3G09625	0
AT3G09630	9816
AT3G09635	0
AT3G09640	0
AT3G09645	0
AT3G09650	591
AT3G09655	0
AT3G09660	281
AT3G09665	0
AT3G09670	669
AT3G09675	0
AT3G09680	8
AT3G09685	0
AT3G09690	495
AT3G09695	0
AT3G09700	565
AT3G09705	0
AT3G09710	298
AT3G09720	491
AT3G09725	11
AT3G09730	365
AT3G09735	1784
AT3G09740	1899
AT3G09745	9
AT3G09750	0
AT3G09755	0
AT3G09760	496
AT3G09765	0
AT3G09770	737
AT3G09775	2
AT3G09780	72
AT3G09785	0
AT3G09790	17
AT3G09795	0
AT3G09800	434
AT3G09810	601
AT3G09815	0
AT3G09820	6246
AT3G09825	0
AT3G09830	160
AT3G09835	0
AT3G09840	10421
AT3G09845	0
AT3G09850	1770
AT3G09855	4
AT3G09860	3547
AT3G09863	6
AT3G09865	0
AT3G09870	2
AT3G09875	0
AT3G09880	804
AT3G09890	504
AT3G09895	0
AT3G09900	1759
AT3G09905	0
AT3G09910	75
AT3G09915	0
AT3G09920	562
AT3G09922	0
AT3G09925	0
AT3G09930	0
AT3G09935	0
AT3G09940	5
AT3G09945	0
AT3G09950	0
AT3G09955	11
AT3G09960	0
AT3G09965	0
AT3G09970	538
AT3G09980	3142
AT3G09985	3
AT3G09990	1
AT3G09995	0
AT3G10000	94
AT3G10010	1478
AT3G10015	0
AT3G10020	1699
AT3G10030	978
AT3G10035	0
AT3G10040	1709
AT3G10050	1211
AT3G10060	280
AT3G10070	490
AT3G10080	204
AT3G10090	1780
AT3G10100	52
AT3G10110	129
AT3G10113	0
AT3G10114	0
AT3G10116	2
AT3G10120	0
AT3G10130	77
AT3G10140	671
AT3G10150	117
AT3G10160	1115
AT3G10180	809
AT3G10185	16
AT3G10190	855
AT3G10195	0
AT3G10200	695
AT3G10210	288
AT3G10220	1037
AT3G10230	491
AT3G10240	0
AT3G10250	463
AT3G10260	1406
AT3G10270	977
AT3G10280	0
AT3G10282	2
AT3G10290	69
AT3G10300	1067
AT3G10310	1205
AT3G10320	8
AT3G10330	748
AT3G10340	15
AT3G10350	605
AT3G10360	793
AT3G10370	820
AT3G10380	2134
AT3G10390	1144
AT3G10400	0
AT3G10405	394
AT3G10410	3770
AT3G10415	0
AT3G10420	342
AT3G10430	0
AT3G10439	0
AT3G10440	464
AT3G10450	631
AT3G10455	0
AT3G10460	4
AT3G10470	1
AT3G10480	1162
AT3G10490	1888
AT3G10500	387
AT3G10510	2
AT3G10520	632
AT3G10525	14
AT3G10527	0
AT3G10530	703
AT3G10540	648
AT3G10550	529
AT3G10560	4
AT3G10570	336
AT3G10572	448
AT3G10575	0
AT3G10580	0
AT3G10585	0
AT3G10590	1
AT3G10595	0
AT3G10600	8
AT3G10605	11
AT3G10610	2548
AT3G10620	442
AT3G10630	211
AT3G10640	429
AT3G10650	2111
AT3G10660	76
AT3G10670	567
AT3G10680	46
AT3G10690	2508
AT3G10700	423
AT3G10710	0
AT3G10720	328
AT3G10730	835
AT3G10740	1036
AT3G10745	0
AT3G10750	1
AT3G10760	457
AT3G10770	1985
AT3G10780	4
AT3G10790	0
AT3G10800	661
AT3G10810	971
AT3G10815	1
AT3G10820	138
AT3G10840	433
AT3G10845	0
AT3G10850	2265
AT3G10860	4359
AT3G10870	543
AT3G10880	161
AT3G10890	0
AT3G10900	0
AT3G10910	6
AT3G10915	1255
AT3G10920	2832
AT3G10930	2
AT3G10940	852
AT3G10950	0
AT3G10960	310
AT3G10970	777
AT3G10974	0
AT3G10980	524
AT3G10985	890
AT3G10986	3
AT3G10990	0
AT3G11000	2237
AT3G11010	294
AT3G11020	32
AT3G11030	347
AT3G11040	555
AT3G11050	89
AT3G11060	0
AT3G11070	867
AT3G11080	8
AT3G11090	172
AT3G11100	1435
AT3G11110	1
AT3G11120	4959
AT3G11130	5270
AT3G11150	26
AT3G11160	0
AT3G11165	1
AT3G11170	1935
AT3G11180	0
AT3G11200	1825
AT3G11210	472
AT3G11220	423
AT3G11230	541
AT3G11240	307
AT3G11250	2160
AT3G11260	16
AT3G11270	547
AT3G11280	30
AT3G11285	0
AT3G11290	679
AT3G11300	0
AT3G11310	0
AT3G11320	420
AT3G11325	0
AT3G11330	778
AT3G11340	0
AT3G11350	0
AT3G11370	0
AT3G11380	0
AT3G11385	0
AT3G11390	0
AT3G11395	0
AT3G11397	548
AT3G11400	3783
AT3G11402	107
AT3G11405	0
AT3G11410	720
AT3G11415	0
AT3G11420	373
AT3G11430	32
AT3G11435	0
AT3G11440	85
AT3G11450	2132
AT3G11460	84
AT3G11470	233
AT3G11480	47
AT3G11490	662
AT3G11500	2688
AT3G11505	0
AT3G11510	12788
AT3G11520	696
AT3G11530	728
AT3G11540	1689
AT3G11550	9
AT3G11560	2120
AT3G11570	2
AT3G11580	197
AT3G11590	1430
AT3G11591	5
AT3G11600	511
AT3G11620	466
AT3G11630	3377
AT3G11640	26
AT3G11650	318
AT3G11660	9
AT3G11670	554
AT3G11673	0
AT3G11680	18
AT3G11690	308
AT3G11700	1084
AT3G11710	4530
AT3G11720	59
AT3G11730	1998
AT3G11740	2
AT3G11745	161
AT3G11750	7
AT3G11760	768
AT3G11770	631
AT3G11773	2
AT3G11780	312
AT3G11800	940
AT3G11810	734
AT3G11820	789
AT3G11825	0
AT3G11830	5365
AT3G11840	1
AT3G11850	296
AT3G11860	9
AT3G11870	0
AT3G11880	737
AT3G11890	462
AT3G11900	108
AT3G11910	4051
AT3G11920	0
AT3G11930	26
AT3G11940	15036
AT3G11945	396
AT3G11950	240
AT3G11960	1514
AT3G11964	2714
AT3G11970	0
AT3G11980	1
AT3G11990	0
AT3G12000	1
AT3G12010	1362
AT3G12020	1196
AT3G12030	0
AT3G12040	107
AT3G12050	2119
AT3G12060	133
AT3G12070	153
AT3G12080	1581
AT3G12090	7
AT3G12100	410
AT3G12110	867
AT3G12120	24322
AT3G12130	1538
AT3G12140	1594
AT3G12143	43
AT3G12145	27655
AT3G12150	787
AT3G12160	3
AT3G12170	716
AT3G12180	382
AT3G12190	0
AT3G12200	1288
AT3G12203	3
AT3G12210	770
AT3G12220	98
AT3G12230	0
AT3G12240	0
AT3G12250	155
AT3G12260	1635
AT3G12270	1131
AT3G12280	2241
AT3G12290	2670
AT3G12300	401
AT3G12320	37
AT3G12340	430
AT3G12345	422
AT3G12350	411
AT3G12360	1106
AT3G12370	857
AT3G12380	811
AT3G12385	0
AT3G12390	3908
AT3G12400	373
AT3G12410	179
AT3G12420	3
AT3G12430	10
AT3G12440	24
AT3G12450	34
AT3G12460	216
AT3G12470	176
AT3G12480	901
AT3G12490	3927
AT3G12500	1
AT3G12502	0
AT3G12510	0
AT3G12520	322
AT3G12530	382
AT3G12540	0
AT3G12545	7
AT3G12550	893
AT3G12560	997
AT3G12570	924
AT3G12580	37
AT3G12585	1
AT3G12587	697
AT3G12590	1031
AT3G12600	1332
AT3G12610	754
AT3G12620	613
AT3G12630	1399
AT3G12640	773
AT3G12650	107
AT3G12660	0
AT3G12670	1552
AT3G12680	670
AT3G12685	60
AT3G12690	252
AT3G12700	386
AT3G12710	274
AT3G12720	0
AT3G12730	5
AT3G12740	788
AT3G12750	32
AT3G12760	2820
AT3G12770	37
AT3G12775	0
AT3G12780	3272
AT3G12800	1525
AT3G12810	1554
AT3G12820	49
AT3G12830	80
AT3G12833	10
AT3G12835	0
AT3G12840	0
AT3G12850	0
AT3G12860	293
AT3G12870	1405
AT3G12880	2
AT3G12890	22
AT3G12900	4
AT3G12910	1
AT3G12915	177
AT3G12920	628
AT3G12930	758
AT3G12940	445
AT3G12950	1154
AT3G12955	4
AT3G12960	0
AT3G12965	1541
AT3G12970	617
AT3G12977	0
AT3G12980	1059
AT3G12981	50
AT3G12990	562
AT3G13000	2389
AT3G13010	15
AT3G13020	109
AT3G13030	816
AT3G13040	900
AT3G13050	170
AT3G13060	675
AT3G13061	0
AT3G13062	490
AT3G13065	48
AT3G13070	1501
AT3G13075	0
AT3G13080	1109
AT3G13090	23
AT3G13100	38
AT3G13110	925
AT3G13120	3945
AT3G13130	6
AT3G13140	1
AT3G13150	439
AT3G13160	863
AT3G13170	63
AT3G13175	1709
AT3G13180	1050
AT3G13190	2709
AT3G13200	2568
AT3G13205	0
AT3G13210	40
AT3G13220	0
AT3G13222	1092
AT3G13223	0
AT3G13224	809
AT3G13225	963
AT3G13226	671
AT3G13227	10
AT3G13228	0
AT3G13229	1
AT3G13230	755
AT3G13235	1625
AT3G13240	167
AT3G13250	3
AT3G13260	0
AT3G13270	40
AT3G13275	18
AT3G13276	1
AT3G13277	19
AT3G13280	0
AT3G13290	1167
AT3G13300	2697
AT3G13310	217
AT3G13320	684
AT3G13330	1456
AT3G13335	0
AT3G13340	2318
AT3G13350	687
AT3G13360	1094
AT3G13370	0
AT3G13380	52
AT3G13390	33
AT3G13400	161
AT3G13403	2
AT3G13404	13
AT3G13405	3
AT3G13410	1898
AT3G13420	155
AT3G13430	222
AT3G13432	0
AT3G13433	0
AT3G13435	0
AT3G13437	9
AT3G13438	9
AT3G13440	429
AT3G13445	754
AT3G13450	712
AT3G13460	9222
AT3G13470	2054
AT3G13480	885
AT3G13490	1122
AT3G13500	2
AT3G13510	5208
AT3G13520	746
AT3G13525	1
AT3G13530	923
AT3G13540	0
AT3G13550	257
AT3G13560	1757
AT3G13570	1893
AT3G13580	3314
AT3G13590	13
AT3G13600	61
AT3G13610	1
AT3G13620	323
AT3G13624	0
AT3G13630	2
AT3G13640	209
AT3G13650	104
AT3G13660	42
AT3G13662	273
AT3G13670	3554
AT3G13672	3
AT3G13674	379
AT3G13677	483
AT3G13680	5
AT3G13682	183
AT3G13690	3266
AT3G13700	1
AT3G13710	2
AT3G13720	197
AT3G13724	0
AT3G13730	26
AT3G13740	512
AT3G13750	4644
AT3G13760	2
AT3G13770	48
AT3G13772	1600
AT3G13780	218
AT3G13782	59
AT3G13784	0
AT3G13790	77
AT3G13800	225
AT3G13810	738
AT3G13820	0
AT3G13825	0
AT3G13830	0
AT3G13840	0
AT3G13845	444
AT3G13850	0
AT3G13855	0
AT3G13857	2
AT3G13860	1566
AT3G13870	2968
AT3G13880	187
AT3G13882	1714
AT3G13890	0
AT3G13898	82
AT3G13900	9
AT3G13910	272
AT3G13920	14067
AT3G13930	1802
AT3G13940	1051
AT3G13950	84
AT3G13960	5712
AT3G13965	190
AT3G13970	121
AT3G13980	54
AT3G13990	2037
AT3G14000	716
AT3G14010	1412
AT3G14020	108
AT3G14025	0
AT3G14030	0
AT3G14040	52
AT3G14050	347
AT3G14060	38
AT3G14067	2020
AT3G14070	198
AT3G14075	488
AT3G14080	679
AT3G14090	232
AT3G14100	4076
AT3G14110	1290
AT3G14120	1226
AT3G14130	258
AT3G14140	24
AT3G14150	859
AT3G14160	315
AT3G14170	13
AT3G14172	1445
AT3G14180	1398
AT3G14185	0
AT3G14190	1978
AT3G14200	324
AT3G14205	790
AT3G14210	506
AT3G14220	869
AT3G14225	0
AT3G14230	4356
AT3G14240	9850
AT3G14250	0
AT3G14260	0
AT3G14270	792
AT3G14280	5
AT3G14290	2147
AT3G14300	0
AT3G14310	3077
AT3G14320	1
AT3G14330	631
AT3G14340	0
AT3G14350	1685
AT3G14360	172
AT3G14362	0
AT3G14370	10
AT3G14380	19
AT3G14385	0
AT3G14390	1437
AT3G14395	34
AT3G14400	1376
AT3G14410	344
AT3G14415	855
AT3G14420	702
AT3G14430	470
AT3G14440	8
AT3G14450	55
AT3G14452	1
AT3G14460	87
AT3G14463	0
AT3G14467	0
AT3G14470	124
AT3G14475	0
AT3G14480	0
AT3G14490	0
AT3G14500	0
AT3G14510	0
AT3G14515	0
AT3G14517	0
AT3G14520	1
AT3G14530	1
AT3G14540	24
AT3G14550	54
AT3G14560	14
AT3G14570	261
AT3G14580	141
AT3G14590	49
AT3G14595	211
AT3G14600	9066
AT3G14610	247
AT3G14620	4
AT3G14630	33
AT3G14640	32
AT3G14650	1631
AT3G14660	745
AT3G14670	0
AT3G14680	0
AT3G14690	246
AT3G14700	1
AT3G14710	0
AT3G14720	1200
AT3G14730	165
AT3G14735	0
AT3G14740	566
AT3G14750	119
AT3G14760	19
AT3G14770	53
AT3G14780	21
AT3G14790	746
AT3G14800	915
AT3G14810	250
AT3G14820	0
AT3G14830	633
AT3G14840	3901
AT3G14850	7
AT3G14855	0
AT3G14860	719
AT3G14870	1037
AT3G14880	0
AT3G14890	2041
AT3G14900	721
AT3G14910	419
AT3G14920	742
AT3G14930	1510
AT3G14940	42
AT3G14950	18
AT3G14960	240
AT3G14970	0
AT3G14980	1409
AT3G14981	0
AT3G14990	2507
AT3G15000	5561
AT3G15010	1562
AT3G15020	719
AT3G15030	272
AT3G15040	400
AT3G15050	0
AT3G15055	0
AT3G15060	212
AT3G15070	379
AT3G15080	427
AT3G15090	409
AT3G15095	5728
AT3G15110	315
AT3G15111	0
AT3G15115	18
AT3G15120	1440
AT3G15130	203
AT3G15140	497
AT3G15150	320
AT3G15160	1056
AT3G15170	1563
AT3G15180	607
AT3G15190	2204
AT3G15200	64
AT3G15210	372
AT3G15220	770
AT3G15240	25
AT3G15250	0
AT3G15251	0
AT3G15260	658
AT3G15270	537
AT3G15280	4
AT3G15290	552
AT3G15300	80
AT3G15310	0
AT3G15320	0
AT3G15330	0
AT3G15340	246
AT3G15350	496
AT3G15351	416
AT3G15352	178
AT3G15353	1507
AT3G15354	172
AT3G15355	554
AT3G15356	17
AT3G15357	11
AT3G15358	147
AT3G15359	0
AT3G15360	818
AT3G15370	0
AT3G15380	937
AT3G15390	333
AT3G15395	659
AT3G15400	64
AT3G15410	1424
AT3G15420	168
AT3G15430	656
AT3G15440	4
AT3G15450	5814
AT3G15460	501
AT3G15470	566
AT3G15480	1400
AT3G15490	0
AT3G15500	4
AT3G15510	1
AT3G15518	0
AT3G15520	531
AT3G15530	988
AT3G15534	0
AT3G15536	0
AT3G15540	17
AT3G15548	0
AT3G15550	1351
AT3G15570	33
AT3G15578	0
AT3G15580	757
AT3G15585	0
AT3G15590	1510
AT3G15600	1
AT3G15602	0
AT3G15604	0
AT3G15605	39
AT3G15610	967
AT3G15620	299
AT3G15630	577
AT3G15635	0
AT3G15640	1753
AT3G15650	1016
AT3G15660	1504
AT3G15670	1
AT3G15680	972
AT3G15690	457
AT3G15700	0
AT3G15710	726
AT3G15720	200
AT3G15730	8969
AT3G15740	2
AT3G15750	101
AT3G15760	13
AT3G15770	146
AT3G15780	61
AT3G15790	1600
AT3G15800	45
AT3G15810	417
AT3G15820	517
AT3G15830	0
AT3G15840	193
AT3G15850	668
AT3G15860	0
AT3G15870	0
AT3G15880	2698
AT3G15890	193
AT3G15900	174
AT3G15909	0
AT3G15910	0
AT3G15920	834
AT3G15930	0
AT3G15935	0
AT3G15940	1156
AT3G15950	1527
AT3G15960	0
AT3G15970	1822
AT3G15980	2405
AT3G15990	43
AT3G16000	1320
AT3G16010	249
AT3G16020	12
AT3G16030	42
AT3G16040	4
AT3G16050	384
AT3G16060	1604
AT3G16070	56
AT3G16080	6089
AT3G16090	524
AT3G16100	670
AT3G16110	861
AT3G16117	0
AT3G16120	6
AT3G16130	0
AT3G16140	2867
AT3G16150	72
AT3G16160	17
AT3G16170	563
AT3G16175	8
AT3G16180	2439
AT3G16190	570
AT3G16200	597
AT3G16210	0
AT3G16220	33
AT3G16230	1239
AT3G16240	10378
AT3G16250	160
AT3G16260	881
AT3G16270	926
AT3G16280	85
AT3G16290	2030
AT3G16300	54
AT3G16310	1457
AT3G16320	131
AT3G16330	262
AT3G16340	441
AT3G16350	57
AT3G16360	0
AT3G16370	1966
AT3G16380	17
AT3G16390	11
AT3G16400	4146
AT3G16410	18
AT3G16415	0
AT3G16420	1055
AT3G16430	5
AT3G16432	0
AT3G16440	1
AT3G16450	7
AT3G16460	52
AT3G16470	16720
AT3G16480	1480
AT3G16490	462
AT3G16500	2332
AT3G16510	33
AT3G16520	631
AT3G16525	0
AT3G16530	3
AT3G16540	0
AT3G16550	0
AT3G16552	0
AT3G16555	0
AT3G16560	530
AT3G16565	243
AT3G16570	299
AT3G16580	0
AT3G16590	0
AT3G16600	0
AT3G16610	105
AT3G16620	1455
AT3G16630	2377
AT3G16640	43521
AT3G16650	102
AT3G16660	1
AT3G16670	0
AT3G16680	0
AT3G16690	20
AT3G16700	267
AT3G16710	98
AT3G16712	14
AT3G16720	56
AT3G16730	759
AT3G16740	561
AT3G16750	265
AT3G16760	656
AT3G16770	1849
AT3G16780	3007
AT3G16785	723
AT3G16800	1
AT3G16810	1523
AT3G16820	0
AT3G16830	2288
AT3G16840	1710
AT3G16850	673
AT3G16857	1426
AT3G16860	29
AT3G16870	702
AT3G16880	0
AT3G16890	249
AT3G16895	0
AT3G16900	4
AT3G16910	437
AT3G16920	14
AT3G16930	1
AT3G16940	1050
AT3G16950	975
AT3G16960	0
AT3G16970	0
AT3G16980	135
AT3G16990	266
AT3G17000	1124
AT3G17010	595
AT3G17020	4727
AT3G17030	445
AT3G17040	1422
AT3G17050	326
AT3G17060	31
AT3G17070	53
AT3G17080	0
AT3G17090	1722
AT3G17100	605
AT3G17110	2
AT3G17120	357
AT3G17130	25
AT3G17140	0
AT3G17150	0
AT3G17152	0
AT3G17155	0
AT3G17160	6422
AT3G17170	921
AT3G17180	0
AT3G17185	265
AT3G17190	0
AT3G17200	23
AT3G17203	1
AT3G17205	1737
AT3G17210	1732
AT3G17220	13
AT3G17225	14
AT3G17227	1
AT3G17230	0
AT3G17240	2136
AT3G17250	230
AT3G17260	0
AT3G17261	0
AT3G17265	0
AT3G17270	0
AT3G17280	39
AT3G17290	60
AT3G17300	774
AT3G17310	941
AT3G17320	0
AT3G17330	332
AT3G17340	1439
AT3G17350	411
AT3G17360	1496
AT3G17365	343
AT3G17370	0
AT3G17380	52
AT3G17390	3786
AT3G17400	0
AT3G17410	778
AT3G17420	64
AT3G17430	897
AT3G17440	1447
AT3G17450	880
AT3G17460	148
AT3G17465	1363
AT3G17470	392
AT3G17480	0
AT3G17490	0
AT3G17500	0
AT3G17510	629
AT3G17520	2
AT3G17530	0
AT3G17540	0
AT3G17550	0
AT3G17560	0
AT3G17570	0
AT3G17580	84
AT3G17590	880
AT3G17600	13
AT3G17609	28
AT3G17611	147
AT3G17620	0
AT3G17626	115
AT3G17630	98
AT3G17640	75
AT3G17650	703
AT3G17655	0
AT3G17660	86
AT3G17668	270
AT3G17670	164
AT3G17675	2
AT3G17680	1616
AT3G17690	59
AT3G17700	481
AT3G17710	88
AT3G17712	49
AT3G17715	61
AT3G17717	0
AT3G17720	1
AT3G17730	27
AT3G17740	385
AT3G17750	1564
AT3G17760	15
AT3G17765	0
AT3G17770	1060
AT3G17780	544
AT3G17790	53
AT3G17800	606
AT3G17810	967
AT3G17820	3357
AT3G17830	349
AT3G17840	4155
AT3G17850	2443
AT3G17860	252
AT3G17880	783
AT3G17890	95
AT3G17900	1056
AT3G17910	556
AT3G17920	393
AT3G17930	521
AT3G17940	981
AT3G17950	474
AT3G17970	1004
AT3G17980	8
AT3G18000	9761
AT3G18010	94
AT3G18020	251
AT3G18030	755
AT3G18035	6168
AT3G18040	663
AT3G18050	1852
AT3G18060	930
AT3G18070	76
AT3G18080	2182
AT3G18090	620
AT3G18100	314
AT3G18110	1145
AT3G18120	0
AT3G18130	2594
AT3G18140	1438
AT3G18145	120
AT3G18150	0
AT3G18160	585
AT3G18165	1638
AT3G18170	28
AT3G18180	0
AT3G18190	4398
AT3G18200	0
AT3G18210	1183
AT3G18215	784
AT3G18217	0
AT3G18220	4
AT3G18230	662
AT3G18235	0
AT3G18240	766
AT3G18250	1
AT3G18260	24
AT3G18270	853
AT3G18280	126
AT3G18282	0
AT3G18290	1295
AT3G18291	0
AT3G18295	181
AT3G18300	37
AT3G18310	270
AT3G18320	2
AT3G18330	8
AT3G18340	0
AT3G18350	380
AT3G18360	4
AT3G18362	3
AT3G18370	814
AT3G18380	729
AT3G18390	3163
AT3G18400	0
AT3G18410	2406
AT3G18420	670
AT3G18430	860
AT3G18440	810
AT3G18450	0
AT3G18460	0
AT3G18470	0
AT3G18480	1125
AT3G18485	0
AT3G18490	4832
AT3G18500	259
AT3G18510	267
AT3G18518	0
AT3G18520	1968
AT3G18524	1260
AT3G18530	191
AT3G18535	499
AT3G18550	24
AT3G18560	4
AT3G18570	2
AT3G18580	484
AT3G18590	0
AT3G18600	1727
AT3G18610	2
AT3G18620	140
AT3G18630	236
AT3G18640	1715
AT3G18650	0
AT3G18660	9
AT3G18670	22
AT3G18680	1401
AT3G18690	111
AT3G18700	0
AT3G18710	168
AT3G18715	102
AT3G18720	3
AT3G18730	621
AT3G18740	11090
AT3G18750	882
AT3G18760	823
AT3G18770	187
AT3G18773	93
AT3G18775	47
AT3G18777	0
AT3G18780	3936
AT3G18790	1887
AT3G18800	444
AT3G18810	20
AT3G18815	0
AT3G18820	1799
AT3G18827	0
AT3G18830	302
AT3G18840	50
AT3G18845	18
AT3G18850	1107
AT3G18860	1909
AT3G18870	14
AT3G18880	95
AT3G18890	616
AT3G18895	0
AT3G18900	77
AT3G18905	0
AT3G18910	349
AT3G18915	0
AT3G18930	687
AT3G18940	912
AT3G18950	7
AT3G18952	0
AT3G18955	0
AT3G18957	0
AT3G18960	1444
AT3G18970	172
AT3G18980	494
AT3G18990	1189
AT3G19000	80
AT3G19002	5
AT3G19010	416
AT3G19020	452
AT3G19025	0
AT3G19030	5
AT3G19035	0
AT3G19040	14
AT3G19045	0
AT3G19050	2998
AT3G19055	0
AT3G19070	0
AT3G19080	529
AT3G19085	1
AT3G19090	3
AT3G19100	2284
AT3G19120	1266
AT3G19130	1122
AT3G19140	0
AT3G19150	82
AT3G19160	0
AT3G19170	1908
AT3G19180	1136
AT3G19184	594
AT3G19190	726
AT3G19200	229
AT3G19210	382
AT3G19220	257
AT3G19230	2
AT3G19235	0
AT3G19240	672
AT3G19250	116
AT3G19260	297
AT3G19270	4
AT3G19274	0
AT3G19280	224
AT3G19290	635
AT3G19300	313
AT3G19310	7
AT3G19320	1
AT3G19323	0
AT3G19330	218
AT3G19340	981
AT3G19350	8
AT3G19360	218
AT3G19370	109
AT3G19380	85
AT3G19390	3
AT3G19400	556
AT3G19410	0
AT3G19420	1893
AT3G19430	6
AT3G19440	288
AT3G19450	585
AT3G19460	745
AT3G19470	78
AT3G19480	58
AT3G19490	1287
AT3G19500	66
AT3G19508	315
AT3G19510	950
AT3G19515	1493
AT3G19520	1102
AT3G19530	0
AT3G19540	2071
AT3G19550	0
AT3G19552	0
AT3G19553	111
AT3G19560	0
AT3G19565	0
AT3G19570	755
AT3G19580	17
AT3G19590	1032
AT3G19595	0
AT3G19600	0
AT3G19610	0
AT3G19613	0
AT3G19615	0
AT3G19620	1
AT3G19630	684
AT3G19640	1105
AT3G19650	719
AT3G19660	13
AT3G19663	0
AT3G19670	1363
AT3G19680	428
AT3G19690	0
AT3G19700	0
AT3G19710	6
AT3G19720	1353
AT3G19740	1170
AT3G19760	4797
AT3G19770	421
AT3G19780	487
AT3G19790	850
AT3G19800	347
AT3G19810	622
AT3G19820	11507
AT3G19830	365
AT3G19840	830
AT3G19850	179
AT3G19860	1429
AT3G19870	782
AT3G19880	0
AT3G19890	0
AT3G19895	493
AT3G19900	382
AT3G19910	1168
AT3G19920	1
AT3G19930	121
AT3G19940	0
AT3G19950	434
AT3G19960	2589
AT3G19970	180
AT3G19980	901
AT3G19990	488
AT3G20000	3234
AT3G20010	1369
AT3G20015	1081
AT3G20020	664
AT3G20030	0
AT3G20040	234
AT3G20050	6366
AT3G20060	1250
AT3G20070	548
AT3G20075	59
AT3G20080	490
AT3G20083	0
AT3G20085	0
AT3G20087	3
AT3G20090	335
AT3G20100	947
AT3G20110	1
AT3G20120	1054
AT3G20130	38
AT3G20140	0
AT3G20150	1408
AT3G20155	0
AT3G20160	0
AT3G20170	300
AT3G20180	75
AT3G20190	32
AT3G20200	189
AT3G20210	30
AT3G20220	4
AT3G20230	1148
AT3G20240	640
AT3G20250	1062
AT3G20260	2237
AT3G20270	287
AT3G20280	497
AT3G20290	1921
AT3G20300	52
AT3G20310	625
AT3G20320	786
AT3G20330	980
AT3G20340	7
AT3G20350	657
AT3G20360	0
AT3G20362	0
AT3G20365	0
AT3G20370	2
AT3G20380	0
AT3G20390	7141
AT3G20395	159
AT3G20400	1
AT3G20410	820
AT3G20420	63
AT3G20430	565
AT3G20440	897
AT3G20450	19
AT3G20460	26
AT3G20470	593
AT3G20475	166
AT3G20480	81
AT3G20490	321
AT3G20500	459
AT3G20510	433
AT3G20520	37
AT3G20530	27
AT3G20540	2554
AT3G20541	0
AT3G20550	1261
AT3G20555	0
AT3G20557	0
AT3G20560	347
AT3G20570	65
AT3G20580	25
AT3G20590	0
AT3G20600	152
AT3G20610	0
AT3G20620	404
AT3G20630	1855
AT3G20640	45
AT3G20650	647
AT3G20655	0
AT3G20660	66
AT3G20670	4359
AT3G20680	501
AT3G20690	0
AT3G20700	0
AT3G20705	0
AT3G20710	0
AT3G20720	771
AT3G20730	42
AT3G20740	897
AT3G20750	0
AT3G20760	7
AT3G20770	3292
AT3G20780	700
AT3G20790	1269
AT3G20800	696
AT3G20810	3471
AT3G20820	2016
AT3G20830	19
AT3G20840	0
AT3G20850	0
AT3G20860	100
AT3G20865	39
AT3G20870	972
AT3G20880	63
AT3G20885	0
AT3G20890	475
AT3G20898	49
AT3G20900	0
AT3G20910	367
AT3G20920	1157
AT3G20930	311
AT3G20935	0
AT3G20940	0
AT3G20950	0
AT3G20960	4
AT3G20970	774
AT3G20975	1
AT3G20978	0
AT3G20980	0
AT3G20990	0
AT3G20993	0
AT3G20997	0
AT3G21000	9
AT3G21010	253
AT3G21020	148
AT3G21030	38
AT3G21040	85
AT3G21050	49
AT3G21055	3744
AT3G21060	748
AT3G21070	478
AT3G21080	7
AT3G21090	660
AT3G21100	1475
AT3G21110	800
AT3G21120	0
AT3G21130	0
AT3G21140	1005
AT3G21150	6
AT3G21160	790
AT3G21165	0
AT3G21170	0
AT3G21175	938
AT3G21180	11
AT3G21190	1163
AT3G21200	754
AT3G21210	12
AT3G21215	1018
AT3G21220	470
AT3G21230	11
AT3G21240	198
AT3G21250	2328
AT3G21260	63
AT3G21270	89
AT3G21280	677
AT3G21290	767
AT3G21295	273
AT3G21300	658
AT3G21305	0
AT3G21310	84
AT3G21320	2
AT3G21330	0
AT3G21340	0
AT3G21350	711
AT3G21351	4
AT3G21352	0
AT3G21360	181
AT3G21370	0
AT3G21371	0
AT3G21380	0
AT3G21390	338
AT3G21400	292
AT3G21405	0
AT3G21410	0
AT3G21420	390
AT3G21430	721
AT3G21450	0
AT3G21460	0
AT3G21465	528
AT3G21470	71
AT3G21473	0
AT3G21475	0
AT3G21480	1003
AT3G21481	0
AT3G21490	0
AT3G21500	1
AT3G21510	19
AT3G21520	1
AT3G21530	22
AT3G21540	1032
AT3G21550	21
AT3G21560	198
AT3G21570	14
AT3G21580	243
AT3G21590	0
AT3G21600	82
AT3G21610	673
AT3G21620	2
AT3G21630	587
AT3G21640	558
AT3G21650	650
AT3G21660	4
AT3G21670	91
AT3G21680	3
AT3G21690	364
AT3G21700	112
AT3G21710	0
AT3G21720	0
AT3G21730	0
AT3G21740	438
AT3G21750	1144
AT3G21755	45
AT3G21760	0
AT3G21770	201
AT3G21780	0
AT3G21781	0
AT3G21790	94
AT3G21791	0
AT3G21800	0
AT3G21805	19
AT3G21810	414
AT3G21820	465
AT3G21825	0
AT3G21830	0
AT3G21840	0
AT3G21850	0
AT3G21860	0
AT3G21865	1600
AT3G21870	1
AT3G21880	0
AT3G21890	3
AT3G21900	0
AT3G21910	0
AT3G21920	0
AT3G21930	0
AT3G21933	0
AT3G21937	0
AT3G21940	0
AT3G21945	0
AT3G21950	266
AT3G21960	0
AT3G21965	0
AT3G21970	1
AT3G21980	0
AT3G21985	0
AT3G21990	0
AT3G22000	0
AT3G22010	0
AT3G22020	0
AT3G22022	0
AT3G22030	0
AT3G22040	0
AT3G22050	0
AT3G22053	0
AT3G22057	0
AT3G22060	1
AT3G22070	0
AT3G22072	4
AT3G22080	0
AT3G22085	0
AT3G22090	2
AT3G22100	1
AT3G22104	207
AT3G22110	2959
AT3G22120	0
AT3G22121	0
AT3G22125	5
AT3G22133	0
AT3G22136	2
AT3G22142	0
AT3G22150	629
AT3G22160	11
AT3G22170	2439
AT3G22180	498
AT3G22183	0
AT3G22190	1067
AT3G22200	1608
AT3G22210	216
AT3G22220	1275
AT3G22230	8953
AT3G22231	13
AT3G22232	0
AT3G22234	0
AT3G22235	3
AT3G22237	0
AT3G22238	0
AT3G22240	1
AT3G22250	0
AT3G22260	118
AT3G22270	1063
AT3G22275	137
AT3G22290	1341
AT3G22300	812
AT3G22310	2123
AT3G22320	2308
AT3G22330	2018
AT3G22333	0
AT3G22337	0
AT3G22340	0
AT3G22345	0
AT3G22350	0
AT3G22360	1
AT3G22370	15
AT3G22380	6693
AT3G22400	60
AT3G22410	242
AT3G22415	5
AT3G22420	731
AT3G22421	0
AT3G22425	441
AT3G22430	173
AT3G22436	0
AT3G22440	15999
AT3G22450	80
AT3G22460	32
AT3G22470	160
AT3G22480	1258
AT3G22490	0
AT3G22492	0
AT3G22500	0
AT3G22510	2
AT3G22520	2137
AT3G22530	0
AT3G22540	111
AT3G22550	1754
AT3G22555	0
AT3G22560	28
AT3G22565	1
AT3G22570	0
AT3G22580	0
AT3G22590	634
AT3G22600	5
AT3G22620	4
AT3G22630	885
AT3G22640	1
AT3G22650	0
AT3G22660	1117
AT3G22670	0
AT3G22680	362
AT3G22690	223
AT3G22700	0
AT3G22710	0
AT3G22720	0
AT3G22723	0
AT3G22730	0
AT3G22740	135
AT3G22750	37
AT3G22760	270
AT3G22770	1
AT3G22780	2651
AT3G22790	4957
AT3G22800	8
AT3G22810	283
AT3G22820	48
AT3G22830	22
AT3G22840	11
AT3G22845	2034
AT3G22850	679
AT3G22860	1
AT3G22870	0
AT3G22880	396
AT3G22886	0
AT3G22890	1651
AT3G22900	152
AT3G22910	29
AT3G22920	0
AT3G22930	1
AT3G22935	0
AT3G22937	0
AT3G22940	0
AT3G22942	182
AT3G22945	0
AT3G22950	604
AT3G22955	0
AT3G22960	5774
AT3G22961	1
AT3G22970	1908
AT3G22980	490
AT3G22990	1110
AT3G23000	657
AT3G23010	18
AT3G23020	198
AT3G23030	158
AT3G23050	50
AT3G23060	0
AT3G23070	1342
AT3G23080	223
AT3G23085	0
AT3G23090	1
AT3G23100	341
AT3G23109	0
AT3G23110	20
AT3G23120	48
AT3G23122	0
AT3G23123	0
AT3G23125	0
AT3G23130	78
AT3G23140	0
AT3G23145	0
AT3G23150	661
AT3G23160	418
AT3G23165	0
AT3G23167	0
AT3G23170	26
AT3G23172	0
AT3G23175	0
AT3G23180	3
AT3G23190	2
AT3G23200	57
AT3G23210	172
AT3G23220	0
AT3G23230	0
AT3G23240	0
AT3G23245	0
AT3G23250	0
AT3G23255	247
AT3G23260	41
AT3G23270	25
AT3G23280	815
AT3G23290	741
AT3G23300	1545
AT3G23310	917
AT3G23320	0
AT3G23325	449
AT3G23326	0
AT3G23330	268
AT3G23340	200
AT3G23350	0
AT3G23360	0
AT3G23370	230
AT3G23380	0
AT3G23390	7811
AT3G23400	603
AT3G23410	18
AT3G23420	0
AT3G23430	4
AT3G23440	52
AT3G23450	2955
AT3G23460	2
AT3G23470	0
AT3G23480	19
AT3G23490	1971
AT3G23510	1
AT3G23530	725
AT3G23540	783
AT3G23550	0
AT3G23560	432
AT3G23570	537
AT3G23580	936
AT3G23590	585
AT3G23600	1771
AT3G23605	98
AT3G23610	62
AT3G23620	2140
AT3G23630	0
AT3G23633	0
AT3G23635	6
AT3G23637	0
AT3G23640	2273
AT3G23645	0
AT3G23650	0
AT3G23660	1126
AT3G23670	1734
AT3G23680	0
AT3G23685	0
AT3G23690	1475
AT3G23700	918
AT3G23710	697
AT3G23715	0
AT3G23720	0
AT3G23725	0
AT3G23727	0
AT3G23730	4795
AT3G23740	451
AT3G23750	2256
AT3G23760	442
AT3G23770	0
AT3G23780	2129
AT3G23790	407
AT3G23800	1
AT3G23805	576
AT3G23810	633
AT3G23820	2034
AT3G23830	3619
AT3G23840	67
AT3G23860	0
AT3G23870	1
AT3G23880	16
AT3G23890	6494
AT3G23900	1739
AT3G23910	350
AT3G23920	614
AT3G23930	6
AT3G23940	3102
AT3G23950	0
AT3G23955	0
AT3G23960	0
AT3G23970	0
AT3G23980	1214
AT3G23990	4826
AT3G24000	241
AT3G24005	7
AT3G24010	751
AT3G24020	10
AT3G24030	240
AT3G24040	1090
AT3G24050	978
AT3G24060	0
AT3G24065	1
AT3G24068	1
AT3G24070	575
AT3G24080	4973
AT3G24090	279
AT3G24093	0
AT3G24100	278
AT3G24110	8
AT3G24120	627
AT3G24130	1
AT3G24140	17
AT3G24150	581
AT3G24160	2205
AT3G24170	1441
AT3G24180	1157
AT3G24190	324
AT3G24200	675
AT3G24210	0
AT3G24220	3
AT3G24225	66
AT3G24230	0
AT3G24240	1
AT3G24250	2
AT3G24255	160
AT3G24260	0
AT3G24270	0
AT3G24280	1
AT3G24290	0
AT3G24300	1
AT3G24310	15
AT3G24315	439
AT3G24320	581
AT3G24330	0
AT3G24332	0
AT3G24340	690
AT3G24350	839
AT3G24360	56
AT3G24365	0
AT3G24370	0
AT3G24380	0
AT3G24385	0
AT3G24390	0
AT3G24400	0
AT3G24420	314
AT3G24430	855
AT3G24440	1020
AT3G24450	461
AT3G24460	85
AT3G24463	5
AT3G24465	0
AT3G24480	1871
AT3G24490	1458
AT3G24495	1043
AT3G24500	84
AT3G24503	512
AT3G24506	559
AT3G24508	0
AT3G24510	0
AT3G24513	0
AT3G24514	0
AT3G24515	298
AT3G24516	0
AT3G24517	0
AT3G24518	6
AT3G24520	0
AT3G24530	527
AT3G24535	4
AT3G24540	0
AT3G24542	0
AT3G24550	2040
AT3G24560	335
AT3G24570	329
AT3G24575	0
AT3G24580	0
AT3G24590	417
AT3G24600	2
AT3G24605	2
AT3G24610	0
AT3G24612	0
AT3G24614	0
AT3G24615	0
AT3G24620	0
AT3G24630	342
AT3G24640	0
AT3G24650	6
AT3G24660	1255
AT3G24670	135
AT3G24675	0
AT3G24680	0
AT3G24690	0
AT3G24700	0
AT3G24710	0
AT3G24715	65
AT3G24730	240
AT3G24740	788
AT3G24750	0
AT3G24760	350
AT3G24770	1320
AT3G24780	8
AT3G24790	0
AT3G24800	677
AT3G24810	422
AT3G24820	227
AT3G24830	15052
AT3G24840	132
AT3G24850	0
AT3G24860	364
AT3G24870	266
AT3G24880	232
AT3G24890	248
AT3G24900	3
AT3G24927	291
AT3G24929	100
AT3G24982	9
AT3G25010	30
AT3G25011	3
AT3G25012	0
AT3G25013	132
AT3G25014	2
AT3G25020	350
AT3G25030	437
AT3G25040	2026
AT3G25050	0
AT3G25060	59
AT3G25070	650
AT3G25080	0
AT3G25090	0
AT3G25100	602
AT3G25110	736
AT3G25120	653
AT3G25130	230
AT3G25140	1928
AT3G25150	4289
AT3G25160	0
AT3G25165	6
AT3G25170	10
AT3G25180	2
AT3G25182	0
AT3G25190	2
AT3G25200	0
AT3G25210	402
AT3G25220	2908
AT3G25221	0
AT3G25225	1
AT3G25230	3849
AT3G25240	0
AT3G25250	0
AT3G25260	0
AT3G25265	1
AT3G25270	0
AT3G25280	0
AT3G25290	12
AT3G25400	910
AT3G25410	444
AT3G25420	0
AT3G25430	411
AT3G25440	285
AT3G25450	0
AT3G25460	0
AT3G25470	1182
AT3G25480	848
AT3G25485	0
AT3G25490	0
AT3G25493	0
AT3G25495	459
AT3G25500	1642
AT3G25505	0
AT3G25510	2
AT3G25520	20526
AT3G25530	1947
AT3G25540	982
AT3G25545	492
AT3G25550	1
AT3G25560	912
AT3G25570	10
AT3G25573	0
AT3G25577	0
AT3G25580	573
AT3G25585	696
AT3G25590	174
AT3G25597	7
AT3G25600	46
AT3G25610	13
AT3G25620	8
AT3G25630	0
AT3G25640	162
AT3G25650	0
AT3G25655	0
AT3G25660	1536
AT3G25670	411
AT3G25680	703
AT3G25690	728
AT3G25700	338
AT3G25710	1311
AT3G25715	0
AT3G25716	0
AT3G25717	347
AT3G25719	0
AT3G25720	0
AT3G25725	0
AT3G25727	0
AT3G25730	0
AT3G25740	124
AT3G25750	0
AT3G25760	61
AT3G25770	168
AT3G25780	242
AT3G25790	0
AT3G25795	0
AT3G25800	2133
AT3G25805	240
AT3G25810	7
AT3G25815	0
AT3G25820	0
AT3G25826	0
AT3G25830	0
AT3G25840	2906
AT3G25850	0
AT3G25855	8
AT3G25860	1243
AT3G25870	126
AT3G25880	10
AT3G25882	32
AT3G25890	830
AT3G25900	214
AT3G25905	294
AT3G25910	2089
AT3G25920	4077
AT3G25930	0
AT3G25940	268
AT3G25950	3
AT3G25960	0
AT3G25970	196
AT3G25980	1906
AT3G25990	31
AT3G26000	717
AT3G26010	0
AT3G26020	778
AT3G26030	780
AT3G26040	15
AT3G26050	471
AT3G26060	2564
AT3G26070	1674
AT3G26080	150
AT3G26085	420
AT3G26090	582
AT3G26100	976
AT3G26110	16
AT3G26115	315
AT3G26120	22
AT3G26125	0
AT3G26130	0
AT3G26134	15
AT3G26135	18
AT3G26140	5
AT3G26147	0
AT3G26150	0
AT3G26160	0
AT3G26165	1
AT3G26170	1
AT3G26180	157
AT3G26190	0
AT3G26200	493
AT3G26210	46
AT3G26220	3
AT3G26230	1
AT3G26235	1
AT3G26237	0
AT3G26240	130
AT3G26250	0
AT3G26260	0
AT3G26265	0
AT3G26270	0
AT3G26280	2
AT3G26290	555
AT3G26295	0
AT3G26300	411
AT3G26310	103
AT3G26320	0
AT3G26330	437
AT3G26340	768
AT3G26350	20
AT3G26355	0
AT3G26360	846
AT3G26370	1245
AT3G26380	1311
AT3G26390	0
AT3G26395	393
AT3G26400	1314
AT3G26410	503
AT3G26420	5
AT3G26430	36
AT3G26440	100
AT3G26445	0
AT3G26450	0
AT3G26460	2
AT3G26470	3
AT3G26480	76
AT3G26483	0
AT3G26486	0
AT3G26490	38
AT3G26500	0
AT3G26510	75
AT3G26512	0
AT3G26520	15435
AT3G26525	0
AT3G26530	0
AT3G26539	39
AT3G26540	529
AT3G26550	9
AT3G26560	3320
AT3G26570	1620
AT3G26580	1855
AT3G26590	207
AT3G26600	465
AT3G26605	0
AT3G26610	0
AT3G26612	127
AT3G26614	3
AT3G26616	1
AT3G26618	836
AT3G26620	0
AT3G26630	210
AT3G26640	504
AT3G26650	8064
AT3G26660	0
AT3G26670	928
AT3G26680	434
AT3G26690	354
AT3G26700	311
AT3G26710	928
AT3G26720	2096
AT3G26730	2666
AT3G26740	8174
AT3G26742	5
AT3G26744	2701
AT3G26747	0
AT3G26750	403
AT3G26760	143
AT3G26770	5
AT3G26775	0
AT3G26780	1283
AT3G26782	351
AT3G26790	0
AT3G26800	0
AT3G26805	0
AT3G26810	1876
AT3G26812	0
AT3G26813	0
AT3G26815	0
AT3G26816	0
AT3G26818	0
AT3G26819	0
AT3G26820	0
AT3G26830	7
AT3G26840	85
AT3G26850	473
AT3G26855	1
AT3G26860	8
AT3G26870	0
AT3G26872	0
AT3G26880	0
AT3G26890	873
AT3G26900	662
AT3G26910	433
AT3G26920	552
AT3G26922	346
AT3G26930	1
AT3G26932	1745
AT3G26934	8
AT3G26935	1632
AT3G26940	0
AT3G26950	787
AT3G26960	18
AT3G26980	847
AT3G26990	439
AT3G27000	282
AT3G27010	232
AT3G27020	1042
AT3G27025	335
AT3G27027	37
AT3G27030	733
AT3G27040	0
AT3G27050	318
AT3G27060	3188
AT3G27070	0
AT3G27080	1640
AT3G27090	2706
AT3G27095	0
AT3G27100	589
AT3G27110	124
AT3G27120	351
AT3G27140	0
AT3G27150	32
AT3G27160	1519
AT3G27170	13
AT3G27180	453
AT3G27185	6
AT3G27190	726
AT3G27200	21
AT3G27210	283
AT3G27220	2310
AT3G27230	1188
AT3G27240	1718
AT3G27250	4
AT3G27260	1685
AT3G27270	40
AT3G27280	1555
AT3G27283	0
AT3G27290	78
AT3G27300	981
AT3G27310	953
AT3G27320	469
AT3G27321	0
AT3G27325	1192
AT3G27327	0
AT3G27329	0
AT3G27330	640
AT3G27331	0
AT3G27340	764
AT3G27350	1520
AT3G27355	0
AT3G27360	1130
AT3G27380	1777
AT3G27390	712
AT3G27400	3
AT3G27410	0
AT3G27415	1
AT3G27416	0
AT3G27420	705
AT3G27425	0
AT3G27430	3024
AT3G27440	3
AT3G27450	5
AT3G27460	234
AT3G27470	761
AT3G27473	0
AT3G27475	0
AT3G27480	0
AT3G27490	0
AT3G27495	0
AT3G27500	0
AT3G27503	0
AT3G27510	0
AT3G27520	261
AT3G27530	1815
AT3G27540	129
AT3G27550	390
AT3G27555	0
AT3G27560	427
AT3G27570	862
AT3G27580	292
AT3G27590	0
AT3G27600	0
AT3G27610	452
AT3G27620	3
AT3G27630	9
AT3G27640	306
AT3G27650	2
AT3G27660	2
AT3G27670	750
AT3G27680	0
AT3G27690	172
AT3G27700	813
AT3G27710	2
AT3G27720	0
AT3G27730	155
AT3G27740	2088
AT3G27750	138
AT3G27770	1246
AT3G27785	0
AT3G27809	0
AT3G27810	9
AT3G27820	895
AT3G27825	0
AT3G27830	2522
AT3G27831	0
AT3G27835	0
AT3G27840	0
AT3G27845	0
AT3G27850	2601
AT3G27860	103
AT3G27865	11
AT3G27870	363
AT3G27880	153
AT3G27883	0
AT3G27884	0
AT3G27886	0
AT3G27890	413
AT3G27895	1
AT3G27900	13
AT3G27906	937
AT3G27910	0
AT3G27920	108
AT3G27925	429
AT3G27930	464
AT3G27940	7
AT3G27950	0
AT3G27960	124
AT3G27965	0
AT3G27970	10
AT3G27980	0
AT3G27990	423
AT3G27997	116
AT3G27999	0
AT3G28005	0
AT3G28007	7
AT3G28010	0
AT3G28020	0
AT3G28030	633
AT3G28040	2378
AT3G28050	2561
AT3G28060	0
AT3G28070	117
AT3G28080	33
AT3G28100	18
AT3G28110	0
AT3G28120	0
AT3G28130	916
AT3G28140	295
AT3G28150	23
AT3G28153	28
AT3G28155	9
AT3G28157	0
AT3G28160	82
AT3G28170	0
AT3G28180	144
AT3G28190	0
AT3G28193	0
AT3G28200	232
AT3G28210	7
AT3G28216	0
AT3G28220	2228
AT3G28223	0
AT3G28230	0
AT3G28240	0
AT3G28243	0
AT3G28250	0
AT3G28270	3
AT3G28280	0
AT3G28290	1
AT3G28291	0
AT3G28295	0
AT3G28300	0
AT3G28310	1
AT3G28315	0
AT3G28320	0
AT3G28330	0
AT3G28335	0
AT3G28340	3
AT3G28345	19
AT3G28350	54
AT3G28360	1
AT3G28370	306
AT3G28380	3
AT3G28390	0
AT3G28400	0
AT3G28410	0
AT3G28412	0
AT3G28415	0
AT3G28420	89
AT3G28430	675
AT3G28450	534
AT3G28455	806
AT3G28460	420
AT3G28470	2
AT3G28480	703
AT3G28490	1
AT3G28500	5878
AT3G28510	0
AT3G28520	0
AT3G28530	0
AT3G28540	9
AT3G28550	0
AT3G28560	330
AT3G28570	142
AT3G28580	12
AT3G28590	2
AT3G28600	1
AT3G28610	1
AT3G28611	3
AT3G28620	17
AT3G28630	28
AT3G28635	32
AT3G28640	159
AT3G28650	25
AT3G28660	135
AT3G28670	635
AT3G28674	0
AT3G28680	0
AT3G28685	0
AT3G28690	1661
AT3G28695	0
AT3G28700	476
AT3G28705	0
AT3G28710	1786
AT3G28715	1235
AT3G28720	1382
AT3G28730	3251
AT3G28740	6
AT3G28750	155
AT3G28760	442
AT3G28770	15
AT3G28780	33
AT3G28785	0
AT3G28790	88
AT3G28800	0
AT3G28810	18
AT3G28820	3
AT3G28830	514
AT3G28840	7
AT3G28850	96
AT3G28853	0
AT3G28855	0
AT3G28857	6
AT3G28860	12975
AT3G28865	0
AT3G28870	0
AT3G28875	10
AT3G28880	36
AT3G28890	48
AT3G28899	0
AT3G28900	4542
AT3G28910	619
AT3G28915	1
AT3G28917	13
AT3G28918	0
AT3G28920	980
AT3G28922	0
AT3G28923	0
AT3G28925	1
AT3G28930	251
AT3G28940	2144
AT3G28945	19
AT3G28950	196
AT3G28955	1
AT3G28956	116
AT3G28958	0
AT3G28960	1
AT3G28970	417
AT3G28980	56
AT3G28985	0
AT3G28990	0
AT3G29000	1
AT3G29010	124
AT3G29020	6
AT3G29030	117
AT3G29032	0
AT3G29033	0
AT3G29034	0
AT3G29035	2
AT3G29037	0
AT3G29040	0
AT3G29050	0
AT3G29060	0
AT3G29070	0
AT3G29075	1608
AT3G29076	0
AT3G29077	0
AT3G29078	0
AT3G29080	0
AT3G29090	636
AT3G29095	0
AT3G29100	251
AT3G29105	0
AT3G29110	2
AT3G29120	61
AT3G29130	465
AT3G29140	46
AT3G29150	8
AT3G29152	0
AT3G29153	0
AT3G29156	1
AT3G29160	1026
AT3G29170	244
AT3G29173	5
AT3G29175	0
AT3G29180	2534
AT3G29185	1102
AT3G29187	0
AT3G29190	0
AT3G29200	805
AT3G29205	1
AT3G29210	0
AT3G29220	0
AT3G29225	0
AT3G29230	366
AT3G29240	786
AT3G29250	19
AT3G29252	0
AT3G29255	0
AT3G29260	0
AT3G29265	0
AT3G29270	636
AT3G29280	404
AT3G29290	364
AT3G29300	66
AT3G29305	6
AT3G29310	1623
AT3G29320	7340
AT3G29330	125
AT3G29340	1
AT3G29350	880
AT3G29360	2371
AT3G29365	0
AT3G29370	207
AT3G29375	472
AT3G29380	0
AT3G29385	0
AT3G29390	1302
AT3G29400	252
AT3G29410	158
AT3G29420	0
AT3G29430	0
AT3G29440	0
AT3G29450	0
AT3G29455	0
AT3G29460	0
AT3G29470	0
AT3G29480	0
AT3G29510	0
AT3G29515	0
AT3G29520	0
AT3G29525	0
AT3G29540	0
AT3G29545	0
AT3G29550	0
AT3G29560	0
AT3G29570	0
AT3G29572	0
AT3G29575	411
AT3G29577	0
AT3G29578	0
AT3G29580	1
AT3G29590	32
AT3G29595	0
AT3G29600	0
AT3G29610	0
AT3G29612	0
AT3G29615	0
AT3G29618	0
AT3G29620	0
AT3G29630	0
AT3G29631	0
AT3G29632	0
AT3G29633	3
AT3G29634	0
AT3G29635	0
AT3G29636	0
AT3G29637	0
AT3G29638	0
AT3G29639	0
AT3G29640	0
AT3G29641	0
AT3G29642	0
AT3G29643	0
AT3G29644	189
AT3G29645	0
AT3G29647	0
AT3G29648	0
AT3G29650	0
AT3G29660	0
AT3G29670	3
AT3G29680	4
AT3G29690	4
AT3G29695	0
AT3G29700	0
AT3G29710	0
AT3G29720	0
AT3G29725	0
AT3G29727	0
AT3G29730	0
AT3G29732	0
AT3G29734	0
AT3G29736	0
AT3G29738	0
AT3G29739	0
AT3G29740	0
AT3G29750	0
AT3G29755	0
AT3G29760	253
AT3G29762	0
AT3G29763	0
AT3G29764	0
AT3G29765	0
AT3G29766	0
AT3G29767	0
AT3G29768	0
AT3G29769	0
AT3G29770	120
AT3G29771	0
AT3G29772	0
AT3G29773	0
AT3G29774	0
AT3G29775	0
AT3G29776	36
AT3G29777	0
AT3G29778	1
AT3G29779	0
AT3G29780	0
AT3G29781	0
AT3G29782	0
AT3G29783	0
AT3G29784	0
AT3G29785	0
AT3G29786	0
AT3G29787	0
AT3G29788	1
AT3G29789	0
AT3G29790	0
AT3G29791	0
AT3G29792	0
AT3G29794	0
AT3G29796	0
AT3G29797	0
AT3G29798	0
AT3G29800	0
AT3G29805	0
AT3G29810	188
AT3G29820	0
AT3G29830	0
AT3G29970	69
AT3G30110	3
AT3G30120	2
AT3G30122	53
AT3G30145	0
AT3G30147	0
AT3G30150	0
AT3G30160	0
AT3G30165	0
AT3G30170	0
AT3G30180	656
AT3G30183	0
AT3G30187	0
AT3G30190	0
AT3G30200	0
AT3G30210	2
AT3G30211	0
AT3G30212	0
AT3G30213	4
AT3G30214	293
AT3G30216	0
AT3G30218	0
AT3G30219	0
AT3G30220	0
AT3G30222	0
AT3G30230	0
AT3G30235	0
AT3G30240	0
AT3G30245	0
AT3G30247	0
AT3G30250	0
AT3G30260	0
AT3G30280	0
AT3G30281	0
AT3G30290	0
AT3G30300	3116
AT3G30305	27
AT3G30310	0
AT3G30320	0
AT3G30330	0
AT3G30335	0
AT3G30340	34
AT3G30345	0
AT3G30350	6
AT3G30360	0
AT3G30370	0
AT3G30380	621
AT3G30383	0
AT3G30384	0
AT3G30385	0
AT3G30386	0
AT3G30387	0
AT3G30388	0
AT3G30390	2167
AT3G30393	0
AT3G30396	0
AT3G30400	0
AT3G30405	0
AT3G30410	0
AT3G30411	0
AT3G30413	0
AT3G30415	0
AT3G30416	0
AT3G30418	0
AT3G30420	0
AT3G30430	0
AT3G30433	0
AT3G30436	0
AT3G30440	0
AT3G30450	0
AT3G30455	0
AT3G30460	5
AT3G30465	0
AT3G30470	0
AT3G30480	0
AT3G30490	0
AT3G30500	0
AT3G30505	0
AT3G30510	0
AT3G30520	0
AT3G30525	0
AT3G30530	0
AT3G30540	0
AT3G30550	0
AT3G30560	0
AT3G30570	0
AT3G30580	0
AT3G30582	0
AT3G30585	0
AT3G30587	0
AT3G30590	0
AT3G30600	0
AT3G30610	0
AT3G30620	0
AT3G30630	0
AT3G30640	0
AT3G30645	0
AT3G30650	0
AT3G30655	0
AT3G30660	0
AT3G30663	0
AT3G30665	0
AT3G30668	0
AT3G30670	0
AT3G30680	0
AT3G30685	0
AT3G30690	0
AT3G30695	0
AT3G30700	0
AT3G30703	0
AT3G30705	0
AT3G30708	0
AT3G30709	0
AT3G30710	0
AT3G30711	0
AT3G30712	0
AT3G30713	0
AT3G30714	0
AT3G30715	0
AT3G30716	0
AT3G30717	0
AT3G30718	0
AT3G30719	0
AT3G30720	1
AT3G30721	0
AT3G30722	0
AT3G30724	0
AT3G30725	0
AT3G30727	0
AT3G30730	0
AT3G30733	0
AT3G30737	45
AT3G30739	0
AT3G30740	0
AT3G30742	0
AT3G30743	0
AT3G30744	0
AT3G30745	0
AT3G30746	0
AT3G30747	0
AT3G30748	0
AT3G30749	0
AT3G30750	0
AT3G30751	0
AT3G30755	0
AT3G30760	0
AT3G30763	0
AT3G30764	0
AT3G30765	0
AT3G30766	0
AT3G30767	0
AT3G30770	0
AT3G30775	671
AT3G30780	0
AT3G30790	0
AT3G30800	0
AT3G30802	0
AT3G30803	0
AT3G30805	0
AT3G30810	0
AT3G30811	0
AT3G30812	0
AT3G30813	0
AT3G30814	0
AT3G30815	0
AT3G30816	0
AT3G30817	0
AT3G30818	0
AT3G30819	0
AT3G30820	0
AT3G30821	0
AT3G30823	0
AT3G30825	0
AT3G30827	0
AT3G30830	0
AT3G30831	0
AT3G30832	0
AT3G30833	0
AT3G30834	0
AT3G30835	0
AT3G30836	0
AT3G30837	0
AT3G30838	0
AT3G30839	0
AT3G30840	0
AT3G30841	227
AT3G30842	0
AT3G30843	0
AT3G30844	0
AT3G30845	0
AT3G30846	0
AT3G30847	0
AT3G30848	0
AT3G30852	0
AT3G30859	0
AT3G30867	1
AT3G30875	0
AT3G30885	0
AT3G31005	0
AT3G31023	0
AT3G31161	1
AT3G31300	0
AT3G31310	0
AT3G31312	0
AT3G31314	0
AT3G31317	0
AT3G31320	0
AT3G31330	0
AT3G31340	0
AT3G31350	0
AT3G31355	0
AT3G31356	0
AT3G31357	0
AT3G31358	0
AT3G31359	0
AT3G31360	0
AT3G31365	0
AT3G31367	0
AT3G31370	0
AT3G31373	0
AT3G31374	0
AT3G31375	0
AT3G31377	0
AT3G31380	0
AT3G31390	0
AT3G31395	0
AT3G31402	0
AT3G31403	0
AT3G31406	0
AT3G31410	0
AT3G31420	0
AT3G31422	0
AT3G31425	0
AT3G31430	0
AT3G31440	0
AT3G31442	0
AT3G31450	0
AT3G31460	0
AT3G31470	0
AT3G31475	0
AT3G31490	0
AT3G31500	0
AT3G31510	0
AT3G31530	0
AT3G31540	0
AT3G31550	0
AT3G31560	0
AT3G31630	0
AT3G31720	0
AT3G31810	0
AT3G31900	0
AT3G31902	0
AT3G31903	0
AT3G31904	0
AT3G31905	0
AT3G31906	0
AT3G31908	0
AT3G31909	0
AT3G31910	0
AT3G31915	0
AT3G31920	0
AT3G31925	0
AT3G31930	0
AT3G31935	0
AT3G31940	0
AT3G31945	0
AT3G31950	0
AT3G31955	0
AT3G31960	0
AT3G31970	0
AT3G31980	0
AT3G31990	0
AT3G31993	0
AT3G31996	0
AT3G32000	0
AT3G32010	0
AT3G32020	0
AT3G32021	0
AT3G32022	0
AT3G32023	0
AT3G32024	0
AT3G32026	0
AT3G32027	0
AT3G32028	1
AT3G32029	0
AT3G32030	0
AT3G32031	0
AT3G32032	0
AT3G32033	0
AT3G32035	0
AT3G32040	0
AT3G32043	0
AT3G32047	0
AT3G32050	0
AT3G32060	0
AT3G32070	0
AT3G32080	0
AT3G32090	0
AT3G32091	0
AT3G32092	0
AT3G32093	0
AT3G32095	0
AT3G32110	0
AT3G32112	0
AT3G32115	0
AT3G32116	0
AT3G32118	0
AT3G32130	0
AT3G32135	0
AT3G32140	0
AT3G32150	0
AT3G32160	0
AT3G32164	0
AT3G32168	0
AT3G32172	0
AT3G32176	0
AT3G32180	0
AT3G32190	0
AT3G32195	0
AT3G32200	0
AT3G32205	0
AT3G32210	0
AT3G32220	0
AT3G32223	0
AT3G32226	0
AT3G32230	0
AT3G32240	0
AT3G32250	0
AT3G32260	0
AT3G32270	0
AT3G32275	0
AT3G32280	0
AT3G32290	0
AT3G32295	0
AT3G32300	0
AT3G32305	0
AT3G32310	0
AT3G32313	0
AT3G32316	0
AT3G32320	0
AT3G32330	0
AT3G32340	0
AT3G32360	0
AT3G32370	0
AT3G32371	0
AT3G32373	0
AT3G32375	0
AT3G32377	0
AT3G32380	0
AT3G32383	0
AT3G32385	0
AT3G32387	0
AT3G32389	0
AT3G32391	0
AT3G32393	0
AT3G32394	0
AT3G32395	0
AT3G32397	0
AT3G32400	1
AT3G32405	0
AT3G32410	0
AT3G32415	0
AT3G32420	0
AT3G32425	0
AT3G32435	0
AT3G32445	0
AT3G32455	0
AT3G32465	0
AT3G32475	0
AT3G32677	0
AT3G32880	0
AT3G32890	0
AT3G32893	0
AT3G32894	0
AT3G32895	0
AT3G32896	0
AT3G32897	0
AT3G32898	0
AT3G32899	0
AT3G32900	0
AT3G32901	0
AT3G32902	0
AT3G32903	0
AT3G32904	0
AT3G32910	0
AT3G32912	0
AT3G32914	0
AT3G32917	0
AT3G32920	13
AT3G32925	15
AT3G32930	1589
AT3G32940	478
AT3G32950	0
AT3G32960	0
AT3G32962	0
AT3G32964	0
AT3G32966	0
AT3G32968	0
AT3G32970	0
AT3G32975	0
AT3G32980	28
AT3G32990	1
AT3G33000	0
AT3G33002	0
AT3G33004	0
AT3G33005	0
AT3G33006	0
AT3G33008	0
AT3G33009	0
AT3G33010	0
AT3G33011	0
AT3G33025	0
AT3G33030	0
AT3G33035	0
AT3G33045	0
AT3G33055	0
AT3G33058	0
AT3G33064	0
AT3G33065	0
AT3G33066	0
AT3G33067	0
AT3G33069	0
AT3G33070	0
AT3G33071	0
AT3G33072	0
AT3G33073	0
AT3G33074	0
AT3G33075	0
AT3G33076	0
AT3G33077	0
AT3G33079	0
AT3G33080	0
AT3G33081	0
AT3G33082	0
AT3G33083	0
AT3G33084	0
AT3G33085	0
AT3G33091	0
AT3G33094	0
AT3G33097	0
AT3G33100	0
AT3G33103	0
AT3G33106	0
AT3G33109	0
AT3G33112	0
AT3G33115	0
AT3G33118	0
AT3G33121	0
AT3G33124	0
AT3G33127	0
AT3G33130	0
AT3G33131	0
AT3G33133	0
AT3G33136	0
AT3G33139	0
AT3G33142	0
AT3G33145	0
AT3G33148	0
AT3G33151	0
AT3G33154	0
AT3G33157	0
AT3G33160	0
AT3G33163	0
AT3G33166	0
AT3G33169	0
AT3G33172	0
AT3G33175	0
AT3G33178	0
AT3G33181	0
AT3G33185	0
AT3G33187	0
AT3G33189	0
AT3G33193	0
AT3G33197	0
AT3G33201	0
AT3G33205	0
AT3G33215	0
AT3G33225	0
AT3G33230	1
AT3G33235	0
AT3G33293	0
AT3G33377	0
AT3G33393	0
AT3G33448	0
AT3G33494	0
AT3G33520	761
AT3G33528	7
AT3G33530	1924
AT3G33537	0
AT3G33545	0
AT3G33555	0
AT3G33565	0
AT3G33570	0
AT3G33572	0
AT3G33575	0
AT3G33585	0
AT3G33595	0
AT3G34299	0
AT3G35003	0
AT3G35707	0
AT3G36411	0
AT3G36659	7
AT3G37820	0
AT3G38525	0
AT3G39230	0
AT3G39935	0
AT3G40640	0
AT3G41345	0
AT3G41761	0
AT3G41762	1
AT3G41768	4183
AT3G41979	0
AT3G42047	0
AT3G42050	3436
AT3G42052	829
AT3G42054	0
AT3G42057	0
AT3G42060	0
AT3G42065	0
AT3G42070	0
AT3G42075	0
AT3G42080	0
AT3G42083	0
AT3G42086	0
AT3G42090	0
AT3G42100	0
AT3G42110	0
AT3G42115	0
AT3G42120	0
AT3G42130	0
AT3G42140	0
AT3G42148	0
AT3G42150	546
AT3G42153	0
AT3G42155	0
AT3G42160	0
AT3G42170	3718
AT3G42174	0
AT3G42178	0
AT3G42179	0
AT3G42180	2
AT3G42181	0
AT3G42182	0
AT3G42186	0
AT3G42190	0
AT3G42200	0
AT3G42203	0
AT3G42206	0
AT3G42220	0
AT3G42230	0
AT3G42233	0
AT3G42236	0
AT3G42240	0
AT3G42245	0
AT3G42250	0
AT3G42251	0
AT3G42252	0
AT3G42253	0
AT3G42254	0
AT3G42255	0
AT3G42256	0
AT3G42257	0
AT3G42258	0
AT3G42260	0
AT3G42270	0
AT3G42280	0
AT3G42290	0
AT3G42300	0
AT3G42305	0
AT3G42310	0
AT3G42313	0
AT3G42316	0
AT3G42320	0
AT3G42330	0
AT3G42340	0
AT3G42350	0
AT3G42353	0
AT3G42356	0
AT3G42360	0
AT3G42383	0
AT3G42386	0
AT3G42390	0
AT3G42400	0
AT3G42410	0
AT3G42420	0
AT3G42430	0
AT3G42431	0
AT3G42432	0
AT3G42433	0
AT3G42434	0
AT3G42436	0
AT3G42438	0
AT3G42440	0
AT3G42445	0
AT3G42450	0
AT3G42460	0
AT3G42466	0
AT3G42470	0
AT3G42471	0
AT3G42472	0
AT3G42473	0
AT3G42474	0
AT3G42476	0
AT3G42478	1
AT3G42480	0
AT3G42490	0
AT3G42500	0
AT3G42510	0
AT3G42520	0
AT3G42530	0
AT3G42535	0
AT3G42540	0
AT3G42542	0
AT3G42545	0
AT3G42550	0
AT3G42553	0
AT3G42556	0
AT3G42557	0
AT3G42560	0
AT3G42565	0
AT3G42570	0
AT3G42580	0
AT3G42590	0
AT3G42600	0
AT3G42610	0
AT3G42620	0
AT3G42621	0
AT3G42622	0
AT3G42624	0
AT3G42626	0
AT3G42628	0
AT3G42630	289
AT3G42640	328
AT3G42645	0
AT3G42646	0
AT3G42650	0
AT3G42653	0
AT3G42656	0
AT3G42658	0
AT3G42660	1817
AT3G42670	2293
AT3G42680	0
AT3G42690	0
AT3G42700	0
AT3G42710	0
AT3G42711	1
AT3G42712	0
AT3G42713	0
AT3G42714	0
AT3G42715	0
AT3G42716	0
AT3G42717	0
AT3G42718	0
AT3G42719	0
AT3G42720	0
AT3G42721	0
AT3G42722	0
AT3G42723	0
AT3G42724	0
AT3G42725	91
AT3G42726	0
AT3G42727	0
AT3G42730	0
AT3G42740	0
AT3G42750	0
AT3G42760	0
AT3G42763	0
AT3G42766	0
AT3G42770	0
AT3G42780	0
AT3G42783	0
AT3G42786	0
AT3G42790	2920
AT3G42791	0
AT3G42792	0
AT3G42794	0
AT3G42796	0
AT3G42798	0
AT3G42800	0
AT3G42803	0
AT3G42806	80
AT3G42810	0
AT3G42820	2
AT3G42830	0
AT3G42835	0
AT3G42836	0
AT3G42837	0
AT3G42850	12
AT3G42860	178
AT3G42870	0
AT3G42875	0
AT3G42880	10
AT3G42883	0
AT3G42886	0
AT3G42890	0
AT3G42900	0
AT3G42910	0
AT3G42913	0
AT3G42916	0
AT3G42920	0
AT3G42922	0
AT3G42924	0
AT3G42927	0
AT3G42930	0
AT3G42935	0
AT3G42940	0
AT3G42945	0
AT3G42950	457
AT3G42960	2
AT3G42980	0
AT3G42990	0
AT3G42993	0
AT3G42995	0
AT3G42996	0
AT3G43000	0
AT3G43005	0
AT3G43020	0
AT3G43025	0
AT3G43040	0
AT3G43050	0
AT3G43060	0
AT3G43070	0
AT3G43080	0
AT3G43083	0
AT3G43090	0
AT3G43095	0
AT3G43100	0
AT3G43110	3
AT3G43120	1
AT3G43123	0
AT3G43126	0
AT3G43128	0
AT3G43130	0
AT3G43140	0
AT3G43141	0
AT3G43142	0
AT3G43144	0
AT3G43146	0
AT3G43147	0
AT3G43148	0
AT3G43150	0
AT3G43151	0
AT3G43152	0
AT3G43153	0
AT3G43154	0
AT3G43156	0
AT3G43157	0
AT3G43158	0
AT3G43160	0
AT3G43170	0
AT3G43175	0
AT3G43180	0
AT3G43190	59
AT3G43200	2
AT3G43205	0
AT3G43210	681
AT3G43220	960
AT3G43230	645
AT3G43240	1451
AT3G43250	0
AT3G43251	0
AT3G43260	0
AT3G43270	54
AT3G43280	0
AT3G43290	0
AT3G43291	0
AT3G43300	3269
AT3G43302	0
AT3G43303	0
AT3G43304	0
AT3G43307	0
AT3G43310	0
AT3G43315	2
AT3G43320	0
AT3G43330	0
AT3G43340	1
AT3G43350	0
AT3G43352	0
AT3G43355	0
AT3G43356	0
AT3G43357	0
AT3G43358	0
AT3G43359	0
AT3G43360	0
AT3G43370	0
AT3G43380	0
AT3G43390	0
AT3G43400	0
AT3G43410	0
AT3G43415	0
AT3G43420	0
AT3G43425	0
AT3G43430	0
AT3G43432	0
AT3G43433	0
AT3G43436	0
AT3G43440	255
AT3G43442	0
AT3G43444	0
AT3G43447	0
AT3G43450	0
AT3G43460	0
AT3G43470	0
AT3G43480	0
AT3G43485	0
AT3G43490	0
AT3G43500	0
AT3G43503	0
AT3G43505	0
AT3G43510	513
AT3G43520	1404
AT3G43521	0
AT3G43522	0
AT3G43523	0
AT3G43524	0
AT3G43526	0
AT3G43528	0
AT3G43530	0
AT3G43540	703
AT3G43546	0
AT3G43550	0
AT3G43563	0
AT3G43566	0
AT3G43570	0
AT3G43571	0
AT3G43572	0
AT3G43573	0
AT3G43574	0
AT3G43575	0
AT3G43580	97
AT3G43583	0
AT3G43586	0
AT3G43590	947
AT3G43600	431
AT3G43610	1361
AT3G43620	0
AT3G43622	0
AT3G43625	0
AT3G43630	0
AT3G43635	0
AT3G43640	0
AT3G43645	0
AT3G43650	0
AT3G43652	0
AT3G43654	0
AT3G43657	0
AT3G43660	0
AT3G43670	302
AT3G43675	0
AT3G43680	0
AT3G43681	0
AT3G43682	0
AT3G43684	0
AT3G43686	0
AT3G43688	0
AT3G43690	932
AT3G43700	417
AT3G43710	0
AT3G43715	0
AT3G43720	1582
AT3G43723	0
AT3G43726	0
AT3G43730	0
AT3G43740	828
AT3G43750	0
AT3G43760	0
AT3G43770	0
AT3G43780	0
AT3G43790	73
AT3G43800	305
AT3G43810	3554
AT3G43820	0
AT3G43825	0
AT3G43826	0
AT3G43828	1
AT3G43830	0
AT3G43832	0
AT3G43833	0
AT3G43835	0
AT3G43837	0
AT3G43840	73
AT3G43850	0
AT3G43860	51
AT3G43862	0
AT3G43863	0
AT3G43864	0
AT3G43867	0
AT3G43870	0
AT3G43880	0
AT3G43890	0
AT3G43910	0
AT3G43920	1051
AT3G43930	5
AT3G43940	0
AT3G43950	0
AT3G43955	508
AT3G43960	590
AT3G43970	2
AT3G43980	1509
AT3G43990	0
AT3G44000	0
AT3G44005	0
AT3G44006	0
AT3G44010	8657
AT3G44020	201
AT3G44030	0
AT3G44035	0
AT3G44042	0
AT3G44045	0
AT3G44050	1516
AT3G44060	1
AT3G44070	2
AT3G44080	0
AT3G44090	0
AT3G44093	0
AT3G44096	0
AT3G44100	1698
AT3G44110	8130
AT3G44115	1
AT3G44117	0
AT3G44120	0
AT3G44130	0
AT3G44140	0
AT3G44150	738
AT3G44160	281
AT3G44170	0
AT3G44175	0
AT3G44180	0
AT3G44190	407
AT3G44200	395
AT3G44205	83
AT3G44210	0
AT3G44212	0
AT3G44215	22
AT3G44220	80
AT3G44230	0
AT3G44235	0
AT3G44240	0
AT3G44245	0
AT3G44250	1
AT3G44260	22
AT3G44261	0
AT3G44262	0
AT3G44264	0
AT3G44265	0
AT3G44267	0
AT3G44270	0
AT3G44274	0
AT3G44280	328
AT3G44290	19
AT3G44300	7
AT3G44310	3683
AT3G44320	142
AT3G44325	0
AT3G44326	0
AT3G44330	2676
AT3G44340	1896
AT3G44350	0
AT3G44370	254
AT3G44380	330
AT3G44390	0
AT3G44400	91
AT3G44405	0
AT3G44410	22
AT3G44420	100
AT3G44425	2
AT3G44428	0
AT3G44430	963
AT3G44435	0
AT3G44440	1
AT3G44444	0
AT3G44450	3
AT3G44460	0
AT3G44470	0
AT3G44480	765
AT3G44485	0
AT3G44490	0
AT3G44500	0
AT3G44510	2
AT3G44516	0
AT3G44530	686
AT3G44540	0
AT3G44550	6
AT3G44555	0
AT3G44560	0
AT3G44570	5
AT3G44580	7
AT3G44590	2095
AT3G44600	1706
AT3G44605	0
AT3G44610	382
AT3G44620	291
AT3G44630	306
AT3G44635	0
AT3G44640	1
AT3G44650	0
AT3G44660	0
AT3G44665	0
AT3G44670	973
AT3G44680	1070
AT3G44690	239
AT3G44695	0
AT3G44700	6
AT3G44703	5
AT3G44704	0
AT3G44705	1
AT3G44710	0
AT3G44713	64
AT3G44716	350
AT3G44717	0
AT3G44718	0
AT3G44720	705
AT3G44730	122
AT3G44735	547
AT3G44740	279
AT3G44750	2981
AT3G44753	23
AT3G44755	0
AT3G44757	0
AT3G44760	0
AT3G44763	7
AT3G44765	17
AT3G44766	3
AT3G44769	7
AT3G44770	47
AT3G44780	0
AT3G44785	0
AT3G44790	5
AT3G44793	0
AT3G44796	0
AT3G44798	197
AT3G44800	49
AT3G44805	1
AT3G44810	0
AT3G44820	155
AT3G44830	0
AT3G44840	0
AT3G44850	566
AT3G44860	181
AT3G44870	1
AT3G44880	502
AT3G44890	2785
AT3G44900	13
AT3G44910	0
AT3G44920	0
AT3G44930	0
AT3G44935	0
AT3G44940	402
AT3G44950	4
AT3G44955	0
AT3G44960	139
AT3G44970	0
AT3G44980	0
AT3G44990	0
AT3G45000	2
AT3G45010	171
AT3G45020	236
AT3G45030	5121
AT3G45040	487
AT3G45050	452
AT3G45060	20
AT3G45070	2
AT3G45080	0
AT3G45090	1410
AT3G45093	13
AT3G45095	51
AT3G45100	589
AT3G45110	0
AT3G45120	0
AT3G45130	3
AT3G45140	3056
AT3G45150	0
AT3G45160	2
AT3G45170	0
AT3G45180	0
AT3G45190	3407
AT3G45200	0
AT3G45210	75
AT3G45220	0
AT3G45230	270
AT3G45240	1320
AT3G45243	0
AT3G45245	0
AT3G45248	0
AT3G45250	0
AT3G45252	0
AT3G45253	0
AT3G45256	0
AT3G45260	34
AT3G45270	0
AT3G45275	0
AT3G45280	0
AT3G45285	0
AT3G45290	217
AT3G45300	456
AT3G45310	784
AT3G45320	0
AT3G45330	0
AT3G45340	0
AT3G45350	0
AT3G45360	0
AT3G45370	0
AT3G45380	0
AT3G45390	41
AT3G45400	416
AT3G45410	16
AT3G45420	132
AT3G45430	37
AT3G45440	16
AT3G45443	450
AT3G45446	0
AT3G45450	0
AT3G45460	0
AT3G45470	0
AT3G45480	0
AT3G45490	0
AT3G45500	0
AT3G45510	0
AT3G45520	0
AT3G45525	0
AT3G45530	0
AT3G45540	0
AT3G45550	0
AT3G45555	0
AT3G45560	0
AT3G45570	0
AT3G45577	0
AT3G45580	0
AT3G45590	137
AT3G45600	45
AT3G45610	125
AT3G45620	646
AT3G45630	988
AT3G45638	4
AT3G45640	388
AT3G45645	0
AT3G45650	42
AT3G45660	8
AT3G45670	0
AT3G45673	0
AT3G45680	4
AT3G45690	0
AT3G45700	0
AT3G45710	1
AT3G45720	0
AT3G45730	4
AT3G45740	419
AT3G45750	303
AT3G45755	1
AT3G45760	0
AT3G45770	909
AT3G45775	0
AT3G45780	843
AT3G45790	0
AT3G45800	0
AT3G45810	1
AT3G45820	0
AT3G45830	970
AT3G45840	0
AT3G45850	1182
AT3G45851	0
AT3G45860	0
AT3G45870	24
AT3G45880	72
AT3G45890	504
AT3G45900	504
AT3G45910	0
AT3G45920	0
AT3G45930	3061
AT3G45935	0
AT3G45940	1
AT3G45950	0
AT3G45955	0
AT3G45960	0
AT3G45965	0
AT3G45970	71
AT3G45980	3939
AT3G45990	0
AT3G46000	1687
AT3G46010	3028
AT3G46020	401
AT3G46030	5780
AT3G46040	5565
AT3G46050	0
AT3G46060	2089
AT3G46070	0
AT3G46080	0
AT3G46086	0
AT3G46090	0
AT3G46100	672
AT3G46110	31
AT3G46120	0
AT3G46130	8
AT3G46140	0
AT3G46150	10
AT3G46160	0
AT3G46170	0
AT3G46180	502
AT3G46183	0
AT3G46186	0
AT3G46190	0
AT3G46200	288
AT3G46210	979
AT3G46220	773
AT3G46230	0
AT3G46240	0
AT3G46250	0
AT3G46260	0
AT3G46270	0
AT3G46280	0
AT3G46290	847
AT3G46300	0
AT3G46310	1
AT3G46320	3283
AT3G46330	0
AT3G46340	0
AT3G46345	0
AT3G46350	0
AT3G46355	0
AT3G46360	0
AT3G46370	0
AT3G46375	0
AT3G46380	0
AT3G46382	0
AT3G46384	0
AT3G46385	102
AT3G46387	0
AT3G46390	1
AT3G46400	0
AT3G46410	0
AT3G46420	0
AT3G46430	1963
AT3G46440	1173
AT3G46450	489
AT3G46460	479
AT3G46470	0
AT3G46480	0
AT3G46482	0
AT3G46484	0
AT3G46487	0
AT3G46490	0
AT3G46500	0
AT3G46510	971
AT3G46520	20
AT3G46530	283
AT3G46540	477
AT3G46550	699
AT3G46560	2028
AT3G46565	0
AT3G46570	0
AT3G46580	784
AT3G46585	0
AT3G46590	1083
AT3G46600	395
AT3G46610	515
AT3G46613	0
AT3G46614	8
AT3G46616	7
AT3G46617	2
AT3G46620	380
AT3G46630	489
AT3G46640	1344
AT3G46650	0
AT3G46658	27
AT3G46660	0
AT3G46666	2
AT3G46668	74
AT3G46670	0
AT3G46680	1
AT3G46690	0
AT3G46700	0
AT3G46710	0
AT3G46720	0
AT3G46730	0
AT3G46735	0
AT3G46740	4206
AT3G46750	0
AT3G46760	0
AT3G46770	14
AT3G46780	1308
AT3G46790	425
AT3G46800	0
AT3G46810	0
AT3G46820	395
AT3G46830	901
AT3G46840	0
AT3G46845	144
AT3G46850	1
AT3G46860	0
AT3G46870	316
AT3G46875	0
AT3G46880	0
AT3G46890	4
AT3G46900	1
AT3G46910	0
AT3G46911	0
AT3G46920	545
AT3G46930	137
AT3G46940	1243
AT3G46950	281
AT3G46960	1117
AT3G46970	4692
AT3G46980	478
AT3G46990	168
AT3G47000	825
AT3G47010	244
AT3G47020	0
AT3G47021	0
AT3G47030	0
AT3G47040	0
AT3G47050	0
AT3G47060	548
AT3G47070	680
AT3G47080	363
AT3G47090	10
AT3G47100	28
AT3G47110	47
AT3G47120	510
AT3G47130	0
AT3G47140	0
AT3G47150	0
AT3G47160	754
AT3G47165	0
AT3G47170	0
AT3G47180	25
AT3G47190	0
AT3G47200	48
AT3G47210	51
AT3G47220	70
AT3G47230	0
AT3G47240	0
AT3G47250	76
AT3G47260	0
AT3G47270	0
AT3G47280	0
AT3G47290	584
AT3G47295	40
AT3G47300	260
AT3G47310	0
AT3G47320	0
AT3G47330	0
AT3G47340	147
AT3G47341	0
AT3G47342	9
AT3G47347	57
AT3G47348	166
AT3G47350	5944
AT3G47360	258
AT3G47370	3277
AT3G47380	10
AT3G47390	567
AT3G47400	6
AT3G47410	0
AT3G47420	214
AT3G47430	63
AT3G47440	3
AT3G47450	605
AT3G47460	1526
AT3G47470	13515
AT3G47480	1
AT3G47490	632
AT3G47500	180
AT3G47510	6
AT3G47520	2919
AT3G47530	154
AT3G47540	27
AT3G47550	802
AT3G47560	264
AT3G47570	76
AT3G47580	36
AT3G47590	440
AT3G47600	475
AT3G47610	767
AT3G47620	1139
AT3G47630	397
AT3G47640	162
AT3G47650	1561
AT3G47660	11
AT3G47670	231
AT3G47675	260
AT3G47680	848
AT3G47690	800
AT3G47700	244
AT3G47710	5
AT3G47720	0
AT3G47730	564
AT3G47740	0
AT3G47750	33
AT3G47760	1
AT3G47770	1
AT3G47780	8
AT3G47790	1
AT3G47800	2256
AT3G47810	1292
AT3G47820	179
AT3G47830	147
AT3G47833	749
AT3G47836	648
AT3G47840	91
AT3G47850	608
AT3G47860	1037
AT3G47870	0
AT3G47875	14
AT3G47890	1474
AT3G47910	2064
AT3G47920	0
AT3G47930	814
AT3G47940	313
AT3G47950	207
AT3G47960	592
AT3G47965	8
AT3G47980	1
AT3G47990	845
AT3G48000	2765
AT3G48010	0
AT3G48020	0
AT3G48030	675
AT3G48040	534
AT3G48050	1804
AT3G48057	0
AT3G48058	0
AT3G48060	937
AT3G48070	398
AT3G48080	71
AT3G48090	719
AT3G48100	97
AT3G48110	1481
AT3G48115	855
AT3G48120	293
AT3G48130	1
AT3G48131	0
AT3G48140	6144
AT3G48150	530
AT3G48160	437
AT3G48170	1523
AT3G48180	16
AT3G48185	290
AT3G48187	341
AT3G48190	1496
AT3G48195	495
AT3G48200	526
AT3G48201	1
AT3G48205	0
AT3G48208	0
AT3G48209	0
AT3G48210	1104
AT3G48220	0
AT3G48230	3
AT3G48231	0
AT3G48235	1
AT3G48240	8
AT3G48250	434
AT3G48260	0
AT3G48270	0
AT3G48275	0
AT3G48280	4
AT3G48290	6
AT3G48298	0
AT3G48300	0
AT3G48310	2
AT3G48320	3
AT3G48330	739
AT3G48340	0
AT3G48343	0
AT3G48344	0
AT3G48346	0
AT3G48350	137
AT3G48360	82
AT3G48370	0
AT3G48380	1120
AT3G48390	4
AT3G48400	0
AT3G48410	1242
AT3G48420	317
AT3G48425	459
AT3G48430	1407
AT3G48440	783
AT3G48450	2
AT3G48460	87
AT3G48470	244
AT3G48475	0
AT3G48480	246
AT3G48490	419
AT3G48500	1581
AT3G48510	0
AT3G48515	0
AT3G48520	16
AT3G48523	0
AT3G48526	0
AT3G48530	1071
AT3G48540	264
AT3G48550	100
AT3G48560	6490
AT3G48570	298
AT3G48580	19
AT3G48590	397
AT3G48600	144
AT3G48610	484
AT3G48620	0
AT3G48630	0
AT3G48640	2
AT3G48650	4
AT3G48660	206
AT3G48670	4742
AT3G48675	0
AT3G48680	1355
AT3G48690	139
AT3G48700	17
AT3G48710	2902
AT3G48720	0
AT3G48730	1523
AT3G48740	20
AT3G48745	0
AT3G48750	1518
AT3G48760	876
AT3G48770	148
AT3G48780	1257
AT3G48790	3
AT3G48800	291
AT3G48810	265
AT3G48820	657
AT3G48830	187
AT3G48835	27
AT3G48840	0
AT3G48850	0
AT3G48860	710
AT3G48870	6272
AT3G48880	391
AT3G48890	1661
AT3G48900	403
AT3G48920	1
AT3G48930	20374
AT3G48940	1
AT3G48950	1
AT3G48960	0
AT3G48970	54
AT3G48980	819
AT3G48990	332
AT3G49000	553
AT3G49010	14644
AT3G49020	0
AT3G49030	0
AT3G49040	0
AT3G49045	0
AT3G49050	600
AT3G49055	3
AT3G49060	597
AT3G49070	2
AT3G49080	1351
AT3G49100	540
AT3G49110	26
AT3G49115	0
AT3G49120	832
AT3G49130	0
AT3G49140	1484
AT3G49142	184
AT3G49150	0
AT3G49155	5
AT3G49160	422
AT3G49162	0
AT3G49170	292
AT3G49180	484
AT3G49190	4
AT3G49200	0
AT3G49210	7
AT3G49220	1679
AT3G49230	0
AT3G49240	0
AT3G49250	730
AT3G49260	93
AT3G49270	1
AT3G49280	0
AT3G49290	438
AT3G49300	1
AT3G49305	0
AT3G49307	2
AT3G49310	659
AT3G49320	207
AT3G49330	1
AT3G49340	0
AT3G49350	493
AT3G49360	564
AT3G49370	56
AT3G49380	7
AT3G49390	957
AT3G49400	400
AT3G49410	161
AT3G49420	155
AT3G49430	3669
AT3G49440	0
AT3G49450	0
AT3G49460	0
AT3G49470	2181
AT3G49480	2
AT3G49490	1754
AT3G49500	1129
AT3G49510	54
AT3G49520	0
AT3G49530	603
AT3G49540	32
AT3G49550	570
AT3G49551	21
AT3G49560	1656
AT3G49570	29
AT3G49580	1
AT3G49590	685
AT3G49600	1185
AT3G49601	2401
AT3G49610	0
AT3G49620	2
AT3G49630	0
AT3G49640	439
AT3G49645	264
AT3G49650	345
AT3G49660	300
AT3G49668	0
AT3G49670	1738
AT3G49680	1699
AT3G49690	40
AT3G49700	0
AT3G49710	168
AT3G49720	1796
AT3G49725	487
AT3G49730	311
AT3G49740	0
AT3G49744	0
AT3G49750	292
AT3G49760	1
AT3G49765	0
AT3G49770	0
AT3G49780	5
AT3G49790	59
AT3G49796	0
AT3G49800	635
AT3G49810	1126
AT3G49820	4
AT3G49830	12
AT3G49832	2
AT3G49840	515
AT3G49845	1
AT3G49850	576
AT3G49860	3
AT3G49870	1273
AT3G49880	406
AT3G49890	361
AT3G49900	350
AT3G49910	25062
AT3G49920	212
AT3G49925	0
AT3G49930	6
AT3G49940	112
AT3G49950	20
AT3G49960	3
AT3G49970	1
AT3G49980	0
AT3G49990	1383
AT3G50000	2089
AT3G50010	3
AT3G50020	0
AT3G50030	1
AT3G50040	118
AT3G50050	371
AT3G50060	584
AT3G50070	5308
AT3G50080	567
AT3G50090	0
AT3G50100	382
AT3G50110	236
AT3G50120	1
AT3G50123	0
AT3G50130	0
AT3G50140	0
AT3G50150	0
AT3G50160	0
AT3G50170	138
AT3G50180	0
AT3G50190	0
AT3G50200	12
AT3G50210	438
AT3G50220	0
AT3G50230	563
AT3G50240	1430
AT3G50250	0
AT3G50260	3
AT3G50270	61
AT3G50280	98
AT3G50290	0
AT3G50295	0
AT3G50300	0
AT3G50301	0
AT3G50310	1
AT3G50320	2
AT3G50330	13
AT3G50340	349
AT3G50350	8
AT3G50360	1820
AT3G50370	5118
AT3G50373	0
AT3G50376	0
AT3G50380	1794
AT3G50390	2
AT3G50400	4
AT3G50410	825
AT3G50420	108
AT3G50430	422
AT3G50440	272
AT3G50450	3
AT3G50460	0
AT3G50470	35
AT3G50480	46
AT3G50490	0
AT3G50500	2414
AT3G50505	0
AT3G50510	0
AT3G50520	607
AT3G50530	1661
AT3G50540	0
AT3G50550	695
AT3G50560	3
AT3G50570	4
AT3G50580	0
AT3G50590	2424
AT3G50610	0
AT3G50620	598
AT3G50625	1
AT3G50630	1275
AT3G50640	5
AT3G50650	163
AT3G50660	538
AT3G50665	1
AT3G50670	2381
AT3G50680	0
AT3G50685	199
AT3G50690	1852
AT3G50700	660
AT3G50710	0
AT3G50720	1
AT3G50730	0
AT3G50740	12
AT3G50750	107
AT3G50755	0
AT3G50760	15
AT3G50770	3
AT3G50780	1102
AT3G50790	519
AT3G50800	8
AT3G50808	0
AT3G50810	78
AT3G50820	701
AT3G50825	29
AT3G50830	784
AT3G50835	0
AT3G50840	17
AT3G50845	254
AT3G50850	50
AT3G50860	376
AT3G50870	1032
AT3G50880	787
AT3G50890	409
AT3G50895	0
AT3G50900	5
AT3G50910	358
AT3G50920	423
AT3G50925	0
AT3G50930	80
AT3G50940	1
AT3G50950	732
AT3G50960	319
AT3G50970	8
AT3G50980	17
AT3G50990	6
AT3G51000	287
AT3G51010	1268
AT3G51020	0
AT3G51030	104
AT3G51040	346
AT3G51050	1232
AT3G51060	202
AT3G51070	0
AT3G51075	34
AT3G51080	495
AT3G51090	289
AT3G51100	527
AT3G51110	411
AT3G51120	697
AT3G51130	588
AT3G51135	0
AT3G51140	854
AT3G51150	883
AT3G51160	844
AT3G51171	0
AT3G51180	38
AT3G51190	0
AT3G51200	0
AT3G51210	0
AT3G51220	9
AT3G51230	344
AT3G51238	0
AT3G51240	7
AT3G51250	1213
AT3G51260	2806
AT3G51265	0
AT3G51270	1770
AT3G51280	1885
AT3G51290	1739
AT3G51300	67
AT3G51310	1927
AT3G51320	265
AT3G51325	0
AT3G51330	44
AT3G51340	90
AT3G51350	67
AT3G51360	0
AT3G51370	2284
AT3G51375	0
AT3G51380	126
AT3G51390	327
AT3G51400	14
AT3G51410	4
AT3G51420	108
AT3G51430	431
AT3G51440	68
AT3G51450	755
AT3G51460	1195
AT3G51470	203
AT3G51478	38
AT3G51480	561
AT3G51490	37
AT3G51500	586
AT3G51510	626
AT3G51520	392
AT3G51530	353
AT3G51540	0
AT3G51550	4683
AT3G51560	0
AT3G51570	2
AT3G51580	194
AT3G51590	0
AT3G51600	1971
AT3G51610	763
AT3G51620	1034
AT3G51630	1150
AT3G51640	726
AT3G51642	0
AT3G51644	1
AT3G51650	575
AT3G51660	81
AT3G51670	3905
AT3G51680	1
AT3G51690	0
AT3G51700	0
AT3G51710	13
AT3G51720	2523
AT3G51730	1197
AT3G51740	3210
AT3G51750	9
AT3G51760	0
AT3G51770	835
AT3G51780	784
AT3G51790	154
AT3G51800	5401
AT3G51810	0
AT3G51820	1261
AT3G51830	680
AT3G51840	2458
AT3G51850	2871
AT3G51860	319
AT3G51870	299
AT3G51880	2466
AT3G51890	115
AT3G51895	746
AT3G51910	6
AT3G51920	159
AT3G51930	215
AT3G51940	246
AT3G51950	8602
AT3G51960	50
AT3G51970	8
AT3G51980	1108
AT3G51990	200
AT3G52000	0
AT3G52003	0
AT3G52010	10
AT3G52020	0
AT3G52030	706
AT3G52040	79
AT3G52050	558
AT3G52055	0
AT3G52060	1389
AT3G52070	0
AT3G52072	89
AT3G52075	0
AT3G52080	0
AT3G52090	2723
AT3G52100	823
AT3G52105	58
AT3G52110	899
AT3G52115	210
AT3G52120	1032
AT3G52130	0
AT3G52140	3463
AT3G52150	2993
AT3G52155	404
AT3G52160	4
AT3G52170	808
AT3G52180	1728
AT3G52190	685
AT3G52200	1539
AT3G52210	340
AT3G52220	1098
AT3G52230	1388
AT3G52240	678
AT3G52250	1665
AT3G52260	291
AT3G52270	47
AT3G52280	716
AT3G52285	0
AT3G52290	560
AT3G52300	7234
AT3G52310	7
AT3G52320	0
AT3G52330	0
AT3G52340	219
AT3G52345	0
AT3G52350	0
AT3G52360	218
AT3G52370	156
AT3G52380	1917
AT3G52390	236
AT3G52400	4
AT3G52410	0
AT3G52420	299
AT3G52430	174
AT3G52440	0
AT3G52450	0
AT3G52460	12
AT3G52470	437
AT3G52480	41
AT3G52490	117
AT3G52500	2258
AT3G52510	30
AT3G52520	2
AT3G52525	192
AT3G52526	10
AT3G52527	1
AT3G52530	12
AT3G52535	32
AT3G52540	175
AT3G52550	32
AT3G52560	2576
AT3G52561	0
AT3G52565	2
AT3G52570	328
AT3G52580	4641
AT3G52590	18569
AT3G52600	13
AT3G52605	0
AT3G52610	308
AT3G52620	3
AT3G52630	1178
AT3G52640	1406
AT3G52660	1395
AT3G52670	28
AT3G52680	250
AT3G52690	0
AT3G52700	0
AT3G52705	1
AT3G52710	109
AT3G52720	1
AT3G52730	3229
AT3G52740	1
AT3G52742	0
AT3G52748	0
AT3G52750	704
AT3G52760	285
AT3G52765	0
AT3G52770	281
AT3G52780	1
AT3G52790	0
AT3G52800	189
AT3G52810	0
AT3G52820	1
AT3G52830	0
AT3G52840	58
AT3G52850	2923
AT3G52860	233
AT3G52870	1562
AT3G52880	3836
AT3G52890	1613
AT3G52900	262
AT3G52905	316
AT3G52910	786
AT3G52920	2857
AT3G52930	8022
AT3G52940	716
AT3G52941	1
AT3G52950	540
AT3G52955	0
AT3G52957	0
AT3G52960	1829
AT3G52970	0
AT3G52980	0
AT3G52990	3767
AT3G53000	227
AT3G53010	25
AT3G53015	0
AT3G53016	0
AT3G53020	15717
AT3G53030	547
AT3G53040	0
AT3G53050	0
AT3G53060	0
AT3G53065	0
AT3G53070	0
AT3G53075	0
AT3G53080	0
AT3G53090	526
AT3G53100	97
AT3G53110	2071
AT3G53120	497
AT3G53130	706
AT3G53140	0
AT3G53150	0
AT3G53160	29
AT3G53170	109
AT3G53180	746
AT3G53190	6790
AT3G53200	0
AT3G53210	241
AT3G53220	201
AT3G53230	52
AT3G53232	3
AT3G53235	6
AT3G53240	473
AT3G53250	2
AT3G53260	586
AT3G53270	632
AT3G53280	59
AT3G53290	0
AT3G53294	0
AT3G53300	2
AT3G53305	0
AT3G53310	690
AT3G53320	573
AT3G53330	0
AT3G53340	749
AT3G53342	0
AT3G53350	230
AT3G53360	234
AT3G53365	24
AT3G53370	320
AT3G53380	1386
AT3G53390	623
AT3G53400	1274
AT3G53403	7
AT3G53410	230
AT3G53420	796
AT3G53430	10464
AT3G53440	330
AT3G53450	150
AT3G53460	14672
AT3G53470	343
AT3G53480	26
AT3G53490	73
AT3G53500	2949
AT3G53510	236
AT3G53520	1261
AT3G53530	115
AT3G53540	1193
AT3G53550	0
AT3G53560	743
AT3G53570	497
AT3G53580	1886
AT3G53590	6
AT3G53600	0
AT3G53610	1184
AT3G53611	0
AT3G53620	617
AT3G53630	1079
AT3G53640	1
AT3G53650	726
AT3G53670	1532
AT3G53680	598
AT3G53690	9
AT3G53700	558
AT3G53710	1757
AT3G53720	17
AT3G53730	7880
AT3G53740	13038
AT3G53750	1975
AT3G53760	992
AT3G53770	0
AT3G53775	0
AT3G53780	352
AT3G53790	0
AT3G53800	666
AT3G53810	156
AT3G53820	0
AT3G53830	91
AT3G53840	45
AT3G53850	1025
AT3G53860	218
AT3G53870	11688
AT3G53880	408
AT3G53890	10793
AT3G53900	800
AT3G53910	0
AT3G53920	628
AT3G53930	435
AT3G53940	387
AT3G53950	213
AT3G53960	25
AT3G53965	0
AT3G53970	808
AT3G53980	39
AT3G53990	1477
AT3G54000	469
AT3G54010	1503
AT3G54020	347
AT3G54030	417
AT3G54040	23
AT3G54050	450
AT3G54060	142
AT3G54065	0
AT3G54070	0
AT3G54080	1502
AT3G54085	90
AT3G54090	936
AT3G54100	211
AT3G54110	1551
AT3G54120	23
AT3G54130	128
AT3G54140	20
AT3G54150	0
AT3G54160	20
AT3G54170	961
AT3G54180	1160
AT3G54190	1993
AT3G54200	151
AT3G54210	2386
AT3G54220	1144
AT3G54230	1659
AT3G54240	5
AT3G54250	857
AT3G54260	99
AT3G54270	233
AT3G54280	1829
AT3G54290	694
AT3G54300	784
AT3G54310	2
AT3G54320	223
AT3G54340	3166
AT3G54350	1492
AT3G54360	1366
AT3G54363	47
AT3G54366	836
AT3G54380	446
AT3G54390	351
AT3G54400	3341
AT3G54410	175
AT3G54420	5
AT3G54430	0
AT3G54440	2037
AT3G54450	1
AT3G54460	1066
AT3G54470	2355
AT3G54480	1306
AT3G54490	5
AT3G54500	593
AT3G54510	0
AT3G54520	0
AT3G54530	0
AT3G54540	1640
AT3G54550	0
AT3G54560	5169
AT3G54570	0
AT3G54580	0
AT3G54590	0
AT3G54600	152
AT3G54610	567
AT3G54620	1029
AT3G54625	17
AT3G54630	0
AT3G54640	1829
AT3G54650	1628
AT3G54660	2113
AT3G54670	3074
AT3G54680	524
AT3G54690	595
AT3G54700	0
AT3G54710	563
AT3G54720	3174
AT3G54730	1
AT3G54740	643
AT3G54750	1612
AT3G54760	4122
AT3G54770	22
AT3G54780	86
AT3G54790	936
AT3G54800	34
AT3G54810	885
AT3G54820	4521
AT3G54823	0
AT3G54826	1110
AT3G54830	34
AT3G54840	1509
AT3G54850	714
AT3G54860	931
AT3G54870	112
AT3G54880	730
AT3G54890	11487
AT3G54900	435
AT3G54910	592
AT3G54920	3103
AT3G54925	0
AT3G54930	264
AT3G54940	1
AT3G54950	545
AT3G54960	883
AT3G54970	471
AT3G54980	493
AT3G54990	7
AT3G55000	1243
AT3G55005	884
AT3G55010	1566
AT3G55020	2472
AT3G55030	364
AT3G55040	362
AT3G55050	628
AT3G55060	446
AT3G55070	536
AT3G55080	374
AT3G55090	99
AT3G55100	0
AT3G55110	1014
AT3G55120	401
AT3G55130	222
AT3G55140	533
AT3G55150	2
AT3G55160	826
AT3G55170	1302
AT3G55180	0
AT3G55190	3
AT3G55200	261
AT3G55210	1
AT3G55220	277
AT3G55230	0
AT3G55240	391
AT3G55250	586
AT3G55252	0
AT3G55254	0
AT3G55258	0
AT3G55260	1221
AT3G55270	1289
AT3G55280	4860
AT3G55290	69
AT3G55300	1
AT3G55310	0
AT3G55320	639
AT3G55330	1211
AT3G55340	673
AT3G55350	346
AT3G55360	1662
AT3G55370	110
AT3G55380	1267
AT3G55390	168
AT3G55400	1343
AT3G55410	3382
AT3G55420	283
AT3G55430	2587
AT3G55440	7099
AT3G55450	1896
AT3G55460	3132
AT3G55470	304
AT3G55480	1378
AT3G55485	3
AT3G55490	201
AT3G55500	0
AT3G55510	884
AT3G55512	1
AT3G55513	0
AT3G55515	31
AT3G55520	860
AT3G55530	478
AT3G55540	0
AT3G55550	0
AT3G55560	1115
AT3G55566	1
AT3G55570	0
AT3G55580	66
AT3G55590	0
AT3G55600	243
AT3G55605	691
AT3G55610	1468
AT3G55620	2041
AT3G55630	64
AT3G55640	187
AT3G55646	1
AT3G55650	0
AT3G55660	1380
AT3G55665	0
AT3G55670	0
AT3G55672	0
AT3G55677	0
AT3G55680	0
AT3G55690	108
AT3G55700	6
AT3G55710	34
AT3G55720	0
AT3G55730	123
AT3G55734	0
AT3G55735	0
AT3G55740	207
AT3G55750	7813
AT3G55760	1183
AT3G55770	4317
AT3G55780	103
AT3G55790	0
AT3G55795	0
AT3G55800	2374
AT3G55810	0
AT3G55820	60
AT3G55830	673
AT3G55840	0
AT3G55850	573
AT3G55860	0
AT3G55870	4
AT3G55880	53
AT3G55890	20
AT3G55900	3
AT3G55910	3
AT3G55920	600
AT3G55930	0
AT3G55935	0
AT3G55940	2
AT3G55950	13
AT3G55960	401
AT3G55970	12
AT3G55980	280
AT3G55990	11
AT3G56000	6
AT3G56010	440
AT3G56020	4009
AT3G56030	119
AT3G56040	1206
AT3G56050	1100
AT3G56060	12
AT3G56070	2765
AT3G56080	8
AT3G56085	0
AT3G56090	3527
AT3G56100	961
AT3G56110	1262
AT3G56120	994
AT3G56130	1878
AT3G56140	745
AT3G56150	6444
AT3G56160	951
AT3G56170	30
AT3G56180	4
AT3G56190	2473
AT3G56200	21
AT3G56210	581
AT3G56220	380
AT3G56230	1
AT3G56240	51
AT3G56250	91
AT3G56260	33
AT3G56270	265
AT3G56275	23
AT3G56277	0
AT3G56280	0
AT3G56290	17
AT3G56300	228
AT3G56310	1593
AT3G56320	345
AT3G56330	272
AT3G56340	6242
AT3G56350	4
AT3G56360	401
AT3G56370	5884
AT3G56380	0
AT3G56390	0
AT3G56400	978
AT3G56408	129
AT3G56410	0
AT3G56420	1
AT3G56430	539
AT3G56440	96
AT3G56450	218
AT3G56460	908
AT3G56470	28
AT3G56480	2101
AT3G56490	1735
AT3G56500	0
AT3G56510	737
AT3G56520	0
AT3G56530	0
AT3G56540	0
AT3G56550	125
AT3G56560	0
AT3G56570	163
AT3G56580	893
AT3G56590	1017
AT3G56600	6
AT3G56610	0
AT3G56620	39
AT3G56630	63
AT3G56640	700
AT3G56650	531
AT3G56660	3
AT3G56670	0
AT3G56680	2377
AT3G56690	623
AT3G56700	0
AT3G56705	3
AT3G56710	39
AT3G56720	1441
AT3G56730	2
AT3G56740	270
AT3G56750	904
AT3G56760	517
AT3G56770	33
AT3G56780	0
AT3G56790	0
AT3G56800	2742
AT3G56810	263
AT3G56820	262
AT3G56825	5
AT3G56830	220
AT3G56840	215
AT3G56850	924
AT3G56860	3279
AT3G56870	535
AT3G56880	1541
AT3G56890	0
AT3G56891	0
AT3G56900	562
AT3G56910	2058
AT3G56920	1
AT3G56930	278
AT3G56940	5619
AT3G56950	648
AT3G56960	592
AT3G56970	0
AT3G56980	1
AT3G56990	1232
AT3G57000	1808
AT3G57010	15
AT3G57020	4
AT3G57030	810
AT3G57040	160
AT3G57050	1846
AT3G57060	1711
AT3G57062	202
AT3G57070	487
AT3G57072	0
AT3G57080	563
AT3G57090	645
AT3G57100	5
AT3G57110	19
AT3G57120	356
AT3G57130	61
AT3G57140	286
AT3G57150	6349
AT3G57157	0
AT3G57160	20
AT3G57170	1287
AT3G57180	363
AT3G57190	323
AT3G57200	49
AT3G57210	23
AT3G57220	962
AT3G57230	274
AT3G57240	0
AT3G57250	0
AT3G57260	31
AT3G57270	0
AT3G57280	532
AT3G57290	4762
AT3G57300	3425
AT3G57310	1
AT3G57320	623
AT3G57330	698
AT3G57340	779
AT3G57350	926
AT3G57360	168
AT3G57370	1
AT3G57380	28
AT3G57390	114
AT3G57400	86
AT3G57410	1324
AT3G57420	648
AT3G57430	156
AT3G57440	26
AT3G57450	210
AT3G57460	44
AT3G57465	0
AT3G57470	3460
AT3G57480	137
AT3G57490	651
AT3G57500	260
AT3G57510	0
AT3G57520	4015
AT3G57530	550
AT3G57540	5
AT3G57550	2313
AT3G57560	797
AT3G57570	874
AT3G57580	204
AT3G57586	10
AT3G57587	0
AT3G57590	377
AT3G57600	19
AT3G57610	2058
AT3G57620	2
AT3G57630	382
AT3G57640	6
AT3G57645	0
AT3G57650	1467
AT3G57660	1733
AT3G57670	191
AT3G57680	79
AT3G57690	34
AT3G57700	0
AT3G57710	324
AT3G57720	94
AT3G57730	0
AT3G57740	0
AT3G57750	207
AT3G57760	63
AT3G57765	3
AT3G57770	4
AT3G57780	274
AT3G57785	131
AT3G57787	0
AT3G57790	210
AT3G57800	676
AT3G57810	412
AT3G57820	1
AT3G57830	1004
AT3G57840	0
AT3G57850	0
AT3G57854	0
AT3G57860	648
AT3G57870	3480
AT3G57880	1997
AT3G57890	1550
AT3G57900	0
AT3G57910	312
AT3G57920	0
AT3G57930	1591
AT3G57940	921
AT3G57950	1
AT3G57960	0
AT3G57965	126
AT3G57970	1
AT3G57980	378
AT3G57990	891
AT3G58000	3
AT3G58010	248
AT3G58020	423
AT3G58030	2148
AT3G58035	0
AT3G58040	1162
AT3G58050	906
AT3G58060	3
AT3G58070	51
AT3G58090	273
AT3G58100	452
AT3G58110	1556
AT3G58120	795
AT3G58130	239
AT3G58140	821
AT3G58150	9
AT3G58160	309
AT3G58165	0
AT3G58170	754
AT3G58180	332
AT3G58190	0
AT3G58193	0
AT3G58196	0
AT3G58200	112
AT3G58210	0
AT3G58220	1105
AT3G58230	0
AT3G58240	1
AT3G58250	0
AT3G58260	0
AT3G58270	123
AT3G58280	0
AT3G58290	0
AT3G58300	0
AT3G58310	1
AT3G58320	0
AT3G58330	0
AT3G58340	0
AT3G58347	0
AT3G58350	26
AT3G58360	0
AT3G58370	0
AT3G58380	1
AT3G58390	0
AT3G58400	0
AT3G58410	0
AT3G58415	0
AT3G58420	1
AT3G58430	101
AT3G58440	0
AT3G58450	0
AT3G58460	900
AT3G58470	562
AT3G58480	3
AT3G58490	631
AT3G58500	4531
AT3G58510	2655
AT3G58520	268
AT3G58530	464
AT3G58540	23
AT3G58550	0
AT3G58560	1728
AT3G58570	2089
AT3G58580	989
AT3G58585	0
AT3G58590	158
AT3G58600	407
AT3G58610	8354
AT3G58620	411
AT3G58630	199
AT3G58640	1290
AT3G58650	1134
AT3G58660	2373
AT3G58670	490
AT3G58680	4840
AT3G58690	768
AT3G58700	2106
AT3G58710	65
AT3G58720	10
AT3G58730	1821
AT3G58740	0
AT3G58750	1058
AT3G58760	597
AT3G58770	957
AT3G58780	20
AT3G58790	345
AT3G58795	4
AT3G58800	386
AT3G58810	86
AT3G58820	241
AT3G58830	283
AT3G58840	1018
AT3G58850	296
AT3G58860	0
AT3G58865	83
AT3G58875	0
AT3G58877	0
AT3G58880	0
AT3G58890	0
AT3G58900	268
AT3G58910	0
AT3G58920	0
AT3G58930	585
AT3G58940	317
AT3G58950	6
AT3G58960	0
AT3G58970	530
AT3G58975	198
AT3G58980	122
AT3G58990	39
AT3G59000	164
AT3G59010	16
AT3G59020	2507
AT3G59030	9
AT3G59040	946
AT3G59050	453
AT3G59060	76
AT3G59068	1
AT3G59070	0
AT3G59080	104
AT3G59090	685
AT3G59100	1268
AT3G59110	1028
AT3G59120	0
AT3G59130	1
AT3G59140	828
AT3G59150	203
AT3G59160	0
AT3G59170	0
AT3G59180	0
AT3G59190	108
AT3G59200	160
AT3G59210	55
AT3G59220	3
AT3G59230	0
AT3G59240	0
AT3G59245	0
AT3G59250	1
AT3G59260	1
AT3G59270	1126
AT3G59280	772
AT3G59290	366
AT3G59295	0
AT3G59300	673
AT3G59310	213
AT3G59320	442
AT3G59330	817
AT3G59340	0
AT3G59350	887
AT3G59360	590
AT3G59370	2
AT3G59380	1101
AT3G59390	292
AT3G59400	13
AT3G59410	665
AT3G59415	0
AT3G59420	1160
AT3G59430	370
AT3G59435	0
AT3G59440	0
AT3G59450	22
AT3G59455	0
AT3G59460	0
AT3G59470	438
AT3G59480	7
AT3G59490	242
AT3G59500	574
AT3G59510	3
AT3G59520	192
AT3G59530	95
AT3G59540	9951
AT3G59550	387
AT3G59570	557
AT3G59580	33
AT3G59590	0
AT3G59600	1316
AT3G59610	0
AT3G59620	0
AT3G59630	599
AT3G59640	288
AT3G59650	700
AT3G59660	831
AT3G59670	519
AT3G59680	225
AT3G59690	59
AT3G59695	0
AT3G59700	4
AT3G59710	8
AT3G59720	0
AT3G59730	0
AT3G59740	0
AT3G59750	36
AT3G59760	2055
AT3G59765	840
AT3G59770	1634
AT3G59780	1036
AT3G59790	0
AT3G59800	423
AT3G59810	736
AT3G59820	1599
AT3G59830	7
AT3G59840	857
AT3G59845	0
AT3G59850	0
AT3G59860	0
AT3G59870	346
AT3G59880	1
AT3G59884	0
AT3G59890	943
AT3G59900	6
AT3G59910	1423
AT3G59920	4787
AT3G59923	0
AT3G59926	0
AT3G59930	0
AT3G59940	3
AT3G59950	690
AT3G59960	0
AT3G59970	4031
AT3G59980	459
AT3G59990	2537
AT3G60000	2
AT3G60010	0
AT3G60020	0
AT3G60030	2044
AT3G60040	111
AT3G60050	380
AT3G60060	0
AT3G60070	132
AT3G60075	0
AT3G60080	255
AT3G60090	0
AT3G60100	0
AT3G60110	169
AT3G60120	0
AT3G60130	233
AT3G60140	0
AT3G60150	101
AT3G60160	118
AT3G60164	1
AT3G60170	13
AT3G60176	1
AT3G60180	220
AT3G60190	2290
AT3G60200	277
AT3G60210	2179
AT3G60220	273
AT3G60238	0
AT3G60240	4545
AT3G60245	20663
AT3G60250	1707
AT3G60260	609
AT3G60270	0
AT3G60280	0
AT3G60286	25
AT3G60290	102
AT3G60300	1973
AT3G60310	311
AT3G60320	1139
AT3G60328	0
AT3G60330	129
AT3G60340	1368
AT3G60350	894
AT3G60360	528
AT3G60370	426
AT3G60380	1330
AT3G60390	856
AT3G60400	337
AT3G60410	664
AT3G60415	0
AT3G60420	0
AT3G60440	378
AT3G60450	512
AT3G60460	0
AT3G60470	0
AT3G60480	348
AT3G60490	8
AT3G60500	1064
AT3G60510	393
AT3G60520	51
AT3G60530	1309
AT3G60540	25
AT3G60550	7
AT3G60560	0
AT3G60565	0
AT3G60570	2
AT3G60580	5
AT3G60590	223
AT3G60600	3696
AT3G60610	2
AT3G60613	0
AT3G60620	488
AT3G60630	1695
AT3G60640	296
AT3G60650	0
AT3G60660	299
AT3G60670	206
AT3G60680	189
AT3G60690	60
AT3G60700	8
AT3G60710	0
AT3G60720	1
AT3G60730	7
AT3G60740	1290
AT3G60750	8977
AT3G60760	0
AT3G60770	11165
AT3G60780	0
AT3G60790	0
AT3G60800	665
AT3G60805	0
AT3G60810	548
AT3G60820	3887
AT3G60830	1281
AT3G60840	829
AT3G60850	617
AT3G60860	1414
AT3G60870	3
AT3G60880	569
AT3G60890	126
AT3G60900	481
AT3G60910	323
AT3G60920	4
AT3G60930	176
AT3G60935	0
AT3G60940	5
AT3G60950	0
AT3G60955	0
AT3G60957	7
AT3G60960	268
AT3G60961	6
AT3G60965	251
AT3G60966	1
AT3G60970	0
AT3G60972	5
AT3G60975	0
AT3G60980	271
AT3G60990	0
AT3G61010	1399
AT3G61020	299
AT3G61028	0
AT3G61030	0
AT3G61035	0
AT3G61040	0
AT3G61050	2342
AT3G61060	89
AT3G61070	717
AT3G61080	232
AT3G61090	17
AT3G61100	768
AT3G61105	0
AT3G61110	9390
AT3G61111	0
AT3G61113	29
AT3G61117	0
AT3G61118	64
AT3G61120	1
AT3G61130	2466
AT3G61140	1721
AT3G61150	665
AT3G61160	190
AT3G61170	139
AT3G61172	0
AT3G61175	0
AT3G61177	0
AT3G61180	867
AT3G61182	0
AT3G61185	0
AT3G61190	8
AT3G61198	19
AT3G61200	261
AT3G61210	2
AT3G61220	54
AT3G61230	2
AT3G61240	3439
AT3G61250	1583
AT3G61260	1546
AT3G61270	10
AT3G61280	4
AT3G61290	0
AT3G61300	0
AT3G61310	5022
AT3G61320	308
AT3G61330	0
AT3G61340	0
AT3G61350	189
AT3G61360	173
AT3G61370	376
AT3G61380	54
AT3G61390	0
AT3G61400	0
AT3G61410	8
AT3G61415	355
AT3G61420	471
AT3G61430	1026
AT3G61440	3356
AT3G61450	9
AT3G61460	417
AT3G61470	3676
AT3G61480	553
AT3G61490	1146
AT3G61500	0
AT3G61510	0
AT3G61520	206
AT3G61530	307
AT3G61540	377
AT3G61545	0
AT3G61550	306
AT3G61560	104
AT3G61570	325
AT3G61571	0
AT3G61580	3418
AT3G61590	406
AT3G61600	2697
AT3G61610	960
AT3G61620	710
AT3G61630	109
AT3G61640	1069
AT3G61650	1240
AT3G61660	8
AT3G61670	1292
AT3G61680	60
AT3G61690	1560
AT3G61700	1700
AT3G61710	601
AT3G61715	0
AT3G61720	0
AT3G61721	0
AT3G61723	0
AT3G61730	0
AT3G61740	575
AT3G61750	173
AT3G61755	0
AT3G61760	88
AT3G61770	585
AT3G61780	966
AT3G61790	442
AT3G61800	607
AT3G61810	0
AT3G61820	2224
AT3G61825	0
AT3G61826	0
AT3G61829	0
AT3G61830	2894
AT3G61840	17
AT3G61850	254
AT3G61860	1573
AT3G61870	1150
AT3G61880	0
AT3G61890	107
AT3G61897	3
AT3G61898	263
AT3G61900	2
AT3G61910	0
AT3G61920	10
AT3G61930	0
AT3G61940	0
AT3G61950	207
AT3G61960	847
AT3G61962	0
AT3G61970	98
AT3G61980	299
AT3G61990	116
AT3G62000	342
AT3G62010	1944
AT3G62020	10
AT3G62030	3418
AT3G62040	2
AT3G62050	228
AT3G62060	811
AT3G62070	94
AT3G62080	431
AT3G62090	31
AT3G62100	320
AT3G62110	1458
AT3G62120	3418
AT3G62130	1849
AT3G62140	539
AT3G62150	378
AT3G62160	8
AT3G62170	62
AT3G62180	23
AT3G62190	687
AT3G62200	639
AT3G62210	0
AT3G62220	298
AT3G62230	105
AT3G62240	805
AT3G62245	0
AT3G62250	15478
AT3G62260	57
AT3G62270	118
AT3G62280	7
AT3G62285	0
AT3G62290	11545
AT3G62300	1638
AT3G62310	2113
AT3G62320	5
AT3G62330	892
AT3G62340	1
AT3G62350	0
AT3G62360	3794
AT3G62370	539
AT3G62380	0
AT3G62390	411
AT3G62400	1382
AT3G62410	50
AT3G62420	2026
AT3G62430	86
AT3G62440	0
AT3G62450	504
AT3G62455	44
AT3G62460	280
AT3G62470	93
AT3G62475	0
AT3G62480	0
AT3G62490	0
AT3G62499	39
AT3G62500	164
AT3G62510	23
AT3G62520	0
AT3G62528	0
AT3G62529	1
AT3G62530	5154
AT3G62540	4
AT3G62550	24
AT3G62560	909
AT3G62570	194
AT3G62580	1173
AT3G62590	173
AT3G62600	1994
AT3G62610	27
AT3G62615	0
AT3G62620	637
AT3G62630	1385
AT3G62640	3
AT3G62650	655
AT3G62660	566
AT3G62670	0
AT3G62680	3
AT3G62690	175
AT3G62695	0
AT3G62700	2977
AT3G62710	113
AT3G62720	821
AT3G62725	0
AT3G62730	3
AT3G62735	0
AT3G62740	97
AT3G62750	361
AT3G62760	0
AT3G62770	497
AT3G62780	33
AT3G62790	1563
AT3G62800	520
AT3G62810	856
AT3G62820	7
AT3G62830	407
AT3G62840	5093
AT3G62850	0
AT3G62860	52
AT3G62870	16108
AT3G62880	156
AT3G62890	192
AT3G62900	1642
AT3G62910	459
AT3G62920	191
AT3G62930	8
AT3G62940	1257
AT3G62950	2
AT3G62960	0
AT3G62970	485
AT3G62980	3666
AT3G62990	0
AT3G63000	978
AT3G63003	0
AT3G63006	0
AT3G63010	503
AT3G63020	0
AT3G63030	1318
AT3G63040	0
AT3G63050	5
AT3G63052	1
AT3G63060	37
AT3G63070	1392
AT3G63080	414
AT3G63088	0
AT3G63090	413
AT3G63093	1
AT3G63095	0
AT3G63110	0
AT3G63120	506
AT3G63130	1978
AT3G63140	316
AT3G63150	742
AT3G63160	1213
AT3G63170	482
AT3G63180	964
AT3G63190	1210
AT3G63200	714
AT3G63210	827
AT3G63215	0
AT3G63220	218
AT3G63230	0
AT3G63240	1238
AT3G63250	2120
AT3G63255	0
AT3G63260	669
AT3G63270	409
AT3G63280	155
AT3G63290	394
AT3G63300	967
AT3G63310	640
AT3G63320	3
AT3G63340	1300
AT3G63350	0
AT3G63360	0
AT3G63370	241
AT3G63375	2
AT3G63380	58
AT3G63390	463
AT3G63400	1792
AT3G63410	4283
AT3G63420	358
AT3G63430	948
AT3G63440	8
AT3G63445	110
AT3G63450	1062
AT3G63460	3643
AT3G63470	19
AT3G63480	243
AT3G63490	3250
AT3G63500	1931
AT3G63510	499
AT3G63520	1596
AT3G63530	579
AT3G63540	756
AT3G66652	484
AT3G66654	783
AT3G66656	0
AT3G66658	814
AT4G00005	0
AT4G00020	823
AT4G00026	1001
AT4G00030	443
AT4G00040	422
AT4G00050	10
AT4G00060	1092
AT4G00070	3
AT4G00080	1
AT4G00085	0
AT4G00090	771
AT4G00100	10398
AT4G00110	200
AT4G00114	1
AT4G00120	0
AT4G00130	0
AT4G00140	4
AT4G00150	260
AT4G00155	0
AT4G00160	0
AT4G00163	0
AT4G00165	2
AT4G00170	894
AT4G00180	1353
AT4G00190	0
AT4G00200	1265
AT4G00210	44
AT4G00220	32
AT4G00225	0
AT4G00230	194
AT4G00231	486
AT4G00232	0
AT4G00234	1
AT4G00236	0
AT4G00238	1920
AT4G00240	101
AT4G00250	50
AT4G00260	1
AT4G00270	1794
AT4G00280	0
AT4G00290	351
AT4G00295	1
AT4G00300	731
AT4G00305	2
AT4G00310	462
AT4G00315	0
AT4G00320	2
AT4G00330	122
AT4G00335	234
AT4G00340	1560
AT4G00342	0
AT4G00350	10
AT4G00355	1085
AT4G00356	0
AT4G00360	11
AT4G00370	1181
AT4G00380	832
AT4G00390	96
AT4G00400	674
AT4G00413	0
AT4G00416	0
AT4G00420	544
AT4G00430	13084
AT4G00440	806
AT4G00450	1942
AT4G00460	88
AT4G00467	0
AT4G00480	1133
AT4G00490	1288
AT4G00500	356
AT4G00520	406
AT4G00525	118
AT4G00530	272
AT4G00540	0
AT4G00550	333
AT4G00560	1070
AT4G00570	2478
AT4G00580	4
AT4G00585	1588
AT4G00590	242
AT4G00600	0
AT4G00610	0
AT4G00620	648
AT4G00630	1741
AT4G00650	249
AT4G00651	6
AT4G00660	1708
AT4G00670	0
AT4G00680	1
AT4G00690	107
AT4G00695	31
AT4G00700	11
AT4G00710	2016
AT4G00720	2587
AT4G00730	1179
AT4G00740	1509
AT4G00750	16
AT4G00752	790
AT4G00753	0
AT4G00755	500
AT4G00760	279
AT4G00770	1
AT4G00780	6
AT4G00800	1514
AT4G00810	4353
AT4G00820	2494
AT4G00830	3271
AT4G00840	485
AT4G00850	318
AT4G00860	1783
AT4G00870	1176
AT4G00872	6
AT4G00880	3
AT4G00883	0
AT4G00885	0
AT4G00889	0
AT4G00890	2
AT4G00891	0
AT4G00893	1
AT4G00895	666
AT4G00900	1495
AT4G00905	0
AT4G00910	5
AT4G00920	0
AT4G00925	0
AT4G00930	528
AT4G00940	40
AT4G00950	222
AT4G00953	0
AT4G00955	6
AT4G00960	1
AT4G00970	1
AT4G00975	6
AT4G00980	185
AT4G00985	0
AT4G00990	1731
AT4G01000	2524
AT4G01010	8
AT4G01020	489
AT4G01023	4
AT4G01026	148
AT4G01030	115
AT4G01037	713
AT4G01040	922
AT4G01050	2995
AT4G01060	12
AT4G01070	711
AT4G01080	272
AT4G01090	614
AT4G01100	3207
AT4G01110	1
AT4G01120	753
AT4G01130	379
AT4G01140	1
AT4G01150	3923
AT4G01160	0
AT4G01170	3
AT4G01180	0
AT4G01190	5
AT4G01200	60
AT4G01210	1426
AT4G01220	322
AT4G01230	7
AT4G01240	1
AT4G01245	0
AT4G01250	46
AT4G01260	0
AT4G01265	0
AT4G01270	366
AT4G01280	278
AT4G01290	2529
AT4G01310	2846
AT4G01320	1765
AT4G01330	597
AT4G01335	0
AT4G01340	0
AT4G01350	0
AT4G01355	0
AT4G01360	7
AT4G01370	1497
AT4G01380	0
AT4G01390	1
AT4G01395	1168
AT4G01400	158
AT4G01410	593
AT4G01420	0
AT4G01430	0
AT4G01435	2
AT4G01440	28
AT4G01450	39
AT4G01455	0
AT4G01460	307
AT4G01470	0
AT4G01480	16
AT4G01490	3
AT4G01500	16
AT4G01505	1
AT4G01510	354
AT4G01515	0
AT4G01516	0
AT4G01520	0
AT4G01525	567
AT4G01530	0
AT4G01533	0
AT4G01535	0
AT4G01540	44
AT4G01550	172
AT4G01560	1803
AT4G01570	462
AT4G01575	0
AT4G01580	1348
AT4G01590	1081
AT4G01593	206
AT4G01595	1
AT4G01600	7
AT4G01610	2285
AT4G01630	0
AT4G01640	0
AT4G01650	164
AT4G01660	545
AT4G01670	5
AT4G01671	0
AT4G01680	10
AT4G01690	1084
AT4G01700	30
AT4G01703	0
AT4G01710	423
AT4G01720	1
AT4G01730	993
AT4G01735	0
AT4G01740	102
AT4G01750	2
AT4G01760	0
AT4G01770	0
AT4G01780	1
AT4G01790	220
AT4G01800	2166
AT4G01810	1198
AT4G01820	0
AT4G01830	0
AT4G01840	137
AT4G01850	3402
AT4G01860	1271
AT4G01865	0
AT4G01870	265
AT4G01880	454
AT4G01883	117
AT4G01890	2
AT4G01895	35
AT4G01897	454
AT4G01900	1193
AT4G01910	92
AT4G01915	50
AT4G01920	31
AT4G01925	4
AT4G01930	35
AT4G01935	185
AT4G01940	573
AT4G01950	8
AT4G01960	1192
AT4G01970	1
AT4G01975	4
AT4G01980	0
AT4G01985	1
AT4G01990	263
AT4G01995	304
AT4G02000	27
AT4G02005	270
AT4G02010	837
AT4G02020	1471
AT4G02030	893
AT4G02040	0
AT4G02050	266
AT4G02055	0
AT4G02060	3150
AT4G02070	1757
AT4G02075	72
AT4G02080	1765
AT4G02090	4
AT4G02100	1230
AT4G02110	936
AT4G02120	952
AT4G02130	1751
AT4G02140	16
AT4G02150	2012
AT4G02160	0
AT4G02170	0
AT4G02180	1
AT4G02190	0
AT4G02195	157
AT4G02200	218
AT4G02210	255
AT4G02220	592
AT4G02230	5063
AT4G02235	0
AT4G02250	28
AT4G02260	1022
AT4G02270	0
AT4G02280	16
AT4G02290	6596
AT4G02300	0
AT4G02310	0
AT4G02312	0
AT4G02314	0
AT4G02317	0
AT4G02320	2
AT4G02330	85
AT4G02340	769
AT4G02350	1205
AT4G02360	241
AT4G02370	1011
AT4G02380	11
AT4G02390	549
AT4G02400	1751
AT4G02405	220
AT4G02410	6
AT4G02420	18
AT4G02425	223
AT4G02430	646
AT4G02440	534
AT4G02450	8885
AT4G02460	663
AT4G02465	0
AT4G02480	5735
AT4G02482	108
AT4G02485	204
AT4G02487	0
AT4G02489	0
AT4G02490	0
AT4G02500	2491
AT4G02510	6989
AT4G02520	2
AT4G02530	1181
AT4G02540	989
AT4G02541	0
AT4G02550	336
AT4G02555	0
AT4G02560	987
AT4G02570	6504
AT4G02580	3289
AT4G02590	1378
AT4G02600	658
AT4G02610	619
AT4G02620	1216
AT4G02630	518
AT4G02640	918
AT4G02650	15
AT4G02655	0
AT4G02660	377
AT4G02670	88
AT4G02680	2426
AT4G02690	20
AT4G02700	50
AT4G02710	740
AT4G02715	2135
AT4G02720	0
AT4G02725	363
AT4G02730	166
AT4G02733	0
AT4G02735	0
AT4G02740	582
AT4G02750	205
AT4G02760	396
AT4G02770	3668
AT4G02780	13
AT4G02790	897
AT4G02800	2801
AT4G02810	196
AT4G02820	808
AT4G02830	2
AT4G02840	2190
AT4G02850	69
AT4G02860	408
AT4G02870	0
AT4G02880	782
AT4G02890	5385
AT4G02900	350
AT4G02910	0
AT4G02920	816
AT4G02930	4758
AT4G02940	240
AT4G02950	0
AT4G02960	4
AT4G02970	568
AT4G02980	584
AT4G02990	829
AT4G03000	422
AT4G03010	440
AT4G03020	1326
AT4G03030	583
AT4G03038	0
AT4G03039	0
AT4G03040	0
AT4G03050	0
AT4G03060	58
AT4G03063	0
AT4G03070	270
AT4G03080	1225
AT4G03090	1169
AT4G03100	1627
AT4G03110	1231
AT4G03113	0
AT4G03115	239
AT4G03120	1022
AT4G03130	113
AT4G03135	0
AT4G03140	9
AT4G03150	252
AT4G03153	0
AT4G03156	0
AT4G03157	0
AT4G03160	0
AT4G03165	0
AT4G03170	0
AT4G03175	0
AT4G03180	441
AT4G03190	2553
AT4G03200	1319
AT4G03205	1571
AT4G03210	49189
AT4G03220	4
AT4G03230	358
AT4G03240	555
AT4G03250	279
AT4G03260	1572
AT4G03270	160
AT4G03280	3282
AT4G03285	0
AT4G03290	13
AT4G03292	2
AT4G03295	2
AT4G03298	0
AT4G03300	0
AT4G03305	0
AT4G03310	0
AT4G03320	40
AT4G03330	9
AT4G03340	49
AT4G03350	0
AT4G03360	0
AT4G03364	0
AT4G03370	0
AT4G03376	0
AT4G03380	0
AT4G03390	1378
AT4G03400	897
AT4G03405	0
AT4G03410	179
AT4G03415	1038
AT4G03420	177
AT4G03430	2245
AT4G03435	0
AT4G03437	0
AT4G03438	0
AT4G03440	54
AT4G03443	11
AT4G03445	6
AT4G03450	0
AT4G03455	0
AT4G03460	0
AT4G03470	0
AT4G03480	2
AT4G03490	25
AT4G03495	0
AT4G03500	6
AT4G03505	1
AT4G03510	299
AT4G03520	2613
AT4G03525	0
AT4G03530	0
AT4G03535	0
AT4G03540	0
AT4G03545	0
AT4G03550	2049
AT4G03555	0
AT4G03560	1765
AT4G03565	1
AT4G03566	0
AT4G03570	0
AT4G03575	0
AT4G03580	0
AT4G03585	0
AT4G03590	0
AT4G03595	2
AT4G03600	44
AT4G03605	0
AT4G03610	52
AT4G03620	0
AT4G03625	0
AT4G03630	0
AT4G03635	163
AT4G03640	0
AT4G03645	0
AT4G03650	0
AT4G03655	0
AT4G03660	0
AT4G03665	0
AT4G03670	0
AT4G03675	0
AT4G03680	0
AT4G03685	0
AT4G03690	0
AT4G03695	0
AT4G03700	0
AT4G03705	1
AT4G03710	0
AT4G03715	0
AT4G03720	0
AT4G03725	0
AT4G03726	0
AT4G03728	0
AT4G03730	0
AT4G03732	0
AT4G03740	0
AT4G03745	0
AT4G03750	0
AT4G03755	12
AT4G03760	0
AT4G03765	0
AT4G03770	0
AT4G03775	0
AT4G03780	0
AT4G03785	0
AT4G03790	0
AT4G03795	0
AT4G03800	0
AT4G03805	0
AT4G03810	0
AT4G03811	8
AT4G03813	5
AT4G03815	0
AT4G03816	5
AT4G03820	163
AT4G03823	27
AT4G03824	6
AT4G03825	0
AT4G03826	0
AT4G03830	0
AT4G03835	0
AT4G03837	0
AT4G03840	0
AT4G03845	4
AT4G03850	0
AT4G03855	0
AT4G03860	0
AT4G03865	0
AT4G03870	0
AT4G03873	0
AT4G03875	2
AT4G03876	0
AT4G03880	0
AT4G03885	0
AT4G03890	0
AT4G03895	0
AT4G03900	0
AT4G03905	20
AT4G03910	0
AT4G03911	0
AT4G03912	0
AT4G03913	0
AT4G03914	0
AT4G03915	0
AT4G03916	0
AT4G03920	0
AT4G03923	0
AT4G03925	2
AT4G03926	0
AT4G03930	6
AT4G03935	48
AT4G03940	18
AT4G03945	0
AT4G03950	0
AT4G03955	0
AT4G03960	342
AT4G03965	31
AT4G03970	0
AT4G03975	0
AT4G03976	0
AT4G03977	0
AT4G03978	0
AT4G03979	0
AT4G03980	0
AT4G03981	0
AT4G03985	0
AT4G03990	0
AT4G03995	0
AT4G04000	0
AT4G04005	17
AT4G04010	0
AT4G04015	13
AT4G04020	212
AT4G04025	0
AT4G04030	0
AT4G04035	3
AT4G04040	714
AT4G04050	0
AT4G04055	0
AT4G04065	0
AT4G04070	0
AT4G04075	8
AT4G04077	9
AT4G04078	0
AT4G04080	0
AT4G04085	0
AT4G04090	0
AT4G04095	0
AT4G04100	0
AT4G04105	0
AT4G04110	0
AT4G04115	0
AT4G04120	0
AT4G04125	0
AT4G04130	0
AT4G04135	1
AT4G04140	0
AT4G04145	0
AT4G04150	0
AT4G04155	0
AT4G04157	0
AT4G04165	0
AT4G04167	0
AT4G04170	0
AT4G04175	0
AT4G04180	276
AT4G04185	0
AT4G04190	219
AT4G04195	0
AT4G04200	741
AT4G04205	1
AT4G04210	951
AT4G04215	0
AT4G04220	0
AT4G04221	17
AT4G04223	1
AT4G04225	2
AT4G04230	0
AT4G04235	2
AT4G04245	0
AT4G04250	0
AT4G04255	0
AT4G04260	0
AT4G04265	0
AT4G04270	0
AT4G04273	0
AT4G04275	0
AT4G04276	0
AT4G04280	0
AT4G04285	0
AT4G04290	0
AT4G04293	0
AT4G04295	0
AT4G04296	0
AT4G04300	0
AT4G04305	0
AT4G04310	0
AT4G04313	0
AT4G04315	0
AT4G04316	0
AT4G04320	707
AT4G04325	0
AT4G04330	98
AT4G04335	0
AT4G04340	2248
AT4G04345	0
AT4G04350	813
AT4G04355	0
AT4G04360	78
AT4G04365	0
AT4G04370	261
AT4G04375	0
AT4G04380	0
AT4G04385	0
AT4G04390	0
AT4G04392	0
AT4G04393	0
AT4G04394	0
AT4G04395	0
AT4G04396	0
AT4G04398	0
AT4G04400	0
AT4G04402	0
AT4G04404	0
AT4G04405	0
AT4G04407	0
AT4G04408	0
AT4G04409	0
AT4G04410	172
AT4G04415	3
AT4G04420	9
AT4G04423	5
AT4G04425	0
AT4G04426	2
AT4G04430	5
AT4G04435	11
AT4G04440	2
AT4G04445	3
AT4G04450	4
AT4G04455	0
AT4G04460	7
AT4G04465	2
AT4G04470	336
AT4G04475	4
AT4G04480	0
AT4G04485	3
AT4G04490	1
AT4G04495	0
AT4G04500	0
AT4G04505	0
AT4G04510	0
AT4G04515	0
AT4G04520	0
AT4G04525	0
AT4G04530	0
AT4G04535	0
AT4G04540	0
AT4G04545	0
AT4G04547	0
AT4G04550	0
AT4G04555	0
AT4G04560	0
AT4G04565	7
AT4G04570	4
AT4G04580	0
AT4G04585	0
AT4G04590	0
AT4G04600	0
AT4G04601	0
AT4G04605	0
AT4G04610	837
AT4G04614	830
AT4G04615	0
AT4G04620	471
AT4G04625	0
AT4G04630	1289
AT4G04632	0
AT4G04635	0
AT4G04640	2375
AT4G04645	0
AT4G04650	0
AT4G04653	0
AT4G04655	0
AT4G04660	0
AT4G04665	0
AT4G04670	725
AT4G04675	2
AT4G04680	3
AT4G04690	0
AT4G04692	1588
AT4G04693	0
AT4G04695	232
AT4G04700	274
AT4G04710	7
AT4G04720	2043
AT4G04730	0
AT4G04740	450
AT4G04745	1
AT4G04750	153
AT4G04755	0
AT4G04760	2
AT4G04765	0
AT4G04770	1260
AT4G04775	0
AT4G04780	596
AT4G04785	0
AT4G04790	207
AT4G04795	0
AT4G04800	377
AT4G04805	0
AT4G04810	1
AT4G04815	0
AT4G04820	0
AT4G04825	0
AT4G04830	87
AT4G04835	0
AT4G04840	1
AT4G04850	893
AT4G04855	1
AT4G04860	548
AT4G04865	2
AT4G04870	313
AT4G04875	0
AT4G04880	309
AT4G04885	998
AT4G04890	4693
AT4G04895	2
AT4G04900	8
AT4G04905	0
AT4G04910	2148
AT4G04920	1438
AT4G04925	376
AT4G04930	19
AT4G04940	655
AT4G04945	0
AT4G04950	1581
AT4G04955	834
AT4G04957	0
AT4G04960	537
AT4G04965	0
AT4G04970	1906
AT4G04972	1
AT4G04975	0
AT4G04980	0
AT4G04985	0
AT4G04990	0
AT4G04995	0
AT4G05000	528
AT4G05005	0
AT4G05010	85
AT4G05015	1
AT4G05018	1
AT4G05020	59
AT4G05025	0
AT4G05030	0
AT4G05040	391
AT4G05045	0
AT4G05048	0
AT4G05049	1
AT4G05050	9214
AT4G05053	3
AT4G05055	0
AT4G05060	272
AT4G05065	0
AT4G05070	898
AT4G05071	1
AT4G05073	0
AT4G05075	0
AT4G05076	0
AT4G05080	0
AT4G05085	0
AT4G05087	0
AT4G05090	255
AT4G05091	2
AT4G05095	0
AT4G05097	0
AT4G05100	0
AT4G05105	0
AT4G05110	2
AT4G05115	0
AT4G05120	399
AT4G05125	0
AT4G05130	0
AT4G05133	0
AT4G05135	0
AT4G05140	0
AT4G05145	0
AT4G05150	1603
AT4G05155	7
AT4G05160	598
AT4G05170	0
AT4G05180	4306
AT4G05190	1828
AT4G05200	4
AT4G05205	0
AT4G05210	58
AT4G05215	0
AT4G05220	0
AT4G05225	0
AT4G05230	0
AT4G05235	0
AT4G05240	0
AT4G05245	0
AT4G05250	0
AT4G05255	1
AT4G05260	0
AT4G05270	0
AT4G05275	0
AT4G05280	0
AT4G05285	0
AT4G05290	0
AT4G05295	0
AT4G05300	0
AT4G05303	0
AT4G05305	0
AT4G05306	0
AT4G05310	0
AT4G05315	0
AT4G05320	17277
AT4G05330	614
AT4G05335	0
AT4G05340	0
AT4G05350	0
AT4G05355	0
AT4G05360	2
AT4G05365	1
AT4G05375	0
AT4G05380	2
AT4G05385	0
AT4G05390	771
AT4G05395	0
AT4G05400	992
AT4G05405	7
AT4G05410	1138
AT4G05415	0
AT4G05420	2522
AT4G05425	0
AT4G05430	21
AT4G05435	0
AT4G05440	556
AT4G05445	0
AT4G05450	316
AT4G05455	0
AT4G05460	723
AT4G05465	0
AT4G05470	0
AT4G05475	0
AT4G05485	0
AT4G05490	0
AT4G05495	1
AT4G05497	0
AT4G05500	0
AT4G05502	0
AT4G05505	0
AT4G05508	0
AT4G05510	0
AT4G05520	1805
AT4G05523	1
AT4G05525	1
AT4G05526	0
AT4G05530	1505
AT4G05535	2
AT4G05540	0
AT4G05545	0
AT4G05550	0
AT4G05553	0
AT4G05555	0
AT4G05556	0
AT4G05560	0
AT4G05565	0
AT4G05570	0
AT4G05575	0
AT4G05580	0
AT4G05581	0
AT4G05582	0
AT4G05583	0
AT4G05584	0
AT4G05585	0
AT4G05586	0
AT4G05587	0
AT4G05588	0
AT4G05589	0
AT4G05590	25
AT4G05591	0
AT4G05592	0
AT4G05593	0
AT4G05594	0
AT4G05595	0
AT4G05597	0
AT4G05600	0
AT4G05605	0
AT4G05610	0
AT4G05612	0
AT4G05613	0
AT4G05615	0
AT4G05616	0
AT4G05620	0
AT4G05625	0
AT4G05630	0
AT4G05631	24
AT4G05632	0
AT4G05633	0
AT4G05634	0
AT4G05635	0
AT4G05636	0
AT4G05638	0
AT4G05640	0
AT4G05645	0
AT4G05650	9
AT4G05655	0
AT4G05660	0
AT4G05665	0
AT4G05670	0
AT4G05675	0
AT4G05680	0
AT4G05685	26
AT4G05690	0
AT4G05695	0
AT4G05700	0
AT4G05705	0
AT4G05710	0
AT4G05715	0
AT4G05720	0
AT4G05730	0
AT4G05735	0
AT4G05740	0
AT4G05745	0
AT4G05750	0
AT4G05755	0
AT4G05760	3
AT4G05765	0
AT4G05770	0
AT4G05775	4
AT4G05780	2
AT4G05785	1
AT4G05790	0
AT4G05795	0
AT4G05800	0
AT4G05805	0
AT4G05810	0
AT4G05815	0
AT4G05840	4
AT4G05845	1
AT4G05850	0
AT4G05855	0
AT4G05860	0
AT4G05865	0
AT4G05870	0
AT4G05875	0
AT4G05880	0
AT4G05885	0
AT4G05890	0
AT4G05895	0
AT4G05900	0
AT4G05905	0
AT4G05910	0
AT4G05915	0
AT4G05918	0
AT4G05920	0
AT4G05925	0
AT4G05930	0
AT4G05935	0
AT4G05940	0
AT4G05945	0
AT4G05950	0
AT4G05965	0
AT4G05970	0
AT4G05975	0
AT4G05980	0
AT4G05985	0
AT4G05990	0
AT4G05995	1
AT4G06000	0
AT4G06005	0
AT4G06010	0
AT4G06015	1
AT4G06045	0
AT4G06050	0
AT4G06055	0
AT4G06060	28
AT4G06065	0
AT4G06070	0
AT4G06075	1
AT4G06080	3
AT4G06085	0
AT4G06090	0
AT4G06095	0
AT4G06105	0
AT4G06110	0
AT4G06115	0
AT4G06130	0
AT4G06135	0
AT4G06140	0
AT4G06145	0
AT4G06155	1
AT4G06160	0
AT4G06165	0
AT4G06170	0
AT4G06175	0
AT4G06185	0
AT4G06195	18
AT4G06196	0
AT4G06200	0
AT4G06205	0
AT4G06210	0
AT4G06215	1
AT4G06225	13
AT4G06235	3
AT4G06240	0
AT4G06245	0
AT4G06250	0
AT4G06255	1
AT4G06260	0
AT4G06265	3
AT4G06280	0
AT4G06285	0
AT4G06290	0
AT4G06295	0
AT4G06300	0
AT4G06305	1
AT4G06310	2
AT4G06315	0
AT4G06320	3
AT4G06330	1
AT4G06335	0
AT4G06340	15
AT4G06345	0
AT4G06365	0
AT4G06370	0
AT4G06375	1
AT4G06380	0
AT4G06385	0
AT4G06390	0
AT4G06395	1
AT4G06400	0
AT4G06405	0
AT4G06410	3
AT4G06415	0
AT4G06425	0
AT4G06440	0
AT4G06445	0
AT4G06450	0
AT4G06455	0
AT4G06460	0
AT4G06474	0
AT4G06477	0
AT4G06479	0
AT4G06480	0
AT4G06481	0
AT4G06482	0
AT4G06483	0
AT4G06484	0
AT4G06485	0
AT4G06486	0
AT4G06487	0
AT4G06488	0
AT4G06489	0
AT4G06490	0
AT4G06491	0
AT4G06492	0
AT4G06493	0
AT4G06494	0
AT4G06495	0
AT4G06496	0
AT4G06497	0
AT4G06498	0
AT4G06499	0
AT4G06500	0
AT4G06501	0
AT4G06502	0
AT4G06503	0
AT4G06504	0
AT4G06505	0
AT4G06506	0
AT4G06507	0
AT4G06508	0
AT4G06509	0
AT4G06510	0
AT4G06511	0
AT4G06512	0
AT4G06513	0
AT4G06514	0
AT4G06515	0
AT4G06516	0
AT4G06517	0
AT4G06518	0
AT4G06519	0
AT4G06520	0
AT4G06521	0
AT4G06522	0
AT4G06523	0
AT4G06524	0
AT4G06525	0
AT4G06526	0
AT4G06527	0
AT4G06528	0
AT4G06529	0
AT4G06530	0
AT4G06531	0
AT4G06532	0
AT4G06533	0
AT4G06534	0
AT4G06535	0
AT4G06536	0
AT4G06537	0
AT4G06538	0
AT4G06539	0
AT4G06540	0
AT4G06541	0
AT4G06542	0
AT4G06543	0
AT4G06544	0
AT4G06545	0
AT4G06546	0
AT4G06547	0
AT4G06548	0
AT4G06549	0
AT4G06550	0
AT4G06551	0
AT4G06552	0
AT4G06553	0
AT4G06554	0
AT4G06555	0
AT4G06556	0
AT4G06557	0
AT4G06558	0
AT4G06559	0
AT4G06560	0
AT4G06561	0
AT4G06562	0
AT4G06563	0
AT4G06564	0
AT4G06565	0
AT4G06566	0
AT4G06567	0
AT4G06568	0
AT4G06569	0
AT4G06570	0
AT4G06571	0
AT4G06572	0
AT4G06573	0
AT4G06574	0
AT4G06575	0
AT4G06576	0
AT4G06577	0
AT4G06578	0
AT4G06579	0
AT4G06580	0
AT4G06581	0
AT4G06582	0
AT4G06583	0
AT4G06584	0
AT4G06585	0
AT4G06586	0
AT4G06587	0
AT4G06588	0
AT4G06589	0
AT4G06590	0
AT4G06591	0
AT4G06592	0
AT4G06593	0
AT4G06594	0
AT4G06595	0
AT4G06596	0
AT4G06597	0
AT4G06598	197
AT4G06599	635
AT4G06600	0
AT4G06601	0
AT4G06602	0
AT4G06603	0
AT4G06604	0
AT4G06605	0
AT4G06606	0
AT4G06607	0
AT4G06608	0
AT4G06609	0
AT4G06610	0
AT4G06611	0
AT4G06612	0
AT4G06613	0
AT4G06614	0
AT4G06615	0
AT4G06616	0
AT4G06617	0
AT4G06618	0
AT4G06619	0
AT4G06620	0
AT4G06621	0
AT4G06622	0
AT4G06623	0
AT4G06624	0
AT4G06625	0
AT4G06626	0
AT4G06627	0
AT4G06628	0
AT4G06629	0
AT4G06630	0
AT4G06631	0
AT4G06632	0
AT4G06633	0
AT4G06634	644
AT4G06635	0
AT4G06636	0
AT4G06637	0
AT4G06638	0
AT4G06639	0
AT4G06640	0
AT4G06641	0
AT4G06642	0
AT4G06643	0
AT4G06644	0
AT4G06646	0
AT4G06648	0
AT4G06650	0
AT4G06652	0
AT4G06654	0
AT4G06655	0
AT4G06656	0
AT4G06658	0
AT4G06660	0
AT4G06664	0
AT4G06665	0
AT4G06666	0
AT4G06668	0
AT4G06670	0
AT4G06672	0
AT4G06674	0
AT4G06675	0
AT4G06676	272
AT4G06678	0
AT4G06680	0
AT4G06682	0
AT4G06684	0
AT4G06685	0
AT4G06686	0
AT4G06688	0
AT4G06692	0
AT4G06694	0
AT4G06695	1
AT4G06696	0
AT4G06697	0
AT4G06698	0
AT4G06699	0
AT4G06700	0
AT4G06701	504
AT4G06702	0
AT4G06704	0
AT4G06705	0
AT4G06708	0
AT4G06710	0
AT4G06712	0
AT4G06714	0
AT4G06715	0
AT4G06716	0
AT4G06718	0
AT4G06720	0
AT4G06722	0
AT4G06724	0
AT4G06725	0
AT4G06726	0
AT4G06728	0
AT4G06730	0
AT4G06732	0
AT4G06734	0
AT4G06735	0
AT4G06736	0
AT4G06738	0
AT4G06742	0
AT4G06744	25
AT4G06745	0
AT4G06746	0
AT4G06748	0
AT4G06750	0
AT4G06752	0
AT4G06755	0
AT4G06760	0
AT4G06765	0
AT4G06770	18
AT4G06775	60
AT4G06780	0
AT4G06785	0
AT4G06795	0
AT4G06800	0
AT4G06805	0
AT4G06810	0
AT4G06815	0
AT4G06820	0
AT4G06825	0
AT4G06830	0
AT4G06835	0
AT4G06845	0
AT4G06850	0
AT4G06855	0
AT4G06860	0
AT4G06865	0
AT4G06870	0
AT4G06875	0
AT4G06880	28
AT4G06885	0
AT4G06890	0
AT4G06895	0
AT4G06900	0
AT4G06905	0
AT4G06910	0
AT4G06915	0
AT4G06920	0
AT4G06925	0
AT4G06930	0
AT4G06935	0
AT4G06945	0
AT4G06950	0
AT4G06955	7
AT4G06960	1
AT4G06965	0
AT4G06970	0
AT4G06975	0
AT4G06980	117
AT4G06985	0
AT4G06990	0
AT4G06995	1
AT4G07000	0
AT4G07005	0
AT4G07010	0
AT4G07015	0
AT4G07020	3
AT4G07025	0
AT4G07030	0
AT4G07031	0
AT4G07040	0
AT4G07045	0
AT4G07050	0
AT4G07055	0
AT4G07060	0
AT4G07065	1
AT4G07070	3
AT4G07075	0
AT4G07080	0
AT4G07085	0
AT4G07090	0
AT4G07095	0
AT4G07100	0
AT4G07105	0
AT4G07110	0
AT4G07115	0
AT4G07120	0
AT4G07125	0
AT4G07130	0
AT4G07135	0
AT4G07145	1
AT4G07150	0
AT4G07160	0
AT4G07165	0
AT4G07170	218
AT4G07175	0
AT4G07180	0
AT4G07185	0
AT4G07190	2
AT4G07195	3
AT4G07200	5
AT4G07205	10
AT4G07210	4
AT4G07215	0
AT4G07220	0
AT4G07225	0
AT4G07230	0
AT4G07235	0
AT4G07240	0
AT4G07245	0
AT4G07250	0
AT4G07255	0
AT4G07260	0
AT4G07265	0
AT4G07270	0
AT4G07275	0
AT4G07280	0
AT4G07285	0
AT4G07290	11
AT4G07295	0
AT4G07300	0
AT4G07305	0
AT4G07310	0
AT4G07315	0
AT4G07320	0
AT4G07324	0
AT4G07325	0
AT4G07327	0
AT4G07330	0
AT4G07331	0
AT4G07332	0
AT4G07334	0
AT4G07335	0
AT4G07336	0
AT4G07338	0
AT4G07339	0
AT4G07340	0
AT4G07345	0
AT4G07350	0
AT4G07355	0
AT4G07360	0
AT4G07365	31
AT4G07370	0
AT4G07375	0
AT4G07380	0
AT4G07385	1
AT4G07390	1024
AT4G07395	1
AT4G07400	226
AT4G07405	0
AT4G07408	0
AT4G07410	2100
AT4G07415	0
AT4G07420	0
AT4G07425	0
AT4G07430	0
AT4G07435	0
AT4G07440	0
AT4G07445	0
AT4G07450	0
AT4G07452	0
AT4G07454	0
AT4G07455	226
AT4G07456	0
AT4G07458	0
AT4G07460	0
AT4G07465	0
AT4G07470	0
AT4G07475	0
AT4G07480	0
AT4G07485	0
AT4G07490	0
AT4G07491	0
AT4G07492	0
AT4G07493	0
AT4G07494	0
AT4G07495	0
AT4G07496	0
AT4G07498	0
AT4G07500	0
AT4G07502	0
AT4G07504	0
AT4G07505	0
AT4G07507	943
AT4G07510	0
AT4G07515	0
AT4G07516	0
AT4G07517	0
AT4G07518	0
AT4G07519	0
AT4G07520	0
AT4G07521	0
AT4G07522	0
AT4G07523	0
AT4G07524	0
AT4G07525	0
AT4G07526	0
AT4G07528	0
AT4G07530	0
AT4G07535	0
AT4G07540	0
AT4G07545	0
AT4G07550	0
AT4G07560	0
AT4G07563	0
AT4G07565	0
AT4G07566	0
AT4G07570	0
AT4G07575	0
AT4G07580	0
AT4G07583	0
AT4G07586	0
AT4G07590	0
AT4G07595	0
AT4G07600	0
AT4G07605	0
AT4G07620	0
AT4G07625	1
AT4G07630	0
AT4G07635	0
AT4G07640	0
AT4G07645	0
AT4G07650	0
AT4G07655	0
AT4G07660	0
AT4G07662	0
AT4G07664	0
AT4G07665	0
AT4G07666	0
AT4G07668	0
AT4G07670	0
AT4G07675	0
AT4G07680	0
AT4G07685	0
AT4G07686	0
AT4G07688	0
AT4G07690	0
AT4G07693	0
AT4G07696	0
AT4G07699	0
AT4G07700	0
AT4G07703	0
AT4G07706	0
AT4G07713	0
AT4G07715	0
AT4G07720	0
AT4G07725	0
AT4G07730	0
AT4G07733	0
AT4G07735	0
AT4G07736	0
AT4G07738	0
AT4G07740	0
AT4G07742	0
AT4G07744	0
AT4G07745	0
AT4G07747	0
AT4G07750	0
AT4G07755	0
AT4G07760	0
AT4G07765	0
AT4G07770	0
AT4G07775	0
AT4G07780	0
AT4G07785	0
AT4G07790	0
AT4G07795	0
AT4G07800	0
AT4G07803	0
AT4G07805	0
AT4G07806	0
AT4G07810	0
AT4G07812	0
AT4G07815	24
AT4G07820	0
AT4G07825	2000
AT4G07830	22
AT4G07835	0
AT4G07840	4
AT4G07841	1
AT4G07843	0
AT4G07845	0
AT4G07846	0
AT4G07850	0
AT4G07855	29
AT4G07856	0
AT4G07862	0
AT4G07865	0
AT4G07868	0
AT4G07869	0
AT4G07874	0
AT4G07875	0
AT4G07890	0
AT4G07893	0
AT4G07895	0
AT4G07896	0
AT4G07905	0
AT4G07915	0
AT4G07917	0
AT4G07920	0
AT4G07925	0
AT4G07931	0
AT4G07932	0
AT4G07933	0
AT4G07934	0
AT4G07935	0
AT4G07936	0
AT4G07937	0
AT4G07938	0
AT4G07939	0
AT4G07940	10
AT4G07941	0
AT4G07942	0
AT4G07943	0
AT4G07944	0
AT4G07945	0
AT4G07946	0
AT4G07947	0
AT4G07950	286
AT4G07955	0
AT4G07960	441
AT4G07965	0
AT4G07967	0
AT4G07970	0
AT4G07975	0
AT4G07985	0
AT4G07990	367
AT4G07995	3
AT4G08000	0
AT4G08005	1
AT4G08010	0
AT4G08013	0
AT4G08015	0
AT4G08016	0
AT4G08020	0
AT4G08022	0
AT4G08025	0
AT4G08028	0
AT4G08030	0
AT4G08032	0
AT4G08033	0
AT4G08034	0
AT4G08035	1503
AT4G08036	0
AT4G08038	0
AT4G08039	0
AT4G08040	0
AT4G08045	3
AT4G08050	0
AT4G08053	0
AT4G08054	0
AT4G08055	0
AT4G08056	0
AT4G08060	0
AT4G08065	0
AT4G08070	0
AT4G08071	0
AT4G08072	0
AT4G08074	0
AT4G08075	0
AT4G08076	0
AT4G08078	0
AT4G08080	0
AT4G08085	0
AT4G08090	0
AT4G08091	0
AT4G08092	0
AT4G08093	1
AT4G08094	0
AT4G08095	0
AT4G08096	0
AT4G08097	0
AT4G08098	0
AT4G08099	0
AT4G08100	21
AT4G08101	0
AT4G08102	0
AT4G08103	0
AT4G08104	0
AT4G08105	0
AT4G08106	0
AT4G08107	0
AT4G08108	0
AT4G08109	5
AT4G08110	800
AT4G08111	0
AT4G08112	9
AT4G08113	0
AT4G08114	3
AT4G08115	16
AT4G08116	0
AT4G08120	0
AT4G08125	7
AT4G08130	0
AT4G08131	0
AT4G08132	0
AT4G08134	0
AT4G08135	0
AT4G08136	0
AT4G08138	0
AT4G08140	0
AT4G08145	0
AT4G08150	3254
AT4G08155	9
AT4G08160	16
AT4G08165	13
AT4G08170	658
AT4G08175	9
AT4G08180	664
AT4G08185	0
AT4G08190	0
AT4G08195	0
AT4G08200	0
AT4G08205	1
AT4G08210	88
AT4G08215	2
AT4G08220	354
AT4G08225	34
AT4G08230	539
AT4G08235	1
AT4G08240	277
AT4G08245	2
AT4G08250	10
AT4G08255	0
AT4G08260	0
AT4G08262	0
AT4G08263	1
AT4G08264	0
AT4G08265	0
AT4G08267	0
AT4G08270	0
AT4G08275	0
AT4G08280	454
AT4G08285	0
AT4G08290	4
AT4G08295	6
AT4G08300	4
AT4G08305	19
AT4G08310	2182
AT4G08315	0
AT4G08320	477
AT4G08325	0
AT4G08330	159
AT4G08333	0
AT4G08335	0
AT4G08336	0
AT4G08340	0
AT4G08345	0
AT4G08347	0
AT4G08350	3558
AT4G08355	0
AT4G08360	0
AT4G08365	0
AT4G08370	0
AT4G08375	0
AT4G08380	0
AT4G08385	0
AT4G08390	1809
AT4G08395	0
AT4G08400	0
AT4G08405	0
AT4G08406	0
AT4G08410	0
AT4G08415	0
AT4G08420	0
AT4G08425	0
AT4G08430	0
AT4G08435	0
AT4G08445	0
AT4G08450	0
AT4G08455	271
AT4G08460	1358
AT4G08465	0
AT4G08470	601
AT4G08475	0
AT4G08480	743
AT4G08485	0
AT4G08490	0
AT4G08495	0
AT4G08500	856
AT4G08505	2
AT4G08510	446
AT4G08515	0
AT4G08520	2678
AT4G08525	0
AT4G08530	0
AT4G08535	3
AT4G08540	625
AT4G08545	0
AT4G08550	0
AT4G08555	1
AT4G08560	0
AT4G08565	0
AT4G08570	4
AT4G08575	0
AT4G08580	633
AT4G08585	0
AT4G08590	302
AT4G08593	0
AT4G08595	0
AT4G08596	0
AT4G08598	0
AT4G08599	0
AT4G08600	0
AT4G08602	0
AT4G08610	0
AT4G08615	6
AT4G08620	0
AT4G08625	4
AT4G08630	0
AT4G08635	0
AT4G08640	0
AT4G08645	0
AT4G08650	0
AT4G08652	0
AT4G08655	0
AT4G08657	0
AT4G08660	0
AT4G08665	0
AT4G08670	0
AT4G08680	0
AT4G08685	990
AT4G08690	943
AT4G08691	0
AT4G08692	0
AT4G08695	0
AT4G08700	537
AT4G08705	24
AT4G08710	0
AT4G08715	0
AT4G08720	0
AT4G08725	0
AT4G08730	0
AT4G08740	0
AT4G08750	0
AT4G08755	2
AT4G08760	0
AT4G08765	0
AT4G08770	2
AT4G08775	0
AT4G08780	36
AT4G08785	1
AT4G08790	364
AT4G08795	0
AT4G08800	0
AT4G08805	2
AT4G08810	1435
AT4G08815	0
AT4G08820	0
AT4G08825	5
AT4G08830	0
AT4G08835	5
AT4G08840	3
AT4G08845	0
AT4G08850	761
AT4G08855	0
AT4G08860	0
AT4G08865	0
AT4G08867	0
AT4G08868	2
AT4G08869	0
AT4G08870	980
AT4G08871	0
AT4G08872	0
AT4G08873	0
AT4G08874	9
AT4G08875	0
AT4G08876	0
AT4G08878	0
AT4G08880	3
AT4G08885	1
AT4G08890	0
AT4G08895	0
AT4G08900	389
AT4G08910	238
AT4G08915	8
AT4G08920	1830
AT4G08925	5
AT4G08930	99
AT4G08935	0
AT4G08940	246
AT4G08945	0
AT4G08950	2460
AT4G08953	0
AT4G08955	0
AT4G08956	0
AT4G08960	653
AT4G08965	0
AT4G08970	0
AT4G08975	0
AT4G08980	2973
AT4G08985	0
AT4G08990	2
AT4G08991	177
AT4G08995	0
AT4G09000	7247
AT4G09005	0
AT4G09010	1234
AT4G09012	65
AT4G09015	0
AT4G09020	4120
AT4G09025	0
AT4G09030	72
AT4G09035	0
AT4G09040	1458
AT4G09045	0
AT4G09055	0
AT4G09060	647
AT4G09065	0
AT4G09070	0
AT4G09075	0
AT4G09080	63
AT4G09085	0
AT4G09090	0
AT4G09100	0
AT4G09105	0
AT4G09110	0
AT4G09115	0
AT4G09120	0
AT4G09125	0
AT4G09130	2
AT4G09135	0
AT4G09140	882
AT4G09143	0
AT4G09145	0
AT4G09146	0
AT4G09150	2038
AT4G09153	0
AT4G09155	0
AT4G09160	2250
AT4G09165	0
AT4G09170	7
AT4G09175	0
AT4G09180	597
AT4G09185	0
AT4G09190	0
AT4G09195	0
AT4G09200	0
AT4G09205	0
AT4G09210	0
AT4G09225	0
AT4G09230	0
AT4G09235	0
AT4G09240	140
AT4G09250	0
AT4G09255	0
AT4G09260	0
AT4G09265	0
AT4G09275	70
AT4G09280	0
AT4G09285	0
AT4G09290	0
AT4G09295	0
AT4G09300	12
AT4G09305	0
AT4G09310	0
AT4G09313	0
AT4G09315	0
AT4G09316	0
AT4G09320	12580
AT4G09325	0
AT4G09335	0
AT4G09340	736
AT4G09350	43
AT4G09355	0
AT4G09360	0
AT4G09365	7
AT4G09370	0
AT4G09375	56
AT4G09380	0
AT4G09385	0
AT4G09390	0
AT4G09395	0
AT4G09400	0
AT4G09405	9
AT4G09410	0
AT4G09415	5
AT4G09420	0
AT4G09425	0
AT4G09430	0
AT4G09432	13
AT4G09435	0
AT4G09440	0
AT4G09445	0
AT4G09450	0
AT4G09452	0
AT4G09455	0
AT4G09460	66
AT4G09462	0
AT4G09464	0
AT4G09465	0
AT4G09466	0
AT4G09467	0
AT4G09468	0
AT4G09470	0
AT4G09475	1
AT4G09480	24
AT4G09485	0
AT4G09490	92
AT4G09495	0
AT4G09500	298
AT4G09510	1887
AT4G09515	0
AT4G09520	457
AT4G09525	0
AT4G09530	0
AT4G09535	0
AT4G09540	0
AT4G09545	0
AT4G09550	686
AT4G09555	0
AT4G09560	254
AT4G09565	0
AT4G09570	550
AT4G09575	8
AT4G09580	522
AT4G09584	0
AT4G09585	0
AT4G09589	0
AT4G09590	0
AT4G09595	0
AT4G09600	0
AT4G09605	6
AT4G09610	0
AT4G09620	462
AT4G09625	0
AT4G09630	734
AT4G09635	1
AT4G09640	444
AT4G09644	0
AT4G09645	0
AT4G09647	0
AT4G09649	2
AT4G09650	1650
AT4G09655	0
AT4G09660	0
AT4G09665	0
AT4G09670	1425
AT4G09675	0
AT4G09680	1415
AT4G09685	0
AT4G09690	4
AT4G09695	0
AT4G09700	0
AT4G09705	0
AT4G09710	0
AT4G09715	0
AT4G09720	1469
AT4G09725	0
AT4G09730	1649
AT4G09731	0
AT4G09735	0
AT4G09740	0
AT4G09745	0
AT4G09750	190
AT4G09755	0
AT4G09760	518
AT4G09765	0
AT4G09770	7
AT4G09775	0
AT4G09780	0
AT4G09784	0
AT4G09785	76
AT4G09790	0
AT4G09795	0
AT4G09800	11504
AT4G09810	213
AT4G09815	0
AT4G09820	6
AT4G09825	3
AT4G09830	1428
AT4G09840	35
AT4G09845	47
AT4G09850	0
AT4G09855	0
AT4G09860	0
AT4G09865	0
AT4G09870	0
AT4G09875	1
AT4G09880	0
AT4G09885	0
AT4G09890	75
AT4G09895	0
AT4G09900	68
AT4G09905	0
AT4G09915	0
AT4G09920	37
AT4G09925	0
AT4G09930	0
AT4G09935	0
AT4G09940	12
AT4G09945	0
AT4G09950	39
AT4G09955	0
AT4G09960	8
AT4G09965	0
AT4G09970	342
AT4G09975	0
AT4G09980	1295
AT4G09984	0
AT4G09985	0
AT4G09987	0
AT4G09990	8
AT4G09995	0
AT4G10000	113
AT4G10010	10
AT4G10020	1
AT4G10030	363
AT4G10040	55
AT4G10050	492
AT4G10060	1210
AT4G10070	779
AT4G10080	1575
AT4G10090	353
AT4G10100	229
AT4G10110	327
AT4G10115	0
AT4G10120	16
AT4G10130	264
AT4G10140	226
AT4G10150	3
AT4G10160	0
AT4G10170	272
AT4G10180	1500
AT4G10190	0
AT4G10200	2
AT4G10201	0
AT4G10210	0
AT4G10220	0
AT4G10230	0
AT4G10240	2
AT4G10250	0
AT4G10260	16
AT4G10265	219
AT4G10270	0
AT4G10280	318
AT4G10290	5
AT4G10300	615
AT4G10305	0
AT4G10310	1
AT4G10320	4937
AT4G10330	456
AT4G10340	12258
AT4G10345	0
AT4G10350	0
AT4G10360	743
AT4G10370	0
AT4G10380	91
AT4G10390	103
AT4G10400	394
AT4G10410	0
AT4G10414	0
AT4G10420	168
AT4G10430	578
AT4G10440	0
AT4G10450	2375
AT4G10457	0
AT4G10460	0
AT4G10465	0
AT4G10470	491
AT4G10480	5765
AT4G10490	0
AT4G10500	0
AT4G10507	0
AT4G10510	0
AT4G10520	0
AT4G10530	0
AT4G10540	0
AT4G10550	194
AT4G10560	2
AT4G10570	580
AT4G10580	5
AT4G10590	420
AT4G10595	0
AT4G10600	42
AT4G10603	0
AT4G10610	2599
AT4G10613	0
AT4G10620	741
AT4G10630	514
AT4G10640	39
AT4G10650	88
AT4G10655	0
AT4G10660	0
AT4G10670	0
AT4G10680	0
AT4G10690	459
AT4G10695	0
AT4G10700	0
AT4G10710	3009
AT4G10720	1
AT4G10730	1209
AT4G10740	0
AT4G10750	456
AT4G10760	905
AT4G10767	0
AT4G10770	233
AT4G10780	1
AT4G10790	1069
AT4G10800	246
AT4G10810	592
AT4G10815	0
AT4G10820	0
AT4G10830	0
AT4G10840	2300
AT4G10843	59
AT4G10850	0
AT4G10860	0
AT4G10865	0
AT4G10870	0
AT4G10880	0
AT4G10890	347
AT4G10895	0
AT4G10910	4
AT4G10920	1631
AT4G10925	415
AT4G10930	1086
AT4G10950	20
AT4G10955	497
AT4G10960	2
AT4G10970	1086
AT4G10980	0
AT4G10990	0
AT4G11000	1
AT4G11010	2688
AT4G11020	0
AT4G11030	1
AT4G11040	1
AT4G11050	12
AT4G11060	573
AT4G11070	0
AT4G11080	1692
AT4G11090	291
AT4G11100	921
AT4G11110	896
AT4G11120	1050
AT4G11130	763
AT4G11140	202
AT4G11150	2632
AT4G11160	1117
AT4G11170	0
AT4G11175	537
AT4G11177	0
AT4G11180	0
AT4G11190	411
AT4G11200	104
AT4G11210	0
AT4G11211	208
AT4G11213	0
AT4G11216	0
AT4G11220	1260
AT4G11230	35
AT4G11240	1901
AT4G11250	0
AT4G11260	2438
AT4G11270	1239
AT4G11280	105
AT4G11290	2
AT4G11300	282
AT4G11310	168
AT4G11320	11765
AT4G11330	256
AT4G11340	0
AT4G11350	44
AT4G11355	0
AT4G11360	139
AT4G11370	26
AT4G11373	0
AT4G11375	0
AT4G11380	1988
AT4G11385	0
AT4G11390	0
AT4G11393	0
AT4G11400	124
AT4G11402	0
AT4G11405	0
AT4G11410	300
AT4G11420	6339
AT4G11430	0
AT4G11440	178
AT4G11450	687
AT4G11460	0
AT4G11470	0
AT4G11480	0
AT4G11485	2
AT4G11490	0
AT4G11500	2
AT4G11510	1
AT4G11521	0
AT4G11530	79
AT4G11540	0
AT4G11543	0
AT4G11547	3
AT4G11550	20
AT4G11560	2357
AT4G11570	434
AT4G11580	0
AT4G11590	0
AT4G11600	1933
AT4G11610	0
AT4G11630	724
AT4G11640	162
AT4G11642	0
AT4G11650	0
AT4G11653	0
AT4G11655	0
AT4G11660	273
AT4G11670	937
AT4G11680	777
AT4G11690	102
AT4G11700	5
AT4G11710	0
AT4G11720	16
AT4G11730	0
AT4G11740	492
AT4G11745	0
AT4G11750	0
AT4G11760	10
AT4G11770	0
AT4G11780	2
AT4G11790	1534
AT4G11800	812
AT4G11810	1
AT4G11820	2450
AT4G11830	2320
AT4G11840	332
AT4G11845	134
AT4G11850	468
AT4G11860	918
AT4G11870	0
AT4G11880	1
AT4G11890	3
AT4G11900	138
AT4G11910	6
AT4G11911	157
AT4G11920	455
AT4G11930	0
AT4G11940	0
AT4G11945	0
AT4G11950	24
AT4G11960	646
AT4G11970	381
AT4G11980	291
AT4G11985	0
AT4G11990	710
AT4G12000	90
AT4G12005	20
AT4G12010	225
AT4G12020	719
AT4G12030	14
AT4G12040	1180
AT4G12050	0
AT4G12060	749
AT4G12065	1
AT4G12070	365
AT4G12080	30
AT4G12090	3
AT4G12100	0
AT4G12110	1114
AT4G12115	0
AT4G12120	116
AT4G12130	450
AT4G12135	0
AT4G12140	1
AT4G12150	0
AT4G12160	1
AT4G12170	0
AT4G12180	0
AT4G12190	0
AT4G12200	20
AT4G12210	0
AT4G12220	0
AT4G12230	765
AT4G12240	124
AT4G12250	437
AT4G12260	0
AT4G12270	0
AT4G12275	0
AT4G12280	1
AT4G12290	130
AT4G12300	101
AT4G12310	0
AT4G12320	0
AT4G12330	0
AT4G12334	0
AT4G12340	798
AT4G12350	0
AT4G12360	0
AT4G12370	0
AT4G12380	0
AT4G12382	2
AT4G12390	408
AT4G12400	188
AT4G12405	0
AT4G12410	2
AT4G12420	4542
AT4G12423	0
AT4G12426	0
AT4G12430	9
AT4G12440	4
AT4G12450	5
AT4G12460	845
AT4G12470	2
AT4G12480	3
AT4G12485	0
AT4G12490	0
AT4G12495	0
AT4G12500	0
AT4G12510	0
AT4G12520	0
AT4G12530	2
AT4G12540	276
AT4G12543	0
AT4G12545	0
AT4G12550	0
AT4G12555	0
AT4G12560	839
AT4G12570	921
AT4G12580	4
AT4G12590	2265
AT4G12600	3725
AT4G12610	1488
AT4G12617	0
AT4G12620	649
AT4G12640	792
AT4G12650	3468
AT4G12670	767
AT4G12680	231
AT4G12690	170
AT4G12700	998
AT4G12710	261
AT4G12720	838
AT4G12730	814
AT4G12731	0
AT4G12735	0
AT4G12740	171
AT4G12750	1005
AT4G12760	357
AT4G12770	1109
AT4G12780	1177
AT4G12790	1426
AT4G12800	7257
AT4G12810	0
AT4G12820	0
AT4G12825	0
AT4G12830	7
AT4G12840	247
AT4G12850	99
AT4G12860	0
AT4G12870	1415
AT4G12880	1468
AT4G12890	14
AT4G12900	21
AT4G12910	40
AT4G12915	0
AT4G12917	3
AT4G12920	0
AT4G12930	0
AT4G12940	5
AT4G12950	0
AT4G12960	59
AT4G12970	63
AT4G12980	38
AT4G12990	247
AT4G13000	13
AT4G13010	390
AT4G13020	506
AT4G13030	18
AT4G13040	206
AT4G13050	545
AT4G13060	0
AT4G13070	427
AT4G13075	2
AT4G13080	0
AT4G13090	0
AT4G13095	0
AT4G13100	547
AT4G13110	80
AT4G13120	546
AT4G13130	0
AT4G13150	456
AT4G13160	0
AT4G13170	1777
AT4G13180	13
AT4G13190	85
AT4G13195	247
AT4G13200	912
AT4G13210	111
AT4G13215	0
AT4G13220	382
AT4G13230	9
AT4G13235	0
AT4G13240	0
AT4G13245	0
AT4G13250	954
AT4G13251	0
AT4G13252	0
AT4G13253	0
AT4G13254	0
AT4G13255	0
AT4G13256	0
AT4G13257	0
AT4G13258	0
AT4G13259	0
AT4G13260	8
AT4G13261	0
AT4G13262	0
AT4G13263	0
AT4G13264	0
AT4G13265	0
AT4G13266	0
AT4G13270	671
AT4G13280	0
AT4G13285	0
AT4G13290	0
AT4G13300	0
AT4G13310	0
AT4G13320	0
AT4G13330	234
AT4G13340	666
AT4G13345	7
AT4G13350	1481
AT4G13360	1111
AT4G13370	830
AT4G13380	0
AT4G13390	0
AT4G13395	15
AT4G13400	174
AT4G13410	100
AT4G13420	0
AT4G13430	4444
AT4G13440	0
AT4G13442	0
AT4G13445	0
AT4G13450	1
AT4G13455	0
AT4G13460	1149
AT4G13470	1
AT4G13480	0
AT4G13490	0
AT4G13493	3
AT4G13494	0
AT4G13495	272
AT4G13500	233
AT4G13505	1
AT4G13510	1
AT4G13520	2820
AT4G13530	633
AT4G13540	882
AT4G13550	343
AT4G13554	4
AT4G13555	1
AT4G13560	19
AT4G13564	0
AT4G13570	1
AT4G13572	4
AT4G13575	11
AT4G13577	0
AT4G13580	1
AT4G13590	1061
AT4G13600	50
AT4G13610	0
AT4G13611	0
AT4G13615	2719
AT4G13620	0
AT4G13630	506
AT4G13640	1980
AT4G13650	136
AT4G13660	0
AT4G13670	536
AT4G13680	0
AT4G13690	269
AT4G13700	0
AT4G13710	218
AT4G13720	810
AT4G13730	509
AT4G13750	439
AT4G13760	0
AT4G13770	20
AT4G13780	2444
AT4G13790	2
AT4G13800	111
AT4G13810	3
AT4G13820	29
AT4G13830	204
AT4G13840	350
AT4G13850	9639
AT4G13860	3
AT4G13870	145
AT4G13880	88
AT4G13885	61
AT4G13890	0
AT4G13900	4
AT4G13918	45
AT4G13920	0
AT4G13930	3940
AT4G13940	27905
AT4G13950	413
AT4G13955	0
AT4G13960	0
AT4G13965	0
AT4G13968	0
AT4G13970	636
AT4G13980	393
AT4G13985	0
AT4G13990	150
AT4G13992	4
AT4G13996	16
AT4G14000	903
AT4G14010	0
AT4G14020	2
AT4G14030	1626
AT4G14040	108
AT4G14050	143
AT4G14060	0
AT4G14070	558
AT4G14080	2
AT4G14090	53
AT4G14096	392
AT4G14100	379
AT4G14103	356
AT4G14104	6
AT4G14105	0
AT4G14110	1252
AT4G14120	346
AT4G14130	1479
AT4G14135	0
AT4G14140	5
AT4G14145	360
AT4G14147	335
AT4G14149	0
AT4G14150	982
AT4G14160	1858
AT4G14165	0
AT4G14170	115
AT4G14180	67
AT4G14190	104
AT4G14200	1901
AT4G14210	730
AT4G14220	522
AT4G14225	0
AT4G14226	0
AT4G14230	1026
AT4G14240	292
AT4G14245	0
AT4G14250	0
AT4G14260	0
AT4G14270	6986
AT4G14272	0
AT4G14276	0
AT4G14280	0
AT4G14290	579
AT4G14300	1622
AT4G14301	0
AT4G14305	58
AT4G14310	1592
AT4G14315	0
AT4G14320	10749
AT4G14330	2379
AT4G14340	798
AT4G14342	1962
AT4G14345	0
AT4G14350	1081
AT4G14358	0
AT4G14360	1190
AT4G14365	122
AT4G14368	2
AT4G14370	3
AT4G14380	0
AT4G14385	772
AT4G14390	0
AT4G14400	2
AT4G14410	875
AT4G14415	0
AT4G14420	3560
AT4G14430	766
AT4G14440	426
AT4G14450	0
AT4G14455	540
AT4G14460	0
AT4G14465	1
AT4G14470	0
AT4G14480	1
AT4G14490	325
AT4G14500	1199
AT4G14504	22
AT4G14510	814
AT4G14520	243
AT4G14530	0
AT4G14540	433
AT4G14548	0
AT4G14550	17
AT4G14560	35
AT4G14570	533
AT4G14580	3
AT4G14590	156
AT4G14600	391
AT4G14605	330
AT4G14610	16
AT4G14615	976
AT4G14620	225
AT4G14630	0
AT4G14640	5
AT4G14650	15
AT4G14660	478
AT4G14661	0
AT4G14670	0
AT4G14675	0
AT4G14680	286
AT4G14690	3
AT4G14695	195
AT4G14700	100
AT4G14710	734
AT4G14713	610
AT4G14716	1664
AT4G14720	1959
AT4G14723	183
AT4G14730	16
AT4G14740	725
AT4G14743	0
AT4G14746	55
AT4G14750	148
AT4G14760	845
AT4G14770	1153
AT4G14780	4
AT4G14785	0
AT4G14790	286
AT4G14800	1610
AT4G14805	4
AT4G14810	0
AT4G14811	0
AT4G14815	0
AT4G14819	0
AT4G14820	85
AT4G14830	65
AT4G14840	185
AT4G14850	227
AT4G14860	23
AT4G14870	447
AT4G14880	6020
AT4G14890	0
AT4G14900	1634
AT4G14905	733
AT4G14910	484
AT4G14920	1466
AT4G14930	521
AT4G14940	4
AT4G14950	607
AT4G14960	16462
AT4G14965	903
AT4G14970	534
AT4G14980	90
AT4G14990	985
AT4G15000	16455
AT4G15010	487
AT4G15020	1478
AT4G15025	0
AT4G15030	745
AT4G15040	1
AT4G15050	0
AT4G15053	0
AT4G15056	0
AT4G15060	0
AT4G15070	58
AT4G15075	0
AT4G15080	1569
AT4G15090	1044
AT4G15093	40
AT4G15096	0
AT4G15100	1
AT4G15110	1030
AT4G15120	2
AT4G15130	514
AT4G15140	1175
AT4G15150	4
AT4G15160	788
AT4G15165	57
AT4G15180	2616
AT4G15200	6
AT4G15210	787
AT4G15215	216
AT4G15230	38
AT4G15233	97
AT4G15236	3
AT4G15240	302
AT4G15242	0
AT4G15245	0
AT4G15248	2
AT4G15250	0
AT4G15258	2
AT4G15260	67
AT4G15270	0
AT4G15280	0
AT4G15290	0
AT4G15300	0
AT4G15310	0
AT4G15320	1
AT4G15330	0
AT4G15340	0
AT4G15345	0
AT4G15350	0
AT4G15360	0
AT4G15370	1
AT4G15380	0
AT4G15390	17
AT4G15393	0
AT4G15396	0
AT4G15398	0
AT4G15400	0
AT4G15410	1059
AT4G15415	1249
AT4G15417	0
AT4G15420	426
AT4G15430	215
AT4G15440	571
AT4G15450	526
AT4G15460	0
AT4G15470	2650
AT4G15475	497
AT4G15480	312
AT4G15490	141
AT4G15500	34
AT4G15510	269
AT4G15520	445
AT4G15530	8
AT4G15540	629
AT4G15545	925
AT4G15550	6
AT4G15560	6373
AT4G15562	0
AT4G15563	86
AT4G15570	693
AT4G15590	0
AT4G15610	1
AT4G15620	1316
AT4G15630	682
AT4G15640	930
AT4G15650	1
AT4G15660	4
AT4G15670	2
AT4G15680	0
AT4G15690	0
AT4G15700	0
AT4G15710	0
AT4G15715	2
AT4G15720	32
AT4G15730	206
AT4G15733	0
AT4G15735	0
AT4G15740	0
AT4G15750	76
AT4G15755	0
AT4G15760	55
AT4G15765	8
AT4G15770	1422
AT4G15775	0
AT4G15780	3542
AT4G15790	1237
AT4G15800	252
AT4G15802	3139
AT4G15810	484
AT4G15820	139
AT4G15830	1530
AT4G15840	805
AT4G15850	246
AT4G15860	0
AT4G15870	0
AT4G15880	1143
AT4G15885	0
AT4G15890	649
AT4G15900	3714
AT4G15910	4779
AT4G15920	913
AT4G15930	1737
AT4G15940	353
AT4G15950	1516
AT4G15953	20
AT4G15955	105
AT4G15960	38
AT4G15970	0
AT4G15975	46
AT4G15980	5
AT4G15990	0
AT4G16000	2
AT4G16008	6
AT4G16010	0
AT4G16015	0
AT4G16020	0
AT4G16024	0
AT4G16030	0
AT4G16040	0
AT4G16045	0
AT4G16050	27
AT4G16060	599
AT4G16070	339
AT4G16080	0
AT4G16090	1
AT4G16095	0
AT4G16100	260
AT4G16105	0
AT4G16110	536
AT4G16120	662
AT4G16130	943
AT4G16140	1216
AT4G16141	2753
AT4G16143	2173
AT4G16144	445
AT4G16146	1008
AT4G16150	1731
AT4G16155	800
AT4G16160	7
AT4G16162	7
AT4G16165	0
AT4G16180	1416
AT4G16190	1502
AT4G16195	0
AT4G16200	0
AT4G16210	348
AT4G16215	0
AT4G16220	4
AT4G16230	12
AT4G16233	0
AT4G16235	0
AT4G16240	2
AT4G16250	595
AT4G16260	0
AT4G16265	382
AT4G16267	1
AT4G16270	139
AT4G16280	916
AT4G16295	0
AT4G16310	1373
AT4G16330	368
AT4G16340	4152
AT4G16350	2
AT4G16355	1
AT4G16360	938
AT4G16370	1351
AT4G16380	370
AT4G16390	964
AT4G16400	14
AT4G16410	21
AT4G16420	1260
AT4G16430	900
AT4G16440	325
AT4G16442	1144
AT4G16444	403
AT4G16447	753
AT4G16450	2903
AT4G16451	0
AT4G16460	0
AT4G16465	0
AT4G16470	171
AT4G16475	0
AT4G16480	499
AT4G16490	1462
AT4G16500	1706
AT4G16510	290
AT4G16515	0
AT4G16520	2064
AT4G16530	0
AT4G16535	10
AT4G16540	52
AT4G16545	125
AT4G16550	2
AT4G16555	3
AT4G16560	9
AT4G16563	26
AT4G16566	249
AT4G16570	295
AT4G16580	467
AT4G16590	61
AT4G16600	45
AT4G16610	214
AT4G16620	7
AT4G16630	1437
AT4G16640	4
AT4G16650	1354
AT4G16660	2634
AT4G16670	13
AT4G16680	73
AT4G16690	273
AT4G16695	666
AT4G16700	192
AT4G16710	543
AT4G16720	12670
AT4G16730	1
AT4G16740	3
AT4G16745	7
AT4G16748	0
AT4G16750	22
AT4G16760	2828
AT4G16765	419
AT4G16770	338
AT4G16780	61
AT4G16790	29
AT4G16800	553
AT4G16807	225
AT4G16810	0
AT4G16820	0
AT4G16830	3051
AT4G16835	161
AT4G16840	51
AT4G16845	1030
AT4G16850	176
AT4G16855	1
AT4G16857	83
AT4G16860	501
AT4G16870	680
AT4G16880	40
AT4G16890	812
AT4G16892	53
AT4G16900	480
AT4G16910	97
AT4G16915	0
AT4G16920	32
AT4G16930	0
AT4G16935	0
AT4G16940	18
AT4G16950	508
AT4G16955	0
AT4G16957	94
AT4G16960	43
AT4G16970	679
AT4G16980	0
AT4G16983	0
AT4G16990	85
AT4G17000	1054
AT4G17005	0
AT4G17010	353
AT4G17020	521
AT4G17030	0
AT4G17040	2552
AT4G17050	1350
AT4G17060	699
AT4G17070	384
AT4G17080	772
AT4G17085	697
AT4G17090	1473
AT4G17098	24
AT4G17100	565
AT4G17140	2687
AT4G17150	1044
AT4G17160	0
AT4G17170	624
AT4G17180	370
AT4G17190	1508
AT4G17200	0
AT4G17210	1
AT4G17215	0
AT4G17220	0
AT4G17230	396
AT4G17240	755
AT4G17243	0
AT4G17245	7
AT4G17250	5
AT4G17260	996
AT4G17270	1125
AT4G17280	52
AT4G17300	691
AT4G17310	151
AT4G17330	5639
AT4G17340	22
AT4G17350	181
AT4G17360	60
AT4G17370	127
AT4G17380	95
AT4G17390	10382
AT4G17410	686
AT4G17420	465
AT4G17430	514
AT4G17440	184
AT4G17450	0
AT4G17460	617
AT4G17470	296
AT4G17480	92
AT4G17483	44
AT4G17486	951
AT4G17490	44
AT4G17500	141
AT4G17505	0
AT4G17510	869
AT4G17512	0
AT4G17520	6230
AT4G17530	980
AT4G17540	319
AT4G17550	382
AT4G17560	2936
AT4G17565	1
AT4G17570	345
AT4G17580	0
AT4G17585	0
AT4G17587	0
AT4G17590	0
AT4G17600	970
AT4G17610	1057
AT4G17612	0
AT4G17615	298
AT4G17616	343
AT4G17620	1583
AT4G17640	1297
AT4G17650	568
AT4G17660	0
AT4G17670	323
AT4G17680	31
AT4G17690	1
AT4G17695	114
AT4G17700	0
AT4G17710	26
AT4G17713	0
AT4G17718	0
AT4G17720	1295
AT4G17730	3235
AT4G17740	521
AT4G17750	229
AT4G17760	193
AT4G17765	0
AT4G17770	1011
AT4G17780	0
AT4G17785	0
AT4G17788	4
AT4G17790	1012
AT4G17800	286
AT4G17810	17
AT4G17820	0
AT4G17830	686
AT4G17840	102
AT4G17850	0
AT4G17860	0
AT4G17870	358
AT4G17880	257
AT4G17890	1133
AT4G17895	562
AT4G17900	182
AT4G17905	42
AT4G17908	0
AT4G17910	603
AT4G17914	1
AT4G17915	75
AT4G17920	0
AT4G17940	1032
AT4G17950	1553
AT4G17960	395
AT4G17970	0
AT4G17975	0
AT4G17980	0
AT4G17990	5
AT4G18010	20
AT4G18020	2427
AT4G18030	3346
AT4G18040	2172
AT4G18050	3
AT4G18060	808
AT4G18070	1006
AT4G18080	0
AT4G18090	0
AT4G18100	13878
AT4G18110	0
AT4G18120	2819
AT4G18130	1200
AT4G18140	440
AT4G18150	0
AT4G18160	265
AT4G18170	4
AT4G18180	0
AT4G18190	1
AT4G18195	12
AT4G18197	134
AT4G18203	0
AT4G18205	31
AT4G18210	37
AT4G18215	0
AT4G18220	28
AT4G18230	425
AT4G18240	920
AT4G18250	0
AT4G18253	4
AT4G18255	0
AT4G18260	18
AT4G18270	410
AT4G18280	8
AT4G18290	16
AT4G18300	290
AT4G18310	0
AT4G18320	0
AT4G18330	0
AT4G18335	0
AT4G18340	103
AT4G18350	2
AT4G18360	122
AT4G18370	470
AT4G18372	179
AT4G18375	225
AT4G18380	425
AT4G18390	543
AT4G18395	1
AT4G18400	182
AT4G18410	0
AT4G18420	0
AT4G18422	0
AT4G18425	7
AT4G18430	2
AT4G18440	608
AT4G18450	0
AT4G18460	178
AT4G18465	669
AT4G18470	259
AT4G18480	2636
AT4G18490	131
AT4G18500	3
AT4G18501	26
AT4G18510	3
AT4G18520	385
AT4G18530	250
AT4G18540	1
AT4G18550	23
AT4G18570	2314
AT4G18580	69
AT4G18590	1102
AT4G18593	659
AT4G18596	41
AT4G18600	861
AT4G18610	8
AT4G18620	0
AT4G18630	13
AT4G18640	74
AT4G18650	0
AT4G18660	0
AT4G18670	2995
AT4G18680	0
AT4G18690	0
AT4G18692	0
AT4G18700	1059
AT4G18710	2248
AT4G18720	0
AT4G18725	0
AT4G18730	8616
AT4G18740	32
AT4G18750	166
AT4G18760	699
AT4G18770	3
AT4G18780	16
AT4G18790	1
AT4G18800	747
AT4G18810	531
AT4G18815	0
AT4G18820	3234
AT4G18823	0
AT4G18830	0
AT4G18840	167
AT4G18860	0
AT4G18870	0
AT4G18880	98
AT4G18890	482
AT4G18900	0
AT4G18905	1312
AT4G18910	600
AT4G18920	1
AT4G18930	195
AT4G18940	1
AT4G18950	381
AT4G18960	519
AT4G18970	1289
AT4G18975	240
AT4G18980	0
AT4G18990	0
AT4G19000	0
AT4G19003	500
AT4G19006	1026
AT4G19010	287
AT4G19020	1933
AT4G19030	140
AT4G19035	0
AT4G19038	2
AT4G19040	947
AT4G19045	161
AT4G19050	28
AT4G19060	184
AT4G19070	316
AT4G19080	43
AT4G19090	98
AT4G19095	18
AT4G19100	299
AT4G19110	2893
AT4G19120	335
AT4G19130	115
AT4G19140	288
AT4G19150	1408
AT4G19160	2547
AT4G19170	21
AT4G19180	440
AT4G19185	424
AT4G19190	959
AT4G19191	71
AT4G19200	852
AT4G19210	3030
AT4G19220	44
AT4G19230	336
AT4G19239	0
AT4G19240	0
AT4G19250	0
AT4G19260	0
AT4G19270	0
AT4G19275	0
AT4G19280	0
AT4G19290	0
AT4G19300	0
AT4G19305	0
AT4G19310	0
AT4G19320	0
AT4G19330	0
AT4G19340	0
AT4G19350	1005
AT4G19360	0
AT4G19370	1
AT4G19380	16
AT4G19390	195
AT4G19395	4
AT4G19400	44
AT4G19410	3086
AT4G19420	301
AT4G19430	82
AT4G19440	378
AT4G19450	785
AT4G19452	0
AT4G19460	3
AT4G19470	0
AT4G19480	0
AT4G19485	0
AT4G19490	1895
AT4G19500	1362
AT4G19510	673
AT4G19520	7
AT4G19530	27
AT4G19540	252
AT4G19550	150
AT4G19560	62
AT4G19570	0
AT4G19580	0
AT4G19590	132
AT4G19600	1526
AT4G19610	990
AT4G19620	0
AT4G19630	14
AT4G19633	0
AT4G19640	1183
AT4G19645	7
AT4G19650	221
AT4G19660	649
AT4G19670	982
AT4G19680	0
AT4G19690	1
AT4G19700	572
AT4G19710	1397
AT4G19720	0
AT4G19730	0
AT4G19740	0
AT4G19750	0
AT4G19760	0
AT4G19770	0
AT4G19780	1
AT4G19790	0
AT4G19800	0
AT4G19810	0
AT4G19820	0
AT4G19830	146
AT4G19840	33
AT4G19850	0
AT4G19860	1820
AT4G19865	269
AT4G19870	507
AT4G19880	593
AT4G19890	317
AT4G19900	422
AT4G19902	1
AT4G19905	0
AT4G19910	0
AT4G19920	0
AT4G19925	0
AT4G19930	0
AT4G19940	0
AT4G19950	64
AT4G19960	105
AT4G19970	0
AT4G19975	9
AT4G19980	6
AT4G19985	617
AT4G19990	532
AT4G20000	0
AT4G20010	416
AT4G20020	1851
AT4G20030	302
AT4G20040	87
AT4G20050	5
AT4G20060	240
AT4G20070	16
AT4G20080	0
AT4G20090	240
AT4G20095	0
AT4G20100	0
AT4G20110	4
AT4G20115	0
AT4G20130	1091
AT4G20140	3
AT4G20150	3493
AT4G20160	1
AT4G20170	384
AT4G20180	0
AT4G20190	0
AT4G20200	0
AT4G20210	0
AT4G20220	0
AT4G20230	0
AT4G20235	1
AT4G20240	0
AT4G20250	0
AT4G20260	1432
AT4G20270	1864
AT4G20280	886
AT4G20290	0
AT4G20300	656
AT4G20310	272
AT4G20320	3312
AT4G20325	686
AT4G20330	664
AT4G20340	542
AT4G20350	238
AT4G20360	0
AT4G20362	6
AT4G20365	0
AT4G20370	0
AT4G20380	520
AT4G20390	6
AT4G20400	2061
AT4G20410	706
AT4G20420	0
AT4G20430	1180
AT4G20440	1873
AT4G20450	0
AT4G20460	24
AT4G20470	0
AT4G20480	1097
AT4G20490	0
AT4G20500	0
AT4G20510	0
AT4G20520	0
AT4G20530	0
AT4G20535	0
AT4G20540	0
AT4G20545	0
AT4G20550	0
AT4G20555	0
AT4G20560	0
AT4G20565	0
AT4G20570	0
AT4G20575	0
AT4G20580	0
AT4G20590	0
AT4G20600	0
AT4G20610	0
AT4G20620	0
AT4G20630	0
AT4G20640	0
AT4G20645	0
AT4G20650	0
AT4G20670	0
AT4G20680	0
AT4G20690	2
AT4G20700	0
AT4G20703	0
AT4G20707	0
AT4G20710	0
AT4G20715	0
AT4G20720	65
AT4G20725	0
AT4G20730	65
AT4G20735	0
AT4G20740	400
AT4G20760	266
AT4G20770	91
AT4G20780	41
AT4G20790	0
AT4G20800	0
AT4G20810	0
AT4G20820	17
AT4G20830	137
AT4G20835	0
AT4G20840	21
AT4G20850	5873
AT4G20860	4
AT4G20870	840
AT4G20880	228
AT4G20890	3832
AT4G20900	4
AT4G20910	702
AT4G20920	279
AT4G20930	739
AT4G20935	184
AT4G20940	1796
AT4G20947	0
AT4G20953	1
AT4G20960	663
AT4G20970	3
AT4G20980	2988
AT4G20990	2
AT4G21000	0
AT4G21010	0
AT4G21020	0
AT4G21030	0
AT4G21040	0
AT4G21050	0
AT4G21060	433
AT4G21063	45
AT4G21065	179
AT4G21070	713
AT4G21080	0
AT4G21090	302
AT4G21100	1208
AT4G21105	3436
AT4G21110	2073
AT4G21120	0
AT4G21130	0
AT4G21140	404
AT4G21150	3550
AT4G21160	877
AT4G21170	155
AT4G21180	589
AT4G21190	458
AT4G21192	413
AT4G21200	28
AT4G21210	421
AT4G21213	0
AT4G21215	390
AT4G21220	163
AT4G21230	14
AT4G21240	0
AT4G21250	0
AT4G21260	0
AT4G21270	1369
AT4G21280	4832
AT4G21300	168
AT4G21310	22
AT4G21320	167
AT4G21323	54
AT4G21326	1374
AT4G21330	0
AT4G21340	0
AT4G21350	136
AT4G21360	0
AT4G21362	0
AT4G21363	0
AT4G21366	0
AT4G21370	1
AT4G21380	482
AT4G21390	1
AT4G21400	153
AT4G21410	561
AT4G21420	59
AT4G21430	669
AT4G21437	0
AT4G21440	0
AT4G21445	57
AT4G21450	2445
AT4G21460	610
AT4G21470	638
AT4G21480	68
AT4G21490	0
AT4G21500	19
AT4G21510	84
AT4G21515	0
AT4G21520	393
AT4G21530	427
AT4G21534	300
AT4G21540	643
AT4G21550	610
AT4G21560	1097
AT4G21570	991
AT4G21580	550
AT4G21585	273
AT4G21590	782
AT4G21595	0
AT4G21600	32
AT4G21605	0
AT4G21610	356
AT4G21620	2319
AT4G21630	11
AT4G21640	1
AT4G21650	1463
AT4G21660	3930
AT4G21670	991
AT4G21680	67
AT4G21690	48
AT4G21700	202
AT4G21705	279
AT4G21710	2590
AT4G21720	195
AT4G21730	16
AT4G21740	157
AT4G21745	1
AT4G21750	4106
AT4G21760	3
AT4G21770	645
AT4G21780	0
AT4G21790	2088
AT4G21800	864
AT4G21810	712
AT4G21820	825
AT4G21830	111
AT4G21840	2
AT4G21850	1416
AT4G21860	1355
AT4G21865	227
AT4G21870	331
AT4G21880	533
AT4G21890	369
AT4G21895	1
AT4G21900	534
AT4G21902	0
AT4G21903	1
AT4G21910	2674
AT4G21920	0
AT4G21926	0
AT4G21930	0
AT4G21940	29
AT4G21950	0
AT4G21960	21771
AT4G21970	614
AT4G21980	1177
AT4G21990	758
AT4G22000	1321
AT4G22010	4181
AT4G22020	7
AT4G22030	0
AT4G22035	0
AT4G22040	0
AT4G22050	0
AT4G22060	0
AT4G22065	0
AT4G22066	0
AT4G22070	0
AT4G22080	0
AT4G22090	0
AT4G22100	0
AT4G22105	0
AT4G22110	0
AT4G22115	0
AT4G22120	1482
AT4G22130	1742
AT4G22140	2325
AT4G22150	812
AT4G22160	79
AT4G22165	0
AT4G22170	0
AT4G22180	0
AT4G22185	0
AT4G22190	1842
AT4G22200	330
AT4G22210	0
AT4G22212	8
AT4G22214	0
AT4G22217	0
AT4G22220	2270
AT4G22230	5
AT4G22233	2
AT4G22235	0
AT4G22240	987
AT4G22250	232
AT4G22260	747
AT4G22265	0
AT4G22270	129
AT4G22280	68
AT4G22285	837
AT4G22290	1179
AT4G22300	506
AT4G22305	234
AT4G22310	2098
AT4G22320	383
AT4G22330	1306
AT4G22340	240
AT4G22350	542
AT4G22360	1653
AT4G22370	4
AT4G22380	1475
AT4G22390	76
AT4G22400	0
AT4G22410	0
AT4G22415	0
AT4G22430	0
AT4G22440	0
AT4G22450	0
AT4G22460	0
AT4G22463	0
AT4G22467	0
AT4G22470	0
AT4G22475	1
AT4G22485	2
AT4G22490	243
AT4G22495	0
AT4G22505	1
AT4G22510	0
AT4G22513	3
AT4G22517	21
AT4G22520	0
AT4G22530	86
AT4G22540	754
AT4G22545	2
AT4G22550	89
AT4G22560	61
AT4G22570	462
AT4G22580	163
AT4G22590	9
AT4G22600	0
AT4G22610	1
AT4G22620	1
AT4G22630	0
AT4G22635	0
AT4G22640	1
AT4G22650	0
AT4G22660	0
AT4G22666	0
AT4G22670	4344
AT4G22680	0
AT4G22690	26
AT4G22700	0
AT4G22710	0
AT4G22720	616
AT4G22730	48
AT4G22740	1277
AT4G22745	1342
AT4G22750	815
AT4G22754	0
AT4G22755	99
AT4G22756	639
AT4G22758	9
AT4G22760	148
AT4G22770	549
AT4G22780	1059
AT4G22785	0
AT4G22790	2
AT4G22810	0
AT4G22820	612
AT4G22830	179
AT4G22840	156
AT4G22850	659
AT4G22860	1332
AT4G22870	0
AT4G22880	95
AT4G22890	1474
AT4G22900	33
AT4G22910	92
AT4G22920	141
AT4G22930	745
AT4G22940	5
AT4G22950	0
AT4G22960	6
AT4G22970	693
AT4G22980	6
AT4G22990	786
AT4G23000	471
AT4G23010	54
AT4G23015	0
AT4G23020	36
AT4G23030	0
AT4G23040	375
AT4G23050	294
AT4G23060	1327
AT4G23070	22
AT4G23080	0
AT4G23090	0
AT4G23100	3649
AT4G23110	0
AT4G23120	0
AT4G23130	2
AT4G23140	0
AT4G23150	2
AT4G23160	0
AT4G23170	1
AT4G23180	185
AT4G23190	135
AT4G23200	0
AT4G23205	77
AT4G23210	0
AT4G23215	1
AT4G23220	8
AT4G23230	15
AT4G23240	2
AT4G23250	107
AT4G23260	1
AT4G23270	48
AT4G23271	0
AT4G23280	0
AT4G23290	0
AT4G23300	0
AT4G23310	1
AT4G23320	1
AT4G23330	545
AT4G23340	16
AT4G23350	0
AT4G23355	0
AT4G23360	0
AT4G23364	0
AT4G23365	0
AT4G23370	5
AT4G23373	0
AT4G23375	0
AT4G23380	0
AT4G23387	0
AT4G23390	0
AT4G23400	678
AT4G23410	68
AT4G23420	126
AT4G23430	719
AT4G23440	1564
AT4G23450	2
AT4G23460	1298
AT4G23470	1734
AT4G23490	513
AT4G23493	4
AT4G23496	0
AT4G23500	367
AT4G23510	0
AT4G23515	0
AT4G23520	0
AT4G23530	139
AT4G23540	668
AT4G23550	3
AT4G23560	2
AT4G23570	581
AT4G23580	0
AT4G23590	0
AT4G23600	680
AT4G23610	2
AT4G23620	874
AT4G23630	4895
AT4G23635	0
AT4G23640	774
AT4G23650	2859
AT4G23660	325
AT4G23670	5902
AT4G23680	330
AT4G23690	52
AT4G23700	3
AT4G23710	843
AT4G23713	1
AT4G23720	20
AT4G23730	350
AT4G23740	1868
AT4G23750	1303
AT4G23760	513
AT4G23770	218
AT4G23780	17
AT4G23790	468
AT4G23800	8746
AT4G23810	37
AT4G23820	2723
AT4G23840	268
AT4G23850	3115
AT4G23860	1960
AT4G23870	673
AT4G23880	44
AT4G23882	0
AT4G23885	388
AT4G23890	173
AT4G23895	359
AT4G23900	2
AT4G23910	367
AT4G23915	0
AT4G23920	144
AT4G23930	139
AT4G23940	1352
AT4G23950	433
AT4G23960	1
AT4G23970	0
AT4G23980	954
AT4G23990	314
AT4G24000	9
AT4G24010	11
AT4G24015	35
AT4G24020	719
AT4G24025	0
AT4G24026	15
AT4G24030	0
AT4G24040	42
AT4G24050	148
AT4G24060	576
AT4G24070	0
AT4G24080	112
AT4G24090	436
AT4G24100	444
AT4G24110	1422
AT4G24120	68
AT4G24130	238
AT4G24140	9
AT4G24150	503
AT4G24160	261
AT4G24170	2
AT4G24175	143
AT4G24180	22
AT4G24190	13869
AT4G24200	729
AT4G24204	3
AT4G24210	940
AT4G24220	1521
AT4G24230	233
AT4G24231	6
AT4G24240	719
AT4G24250	24
AT4G24260	31
AT4G24265	129
AT4G24270	1244
AT4G24275	26
AT4G24280	4434
AT4G24290	1798
AT4G24300	0
AT4G24310	0
AT4G24320	151
AT4G24330	2329
AT4G24340	0
AT4G24350	172
AT4G24370	182
AT4G24380	78
AT4G24390	501
AT4G24400	1066
AT4G24410	8
AT4G24413	1
AT4G24415	20
AT4G24420	3
AT4G24430	2
AT4G24440	1037
AT4G24450	77
AT4G24460	254
AT4G24470	880
AT4G24480	3
AT4G24490	903
AT4G24500	289
AT4G24510	115
AT4G24520	4307
AT4G24530	568
AT4G24540	1116
AT4G24550	1314
AT4G24560	1239
AT4G24565	0
AT4G24570	63
AT4G24580	197
AT4G24590	471
AT4G24600	1
AT4G24610	1229
AT4G24615	0
AT4G24620	2179
AT4G24630	711
AT4G24640	26
AT4G24644	0
AT4G24650	0
AT4G24652	0
AT4G24660	505
AT4G24670	1483
AT4G24680	2811
AT4G24690	4404
AT4G24700	13
AT4G24710	462
AT4G24715	1
AT4G24730	259
AT4G24740	1326
AT4G24750	1368
AT4G24760	514
AT4G24770	4535
AT4G24780	1639
AT4G24790	1083
AT4G24800	2175
AT4G24805	168
AT4G24810	302
AT4G24820	5409
AT4G24830	2648
AT4G24840	1057
AT4G24860	28
AT4G24880	342
AT4G24890	3
AT4G24900	296
AT4G24910	76
AT4G24920	1080
AT4G24930	645
AT4G24940	1185
AT4G24950	0
AT4G24960	3053
AT4G24970	557
AT4G24972	118
AT4G24973	0
AT4G24974	0
AT4G24975	0
AT4G24977	0
AT4G24980	3
AT4G24990	452
AT4G25000	6
AT4G25010	10
AT4G25020	430
AT4G25030	986
AT4G25040	1
AT4G25050	3041
AT4G25070	2
AT4G25080	2756
AT4G25090	0
AT4G25100	627
AT4G25110	9
AT4G25120	383
AT4G25130	901
AT4G25140	0
AT4G25150	585
AT4G25160	140
AT4G25170	1003
AT4G25180	613
AT4G25190	0
AT4G25200	1
AT4G25210	2595
AT4G25220	1
AT4G25225	112
AT4G25230	662
AT4G25235	0
AT4G25240	1108
AT4G25250	0
AT4G25260	105
AT4G25270	178
AT4G25280	306
AT4G25290	475
AT4G25300	61
AT4G25310	14
AT4G25315	189
AT4G25320	1185
AT4G25330	15
AT4G25340	2250
AT4G25350	91
AT4G25360	465
AT4G25370	1997
AT4G25380	2
AT4G25390	82
AT4G25400	0
AT4G25410	23
AT4G25420	29
AT4G25430	76
AT4G25433	151
AT4G25434	0
AT4G25435	0
AT4G25440	413
AT4G25450	395
AT4G25470	2
AT4G25480	53
AT4G25490	4
AT4G25500	2473
AT4G25510	0
AT4G25515	293
AT4G25520	727
AT4G25530	3
AT4G25540	245
AT4G25550	1110
AT4G25560	0
AT4G25570	2318
AT4G25580	1
AT4G25585	0
AT4G25590	11
AT4G25600	375
AT4G25610	286
AT4G25620	75
AT4G25630	2729
AT4G25631	5
AT4G25635	0
AT4G25640	1207
AT4G25650	535
AT4G25660	339
AT4G25670	878
AT4G25680	910
AT4G25690	608
AT4G25700	403
AT4G25707	80
AT4G25710	511
AT4G25719	3
AT4G25720	413
AT4G25730	2519
AT4G25740	4617
AT4G25750	237
AT4G25760	66
AT4G25770	475
AT4G25780	39
AT4G25790	0
AT4G25800	146
AT4G25810	2
AT4G25820	0
AT4G25830	956
AT4G25835	369
AT4G25840	390
AT4G25845	0
AT4G25850	108
AT4G25860	0
AT4G25870	1011
AT4G25880	2459
AT4G25885	168
AT4G25890	1345
AT4G25900	218
AT4G25910	371
AT4G25920	1
AT4G25930	1
AT4G25940	12
AT4G25950	3
AT4G25960	902
AT4G25970	2297
AT4G25980	39
AT4G25990	87
AT4G26000	723
AT4G26010	23
AT4G26020	90
AT4G26030	3
AT4G26040	1
AT4G26050	6
AT4G26055	56
AT4G26060	51
AT4G26070	320
AT4G26080	877
AT4G26090	0
AT4G26095	0
AT4G26100	1477
AT4G26110	4161
AT4G26120	11
AT4G26130	3625
AT4G26140	539
AT4G26145	0
AT4G26150	4
AT4G26160	388
AT4G26170	117
AT4G26180	139
AT4G26190	2561
AT4G26200	0
AT4G26210	640
AT4G26220	2
AT4G26225	0
AT4G26230	4997
AT4G26240	215
AT4G26250	0
AT4G26255	426
AT4G26260	34
AT4G26270	2309
AT4G26280	25
AT4G26288	6
AT4G26290	0
AT4G26300	1994
AT4G26310	566
AT4G26320	0
AT4G26330	65
AT4G26340	0
AT4G26350	0
AT4G26360	0
AT4G26365	0
AT4G26370	906
AT4G26375	0
AT4G26380	0
AT4G26385	0
AT4G26390	0
AT4G26400	773
AT4G26410	1156
AT4G26415	1
AT4G26420	1
AT4G26430	481
AT4G26440	0
AT4G26450	1873
AT4G26455	752
AT4G26460	0
AT4G26466	0
AT4G26470	0
AT4G26480	824
AT4G26483	0
AT4G26485	0
AT4G26488	25
AT4G26490	0
AT4G26500	0
AT4G26510	1461
AT4G26520	672
AT4G26530	5
AT4G26540	7
AT4G26542	0
AT4G26550	403
AT4G26555	629
AT4G26560	0
AT4G26570	1111
AT4G26580	3
AT4G26582	2
AT4G26590	0
AT4G26600	674
AT4G26610	1101
AT4G26620	1109
AT4G26630	8863
AT4G26640	828
AT4G26650	556
AT4G26660	1547
AT4G26670	1642
AT4G26675	1
AT4G26680	157
AT4G26690	1033
AT4G26700	366
AT4G26701	0
AT4G26710	1659
AT4G26720	827
AT4G26730	0
AT4G26740	1
AT4G26750	569
AT4G26760	4032
AT4G26770	2
AT4G26780	559
AT4G26790	56
AT4G26795	35
AT4G26800	142
AT4G26810	269
AT4G26820	0
AT4G26830	0
AT4G26840	6757
AT4G26850	2366
AT4G26860	571
AT4G26870	4110
AT4G26880	0
AT4G26890	6
AT4G26900	1177
AT4G26910	861
AT4G26920	0
AT4G26930	0
AT4G26940	956
AT4G26950	5
AT4G26960	231
AT4G26965	273
AT4G26970	1453
AT4G26980	257
AT4G26990	108
AT4G27000	4207
AT4G27010	920
AT4G27020	589
AT4G27030	5
AT4G27040	942
AT4G27050	548
AT4G27052	0
AT4G27060	1349
AT4G27070	374
AT4G27080	1403
AT4G27090	32801
AT4G27100	130
AT4G27110	3
AT4G27120	764
AT4G27130	4265
AT4G27140	5
AT4G27150	0
AT4G27160	0
AT4G27170	0
AT4G27180	2539
AT4G27190	2
AT4G27200	0
AT4G27210	0
AT4G27220	9
AT4G27230	3154
AT4G27240	1353
AT4G27250	108
AT4G27260	1435
AT4G27270	302
AT4G27280	178
AT4G27290	2
AT4G27300	48
AT4G27310	133
AT4G27320	901
AT4G27330	35
AT4G27340	638
AT4G27350	105
AT4G27360	0
AT4G27370	941
AT4G27380	729
AT4G27390	252
AT4G27395	0
AT4G27400	0
AT4G27410	40
AT4G27415	0
AT4G27420	0
AT4G27430	1374
AT4G27435	22
AT4G27440	10074
AT4G27450	3952
AT4G27460	141
AT4G27470	162
AT4G27480	89
AT4G27490	664
AT4G27500	3683
AT4G27510	248
AT4G27520	2422
AT4G27530	4
AT4G27540	209
AT4G27550	6
AT4G27560	2027
AT4G27565	1
AT4G27570	8
AT4G27580	18
AT4G27585	837
AT4G27590	17
AT4G27595	881
AT4G27597	0
AT4G27600	1315
AT4G27610	436
AT4G27620	416
AT4G27630	361
AT4G27640	2020
AT4G27650	431
AT4G27652	16
AT4G27654	7
AT4G27657	7
AT4G27660	150
AT4G27670	0
AT4G27680	615
AT4G27690	527
AT4G27700	415
AT4G27710	191
AT4G27720	610
AT4G27730	552
AT4G27740	389
AT4G27745	518
AT4G27750	745
AT4G27760	1143
AT4G27765	1
AT4G27780	422
AT4G27790	19
AT4G27800	1284
AT4G27810	31
AT4G27820	112
AT4G27830	107
AT4G27840	515
AT4G27845	0
AT4G27850	2
AT4G27852	27
AT4G27860	688
AT4G27870	3360
AT4G27875	0
AT4G27880	611
AT4G27885	0
AT4G27890	0
AT4G27900	1452
AT4G27910	468
AT4G27920	1
AT4G27940	107
AT4G27950	56
AT4G27960	1632
AT4G27970	8
AT4G27980	257
AT4G27990	283
AT4G28000	19
AT4G28005	1
AT4G28010	316
AT4G28020	118
AT4G28025	436
AT4G28030	280
AT4G28040	7
AT4G28050	791
AT4G28060	1733
AT4G28068	0
AT4G28070	321
AT4G28080	1743
AT4G28085	2
AT4G28088	0
AT4G28090	0
AT4G28100	1921
AT4G28110	0
AT4G28130	0
AT4G28140	1
AT4G28150	105
AT4G28160	0
AT4G28162	107
AT4G28170	1
AT4G28180	206
AT4G28190	884
AT4G28200	1312
AT4G28210	412
AT4G28220	705
AT4G28230	485
AT4G28240	462
AT4G28250	1070
AT4G28260	1950
AT4G28270	15
AT4G28280	1
AT4G28290	0
AT4G28300	876
AT4G28310	1208
AT4G28320	268
AT4G28330	55
AT4G28340	0
AT4G28350	2
AT4G28360	1206
AT4G28362	0
AT4G28365	2
AT4G28370	599
AT4G28380	48
AT4G28390	186
AT4G28395	0
AT4G28397	0
AT4G28400	453
AT4G28405	0
AT4G28410	0
AT4G28420	0
AT4G28430	271
AT4G28440	2304
AT4G28450	947
AT4G28460	1
AT4G28470	2820
AT4G28480	857
AT4G28485	0
AT4G28490	145
AT4G28500	11
AT4G28510	1388
AT4G28520	0
AT4G28530	12
AT4G28540	1114
AT4G28550	191
AT4G28556	3
AT4G28560	53
AT4G28570	201
AT4G28580	0
AT4G28590	206
AT4G28600	580
AT4G28610	1091
AT4G28620	0
AT4G28630	362
AT4G28640	233
AT4G28650	6
AT4G28652	0
AT4G28660	408
AT4G28670	1
AT4G28680	288
AT4G28690	172
AT4G28700	39
AT4G28703	231
AT4G28706	995
AT4G28710	791
AT4G28720	1
AT4G28730	303
AT4G28740	96
AT4G28750	543
AT4G28755	0
AT4G28760	1535
AT4G28770	645
AT4G28775	1
AT4G28780	235
AT4G28790	0
AT4G28800	2
AT4G28811	9
AT4G28815	0
AT4G28820	311
AT4G28830	821
AT4G28840	1
AT4G28850	0
AT4G28860	1075
AT4G28870	0
AT4G28880	1494
AT4G28890	2
AT4G28900	48
AT4G28910	2130
AT4G28915	0
AT4G28920	0
AT4G28930	0
AT4G28940	0
AT4G28950	531
AT4G28960	0
AT4G28970	0
AT4G28980	785
AT4G28990	432
AT4G29000	553
AT4G29010	2690
AT4G29020	524
AT4G29030	30447
AT4G29033	0
AT4G29035	0
AT4G29037	0
AT4G29040	4867
AT4G29050	11
AT4G29060	4439
AT4G29070	421
AT4G29080	1393
AT4G29090	0
AT4G29100	875
AT4G29103	0
AT4G29110	4
AT4G29120	687
AT4G29130	1098
AT4G29140	188
AT4G29150	797
AT4G29160	1310
AT4G29170	440
AT4G29180	13
AT4G29190	942
AT4G29200	0
AT4G29210	1193
AT4G29220	1022
AT4G29230	43
AT4G29240	956
AT4G29250	1
AT4G29260	579
AT4G29270	63
AT4G29273	0
AT4G29276	0
AT4G29280	0
AT4G29281	0
AT4G29283	0
AT4G29285	0
AT4G29290	0
AT4G29300	0
AT4G29305	0
AT4G29310	1042
AT4G29330	812
AT4G29340	2
AT4G29350	3425
AT4G29360	2534
AT4G29370	0
AT4G29380	1089
AT4G29390	2187
AT4G29400	232
AT4G29410	6646
AT4G29415	0
AT4G29420	173
AT4G29430	849
AT4G29440	287
AT4G29450	0
AT4G29460	1
AT4G29470	3
AT4G29480	2429
AT4G29490	1011
AT4G29510	1720
AT4G29520	713
AT4G29530	99
AT4G29540	248
AT4G29548	1
AT4G29550	6
AT4G29560	150
AT4G29570	3
AT4G29580	1
AT4G29590	351
AT4G29600	1
AT4G29610	17
AT4G29620	0
AT4G29630	0
AT4G29640	0
AT4G29650	0
AT4G29654	0
AT4G29658	0
AT4G29660	418
AT4G29670	460
AT4G29680	1582
AT4G29690	30
AT4G29700	3070
AT4G29710	56
AT4G29720	626
AT4G29730	757
AT4G29735	1700
AT4G29740	10
AT4G29750	1006
AT4G29760	17
AT4G29770	9
AT4G29780	187
AT4G29790	834
AT4G29800	15
AT4G29810	848
AT4G29820	153
AT4G29830	377
AT4G29840	1713
AT4G29850	9
AT4G29860	232
AT4G29870	1817
AT4G29880	15
AT4G29890	475
AT4G29900	1287
AT4G29905	101
AT4G29910	402
AT4G29920	263
AT4G29930	5
AT4G29940	791
AT4G29950	454
AT4G29960	776
AT4G29970	0
AT4G29980	0
AT4G29990	131
AT4G30000	297
AT4G30010	3506
AT4G30020	3121
AT4G30030	0
AT4G30040	0
AT4G30050	0
AT4G30060	140
AT4G30064	0
AT4G30067	0
AT4G30070	0
AT4G30072	0
AT4G30074	0
AT4G30080	479
AT4G30090	660
AT4G30097	0
AT4G30100	1354
AT4G30110	189
AT4G30120	3
AT4G30130	1578
AT4G30140	37
AT4G30150	1055
AT4G30160	1643
AT4G30170	0
AT4G30180	55
AT4G30190	1104
AT4G30200	2556
AT4G30210	1942
AT4G30220	3966
AT4G30230	7
AT4G30240	560
AT4G30250	1972
AT4G30260	916
AT4G30270	179
AT4G30280	0
AT4G30290	13
AT4G30300	0
AT4G30310	1170
AT4G30320	0
AT4G30330	1281
AT4G30340	626
AT4G30350	530
AT4G30360	714
AT4G30370	32
AT4G30380	0
AT4G30390	187
AT4G30400	275
AT4G30410	51
AT4G30420	0
AT4G30430	0
AT4G30440	941
AT4G30450	146
AT4G30460	68
AT4G30470	469
AT4G30480	935
AT4G30490	212
AT4G30500	281
AT4G30510	192
AT4G30520	1006
AT4G30530	1188
AT4G30540	0
AT4G30550	865
AT4G30560	394
AT4G30570	124
AT4G30580	872
AT4G30590	0
AT4G30600	3717
AT4G30610	714
AT4G30620	829
AT4G30630	497
AT4G30640	19
AT4G30650	6499
AT4G30660	1453
AT4G30662	1
AT4G30670	32
AT4G30680	210
AT4G30690	959
AT4G30700	203
AT4G30710	564
AT4G30720	1586
AT4G30730	0
AT4G30740	0
AT4G30750	471
AT4G30760	1386
AT4G30770	1
AT4G30780	469
AT4G30790	1077
AT4G30800	890
AT4G30810	1602
AT4G30820	413
AT4G30825	373
AT4G30830	2
AT4G30840	595
AT4G30845	65
AT4G30850	672
AT4G30860	591
AT4G30870	463
AT4G30872	0
AT4G30880	3
AT4G30890	1997
AT4G30900	358
AT4G30910	443
AT4G30920	1907
AT4G30930	1644
AT4G30935	781
AT4G30940	121
AT4G30950	3553
AT4G30960	2339
AT4G30970	0
AT4G30972	0
AT4G30975	96
AT4G30980	64
AT4G30990	2059
AT4G30993	718
AT4G30996	901
AT4G31000	80
AT4G31010	268
AT4G31020	349
AT4G31030	0
AT4G31040	1767
AT4G31050	397
AT4G31060	195
AT4G31070	117
AT4G31073	1
AT4G31075	0
AT4G31080	574
AT4G31100	20
AT4G31110	30
AT4G31115	213
AT4G31120	1918
AT4G31130	851
AT4G31140	565
AT4G31150	287
AT4G31160	1370
AT4G31170	1409
AT4G31180	3327
AT4G31190	3
AT4G31196	0
AT4G31200	589
AT4G31210	1379
AT4G31230	7
AT4G31240	137
AT4G31248	0
AT4G31250	17
AT4G31260	2
AT4G31265	0
AT4G31270	283
AT4G31280	0
AT4G31290	5234
AT4G31300	2333
AT4G31310	456
AT4G31320	0
AT4G31330	0
AT4G31340	2978
AT4G31350	1120
AT4G31351	0
AT4G31354	1
AT4G31355	0
AT4G31360	1959
AT4G31370	0
AT4G31380	0
AT4G31390	500
AT4G31398	1
AT4G31400	131
AT4G31405	4
AT4G31408	21
AT4G31410	508
AT4G31420	793
AT4G31430	2219
AT4G31440	138
AT4G31441	17
AT4G31450	255
AT4G31460	1085
AT4G31470	1
AT4G31480	3194
AT4G31490	2324
AT4G31500	2554
AT4G31510	367
AT4G31520	9
AT4G31530	526
AT4G31540	0
AT4G31550	1160
AT4G31560	305
AT4G31570	1432
AT4G31580	2521
AT4G31590	935
AT4G31600	627
AT4G31610	2634
AT4G31615	675
AT4G31620	2454
AT4G31630	63
AT4G31640	235
AT4G31650	2013
AT4G31660	0
AT4G31670	209
AT4G31680	70
AT4G31685	213
AT4G31690	367
AT4G31695	0
AT4G31700	13749
AT4G31710	9
AT4G31715	0
AT4G31720	1514
AT4G31730	15
AT4G31740	0
AT4G31750	373
AT4G31760	55
AT4G31770	404
AT4G31780	1110
AT4G31790	721
AT4G31800	209
AT4G31805	358
AT4G31810	1086
AT4G31820	2265
AT4G31830	1
AT4G31840	6380
AT4G31850	536
AT4G31860	876
AT4G31870	0
AT4G31875	0
AT4G31877	0
AT4G31880	3374
AT4G31890	540
AT4G31895	0
AT4G31900	1
AT4G31910	1207
AT4G31920	1122
AT4G31930	219
AT4G31940	0
AT4G31950	0
AT4G31960	0
AT4G31970	0
AT4G31980	204
AT4G31985	5531
AT4G31990	1405
AT4G32000	180
AT4G32010	1005
AT4G32020	4237
AT4G32030	766
AT4G32040	613
AT4G32050	478
AT4G32060	2406
AT4G32070	847
AT4G32080	0
AT4G32090	0
AT4G32100	1
AT4G32105	1
AT4G32110	1
AT4G32120	575
AT4G32130	1254
AT4G32140	520
AT4G32150	972
AT4G32160	739
AT4G32170	1
AT4G32175	223
AT4G32180	1859
AT4G32190	834
AT4G32200	158
AT4G32205	4
AT4G32208	11
AT4G32210	253
AT4G32212	19
AT4G32215	0
AT4G32220	0
AT4G32230	0
AT4G32240	1332
AT4G32250	972
AT4G32260	2416
AT4G32265	0
AT4G32270	297
AT4G32272	414
AT4G32280	19
AT4G32285	1429
AT4G32290	599
AT4G32295	1004
AT4G32300	401
AT4G32320	342
AT4G32330	2685
AT4G32340	760
AT4G32342	0
AT4G32350	345
AT4G32360	540
AT4G32370	0
AT4G32375	0
AT4G32380	0
AT4G32390	2325
AT4G32400	879
AT4G32410	6379
AT4G32420	2357
AT4G32430	91
AT4G32440	527
AT4G32445	0
AT4G32450	183
AT4G32460	933
AT4G32470	2730
AT4G32475	0
AT4G32480	85
AT4G32490	1
AT4G32500	3
AT4G32510	26
AT4G32520	1827
AT4G32530	1901
AT4G32535	35
AT4G32540	199
AT4G32551	4360
AT4G32560	450
AT4G32570	1933
AT4G32580	0
AT4G32590	524
AT4G32600	558
AT4G32605	843
AT4G32610	1535
AT4G32620	1978
AT4G32630	3
AT4G32640	1435
AT4G32650	30
AT4G32660	977
AT4G32670	633
AT4G32680	465
AT4G32690	289
AT4G32700	591
AT4G32710	2173
AT4G32714	1
AT4G32717	0
AT4G32720	2963
AT4G32730	1360
AT4G32750	264
AT4G32760	1543
AT4G32765	0
AT4G32770	282
AT4G32780	23
AT4G32790	200
AT4G32800	299
AT4G32810	2
AT4G32820	1298
AT4G32830	1193
AT4G32840	847
AT4G32850	2289
AT4G32860	0
AT4G32870	17
AT4G32880	394
AT4G32890	208
AT4G32900	638
AT4G32910	1686
AT4G32915	495
AT4G32920	918
AT4G32930	1146
AT4G32940	1472
AT4G32950	35
AT4G32960	662
AT4G32970	668
AT4G32980	1070
AT4G32990	51
AT4G33000	555
AT4G33010	3783
AT4G33020	2
AT4G33030	1171
AT4G33040	64
AT4G33050	32
AT4G33060	860
AT4G33070	23
AT4G33080	3260
AT4G33090	3145
AT4G33100	332
AT4G33110	566
AT4G33120	3
AT4G33130	610
AT4G33140	624
AT4G33145	2
AT4G33150	405
AT4G33160	214
AT4G33170	103
AT4G33180	294
AT4G33200	2673
AT4G33210	1924
AT4G33220	857
AT4G33230	2
AT4G33240	883
AT4G33250	3775
AT4G33260	1567
AT4G33270	2372
AT4G33280	26
AT4G33290	0
AT4G33300	938
AT4G33310	0
AT4G33320	0
AT4G33330	3
AT4G33350	572
AT4G33355	7
AT4G33360	896
AT4G33370	1
AT4G33380	1716
AT4G33390	7
AT4G33400	1769
AT4G33410	791
AT4G33420	3
AT4G33430	1552
AT4G33440	264
AT4G33450	0
AT4G33460	385
AT4G33465	1
AT4G33467	0
AT4G33470	366
AT4G33480	673
AT4G33490	261
AT4G33495	506
AT4G33500	1139
AT4G33510	2091
AT4G33520	1156
AT4G33530	1378
AT4G33540	764
AT4G33550	0
AT4G33560	736
AT4G33565	23
AT4G33580	636
AT4G33585	0
AT4G33590	0
AT4G33600	0
AT4G33610	0
AT4G33620	312
AT4G33625	1430
AT4G33630	1119
AT4G33640	899
AT4G33650	818
AT4G33660	119
AT4G33666	2
AT4G33670	1077
AT4G33680	2373
AT4G33690	225
AT4G33700	2459
AT4G33710	0
AT4G33720	0
AT4G33730	0
AT4G33735	0
AT4G33740	1177
AT4G33760	867
AT4G33770	130
AT4G33780	368
AT4G33790	71
AT4G33800	49
AT4G33810	7
AT4G33820	0
AT4G33830	0
AT4G33840	0
AT4G33850	0
AT4G33860	3
AT4G33865	10579
AT4G33870	8
AT4G33880	0
AT4G33885	1
AT4G33890	547
AT4G33900	0
AT4G33905	28
AT4G33910	1058
AT4G33920	429
AT4G33925	174
AT4G33930	0
AT4G33940	475
AT4G33945	935
AT4G33950	438
AT4G33960	92
AT4G33970	35
AT4G33980	339
AT4G33985	85
AT4G33990	252
AT4G34000	435
AT4G34020	728
AT4G34030	1481
AT4G34035	0
AT4G34040	1006
AT4G34050	3094
AT4G34060	4
AT4G34065	10
AT4G34070	606
AT4G34071	0
AT4G34080	0
AT4G34090	320
AT4G34100	2468
AT4G34103	0
AT4G34110	13882
AT4G34120	437
AT4G34131	6
AT4G34135	7
AT4G34138	26
AT4G34139	0
AT4G34140	411
AT4G34150	383
AT4G34160	2747
AT4G34170	1
AT4G34180	992
AT4G34190	1324
AT4G34200	4526
AT4G34210	1
AT4G34215	1194
AT4G34220	1485
AT4G34230	401
AT4G34240	1085
AT4G34250	57
AT4G34260	1546
AT4G34265	1331
AT4G34270	788
AT4G34280	540
AT4G34290	1251
AT4G34300	0
AT4G34310	557
AT4G34320	0
AT4G34330	0
AT4G34332	0
AT4G34340	227
AT4G34345	0
AT4G34350	1831
AT4G34360	259
AT4G34370	759
AT4G34380	11
AT4G34390	530
AT4G34400	7381
AT4G34410	0
AT4G34412	359
AT4G34415	0
AT4G34419	7
AT4G34420	277
AT4G34430	1647
AT4G34440	8
AT4G34450	6370
AT4G34460	1848
AT4G34470	0
AT4G34480	609
AT4G34490	1033
AT4G34500	553
AT4G34510	81
AT4G34520	0
AT4G34530	0
AT4G34540	414
AT4G34550	1
AT4G34555	1263
AT4G34560	97
AT4G34570	619
AT4G34580	4
AT4G34590	1096
AT4G34600	8
AT4G34610	429
AT4G34620	8929
AT4G34630	480
AT4G34640	2661
AT4G34650	10
AT4G34660	840
AT4G34670	12870
AT4G34680	57
AT4G34690	0
AT4G34695	0
AT4G34700	4558
AT4G34710	8936
AT4G34720	2005
AT4G34730	376
AT4G34740	851
AT4G34750	381
AT4G34760	1510
AT4G34770	12
AT4G34780	1
AT4G34790	29
AT4G34800	135
AT4G34810	7
AT4G34830	696
AT4G34840	299
AT4G34850	5
AT4G34860	1027
AT4G34870	17184
AT4G34880	13
AT4G34881	254
AT4G34890	1049
AT4G34900	626
AT4G34910	990
AT4G34920	464
AT4G34930	1
AT4G34940	1
AT4G34950	223
AT4G34960	1046
AT4G34970	20
AT4G34975	0
AT4G34980	5961
AT4G34990	156
AT4G35000	2891
AT4G35010	61
AT4G35020	1194
AT4G35025	0
AT4G35030	23
AT4G35040	708
AT4G35050	1637
AT4G35060	1
AT4G35070	602
AT4G35080	963
AT4G35090	813
AT4G35100	31992
AT4G35110	76
AT4G35120	0
AT4G35130	185
AT4G35140	321
AT4G35150	0
AT4G35160	0
AT4G35165	0
AT4G35170	0
AT4G35180	20
AT4G35190	259
AT4G35200	2
AT4G35210	0
AT4G35220	717
AT4G35230	1704
AT4G35240	1099
AT4G35250	367
AT4G35260	1487
AT4G35270	260
AT4G35280	0
AT4G35290	219
AT4G35295	7
AT4G35300	2161
AT4G35310	2322
AT4G35320	212
AT4G35335	782
AT4G35350	17
AT4G35360	636
AT4G35370	0
AT4G35375	0
AT4G35380	0
AT4G35390	26
AT4G35400	0
AT4G35410	447
AT4G35420	141
AT4G35430	0
AT4G35440	506
AT4G35450	3971
AT4G35460	669
AT4G35470	670
AT4G35480	106
AT4G35485	0
AT4G35490	1214
AT4G35500	209
AT4G35510	119
AT4G35519	0
AT4G35520	136
AT4G35530	454
AT4G35540	136
AT4G35550	597
AT4G35560	856
AT4G35570	3436
AT4G35580	1495
AT4G35590	46
AT4G35600	360
AT4G35610	1
AT4G35620	832
AT4G35630	2169
AT4G35640	29
AT4G35650	0
AT4G35655	0
AT4G35660	0
AT4G35670	0
AT4G35680	0
AT4G35685	26
AT4G35690	7
AT4G35700	1
AT4G35710	2
AT4G35720	3
AT4G35725	0
AT4G35730	1052
AT4G35731	0
AT4G35733	0
AT4G35740	374
AT4G35750	1424
AT4G35760	466
AT4G35770	48
AT4G35780	421
AT4G35783	2
AT4G35785	2002
AT4G35790	4037
AT4G35800	4855
AT4G35810	20
AT4G35820	0
AT4G35830	5842
AT4G35840	359
AT4G35850	1750
AT4G35860	624
AT4G35870	302
AT4G35880	928
AT4G35890	2243
AT4G35900	2325
AT4G35905	787
AT4G35910	470
AT4G35920	1271
AT4G35930	353
AT4G35940	390
AT4G35950	1361
AT4G35970	34
AT4G35980	611
AT4G35985	37
AT4G35987	295
AT4G36000	6
AT4G36010	972
AT4G36020	875
AT4G36030	0
AT4G36032	0
AT4G36040	897
AT4G36050	294
AT4G36052	0
AT4G36060	11
AT4G36070	0
AT4G36080	1916
AT4G36090	72
AT4G36100	0
AT4G36105	5
AT4G36110	3
AT4G36120	263
AT4G36130	5680
AT4G36140	581
AT4G36150	389
AT4G36160	40
AT4G36170	0
AT4G36180	4485
AT4G36190	1351
AT4G36195	2017
AT4G36197	1
AT4G36210	1166
AT4G36220	619
AT4G36230	6
AT4G36240	151
AT4G36245	0
AT4G36250	1818
AT4G36260	398
AT4G36270	519
AT4G36280	132
AT4G36290	616
AT4G36350	0
AT4G36360	3216
AT4G36370	0
AT4G36380	138
AT4G36390	446
AT4G36400	490
AT4G36410	8
AT4G36420	1125
AT4G36430	0
AT4G36440	1085
AT4G36450	33
AT4G36460	0
AT4G36470	70
AT4G36480	1043
AT4G36490	18
AT4G36500	66
AT4G36510	0
AT4G36515	257
AT4G36520	3231
AT4G36530	169
AT4G36540	185
AT4G36550	257
AT4G36560	0
AT4G36570	29
AT4G36580	248
AT4G36590	2
AT4G36600	3
AT4G36610	1
AT4G36620	82
AT4G36630	683
AT4G36635	0
AT4G36640	43
AT4G36648	481
AT4G36650	518
AT4G36660	614
AT4G36670	5
AT4G36680	752
AT4G36690	4279
AT4G36700	3
AT4G36710	260
AT4G36720	188
AT4G36730	1367
AT4G36740	24
AT4G36750	539
AT4G36760	667
AT4G36770	2
AT4G36780	563
AT4G36790	195
AT4G36791	0
AT4G36795	1
AT4G36800	2126
AT4G36808	0
AT4G36810	0
AT4G36820	5
AT4G36830	33
AT4G36840	252
AT4G36850	62
AT4G36860	481
AT4G36870	581
AT4G36880	88
AT4G36890	697
AT4G36900	77
AT4G36910	968
AT4G36920	1378
AT4G36925	2
AT4G36930	1484
AT4G36940	934
AT4G36945	191
AT4G36950	8
AT4G36960	1288
AT4G36970	758
AT4G36980	3274
AT4G36990	396
AT4G37000	343
AT4G37010	0
AT4G37020	382
AT4G37022	6
AT4G37030	24
AT4G37040	1963
AT4G37050	1
AT4G37060	0
AT4G37070	0
AT4G37080	825
AT4G37090	886
AT4G37095	48
AT4G37100	915
AT4G37110	752
AT4G37120	2242
AT4G37130	672
AT4G37140	122
AT4G37150	12
AT4G37160	0
AT4G37170	127
AT4G37175	0
AT4G37180	496
AT4G37190	603
AT4G37200	241
AT4G37210	1977
AT4G37220	5
AT4G37225	31
AT4G37230	29
AT4G37235	16
AT4G37240	817
AT4G37250	1020
AT4G37260	1574
AT4G37270	836
AT4G37280	1000
AT4G37290	0
AT4G37295	0
AT4G37300	3397
AT4G37310	237
AT4G37320	231
AT4G37330	940
AT4G37340	0
AT4G37360	0
AT4G37370	54
AT4G37380	101
AT4G37390	1049
AT4G37400	21
AT4G37409	0
AT4G37410	96
AT4G37420	1
AT4G37430	0
AT4G37432	1
AT4G37435	0
AT4G37440	794
AT4G37445	17
AT4G37450	1427
AT4G37460	2075
AT4G37470	628
AT4G37480	316
AT4G37483	32
AT4G37490	1191
AT4G37500	0
AT4G37510	1335
AT4G37520	7
AT4G37530	1
AT4G37540	897
AT4G37550	2443
AT4G37553	86
AT4G37560	36
AT4G37570	0
AT4G37580	311
AT4G37590	3263
AT4G37608	128
AT4G37610	72
AT4G37620	11
AT4G37630	383
AT4G37640	2417
AT4G37650	707
AT4G37660	327
AT4G37670	137
AT4G37680	458
AT4G37682	86
AT4G37685	22
AT4G37690	37
AT4G37700	0
AT4G37705	0
AT4G37710	1
AT4G37720	0
AT4G37730	123
AT4G37740	1532
AT4G37750	6999
AT4G37760	216
AT4G37770	3
AT4G37780	0
AT4G37790	223
AT4G37800	37
AT4G37810	952
AT4G37820	1537
AT4G37830	2873
AT4G37840	0
AT4G37850	0
AT4G37860	0
AT4G37870	10717
AT4G37880	612
AT4G37890	42
AT4G37895	0
AT4G37900	873
AT4G37910	4153
AT4G37920	629
AT4G37925	111
AT4G37930	2586
AT4G37940	2
AT4G37950	0
AT4G37970	5
AT4G37980	65
AT4G37990	1
AT4G38000	0
AT4G38005	0
AT4G38010	133
AT4G38020	214
AT4G38030	0
AT4G38040	600
AT4G38050	420
AT4G38060	334
AT4G38062	1188
AT4G38065	0
AT4G38070	1
AT4G38080	17
AT4G38090	373
AT4G38092	6
AT4G38100	659
AT4G38120	884
AT4G38130	4389
AT4G38140	0
AT4G38150	520
AT4G38160	991
AT4G38170	386
AT4G38180	88
AT4G38190	15
AT4G38200	1373
AT4G38210	15
AT4G38213	2
AT4G38215	1
AT4G38220	1390
AT4G38225	318
AT4G38230	162
AT4G38240	889
AT4G38250	0
AT4G38260	331
AT4G38270	701
AT4G38280	356
AT4G38290	3
AT4G38300	62
AT4G38310	10
AT4G38320	125
AT4G38330	139
AT4G38340	37
AT4G38350	2984
AT4G38360	661
AT4G38370	515
AT4G38380	396
AT4G38390	4
AT4G38400	460
AT4G38401	0
AT4G38405	0
AT4G38410	5
AT4G38420	1
AT4G38430	3056
AT4G38440	1183
AT4G38460	662
AT4G38470	985
AT4G38480	345
AT4G38490	759
AT4G38495	180
AT4G38500	720
AT4G38510	2977
AT4G38520	2109
AT4G38530	9
AT4G38540	0
AT4G38545	72
AT4G38550	0
AT4G38552	40
AT4G38560	6
AT4G38570	698
AT4G38580	822
AT4G38590	0
AT4G38600	4807
AT4G38620	797
AT4G38630	4077
AT4G38640	986
AT4G38650	273
AT4G38660	5108
AT4G38670	258
AT4G38680	16427
AT4G38690	144
AT4G38700	45
AT4G38710	1619
AT4G38730	301
AT4G38740	7731
AT4G38760	2637
AT4G38770	569
AT4G38775	0
AT4G38780	138
AT4G38781	0
AT4G38790	1313
AT4G38800	2894
AT4G38810	113
AT4G38820	0
AT4G38825	0
AT4G38830	2
AT4G38840	64
AT4G38850	3
AT4G38860	136
AT4G38870	0
AT4G38880	0
AT4G38890	1619
AT4G38900	596
AT4G38905	0
AT4G38910	210
AT4G38920	3313
AT4G38930	526
AT4G38932	1127
AT4G38940	144
AT4G38950	812
AT4G38960	174
AT4G38970	3247
AT4G38980	301
AT4G38990	0
AT4G39000	2
AT4G39010	119
AT4G39020	0
AT4G39030	61
AT4G39040	1108
AT4G39050	1726
AT4G39060	0
AT4G39070	111
AT4G39080	3916
AT4G39090	9541
AT4G39100	639
AT4G39110	70
AT4G39120	529
AT4G39130	0
AT4G39140	221
AT4G39150	1207
AT4G39160	636
AT4G39170	2049
AT4G39180	122
AT4G39190	191
AT4G39195	0
AT4G39200	16525
AT4G39210	548
AT4G39220	670
AT4G39230	756
AT4G39235	358
AT4G39240	794
AT4G39250	0
AT4G39260	12351
AT4G39270	496
AT4G39280	1821
AT4G39290	0
AT4G39300	844
AT4G39320	6
AT4G39330	10370
AT4G39340	12
AT4G39345	0
AT4G39350	1819
AT4G39360	0
AT4G39361	97
AT4G39363	38
AT4G39364	57
AT4G39366	103
AT4G39370	322
AT4G39380	318
AT4G39390	250
AT4G39400	5209
AT4G39403	1
AT4G39404	1
AT4G39410	204
AT4G39420	879
AT4G39460	1333
AT4G39470	323
AT4G39480	589
AT4G39490	2
AT4G39500	5
AT4G39510	1046
AT4G39520	1857
AT4G39530	181
AT4G39540	748
AT4G39550	342
AT4G39560	270
AT4G39570	264
AT4G39580	9
AT4G39590	0
AT4G39600	140
AT4G39610	3
AT4G39615	0
AT4G39620	696
AT4G39630	497
AT4G39640	88
AT4G39650	0
AT4G39660	893
AT4G39670	4
AT4G39672	0
AT4G39675	1
AT4G39680	4553
AT4G39690	1215
AT4G39700	0
AT4G39710	584
AT4G39720	16
AT4G39730	2052
AT4G39740	280
AT4G39745	0
AT4G39750	0
AT4G39753	0
AT4G39756	1
AT4G39760	0
AT4G39770	4
AT4G39780	36
AT4G39790	332
AT4G39795	4
AT4G39800	1072
AT4G39810	19
AT4G39820	653
AT4G39830	35
AT4G39838	1
AT4G39840	0
AT4G39850	1980
AT4G39860	2992
AT4G39865	0
AT4G39870	625
AT4G39880	1332
AT4G39890	17
AT4G39900	2741
AT4G39910	1085
AT4G39917	0
AT4G39920	248
AT4G39925	26
AT4G39930	67
AT4G39940	710
AT4G39950	894
AT4G39952	152
AT4G39955	208
AT4G39960	1005
AT4G39970	81
AT4G39980	2173
AT4G39985	0
AT4G39990	529
AT4G40000	486
AT4G40010	5
AT4G40011	0
AT4G40020	6
AT4G40030	10222
AT4G40040	15641
AT4G40042	538
AT4G40045	540
AT4G40050	1181
AT4G40060	1312
AT4G40063	0
AT4G40065	38
AT4G40070	18
AT4G40080	0
AT4G40085	0
AT4G40090	0
AT4G40100	1
AT5G00730	0
AT5G00735	0
AT5G00740	0
AT5G00745	0
AT5G00750	1
AT5G00755	7
AT5G00760	8
AT5G00765	6
AT5G00770	0
AT5G00775	0
AT5G00780	8
AT5G00785	0
AT5G00790	0
AT5G00795	0
AT5G00800	0
AT5G00805	1
AT5G00810	0
AT5G00815	0
AT5G00820	0
AT5G00825	0
AT5G00835	0
AT5G00840	0
AT5G00845	0
AT5G00850	0
AT5G00855	0
AT5G00860	0
AT5G00865	23
AT5G00870	0
AT5G00875	8
AT5G00880	0
AT5G00885	0
AT5G00895	0
AT5G00900	0
AT5G00905	0
AT5G00910	1
AT5G00920	0
AT5G00925	2
AT5G00930	0
AT5G00935	0
AT5G00940	0
AT5G00950	0
AT5G00955	0
AT5G00960	0
AT5G00965	0
AT5G00970	0
AT5G00975	0
AT5G00980	72
AT5G00985	63
AT5G00990	0
AT5G00995	0
AT5G01005	0
AT5G01010	2748
AT5G01015	70
AT5G01017	0
AT5G01020	2747
AT5G01030	666
AT5G01040	107
AT5G01045	1
AT5G01050	0
AT5G01055	11
AT5G01060	2
AT5G01065	0
AT5G01070	2
AT5G01075	602
AT5G01080	0
AT5G01090	1061
AT5G01095	0
AT5G01100	32
AT5G01105	0
AT5G01110	168
AT5G01115	0
AT5G01120	219
AT5G01125	2
AT5G01130	0
AT5G01135	1
AT5G01140	0
AT5G01145	1
AT5G01150	31
AT5G01155	0
AT5G01160	676
AT5G01165	0
AT5G01170	466
AT5G01175	168
AT5G01180	1
AT5G01185	0
AT5G01190	1
AT5G01195	0
AT5G01200	92
AT5G01205	13
AT5G01210	0
AT5G01215	0
AT5G01220	387
AT5G01225	0
AT5G01230	443
AT5G01235	1
AT5G01240	1002
AT5G01245	2
AT5G01250	0
AT5G01255	0
AT5G01260	305
AT5G01265	1
AT5G01270	875
AT5G01275	0
AT5G01280	0
AT5G01285	0
AT5G01290	738
AT5G01295	0
AT5G01300	6
AT5G01305	157
AT5G01310	313
AT5G01315	0
AT5G01320	2
AT5G01325	0
AT5G01330	17
AT5G01335	49
AT5G01340	325
AT5G01345	14
AT5G01350	5111
AT5G01360	0
AT5G01365	0
AT5G01370	928
AT5G01375	0
AT5G01380	0
AT5G01385	0
AT5G01390	629
AT5G01395	0
AT5G01400	1295
AT5G01405	0
AT5G01410	1793
AT5G01415	0
AT5G01420	185
AT5G01425	0
AT5G01430	424
AT5G01435	0
AT5G01440	0
AT5G01445	78
AT5G01450	357
AT5G01455	0
AT5G01460	1567
AT5G01465	0
AT5G01470	364
AT5G01475	0
AT5G01480	10
AT5G01485	0
AT5G01490	0
AT5G01495	7
AT5G01500	888
AT5G01505	5
AT5G01510	335
AT5G01515	13
AT5G01520	10
AT5G01530	8147
AT5G01535	0
AT5G01540	0
AT5G01542	0
AT5G01545	44
AT5G01550	1
AT5G01555	0
AT5G01560	451
AT5G01565	0
AT5G01570	114
AT5G01575	0
AT5G01580	0
AT5G01585	0
AT5G01590	2067
AT5G01595	72
AT5G01600	2191
AT5G01605	0
AT5G01610	30
AT5G01615	0
AT5G01620	631
AT5G01630	695
AT5G01635	0
AT5G01640	35
AT5G01645	0
AT5G01650	1900
AT5G01655	0
AT5G01660	1047
AT5G01665	0
AT5G01670	534
AT5G01675	0
AT5G01680	0
AT5G01685	0
AT5G01690	0
AT5G01695	0
AT5G01700	39
AT5G01705	0
AT5G01710	1570
AT5G01715	8
AT5G01720	269
AT5G01725	0
AT5G01730	52
AT5G01732	1
AT5G01735	0
AT5G01740	25
AT5G01745	0
AT5G01747	1
AT5G01750	2548
AT5G01755	0
AT5G01760	9
AT5G01765	0
AT5G01770	774
AT5G01775	22
AT5G01780	366
AT5G01785	0
AT5G01790	67
AT5G01795	0
AT5G01800	1108
AT5G01805	0
AT5G01810	800
AT5G01815	0
AT5G01820	413
AT5G01825	0
AT5G01830	80
AT5G01835	0
AT5G01840	206
AT5G01845	0
AT5G01850	577
AT5G01855	0
AT5G01860	0
AT5G01865	0
AT5G01870	250
AT5G01875	0
AT5G01880	49
AT5G01881	1
AT5G01885	0
AT5G01890	1521
AT5G01895	0
AT5G01900	0
AT5G01910	556
AT5G01915	0
AT5G01920	1035
AT5G01925	0
AT5G01930	577
AT5G01935	5
AT5G01940	174
AT5G01945	0
AT5G01950	1061
AT5G01955	0
AT5G01960	1037
AT5G01965	1
AT5G01970	263
AT5G01975	0
AT5G01980	467
AT5G01985	0
AT5G01990	347
AT5G01995	0
AT5G02000	0
AT5G02010	635
AT5G02015	0
AT5G02020	55
AT5G02025	0
AT5G02030	1767
AT5G02035	0
AT5G02040	588
AT5G02045	0
AT5G02050	2000
AT5G02055	1
AT5G02060	128
AT5G02065	1
AT5G02070	0
AT5G02075	0
AT5G02080	168
AT5G02085	0
AT5G02090	3
AT5G02095	1
AT5G02100	303
AT5G02105	0
AT5G02110	1
AT5G02115	0
AT5G02120	501
AT5G02125	1
AT5G02130	256
AT5G02135	0
AT5G02140	42
AT5G02145	0
AT5G02150	502
AT5G02155	0
AT5G02160	1734
AT5G02170	1
AT5G02175	0
AT5G02180	0
AT5G02185	0
AT5G02190	250
AT5G02195	0
AT5G02200	31
AT5G02205	0
AT5G02210	2
AT5G02215	0
AT5G02220	56
AT5G02225	12
AT5G02230	228
AT5G02240	7588
AT5G02244	4
AT5G02245	0
AT5G02250	726
AT5G02255	0
AT5G02260	54
AT5G02265	0
AT5G02270	250
AT5G02275	0
AT5G02280	276
AT5G02290	642
AT5G02295	0
AT5G02305	0
AT5G02310	1951
AT5G02315	0
AT5G02320	171
AT5G02325	0
AT5G02330	0
AT5G02335	0
AT5G02340	0
AT5G02345	0
AT5G02350	89
AT5G02355	0
AT5G02360	0
AT5G02365	0
AT5G02370	566
AT5G02375	0
AT5G02380	12918
AT5G02385	0
AT5G02390	4
AT5G02395	0
AT5G02400	0
AT5G02405	0
AT5G02410	514
AT5G02415	17
AT5G02420	7
AT5G02425	11
AT5G02430	222
AT5G02435	0
AT5G02440	199
AT5G02445	0
AT5G02450	13375
AT5G02455	0
AT5G02460	127
AT5G02465	0
AT5G02470	313
AT5G02480	1624
AT5G02485	0
AT5G02490	1072
AT5G02495	0
AT5G02500	50904
AT5G02502	789
AT5G02505	0
AT5G02510	22
AT5G02515	14
AT5G02520	318
AT5G02525	6
AT5G02530	3100
AT5G02535	1
AT5G02540	268
AT5G02550	834
AT5G02555	0
AT5G02560	162
AT5G02565	90
AT5G02570	0
AT5G02575	97
AT5G02580	33
AT5G02590	235
AT5G02595	8
AT5G02600	32
AT5G02605	8
AT5G02610	3346
AT5G02615	0
AT5G02620	565
AT5G02630	85
AT5G02635	1
AT5G02640	3
AT5G02645	3
AT5G02650	180
AT5G02655	0
AT5G02660	0
AT5G02665	0
AT5G02670	283
AT5G02675	0
AT5G02680	339
AT5G02685	0
AT5G02690	159
AT5G02695	0
AT5G02700	0
AT5G02705	13
AT5G02710	369
AT5G02715	0
AT5G02720	2
AT5G02725	0
AT5G02730	1
AT5G02735	0
AT5G02740	1146
AT5G02745	7
AT5G02750	27
AT5G02755	0
AT5G02760	20
AT5G02765	0
AT5G02770	5569
AT5G02775	0
AT5G02780	2
AT5G02785	0
AT5G02790	1829
AT5G02795	0
AT5G02800	581
AT5G02805	0
AT5G02810	1478
AT5G02815	0
AT5G02820	728
AT5G02825	0
AT5G02830	336
AT5G02835	0
AT5G02840	735
AT5G02850	495
AT5G02855	0
AT5G02860	940
AT5G02865	0
AT5G02870	14475
AT5G02875	16
AT5G02880	1382
AT5G02885	0
AT5G02890	641
AT5G02895	0
AT5G02900	0
AT5G02905	0
AT5G02910	232
AT5G02915	0
AT5G02920	0
AT5G02925	0
AT5G02930	0
AT5G02935	1
AT5G02940	1585
AT5G02945	0
AT5G02950	401
AT5G02955	0
AT5G02960	17645
AT5G02965	0
AT5G02970	293
AT5G02975	0
AT5G02980	0
AT5G02985	0
AT5G02990	0
AT5G02995	0
AT5G03000	0
AT5G03005	0
AT5G03010	13
AT5G03015	0
AT5G03020	3
AT5G03025	0
AT5G03030	265
AT5G03035	0
AT5G03040	1865
AT5G03045	0
AT5G03050	368
AT5G03055	0
AT5G03060	145
AT5G03065	0
AT5G03070	511
AT5G03075	0
AT5G03080	583
AT5G03085	24
AT5G03090	0
AT5G03095	0
AT5G03100	264
AT5G03105	0
AT5G03110	108
AT5G03115	1
AT5G03120	39
AT5G03125	0
AT5G03130	4
AT5G03135	0
AT5G03140	476
AT5G03145	0
AT5G03150	1165
AT5G03155	0
AT5G03160	929
AT5G03165	27
AT5G03170	60
AT5G03175	18
AT5G03180	342
AT5G03185	0
AT5G03190	1551
AT5G03195	0
AT5G03200	336
AT5G03204	2
AT5G03205	0
AT5G03210	0
AT5G03215	0
AT5G03220	271
AT5G03225	0
AT5G03230	497
AT5G03235	3
AT5G03240	7688
AT5G03245	0
AT5G03250	182
AT5G03255	6
AT5G03260	10
AT5G03265	0
AT5G03270	0
AT5G03275	0
AT5G03280	2311
AT5G03285	38
AT5G03290	1477
AT5G03295	0
AT5G03300	3233
AT5G03305	1
AT5G03310	0
AT5G03315	23
AT5G03320	625
AT5G03325	5
AT5G03330	446
AT5G03335	0
AT5G03340	748
AT5G03345	815
AT5G03350	1246
AT5G03355	49
AT5G03360	0
AT5G03370	178
AT5G03375	0
AT5G03377	26
AT5G03380	213
AT5G03385	0
AT5G03390	486
AT5G03395	0
AT5G03400	0
AT5G03405	0
AT5G03406	240
AT5G03415	742
AT5G03420	1555
AT5G03425	0
AT5G03430	1015
AT5G03435	0
AT5G03440	455
AT5G03445	0
AT5G03450	493
AT5G03452	0
AT5G03455	637
AT5G03460	1500
AT5G03465	0
AT5G03470	539
AT5G03475	14
AT5G03480	0
AT5G03485	28
AT5G03490	132
AT5G03495	5
AT5G03500	334
AT5G03510	31
AT5G03515	1
AT5G03520	1792
AT5G03525	0
AT5G03530	785
AT5G03535	0
AT5G03540	1605
AT5G03545	3
AT5G03550	0
AT5G03552	5
AT5G03553	11
AT5G03555	67
AT5G03560	420
AT5G03565	0
AT5G03570	1
AT5G03575	0
AT5G03580	0
AT5G03585	1
AT5G03590	0
AT5G03595	0
AT5G03600	0
AT5G03605	0
AT5G03610	3027
AT5G03615	1004
AT5G03620	18
AT5G03625	0
AT5G03630	1554
AT5G03635	0
AT5G03640	0
AT5G03645	0
AT5G03650	1755
AT5G03660	2036
AT5G03668	7
AT5G03670	291
AT5G03680	308
AT5G03685	0
AT5G03690	200
AT5G03695	0
AT5G03700	29
AT5G03705	0
AT5G03710	0
AT5G03715	0
AT5G03720	59
AT5G03730	1539
AT5G03735	0
AT5G03740	3801
AT5G03745	0
AT5G03750	0
AT5G03755	0
AT5G03760	152
AT5G03765	0
AT5G03770	115
AT5G03775	0
AT5G03780	250
AT5G03785	0
AT5G03790	167
AT5G03795	11
AT5G03800	281
AT5G03805	0
AT5G03810	0
AT5G03815	0
AT5G03820	0
AT5G03825	3
AT5G03830	620
AT5G03835	0
AT5G03840	121
AT5G03845	0
AT5G03850	7021
AT5G03858	0
AT5G03860	12
AT5G03870	793
AT5G03875	9
AT5G03880	916
AT5G03885	501
AT5G03890	8
AT5G03900	791
AT5G03905	282
AT5G03910	498
AT5G03915	0
AT5G03920	0
AT5G03925	0
AT5G03930	0
AT5G03935	0
AT5G03940	2137
AT5G03944	0
AT5G03945	0
AT5G03950	0
AT5G03955	0
AT5G03960	9
AT5G03965	0
AT5G03970	586
AT5G03975	0
AT5G03980	0
AT5G03985	3
AT5G03990	293
AT5G03995	6
AT5G04000	8
AT5G04005	0
AT5G04010	0
AT5G04015	0
AT5G04020	368
AT5G04025	0
AT5G04030	0
AT5G04035	0
AT5G04040	510
AT5G04045	0
AT5G04047	1
AT5G04050	360
AT5G04055	6
AT5G04060	540
AT5G04065	15
AT5G04070	290
AT5G04075	17
AT5G04080	9
AT5G04085	0
AT5G04090	812
AT5G04105	2
AT5G04110	573
AT5G04115	0
AT5G04120	0
AT5G04125	0
AT5G04130	1263
AT5G04135	0
AT5G04140	1360
AT5G04145	2
AT5G04150	0
AT5G04160	743
AT5G04165	0
AT5G04170	725
AT5G04175	0
AT5G04180	15
AT5G04185	1
AT5G04190	1
AT5G04195	0
AT5G04200	19
AT5G04205	5
AT5G04210	0
AT5G04215	0
AT5G04220	24
AT5G04225	0
AT5G04230	183
AT5G04235	212
AT5G04238	0
AT5G04240	988
AT5G04245	0
AT5G04250	220
AT5G04255	0
AT5G04260	186
AT5G04267	0
AT5G04270	299
AT5G04275	0
AT5G04280	3052
AT5G04290	4445
AT5G04305	0
AT5G04310	26
AT5G04315	0
AT5G04320	855
AT5G04325	0
AT5G04330	17
AT5G04335	0
AT5G04340	9
AT5G04345	0
AT5G04347	0
AT5G04350	0
AT5G04355	0
AT5G04360	954
AT5G04365	0
AT5G04370	0
AT5G04375	0
AT5G04380	0
AT5G04385	6
AT5G04390	1
AT5G04395	0
AT5G04400	0
AT5G04405	0
AT5G04410	1487
AT5G04415	0
AT5G04420	1024
AT5G04425	18
AT5G04430	3751
AT5G04435	1
AT5G04440	627
AT5G04445	0
AT5G04455	0
AT5G04460	856
AT5G04465	0
AT5G04470	40
AT5G04475	0
AT5G04480	763
AT5G04490	197
AT5G04495	0
AT5G04500	4
AT5G04505	1
AT5G04510	1096
AT5G04515	0
AT5G04520	184
AT5G04525	0
AT5G04530	1013
AT5G04540	730
AT5G04545	0
AT5G04550	1394
AT5G04560	1989
AT5G04575	0
AT5G04585	0
AT5G04590	3098
AT5G04595	0
AT5G04600	2745
AT5G04605	0
AT5G04610	0
AT5G04615	0
AT5G04620	657
AT5G04625	0
AT5G04630	7
AT5G04635	0
AT5G04640	0
AT5G04650	0
AT5G04660	0
AT5G04665	0
AT5G04670	710
AT5G04675	0
AT5G04680	32
AT5G04685	0
AT5G04690	20
AT5G04695	2
AT5G04700	29
AT5G04705	0
AT5G04710	865
AT5G04715	0
AT5G04720	563
AT5G04725	0
AT5G04730	0
AT5G04740	1160
AT5G04745	0
AT5G04750	1123
AT5G04755	1
AT5G04760	49
AT5G04765	0
AT5G04770	105
AT5G04775	0
AT5G04780	135
AT5G04781	15
AT5G04785	0
AT5G04790	0
AT5G04795	0
AT5G04800	5043
AT5G04810	1935
AT5G04815	0
AT5G04820	148
AT5G04825	0
AT5G04830	889
AT5G04840	332
AT5G04845	0
AT5G04850	704
AT5G04853	0
AT5G04855	0
AT5G04860	171
AT5G04865	0
AT5G04870	0
AT5G04880	121
AT5G04885	3575
AT5G04890	95
AT5G04895	514
AT5G04900	331
AT5G04905	0
AT5G04910	550
AT5G04915	0
AT5G04920	1022
AT5G04925	0
AT5G04930	813
AT5G04933	0
AT5G04935	0
AT5G04937	0
AT5G04940	978
AT5G04945	0
AT5G04950	1
AT5G04955	0
AT5G04960	0
AT5G04965	0
AT5G04970	0
AT5G04975	0
AT5G04980	73
AT5G04985	0
AT5G04990	743
AT5G04995	0
AT5G05000	1221
AT5G05005	0
AT5G05010	4656
AT5G05015	0
AT5G05020	0
AT5G05025	0
AT5G05030	0
AT5G05035	0
AT5G05040	9
AT5G05045	0
AT5G05050	3
AT5G05055	0
AT5G05060	1322
AT5G05065	0
AT5G05070	3
AT5G05075	0
AT5G05080	3903
AT5G05085	4
AT5G05090	2
AT5G05095	0
AT5G05100	1081
AT5G05105	0
AT5G05110	224
AT5G05113	0
AT5G05120	0
AT5G05125	0
AT5G05130	338
AT5G05135	0
AT5G05140	185
AT5G05150	0
AT5G05155	0
AT5G05160	126
AT5G05170	5170
AT5G05175	0
AT5G05180	662
AT5G05185	0
AT5G05190	43
AT5G05195	0
AT5G05200	995
AT5G05205	0
AT5G05210	1362
AT5G05215	0
AT5G05220	0
AT5G05230	578
AT5G05235	0
AT5G05240	736
AT5G05250	92
AT5G05255	0
AT5G05260	0
AT5G05265	0
AT5G05270	553
AT5G05275	2
AT5G05280	0
AT5G05285	0
AT5G05290	0
AT5G05295	0
AT5G05300	1
AT5G05310	355
AT5G05315	0
AT5G05320	18
AT5G05325	0
AT5G05330	359
AT5G05335	0
AT5G05340	3
AT5G05350	145
AT5G05360	812
AT5G05365	9
AT5G05370	753
AT5G05375	0
AT5G05380	97
AT5G05385	0
AT5G05390	0
AT5G05395	17
AT5G05400	41
AT5G05410	83
AT5G05415	6
AT5G05420	0
AT5G05425	12
AT5G05430	0
AT5G05435	89
AT5G05440	80
AT5G05445	1
AT5G05450	816
AT5G05455	0
AT5G05460	315
AT5G05465	5
AT5G05470	710
AT5G05475	0
AT5G05480	462
AT5G05485	0
AT5G05490	13
AT5G05495	0
AT5G05500	1
AT5G05505	0
AT5G05510	329
AT5G05515	0
AT5G05520	815
AT5G05525	3
AT5G05530	1
AT5G05535	0
AT5G05540	743
AT5G05545	28
AT5G05550	358
AT5G05555	0
AT5G05560	1226
AT5G05565	0
AT5G05570	680
AT5G05580	630
AT5G05585	0
AT5G05590	136
AT5G05598	0
AT5G05600	111
AT5G05605	0
AT5G05610	1845
AT5G05620	1027
AT5G05625	0
AT5G05630	122
AT5G05635	0
AT5G05640	86
AT5G05645	0
AT5G05650	0
AT5G05653	0
AT5G05657	0
AT5G05660	1209
AT5G05665	0
AT5G05670	1080
AT5G05675	0
AT5G05680	671
AT5G05685	0
AT5G05690	1613
AT5G05695	0
AT5G05700	577
AT5G05705	0
AT5G05710	88
AT5G05720	0
AT5G05725	0
AT5G05730	839
AT5G05735	0
AT5G05740	1069
AT5G05745	0
AT5G05750	284
AT5G05755	0
AT5G05760	252
AT5G05765	7
AT5G05770	0
AT5G05780	2859
AT5G05785	18
AT5G05790	4
AT5G05795	0
AT5G05800	967
AT5G05805	5
AT5G05810	213
AT5G05815	0
AT5G05820	394
AT5G05825	0
AT5G05830	643
AT5G05835	0
AT5G05840	8
AT5G05845	0
AT5G05850	214
AT5G05855	0
AT5G05860	346
AT5G05865	0
AT5G05870	119
AT5G05875	0
AT5G05880	2
AT5G05885	0
AT5G05890	44
AT5G05895	0
AT5G05900	1
AT5G05905	0
AT5G05910	0
AT5G05915	0
AT5G05920	370
AT5G05925	0
AT5G05930	412
AT5G05935	0
AT5G05940	458
AT5G05945	0
AT5G05950	842
AT5G05955	0
AT5G05960	5
AT5G05965	2
AT5G05970	664
AT5G05975	2
AT5G05980	778
AT5G05985	0
AT5G05987	272
AT5G05990	329
AT5G05995	0
AT5G06000	259
AT5G06005	0
AT5G06010	4
AT5G06015	0
AT5G06020	0
AT5G06025	0
AT5G06030	0
AT5G06035	0
AT5G06040	0
AT5G06043	0
AT5G06045	0
AT5G06050	1093
AT5G06055	0
AT5G06060	1307
AT5G06065	0
AT5G06070	63
AT5G06075	0
AT5G06080	0
AT5G06085	0
AT5G06090	0
AT5G06095	0
AT5G06100	540
AT5G06105	0
AT5G06110	1763
AT5G06115	0
AT5G06120	1171
AT5G06125	0
AT5G06130	761
AT5G06140	2022
AT5G06145	0
AT5G06150	2472
AT5G06155	0
AT5G06160	1648
AT5G06165	17
AT5G06170	0
AT5G06175	0
AT5G06180	307
AT5G06185	0
AT5G06190	317
AT5G06200	0
AT5G06205	0
AT5G06210	482
AT5G06220	1075
AT5G06230	8
AT5G06235	0
AT5G06240	330
AT5G06245	0
AT5G06250	214
AT5G06255	0
AT5G06260	599
AT5G06265	505
AT5G06270	575
AT5G06275	0
AT5G06278	5
AT5G06280	82
AT5G06285	0
AT5G06290	1632
AT5G06295	12
AT5G06300	75
AT5G06305	1
AT5G06310	150
AT5G06320	128
AT5G06325	0
AT5G06330	1
AT5G06335	0
AT5G06340	885
AT5G06345	0
AT5G06350	668
AT5G06360	3613
AT5G06365	0
AT5G06370	612
AT5G06380	58
AT5G06385	0
AT5G06390	1096
AT5G06395	0
AT5G06400	62
AT5G06405	0
AT5G06410	144
AT5G06415	0
AT5G06420	70
AT5G06425	0
AT5G06430	364
AT5G06435	0
AT5G06440	348
AT5G06445	0
AT5G06450	432
AT5G06455	0
AT5G06460	1392
AT5G06465	0
AT5G06470	36
AT5G06475	0
AT5G06480	97
AT5G06490	0
AT5G06495	0
AT5G06500	0
AT5G06505	0
AT5G06510	163
AT5G06515	0
AT5G06520	0
AT5G06525	0
AT5G06530	260
AT5G06535	0
AT5G06540	135
AT5G06545	0
AT5G06550	520
AT5G06560	749
AT5G06565	0
AT5G06570	5
AT5G06575	0
AT5G06580	436
AT5G06585	0
AT5G06590	337
AT5G06595	0
AT5G06600	2945
AT5G06605	0
AT5G06610	126
AT5G06615	0
AT5G06620	207
AT5G06630	0
AT5G06634	0
AT5G06635	0
AT5G06640	0
AT5G06645	0
AT5G06650	44
AT5G06655	0
AT5G06660	1097
AT5G06665	0
AT5G06670	855
AT5G06675	0
AT5G06680	969
AT5G06685	0
AT5G06690	503
AT5G06695	0
AT5G06700	1100
AT5G06705	0
AT5G06710	79
AT5G06715	0
AT5G06720	0
AT5G06730	0
AT5G06735	0
AT5G06740	0
AT5G06745	0
AT5G06750	228
AT5G06755	0
AT5G06760	0
AT5G06765	0
AT5G06770	168
AT5G06775	0
AT5G06780	1074
AT5G06785	0
AT5G06790	21
AT5G06795	0
AT5G06800	3
AT5G06805	0
AT5G06810	308
AT5G06811	240
AT5G06815	0
AT5G06820	18
AT5G06825	8
AT5G06830	778
AT5G06835	2
AT5G06839	15
AT5G06845	28
AT5G06850	37
AT5G06855	0
AT5G06860	1
AT5G06865	2
AT5G06870	1226
AT5G06875	0
AT5G06880	0
AT5G06885	0
AT5G06890	0
AT5G06900	0
AT5G06905	0
AT5G06910	1071
AT5G06915	0
AT5G06920	0
AT5G06925	0
AT5G06930	16
AT5G06935	0
AT5G06940	505
AT5G06945	0
AT5G06950	577
AT5G06955	0
AT5G06960	246
AT5G06965	0
AT5G06970	1848
AT5G06975	0
AT5G06980	10
AT5G06985	0
AT5G06990	0
AT5G06995	0
AT5G07000	15
AT5G07005	0
AT5G07010	1
AT5G07015	0
AT5G07020	549
AT5G07025	0
AT5G07030	4684
AT5G07035	0
AT5G07040	4
AT5G07050	2
AT5G07055	0
AT5G07060	3
AT5G07065	0
AT5G07070	54
AT5G07075	0
AT5G07080	3
AT5G07090	15851
AT5G07095	14
AT5G07100	1
AT5G07105	7
AT5G07110	4
AT5G07115	1
AT5G07120	310
AT5G07125	0
AT5G07130	131
AT5G07135	0
AT5G07140	294
AT5G07145	0
AT5G07150	0
AT5G07152	9
AT5G07155	0
AT5G07160	0
AT5G07165	0
AT5G07170	4
AT5G07175	9
AT5G07180	5270
AT5G07185	0
AT5G07190	17
AT5G07195	0
AT5G07200	0
AT5G07205	0
AT5G07210	0
AT5G07215	0
AT5G07220	97
AT5G07225	0
AT5G07230	0
AT5G07240	221
AT5G07250	91
AT5G07255	0
AT5G07260	0
AT5G07265	0
AT5G07270	793
AT5G07275	0
AT5G07280	1552
AT5G07285	129
AT5G07290	1593
AT5G07295	0
AT5G07300	1396
AT5G07310	0
AT5G07315	0
AT5G07320	589
AT5G07322	0
AT5G07325	1
AT5G07330	0
AT5G07335	0
AT5G07340	1843
AT5G07345	0
AT5G07350	3712
AT5G07355	0
AT5G07360	416
AT5G07365	0
AT5G07370	777
AT5G07380	38
AT5G07385	0
AT5G07390	0
AT5G07395	1
AT5G07400	228
AT5G07405	0
AT5G07410	100
AT5G07415	0
AT5G07420	11
AT5G07425	0
AT5G07430	57
AT5G07435	0
AT5G07440	1073
AT5G07445	0
AT5G07450	0
AT5G07455	1
AT5G07460	51
AT5G07465	0
AT5G07470	1203
AT5G07475	0
AT5G07480	1
AT5G07485	0
AT5G07490	0
AT5G07495	0
AT5G07500	9
AT5G07505	0
AT5G07510	1
AT5G07515	0
AT5G07520	5
AT5G07525	7
AT5G07530	13
AT5G07535	0
AT5G07540	0
AT5G07545	0
AT5G07550	0
AT5G07555	1
AT5G07560	4
AT5G07565	0
AT5G07570	18
AT5G07571	1
AT5G07572	1
AT5G07575	0
AT5G07580	1288
AT5G07585	0
AT5G07590	615
AT5G07595	0
AT5G07600	0
AT5G07605	0
AT5G07610	186
AT5G07615	0
AT5G07620	222
AT5G07625	0
AT5G07630	847
AT5G07635	0
AT5G07640	11
AT5G07650	1
AT5G07655	0
AT5G07660	921
AT5G07665	0
AT5G07670	307
AT5G07675	0
AT5G07680	0
AT5G07685	0
AT5G07690	3
AT5G07695	0
AT5G07700	0
AT5G07705	0
AT5G07710	168
AT5G07715	0
AT5G07720	104
AT5G07725	11
AT5G07730	176
AT5G07735	1
AT5G07740	2366
AT5G07745	2
AT5G07760	113
AT5G07770	1081
AT5G07775	0
AT5G07780	5
AT5G07785	0
AT5G07790	358
AT5G07795	0
AT5G07800	567
AT5G07805	0
AT5G07810	597
AT5G07815	0
AT5G07820	57
AT5G07825	0
AT5G07830	278
AT5G07835	0
AT5G07840	442
AT5G07845	0
AT5G07850	0
AT5G07855	0
AT5G07860	247
AT5G07865	0
AT5G07870	210
AT5G07875	0
AT5G07880	25
AT5G07885	2
AT5G07890	506
AT5G07895	5
AT5G07900	216
AT5G07905	0
AT5G07910	240
AT5G07915	0
AT5G07920	722
AT5G07925	0
AT5G07930	24
AT5G07935	0
AT5G07940	1116
AT5G07945	0
AT5G07950	220
AT5G07955	1
AT5G07960	1512
AT5G07965	0
AT5G07970	1327
AT5G07975	0
AT5G07980	772
AT5G07985	0
AT5G07990	161
AT5G07995	0
AT5G08000	7027
AT5G08005	0
AT5G08010	376
AT5G08015	0
AT5G08020	1095
AT5G08025	0
AT5G08030	3
AT5G08035	0
AT5G08040	2660
AT5G08045	0
AT5G08050	520
AT5G08055	0
AT5G08060	1522
AT5G08065	0
AT5G08070	14
AT5G08075	0
AT5G08080	1203
AT5G08085	0
AT5G08090	0
AT5G08095	0
AT5G08100	2539
AT5G08105	0
AT5G08110	497
AT5G08115	0
AT5G08120	1143
AT5G08125	0
AT5G08130	2089
AT5G08135	3
AT5G08139	372
AT5G08141	0
AT5G08150	113
AT5G08160	959
AT5G08165	0
AT5G08170	559
AT5G08175	0
AT5G08180	4705
AT5G08185	18
AT5G08190	669
AT5G08195	0
AT5G08200	339
AT5G08205	0
AT5G08210	1
AT5G08215	0
AT5G08225	0
AT5G08230	836
AT5G08235	4
AT5G08240	3
AT5G08250	1
AT5G08255	0
AT5G08260	1303
AT5G08265	0
AT5G08270	165
AT5G08275	1
AT5G08280	2112
AT5G08285	0
AT5G08290	3096
AT5G08300	1929
AT5G08305	91
AT5G08310	243
AT5G08315	1
AT5G08320	313
AT5G08330	1220
AT5G08335	155
AT5G08340	216
AT5G08350	0
AT5G08360	4
AT5G08370	244
AT5G08375	0
AT5G08380	1612
AT5G08385	0
AT5G08390	943
AT5G08391	7
AT5G08395	0
AT5G08400	397
AT5G08410	406
AT5G08415	566
AT5G08420	3076
AT5G08425	0
AT5G08430	1057
AT5G08435	0
AT5G08440	672
AT5G08445	0
AT5G08450	3316
AT5G08455	0
AT5G08460	4
AT5G08465	0
AT5G08470	898
AT5G08475	0
AT5G08480	0
AT5G08485	0
AT5G08490	144
AT5G08495	13
AT5G08500	659
AT5G08505	0
AT5G08510	303
AT5G08515	6
AT5G08520	877
AT5G08525	3
AT5G08530	5718
AT5G08535	448
AT5G08540	1005
AT5G08550	925
AT5G08560	1508
AT5G08565	226
AT5G08570	1943
AT5G08575	0
AT5G08580	1446
AT5G08585	0
AT5G08590	1468
AT5G08595	2
AT5G08600	48
AT5G08605	0
AT5G08610	2290
AT5G08615	0
AT5G08620	1304
AT5G08630	1007
AT5G08635	0
AT5G08640	1688
AT5G08645	0
AT5G08650	804
AT5G08655	0
AT5G08660	663
AT5G08665	0
AT5G08670	4892
AT5G08675	0
AT5G08680	1997
AT5G08685	0
AT5G08690	5412
AT5G08695	0
AT5G08705	0
AT5G08710	250
AT5G08712	0
AT5G08715	0
AT5G08717	3
AT5G08720	544
AT5G08725	0
AT5G08730	0
AT5G08735	0
AT5G08740	539
AT5G08745	0
AT5G08750	437
AT5G08755	0
AT5G08760	15
AT5G08765	0
AT5G08770	159
AT5G08775	1
AT5G08780	396
AT5G08785	0
AT5G08790	316
AT5G08800	0
AT5G08805	2
AT5G08810	0
AT5G08815	0
AT5G08820	0
AT5G08825	0
AT5G08830	0
AT5G08835	0
AT5G08840	2
AT5G08845	0
AT5G08850	2
AT5G08855	12
AT5G08860	0
AT5G08865	0
AT5G08870	0
AT5G08875	1
AT5G08880	0
AT5G08885	0
AT5G08890	0
AT5G08895	1
AT5G08900	0
AT5G08905	0
AT5G08910	0
AT5G08915	0
AT5G08920	0
AT5G08925	0
AT5G08930	0
AT5G08935	0
AT5G08940	0
AT5G08945	0
AT5G08950	0
AT5G08955	0
AT5G08960	0
AT5G08965	1
AT5G08970	0
AT5G08975	1
AT5G08980	0
AT5G08985	0
AT5G08990	3
AT5G08995	0
AT5G09000	0
AT5G09005	0
AT5G09010	0
AT5G09015	0
AT5G09020	0
AT5G09025	0
AT5G09030	0
AT5G09035	0
AT5G09040	0
AT5G09045	0
AT5G09050	0
AT5G09055	0
AT5G09060	0
AT5G09065	10
AT5G09070	0
AT5G09080	0
AT5G09085	0
AT5G09090	0
AT5G09095	0
AT5G09100	0
AT5G09105	0
AT5G09110	0
AT5G09120	0
AT5G09125	2
AT5G09130	0
AT5G09135	0
AT5G09140	0
AT5G09145	0
AT5G09150	0
AT5G09155	0
AT5G09160	0
AT5G09165	0
AT5G09170	0
AT5G09175	16
AT5G09185	0
AT5G09190	0
AT5G09195	1
AT5G09200	0
AT5G09205	0
AT5G09210	0
AT5G09215	0
AT5G09220	103
AT5G09225	668
AT5G09230	203
AT5G09235	0
AT5G09240	312
AT5G09245	0
AT5G09250	758
AT5G09255	0
AT5G09260	363
AT5G09265	0
AT5G09270	454
AT5G09275	5
AT5G09280	0
AT5G09285	0
AT5G09290	6
AT5G09295	33
AT5G09300	745
AT5G09305	0
AT5G09310	438
AT5G09315	114
AT5G09320	1
AT5G09325	6
AT5G09330	2315
AT5G09335	6
AT5G09340	0
AT5G09345	0
AT5G09350	511
AT5G09360	2
AT5G09365	3
AT5G09370	0
AT5G09375	2
AT5G09380	193
AT5G09385	14
AT5G09390	943
AT5G09395	0
AT5G09400	842
AT5G09405	0
AT5G09410	1400
AT5G09415	0
AT5G09420	428
AT5G09425	0
AT5G09430	19
AT5G09435	0
AT5G09440	1569
AT5G09443	14
AT5G09445	2
AT5G09450	549
AT5G09455	0
AT5G09460	4126
AT5G09465	0
AT5G09470	27
AT5G09475	0
AT5G09480	0
AT5G09490	0
AT5G09495	0
AT5G09500	0
AT5G09505	4
AT5G09510	5186
AT5G09513	0
AT5G09515	0
AT5G09520	2
AT5G09530	14
AT5G09535	2
AT5G09540	130
AT5G09545	0
AT5G09550	1
AT5G09555	0
AT5G09560	0
AT5G09565	0
AT5G09570	0
AT5G09580	143
AT5G09585	4
AT5G09590	2470
AT5G09595	0
AT5G09600	147
AT5G09605	0
AT5G09610	0
AT5G09615	0
AT5G09620	1507
AT5G09630	118
AT5G09635	6
AT5G09640	0
AT5G09645	0
AT5G09650	2519
AT5G09655	0
AT5G09660	809
AT5G09665	0
AT5G09670	1449
AT5G09675	3
AT5G09680	413
AT5G09685	0
AT5G09690	372
AT5G09695	0
AT5G09700	10
AT5G09705	0
AT5G09710	0
AT5G09711	0
AT5G09715	0
AT5G09720	0
AT5G09730	24
AT5G09735	0
AT5G09740	406
AT5G09750	1
AT5G09755	0
AT5G09760	521
AT5G09765	0
AT5G09770	1317
AT5G09775	0
AT5G09780	90
AT5G09785	9
AT5G09790	343
AT5G09795	0
AT5G09800	35
AT5G09805	2
AT5G09810	16410
AT5G09815	0
AT5G09820	198
AT5G09825	0
AT5G09830	719
AT5G09835	0
AT5G09840	374
AT5G09845	0
AT5G09850	1593
AT5G09855	0
AT5G09860	920
AT5G09865	0
AT5G09870	2601
AT5G09875	0
AT5G09876	1
AT5G09880	3164
AT5G09885	0
AT5G09890	737
AT5G09895	0
AT5G09900	3662
AT5G09910	7
AT5G09915	0
AT5G09920	1666
AT5G09925	0
AT5G09930	0
AT5G09940	2
AT5G09945	0
AT5G09950	214
AT5G09955	0
AT5G09960	735
AT5G09965	0
AT5G09970	433
AT5G09975	0
AT5G09976	4
AT5G09978	2
AT5G09980	381
AT5G09990	12
AT5G09995	275
AT5G10000	0
AT5G10010	2422
AT5G10020	1525
AT5G10030	82
AT5G10040	0
AT5G10050	343
AT5G10060	1532
AT5G10070	813
AT5G10080	739
AT5G10090	3
AT5G10100	306
AT5G10110	329
AT5G10120	0
AT5G10130	0
AT5G10140	1
AT5G10150	810
AT5G10160	886
AT5G10170	1523
AT5G10180	59
AT5G10190	292
AT5G10200	1026
AT5G10210	0
AT5G10220	0
AT5G10230	0
AT5G10235	0
AT5G10240	942
AT5G10250	0
AT5G10260	21
AT5G10270	650
AT5G10278	30
AT5G10280	47
AT5G10290	1322
AT5G10300	846
AT5G10310	657
AT5G10320	611
AT5G10330	328
AT5G10336	2
AT5G10340	10
AT5G10350	1785
AT5G10360	13078
AT5G10370	374
AT5G10380	12
AT5G10390	2418
AT5G10400	6870
AT5G10410	4
AT5G10420	0
AT5G10430	148
AT5G10435	0
AT5G10440	95
AT5G10450	7575
AT5G10455	0
AT5G10460	675
AT5G10470	987
AT5G10480	1903
AT5G10490	827
AT5G10500	1
AT5G10510	1283
AT5G10520	103
AT5G10525	0
AT5G10530	0
AT5G10540	2711
AT5G10550	2947
AT5G10560	1929
AT5G10570	19
AT5G10572	4
AT5G10580	0
AT5G10590	0
AT5G10600	4
AT5G10605	17
AT5G10610	253
AT5G10620	192
AT5G10625	0
AT5G10630	703
AT5G10650	107
AT5G10660	7
AT5G10670	2
AT5G10680	3
AT5G10690	573
AT5G10695	5
AT5G10700	118
AT5G10710	546
AT5G10720	20
AT5G10730	589
AT5G10740	249
AT5G10745	739
AT5G10750	247
AT5G10760	92
AT5G10770	232
AT5G10780	2013
AT5G10790	564
AT5G10800	197
AT5G10810	1170
AT5G10820	273
AT5G10830	225
AT5G10840	2058
AT5G10850	52
AT5G10860	8833
AT5G10870	240
AT5G10880	3
AT5G10890	22
AT5G10900	318
AT5G10910	833
AT5G10920	1506
AT5G10930	72
AT5G10940	1350
AT5G10945	0
AT5G10946	11
AT5G10950	718
AT5G10960	4288
AT5G10965	195
AT5G10970	0
AT5G10980	5112
AT5G10990	5
AT5G11000	475
AT5G11010	523
AT5G11020	378
AT5G11030	572
AT5G11040	1026
AT5G11050	0
AT5G11060	299
AT5G11070	178
AT5G11080	0
AT5G11090	668
AT5G11100	36
AT5G11110	289
AT5G11130	0
AT5G11140	1
AT5G11150	909
AT5G11160	2172
AT5G11170	5101
AT5G11180	0
AT5G11190	13
AT5G11200	3841
AT5G11210	0
AT5G11220	0
AT5G11225	0
AT5G11230	296
AT5G11240	1178
AT5G11242	7
AT5G11250	390
AT5G11260	178
AT5G11270	555
AT5G11280	949
AT5G11290	1
AT5G11300	298
AT5G11310	254
AT5G11320	312
AT5G11325	0
AT5G11330	695
AT5G11340	704
AT5G11350	550
AT5G11360	24
AT5G11370	0
AT5G11380	676
AT5G11390	498
AT5G11400	0
AT5G11410	17
AT5G11412	0
AT5G11416	0
AT5G11420	215
AT5G11425	0
AT5G11430	577
AT5G11440	2
AT5G11450	1339
AT5G11460	268
AT5G11470	385
AT5G11475	0
AT5G11480	1050
AT5G11490	1524
AT5G11500	4000
AT5G11510	1112
AT5G11520	1206
AT5G11530	1051
AT5G11540	27
AT5G11550	1925
AT5G11560	4280
AT5G11565	2
AT5G11570	0
AT5G11580	1854
AT5G11590	69
AT5G11600	45
AT5G11610	1
AT5G11620	23
AT5G11630	566
AT5G11640	523
AT5G11650	519
AT5G11660	0
AT5G11670	2498
AT5G11680	319
AT5G11690	544
AT5G11700	2897
AT5G11710	1648
AT5G11720	1087
AT5G11730	759
AT5G11740	9989
AT5G11750	669
AT5G11760	645
AT5G11770	1484
AT5G11780	402
AT5G11790	544
AT5G11800	827
AT5G11810	576
AT5G11820	0
AT5G11830	0
AT5G11840	321
AT5G11850	924
AT5G11860	889
AT5G11870	66
AT5G11880	1816
AT5G11890	416
AT5G11900	1124
AT5G11910	447
AT5G11920	2
AT5G11930	239
AT5G11940	20
AT5G11950	402
AT5G11960	619
AT5G11970	42
AT5G11975	0
AT5G11977	0
AT5G11980	909
AT5G11990	18
AT5G12000	30
AT5G12010	421
AT5G12020	17
AT5G12030	0
AT5G12040	991
AT5G12043	0
AT5G12050	474
AT5G12060	0
AT5G12070	1
AT5G12080	4301
AT5G12085	0
AT5G12090	0
AT5G12100	666
AT5G12110	162
AT5G12120	942
AT5G12130	507
AT5G12140	3548
AT5G12150	3269
AT5G12170	106
AT5G12180	11
AT5G12190	653
AT5G12200	1002
AT5G12210	1049
AT5G12220	528
AT5G12230	939
AT5G12235	2
AT5G12236	0
AT5G12240	832
AT5G12250	3322
AT5G12260	314
AT5G12270	102
AT5G12280	27
AT5G12290	921
AT5G12300	11
AT5G12310	1383
AT5G12320	746
AT5G12330	974
AT5G12340	0
AT5G12350	1271
AT5G12360	157
AT5G12370	2548
AT5G12380	0
AT5G12390	239
AT5G12400	1694
AT5G12410	1562
AT5G12420	15
AT5G12430	915
AT5G12440	2448
AT5G12450	10
AT5G12460	0
AT5G12470	1388
AT5G12480	2220
AT5G12840	631
AT5G12850	1202
AT5G12860	1473
AT5G12870	3
AT5G12880	1
AT5G12890	147
AT5G12900	701
AT5G12910	0
AT5G12920	224
AT5G12930	193
AT5G12940	56
AT5G12950	2013
AT5G12960	17
AT5G12970	492
AT5G12980	437
AT5G12990	8
AT5G13000	9938
AT5G13010	2181
AT5G13020	2253
AT5G13030	979
AT5G13050	514
AT5G13060	606
AT5G13070	786
AT5G13080	0
AT5G13090	426
AT5G13100	1488
AT5G13110	383
AT5G13120	1406
AT5G13130	2
AT5G13140	2468
AT5G13150	3
AT5G13160	365
AT5G13170	0
AT5G13180	201
AT5G13181	1
AT5G13190	296
AT5G13200	8
AT5G13205	0
AT5G13210	0
AT5G13220	648
AT5G13225	0
AT5G13230	95
AT5G13240	602
AT5G13250	60
AT5G13260	1084
AT5G13270	247
AT5G13280	1017
AT5G13290	1279
AT5G13295	0
AT5G13300	4842
AT5G13310	433
AT5G13320	5
AT5G13330	19
AT5G13340	272
AT5G13350	0
AT5G13360	55
AT5G13370	1
AT5G13380	0
AT5G13390	1242
AT5G13400	808
AT5G13410	263
AT5G13420	2232
AT5G13430	1536
AT5G13440	1164
AT5G13450	5636
AT5G13460	637
AT5G13470	344
AT5G13475	2
AT5G13480	722
AT5G13485	0
AT5G13490	765
AT5G13500	427
AT5G13510	270
AT5G13520	2065
AT5G13530	1807
AT5G13548	0
AT5G13550	411
AT5G13560	2046
AT5G13565	0
AT5G13570	692
AT5G13580	3
AT5G13590	1332
AT5G13600	4
AT5G13610	480
AT5G13620	0
AT5G13630	5658
AT5G13640	939
AT5G13650	1792
AT5G13655	0
AT5G13660	473
AT5G13670	0
AT5G13680	1747
AT5G13690	1535
AT5G13700	30
AT5G13710	3123
AT5G13720	68
AT5G13730	155
AT5G13740	854
AT5G13750	628
AT5G13760	547
AT5G13770	161
AT5G13780	2373
AT5G13790	157
AT5G13800	682
AT5G13810	543
AT5G13820	147
AT5G13825	0
AT5G13830	134
AT5G13840	1482
AT5G13845	0
AT5G13850	3241
AT5G13860	75
AT5G13870	307
AT5G13880	33
AT5G13887	0
AT5G13890	432
AT5G13900	0
AT5G13910	2
AT5G13920	174
AT5G13930	2006
AT5G13940	0
AT5G13950	981
AT5G13960	1156
AT5G13970	621
AT5G13980	6438
AT5G13990	4
AT5G14000	59
AT5G14010	14
AT5G14020	0
AT5G14030	2552
AT5G14035	0
AT5G14040	6329
AT5G14050	1639
AT5G14060	2298
AT5G14070	1
AT5G14080	404
AT5G14090	53
AT5G14100	174
AT5G14105	498
AT5G14110	1
AT5G14120	266
AT5G14130	0
AT5G14140	347
AT5G14150	11
AT5G14160	0
AT5G14170	1989
AT5G14180	15
AT5G14200	4
AT5G14210	1168
AT5G14220	1331
AT5G14230	364
AT5G14240	1028
AT5G14250	1900
AT5G14260	979
AT5G14270	1819
AT5G14275	0
AT5G14280	146
AT5G14285	198
AT5G14290	0
AT5G14300	0
AT5G14310	279
AT5G14320	3246
AT5G14330	3
AT5G14340	0
AT5G14345	0
AT5G14350	54
AT5G14360	2
AT5G14370	3408
AT5G14380	56
AT5G14390	739
AT5G14400	2
AT5G14410	489
AT5G14420	952
AT5G14430	1519
AT5G14440	921
AT5G14450	1074
AT5G14460	821
AT5G14470	13
AT5G14480	289
AT5G14490	0
AT5G14495	0
AT5G14500	392
AT5G14510	11
AT5G14515	0
AT5G14520	2707
AT5G14530	452
AT5G14540	1117
AT5G14545	0
AT5G14550	367
AT5G14560	0
AT5G14565	0
AT5G14570	100
AT5G14580	468
AT5G14590	1234
AT5G14600	411
AT5G14602	0
AT5G14610	2177
AT5G14620	755
AT5G14640	3088
AT5G14650	48
AT5G14660	397
AT5G14670	5
AT5G14680	524
AT5G14690	27
AT5G14700	922
AT5G14710	384
AT5G14720	1894
AT5G14730	0
AT5G14740	16
AT5G14750	8
AT5G14760	189
AT5G14770	381
AT5G14780	835
AT5G14790	572
AT5G14800	2315
AT5G14810	15
AT5G14820	2
AT5G14830	122
AT5G14840	259
AT5G14850	592
AT5G14860	0
AT5G14870	129
AT5G14880	590
AT5G14890	34
AT5G14895	8
AT5G14900	1
AT5G14910	2036
AT5G14920	2929
AT5G14930	195
AT5G14940	1
AT5G14950	941
AT5G14960	191
AT5G14970	459
AT5G14980	0
AT5G14990	0
AT5G14995	0
AT5G15000	0
AT5G15008	0
AT5G15010	238
AT5G15020	1857
AT5G15022	10
AT5G15025	172
AT5G15030	0
AT5G15040	0
AT5G15050	613
AT5G15060	1
AT5G15070	912
AT5G15080	1537
AT5G15090	3867
AT5G15100	16
AT5G15110	19
AT5G15120	1307
AT5G15130	4
AT5G15140	128
AT5G15150	585
AT5G15160	30
AT5G15170	663
AT5G15175	0
AT5G15180	0
AT5G15190	30
AT5G15200	21632
AT5G15210	937
AT5G15220	584
AT5G15230	20623
AT5G15240	11
AT5G15250	0
AT5G15260	174
AT5G15265	0
AT5G15270	1152
AT5G15280	574
AT5G15290	0
AT5G15300	86
AT5G15310	272
AT5G15320	1988
AT5G15330	243
AT5G15340	101
AT5G15350	1874
AT5G15360	0
AT5G15380	3
AT5G15390	443
AT5G15400	1792
AT5G15410	717
AT5G15420	0
AT5G15430	3
AT5G15440	434
AT5G15450	830
AT5G15460	600
AT5G15470	402
AT5G15480	0
AT5G15490	689
AT5G15500	0
AT5G15510	929
AT5G15520	975
AT5G15530	282
AT5G15533	0
AT5G15537	59
AT5G15540	1294
AT5G15546	0
AT5G15550	1425
AT5G15560	0
AT5G15570	956
AT5G15580	3755
AT5G15581	0
AT5G15600	75
AT5G15610	1880
AT5G15620	0
AT5G15630	145
AT5G15640	507
AT5G15650	4059
AT5G15660	0
AT5G15670	0
AT5G15680	1705
AT5G15685	0
AT5G15690	0
AT5G15700	661
AT5G15710	269
AT5G15720	16
AT5G15725	0
AT5G15730	442
AT5G15740	721
AT5G15745	0
AT5G15750	965
AT5G15760	234
AT5G15770	0
AT5G15780	3718
AT5G15790	445
AT5G15800	718
AT5G15802	371
AT5G15805	0
AT5G15810	785
AT5G15815	0
AT5G15820	209
AT5G15830	0
AT5G15833	0
AT5G15840	53
AT5G15843	0
AT5G15845	12
AT5G15850	0
AT5G15853	0
AT5G15860	541
AT5G15870	499
AT5G15880	313
AT5G15890	1
AT5G15900	0
AT5G15910	462
AT5G15920	945
AT5G15930	599
AT5G15940	13
AT5G15950	62
AT5G15960	886
AT5G15970	19088
AT5G15980	1317
AT5G15990	0
AT5G15995	0
AT5G16000	1003
AT5G16010	148
AT5G16020	0
AT5G16023	0
AT5G16030	394
AT5G16040	716
AT5G16050	6743
AT5G16060	1128
AT5G16070	2155
AT5G16080	47
AT5G16090	1
AT5G16100	0
AT5G16110	2553
AT5G16120	969
AT5G16130	13215
AT5G16140	252
AT5G16150	4290
AT5G16160	94
AT5G16170	0
AT5G16180	796
AT5G16190	392
AT5G16200	42
AT5G16210	1130
AT5G16220	207
AT5G16230	3
AT5G16235	0
AT5G16240	73
AT5G16250	5464
AT5G16260	1385
AT5G16270	2961
AT5G16280	1234
AT5G16285	0
AT5G16290	1570
AT5G16300	1494
AT5G16310	377
AT5G16320	168
AT5G16330	0
AT5G16336	0
AT5G16340	19
AT5G16350	2
AT5G16360	6
AT5G16370	80
AT5G16375	0
AT5G16380	184
AT5G16390	1227
AT5G16400	660
AT5G16410	20
AT5G16420	229
AT5G16430	0
AT5G16440	1204
AT5G16450	229
AT5G16453	2
AT5G16460	0
AT5G16470	2680
AT5G16480	291
AT5G16486	1
AT5G16490	14
AT5G16500	5
AT5G16505	1130
AT5G16510	1102
AT5G16520	444
AT5G16530	7
AT5G16540	497
AT5G16550	539
AT5G16560	549
AT5G16570	2
AT5G16580	0
AT5G16590	556
AT5G16600	85
AT5G16610	439
AT5G16620	1502
AT5G16630	742
AT5G16640	96
AT5G16650	845
AT5G16660	704
AT5G16680	1073
AT5G16690	451
AT5G16700	0
AT5G16710	745
AT5G16715	1245
AT5G16720	363
AT5G16730	1510
AT5G16740	0
AT5G16750	1320
AT5G16760	1427
AT5G16770	0
AT5G16780	2468
AT5G16790	119
AT5G16800	462
AT5G16810	367
AT5G16820	250
AT5G16830	268
AT5G16840	1133
AT5G16850	136
AT5G16860	103
AT5G16870	335
AT5G16880	2056
AT5G16890	380
AT5G16900	2
AT5G16910	1319
AT5G16920	0
AT5G16930	538
AT5G16940	125
AT5G16950	419
AT5G16960	0
AT5G16970	28
AT5G16980	0
AT5G16990	671
AT5G17000	76
AT5G17010	868
AT5G17020	4246
AT5G17030	8
AT5G17040	7
AT5G17050	377
AT5G17060	360
AT5G17070	779
AT5G17080	30
AT5G17090	35
AT5G17100	0
AT5G17110	0
AT5G17120	0
AT5G17125	0
AT5G17130	0
AT5G17140	0
AT5G17150	23
AT5G17160	1836
AT5G17165	41
AT5G17167	0
AT5G17170	709
AT5G17180	0
AT5G17190	1485
AT5G17200	0
AT5G17210	505
AT5G17220	47
AT5G17230	1264
AT5G17240	328
AT5G17250	395
AT5G17260	16
AT5G17270	703
AT5G17280	0
AT5G17290	252
AT5G17300	32
AT5G17305	0
AT5G17310	448
AT5G17320	0
AT5G17330	2
AT5G17340	0
AT5G17345	0
AT5G17350	2
AT5G17360	58
AT5G17370	184
AT5G17380	639
AT5G17390	1
AT5G17400	374
AT5G17410	860
AT5G17420	65
AT5G17430	2
AT5G17440	775
AT5G17450	3
AT5G17460	116
AT5G17470	0
AT5G17480	23
AT5G17490	221
AT5G17500	0
AT5G17510	1092
AT5G17520	244
AT5G17522	0
AT5G17523	0
AT5G17530	742
AT5G17540	60
AT5G17550	595
AT5G17560	854
AT5G17570	99
AT5G17580	103
AT5G17590	0
AT5G17600	17
AT5G17610	620
AT5G17620	735
AT5G17630	1068
AT5G17640	407
AT5G17650	4
AT5G17660	401
AT5G17670	284
AT5G17680	41
AT5G17690	1245
AT5G17700	80
AT5G17710	1257
AT5G17720	0
AT5G17725	0
AT5G17730	0
AT5G17740	0
AT5G17750	0
AT5G17760	648
AT5G17770	4557
AT5G17780	4
AT5G17790	388
AT5G17800	299
AT5G17810	262
AT5G17820	1
AT5G17830	1
AT5G17840	354
AT5G17847	3
AT5G17850	373
AT5G17860	31
AT5G17870	3295
AT5G17880	125
AT5G17890	803
AT5G17900	1377
AT5G17910	621
AT5G17920	18026
AT5G17930	1198
AT5G17950	0
AT5G17960	0
AT5G17970	0
AT5G17980	242
AT5G17990	1125
AT5G18000	51
AT5G18005	0
AT5G18010	0
AT5G18015	0
AT5G18020	3
AT5G18030	3
AT5G18037	0
AT5G18040	1070
AT5G18050	0
AT5G18060	6
AT5G18065	325
AT5G18070	436
AT5G18080	1
AT5G18085	0
AT5G18090	27
AT5G18100	402
AT5G18110	1488
AT5G18120	366
AT5G18130	71
AT5G18140	480
AT5G18150	0
AT5G18160	0
AT5G18170	1843
AT5G18180	9
AT5G18190	1561
AT5G18200	411
AT5G18202	1
AT5G18210	116
AT5G18220	15
AT5G18230	3887
AT5G18240	7
AT5G18245	199
AT5G18250	214
AT5G18255	231
AT5G18260	28
AT5G18270	4
AT5G18280	728
AT5G18290	28
AT5G18300	3
AT5G18310	260
AT5G18320	0
AT5G18330	0
AT5G18340	0
AT5G18350	0
AT5G18360	29
AT5G18370	182
AT5G18380	17253
AT5G18390	228
AT5G18400	1024
AT5G18403	0
AT5G18404	0
AT5G18407	0
AT5G18410	1851
AT5G18420	862
AT5G18430	2
AT5G18440	502
AT5G18450	0
AT5G18460	1137
AT5G18470	7
AT5G18475	180
AT5G18480	1007
AT5G18490	59
AT5G18500	2774
AT5G18510	1
AT5G18520	1402
AT5G18525	1110
AT5G18540	519
AT5G18550	795
AT5G18560	52
AT5G18570	1510
AT5G18580	2446
AT5G18590	1624
AT5G18600	11
AT5G18610	760
AT5G18620	4012
AT5G18630	666
AT5G18633	3
AT5G18636	0
AT5G18640	946
AT5G18650	693
AT5G18660	1146
AT5G18661	0
AT5G18670	660
AT5G18680	463
AT5G18690	453
AT5G18700	1265
AT5G18705	0
AT5G18710	113
AT5G18720	88
AT5G18730	32
AT5G18735	0
AT5G18740	74
AT5G18748	0
AT5G18750	753
AT5G18755	0
AT5G18760	180
AT5G18770	536
AT5G18780	59
AT5G18790	655
AT5G18800	1916
AT5G18810	94
AT5G18820	405
AT5G18830	1305
AT5G18840	6
AT5G18850	76
AT5G18860	7
AT5G18870	0
AT5G18880	0
AT5G18890	0
AT5G18900	621
AT5G18910	10
AT5G18920	215
AT5G18930	177
AT5G18933	1
AT5G18937	8
AT5G18940	1133
AT5G18950	250
AT5G18960	1213
AT5G18970	101
AT5G18980	303
AT5G18990	0
AT5G19000	1145
AT5G19010	1560
AT5G19015	0
AT5G19020	220
AT5G19025	97
AT5G19030	238
AT5G19040	1
AT5G19050	361
AT5G19060	114
AT5G19070	203
AT5G19080	166
AT5G19090	4424
AT5G19095	0
AT5G19097	9
AT5G19100	22
AT5G19110	23
AT5G19120	1291
AT5G19130	878
AT5G19140	2669
AT5G19150	619
AT5G19151	112
AT5G19160	211
AT5G19165	0
AT5G19170	146
AT5G19172	0
AT5G19175	0
AT5G19180	1865
AT5G19190	88
AT5G19200	96
AT5G19210	350
AT5G19220	274
AT5G19221	19
AT5G19230	7
AT5G19240	60
AT5G19250	1155
AT5G19260	167
AT5G19270	0
AT5G19280	1001
AT5G19290	2638
AT5G19300	708
AT5G19310	518
AT5G19315	0
AT5G19320	841
AT5G19330	2995
AT5G19340	432
AT5G19350	1788
AT5G19360	3
AT5G19370	774
AT5G19380	479
AT5G19390	2242
AT5G19400	2579
AT5G19410	0
AT5G19420	603
AT5G19430	645
AT5G19440	2772
AT5G19450	2158
AT5G19460	384
AT5G19470	0
AT5G19473	3
AT5G19480	522
AT5G19485	864
AT5G19490	65
AT5G19500	294
AT5G19510	9840
AT5G19520	62
AT5G19530	689
AT5G19540	551
AT5G19550	1346
AT5G19560	0
AT5G19570	407
AT5G19580	164
AT5G19590	2414
AT5G19595	0
AT5G19600	3
AT5G19610	0
AT5G19620	1247
AT5G19630	188
AT5G19633	0
AT5G19640	0
AT5G19650	15
AT5G19660	789
AT5G19670	455
AT5G19675	0
AT5G19680	819
AT5G19690	3951
AT5G19700	0
AT5G19710	0
AT5G19720	17
AT5G19730	727
AT5G19740	2663
AT5G19750	1233
AT5G19760	3722
AT5G19770	5481
AT5G19780	8757
AT5G19790	0
AT5G19800	0
AT5G19810	3
AT5G19820	2407
AT5G19830	184
AT5G19840	254
AT5G19850	84
AT5G19855	221
AT5G19860	1080
AT5G19870	0
AT5G19875	9
AT5G19880	0
AT5G19890	0
AT5G19900	1604
AT5G19910	389
AT5G19920	543
AT5G19930	214
AT5G19940	1398
AT5G19950	440
AT5G19960	556
AT5G19970	4
AT5G19980	409
AT5G19990	2443
AT5G20000	663
AT5G20010	7505
AT5G20020	5846
AT5G20030	112
AT5G20040	425
AT5G20045	0
AT5G20050	100
AT5G20060	1440
AT5G20070	1020
AT5G20080	2075
AT5G20090	2026
AT5G20100	0
AT5G20110	14
AT5G20120	458
AT5G20130	1352
AT5G20140	281
AT5G20150	237
AT5G20160	3932
AT5G20165	951
AT5G20170	607
AT5G20180	709
AT5G20190	1953
AT5G20200	822
AT5G20220	129
AT5G20225	5
AT5G20230	26
AT5G20240	1951
AT5G20250	867
AT5G20260	3
AT5G20270	897
AT5G20280	1590
AT5G20290	24539
AT5G20300	712
AT5G20310	0
AT5G20320	1199
AT5G20330	2
AT5G20340	0
AT5G20350	1337
AT5G20360	365
AT5G20370	0
AT5G20380	734
AT5G20390	18
AT5G20400	18
AT5G20410	264
AT5G20420	489
AT5G20430	11
AT5G20440	0
AT5G20447	0
AT5G20450	407
AT5G20460	0
AT5G20470	0
AT5G20480	146
AT5G20490	1392
AT5G20500	1926
AT5G20510	486
AT5G20520	1480
AT5G20540	792
AT5G20550	13
AT5G20560	0
AT5G20570	1902
AT5G20580	388
AT5G20590	829
AT5G20600	1084
AT5G20610	985
AT5G20620	2969
AT5G20630	1074
AT5G20635	1630
AT5G20640	30
AT5G20650	434
AT5G20660	1990
AT5G20670	9
AT5G20680	376
AT5G20690	5
AT5G20700	886
AT5G20710	100
AT5G20720	4692
AT5G20730	926
AT5G20740	4672
AT5G20750	0
AT5G20760	0
AT5G20770	0
AT5G20780	0
AT5G20790	2
AT5G20800	0
AT5G20810	36
AT5G20820	0
AT5G20830	4512
AT5G20840	1092
AT5G20850	323
AT5G20852	0
AT5G20854	0
AT5G20856	0
AT5G20858	0
AT5G20860	0
AT5G20870	20
AT5G20880	128
AT5G20885	722
AT5G20890	6564
AT5G20900	1982
AT5G20910	129
AT5G20920	3476
AT5G20930	672
AT5G20935	97
AT5G20940	1
AT5G20950	4920
AT5G20960	52
AT5G20970	82
AT5G20980	374
AT5G20990	857
AT5G20995	0
AT5G21010	569
AT5G21020	5163
AT5G21030	0
AT5G21040	573
AT5G21050	4
AT5G21060	728
AT5G21070	554
AT5G21080	1
AT5G21090	5614
AT5G21100	905
AT5G21105	1786
AT5G21120	0
AT5G21125	0
AT5G21130	0
AT5G21140	254
AT5G21150	748
AT5G21160	2875
AT5G21170	802
AT5G21222	853
AT5G21274	2351
AT5G21280	0
AT5G21326	1290
AT5G21378	0
AT5G21430	148
AT5G21482	507
AT5G21535	0
AT5G21900	173
AT5G21910	14
AT5G21920	723
AT5G21930	978
AT5G21940	1026
AT5G21950	772
AT5G21960	5
AT5G21970	467
AT5G21990	1244
AT5G22000	1135
AT5G22010	1544
AT5G22020	822
AT5G22030	746
AT5G22040	477
AT5G22044	0
AT5G22050	1236
AT5G22060	1849
AT5G22070	623
AT5G22080	1214
AT5G22090	275
AT5G22100	566
AT5G22110	410
AT5G22120	589
AT5G22130	261
AT5G22140	205
AT5G22145	0
AT5G22150	1
AT5G22160	0
AT5G22170	0
AT5G22180	0
AT5G22190	0
AT5G22200	2
AT5G22210	432
AT5G22220	506
AT5G22240	3
AT5G22250	32
AT5G22260	0
AT5G22270	7
AT5G22280	1671
AT5G22290	293
AT5G22300	13
AT5G22310	19
AT5G22315	0
AT5G22320	865
AT5G22330	1366
AT5G22340	859
AT5G22350	356
AT5G22355	0
AT5G22360	507
AT5G22370	758
AT5G22380	0
AT5G22390	19
AT5G22400	362
AT5G22410	0
AT5G22420	1
AT5G22430	963
AT5G22440	5323
AT5G22450	2185
AT5G22460	381
AT5G22470	0
AT5G22480	962
AT5G22490	0
AT5G22500	2199
AT5G22505	0
AT5G22510	1115
AT5G22520	0
AT5G22530	0
AT5G22540	0
AT5G22545	2
AT5G22550	0
AT5G22555	0
AT5G22560	0
AT5G22570	0
AT5G22580	1053
AT5G22590	0
AT5G22600	0
AT5G22608	12
AT5G22610	0
AT5G22620	510
AT5G22630	559
AT5G22640	4089
AT5G22650	10173
AT5G22660	0
AT5G22670	0
AT5G22680	1
AT5G22690	235
AT5G22700	1039
AT5G22720	0
AT5G22730	539
AT5G22740	2616
AT5G22750	658
AT5G22760	1401
AT5G22765	0
AT5G22770	1204
AT5G22780	1417
AT5G22785	0
AT5G22788	64
AT5G22790	700
AT5G22791	2
AT5G22792	0
AT5G22794	211
AT5G22796	97
AT5G22799	74
AT5G22800	907
AT5G22810	0
AT5G22820	305
AT5G22830	914
AT5G22840	486
AT5G22850	579
AT5G22860	57
AT5G22870	3
AT5G22875	733
AT5G22880	20005
AT5G22890	0
AT5G22900	0
AT5G22910	0
AT5G22920	715
AT5G22930	80
AT5G22940	1089
AT5G22950	709
AT5G22960	0
AT5G22970	0
AT5G22980	1
AT5G22990	0
AT5G23000	97
AT5G23010	11
AT5G23020	0
AT5G23030	0
AT5G23035	0
AT5G23040	2593
AT5G23050	1145
AT5G23060	625
AT5G23065	1
AT5G23070	555
AT5G23080	1202
AT5G23090	419
AT5G23100	541
AT5G23110	1061
AT5G23115	0
AT5G23120	1084
AT5G23130	186
AT5G23140	1098
AT5G23150	1346
AT5G23155	31
AT5G23160	0
AT5G23170	19
AT5G23180	2
AT5G23190	0
AT5G23200	387
AT5G23210	210
AT5G23212	0
AT5G23220	3
AT5G23230	0
AT5G23235	2
AT5G23240	1
AT5G23250	1269
AT5G23260	13
AT5G23270	18
AT5G23280	1048
AT5G23290	1044
AT5G23300	799
AT5G23310	1230
AT5G23320	77
AT5G23330	372
AT5G23340	504
AT5G23350	26
AT5G23360	50
AT5G23370	34
AT5G23380	301
AT5G23390	835
AT5G23395	615
AT5G23400	678
AT5G23405	752
AT5G23410	84
AT5G23411	0
AT5G23413	0
AT5G23420	2839
AT5G23430	1550
AT5G23440	291
AT5G23450	1613
AT5G23460	130
AT5G23470	0
AT5G23480	48
AT5G23490	368
AT5G23510	45
AT5G23520	506
AT5G23530	1706
AT5G23535	1397
AT5G23540	2744
AT5G23550	529
AT5G23570	1432
AT5G23575	2260
AT5G23580	1136
AT5G23590	784
AT5G23600	0
AT5G23610	1476
AT5G23630	2399
AT5G23650	0
AT5G23660	8
AT5G23665	0
AT5G23670	1684
AT5G23680	509
AT5G23690	618
AT5G23700	2
AT5G23710	0
AT5G23720	618
AT5G23730	36
AT5G23740	7241
AT5G23750	50
AT5G23760	321
AT5G23770	144
AT5G23780	170
AT5G23790	0
AT5G23800	258
AT5G23810	70
AT5G23820	2037
AT5G23830	4
AT5G23840	0
AT5G23850	291
AT5G23860	2074
AT5G23870	411
AT5G23880	1228
AT5G23890	2997
AT5G23900	4081
AT5G23903	0
AT5G23908	0
AT5G23910	1516
AT5G23920	269
AT5G23930	82
AT5G23940	11290
AT5G23950	0
AT5G23955	147
AT5G23960	5
AT5G23970	2
AT5G23980	2
AT5G23990	0
AT5G24000	274
AT5G24010	383
AT5G24020	663
AT5G24030	25
AT5G24040	0
AT5G24050	0
AT5G24060	853
AT5G24065	0
AT5G24070	0
AT5G24080	0
AT5G24090	0
AT5G24100	0
AT5G24105	17
AT5G24110	0
AT5G24120	54
AT5G24130	1
AT5G24140	0
AT5G24150	31
AT5G24155	24
AT5G24160	15
AT5G24165	2147
AT5G24170	116
AT5G24180	0
AT5G24190	0
AT5G24200	0
AT5G24205	105
AT5G24206	106
AT5G24210	1
AT5G24215	0
AT5G24220	0
AT5G24230	0
AT5G24240	17
AT5G24260	758
AT5G24270	3
AT5G24275	1
AT5G24280	471
AT5G24290	124
AT5G24300	1399
AT5G24310	231
AT5G24313	0
AT5G24314	888
AT5G24316	0
AT5G24318	53
AT5G24320	494
AT5G24330	309
AT5G24340	346
AT5G24350	1345
AT5G24352	41
AT5G24355	1
AT5G24360	756
AT5G24370	0
AT5G24380	4
AT5G24390	194
AT5G24400	1244
AT5G24410	0
AT5G24420	9267
AT5G24430	679
AT5G24440	0
AT5G24450	1045
AT5G24460	92
AT5G24470	1095
AT5G24480	0
AT5G24490	3105
AT5G24500	502
AT5G24510	2
AT5G24520	1085
AT5G24530	32
AT5G24540	0
AT5G24550	0
AT5G24557	0
AT5G24560	11
AT5G24570	79
AT5G24575	0
AT5G24580	93
AT5G24590	1357
AT5G24600	1
AT5G24610	2412
AT5G24620	1053
AT5G24630	334
AT5G24640	0
AT5G24650	1647
AT5G24655	0
AT5G24660	1
AT5G24670	1684
AT5G24680	266
AT5G24690	3372
AT5G24710	2627
AT5G24735	790
AT5G24740	1476
AT5G24750	429
AT5G24760	1021
AT5G24770	9278
AT5G24775	0
AT5G24780	24551
AT5G24790	0
AT5G24800	1359
AT5G24810	1006
AT5G24820	0
AT5G24825	0
AT5G24830	278
AT5G24840	449
AT5G24850	619
AT5G24860	955
AT5G24870	220
AT5G24879	0
AT5G24880	6
AT5G24890	1262
AT5G24900	38
AT5G24910	547
AT5G24915	0
AT5G24920	2
AT5G24930	4007
AT5G24940	93
AT5G24950	0
AT5G24960	2
AT5G24970	478
AT5G24980	229
AT5G24990	92
AT5G25000	0
AT5G25010	84
AT5G25020	11
AT5G25030	0
AT5G25040	145
AT5G25045	2
AT5G25050	256
AT5G25060	1880
AT5G25070	702
AT5G25080	585
AT5G25090	1917
AT5G25100	3144
AT5G25110	0
AT5G25120	6
AT5G25130	6
AT5G25140	7
AT5G25150	1083
AT5G25160	3
AT5G25170	297
AT5G25180	0
AT5G25190	60
AT5G25195	0
AT5G25200	0
AT5G25205	0
AT5G25210	269
AT5G25220	958
AT5G25230	2
AT5G25240	52
AT5G25250	1
AT5G25260	0
AT5G25265	1639
AT5G25270	2133
AT5G25280	868
AT5G25290	0
AT5G25300	0
AT5G25305	0
AT5G25310	2
AT5G25320	0
AT5G25330	0
AT5G25340	2
AT5G25350	1568
AT5G25360	1008
AT5G25370	41
AT5G25380	71
AT5G25390	14
AT5G25400	1
AT5G25410	0
AT5G25415	1
AT5G25420	0
AT5G25425	0
AT5G25430	5
AT5G25440	60
AT5G25450	4
AT5G25451	0
AT5G25460	2071
AT5G25470	5
AT5G25475	2208
AT5G25480	295
AT5G25490	233
AT5G25500	79
AT5G25510	1451
AT5G25520	1040
AT5G25530	1
AT5G25540	867
AT5G25550	1
AT5G25560	4997
AT5G25570	321
AT5G25580	517
AT5G25585	0
AT5G25590	2937
AT5G25600	0
AT5G25610	1433
AT5G25615	0
AT5G25620	62
AT5G25625	0
AT5G25630	1444
AT5G25640	4
AT5G25750	0
AT5G25754	883
AT5G25755	40
AT5G25756	3
AT5G25757	742
AT5G25760	926
AT5G25770	274
AT5G25780	1153
AT5G25790	85
AT5G25800	350
AT5G25810	14
AT5G25820	35
AT5G25830	36
AT5G25840	3
AT5G25850	0
AT5G25860	0
AT5G25870	1
AT5G25880	133
AT5G25890	58
AT5G25900	1375
AT5G25910	16
AT5G25920	9
AT5G25930	65
AT5G25940	426
AT5G25950	0
AT5G25955	0
AT5G25960	0
AT5G25970	12
AT5G25980	1243
AT5G25990	2
AT5G25995	2
AT5G26000	1350
AT5G26010	1
AT5G26015	0
AT5G26020	0
AT5G26030	874
AT5G26038	0
AT5G26040	230
AT5G26050	0
AT5G26060	1
AT5G26070	0
AT5G26080	0
AT5G26090	8
AT5G26100	0
AT5G26110	481
AT5G26120	0
AT5G26130	0
AT5G26140	0
AT5G26146	0
AT5G26147	0
AT5G26150	0
AT5G26160	730
AT5G26170	120
AT5G26180	981
AT5G26190	9
AT5G26200	68
AT5G26210	2746
AT5G26220	1
AT5G26230	698
AT5G26233	0
AT5G26236	0
AT5G26240	1270
AT5G26250	0
AT5G26260	1
AT5G26262	0
AT5G26270	0
AT5G26280	5
AT5G26283	0
AT5G26286	0
AT5G26290	2
AT5G26300	0
AT5G26310	0
AT5G26320	0
AT5G26330	8
AT5G26340	31
AT5G26345	0
AT5G26350	0
AT5G26360	6597
AT5G26570	4204
AT5G26580	0
AT5G26582	9
AT5G26590	0
AT5G26594	0
AT5G26600	1705
AT5G26610	940
AT5G26617	0
AT5G26618	0
AT5G26620	0
AT5G26622	499
AT5G26630	21
AT5G26640	0
AT5G26642	0
AT5G26650	0
AT5G26660	17
AT5G26667	1685
AT5G26670	617
AT5G26673	0
AT5G26680	1473
AT5G26690	36
AT5G26692	10
AT5G26700	25
AT5G26710	3252
AT5G26717	0
AT5G26720	114
AT5G26730	16
AT5G26731	215
AT5G26740	792
AT5G26742	8103
AT5G26749	222
AT5G26751	4190
AT5G26760	1227
AT5G26770	273
AT5G26775	0
AT5G26780	1746
AT5G26790	35
AT5G26800	1067
AT5G26805	0
AT5G26810	0
AT5G26820	899
AT5G26830	3822
AT5G26840	0
AT5G26850	9937
AT5G26860	1263
AT5G26865	2
AT5G26880	1599
AT5G26890	0
AT5G26900	0
AT5G26910	1323
AT5G26920	16
AT5G26930	0
AT5G26940	686
AT5G26950	1
AT5G26955	0
AT5G26960	543
AT5G26970	0
AT5G26980	512
AT5G26990	498
AT5G27000	283
AT5G27010	0
AT5G27020	0
AT5G27030	1312
AT5G27035	0
AT5G27037	0
AT5G27043	0
AT5G27050	0
AT5G27060	14
AT5G27065	0
AT5G27070	0
AT5G27080	0
AT5G27090	0
AT5G27093	17
AT5G27095	0
AT5G27100	128
AT5G27110	137
AT5G27120	2711
AT5G27130	0
AT5G27140	0
AT5G27150	1224
AT5G27160	0
AT5G27170	0
AT5G27180	0
AT5G27190	0
AT5G27200	2
AT5G27210	307
AT5G27220	300
AT5G27230	147
AT5G27238	0
AT5G27240	482
AT5G27247	1
AT5G27250	6
AT5G27260	0
AT5G27270	725
AT5G27280	190
AT5G27290	160
AT5G27300	430
AT5G27310	0
AT5G27320	344
AT5G27330	2432
AT5G27340	0
AT5G27345	0
AT5G27350	26
AT5G27360	93
AT5G27370	0
AT5G27380	2787
AT5G27390	920
AT5G27395	852
AT5G27400	27
AT5G27410	342
AT5G27420	10
AT5G27430	1614
AT5G27440	0
AT5G27450	720
AT5G27460	299
AT5G27470	2170
AT5G27480	0
AT5G27490	185
AT5G27493	0
AT5G27495	0
AT5G27500	0
AT5G27505	0
AT5G27510	0
AT5G27520	460
AT5G27530	0
AT5G27540	2141
AT5G27550	953
AT5G27560	443
AT5G27570	0
AT5G27580	0
AT5G27590	0
AT5G27600	960
AT5G27603	0
AT5G27606	0
AT5G27607	0
AT5G27610	195
AT5G27620	627
AT5G27630	277
AT5G27640	3785
AT5G27650	1063
AT5G27660	269
AT5G27670	3775
AT5G27680	586
AT5G27690	16
AT5G27700	9436
AT5G27705	0
AT5G27710	599
AT5G27715	0
AT5G27720	1809
AT5G27730	1640
AT5G27740	1926
AT5G27750	296
AT5G27760	888
AT5G27765	0
AT5G27770	6703
AT5G27771	1
AT5G27780	0
AT5G27790	0
AT5G27800	0
AT5G27807	0
AT5G27810	15
AT5G27820	603
AT5G27830	478
AT5G27840	729
AT5G27845	0
AT5G27850	20229
AT5G27860	1451
AT5G27870	26
AT5G27880	0
AT5G27882	0
AT5G27885	0
AT5G27889	99
AT5G27890	349
AT5G27893	21
AT5G27895	119
AT5G27900	0
AT5G27902	0
AT5G27905	0
AT5G27910	2
AT5G27920	588
AT5G27925	0
AT5G27927	0
AT5G27930	1162
AT5G27940	0
AT5G27944	0
AT5G27945	0
AT5G27947	0
AT5G27950	1187
AT5G27960	0
AT5G27965	0
AT5G27970	1698
AT5G27980	0
AT5G27990	916
AT5G28000	2
AT5G28010	123
AT5G28020	382
AT5G28030	6
AT5G28040	681
AT5G28050	1175
AT5G28053	0
AT5G28056	0
AT5G28060	14206
AT5G28065	0
AT5G28067	0
AT5G28073	0
AT5G28076	0
AT5G28080	0
AT5G28085	0
AT5G28090	0
AT5G28100	0
AT5G28110	0
AT5G28120	0
AT5G28130	0
AT5G28140	0
AT5G28141	0
AT5G28143	0
AT5G28145	16
AT5G28150	514
AT5G28160	0
AT5G28165	0
AT5G28170	0
AT5G28173	0
AT5G28176	0
AT5G28180	0
AT5G28190	0
AT5G28200	0
AT5G28210	0
AT5G28220	341
AT5G28225	0
AT5G28230	1
AT5G28232	0
AT5G28235	0
AT5G28237	31
AT5G28240	0
AT5G28250	0
AT5G28253	0
AT5G28260	0
AT5G28262	86
AT5G28263	6
AT5G28266	0
AT5G28270	0
AT5G28280	16
AT5G28285	0
AT5G28287	0
AT5G28288	0
AT5G28290	1224
AT5G28295	0
AT5G28300	679
AT5G28310	8
AT5G28320	47
AT5G28330	49
AT5G28335	0
AT5G28340	12
AT5G28345	0
AT5G28350	496
AT5G28360	4
AT5G28370	4
AT5G28380	3
AT5G28390	25
AT5G28400	35
AT5G28405	0
AT5G28410	0
AT5G28415	51
AT5G28420	7
AT5G28430	18
AT5G28440	13
AT5G28442	44
AT5G28450	7
AT5G28460	6
AT5G28462	0
AT5G28463	0
AT5G28464	0
AT5G28466	0
AT5G28468	0
AT5G28469	0
AT5G28470	2
AT5G28480	0
AT5G28482	0
AT5G28484	0
AT5G28487	0
AT5G28490	614
AT5G28491	0
AT5G28495	0
AT5G28497	0
AT5G28500	1140
AT5G28510	0
AT5G28515	0
AT5G28520	0
AT5G28523	0
AT5G28524	0
AT5G28525	0
AT5G28526	0
AT5G28527	0
AT5G28530	416
AT5G28535	0
AT5G28540	5174
AT5G28545	0
AT5G28550	0
AT5G28560	0
AT5G28570	0
AT5G28580	0
AT5G28590	0
AT5G28593	0
AT5G28596	0
AT5G28600	0
AT5G28605	0
AT5G28610	0
AT5G28615	0
AT5G28620	0
AT5G28622	44
AT5G28623	0
AT5G28624	0
AT5G28625	0
AT5G28626	173
AT5G28627	1
AT5G28630	8
AT5G28635	2
AT5G28637	0
AT5G28640	11460
AT5G28641	0
AT5G28643	0
AT5G28644	0
AT5G28646	106
AT5G28650	109
AT5G28655	0
AT5G28660	1
AT5G28662	0
AT5G28664	0
AT5G28667	0
AT5G28670	0
AT5G28671	0
AT5G28672	0
AT5G28673	1
AT5G28675	0
AT5G28680	9
AT5G28690	10
AT5G28692	0
AT5G28696	0
AT5G28698	0
AT5G28700	0
AT5G28710	0
AT5G28712	0
AT5G28715	0
AT5G28720	0
AT5G28730	0
AT5G28740	2342
AT5G28750	998
AT5G28760	0
AT5G28765	0
AT5G28770	812
AT5G28773	0
AT5G28776	0
AT5G28780	0
AT5G28785	0
AT5G28790	0
AT5G28810	0
AT5G28820	0
AT5G28823	0
AT5G28824	0
AT5G28826	0
AT5G28830	245
AT5G28840	4181
AT5G28845	0
AT5G28850	518
AT5G28860	0
AT5G28865	0
AT5G28870	0
AT5G28880	0
AT5G28885	0
AT5G28886	0
AT5G28888	0
AT5G28890	0
AT5G28892	0
AT5G28894	0
AT5G28897	0
AT5G28900	605
AT5G28910	35
AT5G28913	652
AT5G28916	0
AT5G28917	1
AT5G28919	0
AT5G28920	5
AT5G28923	0
AT5G28926	0
AT5G28927	0
AT5G28928	0
AT5G28929	0
AT5G28930	0
AT5G28935	0
AT5G28937	0
AT5G28940	0
AT5G28950	0
AT5G28960	0
AT5G28970	0
AT5G28980	0
AT5G28990	0
AT5G28993	0
AT5G28996	0
AT5G29000	306
AT5G29015	0
AT5G29020	0
AT5G29022	0
AT5G29024	0
AT5G29026	0
AT5G29028	0
AT5G29029	0
AT5G29030	0
AT5G29031	0
AT5G29032	0
AT5G29033	0
AT5G29034	0
AT5G29035	0
AT5G29036	0
AT5G29037	0
AT5G29040	0
AT5G29041	0
AT5G29043	0
AT5G29046	0
AT5G29050	0
AT5G29053	0
AT5G29054	0
AT5G29056	0
AT5G29058	0
AT5G29060	0
AT5G29070	0
AT5G29075	0
AT5G29090	0
AT5G29100	0
AT5G29210	0
AT5G29295	0
AT5G29337	0
AT5G29380	0
AT5G29408	0
AT5G29436	0
AT5G29465	0
AT5G29550	0
AT5G29560	0
AT5G29562	0
AT5G29565	0
AT5G29568	0
AT5G29571	0
AT5G29574	0
AT5G29577	0
AT5G29580	0
AT5G29591	0
AT5G29602	0
AT5G29613	0
AT5G29624	0
AT5G29629	0
AT5G29635	0
AT5G29646	0
AT5G29708	0
AT5G29720	0
AT5G29762	0
AT5G29805	0
AT5G29890	0
AT5G29975	0
AT5G30060	0
AT5G30102	0
AT5G30123	0
AT5G30189	0
AT5G30207	0
AT5G30218	0
AT5G30247	0
AT5G30269	0
AT5G30276	0
AT5G30341	0
AT5G30360	0
AT5G30380	0
AT5G30390	0
AT5G30400	0
AT5G30406	0
AT5G30410	0
AT5G30420	0
AT5G30428	0
AT5G30440	0
AT5G30450	0
AT5G30460	0
AT5G30470	0
AT5G30480	0
AT5G30490	698
AT5G30495	639
AT5G30500	0
AT5G30510	4202
AT5G30520	0
AT5G30532	0
AT5G30545	0
AT5G30584	0
AT5G30628	0
AT5G30648	0
AT5G30673	0
AT5G30721	0
AT5G30762	0
AT5G30852	0
AT5G30870	0
AT5G30942	0
AT5G31032	0
AT5G31087	0
AT5G31092	0
AT5G31122	0
AT5G31212	0
AT5G31302	0
AT5G31314	0
AT5G31355	0
AT5G31412	0
AT5G31496	0
AT5G31511	0
AT5G31536	0
AT5G31572	0
AT5G31637	0
AT5G31651	0
AT5G31662	0
AT5G31668	0
AT5G31685	0
AT5G31702	0
AT5G31719	0
AT5G31736	0
AT5G31752	0
AT5G31753	0
AT5G31758	0
AT5G31770	0
AT5G31778	0
AT5G31787	0
AT5G31804	0
AT5G31807	0
AT5G31821	0
AT5G31838	0
AT5G31842	0
AT5G31845	0
AT5G31855	0
AT5G31873	0
AT5G31884	0
AT5G31891	0
AT5G31905	0
AT5G31909	0
AT5G31919	0
AT5G31923	0
AT5G31927	0
AT5G31932	0
AT5G31945	0
AT5G31962	0
AT5G31963	0
AT5G31980	0
AT5G31981	0
AT5G31989	0
AT5G31999	0
AT5G32002	0
AT5G32017	0
AT5G32022	0
AT5G32035	0
AT5G32037	0
AT5G32042	0
AT5G32053	0
AT5G32060	0
AT5G32070	0
AT5G32071	0
AT5G32072	0
AT5G32082	0
AT5G32089	0
AT5G32103	0
AT5G32107	0
AT5G32112	0
AT5G32122	0
AT5G32125	0
AT5G32136	0
AT5G32143	0
AT5G32161	0
AT5G32162	0
AT5G32169	0
AT5G32179	0
AT5G32197	0
AT5G32215	0
AT5G32228	0
AT5G32241	0
AT5G32254	0
AT5G32267	0
AT5G32280	0
AT5G32293	0
AT5G32306	0
AT5G32312	0
AT5G32345	0
AT5G32358	0
AT5G32386	0
AT5G32400	0
AT5G32402	0
AT5G32404	0
AT5G32405	0
AT5G32406	0
AT5G32408	0
AT5G32410	0
AT5G32420	0
AT5G32423	0
AT5G32426	0
AT5G32430	0
AT5G32431	0
AT5G32433	0
AT5G32434	0
AT5G32436	0
AT5G32440	1359
AT5G32450	1563
AT5G32460	27
AT5G32470	420
AT5G32471	0
AT5G32473	0
AT5G32475	0
AT5G32481	0
AT5G32482	0
AT5G32483	0
AT5G32484	0
AT5G32485	0
AT5G32486	0
AT5G32487	0
AT5G32488	0
AT5G32489	0
AT5G32490	0
AT5G32495	0
AT5G32505	0
AT5G32510	0
AT5G32511	0
AT5G32512	0
AT5G32513	0
AT5G32514	0
AT5G32515	0
AT5G32516	0
AT5G32517	0
AT5G32518	0
AT5G32519	0
AT5G32520	0
AT5G32521	0
AT5G32522	0
AT5G32525	0
AT5G32540	0
AT5G32563	0
AT5G32566	0
AT5G32569	0
AT5G32572	0
AT5G32576	0
AT5G32580	0
AT5G32590	0
AT5G32591	0
AT5G32592	0
AT5G32593	0
AT5G32594	0
AT5G32595	0
AT5G32596	0
AT5G32598	0
AT5G32600	0
AT5G32605	0
AT5G32610	0
AT5G32613	0
AT5G32616	0
AT5G32619	0
AT5G32620	0
AT5G32621	0
AT5G32622	0
AT5G32623	0
AT5G32624	0
AT5G32625	0
AT5G32626	0
AT5G32627	0
AT5G32628	0
AT5G32630	0
AT5G32654	0
AT5G32670	0
AT5G32678	0
AT5G32690	0
AT5G32702	0
AT5G32726	0
AT5G32750	0
AT5G32775	0
AT5G32800	0
AT5G32825	0
AT5G32850	0
AT5G32875	0
AT5G32900	0
AT5G32925	0
AT5G32950	0
AT5G32975	0
AT5G33000	0
AT5G33025	0
AT5G33050	0
AT5G33070	0
AT5G33075	0
AT5G33100	0
AT5G33125	0
AT5G33150	0
AT5G33175	0
AT5G33200	0
AT5G33202	0
AT5G33204	0
AT5G33207	0
AT5G33210	0
AT5G33220	0
AT5G33223	0
AT5G33226	0
AT5G33230	0
AT5G33232	0
AT5G33234	0
AT5G33237	0
AT5G33240	0
AT5G33250	0
AT5G33251	0
AT5G33252	0
AT5G33253	0
AT5G33254	0
AT5G33255	0
AT5G33256	0
AT5G33257	0
AT5G33258	0
AT5G33259	0
AT5G33260	0
AT5G33270	0
AT5G33280	482
AT5G33285	0
AT5G33290	8
AT5G33300	645
AT5G33303	0
AT5G33306	0
AT5G33310	0
AT5G33315	0
AT5G33320	2497
AT5G33330	0
AT5G33340	0
AT5G33350	0
AT5G33355	0
AT5G33360	0
AT5G33365	0
AT5G33370	1148
AT5G33380	0
AT5G33381	0
AT5G33382	10
AT5G33383	0
AT5G33384	0
AT5G33385	0
AT5G33386	0
AT5G33387	0
AT5G33388	0
AT5G33389	0
AT5G33390	0
AT5G33391	0
AT5G33392	0
AT5G33393	0
AT5G33395	2
AT5G33398	0
AT5G33399	6
AT5G33400	1
AT5G33402	0
AT5G33404	0
AT5G33405	0
AT5G33406	0
AT5G33410	0
AT5G33415	0
AT5G33420	0
AT5G33422	0
AT5G33424	0
AT5G33427	0
AT5G33428	0
AT5G33431	0
AT5G33432	0
AT5G33433	0
AT5G33434	0
AT5G33436	0
AT5G33438	0
AT5G33439	0
AT5G33441	0
AT5G33442	0
AT5G33533	0
AT5G33624	0
AT5G33715	0
AT5G33806	0
AT5G33898	0
AT5G33990	0
AT5G34082	0
AT5G34174	0
AT5G34266	0
AT5G34358	0
AT5G34376	0
AT5G34394	0
AT5G34412	0
AT5G34431	0
AT5G34450	0
AT5G34460	0
AT5G34480	0
AT5G34500	0
AT5G34520	0
AT5G34540	0
AT5G34560	0
AT5G34581	0
AT5G34602	0
AT5G34623	0
AT5G34644	0
AT5G34665	0
AT5G34686	0
AT5G34696	0
AT5G34707	0
AT5G34728	0
AT5G34749	0
AT5G34770	0
AT5G34780	0
AT5G34790	9
AT5G34795	3
AT5G34800	2
AT5G34810	2
AT5G34820	0
AT5G34825	0
AT5G34828	0
AT5G34829	0
AT5G34830	0
AT5G34831	0
AT5G34832	0
AT5G34833	0
AT5G34834	0
AT5G34835	0
AT5G34836	0
AT5G34837	0
AT5G34838	0
AT5G34839	0
AT5G34840	0
AT5G34841	0
AT5G34842	0
AT5G34843	0
AT5G34844	0
AT5G34845	0
AT5G34846	0
AT5G34847	0
AT5G34848	0
AT5G34849	0
AT5G34850	2780
AT5G34851	0
AT5G34852	0
AT5G34853	996
AT5G34854	0
AT5G34855	0
AT5G34856	0
AT5G34857	0
AT5G34858	0
AT5G34859	0
AT5G34860	0
AT5G34861	0
AT5G34862	0
AT5G34863	0
AT5G34864	0
AT5G34865	0
AT5G34866	0
AT5G34867	0
AT5G34868	0
AT5G34869	0
AT5G34870	0
AT5G34871	1
AT5G34880	0
AT5G34881	0
AT5G34882	0
AT5G34883	0
AT5G34885	0
AT5G34887	0
AT5G34890	0
AT5G34895	0
AT5G34900	0
AT5G34903	0
AT5G34905	0
AT5G34908	0
AT5G34910	0
AT5G34920	0
AT5G34925	0
AT5G34930	298
AT5G34940	420
AT5G34945	0
AT5G34950	0
AT5G34960	0
AT5G34965	0
AT5G34970	0
AT5G34980	0
AT5G34985	0
AT5G34990	0
AT5G35000	0
AT5G35010	0
AT5G35020	0
AT5G35021	0
AT5G35023	0
AT5G35025	0
AT5G35030	0
AT5G35035	0
AT5G35040	0
AT5G35045	0
AT5G35046	0
AT5G35048	0
AT5G35050	0
AT5G35052	0
AT5G35057	0
AT5G35061	0
AT5G35065	0
AT5G35067	0
AT5G35069	0
AT5G35070	0
AT5G35073	0
AT5G35076	0
AT5G35080	621
AT5G35090	0
AT5G35100	562
AT5G35110	10
AT5G35111	0
AT5G35113	0
AT5G35116	0
AT5G35118	0
AT5G35120	0
AT5G35130	0
AT5G35140	0
AT5G35142	0
AT5G35145	0
AT5G35146	0
AT5G35148	0
AT5G35150	0
AT5G35160	1843
AT5G35170	1499
AT5G35180	1893
AT5G35190	0
AT5G35195	0
AT5G35200	1091
AT5G35205	0
AT5G35207	0
AT5G35210	3376
AT5G35220	837
AT5G35230	0
AT5G35240	0
AT5G35250	0
AT5G35260	0
AT5G35270	0
AT5G35280	0
AT5G35300	0
AT5G35310	0
AT5G35320	510
AT5G35330	737
AT5G35331	0
AT5G35332	0
AT5G35334	0
AT5G35336	0
AT5G35337	0
AT5G35338	0
AT5G35339	0
AT5G35340	0
AT5G35341	0
AT5G35344	0
AT5G35348	0
AT5G35353	0
AT5G35354	0
AT5G35356	0
AT5G35360	4151
AT5G35370	31
AT5G35375	0
AT5G35380	0
AT5G35390	5
AT5G35400	366
AT5G35405	0
AT5G35407	0
AT5G35410	132
AT5G35413	0
AT5G35416	0
AT5G35420	19
AT5G35425	1
AT5G35430	1077
AT5G35450	213
AT5G35460	582
AT5G35475	0
AT5G35480	0
AT5G35490	0
AT5G35495	0
AT5G35510	0
AT5G35520	661
AT5G35525	2
AT5G35530	8410
AT5G35535	0
AT5G35540	0
AT5G35550	0
AT5G35555	0
AT5G35560	1020
AT5G35570	600
AT5G35575	0
AT5G35580	0
AT5G35590	3139
AT5G35600	1
AT5G35601	0
AT5G35602	0
AT5G35603	0
AT5G35604	0
AT5G35605	0
AT5G35606	0
AT5G35607	0
AT5G35608	0
AT5G35610	0
AT5G35615	0
AT5G35620	1980
AT5G35630	7879
AT5G35640	0
AT5G35643	0
AT5G35646	0
AT5G35650	0
AT5G35655	0
AT5G35657	0
AT5G35660	0
AT5G35670	514
AT5G35680	1451
AT5G35688	0
AT5G35690	589
AT5G35695	0
AT5G35698	0
AT5G35700	496
AT5G35710	0
AT5G35715	0
AT5G35720	0
AT5G35725	0
AT5G35730	994
AT5G35732	16
AT5G35735	36
AT5G35736	0
AT5G35737	0
AT5G35738	41
AT5G35740	72
AT5G35750	1388
AT5G35753	449
AT5G35756	2
AT5G35760	106
AT5G35770	279
AT5G35775	3
AT5G35777	1
AT5G35780	0
AT5G35790	2572
AT5G35791	0
AT5G35792	0
AT5G35794	0
AT5G35796	0
AT5G35798	0
AT5G35800	0
AT5G35802	0
AT5G35805	0
AT5G35810	0
AT5G35820	0
AT5G35830	0
AT5G35840	1200
AT5G35860	0
AT5G35870	0
AT5G35880	0
AT5G35890	0
AT5G35900	0
AT5G35910	2649
AT5G35912	0
AT5G35913	0
AT5G35914	0
AT5G35915	0
AT5G35917	0
AT5G35918	0
AT5G35920	0
AT5G35923	0
AT5G35926	32
AT5G35927	0
AT5G35930	704
AT5G35932	1
AT5G35935	26
AT5G35940	3
AT5G35945	2
AT5G35950	0
AT5G35960	8
AT5G35965	0
AT5G35970	393
AT5G35980	2399
AT5G35995	443
AT5G36000	27
AT5G36001	0
AT5G36002	1
AT5G36005	0
AT5G36010	0
AT5G36015	0
AT5G36020	0
AT5G36030	0
AT5G36035	0
AT5G36040	0
AT5G36050	0
AT5G36060	0
AT5G36070	0
AT5G36075	0
AT5G36080	0
AT5G36090	0
AT5G36100	0
AT5G36110	3
AT5G36120	208
AT5G36125	0
AT5G36130	0
AT5G36140	0
AT5G36150	1
AT5G36160	73
AT5G36170	1033
AT5G36180	0
AT5G36185	0
AT5G36190	0
AT5G36200	0
AT5G36210	1736
AT5G36220	24
AT5G36223	0
AT5G36225	0
AT5G36226	0
AT5G36228	0
AT5G36230	6304
AT5G36240	0
AT5G36250	540
AT5G36260	4
AT5G36270	0
AT5G36275	1
AT5G36280	6
AT5G36290	1675
AT5G36293	0
AT5G36296	0
AT5G36297	0
AT5G36300	0
AT5G36310	0
AT5G36320	0
AT5G36330	0
AT5G36340	0
AT5G36350	0
AT5G36360	0
AT5G36370	0
AT5G36380	0
AT5G36390	0
AT5G36400	0
AT5G36410	0
AT5G36420	0
AT5G36430	0
AT5G36440	0
AT5G36450	0
AT5G36460	0
AT5G36470	0
AT5G36480	0
AT5G36490	0
AT5G36500	0
AT5G36510	0
AT5G36520	0
AT5G36530	0
AT5G36540	0
AT5G36550	0
AT5G36650	0
AT5G36655	0
AT5G36657	0
AT5G36658	0
AT5G36659	0
AT5G36660	0
AT5G36661	0
AT5G36662	0
AT5G36670	0
AT5G36680	0
AT5G36685	0
AT5G36690	0
AT5G36700	0
AT5G36710	0
AT5G36720	0
AT5G36722	0
AT5G36730	0
AT5G36732	0
AT5G36734	0
AT5G36736	0
AT5G36737	0
AT5G36738	0
AT5G36739	0
AT5G36740	24
AT5G36770	0
AT5G36775	0
AT5G36780	0
AT5G36790	1
AT5G36800	2
AT5G36805	0
AT5G36810	0
AT5G36820	0
AT5G36825	0
AT5G36830	0
AT5G36840	0
AT5G36850	0
AT5G36860	0
AT5G36870	4
AT5G36880	1924
AT5G36890	779
AT5G36900	0
AT5G36903	0
AT5G36904	0
AT5G36905	0
AT5G36907	1
AT5G36910	297
AT5G36920	3
AT5G36925	6
AT5G36930	266
AT5G36935	0
AT5G36937	1
AT5G36940	356
AT5G36950	600
AT5G36960	109
AT5G36970	0
AT5G36980	0
AT5G36990	0
AT5G37000	427
AT5G37010	1234
AT5G37017	0
AT5G37020	6943
AT5G37030	0
AT5G37040	0
AT5G37050	9
AT5G37055	269
AT5G37060	3
AT5G37070	304
AT5G37072	75
AT5G37080	0
AT5G37090	0
AT5G37100	0
AT5G37110	0
AT5G37120	0
AT5G37125	0
AT5G37130	1941
AT5G37140	0
AT5G37145	0
AT5G37150	0
AT5G37160	0
AT5G37165	0
AT5G37170	2
AT5G37175	0
AT5G37180	49
AT5G37190	735
AT5G37200	0
AT5G37210	0
AT5G37220	0
AT5G37230	0
AT5G37240	74
AT5G37247	23
AT5G37250	0
AT5G37260	176
AT5G37270	0
AT5G37280	0
AT5G37290	340
AT5G37300	551
AT5G37310	1176
AT5G37320	0
AT5G37330	0
AT5G37340	199
AT5G37350	944
AT5G37352	1
AT5G37360	267
AT5G37370	1683
AT5G37380	608
AT5G37381	0
AT5G37383	0
AT5G37385	0
AT5G37390	0
AT5G37400	155
AT5G37410	37
AT5G37415	0
AT5G37420	0
AT5G37430	0
AT5G37440	14
AT5G37442	0
AT5G37445	0
AT5G37450	1
AT5G37460	1
AT5G37470	0
AT5G37473	0
AT5G37474	0
AT5G37475	1261
AT5G37476	0
AT5G37478	1
AT5G37480	309
AT5G37485	15
AT5G37490	1
AT5G37500	183
AT5G37510	3717
AT5G37520	0
AT5G37530	345
AT5G37540	808
AT5G37550	1
AT5G37560	0
AT5G37570	212
AT5G37590	518
AT5G37600	1136
AT5G37610	1
AT5G37620	0
AT5G37630	1049
AT5G37640	0
AT5G37650	0
AT5G37660	117
AT5G37665	0
AT5G37670	53
AT5G37680	339
AT5G37690	0
AT5G37710	470
AT5G37715	0
AT5G37720	2193
AT5G37730	0
AT5G37732	0
AT5G37740	236
AT5G37750	10
AT5G37760	0
AT5G37770	544
AT5G37780	10215
AT5G37790	1028
AT5G37793	28
AT5G37795	0
AT5G37800	4
AT5G37810	0
AT5G37820	0
AT5G37830	1941
AT5G37840	0
AT5G37850	918
AT5G37860	0
AT5G37870	0
AT5G37872	0
AT5G37875	0
AT5G37880	0
AT5G37890	510
AT5G37900	0
AT5G37910	0
AT5G37920	0
AT5G37930	408
AT5G37940	1
AT5G37950	0
AT5G37960	0
AT5G37970	0
AT5G37980	1
AT5G37990	0
AT5G38000	23
AT5G38005	1
AT5G38010	3
AT5G38020	0
AT5G38030	0
AT5G38035	0
AT5G38037	0
AT5G38040	233
AT5G38050	243
AT5G38060	98
AT5G38070	43
AT5G38080	0
AT5G38090	0
AT5G38096	201
AT5G38100	23
AT5G38110	1671
AT5G38120	156
AT5G38130	27
AT5G38140	277
AT5G38150	1881
AT5G38155	0
AT5G38160	3
AT5G38170	0
AT5G38180	1
AT5G38190	0
AT5G38192	0
AT5G38195	0
AT5G38197	0
AT5G38200	5
AT5G38210	0
AT5G38212	30
AT5G38220	407
AT5G38230	1
AT5G38240	1
AT5G38250	0
AT5G38260	0
AT5G38270	0
AT5G38275	0
AT5G38280	14
AT5G38285	0
AT5G38290	471
AT5G38300	352
AT5G38310	0
AT5G38317	0
AT5G38320	5
AT5G38330	0
AT5G38340	4
AT5G38344	0
AT5G38350	0
AT5G38360	709
AT5G38365	0
AT5G38378	0
AT5G38380	624
AT5G38383	0
AT5G38386	2
AT5G38390	1
AT5G38391	0
AT5G38392	0
AT5G38393	0
AT5G38396	0
AT5G38397	0
AT5G38400	0
AT5G38410	1849
AT5G38420	46
AT5G38430	32
AT5G38435	20
AT5G38437	0
AT5G38440	0
AT5G38450	0
AT5G38460	461
AT5G38470	4447
AT5G38480	5700
AT5G38490	0
AT5G38500	0
AT5G38510	351
AT5G38520	702
AT5G38530	224
AT5G38540	0
AT5G38550	0
AT5G38560	1138
AT5G38565	11
AT5G38570	0
AT5G38580	0
AT5G38590	265
AT5G38595	0
AT5G38600	696
AT5G38610	9
AT5G38620	0
AT5G38630	709
AT5G38640	600
AT5G38650	3
AT5G38660	396
AT5G38670	0
AT5G38680	0
AT5G38690	1266
AT5G38700	0
AT5G38705	0
AT5G38710	5
AT5G38720	768
AT5G38730	101
AT5G38740	0
AT5G38743	15
AT5G38747	55
AT5G38750	12
AT5G38760	15
AT5G38770	7
AT5G38780	1
AT5G38790	0
AT5G38800	0
AT5G38810	0
AT5G38820	15
AT5G38830	1374
AT5G38840	952
AT5G38850	80
AT5G38860	521
AT5G38865	83
AT5G38870	56
AT5G38880	1788
AT5G38890	610
AT5G38895	186
AT5G38900	0
AT5G38905	0
AT5G38910	0
AT5G38920	0
AT5G38930	15
AT5G38940	64
AT5G38950	0
AT5G38960	0
AT5G38970	7
AT5G38975	0
AT5G38980	1116
AT5G38990	311
AT5G39000	0
AT5G39010	0
AT5G39020	25
AT5G39024	0
AT5G39030	2
AT5G39040	1172
AT5G39050	440
AT5G39060	0
AT5G39070	0
AT5G39080	2
AT5G39090	2
AT5G39095	0
AT5G39100	0
AT5G39110	0
AT5G39120	0
AT5G39130	0
AT5G39140	0
AT5G39150	0
AT5G39155	0
AT5G39160	0
AT5G39170	0
AT5G39180	0
AT5G39185	0
AT5G39190	0
AT5G39200	0
AT5G39205	0
AT5G39210	479
AT5G39220	711
AT5G39230	1
AT5G39240	692
AT5G39245	0
AT5G39250	144
AT5G39260	4
AT5G39270	0
AT5G39280	0
AT5G39290	0
AT5G39300	1
AT5G39310	1
AT5G39320	1527
AT5G39330	514
AT5G39340	690
AT5G39350	445
AT5G39360	505
AT5G39365	0
AT5G39370	0
AT5G39380	287
AT5G39390	0
AT5G39400	30
AT5G39410	1222
AT5G39420	55
AT5G39430	0
AT5G39440	0
AT5G39450	234
AT5G39460	0
AT5G39470	0
AT5G39471	17
AT5G39473	1
AT5G39480	1
AT5G39490	0
AT5G39493	0
AT5G39500	799
AT5G39510	1467
AT5G39520	0
AT5G39530	292
AT5G39532	0
AT5G39533	0
AT5G39535	0
AT5G39540	0
AT5G39550	807
AT5G39560	0
AT5G39570	9753
AT5G39580	0
AT5G39590	841
AT5G39600	994
AT5G39610	2
AT5G39620	0
AT5G39630	22
AT5G39635	5
AT5G39640	0
AT5G39645	0
AT5G39650	0
AT5G39660	143
AT5G39670	2
AT5G39680	84
AT5G39690	0
AT5G39693	0
AT5G39700	0
AT5G39710	441
AT5G39715	0
AT5G39720	0
AT5G39730	1357
AT5G39740	15500
AT5G39750	0
AT5G39760	469
AT5G39770	0
AT5G39775	0
AT5G39785	86
AT5G39790	514
AT5G39800	537
AT5G39810	0
AT5G39820	0
AT5G39830	906
AT5G39840	664
AT5G39850	217
AT5G39860	33
AT5G39861	0
AT5G39862	0
AT5G39863	0
AT5G39865	14
AT5G39870	4
AT5G39880	76
AT5G39890	872
AT5G39895	0
AT5G39900	292
AT5G39910	0
AT5G39920	0
AT5G39930	0
AT5G39940	694
AT5G39950	2244
AT5G39955	0
AT5G39960	530
AT5G39970	20
AT5G39980	299
AT5G39990	1182
AT5G39995	2
AT5G40000	0
AT5G40010	0
AT5G40020	1
AT5G40030	487
AT5G40040	98
AT5G40050	0
AT5G40060	131
AT5G40070	0
AT5G40080	736
AT5G40090	47
AT5G40100	68
AT5G40110	0
AT5G40120	0
AT5G40130	6
AT5G40140	439
AT5G40150	277
AT5G40153	0
AT5G40155	0
AT5G40160	502
AT5G40170	210
AT5G40180	0
AT5G40190	660
AT5G40200	1657
AT5G40210	8
AT5G40212	0
AT5G40220	0
AT5G40230	50
AT5G40240	414
AT5G40250	894
AT5G40260	0
AT5G40270	497
AT5G40275	0
AT5G40280	931
AT5G40290	0
AT5G40300	535
AT5G40310	0
AT5G40315	0
AT5G40316	4
AT5G40320	10
AT5G40330	34
AT5G40340	2882
AT5G40348	1
AT5G40350	3
AT5G40360	1
AT5G40370	1226
AT5G40380	155
AT5G40382	1
AT5G40384	0
AT5G40390	273
AT5G40395	0
AT5G40400	222
AT5G40405	210
AT5G40410	79
AT5G40420	0
AT5G40430	0
AT5G40440	370
AT5G40450	355
AT5G40460	195
AT5G40470	154
AT5G40480	3186
AT5G40490	1644
AT5G40500	246
AT5G40510	2
AT5G40520	308
AT5G40530	559
AT5G40540	123
AT5G40545	0
AT5G40550	607
AT5G40560	0
AT5G40570	132
AT5G40580	1400
AT5G40590	1
AT5G40595	0
AT5G40600	216
AT5G40605	0
AT5G40610	562
AT5G40620	0
AT5G40630	11
AT5G40640	801
AT5G40645	9
AT5G40650	547
AT5G40660	1018
AT5G40670	693
AT5G40680	0
AT5G40690	7
AT5G40700	386
AT5G40710	343
AT5G40720	55
AT5G40730	40
AT5G40740	1176
AT5G40750	0
AT5G40760	1665
AT5G40770	3244
AT5G40780	8
AT5G40790	1
AT5G40800	13
AT5G40810	2190
AT5G40820	403
AT5G40830	490
AT5G40840	475
AT5G40850	1738
AT5G40855	0
AT5G40860	0
AT5G40870	1549
AT5G40880	314
AT5G40890	1792
AT5G40900	1
AT5G40910	1566
AT5G40920	299
AT5G40930	829
AT5G40940	1
AT5G40942	180
AT5G40945	0
AT5G40950	3484
AT5G40960	28
AT5G40970	229
AT5G40980	0
AT5G40981	0
AT5G40990	0
AT5G41000	320
AT5G41010	1170
AT5G41020	568
AT5G41025	0
AT5G41030	1
AT5G41040	2
AT5G41050	129
AT5G41060	768
AT5G41070	614
AT5G41071	1
AT5G41080	203
AT5G41090	0
AT5G41100	557
AT5G41109	0
AT5G41110	228
AT5G41120	424
AT5G41130	251
AT5G41140	1165
AT5G41150	514
AT5G41160	13
AT5G41170	30
AT5G41180	651
AT5G41190	1300
AT5G41200	0
AT5G41210	1550
AT5G41220	504
AT5G41240	423
AT5G41250	0
AT5G41260	1986
AT5G41265	0
AT5G41270	216
AT5G41280	0
AT5G41290	0
AT5G41300	0
AT5G41310	0
AT5G41315	23
AT5G41320	0
AT5G41330	419
AT5G41340	819
AT5G41350	361
AT5G41360	505
AT5G41370	1722
AT5G41380	0
AT5G41390	0
AT5G41400	5
AT5G41401	0
AT5G41410	5
AT5G41420	0
AT5G41430	0
AT5G41440	0
AT5G41450	0
AT5G41460	295
AT5G41470	9
AT5G41471	4
AT5G41480	433
AT5G41490	0
AT5G41491	0
AT5G41494	0
AT5G41500	0
AT5G41505	0
AT5G41510	0
AT5G41520	9196
AT5G41530	0
AT5G41540	0
AT5G41550	43
AT5G41560	657
AT5G41570	0
AT5G41580	591
AT5G41590	1
AT5G41600	2931
AT5G41605	0
AT5G41610	19
AT5G41612	1
AT5G41620	220
AT5G41630	0
AT5G41640	0
AT5G41650	146
AT5G41660	0
AT5G41663	14
AT5G41670	2401
AT5G41675	0
AT5G41680	1
AT5G41685	1139
AT5G41690	90
AT5G41700	4176
AT5G41710	43
AT5G41720	0
AT5G41730	1
AT5G41740	38
AT5G41750	19
AT5G41755	0
AT5G41760	796
AT5G41761	0
AT5G41763	2
AT5G41765	0
AT5G41770	2422
AT5G41780	2
AT5G41790	1671
AT5G41800	27
AT5G41810	309
AT5G41820	0
AT5G41830	0
AT5G41835	32
AT5G41840	1
AT5G41850	141
AT5G41860	13
AT5G41870	825
AT5G41880	829
AT5G41890	0
AT5G41900	11
AT5G41905	0
AT5G41908	0
AT5G41910	263
AT5G41920	525
AT5G41940	812
AT5G41950	1883
AT5G41960	387
AT5G41970	1676
AT5G41980	121
AT5G41990	1295
AT5G42000	761
AT5G42010	10
AT5G42020	3858
AT5G42030	1351
AT5G42040	63
AT5G42050	874
AT5G42053	0
AT5G42060	917
AT5G42070	189
AT5G42080	6535
AT5G42090	25
AT5G42092	0
AT5G42100	3529
AT5G42110	539
AT5G42120	8
AT5G42130	831
AT5G42140	557
AT5G42146	9
AT5G42150	461
AT5G42170	0
AT5G42180	3
AT5G42190	2614
AT5G42200	89
AT5G42210	32
AT5G42220	1825
AT5G42223	0
AT5G42230	32
AT5G42232	0
AT5G42235	0
AT5G42240	1883
AT5G42242	0
AT5G42250	10
AT5G42260	0
AT5G42265	0
AT5G42270	2228
AT5G42280	177
AT5G42290	0
AT5G42300	2829
AT5G42310	513
AT5G42320	935
AT5G42323	0
AT5G42325	0
AT5G42330	431
AT5G42340	1
AT5G42350	334
AT5G42360	554
AT5G42370	351
AT5G42380	2
AT5G42390	1339
AT5G42400	1040
AT5G42410	0
AT5G42420	856
AT5G42430	0
AT5G42440	108
AT5G42445	14
AT5G42450	80
AT5G42460	19
AT5G42470	786
AT5G42480	859
AT5G42490	17
AT5G42500	24
AT5G42504	0
AT5G42505	0
AT5G42510	0
AT5G42520	1495
AT5G42530	970
AT5G42540	2787
AT5G42560	1130
AT5G42565	0
AT5G42567	2
AT5G42568	0
AT5G42570	942
AT5G42580	0
AT5G42590	1
AT5G42600	0
AT5G42610	0
AT5G42620	2232
AT5G42630	11
AT5G42635	0
AT5G42640	0
AT5G42645	0
AT5G42650	217
AT5G42655	0
AT5G42660	515
AT5G42670	398
AT5G42677	0
AT5G42680	0
AT5G42690	5
AT5G42700	348
AT5G42710	7
AT5G42720	840
AT5G42730	76
AT5G42740	1469
AT5G42750	49
AT5G42760	16
AT5G42765	638
AT5G42770	476
AT5G42780	290
AT5G42785	0
AT5G42790	2899
AT5G42797	0
AT5G42800	41
AT5G42810	367
AT5G42820	744
AT5G42825	0
AT5G42830	29
AT5G42840	1
AT5G42850	1545
AT5G42860	35
AT5G42870	990
AT5G42880	302
AT5G42890	1922
AT5G42895	0
AT5G42900	1793
AT5G42905	0
AT5G42910	0
AT5G42920	1456
AT5G42930	0
AT5G42940	713
AT5G42950	2854
AT5G42955	0
AT5G42957	0
AT5G42960	537
AT5G42965	1
AT5G42970	1245
AT5G42980	10443
AT5G42990	771
AT5G43000	0
AT5G43010	1771
AT5G43015	0
AT5G43020	3830
AT5G43030	3
AT5G43035	0
AT5G43040	2
AT5G43050	424
AT5G43060	4164
AT5G43064	0
AT5G43065	0
AT5G43066	0
AT5G43068	1
AT5G43070	1169
AT5G43080	614
AT5G43090	0
AT5G43100	756
AT5G43105	0
AT5G43110	1
AT5G43120	3
AT5G43130	946
AT5G43140	225
AT5G43150	35
AT5G43155	166
AT5G43160	145
AT5G43170	54
AT5G43175	0
AT5G43180	2
AT5G43185	1
AT5G43190	117
AT5G43196	0
AT5G43200	0
AT5G43210	109
AT5G43211	0
AT5G43230	0
AT5G43240	1
AT5G43250	235
AT5G43260	73
AT5G43270	1516
AT5G43280	421
AT5G43285	0
AT5G43290	2
AT5G43300	4
AT5G43310	1913
AT5G43320	2793
AT5G43330	324
AT5G43340	1
AT5G43350	0
AT5G43360	0
AT5G43370	0
AT5G43380	11
AT5G43390	0
AT5G43400	177
AT5G43401	0
AT5G43403	163
AT5G43405	0
AT5G43410	0
AT5G43415	0
AT5G43420	14
AT5G43430	444
AT5G43440	40
AT5G43450	1
AT5G43455	0
AT5G43460	3941
AT5G43470	1167
AT5G43480	1
AT5G43490	0
AT5G43500	727
AT5G43510	0
AT5G43513	0
AT5G43516	0
AT5G43518	0
AT5G43520	0
AT5G43525	0
AT5G43530	238
AT5G43535	0
AT5G43540	0
AT5G43550	0
AT5G43560	1454
AT5G43570	0
AT5G43580	1
AT5G43590	0
AT5G43600	484
AT5G43603	0
AT5G43610	0
AT5G43620	27
AT5G43630	58
AT5G43640	1
AT5G43650	0
AT5G43660	34
AT5G43670	401
AT5G43680	303
AT5G43690	4
AT5G43695	0
AT5G43700	1230
AT5G43710	656
AT5G43720	782
AT5G43725	69
AT5G43730	173
AT5G43740	27
AT5G43745	444
AT5G43750	370
AT5G43755	0
AT5G43760	1982
AT5G43770	0
AT5G43780	579
AT5G43790	332
AT5G43800	0
AT5G43810	6958
AT5G43820	121
AT5G43822	163
AT5G43830	3793
AT5G43840	0
AT5G43850	921
AT5G43860	2
AT5G43870	229
AT5G43880	876
AT5G43890	0
AT5G43900	1639
AT5G43910	138
AT5G43920	718
AT5G43930	628
AT5G43935	117
AT5G43940	9288
AT5G43950	101
AT5G43960	1965
AT5G43970	1276
AT5G43980	30
AT5G43990	1299
AT5G44000	195
AT5G44005	3
AT5G44010	168
AT5G44020	222
AT5G44030	134
AT5G44040	1469
AT5G44050	37
AT5G44060	209
AT5G44063	13
AT5G44065	0
AT5G44070	957
AT5G44080	815
AT5G44090	1131
AT5G44100	1595
AT5G44110	358
AT5G44120	0
AT5G44130	52
AT5G44140	0
AT5G44150	284
AT5G44160	10
AT5G44170	231
AT5G44180	3320
AT5G44190	413
AT5G44200	1773
AT5G44210	157
AT5G44220	0
AT5G44230	289
AT5G44240	1036
AT5G44250	454
AT5G44255	0
AT5G44260	14
AT5G44265	0
AT5G44270	1
AT5G44280	423
AT5G44283	0
AT5G44286	1
AT5G44290	691
AT5G44300	3
AT5G44306	4
AT5G44310	1
AT5G44313	0
AT5G44316	0
AT5G44320	1920
AT5G44330	0
AT5G44340	10636
AT5G44345	0
AT5G44350	5
AT5G44360	0
AT5G44370	449
AT5G44375	0
AT5G44380	0
AT5G44390	3
AT5G44400	10
AT5G44410	161
AT5G44415	0
AT5G44416	0
AT5G44417	0
AT5G44418	0
AT5G44420	0
AT5G44430	0
AT5G44440	3
AT5G44450	605
AT5G44460	1
AT5G44470	0
AT5G44480	8
AT5G44490	18
AT5G44495	0
AT5G44500	443
AT5G44510	292
AT5G44520	392
AT5G44530	64
AT5G44540	0
AT5G44550	0
AT5G44555	0
AT5G44560	1243
AT5G44562	0
AT5G44563	0
AT5G44565	30
AT5G44566	0
AT5G44567	0
AT5G44568	8
AT5G44569	52
AT5G44570	3
AT5G44572	33
AT5G44574	2
AT5G44575	0
AT5G44578	12
AT5G44580	5
AT5G44582	2
AT5G44585	0
AT5G44590	0
AT5G44600	363
AT5G44610	1
AT5G44620	9362
AT5G44630	1156
AT5G44635	2184
AT5G44640	0
AT5G44650	812
AT5G44660	377
AT5G44670	722
AT5G44680	303
AT5G44690	0
AT5G44700	58
AT5G44705	0
AT5G44710	806
AT5G44720	1856
AT5G44730	2296
AT5G44740	505
AT5G44750	2126
AT5G44760	0
AT5G44770	0
AT5G44780	188
AT5G44785	667
AT5G44790	1769
AT5G44800	3324
AT5G44820	59
AT5G44830	0
AT5G44840	0
AT5G44850	0
AT5G44860	784
AT5G44870	92
AT5G44875	0
AT5G44880	0
AT5G44890	0
AT5G44900	0
AT5G44910	2
AT5G44920	15
AT5G44925	0
AT5G44930	363
AT5G44940	0
AT5G44950	0
AT5G44960	0
AT5G44970	0
AT5G44973	0
AT5G44980	6
AT5G44990	0
AT5G45000	10
AT5G45010	92
AT5G45020	438
AT5G45030	0
AT5G45040	172
AT5G45050	708
AT5G45060	403
AT5G45070	0
AT5G45080	0
AT5G45082	0
AT5G45085	0
AT5G45090	0
AT5G45095	14
AT5G45100	755
AT5G45105	0
AT5G45110	404
AT5G45113	7
AT5G45115	174
AT5G45116	2
AT5G45120	0
AT5G45130	1638
AT5G45140	1492
AT5G45150	121
AT5G45160	861
AT5G45170	553
AT5G45180	0
AT5G45190	1322
AT5G45200	0
AT5G45210	0
AT5G45220	2
AT5G45230	0
AT5G45240	10
AT5G45250	329
AT5G45260	453
AT5G45275	287
AT5G45276	135
AT5G45277	0
AT5G45280	186
AT5G45290	893
AT5G45300	771
AT5G45307	0
AT5G45310	3
AT5G45320	10
AT5G45330	573
AT5G45340	9
AT5G45350	375
AT5G45360	1155
AT5G45370	185
AT5G45380	11
AT5G45390	3736
AT5G45400	546
AT5G45410	904
AT5G45420	1258
AT5G45430	3121
AT5G45440	83
AT5G45450	2
AT5G45455	79
AT5G45460	210
AT5G45469	0
AT5G45470	0
AT5G45472	39
AT5G45475	0
AT5G45480	0
AT5G45490	1479
AT5G45500	961
AT5G45510	3714
AT5G45520	32
AT5G45530	66
AT5G45540	41
AT5G45550	756
AT5G45560	552
AT5G45570	0
AT5G45573	0
AT5G45576	0
AT5G45580	81
AT5G45590	603
AT5G45595	0
AT5G45600	1121
AT5G45605	0
AT5G45610	408
AT5G45620	2005
AT5G45630	200
AT5G45640	0
AT5G45650	519
AT5G45660	665
AT5G45670	5479
AT5G45680	278
AT5G45690	0
AT5G45700	870
AT5G45710	256
AT5G45715	0
AT5G45720	762
AT5G45730	276
AT5G45740	27
AT5G45745	0
AT5G45750	1822
AT5G45760	631
AT5G45770	43
AT5G45775	9678
AT5G45780	649
AT5G45790	221
AT5G45800	960
AT5G45810	1
AT5G45820	0
AT5G45830	1
AT5G45840	12
AT5G45850	133
AT5G45860	13
AT5G45870	0
AT5G45875	0
AT5G45880	35
AT5G45890	1
AT5G45900	475
AT5G45905	0
AT5G45910	1
AT5G45920	142
AT5G45930	645
AT5G45940	205
AT5G45950	1043
AT5G45960	463
AT5G45970	3
AT5G45980	0
AT5G45990	0
AT5G46000	0
AT5G46010	0
AT5G46020	5627
AT5G46025	0
AT5G46030	2226
AT5G46040	1
AT5G46050	8
AT5G46060	3
AT5G46070	2606
AT5G46080	44
AT5G46085	3
AT5G46090	57
AT5G46100	158
AT5G46105	0
AT5G46110	7024
AT5G46115	0
AT5G46120	0
AT5G46130	0
AT5G46140	1
AT5G46150	938
AT5G46160	849
AT5G46170	521
AT5G46180	596
AT5G46190	1005
AT5G46195	0
AT5G46200	5
AT5G46210	2545
AT5G46220	2
AT5G46230	24
AT5G46240	4
AT5G46250	2503
AT5G46260	12
AT5G46270	27
AT5G46280	2968
AT5G46290	3244
AT5G46295	0
AT5G46297	0
AT5G46300	0
AT5G46310	0
AT5G46315	0
AT5G46320	0
AT5G46325	0
AT5G46330	287
AT5G46340	600
AT5G46350	8
AT5G46360	0
AT5G46370	1
AT5G46380	0
AT5G46390	348
AT5G46395	17
AT5G46400	590
AT5G46410	676
AT5G46420	1441
AT5G46430	12753
AT5G46440	22
AT5G46450	88
AT5G46460	255
AT5G46470	607
AT5G46490	0
AT5G46500	0
AT5G46510	775
AT5G46520	34
AT5G46530	29
AT5G46540	1
AT5G46550	1015
AT5G46560	564
AT5G46570	1601
AT5G46580	1299
AT5G46590	33
AT5G46595	0
AT5G46600	13
AT5G46610	0
AT5G46620	876
AT5G46630	2209
AT5G46640	327
AT5G46645	0
AT5G46650	9
AT5G46660	0
AT5G46665	0
AT5G46670	0
AT5G46680	115
AT5G46690	389
AT5G46700	1960
AT5G46710	311
AT5G46720	59
AT5G46730	145
AT5G46740	766
AT5G46750	1308
AT5G46760	2517
AT5G46770	2
AT5G46780	45
AT5G46790	450
AT5G46795	0
AT5G46800	799
AT5G46810	0
AT5G46820	0
AT5G46825	0
AT5G46830	5
AT5G46840	1850
AT5G46845	0
AT5G46850	252
AT5G46860	1243
AT5G46870	91
AT5G46871	0
AT5G46873	0
AT5G46874	0
AT5G46875	0
AT5G46877	0
AT5G46880	791
AT5G46890	0
AT5G46900	0
AT5G46910	427
AT5G46915	217
AT5G46920	620
AT5G46930	0
AT5G46940	0
AT5G46950	0
AT5G46960	5
AT5G46970	0
AT5G46980	0
AT5G46990	0
AT5G47000	22
AT5G47010	3663
AT5G47020	3717
AT5G47030	4152
AT5G47040	1619
AT5G47050	28
AT5G47060	2003
AT5G47070	250
AT5G47075	0
AT5G47077	0
AT5G47080	827
AT5G47090	359
AT5G47100	480
AT5G47110	4912
AT5G47120	2280
AT5G47130	0
AT5G47140	271
AT5G47150	33
AT5G47160	260
AT5G47170	51
AT5G47175	0
AT5G47180	635
AT5G47190	2131
AT5G47200	2995
AT5G47210	13996
AT5G47220	64
AT5G47225	0
AT5G47229	0
AT5G47230	48
AT5G47240	165
AT5G47250	419
AT5G47260	0
AT5G47280	0
AT5G47290	0
AT5G47300	0
AT5G47310	1844
AT5G47320	1149
AT5G47330	14
AT5G47340	0
AT5G47350	15
AT5G47360	168
AT5G47370	1227
AT5G47380	536
AT5G47390	647
AT5G47400	387
AT5G47420	434
AT5G47430	1381
AT5G47435	947
AT5G47440	30
AT5G47445	84
AT5G47450	1
AT5G47455	570
AT5G47460	55
AT5G47470	2
AT5G47480	1890
AT5G47490	808
AT5G47500	3262
AT5G47510	155
AT5G47520	762
AT5G47530	0
AT5G47540	185
AT5G47550	41
AT5G47560	17
AT5G47570	2234
AT5G47580	310
AT5G47590	678
AT5G47600	2036
AT5G47610	21
AT5G47620	758
AT5G47630	608
AT5G47635	3
AT5G47640	221
AT5G47650	270
AT5G47660	690
AT5G47670	5
AT5G47680	2012
AT5G47690	5831
AT5G47700	11617
AT5G47710	777
AT5G47720	602
AT5G47730	470
AT5G47740	7
AT5G47750	2083
AT5G47760	600
AT5G47770	2777
AT5G47780	2364
AT5G47790	608
AT5G47800	135
AT5G47810	164
AT5G47815	0
AT5G47818	0
AT5G47820	1855
AT5G47830	198
AT5G47840	753
AT5G47850	0
AT5G47860	270
AT5G47870	1212
AT5G47880	973
AT5G47890	2124
AT5G47900	87
AT5G47910	568
AT5G47920	13
AT5G47930	11350
AT5G47940	317
AT5G47950	0
AT5G47960	4
AT5G47970	460
AT5G47980	0
AT5G47990	0
AT5G48000	0
AT5G48010	0
AT5G48020	1064
AT5G48030	1220
AT5G48040	238
AT5G48050	0
AT5G48060	48
AT5G48070	0
AT5G48090	17
AT5G48100	0
AT5G48110	0
AT5G48120	1002
AT5G48130	0
AT5G48140	53
AT5G48150	581
AT5G48160	2009
AT5G48170	126
AT5G48175	1
AT5G48180	1006
AT5G48190	0
AT5G48200	0
AT5G48205	0
AT5G48210	0
AT5G48220	513
AT5G48230	2677
AT5G48240	1242
AT5G48250	871
AT5G48270	0
AT5G48280	0
AT5G48290	38
AT5G48300	4201
AT5G48310	1432
AT5G48320	118
AT5G48330	535
AT5G48335	798
AT5G48340	376
AT5G48350	26
AT5G48360	5568
AT5G48370	452
AT5G48375	0
AT5G48380	991
AT5G48385	6887
AT5G48390	52
AT5G48400	7
AT5G48410	7
AT5G48412	1465
AT5G48420	0
AT5G48430	0
AT5G48440	575
AT5G48450	1076
AT5G48460	1200
AT5G48465	0
AT5G48470	491
AT5G48480	14495
AT5G48485	0
AT5G48490	143
AT5G48500	2231
AT5G48510	0
AT5G48515	0
AT5G48520	764
AT5G48530	212
AT5G48540	53
AT5G48543	0
AT5G48545	234
AT5G48550	0
AT5G48560	38
AT5G48570	156
AT5G48575	0
AT5G48580	2141
AT5G48590	180
AT5G48595	0
AT5G48600	2872
AT5G48605	0
AT5G48610	414
AT5G48620	2154
AT5G48630	568
AT5G48640	459
AT5G48650	1577
AT5G48655	971
AT5G48657	4
AT5G48660	534
AT5G48670	87
AT5G48675	0
AT5G48680	1036
AT5G48690	24
AT5G48700	0
AT5G48710	0
AT5G48720	1090
AT5G48730	171
AT5G48740	12
AT5G48750	0
AT5G48760	3595
AT5G48770	0
AT5G48775	25
AT5G48780	11
AT5G48790	374
AT5G48800	202
AT5G48810	6014
AT5G48820	1276
AT5G48830	465
AT5G48835	0
AT5G48840	436
AT5G48850	60
AT5G48860	0
AT5G48870	1799
AT5G48880	930
AT5G48890	0
AT5G48900	502
AT5G48905	0
AT5G48910	383
AT5G48920	10
AT5G48930	1069
AT5G48940	0
AT5G48945	1
AT5G48950	13
AT5G48953	1
AT5G48960	1328
AT5G48965	321
AT5G48970	426
AT5G48980	3
AT5G48990	335
AT5G49000	169
AT5G49010	383
AT5G49015	301
AT5G49020	1332
AT5G49030	1437
AT5G49040	2
AT5G49050	0
AT5G49060	324
AT5G49070	10
AT5G49080	0
AT5G49090	0
AT5G49100	2642
AT5G49110	249
AT5G49120	502
AT5G49130	0
AT5G49138	0
AT5G49140	0
AT5G49150	3
AT5G49152	8
AT5G49160	3814
AT5G49170	201
AT5G49180	15
AT5G49190	52
AT5G49200	0
AT5G49210	873
AT5G49215	385
AT5G49220	816
AT5G49230	721
AT5G49240	0
AT5G49250	0
AT5G49260	0
AT5G49270	0
AT5G49280	240
AT5G49290	74
AT5G49300	96
AT5G49301	0
AT5G49305	3
AT5G49310	7
AT5G49320	23
AT5G49330	270
AT5G49340	0
AT5G49350	0
AT5G49360	98
AT5G49390	172
AT5G49400	865
AT5G49410	199
AT5G49420	0
AT5G49430	913
AT5G49435	0
AT5G49440	3449
AT5G49450	37
AT5G49460	2230
AT5G49465	0
AT5G49470	642
AT5G49480	166
AT5G49490	0
AT5G49500	372
AT5G49510	1982
AT5G49520	56
AT5G49525	11
AT5G49530	888
AT5G49540	1406
AT5G49550	527
AT5G49555	1764
AT5G49560	201
AT5G49570	556
AT5G49580	711
AT5G49590	0
AT5G49600	1
AT5G49610	192
AT5G49615	74
AT5G49620	3
AT5G49630	171
AT5G49640	0
AT5G49645	44
AT5G49650	1934
AT5G49660	90
AT5G49665	233
AT5G49680	125
AT5G49690	2
AT5G49700	202
AT5G49710	782
AT5G49720	4123
AT5G49730	25
AT5G49740	90
AT5G49743	0
AT5G49746	0
AT5G49750	0
AT5G49760	899
AT5G49770	1
AT5G49780	1
AT5G49790	0
AT5G49800	124
AT5G49810	1719
AT5G49820	762
AT5G49830	1392
AT5G49840	890
AT5G49850	0
AT5G49860	0
AT5G49870	0
AT5G49880	1310
AT5G49890	523
AT5G49900	328
AT5G49910	2280
AT5G49920	6
AT5G49930	931
AT5G49940	729
AT5G49945	515
AT5G49950	416
AT5G49960	219
AT5G49970	978
AT5G49980	2978
AT5G49990	865
AT5G50000	1941
AT5G50010	1380
AT5G50020	1420
AT5G50030	17
AT5G50040	20
AT5G50050	0
AT5G50060	0
AT5G50070	0
AT5G50080	0
AT5G50090	120
AT5G50100	34
AT5G50110	228
AT5G50111	0
AT5G50115	0
AT5G50120	4
AT5G50130	166
AT5G50140	0
AT5G50150	1041
AT5G50160	9
AT5G50170	372
AT5G50175	0
AT5G50180	1057
AT5G50190	0
AT5G50200	0
AT5G50210	137
AT5G50220	0
AT5G50230	345
AT5G50240	56
AT5G50250	785
AT5G50260	1
AT5G50270	5
AT5G50280	505
AT5G50290	13
AT5G50300	1
AT5G50310	1608
AT5G50315	283
AT5G50320	1161
AT5G50330	264
AT5G50335	6
AT5G50340	702
AT5G50345	0
AT5G50350	841
AT5G50360	10
AT5G50361	0
AT5G50365	0
AT5G50370	806
AT5G50375	1274
AT5G50380	1164
AT5G50390	205
AT5G50400	594
AT5G50410	704
AT5G50420	328
AT5G50423	1
AT5G50430	624
AT5G50440	84
AT5G50443	8
AT5G50450	244
AT5G50460	2395
AT5G50470	0
AT5G50480	0
AT5G50490	0
AT5G50500	0
AT5G50510	0
AT5G50520	0
AT5G50530	1
AT5G50540	0
AT5G50550	0
AT5G50560	0
AT5G50562	0
AT5G50565	0
AT5G50570	0
AT5G50580	1
AT5G50590	0
AT5G50600	0
AT5G50610	0
AT5G50620	0
AT5G50630	0
AT5G50640	3
AT5G50650	0
AT5G50660	0
AT5G50665	0
AT5G50670	0
AT5G50680	0
AT5G50690	0
AT5G50700	0
AT5G50710	0
AT5G50715	0
AT5G50717	0
AT5G50720	9
AT5G50740	3195
AT5G50750	2
AT5G50760	0
AT5G50770	0
AT5G50780	560
AT5G50790	52
AT5G50800	12
AT5G50805	0
AT5G50810	1939
AT5G50820	107
AT5G50830	12
AT5G50840	612
AT5G50850	2983
AT5G50860	743
AT5G50870	1112
AT5G50890	220
AT5G50900	857
AT5G50910	0
AT5G50915	721
AT5G50920	11655
AT5G50930	100
AT5G50940	82
AT5G50950	188
AT5G50960	1009
AT5G50970	438
AT5G50990	83
AT5G50995	0
AT5G51000	0
AT5G51010	652
AT5G51020	449
AT5G51030	3
AT5G51040	630
AT5G51050	608
AT5G51055	0
AT5G51060	1
AT5G51070	676
AT5G51080	237
AT5G51090	0
AT5G51100	616
AT5G51105	0
AT5G51110	613
AT5G51120	2038
AT5G51130	337
AT5G51140	854
AT5G51150	771
AT5G51160	1
AT5G51170	144
AT5G51174	5
AT5G51180	592
AT5G51190	0
AT5G51195	0
AT5G51200	2792
AT5G51210	11
AT5G51220	542
AT5G51230	1776
AT5G51250	0
AT5G51260	80
AT5G51270	52
AT5G51280	916
AT5G51290	533
AT5G51300	2859
AT5G51310	0
AT5G51320	0
AT5G51330	10
AT5G51340	1379
AT5G51350	797
AT5G51360	0
AT5G51370	144
AT5G51380	646
AT5G51390	4
AT5G51400	1493
AT5G51410	1392
AT5G51420	0
AT5G51430	1472
AT5G51440	5
AT5G51450	599
AT5G51451	19
AT5G51460	438
AT5G51465	1
AT5G51470	0
AT5G51480	4
AT5G51490	0
AT5G51500	10
AT5G51510	830
AT5G51520	0
AT5G51530	13
AT5G51540	350
AT5G51545	581
AT5G51550	7009
AT5G51560	2816
AT5G51570	642
AT5G51580	0
AT5G51585	0
AT5G51590	1650
AT5G51600	2280
AT5G51610	186
AT5G51620	237
AT5G51630	223
AT5G51640	140
AT5G51650	0
AT5G51660	2405
AT5G51670	99
AT5G51680	0
AT5G51690	407
AT5G51700	613
AT5G51710	424
AT5G51720	98
AT5G51730	471
AT5G51740	329
AT5G51750	12627
AT5G51760	0
AT5G51770	684
AT5G51780	6
AT5G51790	47
AT5G51795	94
AT5G51800	286
AT5G51810	37
AT5G51820	1206
AT5G51830	958
AT5G51840	505
AT5G51845	0
AT5G51850	80
AT5G51860	8
AT5G51870	15
AT5G51880	788
AT5G51890	20
AT5G51900	0
AT5G51910	376
AT5G51915	0
AT5G51920	36
AT5G51930	0
AT5G51940	1394
AT5G51950	22
AT5G51960	814
AT5G51970	914
AT5G51980	1169
AT5G51990	22
AT5G52000	2
AT5G52010	553
AT5G52020	0
AT5G52030	116
AT5G52040	3158
AT5G52045	0
AT5G52050	1
AT5G52055	0
AT5G52060	558
AT5G52065	0
AT5G52067	0
AT5G52070	452
AT5G52080	0
AT5G52090	0
AT5G52100	291
AT5G52110	254
AT5G52115	0
AT5G52120	25
AT5G52130	0
AT5G52140	0
AT5G52145	0
AT5G52150	0
AT5G52155	0
AT5G52160	0
AT5G52170	24
AT5G52180	0
AT5G52190	0
AT5G52200	1367
AT5G52210	326
AT5G52220	152
AT5G52230	539
AT5G52240	3985
AT5G52250	8
AT5G52260	0
AT5G52270	3
AT5G52272	0
AT5G52280	1339
AT5G52290	80
AT5G52300	1
AT5G52310	356
AT5G52320	235
AT5G52330	0
AT5G52340	1
AT5G52350	0
AT5G52355	0
AT5G52360	4
AT5G52370	805
AT5G52380	349
AT5G52390	292
AT5G52400	1
AT5G52410	621
AT5G52415	0
AT5G52420	500
AT5G52430	337
AT5G52440	1546
AT5G52450	350
AT5G52460	0
AT5G52470	7828
AT5G52471	22
AT5G52480	0
AT5G52490	0
AT5G52495	0
AT5G52500	0
AT5G52510	761
AT5G52520	840
AT5G52530	2323
AT5G52540	1031
AT5G52545	120
AT5G52547	492
AT5G52550	495
AT5G52560	917
AT5G52570	2
AT5G52580	689
AT5G52600	1205
AT5G52605	0
AT5G52610	0
AT5G52620	0
AT5G52630	174
AT5G52640	95
AT5G52650	7660
AT5G52655	0
AT5G52660	276
AT5G52670	0
AT5G52680	1
AT5G52690	0
AT5G52700	0
AT5G52710	0
AT5G52720	0
AT5G52730	0
AT5G52740	0
AT5G52750	13
AT5G52760	15
AT5G52770	0
AT5G52780	174
AT5G52790	20
AT5G52797	0
AT5G52800	120
AT5G52810	183
AT5G52815	0
AT5G52820	1330
AT5G52830	28
AT5G52840	3482
AT5G52850	159
AT5G52860	1336
AT5G52870	465
AT5G52880	295
AT5G52882	710
AT5G52890	178
AT5G52900	107
AT5G52910	611
AT5G52920	4153
AT5G52930	0
AT5G52940	6
AT5G52950	401
AT5G52960	492
AT5G52965	1
AT5G52970	642
AT5G52975	0
AT5G52980	328
AT5G52990	221
AT5G53000	1103
AT5G53010	382
AT5G53020	497
AT5G53030	17
AT5G53040	0
AT5G53045	536
AT5G53048	8
AT5G53050	271
AT5G53060	854
AT5G53070	611
AT5G53080	365
AT5G53090	218
AT5G53100	3
AT5G53110	2
AT5G53120	1305
AT5G53130	905
AT5G53135	0
AT5G53140	3140
AT5G53150	835
AT5G53160	1317
AT5G53170	2349
AT5G53180	1262
AT5G53190	0
AT5G53200	145
AT5G53210	231
AT5G53220	280
AT5G53230	0
AT5G53240	0
AT5G53250	1
AT5G53260	0
AT5G53270	0
AT5G53280	566
AT5G53290	66
AT5G53300	11032
AT5G53310	932
AT5G53320	4
AT5G53330	468
AT5G53340	456
AT5G53350	2412
AT5G53360	91
AT5G53370	103
AT5G53380	0
AT5G53390	355
AT5G53400	1615
AT5G53410	0
AT5G53420	903
AT5G53430	498
AT5G53440	1649
AT5G53450	665
AT5G53460	8067
AT5G53470	594
AT5G53480	2449
AT5G53486	17
AT5G53487	0
AT5G53490	866
AT5G53500	479
AT5G53510	0
AT5G53520	0
AT5G53530	599
AT5G53540	680
AT5G53550	133
AT5G53560	3428
AT5G53570	916
AT5G53580	702
AT5G53590	15
AT5G53592	1
AT5G53600	0
AT5G53610	0
AT5G53620	2426
AT5G53635	0
AT5G53637	0
AT5G53640	0
AT5G53650	1068
AT5G53660	1039
AT5G53670	5
AT5G53680	0
AT5G53700	7
AT5G53710	0
AT5G53720	0
AT5G53730	19
AT5G53740	15
AT5G53742	0
AT5G53750	6
AT5G53760	462
AT5G53770	893
AT5G53775	0
AT5G53780	0
AT5G53790	0
AT5G53800	1112
AT5G53810	5
AT5G53815	25
AT5G53820	9
AT5G53830	66
AT5G53840	0
AT5G53850	1185
AT5G53860	2180
AT5G53870	0
AT5G53880	1745
AT5G53890	605
AT5G53895	17
AT5G53900	543
AT5G53902	17
AT5G53905	0
AT5G53910	0
AT5G53920	127
AT5G53930	564
AT5G53940	649
AT5G53950	708
AT5G53960	0
AT5G53970	338
AT5G53980	0
AT5G53990	0
AT5G54000	0
AT5G54010	0
AT5G54020	1
AT5G54030	0
AT5G54035	0
AT5G54040	1
AT5G54043	0
AT5G54045	0
AT5G54050	0
AT5G54060	38
AT5G54062	0
AT5G54064	73
AT5G54067	0
AT5G54070	1
AT5G54075	0
AT5G54080	265
AT5G54090	267
AT5G54095	16
AT5G54100	338
AT5G54110	409
AT5G54130	102
AT5G54140	117
AT5G54145	137
AT5G54148	2
AT5G54150	6
AT5G54160	1449
AT5G54165	3
AT5G54170	487
AT5G54180	211
AT5G54190	40
AT5G54200	997
AT5G54203	0
AT5G54206	0
AT5G54210	0
AT5G54215	0
AT5G54220	0
AT5G54225	0
AT5G54230	0
AT5G54240	15
AT5G54250	101
AT5G54260	587
AT5G54270	8773
AT5G54280	913
AT5G54290	469
AT5G54300	25
AT5G54310	1305
AT5G54320	0
AT5G54330	0
AT5G54340	0
AT5G54350	0
AT5G54360	0
AT5G54365	0
AT5G54370	0
AT5G54375	0
AT5G54380	1083
AT5G54390	2541
AT5G54400	14
AT5G54410	0
AT5G54420	0
AT5G54430	2468
AT5G54440	1532
AT5G54450	0
AT5G54460	0
AT5G54470	128
AT5G54480	0
AT5G54490	3
AT5G54500	737
AT5G54510	1511
AT5G54520	143
AT5G54530	450
AT5G54540	2227
AT5G54550	0
AT5G54560	0
AT5G54569	48
AT5G54570	3
AT5G54580	797
AT5G54585	0
AT5G54590	524
AT5G54600	2949
AT5G54610	6
AT5G54620	0
AT5G54630	638
AT5G54640	1137
AT5G54650	459
AT5G54660	41
AT5G54661	0
AT5G54670	2478
AT5G54680	1856
AT5G54690	3
AT5G54700	0
AT5G54710	3
AT5G54720	8
AT5G54730	235
AT5G54740	2
AT5G54745	0
AT5G54750	1320
AT5G54760	2772
AT5G54770	9970
AT5G54780	170
AT5G54790	0
AT5G54800	966
AT5G54810	1734
AT5G54820	0
AT5G54830	365
AT5G54840	46
AT5G54850	239
AT5G54855	890
AT5G54860	221
AT5G54865	0
AT5G54870	695
AT5G54880	179
AT5G54890	259
AT5G54900	2748
AT5G54910	672
AT5G54920	241
AT5G54930	373
AT5G54940	1066
AT5G54950	0
AT5G54960	1108
AT5G54970	1053
AT5G54980	706
AT5G54990	1
AT5G55000	599
AT5G55010	0
AT5G55020	0
AT5G55040	2175
AT5G55045	0
AT5G55050	2
AT5G55055	0
AT5G55060	940
AT5G55070	2115
AT5G55080	0
AT5G55090	2
AT5G55100	1068
AT5G55110	0
AT5G55120	3490
AT5G55125	1188
AT5G55130	868
AT5G55131	0
AT5G55132	0
AT5G55135	0
AT5G55140	1390
AT5G55150	0
AT5G55160	3797
AT5G55170	54
AT5G55180	3374
AT5G55190	5171
AT5G55200	252
AT5G55210	974
AT5G55220	1196
AT5G55230	4281
AT5G55240	0
AT5G55250	141
AT5G55260	669
AT5G55270	0
AT5G55280	1836
AT5G55290	1068
AT5G55300	3561
AT5G55310	1114
AT5G55320	0
AT5G55330	173
AT5G55340	363
AT5G55350	0
AT5G55360	0
AT5G55370	0
AT5G55380	27
AT5G55390	1694
AT5G55400	340
AT5G55410	0
AT5G55420	6
AT5G55430	46
AT5G55440	1
AT5G55450	15
AT5G55460	32
AT5G55470	103
AT5G55480	2481
AT5G55490	60
AT5G55500	903
AT5G55505	0
AT5G55507	1
AT5G55508	0
AT5G55510	468
AT5G55520	1427
AT5G55530	1941
AT5G55540	1435
AT5G55550	509
AT5G55560	90
AT5G55565	0
AT5G55570	1
AT5G55580	381
AT5G55590	1
AT5G55600	1344
AT5G55610	453
AT5G55620	183
AT5G55630	351
AT5G55640	204
AT5G55650	31
AT5G55660	6327
AT5G55670	2690
AT5G55680	149
AT5G55690	6
AT5G55700	559
AT5G55710	416
AT5G55720	145
AT5G55730	2607
AT5G55740	437
AT5G55750	0
AT5G55760	407
AT5G55770	0
AT5G55780	2
AT5G55790	715
AT5G55800	0
AT5G55810	159
AT5G55820	1967
AT5G55830	193
AT5G55835	0
AT5G55840	294
AT5G55850	751
AT5G55855	0
AT5G55856	0
AT5G55860	319
AT5G55870	0
AT5G55875	0
AT5G55880	0
AT5G55890	0
AT5G55893	1
AT5G55896	840
AT5G55900	240
AT5G55910	1081
AT5G55920	2133
AT5G55930	98
AT5G55940	1332
AT5G55950	5
AT5G55960	468
AT5G55970	42
AT5G55980	0
AT5G55990	827
AT5G56000	1515
AT5G56010	7446
AT5G56020	372
AT5G56030	10236
AT5G56040	374
AT5G56050	15
AT5G56060	0
AT5G56061	0
AT5G56070	0
AT5G56075	0
AT5G56080	0
AT5G56090	535
AT5G56100	6
AT5G56110	0
AT5G56120	2969
AT5G56130	494
AT5G56140	592
AT5G56150	91
AT5G56160	169
AT5G56170	1324
AT5G56180	172
AT5G56190	687
AT5G56200	0
AT5G56210	414
AT5G56220	2548
AT5G56230	42
AT5G56240	1401
AT5G56250	677
AT5G56260	414
AT5G56270	292
AT5G56280	1027
AT5G56290	1625
AT5G56300	278
AT5G56310	139
AT5G56320	25
AT5G56325	0
AT5G56330	0
AT5G56340	359
AT5G56350	962
AT5G56360	2223
AT5G56365	0
AT5G56367	0
AT5G56368	0
AT5G56369	0
AT5G56370	255
AT5G56380	762
AT5G56390	0
AT5G56400	0
AT5G56410	0
AT5G56420	293
AT5G56430	0
AT5G56440	0
AT5G56450	113
AT5G56452	0
AT5G56460	381
AT5G56470	0
AT5G56480	0
AT5G56490	74
AT5G56500	1087
AT5G56510	4
AT5G56520	206
AT5G56530	2606
AT5G56540	41
AT5G56544	0
AT5G56550	66
AT5G56555	0
AT5G56560	0
AT5G56570	0
AT5G56580	538
AT5G56590	994
AT5G56600	534
AT5G56605	0
AT5G56610	184
AT5G56620	3
AT5G56630	921
AT5G56640	2
AT5G56650	815
AT5G56660	299
AT5G56670	9463
AT5G56680	2428
AT5G56690	0
AT5G56700	3
AT5G56710	13159
AT5G56720	52
AT5G56730	615
AT5G56740	1755
AT5G56745	0
AT5G56747	259
AT5G56750	770
AT5G56760	814
AT5G56770	0
AT5G56780	193
AT5G56790	796
AT5G56795	0
AT5G56800	0
AT5G56810	12
AT5G56820	0
AT5G56830	0
AT5G56840	11
AT5G56850	257
AT5G56860	29
AT5G56870	92
AT5G56880	0
AT5G56890	1503
AT5G56900	1267
AT5G56910	647
AT5G56920	0
AT5G56930	201
AT5G56940	1471
AT5G56950	1372
AT5G56960	0
AT5G56970	98
AT5G56975	0
AT5G56980	467
AT5G56985	0
AT5G56990	195
AT5G57000	376
AT5G57010	2
AT5G57015	1103
AT5G57020	1761
AT5G57030	1158
AT5G57035	325
AT5G57040	251
AT5G57050	130
AT5G57060	177
AT5G57070	85
AT5G57080	72
AT5G57090	100
AT5G57100	502
AT5G57110	5106
AT5G57120	2714
AT5G57123	2063
AT5G57126	0
AT5G57130	4422
AT5G57140	208
AT5G57150	340
AT5G57160	498
AT5G57170	252
AT5G57180	1233
AT5G57190	4
AT5G57200	0
AT5G57210	370
AT5G57220	0
AT5G57230	257
AT5G57240	17
AT5G57250	573
AT5G57260	0
AT5G57270	700
AT5G57280	626
AT5G57290	14845
AT5G57300	796
AT5G57320	51
AT5G57330	788
AT5G57340	42
AT5G57345	202
AT5G57350	304
AT5G57360	742
AT5G57370	576
AT5G57380	2
AT5G57390	240
AT5G57400	0
AT5G57410	1538
AT5G57420	28
AT5G57440	768
AT5G57450	69
AT5G57460	1148
AT5G57480	131
AT5G57490	1269
AT5G57500	0
AT5G57510	0
AT5G57520	0
AT5G57530	0
AT5G57535	0
AT5G57540	0
AT5G57550	1
AT5G57560	103
AT5G57565	320
AT5G57567	13
AT5G57569	0
AT5G57570	34
AT5G57580	1607
AT5G57590	808
AT5G57610	596
AT5G57620	0
AT5G57625	0
AT5G57630	602
AT5G57640	3
AT5G57650	0
AT5G57655	9561
AT5G57660	874
AT5G57670	6
AT5G57685	610
AT5G57690	25
AT5G57700	746
AT5G57710	498
AT5G57720	417
AT5G57735	306
AT5G57740	269
AT5G57750	0
AT5G57760	0
AT5G57770	0
AT5G57780	115
AT5G57785	794
AT5G57790	381
AT5G57800	3127
AT5G57810	0
AT5G57815	976
AT5G57820	4
AT5G57830	200
AT5G57840	66
AT5G57850	1031
AT5G57860	816
AT5G57870	4272
AT5G57880	146
AT5G57885	0
AT5G57887	98
AT5G57890	235
AT5G57900	462
AT5G57910	269
AT5G57920	8
AT5G57930	1309
AT5G57940	1143
AT5G57950	499
AT5G57960	430
AT5G57970	400
AT5G57980	7
AT5G57990	2544
AT5G58000	101
AT5G58003	531
AT5G58005	736
AT5G58010	0
AT5G58020	1009
AT5G58030	1257
AT5G58040	2425
AT5G58050	23
AT5G58060	867
AT5G58070	2178
AT5G58080	6
AT5G58090	1709
AT5G58100	1959
AT5G58110	1831
AT5G58120	5
AT5G58130	717
AT5G58140	763
AT5G58150	0
AT5G58160	260
AT5G58170	13
AT5G58180	0
AT5G58190	691
AT5G58200	1243
AT5G58210	370
AT5G58220	845
AT5G58230	1885
AT5G58240	972
AT5G58250	1572
AT5G58260	120
AT5G58270	850
AT5G58280	132
AT5G58290	3779
AT5G58300	803
AT5G58310	0
AT5G58320	32
AT5G58330	3627
AT5G58340	360
AT5G58350	197
AT5G58360	0
AT5G58370	735
AT5G58375	804
AT5G58380	538
AT5G58390	1
AT5G58400	0
AT5G58410	1359
AT5G58412	1
AT5G58420	6747
AT5G58430	1208
AT5G58440	1370
AT5G58450	1204
AT5G58460	0
AT5G58465	0
AT5G58470	3066
AT5G58480	441
AT5G58490	1607
AT5G58495	0
AT5G58500	224
AT5G58510	719
AT5G58520	551
AT5G58530	525
AT5G58540	345
AT5G58550	778
AT5G58560	1010
AT5G58570	0
AT5G58575	341
AT5G58580	160
AT5G58590	1306
AT5G58595	3
AT5G58600	1091
AT5G58610	146
AT5G58620	456
AT5G58630	88
AT5G58640	754
AT5G58650	26
AT5G58660	8
AT5G58670	76
AT5G58680	47
AT5G58690	27
AT5G58700	477
AT5G58710	3064
AT5G58720	1859
AT5G58730	232
AT5G58740	1538
AT5G58750	0
AT5G58760	340
AT5G58770	0
AT5G58780	0
AT5G58782	0
AT5G58784	0
AT5G58787	280
AT5G58790	222
AT5G58800	298
AT5G58810	0
AT5G58820	1
AT5G58830	0
AT5G58840	49
AT5G58850	0
AT5G58860	0
AT5G58870	1000
AT5G58880	1
AT5G58890	0
AT5G58900	107
AT5G58910	0
AT5G58920	879
AT5G58930	2023
AT5G58940	100
AT5G58950	2757
AT5G58960	712
AT5G58970	429
AT5G58980	392
AT5G58990	588
AT5G59000	717
AT5G59010	1288
AT5G59020	361
AT5G59030	336
AT5G59040	0
AT5G59050	40
AT5G59055	0
AT5G59060	0
AT5G59070	0
AT5G59080	2
AT5G59090	0
AT5G59100	0
AT5G59105	0
AT5G59110	0
AT5G59120	2
AT5G59130	36
AT5G59140	1643
AT5G59150	630
AT5G59160	1531
AT5G59170	3
AT5G59180	517
AT5G59190	5
AT5G59200	52
AT5G59210	689
AT5G59220	1130
AT5G59230	2
AT5G59240	38
AT5G59250	655
AT5G59260	6
AT5G59270	0
AT5G59280	0
AT5G59290	1018
AT5G59300	613
AT5G59305	242
AT5G59310	16
AT5G59320	43
AT5G59330	1
AT5G59340	3
AT5G59350	346
AT5G59360	11
AT5G59370	3
AT5G59380	341
AT5G59385	0
AT5G59390	159
AT5G59395	0
AT5G59400	136
AT5G59410	319
AT5G59420	1215
AT5G59430	955
AT5G59440	956
AT5G59450	63
AT5G59460	563
AT5G59470	192
AT5G59480	875
AT5G59490	1
AT5G59500	691
AT5G59505	0
AT5G59510	0
AT5G59520	0
AT5G59530	0
AT5G59540	10
AT5G59550	279
AT5G59560	633
AT5G59570	310
AT5G59580	0
AT5G59590	4
AT5G59600	0
AT5G59610	229
AT5G59613	5629
AT5G59616	0
AT5G59620	0
AT5G59630	0
AT5G59640	6
AT5G59650	152
AT5G59660	17
AT5G59662	95
AT5G59670	195
AT5G59680	25
AT5G59690	10418
AT5G59700	136
AT5G59710	1082
AT5G59720	56
AT5G59730	0
AT5G59732	0
AT5G59740	356
AT5G59750	248
AT5G59760	15
AT5G59770	809
AT5G59780	1
AT5G59790	1184
AT5G59800	279
AT5G59810	0
AT5G59820	6
AT5G59830	900
AT5G59840	884
AT5G59845	2
AT5G59850	5119
AT5G59860	6
AT5G59865	27
AT5G59870	10470
AT5G59880	3774
AT5G59890	1226
AT5G59895	0
AT5G59900	299
AT5G59910	16599
AT5G59920	241
AT5G59930	0
AT5G59940	0
AT5G59945	0
AT5G59950	2178
AT5G59960	427
AT5G59970	5810
AT5G59980	339
AT5G59990	9
AT5G60000	0
AT5G60010	2
AT5G60020	30
AT5G60022	6
AT5G60030	679
AT5G60040	742
AT5G60050	203
AT5G60060	0
AT5G60070	0
AT5G60080	0
AT5G60090	0
AT5G60100	1500
AT5G60110	1
AT5G60120	448
AT5G60130	1
AT5G60140	2
AT5G60142	28
AT5G60150	983
AT5G60160	1275
AT5G60170	1314
AT5G60180	1
AT5G60190	241
AT5G60200	1398
AT5G60210	3375
AT5G60215	0
AT5G60220	0
AT5G60230	95
AT5G60240	0
AT5G60250	301
AT5G60260	0
AT5G60265	0
AT5G60270	2
AT5G60280	254
AT5G60285	0
AT5G60290	28
AT5G60300	769
AT5G60310	11
AT5G60320	0
AT5G60335	70
AT5G60340	2156
AT5G60350	0
AT5G60360	2247
AT5G60370	271
AT5G60380	0
AT5G60390	43792
AT5G60400	3041
AT5G60408	0
AT5G60410	1979
AT5G60430	214
AT5G60440	17
AT5G60450	4591
AT5G60460	318
AT5G60470	19
AT5G60480	0
AT5G60490	8
AT5G60500	1
AT5G60510	0
AT5G60520	0
AT5G60530	0
AT5G60540	929
AT5G60550	1307
AT5G60553	0
AT5G60560	0
AT5G60570	1299
AT5G60580	356
AT5G60590	341
AT5G60600	1829
AT5G60610	17
AT5G60615	5
AT5G60620	1177
AT5G60630	51
AT5G60640	5483
AT5G60650	7
AT5G60660	3
AT5G60670	4045
AT5G60680	1956
AT5G60690	3495
AT5G60700	662
AT5G60710	1150
AT5G60720	5
AT5G60730	103
AT5G60740	1
AT5G60750	322
AT5G60760	331
AT5G60770	0
AT5G60780	0
AT5G60790	3255
AT5G60800	867
AT5G60805	0
AT5G60810	0
AT5G60820	333
AT5G60830	2
AT5G60840	614
AT5G60850	129
AT5G60860	51
AT5G60870	365
AT5G60880	67
AT5G60890	541
AT5G60900	130
AT5G60910	1637
AT5G60920	1699
AT5G60930	2200
AT5G60940	618
AT5G60945	0
AT5G60950	22
AT5G60960	2219
AT5G60963	0
AT5G60964	0
AT5G60966	0
AT5G60970	21
AT5G60978	0
AT5G60980	2113
AT5G60990	899
AT5G61000	1738
AT5G61010	154
AT5G61020	4925
AT5G61030	3399
AT5G61040	257
AT5G61050	0
AT5G61060	1740
AT5G61070	192
AT5G61090	115
AT5G61100	23
AT5G61110	0
AT5G61120	498
AT5G61130	4182
AT5G61140	1788
AT5G61150	2729
AT5G61160	0
AT5G61170	8436
AT5G61180	1
AT5G61190	1745
AT5G61200	229
AT5G61210	1115
AT5G61220	770
AT5G61230	1506
AT5G61240	985
AT5G61250	174
AT5G61260	4
AT5G61270	0
AT5G61280	9
AT5G61290	9
AT5G61300	230
AT5G61310	705
AT5G61320	0
AT5G61330	1451
AT5G61340	50
AT5G61345	0
AT5G61350	1
AT5G61360	44
AT5G61370	225
AT5G61380	3945
AT5G61390	112
AT5G61400	79
AT5G61410	2520
AT5G61412	22
AT5G61420	40
AT5G61430	12
AT5G61440	869
AT5G61445	0
AT5G61450	608
AT5G61455	4
AT5G61460	955
AT5G61470	0
AT5G61480	985
AT5G61490	6
AT5G61495	0
AT5G61500	1260
AT5G61510	873
AT5G61520	511
AT5G61530	1227
AT5G61540	131
AT5G61550	3
AT5G61560	117
AT5G61570	113
AT5G61580	729
AT5G61590	318
AT5G61600	21
AT5G61605	0
AT5G61610	4
AT5G61620	0
AT5G61630	0
AT5G61640	39
AT5G61650	0
AT5G61660	0
AT5G61670	357
AT5G61680	1
AT5G61690	1
AT5G61700	0
AT5G61710	0
AT5G61720	68
AT5G61730	0
AT5G61740	6
AT5G61750	0
AT5G61760	595
AT5G61770	928
AT5G61780	4766
AT5G61790	6975
AT5G61800	66
AT5G61810	1330
AT5G61820	171
AT5G61830	410
AT5G61835	0
AT5G61840	1252
AT5G61850	2308
AT5G61865	297
AT5G61880	511
AT5G61890	6
AT5G61900	5
AT5G61910	550
AT5G61920	114
AT5G61930	195
AT5G61940	113
AT5G61950	197
AT5G61960	2033
AT5G61970	1299
AT5G61980	262
AT5G61990	167
AT5G61997	0
AT5G62000	9188
AT5G62020	124
AT5G62030	540
AT5G62040	0
AT5G62050	553
AT5G62060	0
AT5G62065	0
AT5G62070	437
AT5G62080	0
AT5G62090	1988
AT5G62100	82
AT5G62110	0
AT5G62120	2
AT5G62130	594
AT5G62140	68
AT5G62150	1
AT5G62160	0
AT5G62162	0
AT5G62165	875
AT5G62170	122
AT5G62180	106
AT5G62190	10920
AT5G62200	1216
AT5G62210	265
AT5G62220	237
AT5G62230	2261
AT5G62240	9
AT5G62250	0
AT5G62260	133
AT5G62270	1463
AT5G62280	41
AT5G62290	875
AT5G62300	9857
AT5G62310	9
AT5G62320	1
AT5G62330	0
AT5G62340	0
AT5G62350	2851
AT5G62360	710
AT5G62370	181
AT5G62380	6
AT5G62390	13283
AT5G62400	0
AT5G62410	2631
AT5G62420	2
AT5G62430	11
AT5G62440	1221
AT5G62460	500
AT5G62470	455
AT5G62480	1
AT5G62490	0
AT5G62500	516
AT5G62510	0
AT5G62520	60
AT5G62530	2205
AT5G62540	1156
AT5G62550	1348
AT5G62560	449
AT5G62570	323
AT5G62573	0
AT5G62575	785
AT5G62580	1689
AT5G62600	704
AT5G62610	802
AT5G62620	582
AT5G62623	0
AT5G62627	0
AT5G62630	217
AT5G62640	1124
AT5G62650	429
AT5G62660	0
AT5G62670	3409
AT5G62680	198
AT5G62690	11053
AT5G62700	13391
AT5G62710	1597
AT5G62720	357
AT5G62730	5
AT5G62740	1027
AT5G62750	12
AT5G62760	610
AT5G62770	69
AT5G62780	0
AT5G62790	1364
AT5G62800	0
AT5G62810	1702
AT5G62820	37
AT5G62830	0
AT5G62840	133
AT5G62848	0
AT5G62850	0
AT5G62860	0
AT5G62865	23
AT5G62880	379
AT5G62890	4652
AT5G62900	514
AT5G62910	372
AT5G62920	187
AT5G62930	1322
AT5G62940	124
AT5G62950	918
AT5G62960	711
AT5G62970	0
AT5G62980	440
AT5G62990	148
AT5G62998	1
AT5G63000	606
AT5G63010	275
AT5G63020	131
AT5G63030	399
AT5G63040	323
AT5G63050	631
AT5G63060	68
AT5G63063	0
AT5G63070	1
AT5G63080	391
AT5G63085	0
AT5G63087	16
AT5G63090	63
AT5G63100	118
AT5G63110	1190
AT5G63120	885
AT5G63130	4
AT5G63135	583
AT5G63140	1097
AT5G63145	0
AT5G63150	862
AT5G63160	57
AT5G63170	0
AT5G63180	90
AT5G63190	982
AT5G63195	0
AT5G63200	998
AT5G63220	582
AT5G63225	0
AT5G63230	1
AT5G63240	2
AT5G63250	0
AT5G63260	782
AT5G63270	0
AT5G63280	496
AT5G63290	93
AT5G63300	108
AT5G63310	1627
AT5G63320	661
AT5G63340	0
AT5G63350	16
AT5G63370	2139
AT5G63375	0
AT5G63380	568
AT5G63390	16
AT5G63400	4500
AT5G63410	1122
AT5G63420	1609
AT5G63440	652
AT5G63450	2
AT5G63460	750
AT5G63470	347
AT5G63480	166
AT5G63490	343
AT5G63500	145
AT5G63510	1493
AT5G63520	438
AT5G63530	1561
AT5G63540	184
AT5G63550	3482
AT5G63560	0
AT5G63570	1965
AT5G63580	85
AT5G63590	7
AT5G63595	0
AT5G63600	1
AT5G63610	463
AT5G63620	933
AT5G63625	11
AT5G63630	421
AT5G63640	947
AT5G63650	1031
AT5G63660	31
AT5G63670	1549
AT5G63680	1126
AT5G63690	54
AT5G63700	1165
AT5G63710	79
AT5G63715	0
AT5G63720	0
AT5G63730	0
AT5G63740	0
AT5G63750	1
AT5G63760	87
AT5G63770	320
AT5G63780	539
AT5G63790	113
AT5G63800	95
AT5G63810	2539
AT5G63820	20
AT5G63830	427
AT5G63840	3291
AT5G63850	123
AT5G63860	4574
AT5G63870	838
AT5G63880	318
AT5G63890	1140
AT5G63900	0
AT5G63905	145
AT5G63910	459
AT5G63920	1519
AT5G63930	353
AT5G63940	1431
AT5G63941	0
AT5G63950	2081
AT5G63960	1475
AT5G63970	120
AT5G63980	1339
AT5G63990	265
AT5G64000	0
AT5G64010	228
AT5G64020	292
AT5G64030	2026
AT5G64040	2486
AT5G64050	1115
AT5G64060	137
AT5G64070	2411
AT5G64080	2063
AT5G64090	827
AT5G64100	0
AT5G64110	1
AT5G64120	7
AT5G64130	3154
AT5G64140	5341
AT5G64150	229
AT5G64160	317
AT5G64170	476
AT5G64180	958
AT5G64190	1
AT5G64200	2192
AT5G64210	1
AT5G64220	900
AT5G64230	40
AT5G64240	33
AT5G64250	1011
AT5G64260	4166
AT5G64270	3633
AT5G64280	523
AT5G64290	1229
AT5G64300	1295
AT5G64310	2605
AT5G64320	201
AT5G64330	306
AT5G64340	3388
AT5G64350	4963
AT5G64360	1146
AT5G64370	739
AT5G64380	467
AT5G64390	879
AT5G64395	0
AT5G64400	3249
AT5G64401	0
AT5G64410	503
AT5G64420	1863
AT5G64430	725
AT5G64440	949
AT5G64450	2
AT5G64460	598
AT5G64470	317
AT5G64480	183
AT5G64490	0
AT5G64500	1513
AT5G64501	0
AT5G64505	0
AT5G64510	19
AT5G64520	211
AT5G64530	16
AT5G64540	3
AT5G64550	1501
AT5G64560	729
AT5G64570	702
AT5G64572	0
AT5G64580	1314
AT5G64590	1
AT5G64600	437
AT5G64610	1514
AT5G64620	2028
AT5G64630	524
AT5G64640	446
AT5G64650	746
AT5G64660	87
AT5G64667	74
AT5G64670	1679
AT5G64680	736
AT5G64685	0
AT5G64687	9
AT5G64690	12
AT5G64700	8
AT5G64710	370
AT5G64720	3
AT5G64730	360
AT5G64735	0
AT5G64740	3285
AT5G64750	5
AT5G64760	743
AT5G64770	4
AT5G64780	44
AT5G64790	8
AT5G64800	26
AT5G64810	38
AT5G64813	755
AT5G64816	55
AT5G64820	2
AT5G64830	480
AT5G64840	1053
AT5G64850	319
AT5G64855	0
AT5G64860	2161
AT5G64870	91
AT5G64880	459
AT5G64890	0
AT5G64900	197
AT5G64905	1
AT5G64910	2550
AT5G64920	685
AT5G64930	465
AT5G64940	2035
AT5G64950	210
AT5G64960	1986
AT5G64970	350
AT5G64980	541
AT5G64990	261
AT5G65000	1160
AT5G65005	0
AT5G65010	1213
AT5G65015	0
AT5G65020	1882
AT5G65030	21
AT5G65040	321
AT5G65050	1814
AT5G65060	482
AT5G65070	103
AT5G65080	7
AT5G65090	1
AT5G65100	0
AT5G65110	884
AT5G65120	563
AT5G65130	15
AT5G65140	222
AT5G65158	0
AT5G65160	18
AT5G65165	1
AT5G65170	243
AT5G65180	509
AT5G65200	310
AT5G65205	162
AT5G65207	484
AT5G65210	29
AT5G65220	4409
AT5G65225	133
AT5G65230	219
AT5G65240	516
AT5G65250	419
AT5G65260	1947
AT5G65270	911
AT5G65274	0
AT5G65280	638
AT5G65290	474
AT5G65300	8
AT5G65305	0
AT5G65310	4087
AT5G65320	0
AT5G65330	0
AT5G65340	0
AT5G65350	197
AT5G65360	10439
AT5G65370	0
AT5G65380	186
AT5G65390	235
AT5G65400	377
AT5G65410	3779
AT5G65420	371
AT5G65430	3055
AT5G65440	1945
AT5G65445	1
AT5G65450	558
AT5G65460	1251
AT5G65470	1720
AT5G65480	1139
AT5G65490	1125
AT5G65495	315
AT5G65500	5
AT5G65510	801
AT5G65520	318
AT5G65530	295
AT5G65535	0
AT5G65540	641
AT5G65550	2
AT5G65560	370
AT5G65570	146
AT5G65575	144
AT5G65580	0
AT5G65590	253
AT5G65600	2
AT5G65609	42
AT5G65610	2
AT5G65613	0
AT5G65615	0
AT5G65620	2408
AT5G65630	4255
AT5G65640	2733
AT5G65650	393
AT5G65660	637
AT5G65670	9381
AT5G65676	0
AT5G65683	552
AT5G65685	941
AT5G65687	289
AT5G65690	4
AT5G65700	5379
AT5G65710	413
AT5G65720	3050
AT5G65730	1459
AT5G65740	533
AT5G65750	1867
AT5G65760	1303
AT5G65770	0
AT5G65780	879
AT5G65790	8
AT5G65800	0
AT5G65810	628
AT5G65820	348
AT5G65830	216
AT5G65840	278
AT5G65850	11
AT5G65860	540
AT5G65870	20
AT5G65880	276
AT5G65890	181
AT5G65900	1055
AT5G65910	585
AT5G65920	478
AT5G65925	106
AT5G65930	1552
AT5G65940	1513
AT5G65950	1822
AT5G65960	818
AT5G65970	6
AT5G65980	5
AT5G65990	504
AT5G66000	181
AT5G66005	322
AT5G66010	685
AT5G66020	0
AT5G66030	1437
AT5G66040	747
AT5G66045	0
AT5G66050	809
AT5G66052	676
AT5G66053	0
AT5G66055	1498
AT5G66060	714
AT5G66070	22
AT5G66080	109
AT5G66090	425
AT5G66100	534
AT5G66110	3
AT5G66120	1185
AT5G66130	208
AT5G66140	919
AT5G66150	2
AT5G66160	510
AT5G66170	178
AT5G66180	521
AT5G66190	3513
AT5G66200	650
AT5G66210	767
AT5G66220	0
AT5G66230	2412
AT5G66240	2119
AT5G66250	604
AT5G66260	0
AT5G66270	80
AT5G66280	0
AT5G66290	457
AT5G66300	39
AT5G66310	1327
AT5G66320	1272
AT5G66330	289
AT5G66335	0
AT5G66340	0
AT5G66350	141
AT5G66360	263
AT5G66370	0
AT5G66380	264
AT5G66390	0
AT5G66400	0
AT5G66410	773
AT5G66420	1556
AT5G66430	0
AT5G66440	296
AT5G66450	263
AT5G66455	91
AT5G66460	151
AT5G66470	953
AT5G66480	13
AT5G66490	15
AT5G66500	84
AT5G66510	1883
AT5G66520	0
AT5G66530	1088
AT5G66535	0
AT5G66540	1465
AT5G66550	716
AT5G66558	4
AT5G66560	0
AT5G66562	6
AT5G66564	1
AT5G66567	3
AT5G66568	0
AT5G66570	11228
AT5G66580	196
AT5G66590	296
AT5G66595	9
AT5G66600	837
AT5G66607	35
AT5G66610	208
AT5G66620	109
AT5G66630	21
AT5G66631	93
AT5G66640	0
AT5G66650	20
AT5G66658	64
AT5G66660	2
AT5G66670	4
AT5G66675	331
AT5G66680	3642
AT5G66690	2
AT5G66700	18
AT5G66710	40
AT5G66720	840
AT5G66730	1639
AT5G66740	24
AT5G66750	1845
AT5G66755	0
AT5G66760	2613
AT5G66770	964
AT5G66780	18
AT5G66790	10
AT5G66800	471
AT5G66810	431
AT5G66815	0
AT5G66816	8
AT5G66817	0
AT5G66820	710
AT5G66830	11
AT5G66840	201
AT5G66850	842
AT5G66860	1455
AT5G66870	0
AT5G66880	1384
AT5G66890	0
AT5G66900	164
AT5G66910	571
AT5G66920	353
AT5G66930	472
AT5G66940	557
AT5G66950	907
AT5G66960	248
AT5G66970	0
AT5G66980	0
AT5G66985	14
AT5G66990	0
AT5G67000	0
AT5G67010	4
AT5G67020	52
AT5G67030	915
AT5G67040	0
AT5G67050	16
AT5G67060	5
AT5G67070	3931
AT5G67080	0
AT5G67090	10
AT5G67100	1883
AT5G67110	10
AT5G67120	0
AT5G67130	2009
AT5G67140	43
AT5G67150	439
AT5G67160	230
AT5G67170	273
AT5G67180	219
AT5G67190	75
AT5G67200	1039
AT5G67210	21
AT5G67220	1234
AT5G67230	162
AT5G67240	1420
AT5G67245	86
AT5G67250	1844
AT5G67260	8398
AT5G67265	7
AT5G67270	1440
AT5G67280	748
AT5G67290	236
AT5G67300	628
AT5G67310	0
AT5G67320	3392
AT5G67330	700
AT5G67340	21
AT5G67350	202
AT5G67360	6551
AT5G67370	86
AT5G67380	1949
AT5G67385	316
AT5G67390	18
AT5G67400	1
AT5G67410	63
AT5G67411	14
AT5G67420	406
AT5G67430	0
AT5G67440	652
AT5G67450	0
AT5G67455	0
AT5G67460	336
AT5G67470	848
AT5G67480	918
AT5G67488	4
AT5G67490	4
AT5G67500	1802
AT5G67510	3064
AT5G67520	53
AT5G67530	1045
AT5G67540	208
AT5G67550	13
AT5G67560	1138
AT5G67570	789
AT5G67580	589
AT5G67590	1404
AT5G67600	535
AT5G67610	780
AT5G67620	31
AT5G67630	1057
AT5G67640	382
ATCG00010	1
ATCG00020	95
ATCG00030	6
ATCG00040	24
ATCG00050	2
ATCG00060	0
ATCG00065	3
ATCG00070	11
ATCG00080	10
ATCG00090	8
ATCG00100	2
ATCG00110	0
ATCG00120	18
ATCG00130	16
ATCG00140	14
ATCG00150	9
ATCG00160	1
ATCG00170	35
ATCG00180	50
ATCG00190	168
ATCG00200	1
ATCG00210	5
ATCG00220	12
ATCG00230	0
ATCG00240	0
ATCG00250	2
ATCG00260	0
ATCG00270	30
ATCG00280	64
ATCG00290	0
ATCG00300	2
ATCG00310	0
ATCG00320	0
ATCG00330	12
ATCG00340	69
ATCG00350	67
ATCG00360	3
ATCG00370	1
ATCG00380	6
ATCG00390	1
ATCG00400	7
ATCG00410	1
ATCG00420	4
ATCG00430	5
ATCG00440	3
ATCG00450	13
ATCG00460	0
ATCG00470	23
ATCG00480	53
ATCG00490	99
ATCG00500	10
ATCG00510	3
ATCG00520	8
ATCG00530	10
ATCG00540	13
ATCG00550	8
ATCG00560	4
ATCG00570	3
ATCG00580	9
ATCG00590	3
ATCG00600	1
ATCG00610	0
ATCG00620	0
ATCG00630	40
ATCG00640	6
ATCG00650	6
ATCG00660	2
ATCG00670	26
ATCG00680	36
ATCG00690	0
ATCG00700	6
ATCG00710	4
ATCG00720	15
ATCG00730	9
ATCG00740	16
ATCG00750	13
ATCG00760	6
ATCG00770	10
ATCG00780	32
ATCG00790	32
ATCG00800	38
ATCG00810	16
ATCG00820	2
ATCG00830	1
ATCG00840	0
ATCG00850	0
ATCG00860	0
ATCG00870	0
ATCG00880	0
ATCG00890	0
ATCG00900	0
ATCG00905	0
ATCG00910	0
ATCG00920	19
ATCG00930	0
ATCG00940	1
ATCG00950	40
ATCG00960	0
ATCG00970	0
ATCG00980	0
ATCG00990	0
ATCG01000	0
ATCG01010	8
ATCG01020	50
ATCG01030	0
ATCG01040	7
ATCG01050	10
ATCG01060	4
ATCG01070	1
ATCG01080	0
ATCG01090	3
ATCG01100	2
ATCG01110	5
ATCG01120	0
ATCG01130	42
ATCG01140	0
ATCG01150	0
ATCG01160	0
ATCG01170	0
ATCG01180	97
ATCG01190	0
ATCG01200	0
ATCG01210	39
ATCG01220	0
ATCG01230	0
ATCG01240	0
ATCG01250	0
ATCG01260	0
ATCG01270	0
ATCG01280	1
ATCG01290	0
ATCG01300	0
ATCG01310	2
ATCG09900	0
ATMG00010	0
ATMG00020	1883
ATMG00030	587
ATMG00040	1
ATMG00050	0
ATMG00060	14
ATMG00070	18
ATMG00080	11
ATMG00090	31
ATMG00100	0
ATMG00110	34
ATMG00120	3
ATMG00130	1
ATMG00140	3
ATMG00150	0
ATMG00160	16
ATMG00170	0
ATMG00180	0
ATMG00190	0
ATMG00200	1
ATMG00210	0
ATMG00220	0
ATMG00230	0
ATMG00240	0
ATMG00250	0
ATMG00260	0
ATMG00270	0
ATMG00280	0
ATMG00285	0
ATMG00290	0
ATMG00300	0
ATMG00310	0
ATMG00320	0
ATMG00330	0
ATMG00340	0
ATMG00350	0
ATMG00360	0
ATMG00370	0
ATMG00380	0
ATMG00390	0
ATMG00400	0
ATMG00410	0
ATMG00420	0
ATMG00430	0
ATMG00440	0
ATMG00450	0
ATMG00460	0
ATMG00470	0
ATMG00480	0
ATMG00490	0
ATMG00500	0
ATMG00510	2
ATMG00513	0
ATMG00516	1
ATMG00520	0
ATMG00530	0
ATMG00540	0
ATMG00550	0
ATMG00560	0
ATMG00570	0
ATMG00580	0
ATMG00590	0
ATMG00600	0
ATMG00610	0
ATMG00620	0
ATMG00630	5
ATMG00640	8
ATMG00650	6
ATMG00660	28
ATMG00665	2
ATMG00670	22
ATMG00680	1
ATMG00690	11
ATMG00700	0
ATMG00710	0
ATMG00720	1
ATMG00730	1
ATMG00740	0
ATMG00750	0
ATMG00760	0
ATMG00770	0
ATMG00780	0
ATMG00790	0
ATMG00800	0
ATMG00810	3
ATMG00820	0
ATMG00830	0
ATMG00840	0
ATMG00850	0
ATMG00860	0
ATMG00870	0
ATMG00880	0
ATMG00890	0
ATMG00900	0
ATMG00910	0
ATMG00920	0
ATMG00930	0
ATMG00940	0
ATMG00950	0
ATMG00960	1
ATMG00970	0
ATMG00980	16
ATMG00990	0
ATMG01000	0
ATMG01010	0
ATMG01020	1
ATMG01030	0
ATMG01040	0
ATMG01050	0
ATMG01060	0
ATMG01070	0
ATMG01080	5
ATMG01090	3
ATMG01100	1
ATMG01110	0
ATMG01120	1
ATMG01130	2
ATMG01140	0
ATMG01150	0
ATMG01160	0
ATMG01170	9
ATMG01180	0
ATMG01190	2
ATMG01200	0
ATMG01210	1
ATMG01220	3
ATMG01230	0
ATMG01240	0
ATMG01250	0
ATMG01260	0
ATMG01270	1
ATMG01275	1
ATMG01280	0
ATMG01290	0
ATMG01300	0
ATMG01310	0
ATMG01320	0
ATMG01330	1
ATMG01340	0
ATMG01350	4
ATMG01360	42
ATMG01370	87
ATMG01380	46
ATMG01390	1595
ATMG01400	0
ATMG01410	0
ATMG09390	0
ATMG09440	0
ATMG09450	0
ATMG09510	0
ATMG09520	0
ATMG09560	0
ATMG09720	0
ATMG09730	0
ATMG09740	0
ATMG09750	0
ATMG09790	0
ATMG09800	0
ATMG09830	0
ATMG09950	1
ATMG09960	0
ATMG09980	0
ath-miR156a-3p	0
ath-miR156a-5p	0
ath-miR156b-3p	0
ath-miR156b-5p	0
ath-miR156c-3p	0
ath-miR156c-5p	0
ath-miR156d-3p	0
ath-miR156d-5p	0
ath-miR156e	0
ath-miR156f-3p	0
ath-miR156f-5p	0
ath-miR156g	0
ath-miR156h	0
ath-miR156i	0
ath-miR156j	0
ath-miR157a-3p	0
ath-miR157a-5p	0
ath-miR157b-3p	0
ath-miR157b-5p	0
ath-miR157c-3p	0
ath-miR157c-5p	0
ath-miR157d	0
ath-miR158a-3p	0
ath-miR158a-5p	0
ath-miR158b	0
ath-miR159a	0
ath-miR159b-3p	0
ath-miR159b-5p	0
ath-miR159c	0
ath-miR160a-3p	0
ath-miR160a-5p	0
ath-miR160b	0
ath-miR160c-3p	0
ath-miR160c-5p	0
ath-miR161.1	0
ath-miR161.2	0
ath-miR162a-3p	0
ath-miR162a-5p	0
ath-miR162b-3p	0
ath-miR162b-5p	0
ath-miR163	0
ath-miR164a	0
ath-miR164b-3p	0
ath-miR164b-5p	0
ath-miR164c-3p	0
ath-miR164c-5p	0
ath-miR165a-3p	0
ath-miR165a-5p	0
ath-miR165b	0
ath-miR166a-3p	0
ath-miR166a-5p	0
ath-miR166b-3p	0
ath-miR166b-5p	0
ath-miR166c	0
ath-miR166d	0
ath-miR166e-3p	0
ath-miR166e-5p	0
ath-miR166f	0
ath-miR166g	0
ath-miR167a-3p	0
ath-miR167a-5p	0
ath-miR167b	0
ath-miR167c-3p	0
ath-miR167c-5p	0
ath-miR167d	0
ath-miR168a-3p	0
ath-miR168a-5p	0
ath-miR168b-3p	0
ath-miR168b-5p	0
ath-miR169a-3p	0
ath-miR169a-5p	0
ath-miR169b-3p	0
ath-miR169b-5p	0
ath-miR169c	0
ath-miR169d	0
ath-miR169e	0
ath-miR169f-3p	0
ath-miR169f-5p	0
ath-miR169g-3p	0
ath-miR169g-5p	0
ath-miR169h	0
ath-miR169i	0
ath-miR169j	0
ath-miR169k	0
ath-miR169l	0
ath-miR169m	0
ath-miR169n	0
ath-miR170-3p	0
ath-miR170-5p	0
ath-miR171a-3p	0
ath-miR171a-5p	0
ath-miR171b-3p	0
ath-miR171b-5p	0
ath-miR171c-3p	0
ath-miR171c-5p	0
ath-miR172a	0
ath-miR172b-3p	0
ath-miR172b-5p	0
ath-miR172c	0
ath-miR172d-3p	0
ath-miR172d-5p	0
ath-miR172e-3p	0
ath-miR172e-5p	0
ath-miR173-3p	0
ath-miR173-5p	0
ath-miR1886.1	0
ath-miR1886.2	0
ath-miR1886.3	0
ath-miR1887	0
ath-miR1888a	0
ath-miR1888b	0
ath-miR2111a-3p	0
ath-miR2111a-5p	0
ath-miR2111b-3p	0
ath-miR2111b-5p	0
ath-miR2112-3p	0
ath-miR2112-5p	0
ath-miR2933a	0
ath-miR2933b	0
ath-miR2934-3p	0
ath-miR2934-5p	0
ath-miR2936	0
ath-miR2937	0
ath-miR2938	0
ath-miR2939	0
ath-miR319a	0
ath-miR319b	0
ath-miR319c	0
ath-miR3434-3p	0
ath-miR3434-5p	0
ath-miR3440b-3p	0
ath-miR3440b-5p	0
ath-miR390a-3p	0
ath-miR390a-5p	0
ath-miR390b-3p	0
ath-miR390b-5p	0
ath-miR391-3p	0
ath-miR391-5p	0
ath-miR3932a	0
ath-miR3932b-3p	0
ath-miR3932b-5p	0
ath-miR3933	0
ath-miR393a-3p	0
ath-miR393a-5p	0
ath-miR393b-3p	0
ath-miR393b-5p	0
ath-miR394a	0
ath-miR394b-3p	0
ath-miR394b-5p	0
ath-miR395a	0
ath-miR395b	0
ath-miR395c	0
ath-miR395d	0
ath-miR395e	0
ath-miR395f	0
ath-miR396a-3p	0
ath-miR396a-5p	0
ath-miR396b-3p	0
ath-miR396b-5p	0
ath-miR397a	0
ath-miR397b	0
ath-miR398a-3p	0
ath-miR398a-5p	0
ath-miR398b-3p	0
ath-miR398b-5p	0
ath-miR398c-3p	0
ath-miR398c-5p	0
ath-miR399a	0
ath-miR399b	0
ath-miR399c-3p	0
ath-miR399c-5p	0
ath-miR399d	0
ath-miR399e	0
ath-miR399f	0
ath-miR400	0
ath-miR401	0
ath-miR402	0
ath-miR403-3p	0
ath-miR403-5p	0
ath-miR404	0
ath-miR405a	0
ath-miR405b	0
ath-miR405d	0
ath-miR406	0
ath-miR407	0
ath-miR408-3p	0
ath-miR408-5p	0
ath-miR413	0
ath-miR414	0
ath-miR415	0
ath-miR416	0
ath-miR417	0
ath-miR418	0
ath-miR419	0
ath-miR420	0
ath-miR4221	0
ath-miR4227	0
ath-miR4228-3p	0
ath-miR4228-5p	0
ath-miR4239	0
ath-miR4240	0
ath-miR4243	0
ath-miR4245	0
ath-miR426	0
ath-miR447a-3p	0
ath-miR447a.2-3p	0
ath-miR447b	0
ath-miR447c-3p	0
ath-miR447c-5p	0
ath-miR472-3p	0
ath-miR472-5p	0
ath-miR5012	0
ath-miR5013	0
ath-miR5014a-3p	0
ath-miR5014a-5p	0
ath-miR5014b	0
ath-miR5015	0
ath-miR5016	0
ath-miR5017-3p	0
ath-miR5017-5p	0
ath-miR5018	0
ath-miR5019	0
ath-miR5020a	0
ath-miR5020b	0
ath-miR5020c	0
ath-miR5021	0
ath-miR5022	0
ath-miR5023	0
ath-miR5024-3p	0
ath-miR5024-5p	0
ath-miR5025	0
ath-miR5026	0
ath-miR5027	0
ath-miR5028	0
ath-miR5029	0
ath-miR5595a	0
ath-miR5628	0
ath-miR5629	0
ath-miR5630a	0
ath-miR5630b	0
ath-miR5631	0
ath-miR5632-3p	0
ath-miR5632-5p	0
ath-miR5633	0
ath-miR5634	0
ath-miR5635a	0
ath-miR5635b	0
ath-miR5635c	0
ath-miR5635d	0
ath-miR5636	0
ath-miR5637	0
ath-miR5638a	0
ath-miR5638b	0
ath-miR5639-3p	0
ath-miR5639-5p	0
ath-miR5640	0
ath-miR5641	0
ath-miR5642a	0
ath-miR5642b	0
ath-miR5643a	0
ath-miR5643b	0
ath-miR5644	0
ath-miR5645a	0
ath-miR5645b	0
ath-miR5645c	0
ath-miR5645d	0
ath-miR5645e	0
ath-miR5645f	0
ath-miR5646	0
ath-miR5647	0
ath-miR5648-3p	0
ath-miR5648-5p	0
ath-miR5649a	0
ath-miR5649b	0
ath-miR5650	0
ath-miR5651	0
ath-miR5652	0
ath-miR5653	0
ath-miR5654-3p	0
ath-miR5654-5p	0
ath-miR5655	0
ath-miR5656	0
ath-miR5657	0
ath-miR5658	0
ath-miR5659	0
ath-miR5660	0
ath-miR5661	0
ath-miR5662	0
ath-miR5663-3p	0
ath-miR5663-5p	0
ath-miR5664	0
ath-miR5665	0
ath-miR5666	0
ath-miR5995b	0
ath-miR5996	0
ath-miR5997	0
ath-miR5998a	0
ath-miR5998b	0
ath-miR5999	0
ath-miR771	0
ath-miR773a	0
ath-miR773b-3p	0
ath-miR773b-5p	0
ath-miR774a	0
ath-miR774b-3p	0
ath-miR774b-5p	0
ath-miR775	0
ath-miR776	0
ath-miR777	0
ath-miR778	0
ath-miR779.1	0
ath-miR779.2	0
ath-miR780.1	0
ath-miR780.2	0
ath-miR781a	0
ath-miR781b	0
ath-miR782	0
ath-miR8121	0
ath-miR8165	0
ath-miR8166	0
ath-miR8167a	0
ath-miR8167b	0
ath-miR8167c	0
ath-miR8167d	0
ath-miR8167e	0
ath-miR8167f	0
ath-miR8168	0
ath-miR8169	0
ath-miR8170-3p	0
ath-miR8170-5p	0
ath-miR8171	0
ath-miR8172	0
ath-miR8173	0
ath-miR8174	0
ath-miR8175	0
ath-miR8176	0
ath-miR8177	0
ath-miR8178	0
ath-miR8179	0
ath-miR8180	0
ath-miR8181	0
ath-miR8182	0
ath-miR8183	0
ath-miR8184	0
ath-miR822-3p	0
ath-miR822-5p	0
ath-miR823	0
ath-miR824-3p	0
ath-miR824-5p	0
ath-miR825	0
ath-miR826a	0
ath-miR826b	0
ath-miR827	0
ath-miR828	0
ath-miR829-3p.1	0
ath-miR829-3p.2	0
ath-miR829-5p	0
ath-miR830-3p	0
ath-miR830-5p	0
ath-miR831-3p	0
ath-miR831-5p	0
ath-miR832-3p	0
ath-miR832-5p	0
ath-miR833a-3p	0
ath-miR833a-5p	0
ath-miR833b	0
ath-miR834	0
ath-miR835-3p	0
ath-miR835-5p	0
ath-miR836	0
ath-miR837-3p	0
ath-miR837-5p	0
ath-miR838	0
ath-miR839-5p	0
ath-miR840-3p	0
ath-miR840-5p	0
ath-miR841a-3p	0
ath-miR841a-5p	0
ath-miR841b-3p	0
ath-miR841b-5p	0
ath-miR842	0
ath-miR843	0
ath-miR844-3p	0
ath-miR844-5p	0
ath-miR845a	0
ath-miR845b	0
ath-miR846-3p	0
ath-miR846-5p	0
ath-miR847	0
ath-miR848	0
ath-miR849	0
ath-miR850	0
ath-miR851-3p	0
ath-miR851-5p	0
ath-miR852	0
ath-miR853	0
ath-miR854a	0
ath-miR854b	0
ath-miR854c	0
ath-miR854d	0
ath-miR854e	0
ath-miR855	0
ath-miR856	0
ath-miR857	0
ath-miR858a	0
ath-miR858b	0
ath-miR859	0
ath-miR860	0
ath-miR861-3p	0
ath-miR861-5p	0
ath-miR862-3p	0
ath-miR862-5p	0
ath-miR863-3p	0
ath-miR863-5p	0
ath-miR864-3p	0
ath-miR864-5p	0
ath-miR865-3p	0
ath-miR865-5p	0
ath-miR866-3p	0
ath-miR866-5p	0
ath-miR867	0
ath-miR868-3p	0
ath-miR868-5p	0
ath-miR869.1	0
ath-miR869.2	0
ath-miR870-3p	0
ath-miR870-5p	0
```
