## Supplemental_Data1_Codes for "Expanding the synthetic biology toolbox with a library of constitutive and repressible promoters": SRR3581336.tabular

```
AT1G01010	99
AT1G01020	391
AT1G01030	0
AT1G01040	1050
AT1G01046	18
AT1G01050	1630
AT1G01060	17
AT1G01070	242
AT1G01080	1874
AT1G01090	4716
AT1G01100	3215
AT1G01110	44
AT1G01120	2799
AT1G01130	214
AT1G01140	1844
AT1G01150	0
AT1G01160	481
AT1G01170	490
AT1G01180	189
AT1G01183	0
AT1G01190	1352
AT1G01200	94
AT1G01210	196
AT1G01220	860
AT1G01225	65
AT1G01230	561
AT1G01240	587
AT1G01250	47
AT1G01260	274
AT1G01270	0
AT1G01280	0
AT1G01290	186
AT1G01300	3092
AT1G01305	7
AT1G01310	35
AT1G01320	6543
AT1G01335	0
AT1G01340	83
AT1G01350	258
AT1G01355	1
AT1G01360	508
AT1G01370	64
AT1G01380	428
AT1G01390	1
AT1G01400	0
AT1G01410	0
AT1G01420	695
AT1G01430	3338
AT1G01440	432
AT1G01448	281
AT1G01450	4
AT1G01453	0
AT1G01460	0
AT1G01470	9249
AT1G01480	4
AT1G01490	748
AT1G01500	305
AT1G01510	915
AT1G01520	23
AT1G01530	0
AT1G01540	1049
AT1G01550	4247
AT1G01560	14
AT1G01570	19
AT1G01580	1
AT1G01590	36
AT1G01600	18
AT1G01610	1494
AT1G01620	7816
AT1G01630	843
AT1G01640	181
AT1G01650	866
AT1G01660	25
AT1G01670	51
AT1G01680	13
AT1G01690	95
AT1G01695	11
AT1G01700	115
AT1G01710	710
AT1G01715	56
AT1G01720	1573
AT1G01725	182
AT1G01730	653
AT1G01740	209
AT1G01750	11
AT1G01760	58
AT1G01770	719
AT1G01780	319
AT1G01790	4181
AT1G01800	1081
AT1G01810	3
AT1G01820	1334
AT1G01830	460
AT1G01840	1
AT1G01860	182
AT1G01870	0
AT1G01880	52
AT1G01890	0
AT1G01900	82
AT1G01910	989
AT1G01920	347
AT1G01930	253
AT1G01940	362
AT1G01950	502
AT1G01960	2635
AT1G01970	833
AT1G01980	0
AT1G01990	581
AT1G02000	303
AT1G02010	302
AT1G02020	244
AT1G02030	0
AT1G02040	4
AT1G02050	231
AT1G02060	240
AT1G02065	1
AT1G02067	0
AT1G02070	0
AT1G02080	3414
AT1G02090	600
AT1G02100	896
AT1G02110	386
AT1G02120	3196
AT1G02130	1084
AT1G02136	0
AT1G02140	2228
AT1G02145	624
AT1G02150	1184
AT1G02160	385
AT1G02170	485
AT1G02180	152
AT1G02190	4
AT1G02205	11
AT1G02210	0
AT1G02220	24
AT1G02228	0
AT1G02230	0
AT1G02250	0
AT1G02260	369
AT1G02270	594
AT1G02280	1098
AT1G02290	265
AT1G02300	624
AT1G02305	1980
AT1G02310	1
AT1G02320	0
AT1G02330	449
AT1G02335	949
AT1G02340	267
AT1G02350	15
AT1G02360	0
AT1G02370	146
AT1G02380	54
AT1G02390	652
AT1G02400	522
AT1G02405	0
AT1G02410	437
AT1G02420	26
AT1G02430	0
AT1G02440	1
AT1G02450	4
AT1G02460	18
AT1G02470	38
AT1G02475	1278
AT1G02480	0
AT1G02490	0
AT1G02500	7455
AT1G02510	0
AT1G02520	44
AT1G02530	0
AT1G02540	0
AT1G02550	0
AT1G02560	3452
AT1G02570	0
AT1G02575	0
AT1G02580	0
AT1G02590	0
AT1G02600	0
AT1G02610	40
AT1G02620	0
AT1G02630	1
AT1G02640	619
AT1G02650	9
AT1G02660	1484
AT1G02670	24
AT1G02680	233
AT1G02681	13
AT1G02690	256
AT1G02700	25
AT1G02705	5
AT1G02710	0
AT1G02720	196
AT1G02730	750
AT1G02740	247
AT1G02750	255
AT1G02760	0
AT1G02770	26
AT1G02780	8479
AT1G02790	10
AT1G02800	1
AT1G02810	47
AT1G02813	0
AT1G02816	186
AT1G02820	32
AT1G02830	0
AT1G02840	2070
AT1G02850	103
AT1G02860	571
AT1G02870	276
AT1G02880	446
AT1G02890	2628
AT1G02900	375
AT1G02910	1261
AT1G02920	138
AT1G02930	141
AT1G02940	3
AT1G02950	439
AT1G02952	5
AT1G02960	766
AT1G02965	0
AT1G02970	92
AT1G02980	0
AT1G02990	736
AT1G03000	720
AT1G03010	14
AT1G03020	230
AT1G03030	237
AT1G03040	1023
AT1G03050	0
AT1G03055	93
AT1G03060	1868
AT1G03070	104
AT1G03080	2624
AT1G03090	659
AT1G03100	29
AT1G03103	8
AT1G03106	27
AT1G03110	284
AT1G03120	0
AT1G03130	5683
AT1G03140	718
AT1G03150	225
AT1G03160	1095
AT1G03165	0
AT1G03170	1
AT1G03180	65
AT1G03190	376
AT1G03200	52
AT1G03210	319
AT1G03220	2389
AT1G03230	839
AT1G03240	4
AT1G03250	553
AT1G03260	176
AT1G03270	40
AT1G03280	707
AT1G03290	553
AT1G03300	0
AT1G03310	2072
AT1G03320	0
AT1G03325	0
AT1G03330	628
AT1G03340	75
AT1G03350	1069
AT1G03360	179
AT1G03365	347
AT1G03370	937
AT1G03380	1226
AT1G03390	0
AT1G03395	0
AT1G03400	123
AT1G03410	75
AT1G03420	4
AT1G03430	624
AT1G03440	192
AT1G03445	15
AT1G03457	308
AT1G03470	278
AT1G03475	2602
AT1G03490	18
AT1G03495	144
AT1G03502	6
AT1G03506	8
AT1G03510	20
AT1G03515	0
AT1G03520	446
AT1G03530	326
AT1G03540	19
AT1G03545	9
AT1G03550	42
AT1G03560	238
AT1G03570	0
AT1G03580	2
AT1G03590	684
AT1G03600	4191
AT1G03610	413
AT1G03620	40
AT1G03630	2237
AT1G03640	0
AT1G03650	65
AT1G03660	14
AT1G03670	0
AT1G03680	4218
AT1G03687	226
AT1G03700	3
AT1G03710	0
AT1G03720	0
AT1G03730	333
AT1G03740	1019
AT1G03743	0
AT1G03746	0
AT1G03750	169
AT1G03760	161
AT1G03770	131
AT1G03780	112
AT1G03790	21
AT1G03800	0
AT1G03810	0
AT1G03820	333
AT1G03830	268
AT1G03840	28
AT1G03850	63
AT1G03860	1090
AT1G03870	877
AT1G03880	152
AT1G03890	20
AT1G03900	1672
AT1G03905	89
AT1G03910	975
AT1G03920	198
AT1G03930	901
AT1G03935	50
AT1G03940	163
AT1G03950	434
AT1G03960	237
AT1G03970	290
AT1G03980	0
AT1G03982	0
AT1G03987	0
AT1G03990	80
AT1G03993	0
AT1G03997	4
AT1G04000	367
AT1G04003	0
AT1G04007	43
AT1G04010	317
AT1G04013	15
AT1G04017	0
AT1G04020	173
AT1G04023	0
AT1G04027	0
AT1G04030	120
AT1G04033	0
AT1G04037	38
AT1G04040	766
AT1G04043	0
AT1G04047	5
AT1G04050	193
AT1G04053	1
AT1G04057	0
AT1G04063	0
AT1G04067	0
AT1G04070	108
AT1G04073	2
AT1G04077	0
AT1G04080	1882
AT1G04083	6
AT1G04087	0
AT1G04090	30
AT1G04093	0
AT1G04097	1
AT1G04100	62
AT1G04103	1
AT1G04105	0
AT1G04110	36
AT1G04117	16
AT1G04120	1933
AT1G04123	0
AT1G04127	0
AT1G04130	61
AT1G04133	0
AT1G04137	0
AT1G04140	2241
AT1G04143	0
AT1G04147	0
AT1G04150	0
AT1G04153	0
AT1G04157	0
AT1G04160	274
AT1G04163	0
AT1G04167	0
AT1G04170	1704
AT1G04173	0
AT1G04177	0
AT1G04180	0
AT1G04183	0
AT1G04187	16
AT1G04190	653
AT1G04193	6
AT1G04197	5
AT1G04200	755
AT1G04203	0
AT1G04207	0
AT1G04210	1301
AT1G04213	0
AT1G04217	81
AT1G04220	36
AT1G04223	9
AT1G04227	0
AT1G04230	229
AT1G04233	0
AT1G04237	0
AT1G04240	1064
AT1G04243	0
AT1G04247	12
AT1G04250	1722
AT1G04253	0
AT1G04257	0
AT1G04260	322
AT1G04263	0
AT1G04267	7
AT1G04270	4793
AT1G04273	4
AT1G04277	2
AT1G04280	1584
AT1G04283	0
AT1G04287	0
AT1G04290	76
AT1G04293	0
AT1G04295	0
AT1G04297	0
AT1G04300	1585
AT1G04303	0
AT1G04307	0
AT1G04310	114
AT1G04313	0
AT1G04320	0
AT1G04323	0
AT1G04327	0
AT1G04330	29
AT1G04333	0
AT1G04337	0
AT1G04340	413
AT1G04343	0
AT1G04347	2
AT1G04350	1529
AT1G04353	0
AT1G04357	1
AT1G04360	11
AT1G04363	0
AT1G04367	28
AT1G04370	0
AT1G04373	0
AT1G04377	0
AT1G04380	12
AT1G04383	0
AT1G04387	0
AT1G04390	305
AT1G04393	0
AT1G04397	0
AT1G04400	3797
AT1G04403	0
AT1G04407	0
AT1G04410	14001
AT1G04413	6
AT1G04417	4
AT1G04420	1228
AT1G04423	1
AT1G04425	16
AT1G04427	1
AT1G04430	3915
AT1G04433	0
AT1G04437	3
AT1G04440	1991
AT1G04443	0
AT1G04445	7
AT1G04447	0
AT1G04450	0
AT1G04453	1
AT1G04455	0
AT1G04457	0
AT1G04463	0
AT1G04467	31
AT1G04470	0
AT1G04473	6
AT1G04477	5
AT1G04480	1596
AT1G04483	0
AT1G04487	0
AT1G04490	31
AT1G04493	0
AT1G04497	0
AT1G04500	1
AT1G04503	0
AT1G04507	0
AT1G04510	897
AT1G04513	0
AT1G04517	0
AT1G04520	254
AT1G04523	0
AT1G04527	0
AT1G04530	471
AT1G04533	0
AT1G04537	0
AT1G04540	34
AT1G04547	0
AT1G04550	692
AT1G04555	105
AT1G04557	0
AT1G04560	140
AT1G04563	1
AT1G04567	7
AT1G04570	0
AT1G04573	0
AT1G04577	1
AT1G04580	7
AT1G04583	0
AT1G04587	13
AT1G04590	512
AT1G04593	0
AT1G04597	0
AT1G04600	33
AT1G04603	0
AT1G04607	0
AT1G04610	0
AT1G04620	1714
AT1G04623	0
AT1G04625	0
AT1G04630	465
AT1G04635	64
AT1G04640	666
AT1G04643	0
AT1G04645	2
AT1G04647	0
AT1G04650	27
AT1G04653	0
AT1G04657	0
AT1G04660	3
AT1G04667	0
AT1G04670	0
AT1G04673	0
AT1G04677	0
AT1G04680	3308
AT1G04683	0
AT1G04687	0
AT1G04690	2038
AT1G04693	0
AT1G04697	0
AT1G04700	37
AT1G04703	0
AT1G04707	0
AT1G04710	464
AT1G04713	0
AT1G04717	0
AT1G04720	0
AT1G04723	0
AT1G04730	184
AT1G04733	0
AT1G04737	7
AT1G04743	0
AT1G04747	0
AT1G04750	2580
AT1G04753	0
AT1G04760	78
AT1G04763	0
AT1G04767	0
AT1G04770	194
AT1G04773	0
AT1G04778	31
AT1G04780	1273
AT1G04783	0
AT1G04787	0
AT1G04790	448
AT1G04793	1
AT1G04797	3
AT1G04800	819
AT1G04803	0
AT1G04807	0
AT1G04810	1268
AT1G04813	0
AT1G04817	0
AT1G04820	8266
AT1G04823	0
AT1G04827	7
AT1G04830	447
AT1G04833	0
AT1G04837	0
AT1G04840	37
AT1G04847	0
AT1G04850	1647
AT1G04853	0
AT1G04857	0
AT1G04860	648
AT1G04863	0
AT1G04867	0
AT1G04870	663
AT1G04873	0
AT1G04877	64
AT1G04880	42
AT1G04883	0
AT1G04887	0
AT1G04890	0
AT1G04893	10
AT1G04895	0
AT1G04897	0
AT1G04900	145
AT1G04907	3
AT1G04910	655
AT1G04913	0
AT1G04917	0
AT1G04920	11
AT1G04923	0
AT1G04927	0
AT1G04930	97
AT1G04933	5
AT1G04937	0
AT1G04940	75
AT1G04943	0
AT1G04945	146
AT1G04947	0
AT1G04950	662
AT1G04953	0
AT1G04957	0
AT1G04960	612
AT1G04963	0
AT1G04967	0
AT1G04970	750
AT1G04973	23
AT1G04977	0
AT1G04980	96
AT1G04983	0
AT1G04985	350
AT1G04987	0
AT1G04990	851
AT1G04993	0
AT1G04997	0
AT1G05000	201
AT1G05003	0
AT1G05005	0
AT1G05007	0
AT1G05010	1787
AT1G05013	0
AT1G05017	0
AT1G05020	9
AT1G05023	7
AT1G05027	7
AT1G05030	555
AT1G05033	4
AT1G05035	0
AT1G05037	0
AT1G05040	0
AT1G05043	0
AT1G05047	0
AT1G05053	0
AT1G05055	221
AT1G05057	0
AT1G05060	405
AT1G05061	0
AT1G05065	42
AT1G05067	0
AT1G05070	563
AT1G05073	0
AT1G05077	0
AT1G05080	0
AT1G05083	0
AT1G05085	3
AT1G05087	11
AT1G05090	2
AT1G05093	0
AT1G05097	0
AT1G05100	4
AT1G05103	0
AT1G05107	0
AT1G05113	0
AT1G05117	0
AT1G05120	819
AT1G05123	0
AT1G05127	0
AT1G05133	0
AT1G05135	6592
AT1G05136	2
AT1G05137	0
AT1G05140	1130
AT1G05143	12
AT1G05147	0
AT1G05150	827
AT1G05153	1
AT1G05160	363
AT1G05163	0
AT1G05170	290
AT1G05173	0
AT1G05177	0
AT1G05180	797
AT1G05183	8
AT1G05187	0
AT1G05190	6634
AT1G05193	0
AT1G05197	0
AT1G05200	967
AT1G05203	5
AT1G05205	232
AT1G05207	53
AT1G05210	80
AT1G05213	16
AT1G05217	0
AT1G05220	20
AT1G05223	0
AT1G05227	0
AT1G05230	354
AT1G05233	0
AT1G05237	0
AT1G05240	5
AT1G05243	0
AT1G05247	0
AT1G05250	0
AT1G05253	0
AT1G05257	0
AT1G05260	1421
AT1G05263	0
AT1G05267	0
AT1G05270	570
AT1G05273	0
AT1G05277	23
AT1G05280	0
AT1G05283	0
AT1G05287	0
AT1G05290	0
AT1G05291	0
AT1G05293	0
AT1G05297	0
AT1G05300	24
AT1G05303	0
AT1G05307	0
AT1G05310	135
AT1G05313	0
AT1G05317	2
AT1G05320	1574
AT1G05323	0
AT1G05327	0
AT1G05330	44
AT1G05333	0
AT1G05337	0
AT1G05340	157
AT1G05343	0
AT1G05347	0
AT1G05350	648
AT1G05353	0
AT1G05357	0
AT1G05360	297
AT1G05363	0
AT1G05367	0
AT1G05370	100
AT1G05373	0
AT1G05377	0
AT1G05380	1046
AT1G05383	0
AT1G05385	591
AT1G05387	0
AT1G05390	0
AT1G05397	0
AT1G05400	45
AT1G05407	0
AT1G05410	368
AT1G05413	0
AT1G05417	0
AT1G05420	67
AT1G05423	0
AT1G05427	0
AT1G05430	608
AT1G05433	0
AT1G05440	8
AT1G05443	0
AT1G05447	0
AT1G05450	0
AT1G05453	0
AT1G05460	325
AT1G05463	0
AT1G05467	104
AT1G05470	466
AT1G05473	0
AT1G05477	0
AT1G05483	0
AT1G05487	0
AT1G05490	65
AT1G05493	1
AT1G05497	0
AT1G05500	1276
AT1G05507	0
AT1G05510	76
AT1G05517	0
AT1G05520	1060
AT1G05523	0
AT1G05527	5
AT1G05530	0
AT1G05533	0
AT1G05537	0
AT1G05540	6
AT1G05543	0
AT1G05547	0
AT1G05550	1
AT1G05553	0
AT1G05557	0
AT1G05560	0
AT1G05562	0
AT1G05563	0
AT1G05567	0
AT1G05570	1618
AT1G05575	64
AT1G05577	0
AT1G05580	0
AT1G05583	0
AT1G05587	0
AT1G05590	511
AT1G05593	0
AT1G05597	0
AT1G05600	158
AT1G05603	0
AT1G05607	0
AT1G05610	55
AT1G05613	0
AT1G05615	0
AT1G05617	0
AT1G05620	635
AT1G05623	0
AT1G05627	0
AT1G05630	387
AT1G05633	0
AT1G05637	0
AT1G05640	145
AT1G05643	0
AT1G05647	0
AT1G05650	0
AT1G05653	0
AT1G05657	0
AT1G05660	0
AT1G05663	0
AT1G05667	0
AT1G05670	243
AT1G05673	0
AT1G05675	0
AT1G05680	87
AT1G05683	0
AT1G05687	9
AT1G05690	87
AT1G05693	0
AT1G05697	0
AT1G05700	9
AT1G05703	0
AT1G05707	0
AT1G05710	240
AT1G05713	0
AT1G05717	0
AT1G05720	260
AT1G05723	0
AT1G05727	0
AT1G05730	18
AT1G05733	1
AT1G05737	0
AT1G05740	0
AT1G05747	0
AT1G05750	106
AT1G05753	0
AT1G05757	0
AT1G05760	0
AT1G05763	0
AT1G05767	0
AT1G05770	100
AT1G05773	8
AT1G05777	0
AT1G05780	156
AT1G05783	0
AT1G05785	225
AT1G05787	0
AT1G05790	713
AT1G05793	0
AT1G05797	0
AT1G05800	0
AT1G05803	0
AT1G05805	812
AT1G05807	0
AT1G05810	458
AT1G05813	0
AT1G05817	0
AT1G05820	77
AT1G05823	0
AT1G05827	0
AT1G05830	1218
AT1G05833	5
AT1G05835	8
AT1G05837	0
AT1G05840	707
AT1G05843	0
AT1G05847	0
AT1G05850	23166
AT1G05853	0
AT1G05857	0
AT1G05860	299
AT1G05863	0
AT1G05867	0
AT1G05870	1812
AT1G05873	0
AT1G05880	13
AT1G05887	0
AT1G05890	1905
AT1G05893	0
AT1G05894	24
AT1G05897	0
AT1G05900	491
AT1G05903	0
AT1G05907	0
AT1G05910	791
AT1G05913	0
AT1G05917	0
AT1G05920	0
AT1G05927	0
AT1G05930	6
AT1G05933	0
AT1G05937	5
AT1G05940	1035
AT1G05943	0
AT1G05947	0
AT1G05950	428
AT1G05953	0
AT1G05957	0
AT1G05960	3032
AT1G05963	7
AT1G05967	0
AT1G05970	145
AT1G05973	0
AT1G05977	1
AT1G05980	0
AT1G05983	0
AT1G05987	0
AT1G05990	0
AT1G05993	6
AT1G05997	0
AT1G06000	0
AT1G06002	0
AT1G06003	0
AT1G06007	0
AT1G06010	191
AT1G06013	0
AT1G06017	0
AT1G06020	8
AT1G06023	0
AT1G06027	0
AT1G06030	3
AT1G06033	7
AT1G06037	0
AT1G06040	1633
AT1G06043	0
AT1G06045	0
AT1G06047	0
AT1G06050	119
AT1G06053	0
AT1G06057	0
AT1G06060	650
AT1G06063	0
AT1G06067	0
AT1G06070	391
AT1G06073	0
AT1G06080	1
AT1G06083	27
AT1G06087	4
AT1G06090	24
AT1G06093	0
AT1G06097	0
AT1G06100	0
AT1G06103	0
AT1G06110	1374
AT1G06113	0
AT1G06117	0
AT1G06120	0
AT1G06123	0
AT1G06127	0
AT1G06130	689
AT1G06133	0
AT1G06135	0
AT1G06137	0
AT1G06140	33
AT1G06143	33
AT1G06147	0
AT1G06148	4
AT1G06150	899
AT1G06153	0
AT1G06157	0
AT1G06160	38
AT1G06163	0
AT1G06170	7
AT1G06173	1
AT1G06177	0
AT1G06180	44
AT1G06187	0
AT1G06190	1101
AT1G06197	0
AT1G06200	1193
AT1G06203	0
AT1G06207	17
AT1G06210	660
AT1G06213	0
AT1G06217	2
AT1G06220	1146
AT1G06225	0
AT1G06227	29
AT1G06230	1073
AT1G06233	0
AT1G06237	0
AT1G06240	247
AT1G06243	0
AT1G06247	0
AT1G06250	75
AT1G06253	0
AT1G06257	0
AT1G06260	0
AT1G06263	5
AT1G06265	62
AT1G06267	5
AT1G06270	113
AT1G06273	5
AT1G06277	2
AT1G06280	0
AT1G06283	0
AT1G06287	0
AT1G06290	760
AT1G06293	0
AT1G06297	0
AT1G06303	0
AT1G06307	0
AT1G06310	0
AT1G06313	0
AT1G06317	0
AT1G06320	0
AT1G06323	0
AT1G06327	0
AT1G06330	0
AT1G06333	0
AT1G06337	0
AT1G06340	55
AT1G06343	0
AT1G06347	0
AT1G06350	142
AT1G06353	0
AT1G06357	0
AT1G06360	40
AT1G06363	0
AT1G06370	117
AT1G06373	0
AT1G06377	0
AT1G06380	185
AT1G06383	0
AT1G06387	0
AT1G06390	1692
AT1G06393	0
AT1G06397	0
AT1G06400	1124
AT1G06403	0
AT1G06407	10
AT1G06410	2991
AT1G06413	0
AT1G06417	5
AT1G06420	27
AT1G06423	0
AT1G06427	0
AT1G06430	1007
AT1G06433	0
AT1G06437	0
AT1G06440	27
AT1G06443	0
AT1G06447	0
AT1G06450	45
AT1G06453	0
AT1G06457	5
AT1G06460	7426
AT1G06463	10
AT1G06467	0
AT1G06470	996
AT1G06473	195
AT1G06475	0
AT1G06480	0
AT1G06483	0
AT1G06487	2
AT1G06490	492
AT1G06493	0
AT1G06497	0
AT1G06500	266
AT1G06507	0
AT1G06510	401
AT1G06513	0
AT1G06515	283
AT1G06517	0
AT1G06520	7
AT1G06523	0
AT1G06527	0
AT1G06530	0
AT1G06533	0
AT1G06537	6
AT1G06540	0
AT1G06543	0
AT1G06547	2
AT1G06550	1003
AT1G06553	4
AT1G06557	0
AT1G06560	345
AT1G06567	0
AT1G06570	93
AT1G06573	16
AT1G06577	5
AT1G06580	83
AT1G06583	4
AT1G06587	0
AT1G06590	284
AT1G06593	10
AT1G06597	0
AT1G06603	0
AT1G06607	0
AT1G06610	0
AT1G06613	0
AT1G06617	0
AT1G06620	214
AT1G06623	0
AT1G06627	0
AT1G06630	482
AT1G06633	0
AT1G06637	0
AT1G06640	4303
AT1G06643	0
AT1G06645	292
AT1G06647	0
AT1G06650	584
AT1G06653	0
AT1G06657	0
AT1G06660	32
AT1G06663	0
AT1G06667	0
AT1G06670	1339
AT1G06673	0
AT1G06677	0
AT1G06680	39427
AT1G06683	0
AT1G06687	0
AT1G06690	779
AT1G06693	0
AT1G06697	0
AT1G06700	3196
AT1G06703	0
AT1G06707	0
AT1G06710	215
AT1G06713	0
AT1G06717	3
AT1G06720	910
AT1G06723	0
AT1G06727	1
AT1G06730	330
AT1G06733	0
AT1G06737	0
AT1G06740	50
AT1G06743	6
AT1G06747	0
AT1G06750	0
AT1G06753	19
AT1G06757	2
AT1G06760	1632
AT1G06770	144
AT1G06773	0
AT1G06777	0
AT1G06780	402
AT1G06783	0
AT1G06787	0
AT1G06790	186
AT1G06797	0
AT1G06800	163
AT1G06810	0
AT1G06817	0
AT1G06820	816
AT1G06823	0
AT1G06827	0
AT1G06830	296
AT1G06837	8
AT1G06840	1122
AT1G06850	832
AT1G06853	0
AT1G06857	0
AT1G06860	0
AT1G06863	0
AT1G06867	0
AT1G06870	684
AT1G06873	0
AT1G06877	0
AT1G06880	0
AT1G06883	0
AT1G06890	1781
AT1G06897	0
AT1G06900	1113
AT1G06903	0
AT1G06907	0
AT1G06910	98
AT1G06913	0
AT1G06917	0
AT1G06920	0
AT1G06923	0
AT1G06925	0
AT1G06927	0
AT1G06930	1
AT1G06933	0
AT1G06937	0
AT1G06943	0
AT1G06947	0
AT1G06950	2900
AT1G06953	0
AT1G06957	0
AT1G06960	341
AT1G06963	14
AT1G06967	0
AT1G06970	11
AT1G06973	0
AT1G06977	5
AT1G06980	210
AT1G06983	0
AT1G06987	0
AT1G06990	0
AT1G06993	0
AT1G06997	0
AT1G07000	236
AT1G07003	0
AT1G07007	0
AT1G07010	322
AT1G07013	0
AT1G07017	0
AT1G07020	189
AT1G07023	3
AT1G07025	0
AT1G07027	0
AT1G07030	474
AT1G07040	819
AT1G07050	1119
AT1G07051	0
AT1G07060	13
AT1G07070	228
AT1G07080	1462
AT1G07090	376
AT1G07100	0
AT1G07110	2735
AT1G07117	0
AT1G07119	31
AT1G07120	0
AT1G07123	0
AT1G07127	0
AT1G07128	13
AT1G07130	0
AT1G07133	0
AT1G07135	6317
AT1G07137	0
AT1G07140	3148
AT1G07143	0
AT1G07147	0
AT1G07150	63
AT1G07157	0
AT1G07160	0
AT1G07163	0
AT1G07167	0
AT1G07170	331
AT1G07173	0
AT1G07175	6
AT1G07177	0
AT1G07180	25
AT1G07183	0
AT1G07187	31
AT1G07190	0
AT1G07193	0
AT1G07197	0
AT1G07200	1294
AT1G07210	541
AT1G07220	282
AT1G07230	1100
AT1G07233	0
AT1G07237	0
AT1G07240	1466
AT1G07243	5
AT1G07247	0
AT1G07250	648
AT1G07253	0
AT1G07257	0
AT1G07260	92
AT1G07263	0
AT1G07267	0
AT1G07270	23
AT1G07273	0
AT1G07277	0
AT1G07280	1802
AT1G07283	0
AT1G07287	0
AT1G07290	70
AT1G07293	0
AT1G07297	0
AT1G07300	113
AT1G07303	1
AT1G07310	735
AT1G07313	26
AT1G07317	0
AT1G07320	4556
AT1G07323	844
AT1G07327	0
AT1G07330	12
AT1G07333	0
AT1G07337	0
AT1G07340	0
AT1G07343	0
AT1G07347	0
AT1G07350	2272
AT1G07353	0
AT1G07357	0
AT1G07360	726
AT1G07367	516
AT1G07370	239
AT1G07373	677
AT1G07380	521
AT1G07383	0
AT1G07390	20
AT1G07393	0
AT1G07397	0
AT1G07400	986
AT1G07407	29
AT1G07410	128
AT1G07413	0
AT1G07417	0
AT1G07420	2002
AT1G07423	0
AT1G07430	124
AT1G07433	0
AT1G07437	0
AT1G07440	1869
AT1G07447	0
AT1G07450	120
AT1G07453	0
AT1G07457	0
AT1G07460	0
AT1G07463	0
AT1G07467	0
AT1G07470	350
AT1G07473	0
AT1G07476	0
AT1G07477	0
AT1G07480	355
AT1G07483	0
AT1G07485	0
AT1G07487	0
AT1G07490	1
AT1G07493	0
AT1G07497	0
AT1G07500	0
AT1G07503	0
AT1G07507	0
AT1G07510	692
AT1G07513	0
AT1G07517	3
AT1G07520	0
AT1G07523	0
AT1G07527	0
AT1G07530	786
AT1G07533	0
AT1G07537	0
AT1G07540	0
AT1G07543	12
AT1G07547	9
AT1G07550	0
AT1G07553	4
AT1G07557	0
AT1G07560	0
AT1G07563	0
AT1G07567	0
AT1G07570	218
AT1G07573	0
AT1G07580	0
AT1G07583	0
AT1G07587	13
AT1G07590	3343
AT1G07593	0
AT1G07597	0
AT1G07600	0
AT1G07603	0
AT1G07607	13
AT1G07610	214
AT1G07613	0
AT1G07615	155
AT1G07617	0
AT1G07620	5
AT1G07623	0
AT1G07627	0
AT1G07630	589
AT1G07633	0
AT1G07637	6
AT1G07640	767
AT1G07645	16
AT1G07647	0
AT1G07650	2930
AT1G07653	11
AT1G07657	0
AT1G07660	521
AT1G07663	0
AT1G07667	0
AT1G07670	1041
AT1G07673	0
AT1G07680	0
AT1G07683	0
AT1G07690	0
AT1G07693	2
AT1G07697	0
AT1G07700	956
AT1G07702	0
AT1G07703	14
AT1G07705	608
AT1G07707	4
AT1G07710	25
AT1G07717	0
AT1G07720	2092
AT1G07723	0
AT1G07725	0
AT1G07727	0
AT1G07728	0
AT1G07730	0
AT1G07733	0
AT1G07737	0
AT1G07740	35
AT1G07743	52
AT1G07745	228
AT1G07747	0
AT1G07750	690
AT1G07753	0
AT1G07757	0
AT1G07760	0
AT1G07763	0
AT1G07767	0
AT1G07770	4516
AT1G07773	0
AT1G07777	0
AT1G07780	205
AT1G07783	0
AT1G07787	0
AT1G07790	693
AT1G07793	0
AT1G07795	0
AT1G07800	0
AT1G07803	0
AT1G07807	0
AT1G07810	669
AT1G07813	0
AT1G07820	861
AT1G07823	3
AT1G07827	0
AT1G07830	219
AT1G07833	0
AT1G07837	0
AT1G07840	248
AT1G07843	0
AT1G07847	0
AT1G07850	0
AT1G07853	0
AT1G07857	0
AT1G07860	0
AT1G07863	0
AT1G07867	0
AT1G07870	118
AT1G07873	0
AT1G07877	0
AT1G07880	202
AT1G07883	0
AT1G07885	17
AT1G07887	0
AT1G07890	9289
AT1G07893	0
AT1G07897	34
AT1G07900	19
AT1G07901	28
AT1G07902	43
AT1G07903	0
AT1G07907	0
AT1G07910	584
AT1G07913	0
AT1G07917	0
AT1G07920	3218
AT1G07923	0
AT1G07927	0
AT1G07930	3506
AT1G07933	0
AT1G07937	0
AT1G07940	3388
AT1G07943	0
AT1G07947	0
AT1G07950	299
AT1G07957	5
AT1G07960	597
AT1G07963	0
AT1G07967	0
AT1G07970	358
AT1G07973	0
AT1G07977	0
AT1G07980	310
AT1G07983	0
AT1G07985	67
AT1G07987	0
AT1G07990	1305
AT1G07993	2
AT1G07997	7
AT1G08000	225
AT1G08003	0
AT1G08005	0
AT1G08007	0
AT1G08010	614
AT1G08013	0
AT1G08017	0
AT1G08023	0
AT1G08027	0
AT1G08030	442
AT1G08033	3
AT1G08035	0
AT1G08037	1
AT1G08040	676
AT1G08043	0
AT1G08047	13
AT1G08050	73
AT1G08053	0
AT1G08057	0
AT1G08060	748
AT1G08063	0
AT1G08065	0
AT1G08070	34
AT1G08073	0
AT1G08077	0
AT1G08080	0
AT1G08087	0
AT1G08090	14
AT1G08093	0
AT1G08097	0
AT1G08100	0
AT1G08103	0
AT1G08105	0
AT1G08107	0
AT1G08110	2090
AT1G08113	0
AT1G08115	4
AT1G08117	0
AT1G08120	0
AT1G08123	0
AT1G08125	246
AT1G08127	0
AT1G08130	630
AT1G08133	0
AT1G08135	0
AT1G08137	0
AT1G08140	4
AT1G08143	0
AT1G08147	0
AT1G08150	0
AT1G08153	0
AT1G08157	0
AT1G08160	1082
AT1G08163	0
AT1G08165	12
AT1G08170	13
AT1G08173	0
AT1G08177	0
AT1G08180	220
AT1G08183	0
AT1G08190	2911
AT1G08193	0
AT1G08200	4826
AT1G08207	0
AT1G08210	525
AT1G08213	0
AT1G08217	0
AT1G08220	157
AT1G08223	0
AT1G08227	0
AT1G08230	319
AT1G08237	0
AT1G08240	0
AT1G08247	0
AT1G08250	0
AT1G08253	0
AT1G08257	0
AT1G08260	549
AT1G08263	0
AT1G08267	0
AT1G08270	56
AT1G08273	0
AT1G08277	0
AT1G08280	238
AT1G08283	69
AT1G08287	0
AT1G08290	49
AT1G08293	0
AT1G08297	0
AT1G08300	218
AT1G08303	0
AT1G08307	0
AT1G08310	22
AT1G08313	0
AT1G08315	0
AT1G08317	0
AT1G08320	60
AT1G08323	0
AT1G08327	0
AT1G08333	0
AT1G08337	0
AT1G08340	118
AT1G08343	0
AT1G08347	0
AT1G08350	270
AT1G08353	0
AT1G08357	0
AT1G08360	3648
AT1G08363	0
AT1G08367	0
AT1G08370	671
AT1G08377	0
AT1G08380	30278
AT1G08383	0
AT1G08387	0
AT1G08390	58
AT1G08393	7
AT1G08397	0
AT1G08400	195
AT1G08403	0
AT1G08410	388
AT1G08413	0
AT1G08417	0
AT1G08420	1445
AT1G08427	6
AT1G08430	0
AT1G08433	0
AT1G08437	0
AT1G08440	3
AT1G08443	0
AT1G08447	2
AT1G08450	1358
AT1G08453	0
AT1G08457	0
AT1G08460	765
AT1G08463	0
AT1G08465	9
AT1G08470	406
AT1G08473	0
AT1G08477	0
AT1G08480	1232
AT1G08483	0
AT1G08487	0
AT1G08490	954
AT1G08493	0
AT1G08497	0
AT1G08500	253
AT1G08503	0
AT1G08507	10
AT1G08510	2493
AT1G08513	0
AT1G08517	0
AT1G08520	3701
AT1G08523	0
AT1G08530	223
AT1G08533	0
AT1G08537	0
AT1G08540	1881
AT1G08543	0
AT1G08547	0
AT1G08550	2700
AT1G08553	0
AT1G08557	0
AT1G08560	266
AT1G08563	0
AT1G08567	0
AT1G08570	2465
AT1G08573	3
AT1G08577	0
AT1G08580	500
AT1G08583	0
AT1G08587	0
AT1G08590	8
AT1G08592	0
AT1G08597	0
AT1G08600	1016
AT1G08603	0
AT1G08607	0
AT1G08610	183
AT1G08613	0
AT1G08620	591
AT1G08623	0
AT1G08627	0
AT1G08630	28
AT1G08633	1
AT1G08637	0
AT1G08640	1628
AT1G08643	0
AT1G08645	0
AT1G08647	0
AT1G08650	895
AT1G08653	0
AT1G08657	0
AT1G08660	1083
AT1G08663	0
AT1G08667	0
AT1G08670	17
AT1G08673	0
AT1G08677	0
AT1G08680	1440
AT1G08683	0
AT1G08695	0
AT1G08697	63
AT1G08700	499
AT1G08703	0
AT1G08707	0
AT1G08710	231
AT1G08713	0
AT1G08717	0
AT1G08720	690
AT1G08723	0
AT1G08727	0
AT1G08730	2
AT1G08733	0
AT1G08735	0
AT1G08737	0
AT1G08740	0
AT1G08743	0
AT1G08747	0
AT1G08750	319
AT1G08753	0
AT1G08757	0
AT1G08760	731
AT1G08763	0
AT1G08767	0
AT1G08770	428
AT1G08773	0
AT1G08777	0
AT1G08780	384
AT1G08783	0
AT1G08787	0
AT1G08790	0
AT1G08793	0
AT1G08797	0
AT1G08800	1333
AT1G08803	0
AT1G08807	0
AT1G08810	305
AT1G08813	0
AT1G08817	0
AT1G08820	1027
AT1G08823	0
AT1G08827	0
AT1G08830	6035
AT1G08833	0
AT1G08840	333
AT1G08843	0
AT1G08845	128
AT1G08847	804
AT1G08853	0
AT1G08857	16
AT1G08860	0
AT1G08863	0
AT1G08867	0
AT1G08870	0
AT1G08877	3
AT1G08880	2325
AT1G08883	0
AT1G08887	1
AT1G08890	2245
AT1G08893	0
AT1G08897	0
AT1G08900	647
AT1G08903	0
AT1G08907	0
AT1G08910	1519
AT1G08913	0
AT1G08920	2697
AT1G08923	0
AT1G08927	0
AT1G08930	2812
AT1G08933	0
AT1G08937	9
AT1G08940	222
AT1G08947	0
AT1G08950	0
AT1G08953	0
AT1G08960	436
AT1G08963	0
AT1G08967	0
AT1G08970	979
AT1G08973	7
AT1G08977	17
AT1G08980	994
AT1G08983	0
AT1G08985	0
AT1G08987	0
AT1G08990	0
AT1G08993	0
AT1G08997	0
AT1G09000	102
AT1G09003	0
AT1G09007	0
AT1G09010	2076
AT1G09013	0
AT1G09017	0
AT1G09020	1180
AT1G09023	7
AT1G09027	0
AT1G09030	0
AT1G09033	0
AT1G09037	0
AT1G09040	122
AT1G09043	0
AT1G09047	0
AT1G09050	153
AT1G09053	0
AT1G09057	0
AT1G09060	1001
AT1G09063	0
AT1G09067	0
AT1G09070	5588
AT1G09073	0
AT1G09077	0
AT1G09080	8
AT1G09083	20
AT1G09087	8
AT1G09090	2
AT1G09097	0
AT1G09100	635
AT1G09103	0
AT1G09107	0
AT1G09110	0
AT1G09113	0
AT1G09117	0
AT1G09123	0
AT1G09127	0
AT1G09130	2325
AT1G09133	0
AT1G09137	0
AT1G09140	1436
AT1G09143	0
AT1G09147	0
AT1G09150	783
AT1G09153	0
AT1G09155	0
AT1G09157	23
AT1G09160	732
AT1G09163	5
AT1G09167	0
AT1G09170	0
AT1G09173	0
AT1G09176	0
AT1G09177	0
AT1G09180	11
AT1G09183	0
AT1G09187	0
AT1G09190	68
AT1G09193	9
AT1G09195	294
AT1G09197	0
AT1G09200	681
AT1G09207	0
AT1G09210	1832
AT1G09213	0
AT1G09217	6
AT1G09220	31
AT1G09223	0
AT1G09227	0
AT1G09230	306
AT1G09233	0
AT1G09237	0
AT1G09240	4
AT1G09243	0
AT1G09245	0
AT1G09247	0
AT1G09250	257
AT1G09253	3
AT1G09257	0
AT1G09260	0
AT1G09263	0
AT1G09267	0
AT1G09270	1221
AT1G09273	0
AT1G09277	0
AT1G09280	388
AT1G09283	0
AT1G09287	35
AT1G09290	206
AT1G09293	0
AT1G09297	0
AT1G09300	179
AT1G09303	0
AT1G09307	0
AT1G09310	34454
AT1G09313	0
AT1G09317	0
AT1G09320	195
AT1G09323	0
AT1G09327	0
AT1G09330	1114
AT1G09333	0
AT1G09337	0
AT1G09340	12669
AT1G09343	3
AT1G09350	45
AT1G09353	2
AT1G09357	0
AT1G09360	0
AT1G09363	6
AT1G09367	18
AT1G09370	0
AT1G09373	0
AT1G09377	0
AT1G09380	0
AT1G09383	0
AT1G09387	0
AT1G09390	445
AT1G09393	0
AT1G09397	0
AT1G09400	7
AT1G09407	0
AT1G09410	47
AT1G09415	665
AT1G09417	0
AT1G09420	136
AT1G09421	0
AT1G09423	0
AT1G09427	1
AT1G09430	1743
AT1G09433	0
AT1G09437	0
AT1G09440	174
AT1G09443	0
AT1G09447	2
AT1G09450	42
AT1G09453	0
AT1G09457	2
AT1G09460	469
AT1G09463	6
AT1G09467	61
AT1G09470	124
AT1G09473	0
AT1G09477	0
AT1G09480	158
AT1G09483	0
AT1G09486	59
AT1G09487	0
AT1G09490	767
AT1G09493	0
AT1G09497	0
AT1G09500	6
AT1G09503	0
AT1G09507	0
AT1G09510	0
AT1G09513	5
AT1G09517	5
AT1G09520	329
AT1G09523	0
AT1G09527	0
AT1G09530	1918
AT1G09533	31
AT1G09537	2
AT1G09540	108
AT1G09543	16
AT1G09547	0
AT1G09550	0
AT1G09553	0
AT1G09557	0
AT1G09560	901
AT1G09563	0
AT1G09567	0
AT1G09570	3984
AT1G09573	0
AT1G09575	165
AT1G09577	0
AT1G09580	157
AT1G09583	0
AT1G09587	0
AT1G09590	1777
AT1G09593	0
AT1G09597	0
AT1G09600	27
AT1G09603	0
AT1G09607	0
AT1G09610	7
AT1G09613	0
AT1G09617	0
AT1G09620	2773
AT1G09623	0
AT1G09625	0
AT1G09627	1
AT1G09630	451
AT1G09633	0
AT1G09637	0
AT1G09640	4575
AT1G09645	783
AT1G09647	5
AT1G09650	14
AT1G09653	0
AT1G09657	0
AT1G09660	858
AT1G09663	5
AT1G09665	0
AT1G09667	0
AT1G09673	0
AT1G09677	0
AT1G09680	43
AT1G09683	0
AT1G09687	24
AT1G09690	3337
AT1G09693	0
AT1G09697	0
AT1G09700	241
AT1G09703	0
AT1G09710	187
AT1G09713	0
AT1G09717	0
AT1G09720	0
AT1G09723	0
AT1G09730	1042
AT1G09733	0
AT1G09737	0
AT1G09740	429
AT1G09743	0
AT1G09747	0
AT1G09750	1266
AT1G09753	8
AT1G09757	0
AT1G09760	894
AT1G09763	0
AT1G09767	0
AT1G09770	2507
AT1G09773	0
AT1G09777	3
AT1G09780	3234
AT1G09783	3
AT1G09787	0
AT1G09790	1
AT1G09793	0
AT1G09794	70
AT1G09795	1580
AT1G09797	0
AT1G09800	93
AT1G09803	0
AT1G09807	0
AT1G09810	234
AT1G09812	23
AT1G09813	0
AT1G09815	356
AT1G09817	0
AT1G09820	45
AT1G09823	14
AT1G09827	0
AT1G09830	718
AT1G09833	0
AT1G09837	0
AT1G09840	1261
AT1G09843	0
AT1G09847	0
AT1G09850	747
AT1G09853	0
AT1G09857	0
AT1G09860	0
AT1G09863	47
AT1G09867	1
AT1G09870	682
AT1G09873	0
AT1G09877	0
AT1G09880	65
AT1G09883	0
AT1G09887	0
AT1G09890	119
AT1G09893	0
AT1G09897	0
AT1G09900	173
AT1G09903	0
AT1G09907	0
AT1G09910	448
AT1G09913	2
AT1G09917	7
AT1G09920	677
AT1G09923	0
AT1G09927	0
AT1G09930	0
AT1G09932	15
AT1G09935	0
AT1G09937	0
AT1G09940	600
AT1G09947	0
AT1G09950	99
AT1G09953	0
AT1G09957	0
AT1G09960	134
AT1G09963	0
AT1G09967	0
AT1G09970	2257
AT1G09973	0
AT1G09977	0
AT1G09980	749
AT1G09983	2
AT1G09987	2
AT1G09993	0
AT1G09995	105
AT1G09997	0
AT1G10000	57
AT1G10010	0
AT1G10020	452
AT1G10030	342
AT1G10040	61
AT1G10050	263
AT1G10060	45
AT1G10070	59
AT1G10090	1628
AT1G10095	172
AT1G10100	0
AT1G10110	1
AT1G10120	346
AT1G10130	1250
AT1G10140	146
AT1G10150	0
AT1G10155	0
AT1G10160	230
AT1G10170	1036
AT1G10180	544
AT1G10190	0
AT1G10200	6847
AT1G10210	478
AT1G10220	5
AT1G10225	0
AT1G10230	88
AT1G10240	237
AT1G10250	1
AT1G10260	0
AT1G10270	250
AT1G10280	193
AT1G10290	1570
AT1G10300	0
AT1G10310	324
AT1G10320	433
AT1G10330	61
AT1G10340	17
AT1G10350	318
AT1G10360	639
AT1G10370	27
AT1G10380	540
AT1G10385	4
AT1G10390	1907
AT1G10395	0
AT1G10400	22
AT1G10410	1152
AT1G10417	157
AT1G10419	0
AT1G10430	730
AT1G10440	0
AT1G10450	726
AT1G10455	0
AT1G10460	38
AT1G10470	2298
AT1G10480	38
AT1G10490	677
AT1G10500	1069
AT1G10510	1038
AT1G10520	27
AT1G10522	173
AT1G10530	0
AT1G10538	0
AT1G10540	27
AT1G10550	8
AT1G10560	86
AT1G10570	766
AT1G10580	816
AT1G10585	0
AT1G10586	0
AT1G10588	0
AT1G10590	1773
AT1G10600	497
AT1G10610	232
AT1G10620	0
AT1G10630	1588
AT1G10640	221
AT1G10650	566
AT1G10657	161
AT1G10660	1014
AT1G10670	4395
AT1G10680	14
AT1G10682	5269
AT1G10690	20
AT1G10700	546
AT1G10705	0
AT1G10710	0
AT1G10715	0
AT1G10717	0
AT1G10720	808
AT1G10730	179
AT1G10740	367
AT1G10745	0
AT1G10747	0
AT1G10750	229
AT1G10760	12802
AT1G10770	65
AT1G10780	124
AT1G10790	8
AT1G10800	16
AT1G10810	58
AT1G10820	601
AT1G10830	576
AT1G10840	2411
AT1G10850	486
AT1G10865	379
AT1G10870	911
AT1G10875	0
AT1G10880	0
AT1G10890	1499
AT1G10900	705
AT1G10910	838
AT1G10920	136
AT1G10930	509
AT1G10940	1733
AT1G10950	3619
AT1G10960	2409
AT1G10970	154
AT1G10980	0
AT1G10990	43
AT1G11000	503
AT1G11010	0
AT1G11020	435
AT1G11030	0
AT1G11040	0
AT1G11050	3
AT1G11055	0
AT1G11060	385
AT1G11070	0
AT1G11080	2
AT1G11090	0
AT1G11100	22
AT1G11110	0
AT1G11112	20
AT1G11120	78
AT1G11125	30
AT1G11130	379
AT1G11145	0
AT1G11150	166
AT1G11160	21
AT1G11170	157
AT1G11175	461
AT1G11180	726
AT1G11185	57
AT1G11190	153
AT1G11200	458
AT1G11210	327
AT1G11220	34
AT1G11230	0
AT1G11240	478
AT1G11250	0
AT1G11260	641
AT1G11265	0
AT1G11270	61
AT1G11280	736
AT1G11290	196
AT1G11300	47
AT1G11303	194
AT1G11310	2815
AT1G11320	101
AT1G11330	1139
AT1G11340	23
AT1G11350	1559
AT1G11360	813
AT1G11362	7
AT1G11370	0
AT1G11380	238
AT1G11390	312
AT1G11400	286
AT1G11410	1078
AT1G11420	112
AT1G11430	1299
AT1G11440	302
AT1G11450	1490
AT1G11460	130
AT1G11470	0
AT1G11475	729
AT1G11480	1037
AT1G11482	4
AT1G11490	0
AT1G11500	31
AT1G11510	0
AT1G11520	0
AT1G11530	1454
AT1G11540	14
AT1G11545	588
AT1G11550	0
AT1G11560	2
AT1G11570	60
AT1G11572	0
AT1G11580	1377
AT1G11590	2
AT1G11591	0
AT1G11592	174
AT1G11593	0
AT1G11595	7
AT1G11600	13
AT1G11608	0
AT1G11610	0
AT1G11620	0
AT1G11630	302
AT1G11640	0
AT1G11650	4951
AT1G11655	0
AT1G11660	1008
AT1G11670	51
AT1G11680	2328
AT1G11684	0
AT1G11690	0
AT1G11700	802
AT1G11710	151
AT1G11720	920
AT1G11730	121
AT1G11735	23
AT1G11740	35
AT1G11750	1637
AT1G11755	283
AT1G11760	209
AT1G11765	1
AT1G11770	0
AT1G11780	285
AT1G11785	5
AT1G11790	369
AT1G11800	231
AT1G11803	0
AT1G11806	0
AT1G11810	0
AT1G11820	1118
AT1G11840	8689
AT1G11850	154
AT1G11860	15154
AT1G11870	462
AT1G11880	182
AT1G11890	557
AT1G11900	42
AT1G11905	213
AT1G11910	8043
AT1G11915	72
AT1G11920	0
AT1G11925	0
AT1G11930	1324
AT1G11940	136
AT1G11950	557
AT1G11960	478
AT1G11970	0
AT1G11980	0
AT1G11990	0
AT1G12000	1509
AT1G12010	3
AT1G12013	0
AT1G12015	0
AT1G12020	123
AT1G12030	7
AT1G12040	0
AT1G12050	867
AT1G12060	70
AT1G12064	8
AT1G12070	38
AT1G12080	1634
AT1G12090	14688
AT1G12100	0
AT1G12110	1120
AT1G12120	1454
AT1G12130	3
AT1G12140	1243
AT1G12150	0
AT1G12160	29
AT1G12170	0
AT1G12180	0
AT1G12190	0
AT1G12200	1198
AT1G12210	28
AT1G12211	0
AT1G12220	295
AT1G12230	2860
AT1G12240	2050
AT1G12244	180
AT1G12250	1040
AT1G12260	214
AT1G12270	1155
AT1G12280	277
AT1G12290	85
AT1G12294	0
AT1G12300	67
AT1G12310	0
AT1G12320	63
AT1G12330	973
AT1G12340	0
AT1G12350	394
AT1G12360	1369
AT1G12370	109
AT1G12380	178
AT1G12390	312
AT1G12400	215
AT1G12410	2291
AT1G12411	0
AT1G12420	258
AT1G12430	1262
AT1G12440	1964
AT1G12450	294
AT1G12460	173
AT1G12470	1104
AT1G12480	8
AT1G12490	0
AT1G12500	1437
AT1G12510	0
AT1G12520	3132
AT1G12530	234
AT1G12540	0
AT1G12550	97
AT1G12560	0
AT1G12570	0
AT1G12580	793
AT1G12590	0
AT1G12600	10
AT1G12610	691
AT1G12615	0
AT1G12620	101
AT1G12630	56
AT1G12640	521
AT1G12650	599
AT1G12660	0
AT1G12663	3
AT1G12665	0
AT1G12667	0
AT1G12669	0
AT1G12670	0
AT1G12672	0
AT1G12680	534
AT1G12700	118
AT1G12710	731
AT1G12720	0
AT1G12725	0
AT1G12730	347
AT1G12740	27
AT1G12750	1461
AT1G12760	1563
AT1G12770	649
AT1G12775	36
AT1G12780	1738
AT1G12790	145
AT1G12800	2652
AT1G12805	0
AT1G12810	566
AT1G12820	585
AT1G12830	0
AT1G12840	2957
AT1G12845	51
AT1G12850	965
AT1G12855	0
AT1G12860	408
AT1G12870	4
AT1G12880	335
AT1G12890	14
AT1G12900	19713
AT1G12910	625
AT1G12920	1298
AT1G12930	800
AT1G12935	0
AT1G12940	0
AT1G12950	25
AT1G12960	0
AT1G12970	306
AT1G12980	4
AT1G12990	542
AT1G13000	530
AT1G13010	0
AT1G13020	710
AT1G13030	202
AT1G13040	183
AT1G13050	102
AT1G13060	1994
AT1G13070	12
AT1G13080	245
AT1G13090	1151
AT1G13100	621
AT1G13110	4304
AT1G13120	536
AT1G13130	13
AT1G13140	10
AT1G13143	0
AT1G13145	147
AT1G13150	18
AT1G13160	786
AT1G13170	1077
AT1G13180	358
AT1G13190	879
AT1G13195	327
AT1G13200	0
AT1G13210	1213
AT1G13220	605
AT1G13230	14
AT1G13240	0
AT1G13245	939
AT1G13250	561
AT1G13260	3690
AT1G13270	763
AT1G13280	856
AT1G13290	0
AT1G13300	16
AT1G13310	0
AT1G13320	1536
AT1G13330	46
AT1G13340	4
AT1G13350	960
AT1G13360	1853
AT1G13370	0
AT1G13380	688
AT1G13390	861
AT1G13400	0
AT1G13410	61
AT1G13420	20
AT1G13430	894
AT1G13440	26685
AT1G13448	97
AT1G13450	812
AT1G13460	551
AT1G13470	3
AT1G13480	0
AT1G13485	0
AT1G13490	0
AT1G13500	0
AT1G13510	0
AT1G13520	1
AT1G13530	2
AT1G13540	4
AT1G13550	3
AT1G13560	1770
AT1G13570	457
AT1G13580	204
AT1G13590	4
AT1G13600	7
AT1G13605	0
AT1G13607	0
AT1G13608	20
AT1G13609	1619
AT1G13610	38
AT1G13620	0
AT1G13630	118
AT1G13635	95
AT1G13640	1896
AT1G13650	0
AT1G13660	0
AT1G13670	415
AT1G13680	6
AT1G13690	260
AT1G13700	326
AT1G13710	24
AT1G13720	0
AT1G13730	584
AT1G13740	471
AT1G13750	118
AT1G13755	0
AT1G13760	0
AT1G13770	440
AT1G13780	207
AT1G13790	105
AT1G13800	47
AT1G13805	0
AT1G13810	133
AT1G13820	755
AT1G13825	0
AT1G13830	9
AT1G13840	0
AT1G13850	0
AT1G13860	631
AT1G13870	226
AT1G13880	839
AT1G13890	0
AT1G13900	884
AT1G13910	151
AT1G13920	445
AT1G13930	36069
AT1G13940	596
AT1G13950	24
AT1G13960	578
AT1G13970	116
AT1G13980	1481
AT1G13990	603
AT1G14000	1424
AT1G14010	441
AT1G14020	439
AT1G14030	549
AT1G14040	103
AT1G14048	0
AT1G14060	199
AT1G14071	6
AT1G14080	0
AT1G14090	210
AT1G14100	0
AT1G14110	0
AT1G14120	797
AT1G14130	235
AT1G14140	206
AT1G14150	1358
AT1G14160	11
AT1G14170	764
AT1G14180	111
AT1G14182	10
AT1G14185	151
AT1G14190	204
AT1G14200	1762
AT1G14205	33
AT1G14210	1350
AT1G14220	0
AT1G14230	646
AT1G14240	27
AT1G14250	21
AT1G14260	68
AT1G14270	672
AT1G14280	458
AT1G14290	637
AT1G14300	277
AT1G14310	184
AT1G14315	0
AT1G14320	6985
AT1G14330	193
AT1G14340	404
AT1G14345	1723
AT1G14350	321
AT1G14360	222
AT1G14370	204
AT1G14380	1479
AT1G14390	134
AT1G14400	2996
AT1G14410	430
AT1G14420	10
AT1G14430	280
AT1G14440	207
AT1G14450	78
AT1G14453	0
AT1G14455	0
AT1G14460	730
AT1G14470	54
AT1G14480	134
AT1G14490	21
AT1G14500	0
AT1G14510	1048
AT1G14518	0
AT1G14520	45
AT1G14530	123
AT1G14540	27
AT1G14550	0
AT1G14560	331
AT1G14570	1338
AT1G14580	205
AT1G14590	278
AT1G14600	0
AT1G14610	2272
AT1G14620	329
AT1G14630	140
AT1G14640	140
AT1G14642	12
AT1G14650	1333
AT1G14660	228
AT1G14670	3186
AT1G14680	52
AT1G14685	1483
AT1G14686	0
AT1G14687	125
AT1G14688	0
AT1G14690	921
AT1G14700	4545
AT1G14710	1995
AT1G14720	1419
AT1G14730	443
AT1G14740	1764
AT1G14750	16
AT1G14755	0
AT1G14760	0
AT1G14770	88
AT1G14780	20
AT1G14790	554
AT1G14800	0
AT1G14810	1900
AT1G14820	662
AT1G14830	1837
AT1G14840	429
AT1G14850	748
AT1G14860	42
AT1G14870	61
AT1G14880	1
AT1G14890	680
AT1G14900	1451
AT1G14910	1158
AT1G14920	663
AT1G14930	10
AT1G14940	23
AT1G14950	56
AT1G14960	0
AT1G14970	268
AT1G14980	1414
AT1G14990	355
AT1G15000	0
AT1G15002	6
AT1G15010	326
AT1G15015	0
AT1G15020	622
AT1G15030	636
AT1G15040	14
AT1G15050	10
AT1G15060	561
AT1G15080	295
AT1G15085	125
AT1G15090	0
AT1G15100	341
AT1G15110	250
AT1G15120	2222
AT1G15125	102
AT1G15130	1443
AT1G15140	1787
AT1G15150	41
AT1G15160	64
AT1G15165	78
AT1G15170	121
AT1G15175	30
AT1G15180	438
AT1G15190	22
AT1G15200	1263
AT1G15210	153
AT1G15215	159
AT1G15220	199
AT1G15230	402
AT1G15240	1188
AT1G15250	392
AT1G15260	272
AT1G15270	4030
AT1G15280	1603
AT1G15290	2977
AT1G15300	25
AT1G15310	297
AT1G15320	0
AT1G15330	11
AT1G15340	2341
AT1G15350	1063
AT1G15360	0
AT1G15370	657
AT1G15380	8
AT1G15385	0
AT1G15390	273
AT1G15400	1781
AT1G15405	0
AT1G15410	528
AT1G15415	7
AT1G15420	543
AT1G15430	345
AT1G15440	416
AT1G15450	0
AT1G15460	0
AT1G15470	234
AT1G15480	322
AT1G15490	342
AT1G15500	4115
AT1G15510	242
AT1G15520	5
AT1G15530	234
AT1G15540	0
AT1G15550	79
AT1G15560	0
AT1G15570	133
AT1G15580	18
AT1G15590	0
AT1G15600	0
AT1G15610	0
AT1G15620	0
AT1G15625	0
AT1G15630	0
AT1G15640	0
AT1G15650	0
AT1G15660	207
AT1G15670	128
AT1G15680	0
AT1G15690	15198
AT1G15700	0
AT1G15710	384
AT1G15720	3
AT1G15730	698
AT1G15740	2052
AT1G15750	3562
AT1G15757	0
AT1G15760	140
AT1G15770	0
AT1G15772	7
AT1G15780	1245
AT1G15790	13
AT1G15800	160
AT1G15810	578
AT1G15820	14782
AT1G15825	2
AT1G15830	56
AT1G15840	1
AT1G15850	0
AT1G15860	661
AT1G15870	8
AT1G15880	1003
AT1G15885	130
AT1G15890	260
AT1G15900	18
AT1G15910	537
AT1G15920	497
AT1G15930	2168
AT1G15940	746
AT1G15950	389
AT1G15960	234
AT1G15970	372
AT1G15980	1451
AT1G15990	20
AT1G16000	153
AT1G16010	910
AT1G16020	626
AT1G16022	3
AT1G16025	0
AT1G16030	419
AT1G16040	265
AT1G16060	76
AT1G16070	73
AT1G16080	1162
AT1G16090	82
AT1G16100	0
AT1G16110	159
AT1G16120	0
AT1G16130	11
AT1G16140	0
AT1G16150	0
AT1G16160	0
AT1G16170	399
AT1G16180	2948
AT1G16190	545
AT1G16210	834
AT1G16220	73
AT1G16225	0
AT1G16230	0
AT1G16240	1949
AT1G16250	319
AT1G16260	553
AT1G16270	765
AT1G16280	169
AT1G16290	0
AT1G16300	109
AT1G16310	140
AT1G16320	724
AT1G16330	22
AT1G16340	326
AT1G16350	736
AT1G16360	10
AT1G16370	59
AT1G16380	0
AT1G16390	1257
AT1G16400	2608
AT1G16410	7527
AT1G16420	0
AT1G16430	173
AT1G16440	2
AT1G16445	49
AT1G16450	0
AT1G16460	1787
AT1G16470	1403
AT1G16480	90
AT1G16489	8
AT1G16490	0
AT1G16500	88
AT1G16510	92
AT1G16515	380
AT1G16520	599
AT1G16530	52
AT1G16540	503
AT1G16550	78
AT1G16560	818
AT1G16570	472
AT1G16590	115
AT1G16600	0
AT1G16610	755
AT1G16620	0
AT1G16630	158
AT1G16635	3
AT1G16640	5
AT1G16650	155
AT1G16660	0
AT1G16670	320
AT1G16680	883
AT1G16690	161
AT1G16700	1132
AT1G16705	9
AT1G16710	1406
AT1G16720	2915
AT1G16730	40
AT1G16740	332
AT1G16750	472
AT1G16760	0
AT1G16770	9
AT1G16780	679
AT1G16790	0
AT1G16800	420
AT1G16810	1004
AT1G16820	33
AT1G16825	107
AT1G16830	8
AT1G16840	1172
AT1G16850	74
AT1G16860	1218
AT1G16870	404
AT1G16880	8682
AT1G16890	1748
AT1G16900	406
AT1G16905	0
AT1G16910	0
AT1G16916	101
AT1G16920	697
AT1G16930	453
AT1G16940	0
AT1G16945	0
AT1G16950	0
AT1G16960	76
AT1G16970	389
AT1G16980	0
AT1G17000	0
AT1G17010	14
AT1G17020	4
AT1G17030	39
AT1G17040	201
AT1G17050	251
AT1G17060	67
AT1G17065	1
AT1G17070	301
AT1G17080	1141
AT1G17090	253
AT1G17100	1435
AT1G17110	1211
AT1G17120	908
AT1G17130	667
AT1G17140	2269
AT1G17145	577
AT1G17147	408
AT1G17150	3
AT1G17160	463
AT1G17170	94
AT1G17180	0
AT1G17190	236
AT1G17200	1560
AT1G17210	1545
AT1G17220	6937
AT1G17230	0
AT1G17232	0
AT1G17235	0
AT1G17240	21
AT1G17250	0
AT1G17255	62
AT1G17260	98
AT1G17270	177
AT1G17275	0
AT1G17277	0
AT1G17280	1023
AT1G17285	0
AT1G17290	2639
AT1G17300	2
AT1G17310	0
AT1G17330	452
AT1G17340	586
AT1G17345	91
AT1G17350	310
AT1G17360	807
AT1G17370	1370
AT1G17380	85
AT1G17390	0
AT1G17400	125
AT1G17410	155
AT1G17420	639
AT1G17430	129
AT1G17440	1183
AT1G17450	691
AT1G17455	457
AT1G17460	292
AT1G17470	1748
AT1G17480	138
AT1G17490	387
AT1G17495	0
AT1G17500	1037
AT1G17510	196
AT1G17520	402
AT1G17530	404
AT1G17540	0
AT1G17545	0
AT1G17550	1148
AT1G17560	170
AT1G17570	0
AT1G17580	1022
AT1G17590	108
AT1G17600	1
AT1G17610	0
AT1G17615	0
AT1G17620	960
AT1G17630	92
AT1G17640	159
AT1G17650	635
AT1G17660	0
AT1G17665	431
AT1G17670	0
AT1G17680	515
AT1G17690	565
AT1G17700	435
AT1G17710	52
AT1G17720	1716
AT1G17730	902
AT1G17744	7
AT1G17745	518
AT1G17750	77
AT1G17760	562
AT1G17770	0
AT1G17780	384
AT1G17790	262
AT1G17800	0
AT1G17810	21
AT1G17820	0
AT1G17830	149
AT1G17840	5043
AT1G17850	252
AT1G17860	14
AT1G17870	308
AT1G17880	3017
AT1G17890	607
AT1G17900	0
AT1G17910	0
AT1G17920	154
AT1G17930	248
AT1G17940	425
AT1G17950	18
AT1G17960	39
AT1G17970	422
AT1G17980	699
AT1G17990	55
AT1G18000	5
AT1G18010	3
AT1G18020	1
AT1G18030	248
AT1G18040	298
AT1G18050	0
AT1G18060	988
AT1G18070	2518
AT1G18075	21
AT1G18080	4726
AT1G18090	49
AT1G18100	1
AT1G18120	0
AT1G18130	0
AT1G18140	8
AT1G18150	2037
AT1G18160	1907
AT1G18170	907
AT1G18180	25
AT1G18190	534
AT1G18191	0
AT1G18193	0
AT1G18197	0
AT1G18200	26
AT1G18210	1699
AT1G18220	0
AT1G18230	0
AT1G18240	0
AT1G18250	338
AT1G18260	1204
AT1G18265	380
AT1G18270	910
AT1G18280	0
AT1G18290	18
AT1G18300	3070
AT1G18310	3
AT1G18320	5
AT1G18330	260
AT1G18335	163
AT1G18340	292
AT1G18350	0
AT1G18360	350
AT1G18370	169
AT1G18382	0
AT1G18390	188
AT1G18400	329
AT1G18410	0
AT1G18415	47
AT1G18420	0
AT1G18430	0
AT1G18440	616
AT1G18450	916
AT1G18460	601
AT1G18470	1399
AT1G18480	352
AT1G18485	405
AT1G18486	0
AT1G18490	291
AT1G18500	1648
AT1G18510	0
AT1G18520	0
AT1G18530	0
AT1G18540	3362
AT1G18550	242
AT1G18560	130
AT1G18570	2173
AT1G18580	609
AT1G18590	3224
AT1G18600	283
AT1G18610	303
AT1G18620	704
AT1G18630	195
AT1G18640	760
AT1G18650	689
AT1G18660	1449
AT1G18670	482
AT1G18680	109
AT1G18690	209
AT1G18700	796
AT1G18710	136
AT1G18720	2267
AT1G18730	1820
AT1G18735	0
AT1G18740	5111
AT1G18745	63
AT1G18750	161
AT1G18760	14
AT1G18770	0
AT1G18773	69
AT1G18780	0
AT1G18790	0
AT1G18800	722
AT1G18810	53
AT1G18820	0
AT1G18830	0
AT1G18835	49
AT1G18840	1407
AT1G18850	203
AT1G18860	0
AT1G18870	700
AT1G18871	0
AT1G18879	0
AT1G18880	1008
AT1G18890	649
AT1G18900	385
AT1G18910	373
AT1G18930	0
AT1G18940	28
AT1G18950	860
AT1G18960	2
AT1G18970	0
AT1G18975	0
AT1G18980	0
AT1G18990	7
AT1G19000	5758
AT1G19010	118
AT1G19020	103
AT1G19025	130
AT1G19030	0
AT1G19040	6
AT1G19050	351
AT1G19060	0
AT1G19070	8
AT1G19080	86
AT1G19086	0
AT1G19090	0
AT1G19100	418
AT1G19110	1288
AT1G19115	0
AT1G19120	538
AT1G19130	677
AT1G19140	250
AT1G19150	1578
AT1G19160	0
AT1G19170	427
AT1G19180	935
AT1G19190	33
AT1G19200	16
AT1G19210	425
AT1G19220	860
AT1G19230	25
AT1G19240	188
AT1G19250	5
AT1G19260	0
AT1G19270	605
AT1G19290	252
AT1G19300	457
AT1G19310	515
AT1G19320	8
AT1G19330	1333
AT1G19340	177
AT1G19350	6786
AT1G19360	291
AT1G19370	790
AT1G19371	0
AT1G19373	0
AT1G19376	0
AT1G19380	638
AT1G19390	0
AT1G19392	0
AT1G19394	12
AT1G19396	98
AT1G19397	87
AT1G19400	671
AT1G19410	0
AT1G19415	5
AT1G19420	34
AT1G19430	832
AT1G19440	316
AT1G19450	312
AT1G19460	0
AT1G19464	0
AT1G19470	0
AT1G19480	171
AT1G19485	715
AT1G19490	18
AT1G19500	0
AT1G19510	0
AT1G19520	681
AT1G19530	87
AT1G19540	683
AT1G19550	0
AT1G19560	51
AT1G19565	0
AT1G19570	6340
AT1G19580	532
AT1G19600	2185
AT1G19610	8
AT1G19620	0
AT1G19630	7
AT1G19640	0
AT1G19650	756
AT1G19660	4141
AT1G19670	380
AT1G19680	483
AT1G19690	299
AT1G19700	813
AT1G19710	463
AT1G19715	2004
AT1G19720	1174
AT1G19730	182
AT1G19740	1224
AT1G19750	27
AT1G19770	6471
AT1G19780	9
AT1G19790	1
AT1G19800	603
AT1G19810	0
AT1G19830	0
AT1G19835	2632
AT1G19840	16
AT1G19850	451
AT1G19860	334
AT1G19870	2120
AT1G19880	804
AT1G19890	0
AT1G19900	0
AT1G19910	5160
AT1G19920	2845
AT1G19930	0
AT1G19940	80
AT1G19950	296
AT1G19960	5
AT1G19968	0
AT1G19970	36
AT1G19980	44
AT1G19990	189
AT1G20000	0
AT1G20010	10303
AT1G20015	0
AT1G20020	26547
AT1G20030	111
AT1G20040	0
AT1G20050	1448
AT1G20060	106
AT1G20065	0
AT1G20070	0
AT1G20080	12
AT1G20090	954
AT1G20100	1360
AT1G20110	1449
AT1G20120	0
AT1G20130	0
AT1G20132	0
AT1G20135	0
AT1G20140	210
AT1G20150	0
AT1G20160	63
AT1G20170	0
AT1G20180	2
AT1G20190	1571
AT1G20200	1057
AT1G20210	0
AT1G20220	958
AT1G20225	692
AT1G20230	60
AT1G20240	1
AT1G20250	0
AT1G20260	5173
AT1G20270	426
AT1G20280	0
AT1G20290	0
AT1G20300	127
AT1G20310	12
AT1G20320	0
AT1G20330	1173
AT1G20340	32407
AT1G20350	1
AT1G20360	0
AT1G20370	361
AT1G20375	0
AT1G20380	91
AT1G20390	1080
AT1G20400	1
AT1G20405	0
AT1G20410	366
AT1G20420	0
AT1G20430	466
AT1G20440	21093
AT1G20450	10943
AT1G20460	244
AT1G20470	3
AT1G20480	44
AT1G20490	251
AT1G20500	0
AT1G20510	2087
AT1G20515	8
AT1G20520	0
AT1G20530	6
AT1G20540	518
AT1G20550	168
AT1G20560	929
AT1G20570	23
AT1G20575	360
AT1G20580	1048
AT1G20590	0
AT1G20600	0
AT1G20610	95
AT1G20620	151449
AT1G20630	226
AT1G20640	581
AT1G20650	961
AT1G20657	0
AT1G20670	458
AT1G20680	1
AT1G20683	1
AT1G20687	0
AT1G20690	0
AT1G20691	0
AT1G20693	7975
AT1G20696	5772
AT1G20700	2
AT1G20710	0
AT1G20720	90
AT1G20730	0
AT1G20735	0
AT1G20740	0
AT1G20750	0
AT1G20760	1437
AT1G20770	563
AT1G20780	357
AT1G20790	0
AT1G20795	0
AT1G20800	0
AT1G20803	0
AT1G20810	1032
AT1G20816	151
AT1G20820	0
AT1G20823	321
AT1G20830	360
AT1G20840	2582
AT1G20850	2398
AT1G20860	4
AT1G20870	69
AT1G20875	0
AT1G20880	418
AT1G20890	267
AT1G20900	290
AT1G20910	312
AT1G20920	2016
AT1G20923	0
AT1G20925	7
AT1G20930	225
AT1G20940	0
AT1G20950	1089
AT1G20960	4370
AT1G20970	1859
AT1G20980	2127
AT1G20990	7
AT1G21000	319
AT1G21010	101
AT1G21020	0
AT1G21040	2
AT1G21050	160
AT1G21060	149
AT1G21065	1144
AT1G21070	149
AT1G21080	819
AT1G21090	298
AT1G21100	441
AT1G21110	17
AT1G21120	5
AT1G21130	10284
AT1G21140	0
AT1G21150	36
AT1G21160	560
AT1G21170	527
AT1G21190	708
AT1G21200	310
AT1G21202	0
AT1G21210	35
AT1G21220	0
AT1G21230	0
AT1G21240	0
AT1G21245	0
AT1G21250	75
AT1G21260	53
AT1G21270	309
AT1G21280	0
AT1G21286	0
AT1G21290	0
AT1G21300	0
AT1G21310	196
AT1G21313	0
AT1G21320	0
AT1G21323	0
AT1G21326	12
AT1G21330	0
AT1G21340	0
AT1G21350	577
AT1G21360	226
AT1G21370	422
AT1G21380	1030
AT1G21390	61
AT1G21395	0
AT1G21400	180
AT1G21410	322
AT1G21420	0
AT1G21430	3
AT1G21440	2977
AT1G21450	551
AT1G21460	202
AT1G21470	0
AT1G21475	0
AT1G21480	412
AT1G21490	0
AT1G21500	1871
AT1G21510	42
AT1G21520	20
AT1G21525	4
AT1G21528	0
AT1G21529	5
AT1G21530	0
AT1G21540	13
AT1G21550	10
AT1G21560	520
AT1G21580	1809
AT1G21590	1451
AT1G21600	2276
AT1G21610	857
AT1G21620	0
AT1G21630	2349
AT1G21640	1204
AT1G21650	402
AT1G21651	14
AT1G21660	1239
AT1G21670	841
AT1G21680	1727
AT1G21690	404
AT1G21695	31
AT1G21700	746
AT1G21710	292
AT1G21720	1292
AT1G21722	0
AT1G21730	1385
AT1G21738	0
AT1G21740	191
AT1G21750	2179
AT1G21760	657
AT1G21770	22
AT1G21780	720
AT1G21790	225
AT1G21800	0
AT1G21810	57
AT1G21830	327
AT1G21835	0
AT1G21840	99
AT1G21850	0
AT1G21860	0
AT1G21864	0
AT1G21866	0
AT1G21870	0
AT1G21880	529
AT1G21890	1
AT1G21900	524
AT1G21910	52
AT1G21920	891
AT1G21925	0
AT1G21928	0
AT1G21930	215
AT1G21940	0
AT1G21945	0
AT1G21950	0
AT1G21960	0
AT1G21970	0
AT1G21973	0
AT1G21980	873
AT1G21990	0
AT1G22000	0
AT1G22010	0
AT1G22015	0
AT1G22020	636
AT1G22030	279
AT1G22040	297
AT1G22050	214
AT1G22060	2181
AT1G22065	65
AT1G22070	1398
AT1G22080	0
AT1G22090	0
AT1G22100	0
AT1G22110	34
AT1G22120	0
AT1G22130	0
AT1G22140	562
AT1G22150	435
AT1G22160	489
AT1G22170	170
AT1G22180	489
AT1G22190	2575
AT1G22200	1176
AT1G22210	0
AT1G22220	56
AT1G22230	66
AT1G22240	0
AT1G22250	22
AT1G22260	30
AT1G22270	667
AT1G22275	25
AT1G22280	871
AT1G22290	0
AT1G22300	5351
AT1G22310	333
AT1G22320	0
AT1G22330	200
AT1G22340	12
AT1G22350	383
AT1G22360	1415
AT1G22370	208
AT1G22380	0
AT1G22400	27
AT1G22403	56
AT1G22410	2158
AT1G22420	0
AT1G22430	1656
AT1G22440	33
AT1G22450	1282
AT1G22460	0
AT1G22470	3
AT1G22480	3
AT1G22490	38
AT1G22500	66
AT1G22510	130
AT1G22520	415
AT1G22530	2053
AT1G22540	187
AT1G22550	299
AT1G22560	0
AT1G22570	334
AT1G22580	0
AT1G22590	188
AT1G22600	8
AT1G22610	0
AT1G22620	897
AT1G22630	1341
AT1G22640	1017
AT1G22650	338
AT1G22660	196
AT1G22670	8
AT1G22680	45
AT1G22690	56
AT1G22700	1285
AT1G22710	3062
AT1G22720	0
AT1G22730	644
AT1G22740	808
AT1G22750	889
AT1G22760	0
AT1G22770	3757
AT1G22780	2003
AT1G22790	651
AT1G22800	0
AT1G22810	0
AT1G22830	119
AT1G22840	1260
AT1G22850	1334
AT1G22860	530
AT1G22870	449
AT1G22880	236
AT1G22882	467
AT1G22885	140
AT1G22890	42
AT1G22900	0
AT1G22910	794
AT1G22920	510
AT1G22930	2032
AT1G22940	453
AT1G22950	355
AT1G22960	175
AT1G22970	433
AT1G22980	7
AT1G22985	77
AT1G22990	0
AT1G23000	110
AT1G23010	127
AT1G23020	3029
AT1G23030	1410
AT1G23037	0
AT1G23040	120
AT1G23050	0
AT1G23052	0
AT1G23060	30
AT1G23070	6
AT1G23080	4717
AT1G23090	355
AT1G23100	56
AT1G23110	0
AT1G23120	10
AT1G23130	43
AT1G23140	15
AT1G23145	0
AT1G23147	0
AT1G23150	31
AT1G23160	0
AT1G23170	111
AT1G23180	389
AT1G23190	1612
AT1G23200	10
AT1G23201	0
AT1G23205	48
AT1G23210	9
AT1G23220	515
AT1G23230	956
AT1G23240	0
AT1G23250	0
AT1G23260	747
AT1G23270	0
AT1G23280	598
AT1G23290	0
AT1G23300	0
AT1G23310	29781
AT1G23320	0
AT1G23330	233
AT1G23340	201
AT1G23350	0
AT1G23360	846
AT1G23380	752
AT1G23390	988
AT1G23400	994
AT1G23410	0
AT1G23420	0
AT1G23440	1001
AT1G23450	17
AT1G23460	374
AT1G23465	57
AT1G23470	36
AT1G23480	406
AT1G23490	5609
AT1G23500	0
AT1G23510	0
AT1G23520	0
AT1G23530	423
AT1G23540	0
AT1G23550	59
AT1G23560	34
AT1G23570	0
AT1G23580	1
AT1G23590	0
AT1G23600	0
AT1G23610	0
AT1G23620	0
AT1G23640	0
AT1G23645	0
AT1G23650	0
AT1G23660	0
AT1G23670	0
AT1G23680	0
AT1G23690	0
AT1G23700	0
AT1G23710	979
AT1G23720	0
AT1G23730	46
AT1G23740	879
AT1G23750	102
AT1G23760	107
AT1G23770	0
AT1G23780	540
AT1G23790	35
AT1G23800	514
AT1G23810	0
AT1G23820	2796
AT1G23830	5
AT1G23840	10
AT1G23850	72
AT1G23860	489
AT1G23870	1225
AT1G23880	253
AT1G23890	420
AT1G23900	1495
AT1G23910	0
AT1G23915	0
AT1G23920	0
AT1G23930	0
AT1G23935	165
AT1G23950	710
AT1G23960	885
AT1G23965	0
AT1G23970	295
AT1G23980	95
AT1G23985	0
AT1G23990	0
AT1G23995	0
AT1G24000	0
AT1G24010	1
AT1G24020	1641
AT1G24030	103
AT1G24040	359
AT1G24050	1464
AT1G24060	0
AT1G24062	0
AT1G24068	0
AT1G24070	40
AT1G24080	0
AT1G24090	13
AT1G24095	22
AT1G24100	4238
AT1G24110	0
AT1G24120	670
AT1G24130	218
AT1G24140	32
AT1G24145	6
AT1G24147	0
AT1G24148	235
AT1G24150	152
AT1G24159	7
AT1G24160	2049
AT1G24170	1287
AT1G24180	1389
AT1G24190	1255
AT1G24200	0
AT1G24210	85
AT1G24212	0
AT1G24220	0
AT1G24230	0
AT1G24240	359
AT1G24250	0
AT1G24256	0
AT1G24260	3
AT1G24265	42
AT1G24267	633
AT1G24270	0
AT1G24280	622
AT1G24290	30
AT1G24300	1197
AT1G24310	357
AT1G24320	14
AT1G24330	66
AT1G24340	449
AT1G24350	505
AT1G24360	1857
AT1G24370	0
AT1G24380	2
AT1G24388	0
AT1G24390	0
AT1G24400	15
AT1G24405	11
AT1G24420	0
AT1G24430	0
AT1G24440	296
AT1G24450	563
AT1G24460	1314
AT1G24470	10
AT1G24475	0
AT1G24480	13
AT1G24485	0
AT1G24490	656
AT1G24510	2694
AT1G24520	2
AT1G24530	77
AT1G24540	2
AT1G24545	0
AT1G24560	769
AT1G24570	0
AT1G24575	354
AT1G24577	9
AT1G24580	10
AT1G24590	0
AT1G24600	58
AT1G24610	429
AT1G24620	0
AT1G24625	1165
AT1G24640	0
AT1G24650	0
AT1G24657	0
AT1G24660	0
AT1G24686	0
AT1G24706	1110
AT1G24733	0
AT1G24735	81
AT1G24764	1399
AT1G24792	0
AT1G24793	0
AT1G24800	0
AT1G24807	0
AT1G24822	0
AT1G24851	0
AT1G24879	0
AT1G24880	0
AT1G24881	0
AT1G24909	0
AT1G24938	0
AT1G24967	0
AT1G24996	1
AT1G25025	0
AT1G25053	0
AT1G25054	0
AT1G25055	0
AT1G25083	0
AT1G25097	0
AT1G25098	0
AT1G25112	0
AT1G25141	0
AT1G25145	0
AT1G25150	0
AT1G25155	0
AT1G25175	0
AT1G25180	0
AT1G25209	5
AT1G25210	0
AT1G25211	0
AT1G25220	330
AT1G25230	2208
AT1G25240	0
AT1G25250	50
AT1G25260	1242
AT1G25270	0
AT1G25275	7237
AT1G25277	190
AT1G25280	937
AT1G25290	340
AT1G25300	0
AT1G25310	1
AT1G25320	421
AT1G25330	0
AT1G25340	0
AT1G25350	1196
AT1G25360	37
AT1G25370	67
AT1G25375	355
AT1G25380	535
AT1G25390	1126
AT1G25400	769
AT1G25410	0
AT1G25420	526
AT1G25422	230
AT1G25425	364
AT1G25430	1
AT1G25440	2741
AT1G25450	138
AT1G25460	0
AT1G25470	381
AT1G25480	322
AT1G25490	2610
AT1G25500	349
AT1G25510	204
AT1G25520	536
AT1G25530	921
AT1G25540	552
AT1G25550	2159
AT1G25560	401
AT1G25570	1130
AT1G25580	433
AT1G25682	423
AT1G25784	0
AT1G25886	0
AT1G25988	0
AT1G26090	226
AT1G26100	336
AT1G26110	3732
AT1G26120	519
AT1G26130	325
AT1G26140	0
AT1G26150	3208
AT1G26160	485
AT1G26170	892
AT1G26180	473
AT1G26190	321
AT1G26200	12
AT1G26208	12
AT1G26210	0
AT1G26218	41
AT1G26220	0
AT1G26225	0
AT1G26230	563
AT1G26233	0
AT1G26235	0
AT1G26240	0
AT1G26250	0
AT1G26255	0
AT1G26260	184
AT1G26270	867
AT1G26290	0
AT1G26300	528
AT1G26310	2
AT1G26320	0
AT1G26330	92
AT1G26340	331
AT1G26350	0
AT1G26355	0
AT1G26360	0
AT1G26370	501
AT1G26380	0
AT1G26390	2
AT1G26400	1
AT1G26410	0
AT1G26420	4
AT1G26430	0
AT1G26440	834
AT1G26450	115
AT1G26460	764
AT1G26470	430
AT1G26480	0
AT1G26490	0
AT1G26500	8
AT1G26510	0
AT1G26515	0
AT1G26520	88
AT1G26530	12
AT1G26540	19
AT1G26550	1886
AT1G26558	0
AT1G26560	320
AT1G26570	481
AT1G26580	2979
AT1G26590	6
AT1G26600	26
AT1G26610	12
AT1G26620	426
AT1G26630	9630
AT1G26640	458
AT1G26650	1090
AT1G26660	219
AT1G26665	1026
AT1G26670	2286
AT1G26680	0
AT1G26690	277
AT1G26700	0
AT1G26710	0
AT1G26720	0
AT1G26730	46
AT1G26740	287
AT1G26750	233
AT1G26760	48
AT1G26761	163
AT1G26762	0
AT1G26770	792
AT1G26773	0
AT1G26780	0
AT1G26790	0
AT1G26795	0
AT1G26796	0
AT1G26797	0
AT1G26798	0
AT1G26799	0
AT1G26800	2416
AT1G26810	191
AT1G26815	0
AT1G26820	276
AT1G26830	1262
AT1G26840	50
AT1G26850	6586
AT1G26860	0
AT1G26870	2
AT1G26880	1937
AT1G26890	10
AT1G26900	85
AT1G26910	204
AT1G26911	32
AT1G26920	1450
AT1G26921	0
AT1G26930	337
AT1G26940	186
AT1G26945	66
AT1G26950	0
AT1G26960	75
AT1G26970	0
AT1G26973	0
AT1G26975	0
AT1G26976	0
AT1G26985	0
AT1G26990	0
AT1G27000	1641
AT1G27008	10
AT1G27020	3964
AT1G27030	563
AT1G27040	0
AT1G27045	0
AT1G27050	148
AT1G27060	48
AT1G27070	233
AT1G27080	2
AT1G27090	2080
AT1G27100	2513
AT1G27110	26
AT1G27120	196
AT1G27130	2090
AT1G27135	0
AT1G27140	0
AT1G27150	1076
AT1G27160	0
AT1G27170	168
AT1G27180	207
AT1G27190	1505
AT1G27200	517
AT1G27210	380
AT1G27220	0
AT1G27240	5
AT1G27250	0
AT1G27260	0
AT1G27270	0
AT1G27280	0
AT1G27285	23
AT1G27290	1626
AT1G27300	399
AT1G27310	2343
AT1G27320	3032
AT1G27330	449
AT1G27340	1483
AT1G27350	826
AT1G27360	278
AT1G27370	404
AT1G27380	59
AT1G27385	670
AT1G27390	692
AT1G27400	2380
AT1G27410	109
AT1G27420	99
AT1G27430	1197
AT1G27435	580
AT1G27440	408
AT1G27450	3271
AT1G27460	518
AT1G27461	21
AT1G27470	466
AT1G27480	1065
AT1G27490	0
AT1G27500	184
AT1G27510	920
AT1G27520	1237
AT1G27530	1026
AT1G27535	0
AT1G27540	184
AT1G27550	0
AT1G27555	0
AT1G27560	0
AT1G27565	0
AT1G27570	0
AT1G27580	0
AT1G27595	1057
AT1G27600	621
AT1G27610	0
AT1G27620	90
AT1G27630	1841
AT1G27640	15
AT1G27650	936
AT1G27660	215
AT1G27670	326
AT1G27671	0
AT1G27680	398
AT1G27690	252
AT1G27695	196
AT1G27700	293
AT1G27710	0
AT1G27720	49
AT1G27730	2056
AT1G27740	0
AT1G27750	481
AT1G27752	737
AT1G27760	1517
AT1G27770	2968
AT1G27780	0
AT1G27790	0
AT1G27800	0
AT1G27810	0
AT1G27815	0
AT1G27820	0
AT1G27840	437
AT1G27850	1309
AT1G27860	0
AT1G27870	0
AT1G27880	83
AT1G27890	0
AT1G27900	507
AT1G27910	413
AT1G27920	23
AT1G27921	126
AT1G27930	865
AT1G27940	0
AT1G27950	3003
AT1G27960	483
AT1G27970	1990
AT1G27980	426
AT1G27990	13
AT1G28000	0
AT1G28002	0
AT1G28005	0
AT1G28010	21
AT1G28020	0
AT1G28030	0
AT1G28040	5
AT1G28050	1217
AT1G28060	691
AT1G28070	66
AT1G28080	9
AT1G28090	447
AT1G28100	496
AT1G28110	536
AT1G28120	736
AT1G28130	1168
AT1G28135	0
AT1G28140	2114
AT1G28150	889
AT1G28160	0
AT1G28170	0
AT1G28180	0
AT1G28190	142
AT1G28200	981
AT1G28210	165
AT1G28220	0
AT1G28230	30
AT1G28240	781
AT1G28250	306
AT1G28260	555
AT1G28265	0
AT1G28270	7
AT1G28280	1052
AT1G28290	1891
AT1G28300	0
AT1G28305	0
AT1G28306	0
AT1G28310	413
AT1G28320	995
AT1G28323	0
AT1G28327	0
AT1G28330	3121
AT1G28335	0
AT1G28340	1257
AT1G28350	538
AT1G28360	2
AT1G28370	249
AT1G28375	0
AT1G28380	1196
AT1G28390	202
AT1G28395	216
AT1G28400	3871
AT1G28410	512
AT1G28420	1127
AT1G28430	0
AT1G28440	4512
AT1G28447	0
AT1G28450	0
AT1G28455	0
AT1G28460	0
AT1G28465	0
AT1G28470	46
AT1G28480	6
AT1G28490	475
AT1G28500	0
AT1G28510	350
AT1G28520	1271
AT1G28530	173
AT1G28540	202
AT1G28550	0
AT1G28560	120
AT1G28570	1374
AT1G28580	4682
AT1G28590	0
AT1G28591	0
AT1G28600	180
AT1G28610	599
AT1G28620	136
AT1G28630	0
AT1G28640	0
AT1G28650	0
AT1G28660	2191
AT1G28670	1611
AT1G28680	66
AT1G28685	10
AT1G28690	49
AT1G28695	0
AT1G28700	0
AT1G28710	144
AT1G28715	105
AT1G28720	0
AT1G28730	0
AT1G28740	0
AT1G28750	0
AT1G28760	170
AT1G28765	63
AT1G28770	0
AT1G28780	0
AT1G28790	0
AT1G28800	0
AT1G28810	0
AT1G28815	0
AT1G28820	0
AT1G28830	6
AT1G28840	2
AT1G28850	0
AT1G28860	0
AT1G28870	0
AT1G28880	0
AT1G28890	0
AT1G28900	0
AT1G28910	0
AT1G28920	6
AT1G28930	2
AT1G28940	1
AT1G28950	0
AT1G28960	673
AT1G28970	0
AT1G28980	16
AT1G28990	0
AT1G29000	0
AT1G29005	0
AT1G29010	0
AT1G29020	0
AT1G29025	0
AT1G29030	199
AT1G29040	494
AT1G29041	0
AT1G29050	519
AT1G29060	142
AT1G29070	3367
AT1G29071	0
AT1G29075	0
AT1G29080	0
AT1G29090	0
AT1G29100	0
AT1G29110	1
AT1G29120	1003
AT1G29140	0
AT1G29150	1623
AT1G29160	128
AT1G29170	1008
AT1G29179	0
AT1G29180	0
AT1G29190	0
AT1G29195	51
AT1G29200	31
AT1G29210	0
AT1G29220	443
AT1G29230	41
AT1G29240	171
AT1G29250	417
AT1G29260	473
AT1G29265	0
AT1G29270	11
AT1G29280	57
AT1G29290	0
AT1G29300	132
AT1G29310	441
AT1G29320	318
AT1G29330	154
AT1G29340	1639
AT1G29350	204
AT1G29355	0
AT1G29357	146
AT1G29360	0
AT1G29370	189
AT1G29380	356
AT1G29390	1346
AT1G29395	2938
AT1G29400	4405
AT1G29410	177
AT1G29418	298
AT1G29420	0
AT1G29430	28
AT1G29435	0
AT1G29440	24
AT1G29450	155
AT1G29460	101
AT1G29465	71
AT1G29470	6808
AT1G29475	0
AT1G29480	0
AT1G29490	0
AT1G29500	251
AT1G29510	71
AT1G29520	1179
AT1G29530	220
AT1G29535	0
AT1G29540	0
AT1G29550	172
AT1G29560	69
AT1G29570	0
AT1G29580	0
AT1G29590	37
AT1G29600	0
AT1G29620	0
AT1G29630	129
AT1G29640	9
AT1G29650	1
AT1G29660	6414
AT1G29670	12266
AT1G29680	134
AT1G29690	596
AT1G29700	836
AT1G29710	130
AT1G29715	0
AT1G29720	4
AT1G29730	59
AT1G29740	22
AT1G29750	761
AT1G29760	360
AT1G29770	19
AT1G29775	0
AT1G29780	0
AT1G29785	250
AT1G29790	949
AT1G29800	340
AT1G29810	185
AT1G29820	440
AT1G29830	2
AT1G29840	136
AT1G29850	1541
AT1G29860	0
AT1G29870	0
AT1G29880	1838
AT1G29890	596
AT1G29900	2547
AT1G29910	16058
AT1G29920	2903
AT1G29930	180288
AT1G29940	1056
AT1G29950	1708
AT1G29960	175
AT1G29962	0
AT1G29965	32
AT1G29970	635
AT1G29980	300
AT1G29990	845
AT1G30000	751
AT1G30010	155
AT1G30020	0
AT1G30030	0
AT1G30040	636
AT1G30050	2
AT1G30060	0
AT1G30070	960
AT1G30080	19
AT1G30090	490
AT1G30100	0
AT1G30110	246
AT1G30120	2173
AT1G30130	825
AT1G30135	30
AT1G30140	0
AT1G30150	0
AT1G30160	0
AT1G30170	3
AT1G30180	0
AT1G30190	157
AT1G30200	1087
AT1G30210	256
AT1G30220	4
AT1G30230	7987
AT1G30240	230
AT1G30250	7
AT1G30260	361
AT1G30270	1980
AT1G30280	1353
AT1G30282	0
AT1G30290	175
AT1G30300	404
AT1G30310	0
AT1G30320	558
AT1G30330	7345
AT1G30340	0
AT1G30350	0
AT1G30360	26277
AT1G30370	9
AT1G30380	17801
AT1G30390	13
AT1G30400	4332
AT1G30410	704
AT1G30420	273
AT1G30430	0
AT1G30440	1152
AT1G30450	817
AT1G30455	46
AT1G30460	304
AT1G30470	1242
AT1G30473	0
AT1G30475	72
AT1G30480	314
AT1G30490	733
AT1G30500	327
AT1G30510	958
AT1G30515	10
AT1G30520	451
AT1G30530	2301
AT1G30540	397
AT1G30545	171
AT1G30550	0
AT1G30560	0
AT1G30570	1401
AT1G30580	2796
AT1G30590	1516
AT1G30600	312
AT1G30610	375
AT1G30620	372
AT1G30630	1909
AT1G30640	227
AT1G30650	14
AT1G30660	5
AT1G30670	0
AT1G30680	642
AT1G30690	1176
AT1G30700	47
AT1G30710	3
AT1G30720	23
AT1G30730	0
AT1G30740	0
AT1G30750	333
AT1G30755	269
AT1G30757	0
AT1G30760	77
AT1G30780	0
AT1G30784	0
AT1G30790	0
AT1G30795	0
AT1G30800	0
AT1G30810	391
AT1G30814	0
AT1G30820	421
AT1G30825	244
AT1G30830	0
AT1G30835	735
AT1G30840	75
AT1G30845	149
AT1G30850	0
AT1G30860	13
AT1G30870	13
AT1G30880	1552
AT1G30890	496
AT1G30900	76
AT1G30910	543
AT1G30920	1
AT1G30921	0
AT1G30925	0
AT1G30930	0
AT1G30935	22
AT1G30940	15
AT1G30945	0
AT1G30950	0
AT1G30960	91
AT1G30970	1104
AT1G30972	0
AT1G30974	0
AT1G30975	0
AT1G30980	0
AT1G30990	0
AT1G31000	0
AT1G31010	145
AT1G31020	261
AT1G31030	0
AT1G31040	55
AT1G31050	182
AT1G31070	1323
AT1G31072	0
AT1G31080	0
AT1G31090	0
AT1G31093	0
AT1G31095	0
AT1G31100	0
AT1G31110	0
AT1G31120	343
AT1G31130	1974
AT1G31140	0
AT1G31150	320
AT1G31160	593
AT1G31163	0
AT1G31166	0
AT1G31170	575
AT1G31173	61
AT1G31175	262
AT1G31180	823
AT1G31190	704
AT1G31200	26
AT1G31210	0
AT1G31220	149
AT1G31230	3297
AT1G31240	5
AT1G31243	10
AT1G31245	0
AT1G31250	2
AT1G31255	0
AT1G31258	82
AT1G31260	0
AT1G31270	0
AT1G31274	0
AT1G31280	500
AT1G31290	44
AT1G31300	556
AT1G31310	21
AT1G31320	323
AT1G31330	36498
AT1G31335	152
AT1G31340	1561
AT1G31350	289
AT1G31355	34
AT1G31358	0
AT1G31360	319
AT1G31370	0
AT1G31380	0
AT1G31390	0
AT1G31400	0
AT1G31410	571
AT1G31420	3825
AT1G31430	47
AT1G31440	999
AT1G31450	0
AT1G31460	83
AT1G31470	82
AT1G31480	280
AT1G31485	0
AT1G31490	0
AT1G31500	305
AT1G31510	0
AT1G31520	0
AT1G31530	0
AT1G31540	303
AT1G31550	271
AT1G31555	0
AT1G31570	0
AT1G31580	8220
AT1G31600	787
AT1G31620	0
AT1G31630	0
AT1G31640	0
AT1G31650	402
AT1G31660	729
AT1G31670	0
AT1G31690	0
AT1G31710	4000
AT1G31720	95
AT1G31730	1957
AT1G31740	0
AT1G31750	17
AT1G31760	72
AT1G31770	2479
AT1G31772	0
AT1G31780	1085
AT1G31790	49
AT1G31800	2508
AT1G31810	840
AT1G31812	18769
AT1G31814	132
AT1G31817	485
AT1G31820	73
AT1G31830	481
AT1G31835	15
AT1G31840	11
AT1G31850	2933
AT1G31860	491
AT1G31870	365
AT1G31880	135
AT1G31885	8
AT1G31900	20
AT1G31910	3513
AT1G31920	0
AT1G31930	902
AT1G31935	103
AT1G31940	448
AT1G31950	45
AT1G31960	0
AT1G31970	1739
AT1G31983	0
AT1G31990	11
AT1G31993	0
AT1G32000	0
AT1G32010	0
AT1G32020	0
AT1G32030	0
AT1G32040	0
AT1G32045	0
AT1G32049	0
AT1G32050	3562
AT1G32060	19531
AT1G32070	1652
AT1G32080	4230
AT1G32090	1105
AT1G32100	853
AT1G32110	0
AT1G32120	225
AT1G32127	193
AT1G32130	1473
AT1G32140	0
AT1G32150	411
AT1G32160	1329
AT1G32170	276
AT1G32172	6
AT1G32180	0
AT1G32190	134
AT1G32200	725
AT1G32210	862
AT1G32220	762
AT1G32225	0
AT1G32230	9027
AT1G32240	311
AT1G32250	4
AT1G32260	184
AT1G32270	0
AT1G32280	0
AT1G32300	0
AT1G32310	145
AT1G32320	0
AT1G32330	217
AT1G32337	0
AT1G32340	426
AT1G32350	2
AT1G32360	662
AT1G32361	0
AT1G32370	278
AT1G32375	2
AT1G32380	215
AT1G32385	0
AT1G32390	0
AT1G32400	2535
AT1G32410	1049
AT1G32415	63
AT1G32420	0
AT1G32430	0
AT1G32440	811
AT1G32450	133
AT1G32460	34
AT1G32470	8567
AT1G32480	0
AT1G32490	838
AT1G32500	1563
AT1G32505	0
AT1G32510	0
AT1G32520	359
AT1G32530	702
AT1G32540	687
AT1G32550	848
AT1G32560	50
AT1G32570	5
AT1G32575	0
AT1G32580	912
AT1G32582	0
AT1G32583	86
AT1G32585	0
AT1G32590	0
AT1G32600	0
AT1G32610	59
AT1G32620	0
AT1G32630	65
AT1G32640	0
AT1G32650	0
AT1G32660	0
AT1G32680	0
AT1G32690	190
AT1G32700	568
AT1G32710	5
AT1G32713	0
AT1G32720	0
AT1G32730	181
AT1G32740	22
AT1G32750	1358
AT1G32760	103
AT1G32763	0
AT1G32770	0
AT1G32780	32
AT1G32790	2526
AT1G32810	788
AT1G32820	0
AT1G32830	0
AT1G32840	0
AT1G32850	11
AT1G32860	168
AT1G32870	144
AT1G32880	0
AT1G32890	0
AT1G32900	74
AT1G32910	0
AT1G32920	5012
AT1G32928	485
AT1G32930	164
AT1G32940	100
AT1G32950	18
AT1G32960	2
AT1G32970	0
AT1G32975	0
AT1G32980	0
AT1G32990	2701
AT1G32992	0
AT1G33000	0
AT1G33010	0
AT1G33020	0
AT1G33030	0
AT1G33040	780
AT1G33050	1740
AT1G33055	4
AT1G33060	321
AT1G33070	0
AT1G33080	220
AT1G33090	0
AT1G33100	0
AT1G33102	13
AT1G33110	418
AT1G33120	827
AT1G33130	0
AT1G33135	0
AT1G33140	1405
AT1G33160	33
AT1G33170	352
AT1G33180	0
AT1G33190	0
AT1G33200	0
AT1G33220	0
AT1G33230	1114
AT1G33240	1655
AT1G33250	430
AT1G33260	28
AT1G33265	231
AT1G33270	482
AT1G33280	0
AT1G33290	638
AT1G33300	0
AT1G33320	5
AT1G33330	319
AT1G33340	494
AT1G33350	31
AT1G33355	0
AT1G33360	448
AT1G33370	0
AT1G33380	0
AT1G33390	410
AT1G33400	549
AT1G33410	1129
AT1G33415	99
AT1G33420	0
AT1G33430	0
AT1G33440	521
AT1G33450	0
AT1G33460	0
AT1G33470	3826
AT1G33475	29
AT1G33480	285
AT1G33490	565
AT1G33500	0
AT1G33510	0
AT1G33520	968
AT1G33530	0
AT1G33540	0
AT1G33550	0
AT1G33560	586
AT1G33570	0
AT1G33580	0
AT1G33590	6135
AT1G33600	2988
AT1G33607	0
AT1G33610	183
AT1G33612	27
AT1G33615	120
AT1G33640	0
AT1G33660	53
AT1G33670	0
AT1G33680	1039
AT1G33700	281
AT1G33710	0
AT1G33720	1
AT1G33730	0
AT1G33740	0
AT1G33743	0
AT1G33750	0
AT1G33760	12
AT1G33770	10
AT1G33780	427
AT1G33785	0
AT1G33790	840
AT1G33800	98
AT1G33810	842
AT1G33811	364
AT1G33813	0
AT1G33817	0
AT1G33820	0
AT1G33830	0
AT1G33835	0
AT1G33840	0
AT1G33850	0
AT1G33855	0
AT1G33860	0
AT1G33870	0
AT1G33880	0
AT1G33890	0
AT1G33900	0
AT1G33910	0
AT1G33920	0
AT1G33930	13
AT1G33940	0
AT1G33945	0
AT1G33950	2
AT1G33960	56
AT1G33970	1547
AT1G33980	944
AT1G33990	1002
AT1G34000	2172
AT1G34010	334
AT1G34015	0
AT1G34020	602
AT1G34030	1662
AT1G34040	21
AT1G34042	0
AT1G34044	7
AT1G34046	0
AT1G34047	0
AT1G34049	0
AT1G34050	0
AT1G34060	17
AT1G34065	185
AT1G34070	0
AT1G34080	0
AT1G34090	0
AT1G34095	0
AT1G34097	0
AT1G34100	17
AT1G34110	331
AT1G34120	305
AT1G34130	814
AT1G34140	0
AT1G34150	292
AT1G34160	51
AT1G34170	0
AT1G34180	73
AT1G34190	1013
AT1G34200	452
AT1G34210	829
AT1G34220	970
AT1G34230	0
AT1G34240	0
AT1G34245	0
AT1G34250	0
AT1G34260	629
AT1G34270	403
AT1G34281	0
AT1G34290	0
AT1G34300	802
AT1G34310	0
AT1G34315	72
AT1G34317	12
AT1G34320	1619
AT1G34330	0
AT1G34340	797
AT1G34350	321
AT1G34355	38
AT1G34360	267
AT1G34370	1723
AT1G34380	68
AT1G34390	0
AT1G34392	0
AT1G34400	0
AT1G34403	0
AT1G34405	0
AT1G34410	0
AT1G34418	860
AT1G34420	73
AT1G34430	1850
AT1G34440	0
AT1G34460	109
AT1G34470	404
AT1G34480	60
AT1G34490	0
AT1G34500	0
AT1G34510	0
AT1G34520	0
AT1G34530	0
AT1G34540	0
AT1G34545	0
AT1G34550	1030
AT1G34560	0
AT1G34570	216
AT1G34575	0
AT1G34580	11
AT1G34590	0
AT1G34600	0
AT1G34610	0
AT1G34620	0
AT1G34630	329
AT1G34640	360
AT1G34650	0
AT1G34660	0
AT1G34670	0
AT1G34680	0
AT1G34690	0
AT1G34700	0
AT1G34710	0
AT1G34720	0
AT1G34730	0
AT1G34740	0
AT1G34750	198
AT1G34760	330
AT1G34770	126
AT1G34780	819
AT1G34790	0
AT1G34792	0
AT1G34795	0
AT1G34797	0
AT1G34800	0
AT1G34803	0
AT1G34805	0
AT1G34807	0
AT1G34808	0
AT1G34810	0
AT1G34812	0
AT1G34813	0
AT1G34815	0
AT1G34817	0
AT1G34818	0
AT1G34820	0
AT1G34822	0
AT1G34823	0
AT1G34825	0
AT1G34827	0
AT1G34828	0
AT1G34830	0
AT1G34836	0
AT1G34840	0
AT1G34842	0
AT1G34844	40
AT1G34850	0
AT1G34855	0
AT1G34860	0
AT1G34904	0
AT1G34910	0
AT1G34930	0
AT1G34967	0
AT1G35030	0
AT1G35035	0
AT1G35040	0
AT1G35050	0
AT1G35060	0
AT1G35080	0
AT1G35090	0
AT1G35100	0
AT1G35110	0
AT1G35112	62
AT1G35115	1270
AT1G35120	0
AT1G35130	3
AT1G35140	80
AT1G35143	0
AT1G35146	0
AT1G35150	0
AT1G35160	3076
AT1G35170	0
AT1G35180	19
AT1G35181	0
AT1G35183	7
AT1G35186	0
AT1G35190	884
AT1G35200	0
AT1G35210	287
AT1G35215	0
AT1G35220	998
AT1G35230	10
AT1G35240	0
AT1G35242	5
AT1G35250	37
AT1G35255	26
AT1G35260	557
AT1G35270	20
AT1G35280	21
AT1G35290	2775
AT1G35300	0
AT1G35310	611
AT1G35320	186
AT1G35330	0
AT1G35340	968
AT1G35350	604
AT1G35353	0
AT1G35360	0
AT1G35365	0
AT1G35370	0
AT1G35375	0
AT1G35380	0
AT1G35390	0
AT1G35400	0
AT1G35405	0
AT1G35410	0
AT1G35420	1389
AT1G35430	205
AT1G35435	0
AT1G35440	0
AT1G35450	0
AT1G35460	525
AT1G35465	0
AT1G35467	0
AT1G35470	406
AT1G35480	0
AT1G35490	4
AT1G35500	0
AT1G35501	0
AT1G35510	679
AT1G35513	13
AT1G35515	15
AT1G35516	1449
AT1G35520	0
AT1G35530	86
AT1G35535	0
AT1G35537	0
AT1G35540	0
AT1G35545	0
AT1G35550	5
AT1G35560	287
AT1G35570	0
AT1G35580	5070
AT1G35590	0
AT1G35600	0
AT1G35610	0
AT1G35612	1994
AT1G35614	0
AT1G35617	18
AT1G35620	1750
AT1G35625	23
AT1G35630	0
AT1G35640	0
AT1G35645	0
AT1G35647	0
AT1G35650	0
AT1G35660	284
AT1G35663	0
AT1G35670	206
AT1G35680	3264
AT1G35690	0
AT1G35700	0
AT1G35710	104
AT1G35720	14768
AT1G35730	9
AT1G35735	0
AT1G35740	0
AT1G35745	0
AT1G35750	0
AT1G35760	0
AT1G35770	0
AT1G35780	804
AT1G35790	0
AT1G35820	0
AT1G35830	86
AT1G35840	0
AT1G35850	0
AT1G35860	0
AT1G35870	0
AT1G35880	0
AT1G35890	0
AT1G35895	0
AT1G35910	12
AT1G35920	0
AT1G35930	0
AT1G35940	0
AT1G35950	0
AT1G35960	0
AT1G35970	0
AT1G35980	0
AT1G35990	0
AT1G35995	0
AT1G36000	0
AT1G36005	0
AT1G36010	0
AT1G36020	0
AT1G36030	0
AT1G36035	0
AT1G36040	0
AT1G36050	1256
AT1G36060	87
AT1G36070	456
AT1G36078	0
AT1G36080	0
AT1G36085	0
AT1G36090	0
AT1G36095	0
AT1G36100	0
AT1G36105	0
AT1G36110	0
AT1G36120	0
AT1G36130	0
AT1G36140	0
AT1G36150	0
AT1G36160	4756
AT1G36180	319
AT1G36185	0
AT1G36190	0
AT1G36200	0
AT1G36210	0
AT1G36220	5
AT1G36225	0
AT1G36230	0
AT1G36240	0
AT1G36250	0
AT1G36260	0
AT1G36270	0
AT1G36272	0
AT1G36280	401
AT1G36290	0
AT1G36300	0
AT1G36305	0
AT1G36310	680
AT1G36320	1254
AT1G36325	0
AT1G36330	0
AT1G36340	0
AT1G36350	0
AT1G36360	0
AT1G36370	708
AT1G36380	375
AT1G36390	572
AT1G36395	0
AT1G36400	0
AT1G36403	0
AT1G36406	0
AT1G36420	0
AT1G36430	0
AT1G36440	0
AT1G36441	0
AT1G36445	0
AT1G36450	0
AT1G36460	0
AT1G36470	0
AT1G36480	0
AT1G36485	0
AT1G36490	0
AT1G36495	0
AT1G36500	0
AT1G36510	0
AT1G36520	0
AT1G36530	0
AT1G36540	0
AT1G36550	0
AT1G36560	0
AT1G36570	0
AT1G36580	0
AT1G36590	0
AT1G36595	0
AT1G36600	0
AT1G36605	0
AT1G36610	0
AT1G36620	0
AT1G36622	1
AT1G36623	0
AT1G36627	0
AT1G36630	0
AT1G36640	0
AT1G36650	0
AT1G36660	0
AT1G36670	0
AT1G36675	0
AT1G36680	0
AT1G36690	0
AT1G36700	0
AT1G36710	0
AT1G36720	0
AT1G36730	2932
AT1G36740	0
AT1G36745	0
AT1G36750	0
AT1G36756	0
AT1G36763	0
AT1G36770	0
AT1G36775	0
AT1G36790	0
AT1G36795	0
AT1G36800	0
AT1G36810	0
AT1G36830	0
AT1G36840	0
AT1G36850	0
AT1G36880	0
AT1G36890	0
AT1G36910	0
AT1G36915	0
AT1G36920	0
AT1G36922	0
AT1G36925	0
AT1G36927	0
AT1G36933	0
AT1G36936	0
AT1G36940	118
AT1G36942	0
AT1G36950	0
AT1G36960	0
AT1G36970	0
AT1G36975	0
AT1G36980	1647
AT1G36990	411
AT1G36992	0
AT1G37000	1
AT1G37010	6
AT1G37012	10
AT1G37015	0
AT1G37020	2
AT1G37030	0
AT1G37035	0
AT1G37036	0
AT1G37037	0
AT1G37038	0
AT1G37040	3
AT1G37045	0
AT1G37050	0
AT1G37057	0
AT1G37060	0
AT1G37063	0
AT1G37070	0
AT1G37080	0
AT1G37090	0
AT1G37095	0
AT1G37100	0
AT1G37110	0
AT1G37113	0
AT1G37120	0
AT1G37130	27676
AT1G37140	0
AT1G37150	32
AT1G37160	0
AT1G37170	0
AT1G37180	0
AT1G37190	0
AT1G37200	0
AT1G37210	0
AT1G37275	0
AT1G37340	0
AT1G37405	0
AT1G37471	0
AT1G37537	0
AT1G37603	0
AT1G37669	0
AT1G37735	0
AT1G37801	0
AT1G37867	0
AT1G37933	0
AT1G37999	0
AT1G38065	0
AT1G38131	182
AT1G38140	0
AT1G38149	0
AT1G38158	0
AT1G38167	0
AT1G38176	0
AT1G38185	0
AT1G38194	0
AT1G38203	0
AT1G38212	0
AT1G38221	0
AT1G38230	0
AT1G38240	0
AT1G38250	0
AT1G38260	0
AT1G38270	0
AT1G38280	0
AT1G38290	0
AT1G38300	0
AT1G38310	0
AT1G38320	0
AT1G38330	0
AT1G38340	0
AT1G38350	0
AT1G38360	0
AT1G38380	0
AT1G38390	0
AT1G38400	0
AT1G38410	0
AT1G38416	0
AT1G38423	0
AT1G38430	0
AT1G38440	0
AT1G38450	0
AT1G38460	0
AT1G38550	0
AT1G38710	0
AT1G38790	0
AT1G38870	0
AT1G39030	0
AT1G39060	0
AT1G39070	0
AT1G39110	0
AT1G39190	0
AT1G39270	0
AT1G39350	0
AT1G39430	0
AT1G39510	0
AT1G39511	0
AT1G39513	0
AT1G39515	0
AT1G39590	0
AT1G39670	0
AT1G39750	0
AT1G39830	0
AT1G39910	0
AT1G39990	0
AT1G40069	0
AT1G40070	0
AT1G40071	0
AT1G40072	0
AT1G40073	0
AT1G40074	0
AT1G40075	0
AT1G40076	0
AT1G40077	0
AT1G40078	0
AT1G40079	0
AT1G40080	0
AT1G40081	0
AT1G40083	0
AT1G40084	0
AT1G40085	0
AT1G40086	0
AT1G40087	0
AT1G40089	0
AT1G40090	0
AT1G40091	0
AT1G40093	0
AT1G40095	0
AT1G40097	0
AT1G40099	0
AT1G40100	0
AT1G40101	0
AT1G40103	0
AT1G40104	0
AT1G40105	0
AT1G40106	0
AT1G40107	0
AT1G40109	0
AT1G40112	0
AT1G40113	0
AT1G40115	0
AT1G40117	0
AT1G40118	0
AT1G40119	0
AT1G40121	0
AT1G40123	0
AT1G40124	0
AT1G40125	0
AT1G40127	0
AT1G40129	0
AT1G40130	0
AT1G40131	0
AT1G40133	0
AT1G40135	0
AT1G40136	0
AT1G40137	0
AT1G40139	0
AT1G40141	0
AT1G40143	0
AT1G40150	0
AT1G40230	0
AT1G40310	0
AT1G40390	0
AT1G40470	0
AT1G40630	0
AT1G41115	0
AT1G41600	0
AT1G41630	0
AT1G41650	0
AT1G41660	0
AT1G41680	0
AT1G41690	0
AT1G41700	0
AT1G41710	0
AT1G41720	0
AT1G41723	0
AT1G41726	0
AT1G41730	0
AT1G41740	0
AT1G41743	0
AT1G41746	0
AT1G41750	0
AT1G41755	0
AT1G41760	0
AT1G41770	0
AT1G41775	0
AT1G41790	0
AT1G41795	0
AT1G41797	0
AT1G41798	0
AT1G41803	0
AT1G41810	0
AT1G41820	0
AT1G41825	0
AT1G41827	0
AT1G41830	1276
AT1G41835	0
AT1G41840	0
AT1G41850	0
AT1G41855	0
AT1G41860	0
AT1G41870	0
AT1G41880	1869
AT1G41890	1
AT1G41893	0
AT1G41896	0
AT1G41900	0
AT1G41910	0
AT1G41920	0
AT1G41930	0
AT1G42003	0
AT1G42040	0
AT1G42045	0
AT1G42050	0
AT1G42060	0
AT1G42070	0
AT1G42080	0
AT1G42090	0
AT1G42100	0
AT1G42110	0
AT1G42120	0
AT1G42130	0
AT1G42140	0
AT1G42150	0
AT1G42160	0
AT1G42170	0
AT1G42180	0
AT1G42190	0
AT1G42200	0
AT1G42210	0
AT1G42220	0
AT1G42230	0
AT1G42240	0
AT1G42250	0
AT1G42260	0
AT1G42270	0
AT1G42280	0
AT1G42290	0
AT1G42300	0
AT1G42310	0
AT1G42320	0
AT1G42350	0
AT1G42360	0
AT1G42365	0
AT1G42367	0
AT1G42370	0
AT1G42375	0
AT1G42377	0
AT1G42380	0
AT1G42385	0
AT1G42390	0
AT1G42393	0
AT1G42396	0
AT1G42400	0
AT1G42410	0
AT1G42420	0
AT1G42430	525
AT1G42440	978
AT1G42450	0
AT1G42460	0
AT1G42470	391
AT1G42480	476
AT1G42490	0
AT1G42500	0
AT1G42510	0
AT1G42515	0
AT1G42520	0
AT1G42525	0
AT1G42530	0
AT1G42540	537
AT1G42550	1284
AT1G42560	0
AT1G42570	0
AT1G42580	0
AT1G42590	0
AT1G42595	0
AT1G42600	0
AT1G42602	0
AT1G42605	0
AT1G42610	0
AT1G42615	0
AT1G42620	0
AT1G42630	0
AT1G42635	0
AT1G42650	0
AT1G42655	0
AT1G42680	0
AT1G42690	0
AT1G42695	0
AT1G42697	0
AT1G42698	0
AT1G42700	0
AT1G42703	0
AT1G42705	0
AT1G42710	0
AT1G42718	0
AT1G42727	0
AT1G42736	0
AT1G42740	0
AT1G42745	0
AT1G42780	0
AT1G42816	0
AT1G42852	0
AT1G42888	0
AT1G42924	0
AT1G42960	2653
AT1G42970	25129
AT1G42980	35
AT1G42990	721
AT1G43000	0
AT1G43005	0
AT1G43010	11
AT1G43020	128
AT1G43030	0
AT1G43040	0
AT1G43050	0
AT1G43060	0
AT1G43070	0
AT1G43080	0
AT1G43090	0
AT1G43100	0
AT1G43110	0
AT1G43120	0
AT1G43130	784
AT1G43140	5
AT1G43145	0
AT1G43150	0
AT1G43160	0
AT1G43170	7625
AT1G43171	0
AT1G43180	0
AT1G43190	1298
AT1G43195	0
AT1G43200	0
AT1G43205	0
AT1G43210	0
AT1G43220	0
AT1G43230	0
AT1G43240	0
AT1G43245	205
AT1G43250	0
AT1G43260	0
AT1G43270	0
AT1G43280	0
AT1G43290	0
AT1G43300	0
AT1G43310	0
AT1G43320	0
AT1G43330	0
AT1G43387	0
AT1G43415	0
AT1G43444	0
AT1G43502	0
AT1G43560	1327
AT1G43570	0
AT1G43575	0
AT1G43580	1158
AT1G43590	24
AT1G43600	0
AT1G43605	0
AT1G43610	0
AT1G43620	710
AT1G43630	0
AT1G43640	5
AT1G43650	246
AT1G43660	0
AT1G43665	0
AT1G43666	0
AT1G43667	1
AT1G43670	3587
AT1G43675	18
AT1G43680	0
AT1G43690	1165
AT1G43700	1411
AT1G43710	3495
AT1G43715	0
AT1G43720	0
AT1G43722	0
AT1G43723	0
AT1G43724	0
AT1G43725	0
AT1G43730	0
AT1G43740	0
AT1G43745	0
AT1G43750	0
AT1G43755	0
AT1G43760	0
AT1G43763	0
AT1G43765	96
AT1G43766	0
AT1G43770	160
AT1G43775	0
AT1G43777	0
AT1G43780	0
AT1G43781	0
AT1G43785	0
AT1G43790	643
AT1G43800	1
AT1G43810	0
AT1G43815	0
AT1G43820	0
AT1G43825	0
AT1G43830	0
AT1G43835	0
AT1G43840	0
AT1G43845	0
AT1G43850	810
AT1G43860	558
AT1G43870	0
AT1G43880	0
AT1G43883	0
AT1G43886	160
AT1G43890	1370
AT1G43895	18
AT1G43897	0
AT1G43900	705
AT1G43910	17
AT1G43920	0
AT1G43930	0
AT1G43940	0
AT1G43950	0
AT1G43960	0
AT1G43970	0
AT1G43980	59
AT1G43990	0
AT1G43995	0
AT1G43997	0
AT1G44000	937
AT1G44010	0
AT1G44020	0
AT1G44030	0
AT1G44040	0
AT1G44045	0
AT1G44050	0
AT1G44060	0
AT1G44070	0
AT1G44075	0
AT1G44080	0
AT1G44085	0
AT1G44090	0
AT1G44100	2108
AT1G44110	224
AT1G44120	0
AT1G44125	0
AT1G44130	1
AT1G44140	0
AT1G44150	9
AT1G44160	22
AT1G44170	1126
AT1G44180	2
AT1G44191	0
AT1G44224	0
AT1G44286	0
AT1G44318	0
AT1G44350	234
AT1G44370	0
AT1G44382	0
AT1G44414	14
AT1G44446	1098
AT1G44478	0
AT1G44500	0
AT1G44510	0
AT1G44542	0
AT1G44570	0
AT1G44575	17814
AT1G44580	0
AT1G44608	0
AT1G44641	0
AT1G44707	0
AT1G44740	12
AT1G44750	637
AT1G44760	264
AT1G44770	1296
AT1G44780	155
AT1G44790	694
AT1G44800	315
AT1G44810	570
AT1G44820	786
AT1G44830	7
AT1G44835	411
AT1G44840	0
AT1G44850	0
AT1G44860	0
AT1G44870	0
AT1G44875	0
AT1G44880	0
AT1G44890	66
AT1G44895	0
AT1G44900	435
AT1G44910	748
AT1G44920	1331
AT1G44935	0
AT1G44940	0
AT1G44941	0
AT1G44960	284
AT1G44970	221
AT1G44980	0
AT1G44990	0
AT1G45000	1844
AT1G45010	562
AT1G45015	0
AT1G45020	0
AT1G45030	0
AT1G45035	0
AT1G45040	9
AT1G45050	345
AT1G45063	0
AT1G45070	0
AT1G45080	0
AT1G45090	0
AT1G45100	0
AT1G45110	60
AT1G45120	180
AT1G45130	2068
AT1G45140	7
AT1G45145	688
AT1G45150	369
AT1G45160	1573
AT1G45163	6
AT1G45165	0
AT1G45170	204
AT1G45180	180
AT1G45190	0
AT1G45191	417
AT1G45201	12926
AT1G45207	313
AT1G45211	0
AT1G45215	0
AT1G45221	0
AT1G45223	0
AT1G45225	0
AT1G45227	0
AT1G45229	76
AT1G45230	902
AT1G45231	313
AT1G45233	164
AT1G45234	2
AT1G45236	0
AT1G45238	5
AT1G45240	0
AT1G45242	0
AT1G45243	0
AT1G45244	0
AT1G45246	0
AT1G45248	160
AT1G45249	966
AT1G45256	0
AT1G45332	705
AT1G45403	0
AT1G45474	2493
AT1G45545	68
AT1G45616	0
AT1G45688	2589
AT1G45760	0
AT1G45832	0
AT1G45904	0
AT1G45976	367
AT1G46048	0
AT1G46120	0
AT1G46192	0
AT1G46264	133
AT1G46336	0
AT1G46408	0
AT1G46480	191
AT1G46552	0
AT1G46554	165
AT1G46624	0
AT1G46696	0
AT1G46768	5
AT1G46840	0
AT1G46912	0
AT1G46984	0
AT1G47056	254
AT1G47128	12554
AT1G47130	9
AT1G47200	781
AT1G47210	322
AT1G47220	0
AT1G47230	277
AT1G47240	532
AT1G47250	188
AT1G47260	1773
AT1G47265	0
AT1G47270	505
AT1G47271	140
AT1G47278	366
AT1G47280	0
AT1G47290	412
AT1G47300	0
AT1G47310	560
AT1G47317	0
AT1G47320	0
AT1G47330	946
AT1G47340	172
AT1G47350	0
AT1G47360	0
AT1G47370	24
AT1G47380	374
AT1G47389	0
AT1G47390	0
AT1G47395	1672
AT1G47400	1009
AT1G47405	90
AT1G47410	240
AT1G47420	2005
AT1G47430	0
AT1G47435	0
AT1G47440	14
AT1G47450	0
AT1G47460	0
AT1G47465	0
AT1G47470	0
AT1G47480	130
AT1G47485	5
AT1G47490	950
AT1G47495	0
AT1G47497	0
AT1G47500	415
AT1G47510	19
AT1G47520	131
AT1G47530	1646
AT1G47540	33
AT1G47550	1418
AT1G47560	61
AT1G47565	159
AT1G47570	548
AT1G47578	38
AT1G47580	220
AT1G47590	0
AT1G47595	0
AT1G47600	0
AT1G47603	9
AT1G47606	0
AT1G47610	0
AT1G47620	0
AT1G47625	0
AT1G47630	0
AT1G47640	662
AT1G47650	0
AT1G47655	122
AT1G47657	0
AT1G47660	0
AT1G47670	1205
AT1G47680	0
AT1G47690	0
AT1G47695	0
AT1G47700	0
AT1G47705	0
AT1G47710	1298
AT1G47720	96
AT1G47730	0
AT1G47740	1339
AT1G47750	258
AT1G47760	0
AT1G47765	0
AT1G47770	14
AT1G47780	0
AT1G47783	0
AT1G47786	0
AT1G47790	0
AT1G47800	0
AT1G47810	0
AT1G47813	0
AT1G47816	0
AT1G47820	58
AT1G47830	817
AT1G47840	131
AT1G47845	0
AT1G47860	218
AT1G47870	289
AT1G47880	0
AT1G47885	0
AT1G47890	0
AT1G47900	1083
AT1G47910	0
AT1G47915	6
AT1G47920	0
AT1G47930	2
AT1G47940	0
AT1G47950	0
AT1G47960	302
AT1G47970	2035
AT1G47980	6
AT1G47990	19
AT1G48000	0
AT1G48010	0
AT1G48020	21
AT1G48030	3523
AT1G48040	168
AT1G48050	372
AT1G48060	7
AT1G48070	0
AT1G48080	0
AT1G48090	1962
AT1G48095	0
AT1G48100	51
AT1G48110	1114
AT1G48120	395
AT1G48130	87
AT1G48140	307
AT1G48145	0
AT1G48150	0
AT1G48160	511
AT1G48170	120
AT1G48175	314
AT1G48180	0
AT1G48190	0
AT1G48195	0
AT1G48200	161
AT1G48210	1447
AT1G48220	4
AT1G48230	1276
AT1G48240	988
AT1G48250	0
AT1G48260	443
AT1G48267	0
AT1G48268	0
AT1G48270	115
AT1G48280	121
AT1G48285	0
AT1G48290	0
AT1G48300	13407
AT1G48310	363
AT1G48315	36
AT1G48320	0
AT1G48325	0
AT1G48330	194
AT1G48340	0
AT1G48350	2826
AT1G48355	0
AT1G48360	387
AT1G48370	493
AT1G48380	276
AT1G48390	30
AT1G48400	8
AT1G48405	15
AT1G48410	4075
AT1G48420	1587
AT1G48422	0
AT1G48430	920
AT1G48440	1796
AT1G48450	2111
AT1G48460	241
AT1G48470	10
AT1G48480	540
AT1G48490	1121
AT1G48500	54
AT1G48510	31
AT1G48520	1045
AT1G48530	16
AT1G48540	2098
AT1G48550	236
AT1G48560	27
AT1G48570	280
AT1G48580	35
AT1G48590	0
AT1G48600	2963
AT1G48605	21
AT1G48610	340
AT1G48620	1641
AT1G48625	0
AT1G48630	1145
AT1G48635	646
AT1G48640	3
AT1G48650	1291
AT1G48660	38
AT1G48670	82
AT1G48680	0
AT1G48690	29
AT1G48698	8
AT1G48700	0
AT1G48710	0
AT1G48720	0
AT1G48725	0
AT1G48730	0
AT1G48740	11
AT1G48742	0
AT1G48745	87
AT1G48750	0
AT1G48760	500
AT1G48770	137
AT1G48780	89
AT1G48790	1596
AT1G48800	0
AT1G48810	0
AT1G48820	37
AT1G48830	2256
AT1G48840	544
AT1G48850	1418
AT1G48860	1050
AT1G48870	20
AT1G48880	130
AT1G48890	0
AT1G48900	1000
AT1G48910	0
AT1G48912	0
AT1G48920	6022
AT1G48930	4
AT1G48940	0
AT1G48950	397
AT1G48953	0
AT1G48960	95
AT1G48970	381
AT1G48980	0
AT1G48990	3
AT1G49000	8
AT1G49005	1
AT1G49010	334
AT1G49015	0
AT1G49020	0
AT1G49030	2
AT1G49032	337
AT1G49040	1092
AT1G49050	382
AT1G49060	0
AT1G49070	0
AT1G49080	0
AT1G49090	0
AT1G49100	0
AT1G49110	0
AT1G49120	0
AT1G49130	12
AT1G49140	1331
AT1G49150	0
AT1G49160	428
AT1G49170	126
AT1G49180	386
AT1G49190	0
AT1G49200	75
AT1G49205	0
AT1G49210	70
AT1G49220	33
AT1G49225	9
AT1G49230	758
AT1G49240	12293
AT1G49245	234
AT1G49250	0
AT1G49260	0
AT1G49270	0
AT1G49280	0
AT1G49290	0
AT1G49300	1285
AT1G49310	113
AT1G49320	329
AT1G49330	0
AT1G49340	1778
AT1G49350	127
AT1G49360	509
AT1G49370	50
AT1G49380	775
AT1G49390	117
AT1G49400	393
AT1G49405	14
AT1G49410	540
AT1G49420	0
AT1G49430	912
AT1G49435	0
AT1G49440	0
AT1G49450	37
AT1G49460	0
AT1G49470	42
AT1G49475	16
AT1G49480	1332
AT1G49490	86
AT1G49500	2843
AT1G49510	733
AT1G49520	150
AT1G49530	56
AT1G49540	155
AT1G49550	0
AT1G49560	509
AT1G49570	0
AT1G49580	1087
AT1G49590	416
AT1G49600	2274
AT1G49610	0
AT1G49620	132
AT1G49630	452
AT1G49640	1
AT1G49650	374
AT1G49660	991
AT1G49670	1553
AT1G49680	0
AT1G49690	0
AT1G49700	14
AT1G49710	447
AT1G49715	0
AT1G49720	2396
AT1G49730	839
AT1G49740	551
AT1G49750	3587
AT1G49760	2725
AT1G49770	0
AT1G49780	139
AT1G49790	0
AT1G49800	0
AT1G49810	0
AT1G49820	676
AT1G49830	0
AT1G49832	21
AT1G49840	130
AT1G49850	472
AT1G49860	0
AT1G49870	140
AT1G49880	121
AT1G49890	403
AT1G49900	8
AT1G49910	47
AT1G49920	15
AT1G49930	0
AT1G49938	0
AT1G49940	41
AT1G49950	976
AT1G49952	7
AT1G49960	0
AT1G49970	3974
AT1G49975	982
AT1G49980	443
AT1G49990	97
AT1G50000	81
AT1G50010	6361
AT1G50020	700
AT1G50030	1754
AT1G50040	12
AT1G50050	0
AT1G50055	205
AT1G50060	2
AT1G50070	0
AT1G50080	0
AT1G50090	0
AT1G50100	0
AT1G50110	135
AT1G50120	699
AT1G50130	0
AT1G50140	765
AT1G50160	0
AT1G50170	496
AT1G50180	14
AT1G50190	13
AT1G50200	4600
AT1G50210	0
AT1G50220	0
AT1G50240	305
AT1G50250	2477
AT1G50260	431
AT1G50270	102
AT1G50280	17
AT1G50290	270
AT1G50300	328
AT1G50310	0
AT1G50320	2543
AT1G50325	0
AT1G50330	0
AT1G50340	0
AT1G50350	0
AT1G50360	914
AT1G50370	1095
AT1G50380	449
AT1G50390	7
AT1G50400	11
AT1G50410	828
AT1G50420	209
AT1G50430	1521
AT1G50440	709
AT1G50450	706
AT1G50460	593
AT1G50470	0
AT1G50480	4564
AT1G50490	375
AT1G50500	1023
AT1G50510	431
AT1G50520	46
AT1G50530	0
AT1G50550	5
AT1G50560	29
AT1G50570	666
AT1G50575	312
AT1G50580	0
AT1G50590	109
AT1G50600	1143
AT1G50610	2
AT1G50620	311
AT1G50630	536
AT1G50640	1730
AT1G50650	0
AT1G50659	0
AT1G50660	652
AT1G50670	844
AT1G50680	0
AT1G50690	0
AT1G50700	175
AT1G50710	492
AT1G50720	0
AT1G50730	731
AT1G50732	204
AT1G50735	0
AT1G50740	761
AT1G50745	1296
AT1G50750	341
AT1G50760	0
AT1G50770	0
AT1G50780	14
AT1G50790	64
AT1G50810	0
AT1G50820	0
AT1G50830	29
AT1G50840	1282
AT1G50850	0
AT1G50860	0
AT1G50870	0
AT1G50880	0
AT1G50890	156
AT1G50900	937
AT1G50910	46
AT1G50920	2365
AT1G50930	0
AT1G50940	508
AT1G50950	160
AT1G50960	4
AT1G50970	695
AT1G50980	0
AT1G50990	0
AT1G51000	0
AT1G51010	0
AT1G51020	0
AT1G51030	0
AT1G51035	0
AT1G51040	0
AT1G51050	0
AT1G51055	4
AT1G51060	2495
AT1G51070	3399
AT1G51080	101
AT1G51085	0
AT1G51090	278
AT1G51100	331
AT1G51110	2414
AT1G51120	0
AT1G51130	162
AT1G51140	790
AT1G51150	0
AT1G51160	879
AT1G51170	480
AT1G51172	0
AT1G51175	0
AT1G51190	0
AT1G51200	7781
AT1G51210	0
AT1G51220	0
AT1G51230	0
AT1G51240	0
AT1G51250	0
AT1G51260	0
AT1G51270	1
AT1G51290	0
AT1G51300	0
AT1G51310	199
AT1G51320	0
AT1G51330	0
AT1G51340	150
AT1G51350	492
AT1G51355	35
AT1G51360	265
AT1G51370	149
AT1G51380	42
AT1G51390	115
AT1G51400	124
AT1G51402	0
AT1G51405	68
AT1G51410	0
AT1G51420	0
AT1G51430	525
AT1G51440	81
AT1G51450	181
AT1G51460	0
AT1G51470	0
AT1G51480	0
AT1G51490	0
AT1G51500	6875
AT1G51510	1242
AT1G51520	148
AT1G51530	0
AT1G51538	0
AT1G51540	224
AT1G51550	104
AT1G51560	492
AT1G51570	2110
AT1G51580	249
AT1G51590	772
AT1G51600	296
AT1G51610	976
AT1G51620	30
AT1G51630	1602
AT1G51640	0
AT1G51645	20
AT1G51650	1647
AT1G51660	318
AT1G51670	0
AT1G51680	2622
AT1G51690	1581
AT1G51700	528
AT1G51710	1101
AT1G51720	734
AT1G51730	957
AT1G51740	282
AT1G51745	344
AT1G51750	0
AT1G51760	865
AT1G51770	0
AT1G51780	0
AT1G51790	15
AT1G51800	5
AT1G51802	0
AT1G51805	3016
AT1G51810	0
AT1G51820	0
AT1G51823	0
AT1G51830	0
AT1G51840	0
AT1G51850	0
AT1G51860	6
AT1G51870	0
AT1G51880	0
AT1G51890	0
AT1G51900	0
AT1G51910	0
AT1G51913	0
AT1G51915	0
AT1G51920	0
AT1G51930	0
AT1G51940	1231
AT1G51950	399
AT1G51960	0
AT1G51965	216
AT1G51970	0
AT1G51980	2494
AT1G51990	0
AT1G52000	305
AT1G52010	0
AT1G52020	0
AT1G52030	5
AT1G52040	2
AT1G52050	0
AT1G52060	0
AT1G52070	0
AT1G52080	87
AT1G52085	0
AT1G52087	0
AT1G52090	0
AT1G52100	2752
AT1G52110	0
AT1G52120	0
AT1G52130	0
AT1G52140	301
AT1G52150	1682
AT1G52155	188
AT1G52160	207
AT1G52170	0
AT1G52180	0
AT1G52185	0
AT1G52190	5071
AT1G52191	0
AT1G52200	120
AT1G52210	0
AT1G52211	0
AT1G52220	5204
AT1G52230	10102
AT1G52240	27
AT1G52245	453
AT1G52260	445
AT1G52270	212
AT1G52280	751
AT1G52290	324
AT1G52300	4137
AT1G52310	1166
AT1G52315	151
AT1G52320	910
AT1G52325	0
AT1G52330	24
AT1G52340	77
AT1G52342	12
AT1G52343	0
AT1G52347	268
AT1G52350	0
AT1G52360	2213
AT1G52370	419
AT1G52380	473
AT1G52390	0
AT1G52400	143
AT1G52410	1030
AT1G52415	0
AT1G52420	1429
AT1G52430	12
AT1G52440	0
AT1G52450	29
AT1G52460	0
AT1G52470	0
AT1G52490	0
AT1G52495	0
AT1G52500	223
AT1G52510	1350
AT1G52520	240
AT1G52530	12
AT1G52540	335
AT1G52550	69
AT1G52560	45
AT1G52565	59
AT1G52570	109
AT1G52580	0
AT1G52590	502
AT1G52600	589
AT1G52603	0
AT1G52610	0
AT1G52615	0
AT1G52618	69
AT1G52620	83
AT1G52630	80
AT1G52640	15
AT1G52650	37
AT1G52660	0
AT1G52670	884
AT1G52680	0
AT1G52690	256
AT1G52695	0
AT1G52696	1
AT1G52700	635
AT1G52710	459
AT1G52720	734
AT1G52730	628
AT1G52740	2779
AT1G52750	84
AT1G52760	948
AT1G52770	0
AT1G52780	495
AT1G52790	1
AT1G52800	0
AT1G52810	0
AT1G52820	24
AT1G52825	137
AT1G52827	95
AT1G52830	0
AT1G52840	0
AT1G52850	0
AT1G52855	0
AT1G52857	0
AT1G52860	0
AT1G52870	1252
AT1G52880	66
AT1G52890	8
AT1G52900	0
AT1G52905	94
AT1G52910	88
AT1G52920	4
AT1G52930	400
AT1G52940	0
AT1G52942	0
AT1G52950	0
AT1G52960	0
AT1G52970	0
AT1G52980	1431
AT1G52990	0
AT1G53000	805
AT1G53010	0
AT1G53020	0
AT1G53023	0
AT1G53025	163
AT1G53030	320
AT1G53035	1476
AT1G53040	998
AT1G53050	1575
AT1G53060	127
AT1G53070	634
AT1G53080	0
AT1G53090	253
AT1G53100	1
AT1G53110	178
AT1G53120	339
AT1G53130	0
AT1G53140	104
AT1G53160	4
AT1G53163	83
AT1G53165	632
AT1G53170	281
AT1G53180	430
AT1G53190	635
AT1G53200	177
AT1G53210	12330
AT1G53220	0
AT1G53230	18
AT1G53233	0
AT1G53240	3463
AT1G53250	120
AT1G53260	0
AT1G53265	0
AT1G53270	0
AT1G53280	1124
AT1G53282	0
AT1G53285	0
AT1G53290	483
AT1G53300	1584
AT1G53310	2925
AT1G53320	1770
AT1G53325	0
AT1G53330	12
AT1G53340	64
AT1G53345	59
AT1G53350	367
AT1G53360	0
AT1G53366	0
AT1G53370	0
AT1G53380	794
AT1G53390	905
AT1G53400	743
AT1G53410	6
AT1G53420	2
AT1G53430	2323
AT1G53440	2035
AT1G53450	209
AT1G53460	183
AT1G53470	6
AT1G53480	0
AT1G53490	64
AT1G53500	747
AT1G53510	1964
AT1G53520	494
AT1G53530	166
AT1G53540	636
AT1G53541	0
AT1G53542	9
AT1G53550	0
AT1G53560	452
AT1G53570	934
AT1G53580	1330
AT1G53590	2199
AT1G53600	45
AT1G53610	0
AT1G53620	0
AT1G53625	3
AT1G53630	0
AT1G53633	21
AT1G53635	0
AT1G53640	0
AT1G53645	472
AT1G53650	317
AT1G53655	0
AT1G53660	0
AT1G53670	847
AT1G53680	52
AT1G53683	0
AT1G53687	3
AT1G53690	54
AT1G53700	86
AT1G53705	0
AT1G53708	0
AT1G53710	345
AT1G53720	336
AT1G53730	1252
AT1G53750	2339
AT1G53760	212
AT1G53770	271
AT1G53780	1653
AT1G53790	235
AT1G53800	924
AT1G53801	0
AT1G53810	0
AT1G53815	0
AT1G53820	0
AT1G53830	0
AT1G53840	3600
AT1G53850	981
AT1G53860	2
AT1G53870	0
AT1G53875	0
AT1G53880	0
AT1G53885	0
AT1G53887	27
AT1G53890	0
AT1G53900	0
AT1G53903	0
AT1G53910	3056
AT1G53920	13
AT1G53930	0
AT1G53935	12
AT1G53940	72
AT1G53945	0
AT1G53950	0
AT1G53970	0
AT1G53980	0
AT1G53990	0
AT1G54000	5
AT1G54010	7616
AT1G54020	3
AT1G54030	1782
AT1G54035	0
AT1G54040	6
AT1G54050	2874
AT1G54060	493
AT1G54070	0
AT1G54080	2564
AT1G54090	1071
AT1G54095	2
AT1G54100	1256
AT1G54110	105
AT1G54115	630
AT1G54120	8
AT1G54130	1873
AT1G54140	267
AT1G54150	278
AT1G54160	67
AT1G54170	737
AT1G54180	166
AT1G54200	274
AT1G54210	237
AT1G54215	8
AT1G54217	286
AT1G54220	546
AT1G54230	0
AT1G54240	0
AT1G54250	215
AT1G54260	312
AT1G54270	2345
AT1G54280	2
AT1G54290	696
AT1G54300	0
AT1G54310	376
AT1G54320	1792
AT1G54330	20
AT1G54340	728
AT1G54350	1593
AT1G54355	5
AT1G54360	831
AT1G54370	1114
AT1G54380	271
AT1G54385	78
AT1G54390	629
AT1G54400	24
AT1G54410	61508
AT1G54420	0
AT1G54430	0
AT1G54440	438
AT1G54445	0
AT1G54450	157
AT1G54460	811
AT1G54470	4
AT1G54475	0
AT1G54490	1176
AT1G54500	3662
AT1G54510	718
AT1G54520	2065
AT1G54530	26
AT1G54540	9
AT1G54550	0
AT1G54560	0
AT1G54570	758
AT1G54575	24
AT1G54580	3560
AT1G54590	0
AT1G54600	0
AT1G54610	1371
AT1G54620	0
AT1G54630	2733
AT1G54640	0
AT1G54650	137
AT1G54660	242
AT1G54670	0
AT1G54680	85
AT1G54690	244
AT1G54700	0
AT1G54710	568
AT1G54720	0
AT1G54730	968
AT1G54740	427
AT1G54750	0
AT1G54760	0
AT1G54770	311
AT1G54773	31
AT1G54775	0
AT1G54780	6280
AT1G54790	154
AT1G54820	137
AT1G54830	342
AT1G54840	14
AT1G54850	111
AT1G54860	30
AT1G54870	223
AT1G54890	0
AT1G54905	0
AT1G54920	2217
AT1G54923	0
AT1G54926	0
AT1G54930	10
AT1G54940	0
AT1G54950	0
AT1G54953	0
AT1G54955	0
AT1G54957	0
AT1G54960	115
AT1G54970	0
AT1G54980	5
AT1G54985	0
AT1G54990	635
AT1G55000	678
AT1G55010	0
AT1G55020	1043
AT1G55030	0
AT1G55035	0
AT1G55040	111
AT1G55050	47
AT1G55060	0
AT1G55070	0
AT1G55080	145
AT1G55090	830
AT1G55100	0
AT1G55110	940
AT1G55120	284
AT1G55130	490
AT1G55140	658
AT1G55150	416
AT1G55152	0
AT1G55160	532
AT1G55170	144
AT1G55175	23
AT1G55180	201
AT1G55190	0
AT1G55200	419
AT1G55205	62
AT1G55207	2
AT1G55210	732
AT1G55220	0
AT1G55221	0
AT1G55230	0
AT1G55240	0
AT1G55250	541
AT1G55260	2345
AT1G55265	1
AT1G55270	464
AT1G55280	135
AT1G55290	19
AT1G55300	241
AT1G55310	1277
AT1G55320	100
AT1G55325	1125
AT1G55330	1
AT1G55335	0
AT1G55340	656
AT1G55350	2281
AT1G55360	3423
AT1G55365	0
AT1G55370	350
AT1G55380	5
AT1G55390	0
AT1G55400	0
AT1G55410	0
AT1G55420	0
AT1G55430	0
AT1G55440	0
AT1G55450	1782
AT1G55460	529
AT1G55470	0
AT1G55475	194
AT1G55480	2779
AT1G55490	5171
AT1G55500	1465
AT1G55510	394
AT1G55520	735
AT1G55525	0
AT1G55530	1737
AT1G55535	367
AT1G55540	578
AT1G55546	0
AT1G55550	74
AT1G55560	11
AT1G55570	0
AT1G55580	9
AT1G55590	539
AT1G55591	0
AT1G55600	0
AT1G55604	0
AT1G55610	88
AT1G55620	431
AT1G55625	0
AT1G55630	95
AT1G55640	0
AT1G55650	0
AT1G55660	0
AT1G55670	5145
AT1G55673	0
AT1G55675	705
AT1G55680	2450
AT1G55690	370
AT1G55700	0
AT1G55710	0
AT1G55720	0
AT1G55730	564
AT1G55740	128
AT1G55750	364
AT1G55755	0
AT1G55760	424
AT1G55770	0
AT1G55775	0
AT1G55790	1
AT1G55800	0
AT1G55803	0
AT1G55805	328
AT1G55810	544
AT1G55820	213
AT1G55830	210
AT1G55840	2561
AT1G55850	4039
AT1G55860	2993
AT1G55865	19
AT1G55870	326
AT1G55880	322
AT1G55890	491
AT1G55900	345
AT1G55910	196
AT1G55915	89
AT1G55917	0
AT1G55920	791
AT1G55928	0
AT1G55930	376
AT1G55940	0
AT1G55945	0
AT1G55947	0
AT1G55950	2
AT1G55960	560
AT1G55964	4
AT1G55970	286
AT1G55980	36
AT1G55990	0
AT1G56000	146
AT1G56010	427
AT1G56020	128
AT1G56030	0
AT1G56040	0
AT1G56045	1637
AT1G56050	480
AT1G56060	12
AT1G56070	15350
AT1G56080	29
AT1G56085	0
AT1G56090	275
AT1G56100	23
AT1G56105	0
AT1G56110	1786
AT1G56120	82
AT1G56130	105
AT1G56140	816
AT1G56145	406
AT1G56150	306
AT1G56160	0
AT1G56165	4
AT1G56170	0
AT1G56180	368
AT1G56190	4781
AT1G56200	2879
AT1G56210	167
AT1G56220	14238
AT1G56225	0
AT1G56230	1021
AT1G56233	0
AT1G56240	1
AT1G56242	0
AT1G56250	0
AT1G56260	44
AT1G56270	4
AT1G56280	25122
AT1G56290	310
AT1G56300	2072
AT1G56310	349
AT1G56320	12
AT1G56330	2099
AT1G56340	2682
AT1G56345	78
AT1G56350	159
AT1G56360	0
AT1G56380	0
AT1G56385	0
AT1G56390	0
AT1G56400	0
AT1G56410	0
AT1G56415	0
AT1G56418	0
AT1G56420	200
AT1G56423	616
AT1G56430	6784
AT1G56440	179
AT1G56450	1635
AT1G56460	727
AT1G56470	0
AT1G56480	0
AT1G56490	0
AT1G56500	2212
AT1G56510	654
AT1G56520	694
AT1G56530	0
AT1G56540	218
AT1G56550	137
AT1G56553	1
AT1G56555	15
AT1G56560	770
AT1G56570	85
AT1G56580	0
AT1G56590	494
AT1G56600	189
AT1G56605	0
AT1G56610	330
AT1G56612	213
AT1G56620	0
AT1G56630	0
AT1G56640	0
AT1G56650	31
AT1G56660	4264
AT1G56670	46
AT1G56675	0
AT1G56680	0
AT1G56690	42
AT1G56700	1438
AT1G56710	14
AT1G56720	1031
AT1G56730	0
AT1G56740	0
AT1G56750	0
AT1G56760	0
AT1G56770	0
AT1G56780	0
AT1G56790	0
AT1G56800	0
AT1G56810	0
AT1G56820	0
AT1G56830	0
AT1G56840	0
AT1G56850	0
AT1G56860	0
AT1G56870	0
AT1G56880	0
AT1G56890	0
AT1G56900	0
AT1G56910	0
AT1G56920	0
AT1G56930	0
AT1G56940	0
AT1G56950	0
AT1G56960	0
AT1G56970	0
AT1G56980	0
AT1G56990	0
AT1G57000	0
AT1G57010	0
AT1G57020	0
AT1G57030	0
AT1G57040	0
AT1G57050	0
AT1G57060	0
AT1G57070	0
AT1G57080	0
AT1G57090	0
AT1G57100	0
AT1G57110	0
AT1G57120	0
AT1G57130	0
AT1G57140	0
AT1G57150	0
AT1G57160	0
AT1G57170	0
AT1G57180	0
AT1G57190	0
AT1G57200	0
AT1G57210	0
AT1G57220	0
AT1G57230	0
AT1G57240	0
AT1G57250	0
AT1G57260	0
AT1G57270	0
AT1G57280	0
AT1G57290	0
AT1G57300	0
AT1G57310	0
AT1G57320	0
AT1G57330	0
AT1G57340	0
AT1G57350	0
AT1G57360	0
AT1G57370	0
AT1G57380	0
AT1G57390	0
AT1G57400	0
AT1G57410	0
AT1G57420	0
AT1G57430	0
AT1G57440	0
AT1G57450	0
AT1G57460	0
AT1G57470	0
AT1G57480	0
AT1G57490	0
AT1G57500	0
AT1G57510	0
AT1G57520	0
AT1G57530	0
AT1G57540	178
AT1G57550	0
AT1G57560	31
AT1G57565	0
AT1G57570	40
AT1G57580	0
AT1G57590	355
AT1G57600	315
AT1G57610	542
AT1G57613	0
AT1G57620	546
AT1G57630	1
AT1G57640	0
AT1G57650	0
AT1G57660	1225
AT1G57670	9
AT1G57680	1717
AT1G57690	0
AT1G57700	233
AT1G57710	0
AT1G57720	4576
AT1G57730	1
AT1G57740	0
AT1G57750	7
AT1G57760	0
AT1G57765	530
AT1G57770	935
AT1G57775	0
AT1G57777	0
AT1G57780	13
AT1G57790	358
AT1G57800	11
AT1G57810	0
AT1G57820	282
AT1G57830	0
AT1G57835	0
AT1G57840	0
AT1G57850	0
AT1G57860	657
AT1G57870	843
AT1G57900	0
AT1G57906	0
AT1G57943	0
AT1G57980	179
AT1G57990	2628
AT1G58007	43
AT1G58010	0
AT1G58020	0
AT1G58025	478
AT1G58030	2650
AT1G58037	0
AT1G58040	0
AT1G58050	0
AT1G58055	0
AT1G58060	635
AT1G58070	373
AT1G58080	2953
AT1G58090	0
AT1G58100	890
AT1G58110	2011
AT1G58120	0
AT1G58130	31
AT1G58140	0
AT1G58150	162
AT1G58160	58
AT1G58170	153
AT1G58180	534
AT1G58190	18
AT1G58200	1077
AT1G58210	301
AT1G58215	0
AT1G58220	223
AT1G58223	0
AT1G58225	3
AT1G58230	1424
AT1G58235	389
AT1G58242	0
AT1G58245	0
AT1G58248	0
AT1G58250	1913
AT1G58260	0
AT1G58265	0
AT1G58270	4326
AT1G58280	100
AT1G58290	2129
AT1G58300	0
AT1G58310	0
AT1G58320	0
AT1G58330	4
AT1G58340	161
AT1G58350	723
AT1G58360	1004
AT1G58370	497
AT1G58380	643
AT1G58390	0
AT1G58400	217
AT1G58410	58
AT1G58420	69
AT1G58430	0
AT1G58440	1067
AT1G58450	0
AT1G58460	23
AT1G58470	67
AT1G58520	343
AT1G58525	0
AT1G58561	116
AT1G58590	274
AT1G58602	2193
AT1G58643	0
AT1G58684	0
AT1G58725	0
AT1G58766	0
AT1G58807	0
AT1G58808	0
AT1G58848	23
AT1G58889	1
AT1G58936	0
AT1G58983	1
AT1G59030	0
AT1G59077	0
AT1G59124	0
AT1G59171	0
AT1G59218	6
AT1G59265	0
AT1G59312	0
AT1G59359	0
AT1G59406	0
AT1G59453	0
AT1G59460	0
AT1G59470	0
AT1G59500	0
AT1G59510	39
AT1G59520	436
AT1G59530	0
AT1G59540	110
AT1G59550	0
AT1G59560	179
AT1G59570	0
AT1G59580	1020
AT1G59590	539
AT1G59600	246
AT1G59610	1955
AT1G59620	504
AT1G59630	0
AT1G59640	149
AT1G59650	445
AT1G59660	197
AT1G59670	0
AT1G59675	0
AT1G59680	0
AT1G59690	0
AT1G59700	382
AT1G59710	968
AT1G59720	67
AT1G59722	0
AT1G59723	0
AT1G59724	0
AT1G59725	5
AT1G59730	0
AT1G59740	548
AT1G59750	1904
AT1G59760	792
AT1G59770	0
AT1G59780	25
AT1G59790	0
AT1G59800	0
AT1G59810	1
AT1G59820	750
AT1G59830	1126
AT1G59833	0
AT1G59835	0
AT1G59840	376
AT1G59850	30
AT1G59860	2307
AT1G59865	71
AT1G59870	40194
AT1G59880	0
AT1G59885	0
AT1G59890	788
AT1G59900	2842
AT1G59910	893
AT1G59920	0
AT1G59930	0
AT1G59940	0
AT1G59950	0
AT1G59960	637
AT1G59970	222
AT1G59980	238
AT1G59990	539
AT1G60000	1670
AT1G60010	1438
AT1G60020	0
AT1G60025	0
AT1G60030	71
AT1G60040	0
AT1G60050	0
AT1G60060	488
AT1G60070	2204
AT1G60072	0
AT1G60073	0
AT1G60075	0
AT1G60080	154
AT1G60090	1
AT1G60095	0
AT1G60110	2
AT1G60120	0
AT1G60130	0
AT1G60140	1292
AT1G60150	0
AT1G60160	687
AT1G60170	835
AT1G60180	0
AT1G60190	448
AT1G60200	2608
AT1G60220	1072
AT1G60230	445
AT1G60240	0
AT1G60250	0
AT1G60260	2155
AT1G60270	867
AT1G60280	0
AT1G60290	0
AT1G60300	0
AT1G60310	0
AT1G60320	0
AT1G60330	0
AT1G60340	0
AT1G60350	0
AT1G60360	68
AT1G60370	0
AT1G60380	0
AT1G60390	233
AT1G60400	0
AT1G60410	0
AT1G60420	838
AT1G60430	244
AT1G60440	666
AT1G60450	0
AT1G60460	44
AT1G60470	0
AT1G60480	0
AT1G60490	1047
AT1G60500	0
AT1G60505	0
AT1G60510	0
AT1G60520	0
AT1G60525	111
AT1G60530	0
AT1G60540	0
AT1G60545	7
AT1G60550	1085
AT1G60560	233
AT1G60570	0
AT1G60580	0
AT1G60590	142
AT1G60600	734
AT1G60610	255
AT1G60620	158
AT1G60625	0
AT1G60630	52
AT1G60640	441
AT1G60650	248
AT1G60660	413
AT1G60670	395
AT1G60680	933
AT1G60690	253
AT1G60700	130
AT1G60710	2791
AT1G60720	0
AT1G60730	295
AT1G60740	11
AT1G60750	0
AT1G60760	0
AT1G60770	359
AT1G60780	2087
AT1G60783	0
AT1G60787	3
AT1G60790	490
AT1G60800	2509
AT1G60810	682
AT1G60815	0
AT1G60820	0
AT1G60830	19
AT1G60835	0
AT1G60840	0
AT1G60850	252
AT1G60860	639
AT1G60870	1418
AT1G60880	5
AT1G60890	2557
AT1G60900	1545
AT1G60910	0
AT1G60913	0
AT1G60920	0
AT1G60930	201
AT1G60940	1475
AT1G60950	17518
AT1G60960	200
AT1G60970	0
AT1G60980	0
AT1G60983	0
AT1G60985	0
AT1G60986	0
AT1G60987	0
AT1G60989	256
AT1G60990	680
AT1G60995	759
AT1G61000	163
AT1G61010	717
AT1G61020	0
AT1G61030	325
AT1G61040	582
AT1G61050	0
AT1G61060	0
AT1G61065	120
AT1G61070	0
AT1G61080	0
AT1G61090	0
AT1G61093	10
AT1G61095	0
AT1G61097	0
AT1G61100	1293
AT1G61105	0
AT1G61110	0
AT1G61120	1
AT1G61130	0
AT1G61140	720
AT1G61150	746
AT1G61160	0
AT1G61165	0
AT1G61170	155
AT1G61180	681
AT1G61190	1204
AT1G61200	0
AT1G61210	734
AT1G61215	108
AT1G61224	0
AT1G61226	0
AT1G61230	0
AT1G61240	473
AT1G61250	1738
AT1G61255	46
AT1G61260	579
AT1G61270	0
AT1G61275	4
AT1G61280	46
AT1G61290	6
AT1G61300	110
AT1G61310	270
AT1G61320	0
AT1G61330	0
AT1G61340	1556
AT1G61350	338
AT1G61360	124
AT1G61370	103
AT1G61380	243
AT1G61390	7
AT1G61400	41
AT1G61410	0
AT1G61415	2
AT1G61420	50
AT1G61430	312
AT1G61440	9
AT1G61450	9
AT1G61460	31
AT1G61470	225
AT1G61475	0
AT1G61480	1
AT1G61490	99
AT1G61500	151
AT1G61510	0
AT1G61520	38789
AT1G61540	0
AT1G61542	0
AT1G61550	0
AT1G61560	0
AT1G61562	0
AT1G61563	0
AT1G61565	0
AT1G61566	0
AT1G61570	341
AT1G61575	0
AT1G61580	762
AT1G61590	202
AT1G61600	166
AT1G61610	2
AT1G61620	849
AT1G61630	0
AT1G61640	262
AT1G61650	15
AT1G61660	1393
AT1G61665	0
AT1G61667	302
AT1G61670	725
AT1G61680	3
AT1G61685	0
AT1G61688	0
AT1G61690	820
AT1G61700	0
AT1G61710	15
AT1G61720	2
AT1G61730	825
AT1G61732	0
AT1G61740	4291
AT1G61750	0
AT1G61760	23
AT1G61770	686
AT1G61780	536
AT1G61790	1636
AT1G61795	97
AT1G61800	1
AT1G61810	143
AT1G61820	1714
AT1G61830	113
AT1G61840	0
AT1G61850	858
AT1G61860	22
AT1G61870	584
AT1G61880	0
AT1G61890	1141
AT1G61900	1405
AT1G61910	0
AT1G61920	0
AT1G61930	8
AT1G61940	0
AT1G61950	0
AT1G61960	120
AT1G61970	313
AT1G61980	147
AT1G61990	443
AT1G62000	2
AT1G62010	58
AT1G62020	1842
AT1G62030	232
AT1G62035	0
AT1G62040	888
AT1G62045	197
AT1G62050	239
AT1G62055	0
AT1G62060	0
AT1G62070	0
AT1G62075	0
AT1G62080	0
AT1G62085	153
AT1G62090	0
AT1G62095	0
AT1G62110	67
AT1G62120	84
AT1G62130	155
AT1G62150	91
AT1G62160	0
AT1G62170	0
AT1G62180	274
AT1G62190	0
AT1G62200	875
AT1G62210	0
AT1G62214	0
AT1G62220	0
AT1G62225	0
AT1G62230	5
AT1G62240	0
AT1G62250	455
AT1G62260	76
AT1G62262	0
AT1G62270	0
AT1G62280	5
AT1G62290	1125
AT1G62300	179
AT1G62305	133
AT1G62310	1174
AT1G62320	8
AT1G62330	798
AT1G62333	5
AT1G62340	0
AT1G62350	53
AT1G62355	5
AT1G62360	79
AT1G62370	38
AT1G62380	19902
AT1G62390	2022
AT1G62400	32
AT1G62410	0
AT1G62420	1
AT1G62421	2
AT1G62422	118
AT1G62430	1404
AT1G62440	0
AT1G62450	0
AT1G62460	0
AT1G62480	1573
AT1G62490	0
AT1G62500	25
AT1G62510	8
AT1G62515	0
AT1G62520	22
AT1G62530	7
AT1G62540	125
AT1G62550	0
AT1G62560	2703
AT1G62570	171
AT1G62580	15
AT1G62590	38
AT1G62600	259
AT1G62610	89
AT1G62620	6
AT1G62630	248
AT1G62640	1150
AT1G62650	0
AT1G62660	2854
AT1G62670	57
AT1G62680	95
AT1G62690	8
AT1G62695	0
AT1G62700	55
AT1G62710	105
AT1G62720	6
AT1G62730	119
AT1G62740	831
AT1G62750	7436
AT1G62760	2
AT1G62766	0
AT1G62770	568
AT1G62780	2114
AT1G62790	823
AT1G62800	735
AT1G62810	711
AT1G62820	404
AT1G62830	252
AT1G62835	9
AT1G62840	12
AT1G62850	305
AT1G62860	116
AT1G62870	139
AT1G62880	241
AT1G62886	0
AT1G62890	0
AT1G62895	0
AT1G62900	3
AT1G62910	13
AT1G62914	140
AT1G62915	34
AT1G62920	47
AT1G62930	91
AT1G62935	15
AT1G62940	0
AT1G62950	90
AT1G62960	671
AT1G62970	231
AT1G62975	294
AT1G62978	0
AT1G62980	0
AT1G62981	39
AT1G62990	192
AT1G63000	2073
AT1G63005	0
AT1G63010	2154
AT1G63020	217
AT1G63030	39
AT1G63040	10
AT1G63050	196
AT1G63055	0
AT1G63057	1
AT1G63060	0
AT1G63070	3
AT1G63080	144
AT1G63090	1029
AT1G63100	208
AT1G63105	0
AT1G63110	1005
AT1G63120	602
AT1G63130	196
AT1G63140	0
AT1G63150	101
AT1G63160	160
AT1G63170	655
AT1G63180	586
AT1G63190	0
AT1G63200	0
AT1G63205	0
AT1G63206	0
AT1G63210	0
AT1G63220	277
AT1G63230	75
AT1G63240	933
AT1G63245	0
AT1G63250	102
AT1G63260	372
AT1G63270	331
AT1G63280	0
AT1G63290	592
AT1G63295	187
AT1G63300	770
AT1G63310	888
AT1G63320	4
AT1G63330	0
AT1G63340	0
AT1G63350	64
AT1G63360	898
AT1G63370	0
AT1G63380	25
AT1G63390	0
AT1G63400	56
AT1G63410	0
AT1G63420	821
AT1G63430	1398
AT1G63440	172
AT1G63450	2
AT1G63460	468
AT1G63470	462
AT1G63480	494
AT1G63490	990
AT1G63500	1023
AT1G63510	0
AT1G63520	9
AT1G63522	0
AT1G63530	26
AT1G63535	0
AT1G63540	0
AT1G63550	0
AT1G63570	6
AT1G63580	3
AT1G63590	0
AT1G63600	0
AT1G63610	741
AT1G63615	2
AT1G63630	3
AT1G63640	775
AT1G63650	331
AT1G63660	666
AT1G63670	1058
AT1G63680	787
AT1G63690	3302
AT1G63700	1074
AT1G63710	0
AT1G63720	76
AT1G63730	137
AT1G63740	357
AT1G63750	38
AT1G63760	31
AT1G63770	4155
AT1G63780	276
AT1G63790	0
AT1G63800	764
AT1G63810	467
AT1G63820	46
AT1G63830	2021
AT1G63835	0
AT1G63840	499
AT1G63850	429
AT1G63855	110
AT1G63860	121
AT1G63870	9
AT1G63880	899
AT1G63900	385
AT1G63910	24
AT1G63920	0
AT1G63930	0
AT1G63940	3227
AT1G63950	0
AT1G63960	0
AT1G63970	924
AT1G63980	2148
AT1G63990	15
AT1G64000	0
AT1G64010	0
AT1G64020	0
AT1G64030	0
AT1G64035	0
AT1G64040	1199
AT1G64050	756
AT1G64060	239
AT1G64065	105
AT1G64070	0
AT1G64080	115
AT1G64090	2216
AT1G64100	0
AT1G64105	0
AT1G64107	0
AT1G64110	518
AT1G64120	0
AT1G64130	0
AT1G64140	2290
AT1G64150	611
AT1G64160	0
AT1G64170	553
AT1G64180	154
AT1G64185	46
AT1G64190	606
AT1G64195	0
AT1G64200	616
AT1G64210	4
AT1G64220	10
AT1G64230	11760
AT1G64235	0
AT1G64240	3
AT1G64250	0
AT1G64253	0
AT1G64255	0
AT1G64260	4
AT1G64270	490
AT1G64280	747
AT1G64290	0
AT1G64295	0
AT1G64300	59
AT1G64310	7
AT1G64320	23
AT1G64330	2244
AT1G64340	0
AT1G64350	302
AT1G64355	877
AT1G64360	3
AT1G64370	5524
AT1G64380	827
AT1G64385	546
AT1G64390	21541
AT1G64400	429
AT1G64405	79
AT1G64410	0
AT1G64420	0
AT1G64430	1225
AT1G64440	589
AT1G64450	25
AT1G64455	0
AT1G64460	594
AT1G64480	0
AT1G64490	120
AT1G64500	99
AT1G64510	3884
AT1G64520	1528
AT1G64530	555
AT1G64540	25
AT1G64550	1217
AT1G64560	35
AT1G64561	11
AT1G64563	74
AT1G64570	681
AT1G64572	170
AT1G64580	140
AT1G64583	36
AT1G64584	0
AT1G64585	0
AT1G64590	20
AT1G64600	150
AT1G64610	267
AT1G64618	13
AT1G64620	188
AT1G64625	151
AT1G64630	435
AT1G64633	0
AT1G64640	1036
AT1G64650	1868
AT1G64660	67
AT1G64670	639
AT1G64680	1691
AT1G64690	159
AT1G64700	27
AT1G64710	4842
AT1G64720	22223
AT1G64730	3
AT1G64740	610
AT1G64750	1385
AT1G64760	327
AT1G64770	728
AT1G64780	25
AT1G64790	2134
AT1G64795	0
AT1G64800	0
AT1G64810	359
AT1G64820	4
AT1G64830	0
AT1G64840	419
AT1G64850	858
AT1G64860	1173
AT1G64870	0
AT1G64880	927
AT1G64890	533
AT1G64900	336
AT1G64910	0
AT1G64920	0
AT1G64930	0
AT1G64940	4
AT1G64950	308
AT1G64960	489
AT1G64970	142
AT1G64980	2639
AT1G64990	718
AT1G65000	136
AT1G65010	3280
AT1G65020	481
AT1G65030	217
AT1G65032	163
AT1G65040	643
AT1G65050	0
AT1G65060	17
AT1G65070	773
AT1G65080	110
AT1G65090	15
AT1G65110	64
AT1G65113	0
AT1G65120	131
AT1G65130	0
AT1G65140	0
AT1G65150	168
AT1G65160	0
AT1G65165	0
AT1G65170	0
AT1G65180	107
AT1G65190	1759
AT1G65200	0
AT1G65210	0
AT1G65220	1854
AT1G65230	1457
AT1G65240	0
AT1G65250	38
AT1G65260	3726
AT1G65270	1349
AT1G65280	855
AT1G65290	1969
AT1G65295	1638
AT1G65300	0
AT1G65310	43
AT1G65320	850
AT1G65330	0
AT1G65340	0
AT1G65342	0
AT1G65346	0
AT1G65347	0
AT1G65349	0
AT1G65350	0
AT1G65352	0
AT1G65360	0
AT1G65365	0
AT1G65370	664
AT1G65380	315
AT1G65385	2
AT1G65390	79
AT1G65410	747
AT1G65420	53
AT1G65425	0
AT1G65430	680
AT1G65440	2419
AT1G65450	1
AT1G65470	177
AT1G65480	0
AT1G65481	0
AT1G65483	0
AT1G65484	0
AT1G65485	0
AT1G65486	18
AT1G65490	36
AT1G65500	5
AT1G65510	27
AT1G65520	131
AT1G65540	1052
AT1G65541	0
AT1G65550	0
AT1G65560	180
AT1G65570	0
AT1G65580	1180
AT1G65585	0
AT1G65590	451
AT1G65610	2
AT1G65620	0
AT1G65630	0
AT1G65640	0
AT1G65642	0
AT1G65650	540
AT1G65660	739
AT1G65670	0
AT1G65680	0
AT1G65681	0
AT1G65690	10
AT1G65700	395
AT1G65710	66
AT1G65720	1649
AT1G65730	2
AT1G65735	0
AT1G65740	0
AT1G65750	0
AT1G65760	0
AT1G65770	0
AT1G65780	0
AT1G65790	4
AT1G65800	25
AT1G65810	0
AT1G65820	1672
AT1G65830	0
AT1G65840	1910
AT1G65845	113
AT1G65850	0
AT1G65860	1070
AT1G65870	26
AT1G65875	0
AT1G65880	0
AT1G65890	13
AT1G65900	613
AT1G65910	71
AT1G65920	108
AT1G65930	15097
AT1G65940	0
AT1G65950	285
AT1G65960	14826
AT1G65970	13
AT1G65980	2655
AT1G65985	376
AT1G65990	0
AT1G66000	0
AT1G66010	0
AT1G66020	41
AT1G66030	0
AT1G66040	1
AT1G66045	0
AT1G66050	35
AT1G66060	2
AT1G66070	806
AT1G66080	885
AT1G66090	327
AT1G66100	1
AT1G66110	0
AT1G66120	0
AT1G66130	330
AT1G66140	589
AT1G66145	0
AT1G66150	2273
AT1G66160	444
AT1G66170	19
AT1G66173	4
AT1G66180	2882
AT1G66190	99
AT1G66200	842
AT1G66210	6
AT1G66220	0
AT1G66230	117
AT1G66235	0
AT1G66240	2797
AT1G66245	0
AT1G66250	348
AT1G66260	2044
AT1G66270	0
AT1G66280	25
AT1G66290	0
AT1G66300	0
AT1G66310	0
AT1G66320	0
AT1G66330	508
AT1G66340	584
AT1G66345	74
AT1G66350	183
AT1G66360	0
AT1G66370	0
AT1G66380	0
AT1G66390	0
AT1G66400	485
AT1G66410	4780
AT1G66420	0
AT1G66430	3434
AT1G66440	0
AT1G66450	7
AT1G66460	0
AT1G66465	0
AT1G66470	0
AT1G66480	72
AT1G66490	0
AT1G66500	1992
AT1G66510	260
AT1G66520	118
AT1G66530	473
AT1G66534	0
AT1G66540	52
AT1G66550	0
AT1G66560	0
AT1G66570	0
AT1G66580	1972
AT1G66590	73
AT1G66600	0
AT1G66610	0
AT1G66620	28
AT1G66630	0
AT1G66640	0
AT1G66650	10
AT1G66660	73
AT1G66670	1748
AT1G66680	517
AT1G66690	63
AT1G66700	0
AT1G66710	0
AT1G66720	0
AT1G66725	3
AT1G66730	652
AT1G66740	391
AT1G66750	193
AT1G66760	450
AT1G66770	1
AT1G66780	71
AT1G66783	4
AT1G66795	0
AT1G66800	0
AT1G66810	75
AT1G66820	0
AT1G66830	43
AT1G66840	498
AT1G66850	0
AT1G66852	0
AT1G66855	0
AT1G66860	0
AT1G66870	0
AT1G66880	166
AT1G66890	327
AT1G66900	338
AT1G66910	54
AT1G66920	4
AT1G66930	18
AT1G66940	309
AT1G66950	0
AT1G66960	0
AT1G66970	4363
AT1G66980	1532
AT1G66990	0
AT1G67000	5
AT1G67010	0
AT1G67020	0
AT1G67025	0
AT1G67030	166
AT1G67035	7
AT1G67040	146
AT1G67050	1300
AT1G67060	767
AT1G67070	56
AT1G67080	821
AT1G67090	165289
AT1G67100	0
AT1G67105	167
AT1G67110	111
AT1G67120	1149
AT1G67130	0
AT1G67140	1523
AT1G67148	0
AT1G67150	0
AT1G67160	0
AT1G67170	117
AT1G67180	77
AT1G67190	266
AT1G67195	12
AT1G67200	0
AT1G67210	112
AT1G67220	0
AT1G67230	2060
AT1G67235	13
AT1G67238	0
AT1G67240	0
AT1G67250	430
AT1G67260	0
AT1G67265	86
AT1G67270	0
AT1G67280	3562
AT1G67290	2
AT1G67300	1004
AT1G67310	1312
AT1G67320	295
AT1G67325	635
AT1G67328	0
AT1G67330	0
AT1G67340	816
AT1G67350	1328
AT1G67360	1411
AT1G67365	32
AT1G67370	65
AT1G67390	0
AT1G67400	899
AT1G67410	173
AT1G67420	304
AT1G67430	5575
AT1G67440	526
AT1G67450	0
AT1G67455	0
AT1G67460	113
AT1G67470	676
AT1G67480	1971
AT1G67481	0
AT1G67490	419
AT1G67500	662
AT1G67510	344
AT1G67520	199
AT1G67530	583
AT1G67540	0
AT1G67550	451
AT1G67560	1435
AT1G67570	100
AT1G67580	951
AT1G67590	1023
AT1G67600	65
AT1G67610	0
AT1G67620	205
AT1G67623	2
AT1G67626	0
AT1G67630	148
AT1G67635	0
AT1G67640	0
AT1G67645	0
AT1G67650	68
AT1G67660	459
AT1G67670	0
AT1G67680	996
AT1G67690	314
AT1G67700	4213
AT1G67710	318
AT1G67720	457
AT1G67730	2504
AT1G67740	8538
AT1G67750	350
AT1G67760	13
AT1G67770	0
AT1G67775	0
AT1G67780	21
AT1G67785	1401
AT1G67790	0
AT1G67792	43
AT1G67800	291
AT1G67810	589
AT1G67820	89
AT1G67830	551
AT1G67840	1346
AT1G67850	471
AT1G67855	0
AT1G67856	3
AT1G67860	4
AT1G67865	44
AT1G67870	8454
AT1G67880	391
AT1G67890	718
AT1G67900	828
AT1G67910	113
AT1G67920	70
AT1G67930	687
AT1G67940	175
AT1G67950	328
AT1G67960	458
AT1G67970	279
AT1G67980	15
AT1G67990	0
AT1G68000	864
AT1G68010	10574
AT1G68020	927
AT1G68030	19
AT1G68040	0
AT1G68050	2200
AT1G68060	1947
AT1G68070	443
AT1G68080	236
AT1G68090	0
AT1G68100	570
AT1G68110	229
AT1G68120	0
AT1G68130	855
AT1G68140	471
AT1G68150	0
AT1G68160	224
AT1G68170	0
AT1G68180	5
AT1G68185	180
AT1G68190	334
AT1G68200	8
AT1G68210	0
AT1G68220	1031
AT1G68230	400
AT1G68238	432
AT1G68240	7
AT1G68250	139
AT1G68260	521
AT1G68270	0
AT1G68280	0
AT1G68285	0
AT1G68290	6
AT1G68300	842
AT1G68310	463
AT1G68320	13
AT1G68325	0
AT1G68330	245
AT1G68340	100
AT1G68350	4
AT1G68360	90
AT1G68370	988
AT1G68380	0
AT1G68390	19
AT1G68400	301
AT1G68410	514
AT1G68420	0
AT1G68430	177
AT1G68440	207
AT1G68450	0
AT1G68460	0
AT1G68470	199
AT1G68480	0
AT1G68490	1292
AT1G68500	70
AT1G68510	1
AT1G68520	2248
AT1G68526	0
AT1G68530	22040
AT1G68540	162
AT1G68550	700
AT1G68560	9953
AT1G68568	0
AT1G68570	96
AT1G68580	814
AT1G68585	108
AT1G68590	3639
AT1G68600	642
AT1G68610	0
AT1G68620	16
AT1G68630	0
AT1G68640	53
AT1G68650	149
AT1G68660	1638
AT1G68670	1087
AT1G68680	496
AT1G68690	225
AT1G68700	17
AT1G68710	527
AT1G68720	1201
AT1G68723	3
AT1G68725	1
AT1G68730	335
AT1G68735	4
AT1G68740	455
AT1G68750	0
AT1G68760	460
AT1G68765	0
AT1G68770	0
AT1G68780	32
AT1G68790	1094
AT1G68795	28
AT1G68800	0
AT1G68810	930
AT1G68820	933
AT1G68825	0
AT1G68830	1503
AT1G68840	1794
AT1G68845	0
AT1G68850	0
AT1G68860	0
AT1G68862	41
AT1G68870	20
AT1G68872	94
AT1G68875	0
AT1G68877	0
AT1G68880	6
AT1G68890	1537
AT1G68905	5
AT1G68907	8
AT1G68910	556
AT1G68920	435
AT1G68930	76
AT1G68935	0
AT1G68937	0
AT1G68940	0
AT1G68945	256
AT1G68950	0
AT1G68960	0
AT1G68970	0
AT1G68980	218
AT1G68990	646
AT1G69000	0
AT1G69010	440
AT1G69020	72
AT1G69030	413
AT1G69040	649
AT1G69050	9
AT1G69060	257
AT1G69070	451
AT1G69080	140
AT1G69085	0
AT1G69090	0
AT1G69100	0
AT1G69110	0
AT1G69120	0
AT1G69130	0
AT1G69140	2330
AT1G69150	0
AT1G69160	256
AT1G69170	170
AT1G69180	0
AT1G69190	0
AT1G69200	298
AT1G69210	90
AT1G69220	1011
AT1G69230	34
AT1G69240	0
AT1G69250	534
AT1G69252	1849
AT1G69260	200
AT1G69270	73
AT1G69280	123
AT1G69290	54
AT1G69295	837
AT1G69300	0
AT1G69310	60
AT1G69320	10
AT1G69325	93
AT1G69330	480
AT1G69340	926
AT1G69350	1
AT1G69360	289
AT1G69370	218
AT1G69380	173
AT1G69390	968
AT1G69400	34
AT1G69410	2510
AT1G69420	1025
AT1G69430	11
AT1G69440	217
AT1G69450	975
AT1G69460	1780
AT1G69470	0
AT1G69480	2
AT1G69485	14
AT1G69490	0
AT1G69500	0
AT1G69510	3363
AT1G69520	118
AT1G69523	346
AT1G69526	103
AT1G69530	1912
AT1G69540	30
AT1G69543	0
AT1G69550	327
AT1G69560	0
AT1G69570	1
AT1G69572	0
AT1G69580	553
AT1G69587	111
AT1G69588	0
AT1G69590	0
AT1G69600	11
AT1G69610	39
AT1G69620	4199
AT1G69630	0
AT1G69640	1397
AT1G69650	0
AT1G69660	0
AT1G69670	384
AT1G69680	213
AT1G69690	588
AT1G69700	317
AT1G69710	14
AT1G69720	0
AT1G69730	36
AT1G69740	2896
AT1G69750	164
AT1G69760	562
AT1G69770	289
AT1G69780	1570
AT1G69790	10
AT1G69792	0
AT1G69795	0
AT1G69797	0
AT1G69800	518
AT1G69810	54
AT1G69818	0
AT1G69820	0
AT1G69825	0
AT1G69828	0
AT1G69830	4967
AT1G69840	1006
AT1G69850	1268
AT1G69860	0
AT1G69870	988
AT1G69880	0
AT1G69890	830
AT1G69900	74
AT1G69910	599
AT1G69920	0
AT1G69930	1
AT1G69935	830
AT1G69940	0
AT1G69950	216
AT1G69960	777
AT1G69970	176
AT1G69980	504
AT1G69981	0
AT1G69990	0
AT1G70000	55
AT1G70010	0
AT1G70020	10
AT1G70030	0
AT1G70040	0
AT1G70050	0
AT1G70060	1155
AT1G70070	782
AT1G70080	0
AT1G70090	654
AT1G70100	1807
AT1G70110	0
AT1G70120	0
AT1G70130	5
AT1G70140	115
AT1G70150	117
AT1G70160	1982
AT1G70170	0
AT1G70175	0
AT1G70180	501
AT1G70185	1
AT1G70190	314
AT1G70200	678
AT1G70209	0
AT1G70210	1139
AT1G70220	24
AT1G70230	89
AT1G70250	92
AT1G70260	0
AT1G70270	0
AT1G70280	734
AT1G70290	1159
AT1G70300	291
AT1G70310	1984
AT1G70320	4634
AT1G70330	490
AT1G70335	0
AT1G70340	84
AT1G70350	199
AT1G70360	73
AT1G70370	2725
AT1G70380	0
AT1G70390	0
AT1G70400	0
AT1G70410	2770
AT1G70420	173
AT1G70430	161
AT1G70440	7
AT1G70450	0
AT1G70460	43
AT1G70470	46
AT1G70475	0
AT1G70480	811
AT1G70490	4387
AT1G70500	60
AT1G70505	136
AT1G70510	295
AT1G70518	136
AT1G70520	389
AT1G70530	1041
AT1G70540	0
AT1G70550	413
AT1G70560	33
AT1G70570	1069
AT1G70580	845
AT1G70581	12
AT1G70590	447
AT1G70600	3880
AT1G70610	308
AT1G70620	2374
AT1G70630	240
AT1G70640	9
AT1G70645	0
AT1G70650	59
AT1G70660	426
AT1G70670	981
AT1G70680	2
AT1G70690	96
AT1G70700	657
AT1G70710	285
AT1G70720	0
AT1G70730	1308
AT1G70740	250
AT1G70750	575
AT1G70760	0
AT1G70770	2091
AT1G70780	2065
AT1G70790	253
AT1G70800	148
AT1G70810	129
AT1G70820	1984
AT1G70830	27441
AT1G70840	15
AT1G70850	1048
AT1G70860	2
AT1G70870	0
AT1G70880	3
AT1G70885	165
AT1G70890	19008
AT1G70895	374
AT1G70900	697
AT1G70910	0
AT1G70920	33
AT1G70940	5248
AT1G70944	0
AT1G70949	0
AT1G70950	609
AT1G70960	0
AT1G70970	0
AT1G70980	626
AT1G70985	12
AT1G70990	59
AT1G71000	594
AT1G71002	0
AT1G71010	3647
AT1G71015	1
AT1G71020	475
AT1G71030	379
AT1G71040	305
AT1G71050	6
AT1G71060	73
AT1G71070	966
AT1G71080	634
AT1G71090	1122
AT1G71100	212
AT1G71110	271
AT1G71120	14
AT1G71130	288
AT1G71140	7
AT1G71150	0
AT1G71160	0
AT1G71170	282
AT1G71180	310
AT1G71190	264
AT1G71200	0
AT1G71210	373
AT1G71220	1747
AT1G71230	170
AT1G71235	0
AT1G71240	608
AT1G71250	1
AT1G71260	458
AT1G71270	885
AT1G71280	1
AT1G71290	0
AT1G71300	9
AT1G71310	240
AT1G71320	0
AT1G71330	46
AT1G71340	547
AT1G71350	398
AT1G71360	312
AT1G71370	2
AT1G71380	1
AT1G71390	0
AT1G71400	542
AT1G71410	1322
AT1G71420	38
AT1G71430	30
AT1G71440	477
AT1G71450	0
AT1G71460	127
AT1G71470	0
AT1G71480	119
AT1G71490	66
AT1G71500	4810
AT1G71520	0
AT1G71528	5
AT1G71530	0
AT1G71680	0
AT1G71690	0
AT1G71691	1
AT1G71692	123
AT1G71695	4750
AT1G71696	359
AT1G71697	698
AT1G71700	0
AT1G71710	1606
AT1G71720	903
AT1G71730	769
AT1G71740	54
AT1G71750	142
AT1G71760	6
AT1G71770	0
AT1G71780	218
AT1G71790	377
AT1G71800	453
AT1G71810	731
AT1G71820	1477
AT1G71828	0
AT1G71830	577
AT1G71840	1094
AT1G71850	168
AT1G71860	1320
AT1G71865	156
AT1G71866	0
AT1G71870	206
AT1G71880	968
AT1G71890	6
AT1G71900	725
AT1G71910	24
AT1G71920	1
AT1G71930	55
AT1G71940	260
AT1G71950	836
AT1G71960	672
AT1G71970	829
AT1G71980	1627
AT1G71990	163
AT1G72000	0
AT1G72010	1446
AT1G72020	2267
AT1G72030	271
AT1G72040	724
AT1G72050	702
AT1G72060	4
AT1G72070	0
AT1G72080	0
AT1G72090	597
AT1G72100	51
AT1G72110	0
AT1G72120	120
AT1G72125	0
AT1G72130	577
AT1G72131	10
AT1G72140	112
AT1G72141	0
AT1G72150	14460
AT1G72160	4739
AT1G72170	306
AT1G72175	179
AT1G72180	1064
AT1G72190	293
AT1G72200	51
AT1G72210	0
AT1G72220	23
AT1G72230	588
AT1G72240	212
AT1G72250	302
AT1G72260	7
AT1G72270	4
AT1G72275	139
AT1G72280	48
AT1G72290	0
AT1G72300	479
AT1G72310	326
AT1G72320	730
AT1G72330	475
AT1G72340	495
AT1G72350	0
AT1G72360	116
AT1G72370	5556
AT1G72390	962
AT1G72410	1702
AT1G72416	213
AT1G72420	124
AT1G72430	116
AT1G72440	808
AT1G72450	593
AT1G72460	0
AT1G72470	267
AT1G72480	820
AT1G72490	2
AT1G72500	1693
AT1G72510	2387
AT1G72520	1010
AT1G72530	54
AT1G72540	37
AT1G72545	2
AT1G72550	1307
AT1G72560	561
AT1G72570	1
AT1G72580	0
AT1G72590	0
AT1G72600	4
AT1G72610	15
AT1G72620	0
AT1G72630	507
AT1G72640	827
AT1G72645	553
AT1G72650	1062
AT1G72660	6
AT1G72670	31
AT1G72680	173
AT1G72690	166
AT1G72700	1357
AT1G72710	4152
AT1G72720	53
AT1G72730	137
AT1G72740	511
AT1G72750	814
AT1G72755	0
AT1G72760	4
AT1G72770	361
AT1G72780	0
AT1G72790	361
AT1G72800	93
AT1G72810	1690
AT1G72820	566
AT1G72830	94
AT1G72840	256
AT1G72850	12
AT1G72852	27
AT1G72855	1
AT1G72860	0
AT1G72870	0
AT1G72880	527
AT1G72890	231
AT1G72900	446
AT1G72910	665
AT1G72920	735
AT1G72930	867
AT1G72940	1122
AT1G72950	29
AT1G72960	2
AT1G72970	630
AT1G72980	0
AT1G72990	312
AT1G73000	0
AT1G73010	87
AT1G73020	553
AT1G73030	1304
AT1G73040	44
AT1G73050	0
AT1G73060	1707
AT1G73065	7
AT1G73066	78
AT1G73080	825
AT1G73090	305
AT1G73100	386
AT1G73110	889
AT1G73120	6
AT1G73130	288
AT1G73140	1
AT1G73150	103
AT1G73160	0
AT1G73165	0
AT1G73170	1237
AT1G73175	0
AT1G73177	72
AT1G73180	746
AT1G73190	67
AT1G73200	690
AT1G73210	48
AT1G73220	7
AT1G73230	2806
AT1G73240	252
AT1G73250	171
AT1G73260	42
AT1G73270	0
AT1G73280	4
AT1G73290	0
AT1G73300	10
AT1G73310	155
AT1G73320	144
AT1G73325	0
AT1G73330	2613
AT1G73340	6
AT1G73350	361
AT1G73360	200
AT1G73370	689
AT1G73380	230
AT1G73390	501
AT1G73400	92
AT1G73410	0
AT1G73430	746
AT1G73440	87
AT1G73445	15
AT1G73450	253
AT1G73460	809
AT1G73470	657
AT1G73480	244
AT1G73490	765
AT1G73500	592
AT1G73510	174
AT1G73530	427
AT1G73540	7649
AT1G73550	6
AT1G73560	0
AT1G73570	155
AT1G73580	0
AT1G73590	344
AT1G73600	624
AT1G73603	0
AT1G73607	0
AT1G73610	0
AT1G73620	10
AT1G73630	260
AT1G73640	121
AT1G73650	805
AT1G73655	2198
AT1G73660	781
AT1G73670	428
AT1G73680	1191
AT1G73687	9
AT1G73690	59
AT1G73700	0
AT1G73710	440
AT1G73720	533
AT1G73730	382
AT1G73740	382
AT1G73750	160
AT1G73760	694
AT1G73770	139
AT1G73780	0
AT1G73790	34
AT1G73805	11
AT1G73810	2
AT1G73820	324
AT1G73830	932
AT1G73840	750
AT1G73850	282
AT1G73860	0
AT1G73870	8
AT1G73875	155
AT1G73880	82
AT1G73885	4423
AT1G73890	75
AT1G73900	0
AT1G73910	11
AT1G73920	1872
AT1G73930	602
AT1G73940	502
AT1G73950	589
AT1G73960	1050
AT1G73965	0
AT1G73970	407
AT1G73980	1112
AT1G73990	925
AT1G74000	14
AT1G74010	0
AT1G74020	159
AT1G74030	194
AT1G74035	0
AT1G74040	767
AT1G74045	0
AT1G74050	2833
AT1G74055	0
AT1G74060	2111
AT1G74070	1053
AT1G74080	52
AT1G74088	74
AT1G74090	4382
AT1G74100	3358
AT1G74110	0
AT1G74120	149
AT1G74130	0
AT1G74140	0
AT1G74150	9
AT1G74160	834
AT1G74170	535
AT1G74180	273
AT1G74190	0
AT1G74200	16
AT1G74205	0
AT1G74210	300
AT1G74220	0
AT1G74230	1024
AT1G74240	122
AT1G74250	815
AT1G74260	1869
AT1G74270	1138
AT1G74280	53
AT1G74290	30
AT1G74300	119
AT1G74310	4437
AT1G74320	648
AT1G74330	380
AT1G74340	385
AT1G74350	35
AT1G74360	22
AT1G74370	183
AT1G74380	1291
AT1G74385	0
AT1G74390	279
AT1G74400	47
AT1G74410	172
AT1G74420	9
AT1G74430	224
AT1G74440	67
AT1G74450	1606
AT1G74453	71
AT1G74456	85
AT1G74457	0
AT1G74458	230
AT1G74460	0
AT1G74470	7781
AT1G74480	0
AT1G74490	10
AT1G74500	0
AT1G74510	689
AT1G74520	1927
AT1G74530	413
AT1G74540	0
AT1G74545	11
AT1G74550	0
AT1G74560	1867
AT1G74570	0
AT1G74580	273
AT1G74590	95
AT1G74600	94
AT1G74610	0
AT1G74620	0
AT1G74630	31
AT1G74640	637
AT1G74650	398
AT1G74660	420
AT1G74670	254
AT1G74675	0
AT1G74680	373
AT1G74690	2705
AT1G74700	135
AT1G74710	154
AT1G74720	760
AT1G74730	2096
AT1G74740	239
AT1G74750	207
AT1G74770	231
AT1G74780	274
AT1G74790	606
AT1G74800	470
AT1G74810	0
AT1G74820	0
AT1G74830	1
AT1G74840	3086
AT1G74850	691
AT1G74860	142
AT1G74870	3
AT1G74875	20
AT1G74880	1904
AT1G74890	43
AT1G74900	39
AT1G74910	2306
AT1G74920	2853
AT1G74929	0
AT1G74930	2466
AT1G74940	1478
AT1G74950	919
AT1G74960	2437
AT1G74970	2926
AT1G74990	0
AT1G75000	56
AT1G75010	522
AT1G75020	299
AT1G75030	3
AT1G75040	15
AT1G75050	8
AT1G75060	228
AT1G75070	0
AT1G75080	738
AT1G75090	245
AT1G75100	169
AT1G75110	39
AT1G75120	117
AT1G75125	43
AT1G75130	300
AT1G75140	417
AT1G75150	106
AT1G75160	0
AT1G75163	12
AT1G75166	13
AT1G75170	190
AT1G75180	249
AT1G75190	238
AT1G75200	477
AT1G75210	1227
AT1G75220	2320
AT1G75230	207
AT1G75240	354
AT1G75250	128
AT1G75260	137
AT1G75261	0
AT1G75270	363
AT1G75280	1564
AT1G75290	64
AT1G75295	27
AT1G75300	0
AT1G75310	886
AT1G75330	1254
AT1G75335	92
AT1G75340	466
AT1G75350	4444
AT1G75360	16
AT1G75370	1478
AT1G75380	7904
AT1G75390	596
AT1G75394	17
AT1G75400	754
AT1G75410	523
AT1G75420	411
AT1G75430	0
AT1G75440	401
AT1G75450	36
AT1G75460	2049
AT1G75470	7
AT1G75480	1
AT1G75490	16
AT1G75500	12152
AT1G75510	523
AT1G75520	20
AT1G75530	0
AT1G75540	1723
AT1G75550	230
AT1G75560	808
AT1G75570	0
AT1G75580	19
AT1G75590	12
AT1G75600	0
AT1G75610	0
AT1G75620	99
AT1G75630	1869
AT1G75640	85
AT1G75650	0
AT1G75660	1482
AT1G75670	280
AT1G75680	5268
AT1G75690	2780
AT1G75700	134
AT1G75710	290
AT1G75717	0
AT1G75720	122
AT1G75730	292
AT1G75740	0
AT1G75750	68
AT1G75760	415
AT1G75770	152
AT1G75780	339
AT1G75785	0
AT1G75790	0
AT1G75800	2495
AT1G75810	80
AT1G75820	4642
AT1G75830	523
AT1G75840	1540
AT1G75850	957
AT1G75860	622
AT1G75870	0
AT1G75880	53
AT1G75890	0
AT1G75891	0
AT1G75900	367
AT1G75910	0
AT1G75920	0
AT1G75930	0
AT1G75940	0
AT1G75945	266
AT1G75950	5033
AT1G75960	131
AT1G75970	0
AT1G75980	186
AT1G75990	453
AT1G76000	0
AT1G76010	3626
AT1G76020	1065
AT1G76030	4115
AT1G76040	831
AT1G76050	414
AT1G76060	172
AT1G76062	0
AT1G76065	42
AT1G76070	70
AT1G76080	5255
AT1G76090	71
AT1G76100	1501
AT1G76110	157
AT1G76120	146
AT1G76130	106
AT1G76135	0
AT1G76140	1169
AT1G76150	853
AT1G76160	3614
AT1G76170	117
AT1G76180	22873
AT1G76185	108
AT1G76190	6
AT1G76200	1951
AT1G76210	0
AT1G76220	12
AT1G76230	0
AT1G76240	1024
AT1G76250	63
AT1G76260	346
AT1G76270	328
AT1G76280	336
AT1G76290	0
AT1G76300	488
AT1G76310	222
AT1G76320	347
AT1G76330	0
AT1G76340	500
AT1G76350	461
AT1G76360	1132
AT1G76370	0
AT1G76380	416
AT1G76390	130
AT1G76400	1107
AT1G76405	224
AT1G76410	133
AT1G76420	11
AT1G76430	1
AT1G76440	130
AT1G76450	1466
AT1G76460	1042
AT1G76465	0
AT1G76470	1
AT1G76480	0
AT1G76490	7062
AT1G76500	227
AT1G76510	453
AT1G76520	386
AT1G76530	0
AT1G76540	392
AT1G76550	847
AT1G76560	162
AT1G76570	340
AT1G76580	1355
AT1G76590	668
AT1G76600	626
AT1G76610	19
AT1G76620	909
AT1G76630	776
AT1G76640	0
AT1G76650	775
AT1G76660	901
AT1G76670	3257
AT1G76680	2011
AT1G76690	194
AT1G76700	557
AT1G76705	8
AT1G76710	338
AT1G76720	85
AT1G76728	0
AT1G76730	1025
AT1G76740	101
AT1G76750	0
AT1G76760	33
AT1G76770	25
AT1G76780	48
AT1G76790	4914
AT1G76800	156
AT1G76810	2694
AT1G76820	91
AT1G76830	0
AT1G76840	0
AT1G76850	2323
AT1G76860	623
AT1G76870	87
AT1G76878	23
AT1G76880	0
AT1G76890	2448
AT1G76892	2
AT1G76900	993
AT1G76910	0
AT1G76911	0
AT1G76920	766
AT1G76930	469
AT1G76940	455
AT1G76950	854
AT1G76952	52
AT1G76954	0
AT1G76955	6
AT1G76960	17
AT1G76965	1
AT1G76970	348
AT1G76980	81
AT1G76990	2746
AT1G76994	0
AT1G77000	722
AT1G77010	22
AT1G77020	522
AT1G77030	533
AT1G77040	0
AT1G77060	420
AT1G77080	1433
AT1G77090	1034
AT1G77093	0
AT1G77095	0
AT1G77100	0
AT1G77110	270
AT1G77120	201
AT1G77122	212
AT1G77130	1072
AT1G77131	40
AT1G77138	0
AT1G77140	679
AT1G77145	0
AT1G77150	0
AT1G77160	0
AT1G77170	122
AT1G77180	1968
AT1G77190	0
AT1G77200	91
AT1G77210	465
AT1G77220	512
AT1G77230	143
AT1G77235	6
AT1G77240	0
AT1G77250	289
AT1G77260	898
AT1G77270	38
AT1G77280	517
AT1G77290	228
AT1G77300	1285
AT1G77310	103
AT1G77320	199
AT1G77330	37
AT1G77340	0
AT1G77350	530
AT1G77360	16
AT1G77370	636
AT1G77380	132
AT1G77390	48
AT1G77400	93
AT1G77405	20
AT1G77410	65
AT1G77420	394
AT1G77440	898
AT1G77450	485
AT1G77460	1960
AT1G77470	270
AT1G77480	698
AT1G77490	3129
AT1G77500	437
AT1G77510	631
AT1G77520	3
AT1G77525	2
AT1G77530	0
AT1G77540	219
AT1G77550	388
AT1G77560	0
AT1G77570	14
AT1G77580	406
AT1G77590	808
AT1G77600	740
AT1G77610	593
AT1G77620	233
AT1G77630	395
AT1G77640	189
AT1G77650	0
AT1G77655	0
AT1G77660	314
AT1G77670	287
AT1G77680	1022
AT1G77682	0
AT1G77690	2480
AT1G77700	257
AT1G77710	2065
AT1G77720	271
AT1G77730	0
AT1G77740	2211
AT1G77750	224
AT1G77760	5723
AT1G77765	22
AT1G77770	543
AT1G77780	0
AT1G77790	0
AT1G77800	1834
AT1G77810	191
AT1G77815	0
AT1G77820	0
AT1G77830	0
AT1G77840	830
AT1G77850	281
AT1G77855	144
AT1G77860	25
AT1G77870	54
AT1G77880	6
AT1G77885	319
AT1G77890	248
AT1G77910	0
AT1G77920	2030
AT1G77930	849
AT1G77932	0
AT1G77940	3243
AT1G77950	6
AT1G77960	1
AT1G77980	0
AT1G77990	715
AT1G77992	0
AT1G78000	286
AT1G78010	658
AT1G78020	9497
AT1G78030	10
AT1G78040	12426
AT1G78050	191
AT1G78060	1958
AT1G78070	2644
AT1G78080	7683
AT1G78090	330
AT1G78095	0
AT1G78100	1223
AT1G78110	503
AT1G78120	399
AT1G78130	6
AT1G78140	979
AT1G78150	1722
AT1G78160	0
AT1G78170	1865
AT1G78172	11
AT1G78180	376
AT1G78190	54
AT1G78200	547
AT1G78206	0
AT1G78210	1177
AT1G78220	0
AT1G78230	112
AT1G78240	1325
AT1G78250	0
AT1G78260	86
AT1G78265	1
AT1G78270	0
AT1G78280	1005
AT1G78290	264
AT1G78300	2120
AT1G78310	101
AT1G78320	121
AT1G78330	0
AT1G78340	0
AT1G78350	0
AT1G78355	0
AT1G78360	0
AT1G78370	19821
AT1G78380	7822
AT1G78390	0
AT1G78400	0
AT1G78410	7
AT1G78420	802
AT1G78430	303
AT1G78440	140
AT1G78450	2380
AT1G78460	5520
AT1G78470	0
AT1G78476	119
AT1G78478	32
AT1G78480	53
AT1G78490	2668
AT1G78500	12
AT1G78510	367
AT1G78520	0
AT1G78530	13
AT1G78540	305
AT1G78550	206
AT1G78560	829
AT1G78570	3301
AT1G78580	1598
AT1G78590	290
AT1G78600	3029
AT1G78610	1023
AT1G78620	1084
AT1G78630	5012
AT1G78635	0
AT1G78640	0
AT1G78650	144
AT1G78660	1537
AT1G78670	1994
AT1G78680	3576
AT1G78690	250
AT1G78700	695
AT1G78710	0
AT1G78720	6
AT1G78730	69
AT1G78740	0
AT1G78750	59
AT1G78760	7
AT1G78770	115
AT1G78780	12
AT1G78790	252
AT1G78800	375
AT1G78810	232
AT1G78815	4
AT1G78820	1032
AT1G78830	2943
AT1G78840	0
AT1G78850	3733
AT1G78860	20
AT1G78865	36
AT1G78870	1478
AT1G78880	1733
AT1G78890	667
AT1G78895	175
AT1G78900	10986
AT1G78910	87
AT1G78915	352
AT1G78920	1980
AT1G78922	0
AT1G78930	112
AT1G78940	83
AT1G78950	24
AT1G78955	30
AT1G78960	353
AT1G78970	1978
AT1G78980	0
AT1G78990	165
AT1G78995	659
AT1G79000	2634
AT1G79010	2141
AT1G79020	258
AT1G79030	635
AT1G79040	36411
AT1G79050	541
AT1G79060	57
AT1G79070	182
AT1G79075	190
AT1G79080	142
AT1G79090	1457
AT1G79100	0
AT1G79103	0
AT1G79110	443
AT1G79120	26
AT1G79130	16
AT1G79150	455
AT1G79160	405
AT1G79170	4
AT1G79180	4
AT1G79190	299
AT1G79200	170
AT1G79210	914
AT1G79220	50
AT1G79230	1986
AT1G79240	0
AT1G79245	8517
AT1G79250	3
AT1G79260	180
AT1G79270	657
AT1G79280	1966
AT1G79290	0
AT1G79300	0
AT1G79310	49
AT1G79320	7
AT1G79330	4
AT1G79340	3070
AT1G79350	1060
AT1G79360	0
AT1G79370	0
AT1G79380	1799
AT1G79390	393
AT1G79400	0
AT1G79410	425
AT1G79420	165
AT1G79430	405
AT1G79440	2792
AT1G79450	4
AT1G79460	1169
AT1G79470	144
AT1G79480	55
AT1G79485	0
AT1G79490	193
AT1G79500	760
AT1G79510	0
AT1G79520	289
AT1G79529	25
AT1G79530	411
AT1G79540	224
AT1G79550	3998
AT1G79560	1059
AT1G79570	1164
AT1G79580	0
AT1G79590	804
AT1G79600	1884
AT1G79610	239
AT1G79620	300
AT1G79630	1329
AT1G79640	148
AT1G79650	811
AT1G79660	522
AT1G79670	766
AT1G79680	0
AT1G79690	1417
AT1G79700	417
AT1G79710	248
AT1G79720	337
AT1G79730	820
AT1G79740	646
AT1G79750	4043
AT1G79760	202
AT1G79770	3
AT1G79780	26
AT1G79790	508
AT1G79800	0
AT1G79810	390
AT1G79820	458
AT1G79830	3398
AT1G79840	544
AT1G79850	0
AT1G79860	0
AT1G79870	1098
AT1G79880	349
AT1G79890	19
AT1G79900	12
AT1G79910	49
AT1G79915	13
AT1G79920	2049
AT1G79930	2041
AT1G79940	1712
AT1G79950	626
AT1G79960	0
AT1G79970	1525
AT1G79980	0
AT1G79985	650
AT1G79990	1840
AT1G80000	831
AT1G80010	469
AT1G80020	892
AT1G80030	1198
AT1G80040	1424
AT1G80050	758
AT1G80060	118
AT1G80070	5158
AT1G80080	28
AT1G80090	5
AT1G80100	3
AT1G80110	72
AT1G80120	71
AT1G80130	22
AT1G80133	0
AT1G80140	0
AT1G80150	121
AT1G80160	4
AT1G80165	0
AT1G80170	160
AT1G80180	1077
AT1G80190	135
AT1G80200	35
AT1G80210	389
AT1G80220	0
AT1G80230	683
AT1G80240	0
AT1G80245	196
AT1G80250	0
AT1G80260	1028
AT1G80270	298
AT1G80280	1018
AT1G80290	226
AT1G80300	1042
AT1G80310	0
AT1G80315	0
AT1G80320	0
AT1G80325	9
AT1G80330	0
AT1G80340	105
AT1G80350	679
AT1G80360	833
AT1G80370	44
AT1G80380	4133
AT1G80390	0
AT1G80400	541
AT1G80410	1824
AT1G80420	409
AT1G80430	0
AT1G80440	1446
AT1G80450	58
AT1G80460	957
AT1G80470	0
AT1G80480	1733
AT1G80490	1663
AT1G80500	883
AT1G80510	206
AT1G80520	153
AT1G80525	1
AT1G80530	633
AT1G80540	0
AT1G80550	423
AT1G80555	17
AT1G80560	866
AT1G80570	422
AT1G80580	0
AT1G80590	11
AT1G80600	1527
AT1G80610	324
AT1G80620	456
AT1G80625	0
AT1G80630	178
AT1G80640	556
AT1G80650	265
AT1G80660	13
AT1G80670	423
AT1G80680	1011
AT1G80690	523
AT1G80700	75
AT1G80710	102
AT1G80720	122
AT1G80730	2
AT1G80740	0
AT1G80745	3
AT1G80750	677
AT1G80760	54
AT1G80770	579
AT1G80780	1521
AT1G80790	1346
AT1G80800	126
AT1G80810	411
AT1G80820	23
AT1G80830	211
AT1G80840	1149
AT1G80850	120
AT1G80860	438
AT1G80865	0
AT1G80870	739
AT1G80880	87
AT1G80890	91
AT1G80900	159
AT1G80910	441
AT1G80920	3235
AT1G80930	2442
AT1G80940	992
AT1G80950	697
AT1G80960	151
AT1G80970	61
AT1G80980	157
AT1G80990	0
AT1G81001	0
AT1G81020	0
AT2G01008	10
AT2G01010	3
AT2G01020	8
AT2G01021	0
AT2G01022	0
AT2G01023	0
AT2G01024	0
AT2G01026	0
AT2G01028	0
AT2G01029	0
AT2G01031	0
AT2G01034	0
AT2G01035	0
AT2G01037	0
AT2G01040	0
AT2G01045	0
AT2G01050	0
AT2G01060	758
AT2G01070	756
AT2G01080	207
AT2G01090	320
AT2G01100	1097
AT2G01110	1732
AT2G01120	213
AT2G01130	982
AT2G01140	3085
AT2G01150	711
AT2G01160	0
AT2G01170	1095
AT2G01175	18
AT2G01180	608
AT2G01190	1020
AT2G01200	177
AT2G01210	110
AT2G01220	951
AT2G01240	0
AT2G01250	5027
AT2G01260	487
AT2G01270	1149
AT2G01275	51
AT2G01280	10
AT2G01290	231
AT2G01300	224
AT2G01310	0
AT2G01320	833
AT2G01330	164
AT2G01340	286
AT2G01350	1113
AT2G01360	0
AT2G01370	0
AT2G01372	0
AT2G01379	0
AT2G01390	65
AT2G01400	132
AT2G01410	27
AT2G01420	1797
AT2G01422	0
AT2G01430	66
AT2G01440	722
AT2G01450	3925
AT2G01460	619
AT2G01470	867
AT2G01480	430
AT2G01490	2096
AT2G01500	0
AT2G01505	59
AT2G01510	25
AT2G01520	4
AT2G01530	36
AT2G01540	365
AT2G01550	0
AT2G01554	0
AT2G01560	0
AT2G01570	3569
AT2G01580	0
AT2G01590	894
AT2G01600	1535
AT2G01610	88
AT2G01620	619
AT2G01630	451
AT2G01640	241
AT2G01650	373
AT2G01660	323
AT2G01667	0
AT2G01670	5761
AT2G01680	967
AT2G01690	1137
AT2G01700	0
AT2G01710	531
AT2G01720	1387
AT2G01730	26
AT2G01735	519
AT2G01740	83
AT2G01750	230
AT2G01755	0
AT2G01760	466
AT2G01770	2
AT2G01780	0
AT2G01790	0
AT2G01800	0
AT2G01810	0
AT2G01818	185
AT2G01820	2293
AT2G01830	1293
AT2G01840	0
AT2G01850	491
AT2G01860	109
AT2G01870	59
AT2G01880	0
AT2G01890	238
AT2G01900	25
AT2G01905	13
AT2G01910	2188
AT2G01913	171
AT2G01918	151
AT2G01920	0
AT2G01930	883
AT2G01940	999
AT2G01950	2334
AT2G01960	0
AT2G01970	1989
AT2G01973	0
AT2G01980	670
AT2G01990	718
AT2G02000	5
AT2G02010	17
AT2G02020	667
AT2G02023	0
AT2G02026	0
AT2G02030	0
AT2G02040	1482
AT2G02050	1665
AT2G02060	1
AT2G02061	0
AT2G02070	1393
AT2G02080	488
AT2G02090	827
AT2G02100	3450
AT2G02103	0
AT2G02110	0
AT2G02120	36
AT2G02130	4451
AT2G02135	0
AT2G02140	1
AT2G02147	1
AT2G02148	185
AT2G02150	114
AT2G02160	2247
AT2G02170	347
AT2G02180	938
AT2G02190	0
AT2G02200	0
AT2G02205	0
AT2G02210	0
AT2G02220	558
AT2G02230	292
AT2G02240	22
AT2G02250	0
AT2G02260	0
AT2G02270	0
AT2G02280	0
AT2G02290	0
AT2G02300	0
AT2G02310	0
AT2G02320	0
AT2G02330	0
AT2G02340	9
AT2G02350	18
AT2G02360	510
AT2G02370	275
AT2G02380	8
AT2G02390	496
AT2G02400	404
AT2G02410	421
AT2G02430	0
AT2G02440	0
AT2G02450	148
AT2G02455	0
AT2G02470	638
AT2G02480	670
AT2G02490	0
AT2G02493	0
AT2G02497	0
AT2G02498	0
AT2G02500	475
AT2G02510	898
AT2G02515	0
AT2G02520	0
AT2G02525	0
AT2G02540	48
AT2G02550	0
AT2G02560	1259
AT2G02570	2069
AT2G02580	0
AT2G02590	123
AT2G02600	0
AT2G02610	0
AT2G02620	0
AT2G02630	0
AT2G02635	0
AT2G02640	0
AT2G02650	0
AT2G02660	0
AT2G02670	0
AT2G02680	9
AT2G02690	0
AT2G02695	0
AT2G02700	0
AT2G02710	801
AT2G02720	18
AT2G02730	307
AT2G02740	292
AT2G02741	0
AT2G02750	46
AT2G02760	3721
AT2G02765	187
AT2G02770	0
AT2G02780	694
AT2G02790	553
AT2G02795	0
AT2G02800	609
AT2G02810	101
AT2G02820	593
AT2G02830	0
AT2G02835	8
AT2G02840	15
AT2G02850	632
AT2G02860	589
AT2G02870	615
AT2G02880	151
AT2G02890	0
AT2G02900	0
AT2G02910	354
AT2G02930	75
AT2G02950	851
AT2G02955	200
AT2G02960	769
AT2G02970	1074
AT2G02980	97
AT2G02990	2
AT2G03000	0
AT2G03010	35
AT2G03020	0
AT2G03030	0
AT2G03040	0
AT2G03050	107
AT2G03060	314
AT2G03070	483
AT2G03080	0
AT2G03090	1005
AT2G03100	0
AT2G03110	11
AT2G03120	1285
AT2G03130	0
AT2G03140	1135
AT2G03150	1318
AT2G03160	1
AT2G03170	0
AT2G03180	0
AT2G03190	0
AT2G03200	68
AT2G03210	0
AT2G03220	625
AT2G03230	0
AT2G03240	817
AT2G03250	0
AT2G03260	49
AT2G03270	105
AT2G03280	191
AT2G03290	0
AT2G03291	0
AT2G03300	0
AT2G03310	478
AT2G03320	0
AT2G03330	167
AT2G03340	1405
AT2G03350	742
AT2G03360	16
AT2G03370	0
AT2G03380	32
AT2G03390	1549
AT2G03410	0
AT2G03420	0
AT2G03430	190
AT2G03440	2974
AT2G03445	0
AT2G03450	168
AT2G03460	0
AT2G03470	1052
AT2G03480	1286
AT2G03490	0
AT2G03500	293
AT2G03505	19
AT2G03510	635
AT2G03520	26
AT2G03530	294
AT2G03540	3
AT2G03550	329
AT2G03560	0
AT2G03565	0
AT2G03567	0
AT2G03570	0
AT2G03580	0
AT2G03590	137
AT2G03600	5
AT2G03610	0
AT2G03620	301
AT2G03630	0
AT2G03640	937
AT2G03650	0
AT2G03660	0
AT2G03667	223
AT2G03670	158
AT2G03680	3293
AT2G03690	406
AT2G03700	0
AT2G03710	55
AT2G03720	0
AT2G03730	411
AT2G03740	0
AT2G03750	344
AT2G03760	160
AT2G03770	5
AT2G03780	318
AT2G03790	0
AT2G03800	209
AT2G03810	387
AT2G03820	1785
AT2G03821	30
AT2G03822	0
AT2G03823	0
AT2G03830	0
AT2G03840	0
AT2G03850	0
AT2G03855	0
AT2G03860	0
AT2G03870	824
AT2G03880	41
AT2G03885	0
AT2G03890	2937
AT2G03895	0
AT2G03900	0
AT2G03905	0
AT2G03910	0
AT2G03913	0
AT2G03915	0
AT2G03920	0
AT2G03925	0
AT2G03930	0
AT2G03931	0
AT2G03932	0
AT2G03933	0
AT2G03934	0
AT2G03935	0
AT2G03936	0
AT2G03937	0
AT2G03940	0
AT2G03945	0
AT2G03950	0
AT2G03955	0
AT2G03958	0
AT2G03960	0
AT2G03965	0
AT2G03970	0
AT2G03972	0
AT2G03975	0
AT2G03980	772
AT2G03985	0
AT2G03990	0
AT2G03995	0
AT2G04000	0
AT2G04005	0
AT2G04010	0
AT2G04015	0
AT2G04020	0
AT2G04025	0
AT2G04030	3177
AT2G04031	0
AT2G04032	0
AT2G04033	0
AT2G04034	1
AT2G04035	0
AT2G04036	0
AT2G04037	0
AT2G04038	8
AT2G04039	575
AT2G04040	5
AT2G04041	0
AT2G04042	0
AT2G04043	0
AT2G04045	0
AT2G04046	0
AT2G04047	0
AT2G04050	0
AT2G04060	0
AT2G04062	0
AT2G04063	0
AT2G04065	2
AT2G04066	0
AT2G04070	0
AT2G04075	0
AT2G04080	398
AT2G04085	0
AT2G04090	0
AT2G04095	0
AT2G04100	433
AT2G04110	1184
AT2G04115	0
AT2G04120	0
AT2G04125	0
AT2G04130	0
AT2G04135	5
AT2G04137	0
AT2G04140	0
AT2G04145	0
AT2G04150	0
AT2G04155	0
AT2G04160	1
AT2G04170	0
AT2G04175	0
AT2G04180	0
AT2G04185	0
AT2G04190	0
AT2G04195	1
AT2G04200	0
AT2G04205	0
AT2G04210	0
AT2G04215	0
AT2G04220	0
AT2G04225	0
AT2G04230	769
AT2G04235	179
AT2G04240	633
AT2G04250	0
AT2G04255	0
AT2G04260	0
AT2G04265	0
AT2G04270	509
AT2G04280	127
AT2G04285	0
AT2G04290	0
AT2G04295	0
AT2G04300	0
AT2G04305	389
AT2G04310	0
AT2G04315	0
AT2G04320	0
AT2G04325	0
AT2G04330	0
AT2G04335	0
AT2G04340	392
AT2G04345	0
AT2G04350	1152
AT2G04355	0
AT2G04360	548
AT2G04365	0
AT2G04375	0
AT2G04378	593
AT2G04380	0
AT2G04390	739
AT2G04395	7
AT2G04400	854
AT2G04405	0
AT2G04410	2365
AT2G04420	0
AT2G04425	0
AT2G04430	128
AT2G04435	0
AT2G04440	0
AT2G04450	16
AT2G04455	0
AT2G04460	105
AT2G04465	0
AT2G04470	0
AT2G04480	0
AT2G04485	0
AT2G04490	0
AT2G04495	0
AT2G04500	0
AT2G04505	0
AT2G04510	0
AT2G04515	0
AT2G04520	2444
AT2G04525	0
AT2G04530	220
AT2G04535	0
AT2G04540	440
AT2G04545	0
AT2G04550	596
AT2G04555	3
AT2G04560	122
AT2G04565	0
AT2G04570	480
AT2G04575	0
AT2G04580	0
AT2G04590	0
AT2G04595	0
AT2G04600	0
AT2G04605	0
AT2G04610	0
AT2G04615	0
AT2G04620	269
AT2G04621	0
AT2G04622	0
AT2G04625	0
AT2G04630	661
AT2G04635	0
AT2G04645	0
AT2G04650	168
AT2G04655	0
AT2G04660	311
AT2G04665	0
AT2G04670	0
AT2G04675	0
AT2G04680	0
AT2G04685	0
AT2G04690	1163
AT2G04695	0
AT2G04700	4085
AT2G04705	0
AT2G04710	0
AT2G04715	0
AT2G04720	0
AT2G04725	0
AT2G04730	0
AT2G04735	0
AT2G04740	436
AT2G04745	0
AT2G04750	1
AT2G04755	0
AT2G04760	0
AT2G04765	0
AT2G04770	0
AT2G04775	0
AT2G04780	2088
AT2G04785	0
AT2G04790	194
AT2G04795	36
AT2G04800	214
AT2G04805	0
AT2G04810	0
AT2G04815	0
AT2G04820	0
AT2G04825	0
AT2G04830	0
AT2G04835	0
AT2G04840	0
AT2G04842	1886
AT2G04845	161
AT2G04850	173
AT2G04852	15
AT2G04855	0
AT2G04860	94
AT2G04865	725
AT2G04870	0
AT2G04875	0
AT2G04880	1068
AT2G04885	0
AT2G04890	191
AT2G04895	0
AT2G04900	773
AT2G04905	0
AT2G04910	0
AT2G04915	0
AT2G04920	0
AT2G04925	0
AT2G04930	0
AT2G04935	0
AT2G04940	452
AT2G04945	0
AT2G04950	0
AT2G04955	35
AT2G04965	45
AT2G04970	0
AT2G04975	0
AT2G04980	0
AT2G04985	0
AT2G04990	0
AT2G04995	0
AT2G05000	0
AT2G05005	0
AT2G05010	0
AT2G05015	0
AT2G05020	0
AT2G05025	0
AT2G05030	0
AT2G05035	0
AT2G05040	4
AT2G05045	0
AT2G05050	0
AT2G05060	0
AT2G05065	0
AT2G05070	4931
AT2G05075	74
AT2G05080	0
AT2G05082	0
AT2G05084	0
AT2G05085	0
AT2G05087	0
AT2G05090	0
AT2G05095	0
AT2G05100	5146
AT2G05105	0
AT2G05110	0
AT2G05115	0
AT2G05117	0
AT2G05120	328
AT2G05125	0
AT2G05130	0
AT2G05133	0
AT2G05140	0
AT2G05145	0
AT2G05150	0
AT2G05155	0
AT2G05160	101
AT2G05170	1289
AT2G05171	0
AT2G05180	1
AT2G05185	4
AT2G05190	0
AT2G05200	0
AT2G05205	0
AT2G05210	634
AT2G05215	2
AT2G05220	1213
AT2G05230	7
AT2G05240	0
AT2G05245	0
AT2G05250	12
AT2G05255	0
AT2G05260	222
AT2G05270	0
AT2G05280	1
AT2G05290	0
AT2G05294	0
AT2G05300	30
AT2G05310	2463
AT2G05315	0
AT2G05320	300
AT2G05330	0
AT2G05335	0
AT2G05340	0
AT2G05350	1
AT2G05355	0
AT2G05360	0
AT2G05365	7
AT2G05370	4
AT2G05380	110870
AT2G05390	0
AT2G05395	0
AT2G05400	0
AT2G05405	0
AT2G05410	0
AT2G05415	0
AT2G05420	0
AT2G05425	0
AT2G05430	0
AT2G05435	0
AT2G05440	175
AT2G05441	0
AT2G05445	0
AT2G05450	0
AT2G05455	0
AT2G05460	0
AT2G05465	0
AT2G05470	0
AT2G05475	0
AT2G05480	0
AT2G05485	0
AT2G05490	0
AT2G05495	0
AT2G05505	0
AT2G05510	10
AT2G05515	0
AT2G05518	96
AT2G05520	97455
AT2G05525	0
AT2G05530	0
AT2G05535	0
AT2G05540	13822
AT2G05545	2
AT2G05550	0
AT2G05555	0
AT2G05560	0
AT2G05562	0
AT2G05564	0
AT2G05565	0
AT2G05567	0
AT2G05570	0
AT2G05575	0
AT2G05580	194
AT2G05585	0
AT2G05590	407
AT2G05600	0
AT2G05605	0
AT2G05610	0
AT2G05615	0
AT2G05620	1520
AT2G05625	0
AT2G05630	804
AT2G05632	281
AT2G05635	1
AT2G05640	3
AT2G05642	0
AT2G05645	0
AT2G05647	0
AT2G05655	2
AT2G05660	0
AT2G05665	18
AT2G05670	0
AT2G05675	4
AT2G05680	0
AT2G05685	0
AT2G05690	0
AT2G05695	0
AT2G05700	0
AT2G05705	0
AT2G05710	4410
AT2G05715	0
AT2G05720	0
AT2G05725	0
AT2G05730	0
AT2G05740	0
AT2G05750	0
AT2G05752	0
AT2G05753	0
AT2G05755	226
AT2G05760	265
AT2G05765	26
AT2G05770	0
AT2G05780	0
AT2G05785	0
AT2G05786	0
AT2G05790	2154
AT2G05800	0
AT2G05801	0
AT2G05810	29
AT2G05812	29
AT2G05815	0
AT2G05820	0
AT2G05825	0
AT2G05830	1082
AT2G05835	0
AT2G05840	2080
AT2G05845	0
AT2G05850	0
AT2G05855	0
AT2G05860	0
AT2G05865	0
AT2G05870	0
AT2G05875	0
AT2G05880	0
AT2G05885	0
AT2G05890	0
AT2G05895	0
AT2G05900	0
AT2G05905	0
AT2G05910	38
AT2G05914	7
AT2G05915	0
AT2G05920	4901
AT2G05925	0
AT2G05930	0
AT2G05935	0
AT2G05940	872
AT2G05945	0
AT2G05950	28
AT2G05960	0
AT2G05965	0
AT2G05970	0
AT2G05975	0
AT2G05980	0
AT2G05985	0
AT2G05990	3010
AT2G05995	9
AT2G06000	189
AT2G06002	6
AT2G06005	142
AT2G06010	361
AT2G06020	0
AT2G06025	1134
AT2G06035	0
AT2G06040	260
AT2G06045	35
AT2G06050	1044
AT2G06060	0
AT2G06065	0
AT2G06070	0
AT2G06075	0
AT2G06080	0
AT2G06085	0
AT2G06090	0
AT2G06095	0
AT2G06100	0
AT2G06105	0
AT2G06110	0
AT2G06115	0
AT2G06120	0
AT2G06125	0
AT2G06130	0
AT2G06135	0
AT2G06140	0
AT2G06145	0
AT2G06150	0
AT2G06160	0
AT2G06165	0
AT2G06166	0
AT2G06170	0
AT2G06175	0
AT2G06180	0
AT2G06185	0
AT2G06190	0
AT2G06200	1
AT2G06210	1232
AT2G06215	4
AT2G06220	0
AT2G06225	0
AT2G06230	0
AT2G06235	0
AT2G06240	0
AT2G06245	0
AT2G06250	0
AT2G06255	82
AT2G06260	0
AT2G06265	0
AT2G06270	0
AT2G06275	0
AT2G06280	0
AT2G06285	0
AT2G06290	0
AT2G06296	0
AT2G06303	0
AT2G06305	0
AT2G06310	0
AT2G06315	0
AT2G06330	0
AT2G06335	0
AT2G06340	0
AT2G06345	0
AT2G06350	0
AT2G06355	0
AT2G06365	0
AT2G06370	0
AT2G06375	0
AT2G06380	0
AT2G06385	0
AT2G06390	0
AT2G06395	0
AT2G06400	0
AT2G06405	0
AT2G06410	0
AT2G06415	0
AT2G06420	0
AT2G06425	0
AT2G06430	0
AT2G06435	0
AT2G06440	0
AT2G06445	0
AT2G06450	0
AT2G06455	0
AT2G06460	0
AT2G06465	0
AT2G06470	0
AT2G06475	0
AT2G06480	0
AT2G06485	0
AT2G06490	0
AT2G06495	0
AT2G06500	0
AT2G06505	0
AT2G06510	198
AT2G06515	0
AT2G06520	19232
AT2G06525	0
AT2G06530	1791
AT2G06535	0
AT2G06540	0
AT2G06541	0
AT2G06550	0
AT2G06555	0
AT2G06560	0
AT2G06562	0
AT2G06565	0
AT2G06570	0
AT2G06575	0
AT2G06580	0
AT2G06585	0
AT2G06590	0
AT2G06595	0
AT2G06600	0
AT2G06605	0
AT2G06610	0
AT2G06615	0
AT2G06620	0
AT2G06625	0
AT2G06630	0
AT2G06635	0
AT2G06640	0
AT2G06645	0
AT2G06650	0
AT2G06655	0
AT2G06660	0
AT2G06665	0
AT2G06667	0
AT2G06670	1
AT2G06675	0
AT2G06680	0
AT2G06685	0
AT2G06690	0
AT2G06695	0
AT2G06700	0
AT2G06705	0
AT2G06710	0
AT2G06715	0
AT2G06720	0
AT2G06725	0
AT2G06740	0
AT2G06745	0
AT2G06750	0
AT2G06755	0
AT2G06760	0
AT2G06765	12
AT2G06770	0
AT2G06775	0
AT2G06780	0
AT2G06785	0
AT2G06790	0
AT2G06795	0
AT2G06800	0
AT2G06805	0
AT2G06810	0
AT2G06815	0
AT2G06820	0
AT2G06822	0
AT2G06830	0
AT2G06835	0
AT2G06840	0
AT2G06845	0
AT2G06850	54602
AT2G06855	0
AT2G06860	0
AT2G06865	0
AT2G06870	0
AT2G06875	0
AT2G06880	0
AT2G06885	0
AT2G06890	0
AT2G06900	0
AT2G06902	0
AT2G06904	0
AT2G06905	0
AT2G06906	0
AT2G06908	0
AT2G06910	0
AT2G06912	0
AT2G06914	0
AT2G06917	0
AT2G06920	0
AT2G06922	0
AT2G06925	1200
AT2G06930	0
AT2G06935	0
AT2G06940	0
AT2G06945	0
AT2G06950	263
AT2G06955	0
AT2G06960	0
AT2G06965	0
AT2G06967	0
AT2G06973	0
AT2G06975	0
AT2G06980	0
AT2G06983	0
AT2G06985	0
AT2G06990	817
AT2G06995	12
AT2G07000	0
AT2G07005	3
AT2G07010	0
AT2G07015	0
AT2G07020	0
AT2G07025	0
AT2G07030	0
AT2G07035	0
AT2G07040	1
AT2G07042	48
AT2G07045	0
AT2G07050	2362
AT2G07055	0
AT2G07070	0
AT2G07080	0
AT2G07085	0
AT2G07090	0
AT2G07095	0
AT2G07100	0
AT2G07110	0
AT2G07115	0
AT2G07120	0
AT2G07130	0
AT2G07135	0
AT2G07140	0
AT2G07150	0
AT2G07155	0
AT2G07160	0
AT2G07165	0
AT2G07170	183
AT2G07175	0
AT2G07180	1370
AT2G07185	0
AT2G07190	0
AT2G07195	0
AT2G07200	0
AT2G07205	0
AT2G07210	0
AT2G07212	0
AT2G07213	0
AT2G07215	0
AT2G07220	0
AT2G07225	0
AT2G07230	0
AT2G07235	0
AT2G07240	26
AT2G07245	0
AT2G07250	0
AT2G07255	0
AT2G07260	0
AT2G07265	13
AT2G07270	0
AT2G07275	0
AT2G07280	0
AT2G07285	0
AT2G07290	0
AT2G07295	0
AT2G07300	0
AT2G07305	0
AT2G07310	0
AT2G07315	0
AT2G07320	0
AT2G07325	0
AT2G07330	0
AT2G07335	0
AT2G07340	440
AT2G07345	2
AT2G07355	8
AT2G07360	2231
AT2G07365	0
AT2G07375	0
AT2G07380	0
AT2G07385	0
AT2G07390	0
AT2G07395	0
AT2G07400	0
AT2G07405	0
AT2G07410	0
AT2G07415	0
AT2G07420	0
AT2G07425	0
AT2G07430	0
AT2G07435	6
AT2G07440	0
AT2G07445	0
AT2G07450	0
AT2G07455	0
AT2G07460	0
AT2G07470	0
AT2G07475	0
AT2G07480	0
AT2G07483	0
AT2G07485	0
AT2G07486	0
AT2G07490	0
AT2G07495	0
AT2G07500	0
AT2G07505	0
AT2G07510	0
AT2G07515	0
AT2G07520	0
AT2G07525	0
AT2G07530	0
AT2G07535	0
AT2G07540	0
AT2G07545	0
AT2G07550	0
AT2G07555	0
AT2G07560	0
AT2G07565	0
AT2G07570	0
AT2G07575	0
AT2G07580	0
AT2G07585	2
AT2G07590	0
AT2G07595	0
AT2G07599	0
AT2G07600	0
AT2G07605	0
AT2G07613	0
AT2G07615	0
AT2G07617	0
AT2G07620	0
AT2G07621	0
AT2G07623	0
AT2G07625	0
AT2G07626	0
AT2G07627	0
AT2G07628	0
AT2G07629	0
AT2G07630	0
AT2G07631	0
AT2G07632	0
AT2G07633	0
AT2G07634	0
AT2G07635	0
AT2G07636	0
AT2G07637	0
AT2G07638	6
AT2G07640	0
AT2G07641	0
AT2G07642	0
AT2G07643	0
AT2G07644	0
AT2G07645	0
AT2G07646	0
AT2G07648	0
AT2G07650	0
AT2G07652	0
AT2G07654	0
AT2G07655	0
AT2G07656	0
AT2G07658	0
AT2G07659	0
AT2G07660	0
AT2G07661	0
AT2G07662	1
AT2G07663	0
AT2G07664	0
AT2G07665	0
AT2G07666	0
AT2G07667	0
AT2G07669	0
AT2G07670	0
AT2G07671	2
AT2G07672	0
AT2G07673	0
AT2G07674	0
AT2G07675	0
AT2G07676	0
AT2G07677	0
AT2G07678	0
AT2G07680	543
AT2G07681	0
AT2G07682	0
AT2G07683	0
AT2G07684	0
AT2G07685	0
AT2G07686	0
AT2G07687	2
AT2G07688	0
AT2G07689	0
AT2G07690	463
AT2G07691	0
AT2G07692	0
AT2G07693	0
AT2G07694	0
AT2G07695	2
AT2G07696	0
AT2G07697	8
AT2G07698	8
AT2G07699	0
AT2G07700	0
AT2G07701	0
AT2G07702	0
AT2G07703	0
AT2G07704	0
AT2G07705	0
AT2G07706	1
AT2G07707	0
AT2G07708	0
AT2G07709	0
AT2G07710	0
AT2G07711	4
AT2G07712	0
AT2G07713	0
AT2G07714	0
AT2G07715	4
AT2G07716	0
AT2G07717	0
AT2G07718	0
AT2G07719	0
AT2G07720	0
AT2G07721	0
AT2G07722	0
AT2G07723	0
AT2G07724	0
AT2G07725	5
AT2G07726	0
AT2G07727	10
AT2G07728	0
AT2G07729	0
AT2G07730	0
AT2G07731	0
AT2G07732	1
AT2G07733	0
AT2G07734	0
AT2G07735	0
AT2G07736	0
AT2G07737	0
AT2G07738	0
AT2G07739	0
AT2G07740	0
AT2G07741	0
AT2G07742	0
AT2G07743	0
AT2G07744	0
AT2G07745	0
AT2G07746	0
AT2G07747	0
AT2G07748	0
AT2G07749	0
AT2G07750	0
AT2G07751	1
AT2G07752	0
AT2G07753	0
AT2G07754	0
AT2G07755	0
AT2G07756	0
AT2G07757	0
AT2G07758	0
AT2G07759	0
AT2G07760	0
AT2G07761	0
AT2G07762	0
AT2G07763	0
AT2G07764	0
AT2G07765	0
AT2G07766	0
AT2G07767	0
AT2G07768	0
AT2G07769	0
AT2G07770	0
AT2G07771	0
AT2G07772	0
AT2G07773	0
AT2G07774	1
AT2G07775	0
AT2G07776	0
AT2G07777	106
AT2G07778	0
AT2G07779	0
AT2G07780	0
AT2G07783	0
AT2G07784	0
AT2G07785	0
AT2G07786	0
AT2G07787	0
AT2G07788	0
AT2G07789	0
AT2G07790	0
AT2G07791	0
AT2G07792	0
AT2G07793	0
AT2G07794	0
AT2G07795	0
AT2G07798	0
AT2G07799	0
AT2G07800	0
AT2G07805	0
AT2G07806	0
AT2G07807	0
AT2G07808	0
AT2G07809	0
AT2G07810	0
AT2G07811	3
AT2G07812	0
AT2G07813	0
AT2G07815	0
AT2G07820	0
AT2G07825	0
AT2G07826	0
AT2G07827	0
AT2G07830	0
AT2G07835	0
AT2G07840	0
AT2G07845	0
AT2G07850	0
AT2G07855	0
AT2G07860	0
AT2G07865	0
AT2G07870	0
AT2G07875	0
AT2G07880	0
AT2G07885	0
AT2G07890	0
AT2G07895	0
AT2G07900	0
AT2G07905	0
AT2G07910	0
AT2G07915	0
AT2G07925	0
AT2G07935	0
AT2G07940	0
AT2G07945	0
AT2G07950	5
AT2G07960	0
AT2G07965	0
AT2G07970	0
AT2G07975	0
AT2G07981	0
AT2G07985	0
AT2G07990	0
AT2G07995	0
AT2G08000	0
AT2G08005	0
AT2G08010	0
AT2G08015	0
AT2G08020	0
AT2G08025	0
AT2G08030	0
AT2G08035	0
AT2G08040	0
AT2G08045	0
AT2G08050	0
AT2G08055	0
AT2G08060	0
AT2G08070	0
AT2G08075	0
AT2G08085	0
AT2G08090	0
AT2G08095	0
AT2G08100	61
AT2G08105	0
AT2G08110	0
AT2G08115	0
AT2G08120	0
AT2G08125	0
AT2G08130	0
AT2G08135	0
AT2G08150	0
AT2G08155	0
AT2G08160	0
AT2G08165	0
AT2G08175	0
AT2G08180	0
AT2G08190	0
AT2G08195	0
AT2G08200	0
AT2G08205	0
AT2G08210	0
AT2G08215	0
AT2G08220	6
AT2G08230	0
AT2G08235	0
AT2G08240	0
AT2G08245	0
AT2G08250	0
AT2G08255	1
AT2G08260	0
AT2G08265	0
AT2G08270	0
AT2G08275	0
AT2G08280	0
AT2G08285	0
AT2G08290	0
AT2G08295	0
AT2G08300	0
AT2G08305	0
AT2G08310	0
AT2G08315	0
AT2G08320	0
AT2G08330	0
AT2G08335	0
AT2G08340	15
AT2G08345	0
AT2G08350	13
AT2G08355	1
AT2G08360	0
AT2G08365	0
AT2G08370	0
AT2G08375	0
AT2G08380	0
AT2G08385	0
AT2G08390	0
AT2G08395	0
AT2G08400	0
AT2G08405	0
AT2G08410	0
AT2G08415	0
AT2G08420	0
AT2G08425	0
AT2G08430	0
AT2G08435	13
AT2G08440	0
AT2G08445	2
AT2G08450	5
AT2G08455	0
AT2G08460	0
AT2G08465	0
AT2G08470	0
AT2G08475	0
AT2G08480	0
AT2G08485	0
AT2G08490	0
AT2G08495	0
AT2G08500	0
AT2G08505	0
AT2G08510	0
AT2G08515	0
AT2G08520	0
AT2G08525	0
AT2G08530	6
AT2G08535	0
AT2G08540	0
AT2G08545	1
AT2G08550	0
AT2G08555	0
AT2G08560	0
AT2G08565	0
AT2G08570	0
AT2G08575	15
AT2G08580	0
AT2G08585	4
AT2G08590	0
AT2G08595	0
AT2G08610	43
AT2G08620	0
AT2G08625	0
AT2G08630	0
AT2G08635	10
AT2G08640	0
AT2G08645	0
AT2G08650	0
AT2G08655	0
AT2G08660	0
AT2G08665	0
AT2G08670	0
AT2G08675	0
AT2G08680	4
AT2G08685	0
AT2G08690	0
AT2G08695	0
AT2G08700	0
AT2G08705	0
AT2G08710	0
AT2G08715	0
AT2G08720	0
AT2G08725	0
AT2G08730	0
AT2G08735	47
AT2G08740	2
AT2G08745	0
AT2G08750	0
AT2G08755	1
AT2G08760	26
AT2G08765	53
AT2G08770	0
AT2G08775	0
AT2G08780	0
AT2G08790	0
AT2G08795	9
AT2G08800	0
AT2G08805	0
AT2G08815	0
AT2G08820	0
AT2G08825	0
AT2G08830	4
AT2G08835	0
AT2G08845	0
AT2G08850	0
AT2G08855	0
AT2G08860	0
AT2G08865	23
AT2G08870	0
AT2G08875	0
AT2G08880	0
AT2G08885	0
AT2G08890	0
AT2G08895	26
AT2G08900	0
AT2G08905	0
AT2G08910	0
AT2G08915	0
AT2G08920	0
AT2G08925	0
AT2G08930	0
AT2G08935	0
AT2G08940	0
AT2G08945	6
AT2G08950	0
AT2G08955	0
AT2G08960	0
AT2G08965	9
AT2G08970	1
AT2G08975	0
AT2G08980	0
AT2G08985	0
AT2G08986	0
AT2G08990	0
AT2G08995	0
AT2G09000	0
AT2G09005	0
AT2G09010	0
AT2G09015	0
AT2G09020	0
AT2G09025	0
AT2G09035	0
AT2G09040	0
AT2G09045	0
AT2G09050	0
AT2G09055	0
AT2G09060	0
AT2G09065	0
AT2G09070	0
AT2G09075	0
AT2G09080	0
AT2G09085	0
AT2G09090	8
AT2G09095	0
AT2G09100	0
AT2G09105	0
AT2G09110	0
AT2G09115	0
AT2G09120	0
AT2G09125	0
AT2G09130	0
AT2G09135	0
AT2G09140	0
AT2G09150	0
AT2G09155	0
AT2G09160	0
AT2G09165	26
AT2G09170	22
AT2G09175	0
AT2G09180	0
AT2G09185	0
AT2G09187	0
AT2G09190	14
AT2G09195	5
AT2G09200	0
AT2G09205	3
AT2G09210	0
AT2G09215	0
AT2G09220	0
AT2G09225	91
AT2G09230	0
AT2G09235	0
AT2G09240	0
AT2G09245	0
AT2G09250	0
AT2G09255	0
AT2G09260	0
AT2G09265	0
AT2G09270	0
AT2G09280	0
AT2G09285	0
AT2G09290	0
AT2G09295	0
AT2G09300	0
AT2G09305	4
AT2G09310	0
AT2G09315	0
AT2G09320	0
AT2G09325	0
AT2G09330	0
AT2G09335	0
AT2G09340	0
AT2G09345	0
AT2G09350	0
AT2G09355	0
AT2G09360	0
AT2G09365	0
AT2G09370	0
AT2G09375	0
AT2G09380	0
AT2G09385	0
AT2G09388	0
AT2G09390	0
AT2G09395	0
AT2G09400	0
AT2G09405	0
AT2G09410	0
AT2G09415	0
AT2G09420	0
AT2G09425	14
AT2G09430	0
AT2G09435	0
AT2G09440	16
AT2G09445	0
AT2G09450	0
AT2G09455	9
AT2G09460	0
AT2G09465	0
AT2G09470	0
AT2G09475	0
AT2G09480	0
AT2G09490	0
AT2G09495	1
AT2G09500	0
AT2G09505	0
AT2G09510	10
AT2G09515	0
AT2G09525	3
AT2G09530	0
AT2G09535	0
AT2G09540	0
AT2G09545	0
AT2G09550	0
AT2G09555	0
AT2G09560	0
AT2G09565	0
AT2G09570	0
AT2G09575	0
AT2G09585	0
AT2G09589	0
AT2G09590	0
AT2G09605	0
AT2G09610	0
AT2G09615	0
AT2G09620	0
AT2G09625	0
AT2G09630	0
AT2G09635	0
AT2G09640	0
AT2G09645	0
AT2G09650	0
AT2G09655	0
AT2G09660	0
AT2G09665	7
AT2G09670	0
AT2G09675	0
AT2G09680	0
AT2G09685	0
AT2G09690	0
AT2G09695	0
AT2G09700	0
AT2G09705	0
AT2G09710	63
AT2G09715	0
AT2G09720	0
AT2G09725	0
AT2G09730	0
AT2G09735	0
AT2G09740	0
AT2G09745	22
AT2G09750	0
AT2G09755	0
AT2G09760	0
AT2G09765	0
AT2G09770	0
AT2G09775	0
AT2G09780	0
AT2G09785	0
AT2G09790	0
AT2G09795	182
AT2G09800	0
AT2G09805	0
AT2G09810	0
AT2G09815	0
AT2G09820	0
AT2G09825	0
AT2G09830	0
AT2G09835	0
AT2G09838	0
AT2G09840	0
AT2G09845	0
AT2G09850	0
AT2G09860	0
AT2G09862	0
AT2G09865	0
AT2G09870	0
AT2G09875	0
AT2G09880	0
AT2G09885	0
AT2G09890	0
AT2G09895	0
AT2G09900	0
AT2G09905	0
AT2G09910	0
AT2G09915	0
AT2G09920	0
AT2G09925	0
AT2G09930	0
AT2G09935	0
AT2G09945	0
AT2G09950	0
AT2G09953	0
AT2G09955	0
AT2G09956	0
AT2G09960	1
AT2G09965	0
AT2G09970	3
AT2G09975	0
AT2G09990	958
AT2G09992	0
AT2G09994	0
AT2G09995	0
AT2G10000	0
AT2G10010	0
AT2G10020	0
AT2G10025	0
AT2G10030	0
AT2G10040	0
AT2G10045	6
AT2G10050	0
AT2G10070	0
AT2G10080	0
AT2G10090	0
AT2G10100	0
AT2G10105	0
AT2G10110	0
AT2G10120	0
AT2G10130	0
AT2G10140	0
AT2G10150	0
AT2G10160	0
AT2G10165	0
AT2G10170	0
AT2G10175	0
AT2G10180	0
AT2G10190	0
AT2G10200	0
AT2G10205	0
AT2G10210	0
AT2G10220	0
AT2G10223	0
AT2G10226	0
AT2G10230	0
AT2G10232	0
AT2G10234	0
AT2G10237	0
AT2G10240	0
AT2G10250	1
AT2G10253	0
AT2G10256	0
AT2G10260	0
AT2G10265	0
AT2G10270	0
AT2G10280	0
AT2G10285	0
AT2G10290	0
AT2G10300	0
AT2G10310	0
AT2G10320	0
AT2G10330	0
AT2G10350	0
AT2G10360	0
AT2G10370	0
AT2G10380	0
AT2G10390	0
AT2G10400	17
AT2G10405	0
AT2G10410	3246
AT2G10420	0
AT2G10430	0
AT2G10440	0
AT2G10450	0
AT2G10455	0
AT2G10460	0
AT2G10465	0
AT2G10470	0
AT2G10480	0
AT2G10490	0
AT2G10500	0
AT2G10510	0
AT2G10520	0
AT2G10530	0
AT2G10535	0
AT2G10537	0
AT2G10540	0
AT2G10545	0
AT2G10550	0
AT2G10553	0
AT2G10555	0
AT2G10556	0
AT2G10557	0
AT2G10560	0
AT2G10570	0
AT2G10589	0
AT2G10590	0
AT2G10600	0
AT2G10602	0
AT2G10605	12
AT2G10606	5
AT2G10608	7
AT2G10610	0
AT2G10611	0
AT2G10614	0
AT2G10615	0
AT2G10617	0
AT2G10620	0
AT2G10625	0
AT2G10630	0
AT2G10640	0
AT2G10650	0
AT2G10660	0
AT2G10670	0
AT2G10680	0
AT2G10690	0
AT2G10710	0
AT2G10720	0
AT2G10730	0
AT2G10735	5
AT2G10740	0
AT2G10760	0
AT2G10770	0
AT2G10780	0
AT2G10790	0
AT2G10800	0
AT2G10802	0
AT2G10810	0
AT2G10820	0
AT2G10830	0
AT2G10833	0
AT2G10836	0
AT2G10840	0
AT2G10850	0
AT2G10860	0
AT2G10870	0
AT2G10880	0
AT2G10890	0
AT2G10895	0
AT2G10900	0
AT2G10910	0
AT2G10920	0
AT2G10921	0
AT2G10930	18
AT2G10931	54
AT2G10940	15701
AT2G10950	441
AT2G10955	0
AT2G10960	0
AT2G10965	0
AT2G10970	0
AT2G10975	5
AT2G10980	0
AT2G10990	7
AT2G11000	492
AT2G11005	0
AT2G11010	0
AT2G11015	0
AT2G11020	0
AT2G11025	0
AT2G11030	0
AT2G11035	0
AT2G11040	0
AT2G11045	0
AT2G11050	0
AT2G11060	0
AT2G11070	0
AT2G11080	0
AT2G11090	0
AT2G11100	0
AT2G11110	0
AT2G11115	0
AT2G11120	0
AT2G11130	0
AT2G11135	0
AT2G11140	28
AT2G11150	4
AT2G11165	0
AT2G11166	0
AT2G11168	0
AT2G11170	0
AT2G11180	0
AT2G11190	0
AT2G11200	0
AT2G11205	0
AT2G11210	0
AT2G11215	0
AT2G11220	0
AT2G11225	0
AT2G11230	0
AT2G11235	0
AT2G11240	5695
AT2G11270	0
AT2G11271	0
AT2G11280	0
AT2G11290	0
AT2G11300	0
AT2G11310	0
AT2G11320	3
AT2G11330	4
AT2G11340	0
AT2G11345	0
AT2G11350	0
AT2G11360	0
AT2G11370	0
AT2G11380	0
AT2G11390	0
AT2G11400	0
AT2G11405	0
AT2G11410	0
AT2G11420	0
AT2G11430	0
AT2G11440	0
AT2G11450	0
AT2G11460	0
AT2G11462	0
AT2G11465	0
AT2G11480	0
AT2G11485	0
AT2G11490	0
AT2G11500	0
AT2G11502	0
AT2G11504	0
AT2G11507	0
AT2G11510	0
AT2G11520	626
AT2G11522	0
AT2G11530	0
AT2G11550	0
AT2G11570	0
AT2G11590	0
AT2G11600	0
AT2G11610	0
AT2G11620	56
AT2G11623	0
AT2G11626	0
AT2G11630	0
AT2G11640	0
AT2G11650	0
AT2G11660	0
AT2G11670	0
AT2G11680	0
AT2G11690	0
AT2G11700	0
AT2G11720	0
AT2G11730	0
AT2G11740	0
AT2G11750	0
AT2G11770	0
AT2G11773	0
AT2G11775	0
AT2G11778	0
AT2G11780	0
AT2G11790	0
AT2G11800	0
AT2G11810	7
AT2G11815	13
AT2G11820	0
AT2G11830	0
AT2G11840	0
AT2G11850	0
AT2G11851	0
AT2G11852	0
AT2G11870	0
AT2G11880	127
AT2G11890	1011
AT2G11891	2
AT2G11910	1448
AT2G11930	0
AT2G11940	0
AT2G11950	0
AT2G11970	0
AT2G11980	6
AT2G11983	0
AT2G11990	0
AT2G12000	0
AT2G12010	0
AT2G12020	0
AT2G12025	0
AT2G12040	0
AT2G12050	0
AT2G12060	0
AT2G12066	0
AT2G12083	0
AT2G12100	0
AT2G12110	0
AT2G12120	0
AT2G12130	0
AT2G12140	0
AT2G12150	0
AT2G12160	0
AT2G12170	22
AT2G12190	28
AT2G12195	0
AT2G12200	0
AT2G12205	0
AT2G12210	0
AT2G12230	0
AT2G12240	0
AT2G12250	0
AT2G12260	0
AT2G12270	0
AT2G12280	0
AT2G12290	0
AT2G12300	0
AT2G12305	0
AT2G12320	0
AT2G12325	0
AT2G12330	0
AT2G12340	0
AT2G12345	0
AT2G12360	0
AT2G12370	0
AT2G12380	2
AT2G12385	4
AT2G12390	0
AT2G12400	3253
AT2G12405	0
AT2G12407	0
AT2G12408	0
AT2G12410	6
AT2G12420	12
AT2G12430	2
AT2G12440	33
AT2G12450	0
AT2G12460	37
AT2G12461	30
AT2G12462	172
AT2G12465	0
AT2G12470	0
AT2G12475	0
AT2G12480	0
AT2G12490	75
AT2G12500	0
AT2G12505	0
AT2G12510	0
AT2G12520	0
AT2G12530	0
AT2G12540	0
AT2G12550	286
AT2G12560	0
AT2G12570	0
AT2G12580	0
AT2G12590	0
AT2G12600	0
AT2G12610	0
AT2G12620	0
AT2G12630	0
AT2G12640	0
AT2G12646	0
AT2G12650	0
AT2G12660	0
AT2G12670	0
AT2G12680	0
AT2G12685	0
AT2G12690	0
AT2G12695	0
AT2G12700	0
AT2G12710	0
AT2G12720	0
AT2G12730	0
AT2G12740	0
AT2G12750	0
AT2G12760	0
AT2G12770	0
AT2G12780	0
AT2G12800	0
AT2G12810	0
AT2G12815	0
AT2G12820	0
AT2G12830	0
AT2G12832	0
AT2G12835	0
AT2G12840	0
AT2G12845	0
AT2G12850	0
AT2G12855	0
AT2G12860	0
AT2G12870	0
AT2G12875	0
AT2G12880	0
AT2G12890	0
AT2G12900	0
AT2G12905	0
AT2G12910	0
AT2G12920	0
AT2G12930	0
AT2G12935	0
AT2G12940	0
AT2G12945	0
AT2G12950	0
AT2G12960	0
AT2G12970	0
AT2G12980	0
AT2G12990	0
AT2G13000	0
AT2G13010	0
AT2G13020	0
AT2G13040	0
AT2G13050	0
AT2G13060	0
AT2G13070	0
AT2G13080	0
AT2G13090	0
AT2G13100	867
AT2G13105	0
AT2G13110	0
AT2G13115	0
AT2G13116	0
AT2G13118	0
AT2G13120	0
AT2G13125	0
AT2G13126	0
AT2G13128	0
AT2G13130	38
AT2G13140	0
AT2G13142	0
AT2G13143	0
AT2G13145	0
AT2G13146	0
AT2G13150	0
AT2G13160	0
AT2G13170	0
AT2G13175	0
AT2G13180	0
AT2G13190	0
AT2G13200	0
AT2G13230	0
AT2G13240	0
AT2G13250	0
AT2G13260	0
AT2G13270	0
AT2G13274	0
AT2G13275	0
AT2G13280	0
AT2G13290	191
AT2G13295	0
AT2G13300	0
AT2G13310	0
AT2G13320	0
AT2G13330	0
AT2G13335	0
AT2G13350	2
AT2G13360	18967
AT2G13370	1943
AT2G13380	0
AT2G13390	0
AT2G13400	0
AT2G13410	0
AT2G13420	26
AT2G13422	0
AT2G13430	0
AT2G13431	0
AT2G13440	699
AT2G13450	0
AT2G13460	0
AT2G13463	0
AT2G13469	0
AT2G13470	0
AT2G13480	0
AT2G13490	0
AT2G13500	0
AT2G13510	0
AT2G13520	0
AT2G13530	0
AT2G13540	824
AT2G13542	0
AT2G13547	0
AT2G13550	81
AT2G13555	0
AT2G13560	3693
AT2G13570	4
AT2G13580	3
AT2G13590	0
AT2G13600	75
AT2G13610	70
AT2G13620	0
AT2G13630	0
AT2G13640	10
AT2G13650	548
AT2G13660	0
AT2G13665	0
AT2G13680	0
AT2G13690	232
AT2G13700	0
AT2G13705	0
AT2G13706	0
AT2G13710	0
AT2G13720	0
AT2G13730	0
AT2G13740	0
AT2G13750	0
AT2G13760	0
AT2G13770	0
AT2G13790	479
AT2G13800	73
AT2G13810	0
AT2G13820	729
AT2G13830	0
AT2G13840	115
AT2G13845	0
AT2G13850	0
AT2G13851	0
AT2G13860	0
AT2G13865	0
AT2G13870	0
AT2G13890	0
AT2G13895	0
AT2G13900	0
AT2G13905	0
AT2G13910	0
AT2G13920	0
AT2G13930	0
AT2G13940	0
AT2G13950	0
AT2G13960	26
AT2G13965	0
AT2G13970	337
AT2G13975	348
AT2G13980	0
AT2G13985	0
AT2G13990	0
AT2G14000	0
AT2G14010	0
AT2G14020	0
AT2G14030	0
AT2G14040	0
AT2G14045	593
AT2G14050	197
AT2G14060	3
AT2G14070	0
AT2G14080	619
AT2G14090	160
AT2G14095	0
AT2G14100	46
AT2G14110	226
AT2G14115	75
AT2G14120	1541
AT2G14130	0
AT2G14140	0
AT2G14150	0
AT2G14160	6
AT2G14170	1818
AT2G14180	0
AT2G14190	0
AT2G14200	0
AT2G14210	0
AT2G14220	20
AT2G14230	3
AT2G14240	9
AT2G14245	0
AT2G14247	2223
AT2G14255	915
AT2G14260	766
AT2G14265	0
AT2G14270	0
AT2G14280	0
AT2G14282	0
AT2G14285	427
AT2G14288	0
AT2G14289	0
AT2G14290	4
AT2G14300	0
AT2G14310	0
AT2G14320	0
AT2G14330	0
AT2G14335	0
AT2G14340	0
AT2G14350	0
AT2G14365	0
AT2G14370	0
AT2G14378	0
AT2G14380	0
AT2G14390	0
AT2G14395	0
AT2G14400	0
AT2G14405	0
AT2G14410	0
AT2G14415	0
AT2G14420	0
AT2G14430	0
AT2G14440	0
AT2G14450	0
AT2G14455	0
AT2G14460	348
AT2G14470	0
AT2G14475	0
AT2G14490	0
AT2G14500	0
AT2G14510	5
AT2G14520	217
AT2G14530	415
AT2G14535	0
AT2G14540	0
AT2G14550	0
AT2G14560	5
AT2G14570	0
AT2G14580	0
AT2G14590	0
AT2G14595	0
AT2G14600	0
AT2G14605	0
AT2G14610	3
AT2G14620	92
AT2G14630	0
AT2G14635	0
AT2G14640	0
AT2G14650	0
AT2G14660	130
AT2G14661	0
AT2G14670	0
AT2G14680	558
AT2G14690	0
AT2G14692	0
AT2G14695	0
AT2G14700	0
AT2G14710	0
AT2G14720	1800
AT2G14730	0
AT2G14740	808
AT2G14750	6369
AT2G14755	15
AT2G14760	0
AT2G14765	0
AT2G14770	0
AT2G14772	0
AT2G14774	0
AT2G14775	26
AT2G14777	0
AT2G14780	0
AT2G14790	0
AT2G14793	0
AT2G14796	0
AT2G14800	16
AT2G14810	0
AT2G14820	0
AT2G14825	71
AT2G14830	0
AT2G14835	941
AT2G14840	0
AT2G14843	0
AT2G14846	0
AT2G14850	95
AT2G14860	132
AT2G14870	0
AT2G14878	1125
AT2G14880	589
AT2G14890	4586
AT2G14900	614
AT2G14910	4840
AT2G14920	0
AT2G14930	0
AT2G14935	0
AT2G14940	0
AT2G14945	0
AT2G14950	0
AT2G14960	0
AT2G14970	0
AT2G14980	0
AT2G14990	0
AT2G15000	286
AT2G15010	19
AT2G15012	0
AT2G15013	0
AT2G15014	0
AT2G15015	0
AT2G15016	0
AT2G15017	0
AT2G15020	63
AT2G15025	0
AT2G15029	0
AT2G15030	157
AT2G15040	1
AT2G15042	10
AT2G15045	0
AT2G15050	6098
AT2G15060	1
AT2G15070	2
AT2G15080	773
AT2G15090	3787
AT2G15100	10
AT2G15110	0
AT2G15120	0
AT2G15128	62
AT2G15130	2
AT2G15140	0
AT2G15145	0
AT2G15150	0
AT2G15160	0
AT2G15170	0
AT2G15180	0
AT2G15185	0
AT2G15190	0
AT2G15200	0
AT2G15210	0
AT2G15220	0
AT2G15230	448
AT2G15240	734
AT2G15250	0
AT2G15260	0
AT2G15270	216
AT2G15271	0
AT2G15280	354
AT2G15290	1528
AT2G15292	1534
AT2G15300	135
AT2G15310	108
AT2G15318	11
AT2G15320	832
AT2G15325	0
AT2G15327	0
AT2G15330	0
AT2G15340	0
AT2G15345	0
AT2G15350	0
AT2G15360	0
AT2G15370	0
AT2G15380	0
AT2G15390	4
AT2G15400	32
AT2G15410	0
AT2G15420	0
AT2G15430	405
AT2G15440	79
AT2G15450	0
AT2G15460	0
AT2G15470	0
AT2G15480	177
AT2G15490	1
AT2G15500	0
AT2G15510	0
AT2G15520	0
AT2G15530	747
AT2G15535	0
AT2G15540	0
AT2G15550	0
AT2G15555	0
AT2G15560	558
AT2G15570	908
AT2G15580	1092
AT2G15590	0
AT2G15600	0
AT2G15610	0
AT2G15620	4975
AT2G15630	35
AT2G15640	0
AT2G15650	0
AT2G15660	0
AT2G15670	0
AT2G15680	0
AT2G15690	117
AT2G15695	916
AT2G15700	0
AT2G15710	0
AT2G15720	0
AT2G15730	171
AT2G15740	0
AT2G15750	0
AT2G15760	9
AT2G15765	0
AT2G15770	0
AT2G15780	0
AT2G15790	251
AT2G15800	0
AT2G15810	0
AT2G15815	0
AT2G15820	351
AT2G15830	14
AT2G15840	0
AT2G15850	0
AT2G15860	530
AT2G15870	0
AT2G15880	898
AT2G15890	9976
AT2G15900	1099
AT2G15910	559
AT2G15920	0
AT2G15940	0
AT2G15950	0
AT2G15960	3117
AT2G15970	16819
AT2G15980	134
AT2G15990	0
AT2G16000	0
AT2G16005	0
AT2G16010	0
AT2G16015	0
AT2G16016	0
AT2G16018	0
AT2G16019	0
AT2G16020	0
AT2G16030	0
AT2G16040	0
AT2G16050	174
AT2G16060	100
AT2G16070	577
AT2G16080	0
AT2G16090	298
AT2G16100	0
AT2G16110	0
AT2G16120	0
AT2G16130	0
AT2G16140	1
AT2G16145	0
AT2G16150	0
AT2G16160	0
AT2G16170	0
AT2G16180	0
AT2G16190	0
AT2G16200	0
AT2G16210	0
AT2G16220	0
AT2G16225	0
AT2G16230	0
AT2G16240	0
AT2G16245	0
AT2G16250	315
AT2G16260	0
AT2G16270	202
AT2G16280	4658
AT2G16290	0
AT2G16300	0
AT2G16310	0
AT2G16320	0
AT2G16330	0
AT2G16340	0
AT2G16360	0
AT2G16365	1439
AT2G16367	0
AT2G16370	1067
AT2G16380	552
AT2G16385	49
AT2G16390	237
AT2G16400	1183
AT2G16405	391
AT2G16410	0
AT2G16420	0
AT2G16430	919
AT2G16440	289
AT2G16450	0
AT2G16460	375
AT2G16485	1112
AT2G16490	0
AT2G16500	1922
AT2G16505	0
AT2G16510	2821
AT2G16520	0
AT2G16530	133
AT2G16535	0
AT2G16540	0
AT2G16550	0
AT2G16560	0
AT2G16570	51
AT2G16575	6
AT2G16580	13
AT2G16586	0
AT2G16592	0
AT2G16594	0
AT2G16595	212
AT2G16600	13673
AT2G16610	0
AT2G16620	0
AT2G16630	147
AT2G16640	2089
AT2G16650	358
AT2G16660	151
AT2G16670	0
AT2G16676	0
AT2G16680	0
AT2G16690	0
AT2G16700	563
AT2G16710	614
AT2G16720	368
AT2G16730	0
AT2G16740	749
AT2G16750	251
AT2G16760	3
AT2G16770	135
AT2G16780	408
AT2G16790	292
AT2G16800	775
AT2G16810	0
AT2G16820	0
AT2G16830	0
AT2G16832	0
AT2G16835	0
AT2G16840	0
AT2G16850	243
AT2G16860	924
AT2G16870	40
AT2G16880	419
AT2G16890	2
AT2G16895	10
AT2G16900	784
AT2G16905	0
AT2G16910	1
AT2G16920	702
AT2G16930	804
AT2G16940	2096
AT2G16950	1625
AT2G16953	0
AT2G16960	0
AT2G16970	0
AT2G16980	8
AT2G16990	327
AT2G17000	0
AT2G17010	3
AT2G17020	754
AT2G17030	160
AT2G17033	584
AT2G17036	59
AT2G17040	19
AT2G17043	0
AT2G17050	0
AT2G17055	0
AT2G17060	3
AT2G17064	0
AT2G17070	0
AT2G17080	0
AT2G17090	0
AT2G17110	228
AT2G17115	0
AT2G17120	321
AT2G17130	451
AT2G17140	160
AT2G17150	438
AT2G17160	0
AT2G17170	0
AT2G17180	3
AT2G17190	1142
AT2G17200	1353
AT2G17210	36
AT2G17220	540
AT2G17230	523
AT2G17240	914
AT2G17250	455
AT2G17260	191
AT2G17265	1836
AT2G17270	140
AT2G17280	26
AT2G17290	443
AT2G17295	0
AT2G17300	98
AT2G17305	0
AT2G17310	0
AT2G17320	437
AT2G17330	0
AT2G17340	1657
AT2G17350	362
AT2G17360	2441
AT2G17370	262
AT2G17380	675
AT2G17390	2616
AT2G17410	1041
AT2G17420	2139
AT2G17430	139
AT2G17440	509
AT2G17442	98
AT2G17450	682
AT2G17460	0
AT2G17470	2
AT2G17477	6
AT2G17480	879
AT2G17490	0
AT2G17500	207
AT2G17510	596
AT2G17520	1150
AT2G17525	162
AT2G17530	393
AT2G17540	423
AT2G17550	1349
AT2G17560	1332
AT2G17570	166
AT2G17580	283
AT2G17590	0
AT2G17600	0
AT2G17610	0
AT2G17620	13
AT2G17630	175
AT2G17640	689
AT2G17650	155
AT2G17660	157
AT2G17670	196
AT2G17680	0
AT2G17690	0
AT2G17695	637
AT2G17700	796
AT2G17705	424
AT2G17710	1644
AT2G17720	976
AT2G17723	0
AT2G17730	1303
AT2G17740	0
AT2G17750	0
AT2G17760	704
AT2G17770	15
AT2G17780	46
AT2G17785	0
AT2G17787	191
AT2G17790	997
AT2G17800	754
AT2G17810	0
AT2G17820	820
AT2G17830	152
AT2G17840	6417
AT2G17845	0
AT2G17850	0
AT2G17860	0
AT2G17870	750
AT2G17880	157
AT2G17890	24
AT2G17900	204
AT2G17905	0
AT2G17910	0
AT2G17920	0
AT2G17930	2618
AT2G17940	0
AT2G17950	0
AT2G17960	0
AT2G17970	391
AT2G17972	0
AT2G17975	146
AT2G17980	800
AT2G17990	1144
AT2G18000	25
AT2G18010	0
AT2G18020	4754
AT2G18025	0
AT2G18030	469
AT2G18040	1968
AT2G18042	0
AT2G18050	892
AT2G18060	21
AT2G18070	0
AT2G18080	0
AT2G18090	1800
AT2G18100	66
AT2G18110	1716
AT2G18115	0
AT2G18120	0
AT2G18130	0
AT2G18140	0
AT2G18150	0
AT2G18160	1829
AT2G18170	774
AT2G18180	4
AT2G18190	0
AT2G18193	6
AT2G18196	200
AT2G18200	0
AT2G18210	272
AT2G18220	400
AT2G18230	366
AT2G18240	162
AT2G18245	254
AT2G18250	288
AT2G18260	69
AT2G18270	0
AT2G18280	6733
AT2G18290	552
AT2G18300	5617
AT2G18310	0
AT2G18320	7
AT2G18323	0
AT2G18328	41
AT2G18330	228
AT2G18340	42
AT2G18350	267
AT2G18360	10
AT2G18370	0
AT2G18380	107
AT2G18390	283
AT2G18400	332
AT2G18410	207
AT2G18420	0
AT2G18440	7643
AT2G18450	0
AT2G18460	0
AT2G18465	84
AT2G18470	23
AT2G18480	28
AT2G18490	0
AT2G18500	89
AT2G18510	614
AT2G18520	83
AT2G18530	0
AT2G18540	3
AT2G18550	57
AT2G18560	537
AT2G18570	630
AT2G18580	0
AT2G18590	0
AT2G18600	133
AT2G18620	39
AT2G18630	835
AT2G18640	0
AT2G18650	170
AT2G18660	4
AT2G18670	284
AT2G18680	48
AT2G18685	0
AT2G18690	40
AT2G18700	490
AT2G18710	1812
AT2G18720	2
AT2G18721	0
AT2G18730	389
AT2G18735	119
AT2G18740	1136
AT2G18750	2592
AT2G18760	286
AT2G18770	383
AT2G18780	56
AT2G18790	1212
AT2G18800	0
AT2G18810	0
AT2G18820	0
AT2G18830	0
AT2G18840	335
AT2G18850	270
AT2G18860	513
AT2G18870	0
AT2G18876	431
AT2G18880	0
AT2G18890	712
AT2G18900	499
AT2G18910	750
AT2G18915	367
AT2G18917	10
AT2G18920	0
AT2G18938	8
AT2G18940	783
AT2G18950	563
AT2G18960	13426
AT2G18969	4
AT2G18970	8
AT2G18980	0
AT2G18990	444
AT2G19000	0
AT2G19010	0
AT2G19020	0
AT2G19030	0
AT2G19040	0
AT2G19045	0
AT2G19050	0
AT2G19060	0
AT2G19070	0
AT2G19080	526
AT2G19090	130
AT2G19100	0
AT2G19110	1004
AT2G19120	97
AT2G19130	75
AT2G19140	0
AT2G19146	0
AT2G19150	19
AT2G19160	384
AT2G19170	571
AT2G19180	499
AT2G19190	20
AT2G19200	0
AT2G19210	0
AT2G19220	0
AT2G19230	0
AT2G19240	52
AT2G19250	404
AT2G19260	142
AT2G19270	533
AT2G19280	263
AT2G19290	0
AT2G19300	0
AT2G19310	2418
AT2G19320	0
AT2G19330	6
AT2G19340	5
AT2G19350	185
AT2G19360	0
AT2G19365	0
AT2G19380	88
AT2G19385	264
AT2G19390	485
AT2G19400	55
AT2G19410	0
AT2G19420	0
AT2G19425	0
AT2G19430	298
AT2G19440	12
AT2G19450	1009
AT2G19460	406
AT2G19470	864
AT2G19480	3129
AT2G19490	140
AT2G19500	1
AT2G19510	0
AT2G19520	1093
AT2G19530	40
AT2G19540	1372
AT2G19550	21
AT2G19560	371
AT2G19570	0
AT2G19572	0
AT2G19580	264
AT2G19582	5
AT2G19590	165
AT2G19600	698
AT2G19610	2
AT2G19620	229
AT2G19630	0
AT2G19640	138
AT2G19650	83
AT2G19660	20
AT2G19670	80
AT2G19680	527
AT2G19690	22
AT2G19700	14
AT2G19710	577
AT2G19720	210
AT2G19730	3682
AT2G19740	1157
AT2G19750	998
AT2G19755	0
AT2G19760	2622
AT2G19770	0
AT2G19780	213
AT2G19790	899
AT2G19796	0
AT2G19800	86
AT2G19802	2
AT2G19803	0
AT2G19806	0
AT2G19810	552
AT2G19820	0
AT2G19825	0
AT2G19830	3423
AT2G19840	0
AT2G19850	0
AT2G19860	492
AT2G19870	230
AT2G19880	693
AT2G19890	0
AT2G19893	0
AT2G19900	16
AT2G19910	64
AT2G19920	45
AT2G19930	528
AT2G19940	682
AT2G19950	869
AT2G19960	0
AT2G19970	16
AT2G19980	0
AT2G19990	0
AT2G20000	835
AT2G20010	592
AT2G20020	594
AT2G20030	26
AT2G20050	2032
AT2G20060	780
AT2G20070	0
AT2G20080	0
AT2G20100	66
AT2G20110	22
AT2G20120	835
AT2G20130	369
AT2G20140	754
AT2G20142	46
AT2G20150	0
AT2G20160	0
AT2G20170	0
AT2G20180	944
AT2G20190	2785
AT2G20208	0
AT2G20210	374
AT2G20230	6173
AT2G20240	683
AT2G20250	91
AT2G20260	10507
AT2G20270	855
AT2G20280	741
AT2G20290	435
AT2G20298	0
AT2G20300	1421
AT2G20310	225
AT2G20320	294
AT2G20330	626
AT2G20340	907
AT2G20350	0
AT2G20360	2094
AT2G20362	73
AT2G20370	1094
AT2G20380	1
AT2G20390	300
AT2G20400	293
AT2G20410	238
AT2G20420	2568
AT2G20430	0
AT2G20440	287
AT2G20450	981
AT2G20460	0
AT2G20463	0
AT2G20465	0
AT2G20470	3
AT2G20480	65
AT2G20490	403
AT2G20495	253
AT2G20500	0
AT2G20510	9
AT2G20515	42
AT2G20520	0
AT2G20530	770
AT2G20540	6
AT2G20550	165
AT2G20555	13
AT2G20560	2807
AT2G20562	27
AT2G20570	1491
AT2G20580	1917
AT2G20585	192
AT2G20590	33
AT2G20595	0
AT2G20597	0
AT2G20600	0
AT2G20605	0
AT2G20610	6069
AT2G20613	0
AT2G20616	0
AT2G20618	0
AT2G20619	0
AT2G20620	0
AT2G20625	0
AT2G20630	3542
AT2G20635	56
AT2G20650	244
AT2G20660	0
AT2G20670	393
AT2G20680	230
AT2G20690	749
AT2G20700	13
AT2G20710	27
AT2G20720	5
AT2G20721	32
AT2G20722	11
AT2G20723	5
AT2G20724	588
AT2G20725	726
AT2G20740	1209
AT2G20750	100
AT2G20760	1733
AT2G20770	66
AT2G20780	462
AT2G20784	0
AT2G20790	725
AT2G20800	0
AT2G20805	0
AT2G20810	526
AT2G20815	91
AT2G20816	0
AT2G20818	0
AT2G20820	2053
AT2G20825	1
AT2G20830	757
AT2G20835	61
AT2G20840	299
AT2G20850	572
AT2G20860	2107
AT2G20870	1
AT2G20873	0
AT2G20875	19
AT2G20880	17
AT2G20890	8342
AT2G20900	647
AT2G20910	0
AT2G20920	1082
AT2G20921	0
AT2G20930	393
AT2G20940	112
AT2G20950	2100
AT2G20960	1522
AT2G20970	7
AT2G20980	100
AT2G20990	6611
AT2G20993	0
AT2G21000	0
AT2G21010	0
AT2G21020	4
AT2G21030	3
AT2G21040	7
AT2G21045	48
AT2G21050	657
AT2G21060	3129
AT2G21070	207
AT2G21080	109
AT2G21090	50
AT2G21100	22
AT2G21105	0
AT2G21110	0
AT2G21120	1050
AT2G21130	776
AT2G21140	124
AT2G21150	406
AT2G21160	1791
AT2G21170	5952
AT2G21172	0
AT2G21180	308
AT2G21185	0
AT2G21187	3
AT2G21188	51
AT2G21190	692
AT2G21195	226
AT2G21200	36
AT2G21210	230
AT2G21220	5
AT2G21230	444
AT2G21235	0
AT2G21237	1
AT2G21240	978
AT2G21250	1862
AT2G21260	0
AT2G21270	943
AT2G21280	1273
AT2G21290	683
AT2G21300	588
AT2G21310	0
AT2G21320	105
AT2G21330	6180
AT2G21340	857
AT2G21350	8
AT2G21360	0
AT2G21370	613
AT2G21380	1163
AT2G21385	1376
AT2G21390	3556
AT2G21400	0
AT2G21410	2021
AT2G21420	1
AT2G21430	43
AT2G21440	764
AT2G21450	0
AT2G21455	0
AT2G21460	0
AT2G21465	0
AT2G21470	786
AT2G21480	1
AT2G21490	162
AT2G21500	300
AT2G21510	9
AT2G21520	1981
AT2G21530	1880
AT2G21540	1786
AT2G21550	61
AT2G21560	601
AT2G21570	0
AT2G21580	2499
AT2G21590	107
AT2G21595	0
AT2G21600	982
AT2G21610	0
AT2G21620	3905
AT2G21630	302
AT2G21640	51
AT2G21650	193
AT2G21655	0
AT2G21660	131833
AT2G21670	0
AT2G21680	0
AT2G21690	0
AT2G21700	0
AT2G21710	163
AT2G21720	10
AT2G21725	0
AT2G21727	0
AT2G21730	0
AT2G21740	0
AT2G21750	0
AT2G21760	0
AT2G21770	56
AT2G21780	6
AT2G21790	1090
AT2G21800	56
AT2G21810	0
AT2G21820	61
AT2G21830	932
AT2G21840	9
AT2G21850	114
AT2G21860	790
AT2G21870	5309
AT2G21880	35
AT2G21890	5
AT2G21895	0
AT2G21900	0
AT2G21905	0
AT2G21910	0
AT2G21920	0
AT2G21930	0
AT2G21940	403
AT2G21950	21
AT2G21960	1348
AT2G21970	843
AT2G21980	0
AT2G21990	0
AT2G22000	107
AT2G22010	872
AT2G22030	0
AT2G22040	0
AT2G22050	0
AT2G22055	0
AT2G22060	0
AT2G22070	8
AT2G22080	1935
AT2G22088	8
AT2G22090	118
AT2G22100	98
AT2G22110	0
AT2G22120	373
AT2G22121	0
AT2G22122	840
AT2G22125	5341
AT2G22140	17
AT2G22145	0
AT2G22150	0
AT2G22155	0
AT2G22160	0
AT2G22170	2188
AT2G22180	0
AT2G22190	340
AT2G22200	61
AT2G22210	0
AT2G22220	0
AT2G22230	597
AT2G22240	418
AT2G22241	0
AT2G22250	425
AT2G22260	90
AT2G22270	267
AT2G22280	0
AT2G22290	0
AT2G22300	1379
AT2G22310	216
AT2G22320	0
AT2G22330	6122
AT2G22335	0
AT2G22340	0
AT2G22345	0
AT2G22350	0
AT2G22360	666
AT2G22370	223
AT2G22380	0
AT2G22390	118
AT2G22400	1578
AT2G22410	80
AT2G22420	212
AT2G22425	1077
AT2G22426	0
AT2G22430	10195
AT2G22440	0
AT2G22450	1328
AT2G22460	18
AT2G22465	0
AT2G22470	90
AT2G22475	237
AT2G22480	1043
AT2G22482	0
AT2G22490	481
AT2G22496	0
AT2G22500	2628
AT2G22510	0
AT2G22520	0
AT2G22530	161
AT2G22540	1456
AT2G22560	163
AT2G22570	214
AT2G22580	0
AT2G22590	24
AT2G22600	0
AT2G22610	180
AT2G22620	106
AT2G22630	0
AT2G22640	443
AT2G22650	168
AT2G22660	3468
AT2G22668	0
AT2G22670	7321
AT2G22680	492
AT2G22690	205
AT2G22710	0
AT2G22720	1279
AT2G22730	93
AT2G22740	210
AT2G22750	0
AT2G22760	10
AT2G22770	802
AT2G22780	1132
AT2G22790	63
AT2G22795	2827
AT2G22800	27
AT2G22805	0
AT2G22807	0
AT2G22810	0
AT2G22820	0
AT2G22821	0
AT2G22830	268
AT2G22840	237
AT2G22850	0
AT2G22860	2
AT2G22870	201
AT2G22880	0
AT2G22890	194
AT2G22900	589
AT2G22905	0
AT2G22910	477
AT2G22920	372
AT2G22930	50
AT2G22940	0
AT2G22941	0
AT2G22942	0
AT2G22950	0
AT2G22955	0
AT2G22960	0
AT2G22970	607
AT2G22980	2605
AT2G22990	6175
AT2G23000	196
AT2G23010	555
AT2G23020	0
AT2G23030	39
AT2G23040	93
AT2G23050	6
AT2G23060	0
AT2G23067	0
AT2G23070	2365
AT2G23080	474
AT2G23090	4532
AT2G23093	93
AT2G23096	0
AT2G23100	151
AT2G23110	18
AT2G23118	0
AT2G23120	2374
AT2G23130	99
AT2G23140	548
AT2G23142	0
AT2G23148	0
AT2G23150	98
AT2G23160	0
AT2G23170	42
AT2G23180	398
AT2G23190	9
AT2G23200	291
AT2G23210	2
AT2G23220	0
AT2G23230	0
AT2G23240	154
AT2G23250	0
AT2G23260	0
AT2G23270	0
AT2G23290	135
AT2G23300	254
AT2G23310	891
AT2G23320	744
AT2G23321	0
AT2G23330	143
AT2G23340	322
AT2G23347	8
AT2G23348	13
AT2G23350	2719
AT2G23360	310
AT2G23370	119
AT2G23380	318
AT2G23390	1398
AT2G23400	0
AT2G23410	0
AT2G23420	480
AT2G23430	112
AT2G23440	0
AT2G23445	0
AT2G23450	529
AT2G23460	963
AT2G23470	143
AT2G23480	0
AT2G23490	0
AT2G23500	0
AT2G23510	0
AT2G23520	613
AT2G23530	20
AT2G23540	5
AT2G23550	87
AT2G23560	71
AT2G23570	0
AT2G23580	5
AT2G23590	158
AT2G23600	3426
AT2G23610	1371
AT2G23620	20
AT2G23630	0
AT2G23640	9
AT2G23650	0
AT2G23660	0
AT2G23670	0
AT2G23672	8
AT2G23673	18
AT2G23680	170
AT2G23690	145
AT2G23700	511
AT2G23710	0
AT2G23720	0
AT2G23740	621
AT2G23755	49
AT2G23760	199
AT2G23770	176
AT2G23780	1041
AT2G23790	389
AT2G23800	0
AT2G23808	4
AT2G23810	4544
AT2G23820	312
AT2G23830	0
AT2G23834	0
AT2G23840	601
AT2G23850	0
AT2G23860	0
AT2G23870	0
AT2G23880	5
AT2G23890	312
AT2G23900	1
AT2G23910	310
AT2G23930	1654
AT2G23940	367
AT2G23945	14
AT2G23950	1374
AT2G23960	0
AT2G23970	7
AT2G23980	1961
AT2G23985	81
AT2G23987	0
AT2G23990	0
AT2G24000	0
AT2G24010	7
AT2G24020	1363
AT2G24030	10
AT2G24040	136
AT2G24050	745
AT2G24060	847
AT2G24070	36
AT2G24080	0
AT2G24090	3288
AT2G24100	1079
AT2G24103	0
AT2G24110	24
AT2G24120	688
AT2G24130	0
AT2G24140	37
AT2G24150	1728
AT2G24160	128
AT2G24165	6
AT2G24170	184
AT2G24180	854
AT2G24190	393
AT2G24195	0
AT2G24200	5299
AT2G24205	0
AT2G24210	0
AT2G24220	73
AT2G24230	576
AT2G24240	64
AT2G24250	93
AT2G24255	0
AT2G24260	145
AT2G24270	4983
AT2G24280	2230
AT2G24285	0
AT2G24290	594
AT2G24300	119
AT2G24310	0
AT2G24320	1
AT2G24330	295
AT2G24340	0
AT2G24350	65
AT2G24360	1807
AT2G24370	9
AT2G24380	0
AT2G24390	163
AT2G24395	337
AT2G24400	0
AT2G24410	0
AT2G24420	2823
AT2G24430	1
AT2G24440	111
AT2G24450	0
AT2G24460	0
AT2G24470	0
AT2G24480	0
AT2G24490	280
AT2G24500	776
AT2G24510	0
AT2G24520	436
AT2G24530	143
AT2G24535	0
AT2G24540	0
AT2G24545	6
AT2G24550	673
AT2G24560	0
AT2G24570	632
AT2G24580	310
AT2G24590	632
AT2G24592	335
AT2G24600	342
AT2G24610	0
AT2G24615	0
AT2G24617	0
AT2G24620	0
AT2G24625	0
AT2G24630	551
AT2G24640	410
AT2G24645	311
AT2G24650	377
AT2G24660	2
AT2G24670	0
AT2G24680	2
AT2G24681	0
AT2G24683	1
AT2G24690	484
AT2G24692	0
AT2G24693	0
AT2G24696	0
AT2G24700	59
AT2G24710	0
AT2G24720	0
AT2G24730	0
AT2G24735	4
AT2G24740	0
AT2G24748	0
AT2G24750	13
AT2G24755	16
AT2G24760	0
AT2G24761	0
AT2G24762	1212
AT2G24765	1238
AT2G24780	0
AT2G24790	5273
AT2G24791	0
AT2G24800	0
AT2G24810	0
AT2G24820	1013
AT2G24830	377
AT2G24840	0
AT2G24850	6
AT2G24860	545
AT2G24870	0
AT2G24880	0
AT2G24890	0
AT2G24900	0
AT2G24910	0
AT2G24915	0
AT2G24920	0
AT2G24930	0
AT2G24940	4691
AT2G24945	132
AT2G24950	0
AT2G24960	126
AT2G24970	78
AT2G24980	2
AT2G24990	275
AT2G25000	213
AT2G25010	333
AT2G25011	0
AT2G25015	0
AT2G25020	0
AT2G25025	0
AT2G25030	0
AT2G25040	0
AT2G25050	932
AT2G25055	0
AT2G25060	315
AT2G25070	1394
AT2G25080	4249
AT2G25090	20
AT2G25095	12
AT2G25100	211
AT2G25110	718
AT2G25120	0
AT2G25125	0
AT2G25130	0
AT2G25140	482
AT2G25150	3
AT2G25160	8
AT2G25169	4
AT2G25170	2160
AT2G25171	0
AT2G25180	771
AT2G25185	0
AT2G25190	391
AT2G25200	99
AT2G25210	1071
AT2G25215	0
AT2G25220	521
AT2G25230	0
AT2G25240	9
AT2G25250	2142
AT2G25255	13
AT2G25260	7
AT2G25270	190
AT2G25280	699
AT2G25290	366
AT2G25295	0
AT2G25297	1
AT2G25300	252
AT2G25305	0
AT2G25310	1433
AT2G25312	0
AT2G25320	738
AT2G25330	0
AT2G25340	1
AT2G25344	0
AT2G25350	232
AT2G25355	151
AT2G25360	0
AT2G25370	0
AT2G25380	0
AT2G25390	0
AT2G25400	0
AT2G25409	0
AT2G25410	0
AT2G25420	292
AT2G25430	2367
AT2G25440	1
AT2G25450	24624
AT2G25460	406
AT2G25470	0
AT2G25480	470
AT2G25482	0
AT2G25490	3572
AT2G25500	0
AT2G25510	190
AT2G25520	2536
AT2G25530	93
AT2G25540	2
AT2G25550	0
AT2G25560	147
AT2G25565	1
AT2G25570	223
AT2G25580	204
AT2G25590	651
AT2G25600	1
AT2G25605	325
AT2G25610	1077
AT2G25620	429
AT2G25625	16
AT2G25630	0
AT2G25640	183
AT2G25650	113
AT2G25660	1129
AT2G25670	1399
AT2G25680	125
AT2G25685	0
AT2G25687	0
AT2G25690	281
AT2G25700	0
AT2G25710	628
AT2G25720	155
AT2G25730	3475
AT2G25735	92
AT2G25737	223
AT2G25740	389
AT2G25760	1382
AT2G25770	0
AT2G25780	0
AT2G25790	460
AT2G25800	1377
AT2G25810	0
AT2G25820	0
AT2G25830	514
AT2G25840	705
AT2G25850	1232
AT2G25870	1361
AT2G25880	154
AT2G25890	0
AT2G25900	231
AT2G25905	0
AT2G25910	874
AT2G25920	279
AT2G25930	2427
AT2G25940	45
AT2G25950	774
AT2G25964	379
AT2G25970	1958
AT2G25975	0
AT2G25980	15
AT2G25990	0
AT2G26000	242
AT2G26010	0
AT2G26020	0
AT2G26030	351
AT2G26040	1
AT2G26050	0
AT2G26060	578
AT2G26070	272
AT2G26080	5196
AT2G26090	0
AT2G26100	414
AT2G26110	777
AT2G26120	4
AT2G26130	0
AT2G26135	0
AT2G26140	2204
AT2G26150	4309
AT2G26160	0
AT2G26170	594
AT2G26180	117
AT2G26190	2910
AT2G26200	604
AT2G26210	882
AT2G26211	0
AT2G26215	0
AT2G26220	11
AT2G26230	641
AT2G26240	861
AT2G26250	10371
AT2G26260	480
AT2G26270	146
AT2G26280	1836
AT2G26290	12
AT2G26300	1579
AT2G26310	70
AT2G26320	0
AT2G26330	2936
AT2G26340	1627
AT2G26350	363
AT2G26355	1104
AT2G26360	49
AT2G26370	0
AT2G26380	0
AT2G26390	1
AT2G26400	0
AT2G26410	7
AT2G26420	0
AT2G26430	916
AT2G26440	234
AT2G26450	8
AT2G26455	0
AT2G26460	362
AT2G26470	326
AT2G26480	1
AT2G26490	0
AT2G26500	14549
AT2G26510	1312
AT2G26515	12
AT2G26520	1
AT2G26530	804
AT2G26540	770
AT2G26550	636
AT2G26560	5
AT2G26570	1048
AT2G26580	7
AT2G26590	607
AT2G26600	591
AT2G26610	0
AT2G26620	0
AT2G26630	3
AT2G26640	693
AT2G26650	1199
AT2G26660	485
AT2G26670	1858
AT2G26680	582
AT2G26690	2228
AT2G26692	11
AT2G26695	46
AT2G26700	7
AT2G26710	257
AT2G26720	0
AT2G26730	2753
AT2G26740	292
AT2G26750	0
AT2G26760	231
AT2G26770	1084
AT2G26780	1046
AT2G26790	98
AT2G26800	704
AT2G26810	261
AT2G26820	0
AT2G26830	403
AT2G26840	234
AT2G26850	15
AT2G26860	222
AT2G26865	0
AT2G26870	161
AT2G26880	0
AT2G26882	0
AT2G26890	2340
AT2G26900	7086
AT2G26910	5528
AT2G26920	432
AT2G26930	591
AT2G26940	0
AT2G26950	0
AT2G26960	0
AT2G26970	275
AT2G26975	1284
AT2G26980	3114
AT2G26990	731
AT2G27000	51
AT2G27010	0
AT2G27020	1579
AT2G27030	3565
AT2G27035	177
AT2G27040	967
AT2G27050	2144
AT2G27060	972
AT2G27070	0
AT2G27080	1183
AT2G27090	598
AT2G27100	973
AT2G27110	632
AT2G27120	9
AT2G27130	135
AT2G27140	269
AT2G27145	0
AT2G27150	600
AT2G27160	0
AT2G27170	1268
AT2G27180	9
AT2G27190	2397
AT2G27200	255
AT2G27210	951
AT2G27220	0
AT2G27229	0
AT2G27230	1595
AT2G27240	0
AT2G27250	0
AT2G27260	340
AT2G27270	7
AT2G27280	0
AT2G27285	489
AT2G27290	1032
AT2G27300	49
AT2G27310	309
AT2G27313	0
AT2G27315	0
AT2G27320	0
AT2G27330	261
AT2G27340	172
AT2G27350	1062
AT2G27360	446
AT2G27370	42
AT2G27375	0
AT2G27380	367
AT2G27385	12323
AT2G27389	0
AT2G27390	0
AT2G27395	0
AT2G27400	309
AT2G27402	29
AT2G27410	0
AT2G27420	62
AT2G27430	68
AT2G27440	0
AT2G27450	801
AT2G27460	581
AT2G27470	283
AT2G27480	84
AT2G27490	152
AT2G27500	1389
AT2G27505	4
AT2G27507	0
AT2G27510	1554
AT2G27520	0
AT2G27530	5021
AT2G27535	0
AT2G27540	0
AT2G27550	481
AT2G27560	0
AT2G27570	0
AT2G27580	836
AT2G27590	136
AT2G27600	2246
AT2G27610	19
AT2G27630	17
AT2G27650	0
AT2G27660	2
AT2G27670	0
AT2G27680	2639
AT2G27690	8
AT2G27700	0
AT2G27710	2783
AT2G27720	4468
AT2G27730	1343
AT2G27740	223
AT2G27750	0
AT2G27760	135
AT2G27770	335
AT2G27775	253
AT2G27780	0
AT2G27790	105
AT2G27800	58
AT2G27810	1075
AT2G27820	448
AT2G27830	2683
AT2G27840	675
AT2G27850	0
AT2G27860	4902
AT2G27870	0
AT2G27880	1
AT2G27900	1710
AT2G27920	660
AT2G27930	47
AT2G27935	0
AT2G27936	0
AT2G27940	2
AT2G27950	915
AT2G27960	1277
AT2G27970	501
AT2G27980	955
AT2G27990	186
AT2G28000	4140
AT2G28010	0
AT2G28020	0
AT2G28030	0
AT2G28040	13
AT2G28050	72
AT2G28053	0
AT2G28056	0
AT2G28060	412
AT2G28070	802
AT2G28080	1439
AT2G28085	0
AT2G28090	0
AT2G28100	437
AT2G28105	22
AT2G28110	67
AT2G28120	76
AT2G28130	140
AT2G28140	114
AT2G28150	532
AT2G28160	31
AT2G28170	0
AT2G28180	0
AT2G28190	10396
AT2G28200	75
AT2G28210	0
AT2G28220	0
AT2G28225	0
AT2G28230	397
AT2G28240	218
AT2G28250	2210
AT2G28260	1137
AT2G28270	0
AT2G28280	0
AT2G28290	2688
AT2G28305	234
AT2G28310	958
AT2G28315	123
AT2G28320	836
AT2G28330	50
AT2G28340	0
AT2G28350	800
AT2G28355	0
AT2G28360	804
AT2G28370	951
AT2G28380	1148
AT2G28390	709
AT2G28400	73
AT2G28405	0
AT2G28410	496
AT2G28420	76
AT2G28426	7
AT2G28430	616
AT2G28440	9
AT2G28450	613
AT2G28460	94
AT2G28470	2784
AT2G28480	259
AT2G28490	57
AT2G28500	21
AT2G28510	235
AT2G28520	982
AT2G28540	968
AT2G28550	3450
AT2G28560	48
AT2G28570	121
AT2G28580	22
AT2G28590	133
AT2G28600	316
AT2G28605	589
AT2G28610	0
AT2G28620	194
AT2G28625	0
AT2G28630	571
AT2G28640	0
AT2G28650	7
AT2G28660	637
AT2G28670	17
AT2G28671	8
AT2G28680	0
AT2G28690	31
AT2G28700	0
AT2G28710	8
AT2G28720	2459
AT2G28725	0
AT2G28730	0
AT2G28740	574
AT2G28750	0
AT2G28755	0
AT2G28760	371
AT2G28770	0
AT2G28780	4
AT2G28790	106
AT2G28800	6396
AT2G28810	530
AT2G28815	42
AT2G28830	79
AT2G28840	9301
AT2G28850	0
AT2G28860	0
AT2G28870	71
AT2G28880	440
AT2G28890	1195
AT2G28900	5419
AT2G28910	6590
AT2G28920	0
AT2G28930	623
AT2G28940	414
AT2G28950	2222
AT2G28960	0
AT2G28970	0
AT2G28980	0
AT2G28990	5
AT2G29000	0
AT2G29010	0
AT2G29020	946
AT2G29030	0
AT2G29040	0
AT2G29045	0
AT2G29050	330
AT2G29060	258
AT2G29065	119
AT2G29070	124
AT2G29080	1529
AT2G29090	127
AT2G29100	9
AT2G29110	0
AT2G29120	42
AT2G29125	57
AT2G29130	155
AT2G29140	1080
AT2G29150	0
AT2G29160	7
AT2G29165	25
AT2G29170	365
AT2G29180	792
AT2G29190	1144
AT2G29200	412
AT2G29210	1250
AT2G29220	0
AT2G29230	0
AT2G29240	0
AT2G29250	0
AT2G29260	35
AT2G29263	0
AT2G29270	0
AT2G29280	5
AT2G29290	59
AT2G29300	53
AT2G29310	1332
AT2G29320	865
AT2G29330	8
AT2G29340	882
AT2G29350	5
AT2G29360	1586
AT2G29370	14
AT2G29380	6
AT2G29390	465
AT2G29400	1935
AT2G29410	44
AT2G29420	133
AT2G29430	0
AT2G29440	16
AT2G29450	2958
AT2G29452	0
AT2G29460	15
AT2G29470	0
AT2G29480	5
AT2G29485	0
AT2G29490	172
AT2G29500	996
AT2G29510	1287
AT2G29520	0
AT2G29525	156
AT2G29530	433
AT2G29540	215
AT2G29550	2527
AT2G29560	748
AT2G29570	352
AT2G29580	230
AT2G29590	84
AT2G29600	0
AT2G29605	0
AT2G29610	0
AT2G29620	0
AT2G29628	0
AT2G29630	18930
AT2G29640	141
AT2G29650	1486
AT2G29654	0
AT2G29660	1905
AT2G29670	831
AT2G29679	0
AT2G29680	86
AT2G29690	758
AT2G29700	1164
AT2G29710	54
AT2G29720	618
AT2G29730	545
AT2G29735	0
AT2G29740	87
AT2G29750	38
AT2G29760	133
AT2G29770	0
AT2G29780	0
AT2G29790	0
AT2G29800	0
AT2G29810	0
AT2G29820	0
AT2G29830	0
AT2G29840	0
AT2G29850	0
AT2G29860	0
AT2G29870	0
AT2G29880	0
AT2G29890	569
AT2G29900	388
AT2G29910	276
AT2G29920	0
AT2G29925	0
AT2G29930	0
AT2G29940	63
AT2G29950	1
AT2G29960	1539
AT2G29970	2138
AT2G29980	2669
AT2G29990	187
AT2G29995	114
AT2G30000	145
AT2G30010	3494
AT2G30020	2848
AT2G30040	316
AT2G30050	512
AT2G30060	2063
AT2G30070	1253
AT2G30080	60
AT2G30090	0
AT2G30100	159
AT2G30105	380
AT2G30110	3854
AT2G30115	1
AT2G30120	246
AT2G30130	0
AT2G30140	49
AT2G30150	358
AT2G30160	343
AT2G30170	480
AT2G30180	0
AT2G30190	0
AT2G30200	1328
AT2G30210	185
AT2G30220	0
AT2G30230	209
AT2G30240	0
AT2G30250	185
AT2G30260	492
AT2G30270	436
AT2G30280	310
AT2G30290	0
AT2G30300	0
AT2G30310	0
AT2G30320	119
AT2G30330	248
AT2G30340	0
AT2G30350	213
AT2G30360	0
AT2G30362	5
AT2G30370	39
AT2G30380	0
AT2G30385	0
AT2G30390	2371
AT2G30395	54
AT2G30400	129
AT2G30410	899
AT2G30420	0
AT2G30424	0
AT2G30430	0
AT2G30432	0
AT2G30440	3670
AT2G30450	0
AT2G30460	356
AT2G30470	605
AT2G30480	76
AT2G30490	2169
AT2G30500	981
AT2G30505	10
AT2G30520	5423
AT2G30530	551
AT2G30540	1003
AT2G30550	640
AT2G30560	0
AT2G30570	28224
AT2G30575	435
AT2G30580	155
AT2G30590	808
AT2G30600	3413
AT2G30615	17
AT2G30620	4851
AT2G30630	0
AT2G30640	28
AT2G30650	0
AT2G30660	0
AT2G30670	0
AT2G30680	0
AT2G30690	11
AT2G30695	432
AT2G30700	1244
AT2G30710	803
AT2G30720	484
AT2G30730	0
AT2G30740	1123
AT2G30750	4
AT2G30760	2
AT2G30766	201
AT2G30770	0
AT2G30780	394
AT2G30790	111
AT2G30800	650
AT2G30810	1
AT2G30820	99
AT2G30830	5
AT2G30840	31
AT2G30850	0
AT2G30860	47921
AT2G30870	21112
AT2G30880	663
AT2G30890	34
AT2G30900	8
AT2G30910	186
AT2G30920	303
AT2G30925	0
AT2G30930	2145
AT2G30933	91
AT2G30940	0
AT2G30942	27
AT2G30945	17
AT2G30950	9701
AT2G30960	96
AT2G30970	1166
AT2G30980	2512
AT2G30984	0
AT2G30985	0
AT2G30990	951
AT2G31005	0
AT2G31010	671
AT2G31018	0
AT2G31020	76
AT2G31030	0
AT2G31035	0
AT2G31040	3081
AT2G31050	0
AT2G31060	532
AT2G31070	8
AT2G31080	0
AT2G31081	0
AT2G31082	0
AT2G31083	0
AT2G31085	0
AT2G31090	357
AT2G31100	2
AT2G31110	122
AT2G31130	308
AT2G31140	534
AT2G31141	41
AT2G31150	726
AT2G31160	1131
AT2G31170	811
AT2G31180	24
AT2G31190	403
AT2G31200	1444
AT2G31210	6
AT2G31215	0
AT2G31220	0
AT2G31230	129
AT2G31240	268
AT2G31250	1
AT2G31260	550
AT2G31265	0
AT2G31270	184
AT2G31280	1049
AT2G31290	162
AT2G31300	94
AT2G31305	194
AT2G31310	0
AT2G31320	253
AT2G31335	0
AT2G31340	246
AT2G31345	0
AT2G31350	882
AT2G31360	4369
AT2G31370	719
AT2G31380	93
AT2G31390	670
AT2G31400	5746
AT2G31410	683
AT2G31420	0
AT2G31425	0
AT2G31430	0
AT2G31432	0
AT2G31440	511
AT2G31450	311
AT2G31460	0
AT2G31470	0
AT2G31480	0
AT2G31490	1366
AT2G31500	2
AT2G31510	1502
AT2G31520	0
AT2G31530	461
AT2G31540	0
AT2G31550	12
AT2G31560	567
AT2G31570	1465
AT2G31580	411
AT2G31585	212
AT2G31590	0
AT2G31600	66
AT2G31610	3511
AT2G31620	0
AT2G31625	0
AT2G31650	183
AT2G31660	1921
AT2G31670	1160
AT2G31680	375
AT2G31690	0
AT2G31700	0
AT2G31710	250
AT2G31720	0
AT2G31725	138
AT2G31730	153
AT2G31740	598
AT2G31750	0
AT2G31751	49
AT2G31760	0
AT2G31770	0
AT2G31780	0
AT2G31790	3731
AT2G31800	2068
AT2G31810	3369
AT2G31820	1088
AT2G31830	1
AT2G31840	556
AT2G31850	0
AT2G31860	0
AT2G31862	0
AT2G31865	70
AT2G31870	177
AT2G31880	1691
AT2G31890	297
AT2G31900	101
AT2G31902	53
AT2G31910	23
AT2G31920	0
AT2G31930	0
AT2G31940	0
AT2G31945	18
AT2G31953	5
AT2G31955	489
AT2G31957	0
AT2G31960	4036
AT2G31970	735
AT2G31980	308
AT2G31981	0
AT2G31985	7
AT2G31990	18
AT2G32000	628
AT2G32010	402
AT2G32020	8
AT2G32030	89
AT2G32040	820
AT2G32050	0
AT2G32060	1964
AT2G32070	855
AT2G32080	2045
AT2G32090	734
AT2G32100	0
AT2G32110	0
AT2G32120	1021
AT2G32130	19
AT2G32140	18
AT2G32150	711
AT2G32160	6
AT2G32170	961
AT2G32179	28
AT2G32180	0
AT2G32190	12
AT2G32200	0
AT2G32210	25
AT2G32220	147
AT2G32230	885
AT2G32235	92
AT2G32240	3724
AT2G32250	357
AT2G32260	987
AT2G32270	12
AT2G32273	0
AT2G32275	0
AT2G32280	157
AT2G32290	15
AT2G32291	0
AT2G32295	353
AT2G32300	538
AT2G32310	0
AT2G32315	0
AT2G32320	577
AT2G32340	73
AT2G32350	0
AT2G32360	0
AT2G32370	0
AT2G32380	260
AT2G32390	227
AT2G32400	189
AT2G32410	190
AT2G32415	329
AT2G32430	123
AT2G32440	1989
AT2G32450	393
AT2G32460	0
AT2G32470	0
AT2G32480	1319
AT2G32487	3
AT2G32490	18
AT2G32500	788
AT2G32510	53
AT2G32520	770
AT2G32530	95
AT2G32540	577
AT2G32550	34
AT2G32560	1677
AT2G32580	1280
AT2G32590	80
AT2G32600	504
AT2G32610	0
AT2G32620	0
AT2G32630	56
AT2G32640	685
AT2G32645	0
AT2G32650	163
AT2G32660	0
AT2G32670	3
AT2G32680	15
AT2G32690	18449
AT2G32698	0
AT2G32700	2776
AT2G32710	300
AT2G32720	672
AT2G32730	2574
AT2G32740	6
AT2G32750	39
AT2G32760	380
AT2G32765	56
AT2G32770	0
AT2G32780	0
AT2G32785	0
AT2G32788	0
AT2G32790	8
AT2G32795	78
AT2G32800	580
AT2G32810	1557
AT2G32820	0
AT2G32830	8
AT2G32835	0
AT2G32840	239
AT2G32850	920
AT2G32860	3389
AT2G32870	30
AT2G32880	70
AT2G32885	0
AT2G32890	0
AT2G32900	442
AT2G32905	0
AT2G32910	730
AT2G32920	1082
AT2G32930	361
AT2G32940	85
AT2G32950	834
AT2G32960	954
AT2G32970	1333
AT2G32980	547
AT2G32990	1874
AT2G33000	1
AT2G33010	0
AT2G33020	0
AT2G33030	0
AT2G33040	4109
AT2G33050	0
AT2G33051	14
AT2G33060	438
AT2G33070	83
AT2G33080	0
AT2G33090	0
AT2G33100	0
AT2G33110	126
AT2G33120	1725
AT2G33130	0
AT2G33140	0
AT2G33150	3670
AT2G33160	0
AT2G33170	1031
AT2G33175	0
AT2G33180	144
AT2G33190	0
AT2G33200	0
AT2G33205	15
AT2G33210	761
AT2G33220	1595
AT2G33230	1
AT2G33233	0
AT2G33240	6
AT2G33250	347
AT2G33255	472
AT2G33260	0
AT2G33270	0
AT2G33280	10
AT2G33290	175
AT2G33300	0
AT2G33310	1212
AT2G33320	279
AT2G33330	805
AT2G33340	2578
AT2G33350	0
AT2G33360	262
AT2G33370	1781
AT2G33380	18
AT2G33385	22
AT2G33390	662
AT2G33400	89
AT2G33410	969
AT2G33420	19
AT2G33435	698
AT2G33450	1183
AT2G33460	12
AT2G33470	1567
AT2G33480	908
AT2G33490	384
AT2G33500	248
AT2G33510	217
AT2G33520	6
AT2G33530	159
AT2G33540	661
AT2G33550	166
AT2G33560	106
AT2G33570	575
AT2G33580	620
AT2G33585	58
AT2G33590	438
AT2G33600	437
AT2G33610	569
AT2G33620	500
AT2G33630	869
AT2G33640	100
AT2G33650	0
AT2G33655	0
AT2G33660	0
AT2G33670	0
AT2G33680	120
AT2G33685	0
AT2G33690	0
AT2G33700	559
AT2G33705	0
AT2G33707	0
AT2G33710	9
AT2G33720	0
AT2G33730	1083
AT2G33735	47
AT2G33740	544
AT2G33750	0
AT2G33760	34
AT2G33770	5915
AT2G33775	2
AT2G33780	0
AT2G33790	0
AT2G33793	63
AT2G33796	0
AT2G33800	4926
AT2G33810	0
AT2G33815	0
AT2G33820	195
AT2G33830	34773
AT2G33835	172
AT2G33840	591
AT2G33845	201
AT2G33847	10
AT2G33850	0
AT2G33855	1115
AT2G33860	2717
AT2G33870	0
AT2G33880	0
AT2G33890	0
AT2G33900	0
AT2G33910	4
AT2G33920	0
AT2G33930	0
AT2G33940	0
AT2G33950	0
AT2G33960	0
AT2G33970	0
AT2G33980	159
AT2G33990	1056
AT2G34000	23
AT2G34010	195
AT2G34020	0
AT2G34030	0
AT2G34040	940
AT2G34050	160
AT2G34060	98
AT2G34070	566
AT2G34080	37
AT2G34090	516
AT2G34100	0
AT2G34110	0
AT2G34120	0
AT2G34123	0
AT2G34130	0
AT2G34135	0
AT2G34140	7
AT2G34150	314
AT2G34160	396
AT2G34170	147
AT2G34180	7
AT2G34185	0
AT2G34186	0
AT2G34190	242
AT2G34200	205
AT2G34202	0
AT2G34204	0
AT2G34208	0
AT2G34210	50
AT2G34220	21
AT2G34224	0
AT2G34230	0
AT2G34238	9
AT2G34240	18
AT2G34250	4369
AT2G34260	255
AT2G34270	5
AT2G34280	0
AT2G34290	0
AT2G34300	978
AT2G34310	1424
AT2G34315	6
AT2G34317	0
AT2G34320	0
AT2G34325	0
AT2G34330	0
AT2G34340	57
AT2G34350	0
AT2G34355	81
AT2G34357	981
AT2G34360	12
AT2G34370	0
AT2G34380	122
AT2G34390	3
AT2G34400	66
AT2G34410	691
AT2G34420	0
AT2G34430	40020
AT2G34440	0
AT2G34450	113
AT2G34460	681
AT2G34470	1084
AT2G34480	6018
AT2G34490	1145
AT2G34500	68
AT2G34510	615
AT2G34520	466
AT2G34530	151
AT2G34540	100
AT2G34555	0
AT2G34560	1891
AT2G34570	205
AT2G34580	6
AT2G34585	1132
AT2G34590	3039
AT2G34600	45
AT2G34610	5
AT2G34620	571
AT2G34630	450
AT2G34640	782
AT2G34650	257
AT2G34655	0
AT2G34660	2526
AT2G34670	167
AT2G34680	3852
AT2G34690	1415
AT2G34700	37
AT2G34710	1392
AT2G34720	710
AT2G34730	447
AT2G34740	4
AT2G34750	1655
AT2G34760	12
AT2G34770	639
AT2G34780	442
AT2G34790	251
AT2G34810	9
AT2G34820	0
AT2G34825	0
AT2G34830	12
AT2G34835	0
AT2G34840	220
AT2G34850	0
AT2G34860	2133
AT2G34870	0
AT2G34880	0
AT2G34890	0
AT2G34900	367
AT2G34910	0
AT2G34920	24
AT2G34925	1
AT2G34930	235
AT2G34940	0
AT2G34950	0
AT2G34960	137
AT2G34970	516
AT2G34980	8
AT2G34985	0
AT2G34990	4
AT2G35000	27
AT2G35010	476
AT2G35020	480
AT2G35030	89
AT2G35035	50
AT2G35040	1022
AT2G35050	5701
AT2G35060	1278
AT2G35070	4
AT2G35075	0
AT2G35080	0
AT2G35090	0
AT2G35100	338
AT2G35110	1181
AT2G35120	737
AT2G35130	419
AT2G35140	131
AT2G35150	29
AT2G35155	972
AT2G35160	168
AT2G35170	329
AT2G35180	9
AT2G35190	460
AT2G35200	0
AT2G35210	14
AT2G35215	0
AT2G35220	0
AT2G35230	292
AT2G35240	333
AT2G35250	0
AT2G35260	2594
AT2G35270	0
AT2G35280	0
AT2G35290	36
AT2G35300	51
AT2G35310	9
AT2G35320	385
AT2G35330	950
AT2G35340	235
AT2G35343	5
AT2G35345	24
AT2G35350	194
AT2G35360	266
AT2G35370	9139
AT2G35380	3
AT2G35382	0
AT2G35384	0
AT2G35387	0
AT2G35390	995
AT2G35410	1526
AT2G35420	27
AT2G35430	77
AT2G35450	617
AT2G35460	0
AT2G35470	656
AT2G35480	77
AT2G35490	1450
AT2G35500	661
AT2G35510	972
AT2G35520	312
AT2G35530	245
AT2G35540	99
AT2G35550	40
AT2G35555	0
AT2G35570	0
AT2G35580	0
AT2G35585	97
AT2G35590	0
AT2G35600	149
AT2G35605	218
AT2G35610	891
AT2G35612	4
AT2G35613	0
AT2G35615	0
AT2G35620	1386
AT2G35630	2592
AT2G35635	2728
AT2G35637	0
AT2G35640	0
AT2G35650	451
AT2G35658	12
AT2G35660	120
AT2G35670	8
AT2G35680	1946
AT2G35690	452
AT2G35700	29
AT2G35710	22
AT2G35720	223
AT2G35730	0
AT2G35733	0
AT2G35736	74
AT2G35738	37
AT2G35740	0
AT2G35742	0
AT2G35743	0
AT2G35744	20
AT2G35747	0
AT2G35750	21
AT2G35760	150
AT2G35765	0
AT2G35770	15
AT2G35780	1171
AT2G35790	345
AT2G35795	453
AT2G35800	1168
AT2G35810	612
AT2G35820	253
AT2G35830	1124
AT2G35840	1111
AT2G35850	0
AT2G35859	0
AT2G35860	353
AT2G35880	2643
AT2G35890	0
AT2G35900	432
AT2G35910	0
AT2G35920	1087
AT2G35930	821
AT2G35935	0
AT2G35940	1673
AT2G35945	3
AT2G35950	26
AT2G35960	485
AT2G35965	0
AT2G35970	0
AT2G35980	0
AT2G35990	0
AT2G36000	781
AT2G36010	88
AT2G36020	0
AT2G36026	29
AT2G36030	0
AT2G36040	8
AT2G36050	93
AT2G36060	1686
AT2G36070	656
AT2G36080	85
AT2G36090	20
AT2G36100	235
AT2G36110	18
AT2G36120	6872
AT2G36130	797
AT2G36140	0
AT2G36145	692
AT2G36150	0
AT2G36160	2378
AT2G36170	1974
AT2G36180	0
AT2G36190	0
AT2G36200	324
AT2G36210	4
AT2G36220	328
AT2G36230	298
AT2G36240	727
AT2G36250	1736
AT2G36255	0
AT2G36260	0
AT2G36270	180
AT2G36280	0
AT2G36290	646
AT2G36295	11
AT2G36300	506
AT2G36305	198
AT2G36307	145
AT2G36310	633
AT2G36320	2573
AT2G36325	0
AT2G36330	290
AT2G36340	153
AT2G36350	513
AT2G36355	60
AT2G36360	393
AT2G36370	259
AT2G36380	748
AT2G36390	6174
AT2G36400	963
AT2G36402	0
AT2G36410	1747
AT2G36420	1096
AT2G36430	1037
AT2G36440	0
AT2G36450	0
AT2G36460	3251
AT2G36470	133
AT2G36480	481
AT2G36490	234
AT2G36500	118
AT2G36510	0
AT2G36520	0
AT2G36530	9889
AT2G36540	0
AT2G36550	0
AT2G36560	0
AT2G36570	1756
AT2G36580	1393
AT2G36590	8
AT2G36600	0
AT2G36610	0
AT2G36620	2000
AT2G36630	156
AT2G36640	27
AT2G36650	76
AT2G36660	15
AT2G36670	222
AT2G36680	591
AT2G36690	14
AT2G36695	0
AT2G36700	0
AT2G36710	1
AT2G36720	1264
AT2G36724	0
AT2G36730	63
AT2G36740	236
AT2G36750	0
AT2G36760	0
AT2G36770	2
AT2G36780	2
AT2G36790	0
AT2G36792	0
AT2G36800	371
AT2G36810	3528
AT2G36815	20
AT2G36830	2680
AT2G36835	1322
AT2G36840	253
AT2G36850	2610
AT2G36854	0
AT2G36860	0
AT2G36870	4161
AT2G36880	7291
AT2G36885	458
AT2G36890	169
AT2G36895	482
AT2G36900	475
AT2G36910	1960
AT2G36920	0
AT2G36930	890
AT2G36950	104
AT2G36960	298
AT2G36970	74
AT2G36980	29
AT2G36985	0
AT2G36990	1681
AT2G37000	0
AT2G37010	0
AT2G37020	207
AT2G37025	23
AT2G37030	0
AT2G37035	383
AT2G37040	1745
AT2G37050	1642
AT2G37060	86
AT2G37070	3
AT2G37080	559
AT2G37090	215
AT2G37100	8
AT2G37110	1520
AT2G37120	638
AT2G37125	0
AT2G37130	8533
AT2G37140	0
AT2G37150	417
AT2G37160	374
AT2G37170	1507
AT2G37180	139
AT2G37190	2491
AT2G37195	72
AT2G37200	818
AT2G37210	15
AT2G37220	20349
AT2G37230	655
AT2G37240	211
AT2G37250	946
AT2G37260	312
AT2G37270	1580
AT2G37280	168
AT2G37290	28
AT2G37300	253
AT2G37310	76
AT2G37320	16
AT2G37330	30
AT2G37340	1066
AT2G37360	0
AT2G37362	2
AT2G37370	0
AT2G37380	69
AT2G37390	1
AT2G37400	580
AT2G37410	1725
AT2G37420	256
AT2G37430	3
AT2G37435	0
AT2G37440	5
AT2G37450	1120
AT2G37460	771
AT2G37470	359
AT2G37480	3091
AT2G37500	648
AT2G37510	59
AT2G37520	802
AT2G37530	14
AT2G37540	66
AT2G37550	991
AT2G37555	0
AT2G37560	57
AT2G37570	676
AT2G37580	239
AT2G37585	648
AT2G37590	141
AT2G37600	714
AT2G37610	5
AT2G37620	629
AT2G37630	1062
AT2G37640	7798
AT2G37650	152
AT2G37660	3903
AT2G37670	11
AT2G37678	431
AT2G37680	238
AT2G37690	346
AT2G37700	0
AT2G37710	1359
AT2G37720	37
AT2G37730	0
AT2G37740	11
AT2G37750	48
AT2G37760	76
AT2G37770	4
AT2G37780	0
AT2G37790	391
AT2G37800	0
AT2G37805	0
AT2G37810	0
AT2G37820	0
AT2G37830	0
AT2G37840	867
AT2G37860	1447
AT2G37870	113
AT2G37880	18
AT2G37890	89
AT2G37900	20
AT2G37910	0
AT2G37920	229
AT2G37925	73
AT2G37930	373
AT2G37940	1525
AT2G37950	32
AT2G37960	3
AT2G37970	137
AT2G37975	301
AT2G37980	16
AT2G37990	1137
AT2G38000	323
AT2G38010	418
AT2G38020	1209
AT2G38025	554
AT2G38030	0
AT2G38040	5506
AT2G38050	222
AT2G38060	36
AT2G38070	25
AT2G38080	1268
AT2G38090	579
AT2G38100	0
AT2G38110	1
AT2G38120	5103
AT2G38130	456
AT2G38140	2697
AT2G38150	0
AT2G38152	1
AT2G38160	111
AT2G38170	11335
AT2G38180	365
AT2G38185	33
AT2G38195	4
AT2G38210	42
AT2G38220	22
AT2G38230	2369
AT2G38240	4
AT2G38250	16
AT2G38255	4
AT2G38260	560
AT2G38270	1080
AT2G38280	1189
AT2G38290	260
AT2G38300	5
AT2G38310	1067
AT2G38320	161
AT2G38325	0
AT2G38330	908
AT2G38340	0
AT2G38350	0
AT2G38360	387
AT2G38365	0
AT2G38370	247
AT2G38380	28
AT2G38390	4
AT2G38400	482
AT2G38410	675
AT2G38420	89
AT2G38430	53
AT2G38440	1374
AT2G38450	672
AT2G38460	316
AT2G38465	339
AT2G38470	3522
AT2G38480	107
AT2G38490	9
AT2G38500	56
AT2G38510	0
AT2G38520	0
AT2G38530	4396
AT2G38540	14268
AT2G38550	1255
AT2G38560	345
AT2G38570	173
AT2G38580	388
AT2G38590	0
AT2G38600	23
AT2G38610	622
AT2G38620	64
AT2G38630	472
AT2G38640	54
AT2G38646	0
AT2G38650	1712
AT2G38660	283
AT2G38670	1154
AT2G38680	255
AT2G38690	0
AT2G38695	93
AT2G38700	760
AT2G38710	617
AT2G38720	26
AT2G38730	323
AT2G38740	671
AT2G38750	2491
AT2G38760	494
AT2G38770	1046
AT2G38780	392
AT2G38790	0
AT2G38800	4342
AT2G38810	107
AT2G38820	461
AT2G38823	27
AT2G38830	78
AT2G38840	516
AT2G38860	594
AT2G38870	869
AT2G38880	344
AT2G38890	9
AT2G38900	10
AT2G38905	2
AT2G38910	0
AT2G38920	0
AT2G38940	73
AT2G38950	763
AT2G38960	292
AT2G38970	708
AT2G38980	469
AT2G38990	0
AT2G38995	0
AT2G39000	839
AT2G39010	9364
AT2G39020	689
AT2G39030	0
AT2G39040	0
AT2G39050	209
AT2G39060	0
AT2G39080	997
AT2G39090	302
AT2G39100	121
AT2G39110	29
AT2G39120	13
AT2G39130	545
AT2G39140	490
AT2G39160	0
AT2G39170	326
AT2G39175	0
AT2G39180	634
AT2G39190	2318
AT2G39200	12
AT2G39210	217
AT2G39220	278
AT2G39230	22
AT2G39240	13
AT2G39250	1496
AT2G39260	1246
AT2G39270	363
AT2G39280	1382
AT2G39290	531
AT2G39300	200
AT2G39310	22205
AT2G39320	0
AT2G39330	4
AT2G39340	1280
AT2G39350	5
AT2G39355	0
AT2G39360	388
AT2G39370	30
AT2G39375	0
AT2G39380	0
AT2G39390	1231
AT2G39400	613
AT2G39410	5
AT2G39415	7
AT2G39420	550
AT2G39430	108
AT2G39435	261
AT2G39440	243
AT2G39445	88
AT2G39450	716
AT2G39460	4294
AT2G39470	2371
AT2G39480	1037
AT2G39490	0
AT2G39500	300
AT2G39510	55
AT2G39518	0
AT2G39520	0
AT2G39530	0
AT2G39540	0
AT2G39550	408
AT2G39560	14
AT2G39570	3025
AT2G39580	1619
AT2G39590	0
AT2G39600	0
AT2G39610	0
AT2G39620	12
AT2G39630	773
AT2G39640	0
AT2G39650	1317
AT2G39660	398
AT2G39670	1071
AT2G39675	324
AT2G39681	329
AT2G39690	23
AT2G39700	2354
AT2G39705	171
AT2G39710	103
AT2G39720	740
AT2G39725	76
AT2G39730	69389
AT2G39740	186
AT2G39750	1099
AT2G39760	743
AT2G39770	4159
AT2G39780	689
AT2G39782	0
AT2G39790	0
AT2G39795	228
AT2G39800	1551
AT2G39805	569
AT2G39810	650
AT2G39820	0
AT2G39830	218
AT2G39840	521
AT2G39850	54
AT2G39851	0
AT2G39855	0
AT2G39860	4
AT2G39865	0
AT2G39870	846
AT2G39880	51
AT2G39885	0
AT2G39890	967
AT2G39900	1952
AT2G39910	181
AT2G39920	319
AT2G39930	1345
AT2G39940	796
AT2G39950	719
AT2G39960	1139
AT2G39970	974
AT2G39975	0
AT2G39980	91
AT2G39990	1295
AT2G40000	6284
AT2G40004	0
AT2G40008	0
AT2G40010	91
AT2G40020	240
AT2G40030	434
AT2G40050	10
AT2G40060	2173
AT2G40070	1122
AT2G40080	4561
AT2G40085	103
AT2G40090	405
AT2G40095	152
AT2G40100	684
AT2G40110	1649
AT2G40113	142
AT2G40116	0
AT2G40120	216
AT2G40130	381
AT2G40140	6136
AT2G40150	567
AT2G40160	81
AT2G40165	0
AT2G40170	277
AT2G40180	0
AT2G40190	364
AT2G40200	27
AT2G40205	90
AT2G40210	0
AT2G40220	1
AT2G40230	117
AT2G40240	42
AT2G40250	0
AT2G40260	37
AT2G40270	916
AT2G40280	854
AT2G40290	1279
AT2G40300	417
AT2G40310	0
AT2G40316	467
AT2G40320	192
AT2G40330	60
AT2G40340	75
AT2G40350	16
AT2G40360	1283
AT2G40370	10
AT2G40380	719
AT2G40390	262
AT2G40400	700
AT2G40410	904
AT2G40420	452
AT2G40430	1086
AT2G40435	56
AT2G40440	0
AT2G40450	0
AT2G40460	166
AT2G40470	19
AT2G40475	1096
AT2G40480	682
AT2G40490	2219
AT2G40500	0
AT2G40510	1518
AT2G40520	45
AT2G40530	99
AT2G40540	1481
AT2G40550	258
AT2G40560	0
AT2G40570	279
AT2G40580	12
AT2G40590	720
AT2G40600	555
AT2G40610	1297
AT2G40620	295
AT2G40630	216
AT2G40640	328
AT2G40650	682
AT2G40660	583
AT2G40670	0
AT2G40680	0
AT2G40690	168
AT2G40700	322
AT2G40710	14
AT2G40711	25
AT2G40715	26
AT2G40720	16
AT2G40730	1609
AT2G40740	0
AT2G40745	0
AT2G40750	2
AT2G40760	330
AT2G40765	589
AT2G40770	514
AT2G40780	202
AT2G40790	20
AT2G40800	431
AT2G40805	0
AT2G40810	161
AT2G40815	162
AT2G40820	1467
AT2G40830	743
AT2G40840	5027
AT2G40850	99
AT2G40860	385
AT2G40880	271
AT2G40890	1017
AT2G40900	555
AT2G40910	6
AT2G40920	352
AT2G40925	0
AT2G40930	577
AT2G40935	199
AT2G40940	1539
AT2G40950	404
AT2G40955	4
AT2G40960	92
AT2G40970	207
AT2G40980	531
AT2G40990	0
AT2G40995	0
AT2G41000	193
AT2G41010	681
AT2G41020	345
AT2G41040	160
AT2G41050	384
AT2G41060	614
AT2G41070	68
AT2G41080	246
AT2G41082	11
AT2G41090	456
AT2G41100	1957
AT2G41105	1
AT2G41110	633
AT2G41120	129
AT2G41130	345
AT2G41140	1069
AT2G41150	39
AT2G41160	478
AT2G41170	504
AT2G41178	0
AT2G41180	0
AT2G41190	150
AT2G41200	202
AT2G41210	132
AT2G41220	2235
AT2G41225	0
AT2G41230	0
AT2G41231	0
AT2G41240	520
AT2G41250	229
AT2G41260	126
AT2G41270	0
AT2G41280	84
AT2G41290	76
AT2G41300	252
AT2G41310	690
AT2G41312	170
AT2G41330	92
AT2G41340	13
AT2G41342	0
AT2G41350	294
AT2G41355	0
AT2G41360	0
AT2G41370	533
AT2G41375	0
AT2G41380	34
AT2G41390	0
AT2G41391	0
AT2G41400	0
AT2G41410	816
AT2G41415	0
AT2G41417	0
AT2G41420	1701
AT2G41430	16642
AT2G41440	130
AT2G41445	9
AT2G41450	25
AT2G41451	0
AT2G41460	307
AT2G41470	0
AT2G41473	0
AT2G41475	1348
AT2G41480	12
AT2G41490	465
AT2G41500	391
AT2G41505	17
AT2G41510	28
AT2G41515	0
AT2G41520	741
AT2G41530	2262
AT2G41540	2328
AT2G41550	366
AT2G41560	4570
AT2G41570	0
AT2G41580	0
AT2G41590	0
AT2G41600	445
AT2G41610	4
AT2G41616	0
AT2G41620	1158
AT2G41630	1014
AT2G41640	212
AT2G41650	854
AT2G41660	159
AT2G41670	143
AT2G41680	1677
AT2G41690	0
AT2G41700	1521
AT2G41705	500
AT2G41710	803
AT2G41720	536
AT2G41730	45
AT2G41740	4530
AT2G41745	0
AT2G41750	4
AT2G41760	403
AT2G41770	772
AT2G41780	54
AT2G41790	1336
AT2G41800	80
AT2G41810	0
AT2G41820	3033
AT2G41830	291
AT2G41835	107
AT2G41840	5356
AT2G41850	6
AT2G41860	4
AT2G41870	608
AT2G41880	500
AT2G41890	465
AT2G41900	2286
AT2G41905	24
AT2G41910	0
AT2G41920	0
AT2G41930	0
AT2G41940	0
AT2G41945	170
AT2G41950	267
AT2G41960	1089
AT2G41970	0
AT2G41980	462
AT2G41990	1
AT2G41997	0
AT2G42000	19
AT2G42005	11
AT2G42010	799
AT2G42020	0
AT2G42030	659
AT2G42040	338
AT2G42050	0
AT2G42060	12
AT2G42065	5
AT2G42070	826
AT2G42080	281
AT2G42090	0
AT2G42100	0
AT2G42110	76
AT2G42120	146
AT2G42130	569
AT2G42140	0
AT2G42150	0
AT2G42160	363
AT2G42170	246
AT2G42180	0
AT2G42190	720
AT2G42200	294
AT2G42210	2518
AT2G42220	4613
AT2G42230	638
AT2G42240	127
AT2G42247	20
AT2G42250	0
AT2G42260	60
AT2G42270	1456
AT2G42280	252
AT2G42290	294
AT2G42300	2329
AT2G42310	1107
AT2G42320	2116
AT2G42330	286
AT2G42340	0
AT2G42350	13
AT2G42360	0
AT2G42365	60
AT2G42370	0
AT2G42380	294
AT2G42388	6
AT2G42390	525
AT2G42395	28
AT2G42400	557
AT2G42410	0
AT2G42420	0
AT2G42425	0
AT2G42430	70
AT2G42440	0
AT2G42450	153
AT2G42455	0
AT2G42460	0
AT2G42465	0
AT2G42470	0
AT2G42475	0
AT2G42480	2
AT2G42485	139
AT2G42490	2459
AT2G42500	1480
AT2G42510	64
AT2G42520	688
AT2G42530	559
AT2G42540	260
AT2G42550	0
AT2G42560	102
AT2G42570	265
AT2G42580	810
AT2G42590	5562
AT2G42600	15525
AT2G42610	61
AT2G42620	636
AT2G42640	143
AT2G42650	88
AT2G42660	0
AT2G42670	392
AT2G42680	1692
AT2G42690	1572
AT2G42700	468
AT2G42710	519
AT2G42720	6
AT2G42725	0
AT2G42730	144
AT2G42740	216
AT2G42750	1777
AT2G42760	604
AT2G42770	839
AT2G42780	744
AT2G42790	1171
AT2G42800	137
AT2G42810	1419
AT2G42820	176
AT2G42830	0
AT2G42835	0
AT2G42840	894
AT2G42850	0
AT2G42860	0
AT2G42865	27
AT2G42870	66
AT2G42880	2658
AT2G42885	0
AT2G42890	809
AT2G42900	647
AT2G42910	1409
AT2G42920	257
AT2G42930	0
AT2G42940	0
AT2G42950	111
AT2G42955	3
AT2G42960	187
AT2G42970	0
AT2G42975	79
AT2G42980	15
AT2G42990	10
AT2G43000	15
AT2G43010	2946
AT2G43020	1268
AT2G43030	5418
AT2G43040	66
AT2G43050	1790
AT2G43060	115
AT2G43070	948
AT2G43080	790
AT2G43090	1609
AT2G43100	6996
AT2G43110	239
AT2G43120	736
AT2G43130	523
AT2G43137	9
AT2G43138	1
AT2G43139	1
AT2G43140	8
AT2G43141	0
AT2G43150	2134
AT2G43160	4254
AT2G43180	305
AT2G43190	115
AT2G43200	184
AT2G43210	648
AT2G43220	0
AT2G43230	64
AT2G43235	260
AT2G43240	359
AT2G43250	168
AT2G43255	0
AT2G43260	159
AT2G43261	0
AT2G43270	0
AT2G43280	176
AT2G43290	2152
AT2G43300	0
AT2G43310	13
AT2G43320	254
AT2G43330	404
AT2G43340	466
AT2G43350	489
AT2G43360	1263
AT2G43370	165
AT2G43375	71
AT2G43386	0
AT2G43390	0
AT2G43400	606
AT2G43410	891
AT2G43420	600
AT2G43430	492
AT2G43440	0
AT2G43445	51
AT2G43450	0
AT2G43460	3368
AT2G43465	122
AT2G43470	0
AT2G43480	0
AT2G43490	335
AT2G43500	141
AT2G43510	18
AT2G43520	47
AT2G43530	438
AT2G43535	1488
AT2G43540	314
AT2G43550	3251
AT2G43560	2800
AT2G43570	4
AT2G43580	0
AT2G43590	1
AT2G43600	0
AT2G43610	0
AT2G43620	0
AT2G43630	764
AT2G43640	406
AT2G43650	373
AT2G43660	0
AT2G43670	3
AT2G43680	4500
AT2G43690	112
AT2G43700	112
AT2G43710	2021
AT2G43720	111
AT2G43730	0
AT2G43740	1
AT2G43745	12
AT2G43750	2640
AT2G43760	782
AT2G43770	527
AT2G43780	373
AT2G43790	1467
AT2G43795	0
AT2G43800	1052
AT2G43810	494
AT2G43820	5
AT2G43830	6
AT2G43840	7
AT2G43850	357
AT2G43860	0
AT2G43865	0
AT2G43870	28
AT2G43880	0
AT2G43890	0
AT2G43900	365
AT2G43910	13781
AT2G43920	103
AT2G43930	2
AT2G43932	0
AT2G43940	270
AT2G43945	1234
AT2G43950	827
AT2G43960	0
AT2G43970	13443
AT2G43980	345
AT2G43990	163
AT2G44000	14
AT2G44010	4
AT2G44020	172
AT2G44030	0
AT2G44040	325
AT2G44050	968
AT2G44060	4383
AT2G44065	495
AT2G44070	0
AT2G44080	257
AT2G44090	1373
AT2G44100	3224
AT2G44110	0
AT2G44120	2578
AT2G44130	0
AT2G44140	613
AT2G44150	768
AT2G44160	4180
AT2G44170	5
AT2G44175	0
AT2G44180	672
AT2G44190	36
AT2G44195	0
AT2G44198	0
AT2G44200	346
AT2G44210	1784
AT2G44220	0
AT2G44230	595
AT2G44240	1
AT2G44250	8
AT2G44255	0
AT2G44260	0
AT2G44270	412
AT2G44280	139
AT2G44290	95
AT2G44300	609
AT2G44310	1199
AT2G44320	0
AT2G44330	0
AT2G44340	0
AT2G44350	1660
AT2G44360	658
AT2G44370	4
AT2G44380	13
AT2G44383	0
AT2G44390	0
AT2G44400	0
AT2G44410	690
AT2G44420	294
AT2G44430	615
AT2G44440	139
AT2G44450	50
AT2G44460	0
AT2G44470	1
AT2G44480	0
AT2G44490	4781
AT2G44500	948
AT2G44510	128
AT2G44520	496
AT2G44525	499
AT2G44530	716
AT2G44540	0
AT2G44550	0
AT2G44560	1
AT2G44570	4
AT2G44578	0
AT2G44580	93
AT2G44581	0
AT2G44590	33
AT2G44600	371
AT2G44610	1925
AT2G44620	1365
AT2G44630	26
AT2G44640	629
AT2G44650	1656
AT2G44660	206
AT2G44670	2978
AT2G44680	849
AT2G44690	182
AT2G44700	53
AT2G44710	827
AT2G44730	631
AT2G44735	59
AT2G44740	78
AT2G44745	0
AT2G44750	233
AT2G44760	465
AT2G44770	1133
AT2G44780	13
AT2G44790	589
AT2G44798	16
AT2G44800	1
AT2G44810	0
AT2G44820	284
AT2G44830	355
AT2G44840	78
AT2G44850	141
AT2G44860	1226
AT2G44870	1181
AT2G44880	27
AT2G44890	0
AT2G44900	686
AT2G44910	66
AT2G44920	865
AT2G44925	0
AT2G44930	30
AT2G44940	956
AT2G44950	850
AT2G44970	795
AT2G44980	235
AT2G44990	7
AT2G44993	0
AT2G44995	21
AT2G45000	290
AT2G45010	248
AT2G45020	0
AT2G45023	72
AT2G45030	504
AT2G45040	10
AT2G45050	412
AT2G45060	320
AT2G45070	1713
AT2G45080	481
AT2G45090	0
AT2G45100	198
AT2G45110	0
AT2G45120	42
AT2G45130	20
AT2G45135	1
AT2G45140	794
AT2G45150	208
AT2G45160	983
AT2G45170	951
AT2G45180	24458
AT2G45190	18
AT2G45200	847
AT2G45210	127
AT2G45220	8
AT2G45230	0
AT2G45240	521
AT2G45243	0
AT2G45245	35
AT2G45250	487
AT2G45260	525
AT2G45270	270
AT2G45280	141
AT2G45290	458
AT2G45300	697
AT2G45310	0
AT2G45315	0
AT2G45320	65
AT2G45330	353
AT2G45340	410
AT2G45350	8
AT2G45360	1
AT2G45380	1579
AT2G45390	0
AT2G45400	1140
AT2G45403	0
AT2G45405	0
AT2G45406	0
AT2G45410	0
AT2G45420	12
AT2G45430	99
AT2G45440	977
AT2G45450	233
AT2G45460	350
AT2G45470	13241
AT2G45480	63
AT2G45490	25
AT2G45500	231
AT2G45510	750
AT2G45520	532
AT2G45530	84
AT2G45540	3215
AT2G45550	0
AT2G45560	3168
AT2G45570	4
AT2G45580	0
AT2G45590	479
AT2G45600	131
AT2G45610	0
AT2G45620	1630
AT2G45630	265
AT2G45640	893
AT2G45650	2
AT2G45660	268
AT2G45670	2928
AT2G45680	0
AT2G45685	0
AT2G45690	346
AT2G45695	340
AT2G45700	565
AT2G45710	469
AT2G45720	428
AT2G45730	686
AT2G45740	3962
AT2G45750	168
AT2G45760	60
AT2G45770	603
AT2G45780	11
AT2G45790	2165
AT2G45800	9
AT2G45810	2765
AT2G45820	7869
AT2G45830	258
AT2G45840	0
AT2G45850	553
AT2G45860	355
AT2G45870	96
AT2G45880	321
AT2G45890	9
AT2G45900	103
AT2G45910	465
AT2G45920	122
AT2G45930	12
AT2G45940	0
AT2G45950	332
AT2G45960	15950
AT2G45970	766
AT2G45980	1450
AT2G45990	717
AT2G46000	108
AT2G46020	2264
AT2G46030	461
AT2G46040	65
AT2G46050	18
AT2G46060	634
AT2G46070	127
AT2G46080	466
AT2G46090	496
AT2G46100	682
AT2G46110	93
AT2G46120	0
AT2G46130	0
AT2G46140	1
AT2G46150	11
AT2G46160	148
AT2G46170	867
AT2G46180	688
AT2G46190	0
AT2G46192	10
AT2G46200	182
AT2G46210	0
AT2G46220	2118
AT2G46225	1033
AT2G46230	715
AT2G46240	2819
AT2G46250	457
AT2G46255	0
AT2G46260	997
AT2G46270	623
AT2G46280	1684
AT2G46290	74
AT2G46300	14
AT2G46308	0
AT2G46310	138
AT2G46320	314
AT2G46330	2267
AT2G46340	1725
AT2G46360	0
AT2G46370	1910
AT2G46375	0
AT2G46380	322
AT2G46390	792
AT2G46400	449
AT2G46410	131
AT2G46420	560
AT2G46430	19
AT2G46440	5
AT2G46450	267
AT2G46455	19
AT2G46460	0
AT2G46470	485
AT2G46480	9
AT2G46490	1400
AT2G46493	0
AT2G46494	3
AT2G46495	0
AT2G46500	2237
AT2G46505	1313
AT2G46510	936
AT2G46520	848
AT2G46530	227
AT2G46535	273
AT2G46540	567
AT2G46550	1643
AT2G46560	1727
AT2G46567	0
AT2G46570	76
AT2G46572	13
AT2G46580	412
AT2G46590	1009
AT2G46600	1487
AT2G46610	170
AT2G46620	243
AT2G46630	988
AT2G46640	255
AT2G46650	2926
AT2G46660	315
AT2G46670	13
AT2G46680	789
AT2G46685	5
AT2G46690	595
AT2G46700	410
AT2G46710	757
AT2G46720	29
AT2G46730	7
AT2G46735	88
AT2G46740	0
AT2G46750	0
AT2G46760	56
AT2G46765	0
AT2G46770	0
AT2G46780	346
AT2G46790	19
AT2G46800	913
AT2G46810	97
AT2G46820	10586
AT2G46830	18
AT2G46840	0
AT2G46850	3
AT2G46860	0
AT2G46870	0
AT2G46880	0
AT2G46890	207
AT2G46900	629
AT2G46910	655
AT2G46915	542
AT2G46920	739
AT2G46930	1422
AT2G46940	44
AT2G46950	14
AT2G46960	7
AT2G46970	162
AT2G46980	129
AT2G46990	0
AT2G46995	0
AT2G47000	995
AT2G47010	161
AT2G47015	0
AT2G47020	130
AT2G47030	13
AT2G47040	3
AT2G47050	32
AT2G47060	1159
AT2G47070	3353
AT2G47090	306
AT2G47100	0
AT2G47110	3169
AT2G47115	2
AT2G47120	0
AT2G47130	48
AT2G47140	5
AT2G47150	0
AT2G47160	697
AT2G47170	3874
AT2G47180	155
AT2G47190	0
AT2G47200	0
AT2G47210	793
AT2G47220	178
AT2G47230	164
AT2G47240	2641
AT2G47245	0
AT2G47250	1221
AT2G47260	4
AT2G47270	0
AT2G47275	0
AT2G47280	0
AT2G47300	113
AT2G47310	119
AT2G47320	1433
AT2G47330	560
AT2G47340	0
AT2G47350	301
AT2G47360	22
AT2G47370	27
AT2G47380	525
AT2G47390	3920
AT2G47400	14070
AT2G47410	1307
AT2G47420	702
AT2G47430	0
AT2G47440	178
AT2G47450	1773
AT2G47460	3
AT2G47470	2383
AT2G47480	14
AT2G47485	143
AT2G47490	139
AT2G47500	437
AT2G47510	1326
AT2G47520	0
AT2G47530	0
AT2G47540	0
AT2G47550	0
AT2G47560	14
AT2G47570	0
AT2G47580	380
AT2G47585	0
AT2G47590	2594
AT2G47600	1561
AT2G47610	3858
AT2G47620	308
AT2G47630	202
AT2G47640	614
AT2G47650	911
AT2G47670	42
AT2G47680	187
AT2G47690	622
AT2G47700	1062
AT2G47710	1504
AT2G47720	0
AT2G47730	6808
AT2G47740	0
AT2G47750	74
AT2G47760	538
AT2G47770	33
AT2G47780	28
AT2G47790	449
AT2G47800	467
AT2G47810	0
AT2G47820	66
AT2G47830	374
AT2G47840	922
AT2G47844	0
AT2G47850	1167
AT2G47860	342
AT2G47870	0
AT2G47880	0
AT2G47885	0
AT2G47890	1211
AT2G47895	12
AT2G47900	925
AT2G47910	784
AT2G47920	35
AT2G47930	294
AT2G47935	14
AT2G47940	3160
AT2G47950	0
AT2G47960	1100
AT2G47970	751
AT2G47980	1135
AT2G47990	153
AT2G48000	282
AT2G48010	142
AT2G48020	413
AT2G48030	383
AT2G48060	2038
AT2G48070	1214
AT2G48075	35
AT2G48080	8
AT2G48090	89
AT2G48100	899
AT2G48110	635
AT2G48120	361
AT2G48121	16
AT2G48130	51
AT2G48140	8
AT2G48150	2
AT2G48160	1670
AT3G00970	2
AT3G00975	0
AT3G00980	0
AT3G00985	0
AT3G00995	0
AT3G01005	0
AT3G01010	0
AT3G01015	0
AT3G01020	0
AT3G01025	0
AT3G01030	0
AT3G01035	122
AT3G01040	646
AT3G01045	0
AT3G01050	480
AT3G01055	0
AT3G01060	229
AT3G01065	0
AT3G01070	23
AT3G01075	0
AT3G01080	0
AT3G01085	2
AT3G01090	1951
AT3G01095	0
AT3G01100	864
AT3G01105	0
AT3G01115	0
AT3G01120	16830
AT3G01125	0
AT3G01130	708
AT3G01135	0
AT3G01140	8
AT3G01142	14
AT3G01145	0
AT3G01150	554
AT3G01155	0
AT3G01160	475
AT3G01165	0
AT3G01170	526
AT3G01175	4
AT3G01180	498
AT3G01185	0
AT3G01190	0
AT3G01195	0
AT3G01200	96
AT3G01202	11
AT3G01205	0
AT3G01210	586
AT3G01215	0
AT3G01220	179
AT3G01225	0
AT3G01230	1
AT3G01235	20
AT3G01240	13
AT3G01250	0
AT3G01255	0
AT3G01260	5
AT3G01270	15
AT3G01275	0
AT3G01280	2043
AT3G01285	0
AT3G01290	119
AT3G01295	16
AT3G01300	540
AT3G01305	0
AT3G01310	3196
AT3G01311	0
AT3G01313	0
AT3G01315	0
AT3G01316	0
AT3G01319	0
AT3G01320	927
AT3G01322	0
AT3G01323	0
AT3G01324	0
AT3G01325	0
AT3G01326	0
AT3G01327	0
AT3G01328	0
AT3G01329	12
AT3G01330	85
AT3G01331	0
AT3G01340	1512
AT3G01345	10
AT3G01350	147
AT3G01360	289
AT3G01365	0
AT3G01370	1145
AT3G01375	0
AT3G01380	635
AT3G01385	0
AT3G01390	3644
AT3G01395	0
AT3G01400	372
AT3G01410	127
AT3G01415	0
AT3G01420	82
AT3G01425	13
AT3G01430	96
AT3G01435	181
AT3G01440	1407
AT3G01445	0
AT3G01450	131
AT3G01460	659
AT3G01470	4043
AT3G01475	11
AT3G01480	4938
AT3G01485	0
AT3G01490	517
AT3G01495	0
AT3G01500	29070
AT3G01505	0
AT3G01510	414
AT3G01513	7
AT3G01515	0
AT3G01516	16
AT3G01520	1443
AT3G01525	0
AT3G01530	0
AT3G01535	0
AT3G01540	4756
AT3G01545	0
AT3G01550	181
AT3G01555	0
AT3G01560	682
AT3G01565	0
AT3G01570	74
AT3G01572	2
AT3G01575	0
AT3G01580	20
AT3G01585	0
AT3G01590	584
AT3G01595	0
AT3G01600	2
AT3G01605	0
AT3G01610	356
AT3G01615	0
AT3G01620	0
AT3G01625	0
AT3G01630	0
AT3G01635	3
AT3G01640	535
AT3G01645	0
AT3G01650	634
AT3G01655	0
AT3G01660	364
AT3G01665	0
AT3G01670	3721
AT3G01675	0
AT3G01680	3577
AT3G01690	7493
AT3G01695	0
AT3G01700	31
AT3G01705	0
AT3G01710	116
AT3G01715	0
AT3G01720	801
AT3G01730	0
AT3G01735	0
AT3G01740	946
AT3G01745	0
AT3G01750	428
AT3G01755	0
AT3G01760	0
AT3G01765	0
AT3G01770	1479
AT3G01775	0
AT3G01780	992
AT3G01785	0
AT3G01790	487
AT3G01795	49
AT3G01800	180
AT3G01805	0
AT3G01810	1273
AT3G01815	0
AT3G01820	846
AT3G01830	37
AT3G01835	0
AT3G01840	64
AT3G01845	0
AT3G01850	449
AT3G01855	0
AT3G01860	339
AT3G01865	0
AT3G01870	0
AT3G01880	0
AT3G01885	0
AT3G01890	197
AT3G01895	0
AT3G01900	0
AT3G01905	0
AT3G01910	3096
AT3G01915	0
AT3G01920	198
AT3G01925	10
AT3G01930	376
AT3G01935	0
AT3G01940	72
AT3G01945	0
AT3G01950	0
AT3G01960	0
AT3G01961	0
AT3G01965	0
AT3G01970	10
AT3G01975	0
AT3G01980	580
AT3G01985	0
AT3G01990	86
AT3G01995	0
AT3G02000	0
AT3G02010	0
AT3G02015	0
AT3G02020	6896
AT3G02025	0
AT3G02030	62
AT3G02035	1
AT3G02040	277
AT3G02045	0
AT3G02050	1492
AT3G02055	0
AT3G02060	616
AT3G02065	240
AT3G02070	282
AT3G02075	0
AT3G02080	2680
AT3G02085	0
AT3G02090	4123
AT3G02095	0
AT3G02100	0
AT3G02105	0
AT3G02110	3106
AT3G02115	0
AT3G02120	248
AT3G02125	0
AT3G02130	890
AT3G02135	0
AT3G02140	74
AT3G02145	0
AT3G02150	12
AT3G02155	0
AT3G02160	35
AT3G02165	0
AT3G02170	2139
AT3G02180	1982
AT3G02190	206
AT3G02195	0
AT3G02200	1529
AT3G02205	13
AT3G02210	36
AT3G02215	0
AT3G02220	694
AT3G02225	0
AT3G02230	1640
AT3G02235	0
AT3G02240	0
AT3G02242	0
AT3G02245	0
AT3G02250	1900
AT3G02255	0
AT3G02260	4743
AT3G02265	0
AT3G02270	0
AT3G02275	0
AT3G02280	256
AT3G02285	0
AT3G02290	350
AT3G02295	3
AT3G02300	1499
AT3G02305	0
AT3G02310	8
AT3G02315	0
AT3G02320	276
AT3G02325	0
AT3G02330	47
AT3G02335	0
AT3G02340	245
AT3G02345	0
AT3G02350	1836
AT3G02360	2172
AT3G02365	0
AT3G02370	143
AT3G02380	121
AT3G02385	0
AT3G02390	0
AT3G02395	0
AT3G02400	0
AT3G02405	0
AT3G02410	42
AT3G02415	0
AT3G02420	549
AT3G02425	0
AT3G02430	0
AT3G02435	0
AT3G02440	0
AT3G02445	4
AT3G02450	1269
AT3G02455	4
AT3G02460	406
AT3G02465	0
AT3G02470	16770
AT3G02475	0
AT3G02480	73
AT3G02485	0
AT3G02490	184
AT3G02493	45
AT3G02495	0
AT3G02500	1184
AT3G02505	0
AT3G02510	691
AT3G02515	11
AT3G02520	1128
AT3G02525	0
AT3G02530	1083
AT3G02535	0
AT3G02540	1911
AT3G02545	5
AT3G02550	26
AT3G02555	221
AT3G02560	1991
AT3G02565	0
AT3G02570	2039
AT3G02575	0
AT3G02580	970
AT3G02585	3
AT3G02590	14
AT3G02595	0
AT3G02600	951
AT3G02605	0
AT3G02610	2
AT3G02615	0
AT3G02620	0
AT3G02625	0
AT3G02630	1737
AT3G02635	0
AT3G02640	351
AT3G02645	0
AT3G02650	285
AT3G02655	0
AT3G02660	448
AT3G02665	0
AT3G02670	0
AT3G02673	0
AT3G02677	44
AT3G02680	85
AT3G02685	0
AT3G02690	1017
AT3G02695	0
AT3G02700	859
AT3G02705	0
AT3G02710	435
AT3G02715	0
AT3G02720	1001
AT3G02725	0
AT3G02730	5002
AT3G02735	0
AT3G02740	1038
AT3G02745	0
AT3G02750	2124
AT3G02755	0
AT3G02760	1258
AT3G02765	0
AT3G02770	497
AT3G02775	0
AT3G02780	1036
AT3G02785	0
AT3G02790	0
AT3G02795	0
AT3G02800	21
AT3G02805	0
AT3G02810	4
AT3G02815	0
AT3G02820	105
AT3G02825	0
AT3G02830	1505
AT3G02832	16
AT3G02835	0
AT3G02840	69
AT3G02845	0
AT3G02850	9
AT3G02855	0
AT3G02860	302
AT3G02870	602
AT3G02875	141
AT3G02880	1102
AT3G02885	26
AT3G02890	465
AT3G02895	0
AT3G02900	514
AT3G02905	0
AT3G02910	0
AT3G02915	0
AT3G02920	122
AT3G02925	0
AT3G02930	294
AT3G02935	0
AT3G02940	0
AT3G02945	0
AT3G02950	375
AT3G02955	0
AT3G02960	0
AT3G02970	0
AT3G02975	0
AT3G02980	140
AT3G02985	0
AT3G02990	166
AT3G02995	0
AT3G03000	267
AT3G03005	0
AT3G03010	267
AT3G03020	202
AT3G03025	8
AT3G03030	135
AT3G03035	0
AT3G03040	1333
AT3G03045	0
AT3G03050	1155
AT3G03055	0
AT3G03060	128
AT3G03065	0
AT3G03070	1548
AT3G03075	0
AT3G03080	0
AT3G03085	0
AT3G03090	623
AT3G03095	0
AT3G03100	2053
AT3G03105	8
AT3G03110	419
AT3G03115	0
AT3G03120	233
AT3G03125	19
AT3G03130	128
AT3G03135	5
AT3G03140	244
AT3G03145	0
AT3G03150	3279
AT3G03155	4
AT3G03160	478
AT3G03165	11
AT3G03170	76
AT3G03175	0
AT3G03180	114
AT3G03190	0
AT3G03195	0
AT3G03200	141
AT3G03205	0
AT3G03210	279
AT3G03215	0
AT3G03220	694
AT3G03225	18
AT3G03230	8
AT3G03235	0
AT3G03240	8
AT3G03245	0
AT3G03250	2288
AT3G03255	0
AT3G03260	0
AT3G03265	25
AT3G03270	711
AT3G03272	0
AT3G03275	3
AT3G03280	51
AT3G03285	0
AT3G03290	0
AT3G03295	0
AT3G03300	816
AT3G03305	394
AT3G03310	568
AT3G03320	191
AT3G03325	16
AT3G03330	517
AT3G03335	0
AT3G03340	729
AT3G03341	20
AT3G03345	0
AT3G03350	126
AT3G03355	0
AT3G03360	277
AT3G03365	0
AT3G03370	70
AT3G03375	0
AT3G03380	3527
AT3G03385	0
AT3G03400	8
AT3G03405	0
AT3G03410	0
AT3G03415	0
AT3G03420	308
AT3G03425	0
AT3G03430	0
AT3G03435	0
AT3G03440	229
AT3G03445	0
AT3G03450	127
AT3G03455	0
AT3G03460	47
AT3G03465	0
AT3G03470	71
AT3G03475	4
AT3G03480	0
AT3G03490	321
AT3G03495	0
AT3G03500	15
AT3G03505	0
AT3G03510	2
AT3G03515	0
AT3G03520	570
AT3G03525	0
AT3G03530	17
AT3G03535	7
AT3G03540	0
AT3G03550	480
AT3G03555	0
AT3G03560	662
AT3G03570	491
AT3G03580	80
AT3G03585	0
AT3G03590	157
AT3G03595	0
AT3G03600	297
AT3G03605	12
AT3G03610	299
AT3G03615	0
AT3G03620	6
AT3G03625	0
AT3G03630	172
AT3G03635	0
AT3G03640	569
AT3G03645	0
AT3G03650	5
AT3G03655	0
AT3G03660	3
AT3G03665	0
AT3G03670	0
AT3G03675	0
AT3G03680	35
AT3G03685	0
AT3G03690	214
AT3G03695	0
AT3G03700	0
AT3G03702	13
AT3G03705	0
AT3G03710	1246
AT3G03715	0
AT3G03720	580
AT3G03725	0
AT3G03726	0
AT3G03730	0
AT3G03735	0
AT3G03740	664
AT3G03745	0
AT3G03750	0
AT3G03755	0
AT3G03760	0
AT3G03765	0
AT3G03770	818
AT3G03773	218
AT3G03775	0
AT3G03776	26
AT3G03780	12426
AT3G03785	0
AT3G03790	796
AT3G03795	0
AT3G03800	0
AT3G03805	0
AT3G03810	414
AT3G03815	0
AT3G03820	149
AT3G03825	0
AT3G03826	0
AT3G03828	0
AT3G03830	24
AT3G03835	0
AT3G03840	140
AT3G03845	0
AT3G03847	0
AT3G03850	98
AT3G03852	0
AT3G03855	246
AT3G03860	845
AT3G03865	0
AT3G03870	1244
AT3G03875	0
AT3G03880	321
AT3G03890	743
AT3G03895	0
AT3G03900	239
AT3G03905	0
AT3G03910	628
AT3G03915	0
AT3G03920	794
AT3G03925	0
AT3G03930	0
AT3G03935	0
AT3G03940	1889
AT3G03945	0
AT3G03950	323
AT3G03955	0
AT3G03960	1625
AT3G03965	68
AT3G03970	108
AT3G03975	0
AT3G03980	289
AT3G03985	0
AT3G03990	293
AT3G03995	0
AT3G04000	1
AT3G04005	0
AT3G04010	72
AT3G04015	0
AT3G04020	93
AT3G04025	0
AT3G04030	309
AT3G04035	4
AT3G04040	31
AT3G04045	0
AT3G04050	10
AT3G04055	21
AT3G04060	23
AT3G04065	2
AT3G04070	12
AT3G04080	711
AT3G04085	6
AT3G04090	2447
AT3G04095	0
AT3G04100	0
AT3G04110	401
AT3G04115	0
AT3G04120	8084
AT3G04125	0
AT3G04130	98
AT3G04135	0
AT3G04140	167
AT3G04145	0
AT3G04150	0
AT3G04155	16
AT3G04160	299
AT3G04165	11
AT3G04170	0
AT3G04175	23
AT3G04180	0
AT3G04181	3
AT3G04184	0
AT3G04185	0
AT3G04190	0
AT3G04195	0
AT3G04200	0
AT3G04205	1
AT3G04210	2
AT3G04215	0
AT3G04220	0
AT3G04225	0
AT3G04230	123
AT3G04235	0
AT3G04240	2122
AT3G04245	0
AT3G04250	0
AT3G04255	2
AT3G04260	969
AT3G04265	0
AT3G04270	0
AT3G04275	4
AT3G04280	1
AT3G04285	0
AT3G04290	2977
AT3G04295	0
AT3G04300	0
AT3G04305	0
AT3G04310	108
AT3G04315	0
AT3G04320	7
AT3G04325	0
AT3G04330	6
AT3G04335	0
AT3G04340	1738
AT3G04345	0
AT3G04350	908
AT3G04355	7
AT3G04360	1
AT3G04365	0
AT3G04370	0
AT3G04375	0
AT3G04380	79
AT3G04385	0
AT3G04390	0
AT3G04395	0
AT3G04400	6045
AT3G04405	0
AT3G04410	5
AT3G04415	0
AT3G04420	42
AT3G04425	0
AT3G04430	0
AT3G04435	0
AT3G04440	0
AT3G04443	15
AT3G04445	2
AT3G04450	177
AT3G04455	0
AT3G04460	353
AT3G04470	1626
AT3G04475	0
AT3G04480	713
AT3G04485	105
AT3G04490	767
AT3G04495	0
AT3G04500	678
AT3G04505	0
AT3G04510	0
AT3G04515	0
AT3G04520	83
AT3G04525	0
AT3G04530	0
AT3G04535	0
AT3G04540	0
AT3G04545	0
AT3G04550	1682
AT3G04555	0
AT3G04560	229
AT3G04565	0
AT3G04570	19
AT3G04575	0
AT3G04580	479
AT3G04585	0
AT3G04590	577
AT3G04595	0
AT3G04600	604
AT3G04605	669
AT3G04610	960
AT3G04615	0
AT3G04620	32
AT3G04625	0
AT3G04630	739
AT3G04635	0
AT3G04640	577
AT3G04645	0
AT3G04650	522
AT3G04655	0
AT3G04660	1
AT3G04665	0
AT3G04670	836
AT3G04675	0
AT3G04680	360
AT3G04685	0
AT3G04690	214
AT3G04695	0
AT3G04700	8
AT3G04705	0
AT3G04710	302
AT3G04715	0
AT3G04717	0
AT3G04720	194
AT3G04725	0
AT3G04730	10679
AT3G04735	0
AT3G04740	1014
AT3G04745	0
AT3G04750	256
AT3G04755	28
AT3G04760	1127
AT3G04765	0
AT3G04770	130
AT3G04775	0
AT3G04780	739
AT3G04785	0
AT3G04790	2235
AT3G04795	0
AT3G04800	44
AT3G04805	0
AT3G04810	692
AT3G04815	7
AT3G04820	217
AT3G04825	0
AT3G04830	1096
AT3G04835	0
AT3G04840	4502
AT3G04845	8
AT3G04850	223
AT3G04854	6
AT3G04855	0
AT3G04860	149
AT3G04870	1611
AT3G04875	0
AT3G04880	627
AT3G04890	385
AT3G04895	0
AT3G04900	0
AT3G04903	0
AT3G04905	0
AT3G04910	4536
AT3G04915	0
AT3G04920	2686
AT3G04925	0
AT3G04930	1046
AT3G04935	0
AT3G04940	1606
AT3G04943	0
AT3G04945	0
AT3G04950	110
AT3G04955	0
AT3G04960	13
AT3G04965	0
AT3G04970	257
AT3G04975	0
AT3G04980	203
AT3G04985	0
AT3G04990	0
AT3G04995	0
AT3G05000	883
AT3G05005	0
AT3G05010	245
AT3G05015	0
AT3G05020	1369
AT3G05025	0
AT3G05030	1083
AT3G05035	0
AT3G05040	554
AT3G05045	0
AT3G05050	677
AT3G05055	1
AT3G05060	932
AT3G05070	488
AT3G05075	0
AT3G05080	0
AT3G05085	0
AT3G05090	854
AT3G05095	0
AT3G05100	836
AT3G05105	6
AT3G05110	0
AT3G05115	0
AT3G05120	1089
AT3G05125	0
AT3G05130	189
AT3G05135	0
AT3G05140	119
AT3G05145	0
AT3G05150	0
AT3G05152	2
AT3G05155	0
AT3G05160	1369
AT3G05165	1964
AT3G05170	110
AT3G05175	0
AT3G05180	174
AT3G05185	0
AT3G05190	52
AT3G05195	0
AT3G05200	657
AT3G05205	0
AT3G05210	412
AT3G05215	0
AT3G05220	7589
AT3G05225	0
AT3G05230	303
AT3G05235	0
AT3G05240	0
AT3G05245	0
AT3G05250	188
AT3G05260	71
AT3G05265	0
AT3G05270	1275
AT3G05275	0
AT3G05280	808
AT3G05285	0
AT3G05290	447
AT3G05295	0
AT3G05300	0
AT3G05305	0
AT3G05310	0
AT3G05315	0
AT3G05320	40
AT3G05325	0
AT3G05327	63
AT3G05330	120
AT3G05335	7
AT3G05340	50
AT3G05345	300
AT3G05350	1341
AT3G05355	17
AT3G05360	95
AT3G05365	1
AT3G05370	415
AT3G05375	0
AT3G05380	869
AT3G05385	0
AT3G05390	16
AT3G05395	0
AT3G05400	609
AT3G05410	387
AT3G05415	19
AT3G05420	1553
AT3G05425	0
AT3G05430	75
AT3G05440	0
AT3G05445	0
AT3G05450	0
AT3G05455	0
AT3G05460	0
AT3G05465	0
AT3G05470	69
AT3G05475	0
AT3G05480	24
AT3G05485	0
AT3G05490	1135
AT3G05495	0
AT3G05500	902
AT3G05505	0
AT3G05510	264
AT3G05515	0
AT3G05520	827
AT3G05525	0
AT3G05530	2076
AT3G05535	0
AT3G05540	0
AT3G05545	1206
AT3G05550	7
AT3G05555	0
AT3G05560	2944
AT3G05570	204
AT3G05575	0
AT3G05580	254
AT3G05585	0
AT3G05590	6578
AT3G05595	0
AT3G05600	9
AT3G05605	0
AT3G05610	4
AT3G05620	92
AT3G05625	422
AT3G05630	48
AT3G05635	0
AT3G05640	378
AT3G05645	0
AT3G05650	4
AT3G05655	1
AT3G05660	0
AT3G05665	0
AT3G05670	824
AT3G05675	303
AT3G05680	1995
AT3G05685	40
AT3G05690	201
AT3G05695	0
AT3G05700	296
AT3G05705	0
AT3G05710	520
AT3G05715	0
AT3G05720	2
AT3G05725	0
AT3G05727	2
AT3G05730	5
AT3G05735	0
AT3G05740	69
AT3G05741	0
AT3G05745	0
AT3G05746	0
AT3G05750	272
AT3G05755	0
AT3G05760	491
AT3G05765	0
AT3G05770	0
AT3G05775	0
AT3G05780	0
AT3G05785	0
AT3G05790	2
AT3G05795	0
AT3G05800	1420
AT3G05805	0
AT3G05810	234
AT3G05815	0
AT3G05820	1
AT3G05825	0
AT3G05830	194
AT3G05835	0
AT3G05840	2041
AT3G05845	0
AT3G05850	367
AT3G05855	0
AT3G05858	4
AT3G05860	0
AT3G05870	188
AT3G05880	12893
AT3G05885	0
AT3G05890	24
AT3G05895	0
AT3G05900	3
AT3G05905	1
AT3G05910	2823
AT3G05915	0
AT3G05920	40
AT3G05925	0
AT3G05930	0
AT3G05932	35
AT3G05935	0
AT3G05936	36
AT3G05937	29
AT3G05940	349
AT3G05945	412
AT3G05950	0
AT3G05955	0
AT3G05960	0
AT3G05965	0
AT3G05970	1915
AT3G05975	0
AT3G05980	89
AT3G05985	0
AT3G05990	765
AT3G05995	3
AT3G06000	0
AT3G06010	656
AT3G06015	0
AT3G06019	0
AT3G06020	3
AT3G06025	0
AT3G06030	153
AT3G06035	549
AT3G06040	546
AT3G06045	2
AT3G06050	862
AT3G06055	0
AT3G06060	424
AT3G06065	0
AT3G06070	584
AT3G06075	0
AT3G06080	468
AT3G06085	0
AT3G06090	4
AT3G06095	0
AT3G06100	0
AT3G06105	0
AT3G06110	414
AT3G06115	0
AT3G06120	6
AT3G06125	365
AT3G06130	1090
AT3G06135	0
AT3G06140	288
AT3G06145	162
AT3G06150	822
AT3G06155	0
AT3G06160	68
AT3G06165	0
AT3G06170	962
AT3G06180	154
AT3G06185	0
AT3G06190	750
AT3G06200	352
AT3G06205	0
AT3G06210	361
AT3G06215	1
AT3G06220	0
AT3G06225	0
AT3G06230	0
AT3G06235	0
AT3G06240	220
AT3G06245	8
AT3G06250	383
AT3G06255	0
AT3G06260	21
AT3G06265	0
AT3G06270	322
AT3G06275	0
AT3G06280	0
AT3G06285	0
AT3G06290	1012
AT3G06295	0
AT3G06300	443
AT3G06310	395
AT3G06315	0
AT3G06320	209
AT3G06325	0
AT3G06330	471
AT3G06335	0
AT3G06340	478
AT3G06345	0
AT3G06350	1210
AT3G06355	118
AT3G06360	17
AT3G06370	708
AT3G06375	0
AT3G06380	977
AT3G06385	0
AT3G06390	38
AT3G06395	0
AT3G06400	2391
AT3G06405	0
AT3G06410	947
AT3G06415	0
AT3G06420	384
AT3G06425	8
AT3G06430	599
AT3G06433	233
AT3G06435	4
AT3G06436	0
AT3G06437	25
AT3G06440	575
AT3G06445	0
AT3G06450	691
AT3G06455	53
AT3G06460	0
AT3G06465	0
AT3G06470	724
AT3G06475	2
AT3G06480	649
AT3G06483	1618
AT3G06485	0
AT3G06490	4
AT3G06495	0
AT3G06500	2611
AT3G06510	1447
AT3G06515	11
AT3G06520	16
AT3G06525	0
AT3G06530	1025
AT3G06535	0
AT3G06540	483
AT3G06545	3
AT3G06550	2542
AT3G06555	0
AT3G06560	0
AT3G06565	0
AT3G06570	150
AT3G06575	0
AT3G06580	1333
AT3G06585	0
AT3G06590	1665
AT3G06595	0
AT3G06600	27
AT3G06605	0
AT3G06610	610
AT3G06615	0
AT3G06620	938
AT3G06625	0
AT3G06630	58
AT3G06635	0
AT3G06640	32
AT3G06645	0
AT3G06650	2807
AT3G06655	0
AT3G06660	192
AT3G06665	0
AT3G06670	1603
AT3G06675	0
AT3G06680	629
AT3G06685	3
AT3G06690	50
AT3G06695	0
AT3G06700	3388
AT3G06710	25
AT3G06715	0
AT3G06720	1715
AT3G06725	0
AT3G06730	236
AT3G06735	0
AT3G06740	299
AT3G06745	0
AT3G06750	425
AT3G06755	26
AT3G06760	281
AT3G06765	0
AT3G06770	1045
AT3G06775	0
AT3G06778	107
AT3G06780	232
AT3G06785	0
AT3G06790	350
AT3G06795	0
AT3G06805	0
AT3G06810	767
AT3G06815	0
AT3G06820	472
AT3G06830	0
AT3G06835	0
AT3G06840	23
AT3G06845	0
AT3G06850	394
AT3G06855	0
AT3G06860	1392
AT3G06868	68
AT3G06870	0
AT3G06880	722
AT3G06890	114
AT3G06895	0
AT3G06900	0
AT3G06905	0
AT3G06910	251
AT3G06915	0
AT3G06920	154
AT3G06925	0
AT3G06930	591
AT3G06935	0
AT3G06940	252
AT3G06950	117
AT3G06955	9
AT3G06960	526
AT3G06962	0
AT3G06970	0
AT3G06975	0
AT3G06980	1382
AT3G06985	0
AT3G06990	4
AT3G06995	0
AT3G07000	0
AT3G07005	0
AT3G07010	2127
AT3G07020	859
AT3G07025	0
AT3G07030	477
AT3G07040	213
AT3G07045	0
AT3G07050	846
AT3G07055	0
AT3G07060	215
AT3G07065	0
AT3G07070	0
AT3G07075	0
AT3G07080	404
AT3G07085	0
AT3G07090	2627
AT3G07095	0
AT3G07100	2494
AT3G07105	9
AT3G07110	1890
AT3G07115	0
AT3G07120	37
AT3G07125	0
AT3G07130	546
AT3G07135	0
AT3G07140	679
AT3G07150	12
AT3G07155	0
AT3G07160	3424
AT3G07165	0
AT3G07170	684
AT3G07175	6
AT3G07180	945
AT3G07185	0
AT3G07190	265
AT3G07195	0
AT3G07200	325
AT3G07205	20
AT3G07210	335
AT3G07215	315
AT3G07220	476
AT3G07225	0
AT3G07230	1966
AT3G07235	0
AT3G07245	0
AT3G07250	0
AT3G07255	0
AT3G07260	0
AT3G07265	0
AT3G07270	1464
AT3G07273	0
AT3G07275	14
AT3G07280	984
AT3G07290	33
AT3G07295	0
AT3G07300	633
AT3G07305	0
AT3G07310	1277
AT3G07315	0
AT3G07320	779
AT3G07325	0
AT3G07330	952
AT3G07335	0
AT3G07340	91
AT3G07345	0
AT3G07350	163
AT3G07355	0
AT3G07360	1209
AT3G07365	0
AT3G07370	389
AT3G07375	0
AT3G07380	0
AT3G07385	0
AT3G07390	1106
AT3G07395	0
AT3G07400	722
AT3G07405	0
AT3G07410	588
AT3G07415	0
AT3G07420	844
AT3G07425	9
AT3G07430	896
AT3G07435	0
AT3G07440	158
AT3G07450	0
AT3G07460	3506
AT3G07465	7
AT3G07470	1670
AT3G07475	0
AT3G07480	1648
AT3G07485	0
AT3G07490	0
AT3G07495	0
AT3G07500	81
AT3G07505	28
AT3G07510	12
AT3G07515	10
AT3G07520	125
AT3G07522	0
AT3G07525	123
AT3G07530	122
AT3G07540	187
AT3G07545	0
AT3G07550	239
AT3G07555	195
AT3G07560	3128
AT3G07565	314
AT3G07568	319
AT3G07570	660
AT3G07580	186
AT3G07585	0
AT3G07590	273
AT3G07600	0
AT3G07605	0
AT3G07610	389
AT3G07615	0
AT3G07620	0
AT3G07625	0
AT3G07630	587
AT3G07635	2
AT3G07640	413
AT3G07645	0
AT3G07650	4203
AT3G07655	0
AT3G07660	1391
AT3G07665	0
AT3G07670	1056
AT3G07675	3
AT3G07680	1193
AT3G07685	0
AT3G07690	484
AT3G07695	0
AT3G07700	1087
AT3G07705	0
AT3G07710	0
AT3G07715	23
AT3G07720	280
AT3G07725	31
AT3G07730	110
AT3G07735	25
AT3G07740	314
AT3G07745	0
AT3G07750	194
AT3G07755	0
AT3G07760	1160
AT3G07765	0
AT3G07770	978
AT3G07775	0
AT3G07780	1431
AT3G07785	0
AT3G07790	1112
AT3G07795	0
AT3G07800	429
AT3G07805	0
AT3G07810	1064
AT3G07815	0
AT3G07820	2
AT3G07825	17
AT3G07830	0
AT3G07835	0
AT3G07840	0
AT3G07845	0
AT3G07850	1
AT3G07855	0
AT3G07860	200
AT3G07865	0
AT3G07870	312
AT3G07875	2
AT3G07880	1499
AT3G07885	0
AT3G07890	717
AT3G07895	0
AT3G07900	0
AT3G07905	0
AT3G07910	571
AT3G07915	0
AT3G07920	7
AT3G07925	6
AT3G07930	209
AT3G07935	0
AT3G07940	396
AT3G07945	0
AT3G07950	942
AT3G07955	0
AT3G07960	67
AT3G07965	0
AT3G07970	10
AT3G07975	0
AT3G07980	620
AT3G07985	0
AT3G07990	567
AT3G07995	0
AT3G08000	74
AT3G08005	0
AT3G08010	1466
AT3G08020	321
AT3G08025	0
AT3G08030	2746
AT3G08035	0
AT3G08040	34
AT3G08045	0
AT3G08050	0
AT3G08055	0
AT3G08065	87
AT3G08070	0
AT3G08075	4
AT3G08080	0
AT3G08085	0
AT3G08090	0
AT3G08100	0
AT3G08105	0
AT3G08110	0
AT3G08115	11
AT3G08120	0
AT3G08125	0
AT3G08130	0
AT3G08135	0
AT3G08140	0
AT3G08150	0
AT3G08155	0
AT3G08160	0
AT3G08165	42
AT3G08170	0
AT3G08175	0
AT3G08185	0
AT3G08190	0
AT3G08200	0
AT3G08205	0
AT3G08210	0
AT3G08215	0
AT3G08220	30
AT3G08225	0
AT3G08230	0
AT3G08235	0
AT3G08240	16
AT3G08245	0
AT3G08250	0
AT3G08255	0
AT3G08260	0
AT3G08265	0
AT3G08270	0
AT3G08275	0
AT3G08280	0
AT3G08285	0
AT3G08290	0
AT3G08295	0
AT3G08300	0
AT3G08310	0
AT3G08315	0
AT3G08325	0
AT3G08330	0
AT3G08335	0
AT3G08340	0
AT3G08345	0
AT3G08350	0
AT3G08355	0
AT3G08360	0
AT3G08365	0
AT3G08370	3
AT3G08380	0
AT3G08390	0
AT3G08395	0
AT3G08400	0
AT3G08405	0
AT3G08410	0
AT3G08415	0
AT3G08420	0
AT3G08425	0
AT3G08430	0
AT3G08435	0
AT3G08450	0
AT3G08455	0
AT3G08460	0
AT3G08465	0
AT3G08470	0
AT3G08475	0
AT3G08480	0
AT3G08485	0
AT3G08490	20
AT3G08495	0
AT3G08500	29
AT3G08505	285
AT3G08510	12714
AT3G08515	0
AT3G08520	1590
AT3G08525	7
AT3G08530	6638
AT3G08535	0
AT3G08545	0
AT3G08550	1108
AT3G08560	0
AT3G08570	193
AT3G08575	0
AT3G08580	16921
AT3G08585	0
AT3G08590	1895
AT3G08595	0
AT3G08600	242
AT3G08605	0
AT3G08610	2295
AT3G08615	0
AT3G08620	151
AT3G08630	291
AT3G08635	14
AT3G08636	0
AT3G08640	1423
AT3G08645	0
AT3G08650	1616
AT3G08655	4
AT3G08660	123
AT3G08665	0
AT3G08670	921
AT3G08675	0
AT3G08680	1176
AT3G08685	1
AT3G08690	875
AT3G08695	0
AT3G08700	20
AT3G08705	0
AT3G08710	643
AT3G08715	0
AT3G08720	1127
AT3G08725	0
AT3G08730	926
AT3G08735	0
AT3G08740	1427
AT3G08745	0
AT3G08750	0
AT3G08755	0
AT3G08760	831
AT3G08765	0
AT3G08770	130
AT3G08775	0
AT3G08780	405
AT3G08785	0
AT3G08790	0
AT3G08795	0
AT3G08800	192
AT3G08805	0
AT3G08810	0
AT3G08815	0
AT3G08820	57
AT3G08825	0
AT3G08835	0
AT3G08840	700
AT3G08845	0
AT3G08850	2756
AT3G08855	0
AT3G08860	21
AT3G08870	3
AT3G08875	0
AT3G08880	310
AT3G08885	0
AT3G08890	321
AT3G08895	0
AT3G08900	0
AT3G08905	0
AT3G08910	330
AT3G08915	0
AT3G08920	534
AT3G08925	0
AT3G08930	2255
AT3G08935	0
AT3G08940	10847
AT3G08943	849
AT3G08945	0
AT3G08947	147
AT3G08950	192
AT3G08960	816
AT3G08965	0
AT3G08970	203
AT3G08975	0
AT3G08980	91
AT3G08985	0
AT3G08990	106
AT3G09000	457
AT3G09005	9
AT3G09010	35
AT3G09015	0
AT3G09020	46
AT3G09025	0
AT3G09030	285
AT3G09032	26
AT3G09035	314
AT3G09040	62
AT3G09045	0
AT3G09050	493
AT3G09055	5
AT3G09060	88
AT3G09065	0
AT3G09070	512
AT3G09075	0
AT3G09080	2
AT3G09085	40
AT3G09090	979
AT3G09095	0
AT3G09100	993
AT3G09105	0
AT3G09110	0
AT3G09115	0
AT3G09120	0
AT3G09125	0
AT3G09130	0
AT3G09135	0
AT3G09140	0
AT3G09145	36
AT3G09150	217
AT3G09155	0
AT3G09160	142
AT3G09162	219
AT3G09165	0
AT3G09170	0
AT3G09175	0
AT3G09180	330
AT3G09185	0
AT3G09190	67
AT3G09195	0
AT3G09200	5433
AT3G09205	0
AT3G09210	1010
AT3G09220	12
AT3G09225	0
AT3G09230	204
AT3G09240	0
AT3G09245	0
AT3G09250	420
AT3G09255	0
AT3G09260	147827
AT3G09265	0
AT3G09270	574
AT3G09275	0
AT3G09280	0
AT3G09285	0
AT3G09290	0
AT3G09295	0
AT3G09300	941
AT3G09305	5
AT3G09310	40
AT3G09315	0
AT3G09320	457
AT3G09325	0
AT3G09330	0
AT3G09335	0
AT3G09340	0
AT3G09345	0
AT3G09350	1120
AT3G09355	0
AT3G09360	345
AT3G09365	0
AT3G09370	136
AT3G09375	0
AT3G09380	0
AT3G09385	0
AT3G09390	37055
AT3G09395	13
AT3G09400	0
AT3G09405	66
AT3G09410	1809
AT3G09415	56
AT3G09425	0
AT3G09430	12
AT3G09435	0
AT3G09440	9644
AT3G09445	0
AT3G09450	0
AT3G09455	166
AT3G09465	10
AT3G09470	1134
AT3G09475	0
AT3G09480	24
AT3G09485	0
AT3G09490	48
AT3G09495	4
AT3G09500	3966
AT3G09505	0
AT3G09510	0
AT3G09515	0
AT3G09520	0
AT3G09525	6
AT3G09530	0
AT3G09540	900
AT3G09545	1
AT3G09550	184
AT3G09555	0
AT3G09560	393
AT3G09565	0
AT3G09570	615
AT3G09575	0
AT3G09580	281
AT3G09585	0
AT3G09590	0
AT3G09595	0
AT3G09600	8
AT3G09605	0
AT3G09615	0
AT3G09620	0
AT3G09625	0
AT3G09630	3389
AT3G09635	0
AT3G09640	0
AT3G09645	0
AT3G09650	531
AT3G09655	0
AT3G09660	75
AT3G09665	0
AT3G09670	283
AT3G09675	0
AT3G09680	7
AT3G09685	0
AT3G09690	275
AT3G09695	0
AT3G09700	109
AT3G09705	0
AT3G09710	440
AT3G09720	171
AT3G09725	8
AT3G09730	36
AT3G09735	972
AT3G09740	1866
AT3G09745	0
AT3G09750	8
AT3G09755	0
AT3G09760	550
AT3G09765	0
AT3G09770	1114
AT3G09775	6
AT3G09780	245
AT3G09785	0
AT3G09790	89
AT3G09795	0
AT3G09800	405
AT3G09810	766
AT3G09815	0
AT3G09820	4874
AT3G09825	0
AT3G09830	420
AT3G09835	0
AT3G09840	8189
AT3G09845	0
AT3G09850	961
AT3G09855	0
AT3G09860	1532
AT3G09863	6
AT3G09865	0
AT3G09870	27
AT3G09875	0
AT3G09880	791
AT3G09890	251
AT3G09895	0
AT3G09900	691
AT3G09905	0
AT3G09910	102
AT3G09915	0
AT3G09920	649
AT3G09922	0
AT3G09925	0
AT3G09930	0
AT3G09935	0
AT3G09940	18
AT3G09945	0
AT3G09950	1
AT3G09955	16
AT3G09960	0
AT3G09965	0
AT3G09970	439
AT3G09980	1182
AT3G09985	7
AT3G09990	0
AT3G09995	0
AT3G10000	16
AT3G10010	627
AT3G10015	0
AT3G10020	5829
AT3G10030	699
AT3G10035	0
AT3G10040	57
AT3G10050	497
AT3G10060	1317
AT3G10070	224
AT3G10080	445
AT3G10090	759
AT3G10100	0
AT3G10110	54
AT3G10113	0
AT3G10114	0
AT3G10116	0
AT3G10120	0
AT3G10130	640
AT3G10140	211
AT3G10150	7
AT3G10160	1613
AT3G10180	171
AT3G10185	4
AT3G10190	408
AT3G10195	0
AT3G10200	183
AT3G10210	225
AT3G10220	428
AT3G10230	996
AT3G10240	0
AT3G10250	602
AT3G10260	2126
AT3G10270	772
AT3G10280	0
AT3G10282	0
AT3G10290	0
AT3G10300	1012
AT3G10310	80
AT3G10320	13
AT3G10330	461
AT3G10340	537
AT3G10350	771
AT3G10360	1318
AT3G10370	768
AT3G10380	1912
AT3G10390	487
AT3G10400	0
AT3G10405	803
AT3G10410	5065
AT3G10415	0
AT3G10420	415
AT3G10430	0
AT3G10439	0
AT3G10440	224
AT3G10450	1219
AT3G10455	0
AT3G10460	0
AT3G10470	6
AT3G10480	753
AT3G10490	844
AT3G10500	287
AT3G10510	0
AT3G10520	232
AT3G10525	92
AT3G10527	0
AT3G10530	298
AT3G10540	444
AT3G10550	572
AT3G10560	0
AT3G10570	99
AT3G10572	331
AT3G10575	0
AT3G10580	0
AT3G10585	0
AT3G10590	1
AT3G10595	0
AT3G10600	87
AT3G10605	3
AT3G10610	730
AT3G10620	354
AT3G10630	137
AT3G10640	492
AT3G10650	1572
AT3G10660	137
AT3G10670	1213
AT3G10680	135
AT3G10690	642
AT3G10700	341
AT3G10710	0
AT3G10720	258
AT3G10730	357
AT3G10740	2524
AT3G10745	0
AT3G10750	0
AT3G10760	1304
AT3G10770	1788
AT3G10780	0
AT3G10790	0
AT3G10800	796
AT3G10810	760
AT3G10815	28
AT3G10820	150
AT3G10840	316
AT3G10845	0
AT3G10850	2268
AT3G10860	1833
AT3G10870	120
AT3G10880	13
AT3G10890	0
AT3G10900	0
AT3G10910	150
AT3G10915	677
AT3G10920	2969
AT3G10930	684
AT3G10940	1365
AT3G10950	0
AT3G10960	113
AT3G10970	1809
AT3G10974	0
AT3G10980	780
AT3G10985	784
AT3G10986	0
AT3G10990	0
AT3G11000	7
AT3G11010	47
AT3G11020	60
AT3G11030	221
AT3G11040	180
AT3G11050	86
AT3G11060	0
AT3G11070	328
AT3G11080	32
AT3G11090	194
AT3G11100	418
AT3G11110	28
AT3G11120	1186
AT3G11130	6045
AT3G11150	1
AT3G11160	0
AT3G11165	2
AT3G11170	5316
AT3G11180	12
AT3G11200	975
AT3G11210	360
AT3G11220	245
AT3G11230	460
AT3G11240	380
AT3G11250	644
AT3G11260	0
AT3G11270	230
AT3G11280	1006
AT3G11285	0
AT3G11290	423
AT3G11300	0
AT3G11310	0
AT3G11320	511
AT3G11325	0
AT3G11330	501
AT3G11340	64
AT3G11350	0
AT3G11370	0
AT3G11380	0
AT3G11385	0
AT3G11390	0
AT3G11395	0
AT3G11397	552
AT3G11400	1880
AT3G11402	5
AT3G11405	0
AT3G11410	1569
AT3G11415	1
AT3G11420	226
AT3G11430	0
AT3G11435	0
AT3G11440	39
AT3G11450	1433
AT3G11460	22
AT3G11470	111
AT3G11480	0
AT3G11490	361
AT3G11500	652
AT3G11505	0
AT3G11510	3606
AT3G11520	108
AT3G11530	566
AT3G11540	892
AT3G11550	154
AT3G11560	2302
AT3G11570	11
AT3G11580	5
AT3G11590	820
AT3G11591	11
AT3G11600	347
AT3G11620	359
AT3G11630	7242
AT3G11640	12
AT3G11650	348
AT3G11660	618
AT3G11670	445
AT3G11673	0
AT3G11680	0
AT3G11690	307
AT3G11700	2853
AT3G11710	1911
AT3G11720	1809
AT3G11730	1427
AT3G11740	1
AT3G11745	25
AT3G11750	41
AT3G11760	259
AT3G11770	496
AT3G11773	4
AT3G11780	844
AT3G11800	980
AT3G11810	816
AT3G11820	1484
AT3G11825	0
AT3G11830	2101
AT3G11840	131
AT3G11850	263
AT3G11860	8
AT3G11870	0
AT3G11880	843
AT3G11890	356
AT3G11900	102
AT3G11910	2622
AT3G11920	0
AT3G11930	499
AT3G11940	4815
AT3G11945	769
AT3G11950	335
AT3G11960	1071
AT3G11964	1356
AT3G11970	0
AT3G11980	0
AT3G11990	0
AT3G12000	0
AT3G12010	830
AT3G12020	987
AT3G12030	0
AT3G12040	76
AT3G12050	1279
AT3G12060	1
AT3G12070	39
AT3G12080	1423
AT3G12090	117
AT3G12100	316
AT3G12110	217
AT3G12120	37795
AT3G12130	696
AT3G12140	1025
AT3G12143	0
AT3G12145	34
AT3G12150	517
AT3G12160	22
AT3G12170	74
AT3G12180	171
AT3G12190	6
AT3G12200	1269
AT3G12203	61
AT3G12210	370
AT3G12220	9
AT3G12230	0
AT3G12240	0
AT3G12250	160
AT3G12260	1620
AT3G12270	301
AT3G12280	815
AT3G12290	2296
AT3G12300	216
AT3G12320	10
AT3G12340	125
AT3G12345	2007
AT3G12350	411
AT3G12360	891
AT3G12370	259
AT3G12380	305
AT3G12385	0
AT3G12390	2364
AT3G12400	591
AT3G12410	10
AT3G12420	0
AT3G12430	0
AT3G12440	0
AT3G12450	0
AT3G12460	1
AT3G12470	0
AT3G12480	474
AT3G12490	2923
AT3G12500	5
AT3G12502	0
AT3G12510	0
AT3G12520	152
AT3G12530	102
AT3G12540	0
AT3G12545	0
AT3G12550	352
AT3G12560	855
AT3G12570	938
AT3G12580	8623
AT3G12585	0
AT3G12587	200
AT3G12590	737
AT3G12600	791
AT3G12610	4173
AT3G12620	1122
AT3G12630	2363
AT3G12640	548
AT3G12650	112
AT3G12660	0
AT3G12670	1021
AT3G12680	382
AT3G12685	199
AT3G12690	97
AT3G12700	190
AT3G12710	968
AT3G12720	0
AT3G12730	68
AT3G12740	1281
AT3G12750	93
AT3G12760	1199
AT3G12770	11
AT3G12775	0
AT3G12780	22811
AT3G12800	1101
AT3G12810	1054
AT3G12820	144
AT3G12830	1083
AT3G12833	56
AT3G12835	0
AT3G12840	7
AT3G12850	0
AT3G12860	107
AT3G12870	85
AT3G12880	0
AT3G12890	0
AT3G12900	0
AT3G12910	0
AT3G12915	91
AT3G12920	299
AT3G12930	509
AT3G12940	281
AT3G12950	849
AT3G12955	7
AT3G12960	9
AT3G12965	237
AT3G12970	30
AT3G12977	23
AT3G12980	1162
AT3G12981	0
AT3G12990	247
AT3G13000	685
AT3G13010	0
AT3G13020	12
AT3G13030	462
AT3G13040	1061
AT3G13050	339
AT3G13060	852
AT3G13061	0
AT3G13062	1278
AT3G13065	53
AT3G13070	1061
AT3G13075	0
AT3G13080	398
AT3G13090	13
AT3G13100	104
AT3G13110	2426
AT3G13120	5011
AT3G13130	0
AT3G13140	0
AT3G13150	103
AT3G13160	178
AT3G13170	4
AT3G13175	25
AT3G13180	462
AT3G13190	283
AT3G13200	1484
AT3G13205	0
AT3G13210	13
AT3G13220	0
AT3G13222	714
AT3G13223	0
AT3G13224	565
AT3G13225	938
AT3G13226	387
AT3G13227	0
AT3G13228	0
AT3G13229	0
AT3G13230	506
AT3G13235	708
AT3G13240	111
AT3G13250	1
AT3G13260	3
AT3G13270	97
AT3G13275	66
AT3G13276	6
AT3G13277	331
AT3G13280	0
AT3G13290	719
AT3G13300	2600
AT3G13310	369
AT3G13320	635
AT3G13330	1464
AT3G13335	0
AT3G13340	1731
AT3G13350	368
AT3G13360	818
AT3G13370	0
AT3G13380	103
AT3G13390	1
AT3G13400	32
AT3G13403	81
AT3G13404	277
AT3G13405	34
AT3G13410	4593
AT3G13420	54
AT3G13430	312
AT3G13432	0
AT3G13433	0
AT3G13435	0
AT3G13437	0
AT3G13438	36
AT3G13440	229
AT3G13445	407
AT3G13450	832
AT3G13460	8942
AT3G13470	1241
AT3G13480	357
AT3G13490	932
AT3G13500	0
AT3G13510	2760
AT3G13520	2324
AT3G13525	0
AT3G13530	868
AT3G13540	0
AT3G13550	242
AT3G13560	843
AT3G13570	866
AT3G13580	1904
AT3G13590	101
AT3G13600	71
AT3G13610	10
AT3G13620	168
AT3G13624	0
AT3G13630	0
AT3G13640	1
AT3G13650	331
AT3G13660	0
AT3G13662	0
AT3G13670	1942
AT3G13672	10
AT3G13674	103
AT3G13677	142
AT3G13680	0
AT3G13682	87
AT3G13690	1459
AT3G13700	0
AT3G13710	0
AT3G13720	805
AT3G13724	0
AT3G13730	51
AT3G13740	714
AT3G13750	17667
AT3G13760	9
AT3G13770	17
AT3G13772	1304
AT3G13780	87
AT3G13782	32
AT3G13784	0
AT3G13790	406
AT3G13800	239
AT3G13810	628
AT3G13820	0
AT3G13825	0
AT3G13830	0
AT3G13840	0
AT3G13845	215
AT3G13850	4
AT3G13855	0
AT3G13857	4
AT3G13860	518
AT3G13870	3294
AT3G13880	74
AT3G13882	777
AT3G13890	0
AT3G13898	0
AT3G13900	9
AT3G13910	286
AT3G13920	7666
AT3G13930	1688
AT3G13940	296
AT3G13950	6
AT3G13960	22
AT3G13965	158
AT3G13970	195
AT3G13980	2743
AT3G13990	737
AT3G14000	583
AT3G14010	1337
AT3G14020	134
AT3G14025	0
AT3G14030	0
AT3G14040	1
AT3G14050	1269
AT3G14060	12
AT3G14067	3959
AT3G14070	71
AT3G14075	415
AT3G14080	450
AT3G14090	400
AT3G14100	3626
AT3G14110	1874
AT3G14120	597
AT3G14130	236
AT3G14140	4
AT3G14150	1062
AT3G14160	115
AT3G14170	44
AT3G14172	1864
AT3G14180	512
AT3G14185	0
AT3G14190	141
AT3G14200	1114
AT3G14205	1158
AT3G14210	14
AT3G14220	1555
AT3G14225	0
AT3G14230	3441
AT3G14240	2253
AT3G14250	0
AT3G14260	17
AT3G14270	2581
AT3G14280	55
AT3G14290	1130
AT3G14300	0
AT3G14310	5992
AT3G14320	2
AT3G14330	308
AT3G14340	0
AT3G14350	2220
AT3G14360	68
AT3G14362	0
AT3G14370	399
AT3G14380	0
AT3G14385	0
AT3G14390	771
AT3G14395	8
AT3G14400	1142
AT3G14410	573
AT3G14415	12221
AT3G14420	15016
AT3G14430	288
AT3G14440	330
AT3G14450	235
AT3G14452	1
AT3G14460	68
AT3G14463	0
AT3G14467	0
AT3G14470	165
AT3G14475	0
AT3G14480	0
AT3G14490	0
AT3G14500	0
AT3G14510	0
AT3G14515	0
AT3G14517	0
AT3G14520	0
AT3G14530	0
AT3G14540	0
AT3G14550	24
AT3G14560	710
AT3G14570	359
AT3G14580	44
AT3G14590	279
AT3G14595	1573
AT3G14600	2723
AT3G14610	609
AT3G14620	495
AT3G14630	1
AT3G14640	0
AT3G14650	2611
AT3G14660	4459
AT3G14670	0
AT3G14680	19
AT3G14690	1059
AT3G14700	0
AT3G14710	14
AT3G14720	1011
AT3G14730	80
AT3G14735	0
AT3G14740	51
AT3G14750	104
AT3G14760	12
AT3G14770	82
AT3G14780	5
AT3G14790	516
AT3G14800	440
AT3G14810	463
AT3G14820	0
AT3G14830	566
AT3G14840	6746
AT3G14850	2
AT3G14855	0
AT3G14860	704
AT3G14870	172
AT3G14880	0
AT3G14890	574
AT3G14900	91
AT3G14910	280
AT3G14920	482
AT3G14930	1477
AT3G14940	1090
AT3G14950	11
AT3G14960	436
AT3G14970	2
AT3G14980	806
AT3G14981	0
AT3G14990	4231
AT3G15000	2038
AT3G15010	895
AT3G15020	629
AT3G15030	142
AT3G15040	546
AT3G15050	54
AT3G15055	0
AT3G15060	264
AT3G15070	402
AT3G15080	235
AT3G15090	359
AT3G15095	1253
AT3G15110	608
AT3G15111	0
AT3G15115	86
AT3G15120	863
AT3G15130	46
AT3G15140	92
AT3G15150	94
AT3G15160	948
AT3G15170	4
AT3G15180	280
AT3G15190	2516
AT3G15200	22
AT3G15210	2280
AT3G15220	698
AT3G15240	34
AT3G15250	18
AT3G15251	0
AT3G15260	766
AT3G15270	6
AT3G15280	20
AT3G15290	412
AT3G15300	125
AT3G15310	0
AT3G15320	0
AT3G15330	0
AT3G15340	36
AT3G15350	640
AT3G15351	218
AT3G15352	67
AT3G15353	2982
AT3G15354	845
AT3G15355	394
AT3G15356	1180
AT3G15357	9
AT3G15358	157
AT3G15359	0
AT3G15360	5935
AT3G15370	0
AT3G15380	890
AT3G15390	268
AT3G15395	414
AT3G15400	102
AT3G15410	1204
AT3G15420	65
AT3G15430	669
AT3G15440	0
AT3G15450	1563
AT3G15460	204
AT3G15470	673
AT3G15480	1525
AT3G15490	2
AT3G15500	3
AT3G15510	46
AT3G15518	12
AT3G15520	1042
AT3G15530	1533
AT3G15534	0
AT3G15536	0
AT3G15540	157
AT3G15548	0
AT3G15550	65
AT3G15570	52
AT3G15578	0
AT3G15580	615
AT3G15585	1
AT3G15590	690
AT3G15600	0
AT3G15602	0
AT3G15604	0
AT3G15605	0
AT3G15610	817
AT3G15620	273
AT3G15630	1333
AT3G15635	0
AT3G15640	1094
AT3G15650	661
AT3G15660	878
AT3G15670	225
AT3G15680	475
AT3G15690	1178
AT3G15700	0
AT3G15710	852
AT3G15720	980
AT3G15730	9452
AT3G15740	13
AT3G15750	138
AT3G15760	487
AT3G15770	286
AT3G15780	101
AT3G15790	861
AT3G15800	210
AT3G15810	721
AT3G15820	250
AT3G15830	0
AT3G15840	4712
AT3G15850	1755
AT3G15860	2
AT3G15870	0
AT3G15880	1564
AT3G15890	201
AT3G15900	328
AT3G15909	0
AT3G15910	0
AT3G15920	754
AT3G15930	0
AT3G15935	0
AT3G15940	644
AT3G15950	14276
AT3G15960	0
AT3G15970	586
AT3G15980	1487
AT3G15990	95
AT3G16000	2190
AT3G16010	104
AT3G16020	10
AT3G16030	220
AT3G16040	38
AT3G16050	934
AT3G16060	948
AT3G16070	69
AT3G16080	1890
AT3G16090	583
AT3G16100	530
AT3G16110	690
AT3G16117	0
AT3G16120	13
AT3G16130	0
AT3G16140	8406
AT3G16150	9
AT3G16160	0
AT3G16170	417
AT3G16175	6
AT3G16180	1098
AT3G16190	742
AT3G16200	446
AT3G16210	6
AT3G16220	532
AT3G16230	730
AT3G16240	6652
AT3G16250	1158
AT3G16260	560
AT3G16270	941
AT3G16280	9
AT3G16290	1455
AT3G16300	0
AT3G16310	565
AT3G16320	94
AT3G16330	23
AT3G16340	1136
AT3G16350	58
AT3G16360	567
AT3G16370	24311
AT3G16380	33
AT3G16390	5
AT3G16400	21597
AT3G16410	5
AT3G16415	0
AT3G16420	47861
AT3G16430	4955
AT3G16432	0
AT3G16440	2
AT3G16450	21655
AT3G16460	21980
AT3G16470	7164
AT3G16480	671
AT3G16490	14
AT3G16500	707
AT3G16510	441
AT3G16520	1598
AT3G16525	0
AT3G16530	816
AT3G16540	8
AT3G16550	0
AT3G16552	0
AT3G16555	0
AT3G16560	1396
AT3G16565	392
AT3G16570	1404
AT3G16580	0
AT3G16590	0
AT3G16600	0
AT3G16610	38
AT3G16620	495
AT3G16630	2053
AT3G16640	57446
AT3G16650	127
AT3G16660	0
AT3G16670	0
AT3G16680	0
AT3G16690	513
AT3G16700	154
AT3G16710	86
AT3G16712	13
AT3G16720	1664
AT3G16730	235
AT3G16740	330
AT3G16750	171
AT3G16760	701
AT3G16770	1955
AT3G16780	678
AT3G16785	966
AT3G16800	202
AT3G16810	546
AT3G16820	0
AT3G16830	1328
AT3G16840	825
AT3G16850	2030
AT3G16857	1056
AT3G16860	115
AT3G16870	272
AT3G16880	0
AT3G16890	67
AT3G16895	0
AT3G16900	1
AT3G16910	987
AT3G16920	514
AT3G16930	0
AT3G16940	1044
AT3G16950	1991
AT3G16960	0
AT3G16970	0
AT3G16980	0
AT3G16990	56
AT3G17000	722
AT3G17010	1
AT3G17020	6242
AT3G17030	101
AT3G17040	1257
AT3G17050	314
AT3G17060	10
AT3G17070	114
AT3G17080	0
AT3G17090	1827
AT3G17100	1465
AT3G17110	61
AT3G17120	1883
AT3G17130	20
AT3G17140	0
AT3G17150	0
AT3G17152	1
AT3G17155	0
AT3G17160	336
AT3G17170	609
AT3G17180	0
AT3G17185	80
AT3G17190	0
AT3G17200	0
AT3G17203	0
AT3G17205	1288
AT3G17210	1992
AT3G17220	9
AT3G17225	31
AT3G17227	0
AT3G17230	0
AT3G17240	1729
AT3G17250	172
AT3G17260	0
AT3G17261	0
AT3G17265	0
AT3G17270	0
AT3G17280	46
AT3G17290	0
AT3G17300	249
AT3G17310	588
AT3G17320	0
AT3G17330	654
AT3G17340	747
AT3G17350	196
AT3G17360	298
AT3G17365	274
AT3G17370	13
AT3G17380	203
AT3G17390	5414
AT3G17400	0
AT3G17410	1534
AT3G17420	685
AT3G17430	821
AT3G17440	938
AT3G17450	322
AT3G17460	69
AT3G17465	608
AT3G17470	479
AT3G17480	0
AT3G17490	0
AT3G17500	0
AT3G17510	2891
AT3G17520	925
AT3G17530	0
AT3G17540	0
AT3G17550	0
AT3G17560	0
AT3G17570	0
AT3G17580	7
AT3G17590	360
AT3G17600	0
AT3G17609	111
AT3G17611	516
AT3G17620	0
AT3G17626	86
AT3G17630	102
AT3G17640	172
AT3G17650	1734
AT3G17655	0
AT3G17660	59
AT3G17668	86
AT3G17670	285
AT3G17675	0
AT3G17680	134
AT3G17690	11
AT3G17700	326
AT3G17710	26
AT3G17712	30
AT3G17715	80
AT3G17717	0
AT3G17720	4
AT3G17730	170
AT3G17740	324
AT3G17750	980
AT3G17760	0
AT3G17765	0
AT3G17770	1309
AT3G17780	406
AT3G17790	146
AT3G17800	846
AT3G17810	401
AT3G17820	637
AT3G17830	82
AT3G17840	559
AT3G17850	2265
AT3G17860	128
AT3G17880	472
AT3G17890	57
AT3G17900	1010
AT3G17910	247
AT3G17920	708
AT3G17930	1531
AT3G17940	899
AT3G17950	566
AT3G17970	775
AT3G17980	3
AT3G18000	2013
AT3G18010	1
AT3G18020	57
AT3G18030	342
AT3G18035	1897
AT3G18040	591
AT3G18050	4307
AT3G18060	2900
AT3G18070	35
AT3G18080	12685
AT3G18090	228
AT3G18100	192
AT3G18110	760
AT3G18120	0
AT3G18130	770
AT3G18140	1370
AT3G18145	106
AT3G18150	0
AT3G18160	392
AT3G18165	773
AT3G18170	66
AT3G18180	0
AT3G18190	1487
AT3G18200	0
AT3G18210	509
AT3G18215	1047
AT3G18217	121
AT3G18220	0
AT3G18230	942
AT3G18235	0
AT3G18240	283
AT3G18250	0
AT3G18260	272
AT3G18270	585
AT3G18280	717
AT3G18282	0
AT3G18290	8816
AT3G18291	0
AT3G18295	174
AT3G18300	40
AT3G18310	204
AT3G18320	292
AT3G18330	0
AT3G18340	0
AT3G18350	426
AT3G18360	2
AT3G18362	0
AT3G18370	1962
AT3G18380	379
AT3G18390	2222
AT3G18400	8
AT3G18410	740
AT3G18420	417
AT3G18430	551
AT3G18440	1144
AT3G18450	0
AT3G18460	0
AT3G18470	0
AT3G18480	839
AT3G18485	2
AT3G18490	5659
AT3G18500	583
AT3G18510	77
AT3G18518	0
AT3G18520	770
AT3G18524	237
AT3G18530	12
AT3G18535	385
AT3G18550	0
AT3G18560	29
AT3G18570	7
AT3G18580	124
AT3G18590	0
AT3G18600	652
AT3G18610	312
AT3G18620	126
AT3G18630	44
AT3G18640	558
AT3G18650	0
AT3G18660	108
AT3G18670	75
AT3G18680	1480
AT3G18690	297
AT3G18700	0
AT3G18710	251
AT3G18715	0
AT3G18720	0
AT3G18730	65
AT3G18740	3121
AT3G18750	180
AT3G18760	237
AT3G18770	205
AT3G18773	46
AT3G18775	0
AT3G18777	7
AT3G18780	19341
AT3G18790	534
AT3G18800	177
AT3G18810	0
AT3G18815	0
AT3G18820	2417
AT3G18827	0
AT3G18830	1326
AT3G18840	2
AT3G18845	0
AT3G18850	2060
AT3G18860	1421
AT3G18870	39
AT3G18880	2
AT3G18890	2429
AT3G18895	0
AT3G18900	187
AT3G18905	0
AT3G18910	308
AT3G18915	0
AT3G18930	792
AT3G18940	212
AT3G18950	76
AT3G18952	0
AT3G18955	0
AT3G18957	0
AT3G18960	43
AT3G18970	50
AT3G18980	321
AT3G18990	1059
AT3G19000	204
AT3G19002	7
AT3G19010	275
AT3G19020	72
AT3G19025	4
AT3G19030	1998
AT3G19035	0
AT3G19040	0
AT3G19045	0
AT3G19050	553
AT3G19055	0
AT3G19070	0
AT3G19080	163
AT3G19085	6
AT3G19090	6
AT3G19100	1083
AT3G19120	413
AT3G19130	952
AT3G19140	0
AT3G19150	187
AT3G19160	0
AT3G19170	3375
AT3G19180	413
AT3G19184	8
AT3G19190	1262
AT3G19200	29
AT3G19210	109
AT3G19220	263
AT3G19230	6
AT3G19235	0
AT3G19240	2418
AT3G19250	24
AT3G19260	497
AT3G19270	1
AT3G19274	0
AT3G19280	227
AT3G19290	645
AT3G19300	157
AT3G19310	26
AT3G19320	0
AT3G19323	0
AT3G19330	44
AT3G19340	1744
AT3G19350	0
AT3G19360	189
AT3G19370	1831
AT3G19380	227
AT3G19390	29
AT3G19400	1051
AT3G19410	0
AT3G19420	2215
AT3G19430	1
AT3G19440	113
AT3G19450	1250
AT3G19460	878
AT3G19470	119
AT3G19480	708
AT3G19490	1219
AT3G19500	36
AT3G19508	124
AT3G19510	460
AT3G19515	740
AT3G19520	1023
AT3G19530	0
AT3G19540	680
AT3G19550	2
AT3G19552	0
AT3G19553	1322
AT3G19560	0
AT3G19565	0
AT3G19570	303
AT3G19580	358
AT3G19590	276
AT3G19595	0
AT3G19600	0
AT3G19610	0
AT3G19613	0
AT3G19615	0
AT3G19620	44
AT3G19630	412
AT3G19640	765
AT3G19650	342
AT3G19660	42
AT3G19663	0
AT3G19670	741
AT3G19680	555
AT3G19690	2
AT3G19700	1
AT3G19710	7275
AT3G19720	927
AT3G19740	870
AT3G19760	2437
AT3G19770	425
AT3G19780	433
AT3G19790	280
AT3G19800	1260
AT3G19810	676
AT3G19820	9136
AT3G19830	324
AT3G19840	607
AT3G19850	42
AT3G19860	932
AT3G19870	556
AT3G19880	0
AT3G19890	0
AT3G19895	369
AT3G19900	1297
AT3G19910	591
AT3G19920	14
AT3G19930	1175
AT3G19940	0
AT3G19950	502
AT3G19960	2762
AT3G19970	167
AT3G19980	617
AT3G19990	523
AT3G20000	1080
AT3G20010	256
AT3G20015	284
AT3G20020	220
AT3G20030	0
AT3G20040	211
AT3G20050	2703
AT3G20060	1185
AT3G20070	200
AT3G20075	0
AT3G20080	291
AT3G20083	6
AT3G20085	0
AT3G20087	22
AT3G20090	245
AT3G20100	2318
AT3G20110	6
AT3G20120	502
AT3G20130	91
AT3G20140	0
AT3G20150	194
AT3G20155	0
AT3G20160	0
AT3G20170	144
AT3G20180	1
AT3G20190	0
AT3G20200	93
AT3G20210	105
AT3G20220	0
AT3G20230	1070
AT3G20240	242
AT3G20250	1458
AT3G20260	231
AT3G20270	272
AT3G20280	135
AT3G20290	1752
AT3G20300	163
AT3G20310	1154
AT3G20320	800
AT3G20330	532
AT3G20340	78
AT3G20350	412
AT3G20360	0
AT3G20362	0
AT3G20365	0
AT3G20370	3296
AT3G20380	0
AT3G20390	4667
AT3G20395	8
AT3G20400	0
AT3G20410	891
AT3G20420	66
AT3G20430	293
AT3G20440	149
AT3G20450	128
AT3G20460	5
AT3G20470	4153
AT3G20475	18
AT3G20480	44
AT3G20490	188
AT3G20500	1382
AT3G20510	541
AT3G20520	6
AT3G20530	7
AT3G20540	609
AT3G20541	0
AT3G20550	404
AT3G20555	0
AT3G20557	0
AT3G20560	289
AT3G20570	1235
AT3G20580	4
AT3G20590	0
AT3G20600	354
AT3G20610	0
AT3G20620	315
AT3G20630	942
AT3G20640	474
AT3G20650	489
AT3G20655	0
AT3G20660	68
AT3G20670	387
AT3G20680	324
AT3G20690	0
AT3G20700	0
AT3G20705	0
AT3G20710	0
AT3G20720	668
AT3G20730	23
AT3G20740	392
AT3G20750	0
AT3G20760	0
AT3G20770	3778
AT3G20780	314
AT3G20790	823
AT3G20800	953
AT3G20810	4344
AT3G20820	8793
AT3G20830	266
AT3G20840	0
AT3G20850	0
AT3G20860	332
AT3G20865	13
AT3G20870	923
AT3G20880	0
AT3G20885	0
AT3G20890	332
AT3G20898	93
AT3G20900	0
AT3G20910	204
AT3G20920	645
AT3G20930	641
AT3G20935	38
AT3G20940	0
AT3G20950	0
AT3G20960	154
AT3G20970	484
AT3G20975	0
AT3G20978	0
AT3G20980	0
AT3G20990	0
AT3G20993	0
AT3G20997	0
AT3G21000	12
AT3G21010	45
AT3G21020	14
AT3G21030	2
AT3G21040	0
AT3G21050	77
AT3G21055	16262
AT3G21060	390
AT3G21070	724
AT3G21080	1
AT3G21090	588
AT3G21100	335
AT3G21110	271
AT3G21120	0
AT3G21130	0
AT3G21140	341
AT3G21150	30
AT3G21160	731
AT3G21165	0
AT3G21170	0
AT3G21175	650
AT3G21180	0
AT3G21190	1946
AT3G21200	1209
AT3G21210	112
AT3G21215	920
AT3G21220	640
AT3G21230	177
AT3G21240	924
AT3G21250	3459
AT3G21260	1319
AT3G21270	661
AT3G21280	415
AT3G21290	560
AT3G21295	219
AT3G21300	154
AT3G21305	0
AT3G21310	27
AT3G21320	0
AT3G21330	0
AT3G21340	0
AT3G21350	435
AT3G21351	4
AT3G21352	1
AT3G21360	185
AT3G21370	118
AT3G21371	0
AT3G21380	47
AT3G21390	420
AT3G21400	116
AT3G21405	0
AT3G21410	0
AT3G21420	78
AT3G21430	525
AT3G21450	0
AT3G21460	37
AT3G21465	351
AT3G21470	20
AT3G21473	0
AT3G21475	0
AT3G21480	257
AT3G21481	0
AT3G21490	0
AT3G21500	1
AT3G21510	496
AT3G21520	1
AT3G21530	108
AT3G21540	372
AT3G21550	590
AT3G21560	350
AT3G21570	0
AT3G21580	525
AT3G21590	14
AT3G21600	687
AT3G21610	505
AT3G21620	1
AT3G21630	694
AT3G21640	468
AT3G21650	545
AT3G21660	0
AT3G21670	436
AT3G21680	3
AT3G21690	920
AT3G21700	333
AT3G21710	193
AT3G21720	93
AT3G21730	0
AT3G21740	129
AT3G21750	528
AT3G21755	31
AT3G21760	0
AT3G21770	533
AT3G21780	0
AT3G21781	0
AT3G21790	517
AT3G21791	0
AT3G21800	0
AT3G21805	19
AT3G21810	184
AT3G21820	217
AT3G21825	0
AT3G21830	0
AT3G21840	0
AT3G21850	0
AT3G21860	0
AT3G21865	878
AT3G21870	23
AT3G21880	0
AT3G21890	38
AT3G21900	0
AT3G21910	0
AT3G21920	0
AT3G21930	0
AT3G21933	0
AT3G21937	0
AT3G21940	0
AT3G21945	0
AT3G21950	592
AT3G21960	0
AT3G21965	0
AT3G21970	0
AT3G21980	0
AT3G21985	0
AT3G21990	0
AT3G22000	0
AT3G22010	0
AT3G22020	0
AT3G22022	0
AT3G22030	0
AT3G22040	0
AT3G22050	0
AT3G22053	0
AT3G22057	0
AT3G22060	1
AT3G22070	0
AT3G22072	0
AT3G22080	0
AT3G22085	0
AT3G22090	6
AT3G22100	0
AT3G22104	638
AT3G22110	1526
AT3G22120	0
AT3G22121	0
AT3G22125	0
AT3G22133	0
AT3G22136	0
AT3G22142	0
AT3G22150	859
AT3G22160	45
AT3G22170	1331
AT3G22180	267
AT3G22183	0
AT3G22190	1099
AT3G22200	2226
AT3G22210	749
AT3G22220	534
AT3G22230	2102
AT3G22231	2
AT3G22232	0
AT3G22234	0
AT3G22235	3
AT3G22237	0
AT3G22238	0
AT3G22240	122
AT3G22250	0
AT3G22260	202
AT3G22270	813
AT3G22275	13
AT3G22290	933
AT3G22300	293
AT3G22310	551
AT3G22320	1579
AT3G22330	729
AT3G22333	0
AT3G22337	0
AT3G22340	0
AT3G22345	0
AT3G22350	0
AT3G22360	0
AT3G22370	605
AT3G22380	9356
AT3G22400	608
AT3G22410	17
AT3G22415	30
AT3G22420	214
AT3G22421	0
AT3G22425	345
AT3G22430	196
AT3G22436	0
AT3G22440	6249
AT3G22450	63
AT3G22460	271
AT3G22470	69
AT3G22480	568
AT3G22490	27
AT3G22492	1
AT3G22500	63
AT3G22510	0
AT3G22520	647
AT3G22530	0
AT3G22540	28
AT3G22550	415
AT3G22555	0
AT3G22560	0
AT3G22565	0
AT3G22570	0
AT3G22580	0
AT3G22590	402
AT3G22600	406
AT3G22620	360
AT3G22630	539
AT3G22640	251
AT3G22650	0
AT3G22660	398
AT3G22670	0
AT3G22680	258
AT3G22690	73
AT3G22700	0
AT3G22710	0
AT3G22720	0
AT3G22723	0
AT3G22730	0
AT3G22740	284
AT3G22750	170
AT3G22760	117
AT3G22770	0
AT3G22780	995
AT3G22790	633
AT3G22800	2
AT3G22810	330
AT3G22820	161
AT3G22830	356
AT3G22840	5
AT3G22845	1245
AT3G22850	721
AT3G22860	0
AT3G22870	0
AT3G22880	68
AT3G22886	0
AT3G22890	11319
AT3G22900	81
AT3G22910	19
AT3G22920	0
AT3G22930	51
AT3G22935	0
AT3G22937	0
AT3G22940	0
AT3G22942	136
AT3G22945	0
AT3G22950	488
AT3G22955	0
AT3G22960	7166
AT3G22961	67
AT3G22970	4375
AT3G22980	309
AT3G22990	522
AT3G23000	6073
AT3G23010	14
AT3G23020	106
AT3G23030	1839
AT3G23050	14499
AT3G23060	0
AT3G23070	877
AT3G23080	763
AT3G23085	0
AT3G23090	513
AT3G23100	292
AT3G23109	4
AT3G23110	32
AT3G23120	1
AT3G23122	0
AT3G23123	0
AT3G23125	1
AT3G23130	0
AT3G23140	0
AT3G23145	0
AT3G23150	175
AT3G23160	242
AT3G23165	0
AT3G23167	0
AT3G23170	504
AT3G23172	0
AT3G23175	52
AT3G23180	82
AT3G23190	40
AT3G23200	106
AT3G23210	149
AT3G23220	0
AT3G23230	4
AT3G23240	1
AT3G23245	0
AT3G23250	186
AT3G23255	160
AT3G23260	69
AT3G23270	0
AT3G23280	2797
AT3G23290	47
AT3G23300	1921
AT3G23310	764
AT3G23320	0
AT3G23325	395
AT3G23326	1
AT3G23330	93
AT3G23340	858
AT3G23350	0
AT3G23360	0
AT3G23370	38
AT3G23380	0
AT3G23390	1811
AT3G23400	3327
AT3G23410	76
AT3G23420	0
AT3G23430	1212
AT3G23440	34
AT3G23450	4813
AT3G23460	0
AT3G23470	0
AT3G23480	73
AT3G23490	2124
AT3G23510	20
AT3G23530	793
AT3G23540	728
AT3G23550	11
AT3G23560	1145
AT3G23570	1093
AT3G23580	464
AT3G23590	689
AT3G23600	3776
AT3G23605	166
AT3G23610	118
AT3G23620	866
AT3G23630	0
AT3G23633	0
AT3G23635	34
AT3G23637	4
AT3G23640	4613
AT3G23645	0
AT3G23650	0
AT3G23660	922
AT3G23670	162
AT3G23680	0
AT3G23685	0
AT3G23690	1141
AT3G23700	3321
AT3G23710	279
AT3G23715	11
AT3G23720	0
AT3G23725	0
AT3G23727	0
AT3G23730	139
AT3G23740	180
AT3G23750	1565
AT3G23760	403
AT3G23770	0
AT3G23780	607
AT3G23790	172
AT3G23800	4
AT3G23805	619
AT3G23810	6498
AT3G23820	9685
AT3G23830	388
AT3G23840	80
AT3G23860	0
AT3G23870	0
AT3G23880	194
AT3G23890	403
AT3G23900	977
AT3G23910	248
AT3G23920	1320
AT3G23930	161
AT3G23940	1318
AT3G23950	0
AT3G23955	0
AT3G23960	0
AT3G23970	0
AT3G23980	1093
AT3G23990	1103
AT3G24000	142
AT3G24005	0
AT3G24010	596
AT3G24020	19
AT3G24030	287
AT3G24040	715
AT3G24050	1116
AT3G24060	0
AT3G24065	0
AT3G24068	0
AT3G24070	473
AT3G24080	1114
AT3G24090	111
AT3G24093	0
AT3G24100	2120
AT3G24110	247
AT3G24120	445
AT3G24130	0
AT3G24140	77
AT3G24150	305
AT3G24160	5197
AT3G24170	1239
AT3G24180	1158
AT3G24190	1073
AT3G24200	852
AT3G24210	0
AT3G24220	0
AT3G24225	37
AT3G24230	3
AT3G24240	85
AT3G24250	2
AT3G24255	136
AT3G24260	0
AT3G24270	0
AT3G24280	0
AT3G24290	0
AT3G24300	14
AT3G24310	0
AT3G24315	356
AT3G24320	158
AT3G24330	0
AT3G24332	0
AT3G24340	19
AT3G24350	585
AT3G24360	115
AT3G24365	0
AT3G24370	0
AT3G24380	0
AT3G24385	0
AT3G24390	0
AT3G24400	0
AT3G24420	341
AT3G24430	1757
AT3G24440	418
AT3G24450	68
AT3G24460	103
AT3G24463	70
AT3G24465	0
AT3G24480	1649
AT3G24490	452
AT3G24495	182
AT3G24500	3364
AT3G24503	4801
AT3G24506	355
AT3G24508	0
AT3G24510	0
AT3G24513	0
AT3G24514	0
AT3G24515	187
AT3G24516	0
AT3G24517	0
AT3G24518	15
AT3G24520	4
AT3G24530	612
AT3G24535	60
AT3G24540	2
AT3G24542	0
AT3G24550	2291
AT3G24560	176
AT3G24570	273
AT3G24575	0
AT3G24580	0
AT3G24590	759
AT3G24600	15
AT3G24605	0
AT3G24610	0
AT3G24612	0
AT3G24614	0
AT3G24615	0
AT3G24620	0
AT3G24630	107
AT3G24640	0
AT3G24650	4
AT3G24660	450
AT3G24670	110
AT3G24675	0
AT3G24680	0
AT3G24690	0
AT3G24700	0
AT3G24710	0
AT3G24715	148
AT3G24730	118
AT3G24740	721
AT3G24750	0
AT3G24760	571
AT3G24770	1095
AT3G24780	68
AT3G24790	0
AT3G24800	528
AT3G24810	151
AT3G24820	132
AT3G24830	4247
AT3G24840	241
AT3G24850	0
AT3G24860	107
AT3G24870	111
AT3G24880	196
AT3G24890	38
AT3G24900	0
AT3G24927	480
AT3G24929	59
AT3G24982	0
AT3G25010	92
AT3G25011	22
AT3G25012	0
AT3G25013	49
AT3G25014	0
AT3G25020	619
AT3G25030	110
AT3G25040	1007
AT3G25050	0
AT3G25060	4
AT3G25070	891
AT3G25080	0
AT3G25090	0
AT3G25100	74
AT3G25110	295
AT3G25120	321
AT3G25130	347
AT3G25140	3109
AT3G25150	1640
AT3G25160	5
AT3G25165	0
AT3G25170	0
AT3G25180	0
AT3G25182	0
AT3G25190	26
AT3G25200	0
AT3G25210	162
AT3G25220	917
AT3G25221	0
AT3G25225	0
AT3G25230	1717
AT3G25240	50
AT3G25250	65
AT3G25260	0
AT3G25265	0
AT3G25270	0
AT3G25280	0
AT3G25290	299
AT3G25400	217
AT3G25410	598
AT3G25420	0
AT3G25430	141
AT3G25440	120
AT3G25450	0
AT3G25460	0
AT3G25470	1209
AT3G25480	803
AT3G25485	0
AT3G25490	0
AT3G25493	0
AT3G25495	515
AT3G25500	1390
AT3G25505	0
AT3G25510	1
AT3G25520	6214
AT3G25530	2938
AT3G25540	839
AT3G25545	190
AT3G25550	1
AT3G25560	1085
AT3G25570	179
AT3G25573	7
AT3G25577	0
AT3G25580	363
AT3G25585	1757
AT3G25590	138
AT3G25597	222
AT3G25600	560
AT3G25610	334
AT3G25620	13
AT3G25630	0
AT3G25640	17
AT3G25650	0
AT3G25655	0
AT3G25660	1514
AT3G25670	63
AT3G25680	564
AT3G25690	6315
AT3G25700	496
AT3G25710	1060
AT3G25715	0
AT3G25716	0
AT3G25717	3503
AT3G25719	6
AT3G25720	2
AT3G25725	11
AT3G25727	0
AT3G25730	162
AT3G25740	419
AT3G25750	0
AT3G25760	9
AT3G25770	372
AT3G25780	180
AT3G25790	0
AT3G25795	0
AT3G25800	1255
AT3G25805	367
AT3G25810	0
AT3G25815	0
AT3G25820	0
AT3G25826	0
AT3G25830	0
AT3G25840	2027
AT3G25850	0
AT3G25855	82
AT3G25860	1894
AT3G25870	399
AT3G25880	0
AT3G25882	2
AT3G25890	917
AT3G25900	174
AT3G25905	155
AT3G25910	1434
AT3G25920	6134
AT3G25930	87
AT3G25940	137
AT3G25950	0
AT3G25960	0
AT3G25970	7
AT3G25980	271
AT3G25990	4
AT3G26000	437
AT3G26010	0
AT3G26020	753
AT3G26030	1290
AT3G26040	68
AT3G26050	48
AT3G26060	6204
AT3G26070	2727
AT3G26080	565
AT3G26085	767
AT3G26090	500
AT3G26100	2040
AT3G26110	3
AT3G26115	116
AT3G26120	7
AT3G26125	0
AT3G26130	2
AT3G26134	7
AT3G26135	18
AT3G26140	0
AT3G26147	8
AT3G26150	0
AT3G26160	0
AT3G26165	198
AT3G26170	7
AT3G26180	573
AT3G26190	0
AT3G26200	0
AT3G26210	14
AT3G26220	4
AT3G26230	11
AT3G26235	0
AT3G26237	0
AT3G26240	182
AT3G26250	0
AT3G26260	0
AT3G26265	0
AT3G26270	0
AT3G26280	116
AT3G26290	1348
AT3G26295	9
AT3G26300	1109
AT3G26310	177
AT3G26320	49
AT3G26330	430
AT3G26340	411
AT3G26350	53
AT3G26355	0
AT3G26360	407
AT3G26370	970
AT3G26380	676
AT3G26390	0
AT3G26395	351
AT3G26400	600
AT3G26410	107
AT3G26420	4
AT3G26430	29
AT3G26440	1004
AT3G26445	0
AT3G26450	0
AT3G26460	0
AT3G26470	51
AT3G26480	35
AT3G26483	0
AT3G26486	0
AT3G26490	106
AT3G26500	13
AT3G26510	71
AT3G26512	0
AT3G26520	18075
AT3G26525	0
AT3G26530	0
AT3G26539	8
AT3G26540	80
AT3G26550	52
AT3G26560	1016
AT3G26570	2507
AT3G26580	4462
AT3G26590	330
AT3G26600	289
AT3G26605	0
AT3G26610	0
AT3G26612	86
AT3G26614	7
AT3G26616	24
AT3G26618	856
AT3G26620	0
AT3G26630	539
AT3G26640	191
AT3G26650	33425
AT3G26660	0
AT3G26670	911
AT3G26680	474
AT3G26690	202
AT3G26700	590
AT3G26710	1756
AT3G26720	1973
AT3G26730	2184
AT3G26740	15375
AT3G26742	0
AT3G26744	728
AT3G26747	0
AT3G26750	143
AT3G26760	308
AT3G26770	43
AT3G26775	0
AT3G26780	1510
AT3G26782	139
AT3G26790	0
AT3G26800	0
AT3G26805	0
AT3G26810	1761
AT3G26812	0
AT3G26813	0
AT3G26815	12
AT3G26816	0
AT3G26818	7
AT3G26819	0
AT3G26820	0
AT3G26830	37
AT3G26840	168
AT3G26850	185
AT3G26855	0
AT3G26860	0
AT3G26870	0
AT3G26872	0
AT3G26880	0
AT3G26890	1806
AT3G26900	1890
AT3G26910	321
AT3G26920	344
AT3G26922	74
AT3G26930	1
AT3G26932	1965
AT3G26934	0
AT3G26935	1083
AT3G26940	0
AT3G26950	841
AT3G26960	236
AT3G26980	688
AT3G26990	205
AT3G27000	180
AT3G27010	160
AT3G27020	1613
AT3G27025	5
AT3G27027	19
AT3G27030	224
AT3G27040	0
AT3G27050	421
AT3G27060	1452
AT3G27070	4
AT3G27080	691
AT3G27090	5431
AT3G27095	5
AT3G27100	377
AT3G27110	462
AT3G27120	23
AT3G27140	0
AT3G27150	10
AT3G27160	2699
AT3G27170	38
AT3G27180	350
AT3G27185	5
AT3G27190	653
AT3G27200	335
AT3G27210	915
AT3G27220	150
AT3G27230	1079
AT3G27240	1027
AT3G27250	61
AT3G27260	1758
AT3G27270	35
AT3G27280	458
AT3G27283	0
AT3G27290	38
AT3G27300	1612
AT3G27310	662
AT3G27320	496
AT3G27321	0
AT3G27325	751
AT3G27327	0
AT3G27329	0
AT3G27330	44
AT3G27331	0
AT3G27340	580
AT3G27350	381
AT3G27355	0
AT3G27360	111
AT3G27380	784
AT3G27390	874
AT3G27400	37
AT3G27410	0
AT3G27415	0
AT3G27416	0
AT3G27420	303
AT3G27425	1
AT3G27430	1438
AT3G27440	6
AT3G27450	6
AT3G27460	278
AT3G27470	366
AT3G27473	0
AT3G27475	0
AT3G27480	0
AT3G27490	0
AT3G27495	0
AT3G27500	26
AT3G27503	0
AT3G27510	1
AT3G27520	92
AT3G27530	1289
AT3G27540	313
AT3G27550	115
AT3G27555	0
AT3G27560	624
AT3G27570	577
AT3G27580	458
AT3G27590	0
AT3G27600	0
AT3G27610	344
AT3G27620	0
AT3G27630	12
AT3G27640	48
AT3G27650	6
AT3G27660	115
AT3G27670	788
AT3G27680	0
AT3G27690	1077
AT3G27700	630
AT3G27710	0
AT3G27720	0
AT3G27730	0
AT3G27740	1331
AT3G27750	93
AT3G27770	2941
AT3G27785	0
AT3G27809	0
AT3G27810	1
AT3G27820	2481
AT3G27825	0
AT3G27830	4410
AT3G27831	0
AT3G27835	0
AT3G27840	0
AT3G27845	0
AT3G27850	4554
AT3G27860	0
AT3G27865	6
AT3G27870	515
AT3G27880	265
AT3G27883	0
AT3G27884	0
AT3G27886	0
AT3G27890	957
AT3G27895	0
AT3G27900	13
AT3G27906	402
AT3G27910	0
AT3G27920	0
AT3G27925	1598
AT3G27930	277
AT3G27940	86
AT3G27950	0
AT3G27960	344
AT3G27965	0
AT3G27970	0
AT3G27980	0
AT3G27990	215
AT3G27997	126
AT3G27999	0
AT3G28005	0
AT3G28007	0
AT3G28010	0
AT3G28020	0
AT3G28030	444
AT3G28040	1181
AT3G28050	1403
AT3G28060	0
AT3G28070	105
AT3G28080	230
AT3G28100	447
AT3G28110	0
AT3G28120	0
AT3G28130	1758
AT3G28140	113
AT3G28150	16
AT3G28153	6
AT3G28155	0
AT3G28157	0
AT3G28160	6
AT3G28170	0
AT3G28180	4901
AT3G28190	0
AT3G28193	0
AT3G28200	634
AT3G28210	66
AT3G28216	0
AT3G28220	2
AT3G28223	0
AT3G28230	0
AT3G28240	0
AT3G28243	0
AT3G28250	0
AT3G28270	388
AT3G28280	0
AT3G28290	0
AT3G28291	0
AT3G28295	0
AT3G28300	0
AT3G28310	0
AT3G28315	0
AT3G28320	0
AT3G28330	0
AT3G28335	2
AT3G28340	224
AT3G28345	215
AT3G28350	10
AT3G28360	2
AT3G28370	232
AT3G28380	4
AT3G28390	0
AT3G28400	0
AT3G28410	0
AT3G28412	0
AT3G28415	0
AT3G28420	33
AT3G28430	516
AT3G28450	656
AT3G28455	122
AT3G28460	461
AT3G28470	0
AT3G28480	294
AT3G28490	0
AT3G28500	5
AT3G28510	5
AT3G28520	0
AT3G28530	0
AT3G28540	7
AT3G28550	3
AT3G28560	6
AT3G28570	0
AT3G28580	1
AT3G28590	0
AT3G28600	12
AT3G28610	0
AT3G28611	0
AT3G28620	20
AT3G28630	8
AT3G28635	3
AT3G28640	30
AT3G28650	57
AT3G28660	66
AT3G28670	367
AT3G28674	0
AT3G28680	0
AT3G28685	0
AT3G28690	1429
AT3G28695	0
AT3G28700	215
AT3G28705	0
AT3G28710	2785
AT3G28715	1982
AT3G28720	720
AT3G28730	1056
AT3G28740	255
AT3G28750	54
AT3G28760	248
AT3G28770	53
AT3G28780	0
AT3G28785	0
AT3G28790	0
AT3G28800	0
AT3G28810	0
AT3G28820	12
AT3G28830	2
AT3G28840	40
AT3G28850	143
AT3G28853	0
AT3G28855	0
AT3G28857	27
AT3G28860	8640
AT3G28865	0
AT3G28870	0
AT3G28875	13
AT3G28880	89
AT3G28890	8
AT3G28899	0
AT3G28900	1022
AT3G28910	1669
AT3G28915	0
AT3G28917	2
AT3G28918	0
AT3G28920	1034
AT3G28922	0
AT3G28923	0
AT3G28925	0
AT3G28930	555
AT3G28940	7829
AT3G28945	100
AT3G28950	737
AT3G28955	0
AT3G28956	103
AT3G28958	0
AT3G28960	13
AT3G28970	496
AT3G28980	0
AT3G28985	0
AT3G28990	0
AT3G29000	73
AT3G29010	75
AT3G29020	5
AT3G29030	6644
AT3G29032	0
AT3G29033	0
AT3G29034	50
AT3G29035	722
AT3G29037	0
AT3G29040	0
AT3G29050	0
AT3G29060	0
AT3G29070	0
AT3G29075	478
AT3G29076	0
AT3G29077	0
AT3G29078	0
AT3G29080	0
AT3G29090	476
AT3G29095	0
AT3G29100	109
AT3G29105	0
AT3G29110	0
AT3G29120	74
AT3G29130	412
AT3G29140	56
AT3G29150	0
AT3G29152	0
AT3G29153	0
AT3G29156	3
AT3G29160	1092
AT3G29170	241
AT3G29173	8
AT3G29175	0
AT3G29180	893
AT3G29185	1149
AT3G29187	0
AT3G29190	0
AT3G29200	695
AT3G29205	0
AT3G29210	0
AT3G29220	0
AT3G29225	0
AT3G29230	345
AT3G29240	1130
AT3G29250	1
AT3G29252	0
AT3G29255	0
AT3G29260	0
AT3G29265	0
AT3G29270	652
AT3G29280	132
AT3G29290	613
AT3G29300	0
AT3G29305	0
AT3G29310	532
AT3G29320	6617
AT3G29330	106
AT3G29340	0
AT3G29350	1114
AT3G29360	2995
AT3G29365	0
AT3G29370	15
AT3G29375	295
AT3G29380	5
AT3G29385	0
AT3G29390	1427
AT3G29400	510
AT3G29410	15
AT3G29420	0
AT3G29430	0
AT3G29440	0
AT3G29450	0
AT3G29455	0
AT3G29460	0
AT3G29470	0
AT3G29480	0
AT3G29510	0
AT3G29515	0
AT3G29520	0
AT3G29525	0
AT3G29540	0
AT3G29545	0
AT3G29550	0
AT3G29560	0
AT3G29570	0
AT3G29572	0
AT3G29575	566
AT3G29577	0
AT3G29578	0
AT3G29580	0
AT3G29590	1
AT3G29595	0
AT3G29600	0
AT3G29610	0
AT3G29612	0
AT3G29615	0
AT3G29618	0
AT3G29620	0
AT3G29630	14
AT3G29631	0
AT3G29632	0
AT3G29633	6
AT3G29634	2
AT3G29635	0
AT3G29636	0
AT3G29637	0
AT3G29638	0
AT3G29639	29
AT3G29640	0
AT3G29641	0
AT3G29642	0
AT3G29643	0
AT3G29644	102
AT3G29645	0
AT3G29647	0
AT3G29648	0
AT3G29650	0
AT3G29660	0
AT3G29670	399
AT3G29680	91
AT3G29690	0
AT3G29695	0
AT3G29700	0
AT3G29710	0
AT3G29720	0
AT3G29725	0
AT3G29727	0
AT3G29730	0
AT3G29732	0
AT3G29734	0
AT3G29736	0
AT3G29738	0
AT3G29739	0
AT3G29740	0
AT3G29750	0
AT3G29755	0
AT3G29760	402
AT3G29762	0
AT3G29763	0
AT3G29764	0
AT3G29765	0
AT3G29766	0
AT3G29767	0
AT3G29768	0
AT3G29769	0
AT3G29770	169
AT3G29771	0
AT3G29772	0
AT3G29773	0
AT3G29774	0
AT3G29775	0
AT3G29776	17
AT3G29777	0
AT3G29778	0
AT3G29779	0
AT3G29780	0
AT3G29781	0
AT3G29782	0
AT3G29783	0
AT3G29784	0
AT3G29785	0
AT3G29786	0
AT3G29787	0
AT3G29788	11
AT3G29789	0
AT3G29790	0
AT3G29791	0
AT3G29792	0
AT3G29794	0
AT3G29796	0
AT3G29797	0
AT3G29798	0
AT3G29800	0
AT3G29805	0
AT3G29810	47
AT3G29820	0
AT3G29830	0
AT3G29970	0
AT3G30110	0
AT3G30120	3
AT3G30122	67
AT3G30145	0
AT3G30147	0
AT3G30150	0
AT3G30160	0
AT3G30165	0
AT3G30170	0
AT3G30180	364
AT3G30183	0
AT3G30187	0
AT3G30190	0
AT3G30200	0
AT3G30210	0
AT3G30211	0
AT3G30212	0
AT3G30213	0
AT3G30214	46
AT3G30216	0
AT3G30218	0
AT3G30219	0
AT3G30220	0
AT3G30222	0
AT3G30230	0
AT3G30235	0
AT3G30240	0
AT3G30245	0
AT3G30247	0
AT3G30250	0
AT3G30260	0
AT3G30280	0
AT3G30281	0
AT3G30290	0
AT3G30300	1009
AT3G30305	43
AT3G30310	0
AT3G30320	0
AT3G30330	0
AT3G30335	0
AT3G30340	252
AT3G30345	5
AT3G30350	59
AT3G30360	0
AT3G30370	0
AT3G30380	363
AT3G30383	0
AT3G30384	0
AT3G30385	0
AT3G30386	0
AT3G30387	0
AT3G30388	0
AT3G30390	5115
AT3G30393	0
AT3G30396	0
AT3G30400	0
AT3G30405	0
AT3G30410	0
AT3G30411	0
AT3G30413	0
AT3G30415	0
AT3G30416	0
AT3G30418	0
AT3G30420	0
AT3G30430	0
AT3G30433	0
AT3G30436	0
AT3G30440	0
AT3G30450	0
AT3G30455	0
AT3G30460	7
AT3G30465	0
AT3G30470	0
AT3G30480	0
AT3G30490	0
AT3G30500	0
AT3G30505	0
AT3G30510	0
AT3G30520	0
AT3G30525	0
AT3G30530	0
AT3G30540	0
AT3G30550	0
AT3G30560	0
AT3G30570	0
AT3G30580	0
AT3G30582	0
AT3G30585	0
AT3G30587	0
AT3G30590	0
AT3G30600	0
AT3G30610	0
AT3G30620	0
AT3G30630	0
AT3G30640	0
AT3G30645	0
AT3G30650	0
AT3G30655	0
AT3G30660	0
AT3G30663	0
AT3G30665	0
AT3G30668	0
AT3G30670	0
AT3G30680	0
AT3G30685	0
AT3G30690	0
AT3G30695	0
AT3G30700	0
AT3G30703	0
AT3G30705	0
AT3G30708	0
AT3G30709	0
AT3G30710	0
AT3G30711	0
AT3G30712	0
AT3G30713	0
AT3G30714	0
AT3G30715	0
AT3G30716	0
AT3G30717	0
AT3G30718	0
AT3G30719	0
AT3G30720	5
AT3G30721	0
AT3G30722	0
AT3G30724	0
AT3G30725	0
AT3G30727	0
AT3G30730	13
AT3G30733	0
AT3G30737	2
AT3G30739	0
AT3G30740	0
AT3G30742	0
AT3G30743	0
AT3G30744	0
AT3G30745	0
AT3G30746	0
AT3G30747	0
AT3G30748	0
AT3G30749	0
AT3G30750	0
AT3G30751	0
AT3G30755	0
AT3G30760	0
AT3G30763	0
AT3G30764	0
AT3G30765	0
AT3G30766	0
AT3G30767	0
AT3G30770	0
AT3G30775	486
AT3G30780	0
AT3G30790	0
AT3G30800	0
AT3G30802	0
AT3G30803	0
AT3G30805	0
AT3G30810	0
AT3G30811	0
AT3G30812	0
AT3G30813	0
AT3G30814	0
AT3G30815	0
AT3G30816	0
AT3G30817	0
AT3G30818	0
AT3G30819	0
AT3G30820	0
AT3G30821	0
AT3G30823	0
AT3G30825	0
AT3G30827	0
AT3G30830	0
AT3G30831	0
AT3G30832	0
AT3G30833	0
AT3G30834	0
AT3G30835	0
AT3G30836	0
AT3G30837	0
AT3G30838	0
AT3G30839	0
AT3G30840	0
AT3G30841	290
AT3G30842	0
AT3G30843	0
AT3G30844	0
AT3G30845	0
AT3G30846	0
AT3G30847	0
AT3G30848	0
AT3G30852	0
AT3G30859	0
AT3G30867	0
AT3G30875	150
AT3G30885	0
AT3G31005	0
AT3G31023	0
AT3G31161	0
AT3G31300	0
AT3G31310	0
AT3G31312	0
AT3G31314	0
AT3G31317	0
AT3G31320	0
AT3G31330	0
AT3G31340	0
AT3G31350	0
AT3G31355	0
AT3G31356	0
AT3G31357	0
AT3G31358	0
AT3G31359	0
AT3G31360	0
AT3G31365	0
AT3G31367	0
AT3G31370	0
AT3G31373	0
AT3G31374	0
AT3G31375	0
AT3G31377	0
AT3G31380	0
AT3G31390	0
AT3G31395	0
AT3G31402	0
AT3G31403	0
AT3G31406	0
AT3G31410	0
AT3G31420	0
AT3G31422	0
AT3G31425	0
AT3G31430	0
AT3G31440	0
AT3G31442	0
AT3G31450	0
AT3G31460	0
AT3G31470	0
AT3G31475	0
AT3G31490	0
AT3G31500	0
AT3G31510	0
AT3G31530	0
AT3G31540	0
AT3G31550	0
AT3G31560	0
AT3G31630	0
AT3G31720	0
AT3G31810	0
AT3G31900	0
AT3G31902	0
AT3G31903	0
AT3G31904	0
AT3G31905	0
AT3G31906	0
AT3G31908	8
AT3G31909	0
AT3G31910	2
AT3G31915	0
AT3G31920	0
AT3G31925	0
AT3G31930	0
AT3G31935	0
AT3G31940	0
AT3G31945	0
AT3G31950	0
AT3G31955	0
AT3G31960	0
AT3G31970	0
AT3G31980	0
AT3G31990	3
AT3G31993	1
AT3G31996	4
AT3G32000	0
AT3G32010	0
AT3G32020	0
AT3G32021	0
AT3G32022	0
AT3G32023	0
AT3G32024	0
AT3G32026	0
AT3G32027	0
AT3G32028	0
AT3G32029	0
AT3G32030	0
AT3G32031	0
AT3G32032	0
AT3G32033	0
AT3G32035	0
AT3G32040	0
AT3G32043	0
AT3G32047	0
AT3G32050	0
AT3G32060	0
AT3G32070	0
AT3G32080	0
AT3G32090	0
AT3G32091	0
AT3G32092	0
AT3G32093	0
AT3G32095	0
AT3G32110	0
AT3G32112	0
AT3G32115	0
AT3G32116	0
AT3G32118	0
AT3G32130	0
AT3G32135	0
AT3G32140	0
AT3G32150	0
AT3G32160	0
AT3G32164	0
AT3G32168	0
AT3G32172	0
AT3G32176	0
AT3G32180	0
AT3G32190	0
AT3G32195	0
AT3G32200	0
AT3G32205	0
AT3G32210	0
AT3G32220	0
AT3G32223	0
AT3G32226	0
AT3G32230	0
AT3G32240	0
AT3G32250	0
AT3G32260	0
AT3G32270	0
AT3G32275	0
AT3G32280	0
AT3G32290	0
AT3G32295	0
AT3G32300	0
AT3G32305	0
AT3G32310	0
AT3G32313	0
AT3G32316	0
AT3G32320	0
AT3G32330	0
AT3G32340	0
AT3G32360	0
AT3G32370	0
AT3G32371	0
AT3G32373	0
AT3G32375	0
AT3G32377	0
AT3G32380	0
AT3G32383	0
AT3G32385	0
AT3G32387	0
AT3G32389	0
AT3G32391	0
AT3G32393	0
AT3G32394	0
AT3G32395	0
AT3G32397	0
AT3G32400	1
AT3G32405	0
AT3G32410	0
AT3G32415	0
AT3G32420	1
AT3G32425	0
AT3G32435	0
AT3G32445	0
AT3G32455	0
AT3G32465	0
AT3G32475	0
AT3G32677	0
AT3G32880	0
AT3G32890	0
AT3G32893	0
AT3G32894	0
AT3G32895	0
AT3G32896	0
AT3G32897	0
AT3G32898	0
AT3G32899	0
AT3G32900	0
AT3G32901	0
AT3G32902	0
AT3G32903	0
AT3G32904	0
AT3G32910	0
AT3G32912	0
AT3G32914	0
AT3G32917	0
AT3G32920	5
AT3G32925	7
AT3G32930	1450
AT3G32940	879
AT3G32950	0
AT3G32960	0
AT3G32962	0
AT3G32964	0
AT3G32966	0
AT3G32968	0
AT3G32970	0
AT3G32975	0
AT3G32980	1426
AT3G32990	0
AT3G33000	0
AT3G33002	0
AT3G33004	0
AT3G33005	0
AT3G33006	0
AT3G33008	0
AT3G33009	0
AT3G33010	0
AT3G33011	0
AT3G33025	0
AT3G33030	0
AT3G33035	0
AT3G33045	0
AT3G33055	0
AT3G33058	0
AT3G33064	0
AT3G33065	0
AT3G33066	0
AT3G33067	0
AT3G33069	0
AT3G33070	0
AT3G33071	0
AT3G33072	0
AT3G33073	0
AT3G33074	0
AT3G33075	0
AT3G33076	0
AT3G33077	0
AT3G33079	0
AT3G33080	0
AT3G33081	0
AT3G33082	0
AT3G33083	0
AT3G33084	0
AT3G33085	0
AT3G33091	0
AT3G33094	0
AT3G33097	0
AT3G33100	0
AT3G33103	6
AT3G33106	0
AT3G33109	0
AT3G33112	0
AT3G33115	0
AT3G33118	0
AT3G33121	0
AT3G33124	0
AT3G33127	0
AT3G33130	0
AT3G33131	0
AT3G33133	0
AT3G33136	0
AT3G33139	0
AT3G33142	0
AT3G33145	0
AT3G33148	0
AT3G33151	0
AT3G33154	0
AT3G33157	0
AT3G33160	0
AT3G33163	0
AT3G33166	0
AT3G33169	0
AT3G33172	0
AT3G33175	0
AT3G33178	0
AT3G33181	0
AT3G33185	0
AT3G33187	0
AT3G33189	0
AT3G33193	0
AT3G33197	0
AT3G33201	0
AT3G33205	0
AT3G33215	0
AT3G33225	0
AT3G33230	0
AT3G33235	0
AT3G33293	0
AT3G33377	0
AT3G33393	0
AT3G33448	0
AT3G33494	0
AT3G33520	684
AT3G33528	0
AT3G33530	1526
AT3G33537	0
AT3G33545	0
AT3G33555	0
AT3G33565	0
AT3G33570	0
AT3G33572	0
AT3G33575	0
AT3G33585	0
AT3G33595	0
AT3G34299	0
AT3G35003	0
AT3G35707	0
AT3G36411	0
AT3G36659	0
AT3G37820	0
AT3G38525	0
AT3G39230	0
AT3G39935	0
AT3G40640	0
AT3G41345	0
AT3G41761	0
AT3G41762	3
AT3G41768	7998
AT3G41979	0
AT3G42047	0
AT3G42050	4169
AT3G42052	711
AT3G42054	0
AT3G42057	0
AT3G42060	0
AT3G42065	0
AT3G42070	0
AT3G42075	0
AT3G42080	0
AT3G42083	0
AT3G42086	0
AT3G42090	0
AT3G42100	0
AT3G42110	0
AT3G42115	0
AT3G42120	0
AT3G42130	0
AT3G42140	0
AT3G42148	0
AT3G42150	274
AT3G42153	0
AT3G42155	0
AT3G42160	0
AT3G42170	569
AT3G42174	0
AT3G42178	0
AT3G42179	0
AT3G42180	6
AT3G42181	0
AT3G42182	1
AT3G42186	0
AT3G42190	0
AT3G42200	0
AT3G42203	0
AT3G42206	0
AT3G42220	0
AT3G42230	0
AT3G42233	0
AT3G42236	0
AT3G42240	0
AT3G42245	0
AT3G42250	0
AT3G42251	0
AT3G42252	0
AT3G42253	0
AT3G42254	0
AT3G42255	0
AT3G42256	0
AT3G42257	0
AT3G42258	0
AT3G42260	0
AT3G42270	0
AT3G42280	0
AT3G42290	0
AT3G42300	0
AT3G42305	0
AT3G42310	0
AT3G42313	0
AT3G42316	0
AT3G42320	0
AT3G42330	0
AT3G42340	0
AT3G42350	0
AT3G42353	0
AT3G42356	0
AT3G42360	0
AT3G42383	0
AT3G42386	0
AT3G42390	0
AT3G42400	0
AT3G42410	0
AT3G42420	0
AT3G42430	0
AT3G42431	0
AT3G42432	0
AT3G42433	0
AT3G42434	0
AT3G42436	0
AT3G42438	0
AT3G42440	0
AT3G42445	0
AT3G42450	0
AT3G42460	0
AT3G42466	0
AT3G42470	0
AT3G42471	0
AT3G42472	0
AT3G42473	0
AT3G42474	0
AT3G42476	0
AT3G42478	0
AT3G42480	0
AT3G42490	0
AT3G42500	0
AT3G42510	0
AT3G42520	0
AT3G42530	0
AT3G42535	0
AT3G42540	0
AT3G42542	0
AT3G42545	0
AT3G42550	1
AT3G42553	0
AT3G42556	0
AT3G42557	0
AT3G42560	0
AT3G42565	0
AT3G42570	0
AT3G42580	0
AT3G42590	0
AT3G42600	0
AT3G42610	0
AT3G42620	0
AT3G42621	0
AT3G42622	0
AT3G42624	0
AT3G42626	0
AT3G42628	0
AT3G42630	451
AT3G42640	263
AT3G42645	0
AT3G42646	0
AT3G42650	0
AT3G42653	0
AT3G42656	0
AT3G42658	141
AT3G42660	296
AT3G42670	512
AT3G42680	0
AT3G42690	0
AT3G42700	0
AT3G42710	0
AT3G42711	0
AT3G42712	0
AT3G42713	0
AT3G42714	0
AT3G42715	0
AT3G42716	0
AT3G42717	0
AT3G42718	0
AT3G42719	0
AT3G42720	0
AT3G42721	0
AT3G42722	0
AT3G42723	0
AT3G42724	4
AT3G42725	18
AT3G42726	0
AT3G42727	0
AT3G42730	0
AT3G42740	0
AT3G42750	0
AT3G42760	0
AT3G42763	0
AT3G42766	0
AT3G42770	0
AT3G42780	0
AT3G42783	0
AT3G42786	0
AT3G42790	1541
AT3G42791	0
AT3G42792	0
AT3G42794	0
AT3G42796	0
AT3G42798	0
AT3G42800	360
AT3G42803	0
AT3G42806	32
AT3G42810	0
AT3G42820	9
AT3G42830	0
AT3G42835	0
AT3G42836	0
AT3G42837	0
AT3G42850	11
AT3G42860	153
AT3G42870	0
AT3G42875	0
AT3G42880	0
AT3G42883	0
AT3G42886	0
AT3G42890	0
AT3G42900	0
AT3G42910	0
AT3G42913	0
AT3G42916	0
AT3G42920	0
AT3G42922	0
AT3G42924	0
AT3G42927	0
AT3G42930	0
AT3G42935	0
AT3G42940	0
AT3G42945	0
AT3G42950	576
AT3G42960	0
AT3G42980	0
AT3G42990	0
AT3G42993	0
AT3G42995	0
AT3G42996	0
AT3G43000	0
AT3G43005	0
AT3G43020	0
AT3G43025	0
AT3G43040	0
AT3G43050	0
AT3G43060	0
AT3G43070	0
AT3G43080	0
AT3G43083	0
AT3G43090	0
AT3G43095	0
AT3G43100	0
AT3G43110	6
AT3G43120	0
AT3G43123	0
AT3G43126	0
AT3G43128	0
AT3G43130	0
AT3G43140	0
AT3G43141	0
AT3G43142	0
AT3G43144	0
AT3G43146	0
AT3G43147	0
AT3G43148	0
AT3G43150	0
AT3G43151	0
AT3G43152	0
AT3G43153	0
AT3G43154	0
AT3G43156	0
AT3G43157	0
AT3G43158	0
AT3G43160	0
AT3G43170	0
AT3G43175	0
AT3G43180	0
AT3G43190	149
AT3G43200	0
AT3G43205	0
AT3G43210	264
AT3G43220	1165
AT3G43230	741
AT3G43240	833
AT3G43250	0
AT3G43251	0
AT3G43260	0
AT3G43270	334
AT3G43280	0
AT3G43290	0
AT3G43291	0
AT3G43300	3007
AT3G43302	0
AT3G43303	0
AT3G43304	0
AT3G43307	0
AT3G43310	0
AT3G43315	0
AT3G43320	0
AT3G43330	0
AT3G43340	0
AT3G43350	0
AT3G43352	0
AT3G43355	0
AT3G43356	0
AT3G43357	0
AT3G43358	0
AT3G43359	0
AT3G43360	0
AT3G43370	0
AT3G43380	0
AT3G43390	0
AT3G43400	2
AT3G43410	0
AT3G43415	0
AT3G43420	0
AT3G43425	0
AT3G43430	76
AT3G43432	0
AT3G43433	0
AT3G43436	0
AT3G43440	260
AT3G43442	0
AT3G43444	0
AT3G43447	0
AT3G43450	0
AT3G43460	0
AT3G43470	0
AT3G43480	0
AT3G43485	0
AT3G43490	0
AT3G43500	0
AT3G43503	0
AT3G43505	0
AT3G43510	377
AT3G43520	1065
AT3G43521	0
AT3G43522	0
AT3G43523	0
AT3G43524	0
AT3G43526	0
AT3G43528	0
AT3G43530	0
AT3G43540	843
AT3G43546	0
AT3G43550	0
AT3G43563	0
AT3G43566	0
AT3G43570	0
AT3G43571	0
AT3G43572	0
AT3G43573	0
AT3G43574	0
AT3G43575	0
AT3G43580	13
AT3G43583	1
AT3G43586	0
AT3G43590	424
AT3G43600	2861
AT3G43610	1038
AT3G43620	0
AT3G43622	0
AT3G43625	0
AT3G43630	0
AT3G43635	0
AT3G43640	0
AT3G43645	0
AT3G43650	0
AT3G43652	0
AT3G43654	0
AT3G43657	0
AT3G43660	0
AT3G43670	700
AT3G43675	0
AT3G43680	0
AT3G43681	0
AT3G43682	0
AT3G43684	0
AT3G43686	0
AT3G43688	0
AT3G43690	353
AT3G43700	313
AT3G43710	0
AT3G43715	0
AT3G43720	2144
AT3G43723	0
AT3G43726	0
AT3G43730	0
AT3G43740	884
AT3G43750	0
AT3G43760	0
AT3G43770	0
AT3G43780	0
AT3G43790	316
AT3G43800	481
AT3G43810	2122
AT3G43820	0
AT3G43825	0
AT3G43826	4
AT3G43828	4
AT3G43830	0
AT3G43832	0
AT3G43833	0
AT3G43835	0
AT3G43837	0
AT3G43840	7
AT3G43850	23
AT3G43860	0
AT3G43862	0
AT3G43863	0
AT3G43864	0
AT3G43867	0
AT3G43870	0
AT3G43880	0
AT3G43890	0
AT3G43910	0
AT3G43920	273
AT3G43930	0
AT3G43940	0
AT3G43950	0
AT3G43955	534
AT3G43960	271
AT3G43970	5
AT3G43980	430
AT3G43990	2
AT3G44000	0
AT3G44005	0
AT3G44006	0
AT3G44010	2649
AT3G44020	350
AT3G44030	0
AT3G44035	0
AT3G44042	0
AT3G44045	0
AT3G44050	134
AT3G44060	3
AT3G44070	0
AT3G44080	0
AT3G44090	0
AT3G44093	0
AT3G44096	0
AT3G44100	629
AT3G44110	7331
AT3G44115	0
AT3G44117	0
AT3G44120	26
AT3G44130	0
AT3G44140	0
AT3G44150	368
AT3G44160	353
AT3G44170	0
AT3G44175	0
AT3G44180	0
AT3G44190	1001
AT3G44200	1383
AT3G44205	79
AT3G44210	0
AT3G44212	0
AT3G44215	29
AT3G44220	131
AT3G44230	0
AT3G44235	0
AT3G44240	0
AT3G44245	0
AT3G44250	0
AT3G44260	6060
AT3G44261	0
AT3G44262	0
AT3G44264	0
AT3G44265	0
AT3G44267	0
AT3G44270	0
AT3G44274	0
AT3G44280	568
AT3G44290	2
AT3G44300	14
AT3G44310	11764
AT3G44320	123
AT3G44325	0
AT3G44326	3
AT3G44330	1426
AT3G44340	1986
AT3G44350	0
AT3G44370	328
AT3G44380	149
AT3G44390	0
AT3G44400	89
AT3G44405	0
AT3G44410	8
AT3G44420	27
AT3G44425	0
AT3G44428	0
AT3G44430	631
AT3G44435	0
AT3G44440	5
AT3G44444	0
AT3G44450	140
AT3G44460	0
AT3G44470	0
AT3G44480	1143
AT3G44485	0
AT3G44490	0
AT3G44500	0
AT3G44510	22
AT3G44516	0
AT3G44530	397
AT3G44540	0
AT3G44550	0
AT3G44555	0
AT3G44560	0
AT3G44570	0
AT3G44580	3
AT3G44590	444
AT3G44600	650
AT3G44605	0
AT3G44610	121
AT3G44620	681
AT3G44630	810
AT3G44635	0
AT3G44640	0
AT3G44650	0
AT3G44660	0
AT3G44665	0
AT3G44670	1192
AT3G44680	346
AT3G44690	59
AT3G44695	4
AT3G44700	13
AT3G44703	0
AT3G44704	0
AT3G44705	0
AT3G44710	0
AT3G44713	18
AT3G44716	50
AT3G44717	0
AT3G44718	0
AT3G44720	592
AT3G44730	596
AT3G44735	400
AT3G44740	129
AT3G44750	610
AT3G44753	0
AT3G44755	0
AT3G44757	0
AT3G44760	0
AT3G44763	0
AT3G44765	20
AT3G44766	0
AT3G44769	0
AT3G44770	36
AT3G44780	0
AT3G44785	0
AT3G44790	2
AT3G44793	0
AT3G44796	0
AT3G44798	287
AT3G44800	4
AT3G44805	0
AT3G44810	0
AT3G44820	893
AT3G44830	1
AT3G44840	0
AT3G44850	311
AT3G44860	3
AT3G44870	0
AT3G44880	798
AT3G44890	3232
AT3G44900	14
AT3G44910	0
AT3G44920	0
AT3G44930	0
AT3G44935	0
AT3G44940	404
AT3G44950	1
AT3G44955	0
AT3G44960	85
AT3G44970	11406
AT3G44980	0
AT3G44990	9430
AT3G45000	7
AT3G45010	709
AT3G45020	155
AT3G45030	1244
AT3G45040	328
AT3G45050	597
AT3G45060	61
AT3G45070	34
AT3G45080	0
AT3G45090	901
AT3G45093	0
AT3G45095	5
AT3G45100	308
AT3G45110	0
AT3G45120	0
AT3G45130	0
AT3G45140	7
AT3G45150	0
AT3G45160	2598
AT3G45170	1
AT3G45180	0
AT3G45190	1426
AT3G45200	0
AT3G45210	674
AT3G45220	0
AT3G45230	283
AT3G45240	765
AT3G45243	0
AT3G45245	0
AT3G45248	1
AT3G45250	0
AT3G45252	0
AT3G45253	0
AT3G45256	0
AT3G45260	356
AT3G45270	0
AT3G45275	0
AT3G45280	9
AT3G45285	0
AT3G45290	494
AT3G45300	605
AT3G45310	1313
AT3G45320	0
AT3G45330	0
AT3G45340	0
AT3G45350	0
AT3G45360	0
AT3G45370	0
AT3G45380	0
AT3G45390	0
AT3G45400	229
AT3G45410	16
AT3G45420	76
AT3G45430	26
AT3G45440	16
AT3G45443	354
AT3G45446	0
AT3G45450	0
AT3G45460	0
AT3G45470	0
AT3G45480	1
AT3G45490	0
AT3G45500	0
AT3G45510	0
AT3G45520	0
AT3G45525	0
AT3G45530	0
AT3G45540	0
AT3G45550	0
AT3G45555	0
AT3G45560	0
AT3G45570	0
AT3G45577	0
AT3G45580	0
AT3G45590	63
AT3G45600	1760
AT3G45610	17
AT3G45620	368
AT3G45630	1008
AT3G45638	10
AT3G45640	4339
AT3G45645	0
AT3G45650	613
AT3G45660	38
AT3G45670	0
AT3G45673	0
AT3G45680	50
AT3G45690	0
AT3G45700	166
AT3G45710	79
AT3G45720	0
AT3G45730	37
AT3G45740	244
AT3G45750	308
AT3G45755	0
AT3G45760	0
AT3G45770	856
AT3G45775	0
AT3G45780	5987
AT3G45790	0
AT3G45800	15
AT3G45810	0
AT3G45820	0
AT3G45830	518
AT3G45840	0
AT3G45850	1607
AT3G45851	0
AT3G45860	4
AT3G45870	46
AT3G45880	62
AT3G45890	203
AT3G45900	437
AT3G45910	0
AT3G45920	0
AT3G45930	280
AT3G45935	0
AT3G45940	0
AT3G45950	1
AT3G45955	0
AT3G45960	38
AT3G45965	0
AT3G45970	677
AT3G45980	1161
AT3G45990	0
AT3G46000	2909
AT3G46010	3495
AT3G46020	40
AT3G46030	1724
AT3G46040	1221
AT3G46050	0
AT3G46060	2347
AT3G46070	0
AT3G46080	7
AT3G46086	0
AT3G46090	9
AT3G46100	493
AT3G46110	31
AT3G46120	0
AT3G46130	1183
AT3G46140	0
AT3G46150	9
AT3G46160	0
AT3G46170	0
AT3G46180	264
AT3G46183	0
AT3G46186	0
AT3G46190	0
AT3G46200	255
AT3G46210	207
AT3G46220	454
AT3G46230	57
AT3G46240	0
AT3G46250	0
AT3G46260	0
AT3G46270	0
AT3G46280	9
AT3G46290	1068
AT3G46300	0
AT3G46310	0
AT3G46320	174
AT3G46330	0
AT3G46340	0
AT3G46345	0
AT3G46350	0
AT3G46355	0
AT3G46360	0
AT3G46370	2
AT3G46375	0
AT3G46380	0
AT3G46382	0
AT3G46384	0
AT3G46385	176
AT3G46387	0
AT3G46390	0
AT3G46400	0
AT3G46410	0
AT3G46420	0
AT3G46430	1044
AT3G46440	816
AT3G46450	1186
AT3G46460	603
AT3G46470	0
AT3G46480	39
AT3G46482	1
AT3G46484	0
AT3G46487	0
AT3G46490	5990
AT3G46500	35
AT3G46510	1121
AT3G46520	0
AT3G46530	1283
AT3G46540	966
AT3G46550	943
AT3G46560	609
AT3G46565	0
AT3G46570	0
AT3G46580	273
AT3G46585	0
AT3G46590	2190
AT3G46600	2714
AT3G46610	376
AT3G46613	0
AT3G46614	0
AT3G46616	1
AT3G46617	0
AT3G46620	2215
AT3G46630	814
AT3G46640	2486
AT3G46650	7
AT3G46658	0
AT3G46660	0
AT3G46666	0
AT3G46668	48
AT3G46670	0
AT3G46680	0
AT3G46690	18
AT3G46700	0
AT3G46710	0
AT3G46720	17
AT3G46730	15
AT3G46735	0
AT3G46740	1852
AT3G46750	8
AT3G46760	0
AT3G46770	0
AT3G46780	11886
AT3G46790	342
AT3G46800	0
AT3G46810	0
AT3G46820	566
AT3G46830	997
AT3G46840	0
AT3G46845	95
AT3G46850	0
AT3G46860	0
AT3G46870	91
AT3G46875	0
AT3G46880	127
AT3G46890	61
AT3G46900	12
AT3G46910	0
AT3G46911	0
AT3G46920	233
AT3G46930	160
AT3G46940	241
AT3G46950	103
AT3G46960	855
AT3G46970	11374
AT3G46980	383
AT3G46990	44
AT3G47000	909
AT3G47010	45
AT3G47020	0
AT3G47021	0
AT3G47030	11
AT3G47040	0
AT3G47050	0
AT3G47060	418
AT3G47070	3868
AT3G47080	355
AT3G47090	9
AT3G47100	25
AT3G47110	44
AT3G47120	161
AT3G47130	2
AT3G47140	0
AT3G47150	0
AT3G47160	1653
AT3G47165	0
AT3G47170	0
AT3G47180	63
AT3G47190	1
AT3G47200	0
AT3G47210	5
AT3G47220	11
AT3G47230	0
AT3G47240	0
AT3G47250	266
AT3G47260	0
AT3G47270	0
AT3G47280	0
AT3G47290	514
AT3G47295	204
AT3G47300	142
AT3G47310	0
AT3G47320	0
AT3G47330	0
AT3G47340	297
AT3G47341	0
AT3G47342	8
AT3G47347	54
AT3G47348	145
AT3G47350	3815
AT3G47360	131
AT3G47370	1281
AT3G47380	0
AT3G47390	535
AT3G47400	89
AT3G47410	0
AT3G47420	267
AT3G47430	320
AT3G47440	0
AT3G47450	447
AT3G47460	228
AT3G47470	53064
AT3G47480	3
AT3G47490	432
AT3G47500	982
AT3G47510	383
AT3G47520	1761
AT3G47530	52
AT3G47540	58
AT3G47550	997
AT3G47560	490
AT3G47570	540
AT3G47580	15
AT3G47590	524
AT3G47600	1037
AT3G47610	509
AT3G47620	3801
AT3G47630	374
AT3G47640	1272
AT3G47650	2078
AT3G47660	2
AT3G47670	412
AT3G47675	261
AT3G47680	1701
AT3G47690	217
AT3G47700	169
AT3G47710	18
AT3G47720	0
AT3G47730	1313
AT3G47740	0
AT3G47750	95
AT3G47760	0
AT3G47770	0
AT3G47780	165
AT3G47790	0
AT3G47800	1818
AT3G47810	2249
AT3G47820	442
AT3G47830	23
AT3G47833	467
AT3G47836	418
AT3G47840	16
AT3G47850	294
AT3G47860	3141
AT3G47870	0
AT3G47875	7
AT3G47890	937
AT3G47910	1520
AT3G47920	0
AT3G47930	542
AT3G47940	250
AT3G47950	65
AT3G47960	1000
AT3G47965	201
AT3G47980	214
AT3G47990	807
AT3G48000	6726
AT3G48010	3
AT3G48020	39
AT3G48030	369
AT3G48040	357
AT3G48050	1360
AT3G48057	0
AT3G48058	0
AT3G48060	480
AT3G48070	638
AT3G48080	16
AT3G48090	657
AT3G48100	1644
AT3G48110	1462
AT3G48115	1128
AT3G48120	304
AT3G48130	19
AT3G48131	0
AT3G48140	6450
AT3G48150	198
AT3G48160	121
AT3G48170	1286
AT3G48180	27
AT3G48185	65
AT3G48187	25
AT3G48190	854
AT3G48195	483
AT3G48200	2890
AT3G48201	0
AT3G48205	0
AT3G48208	0
AT3G48209	0
AT3G48210	214
AT3G48220	0
AT3G48230	1
AT3G48231	1
AT3G48235	0
AT3G48240	5
AT3G48250	135
AT3G48260	431
AT3G48270	12
AT3G48275	0
AT3G48280	6
AT3G48290	0
AT3G48298	0
AT3G48300	0
AT3G48310	2
AT3G48320	165
AT3G48330	622
AT3G48340	0
AT3G48343	0
AT3G48344	0
AT3G48346	0
AT3G48350	1751
AT3G48360	8906
AT3G48370	0
AT3G48380	557
AT3G48390	50
AT3G48400	0
AT3G48410	617
AT3G48420	2132
AT3G48425	126
AT3G48430	802
AT3G48440	217
AT3G48450	0
AT3G48460	114
AT3G48470	142
AT3G48475	0
AT3G48480	1
AT3G48490	104
AT3G48500	522
AT3G48510	0
AT3G48515	0
AT3G48520	202
AT3G48523	20
AT3G48526	0
AT3G48530	1940
AT3G48540	13
AT3G48550	305
AT3G48560	6355
AT3G48570	189
AT3G48580	9
AT3G48590	369
AT3G48600	59
AT3G48610	753
AT3G48620	0
AT3G48630	0
AT3G48640	0
AT3G48650	60
AT3G48660	4
AT3G48670	612
AT3G48675	0
AT3G48680	935
AT3G48690	1629
AT3G48700	0
AT3G48710	606
AT3G48720	911
AT3G48730	1637
AT3G48740	213
AT3G48745	0
AT3G48750	1573
AT3G48760	1534
AT3G48770	10
AT3G48780	1067
AT3G48790	33
AT3G48800	253
AT3G48810	36
AT3G48820	494
AT3G48830	78
AT3G48835	0
AT3G48840	0
AT3G48850	0
AT3G48860	591
AT3G48870	2401
AT3G48880	597
AT3G48890	1563
AT3G48900	27
AT3G48920	45
AT3G48930	3324
AT3G48940	0
AT3G48950	6
AT3G48960	0
AT3G48970	1075
AT3G48980	159
AT3G48990	8413
AT3G49000	464
AT3G49010	4152
AT3G49020	0
AT3G49030	0
AT3G49040	0
AT3G49045	0
AT3G49050	420
AT3G49055	6
AT3G49060	477
AT3G49070	106
AT3G49080	424
AT3G49100	269
AT3G49110	0
AT3G49115	0
AT3G49120	103
AT3G49130	7
AT3G49140	1424
AT3G49142	12
AT3G49150	0
AT3G49155	13
AT3G49160	24
AT3G49162	0
AT3G49170	132
AT3G49180	173
AT3G49190	0
AT3G49200	0
AT3G49210	360
AT3G49220	2764
AT3G49230	0
AT3G49240	0
AT3G49250	124
AT3G49260	71
AT3G49270	0
AT3G49280	0
AT3G49290	211
AT3G49300	1
AT3G49305	0
AT3G49307	0
AT3G49310	568
AT3G49320	101
AT3G49330	112
AT3G49340	0
AT3G49350	462
AT3G49360	630
AT3G49370	59
AT3G49380	12
AT3G49390	929
AT3G49400	86
AT3G49410	51
AT3G49420	46
AT3G49430	1099
AT3G49440	0
AT3G49450	0
AT3G49460	0
AT3G49470	1207
AT3G49480	2
AT3G49490	1215
AT3G49500	1305
AT3G49510	6
AT3G49520	37
AT3G49530	1803
AT3G49540	1
AT3G49550	256
AT3G49551	18
AT3G49560	1122
AT3G49570	11
AT3G49580	0
AT3G49590	818
AT3G49600	647
AT3G49601	983
AT3G49610	0
AT3G49620	0
AT3G49630	0
AT3G49640	240
AT3G49645	205
AT3G49650	195
AT3G49660	46
AT3G49668	0
AT3G49670	519
AT3G49680	6968
AT3G49690	32
AT3G49700	0
AT3G49710	611
AT3G49720	1847
AT3G49725	178
AT3G49730	124
AT3G49740	0
AT3G49744	0
AT3G49750	132
AT3G49760	0
AT3G49765	0
AT3G49770	0
AT3G49780	81
AT3G49790	714
AT3G49796	0
AT3G49800	924
AT3G49810	890
AT3G49820	28
AT3G49830	12
AT3G49832	0
AT3G49840	291
AT3G49845	0
AT3G49850	413
AT3G49860	101
AT3G49870	1775
AT3G49880	343
AT3G49890	97
AT3G49900	42
AT3G49910	4911
AT3G49920	198
AT3G49925	0
AT3G49930	72
AT3G49940	1811
AT3G49950	0
AT3G49960	0
AT3G49970	14
AT3G49980	0
AT3G49990	915
AT3G50000	1836
AT3G50010	0
AT3G50020	0
AT3G50030	0
AT3G50040	16
AT3G50050	234
AT3G50060	1014
AT3G50070	622
AT3G50080	268
AT3G50090	0
AT3G50100	135
AT3G50110	87
AT3G50120	149
AT3G50123	0
AT3G50130	0
AT3G50140	60
AT3G50150	0
AT3G50160	0
AT3G50170	0
AT3G50180	0
AT3G50190	8
AT3G50200	3
AT3G50210	795
AT3G50220	99
AT3G50230	0
AT3G50240	966
AT3G50250	0
AT3G50260	29
AT3G50270	594
AT3G50280	39
AT3G50290	0
AT3G50295	0
AT3G50300	74
AT3G50301	0
AT3G50310	0
AT3G50320	0
AT3G50330	0
AT3G50340	226
AT3G50350	207
AT3G50360	1056
AT3G50370	3501
AT3G50373	0
AT3G50376	0
AT3G50380	1434
AT3G50390	3
AT3G50400	0
AT3G50410	46
AT3G50420	33
AT3G50430	379
AT3G50440	1605
AT3G50450	0
AT3G50460	0
AT3G50470	29
AT3G50480	63
AT3G50490	0
AT3G50500	5385
AT3G50505	0
AT3G50510	0
AT3G50520	570
AT3G50530	3235
AT3G50540	5
AT3G50550	559
AT3G50560	134
AT3G50570	21
AT3G50580	0
AT3G50590	2531
AT3G50610	0
AT3G50620	260
AT3G50625	0
AT3G50630	872
AT3G50640	38
AT3G50650	252
AT3G50660	547
AT3G50665	0
AT3G50670	1843
AT3G50680	0
AT3G50685	809
AT3G50690	711
AT3G50700	1431
AT3G50710	4
AT3G50720	0
AT3G50730	0
AT3G50740	271
AT3G50750	236
AT3G50755	0
AT3G50760	271
AT3G50770	51
AT3G50780	641
AT3G50790	468
AT3G50800	122
AT3G50808	0
AT3G50810	156
AT3G50820	11020
AT3G50825	41
AT3G50830	1212
AT3G50835	13
AT3G50840	1017
AT3G50845	211
AT3G50850	27
AT3G50860	313
AT3G50870	9
AT3G50880	422
AT3G50890	278
AT3G50895	0
AT3G50900	527
AT3G50910	245
AT3G50920	264
AT3G50925	0
AT3G50930	1149
AT3G50940	27
AT3G50950	1683
AT3G50960	176
AT3G50970	667
AT3G50980	25
AT3G50990	0
AT3G51000	275
AT3G51010	541
AT3G51020	0
AT3G51030	101
AT3G51040	291
AT3G51050	1140
AT3G51060	29
AT3G51070	0
AT3G51075	10
AT3G51080	166
AT3G51090	234
AT3G51100	352
AT3G51110	298
AT3G51120	664
AT3G51130	912
AT3G51135	0
AT3G51140	564
AT3G51150	1636
AT3G51160	1175
AT3G51171	0
AT3G51180	133
AT3G51190	0
AT3G51200	0
AT3G51210	0
AT3G51220	51
AT3G51230	27
AT3G51238	0
AT3G51240	0
AT3G51250	557
AT3G51260	1724
AT3G51265	0
AT3G51270	1158
AT3G51280	103
AT3G51290	36
AT3G51300	8
AT3G51310	1307
AT3G51320	141
AT3G51325	24
AT3G51330	16
AT3G51340	13
AT3G51350	15
AT3G51360	0
AT3G51370	2525
AT3G51375	0
AT3G51380	18
AT3G51390	367
AT3G51400	25
AT3G51410	2
AT3G51420	1454
AT3G51430	222
AT3G51440	47
AT3G51450	145
AT3G51460	996
AT3G51470	89
AT3G51478	7
AT3G51480	622
AT3G51490	113
AT3G51500	439
AT3G51510	2288
AT3G51520	1076
AT3G51530	137
AT3G51540	0
AT3G51550	6451
AT3G51560	0
AT3G51570	17
AT3G51580	622
AT3G51590	0
AT3G51600	1939
AT3G51610	753
AT3G51620	646
AT3G51630	1494
AT3G51640	419
AT3G51642	0
AT3G51644	0
AT3G51650	217
AT3G51660	12
AT3G51670	1864
AT3G51680	0
AT3G51690	0
AT3G51700	0
AT3G51710	156
AT3G51720	680
AT3G51730	3419
AT3G51740	557
AT3G51750	14
AT3G51760	39
AT3G51770	981
AT3G51780	529
AT3G51790	145
AT3G51800	1818
AT3G51810	195
AT3G51820	3078
AT3G51830	1147
AT3G51840	3710
AT3G51850	1613
AT3G51860	95
AT3G51870	249
AT3G51880	2429
AT3G51890	114
AT3G51895	37
AT3G51910	3326
AT3G51920	747
AT3G51930	68
AT3G51940	157
AT3G51950	7987
AT3G51960	262
AT3G51970	82
AT3G51980	536
AT3G51990	182
AT3G52000	0
AT3G52003	0
AT3G52010	0
AT3G52020	0
AT3G52030	377
AT3G52040	15
AT3G52050	392
AT3G52055	0
AT3G52060	6267
AT3G52070	0
AT3G52072	49
AT3G52075	0
AT3G52080	0
AT3G52090	628
AT3G52100	260
AT3G52105	33
AT3G52110	170
AT3G52115	26
AT3G52120	945
AT3G52130	0
AT3G52140	2567
AT3G52150	3113
AT3G52155	604
AT3G52160	11
AT3G52170	419
AT3G52180	1817
AT3G52190	428
AT3G52200	1232
AT3G52210	203
AT3G52220	968
AT3G52230	1973
AT3G52240	864
AT3G52250	1120
AT3G52260	337
AT3G52270	0
AT3G52280	343
AT3G52285	0
AT3G52290	229
AT3G52300	3525
AT3G52310	14
AT3G52320	0
AT3G52330	0
AT3G52340	258
AT3G52345	0
AT3G52350	0
AT3G52360	312
AT3G52370	1085
AT3G52380	2565
AT3G52390	119
AT3G52400	478
AT3G52410	0
AT3G52420	175
AT3G52430	191
AT3G52440	0
AT3G52450	48
AT3G52460	41
AT3G52470	669
AT3G52480	114
AT3G52490	256
AT3G52500	1033
AT3G52510	0
AT3G52520	187
AT3G52525	40
AT3G52526	25
AT3G52527	0
AT3G52530	28
AT3G52535	75
AT3G52540	175
AT3G52550	4
AT3G52560	2699
AT3G52561	0
AT3G52565	0
AT3G52570	235
AT3G52580	1310
AT3G52590	4937
AT3G52600	0
AT3G52605	1
AT3G52610	131
AT3G52620	0
AT3G52630	164
AT3G52640	783
AT3G52660	621
AT3G52670	23
AT3G52680	115
AT3G52690	0
AT3G52700	0
AT3G52705	0
AT3G52710	311
AT3G52720	1755
AT3G52730	1849
AT3G52740	144
AT3G52742	0
AT3G52748	0
AT3G52750	891
AT3G52760	247
AT3G52765	0
AT3G52770	21
AT3G52780	1
AT3G52790	24
AT3G52800	3285
AT3G52810	0
AT3G52820	17
AT3G52830	0
AT3G52840	4006
AT3G52850	2317
AT3G52860	143
AT3G52870	2349
AT3G52880	4086
AT3G52890	937
AT3G52900	940
AT3G52905	127
AT3G52910	111
AT3G52920	989
AT3G52930	7986
AT3G52940	529
AT3G52941	0
AT3G52950	385
AT3G52955	0
AT3G52957	0
AT3G52960	3054
AT3G52970	0
AT3G52980	0
AT3G52990	3912
AT3G53000	327
AT3G53010	29
AT3G53015	0
AT3G53016	0
AT3G53020	3322
AT3G53030	416
AT3G53040	126
AT3G53050	0
AT3G53060	0
AT3G53065	0
AT3G53070	0
AT3G53075	0
AT3G53080	0
AT3G53090	466
AT3G53100	856
AT3G53110	1723
AT3G53120	385
AT3G53130	908
AT3G53140	0
AT3G53150	0
AT3G53160	16
AT3G53170	77
AT3G53180	1014
AT3G53190	629
AT3G53200	0
AT3G53210	184
AT3G53220	40
AT3G53230	372
AT3G53232	3
AT3G53235	35
AT3G53240	651
AT3G53250	63
AT3G53260	500
AT3G53270	282
AT3G53280	1158
AT3G53290	0
AT3G53294	0
AT3G53300	0
AT3G53305	0
AT3G53310	1
AT3G53320	158
AT3G53330	0
AT3G53340	276
AT3G53342	0
AT3G53350	285
AT3G53360	73
AT3G53365	7
AT3G53370	146
AT3G53380	200
AT3G53390	540
AT3G53400	1187
AT3G53403	13
AT3G53410	202
AT3G53420	5967
AT3G53430	3402
AT3G53440	103
AT3G53450	61
AT3G53460	13036
AT3G53470	784
AT3G53480	34
AT3G53490	70
AT3G53500	1489
AT3G53510	244
AT3G53520	1204
AT3G53530	384
AT3G53540	408
AT3G53550	0
AT3G53560	642
AT3G53570	590
AT3G53580	1424
AT3G53590	0
AT3G53600	0
AT3G53610	1139
AT3G53611	0
AT3G53620	742
AT3G53630	497
AT3G53640	0
AT3G53650	72
AT3G53670	1209
AT3G53680	161
AT3G53690	33
AT3G53700	301
AT3G53710	1193
AT3G53720	47
AT3G53730	1303
AT3G53740	3142
AT3G53750	543
AT3G53760	621
AT3G53770	0
AT3G53775	0
AT3G53780	384
AT3G53790	0
AT3G53800	1321
AT3G53810	198
AT3G53820	5
AT3G53830	41
AT3G53840	12
AT3G53850	219
AT3G53860	56
AT3G53870	4197
AT3G53880	144
AT3G53890	2004
AT3G53900	691
AT3G53910	0
AT3G53920	1422
AT3G53930	446
AT3G53940	108
AT3G53950	348
AT3G53960	472
AT3G53965	0
AT3G53970	735
AT3G53980	772
AT3G53990	4456
AT3G54000	158
AT3G54010	1059
AT3G54020	410
AT3G54030	494
AT3G54040	174
AT3G54050	8763
AT3G54060	10
AT3G54065	0
AT3G54070	0
AT3G54080	435
AT3G54085	105
AT3G54090	253
AT3G54100	462
AT3G54110	1265
AT3G54120	153
AT3G54130	111
AT3G54140	2466
AT3G54150	18
AT3G54160	15
AT3G54170	445
AT3G54180	147
AT3G54190	1351
AT3G54200	1086
AT3G54210	4698
AT3G54220	776
AT3G54230	1115
AT3G54240	0
AT3G54250	218
AT3G54260	795
AT3G54270	65
AT3G54280	1265
AT3G54290	736
AT3G54300	710
AT3G54310	0
AT3G54320	116
AT3G54340	1
AT3G54350	868
AT3G54360	2954
AT3G54363	82
AT3G54366	949
AT3G54380	489
AT3G54390	222
AT3G54400	365
AT3G54410	0
AT3G54420	15
AT3G54430	0
AT3G54440	1383
AT3G54450	0
AT3G54460	664
AT3G54470	1090
AT3G54480	787
AT3G54490	0
AT3G54500	317
AT3G54510	0
AT3G54520	0
AT3G54530	0
AT3G54540	1034
AT3G54550	10
AT3G54560	388
AT3G54570	0
AT3G54580	0
AT3G54590	0
AT3G54600	6756
AT3G54610	273
AT3G54620	998
AT3G54625	6
AT3G54630	0
AT3G54640	910
AT3G54650	494
AT3G54660	2660
AT3G54670	1009
AT3G54680	272
AT3G54690	1009
AT3G54700	12
AT3G54710	40
AT3G54720	718
AT3G54730	0
AT3G54740	157
AT3G54750	432
AT3G54760	1539
AT3G54770	5
AT3G54780	183
AT3G54790	912
AT3G54800	1
AT3G54810	2532
AT3G54820	29
AT3G54823	0
AT3G54826	452
AT3G54830	403
AT3G54840	949
AT3G54850	410
AT3G54860	721
AT3G54870	0
AT3G54880	1198
AT3G54890	52983
AT3G54900	1172
AT3G54910	271
AT3G54920	1548
AT3G54925	0
AT3G54930	130
AT3G54940	72
AT3G54950	334
AT3G54960	435
AT3G54970	263
AT3G54980	219
AT3G54990	1003
AT3G55000	538
AT3G55005	595
AT3G55010	540
AT3G55020	2278
AT3G55030	563
AT3G55040	1031
AT3G55050	606
AT3G55060	152
AT3G55070	606
AT3G55080	416
AT3G55090	15
AT3G55100	0
AT3G55110	72
AT3G55120	122
AT3G55130	950
AT3G55140	750
AT3G55150	2
AT3G55160	522
AT3G55170	392
AT3G55180	0
AT3G55190	0
AT3G55200	146
AT3G55210	0
AT3G55220	121
AT3G55230	301
AT3G55240	131
AT3G55250	1201
AT3G55252	0
AT3G55254	0
AT3G55258	0
AT3G55260	904
AT3G55270	1091
AT3G55280	1369
AT3G55290	75
AT3G55300	0
AT3G55310	0
AT3G55320	722
AT3G55330	3946
AT3G55340	290
AT3G55350	207
AT3G55360	2567
AT3G55370	203
AT3G55380	521
AT3G55390	193
AT3G55400	694
AT3G55410	2908
AT3G55420	757
AT3G55430	1286
AT3G55440	8481
AT3G55450	1387
AT3G55460	1325
AT3G55470	310
AT3G55480	834
AT3G55485	0
AT3G55490	95
AT3G55500	81
AT3G55510	289
AT3G55512	0
AT3G55513	0
AT3G55515	8
AT3G55520	557
AT3G55530	475
AT3G55540	0
AT3G55550	0
AT3G55560	334
AT3G55566	3
AT3G55570	0
AT3G55580	18
AT3G55590	0
AT3G55600	243
AT3G55605	206
AT3G55610	1614
AT3G55620	1561
AT3G55630	2131
AT3G55640	233
AT3G55646	5
AT3G55650	17
AT3G55660	81
AT3G55665	0
AT3G55670	0
AT3G55672	0
AT3G55677	0
AT3G55680	0
AT3G55690	57
AT3G55700	0
AT3G55710	0
AT3G55720	19
AT3G55730	62
AT3G55734	0
AT3G55735	0
AT3G55740	261
AT3G55750	1622
AT3G55760	1352
AT3G55770	4826
AT3G55780	0
AT3G55790	0
AT3G55795	0
AT3G55800	10732
AT3G55810	0
AT3G55820	13
AT3G55830	533
AT3G55840	119
AT3G55850	501
AT3G55860	0
AT3G55870	0
AT3G55880	169
AT3G55890	48
AT3G55900	9
AT3G55910	11
AT3G55920	345
AT3G55930	0
AT3G55935	0
AT3G55940	26
AT3G55950	429
AT3G55960	1111
AT3G55970	17
AT3G55980	9452
AT3G55990	324
AT3G56000	40
AT3G56010	1454
AT3G56020	1225
AT3G56030	38
AT3G56040	2281
AT3G56050	4476
AT3G56060	427
AT3G56070	711
AT3G56080	535
AT3G56085	0
AT3G56090	935
AT3G56100	55
AT3G56110	458
AT3G56120	407
AT3G56130	1954
AT3G56140	1156
AT3G56150	3627
AT3G56160	903
AT3G56170	852
AT3G56180	16
AT3G56190	3094
AT3G56200	179
AT3G56210	512
AT3G56220	14
AT3G56230	32
AT3G56240	6535
AT3G56250	235
AT3G56260	90
AT3G56270	140
AT3G56275	55
AT3G56277	0
AT3G56280	0
AT3G56290	229
AT3G56300	57
AT3G56310	1476
AT3G56320	110
AT3G56330	137
AT3G56340	2092
AT3G56350	82
AT3G56360	6167
AT3G56370	1563
AT3G56380	0
AT3G56390	0
AT3G56400	261
AT3G56408	7
AT3G56410	0
AT3G56420	0
AT3G56430	222
AT3G56440	153
AT3G56450	152
AT3G56460	1075
AT3G56470	25
AT3G56480	2007
AT3G56490	1302
AT3G56500	13
AT3G56510	529
AT3G56520	0
AT3G56530	0
AT3G56540	0
AT3G56550	21
AT3G56560	0
AT3G56570	50
AT3G56580	439
AT3G56590	2313
AT3G56600	13
AT3G56610	0
AT3G56620	4
AT3G56630	428
AT3G56640	106
AT3G56650	984
AT3G56660	0
AT3G56670	0
AT3G56680	2041
AT3G56690	487
AT3G56700	0
AT3G56705	0
AT3G56710	218
AT3G56720	981
AT3G56730	20
AT3G56740	239
AT3G56750	770
AT3G56760	712
AT3G56770	36
AT3G56780	0
AT3G56790	241
AT3G56800	3980
AT3G56810	333
AT3G56820	223
AT3G56825	1
AT3G56830	111
AT3G56840	276
AT3G56850	559
AT3G56860	2363
AT3G56870	80
AT3G56880	3462
AT3G56890	0
AT3G56891	0
AT3G56900	149
AT3G56910	2303
AT3G56920	12
AT3G56930	662
AT3G56940	7150
AT3G56950	366
AT3G56960	150
AT3G56970	337
AT3G56980	396
AT3G56990	424
AT3G57000	672
AT3G57010	886
AT3G57020	918
AT3G57030	603
AT3G57040	976
AT3G57050	3807
AT3G57060	222
AT3G57062	485
AT3G57070	721
AT3G57072	0
AT3G57080	610
AT3G57090	792
AT3G57100	0
AT3G57110	0
AT3G57120	310
AT3G57130	28
AT3G57140	142
AT3G57150	1376
AT3G57157	75
AT3G57160	93
AT3G57170	718
AT3G57180	339
AT3G57190	480
AT3G57200	19
AT3G57210	0
AT3G57220	345
AT3G57230	402
AT3G57240	0
AT3G57250	0
AT3G57260	15
AT3G57270	0
AT3G57280	537
AT3G57290	1901
AT3G57300	1535
AT3G57310	0
AT3G57320	660
AT3G57330	523
AT3G57340	590
AT3G57350	374
AT3G57360	25
AT3G57370	0
AT3G57380	2
AT3G57390	269
AT3G57400	2266
AT3G57410	3086
AT3G57420	665
AT3G57430	172
AT3G57440	0
AT3G57450	2315
AT3G57460	6
AT3G57465	0
AT3G57470	1580
AT3G57480	119
AT3G57490	327
AT3G57500	18
AT3G57510	0
AT3G57520	2279
AT3G57530	3873
AT3G57540	151
AT3G57550	838
AT3G57560	616
AT3G57570	492
AT3G57580	99
AT3G57586	7
AT3G57587	0
AT3G57590	154
AT3G57600	4
AT3G57610	1473
AT3G57620	0
AT3G57630	633
AT3G57640	58
AT3G57645	0
AT3G57650	1203
AT3G57660	976
AT3G57670	58
AT3G57680	259
AT3G57690	0
AT3G57700	0
AT3G57710	240
AT3G57720	221
AT3G57730	0
AT3G57740	19
AT3G57750	219
AT3G57760	98
AT3G57765	0
AT3G57770	197
AT3G57780	2322
AT3G57785	164
AT3G57787	0
AT3G57790	549
AT3G57800	2088
AT3G57810	340
AT3G57820	0
AT3G57830	157
AT3G57840	0
AT3G57850	0
AT3G57854	0
AT3G57860	85
AT3G57870	2384
AT3G57880	1063
AT3G57890	1377
AT3G57900	0
AT3G57910	131
AT3G57920	0
AT3G57930	550
AT3G57940	325
AT3G57950	0
AT3G57960	0
AT3G57965	96
AT3G57970	0
AT3G57980	251
AT3G57990	1090
AT3G58000	0
AT3G58010	518
AT3G58020	365
AT3G58030	1025
AT3G58035	0
AT3G58040	891
AT3G58050	977
AT3G58060	0
AT3G58070	0
AT3G58090	139
AT3G58100	145
AT3G58110	723
AT3G58120	358
AT3G58130	174
AT3G58140	1445
AT3G58150	15
AT3G58160	404
AT3G58165	0
AT3G58170	724
AT3G58180	370
AT3G58190	0
AT3G58193	0
AT3G58196	0
AT3G58200	41
AT3G58210	0
AT3G58220	458
AT3G58230	0
AT3G58240	0
AT3G58250	0
AT3G58260	0
AT3G58270	97
AT3G58280	0
AT3G58290	2
AT3G58300	0
AT3G58310	0
AT3G58320	0
AT3G58330	0
AT3G58340	0
AT3G58347	0
AT3G58350	131
AT3G58360	0
AT3G58370	0
AT3G58380	10
AT3G58390	0
AT3G58400	0
AT3G58410	0
AT3G58415	0
AT3G58420	0
AT3G58430	69
AT3G58440	0
AT3G58450	32
AT3G58460	871
AT3G58470	260
AT3G58480	0
AT3G58490	653
AT3G58500	2973
AT3G58510	1162
AT3G58520	99
AT3G58530	462
AT3G58540	0
AT3G58550	10
AT3G58560	1171
AT3G58570	1085
AT3G58580	650
AT3G58585	0
AT3G58590	71
AT3G58600	483
AT3G58610	5689
AT3G58620	150
AT3G58630	166
AT3G58640	1163
AT3G58650	186
AT3G58660	542
AT3G58670	496
AT3G58680	4639
AT3G58690	198
AT3G58700	777
AT3G58710	287
AT3G58720	397
AT3G58730	2398
AT3G58740	0
AT3G58750	736
AT3G58760	770
AT3G58770	31
AT3G58780	12
AT3G58790	503
AT3G58795	3
AT3G58800	161
AT3G58810	25
AT3G58820	133
AT3G58830	409
AT3G58840	426
AT3G58850	103
AT3G58860	0
AT3G58865	12
AT3G58875	0
AT3G58877	0
AT3G58880	0
AT3G58890	0
AT3G58900	352
AT3G58910	0
AT3G58920	0
AT3G58930	215
AT3G58940	156
AT3G58950	0
AT3G58960	0
AT3G58970	713
AT3G58975	172
AT3G58980	347
AT3G58990	5768
AT3G59000	228
AT3G59010	112
AT3G59020	1675
AT3G59030	17
AT3G59040	654
AT3G59050	1068
AT3G59060	1935
AT3G59068	13
AT3G59070	0
AT3G59080	521
AT3G59090	867
AT3G59100	713
AT3G59110	706
AT3G59120	0
AT3G59130	3
AT3G59140	49
AT3G59150	83
AT3G59160	0
AT3G59170	0
AT3G59180	0
AT3G59190	1
AT3G59200	12
AT3G59210	822
AT3G59220	9
AT3G59230	0
AT3G59240	0
AT3G59245	0
AT3G59250	42
AT3G59260	7
AT3G59270	3
AT3G59280	653
AT3G59290	598
AT3G59295	0
AT3G59300	698
AT3G59310	305
AT3G59320	417
AT3G59330	325
AT3G59340	171
AT3G59350	2123
AT3G59360	1022
AT3G59370	0
AT3G59380	451
AT3G59390	128
AT3G59400	1
AT3G59410	411
AT3G59415	0
AT3G59420	600
AT3G59430	157
AT3G59435	3
AT3G59440	0
AT3G59450	44
AT3G59455	0
AT3G59460	0
AT3G59470	343
AT3G59480	40
AT3G59490	214
AT3G59500	669
AT3G59510	0
AT3G59520	270
AT3G59530	62
AT3G59540	2317
AT3G59550	88
AT3G59570	142
AT3G59580	48
AT3G59590	0
AT3G59600	780
AT3G59610	0
AT3G59620	0
AT3G59630	284
AT3G59640	232
AT3G59650	241
AT3G59660	1194
AT3G59670	498
AT3G59680	338
AT3G59690	128
AT3G59695	1
AT3G59700	3
AT3G59710	23
AT3G59720	0
AT3G59730	5
AT3G59740	17
AT3G59750	223
AT3G59760	1998
AT3G59765	335
AT3G59770	1795
AT3G59780	2686
AT3G59790	0
AT3G59800	372
AT3G59810	502
AT3G59820	988
AT3G59830	0
AT3G59840	286
AT3G59845	0
AT3G59850	0
AT3G59860	0
AT3G59870	391
AT3G59880	0
AT3G59884	0
AT3G59890	116
AT3G59900	91
AT3G59910	1030
AT3G59920	3025
AT3G59923	0
AT3G59926	0
AT3G59930	0
AT3G59940	0
AT3G59950	772
AT3G59960	0
AT3G59970	5804
AT3G59980	694
AT3G59990	1562
AT3G60000	0
AT3G60010	0
AT3G60020	0
AT3G60030	3270
AT3G60040	67
AT3G60050	166
AT3G60060	0
AT3G60070	278
AT3G60075	0
AT3G60080	355
AT3G60090	0
AT3G60100	0
AT3G60110	125
AT3G60120	0
AT3G60130	1208
AT3G60140	7
AT3G60150	131
AT3G60160	0
AT3G60164	0
AT3G60170	0
AT3G60176	0
AT3G60180	162
AT3G60190	1811
AT3G60200	169
AT3G60210	709
AT3G60220	296
AT3G60238	0
AT3G60240	2876
AT3G60245	5462
AT3G60250	1043
AT3G60260	553
AT3G60270	0
AT3G60280	0
AT3G60286	22
AT3G60290	212
AT3G60300	2738
AT3G60310	243
AT3G60320	1785
AT3G60328	0
AT3G60330	19
AT3G60340	1114
AT3G60350	890
AT3G60360	205
AT3G60370	546
AT3G60380	1240
AT3G60390	1458
AT3G60400	214
AT3G60410	709
AT3G60415	71
AT3G60420	0
AT3G60440	525
AT3G60450	539
AT3G60460	0
AT3G60470	0
AT3G60480	213
AT3G60490	62
AT3G60500	504
AT3G60510	335
AT3G60520	159
AT3G60530	2575
AT3G60540	0
AT3G60550	288
AT3G60560	0
AT3G60565	0
AT3G60570	0
AT3G60580	2
AT3G60590	337
AT3G60600	2403
AT3G60610	6
AT3G60613	0
AT3G60620	454
AT3G60630	569
AT3G60640	154
AT3G60650	0
AT3G60660	65
AT3G60670	0
AT3G60680	217
AT3G60690	317
AT3G60700	1
AT3G60710	0
AT3G60720	162
AT3G60730	6
AT3G60740	728
AT3G60750	30089
AT3G60760	2
AT3G60770	2860
AT3G60780	0
AT3G60790	0
AT3G60800	619
AT3G60805	0
AT3G60810	656
AT3G60820	2027
AT3G60830	465
AT3G60840	334
AT3G60850	418
AT3G60860	1488
AT3G60870	0
AT3G60880	390
AT3G60890	0
AT3G60900	4
AT3G60910	297
AT3G60920	0
AT3G60930	24
AT3G60935	0
AT3G60940	1
AT3G60950	0
AT3G60955	0
AT3G60957	0
AT3G60960	105
AT3G60961	5
AT3G60965	248
AT3G60966	1
AT3G60970	0
AT3G60972	1
AT3G60975	0
AT3G60980	122
AT3G60990	0
AT3G61010	1429
AT3G61020	227
AT3G61028	0
AT3G61030	0
AT3G61035	0
AT3G61040	4
AT3G61050	2168
AT3G61060	533
AT3G61070	529
AT3G61080	530
AT3G61090	0
AT3G61100	125
AT3G61105	0
AT3G61110	3261
AT3G61111	0
AT3G61113	50
AT3G61117	0
AT3G61118	3
AT3G61120	0
AT3G61130	2945
AT3G61140	592
AT3G61150	1703
AT3G61160	1313
AT3G61170	34
AT3G61172	0
AT3G61175	0
AT3G61177	0
AT3G61180	953
AT3G61182	0
AT3G61185	0
AT3G61190	1010
AT3G61198	1
AT3G61200	563
AT3G61210	448
AT3G61220	1555
AT3G61230	0
AT3G61240	1266
AT3G61250	182
AT3G61260	4769
AT3G61270	0
AT3G61280	8
AT3G61290	0
AT3G61300	0
AT3G61310	412
AT3G61320	357
AT3G61330	0
AT3G61340	0
AT3G61350	148
AT3G61360	36
AT3G61370	234
AT3G61380	328
AT3G61390	3
AT3G61400	0
AT3G61410	5
AT3G61415	216
AT3G61420	456
AT3G61430	1842
AT3G61440	7258
AT3G61450	45
AT3G61460	805
AT3G61470	38705
AT3G61480	616
AT3G61490	98
AT3G61500	0
AT3G61510	0
AT3G61520	66
AT3G61530	198
AT3G61540	382
AT3G61545	0
AT3G61550	1078
AT3G61560	90
AT3G61570	289
AT3G61571	0
AT3G61580	2896
AT3G61590	156
AT3G61600	1579
AT3G61610	299
AT3G61620	215
AT3G61630	364
AT3G61640	587
AT3G61650	437
AT3G61660	0
AT3G61670	600
AT3G61680	0
AT3G61690	1161
AT3G61700	545
AT3G61710	418
AT3G61715	0
AT3G61720	0
AT3G61721	0
AT3G61723	0
AT3G61730	0
AT3G61740	203
AT3G61750	357
AT3G61755	0
AT3G61760	46
AT3G61770	682
AT3G61780	401
AT3G61790	727
AT3G61800	219
AT3G61810	0
AT3G61820	1877
AT3G61825	0
AT3G61826	1
AT3G61829	0
AT3G61830	709
AT3G61840	0
AT3G61850	809
AT3G61860	710
AT3G61870	2273
AT3G61880	15
AT3G61890	299
AT3G61897	0
AT3G61898	81
AT3G61900	1
AT3G61910	0
AT3G61920	0
AT3G61930	1
AT3G61940	0
AT3G61950	301
AT3G61960	808
AT3G61962	0
AT3G61970	1
AT3G61980	249
AT3G61990	716
AT3G62000	225
AT3G62010	1366
AT3G62020	491
AT3G62030	5766
AT3G62040	476
AT3G62050	32
AT3G62060	196
AT3G62070	58
AT3G62080	221
AT3G62090	23
AT3G62100	20
AT3G62110	2044
AT3G62120	2496
AT3G62130	710
AT3G62140	325
AT3G62150	666
AT3G62160	361
AT3G62170	0
AT3G62180	7
AT3G62190	689
AT3G62200	337
AT3G62210	18
AT3G62220	286
AT3G62230	2
AT3G62240	712
AT3G62245	0
AT3G62250	4366
AT3G62260	735
AT3G62270	100
AT3G62280	5
AT3G62285	0
AT3G62290	11940
AT3G62300	600
AT3G62310	1307
AT3G62320	5
AT3G62330	590
AT3G62340	0
AT3G62350	0
AT3G62360	2015
AT3G62370	464
AT3G62380	0
AT3G62390	355
AT3G62400	721
AT3G62410	3301
AT3G62420	1825
AT3G62430	0
AT3G62440	0
AT3G62450	424
AT3G62455	55
AT3G62460	144
AT3G62470	23
AT3G62475	0
AT3G62480	0
AT3G62490	3
AT3G62499	5
AT3G62500	36
AT3G62510	0
AT3G62520	0
AT3G62528	0
AT3G62529	0
AT3G62530	2750
AT3G62540	4
AT3G62550	2001
AT3G62560	1055
AT3G62570	31
AT3G62580	1128
AT3G62590	66
AT3G62600	520
AT3G62610	0
AT3G62615	0
AT3G62620	190
AT3G62630	457
AT3G62640	0
AT3G62650	1974
AT3G62660	1268
AT3G62670	0
AT3G62680	0
AT3G62690	110
AT3G62695	0
AT3G62700	4252
AT3G62710	11
AT3G62720	741
AT3G62725	6
AT3G62730	0
AT3G62735	0
AT3G62740	72
AT3G62750	2942
AT3G62760	0
AT3G62770	658
AT3G62780	0
AT3G62790	1051
AT3G62800	269
AT3G62810	514
AT3G62820	141
AT3G62830	743
AT3G62840	1689
AT3G62850	2
AT3G62860	294
AT3G62870	5573
AT3G62880	177
AT3G62890	44
AT3G62900	1227
AT3G62910	681
AT3G62920	158
AT3G62930	446
AT3G62940	752
AT3G62950	55
AT3G62960	107
AT3G62970	515
AT3G62980	3421
AT3G62990	0
AT3G63000	857
AT3G63003	0
AT3G63006	0
AT3G63010	23
AT3G63020	0
AT3G63030	207
AT3G63040	0
AT3G63050	17
AT3G63052	0
AT3G63060	49
AT3G63070	894
AT3G63080	710
AT3G63088	7
AT3G63090	149
AT3G63093	0
AT3G63095	0
AT3G63110	372
AT3G63120	1318
AT3G63130	544
AT3G63140	5429
AT3G63150	697
AT3G63160	7144
AT3G63170	643
AT3G63180	538
AT3G63190	1798
AT3G63200	1939
AT3G63210	2403
AT3G63215	0
AT3G63220	167
AT3G63230	0
AT3G63240	228
AT3G63250	767
AT3G63255	0
AT3G63260	741
AT3G63270	237
AT3G63280	172
AT3G63290	94
AT3G63300	277
AT3G63310	688
AT3G63320	0
AT3G63340	1219
AT3G63350	55
AT3G63360	0
AT3G63370	157
AT3G63375	7
AT3G63380	44
AT3G63390	251
AT3G63400	826
AT3G63410	5133
AT3G63420	496
AT3G63430	17
AT3G63440	10
AT3G63445	111
AT3G63450	123
AT3G63460	3183
AT3G63470	31
AT3G63480	39
AT3G63490	4365
AT3G63500	1467
AT3G63510	269
AT3G63520	5033
AT3G63530	267
AT3G63540	1739
AT3G66652	109
AT3G66654	888
AT3G66656	0
AT3G66658	575
AT4G00005	0
AT4G00020	140
AT4G00026	416
AT4G00030	512
AT4G00040	487
AT4G00050	880
AT4G00060	965
AT4G00070	0
AT4G00080	0
AT4G00085	0
AT4G00090	459
AT4G00100	2642
AT4G00110	212
AT4G00114	0
AT4G00120	0
AT4G00130	0
AT4G00140	14
AT4G00150	308
AT4G00155	0
AT4G00160	0
AT4G00163	0
AT4G00165	35
AT4G00170	675
AT4G00180	1
AT4G00190	0
AT4G00200	64
AT4G00210	1
AT4G00220	36
AT4G00225	0
AT4G00230	813
AT4G00231	279
AT4G00232	0
AT4G00234	0
AT4G00236	0
AT4G00238	252
AT4G00240	102
AT4G00250	6
AT4G00260	0
AT4G00270	730
AT4G00280	0
AT4G00290	381
AT4G00295	1
AT4G00300	1046
AT4G00305	2
AT4G00310	66
AT4G00315	0
AT4G00320	0
AT4G00330	2081
AT4G00335	319
AT4G00340	1272
AT4G00342	0
AT4G00350	9
AT4G00355	1214
AT4G00356	0
AT4G00360	3120
AT4G00370	1620
AT4G00380	388
AT4G00390	0
AT4G00400	2527
AT4G00413	0
AT4G00416	0
AT4G00420	323
AT4G00430	1252
AT4G00440	1378
AT4G00450	1776
AT4G00460	89
AT4G00467	0
AT4G00480	621
AT4G00490	494
AT4G00500	304
AT4G00520	752
AT4G00525	86
AT4G00530	126
AT4G00540	0
AT4G00550	478
AT4G00560	690
AT4G00570	1761
AT4G00580	0
AT4G00585	1032
AT4G00590	123
AT4G00600	0
AT4G00610	0
AT4G00620	216
AT4G00630	1673
AT4G00650	169
AT4G00651	0
AT4G00660	1174
AT4G00670	434
AT4G00680	0
AT4G00690	17
AT4G00695	5
AT4G00700	12
AT4G00710	2429
AT4G00720	2957
AT4G00730	2115
AT4G00740	1700
AT4G00750	258
AT4G00752	650
AT4G00753	0
AT4G00755	874
AT4G00760	464
AT4G00770	6
AT4G00780	1058
AT4G00800	1622
AT4G00810	1474
AT4G00820	1270
AT4G00830	1064
AT4G00840	372
AT4G00850	29
AT4G00860	1071
AT4G00870	0
AT4G00872	0
AT4G00880	396
AT4G00883	0
AT4G00885	0
AT4G00889	0
AT4G00890	45
AT4G00891	0
AT4G00893	22
AT4G00895	2644
AT4G00900	842
AT4G00905	0
AT4G00910	3
AT4G00920	0
AT4G00925	0
AT4G00930	255
AT4G00940	22
AT4G00950	390
AT4G00953	0
AT4G00955	12
AT4G00960	1
AT4G00970	245
AT4G00975	2
AT4G00980	92
AT4G00985	0
AT4G00990	655
AT4G01000	1565
AT4G01010	28
AT4G01020	494
AT4G01023	0
AT4G01026	193
AT4G01030	79
AT4G01037	409
AT4G01040	475
AT4G01050	6817
AT4G01060	206
AT4G01070	1623
AT4G01080	20
AT4G01090	844
AT4G01100	3182
AT4G01110	86
AT4G01120	1006
AT4G01130	325
AT4G01140	0
AT4G01150	11569
AT4G01160	4
AT4G01170	0
AT4G01180	0
AT4G01190	0
AT4G01200	17
AT4G01210	864
AT4G01220	271
AT4G01230	0
AT4G01240	0
AT4G01245	0
AT4G01250	470
AT4G01260	0
AT4G01265	0
AT4G01270	35
AT4G01280	262
AT4G01290	2354
AT4G01310	3984
AT4G01320	1256
AT4G01330	1011
AT4G01335	0
AT4G01340	1
AT4G01350	12
AT4G01355	0
AT4G01360	96
AT4G01370	1327
AT4G01380	0
AT4G01390	2524
AT4G01395	1005
AT4G01400	71
AT4G01410	318
AT4G01420	0
AT4G01430	22
AT4G01435	6
AT4G01440	379
AT4G01450	685
AT4G01455	0
AT4G01460	130
AT4G01470	0
AT4G01480	129
AT4G01490	0
AT4G01500	0
AT4G01505	0
AT4G01510	194
AT4G01515	0
AT4G01516	0
AT4G01520	0
AT4G01525	2
AT4G01530	0
AT4G01533	0
AT4G01535	3
AT4G01540	133
AT4G01550	278
AT4G01560	582
AT4G01570	239
AT4G01575	0
AT4G01580	24
AT4G01590	760
AT4G01593	167
AT4G01595	0
AT4G01600	145
AT4G01610	2077
AT4G01630	0
AT4G01640	0
AT4G01650	187
AT4G01660	346
AT4G01670	114
AT4G01671	0
AT4G01680	460
AT4G01690	1579
AT4G01700	25
AT4G01703	0
AT4G01710	215
AT4G01720	62
AT4G01730	114
AT4G01735	0
AT4G01740	142
AT4G01750	63
AT4G01760	0
AT4G01770	0
AT4G01780	0
AT4G01790	84
AT4G01800	3610
AT4G01810	1047
AT4G01820	0
AT4G01830	0
AT4G01840	153
AT4G01850	3565
AT4G01860	667
AT4G01865	2
AT4G01870	212
AT4G01880	323
AT4G01883	231
AT4G01890	0
AT4G01895	3
AT4G01897	438
AT4G01900	707
AT4G01910	56
AT4G01915	271
AT4G01920	66
AT4G01925	0
AT4G01930	13
AT4G01935	304
AT4G01940	1752
AT4G01950	2432
AT4G01960	563
AT4G01970	2
AT4G01975	0
AT4G01980	0
AT4G01985	3
AT4G01990	98
AT4G01995	427
AT4G02000	12
AT4G02005	130
AT4G02010	1019
AT4G02020	1269
AT4G02030	702
AT4G02040	0
AT4G02050	725
AT4G02055	0
AT4G02060	467
AT4G02070	245
AT4G02075	241
AT4G02080	1758
AT4G02090	66
AT4G02100	110
AT4G02110	133
AT4G02120	1134
AT4G02130	796
AT4G02140	0
AT4G02150	396
AT4G02160	0
AT4G02170	0
AT4G02180	0
AT4G02190	0
AT4G02195	165
AT4G02200	149
AT4G02210	187
AT4G02220	378
AT4G02230	2386
AT4G02235	0
AT4G02250	9
AT4G02260	2162
AT4G02270	0
AT4G02280	301
AT4G02290	225
AT4G02300	0
AT4G02310	0
AT4G02312	0
AT4G02314	0
AT4G02317	0
AT4G02320	0
AT4G02330	167
AT4G02340	1053
AT4G02350	1049
AT4G02360	57
AT4G02370	2003
AT4G02380	2240
AT4G02390	40
AT4G02400	748
AT4G02405	193
AT4G02410	772
AT4G02420	60
AT4G02425	125
AT4G02430	560
AT4G02440	715
AT4G02450	2148
AT4G02460	242
AT4G02465	0
AT4G02480	5522
AT4G02482	45
AT4G02485	142
AT4G02487	0
AT4G02489	0
AT4G02490	0
AT4G02500	3214
AT4G02510	4541
AT4G02520	253
AT4G02530	4001
AT4G02540	656
AT4G02541	0
AT4G02550	269
AT4G02555	0
AT4G02560	609
AT4G02570	4677
AT4G02580	1956
AT4G02590	1746
AT4G02600	745
AT4G02610	389
AT4G02620	1851
AT4G02630	883
AT4G02640	965
AT4G02650	20
AT4G02655	0
AT4G02660	96
AT4G02670	14
AT4G02680	2120
AT4G02690	10
AT4G02700	127
AT4G02710	803
AT4G02715	2887
AT4G02720	0
AT4G02725	674
AT4G02730	88
AT4G02733	0
AT4G02735	0
AT4G02740	570
AT4G02750	40
AT4G02760	192
AT4G02770	22514
AT4G02780	22
AT4G02790	562
AT4G02800	228
AT4G02810	0
AT4G02820	253
AT4G02830	5
AT4G02840	601
AT4G02850	2096
AT4G02860	1478
AT4G02870	0
AT4G02880	747
AT4G02890	3199
AT4G02900	283
AT4G02910	0
AT4G02920	2862
AT4G02930	991
AT4G02940	803
AT4G02950	2
AT4G02960	17
AT4G02970	189
AT4G02980	445
AT4G02990	998
AT4G03000	763
AT4G03010	21
AT4G03020	2244
AT4G03030	1220
AT4G03038	0
AT4G03039	0
AT4G03040	0
AT4G03050	0
AT4G03060	2438
AT4G03063	0
AT4G03070	413
AT4G03080	1090
AT4G03090	227
AT4G03100	338
AT4G03110	858
AT4G03113	0
AT4G03115	154
AT4G03120	404
AT4G03130	12
AT4G03135	0
AT4G03140	22
AT4G03150	238
AT4G03153	0
AT4G03156	0
AT4G03157	0
AT4G03160	0
AT4G03165	0
AT4G03170	0
AT4G03175	0
AT4G03180	252
AT4G03190	1554
AT4G03200	720
AT4G03205	345
AT4G03210	510
AT4G03220	0
AT4G03230	235
AT4G03240	381
AT4G03250	100
AT4G03260	2337
AT4G03270	75
AT4G03280	17281
AT4G03285	0
AT4G03290	0
AT4G03292	8
AT4G03295	0
AT4G03298	0
AT4G03300	0
AT4G03305	0
AT4G03310	0
AT4G03320	57
AT4G03330	5
AT4G03340	89
AT4G03350	0
AT4G03360	0
AT4G03364	0
AT4G03370	0
AT4G03376	0
AT4G03380	7
AT4G03390	1486
AT4G03400	1116
AT4G03405	0
AT4G03410	389
AT4G03415	1370
AT4G03420	533
AT4G03430	1176
AT4G03435	0
AT4G03437	0
AT4G03438	0
AT4G03440	90
AT4G03443	3
AT4G03445	7
AT4G03450	1
AT4G03455	0
AT4G03460	0
AT4G03470	0
AT4G03480	0
AT4G03490	41
AT4G03495	0
AT4G03500	15
AT4G03505	0
AT4G03510	299
AT4G03520	4653
AT4G03525	0
AT4G03530	0
AT4G03535	0
AT4G03540	0
AT4G03545	0
AT4G03550	1652
AT4G03555	0
AT4G03560	6780
AT4G03565	0
AT4G03566	0
AT4G03570	0
AT4G03575	0
AT4G03580	0
AT4G03585	0
AT4G03590	0
AT4G03595	6
AT4G03600	62
AT4G03605	0
AT4G03610	79
AT4G03620	0
AT4G03625	0
AT4G03630	0
AT4G03635	89
AT4G03640	0
AT4G03645	0
AT4G03650	0
AT4G03655	0
AT4G03660	0
AT4G03665	0
AT4G03670	0
AT4G03675	0
AT4G03680	0
AT4G03685	0
AT4G03690	0
AT4G03695	0
AT4G03700	0
AT4G03705	1
AT4G03710	0
AT4G03715	0
AT4G03720	0
AT4G03725	4
AT4G03726	0
AT4G03728	0
AT4G03730	0
AT4G03732	0
AT4G03740	0
AT4G03745	0
AT4G03750	0
AT4G03755	25
AT4G03760	0
AT4G03765	0
AT4G03770	0
AT4G03775	0
AT4G03780	0
AT4G03785	0
AT4G03790	0
AT4G03795	0
AT4G03800	0
AT4G03805	0
AT4G03810	0
AT4G03811	0
AT4G03813	1
AT4G03815	0
AT4G03816	0
AT4G03820	150
AT4G03823	0
AT4G03824	0
AT4G03825	0
AT4G03826	0
AT4G03830	0
AT4G03835	0
AT4G03837	0
AT4G03840	0
AT4G03845	1
AT4G03850	0
AT4G03855	8
AT4G03860	0
AT4G03865	0
AT4G03870	0
AT4G03873	0
AT4G03875	0
AT4G03876	0
AT4G03880	0
AT4G03885	0
AT4G03890	0
AT4G03895	0
AT4G03900	0
AT4G03905	1
AT4G03910	0
AT4G03911	0
AT4G03912	0
AT4G03913	0
AT4G03914	0
AT4G03915	0
AT4G03916	0
AT4G03920	0
AT4G03923	0
AT4G03925	0
AT4G03926	1
AT4G03930	20
AT4G03935	64
AT4G03940	51
AT4G03945	0
AT4G03950	0
AT4G03955	0
AT4G03960	248
AT4G03965	8
AT4G03970	0
AT4G03975	0
AT4G03976	0
AT4G03977	0
AT4G03978	0
AT4G03979	0
AT4G03980	0
AT4G03981	0
AT4G03985	0
AT4G03990	0
AT4G03995	0
AT4G04000	0
AT4G04005	1
AT4G04010	0
AT4G04015	0
AT4G04020	1049
AT4G04025	3
AT4G04030	0
AT4G04035	4
AT4G04040	2427
AT4G04050	0
AT4G04055	0
AT4G04065	0
AT4G04070	0
AT4G04075	2
AT4G04077	0
AT4G04078	0
AT4G04080	0
AT4G04085	0
AT4G04090	0
AT4G04095	0
AT4G04100	0
AT4G04105	0
AT4G04110	0
AT4G04115	0
AT4G04120	0
AT4G04125	0
AT4G04130	0
AT4G04135	0
AT4G04140	0
AT4G04145	0
AT4G04150	0
AT4G04155	0
AT4G04157	0
AT4G04165	0
AT4G04167	0
AT4G04170	0
AT4G04175	0
AT4G04180	120
AT4G04185	0
AT4G04190	68
AT4G04195	0
AT4G04200	436
AT4G04205	0
AT4G04210	986
AT4G04215	0
AT4G04220	0
AT4G04221	3
AT4G04223	10
AT4G04225	0
AT4G04230	0
AT4G04235	0
AT4G04245	0
AT4G04250	0
AT4G04255	0
AT4G04260	0
AT4G04265	0
AT4G04270	0
AT4G04273	0
AT4G04275	0
AT4G04276	0
AT4G04280	0
AT4G04285	0
AT4G04290	0
AT4G04293	7
AT4G04295	0
AT4G04296	0
AT4G04300	0
AT4G04305	0
AT4G04310	0
AT4G04313	0
AT4G04315	0
AT4G04316	0
AT4G04320	691
AT4G04325	0
AT4G04330	2193
AT4G04335	0
AT4G04340	4344
AT4G04345	0
AT4G04350	929
AT4G04355	0
AT4G04360	78
AT4G04365	0
AT4G04370	159
AT4G04375	0
AT4G04380	0
AT4G04385	0
AT4G04390	0
AT4G04392	0
AT4G04393	0
AT4G04394	0
AT4G04395	0
AT4G04396	0
AT4G04398	0
AT4G04400	0
AT4G04402	0
AT4G04404	0
AT4G04405	0
AT4G04407	0
AT4G04408	5
AT4G04409	0
AT4G04410	1662
AT4G04415	1
AT4G04420	23
AT4G04423	14
AT4G04425	0
AT4G04426	6
AT4G04430	8
AT4G04435	14
AT4G04440	2
AT4G04445	0
AT4G04450	4
AT4G04455	0
AT4G04460	68
AT4G04465	0
AT4G04470	478
AT4G04475	0
AT4G04480	0
AT4G04485	0
AT4G04490	11
AT4G04495	0
AT4G04500	0
AT4G04505	0
AT4G04510	0
AT4G04515	0
AT4G04520	0
AT4G04525	0
AT4G04530	0
AT4G04535	7
AT4G04540	1
AT4G04545	0
AT4G04547	0
AT4G04550	0
AT4G04555	0
AT4G04560	0
AT4G04565	25
AT4G04570	80
AT4G04580	0
AT4G04585	0
AT4G04590	0
AT4G04600	0
AT4G04601	0
AT4G04605	0
AT4G04610	3142
AT4G04614	371
AT4G04615	0
AT4G04620	607
AT4G04625	6
AT4G04630	243
AT4G04632	0
AT4G04635	0
AT4G04640	18122
AT4G04645	0
AT4G04650	0
AT4G04653	0
AT4G04655	0
AT4G04660	0
AT4G04665	0
AT4G04670	184
AT4G04675	0
AT4G04680	0
AT4G04690	0
AT4G04692	2052
AT4G04693	0
AT4G04695	131
AT4G04700	110
AT4G04710	13
AT4G04720	1483
AT4G04730	0
AT4G04740	1003
AT4G04745	49
AT4G04750	744
AT4G04755	0
AT4G04760	0
AT4G04765	0
AT4G04770	1506
AT4G04775	0
AT4G04780	260
AT4G04785	0
AT4G04790	122
AT4G04795	0
AT4G04800	350
AT4G04805	0
AT4G04810	124
AT4G04815	0
AT4G04820	0
AT4G04825	0
AT4G04830	724
AT4G04835	0
AT4G04840	52
AT4G04850	1181
AT4G04855	0
AT4G04860	445
AT4G04865	0
AT4G04870	201
AT4G04875	0
AT4G04880	354
AT4G04885	563
AT4G04890	4714
AT4G04895	0
AT4G04900	0
AT4G04905	0
AT4G04910	1586
AT4G04920	1196
AT4G04925	394
AT4G04930	0
AT4G04940	288
AT4G04945	0
AT4G04950	1040
AT4G04955	518
AT4G04957	0
AT4G04960	591
AT4G04965	0
AT4G04970	634
AT4G04972	2
AT4G04975	0
AT4G04980	0
AT4G04985	0
AT4G04990	0
AT4G04995	5
AT4G05000	315
AT4G05005	0
AT4G05010	93
AT4G05015	0
AT4G05018	0
AT4G05020	13
AT4G05025	0
AT4G05030	13
AT4G05040	348
AT4G05045	0
AT4G05048	0
AT4G05049	8
AT4G05050	10475
AT4G05053	2
AT4G05055	0
AT4G05060	519
AT4G05065	0
AT4G05070	2666
AT4G05071	0
AT4G05073	0
AT4G05075	0
AT4G05076	0
AT4G05080	0
AT4G05085	0
AT4G05087	0
AT4G05090	432
AT4G05091	1
AT4G05095	0
AT4G05097	0
AT4G05100	57
AT4G05105	0
AT4G05110	5
AT4G05115	0
AT4G05120	626
AT4G05125	0
AT4G05130	0
AT4G05133	0
AT4G05135	0
AT4G05140	0
AT4G05145	0
AT4G05150	4466
AT4G05155	9
AT4G05160	1065
AT4G05170	3
AT4G05180	19092
AT4G05190	275
AT4G05200	0
AT4G05205	0
AT4G05210	5
AT4G05215	0
AT4G05220	0
AT4G05225	0
AT4G05230	0
AT4G05235	0
AT4G05240	0
AT4G05245	0
AT4G05250	0
AT4G05255	0
AT4G05260	0
AT4G05270	0
AT4G05275	0
AT4G05280	0
AT4G05285	0
AT4G05290	0
AT4G05295	1
AT4G05300	0
AT4G05303	0
AT4G05305	0
AT4G05306	0
AT4G05310	0
AT4G05315	0
AT4G05320	23195
AT4G05330	562
AT4G05335	0
AT4G05340	0
AT4G05350	0
AT4G05355	0
AT4G05360	0
AT4G05365	0
AT4G05375	0
AT4G05380	32
AT4G05385	0
AT4G05390	749
AT4G05395	0
AT4G05400	284
AT4G05405	0
AT4G05410	374
AT4G05415	0
AT4G05420	1972
AT4G05425	1
AT4G05430	55
AT4G05435	0
AT4G05440	108
AT4G05445	0
AT4G05450	215
AT4G05455	0
AT4G05460	285
AT4G05465	0
AT4G05470	0
AT4G05475	0
AT4G05485	0
AT4G05490	0
AT4G05495	0
AT4G05497	0
AT4G05500	0
AT4G05502	0
AT4G05505	0
AT4G05508	0
AT4G05510	0
AT4G05520	231
AT4G05523	0
AT4G05525	0
AT4G05526	0
AT4G05530	978
AT4G05535	0
AT4G05540	0
AT4G05545	0
AT4G05550	0
AT4G05553	0
AT4G05555	0
AT4G05556	0
AT4G05560	0
AT4G05565	0
AT4G05570	0
AT4G05575	0
AT4G05580	0
AT4G05581	0
AT4G05582	0
AT4G05583	0
AT4G05584	0
AT4G05585	0
AT4G05586	0
AT4G05587	0
AT4G05588	0
AT4G05589	0
AT4G05590	197
AT4G05591	0
AT4G05592	0
AT4G05593	0
AT4G05594	0
AT4G05595	0
AT4G05597	0
AT4G05600	0
AT4G05605	0
AT4G05610	0
AT4G05612	0
AT4G05613	0
AT4G05615	0
AT4G05616	0
AT4G05620	0
AT4G05625	0
AT4G05630	0
AT4G05631	107
AT4G05632	0
AT4G05633	0
AT4G05634	0
AT4G05635	0
AT4G05636	0
AT4G05638	0
AT4G05640	0
AT4G05645	0
AT4G05650	5
AT4G05655	0
AT4G05660	0
AT4G05665	0
AT4G05670	0
AT4G05675	0
AT4G05680	0
AT4G05685	56
AT4G05690	9
AT4G05695	0
AT4G05700	0
AT4G05705	0
AT4G05710	0
AT4G05715	0
AT4G05720	0
AT4G05730	0
AT4G05735	0
AT4G05740	0
AT4G05745	13
AT4G05750	0
AT4G05755	0
AT4G05760	0
AT4G05765	0
AT4G05770	0
AT4G05775	0
AT4G05780	0
AT4G05785	0
AT4G05790	0
AT4G05795	0
AT4G05800	0
AT4G05805	0
AT4G05810	0
AT4G05815	0
AT4G05840	0
AT4G05845	0
AT4G05850	0
AT4G05855	0
AT4G05860	0
AT4G05865	0
AT4G05870	0
AT4G05875	0
AT4G05880	0
AT4G05885	0
AT4G05890	0
AT4G05895	0
AT4G05900	0
AT4G05905	0
AT4G05910	0
AT4G05915	0
AT4G05918	0
AT4G05920	0
AT4G05925	0
AT4G05930	0
AT4G05935	0
AT4G05940	0
AT4G05945	0
AT4G05950	0
AT4G05965	0
AT4G05970	0
AT4G05975	0
AT4G05980	0
AT4G05985	0
AT4G05990	0
AT4G05995	0
AT4G06000	0
AT4G06005	0
AT4G06010	0
AT4G06015	0
AT4G06045	0
AT4G06050	0
AT4G06055	0
AT4G06060	39
AT4G06065	0
AT4G06070	0
AT4G06075	44
AT4G06080	0
AT4G06085	0
AT4G06090	0
AT4G06095	0
AT4G06105	0
AT4G06110	0
AT4G06115	0
AT4G06130	0
AT4G06135	0
AT4G06140	0
AT4G06145	0
AT4G06155	3
AT4G06160	0
AT4G06165	0
AT4G06170	0
AT4G06175	0
AT4G06185	0
AT4G06195	115
AT4G06196	0
AT4G06200	0
AT4G06205	0
AT4G06210	0
AT4G06215	0
AT4G06225	23
AT4G06235	1
AT4G06240	0
AT4G06245	0
AT4G06250	0
AT4G06255	7
AT4G06260	0
AT4G06265	0
AT4G06280	0
AT4G06285	0
AT4G06290	0
AT4G06295	0
AT4G06300	0
AT4G06305	0
AT4G06310	0
AT4G06315	0
AT4G06320	0
AT4G06330	0
AT4G06335	0
AT4G06340	4
AT4G06345	0
AT4G06365	0
AT4G06370	0
AT4G06375	0
AT4G06380	0
AT4G06385	0
AT4G06390	0
AT4G06395	3
AT4G06400	0
AT4G06405	0
AT4G06410	15
AT4G06415	0
AT4G06425	0
AT4G06440	0
AT4G06445	0
AT4G06450	0
AT4G06455	0
AT4G06460	0
AT4G06474	0
AT4G06477	0
AT4G06479	0
AT4G06480	0
AT4G06481	0
AT4G06482	0
AT4G06483	0
AT4G06484	0
AT4G06485	0
AT4G06486	0
AT4G06487	0
AT4G06488	0
AT4G06489	0
AT4G06490	0
AT4G06491	0
AT4G06492	0
AT4G06493	0
AT4G06494	0
AT4G06495	0
AT4G06496	0
AT4G06497	0
AT4G06498	1
AT4G06499	0
AT4G06500	0
AT4G06501	0
AT4G06502	0
AT4G06503	0
AT4G06504	0
AT4G06505	0
AT4G06506	0
AT4G06507	0
AT4G06508	0
AT4G06509	0
AT4G06510	0
AT4G06511	0
AT4G06512	0
AT4G06513	0
AT4G06514	0
AT4G06515	0
AT4G06516	0
AT4G06517	0
AT4G06518	0
AT4G06519	0
AT4G06520	0
AT4G06521	0
AT4G06522	0
AT4G06523	0
AT4G06524	0
AT4G06525	0
AT4G06526	0
AT4G06527	0
AT4G06528	0
AT4G06529	0
AT4G06530	0
AT4G06531	0
AT4G06532	0
AT4G06533	0
AT4G06534	26
AT4G06535	0
AT4G06536	4
AT4G06537	0
AT4G06538	0
AT4G06539	0
AT4G06540	0
AT4G06541	0
AT4G06542	0
AT4G06543	0
AT4G06544	0
AT4G06545	0
AT4G06546	0
AT4G06547	0
AT4G06548	0
AT4G06549	0
AT4G06550	0
AT4G06551	0
AT4G06552	0
AT4G06553	0
AT4G06554	0
AT4G06555	0
AT4G06556	0
AT4G06557	0
AT4G06558	0
AT4G06559	0
AT4G06560	0
AT4G06561	0
AT4G06562	0
AT4G06563	0
AT4G06564	0
AT4G06565	0
AT4G06566	0
AT4G06567	0
AT4G06568	0
AT4G06569	0
AT4G06570	0
AT4G06571	0
AT4G06572	0
AT4G06573	0
AT4G06574	0
AT4G06575	0
AT4G06576	0
AT4G06577	0
AT4G06578	0
AT4G06579	0
AT4G06580	0
AT4G06581	0
AT4G06582	0
AT4G06583	0
AT4G06584	0
AT4G06585	0
AT4G06586	0
AT4G06587	0
AT4G06588	0
AT4G06589	0
AT4G06590	0
AT4G06591	0
AT4G06592	0
AT4G06593	0
AT4G06594	0
AT4G06595	0
AT4G06596	0
AT4G06597	0
AT4G06598	179
AT4G06599	588
AT4G06600	0
AT4G06601	0
AT4G06602	0
AT4G06603	0
AT4G06604	0
AT4G06605	0
AT4G06606	0
AT4G06607	0
AT4G06608	0
AT4G06609	0
AT4G06610	0
AT4G06611	0
AT4G06612	0
AT4G06613	0
AT4G06614	0
AT4G06615	0
AT4G06616	0
AT4G06617	0
AT4G06618	0
AT4G06619	0
AT4G06620	0
AT4G06621	0
AT4G06622	0
AT4G06623	0
AT4G06624	0
AT4G06625	0
AT4G06626	0
AT4G06627	0
AT4G06628	0
AT4G06629	0
AT4G06630	0
AT4G06631	0
AT4G06632	0
AT4G06633	0
AT4G06634	539
AT4G06635	0
AT4G06636	0
AT4G06637	0
AT4G06638	0
AT4G06639	0
AT4G06640	0
AT4G06641	0
AT4G06642	0
AT4G06643	0
AT4G06644	0
AT4G06646	0
AT4G06648	0
AT4G06650	0
AT4G06652	0
AT4G06654	0
AT4G06655	0
AT4G06656	0
AT4G06658	0
AT4G06660	0
AT4G06664	0
AT4G06665	0
AT4G06666	0
AT4G06668	0
AT4G06670	0
AT4G06672	0
AT4G06674	0
AT4G06675	0
AT4G06676	228
AT4G06678	0
AT4G06680	0
AT4G06682	0
AT4G06684	0
AT4G06685	0
AT4G06686	0
AT4G06688	0
AT4G06692	0
AT4G06694	0
AT4G06695	0
AT4G06696	0
AT4G06697	0
AT4G06698	0
AT4G06699	0
AT4G06700	0
AT4G06701	113
AT4G06702	0
AT4G06704	0
AT4G06705	0
AT4G06708	0
AT4G06710	0
AT4G06712	0
AT4G06714	0
AT4G06715	0
AT4G06716	0
AT4G06718	0
AT4G06720	0
AT4G06722	0
AT4G06724	0
AT4G06725	0
AT4G06726	0
AT4G06728	0
AT4G06730	0
AT4G06732	0
AT4G06734	0
AT4G06735	0
AT4G06736	0
AT4G06738	0
AT4G06742	0
AT4G06744	267
AT4G06745	0
AT4G06746	16
AT4G06748	0
AT4G06750	0
AT4G06752	0
AT4G06755	0
AT4G06760	0
AT4G06765	0
AT4G06770	2
AT4G06775	23
AT4G06780	0
AT4G06785	0
AT4G06795	0
AT4G06800	0
AT4G06805	0
AT4G06810	0
AT4G06815	0
AT4G06820	0
AT4G06825	0
AT4G06830	0
AT4G06835	3
AT4G06845	0
AT4G06850	0
AT4G06855	0
AT4G06860	0
AT4G06865	0
AT4G06870	0
AT4G06875	0
AT4G06880	7
AT4G06885	0
AT4G06890	0
AT4G06895	0
AT4G06900	0
AT4G06905	0
AT4G06910	0
AT4G06915	0
AT4G06920	0
AT4G06925	0
AT4G06930	0
AT4G06935	0
AT4G06945	0
AT4G06950	0
AT4G06955	17
AT4G06960	0
AT4G06965	0
AT4G06970	0
AT4G06975	0
AT4G06980	6
AT4G06985	0
AT4G06990	0
AT4G06995	2
AT4G07000	0
AT4G07005	0
AT4G07010	0
AT4G07015	1
AT4G07020	0
AT4G07025	0
AT4G07030	0
AT4G07031	0
AT4G07040	0
AT4G07045	0
AT4G07050	0
AT4G07055	0
AT4G07060	0
AT4G07065	0
AT4G07070	2
AT4G07075	0
AT4G07080	0
AT4G07085	0
AT4G07090	0
AT4G07095	0
AT4G07100	0
AT4G07105	0
AT4G07110	0
AT4G07115	0
AT4G07120	0
AT4G07125	0
AT4G07130	0
AT4G07135	0
AT4G07145	0
AT4G07150	0
AT4G07160	0
AT4G07165	0
AT4G07170	23
AT4G07175	0
AT4G07180	0
AT4G07185	0
AT4G07190	0
AT4G07195	33
AT4G07200	0
AT4G07205	10
AT4G07210	0
AT4G07215	0
AT4G07220	0
AT4G07225	0
AT4G07230	0
AT4G07235	0
AT4G07240	0
AT4G07245	0
AT4G07250	0
AT4G07255	0
AT4G07260	0
AT4G07265	0
AT4G07270	0
AT4G07275	0
AT4G07280	0
AT4G07285	0
AT4G07290	4
AT4G07295	0
AT4G07300	0
AT4G07305	0
AT4G07310	0
AT4G07315	0
AT4G07320	0
AT4G07324	0
AT4G07325	0
AT4G07327	0
AT4G07330	0
AT4G07331	0
AT4G07332	0
AT4G07334	0
AT4G07335	0
AT4G07336	0
AT4G07338	0
AT4G07339	0
AT4G07340	0
AT4G07345	0
AT4G07350	0
AT4G07355	0
AT4G07360	0
AT4G07365	14
AT4G07370	0
AT4G07375	0
AT4G07380	0
AT4G07385	0
AT4G07390	813
AT4G07395	0
AT4G07400	166
AT4G07405	0
AT4G07408	0
AT4G07410	1746
AT4G07415	0
AT4G07420	0
AT4G07425	0
AT4G07430	0
AT4G07435	0
AT4G07440	0
AT4G07445	0
AT4G07450	0
AT4G07452	0
AT4G07454	0
AT4G07455	210
AT4G07456	0
AT4G07458	0
AT4G07460	0
AT4G07465	3
AT4G07470	0
AT4G07475	0
AT4G07480	0
AT4G07485	0
AT4G07490	0
AT4G07491	0
AT4G07492	0
AT4G07493	0
AT4G07494	0
AT4G07495	0
AT4G07496	0
AT4G07498	0
AT4G07500	0
AT4G07502	0
AT4G07504	0
AT4G07505	0
AT4G07507	241
AT4G07510	0
AT4G07515	0
AT4G07516	0
AT4G07517	0
AT4G07518	0
AT4G07519	0
AT4G07520	0
AT4G07521	0
AT4G07522	0
AT4G07523	0
AT4G07524	0
AT4G07525	0
AT4G07526	0
AT4G07528	0
AT4G07530	0
AT4G07535	0
AT4G07540	0
AT4G07545	0
AT4G07550	0
AT4G07560	0
AT4G07563	0
AT4G07565	0
AT4G07566	0
AT4G07570	0
AT4G07575	0
AT4G07580	0
AT4G07583	0
AT4G07586	0
AT4G07590	0
AT4G07595	0
AT4G07600	0
AT4G07605	0
AT4G07620	0
AT4G07625	1
AT4G07630	0
AT4G07635	0
AT4G07640	0
AT4G07645	0
AT4G07650	0
AT4G07655	0
AT4G07660	0
AT4G07662	0
AT4G07664	0
AT4G07665	0
AT4G07666	0
AT4G07668	0
AT4G07670	0
AT4G07675	0
AT4G07680	0
AT4G07685	0
AT4G07686	0
AT4G07688	0
AT4G07690	0
AT4G07693	0
AT4G07696	0
AT4G07699	0
AT4G07700	0
AT4G07703	0
AT4G07706	0
AT4G07713	0
AT4G07715	0
AT4G07720	0
AT4G07725	0
AT4G07730	0
AT4G07733	0
AT4G07735	0
AT4G07736	0
AT4G07738	0
AT4G07740	0
AT4G07742	0
AT4G07744	0
AT4G07745	0
AT4G07747	0
AT4G07750	0
AT4G07755	0
AT4G07760	0
AT4G07765	0
AT4G07770	0
AT4G07775	0
AT4G07780	0
AT4G07785	0
AT4G07790	0
AT4G07795	0
AT4G07800	0
AT4G07803	0
AT4G07805	0
AT4G07806	0
AT4G07810	0
AT4G07812	0
AT4G07815	7
AT4G07820	13
AT4G07825	1537
AT4G07830	1
AT4G07835	0
AT4G07840	0
AT4G07841	0
AT4G07843	0
AT4G07845	0
AT4G07846	0
AT4G07850	0
AT4G07855	3
AT4G07856	0
AT4G07862	0
AT4G07865	0
AT4G07868	0
AT4G07869	0
AT4G07874	0
AT4G07875	0
AT4G07890	0
AT4G07893	0
AT4G07895	0
AT4G07896	0
AT4G07905	0
AT4G07915	0
AT4G07917	0
AT4G07920	0
AT4G07925	0
AT4G07931	0
AT4G07932	0
AT4G07933	0
AT4G07934	0
AT4G07935	0
AT4G07936	0
AT4G07937	0
AT4G07938	0
AT4G07939	0
AT4G07940	7
AT4G07941	0
AT4G07942	0
AT4G07943	0
AT4G07944	0
AT4G07945	0
AT4G07946	0
AT4G07947	0
AT4G07950	254
AT4G07955	0
AT4G07960	69
AT4G07965	0
AT4G07967	0
AT4G07970	0
AT4G07975	0
AT4G07985	0
AT4G07990	370
AT4G07995	95
AT4G08000	0
AT4G08005	0
AT4G08010	0
AT4G08013	0
AT4G08015	0
AT4G08016	0
AT4G08020	0
AT4G08022	0
AT4G08025	0
AT4G08028	0
AT4G08030	0
AT4G08032	0
AT4G08033	0
AT4G08034	0
AT4G08035	982
AT4G08036	0
AT4G08038	0
AT4G08039	0
AT4G08040	13
AT4G08045	0
AT4G08050	0
AT4G08053	0
AT4G08054	0
AT4G08055	0
AT4G08056	0
AT4G08060	0
AT4G08065	0
AT4G08070	0
AT4G08071	0
AT4G08072	0
AT4G08074	0
AT4G08075	0
AT4G08076	0
AT4G08078	0
AT4G08080	0
AT4G08085	0
AT4G08090	0
AT4G08091	0
AT4G08092	0
AT4G08093	9
AT4G08094	0
AT4G08095	0
AT4G08096	0
AT4G08097	0
AT4G08098	0
AT4G08099	0
AT4G08100	68
AT4G08101	0
AT4G08102	0
AT4G08103	0
AT4G08104	0
AT4G08105	0
AT4G08106	0
AT4G08107	0
AT4G08108	0
AT4G08109	18
AT4G08110	517
AT4G08111	0
AT4G08112	22
AT4G08113	0
AT4G08114	0
AT4G08115	50
AT4G08116	0
AT4G08120	0
AT4G08125	0
AT4G08130	0
AT4G08131	0
AT4G08132	0
AT4G08134	0
AT4G08135	0
AT4G08136	0
AT4G08138	0
AT4G08140	0
AT4G08145	2
AT4G08150	6355
AT4G08155	0
AT4G08160	117
AT4G08165	3
AT4G08170	517
AT4G08175	6
AT4G08180	880
AT4G08185	0
AT4G08190	0
AT4G08195	0
AT4G08200	0
AT4G08205	0
AT4G08210	3
AT4G08215	0
AT4G08220	168
AT4G08225	8
AT4G08230	603
AT4G08235	0
AT4G08240	245
AT4G08245	0
AT4G08250	36
AT4G08255	0
AT4G08260	0
AT4G08262	0
AT4G08263	0
AT4G08264	0
AT4G08265	0
AT4G08267	0
AT4G08270	0
AT4G08275	0
AT4G08280	759
AT4G08285	0
AT4G08290	366
AT4G08295	1
AT4G08300	372
AT4G08305	12
AT4G08310	554
AT4G08315	0
AT4G08320	248
AT4G08325	0
AT4G08330	241
AT4G08333	0
AT4G08335	0
AT4G08336	0
AT4G08340	0
AT4G08345	0
AT4G08347	0
AT4G08350	1372
AT4G08355	0
AT4G08360	0
AT4G08365	0
AT4G08370	0
AT4G08375	0
AT4G08380	5
AT4G08385	0
AT4G08390	576
AT4G08395	0
AT4G08400	0
AT4G08405	0
AT4G08406	0
AT4G08410	0
AT4G08415	0
AT4G08420	0
AT4G08425	0
AT4G08430	0
AT4G08435	0
AT4G08445	0
AT4G08450	0
AT4G08455	138
AT4G08460	967
AT4G08465	0
AT4G08470	439
AT4G08475	0
AT4G08480	378
AT4G08485	0
AT4G08490	0
AT4G08495	0
AT4G08500	786
AT4G08505	2
AT4G08510	277
AT4G08515	0
AT4G08520	1312
AT4G08525	0
AT4G08530	0
AT4G08535	6
AT4G08540	626
AT4G08545	3
AT4G08550	0
AT4G08555	113
AT4G08560	0
AT4G08565	0
AT4G08570	1
AT4G08575	0
AT4G08580	264
AT4G08585	0
AT4G08590	40
AT4G08593	0
AT4G08595	0
AT4G08596	0
AT4G08598	0
AT4G08599	0
AT4G08600	0
AT4G08602	0
AT4G08610	0
AT4G08615	4
AT4G08620	0
AT4G08625	2
AT4G08630	0
AT4G08635	0
AT4G08640	0
AT4G08645	0
AT4G08650	0
AT4G08652	0
AT4G08655	0
AT4G08657	0
AT4G08660	0
AT4G08665	0
AT4G08670	0
AT4G08680	0
AT4G08685	2077
AT4G08690	641
AT4G08691	0
AT4G08692	0
AT4G08695	0
AT4G08700	336
AT4G08705	5
AT4G08710	0
AT4G08715	0
AT4G08720	0
AT4G08725	0
AT4G08730	0
AT4G08740	0
AT4G08750	0
AT4G08755	6
AT4G08760	0
AT4G08765	0
AT4G08770	0
AT4G08775	0
AT4G08780	0
AT4G08785	8
AT4G08790	192
AT4G08795	0
AT4G08800	0
AT4G08805	2
AT4G08810	1723
AT4G08815	0
AT4G08820	0
AT4G08825	1
AT4G08830	0
AT4G08835	2
AT4G08840	0
AT4G08845	0
AT4G08850	1099
AT4G08855	0
AT4G08860	0
AT4G08865	0
AT4G08867	0
AT4G08868	0
AT4G08869	0
AT4G08870	6
AT4G08871	0
AT4G08872	0
AT4G08873	0
AT4G08874	0
AT4G08875	0
AT4G08876	0
AT4G08878	0
AT4G08880	0
AT4G08885	0
AT4G08890	0
AT4G08895	0
AT4G08900	468
AT4G08910	2
AT4G08915	0
AT4G08920	2084
AT4G08925	1
AT4G08930	162
AT4G08935	0
AT4G08940	78
AT4G08945	0
AT4G08950	155
AT4G08953	0
AT4G08955	0
AT4G08956	0
AT4G08960	266
AT4G08965	0
AT4G08970	0
AT4G08975	0
AT4G08980	1329
AT4G08985	0
AT4G08990	0
AT4G08991	51
AT4G08995	0
AT4G09000	8518
AT4G09005	0
AT4G09010	2541
AT4G09012	63
AT4G09015	0
AT4G09020	3235
AT4G09025	0
AT4G09030	108
AT4G09035	0
AT4G09040	1151
AT4G09045	0
AT4G09055	0
AT4G09060	41
AT4G09065	0
AT4G09070	0
AT4G09075	0
AT4G09080	12
AT4G09085	0
AT4G09090	0
AT4G09100	0
AT4G09105	0
AT4G09110	0
AT4G09115	0
AT4G09120	0
AT4G09125	0
AT4G09130	0
AT4G09135	0
AT4G09140	311
AT4G09143	0
AT4G09145	0
AT4G09146	0
AT4G09150	2585
AT4G09153	0
AT4G09155	0
AT4G09160	1305
AT4G09165	0
AT4G09170	13
AT4G09175	0
AT4G09180	773
AT4G09185	0
AT4G09190	0
AT4G09195	0
AT4G09200	0
AT4G09205	0
AT4G09210	0
AT4G09225	0
AT4G09230	0
AT4G09235	0
AT4G09240	0
AT4G09250	0
AT4G09255	0
AT4G09260	0
AT4G09265	0
AT4G09275	0
AT4G09280	0
AT4G09285	0
AT4G09290	0
AT4G09295	0
AT4G09300	16
AT4G09305	0
AT4G09310	0
AT4G09313	0
AT4G09315	0
AT4G09316	0
AT4G09320	5360
AT4G09325	0
AT4G09335	0
AT4G09340	482
AT4G09350	182
AT4G09355	0
AT4G09360	0
AT4G09365	4
AT4G09370	0
AT4G09375	7
AT4G09380	0
AT4G09385	0
AT4G09390	8
AT4G09395	0
AT4G09400	0
AT4G09405	0
AT4G09410	0
AT4G09415	0
AT4G09420	0
AT4G09425	0
AT4G09430	0
AT4G09432	2
AT4G09435	0
AT4G09440	0
AT4G09445	0
AT4G09450	0
AT4G09452	0
AT4G09455	0
AT4G09460	338
AT4G09462	0
AT4G09464	0
AT4G09465	0
AT4G09466	0
AT4G09467	0
AT4G09468	0
AT4G09470	0
AT4G09475	3
AT4G09480	38
AT4G09485	0
AT4G09490	64
AT4G09495	0
AT4G09500	584
AT4G09510	682
AT4G09515	0
AT4G09520	248
AT4G09525	0
AT4G09530	0
AT4G09535	0
AT4G09540	0
AT4G09545	0
AT4G09550	372
AT4G09555	0
AT4G09560	249
AT4G09565	0
AT4G09570	393
AT4G09575	0
AT4G09580	575
AT4G09584	0
AT4G09585	0
AT4G09589	0
AT4G09590	0
AT4G09595	0
AT4G09600	18
AT4G09605	0
AT4G09610	10
AT4G09620	952
AT4G09625	0
AT4G09630	583
AT4G09635	0
AT4G09640	383
AT4G09644	0
AT4G09645	0
AT4G09647	0
AT4G09649	4
AT4G09650	9951
AT4G09655	0
AT4G09660	0
AT4G09665	0
AT4G09670	1359
AT4G09675	0
AT4G09680	1007
AT4G09685	0
AT4G09690	4
AT4G09695	0
AT4G09700	0
AT4G09705	0
AT4G09710	0
AT4G09715	0
AT4G09720	1310
AT4G09725	0
AT4G09730	711
AT4G09731	0
AT4G09735	0
AT4G09740	0
AT4G09745	0
AT4G09750	433
AT4G09755	0
AT4G09760	647
AT4G09765	0
AT4G09770	7
AT4G09775	0
AT4G09780	0
AT4G09784	0
AT4G09785	17
AT4G09790	0
AT4G09795	0
AT4G09800	3518
AT4G09810	227
AT4G09815	0
AT4G09820	1
AT4G09825	0
AT4G09830	2165
AT4G09840	26
AT4G09845	31
AT4G09850	1
AT4G09855	0
AT4G09860	0
AT4G09865	0
AT4G09870	0
AT4G09875	1
AT4G09880	0
AT4G09885	13
AT4G09890	1898
AT4G09895	0
AT4G09900	633
AT4G09905	0
AT4G09915	0
AT4G09920	28
AT4G09925	0
AT4G09930	0
AT4G09935	0
AT4G09940	0
AT4G09945	0
AT4G09950	393
AT4G09955	0
AT4G09960	4
AT4G09965	0
AT4G09970	378
AT4G09975	0
AT4G09980	673
AT4G09984	0
AT4G09985	0
AT4G09987	0
AT4G09990	34
AT4G09995	0
AT4G10000	479
AT4G10010	0
AT4G10020	2
AT4G10030	659
AT4G10040	209
AT4G10050	314
AT4G10060	1733
AT4G10070	455
AT4G10080	1753
AT4G10090	165
AT4G10100	246
AT4G10110	125
AT4G10115	0
AT4G10120	186
AT4G10130	117
AT4G10140	347
AT4G10150	41
AT4G10160	0
AT4G10170	260
AT4G10180	1178
AT4G10190	0
AT4G10200	9
AT4G10201	0
AT4G10210	0
AT4G10220	0
AT4G10230	0
AT4G10240	0
AT4G10250	123
AT4G10260	0
AT4G10265	0
AT4G10270	0
AT4G10280	192
AT4G10290	0
AT4G10300	1828
AT4G10305	0
AT4G10310	5
AT4G10320	2409
AT4G10330	181
AT4G10340	54567
AT4G10345	0
AT4G10350	0
AT4G10360	950
AT4G10370	0
AT4G10380	331
AT4G10390	234
AT4G10400	157
AT4G10410	0
AT4G10414	0
AT4G10420	2
AT4G10430	514
AT4G10440	0
AT4G10450	964
AT4G10457	0
AT4G10460	0
AT4G10465	0
AT4G10470	395
AT4G10480	1923
AT4G10490	1
AT4G10500	3
AT4G10507	0
AT4G10510	0
AT4G10520	0
AT4G10530	0
AT4G10540	0
AT4G10550	178
AT4G10560	0
AT4G10570	444
AT4G10580	0
AT4G10590	550
AT4G10595	0
AT4G10600	7
AT4G10603	0
AT4G10610	1076
AT4G10613	0
AT4G10620	220
AT4G10630	65
AT4G10640	6
AT4G10650	10
AT4G10655	0
AT4G10660	0
AT4G10670	0
AT4G10680	0
AT4G10690	161
AT4G10695	0
AT4G10700	0
AT4G10710	1363
AT4G10720	0
AT4G10730	995
AT4G10740	0
AT4G10750	221
AT4G10760	484
AT4G10767	0
AT4G10770	1338
AT4G10780	0
AT4G10790	793
AT4G10800	112
AT4G10810	590
AT4G10815	0
AT4G10820	0
AT4G10830	0
AT4G10840	2484
AT4G10843	18
AT4G10850	0
AT4G10860	0
AT4G10865	0
AT4G10870	0
AT4G10880	0
AT4G10890	214
AT4G10895	0
AT4G10910	3
AT4G10920	787
AT4G10925	231
AT4G10930	426
AT4G10950	0
AT4G10955	624
AT4G10960	71
AT4G10970	392
AT4G10980	0
AT4G10990	0
AT4G11000	16
AT4G11010	2148
AT4G11020	0
AT4G11030	0
AT4G11040	1
AT4G11050	0
AT4G11060	189
AT4G11070	0
AT4G11080	159
AT4G11090	395
AT4G11100	368
AT4G11110	1244
AT4G11120	366
AT4G11130	265
AT4G11140	6
AT4G11150	3896
AT4G11160	785
AT4G11170	0
AT4G11175	999
AT4G11177	0
AT4G11180	0
AT4G11190	612
AT4G11200	11
AT4G11210	9
AT4G11211	3408
AT4G11213	0
AT4G11216	0
AT4G11220	904
AT4G11230	18
AT4G11240	1089
AT4G11250	2
AT4G11260	1642
AT4G11270	964
AT4G11280	11909
AT4G11290	146
AT4G11300	141
AT4G11310	61
AT4G11320	8689
AT4G11330	347
AT4G11340	0
AT4G11350	1
AT4G11355	0
AT4G11360	1493
AT4G11370	58
AT4G11373	0
AT4G11375	0
AT4G11380	1622
AT4G11385	0
AT4G11390	0
AT4G11393	0
AT4G11400	31
AT4G11402	0
AT4G11405	0
AT4G11410	564
AT4G11420	2854
AT4G11430	0
AT4G11440	162
AT4G11450	644
AT4G11460	5
AT4G11470	0
AT4G11480	0
AT4G11485	0
AT4G11490	0
AT4G11500	34
AT4G11510	0
AT4G11521	17
AT4G11530	122
AT4G11540	0
AT4G11543	0
AT4G11547	7
AT4G11550	105
AT4G11560	986
AT4G11570	1188
AT4G11580	0
AT4G11590	24
AT4G11600	4969
AT4G11610	0
AT4G11630	376
AT4G11640	100
AT4G11642	0
AT4G11650	4
AT4G11653	0
AT4G11655	0
AT4G11660	338
AT4G11670	415
AT4G11680	608
AT4G11690	20
AT4G11700	2
AT4G11710	0
AT4G11720	2
AT4G11730	0
AT4G11740	470
AT4G11745	0
AT4G11750	0
AT4G11760	0
AT4G11770	0
AT4G11780	192
AT4G11790	876
AT4G11800	1172
AT4G11810	14
AT4G11820	1085
AT4G11830	2160
AT4G11840	330
AT4G11845	128
AT4G11850	588
AT4G11860	597
AT4G11870	0
AT4G11880	6
AT4G11890	39
AT4G11900	170
AT4G11910	64
AT4G11911	0
AT4G11920	66
AT4G11930	0
AT4G11940	0
AT4G11945	0
AT4G11950	24
AT4G11960	985
AT4G11970	169
AT4G11980	263
AT4G11985	0
AT4G11990	6
AT4G12000	98
AT4G12005	3
AT4G12010	185
AT4G12020	604
AT4G12030	4559
AT4G12040	1766
AT4G12050	0
AT4G12060	1065
AT4G12065	0
AT4G12070	200
AT4G12080	300
AT4G12090	19
AT4G12100	0
AT4G12110	547
AT4G12115	0
AT4G12120	172
AT4G12130	150
AT4G12135	0
AT4G12140	0
AT4G12150	0
AT4G12160	0
AT4G12170	0
AT4G12180	0
AT4G12190	0
AT4G12200	13
AT4G12210	0
AT4G12220	0
AT4G12230	960
AT4G12240	52
AT4G12250	370
AT4G12260	0
AT4G12270	0
AT4G12275	0
AT4G12280	0
AT4G12290	98
AT4G12300	250
AT4G12310	1858
AT4G12320	853
AT4G12330	13
AT4G12334	2
AT4G12340	751
AT4G12350	21
AT4G12360	0
AT4G12370	3
AT4G12380	0
AT4G12382	3
AT4G12390	664
AT4G12400	2827
AT4G12405	0
AT4G12410	38
AT4G12420	3679
AT4G12423	0
AT4G12426	0
AT4G12430	23
AT4G12440	132
AT4G12450	20
AT4G12460	1115
AT4G12470	473
AT4G12480	1
AT4G12485	0
AT4G12490	0
AT4G12495	0
AT4G12500	0
AT4G12510	0
AT4G12520	0
AT4G12530	0
AT4G12540	22
AT4G12543	0
AT4G12545	0
AT4G12550	0
AT4G12555	0
AT4G12560	1173
AT4G12570	564
AT4G12580	20
AT4G12590	1567
AT4G12600	1228
AT4G12610	676
AT4G12617	0
AT4G12620	61
AT4G12640	464
AT4G12650	2617
AT4G12670	266
AT4G12680	159
AT4G12690	155
AT4G12700	331
AT4G12710	192
AT4G12720	2121
AT4G12730	2940
AT4G12731	0
AT4G12735	0
AT4G12740	19
AT4G12750	411
AT4G12760	327
AT4G12770	828
AT4G12780	1124
AT4G12790	1124
AT4G12800	37714
AT4G12810	0
AT4G12820	0
AT4G12825	1
AT4G12830	1365
AT4G12840	219
AT4G12850	66
AT4G12860	0
AT4G12870	74
AT4G12880	4849
AT4G12890	4
AT4G12900	47
AT4G12910	344
AT4G12915	0
AT4G12917	58
AT4G12920	0
AT4G12930	0
AT4G12940	0
AT4G12950	0
AT4G12960	203
AT4G12970	49
AT4G12980	316
AT4G12990	195
AT4G13000	3
AT4G13010	848
AT4G13020	1150
AT4G13030	348
AT4G13040	426
AT4G13050	518
AT4G13060	0
AT4G13070	189
AT4G13075	0
AT4G13080	0
AT4G13090	0
AT4G13095	0
AT4G13100	657
AT4G13110	78
AT4G13120	116
AT4G13130	35
AT4G13150	664
AT4G13160	0
AT4G13170	985
AT4G13180	520
AT4G13190	90
AT4G13195	63
AT4G13200	988
AT4G13210	8
AT4G13215	0
AT4G13220	549
AT4G13230	0
AT4G13235	163
AT4G13240	0
AT4G13245	0
AT4G13250	4516
AT4G13251	0
AT4G13252	0
AT4G13253	0
AT4G13254	0
AT4G13255	0
AT4G13256	0
AT4G13257	0
AT4G13258	0
AT4G13259	0
AT4G13260	12
AT4G13261	0
AT4G13262	0
AT4G13263	0
AT4G13264	0
AT4G13265	0
AT4G13266	0
AT4G13270	1039
AT4G13280	136
AT4G13285	0
AT4G13290	93
AT4G13300	0
AT4G13310	0
AT4G13320	0
AT4G13330	73
AT4G13340	1026
AT4G13345	114
AT4G13350	1729
AT4G13360	876
AT4G13370	84
AT4G13380	0
AT4G13390	6
AT4G13395	604
AT4G13400	164
AT4G13410	33
AT4G13420	0
AT4G13430	13572
AT4G13440	0
AT4G13442	0
AT4G13445	0
AT4G13450	14
AT4G13455	0
AT4G13460	607
AT4G13470	0
AT4G13480	0
AT4G13490	3
AT4G13493	100
AT4G13494	6
AT4G13495	4539
AT4G13500	1118
AT4G13505	2
AT4G13510	1
AT4G13520	1589
AT4G13530	2145
AT4G13540	115
AT4G13550	470
AT4G13554	0
AT4G13555	0
AT4G13560	91
AT4G13564	0
AT4G13570	49
AT4G13572	89
AT4G13575	104
AT4G13577	133
AT4G13580	103
AT4G13590	1868
AT4G13600	66
AT4G13610	0
AT4G13611	0
AT4G13615	1985
AT4G13620	0
AT4G13630	431
AT4G13640	771
AT4G13650	131
AT4G13660	266
AT4G13670	1368
AT4G13680	9
AT4G13690	67
AT4G13700	0
AT4G13710	126
AT4G13720	507
AT4G13730	420
AT4G13750	313
AT4G13760	0
AT4G13770	14039
AT4G13780	1763
AT4G13790	0
AT4G13800	24
AT4G13810	7
AT4G13820	1
AT4G13830	1210
AT4G13840	575
AT4G13850	2656
AT4G13860	14
AT4G13870	87
AT4G13880	32
AT4G13885	17
AT4G13890	0
AT4G13900	19
AT4G13918	5
AT4G13920	0
AT4G13930	5647
AT4G13940	21030
AT4G13950	169
AT4G13955	0
AT4G13960	0
AT4G13965	0
AT4G13968	0
AT4G13970	355
AT4G13980	344
AT4G13985	0
AT4G13990	259
AT4G13992	54
AT4G13996	0
AT4G14000	372
AT4G14010	0
AT4G14020	396
AT4G14030	2361
AT4G14040	7919
AT4G14050	126
AT4G14060	0
AT4G14070	1340
AT4G14080	0
AT4G14090	0
AT4G14096	211
AT4G14100	366
AT4G14103	120
AT4G14104	0
AT4G14105	0
AT4G14110	372
AT4G14120	58
AT4G14130	104
AT4G14135	0
AT4G14140	11
AT4G14145	365
AT4G14147	289
AT4G14149	2
AT4G14150	95
AT4G14160	1826
AT4G14165	0
AT4G14170	59
AT4G14180	4
AT4G14190	127
AT4G14200	343
AT4G14210	1995
AT4G14220	427
AT4G14225	7
AT4G14226	1
AT4G14230	1242
AT4G14240	533
AT4G14245	1
AT4G14250	0
AT4G14260	0
AT4G14270	3855
AT4G14272	0
AT4G14276	0
AT4G14280	0
AT4G14290	274
AT4G14300	725
AT4G14301	0
AT4G14305	26
AT4G14310	217
AT4G14315	0
AT4G14320	2227
AT4G14330	179
AT4G14340	757
AT4G14342	965
AT4G14345	0
AT4G14350	1075
AT4G14358	0
AT4G14360	1508
AT4G14365	24
AT4G14368	1
AT4G14370	1
AT4G14380	272
AT4G14385	448
AT4G14390	3
AT4G14400	6
AT4G14410	2276
AT4G14415	0
AT4G14420	1472
AT4G14430	398
AT4G14440	1560
AT4G14450	0
AT4G14455	355
AT4G14460	0
AT4G14465	687
AT4G14470	0
AT4G14480	73
AT4G14490	67
AT4G14500	1107
AT4G14504	25
AT4G14510	400
AT4G14520	255
AT4G14530	0
AT4G14540	894
AT4G14548	127
AT4G14550	207
AT4G14560	372
AT4G14570	467
AT4G14580	270
AT4G14590	108
AT4G14600	182
AT4G14605	323
AT4G14610	3
AT4G14615	711
AT4G14620	640
AT4G14630	3
AT4G14640	0
AT4G14650	48
AT4G14660	139
AT4G14661	0
AT4G14670	0
AT4G14675	0
AT4G14680	985
AT4G14690	2
AT4G14695	7
AT4G14700	3
AT4G14710	1213
AT4G14713	205
AT4G14716	2266
AT4G14720	574
AT4G14723	0
AT4G14730	0
AT4G14740	616
AT4G14743	0
AT4G14746	314
AT4G14750	348
AT4G14760	1445
AT4G14770	283
AT4G14780	1
AT4G14785	0
AT4G14790	314
AT4G14800	945
AT4G14805	0
AT4G14810	0
AT4G14811	0
AT4G14815	0
AT4G14819	0
AT4G14820	17
AT4G14830	78
AT4G14840	79
AT4G14850	97
AT4G14860	52
AT4G14870	1152
AT4G14880	7240
AT4G14890	0
AT4G14900	993
AT4G14905	317
AT4G14910	564
AT4G14920	863
AT4G14930	670
AT4G14940	153
AT4G14950	471
AT4G14960	13932
AT4G14965	554
AT4G14970	147
AT4G14980	0
AT4G14990	1459
AT4G15000	3488
AT4G15010	482
AT4G15020	247
AT4G15025	0
AT4G15030	364
AT4G15040	0
AT4G15050	1
AT4G15053	0
AT4G15056	0
AT4G15060	0
AT4G15070	14
AT4G15075	0
AT4G15080	1233
AT4G15090	663
AT4G15093	448
AT4G15096	0
AT4G15100	0
AT4G15110	1443
AT4G15120	7
AT4G15130	468
AT4G15140	216
AT4G15150	44
AT4G15160	1
AT4G15165	35
AT4G15180	1731
AT4G15200	0
AT4G15210	24
AT4G15215	81
AT4G15230	37
AT4G15233	40
AT4G15236	22
AT4G15240	380
AT4G15242	5
AT4G15245	0
AT4G15248	2
AT4G15250	0
AT4G15258	0
AT4G15260	150
AT4G15270	1
AT4G15280	1
AT4G15290	0
AT4G15300	1
AT4G15310	0
AT4G15320	0
AT4G15330	7
AT4G15340	16
AT4G15345	0
AT4G15350	0
AT4G15360	0
AT4G15370	0
AT4G15380	0
AT4G15390	2
AT4G15393	0
AT4G15396	4
AT4G15398	0
AT4G15400	15
AT4G15410	335
AT4G15415	958
AT4G15417	0
AT4G15420	817
AT4G15430	19
AT4G15440	46
AT4G15450	581
AT4G15460	0
AT4G15470	3537
AT4G15475	510
AT4G15480	41
AT4G15490	42
AT4G15500	200
AT4G15510	505
AT4G15520	177
AT4G15530	733
AT4G15540	720
AT4G15545	5698
AT4G15550	399
AT4G15560	3973
AT4G15562	0
AT4G15563	62
AT4G15570	269
AT4G15590	0
AT4G15610	212
AT4G15620	1267
AT4G15630	2731
AT4G15640	331
AT4G15650	0
AT4G15660	80
AT4G15670	32
AT4G15680	195
AT4G15690	150
AT4G15700	102
AT4G15710	0
AT4G15715	0
AT4G15720	18
AT4G15730	206
AT4G15733	0
AT4G15735	1
AT4G15740	0
AT4G15750	276
AT4G15755	0
AT4G15760	2870
AT4G15765	864
AT4G15770	883
AT4G15775	0
AT4G15780	1351
AT4G15790	248
AT4G15800	1740
AT4G15802	1740
AT4G15810	292
AT4G15820	64
AT4G15830	150
AT4G15840	890
AT4G15850	93
AT4G15860	0
AT4G15870	0
AT4G15880	857
AT4G15885	0
AT4G15890	74
AT4G15900	1578
AT4G15910	510
AT4G15920	3200
AT4G15930	982
AT4G15940	530
AT4G15950	186
AT4G15953	17
AT4G15955	172
AT4G15960	163
AT4G15970	0
AT4G15975	39
AT4G15980	0
AT4G15990	23
AT4G16000	91
AT4G16008	207
AT4G16010	0
AT4G16015	18
AT4G16020	0
AT4G16024	0
AT4G16030	0
AT4G16040	0
AT4G16045	0
AT4G16050	5
AT4G16060	805
AT4G16070	408
AT4G16080	0
AT4G16090	0
AT4G16095	0
AT4G16100	167
AT4G16105	0
AT4G16110	369
AT4G16120	467
AT4G16130	671
AT4G16140	178
AT4G16141	605
AT4G16143	2523
AT4G16144	254
AT4G16146	519
AT4G16150	1286
AT4G16155	1502
AT4G16160	37
AT4G16162	0
AT4G16165	0
AT4G16180	1427
AT4G16190	16176
AT4G16195	0
AT4G16200	0
AT4G16210	348
AT4G16215	0
AT4G16220	0
AT4G16230	0
AT4G16233	0
AT4G16235	0
AT4G16240	1
AT4G16250	390
AT4G16260	8
AT4G16265	121
AT4G16267	0
AT4G16270	1
AT4G16280	619
AT4G16295	0
AT4G16310	856
AT4G16330	507
AT4G16340	2593
AT4G16350	12
AT4G16355	0
AT4G16360	1206
AT4G16370	13497
AT4G16380	1195
AT4G16390	623
AT4G16400	62
AT4G16410	81
AT4G16420	793
AT4G16430	613
AT4G16440	178
AT4G16442	193
AT4G16444	283
AT4G16447	146
AT4G16450	1375
AT4G16451	0
AT4G16460	0
AT4G16465	0
AT4G16470	140
AT4G16475	0
AT4G16480	393
AT4G16490	3614
AT4G16500	1440
AT4G16510	139
AT4G16515	0
AT4G16520	2468
AT4G16530	0
AT4G16535	5
AT4G16540	21
AT4G16545	0
AT4G16550	0
AT4G16555	0
AT4G16560	0
AT4G16563	211
AT4G16566	273
AT4G16570	166
AT4G16580	592
AT4G16590	0
AT4G16600	0
AT4G16610	0
AT4G16620	26
AT4G16630	635
AT4G16640	14
AT4G16650	842
AT4G16660	1705
AT4G16670	287
AT4G16680	98
AT4G16690	109
AT4G16695	400
AT4G16700	29
AT4G16710	564
AT4G16720	3772
AT4G16730	0
AT4G16740	10
AT4G16745	52
AT4G16748	0
AT4G16750	774
AT4G16760	1401
AT4G16765	671
AT4G16770	603
AT4G16780	502
AT4G16790	207
AT4G16800	318
AT4G16807	26
AT4G16810	0
AT4G16820	0
AT4G16830	2225
AT4G16835	58
AT4G16840	102
AT4G16845	525
AT4G16850	213
AT4G16855	5
AT4G16857	334
AT4G16860	1899
AT4G16870	2687
AT4G16880	433
AT4G16890	3117
AT4G16892	35
AT4G16900	430
AT4G16910	55
AT4G16915	0
AT4G16920	46
AT4G16930	0
AT4G16935	0
AT4G16940	53
AT4G16950	2720
AT4G16955	0
AT4G16957	139
AT4G16960	105
AT4G16970	149
AT4G16980	0
AT4G16983	0
AT4G16990	446
AT4G17000	94
AT4G17005	0
AT4G17010	163
AT4G17020	347
AT4G17030	529
AT4G17040	3053
AT4G17050	1544
AT4G17060	252
AT4G17070	95
AT4G17080	470
AT4G17085	258
AT4G17090	2612
AT4G17098	19
AT4G17100	572
AT4G17140	4380
AT4G17150	707
AT4G17160	0
AT4G17170	1899
AT4G17180	159
AT4G17190	640
AT4G17200	0
AT4G17210	0
AT4G17215	8
AT4G17220	86
AT4G17230	1318
AT4G17240	260
AT4G17243	0
AT4G17245	133
AT4G17250	1012
AT4G17260	398
AT4G17270	957
AT4G17280	111
AT4G17300	690
AT4G17310	152
AT4G17330	3863
AT4G17340	285
AT4G17350	131
AT4G17360	349
AT4G17370	566
AT4G17380	6
AT4G17390	3572
AT4G17410	375
AT4G17420	279
AT4G17430	251
AT4G17440	112
AT4G17450	0
AT4G17460	730
AT4G17470	0
AT4G17480	4
AT4G17483	14
AT4G17486	700
AT4G17490	1343
AT4G17500	485
AT4G17505	0
AT4G17510	604
AT4G17512	0
AT4G17520	3115
AT4G17530	1424
AT4G17540	171
AT4G17550	322
AT4G17560	2339
AT4G17565	0
AT4G17570	564
AT4G17580	0
AT4G17585	0
AT4G17587	0
AT4G17590	0
AT4G17600	3091
AT4G17610	276
AT4G17612	0
AT4G17615	369
AT4G17616	213
AT4G17620	561
AT4G17640	944
AT4G17650	349
AT4G17660	1
AT4G17670	59
AT4G17680	229
AT4G17690	0
AT4G17695	539
AT4G17700	0
AT4G17710	0
AT4G17713	0
AT4G17718	0
AT4G17720	588
AT4G17730	2227
AT4G17740	715
AT4G17750	119
AT4G17760	82
AT4G17765	0
AT4G17770	1525
AT4G17780	11
AT4G17785	0
AT4G17788	1
AT4G17790	511
AT4G17800	66
AT4G17810	19
AT4G17820	0
AT4G17830	562
AT4G17840	556
AT4G17850	0
AT4G17860	0
AT4G17870	1687
AT4G17880	1260
AT4G17890	1515
AT4G17895	232
AT4G17900	2070
AT4G17905	148
AT4G17908	0
AT4G17910	396
AT4G17914	1
AT4G17915	43
AT4G17920	0
AT4G17940	773
AT4G17950	519
AT4G17960	301
AT4G17970	48
AT4G17975	0
AT4G17980	0
AT4G17990	0
AT4G18010	548
AT4G18020	2121
AT4G18030	5445
AT4G18040	848
AT4G18050	48
AT4G18060	819
AT4G18070	1824
AT4G18080	9
AT4G18090	0
AT4G18100	4142
AT4G18110	0
AT4G18120	2849
AT4G18130	991
AT4G18140	384
AT4G18150	8
AT4G18160	163
AT4G18170	0
AT4G18180	0
AT4G18190	0
AT4G18195	28
AT4G18197	1052
AT4G18203	0
AT4G18205	1610
AT4G18210	105
AT4G18215	0
AT4G18220	190
AT4G18230	513
AT4G18240	2524
AT4G18250	3
AT4G18253	4
AT4G18255	0
AT4G18260	249
AT4G18270	506
AT4G18280	137
AT4G18290	29
AT4G18300	52
AT4G18310	0
AT4G18320	0
AT4G18330	0
AT4G18335	0
AT4G18340	295
AT4G18350	2
AT4G18360	59
AT4G18370	1186
AT4G18372	61
AT4G18375	99
AT4G18380	387
AT4G18390	4
AT4G18395	3
AT4G18400	144
AT4G18410	0
AT4G18420	0
AT4G18422	5
AT4G18425	82
AT4G18430	0
AT4G18440	501
AT4G18450	0
AT4G18460	149
AT4G18465	341
AT4G18470	42
AT4G18480	4335
AT4G18490	21
AT4G18500	0
AT4G18501	0
AT4G18510	0
AT4G18520	297
AT4G18530	323
AT4G18540	0
AT4G18550	27
AT4G18570	339
AT4G18580	182
AT4G18590	523
AT4G18593	399
AT4G18596	0
AT4G18600	357
AT4G18610	45
AT4G18620	1
AT4G18630	154
AT4G18640	644
AT4G18650	45
AT4G18660	0
AT4G18670	4727
AT4G18680	2
AT4G18690	0
AT4G18692	0
AT4G18700	3578
AT4G18710	6628
AT4G18720	0
AT4G18725	0
AT4G18730	3017
AT4G18740	314
AT4G18750	39
AT4G18760	362
AT4G18770	0
AT4G18780	306
AT4G18790	0
AT4G18800	367
AT4G18810	1260
AT4G18815	0
AT4G18820	659
AT4G18823	0
AT4G18830	0
AT4G18840	27
AT4G18860	0
AT4G18870	0
AT4G18880	823
AT4G18890	412
AT4G18900	0
AT4G18905	889
AT4G18910	394
AT4G18920	0
AT4G18930	374
AT4G18940	5
AT4G18950	597
AT4G18960	1
AT4G18970	177
AT4G18975	488
AT4G18980	7
AT4G18990	0
AT4G19000	0
AT4G19003	394
AT4G19006	729
AT4G19010	155
AT4G19020	848
AT4G19030	8
AT4G19035	0
AT4G19038	0
AT4G19040	849
AT4G19045	187
AT4G19050	148
AT4G19060	496
AT4G19070	359
AT4G19080	13
AT4G19090	78
AT4G19095	21
AT4G19100	227
AT4G19110	5606
AT4G19120	1952
AT4G19130	54
AT4G19140	535
AT4G19150	403
AT4G19160	2717
AT4G19170	473
AT4G19180	447
AT4G19185	296
AT4G19190	468
AT4G19191	58
AT4G19200	7450
AT4G19210	1988
AT4G19220	28
AT4G19230	434
AT4G19239	0
AT4G19240	1
AT4G19250	0
AT4G19260	0
AT4G19270	0
AT4G19275	0
AT4G19280	0
AT4G19290	0
AT4G19300	0
AT4G19305	0
AT4G19310	0
AT4G19320	0
AT4G19330	0
AT4G19340	0
AT4G19350	476
AT4G19360	0
AT4G19370	52
AT4G19380	2206
AT4G19390	436
AT4G19395	0
AT4G19400	4
AT4G19410	3642
AT4G19420	855
AT4G19430	0
AT4G19440	201
AT4G19450	1158
AT4G19452	18
AT4G19460	38
AT4G19470	0
AT4G19480	0
AT4G19485	0
AT4G19490	1658
AT4G19500	1720
AT4G19510	1494
AT4G19520	647
AT4G19530	945
AT4G19540	397
AT4G19550	120
AT4G19560	10
AT4G19570	3
AT4G19580	0
AT4G19590	0
AT4G19600	566
AT4G19610	692
AT4G19620	0
AT4G19630	0
AT4G19633	0
AT4G19640	1308
AT4G19645	18
AT4G19650	143
AT4G19660	438
AT4G19670	848
AT4G19680	0
AT4G19690	0
AT4G19700	4
AT4G19710	1315
AT4G19720	0
AT4G19730	0
AT4G19740	0
AT4G19750	0
AT4G19760	0
AT4G19770	0
AT4G19780	0
AT4G19790	0
AT4G19800	0
AT4G19810	283
AT4G19820	22
AT4G19830	162
AT4G19840	2409
AT4G19850	41
AT4G19860	3070
AT4G19865	86
AT4G19870	146
AT4G19880	1879
AT4G19890	151
AT4G19900	296
AT4G19902	0
AT4G19905	0
AT4G19910	0
AT4G19920	0
AT4G19925	0
AT4G19930	0
AT4G19940	0
AT4G19950	197
AT4G19960	548
AT4G19970	0
AT4G19975	59
AT4G19980	0
AT4G19985	407
AT4G19990	294
AT4G20000	0
AT4G20010	548
AT4G20020	316
AT4G20030	329
AT4G20040	2
AT4G20050	33
AT4G20060	175
AT4G20070	285
AT4G20080	0
AT4G20090	210
AT4G20095	0
AT4G20100	0
AT4G20110	182
AT4G20115	0
AT4G20130	632
AT4G20140	169
AT4G20150	1803
AT4G20160	0
AT4G20170	269
AT4G20180	0
AT4G20190	0
AT4G20200	0
AT4G20210	0
AT4G20220	0
AT4G20230	259
AT4G20235	32
AT4G20240	1881
AT4G20250	0
AT4G20260	7839
AT4G20270	2455
AT4G20280	426
AT4G20290	0
AT4G20300	1202
AT4G20310	154
AT4G20320	671
AT4G20325	167
AT4G20330	523
AT4G20340	126
AT4G20350	69
AT4G20360	0
AT4G20362	15
AT4G20365	0
AT4G20370	0
AT4G20380	680
AT4G20390	42
AT4G20400	1141
AT4G20410	1301
AT4G20420	0
AT4G20430	613
AT4G20440	864
AT4G20450	0
AT4G20460	6
AT4G20470	0
AT4G20480	741
AT4G20490	0
AT4G20500	0
AT4G20510	0
AT4G20520	0
AT4G20530	0
AT4G20535	0
AT4G20540	0
AT4G20545	0
AT4G20550	0
AT4G20555	0
AT4G20560	0
AT4G20565	0
AT4G20570	0
AT4G20575	0
AT4G20580	0
AT4G20590	0
AT4G20600	0
AT4G20610	0
AT4G20620	0
AT4G20630	0
AT4G20640	0
AT4G20645	0
AT4G20650	0
AT4G20670	0
AT4G20680	0
AT4G20690	2
AT4G20700	0
AT4G20703	0
AT4G20707	0
AT4G20710	0
AT4G20715	0
AT4G20720	38
AT4G20725	0
AT4G20730	0
AT4G20735	0
AT4G20740	81
AT4G20760	774
AT4G20770	36
AT4G20780	571
AT4G20790	0
AT4G20800	11
AT4G20810	0
AT4G20820	34
AT4G20830	922
AT4G20835	0
AT4G20840	713
AT4G20850	3359
AT4G20860	159
AT4G20870	1161
AT4G20880	970
AT4G20890	7536
AT4G20900	0
AT4G20910	324
AT4G20920	10
AT4G20930	186
AT4G20935	31
AT4G20940	477
AT4G20947	0
AT4G20953	0
AT4G20960	642
AT4G20970	0
AT4G20980	1652
AT4G20990	0
AT4G21000	0
AT4G21010	0
AT4G21020	184
AT4G21030	8
AT4G21040	0
AT4G21050	0
AT4G21060	257
AT4G21063	12
AT4G21065	38
AT4G21070	145
AT4G21080	0
AT4G21090	267
AT4G21100	632
AT4G21105	1995
AT4G21110	824
AT4G21120	1
AT4G21130	0
AT4G21140	176
AT4G21150	2000
AT4G21160	1482
AT4G21170	50
AT4G21180	333
AT4G21190	314
AT4G21192	341
AT4G21200	0
AT4G21210	2908
AT4G21213	0
AT4G21215	455
AT4G21220	77
AT4G21230	7
AT4G21240	0
AT4G21250	0
AT4G21260	0
AT4G21270	165
AT4G21280	14451
AT4G21300	59
AT4G21310	52
AT4G21320	227
AT4G21323	4
AT4G21326	474
AT4G21330	0
AT4G21340	42
AT4G21350	153
AT4G21360	0
AT4G21362	0
AT4G21363	0
AT4G21366	0
AT4G21370	0
AT4G21380	32
AT4G21390	303
AT4G21400	265
AT4G21410	528
AT4G21420	35
AT4G21430	518
AT4G21437	0
AT4G21440	6
AT4G21445	249
AT4G21450	2166
AT4G21460	341
AT4G21470	449
AT4G21480	34
AT4G21490	0
AT4G21500	54
AT4G21510	76
AT4G21515	0
AT4G21520	137
AT4G21530	228
AT4G21534	446
AT4G21540	507
AT4G21550	57
AT4G21560	543
AT4G21570	2108
AT4G21580	763
AT4G21585	128
AT4G21590	1
AT4G21595	0
AT4G21600	531
AT4G21605	0
AT4G21610	87
AT4G21620	3680
AT4G21630	0
AT4G21640	0
AT4G21650	152
AT4G21660	1563
AT4G21670	690
AT4G21680	31
AT4G21690	0
AT4G21700	168
AT4G21705	137
AT4G21710	1529
AT4G21720	107
AT4G21730	26
AT4G21740	211
AT4G21745	0
AT4G21750	5796
AT4G21760	403
AT4G21770	201
AT4G21780	56
AT4G21790	2190
AT4G21800	358
AT4G21810	758
AT4G21820	134
AT4G21830	0
AT4G21840	0
AT4G21850	17
AT4G21860	1769
AT4G21865	46
AT4G21870	505
AT4G21880	72
AT4G21890	279
AT4G21895	0
AT4G21900	147
AT4G21902	0
AT4G21903	227
AT4G21910	2272
AT4G21920	64
AT4G21926	8
AT4G21930	9
AT4G21940	103
AT4G21950	0
AT4G21960	59528
AT4G21970	16
AT4G21980	790
AT4G21990	897
AT4G22000	654
AT4G22010	875
AT4G22020	0
AT4G22030	0
AT4G22035	0
AT4G22040	0
AT4G22050	3
AT4G22060	0
AT4G22065	0
AT4G22066	0
AT4G22070	0
AT4G22080	0
AT4G22090	0
AT4G22100	1
AT4G22105	0
AT4G22110	1
AT4G22115	0
AT4G22120	542
AT4G22130	2574
AT4G22140	550
AT4G22150	1136
AT4G22160	1234
AT4G22165	0
AT4G22170	0
AT4G22180	0
AT4G22185	0
AT4G22190	1102
AT4G22200	491
AT4G22210	0
AT4G22212	793
AT4G22214	11
AT4G22217	0
AT4G22220	2427
AT4G22230	6
AT4G22233	0
AT4G22235	0
AT4G22240	3327
AT4G22250	75
AT4G22260	753
AT4G22265	0
AT4G22270	332
AT4G22280	74
AT4G22285	532
AT4G22290	922
AT4G22300	429
AT4G22305	54
AT4G22310	1621
AT4G22320	153
AT4G22330	1452
AT4G22340	221
AT4G22350	209
AT4G22360	332
AT4G22370	38
AT4G22380	646
AT4G22390	18
AT4G22400	0
AT4G22410	0
AT4G22415	0
AT4G22430	0
AT4G22440	0
AT4G22450	0
AT4G22460	0
AT4G22463	0
AT4G22467	0
AT4G22470	0
AT4G22475	0
AT4G22485	0
AT4G22490	132
AT4G22495	0
AT4G22505	0
AT4G22510	0
AT4G22513	0
AT4G22517	0
AT4G22520	0
AT4G22530	39
AT4G22540	3718
AT4G22545	200
AT4G22550	156
AT4G22560	73
AT4G22570	1426
AT4G22580	335
AT4G22590	170
AT4G22600	0
AT4G22610	0
AT4G22620	0
AT4G22630	0
AT4G22635	0
AT4G22640	0
AT4G22650	0
AT4G22660	0
AT4G22666	0
AT4G22670	1627
AT4G22680	29
AT4G22690	2973
AT4G22700	0
AT4G22710	11
AT4G22720	468
AT4G22730	1234
AT4G22740	704
AT4G22745	359
AT4G22750	1151
AT4G22754	0
AT4G22755	94
AT4G22756	403
AT4G22758	22
AT4G22760	30
AT4G22770	215
AT4G22780	611
AT4G22785	0
AT4G22790	178
AT4G22810	0
AT4G22820	454
AT4G22830	251
AT4G22840	130
AT4G22850	215
AT4G22860	93
AT4G22870	0
AT4G22880	12
AT4G22890	6045
AT4G22900	71
AT4G22910	286
AT4G22920	407
AT4G22930	566
AT4G22940	36
AT4G22950	0
AT4G22960	12
AT4G22970	153
AT4G22980	40
AT4G22990	442
AT4G23000	188
AT4G23010	200
AT4G23015	0
AT4G23020	422
AT4G23030	211
AT4G23040	258
AT4G23050	813
AT4G23060	264
AT4G23070	4
AT4G23080	0
AT4G23090	0
AT4G23100	7921
AT4G23110	0
AT4G23120	0
AT4G23130	0
AT4G23140	8
AT4G23150	3
AT4G23160	1
AT4G23170	130
AT4G23180	1665
AT4G23190	60
AT4G23200	0
AT4G23205	5
AT4G23210	0
AT4G23215	0
AT4G23220	1
AT4G23230	0
AT4G23240	4
AT4G23250	289
AT4G23260	38
AT4G23270	1042
AT4G23271	0
AT4G23280	0
AT4G23290	0
AT4G23300	0
AT4G23310	7
AT4G23320	1
AT4G23330	466
AT4G23340	24
AT4G23350	0
AT4G23355	0
AT4G23360	0
AT4G23364	0
AT4G23365	0
AT4G23370	0
AT4G23373	0
AT4G23375	0
AT4G23380	0
AT4G23387	0
AT4G23390	0
AT4G23400	1474
AT4G23410	109
AT4G23420	68
AT4G23430	526
AT4G23440	388
AT4G23450	76
AT4G23460	1092
AT4G23470	1623
AT4G23490	257
AT4G23493	197
AT4G23496	7
AT4G23500	393
AT4G23510	39
AT4G23515	0
AT4G23520	0
AT4G23530	131
AT4G23540	294
AT4G23550	12
AT4G23560	0
AT4G23570	1373
AT4G23580	0
AT4G23590	0
AT4G23600	1
AT4G23610	0
AT4G23620	177
AT4G23630	3647
AT4G23635	0
AT4G23640	1406
AT4G23650	2856
AT4G23660	240
AT4G23670	50733
AT4G23680	3387
AT4G23690	364
AT4G23700	17
AT4G23710	1124
AT4G23713	0
AT4G23720	20
AT4G23730	1345
AT4G23740	1118
AT4G23750	256
AT4G23760	189
AT4G23770	77
AT4G23780	0
AT4G23790	686
AT4G23800	636
AT4G23810	205
AT4G23820	4545
AT4G23840	288
AT4G23850	3293
AT4G23860	558
AT4G23870	2103
AT4G23880	305
AT4G23882	0
AT4G23885	218
AT4G23890	668
AT4G23895	203
AT4G23900	15
AT4G23910	440
AT4G23915	0
AT4G23920	150
AT4G23930	87
AT4G23940	656
AT4G23950	178
AT4G23960	0
AT4G23970	0
AT4G23980	749
AT4G23990	107
AT4G24000	3
AT4G24010	368
AT4G24015	395
AT4G24020	1438
AT4G24025	0
AT4G24026	1
AT4G24030	0
AT4G24040	27
AT4G24050	222
AT4G24060	961
AT4G24070	0
AT4G24080	0
AT4G24090	560
AT4G24100	561
AT4G24110	26
AT4G24120	38
AT4G24130	76
AT4G24140	29
AT4G24150	4
AT4G24160	1109
AT4G24170	1
AT4G24175	97
AT4G24180	2
AT4G24190	5549
AT4G24200	425
AT4G24204	0
AT4G24210	568
AT4G24220	2902
AT4G24230	856
AT4G24231	1
AT4G24240	946
AT4G24250	152
AT4G24260	30
AT4G24265	73
AT4G24270	535
AT4G24275	88
AT4G24280	3907
AT4G24290	1612
AT4G24300	0
AT4G24310	0
AT4G24320	71
AT4G24330	1134
AT4G24340	17
AT4G24350	1839
AT4G24370	418
AT4G24380	782
AT4G24390	1511
AT4G24400	1134
AT4G24410	37
AT4G24413	0
AT4G24415	33
AT4G24420	5
AT4G24430	34
AT4G24440	766
AT4G24450	240
AT4G24460	567
AT4G24470	386
AT4G24480	293
AT4G24490	573
AT4G24500	257
AT4G24510	1951
AT4G24520	3941
AT4G24530	260
AT4G24540	35
AT4G24550	1209
AT4G24560	1003
AT4G24565	0
AT4G24570	1804
AT4G24580	158
AT4G24590	454
AT4G24600	0
AT4G24610	390
AT4G24615	0
AT4G24620	2650
AT4G24630	387
AT4G24640	4
AT4G24644	0
AT4G24650	0
AT4G24652	0
AT4G24660	239
AT4G24670	117
AT4G24680	1407
AT4G24690	4581
AT4G24700	80
AT4G24710	116
AT4G24715	1
AT4G24730	313
AT4G24740	1832
AT4G24750	1148
AT4G24760	403
AT4G24770	6799
AT4G24780	1188
AT4G24790	128
AT4G24800	1381
AT4G24805	366
AT4G24810	710
AT4G24820	2440
AT4G24830	1083
AT4G24840	921
AT4G24860	43
AT4G24880	254
AT4G24890	0
AT4G24900	229
AT4G24910	27
AT4G24920	892
AT4G24930	1208
AT4G24940	562
AT4G24950	9
AT4G24960	239
AT4G24970	61
AT4G24972	117
AT4G24973	0
AT4G24974	0
AT4G24975	0
AT4G24977	0
AT4G24980	0
AT4G24990	1514
AT4G25000	58
AT4G25010	0
AT4G25020	21
AT4G25030	2022
AT4G25040	0
AT4G25050	6219
AT4G25070	12
AT4G25080	5164
AT4G25090	0
AT4G25100	2377
AT4G25110	1
AT4G25120	498
AT4G25130	2828
AT4G25140	245
AT4G25150	55
AT4G25160	20
AT4G25170	2569
AT4G25180	274
AT4G25190	0
AT4G25200	263
AT4G25210	1264
AT4G25220	0
AT4G25225	66
AT4G25230	1061
AT4G25235	0
AT4G25240	77
AT4G25250	0
AT4G25260	130
AT4G25270	208
AT4G25280	435
AT4G25290	283
AT4G25300	117
AT4G25310	0
AT4G25315	76
AT4G25320	468
AT4G25330	0
AT4G25340	730
AT4G25350	52
AT4G25360	565
AT4G25370	2094
AT4G25380	0
AT4G25390	77
AT4G25400	0
AT4G25410	35
AT4G25420	78
AT4G25430	0
AT4G25433	0
AT4G25434	180
AT4G25435	0
AT4G25440	448
AT4G25450	1202
AT4G25470	1375
AT4G25480	849
AT4G25490	1615
AT4G25500	1770
AT4G25510	0
AT4G25515	216
AT4G25520	704
AT4G25530	0
AT4G25540	57
AT4G25550	943
AT4G25560	0
AT4G25570	5301
AT4G25580	34
AT4G25585	0
AT4G25590	0
AT4G25600	156
AT4G25610	220
AT4G25620	1825
AT4G25630	544
AT4G25631	0
AT4G25635	0
AT4G25640	1363
AT4G25650	1660
AT4G25660	717
AT4G25670	979
AT4G25680	812
AT4G25690	374
AT4G25700	405
AT4G25707	25
AT4G25710	285
AT4G25719	5
AT4G25720	355
AT4G25730	963
AT4G25740	1940
AT4G25750	6
AT4G25760	0
AT4G25770	618
AT4G25780	112
AT4G25790	2
AT4G25800	15
AT4G25810	28
AT4G25820	0
AT4G25830	969
AT4G25835	378
AT4G25840	534
AT4G25845	0
AT4G25850	0
AT4G25860	12
AT4G25870	672
AT4G25880	1913
AT4G25885	28
AT4G25890	825
AT4G25900	1208
AT4G25910	1161
AT4G25920	0
AT4G25930	0
AT4G25940	443
AT4G25950	0
AT4G25960	2613
AT4G25970	2523
AT4G25980	36
AT4G25990	0
AT4G26000	582
AT4G26010	0
AT4G26020	11
AT4G26030	0
AT4G26040	0
AT4G26050	26
AT4G26055	10
AT4G26060	150
AT4G26070	231
AT4G26080	3392
AT4G26090	0
AT4G26095	0
AT4G26100	819
AT4G26110	2228
AT4G26120	5
AT4G26130	3417
AT4G26140	265
AT4G26145	0
AT4G26150	103
AT4G26160	198
AT4G26170	0
AT4G26180	250
AT4G26190	1334
AT4G26200	0
AT4G26210	312
AT4G26220	5
AT4G26225	0
AT4G26230	1716
AT4G26240	252
AT4G26250	0
AT4G26255	172
AT4G26260	24
AT4G26270	473
AT4G26280	0
AT4G26288	4
AT4G26290	0
AT4G26300	1536
AT4G26310	356
AT4G26320	9
AT4G26330	1
AT4G26340	0
AT4G26350	0
AT4G26360	0
AT4G26365	0
AT4G26370	1148
AT4G26375	0
AT4G26380	0
AT4G26385	0
AT4G26390	19
AT4G26400	906
AT4G26410	852
AT4G26415	10
AT4G26420	5
AT4G26430	116
AT4G26440	0
AT4G26450	1166
AT4G26455	697
AT4G26460	0
AT4G26466	0
AT4G26470	25
AT4G26480	1433
AT4G26483	0
AT4G26485	0
AT4G26488	9
AT4G26490	0
AT4G26500	0
AT4G26510	1959
AT4G26520	1093
AT4G26530	1092
AT4G26540	735
AT4G26542	0
AT4G26550	229
AT4G26555	996
AT4G26560	0
AT4G26570	1102
AT4G26580	19
AT4G26582	6
AT4G26590	0
AT4G26600	207
AT4G26610	615
AT4G26620	571
AT4G26630	3063
AT4G26640	738
AT4G26650	905
AT4G26660	128
AT4G26670	1311
AT4G26675	0
AT4G26680	62
AT4G26690	1760
AT4G26700	1021
AT4G26701	0
AT4G26710	1948
AT4G26720	640
AT4G26730	0
AT4G26740	28
AT4G26750	465
AT4G26760	782
AT4G26770	0
AT4G26780	264
AT4G26790	7
AT4G26795	29
AT4G26800	56
AT4G26810	93
AT4G26820	0
AT4G26830	0
AT4G26840	1763
AT4G26850	2808
AT4G26860	581
AT4G26870	1015
AT4G26880	0
AT4G26890	16
AT4G26900	821
AT4G26910	1042
AT4G26920	0
AT4G26930	0
AT4G26940	1216
AT4G26950	8
AT4G26960	71
AT4G26965	142
AT4G26970	2501
AT4G26980	197
AT4G26990	103
AT4G27000	2721
AT4G27010	293
AT4G27020	266
AT4G27030	346
AT4G27040	684
AT4G27050	650
AT4G27052	0
AT4G27060	833
AT4G27070	119
AT4G27080	913
AT4G27090	7577
AT4G27100	224
AT4G27110	11
AT4G27120	648
AT4G27130	4309
AT4G27140	80
AT4G27150	44
AT4G27160	452
AT4G27170	136
AT4G27180	1564
AT4G27190	0
AT4G27200	0
AT4G27210	0
AT4G27220	0
AT4G27230	1171
AT4G27240	128
AT4G27250	0
AT4G27260	413
AT4G27270	239
AT4G27280	5436
AT4G27290	2
AT4G27300	2188
AT4G27310	83
AT4G27320	550
AT4G27330	0
AT4G27340	338
AT4G27350	239
AT4G27360	0
AT4G27370	230
AT4G27380	505
AT4G27390	502
AT4G27395	0
AT4G27400	0
AT4G27410	128
AT4G27415	0
AT4G27420	0
AT4G27430	2067
AT4G27435	106
AT4G27440	5165
AT4G27450	156
AT4G27460	19
AT4G27470	287
AT4G27480	10
AT4G27490	172
AT4G27500	3024
AT4G27510	34
AT4G27520	4787
AT4G27530	33
AT4G27540	143
AT4G27550	0
AT4G27560	375
AT4G27565	0
AT4G27570	0
AT4G27580	4
AT4G27585	481
AT4G27590	0
AT4G27595	607
AT4G27597	0
AT4G27600	2532
AT4G27610	336
AT4G27620	416
AT4G27630	287
AT4G27640	2432
AT4G27650	410
AT4G27652	1479
AT4G27654	526
AT4G27657	1095
AT4G27660	12
AT4G27670	37
AT4G27680	554
AT4G27690	376
AT4G27700	1780
AT4G27710	954
AT4G27720	2085
AT4G27730	436
AT4G27740	264
AT4G27745	302
AT4G27750	520
AT4G27760	558
AT4G27765	0
AT4G27780	227
AT4G27790	0
AT4G27800	4069
AT4G27810	25
AT4G27820	1306
AT4G27830	1427
AT4G27840	467
AT4G27845	0
AT4G27850	0
AT4G27852	11
AT4G27860	2104
AT4G27870	1820
AT4G27875	0
AT4G27880	498
AT4G27885	0
AT4G27890	0
AT4G27900	790
AT4G27910	354
AT4G27920	2
AT4G27940	29
AT4G27950	102
AT4G27960	3433
AT4G27970	260
AT4G27980	17
AT4G27990	804
AT4G28000	0
AT4G28005	10
AT4G28010	99
AT4G28020	151
AT4G28025	1244
AT4G28030	1000
AT4G28040	4
AT4G28050	453
AT4G28060	960
AT4G28068	0
AT4G28070	106
AT4G28080	7669
AT4G28085	13
AT4G28088	0
AT4G28090	0
AT4G28100	534
AT4G28110	0
AT4G28130	0
AT4G28140	3
AT4G28150	76
AT4G28160	0
AT4G28162	15
AT4G28170	0
AT4G28180	33
AT4G28190	94
AT4G28200	598
AT4G28210	326
AT4G28220	695
AT4G28230	204
AT4G28240	968
AT4G28250	9909
AT4G28260	1725
AT4G28270	930
AT4G28280	1
AT4G28290	0
AT4G28300	1099
AT4G28310	33
AT4G28320	289
AT4G28330	40
AT4G28340	0
AT4G28350	47
AT4G28360	456
AT4G28362	0
AT4G28365	2
AT4G28370	478
AT4G28380	23
AT4G28390	71
AT4G28395	0
AT4G28397	0
AT4G28400	767
AT4G28405	5
AT4G28410	0
AT4G28420	0
AT4G28430	48
AT4G28440	814
AT4G28450	367
AT4G28460	0
AT4G28470	991
AT4G28480	811
AT4G28485	14
AT4G28490	188
AT4G28500	110
AT4G28510	526
AT4G28520	957
AT4G28530	0
AT4G28540	1256
AT4G28550	225
AT4G28556	15
AT4G28560	7
AT4G28570	815
AT4G28580	0
AT4G28590	152
AT4G28600	853
AT4G28610	1204
AT4G28620	0
AT4G28630	342
AT4G28640	124
AT4G28650	0
AT4G28652	0
AT4G28660	2031
AT4G28670	0
AT4G28680	1
AT4G28690	17
AT4G28700	1
AT4G28703	32
AT4G28706	727
AT4G28710	1694
AT4G28720	0
AT4G28730	520
AT4G28740	779
AT4G28750	4261
AT4G28755	0
AT4G28760	1212
AT4G28770	1153
AT4G28775	0
AT4G28780	360
AT4G28790	6
AT4G28800	0
AT4G28811	0
AT4G28815	2
AT4G28820	98
AT4G28830	314
AT4G28840	5
AT4G28850	0
AT4G28860	1026
AT4G28870	0
AT4G28880	2187
AT4G28890	44
AT4G28900	8
AT4G28910	1429
AT4G28915	0
AT4G28920	0
AT4G28930	0
AT4G28940	0
AT4G28950	35
AT4G28960	0
AT4G28970	0
AT4G28980	688
AT4G28990	142
AT4G29000	244
AT4G29010	3082
AT4G29020	4639
AT4G29030	47
AT4G29033	0
AT4G29035	0
AT4G29037	0
AT4G29040	1754
AT4G29050	61
AT4G29060	6323
AT4G29070	482
AT4G29080	2367
AT4G29090	0
AT4G29100	729
AT4G29103	0
AT4G29110	63
AT4G29120	448
AT4G29130	895
AT4G29140	165
AT4G29150	0
AT4G29160	1989
AT4G29170	69
AT4G29180	0
AT4G29190	420
AT4G29200	0
AT4G29210	1002
AT4G29220	2811
AT4G29230	123
AT4G29240	416
AT4G29250	3
AT4G29260	954
AT4G29270	108
AT4G29273	0
AT4G29276	0
AT4G29280	0
AT4G29281	0
AT4G29283	0
AT4G29285	0
AT4G29290	0
AT4G29300	0
AT4G29305	0
AT4G29310	534
AT4G29330	516
AT4G29340	13
AT4G29350	4949
AT4G29360	272
AT4G29370	7
AT4G29380	952
AT4G29390	843
AT4G29400	123
AT4G29410	1921
AT4G29415	0
AT4G29420	142
AT4G29430	274
AT4G29440	620
AT4G29450	0
AT4G29460	0
AT4G29470	0
AT4G29480	1345
AT4G29490	997
AT4G29510	908
AT4G29520	158
AT4G29530	122
AT4G29540	129
AT4G29548	0
AT4G29550	17
AT4G29560	33
AT4G29570	1
AT4G29580	4
AT4G29590	680
AT4G29600	0
AT4G29610	0
AT4G29620	0
AT4G29630	0
AT4G29640	0
AT4G29650	0
AT4G29654	0
AT4G29658	4
AT4G29660	672
AT4G29670	3170
AT4G29680	688
AT4G29690	1
AT4G29700	638
AT4G29710	0
AT4G29720	1340
AT4G29730	165
AT4G29735	616
AT4G29740	0
AT4G29750	688
AT4G29760	0
AT4G29770	25
AT4G29780	4156
AT4G29790	865
AT4G29800	32
AT4G29810	884
AT4G29820	355
AT4G29830	106
AT4G29840	1835
AT4G29850	0
AT4G29860	140
AT4G29870	632
AT4G29880	13
AT4G29890	578
AT4G29900	1683
AT4G29905	4346
AT4G29910	267
AT4G29920	386
AT4G29930	56
AT4G29940	375
AT4G29950	900
AT4G29960	539
AT4G29970	0
AT4G29980	1
AT4G29990	102
AT4G30000	133
AT4G30010	1825
AT4G30020	2203
AT4G30030	0
AT4G30040	0
AT4G30050	0
AT4G30060	99
AT4G30064	0
AT4G30067	0
AT4G30070	0
AT4G30072	0
AT4G30074	0
AT4G30080	814
AT4G30090	1
AT4G30097	0
AT4G30100	2413
AT4G30110	149
AT4G30120	0
AT4G30130	57
AT4G30140	6
AT4G30150	253
AT4G30160	1787
AT4G30170	0
AT4G30180	57
AT4G30190	14011
AT4G30200	1916
AT4G30210	6267
AT4G30220	1142
AT4G30230	0
AT4G30240	774
AT4G30250	0
AT4G30260	936
AT4G30270	1603
AT4G30280	473
AT4G30290	71
AT4G30300	0
AT4G30310	1471
AT4G30320	6
AT4G30330	273
AT4G30340	1657
AT4G30350	1910
AT4G30360	695
AT4G30370	109
AT4G30380	16
AT4G30390	469
AT4G30400	800
AT4G30410	159
AT4G30420	0
AT4G30430	31
AT4G30440	7847
AT4G30450	7
AT4G30460	22
AT4G30470	584
AT4G30480	588
AT4G30490	374
AT4G30500	194
AT4G30510	200
AT4G30520	475
AT4G30530	8926
AT4G30540	0
AT4G30550	758
AT4G30560	375
AT4G30570	46
AT4G30580	1011
AT4G30590	0
AT4G30600	3128
AT4G30610	314
AT4G30620	390
AT4G30630	612
AT4G30640	2
AT4G30650	5578
AT4G30660	551
AT4G30662	1
AT4G30670	22
AT4G30680	215
AT4G30690	2493
AT4G30700	128
AT4G30710	202
AT4G30720	870
AT4G30730	0
AT4G30740	4
AT4G30750	587
AT4G30760	965
AT4G30770	0
AT4G30780	401
AT4G30790	1098
AT4G30800	203
AT4G30810	1466
AT4G30820	163
AT4G30825	370
AT4G30830	19
AT4G30840	192
AT4G30845	37
AT4G30850	106
AT4G30860	75
AT4G30870	149
AT4G30872	0
AT4G30880	2
AT4G30890	1152
AT4G30900	492
AT4G30910	580
AT4G30920	1639
AT4G30930	344
AT4G30935	453
AT4G30940	73
AT4G30950	4351
AT4G30960	4969
AT4G30970	0
AT4G30972	0
AT4G30975	3
AT4G30980	80
AT4G30990	1102
AT4G30993	885
AT4G30996	1021
AT4G31000	271
AT4G31010	93
AT4G31020	8
AT4G31030	0
AT4G31040	1609
AT4G31050	585
AT4G31060	247
AT4G31070	73
AT4G31073	0
AT4G31075	0
AT4G31080	1494
AT4G31100	116
AT4G31110	129
AT4G31115	744
AT4G31120	675
AT4G31130	715
AT4G31140	682
AT4G31150	237
AT4G31160	885
AT4G31170	1350
AT4G31180	1833
AT4G31190	4
AT4G31196	0
AT4G31200	280
AT4G31210	570
AT4G31230	22
AT4G31240	108
AT4G31248	0
AT4G31250	3
AT4G31260	0
AT4G31265	0
AT4G31270	110
AT4G31280	0
AT4G31290	528
AT4G31300	1522
AT4G31310	393
AT4G31320	0
AT4G31330	27
AT4G31340	2853
AT4G31350	556
AT4G31351	9
AT4G31354	19
AT4G31355	51
AT4G31360	210
AT4G31370	7
AT4G31380	0
AT4G31390	1311
AT4G31398	7
AT4G31400	40
AT4G31405	35
AT4G31408	34
AT4G31410	432
AT4G31420	1050
AT4G31430	732
AT4G31440	108
AT4G31441	21
AT4G31450	665
AT4G31460	375
AT4G31470	0
AT4G31480	2826
AT4G31490	1801
AT4G31500	3607
AT4G31510	626
AT4G31520	4
AT4G31530	1640
AT4G31540	0
AT4G31550	1917
AT4G31560	868
AT4G31570	1543
AT4G31580	1037
AT4G31590	2192
AT4G31600	328
AT4G31610	1
AT4G31615	9
AT4G31620	202
AT4G31630	12
AT4G31640	31
AT4G31650	1402
AT4G31660	6
AT4G31670	399
AT4G31680	0
AT4G31685	0
AT4G31690	0
AT4G31695	0
AT4G31700	3414
AT4G31710	0
AT4G31715	0
AT4G31720	866
AT4G31730	352
AT4G31740	0
AT4G31750	431
AT4G31760	14
AT4G31770	155
AT4G31780	1620
AT4G31790	440
AT4G31800	1110
AT4G31805	0
AT4G31810	250
AT4G31820	154
AT4G31830	9
AT4G31840	616
AT4G31850	807
AT4G31860	1094
AT4G31870	30
AT4G31875	0
AT4G31877	3
AT4G31880	1360
AT4G31890	338
AT4G31895	0
AT4G31900	0
AT4G31910	424
AT4G31920	309
AT4G31930	112
AT4G31940	0
AT4G31950	0
AT4G31960	0
AT4G31970	0
AT4G31980	293
AT4G31985	1662
AT4G31990	3081
AT4G32000	580
AT4G32010	1025
AT4G32020	12559
AT4G32030	894
AT4G32040	1023
AT4G32050	303
AT4G32060	7164
AT4G32070	711
AT4G32080	12
AT4G32090	0
AT4G32100	0
AT4G32105	0
AT4G32110	5
AT4G32120	432
AT4G32130	769
AT4G32140	504
AT4G32150	4529
AT4G32160	784
AT4G32170	0
AT4G32175	185
AT4G32180	1421
AT4G32190	590
AT4G32200	18
AT4G32205	9
AT4G32208	22
AT4G32210	146
AT4G32212	0
AT4G32215	0
AT4G32220	0
AT4G32230	0
AT4G32240	777
AT4G32250	656
AT4G32260	15994
AT4G32265	0
AT4G32270	509
AT4G32272	300
AT4G32280	171
AT4G32285	2089
AT4G32290	357
AT4G32295	131
AT4G32300	890
AT4G32320	354
AT4G32330	2316
AT4G32340	3696
AT4G32342	1
AT4G32350	316
AT4G32360	333
AT4G32370	0
AT4G32375	0
AT4G32380	0
AT4G32390	1277
AT4G32400	742
AT4G32410	14598
AT4G32420	1014
AT4G32430	16
AT4G32440	730
AT4G32445	5
AT4G32450	125
AT4G32460	535
AT4G32470	1981
AT4G32475	0
AT4G32480	493
AT4G32490	1
AT4G32500	0
AT4G32510	0
AT4G32520	1082
AT4G32530	1921
AT4G32535	25
AT4G32540	0
AT4G32551	1457
AT4G32560	302
AT4G32570	2111
AT4G32580	0
AT4G32590	716
AT4G32600	702
AT4G32605	205
AT4G32610	729
AT4G32620	892
AT4G32630	0
AT4G32640	1627
AT4G32650	102
AT4G32660	790
AT4G32670	425
AT4G32680	274
AT4G32690	209
AT4G32700	231
AT4G32710	643
AT4G32714	0
AT4G32717	0
AT4G32720	955
AT4G32730	878
AT4G32750	278
AT4G32760	2210
AT4G32765	0
AT4G32770	198
AT4G32780	103
AT4G32790	204
AT4G32800	93
AT4G32810	79
AT4G32820	986
AT4G32830	166
AT4G32840	233
AT4G32850	1952
AT4G32860	78
AT4G32870	121
AT4G32880	1669
AT4G32890	86
AT4G32900	347
AT4G32910	549
AT4G32915	506
AT4G32920	633
AT4G32930	809
AT4G32940	7349
AT4G32950	11
AT4G32960	362
AT4G32970	275
AT4G32980	1071
AT4G32990	83
AT4G33000	2053
AT4G33010	13483
AT4G33020	0
AT4G33030	1459
AT4G33040	475
AT4G33050	451
AT4G33060	515
AT4G33070	4
AT4G33080	1521
AT4G33090	2165
AT4G33100	123
AT4G33110	564
AT4G33120	2
AT4G33130	141
AT4G33140	227
AT4G33145	0
AT4G33150	1519
AT4G33160	134
AT4G33170	13
AT4G33180	434
AT4G33200	1047
AT4G33210	1781
AT4G33220	1832
AT4G33230	0
AT4G33240	1529
AT4G33250	1842
AT4G33260	126
AT4G33270	230
AT4G33280	16
AT4G33290	3
AT4G33300	1356
AT4G33310	0
AT4G33320	0
AT4G33330	67
AT4G33350	669
AT4G33355	9
AT4G33360	492
AT4G33370	0
AT4G33380	1621
AT4G33390	1
AT4G33400	261
AT4G33410	354
AT4G33420	121
AT4G33430	1673
AT4G33440	301
AT4G33450	0
AT4G33460	342
AT4G33465	0
AT4G33467	8
AT4G33470	1104
AT4G33480	860
AT4G33490	927
AT4G33495	188
AT4G33500	1810
AT4G33510	3499
AT4G33520	982
AT4G33530	1844
AT4G33540	1570
AT4G33550	378
AT4G33560	23
AT4G33565	345
AT4G33580	1988
AT4G33585	20
AT4G33590	0
AT4G33600	0
AT4G33610	0
AT4G33620	155
AT4G33625	2499
AT4G33630	1210
AT4G33640	1013
AT4G33650	838
AT4G33660	412
AT4G33666	76
AT4G33670	1162
AT4G33680	1471
AT4G33690	187
AT4G33700	1476
AT4G33710	0
AT4G33720	0
AT4G33730	0
AT4G33735	0
AT4G33740	1286
AT4G33760	649
AT4G33770	372
AT4G33780	471
AT4G33790	2
AT4G33800	0
AT4G33810	220
AT4G33820	0
AT4G33830	0
AT4G33840	0
AT4G33850	0
AT4G33860	0
AT4G33865	2920
AT4G33870	0
AT4G33880	0
AT4G33885	0
AT4G33890	606
AT4G33900	0
AT4G33905	0
AT4G33910	697
AT4G33920	1414
AT4G33925	53
AT4G33930	2
AT4G33940	520
AT4G33945	660
AT4G33950	577
AT4G33960	743
AT4G33970	39
AT4G33980	1160
AT4G33985	266
AT4G33990	47
AT4G34000	1049
AT4G34020	560
AT4G34030	1034
AT4G34035	0
AT4G34040	808
AT4G34050	3120
AT4G34060	109
AT4G34065	0
AT4G34070	437
AT4G34071	2
AT4G34080	0
AT4G34090	684
AT4G34100	3465
AT4G34103	0
AT4G34110	11983
AT4G34120	2122
AT4G34131	86
AT4G34135	305
AT4G34138	758
AT4G34139	7
AT4G34140	590
AT4G34150	1860
AT4G34160	1092
AT4G34170	0
AT4G34180	1382
AT4G34190	3917
AT4G34200	2909
AT4G34210	2
AT4G34215	1014
AT4G34220	771
AT4G34230	735
AT4G34240	1028
AT4G34250	39
AT4G34260	1048
AT4G34265	853
AT4G34270	428
AT4G34280	432
AT4G34290	476
AT4G34300	0
AT4G34310	440
AT4G34320	1
AT4G34330	0
AT4G34332	0
AT4G34340	64
AT4G34345	0
AT4G34350	2934
AT4G34360	41
AT4G34370	529
AT4G34380	12
AT4G34390	901
AT4G34400	32
AT4G34410	584
AT4G34412	186
AT4G34415	0
AT4G34419	0
AT4G34420	74
AT4G34430	648
AT4G34440	0
AT4G34450	5334
AT4G34460	1584
AT4G34470	17
AT4G34480	935
AT4G34490	1723
AT4G34500	192
AT4G34510	3
AT4G34520	0
AT4G34530	0
AT4G34540	119
AT4G34550	17
AT4G34555	417
AT4G34560	892
AT4G34570	237
AT4G34580	4
AT4G34590	463
AT4G34600	400
AT4G34610	1042
AT4G34620	9834
AT4G34630	345
AT4G34640	1750
AT4G34650	982
AT4G34660	581
AT4G34670	4528
AT4G34680	207
AT4G34690	0
AT4G34695	0
AT4G34700	1942
AT4G34710	2765
AT4G34720	3740
AT4G34730	537
AT4G34740	351
AT4G34750	216
AT4G34760	569
AT4G34770	34
AT4G34780	0
AT4G34790	10
AT4G34800	55
AT4G34810	37
AT4G34830	2472
AT4G34840	203
AT4G34850	0
AT4G34860	109
AT4G34870	7699
AT4G34880	8
AT4G34881	261
AT4G34890	1289
AT4G34900	2117
AT4G34910	301
AT4G34920	2700
AT4G34930	34
AT4G34940	0
AT4G34950	6893
AT4G34960	497
AT4G34970	138
AT4G34975	0
AT4G34980	4789
AT4G34990	44
AT4G35000	3061
AT4G35010	3
AT4G35020	789
AT4G35025	0
AT4G35030	75
AT4G35040	713
AT4G35050	227
AT4G35060	216
AT4G35070	40
AT4G35080	492
AT4G35090	1180
AT4G35100	4474
AT4G35110	152
AT4G35120	0
AT4G35130	69
AT4G35140	207
AT4G35150	0
AT4G35160	623
AT4G35165	0
AT4G35170	0
AT4G35180	0
AT4G35190	11
AT4G35200	0
AT4G35210	0
AT4G35220	803
AT4G35230	1574
AT4G35240	697
AT4G35250	1711
AT4G35260	1578
AT4G35270	499
AT4G35280	0
AT4G35290	250
AT4G35295	0
AT4G35300	1870
AT4G35310	3394
AT4G35320	856
AT4G35335	637
AT4G35350	2145
AT4G35360	775
AT4G35370	5
AT4G35375	0
AT4G35380	0
AT4G35390	18
AT4G35400	0
AT4G35410	240
AT4G35420	99
AT4G35430	0
AT4G35440	415
AT4G35450	5763
AT4G35460	721
AT4G35470	1201
AT4G35480	187
AT4G35485	0
AT4G35490	790
AT4G35500	276
AT4G35510	360
AT4G35519	0
AT4G35520	75
AT4G35530	235
AT4G35540	66
AT4G35550	254
AT4G35560	389
AT4G35570	1123
AT4G35580	816
AT4G35590	10
AT4G35600	432
AT4G35610	0
AT4G35620	79
AT4G35630	1180
AT4G35640	16
AT4G35650	0
AT4G35655	0
AT4G35660	12
AT4G35670	0
AT4G35680	0
AT4G35685	15
AT4G35690	0
AT4G35700	0
AT4G35710	0
AT4G35720	11
AT4G35725	0
AT4G35730	213
AT4G35731	0
AT4G35733	11
AT4G35740	209
AT4G35750	6523
AT4G35760	935
AT4G35770	71
AT4G35780	1102
AT4G35783	3
AT4G35785	1194
AT4G35790	5651
AT4G35800	3847
AT4G35810	0
AT4G35820	0
AT4G35830	9837
AT4G35840	280
AT4G35850	815
AT4G35860	1032
AT4G35870	323
AT4G35880	679
AT4G35890	1146
AT4G35900	111
AT4G35905	227
AT4G35910	334
AT4G35920	969
AT4G35930	224
AT4G35940	386
AT4G35950	579
AT4G35970	209
AT4G35980	336
AT4G35985	226
AT4G35987	266
AT4G36000	39
AT4G36010	210
AT4G36020	507
AT4G36030	0
AT4G36032	0
AT4G36040	566
AT4G36050	68
AT4G36052	0
AT4G36060	2
AT4G36070	0
AT4G36080	1063
AT4G36090	339
AT4G36100	0
AT4G36105	0
AT4G36110	25
AT4G36120	94
AT4G36130	1425
AT4G36140	594
AT4G36150	91
AT4G36160	66
AT4G36170	0
AT4G36180	1029
AT4G36190	1193
AT4G36195	1277
AT4G36197	0
AT4G36210	1315
AT4G36220	3117
AT4G36230	405
AT4G36240	923
AT4G36245	0
AT4G36250	6536
AT4G36260	0
AT4G36270	289
AT4G36280	47
AT4G36290	530
AT4G36350	0
AT4G36360	5578
AT4G36370	0
AT4G36380	1865
AT4G36390	1187
AT4G36400	781
AT4G36410	208
AT4G36420	459
AT4G36430	4
AT4G36440	728
AT4G36450	21
AT4G36460	0
AT4G36470	529
AT4G36480	800
AT4G36490	16
AT4G36500	4147
AT4G36510	0
AT4G36515	145
AT4G36520	961
AT4G36530	1227
AT4G36540	3068
AT4G36550	559
AT4G36560	0
AT4G36570	543
AT4G36580	68
AT4G36590	0
AT4G36600	368
AT4G36610	0
AT4G36620	21
AT4G36630	1002
AT4G36635	0
AT4G36640	392
AT4G36648	2569
AT4G36650	264
AT4G36660	867
AT4G36670	261
AT4G36680	279
AT4G36690	2859
AT4G36700	27
AT4G36710	350
AT4G36720	188
AT4G36730	1039
AT4G36740	0
AT4G36750	553
AT4G36760	867
AT4G36770	22
AT4G36780	957
AT4G36790	68
AT4G36791	5
AT4G36795	0
AT4G36800	2722
AT4G36808	0
AT4G36810	0
AT4G36820	0
AT4G36830	176
AT4G36840	168
AT4G36850	43
AT4G36860	602
AT4G36870	4
AT4G36880	0
AT4G36890	964
AT4G36900	270
AT4G36910	448
AT4G36920	753
AT4G36925	0
AT4G36930	100
AT4G36940	774
AT4G36945	270
AT4G36950	10
AT4G36960	589
AT4G36970	1284
AT4G36980	2915
AT4G36990	943
AT4G37000	1046
AT4G37010	26
AT4G37020	347
AT4G37022	0
AT4G37030	22
AT4G37040	892
AT4G37050	0
AT4G37060	0
AT4G37070	3
AT4G37080	537
AT4G37090	176
AT4G37095	26
AT4G37100	569
AT4G37110	409
AT4G37120	1775
AT4G37130	287
AT4G37140	27
AT4G37150	397
AT4G37160	8
AT4G37170	49
AT4G37175	0
AT4G37180	741
AT4G37190	213
AT4G37200	809
AT4G37210	580
AT4G37220	98
AT4G37225	36
AT4G37230	4
AT4G37235	47
AT4G37240	56
AT4G37250	1100
AT4G37260	1009
AT4G37270	1328
AT4G37280	558
AT4G37290	16
AT4G37295	26
AT4G37300	9991
AT4G37310	1581
AT4G37320	619
AT4G37330	592
AT4G37340	0
AT4G37360	0
AT4G37370	77
AT4G37380	145
AT4G37390	4
AT4G37400	0
AT4G37409	0
AT4G37410	70
AT4G37420	0
AT4G37430	0
AT4G37432	0
AT4G37435	0
AT4G37440	1085
AT4G37445	83
AT4G37450	2951
AT4G37460	1174
AT4G37470	2896
AT4G37480	262
AT4G37483	25
AT4G37490	60
AT4G37500	0
AT4G37510	1058
AT4G37520	69
AT4G37530	16
AT4G37540	601
AT4G37550	437
AT4G37553	7
AT4G37560	52
AT4G37570	0
AT4G37580	8
AT4G37590	1818
AT4G37608	78
AT4G37610	1235
AT4G37620	0
AT4G37630	81
AT4G37640	1120
AT4G37650	471
AT4G37660	109
AT4G37670	105
AT4G37680	158
AT4G37682	38
AT4G37685	21
AT4G37690	10
AT4G37700	0
AT4G37705	0
AT4G37710	0
AT4G37720	0
AT4G37730	134
AT4G37740	105
AT4G37750	776
AT4G37760	880
AT4G37770	0
AT4G37780	0
AT4G37790	343
AT4G37800	7111
AT4G37810	9
AT4G37820	937
AT4G37830	2557
AT4G37840	0
AT4G37850	0
AT4G37860	0
AT4G37870	2361
AT4G37880	688
AT4G37890	112
AT4G37895	0
AT4G37900	19
AT4G37910	1582
AT4G37920	317
AT4G37925	1381
AT4G37930	25122
AT4G37940	0
AT4G37950	0
AT4G37970	172
AT4G37980	3
AT4G37990	3
AT4G38000	0
AT4G38005	0
AT4G38010	52
AT4G38020	148
AT4G38030	0
AT4G38040	527
AT4G38050	115
AT4G38060	729
AT4G38062	61
AT4G38065	0
AT4G38070	11
AT4G38080	30
AT4G38090	527
AT4G38092	5
AT4G38100	514
AT4G38120	805
AT4G38130	2264
AT4G38140	0
AT4G38150	122
AT4G38160	822
AT4G38170	181
AT4G38180	36
AT4G38190	1
AT4G38200	861
AT4G38210	3
AT4G38213	0
AT4G38215	3
AT4G38220	879
AT4G38225	904
AT4G38230	212
AT4G38240	808
AT4G38250	0
AT4G38260	280
AT4G38270	618
AT4G38280	200
AT4G38290	0
AT4G38300	40
AT4G38310	0
AT4G38320	76
AT4G38330	93
AT4G38340	17
AT4G38350	2585
AT4G38360	761
AT4G38370	142
AT4G38380	214
AT4G38390	0
AT4G38400	118
AT4G38401	0
AT4G38405	0
AT4G38410	0
AT4G38420	170
AT4G38430	1419
AT4G38440	483
AT4G38460	2044
AT4G38470	1262
AT4G38480	121
AT4G38490	361
AT4G38495	87
AT4G38500	682
AT4G38510	3347
AT4G38520	4566
AT4G38530	325
AT4G38540	59
AT4G38545	50
AT4G38550	0
AT4G38552	17
AT4G38560	4
AT4G38570	299
AT4G38580	947
AT4G38590	0
AT4G38600	3941
AT4G38620	465
AT4G38630	1503
AT4G38640	1287
AT4G38650	34
AT4G38660	898
AT4G38670	168
AT4G38680	4485
AT4G38690	2325
AT4G38700	25
AT4G38710	1369
AT4G38730	216
AT4G38740	4420
AT4G38760	2021
AT4G38770	46287
AT4G38775	0
AT4G38780	62
AT4G38781	0
AT4G38790	777
AT4G38800	2793
AT4G38810	1095
AT4G38820	0
AT4G38825	0
AT4G38830	0
AT4G38840	510
AT4G38850	91
AT4G38860	345
AT4G38870	0
AT4G38880	4
AT4G38890	691
AT4G38900	415
AT4G38905	11
AT4G38910	84
AT4G38920	3640
AT4G38930	572
AT4G38932	1479
AT4G38940	254
AT4G38950	86
AT4G38960	65
AT4G38970	22745
AT4G38980	171
AT4G38990	0
AT4G39000	0
AT4G39010	26
AT4G39020	0
AT4G39030	340
AT4G39040	777
AT4G39050	1553
AT4G39060	0
AT4G39070	202
AT4G39080	5680
AT4G39090	17236
AT4G39100	1061
AT4G39110	45
AT4G39120	387
AT4G39130	1
AT4G39140	530
AT4G39150	1255
AT4G39160	282
AT4G39170	1253
AT4G39180	318
AT4G39190	279
AT4G39195	0
AT4G39200	4473
AT4G39210	580
AT4G39220	541
AT4G39230	122
AT4G39235	198
AT4G39240	485
AT4G39250	0
AT4G39260	9491
AT4G39270	793
AT4G39280	1038
AT4G39290	0
AT4G39300	214
AT4G39320	36
AT4G39330	6877
AT4G39340	102
AT4G39345	3
AT4G39350	3810
AT4G39360	22
AT4G39361	93
AT4G39363	63
AT4G39364	52
AT4G39366	68
AT4G39370	168
AT4G39380	81
AT4G39390	506
AT4G39400	5199
AT4G39403	3
AT4G39404	0
AT4G39410	96
AT4G39420	1327
AT4G39460	1046
AT4G39470	161
AT4G39480	305
AT4G39490	2
AT4G39500	8
AT4G39510	498
AT4G39520	1064
AT4G39530	75
AT4G39540	754
AT4G39550	94
AT4G39560	152
AT4G39570	165
AT4G39580	13
AT4G39590	0
AT4G39600	49
AT4G39610	0
AT4G39615	0
AT4G39620	309
AT4G39630	78
AT4G39640	482
AT4G39650	0
AT4G39660	997
AT4G39670	20
AT4G39672	0
AT4G39675	11
AT4G39680	2434
AT4G39690	755
AT4G39700	5
AT4G39710	1488
AT4G39720	44
AT4G39730	2861
AT4G39740	130
AT4G39745	0
AT4G39750	0
AT4G39753	0
AT4G39756	0
AT4G39760	0
AT4G39770	90
AT4G39780	200
AT4G39790	23
AT4G39795	349
AT4G39800	715
AT4G39810	55
AT4G39820	636
AT4G39830	0
AT4G39838	2
AT4G39840	0
AT4G39850	1516
AT4G39860	191
AT4G39865	0
AT4G39870	477
AT4G39880	495
AT4G39890	242
AT4G39900	707
AT4G39910	1116
AT4G39917	0
AT4G39920	170
AT4G39925	22
AT4G39930	43
AT4G39940	6839
AT4G39950	5257
AT4G39952	29
AT4G39955	151
AT4G39960	1539
AT4G39970	722
AT4G39980	1250
AT4G39985	0
AT4G39990	780
AT4G40000	47
AT4G40010	37
AT4G40011	0
AT4G40020	11
AT4G40030	7507
AT4G40040	11802
AT4G40042	109
AT4G40045	525
AT4G40050	1009
AT4G40060	2186
AT4G40063	0
AT4G40065	2
AT4G40070	49
AT4G40080	0
AT4G40085	2
AT4G40090	0
AT4G40100	0
AT5G00730	0
AT5G00735	0
AT5G00740	0
AT5G00745	0
AT5G00750	0
AT5G00755	4
AT5G00760	18
AT5G00765	15
AT5G00770	0
AT5G00775	0
AT5G00780	4
AT5G00785	0
AT5G00790	7
AT5G00795	0
AT5G00800	0
AT5G00805	0
AT5G00810	0
AT5G00815	0
AT5G00820	0
AT5G00825	5
AT5G00835	0
AT5G00840	0
AT5G00845	0
AT5G00850	0
AT5G00855	0
AT5G00860	0
AT5G00865	1
AT5G00870	0
AT5G00875	0
AT5G00880	0
AT5G00885	0
AT5G00895	0
AT5G00900	0
AT5G00905	0
AT5G00910	0
AT5G00920	0
AT5G00925	2
AT5G00930	0
AT5G00935	0
AT5G00940	0
AT5G00950	0
AT5G00955	0
AT5G00960	0
AT5G00965	2
AT5G00970	0
AT5G00975	0
AT5G00980	35
AT5G00985	28
AT5G00990	0
AT5G00995	0
AT5G01005	0
AT5G01010	1981
AT5G01015	51
AT5G01017	0
AT5G01020	2056
AT5G01030	314
AT5G01040	51
AT5G01045	0
AT5G01050	4
AT5G01055	0
AT5G01060	0
AT5G01065	0
AT5G01070	34
AT5G01075	107
AT5G01080	0
AT5G01090	767
AT5G01095	0
AT5G01100	14
AT5G01105	0
AT5G01110	38
AT5G01115	0
AT5G01120	0
AT5G01125	0
AT5G01130	0
AT5G01135	0
AT5G01140	0
AT5G01145	0
AT5G01150	0
AT5G01155	0
AT5G01160	377
AT5G01165	0
AT5G01170	519
AT5G01175	107
AT5G01180	24
AT5G01185	0
AT5G01190	22
AT5G01195	0
AT5G01200	187
AT5G01205	0
AT5G01210	0
AT5G01215	0
AT5G01220	1773
AT5G01225	0
AT5G01230	167
AT5G01235	0
AT5G01240	2048
AT5G01245	0
AT5G01250	11
AT5G01255	0
AT5G01260	370
AT5G01265	0
AT5G01270	628
AT5G01275	0
AT5G01280	0
AT5G01285	0
AT5G01290	564
AT5G01295	0
AT5G01300	29
AT5G01305	0
AT5G01310	255
AT5G01315	0
AT5G01320	0
AT5G01325	0
AT5G01330	0
AT5G01335	7
AT5G01340	25
AT5G01345	2
AT5G01350	2206
AT5G01360	48
AT5G01365	0
AT5G01370	518
AT5G01375	0
AT5G01380	0
AT5G01385	0
AT5G01390	361
AT5G01395	0
AT5G01400	774
AT5G01405	0
AT5G01410	2929
AT5G01415	0
AT5G01420	20
AT5G01425	0
AT5G01430	299
AT5G01435	0
AT5G01440	0
AT5G01445	24
AT5G01450	384
AT5G01455	0
AT5G01460	1131
AT5G01465	0
AT5G01470	169
AT5G01475	0
AT5G01480	82
AT5G01485	0
AT5G01490	0
AT5G01495	1
AT5G01500	392
AT5G01505	2
AT5G01510	245
AT5G01515	0
AT5G01520	757
AT5G01530	39512
AT5G01535	0
AT5G01540	0
AT5G01542	0
AT5G01545	20
AT5G01550	0
AT5G01555	0
AT5G01560	280
AT5G01565	0
AT5G01570	9
AT5G01575	0
AT5G01580	0
AT5G01585	0
AT5G01590	1543
AT5G01595	46
AT5G01600	829
AT5G01605	0
AT5G01610	104
AT5G01615	0
AT5G01620	275
AT5G01630	102
AT5G01635	0
AT5G01640	25
AT5G01645	0
AT5G01650	1037
AT5G01655	0
AT5G01660	194
AT5G01665	0
AT5G01670	239
AT5G01675	7
AT5G01680	5
AT5G01685	0
AT5G01690	0
AT5G01695	0
AT5G01700	88
AT5G01705	0
AT5G01710	2723
AT5G01715	12
AT5G01720	307
AT5G01725	0
AT5G01730	41
AT5G01732	0
AT5G01735	0
AT5G01740	28
AT5G01745	0
AT5G01747	2
AT5G01750	8474
AT5G01755	0
AT5G01760	28
AT5G01765	0
AT5G01770	246
AT5G01775	2
AT5G01780	731
AT5G01785	0
AT5G01790	601
AT5G01795	0
AT5G01800	2264
AT5G01805	0
AT5G01810	756
AT5G01815	0
AT5G01820	795
AT5G01825	0
AT5G01830	75
AT5G01835	0
AT5G01840	138
AT5G01845	0
AT5G01850	118
AT5G01855	0
AT5G01860	0
AT5G01865	0
AT5G01870	5
AT5G01875	0
AT5G01880	33
AT5G01881	0
AT5G01885	6
AT5G01890	973
AT5G01895	0
AT5G01900	0
AT5G01910	102
AT5G01915	0
AT5G01920	1698
AT5G01925	0
AT5G01930	564
AT5G01935	0
AT5G01940	37
AT5G01945	0
AT5G01950	897
AT5G01955	0
AT5G01960	736
AT5G01965	0
AT5G01970	585
AT5G01975	0
AT5G01980	283
AT5G01985	2
AT5G01990	374
AT5G01995	0
AT5G02000	0
AT5G02010	167
AT5G02015	2
AT5G02020	84
AT5G02025	0
AT5G02030	459
AT5G02035	0
AT5G02040	509
AT5G02045	0
AT5G02050	493
AT5G02055	0
AT5G02060	74
AT5G02065	0
AT5G02070	0
AT5G02075	0
AT5G02080	79
AT5G02085	0
AT5G02090	133
AT5G02095	4
AT5G02100	437
AT5G02105	0
AT5G02110	0
AT5G02115	0
AT5G02120	1461
AT5G02125	0
AT5G02130	197
AT5G02135	0
AT5G02140	81
AT5G02145	0
AT5G02150	193
AT5G02155	0
AT5G02160	11099
AT5G02170	167
AT5G02175	0
AT5G02180	199
AT5G02185	0
AT5G02190	123
AT5G02195	0
AT5G02200	221
AT5G02205	0
AT5G02210	0
AT5G02215	0
AT5G02220	18
AT5G02225	0
AT5G02230	280
AT5G02240	5058
AT5G02244	3
AT5G02245	0
AT5G02250	772
AT5G02255	0
AT5G02260	290
AT5G02265	0
AT5G02270	468
AT5G02275	0
AT5G02280	139
AT5G02290	563
AT5G02295	0
AT5G02305	0
AT5G02310	1947
AT5G02315	0
AT5G02320	89
AT5G02325	0
AT5G02330	7
AT5G02335	0
AT5G02340	0
AT5G02345	0
AT5G02350	23
AT5G02355	0
AT5G02360	0
AT5G02365	0
AT5G02370	88
AT5G02375	0
AT5G02380	28934
AT5G02385	0
AT5G02390	0
AT5G02395	0
AT5G02400	155
AT5G02405	0
AT5G02410	253
AT5G02415	18
AT5G02420	34
AT5G02425	6
AT5G02430	53
AT5G02435	0
AT5G02440	193
AT5G02445	0
AT5G02450	2674
AT5G02455	0
AT5G02460	91
AT5G02465	0
AT5G02470	277
AT5G02480	8660
AT5G02485	1
AT5G02490	642
AT5G02495	0
AT5G02500	48020
AT5G02502	183
AT5G02505	0
AT5G02510	0
AT5G02515	0
AT5G02520	28
AT5G02525	2
AT5G02530	917
AT5G02535	0
AT5G02540	27
AT5G02550	14
AT5G02555	0
AT5G02560	260
AT5G02565	26
AT5G02570	0
AT5G02575	11
AT5G02580	56
AT5G02590	71
AT5G02595	2
AT5G02600	445
AT5G02605	5
AT5G02610	1409
AT5G02615	0
AT5G02620	446
AT5G02630	110
AT5G02635	0
AT5G02640	73
AT5G02645	0
AT5G02650	207
AT5G02655	0
AT5G02660	0
AT5G02665	0
AT5G02670	300
AT5G02675	0
AT5G02680	274
AT5G02685	0
AT5G02690	81
AT5G02695	0
AT5G02700	0
AT5G02705	4
AT5G02710	284
AT5G02715	0
AT5G02720	0
AT5G02725	0
AT5G02730	0
AT5G02735	0
AT5G02740	468
AT5G02745	0
AT5G02750	169
AT5G02755	0
AT5G02760	9
AT5G02765	0
AT5G02770	2718
AT5G02775	0
AT5G02780	0
AT5G02785	0
AT5G02790	3681
AT5G02795	0
AT5G02800	701
AT5G02805	0
AT5G02810	2707
AT5G02815	0
AT5G02820	255
AT5G02825	0
AT5G02830	649
AT5G02835	0
AT5G02840	922
AT5G02850	213
AT5G02855	0
AT5G02860	578
AT5G02865	0
AT5G02870	5019
AT5G02875	6
AT5G02880	1560
AT5G02885	3
AT5G02890	225
AT5G02895	0
AT5G02900	0
AT5G02905	0
AT5G02910	201
AT5G02915	0
AT5G02920	0
AT5G02925	0
AT5G02930	0
AT5G02935	0
AT5G02940	666
AT5G02945	0
AT5G02950	9
AT5G02955	0
AT5G02960	5639
AT5G02965	0
AT5G02970	577
AT5G02975	0
AT5G02980	2
AT5G02985	0
AT5G02990	0
AT5G02995	0
AT5G03000	0
AT5G03005	0
AT5G03010	0
AT5G03015	0
AT5G03020	13
AT5G03025	0
AT5G03030	413
AT5G03035	0
AT5G03040	2445
AT5G03045	0
AT5G03050	184
AT5G03055	0
AT5G03060	27
AT5G03065	0
AT5G03070	325
AT5G03075	0
AT5G03080	553
AT5G03085	3
AT5G03090	4
AT5G03095	0
AT5G03100	92
AT5G03105	0
AT5G03110	64
AT5G03115	0
AT5G03120	631
AT5G03125	0
AT5G03130	3
AT5G03135	0
AT5G03140	366
AT5G03145	0
AT5G03150	2000
AT5G03155	0
AT5G03160	350
AT5G03165	3
AT5G03170	455
AT5G03175	9
AT5G03180	324
AT5G03185	0
AT5G03190	1437
AT5G03195	2
AT5G03200	249
AT5G03204	11
AT5G03205	0
AT5G03210	955
AT5G03215	0
AT5G03220	212
AT5G03225	0
AT5G03230	1521
AT5G03235	0
AT5G03240	19413
AT5G03245	0
AT5G03250	40
AT5G03255	0
AT5G03260	822
AT5G03265	0
AT5G03270	0
AT5G03275	0
AT5G03280	2665
AT5G03285	79
AT5G03290	1780
AT5G03295	0
AT5G03300	2085
AT5G03305	0
AT5G03310	0
AT5G03315	4
AT5G03320	589
AT5G03325	0
AT5G03330	314
AT5G03335	0
AT5G03340	692
AT5G03345	549
AT5G03350	7
AT5G03355	28
AT5G03360	0
AT5G03370	94
AT5G03375	0
AT5G03377	0
AT5G03380	475
AT5G03385	0
AT5G03390	23
AT5G03395	0
AT5G03400	0
AT5G03405	0
AT5G03406	187
AT5G03415	364
AT5G03420	861
AT5G03425	0
AT5G03430	1349
AT5G03435	0
AT5G03440	160
AT5G03445	0
AT5G03450	196
AT5G03452	0
AT5G03455	1052
AT5G03460	1863
AT5G03465	0
AT5G03470	514
AT5G03475	17
AT5G03480	0
AT5G03485	3
AT5G03490	153
AT5G03495	34
AT5G03500	303
AT5G03510	142
AT5G03515	0
AT5G03520	1284
AT5G03525	0
AT5G03530	961
AT5G03535	0
AT5G03540	1874
AT5G03545	576
AT5G03550	0
AT5G03552	20
AT5G03553	29
AT5G03555	287
AT5G03560	166
AT5G03565	0
AT5G03570	0
AT5G03575	0
AT5G03580	0
AT5G03585	10
AT5G03590	0
AT5G03595	0
AT5G03600	0
AT5G03605	0
AT5G03610	1250
AT5G03615	1
AT5G03620	7
AT5G03625	0
AT5G03630	2719
AT5G03635	0
AT5G03640	30
AT5G03645	0
AT5G03650	2056
AT5G03660	2015
AT5G03668	0
AT5G03670	46
AT5G03680	27
AT5G03685	0
AT5G03690	389
AT5G03695	0
AT5G03700	476
AT5G03705	0
AT5G03710	0
AT5G03715	0
AT5G03720	185
AT5G03730	1273
AT5G03735	0
AT5G03740	1060
AT5G03745	0
AT5G03750	0
AT5G03755	0
AT5G03760	4267
AT5G03765	0
AT5G03770	127
AT5G03775	0
AT5G03780	92
AT5G03785	0
AT5G03790	0
AT5G03795	89
AT5G03800	145
AT5G03805	0
AT5G03810	0
AT5G03815	0
AT5G03820	1
AT5G03825	0
AT5G03830	402
AT5G03835	0
AT5G03840	31
AT5G03845	0
AT5G03850	2539
AT5G03858	0
AT5G03860	51
AT5G03870	89
AT5G03875	11
AT5G03880	2970
AT5G03885	8
AT5G03890	18
AT5G03900	961
AT5G03905	435
AT5G03910	948
AT5G03915	0
AT5G03920	0
AT5G03925	0
AT5G03930	0
AT5G03935	0
AT5G03940	2126
AT5G03944	0
AT5G03945	0
AT5G03950	0
AT5G03955	2
AT5G03960	242
AT5G03965	0
AT5G03970	299
AT5G03975	0
AT5G03980	0
AT5G03985	4
AT5G03990	847
AT5G03995	416
AT5G04000	90
AT5G04005	0
AT5G04010	15
AT5G04015	0
AT5G04020	553
AT5G04025	0
AT5G04030	0
AT5G04035	0
AT5G04040	1088
AT5G04045	0
AT5G04047	0
AT5G04050	98
AT5G04055	0
AT5G04060	653
AT5G04065	0
AT5G04070	131
AT5G04075	0
AT5G04080	955
AT5G04085	0
AT5G04090	721
AT5G04105	0
AT5G04110	407
AT5G04115	0
AT5G04120	0
AT5G04125	0
AT5G04130	444
AT5G04135	0
AT5G04140	18839
AT5G04145	0
AT5G04150	610
AT5G04160	726
AT5G04165	0
AT5G04170	1573
AT5G04175	0
AT5G04180	0
AT5G04185	0
AT5G04190	40
AT5G04195	0
AT5G04200	149
AT5G04205	5
AT5G04210	0
AT5G04215	0
AT5G04220	116
AT5G04225	0
AT5G04230	459
AT5G04235	309
AT5G04238	0
AT5G04240	817
AT5G04245	0
AT5G04250	153
AT5G04255	0
AT5G04260	406
AT5G04267	0
AT5G04270	131
AT5G04275	0
AT5G04280	1165
AT5G04290	1161
AT5G04305	0
AT5G04310	172
AT5G04315	0
AT5G04320	382
AT5G04325	0
AT5G04330	408
AT5G04335	0
AT5G04340	1100
AT5G04345	0
AT5G04347	0
AT5G04350	0
AT5G04355	0
AT5G04360	1641
AT5G04365	0
AT5G04370	148
AT5G04375	0
AT5G04380	0
AT5G04385	0
AT5G04390	0
AT5G04395	0
AT5G04400	0
AT5G04405	2
AT5G04410	1562
AT5G04415	0
AT5G04420	1028
AT5G04425	30
AT5G04430	3112
AT5G04435	0
AT5G04440	958
AT5G04445	0
AT5G04455	0
AT5G04460	471
AT5G04465	0
AT5G04470	123
AT5G04475	0
AT5G04480	632
AT5G04490	419
AT5G04495	0
AT5G04500	1
AT5G04505	0
AT5G04510	1076
AT5G04515	0
AT5G04520	110
AT5G04525	0
AT5G04530	5713
AT5G04540	763
AT5G04545	0
AT5G04550	2169
AT5G04560	1598
AT5G04575	0
AT5G04585	0
AT5G04590	8249
AT5G04595	0
AT5G04600	1119
AT5G04605	0
AT5G04610	0
AT5G04615	0
AT5G04620	249
AT5G04625	0
AT5G04630	0
AT5G04635	0
AT5G04640	0
AT5G04650	0
AT5G04660	0
AT5G04665	0
AT5G04670	783
AT5G04675	0
AT5G04680	280
AT5G04685	0
AT5G04690	139
AT5G04695	0
AT5G04700	74
AT5G04705	0
AT5G04710	721
AT5G04715	0
AT5G04720	1210
AT5G04725	0
AT5G04730	0
AT5G04740	2195
AT5G04745	0
AT5G04750	1374
AT5G04755	0
AT5G04760	210
AT5G04765	0
AT5G04770	239
AT5G04775	0
AT5G04780	59
AT5G04781	7
AT5G04785	0
AT5G04790	0
AT5G04795	0
AT5G04800	1186
AT5G04810	3163
AT5G04815	0
AT5G04820	88
AT5G04825	0
AT5G04830	914
AT5G04840	92
AT5G04845	0
AT5G04850	928
AT5G04853	0
AT5G04855	0
AT5G04860	213
AT5G04865	0
AT5G04870	0
AT5G04880	145
AT5G04885	1433
AT5G04890	242
AT5G04895	216
AT5G04900	369
AT5G04905	0
AT5G04910	355
AT5G04915	0
AT5G04920	818
AT5G04925	0
AT5G04930	1450
AT5G04933	0
AT5G04935	0
AT5G04937	0
AT5G04940	577
AT5G04945	0
AT5G04950	4755
AT5G04955	0
AT5G04960	0
AT5G04965	0
AT5G04970	0
AT5G04975	0
AT5G04980	216
AT5G04985	0
AT5G04990	663
AT5G04995	0
AT5G05000	594
AT5G05005	0
AT5G05010	3044
AT5G05015	0
AT5G05020	5
AT5G05025	0
AT5G05030	0
AT5G05035	0
AT5G05040	1
AT5G05045	0
AT5G05050	0
AT5G05055	0
AT5G05060	1323
AT5G05065	0
AT5G05070	1
AT5G05075	0
AT5G05080	1586
AT5G05085	0
AT5G05090	24
AT5G05095	0
AT5G05100	721
AT5G05105	0
AT5G05110	583
AT5G05113	0
AT5G05120	0
AT5G05125	0
AT5G05130	124
AT5G05135	0
AT5G05140	527
AT5G05150	0
AT5G05155	0
AT5G05160	839
AT5G05170	14293
AT5G05175	0
AT5G05180	519
AT5G05185	0
AT5G05190	144
AT5G05195	0
AT5G05200	3871
AT5G05205	0
AT5G05210	548
AT5G05215	0
AT5G05220	18
AT5G05230	400
AT5G05235	5
AT5G05240	129
AT5G05250	3865
AT5G05255	0
AT5G05260	0
AT5G05265	0
AT5G05270	97
AT5G05275	0
AT5G05280	0
AT5G05285	0
AT5G05290	0
AT5G05295	0
AT5G05300	0
AT5G05310	279
AT5G05315	0
AT5G05320	126
AT5G05325	0
AT5G05330	28
AT5G05335	0
AT5G05340	0
AT5G05350	39
AT5G05360	433
AT5G05365	51
AT5G05370	330
AT5G05375	0
AT5G05380	129
AT5G05385	0
AT5G05390	0
AT5G05395	0
AT5G05400	29
AT5G05410	6350
AT5G05415	0
AT5G05420	21
AT5G05425	0
AT5G05430	4
AT5G05435	65
AT5G05440	292
AT5G05445	0
AT5G05450	556
AT5G05455	0
AT5G05460	87
AT5G05465	0
AT5G05470	208
AT5G05475	0
AT5G05480	171
AT5G05485	0
AT5G05490	0
AT5G05495	0
AT5G05500	0
AT5G05505	0
AT5G05510	102
AT5G05515	0
AT5G05520	539
AT5G05525	0
AT5G05530	0
AT5G05535	0
AT5G05540	525
AT5G05545	10
AT5G05550	149
AT5G05555	0
AT5G05560	554
AT5G05565	0
AT5G05570	605
AT5G05580	748
AT5G05585	0
AT5G05590	56
AT5G05598	0
AT5G05600	62
AT5G05605	0
AT5G05610	1022
AT5G05620	402
AT5G05625	0
AT5G05630	14
AT5G05635	0
AT5G05640	21
AT5G05645	0
AT5G05650	0
AT5G05653	0
AT5G05657	0
AT5G05660	782
AT5G05665	0
AT5G05670	321
AT5G05675	0
AT5G05680	285
AT5G05685	0
AT5G05690	2678
AT5G05695	0
AT5G05700	713
AT5G05705	0
AT5G05710	186
AT5G05720	0
AT5G05725	3
AT5G05730	927
AT5G05735	0
AT5G05740	1484
AT5G05745	0
AT5G05750	309
AT5G05755	0
AT5G05760	369
AT5G05765	0
AT5G05770	0
AT5G05780	1603
AT5G05785	0
AT5G05790	89
AT5G05795	0
AT5G05800	610
AT5G05805	7
AT5G05810	80
AT5G05815	0
AT5G05820	592
AT5G05825	0
AT5G05830	391
AT5G05835	0
AT5G05840	48
AT5G05845	0
AT5G05850	188
AT5G05855	0
AT5G05860	187
AT5G05865	0
AT5G05870	457
AT5G05875	0
AT5G05880	26
AT5G05885	0
AT5G05890	960
AT5G05895	0
AT5G05900	0
AT5G05905	0
AT5G05910	0
AT5G05915	0
AT5G05920	258
AT5G05925	0
AT5G05930	518
AT5G05935	0
AT5G05940	251
AT5G05945	0
AT5G05950	467
AT5G05955	0
AT5G05960	1335
AT5G05965	36
AT5G05970	326
AT5G05975	9
AT5G05980	657
AT5G05985	0
AT5G05987	216
AT5G05990	219
AT5G05995	0
AT5G06000	64
AT5G06005	0
AT5G06010	0
AT5G06015	0
AT5G06020	0
AT5G06025	0
AT5G06030	0
AT5G06035	0
AT5G06040	0
AT5G06043	0
AT5G06045	0
AT5G06050	497
AT5G06055	0
AT5G06060	931
AT5G06065	0
AT5G06070	0
AT5G06075	0
AT5G06080	0
AT5G06085	0
AT5G06090	0
AT5G06095	0
AT5G06100	389
AT5G06105	0
AT5G06110	1288
AT5G06115	0
AT5G06120	1023
AT5G06125	0
AT5G06130	1242
AT5G06140	1340
AT5G06145	0
AT5G06150	209
AT5G06155	0
AT5G06160	530
AT5G06165	8
AT5G06170	0
AT5G06175	0
AT5G06180	126
AT5G06185	0
AT5G06190	54
AT5G06200	122
AT5G06205	0
AT5G06210	447
AT5G06220	1375
AT5G06230	33
AT5G06235	0
AT5G06240	203
AT5G06245	0
AT5G06250	7
AT5G06255	0
AT5G06260	689
AT5G06265	442
AT5G06270	1025
AT5G06275	0
AT5G06278	23
AT5G06280	243
AT5G06285	0
AT5G06290	2252
AT5G06295	12
AT5G06300	69
AT5G06305	0
AT5G06310	91
AT5G06320	3477
AT5G06325	0
AT5G06330	1
AT5G06335	0
AT5G06340	1202
AT5G06345	0
AT5G06350	375
AT5G06360	1371
AT5G06365	0
AT5G06370	588
AT5G06380	0
AT5G06385	0
AT5G06390	1483
AT5G06395	0
AT5G06400	82
AT5G06405	0
AT5G06410	91
AT5G06415	0
AT5G06420	39
AT5G06425	0
AT5G06430	102
AT5G06435	0
AT5G06440	2317
AT5G06445	0
AT5G06450	488
AT5G06455	0
AT5G06460	709
AT5G06465	0
AT5G06470	73
AT5G06475	0
AT5G06480	77
AT5G06490	0
AT5G06495	0
AT5G06500	0
AT5G06505	0
AT5G06510	75
AT5G06515	0
AT5G06520	0
AT5G06525	0
AT5G06530	189
AT5G06535	0
AT5G06540	58
AT5G06545	0
AT5G06550	145
AT5G06560	731
AT5G06565	0
AT5G06570	14
AT5G06575	0
AT5G06580	573
AT5G06585	0
AT5G06590	44
AT5G06595	0
AT5G06600	2968
AT5G06605	0
AT5G06610	234
AT5G06615	0
AT5G06620	64
AT5G06630	0
AT5G06634	0
AT5G06635	0
AT5G06640	0
AT5G06645	0
AT5G06650	0
AT5G06655	0
AT5G06660	448
AT5G06665	0
AT5G06670	500
AT5G06675	0
AT5G06680	398
AT5G06685	0
AT5G06690	1670
AT5G06695	0
AT5G06700	3107
AT5G06705	0
AT5G06710	285
AT5G06715	0
AT5G06720	17
AT5G06730	0
AT5G06735	0
AT5G06740	0
AT5G06745	0
AT5G06750	222
AT5G06755	0
AT5G06760	112
AT5G06765	0
AT5G06770	267
AT5G06775	0
AT5G06780	498
AT5G06785	0
AT5G06790	20
AT5G06795	0
AT5G06800	674
AT5G06805	0
AT5G06810	49
AT5G06811	101
AT5G06815	0
AT5G06820	9
AT5G06825	0
AT5G06830	581
AT5G06835	0
AT5G06839	7
AT5G06845	6
AT5G06850	604
AT5G06855	0
AT5G06860	0
AT5G06865	3
AT5G06870	368
AT5G06875	0
AT5G06880	2
AT5G06885	4
AT5G06890	8
AT5G06900	4
AT5G06905	0
AT5G06910	371
AT5G06915	0
AT5G06920	0
AT5G06925	0
AT5G06930	1239
AT5G06935	0
AT5G06940	35
AT5G06945	0
AT5G06950	345
AT5G06955	0
AT5G06960	427
AT5G06965	0
AT5G06970	1089
AT5G06975	0
AT5G06980	90
AT5G06985	0
AT5G06990	9
AT5G06995	0
AT5G07000	470
AT5G07005	0
AT5G07010	13
AT5G07015	0
AT5G07020	2331
AT5G07025	0
AT5G07030	4681
AT5G07035	3
AT5G07040	0
AT5G07050	0
AT5G07055	0
AT5G07060	5
AT5G07065	0
AT5G07070	111
AT5G07075	0
AT5G07080	329
AT5G07090	4641
AT5G07095	0
AT5G07100	25
AT5G07105	0
AT5G07110	170
AT5G07115	0
AT5G07120	475
AT5G07125	0
AT5G07130	16
AT5G07135	0
AT5G07140	121
AT5G07145	0
AT5G07150	0
AT5G07152	23
AT5G07155	0
AT5G07160	1
AT5G07165	0
AT5G07170	0
AT5G07175	0
AT5G07180	82
AT5G07185	0
AT5G07190	3
AT5G07195	0
AT5G07200	1
AT5G07205	0
AT5G07210	0
AT5G07215	0
AT5G07220	2058
AT5G07225	0
AT5G07230	0
AT5G07240	263
AT5G07250	857
AT5G07255	0
AT5G07260	1
AT5G07265	0
AT5G07270	675
AT5G07275	0
AT5G07280	18
AT5G07285	32
AT5G07290	1059
AT5G07295	0
AT5G07300	1598
AT5G07310	0
AT5G07315	0
AT5G07320	335
AT5G07322	111
AT5G07325	0
AT5G07330	25
AT5G07335	0
AT5G07340	448
AT5G07345	0
AT5G07350	2032
AT5G07355	0
AT5G07360	455
AT5G07365	0
AT5G07370	1018
AT5G07380	16
AT5G07385	0
AT5G07390	15
AT5G07395	0
AT5G07400	91
AT5G07405	0
AT5G07410	0
AT5G07415	0
AT5G07420	0
AT5G07425	0
AT5G07430	17
AT5G07435	0
AT5G07440	2433
AT5G07445	0
AT5G07450	0
AT5G07455	1
AT5G07460	1838
AT5G07465	0
AT5G07470	1205
AT5G07475	3
AT5G07480	0
AT5G07485	0
AT5G07490	0
AT5G07495	0
AT5G07500	0
AT5G07505	0
AT5G07510	0
AT5G07515	0
AT5G07520	7
AT5G07525	0
AT5G07530	0
AT5G07535	0
AT5G07540	0
AT5G07545	0
AT5G07550	0
AT5G07555	6
AT5G07560	0
AT5G07565	0
AT5G07570	0
AT5G07571	0
AT5G07572	0
AT5G07575	0
AT5G07580	2114
AT5G07585	0
AT5G07590	133
AT5G07595	0
AT5G07600	0
AT5G07605	0
AT5G07610	211
AT5G07615	0
AT5G07620	174
AT5G07625	0
AT5G07630	608
AT5G07635	0
AT5G07640	17
AT5G07650	5
AT5G07655	0
AT5G07660	75
AT5G07665	0
AT5G07670	156
AT5G07675	0
AT5G07680	87
AT5G07685	0
AT5G07690	2410
AT5G07695	0
AT5G07700	420
AT5G07705	0
AT5G07710	226
AT5G07715	0
AT5G07720	117
AT5G07725	4
AT5G07730	123
AT5G07735	0
AT5G07740	2078
AT5G07745	0
AT5G07760	1
AT5G07770	2008
AT5G07775	0
AT5G07780	0
AT5G07785	0
AT5G07790	127
AT5G07795	0
AT5G07800	392
AT5G07805	0
AT5G07810	71
AT5G07815	0
AT5G07820	159
AT5G07825	0
AT5G07830	1170
AT5G07835	0
AT5G07840	482
AT5G07845	0
AT5G07850	0
AT5G07855	7
AT5G07860	538
AT5G07865	0
AT5G07870	382
AT5G07875	0
AT5G07880	56
AT5G07885	0
AT5G07890	490
AT5G07895	17
AT5G07900	107
AT5G07905	0
AT5G07910	403
AT5G07915	0
AT5G07920	837
AT5G07925	0
AT5G07930	0
AT5G07935	0
AT5G07940	1218
AT5G07945	0
AT5G07950	174
AT5G07955	0
AT5G07960	680
AT5G07965	0
AT5G07970	814
AT5G07975	0
AT5G07980	760
AT5G07985	0
AT5G07990	46
AT5G07995	0
AT5G08000	937
AT5G08005	0
AT5G08010	369
AT5G08015	0
AT5G08020	139
AT5G08025	0
AT5G08030	1
AT5G08035	0
AT5G08040	1193
AT5G08045	0
AT5G08050	2456
AT5G08055	0
AT5G08060	1006
AT5G08065	0
AT5G08070	13
AT5G08075	0
AT5G08080	1175
AT5G08085	0
AT5G08090	0
AT5G08095	0
AT5G08100	1054
AT5G08105	0
AT5G08110	294
AT5G08115	0
AT5G08120	811
AT5G08125	0
AT5G08130	1718
AT5G08135	12
AT5G08139	269
AT5G08141	0
AT5G08150	3
AT5G08160	758
AT5G08165	0
AT5G08170	423
AT5G08175	0
AT5G08180	1179
AT5G08185	21
AT5G08190	471
AT5G08195	0
AT5G08200	587
AT5G08205	0
AT5G08210	0
AT5G08215	0
AT5G08225	0
AT5G08230	539
AT5G08235	2
AT5G08240	89
AT5G08250	0
AT5G08255	0
AT5G08260	1572
AT5G08265	0
AT5G08270	114
AT5G08275	0
AT5G08280	3812
AT5G08285	0
AT5G08290	2299
AT5G08300	1450
AT5G08305	22
AT5G08310	95
AT5G08315	0
AT5G08320	258
AT5G08330	1201
AT5G08335	184
AT5G08340	159
AT5G08350	0
AT5G08360	85
AT5G08370	1525
AT5G08375	0
AT5G08380	726
AT5G08385	0
AT5G08390	823
AT5G08391	5
AT5G08395	0
AT5G08400	163
AT5G08410	2013
AT5G08415	828
AT5G08420	1165
AT5G08425	0
AT5G08430	556
AT5G08435	0
AT5G08440	574
AT5G08445	0
AT5G08450	1345
AT5G08455	0
AT5G08460	0
AT5G08465	0
AT5G08470	716
AT5G08475	0
AT5G08480	0
AT5G08485	0
AT5G08490	7
AT5G08495	13
AT5G08500	926
AT5G08505	0
AT5G08510	146
AT5G08515	13
AT5G08520	813
AT5G08525	4
AT5G08530	3445
AT5G08535	164
AT5G08540	1256
AT5G08550	304
AT5G08560	1302
AT5G08565	66
AT5G08570	801
AT5G08575	0
AT5G08580	657
AT5G08585	0
AT5G08590	2162
AT5G08595	0
AT5G08600	11
AT5G08605	1
AT5G08610	758
AT5G08615	0
AT5G08620	707
AT5G08630	502
AT5G08635	0
AT5G08640	22
AT5G08645	0
AT5G08650	2324
AT5G08655	0
AT5G08660	328
AT5G08665	0
AT5G08670	3991
AT5G08675	0
AT5G08680	1922
AT5G08685	0
AT5G08690	4155
AT5G08695	0
AT5G08705	0
AT5G08710	292
AT5G08712	0
AT5G08715	0
AT5G08717	0
AT5G08720	579
AT5G08725	0
AT5G08730	0
AT5G08735	0
AT5G08740	629
AT5G08745	0
AT5G08750	499
AT5G08755	0
AT5G08760	11
AT5G08765	0
AT5G08770	231
AT5G08775	0
AT5G08780	283
AT5G08785	0
AT5G08790	1306
AT5G08800	0
AT5G08805	3
AT5G08810	0
AT5G08815	0
AT5G08820	0
AT5G08825	0
AT5G08830	0
AT5G08835	0
AT5G08840	4
AT5G08845	0
AT5G08850	0
AT5G08855	0
AT5G08860	0
AT5G08865	0
AT5G08870	0
AT5G08875	0
AT5G08880	0
AT5G08885	0
AT5G08890	0
AT5G08895	0
AT5G08900	0
AT5G08905	0
AT5G08910	0
AT5G08915	0
AT5G08920	0
AT5G08925	0
AT5G08930	0
AT5G08935	0
AT5G08940	0
AT5G08945	0
AT5G08950	0
AT5G08955	0
AT5G08960	0
AT5G08965	3
AT5G08970	0
AT5G08975	15
AT5G08980	0
AT5G08985	0
AT5G08990	7
AT5G08995	0
AT5G09000	0
AT5G09005	0
AT5G09010	0
AT5G09015	0
AT5G09020	0
AT5G09025	0
AT5G09030	0
AT5G09035	0
AT5G09040	0
AT5G09045	0
AT5G09050	0
AT5G09055	0
AT5G09060	0
AT5G09065	8
AT5G09070	0
AT5G09080	0
AT5G09085	0
AT5G09090	0
AT5G09095	0
AT5G09100	0
AT5G09105	0
AT5G09110	0
AT5G09120	0
AT5G09125	20
AT5G09130	0
AT5G09135	0
AT5G09140	0
AT5G09145	0
AT5G09150	0
AT5G09155	0
AT5G09160	0
AT5G09165	0
AT5G09170	0
AT5G09175	17
AT5G09185	0
AT5G09190	2
AT5G09195	0
AT5G09200	0
AT5G09205	0
AT5G09210	0
AT5G09215	0
AT5G09220	5703
AT5G09225	373
AT5G09230	292
AT5G09235	0
AT5G09240	161
AT5G09245	0
AT5G09250	329
AT5G09255	0
AT5G09260	350
AT5G09265	0
AT5G09270	137
AT5G09275	0
AT5G09280	6
AT5G09285	0
AT5G09290	0
AT5G09295	11
AT5G09300	19
AT5G09305	0
AT5G09310	280
AT5G09315	111
AT5G09320	6
AT5G09325	0
AT5G09330	1385
AT5G09335	0
AT5G09340	0
AT5G09345	0
AT5G09350	359
AT5G09360	1
AT5G09365	0
AT5G09370	2
AT5G09375	0
AT5G09380	218
AT5G09385	24
AT5G09390	417
AT5G09395	0
AT5G09400	599
AT5G09405	0
AT5G09410	1269
AT5G09415	0
AT5G09420	147
AT5G09425	0
AT5G09430	1
AT5G09435	3
AT5G09440	421
AT5G09443	7
AT5G09445	0
AT5G09450	316
AT5G09455	0
AT5G09460	4370
AT5G09465	0
AT5G09470	0
AT5G09475	0
AT5G09480	0
AT5G09490	0
AT5G09495	0
AT5G09500	5
AT5G09505	0
AT5G09510	2426
AT5G09513	0
AT5G09515	0
AT5G09520	0
AT5G09530	5
AT5G09535	0
AT5G09540	7
AT5G09545	0
AT5G09550	0
AT5G09555	0
AT5G09560	0
AT5G09565	0
AT5G09570	5
AT5G09580	116
AT5G09585	9
AT5G09590	1474
AT5G09595	0
AT5G09600	74
AT5G09605	0
AT5G09610	21
AT5G09615	0
AT5G09620	2153
AT5G09630	136
AT5G09635	0
AT5G09640	0
AT5G09645	0
AT5G09650	5406
AT5G09655	0
AT5G09660	11237
AT5G09665	0
AT5G09670	1269
AT5G09675	0
AT5G09680	399
AT5G09685	0
AT5G09690	262
AT5G09695	0
AT5G09700	1
AT5G09705	0
AT5G09710	0
AT5G09711	0
AT5G09715	0
AT5G09720	0
AT5G09730	23
AT5G09735	0
AT5G09740	352
AT5G09750	0
AT5G09755	0
AT5G09760	172
AT5G09765	0
AT5G09770	462
AT5G09775	0
AT5G09780	0
AT5G09785	13
AT5G09790	62
AT5G09795	0
AT5G09800	25
AT5G09805	7
AT5G09810	10158
AT5G09815	0
AT5G09820	598
AT5G09825	0
AT5G09830	496
AT5G09835	0
AT5G09840	179
AT5G09845	0
AT5G09850	2201
AT5G09855	0
AT5G09860	790
AT5G09865	0
AT5G09870	5637
AT5G09875	0
AT5G09876	0
AT5G09880	1865
AT5G09885	0
AT5G09890	906
AT5G09895	0
AT5G09900	2229
AT5G09910	0
AT5G09915	2
AT5G09920	823
AT5G09925	0
AT5G09930	0
AT5G09940	1
AT5G09945	0
AT5G09950	23
AT5G09955	0
AT5G09960	796
AT5G09965	0
AT5G09970	25
AT5G09975	0
AT5G09976	0
AT5G09978	0
AT5G09980	1
AT5G09990	64
AT5G09995	174
AT5G10000	1
AT5G10010	791
AT5G10020	1319
AT5G10030	1417
AT5G10040	0
AT5G10050	287
AT5G10060	1317
AT5G10070	535
AT5G10080	205
AT5G10090	4
AT5G10100	10
AT5G10110	268
AT5G10120	0
AT5G10130	0
AT5G10140	360
AT5G10150	315
AT5G10160	547
AT5G10170	2227
AT5G10180	6650
AT5G10190	509
AT5G10200	884
AT5G10210	62
AT5G10220	0
AT5G10230	1
AT5G10235	0
AT5G10240	435
AT5G10250	8
AT5G10260	12
AT5G10270	389
AT5G10278	5
AT5G10280	176
AT5G10290	1099
AT5G10300	88
AT5G10310	18
AT5G10320	148
AT5G10330	206
AT5G10336	0
AT5G10340	6
AT5G10350	984
AT5G10360	4335
AT5G10370	402
AT5G10380	45
AT5G10390	230
AT5G10400	569
AT5G10410	116
AT5G10420	0
AT5G10430	214
AT5G10435	0
AT5G10440	10
AT5G10450	11682
AT5G10455	0
AT5G10460	607
AT5G10470	2637
AT5G10480	2104
AT5G10490	878
AT5G10500	0
AT5G10510	33
AT5G10520	81
AT5G10525	0
AT5G10530	0
AT5G10540	1845
AT5G10550	3262
AT5G10560	1537
AT5G10570	4
AT5G10572	1
AT5G10580	14
AT5G10590	0
AT5G10600	4
AT5G10605	27
AT5G10610	155
AT5G10620	95
AT5G10625	514
AT5G10630	521
AT5G10650	284
AT5G10660	29
AT5G10670	2
AT5G10680	0
AT5G10690	695
AT5G10695	22
AT5G10700	175
AT5G10710	428
AT5G10720	39
AT5G10730	278
AT5G10740	254
AT5G10745	512
AT5G10750	315
AT5G10760	83
AT5G10770	557
AT5G10780	1779
AT5G10790	442
AT5G10800	194
AT5G10810	562
AT5G10820	361
AT5G10830	338
AT5G10840	1208
AT5G10850	6
AT5G10860	7981
AT5G10870	253
AT5G10880	0
AT5G10890	9
AT5G10900	93
AT5G10910	276
AT5G10920	568
AT5G10930	118
AT5G10940	812
AT5G10945	6
AT5G10946	162
AT5G10950	374
AT5G10960	4797
AT5G10965	82
AT5G10970	0
AT5G10980	1805
AT5G10990	1
AT5G11000	580
AT5G11010	221
AT5G11020	129
AT5G11030	410
AT5G11040	1145
AT5G11050	0
AT5G11060	435
AT5G11070	2490
AT5G11080	4
AT5G11090	771
AT5G11100	212
AT5G11110	271
AT5G11130	0
AT5G11140	2
AT5G11150	2055
AT5G11160	120
AT5G11170	2364
AT5G11180	0
AT5G11190	0
AT5G11200	1731
AT5G11210	0
AT5G11220	0
AT5G11225	0
AT5G11230	101
AT5G11240	497
AT5G11242	6
AT5G11250	624
AT5G11260	460
AT5G11270	598
AT5G11280	511
AT5G11290	13
AT5G11300	133
AT5G11310	72
AT5G11320	0
AT5G11325	0
AT5G11330	1772
AT5G11340	484
AT5G11350	372
AT5G11360	1
AT5G11370	0
AT5G11380	430
AT5G11390	443
AT5G11400	0
AT5G11410	0
AT5G11412	4
AT5G11416	11
AT5G11420	13703
AT5G11425	0
AT5G11430	421
AT5G11440	3
AT5G11450	1785
AT5G11460	193
AT5G11470	102
AT5G11475	0
AT5G11480	978
AT5G11490	1187
AT5G11500	3161
AT5G11510	223
AT5G11520	1132
AT5G11530	433
AT5G11540	40
AT5G11550	896
AT5G11560	2932
AT5G11565	0
AT5G11570	9
AT5G11580	1705
AT5G11590	143
AT5G11600	371
AT5G11610	561
AT5G11620	91
AT5G11630	130
AT5G11640	472
AT5G11650	403
AT5G11660	0
AT5G11670	6810
AT5G11680	963
AT5G11690	389
AT5G11700	2328
AT5G11710	1809
AT5G11720	1410
AT5G11730	314
AT5G11740	10095
AT5G11750	322
AT5G11760	481
AT5G11770	2076
AT5G11780	65
AT5G11790	3756
AT5G11800	557
AT5G11810	714
AT5G11820	3
AT5G11830	0
AT5G11840	788
AT5G11850	956
AT5G11860	446
AT5G11870	14
AT5G11880	1344
AT5G11890	556
AT5G11900	670
AT5G11910	466
AT5G11920	0
AT5G11930	28
AT5G11940	0
AT5G11950	149
AT5G11960	750
AT5G11970	54
AT5G11975	0
AT5G11977	4
AT5G11980	572
AT5G11990	92
AT5G12000	0
AT5G12010	285
AT5G12020	300
AT5G12030	1228
AT5G12040	742
AT5G12043	0
AT5G12050	38
AT5G12060	0
AT5G12070	0
AT5G12080	416
AT5G12085	0
AT5G12090	0
AT5G12100	170
AT5G12110	350
AT5G12120	837
AT5G12130	815
AT5G12140	4377
AT5G12150	4636
AT5G12170	1405
AT5G12180	8
AT5G12190	497
AT5G12200	1612
AT5G12210	1196
AT5G12220	182
AT5G12230	983
AT5G12235	21
AT5G12236	3
AT5G12240	356
AT5G12250	7937
AT5G12260	283
AT5G12270	0
AT5G12280	37
AT5G12290	513
AT5G12300	194
AT5G12310	515
AT5G12320	181
AT5G12330	4
AT5G12340	1
AT5G12350	1131
AT5G12360	53
AT5G12370	1939
AT5G12380	0
AT5G12390	284
AT5G12400	978
AT5G12410	579
AT5G12420	2
AT5G12430	987
AT5G12440	685
AT5G12450	8
AT5G12460	0
AT5G12470	1486
AT5G12480	1392
AT5G12840	329
AT5G12850	986
AT5G12860	7599
AT5G12870	13
AT5G12880	7
AT5G12890	311
AT5G12900	604
AT5G12910	0
AT5G12920	74
AT5G12930	63
AT5G12940	528
AT5G12950	3269
AT5G12960	6
AT5G12970	29
AT5G12980	331
AT5G12990	0
AT5G13000	3432
AT5G13010	1620
AT5G13020	1394
AT5G13030	1510
AT5G13050	603
AT5G13060	110
AT5G13070	484
AT5G13080	1
AT5G13090	399
AT5G13100	1013
AT5G13110	754
AT5G13120	1208
AT5G13130	0
AT5G13140	1627
AT5G13150	0
AT5G13160	418
AT5G13170	12
AT5G13180	2293
AT5G13181	7
AT5G13190	803
AT5G13200	308
AT5G13205	18
AT5G13210	55
AT5G13220	17
AT5G13225	0
AT5G13230	1
AT5G13240	817
AT5G13250	31
AT5G13260	875
AT5G13270	137
AT5G13280	823
AT5G13290	189
AT5G13295	0
AT5G13300	2244
AT5G13310	169
AT5G13320	9
AT5G13330	9
AT5G13340	167
AT5G13350	0
AT5G13360	406
AT5G13370	571
AT5G13380	0
AT5G13390	1025
AT5G13400	362
AT5G13410	806
AT5G13420	1206
AT5G13430	925
AT5G13440	1440
AT5G13450	3155
AT5G13460	697
AT5G13470	202
AT5G13475	4
AT5G13480	333
AT5G13485	0
AT5G13490	134
AT5G13500	523
AT5G13510	891
AT5G13520	358
AT5G13530	1112
AT5G13548	0
AT5G13550	711
AT5G13560	1188
AT5G13565	0
AT5G13570	641
AT5G13580	0
AT5G13590	1535
AT5G13600	0
AT5G13610	352
AT5G13620	0
AT5G13630	6350
AT5G13640	1449
AT5G13650	10957
AT5G13655	61
AT5G13660	309
AT5G13670	1
AT5G13680	640
AT5G13690	1183
AT5G13700	79
AT5G13710	3395
AT5G13720	531
AT5G13730	621
AT5G13740	651
AT5G13750	298
AT5G13760	477
AT5G13770	630
AT5G13780	1035
AT5G13790	111
AT5G13800	667
AT5G13810	1159
AT5G13820	161
AT5G13825	0
AT5G13830	28
AT5G13840	204
AT5G13845	0
AT5G13850	2140
AT5G13860	131
AT5G13870	155
AT5G13880	102
AT5G13887	0
AT5G13890	332
AT5G13900	0
AT5G13910	4
AT5G13920	41
AT5G13930	30
AT5G13940	0
AT5G13950	952
AT5G13960	348
AT5G13970	324
AT5G13980	2593
AT5G13990	35
AT5G14000	36
AT5G14010	0
AT5G14020	0
AT5G14030	1475
AT5G14035	0
AT5G14040	4581
AT5G14050	481
AT5G14060	2654
AT5G14070	102
AT5G14080	226
AT5G14090	3208
AT5G14100	159
AT5G14105	209
AT5G14110	40
AT5G14120	3610
AT5G14130	2
AT5G14140	86
AT5G14150	0
AT5G14160	0
AT5G14170	1164
AT5G14180	26
AT5G14200	14571
AT5G14210	1215
AT5G14220	727
AT5G14230	115
AT5G14240	873
AT5G14250	669
AT5G14260	2237
AT5G14270	1311
AT5G14275	0
AT5G14280	69
AT5G14285	431
AT5G14290	0
AT5G14300	0
AT5G14310	391
AT5G14320	5141
AT5G14330	22
AT5G14340	0
AT5G14345	0
AT5G14350	25
AT5G14360	46
AT5G14370	1670
AT5G14380	26
AT5G14390	1553
AT5G14400	3
AT5G14410	683
AT5G14420	558
AT5G14430	1521
AT5G14440	638
AT5G14450	142
AT5G14460	658
AT5G14470	11
AT5G14480	127
AT5G14490	4
AT5G14495	0
AT5G14500	492
AT5G14510	23
AT5G14515	0
AT5G14520	990
AT5G14530	306
AT5G14540	1261
AT5G14545	0
AT5G14550	955
AT5G14560	0
AT5G14565	0
AT5G14570	449
AT5G14580	100
AT5G14590	1106
AT5G14600	275
AT5G14602	0
AT5G14610	507
AT5G14620	297
AT5G14640	819
AT5G14650	33
AT5G14660	756
AT5G14670	2
AT5G14680	532
AT5G14690	236
AT5G14700	271
AT5G14710	276
AT5G14720	2792
AT5G14730	89
AT5G14740	13022
AT5G14750	442
AT5G14760	61
AT5G14770	137
AT5G14780	1495
AT5G14790	909
AT5G14800	1102
AT5G14810	0
AT5G14820	3
AT5G14830	52
AT5G14840	281
AT5G14850	317
AT5G14860	0
AT5G14870	6
AT5G14880	398
AT5G14890	91
AT5G14895	1
AT5G14900	0
AT5G14910	3245
AT5G14920	9827
AT5G14930	434
AT5G14940	1
AT5G14950	940
AT5G14960	131
AT5G14970	1620
AT5G14980	0
AT5G14990	0
AT5G14995	0
AT5G15000	0
AT5G15008	0
AT5G15010	103
AT5G15020	1705
AT5G15022	8
AT5G15025	60
AT5G15030	0
AT5G15040	0
AT5G15050	294
AT5G15060	0
AT5G15070	266
AT5G15080	610
AT5G15090	1716
AT5G15100	15
AT5G15110	0
AT5G15120	12
AT5G15130	5
AT5G15140	1
AT5G15150	270
AT5G15160	82
AT5G15170	257
AT5G15175	0
AT5G15180	46
AT5G15190	108
AT5G15200	6760
AT5G15210	306
AT5G15220	451
AT5G15230	33056
AT5G15240	173
AT5G15250	2
AT5G15260	294
AT5G15265	18
AT5G15270	977
AT5G15280	371
AT5G15290	106
AT5G15300	17
AT5G15310	522
AT5G15320	652
AT5G15330	205
AT5G15340	31
AT5G15350	1009
AT5G15360	32
AT5G15380	0
AT5G15390	273
AT5G15400	984
AT5G15410	1949
AT5G15420	0
AT5G15430	0
AT5G15440	455
AT5G15450	764
AT5G15460	332
AT5G15470	731
AT5G15480	0
AT5G15490	1385
AT5G15500	14
AT5G15510	90
AT5G15520	282
AT5G15530	443
AT5G15533	0
AT5G15537	23
AT5G15540	1105
AT5G15546	0
AT5G15550	410
AT5G15560	0
AT5G15570	354
AT5G15580	1450
AT5G15581	0
AT5G15600	6
AT5G15610	837
AT5G15620	0
AT5G15630	159
AT5G15640	568
AT5G15650	3198
AT5G15660	0
AT5G15670	0
AT5G15680	1406
AT5G15685	0
AT5G15690	0
AT5G15700	373
AT5G15710	124
AT5G15720	0
AT5G15725	0
AT5G15730	426
AT5G15740	2735
AT5G15745	0
AT5G15750	310
AT5G15760	107
AT5G15770	0
AT5G15780	1947
AT5G15790	281
AT5G15800	2
AT5G15802	236
AT5G15805	0
AT5G15810	756
AT5G15815	0
AT5G15820	80
AT5G15830	30
AT5G15833	0
AT5G15840	7
AT5G15843	0
AT5G15845	21
AT5G15850	0
AT5G15853	0
AT5G15860	246
AT5G15870	501
AT5G15880	433
AT5G15890	0
AT5G15900	22
AT5G15910	277
AT5G15920	447
AT5G15930	684
AT5G15940	0
AT5G15950	64
AT5G15960	171
AT5G15970	8008
AT5G15980	380
AT5G15990	0
AT5G15995	0
AT5G16000	833
AT5G16010	1398
AT5G16020	0
AT5G16023	0
AT5G16030	8
AT5G16040	440
AT5G16050	2141
AT5G16060	481
AT5G16070	851
AT5G16080	37
AT5G16090	0
AT5G16100	0
AT5G16110	2750
AT5G16120	725
AT5G16130	3413
AT5G16140	162
AT5G16150	4579
AT5G16160	65
AT5G16170	9
AT5G16180	459
AT5G16190	78
AT5G16200	179
AT5G16210	1089
AT5G16220	580
AT5G16230	40
AT5G16235	0
AT5G16240	291
AT5G16250	756
AT5G16260	435
AT5G16270	1615
AT5G16280	968
AT5G16285	0
AT5G16290	873
AT5G16300	1175
AT5G16310	148
AT5G16320	115
AT5G16330	0
AT5G16336	0
AT5G16340	174
AT5G16350	934
AT5G16360	459
AT5G16370	286
AT5G16375	0
AT5G16380	537
AT5G16390	1580
AT5G16400	1363
AT5G16410	125
AT5G16420	112
AT5G16430	0
AT5G16440	682
AT5G16450	461
AT5G16453	0
AT5G16460	2
AT5G16470	2810
AT5G16480	648
AT5G16486	18
AT5G16490	37
AT5G16500	0
AT5G16505	646
AT5G16510	550
AT5G16520	337
AT5G16530	666
AT5G16540	954
AT5G16550	793
AT5G16560	934
AT5G16570	97
AT5G16580	0
AT5G16590	739
AT5G16600	112
AT5G16610	431
AT5G16620	1678
AT5G16630	334
AT5G16640	71
AT5G16650	585
AT5G16660	1910
AT5G16680	1016
AT5G16690	97
AT5G16700	0
AT5G16710	2241
AT5G16715	1307
AT5G16720	841
AT5G16730	2705
AT5G16740	27
AT5G16750	389
AT5G16760	868
AT5G16770	0
AT5G16780	1097
AT5G16790	35
AT5G16800	664
AT5G16810	566
AT5G16820	412
AT5G16830	613
AT5G16840	932
AT5G16850	7
AT5G16860	60
AT5G16870	243
AT5G16880	1928
AT5G16890	303
AT5G16900	0
AT5G16910	543
AT5G16920	0
AT5G16930	107
AT5G16940	140
AT5G16950	171
AT5G16960	8
AT5G16970	1295
AT5G16980	41
AT5G16990	580
AT5G17000	55
AT5G17010	571
AT5G17020	2272
AT5G17030	0
AT5G17040	0
AT5G17050	403
AT5G17060	285
AT5G17070	294
AT5G17080	0
AT5G17090	0
AT5G17100	0
AT5G17110	0
AT5G17120	0
AT5G17125	0
AT5G17130	0
AT5G17140	0
AT5G17150	1
AT5G17160	107
AT5G17165	38
AT5G17167	1
AT5G17170	1775
AT5G17180	0
AT5G17190	1515
AT5G17200	0
AT5G17210	137
AT5G17220	17
AT5G17230	3379
AT5G17240	120
AT5G17250	233
AT5G17260	68
AT5G17270	189
AT5G17280	0
AT5G17290	233
AT5G17300	171
AT5G17305	0
AT5G17310	1104
AT5G17320	0
AT5G17330	413
AT5G17340	0
AT5G17345	0
AT5G17350	861
AT5G17360	28
AT5G17370	127
AT5G17380	905
AT5G17390	0
AT5G17400	462
AT5G17410	506
AT5G17420	546
AT5G17430	0
AT5G17440	483
AT5G17450	10
AT5G17460	1934
AT5G17470	0
AT5G17480	0
AT5G17490	48
AT5G17500	0
AT5G17510	692
AT5G17520	709
AT5G17522	0
AT5G17523	0
AT5G17530	663
AT5G17540	23
AT5G17550	644
AT5G17560	835
AT5G17570	110
AT5G17580	137
AT5G17590	0
AT5G17600	201
AT5G17610	544
AT5G17620	442
AT5G17630	596
AT5G17640	358
AT5G17650	408
AT5G17660	237
AT5G17670	667
AT5G17680	74
AT5G17690	526
AT5G17700	845
AT5G17710	1248
AT5G17720	0
AT5G17725	0
AT5G17730	0
AT5G17740	0
AT5G17750	0
AT5G17760	599
AT5G17770	3769
AT5G17780	35
AT5G17790	315
AT5G17800	0
AT5G17810	0
AT5G17820	14
AT5G17830	20
AT5G17840	651
AT5G17847	2
AT5G17850	476
AT5G17860	3
AT5G17870	3164
AT5G17880	228
AT5G17890	581
AT5G17900	576
AT5G17910	1295
AT5G17920	27062
AT5G17930	505
AT5G17950	0
AT5G17960	0
AT5G17970	0
AT5G17980	128
AT5G17990	885
AT5G18000	10
AT5G18005	0
AT5G18010	73
AT5G18015	0
AT5G18020	156
AT5G18030	93
AT5G18037	0
AT5G18040	100
AT5G18050	96
AT5G18060	92
AT5G18065	90
AT5G18070	99
AT5G18080	193
AT5G18085	0
AT5G18090	2
AT5G18100	577
AT5G18110	983
AT5G18120	495
AT5G18130	355
AT5G18140	493
AT5G18150	0
AT5G18160	0
AT5G18170	1470
AT5G18180	14
AT5G18190	1160
AT5G18200	404
AT5G18202	0
AT5G18210	210
AT5G18220	21
AT5G18230	2311
AT5G18240	13
AT5G18245	72
AT5G18250	260
AT5G18255	147
AT5G18260	37
AT5G18270	79
AT5G18280	903
AT5G18290	122
AT5G18300	63
AT5G18310	362
AT5G18320	20
AT5G18330	0
AT5G18340	57
AT5G18350	0
AT5G18360	92
AT5G18370	208
AT5G18380	4249
AT5G18390	144
AT5G18400	646
AT5G18403	0
AT5G18404	0
AT5G18407	0
AT5G18410	1403
AT5G18420	382
AT5G18430	64
AT5G18440	381
AT5G18450	3
AT5G18460	929
AT5G18470	15
AT5G18475	30
AT5G18480	706
AT5G18490	312
AT5G18500	2408
AT5G18510	0
AT5G18520	2233
AT5G18525	1530
AT5G18540	247
AT5G18550	830
AT5G18560	0
AT5G18570	966
AT5G18580	1403
AT5G18590	1965
AT5G18600	168
AT5G18610	725
AT5G18620	959
AT5G18630	452
AT5G18633	0
AT5G18636	0
AT5G18640	1515
AT5G18650	3079
AT5G18660	1135
AT5G18661	5
AT5G18670	165
AT5G18680	1866
AT5G18690	245
AT5G18700	312
AT5G18705	0
AT5G18710	9
AT5G18720	0
AT5G18730	4
AT5G18735	0
AT5G18740	0
AT5G18748	0
AT5G18750	115
AT5G18755	0
AT5G18760	512
AT5G18770	245
AT5G18780	194
AT5G18790	111
AT5G18800	644
AT5G18810	35
AT5G18820	147
AT5G18830	906
AT5G18840	1
AT5G18850	855
AT5G18860	1064
AT5G18870	0
AT5G18880	0
AT5G18890	0
AT5G18900	843
AT5G18910	0
AT5G18920	25
AT5G18930	125
AT5G18933	0
AT5G18937	0
AT5G18940	926
AT5G18950	84
AT5G18960	588
AT5G18970	584
AT5G18980	491
AT5G18990	0
AT5G19000	653
AT5G19010	1799
AT5G19015	0
AT5G19020	81
AT5G19025	176
AT5G19030	191
AT5G19040	136
AT5G19050	414
AT5G19060	51
AT5G19070	219
AT5G19080	203
AT5G19090	2535
AT5G19095	0
AT5G19097	15
AT5G19100	40
AT5G19110	25
AT5G19120	319
AT5G19130	456
AT5G19140	13795
AT5G19150	261
AT5G19151	83
AT5G19160	162
AT5G19165	0
AT5G19170	28
AT5G19172	0
AT5G19175	0
AT5G19180	825
AT5G19190	1375
AT5G19200	53
AT5G19210	205
AT5G19220	2038
AT5G19221	9
AT5G19230	502
AT5G19240	2413
AT5G19250	3497
AT5G19260	11
AT5G19270	0
AT5G19280	542
AT5G19290	1233
AT5G19300	161
AT5G19310	355
AT5G19315	0
AT5G19320	447
AT5G19330	2134
AT5G19340	201
AT5G19350	1030
AT5G19360	1
AT5G19370	911
AT5G19380	323
AT5G19390	1990
AT5G19400	2147
AT5G19410	5
AT5G19420	458
AT5G19430	360
AT5G19440	958
AT5G19450	2005
AT5G19460	632
AT5G19470	0
AT5G19473	0
AT5G19480	355
AT5G19485	501
AT5G19490	22
AT5G19500	676
AT5G19510	3986
AT5G19520	18
AT5G19530	2140
AT5G19540	2439
AT5G19550	1111
AT5G19560	0
AT5G19570	185
AT5G19580	21
AT5G19590	3382
AT5G19595	0
AT5G19600	490
AT5G19610	0
AT5G19620	532
AT5G19630	231
AT5G19633	0
AT5G19640	0
AT5G19650	0
AT5G19660	678
AT5G19670	240
AT5G19675	0
AT5G19680	548
AT5G19690	2088
AT5G19700	0
AT5G19710	0
AT5G19720	0
AT5G19730	78
AT5G19740	347
AT5G19750	383
AT5G19760	3098
AT5G19770	5790
AT5G19780	5531
AT5G19790	16
AT5G19800	0
AT5G19810	36
AT5G19820	2856
AT5G19830	126
AT5G19840	140
AT5G19850	180
AT5G19855	857
AT5G19860	1392
AT5G19870	67
AT5G19875	48
AT5G19880	0
AT5G19890	0
AT5G19900	1058
AT5G19910	214
AT5G19920	231
AT5G19930	203
AT5G19940	4650
AT5G19950	270
AT5G19960	232
AT5G19970	209
AT5G19980	470
AT5G19990	1210
AT5G20000	445
AT5G20010	6160
AT5G20020	3177
AT5G20030	132
AT5G20040	460
AT5G20045	0
AT5G20050	431
AT5G20060	889
AT5G20070	798
AT5G20080	1147
AT5G20090	1295
AT5G20100	0
AT5G20110	266
AT5G20120	296
AT5G20130	731
AT5G20140	769
AT5G20150	965
AT5G20160	1386
AT5G20165	553
AT5G20170	269
AT5G20180	258
AT5G20190	2229
AT5G20200	586
AT5G20220	164
AT5G20225	9
AT5G20230	361
AT5G20240	1
AT5G20250	2782
AT5G20260	4
AT5G20270	1283
AT5G20280	1387
AT5G20290	6778
AT5G20300	447
AT5G20310	0
AT5G20320	795
AT5G20330	0
AT5G20340	0
AT5G20350	1568
AT5G20360	533
AT5G20370	0
AT5G20380	856
AT5G20390	0
AT5G20400	263
AT5G20410	189
AT5G20420	122
AT5G20430	0
AT5G20440	0
AT5G20447	0
AT5G20450	90
AT5G20460	0
AT5G20470	1
AT5G20480	73
AT5G20490	2017
AT5G20500	1213
AT5G20510	349
AT5G20520	1319
AT5G20540	449
AT5G20550	5
AT5G20560	0
AT5G20570	1240
AT5G20580	405
AT5G20590	776
AT5G20600	444
AT5G20610	747
AT5G20620	1631
AT5G20630	15893
AT5G20635	42
AT5G20640	105
AT5G20650	853
AT5G20660	1619
AT5G20670	2
AT5G20680	769
AT5G20690	0
AT5G20700	21138
AT5G20710	86
AT5G20720	3016
AT5G20730	3234
AT5G20740	169
AT5G20750	0
AT5G20760	0
AT5G20770	0
AT5G20780	0
AT5G20790	7
AT5G20800	0
AT5G20810	4
AT5G20820	2
AT5G20830	242
AT5G20840	1187
AT5G20850	79
AT5G20852	0
AT5G20854	0
AT5G20856	0
AT5G20858	0
AT5G20860	0
AT5G20870	127
AT5G20880	108
AT5G20885	698
AT5G20890	2949
AT5G20900	1654
AT5G20910	176
AT5G20920	1333
AT5G20930	498
AT5G20935	317
AT5G20940	0
AT5G20950	1983
AT5G20960	3980
AT5G20970	411
AT5G20980	220
AT5G20990	1041
AT5G20995	0
AT5G21010	342
AT5G21020	10096
AT5G21030	0
AT5G21040	579
AT5G21050	1
AT5G21060	521
AT5G21070	477
AT5G21080	0
AT5G21090	5783
AT5G21100	381
AT5G21105	1334
AT5G21120	1
AT5G21125	0
AT5G21130	0
AT5G21140	85
AT5G21150	6
AT5G21160	1839
AT5G21170	697
AT5G21222	933
AT5G21274	1533
AT5G21280	396
AT5G21326	880
AT5G21378	0
AT5G21430	1846
AT5G21482	66
AT5G21535	0
AT5G21900	60
AT5G21910	22
AT5G21920	790
AT5G21930	1470
AT5G21940	1318
AT5G21950	61
AT5G21960	1
AT5G21970	183
AT5G21990	859
AT5G22000	1785
AT5G22010	788
AT5G22020	468
AT5G22030	622
AT5G22040	231
AT5G22044	0
AT5G22050	616
AT5G22060	1858
AT5G22070	676
AT5G22080	740
AT5G22090	2449
AT5G22100	242
AT5G22110	90
AT5G22120	652
AT5G22130	220
AT5G22140	156
AT5G22145	0
AT5G22150	4
AT5G22160	0
AT5G22170	0
AT5G22180	0
AT5G22190	0
AT5G22200	1
AT5G22210	453
AT5G22220	198
AT5G22240	120
AT5G22250	1354
AT5G22260	0
AT5G22270	21
AT5G22280	454
AT5G22290	171
AT5G22300	7
AT5G22310	896
AT5G22315	0
AT5G22320	353
AT5G22330	626
AT5G22340	833
AT5G22350	480
AT5G22355	45
AT5G22360	915
AT5G22370	348
AT5G22380	0
AT5G22390	8
AT5G22400	283
AT5G22410	0
AT5G22420	0
AT5G22430	1
AT5G22440	989
AT5G22450	1349
AT5G22460	154
AT5G22470	61
AT5G22480	454
AT5G22490	0
AT5G22500	0
AT5G22505	0
AT5G22510	1898
AT5G22520	0
AT5G22530	0
AT5G22540	8
AT5G22545	0
AT5G22550	28
AT5G22555	0
AT5G22560	0
AT5G22570	0
AT5G22580	146
AT5G22590	0
AT5G22600	0
AT5G22608	10
AT5G22610	3
AT5G22620	876
AT5G22630	568
AT5G22640	3483
AT5G22650	2960
AT5G22660	4
AT5G22670	0
AT5G22680	0
AT5G22690	241
AT5G22700	715
AT5G22720	0
AT5G22730	248
AT5G22740	1394
AT5G22750	219
AT5G22760	1195
AT5G22765	0
AT5G22770	983
AT5G22780	1140
AT5G22785	0
AT5G22788	21
AT5G22790	295
AT5G22791	0
AT5G22792	0
AT5G22794	32
AT5G22796	39
AT5G22799	42
AT5G22800	1841
AT5G22810	0
AT5G22820	203
AT5G22830	821
AT5G22840	269
AT5G22850	836
AT5G22860	574
AT5G22870	150
AT5G22875	391
AT5G22880	952
AT5G22890	0
AT5G22900	0
AT5G22910	0
AT5G22920	5554
AT5G22930	264
AT5G22940	134
AT5G22950	606
AT5G22960	0
AT5G22970	0
AT5G22980	0
AT5G22990	0
AT5G23000	11
AT5G23010	19942
AT5G23020	563
AT5G23030	0
AT5G23035	0
AT5G23040	2516
AT5G23050	1792
AT5G23060	4525
AT5G23065	0
AT5G23070	232
AT5G23080	474
AT5G23090	239
AT5G23100	267
AT5G23110	1247
AT5G23115	2
AT5G23120	6459
AT5G23130	216
AT5G23140	705
AT5G23150	1053
AT5G23155	4
AT5G23160	0
AT5G23170	84
AT5G23180	0
AT5G23190	0
AT5G23200	326
AT5G23210	1278
AT5G23212	0
AT5G23220	67
AT5G23230	0
AT5G23235	14
AT5G23240	76
AT5G23250	627
AT5G23260	0
AT5G23270	17
AT5G23280	2386
AT5G23290	370
AT5G23300	289
AT5G23310	426
AT5G23320	56
AT5G23330	233
AT5G23340	666
AT5G23350	79
AT5G23360	129
AT5G23370	43
AT5G23380	337
AT5G23390	832
AT5G23395	212
AT5G23400	342
AT5G23405	156
AT5G23410	55
AT5G23411	0
AT5G23413	0
AT5G23420	403
AT5G23430	1265
AT5G23440	670
AT5G23450	2380
AT5G23460	181
AT5G23470	0
AT5G23480	30
AT5G23490	371
AT5G23510	544
AT5G23520	358
AT5G23530	49
AT5G23535	276
AT5G23540	1152
AT5G23550	306
AT5G23570	549
AT5G23575	4340
AT5G23580	444
AT5G23590	738
AT5G23600	0
AT5G23610	838
AT5G23630	1631
AT5G23650	0
AT5G23660	2014
AT5G23665	0
AT5G23670	1647
AT5G23680	197
AT5G23690	166
AT5G23700	4
AT5G23710	0
AT5G23720	686
AT5G23730	53
AT5G23740	2554
AT5G23750	249
AT5G23760	289
AT5G23770	6
AT5G23780	16
AT5G23790	0
AT5G23800	70
AT5G23810	42
AT5G23820	5841
AT5G23830	36
AT5G23840	10
AT5G23850	217
AT5G23860	2170
AT5G23870	256
AT5G23880	323
AT5G23890	1655
AT5G23900	2307
AT5G23903	0
AT5G23908	0
AT5G23910	111
AT5G23920	1515
AT5G23930	10
AT5G23940	46
AT5G23950	0
AT5G23955	119
AT5G23960	1
AT5G23970	0
AT5G23980	21
AT5G23990	10
AT5G24000	320
AT5G24010	330
AT5G24020	577
AT5G24030	298
AT5G24040	0
AT5G24050	0
AT5G24060	1084
AT5G24065	0
AT5G24070	0
AT5G24080	2
AT5G24090	6
AT5G24100	0
AT5G24105	104
AT5G24110	0
AT5G24120	120
AT5G24130	2
AT5G24140	2
AT5G24150	176
AT5G24155	134
AT5G24160	183
AT5G24165	3168
AT5G24170	199
AT5G24180	0
AT5G24190	0
AT5G24200	8
AT5G24205	0
AT5G24206	17
AT5G24210	2
AT5G24215	0
AT5G24220	0
AT5G24230	0
AT5G24240	0
AT5G24260	479
AT5G24270	39
AT5G24275	5
AT5G24280	300
AT5G24290	523
AT5G24300	2353
AT5G24310	297
AT5G24313	0
AT5G24314	1589
AT5G24316	1
AT5G24318	202
AT5G24320	810
AT5G24330	9
AT5G24340	379
AT5G24350	1246
AT5G24352	48
AT5G24355	3
AT5G24360	758
AT5G24370	0
AT5G24380	482
AT5G24390	197
AT5G24400	817
AT5G24410	0
AT5G24420	36
AT5G24430	676
AT5G24440	0
AT5G24450	918
AT5G24460	444
AT5G24470	1642
AT5G24480	0
AT5G24490	5717
AT5G24500	454
AT5G24510	7
AT5G24520	777
AT5G24530	159
AT5G24540	0
AT5G24550	0
AT5G24557	0
AT5G24560	0
AT5G24570	166
AT5G24575	0
AT5G24580	10
AT5G24590	1901
AT5G24600	11
AT5G24610	1298
AT5G24620	999
AT5G24630	273
AT5G24640	0
AT5G24650	878
AT5G24655	0
AT5G24660	82
AT5G24670	1311
AT5G24680	137
AT5G24690	3581
AT5G24710	1775
AT5G24735	1308
AT5G24740	1039
AT5G24750	196
AT5G24760	229
AT5G24770	90
AT5G24775	0
AT5G24780	14
AT5G24790	0
AT5G24800	377
AT5G24810	1319
AT5G24820	0
AT5G24825	0
AT5G24830	257
AT5G24840	164
AT5G24850	186
AT5G24860	1
AT5G24870	201
AT5G24879	0
AT5G24880	0
AT5G24890	1365
AT5G24900	0
AT5G24910	0
AT5G24915	0
AT5G24920	357
AT5G24930	3046
AT5G24940	13
AT5G24950	0
AT5G24960	0
AT5G24970	204
AT5G24980	233
AT5G24990	94
AT5G25000	0
AT5G25010	17
AT5G25020	0
AT5G25030	0
AT5G25040	217
AT5G25045	0
AT5G25050	135
AT5G25060	1022
AT5G25070	518
AT5G25080	345
AT5G25090	72
AT5G25100	4435
AT5G25110	207
AT5G25120	665
AT5G25130	119
AT5G25140	24
AT5G25150	411
AT5G25160	15
AT5G25170	301
AT5G25180	3
AT5G25190	46
AT5G25195	0
AT5G25200	0
AT5G25205	0
AT5G25210	249
AT5G25220	628
AT5G25230	1
AT5G25240	203
AT5G25250	5
AT5G25260	4
AT5G25265	1903
AT5G25270	1800
AT5G25280	4035
AT5G25290	0
AT5G25300	0
AT5G25305	0
AT5G25310	0
AT5G25320	0
AT5G25330	0
AT5G25340	0
AT5G25350	1729
AT5G25360	930
AT5G25370	126
AT5G25380	14
AT5G25390	0
AT5G25400	0
AT5G25410	1
AT5G25415	0
AT5G25420	5
AT5G25425	0
AT5G25430	0
AT5G25440	2
AT5G25450	380
AT5G25451	7
AT5G25460	8536
AT5G25470	19
AT5G25475	165
AT5G25480	118
AT5G25490	111
AT5G25500	48
AT5G25510	825
AT5G25520	943
AT5G25530	1
AT5G25540	1307
AT5G25550	0
AT5G25560	3168
AT5G25570	130
AT5G25580	45
AT5G25585	0
AT5G25590	797
AT5G25600	4
AT5G25610	8321
AT5G25615	0
AT5G25620	164
AT5G25625	0
AT5G25630	2494
AT5G25640	20
AT5G25750	0
AT5G25754	324
AT5G25755	13
AT5G25756	7
AT5G25757	236
AT5G25760	899
AT5G25770	170
AT5G25780	595
AT5G25790	150
AT5G25800	287
AT5G25810	1054
AT5G25820	129
AT5G25830	99
AT5G25840	144
AT5G25850	0
AT5G25860	0
AT5G25870	0
AT5G25880	0
AT5G25890	365
AT5G25900	1141
AT5G25910	0
AT5G25920	0
AT5G25930	298
AT5G25940	472
AT5G25950	0
AT5G25955	0
AT5G25960	0
AT5G25970	0
AT5G25980	10
AT5G25990	0
AT5G25995	0
AT5G26000	15646
AT5G26010	283
AT5G26015	0
AT5G26020	0
AT5G26030	2241
AT5G26038	0
AT5G26040	315
AT5G26050	0
AT5G26060	0
AT5G26070	0
AT5G26080	0
AT5G26090	0
AT5G26100	0
AT5G26110	287
AT5G26120	0
AT5G26130	0
AT5G26140	30
AT5G26146	319
AT5G26147	0
AT5G26150	24
AT5G26160	137
AT5G26170	26
AT5G26180	373
AT5G26190	33
AT5G26200	104
AT5G26210	899
AT5G26220	0
AT5G26230	1115
AT5G26233	0
AT5G26236	0
AT5G26240	1138
AT5G26250	1
AT5G26260	2053
AT5G26262	0
AT5G26270	486
AT5G26280	6037
AT5G26283	0
AT5G26286	0
AT5G26290	30
AT5G26300	0
AT5G26310	3
AT5G26320	0
AT5G26330	73
AT5G26340	2815
AT5G26345	0
AT5G26350	0
AT5G26360	3385
AT5G26570	6156
AT5G26580	0
AT5G26582	0
AT5G26590	0
AT5G26594	0
AT5G26600	1010
AT5G26610	598
AT5G26617	0
AT5G26618	0
AT5G26620	16
AT5G26622	685
AT5G26630	20
AT5G26640	0
AT5G26642	0
AT5G26650	0
AT5G26660	0
AT5G26667	2111
AT5G26670	251
AT5G26673	0
AT5G26680	239
AT5G26690	10
AT5G26692	6
AT5G26700	45
AT5G26710	865
AT5G26717	0
AT5G26720	17
AT5G26730	9
AT5G26731	101
AT5G26740	733
AT5G26742	9445
AT5G26749	164
AT5G26751	4218
AT5G26760	760
AT5G26770	544
AT5G26775	0
AT5G26780	1066
AT5G26790	100
AT5G26800	280
AT5G26805	0
AT5G26810	0
AT5G26820	1549
AT5G26830	1447
AT5G26840	4
AT5G26850	1346
AT5G26860	465
AT5G26865	9
AT5G26880	1430
AT5G26890	0
AT5G26900	0
AT5G26910	722
AT5G26920	183
AT5G26930	0
AT5G26940	485
AT5G26950	0
AT5G26955	0
AT5G26960	118
AT5G26970	0
AT5G26980	279
AT5G26990	257
AT5G27000	57
AT5G27010	0
AT5G27020	0
AT5G27030	387
AT5G27035	0
AT5G27037	0
AT5G27043	0
AT5G27050	0
AT5G27060	1
AT5G27065	0
AT5G27070	0
AT5G27080	0
AT5G27090	0
AT5G27093	11
AT5G27095	0
AT5G27100	118
AT5G27110	48
AT5G27120	792
AT5G27130	0
AT5G27140	0
AT5G27150	3439
AT5G27160	0
AT5G27170	0
AT5G27180	0
AT5G27190	0
AT5G27200	0
AT5G27210	132
AT5G27220	141
AT5G27230	50
AT5G27238	1
AT5G27240	490
AT5G27247	10
AT5G27250	40
AT5G27260	0
AT5G27270	551
AT5G27280	622
AT5G27290	858
AT5G27300	266
AT5G27310	0
AT5G27320	530
AT5G27330	377
AT5G27340	0
AT5G27345	3
AT5G27350	3892
AT5G27360	336
AT5G27370	1
AT5G27380	3799
AT5G27390	544
AT5G27395	280
AT5G27400	19
AT5G27410	896
AT5G27420	232
AT5G27430	503
AT5G27440	0
AT5G27450	648
AT5G27460	167
AT5G27470	1787
AT5G27480	0
AT5G27490	126
AT5G27493	0
AT5G27495	0
AT5G27500	0
AT5G27505	0
AT5G27510	0
AT5G27520	461
AT5G27530	0
AT5G27540	979
AT5G27550	161
AT5G27560	1002
AT5G27570	0
AT5G27580	9
AT5G27590	0
AT5G27600	529
AT5G27603	0
AT5G27606	0
AT5G27607	0
AT5G27610	255
AT5G27620	272
AT5G27630	63
AT5G27640	1905
AT5G27650	654
AT5G27660	61
AT5G27670	1801
AT5G27680	182
AT5G27690	226
AT5G27700	3101
AT5G27705	0
AT5G27710	286
AT5G27715	0
AT5G27720	1450
AT5G27730	1562
AT5G27740	674
AT5G27750	174
AT5G27760	826
AT5G27765	0
AT5G27770	2726
AT5G27771	0
AT5G27780	0
AT5G27790	0
AT5G27800	0
AT5G27807	0
AT5G27810	0
AT5G27820	244
AT5G27830	257
AT5G27840	838
AT5G27845	0
AT5G27850	4320
AT5G27860	1876
AT5G27870	0
AT5G27880	0
AT5G27882	0
AT5G27885	0
AT5G27889	0
AT5G27890	42
AT5G27893	0
AT5G27895	1
AT5G27900	0
AT5G27902	0
AT5G27905	0
AT5G27910	2
AT5G27920	190
AT5G27925	0
AT5G27927	0
AT5G27930	691
AT5G27940	0
AT5G27944	0
AT5G27945	0
AT5G27947	0
AT5G27950	2002
AT5G27960	0
AT5G27965	0
AT5G27970	1288
AT5G27980	0
AT5G27990	659
AT5G28000	0
AT5G28010	20
AT5G28020	400
AT5G28030	12
AT5G28040	465
AT5G28050	2227
AT5G28053	0
AT5G28056	0
AT5G28060	4664
AT5G28065	0
AT5G28067	0
AT5G28073	0
AT5G28076	0
AT5G28080	138
AT5G28085	0
AT5G28090	0
AT5G28100	0
AT5G28110	0
AT5G28120	0
AT5G28130	0
AT5G28140	0
AT5G28141	0
AT5G28143	0
AT5G28145	12
AT5G28150	353
AT5G28160	0
AT5G28165	0
AT5G28170	0
AT5G28173	0
AT5G28176	0
AT5G28180	0
AT5G28190	0
AT5G28200	0
AT5G28210	0
AT5G28220	238
AT5G28225	0
AT5G28230	6
AT5G28232	0
AT5G28235	0
AT5G28237	0
AT5G28240	0
AT5G28250	0
AT5G28253	0
AT5G28260	0
AT5G28262	9
AT5G28263	0
AT5G28266	0
AT5G28270	0
AT5G28280	2
AT5G28285	0
AT5G28287	0
AT5G28288	0
AT5G28290	1013
AT5G28295	0
AT5G28300	540
AT5G28310	0
AT5G28320	44
AT5G28330	70
AT5G28335	0
AT5G28340	33
AT5G28345	0
AT5G28350	548
AT5G28360	0
AT5G28370	0
AT5G28380	8
AT5G28390	32
AT5G28400	58
AT5G28405	0
AT5G28410	1
AT5G28415	24
AT5G28420	0
AT5G28430	24
AT5G28440	5
AT5G28442	26
AT5G28450	240
AT5G28460	0
AT5G28462	0
AT5G28463	0
AT5G28464	0
AT5G28466	0
AT5G28468	0
AT5G28469	0
AT5G28470	0
AT5G28480	0
AT5G28482	0
AT5G28484	0
AT5G28487	0
AT5G28490	14
AT5G28491	0
AT5G28495	0
AT5G28497	0
AT5G28500	2508
AT5G28510	1
AT5G28515	0
AT5G28520	0
AT5G28523	0
AT5G28524	0
AT5G28525	0
AT5G28526	0
AT5G28527	0
AT5G28530	294
AT5G28535	0
AT5G28540	1685
AT5G28545	0
AT5G28550	0
AT5G28560	0
AT5G28570	0
AT5G28580	0
AT5G28590	0
AT5G28593	0
AT5G28596	0
AT5G28600	0
AT5G28605	0
AT5G28610	110
AT5G28615	0
AT5G28620	0
AT5G28622	104
AT5G28623	0
AT5G28624	0
AT5G28625	0
AT5G28626	230
AT5G28627	6
AT5G28630	240
AT5G28635	0
AT5G28637	0
AT5G28640	84
AT5G28641	0
AT5G28643	0
AT5G28644	0
AT5G28646	0
AT5G28650	18
AT5G28655	0
AT5G28660	0
AT5G28662	0
AT5G28664	0
AT5G28667	0
AT5G28670	0
AT5G28671	0
AT5G28672	0
AT5G28673	0
AT5G28675	0
AT5G28680	0
AT5G28690	0
AT5G28692	0
AT5G28696	0
AT5G28698	0
AT5G28700	0
AT5G28710	0
AT5G28712	0
AT5G28715	0
AT5G28720	0
AT5G28730	0
AT5G28740	925
AT5G28750	1618
AT5G28760	0
AT5G28765	0
AT5G28770	648
AT5G28773	0
AT5G28776	0
AT5G28780	0
AT5G28785	0
AT5G28790	0
AT5G28810	0
AT5G28820	0
AT5G28823	0
AT5G28824	0
AT5G28826	0
AT5G28830	260
AT5G28840	4148
AT5G28845	0
AT5G28850	401
AT5G28860	0
AT5G28865	0
AT5G28870	0
AT5G28880	0
AT5G28885	0
AT5G28886	0
AT5G28888	0
AT5G28890	0
AT5G28892	0
AT5G28894	0
AT5G28897	0
AT5G28900	439
AT5G28910	49
AT5G28913	355
AT5G28916	0
AT5G28917	0
AT5G28919	0
AT5G28920	2
AT5G28923	0
AT5G28926	0
AT5G28927	0
AT5G28928	0
AT5G28929	0
AT5G28930	0
AT5G28935	0
AT5G28937	0
AT5G28940	0
AT5G28950	0
AT5G28960	0
AT5G28970	0
AT5G28980	0
AT5G28990	0
AT5G28993	0
AT5G28996	0
AT5G29000	455
AT5G29015	0
AT5G29020	0
AT5G29022	0
AT5G29024	0
AT5G29026	0
AT5G29028	0
AT5G29029	0
AT5G29030	0
AT5G29031	0
AT5G29032	0
AT5G29033	0
AT5G29034	0
AT5G29035	0
AT5G29036	0
AT5G29037	0
AT5G29040	0
AT5G29041	0
AT5G29043	0
AT5G29046	0
AT5G29050	0
AT5G29053	0
AT5G29054	0
AT5G29056	0
AT5G29058	0
AT5G29060	0
AT5G29070	0
AT5G29075	0
AT5G29090	0
AT5G29100	0
AT5G29210	0
AT5G29295	0
AT5G29337	0
AT5G29380	0
AT5G29408	0
AT5G29436	0
AT5G29465	0
AT5G29550	0
AT5G29560	0
AT5G29562	0
AT5G29565	0
AT5G29568	0
AT5G29571	0
AT5G29574	0
AT5G29577	0
AT5G29580	0
AT5G29591	0
AT5G29602	0
AT5G29613	0
AT5G29624	0
AT5G29629	0
AT5G29635	0
AT5G29646	0
AT5G29708	0
AT5G29720	0
AT5G29762	0
AT5G29805	0
AT5G29890	0
AT5G29975	0
AT5G30060	0
AT5G30102	0
AT5G30123	0
AT5G30189	0
AT5G30207	0
AT5G30218	0
AT5G30247	0
AT5G30269	0
AT5G30276	0
AT5G30341	0
AT5G30360	0
AT5G30380	0
AT5G30390	0
AT5G30400	0
AT5G30406	0
AT5G30410	0
AT5G30420	0
AT5G30428	0
AT5G30440	0
AT5G30450	0
AT5G30460	0
AT5G30470	0
AT5G30480	0
AT5G30490	290
AT5G30495	307
AT5G30500	0
AT5G30510	5490
AT5G30520	0
AT5G30532	0
AT5G30545	0
AT5G30584	0
AT5G30628	0
AT5G30648	0
AT5G30673	0
AT5G30721	0
AT5G30762	0
AT5G30852	0
AT5G30870	0
AT5G30942	0
AT5G31032	0
AT5G31087	0
AT5G31092	0
AT5G31122	0
AT5G31212	0
AT5G31302	0
AT5G31314	0
AT5G31355	0
AT5G31412	0
AT5G31496	0
AT5G31511	0
AT5G31536	0
AT5G31572	0
AT5G31637	0
AT5G31651	0
AT5G31662	0
AT5G31668	0
AT5G31685	0
AT5G31702	0
AT5G31719	0
AT5G31736	0
AT5G31752	0
AT5G31753	0
AT5G31758	0
AT5G31770	0
AT5G31778	0
AT5G31787	0
AT5G31804	0
AT5G31807	0
AT5G31821	0
AT5G31838	0
AT5G31842	0
AT5G31845	0
AT5G31855	0
AT5G31873	0
AT5G31884	0
AT5G31891	0
AT5G31905	0
AT5G31909	0
AT5G31919	0
AT5G31923	0
AT5G31927	0
AT5G31932	0
AT5G31945	0
AT5G31962	0
AT5G31963	0
AT5G31980	0
AT5G31981	0
AT5G31989	0
AT5G31999	0
AT5G32002	0
AT5G32017	0
AT5G32022	0
AT5G32035	0
AT5G32037	0
AT5G32042	0
AT5G32053	0
AT5G32060	0
AT5G32070	0
AT5G32071	0
AT5G32072	0
AT5G32082	0
AT5G32089	0
AT5G32103	0
AT5G32107	0
AT5G32112	0
AT5G32122	0
AT5G32125	0
AT5G32136	0
AT5G32143	0
AT5G32161	0
AT5G32162	0
AT5G32169	0
AT5G32179	0
AT5G32197	0
AT5G32215	0
AT5G32228	0
AT5G32241	0
AT5G32254	0
AT5G32267	0
AT5G32280	0
AT5G32293	0
AT5G32306	0
AT5G32312	0
AT5G32345	0
AT5G32358	0
AT5G32386	0
AT5G32400	0
AT5G32402	0
AT5G32404	0
AT5G32405	0
AT5G32406	0
AT5G32408	0
AT5G32410	0
AT5G32420	0
AT5G32423	0
AT5G32426	0
AT5G32430	0
AT5G32431	0
AT5G32433	0
AT5G32434	0
AT5G32436	0
AT5G32440	1114
AT5G32450	1565
AT5G32460	0
AT5G32470	616
AT5G32471	0
AT5G32473	0
AT5G32475	0
AT5G32481	0
AT5G32482	0
AT5G32483	0
AT5G32484	0
AT5G32485	0
AT5G32486	0
AT5G32487	0
AT5G32488	0
AT5G32489	0
AT5G32490	0
AT5G32495	0
AT5G32505	0
AT5G32510	0
AT5G32511	0
AT5G32512	0
AT5G32513	0
AT5G32514	0
AT5G32515	0
AT5G32516	0
AT5G32517	0
AT5G32518	0
AT5G32519	0
AT5G32520	0
AT5G32521	0
AT5G32522	0
AT5G32525	0
AT5G32540	0
AT5G32563	0
AT5G32566	0
AT5G32569	0
AT5G32572	0
AT5G32576	0
AT5G32580	0
AT5G32590	0
AT5G32591	0
AT5G32592	0
AT5G32593	0
AT5G32594	0
AT5G32595	0
AT5G32596	0
AT5G32598	0
AT5G32600	0
AT5G32605	0
AT5G32610	0
AT5G32613	0
AT5G32616	0
AT5G32619	0
AT5G32620	0
AT5G32621	0
AT5G32622	0
AT5G32623	0
AT5G32624	0
AT5G32625	0
AT5G32626	0
AT5G32627	0
AT5G32628	0
AT5G32630	0
AT5G32654	0
AT5G32670	0
AT5G32678	0
AT5G32690	0
AT5G32702	0
AT5G32726	0
AT5G32750	0
AT5G32775	0
AT5G32800	0
AT5G32825	0
AT5G32850	0
AT5G32875	0
AT5G32900	0
AT5G32925	0
AT5G32950	0
AT5G32975	0
AT5G33000	0
AT5G33025	0
AT5G33050	0
AT5G33070	0
AT5G33075	0
AT5G33100	0
AT5G33125	0
AT5G33150	0
AT5G33175	0
AT5G33200	0
AT5G33202	0
AT5G33204	0
AT5G33207	0
AT5G33210	11
AT5G33220	0
AT5G33223	0
AT5G33226	0
AT5G33230	0
AT5G33232	0
AT5G33234	0
AT5G33237	0
AT5G33240	0
AT5G33250	0
AT5G33251	0
AT5G33252	0
AT5G33253	0
AT5G33254	0
AT5G33255	0
AT5G33256	0
AT5G33257	0
AT5G33258	0
AT5G33259	0
AT5G33260	0
AT5G33270	0
AT5G33280	688
AT5G33285	0
AT5G33290	113
AT5G33300	90
AT5G33303	0
AT5G33306	0
AT5G33310	0
AT5G33315	0
AT5G33320	2533
AT5G33330	0
AT5G33340	0
AT5G33350	0
AT5G33355	0
AT5G33360	0
AT5G33365	0
AT5G33370	0
AT5G33380	0
AT5G33381	0
AT5G33382	14
AT5G33383	0
AT5G33384	0
AT5G33385	0
AT5G33386	0
AT5G33387	0
AT5G33388	0
AT5G33389	0
AT5G33390	82
AT5G33391	0
AT5G33392	0
AT5G33393	0
AT5G33395	234
AT5G33398	0
AT5G33399	6
AT5G33400	0
AT5G33402	0
AT5G33404	0
AT5G33405	0
AT5G33406	1
AT5G33410	0
AT5G33415	0
AT5G33420	0
AT5G33422	0
AT5G33424	0
AT5G33427	0
AT5G33428	0
AT5G33431	0
AT5G33432	0
AT5G33433	0
AT5G33434	0
AT5G33436	0
AT5G33438	0
AT5G33439	0
AT5G33441	0
AT5G33442	0
AT5G33533	0
AT5G33624	0
AT5G33715	0
AT5G33806	0
AT5G33898	0
AT5G33990	0
AT5G34082	0
AT5G34174	0
AT5G34266	0
AT5G34358	0
AT5G34376	0
AT5G34394	0
AT5G34412	0
AT5G34431	0
AT5G34450	0
AT5G34460	0
AT5G34480	0
AT5G34500	0
AT5G34520	0
AT5G34540	0
AT5G34560	0
AT5G34581	0
AT5G34602	0
AT5G34623	0
AT5G34644	0
AT5G34665	0
AT5G34686	0
AT5G34696	0
AT5G34707	0
AT5G34728	0
AT5G34749	0
AT5G34770	0
AT5G34780	0
AT5G34790	33
AT5G34795	11
AT5G34800	14
AT5G34810	4
AT5G34820	0
AT5G34825	0
AT5G34828	0
AT5G34829	0
AT5G34830	0
AT5G34831	0
AT5G34832	0
AT5G34833	0
AT5G34834	0
AT5G34835	0
AT5G34836	0
AT5G34837	0
AT5G34838	0
AT5G34839	0
AT5G34840	0
AT5G34841	0
AT5G34842	0
AT5G34843	0
AT5G34844	0
AT5G34845	0
AT5G34846	0
AT5G34847	0
AT5G34848	0
AT5G34849	0
AT5G34850	3907
AT5G34851	0
AT5G34852	0
AT5G34853	619
AT5G34854	0
AT5G34855	0
AT5G34856	0
AT5G34857	0
AT5G34858	0
AT5G34859	0
AT5G34860	0
AT5G34861	0
AT5G34862	0
AT5G34863	0
AT5G34864	0
AT5G34865	0
AT5G34866	0
AT5G34867	0
AT5G34868	0
AT5G34869	0
AT5G34870	0
AT5G34871	0
AT5G34880	0
AT5G34881	0
AT5G34882	0
AT5G34883	0
AT5G34885	0
AT5G34887	0
AT5G34890	0
AT5G34895	0
AT5G34900	0
AT5G34903	0
AT5G34905	0
AT5G34908	0
AT5G34910	0
AT5G34920	0
AT5G34925	0
AT5G34930	234
AT5G34940	354
AT5G34945	0
AT5G34950	0
AT5G34960	0
AT5G34965	0
AT5G34970	0
AT5G34980	0
AT5G34985	0
AT5G34990	0
AT5G35000	0
AT5G35010	0
AT5G35020	0
AT5G35021	0
AT5G35023	0
AT5G35025	0
AT5G35030	0
AT5G35035	0
AT5G35040	0
AT5G35045	0
AT5G35046	0
AT5G35048	0
AT5G35050	0
AT5G35052	0
AT5G35057	0
AT5G35061	0
AT5G35065	0
AT5G35067	0
AT5G35069	0
AT5G35070	0
AT5G35073	0
AT5G35076	0
AT5G35080	561
AT5G35090	0
AT5G35100	1851
AT5G35110	14
AT5G35111	0
AT5G35113	0
AT5G35116	0
AT5G35118	0
AT5G35120	0
AT5G35130	0
AT5G35140	0
AT5G35142	0
AT5G35145	0
AT5G35146	0
AT5G35148	0
AT5G35150	0
AT5G35160	2056
AT5G35170	5263
AT5G35180	2961
AT5G35190	0
AT5G35195	0
AT5G35200	1352
AT5G35205	0
AT5G35207	0
AT5G35210	2883
AT5G35220	996
AT5G35230	0
AT5G35240	0
AT5G35250	0
AT5G35260	0
AT5G35270	0
AT5G35280	0
AT5G35300	0
AT5G35310	0
AT5G35320	1205
AT5G35330	721
AT5G35331	0
AT5G35332	0
AT5G35334	0
AT5G35336	0
AT5G35337	0
AT5G35338	0
AT5G35339	0
AT5G35340	0
AT5G35341	0
AT5G35344	0
AT5G35348	0
AT5G35353	0
AT5G35354	0
AT5G35356	0
AT5G35360	4961
AT5G35370	653
AT5G35375	0
AT5G35380	0
AT5G35390	0
AT5G35400	177
AT5G35405	0
AT5G35407	0
AT5G35410	228
AT5G35413	0
AT5G35416	0
AT5G35420	3
AT5G35425	0
AT5G35430	572
AT5G35450	458
AT5G35460	967
AT5G35475	0
AT5G35480	2
AT5G35490	0
AT5G35495	0
AT5G35510	0
AT5G35520	222
AT5G35525	0
AT5G35530	2947
AT5G35535	0
AT5G35540	0
AT5G35550	0
AT5G35555	0
AT5G35560	1344
AT5G35570	553
AT5G35575	0
AT5G35580	64
AT5G35590	1792
AT5G35600	0
AT5G35601	0
AT5G35602	0
AT5G35603	0
AT5G35604	0
AT5G35605	0
AT5G35606	0
AT5G35607	0
AT5G35608	0
AT5G35610	0
AT5G35615	0
AT5G35620	1237
AT5G35630	27157
AT5G35640	4
AT5G35643	0
AT5G35646	0
AT5G35650	0
AT5G35655	0
AT5G35657	0
AT5G35660	245
AT5G35670	174
AT5G35680	1633
AT5G35688	0
AT5G35690	909
AT5G35695	0
AT5G35698	0
AT5G35700	716
AT5G35710	0
AT5G35715	0
AT5G35720	0
AT5G35725	0
AT5G35730	857
AT5G35732	119
AT5G35735	5293
AT5G35736	0
AT5G35737	0
AT5G35738	58
AT5G35740	355
AT5G35750	1228
AT5G35753	224
AT5G35756	0
AT5G35760	37
AT5G35770	0
AT5G35775	0
AT5G35777	0
AT5G35780	1
AT5G35790	2981
AT5G35791	0
AT5G35792	0
AT5G35794	0
AT5G35796	0
AT5G35798	0
AT5G35800	0
AT5G35802	0
AT5G35805	0
AT5G35810	0
AT5G35820	0
AT5G35830	0
AT5G35840	915
AT5G35860	0
AT5G35870	0
AT5G35880	0
AT5G35890	0
AT5G35900	0
AT5G35910	1083
AT5G35912	0
AT5G35913	0
AT5G35914	0
AT5G35915	0
AT5G35917	0
AT5G35918	0
AT5G35920	0
AT5G35923	0
AT5G35926	62
AT5G35927	0
AT5G35930	332
AT5G35932	8
AT5G35935	146
AT5G35940	78
AT5G35945	0
AT5G35950	0
AT5G35960	30
AT5G35965	0
AT5G35970	850
AT5G35980	2216
AT5G35995	454
AT5G36000	31
AT5G36001	0
AT5G36002	0
AT5G36005	0
AT5G36010	0
AT5G36015	0
AT5G36020	0
AT5G36030	0
AT5G36035	0
AT5G36040	0
AT5G36050	0
AT5G36060	0
AT5G36070	0
AT5G36075	0
AT5G36080	0
AT5G36090	0
AT5G36100	73
AT5G36110	0
AT5G36120	668
AT5G36125	0
AT5G36130	0
AT5G36140	0
AT5G36150	0
AT5G36160	1268
AT5G36170	1327
AT5G36180	83
AT5G36185	0
AT5G36190	0
AT5G36200	0
AT5G36210	1179
AT5G36220	52
AT5G36223	0
AT5G36225	0
AT5G36226	0
AT5G36228	0
AT5G36230	4169
AT5G36240	0
AT5G36250	826
AT5G36260	29
AT5G36270	0
AT5G36275	0
AT5G36280	0
AT5G36290	2278
AT5G36293	0
AT5G36296	0
AT5G36297	0
AT5G36300	0
AT5G36310	0
AT5G36320	0
AT5G36330	0
AT5G36340	0
AT5G36350	0
AT5G36360	0
AT5G36370	0
AT5G36380	0
AT5G36390	0
AT5G36400	0
AT5G36410	0
AT5G36420	0
AT5G36430	0
AT5G36440	0
AT5G36450	0
AT5G36460	0
AT5G36470	0
AT5G36480	0
AT5G36490	0
AT5G36500	0
AT5G36510	0
AT5G36520	0
AT5G36530	0
AT5G36540	0
AT5G36550	0
AT5G36650	0
AT5G36655	0
AT5G36657	0
AT5G36658	0
AT5G36659	0
AT5G36660	0
AT5G36661	0
AT5G36662	0
AT5G36670	0
AT5G36680	0
AT5G36685	0
AT5G36690	0
AT5G36700	1
AT5G36710	0
AT5G36720	0
AT5G36722	0
AT5G36730	0
AT5G36732	0
AT5G36734	0
AT5G36736	0
AT5G36737	0
AT5G36738	0
AT5G36739	0
AT5G36740	6
AT5G36770	0
AT5G36775	0
AT5G36780	0
AT5G36790	16
AT5G36800	0
AT5G36805	0
AT5G36810	0
AT5G36820	0
AT5G36825	0
AT5G36830	0
AT5G36840	0
AT5G36850	0
AT5G36860	0
AT5G36870	36
AT5G36880	2867
AT5G36890	622
AT5G36900	0
AT5G36903	0
AT5G36904	0
AT5G36905	0
AT5G36907	0
AT5G36910	4283
AT5G36920	91
AT5G36925	131
AT5G36930	715
AT5G36935	0
AT5G36937	0
AT5G36940	1473
AT5G36950	418
AT5G36960	0
AT5G36970	0
AT5G36980	0
AT5G36990	0
AT5G37000	202
AT5G37010	83
AT5G37017	0
AT5G37020	2937
AT5G37030	0
AT5G37040	0
AT5G37050	6
AT5G37055	225
AT5G37060	0
AT5G37070	465
AT5G37072	2
AT5G37080	0
AT5G37090	0
AT5G37100	0
AT5G37110	0
AT5G37120	0
AT5G37125	0
AT5G37130	1069
AT5G37140	0
AT5G37145	0
AT5G37150	0
AT5G37160	0
AT5G37165	0
AT5G37170	0
AT5G37175	0
AT5G37180	619
AT5G37190	396
AT5G37200	0
AT5G37210	0
AT5G37220	0
AT5G37230	0
AT5G37240	4
AT5G37247	0
AT5G37250	0
AT5G37260	1166
AT5G37270	0
AT5G37280	0
AT5G37290	228
AT5G37300	7
AT5G37310	1281
AT5G37320	2
AT5G37330	0
AT5G37340	132
AT5G37350	463
AT5G37352	0
AT5G37360	1602
AT5G37370	1185
AT5G37380	389
AT5G37381	0
AT5G37383	0
AT5G37385	0
AT5G37390	0
AT5G37400	19
AT5G37410	24
AT5G37415	0
AT5G37420	0
AT5G37430	0
AT5G37440	22
AT5G37442	0
AT5G37445	0
AT5G37450	0
AT5G37460	0
AT5G37470	0
AT5G37473	0
AT5G37474	5
AT5G37475	761
AT5G37476	0
AT5G37478	57
AT5G37480	391
AT5G37485	22
AT5G37490	0
AT5G37500	199
AT5G37510	2437
AT5G37520	0
AT5G37530	127
AT5G37540	240
AT5G37550	76
AT5G37560	0
AT5G37570	66
AT5G37590	239
AT5G37600	582
AT5G37610	0
AT5G37620	0
AT5G37630	163
AT5G37640	0
AT5G37650	0
AT5G37660	178
AT5G37665	0
AT5G37670	366
AT5G37680	332
AT5G37690	0
AT5G37710	284
AT5G37715	0
AT5G37720	681
AT5G37730	0
AT5G37732	0
AT5G37740	136
AT5G37750	15
AT5G37760	1
AT5G37770	3647
AT5G37780	4470
AT5G37790	2387
AT5G37793	7
AT5G37795	0
AT5G37800	0
AT5G37810	0
AT5G37820	0
AT5G37830	1734
AT5G37840	0
AT5G37850	1209
AT5G37860	0
AT5G37870	0
AT5G37872	0
AT5G37875	0
AT5G37880	0
AT5G37890	129
AT5G37900	0
AT5G37910	0
AT5G37920	0
AT5G37930	498
AT5G37940	0
AT5G37950	7
AT5G37960	0
AT5G37970	0
AT5G37980	0
AT5G37990	3
AT5G38000	180
AT5G38005	123
AT5G38010	72
AT5G38020	868
AT5G38030	85
AT5G38035	0
AT5G38037	0
AT5G38040	68
AT5G38050	133
AT5G38060	122
AT5G38070	36
AT5G38080	0
AT5G38090	0
AT5G38096	0
AT5G38100	0
AT5G38110	267
AT5G38120	11
AT5G38130	0
AT5G38140	218
AT5G38150	637
AT5G38155	0
AT5G38160	16
AT5G38170	2
AT5G38180	1
AT5G38190	0
AT5G38192	0
AT5G38195	0
AT5G38197	0
AT5G38200	457
AT5G38210	5
AT5G38212	49
AT5G38220	468
AT5G38230	11
AT5G38240	22
AT5G38250	0
AT5G38260	0
AT5G38270	0
AT5G38275	0
AT5G38280	164
AT5G38285	0
AT5G38290	374
AT5G38300	83
AT5G38310	0
AT5G38317	0
AT5G38320	0
AT5G38330	0
AT5G38340	169
AT5G38344	0
AT5G38350	0
AT5G38360	341
AT5G38365	0
AT5G38378	0
AT5G38380	368
AT5G38383	0
AT5G38386	0
AT5G38390	0
AT5G38391	0
AT5G38392	0
AT5G38393	0
AT5G38396	0
AT5G38397	0
AT5G38400	0
AT5G38410	49149
AT5G38420	16881
AT5G38430	14216
AT5G38435	0
AT5G38437	0
AT5G38440	0
AT5G38450	6
AT5G38460	211
AT5G38470	2219
AT5G38480	2975
AT5G38490	0
AT5G38500	0
AT5G38510	1417
AT5G38520	2260
AT5G38530	913
AT5G38540	0
AT5G38550	0
AT5G38560	989
AT5G38565	115
AT5G38570	0
AT5G38580	0
AT5G38590	220
AT5G38595	0
AT5G38600	491
AT5G38610	162
AT5G38620	0
AT5G38630	484
AT5G38640	446
AT5G38650	0
AT5G38660	1961
AT5G38670	0
AT5G38680	0
AT5G38690	323
AT5G38700	60
AT5G38705	0
AT5G38710	24
AT5G38720	343
AT5G38730	25
AT5G38740	0
AT5G38743	11
AT5G38747	18
AT5G38750	2
AT5G38760	2
AT5G38770	68
AT5G38780	3
AT5G38790	0
AT5G38800	0
AT5G38810	0
AT5G38820	0
AT5G38830	939
AT5G38840	518
AT5G38850	201
AT5G38860	214
AT5G38865	244
AT5G38870	284
AT5G38880	1035
AT5G38890	154
AT5G38895	429
AT5G38900	0
AT5G38905	0
AT5G38910	0
AT5G38920	0
AT5G38930	0
AT5G38940	0
AT5G38950	0
AT5G38960	0
AT5G38970	77
AT5G38975	0
AT5G38980	3874
AT5G38990	357
AT5G39000	1
AT5G39010	0
AT5G39020	134
AT5G39024	3
AT5G39030	456
AT5G39040	864
AT5G39050	252
AT5G39060	0
AT5G39070	0
AT5G39080	353
AT5G39090	11
AT5G39095	0
AT5G39100	0
AT5G39110	0
AT5G39120	0
AT5G39130	14
AT5G39140	0
AT5G39150	0
AT5G39155	0
AT5G39160	1
AT5G39170	0
AT5G39180	0
AT5G39185	0
AT5G39190	2
AT5G39200	0
AT5G39205	0
AT5G39210	422
AT5G39220	0
AT5G39230	0
AT5G39240	21
AT5G39245	0
AT5G39250	151
AT5G39260	0
AT5G39270	0
AT5G39280	0
AT5G39290	0
AT5G39300	0
AT5G39310	0
AT5G39320	820
AT5G39330	23
AT5G39340	668
AT5G39350	131
AT5G39360	465
AT5G39365	0
AT5G39370	0
AT5G39380	125
AT5G39390	0
AT5G39400	1
AT5G39410	969
AT5G39420	22
AT5G39430	0
AT5G39440	0
AT5G39450	156
AT5G39460	0
AT5G39470	0
AT5G39471	60
AT5G39473	5
AT5G39480	0
AT5G39490	0
AT5G39493	0
AT5G39500	1003
AT5G39510	1793
AT5G39520	9
AT5G39530	1164
AT5G39532	0
AT5G39533	0
AT5G39535	0
AT5G39540	0
AT5G39550	100
AT5G39560	0
AT5G39570	9968
AT5G39580	10
AT5G39590	3465
AT5G39600	285
AT5G39610	2
AT5G39620	0
AT5G39630	0
AT5G39635	0
AT5G39640	0
AT5G39645	0
AT5G39650	0
AT5G39660	101
AT5G39670	9
AT5G39680	22
AT5G39690	0
AT5G39693	0
AT5G39700	0
AT5G39710	253
AT5G39715	0
AT5G39720	11
AT5G39730	1089
AT5G39740	4628
AT5G39750	0
AT5G39760	870
AT5G39770	0
AT5G39775	0
AT5G39785	319
AT5G39790	161
AT5G39800	172
AT5G39810	0
AT5G39820	0
AT5G39830	1374
AT5G39840	226
AT5G39850	248
AT5G39860	61
AT5G39861	0
AT5G39862	0
AT5G39863	0
AT5G39865	180
AT5G39870	11
AT5G39880	22
AT5G39890	90
AT5G39895	0
AT5G39900	180
AT5G39910	0
AT5G39920	0
AT5G39930	0
AT5G39940	230
AT5G39950	995
AT5G39955	0
AT5G39960	188
AT5G39970	301
AT5G39980	107
AT5G39990	417
AT5G39995	0
AT5G40000	0
AT5G40010	2
AT5G40020	192
AT5G40030	28
AT5G40040	0
AT5G40050	0
AT5G40060	581
AT5G40070	0
AT5G40080	156
AT5G40090	16
AT5G40100	133
AT5G40110	0
AT5G40120	0
AT5G40130	13
AT5G40140	415
AT5G40150	342
AT5G40153	0
AT5G40155	1
AT5G40160	788
AT5G40170	1685
AT5G40180	105
AT5G40190	433
AT5G40200	945
AT5G40210	19
AT5G40212	0
AT5G40220	1
AT5G40230	32
AT5G40240	343
AT5G40250	753
AT5G40260	0
AT5G40270	173
AT5G40275	0
AT5G40280	335
AT5G40290	0
AT5G40300	400
AT5G40310	0
AT5G40315	0
AT5G40316	0
AT5G40320	0
AT5G40330	0
AT5G40340	881
AT5G40348	0
AT5G40350	0
AT5G40360	0
AT5G40370	2665
AT5G40380	166
AT5G40382	1
AT5G40384	0
AT5G40390	2245
AT5G40395	0
AT5G40400	46
AT5G40405	88
AT5G40410	12
AT5G40420	76
AT5G40430	0
AT5G40440	368
AT5G40450	9021
AT5G40460	30
AT5G40470	226
AT5G40480	1424
AT5G40490	483
AT5G40500	560
AT5G40510	10
AT5G40520	340
AT5G40530	235
AT5G40540	443
AT5G40545	0
AT5G40550	200
AT5G40560	0
AT5G40570	8
AT5G40580	911
AT5G40590	0
AT5G40595	0
AT5G40600	111
AT5G40605	0
AT5G40610	884
AT5G40620	0
AT5G40630	375
AT5G40640	175
AT5G40645	0
AT5G40650	235
AT5G40660	397
AT5G40670	811
AT5G40680	0
AT5G40690	81
AT5G40700	71
AT5G40710	288
AT5G40720	144
AT5G40730	219
AT5G40740	503
AT5G40750	0
AT5G40760	922
AT5G40770	1193
AT5G40780	70
AT5G40790	0
AT5G40800	11
AT5G40810	1954
AT5G40820	215
AT5G40830	699
AT5G40840	87
AT5G40850	3097
AT5G40855	0
AT5G40860	0
AT5G40870	672
AT5G40880	151
AT5G40890	3819
AT5G40900	0
AT5G40910	2543
AT5G40920	610
AT5G40930	397
AT5G40940	10
AT5G40942	86
AT5G40945	0
AT5G40950	4411
AT5G40960	82
AT5G40970	119
AT5G40980	0
AT5G40981	0
AT5G40990	0
AT5G41000	256
AT5G41010	568
AT5G41020	334
AT5G41025	0
AT5G41030	0
AT5G41040	272
AT5G41050	245
AT5G41060	696
AT5G41070	394
AT5G41071	18
AT5G41080	196
AT5G41090	1
AT5G41100	280
AT5G41109	0
AT5G41110	212
AT5G41120	260
AT5G41130	237
AT5G41140	3143
AT5G41150	450
AT5G41160	6
AT5G41170	31
AT5G41180	408
AT5G41190	670
AT5G41200	0
AT5G41210	1613
AT5G41220	286
AT5G41240	293
AT5G41250	0
AT5G41260	1240
AT5G41265	0
AT5G41270	95
AT5G41280	0
AT5G41290	5
AT5G41300	0
AT5G41310	0
AT5G41315	1
AT5G41320	0
AT5G41330	287
AT5G41340	864
AT5G41350	440
AT5G41360	256
AT5G41370	1355
AT5G41380	14
AT5G41390	0
AT5G41400	1223
AT5G41401	0
AT5G41410	159
AT5G41420	0
AT5G41430	0
AT5G41440	0
AT5G41450	0
AT5G41460	469
AT5G41470	72
AT5G41471	0
AT5G41480	335
AT5G41490	0
AT5G41491	0
AT5G41494	0
AT5G41500	0
AT5G41505	0
AT5G41510	0
AT5G41520	3500
AT5G41530	0
AT5G41540	1
AT5G41550	34
AT5G41560	451
AT5G41570	0
AT5G41580	184
AT5G41590	22
AT5G41600	1565
AT5G41605	0
AT5G41610	6
AT5G41612	0
AT5G41620	448
AT5G41630	0
AT5G41640	0
AT5G41650	44
AT5G41660	0
AT5G41663	3
AT5G41670	1816
AT5G41675	0
AT5G41680	1
AT5G41685	407
AT5G41690	77
AT5G41700	18187
AT5G41710	2
AT5G41720	0
AT5G41730	0
AT5G41740	122
AT5G41750	46
AT5G41755	0
AT5G41760	546
AT5G41761	0
AT5G41763	5
AT5G41765	0
AT5G41770	1013
AT5G41780	0
AT5G41790	2412
AT5G41800	275
AT5G41810	519
AT5G41820	1
AT5G41830	1
AT5G41835	0
AT5G41840	0
AT5G41850	160
AT5G41860	0
AT5G41870	329
AT5G41880	110
AT5G41890	0
AT5G41900	351
AT5G41905	0
AT5G41908	11
AT5G41910	127
AT5G41920	407
AT5G41940	728
AT5G41950	1099
AT5G41960	476
AT5G41970	683
AT5G41980	83
AT5G41990	1316
AT5G42000	528
AT5G42010	27
AT5G42020	1325
AT5G42030	3602
AT5G42040	57
AT5G42050	5945
AT5G42053	18
AT5G42060	240
AT5G42070	252
AT5G42080	3434
AT5G42090	32
AT5G42092	0
AT5G42100	1307
AT5G42110	201
AT5G42120	7
AT5G42130	991
AT5G42140	465
AT5G42146	235
AT5G42150	325
AT5G42170	0
AT5G42180	220
AT5G42190	2124
AT5G42200	94
AT5G42210	88
AT5G42220	974
AT5G42223	0
AT5G42230	1
AT5G42232	0
AT5G42235	1
AT5G42240	755
AT5G42242	0
AT5G42250	505
AT5G42260	0
AT5G42265	0
AT5G42270	4873
AT5G42280	105
AT5G42290	0
AT5G42300	2844
AT5G42310	1078
AT5G42320	731
AT5G42323	0
AT5G42325	0
AT5G42330	43
AT5G42340	0
AT5G42350	148
AT5G42360	320
AT5G42370	144
AT5G42380	294
AT5G42390	4014
AT5G42400	766
AT5G42410	0
AT5G42420	1122
AT5G42430	0
AT5G42440	108
AT5G42445	3
AT5G42450	35
AT5G42460	82
AT5G42470	480
AT5G42480	517
AT5G42490	0
AT5G42500	28
AT5G42504	0
AT5G42505	0
AT5G42510	0
AT5G42520	929
AT5G42530	156
AT5G42540	1233
AT5G42560	607
AT5G42565	0
AT5G42567	0
AT5G42568	0
AT5G42570	931
AT5G42580	0
AT5G42590	0
AT5G42600	0
AT5G42610	0
AT5G42620	1494
AT5G42630	48
AT5G42635	0
AT5G42640	0
AT5G42645	0
AT5G42650	716
AT5G42655	4
AT5G42660	302
AT5G42670	231
AT5G42677	0
AT5G42680	76
AT5G42690	356
AT5G42700	0
AT5G42710	62
AT5G42720	473
AT5G42730	27
AT5G42740	992
AT5G42750	378
AT5G42760	204
AT5G42765	765
AT5G42770	255
AT5G42780	141
AT5G42785	3
AT5G42790	1636
AT5G42797	0
AT5G42800	9
AT5G42810	174
AT5G42820	234
AT5G42825	0
AT5G42830	17
AT5G42840	30
AT5G42850	934
AT5G42860	303
AT5G42870	1713
AT5G42880	482
AT5G42890	1289
AT5G42895	0
AT5G42900	1970
AT5G42905	0
AT5G42910	0
AT5G42920	833
AT5G42930	10
AT5G42940	675
AT5G42950	2220
AT5G42955	0
AT5G42957	0
AT5G42960	353
AT5G42965	18
AT5G42970	637
AT5G42980	14581
AT5G42990	409
AT5G43000	0
AT5G43010	772
AT5G43015	0
AT5G43020	151
AT5G43030	0
AT5G43035	0
AT5G43040	5
AT5G43050	211
AT5G43060	2102
AT5G43064	0
AT5G43065	0
AT5G43066	0
AT5G43068	0
AT5G43070	288
AT5G43080	91
AT5G43090	0
AT5G43100	943
AT5G43105	0
AT5G43110	0
AT5G43120	0
AT5G43130	632
AT5G43140	205
AT5G43150	232
AT5G43155	55
AT5G43160	99
AT5G43170	104
AT5G43175	0
AT5G43180	12
AT5G43185	0
AT5G43190	210
AT5G43196	0
AT5G43200	0
AT5G43210	127
AT5G43211	0
AT5G43230	0
AT5G43240	0
AT5G43250	64
AT5G43260	260
AT5G43270	776
AT5G43280	383
AT5G43285	10
AT5G43290	34
AT5G43300	68
AT5G43310	1001
AT5G43320	2284
AT5G43330	1343
AT5G43340	0
AT5G43350	21
AT5G43360	0
AT5G43370	0
AT5G43380	67
AT5G43390	0
AT5G43400	244
AT5G43401	0
AT5G43403	167
AT5G43405	0
AT5G43410	0
AT5G43415	0
AT5G43420	108
AT5G43430	384
AT5G43440	469
AT5G43450	602
AT5G43455	0
AT5G43460	2017
AT5G43470	2179
AT5G43480	6
AT5G43490	4
AT5G43500	430
AT5G43510	0
AT5G43513	0
AT5G43516	0
AT5G43518	0
AT5G43520	0
AT5G43525	0
AT5G43530	4
AT5G43535	0
AT5G43540	14
AT5G43550	0
AT5G43560	1280
AT5G43570	0
AT5G43580	72
AT5G43590	5
AT5G43600	394
AT5G43603	0
AT5G43610	0
AT5G43620	1304
AT5G43630	1753
AT5G43640	0
AT5G43650	2
AT5G43660	28
AT5G43670	419
AT5G43680	208
AT5G43690	0
AT5G43695	0
AT5G43700	3670
AT5G43710	485
AT5G43720	411
AT5G43725	44
AT5G43730	130
AT5G43740	618
AT5G43745	434
AT5G43750	1599
AT5G43755	0
AT5G43760	6565
AT5G43770	3
AT5G43780	3381
AT5G43790	138
AT5G43800	0
AT5G43810	763
AT5G43820	56
AT5G43822	87
AT5G43830	3006
AT5G43840	173
AT5G43850	1226
AT5G43860	8
AT5G43870	86
AT5G43880	1390
AT5G43890	3
AT5G43900	1963
AT5G43910	173
AT5G43920	380
AT5G43930	590
AT5G43935	0
AT5G43940	7884
AT5G43950	263
AT5G43960	1064
AT5G43970	756
AT5G43980	47
AT5G43990	434
AT5G44000	401
AT5G44005	106
AT5G44010	72
AT5G44020	4818
AT5G44030	701
AT5G44040	371
AT5G44050	24
AT5G44060	669
AT5G44063	48
AT5G44065	0
AT5G44070	1978
AT5G44080	302
AT5G44090	1250
AT5G44100	1660
AT5G44110	175
AT5G44120	551
AT5G44130	421
AT5G44140	14
AT5G44150	212
AT5G44160	26
AT5G44170	120
AT5G44180	1846
AT5G44190	1513
AT5G44200	668
AT5G44210	43
AT5G44220	0
AT5G44230	83
AT5G44240	1142
AT5G44250	333
AT5G44255	0
AT5G44260	2
AT5G44265	0
AT5G44270	0
AT5G44280	165
AT5G44283	0
AT5G44286	0
AT5G44290	1870
AT5G44300	0
AT5G44306	2
AT5G44310	151
AT5G44313	0
AT5G44316	0
AT5G44320	1082
AT5G44330	0
AT5G44340	13159
AT5G44345	0
AT5G44350	141
AT5G44360	3
AT5G44370	415
AT5G44375	0
AT5G44380	141
AT5G44390	13
AT5G44400	772
AT5G44410	930
AT5G44415	0
AT5G44416	0
AT5G44417	0
AT5G44418	0
AT5G44420	0
AT5G44430	0
AT5G44440	24
AT5G44450	506
AT5G44460	0
AT5G44470	0
AT5G44480	0
AT5G44490	24
AT5G44495	0
AT5G44500	146
AT5G44510	650
AT5G44520	621
AT5G44530	411
AT5G44540	15
AT5G44550	52
AT5G44555	0
AT5G44560	125
AT5G44562	0
AT5G44563	0
AT5G44565	0
AT5G44566	0
AT5G44567	0
AT5G44568	37
AT5G44569	22
AT5G44570	1
AT5G44572	533
AT5G44574	127
AT5G44575	8
AT5G44578	646
AT5G44580	2081
AT5G44582	40
AT5G44585	20
AT5G44590	4
AT5G44600	217
AT5G44610	3
AT5G44620	1
AT5G44630	0
AT5G44635	313
AT5G44640	1
AT5G44650	1763
AT5G44660	653
AT5G44670	273
AT5G44680	393
AT5G44690	0
AT5G44700	27
AT5G44705	0
AT5G44710	162
AT5G44720	3054
AT5G44730	332
AT5G44740	210
AT5G44750	1567
AT5G44760	0
AT5G44770	0
AT5G44780	33
AT5G44785	550
AT5G44790	1971
AT5G44800	1624
AT5G44820	27
AT5G44830	0
AT5G44840	0
AT5G44850	0
AT5G44860	455
AT5G44870	661
AT5G44875	0
AT5G44880	0
AT5G44890	0
AT5G44900	0
AT5G44910	18
AT5G44920	44
AT5G44925	1
AT5G44930	237
AT5G44940	0
AT5G44950	0
AT5G44960	0
AT5G44970	0
AT5G44973	0
AT5G44980	57
AT5G44990	0
AT5G45000	2
AT5G45010	14
AT5G45020	244
AT5G45030	0
AT5G45040	109
AT5G45050	741
AT5G45060	710
AT5G45070	0
AT5G45080	0
AT5G45082	0
AT5G45085	0
AT5G45090	0
AT5G45095	2
AT5G45100	1274
AT5G45105	0
AT5G45110	1014
AT5G45113	0
AT5G45115	36
AT5G45116	0
AT5G45120	0
AT5G45130	1583
AT5G45140	599
AT5G45150	54
AT5G45160	495
AT5G45170	880
AT5G45180	0
AT5G45190	779
AT5G45200	0
AT5G45210	0
AT5G45220	0
AT5G45230	0
AT5G45240	2
AT5G45250	715
AT5G45260	776
AT5G45275	325
AT5G45276	3
AT5G45277	0
AT5G45280	642
AT5G45290	917
AT5G45300	505
AT5G45307	0
AT5G45310	91
AT5G45320	21
AT5G45330	255
AT5G45340	2421
AT5G45350	2805
AT5G45360	999
AT5G45370	81
AT5G45380	22
AT5G45390	3261
AT5G45400	169
AT5G45410	995
AT5G45420	635
AT5G45430	2795
AT5G45440	36
AT5G45450	0
AT5G45455	4
AT5G45460	130
AT5G45469	0
AT5G45470	0
AT5G45472	29
AT5G45475	0
AT5G45480	0
AT5G45490	1243
AT5G45500	790
AT5G45510	2964
AT5G45520	57
AT5G45530	112
AT5G45540	89
AT5G45550	1169
AT5G45560	226
AT5G45570	5
AT5G45573	0
AT5G45576	0
AT5G45580	4
AT5G45590	142
AT5G45595	0
AT5G45600	285
AT5G45605	0
AT5G45610	461
AT5G45620	926
AT5G45630	75
AT5G45640	0
AT5G45650	236
AT5G45660	153
AT5G45670	52
AT5G45680	1655
AT5G45690	89
AT5G45700	107
AT5G45710	417
AT5G45715	0
AT5G45720	196
AT5G45730	171
AT5G45740	13
AT5G45745	0
AT5G45750	739
AT5G45760	361
AT5G45770	9
AT5G45775	1813
AT5G45780	68
AT5G45790	62
AT5G45800	1172
AT5G45810	6
AT5G45820	265
AT5G45830	12
AT5G45840	371
AT5G45850	245
AT5G45860	0
AT5G45870	0
AT5G45875	0
AT5G45880	0
AT5G45890	13
AT5G45900	209
AT5G45905	0
AT5G45910	0
AT5G45920	89
AT5G45930	899
AT5G45940	434
AT5G45950	4145
AT5G45960	12
AT5G45970	34
AT5G45980	0
AT5G45990	0
AT5G46000	0
AT5G46010	0
AT5G46020	4294
AT5G46025	0
AT5G46030	1349
AT5G46040	0
AT5G46050	0
AT5G46060	0
AT5G46070	1269
AT5G46080	116
AT5G46085	2
AT5G46090	58
AT5G46100	90
AT5G46105	0
AT5G46110	17512
AT5G46115	14
AT5G46120	0
AT5G46130	0
AT5G46140	2
AT5G46150	836
AT5G46160	386
AT5G46170	826
AT5G46180	547
AT5G46190	866
AT5G46195	0
AT5G46200	0
AT5G46210	2241
AT5G46220	0
AT5G46230	110
AT5G46240	65
AT5G46250	3116
AT5G46260	6
AT5G46270	537
AT5G46280	386
AT5G46290	2234
AT5G46295	1
AT5G46297	0
AT5G46300	0
AT5G46310	0
AT5G46315	0
AT5G46320	0
AT5G46325	0
AT5G46330	97
AT5G46340	954
AT5G46350	13
AT5G46360	0
AT5G46370	5
AT5G46380	0
AT5G46390	616
AT5G46395	4
AT5G46400	302
AT5G46410	825
AT5G46420	2153
AT5G46430	3645
AT5G46440	60
AT5G46450	690
AT5G46460	80
AT5G46470	1263
AT5G46490	123
AT5G46500	20
AT5G46510	624
AT5G46520	156
AT5G46530	360
AT5G46540	0
AT5G46550	723
AT5G46560	536
AT5G46570	570
AT5G46580	1126
AT5G46590	14
AT5G46595	0
AT5G46600	10
AT5G46610	0
AT5G46620	380
AT5G46630	1776
AT5G46640	88
AT5G46645	0
AT5G46650	0
AT5G46660	0
AT5G46665	0
AT5G46670	0
AT5G46680	90
AT5G46690	14
AT5G46700	789
AT5G46710	1145
AT5G46720	31
AT5G46730	1657
AT5G46740	146
AT5G46750	1049
AT5G46760	1467
AT5G46770	0
AT5G46780	537
AT5G46790	637
AT5G46795	0
AT5G46800	1063
AT5G46810	0
AT5G46820	0
AT5G46825	1
AT5G46830	1
AT5G46840	732
AT5G46845	0
AT5G46850	189
AT5G46860	1661
AT5G46870	12
AT5G46871	0
AT5G46873	0
AT5G46874	0
AT5G46875	0
AT5G46877	0
AT5G46880	100
AT5G46890	0
AT5G46900	0
AT5G46910	285
AT5G46915	19
AT5G46920	156
AT5G46930	0
AT5G46940	0
AT5G46950	0
AT5G46960	2
AT5G46970	0
AT5G46980	0
AT5G46990	0
AT5G47000	0
AT5G47010	2415
AT5G47020	3155
AT5G47030	3600
AT5G47040	3616
AT5G47050	111
AT5G47060	853
AT5G47070	547
AT5G47075	0
AT5G47077	0
AT5G47080	804
AT5G47090	226
AT5G47100	201
AT5G47110	6325
AT5G47120	3252
AT5G47130	16
AT5G47140	302
AT5G47150	0
AT5G47160	14
AT5G47170	14
AT5G47175	0
AT5G47180	687
AT5G47190	2440
AT5G47200	2537
AT5G47210	5823
AT5G47220	46
AT5G47225	0
AT5G47229	0
AT5G47230	1494
AT5G47240	619
AT5G47250	29
AT5G47260	0
AT5G47280	0
AT5G47290	0
AT5G47300	0
AT5G47310	1384
AT5G47320	655
AT5G47330	10
AT5G47340	0
AT5G47350	23
AT5G47360	30
AT5G47370	784
AT5G47380	128
AT5G47390	768
AT5G47400	36
AT5G47420	362
AT5G47430	956
AT5G47435	1072
AT5G47440	30
AT5G47445	114
AT5G47450	0
AT5G47455	225
AT5G47460	47
AT5G47470	2
AT5G47480	2018
AT5G47490	592
AT5G47500	67
AT5G47510	199
AT5G47520	489
AT5G47530	28
AT5G47540	640
AT5G47550	89
AT5G47560	462
AT5G47570	1183
AT5G47580	209
AT5G47590	0
AT5G47600	2
AT5G47610	42
AT5G47620	774
AT5G47630	483
AT5G47635	16
AT5G47640	1718
AT5G47650	348
AT5G47660	163
AT5G47670	8
AT5G47680	609
AT5G47690	3535
AT5G47700	2372
AT5G47710	319
AT5G47720	732
AT5G47730	508
AT5G47740	2
AT5G47750	850
AT5G47760	441
AT5G47770	2647
AT5G47780	3082
AT5G47790	256
AT5G47800	1076
AT5G47810	156
AT5G47815	0
AT5G47818	0
AT5G47820	2689
AT5G47830	257
AT5G47840	2090
AT5G47850	0
AT5G47860	638
AT5G47870	563
AT5G47880	775
AT5G47890	1514
AT5G47900	238
AT5G47910	1025
AT5G47920	28
AT5G47930	2767
AT5G47940	275
AT5G47950	4
AT5G47960	71
AT5G47970	349
AT5G47980	0
AT5G47990	21
AT5G48000	214
AT5G48010	19
AT5G48020	1130
AT5G48030	740
AT5G48040	44
AT5G48050	11
AT5G48060	273
AT5G48070	198
AT5G48090	35
AT5G48100	0
AT5G48110	587
AT5G48120	686
AT5G48130	0
AT5G48140	0
AT5G48150	1449
AT5G48160	1627
AT5G48170	0
AT5G48175	0
AT5G48180	1076
AT5G48190	0
AT5G48200	0
AT5G48205	0
AT5G48210	0
AT5G48220	645
AT5G48230	998
AT5G48240	513
AT5G48250	1685
AT5G48270	0
AT5G48280	0
AT5G48290	111
AT5G48300	3854
AT5G48310	162
AT5G48320	24
AT5G48330	296
AT5G48335	605
AT5G48340	235
AT5G48350	0
AT5G48360	257
AT5G48370	388
AT5G48375	0
AT5G48380	2175
AT5G48385	3116
AT5G48390	19
AT5G48400	1
AT5G48410	4
AT5G48412	1209
AT5G48420	0
AT5G48430	26
AT5G48440	474
AT5G48450	88
AT5G48460	942
AT5G48465	0
AT5G48470	293
AT5G48480	517
AT5G48485	0
AT5G48490	58
AT5G48500	571
AT5G48510	5
AT5G48515	0
AT5G48520	673
AT5G48530	74
AT5G48540	8
AT5G48543	0
AT5G48545	609
AT5G48550	0
AT5G48560	142
AT5G48570	1436
AT5G48575	0
AT5G48580	1102
AT5G48590	573
AT5G48595	0
AT5G48600	557
AT5G48605	0
AT5G48610	312
AT5G48620	2236
AT5G48630	424
AT5G48640	318
AT5G48650	63
AT5G48655	614
AT5G48657	0
AT5G48660	241
AT5G48670	18
AT5G48675	0
AT5G48680	310
AT5G48690	101
AT5G48700	0
AT5G48710	0
AT5G48720	281
AT5G48730	313
AT5G48740	96
AT5G48750	0
AT5G48760	1325
AT5G48770	0
AT5G48775	19
AT5G48780	11
AT5G48790	1400
AT5G48800	256
AT5G48810	4085
AT5G48820	25
AT5G48830	640
AT5G48835	0
AT5G48840	277
AT5G48850	16
AT5G48860	0
AT5G48870	486
AT5G48880	494
AT5G48890	0
AT5G48900	3016
AT5G48905	0
AT5G48910	397
AT5G48920	219
AT5G48930	3024
AT5G48940	8
AT5G48945	0
AT5G48950	22
AT5G48953	0
AT5G48960	807
AT5G48965	159
AT5G48970	433
AT5G48980	4
AT5G48990	68
AT5G49000	75
AT5G49010	85
AT5G49015	255
AT5G49020	545
AT5G49030	1421
AT5G49040	0
AT5G49050	0
AT5G49060	204
AT5G49070	5
AT5G49080	0
AT5G49090	0
AT5G49100	523
AT5G49110	55
AT5G49120	0
AT5G49130	0
AT5G49138	0
AT5G49140	0
AT5G49150	0
AT5G49152	1
AT5G49160	878
AT5G49170	133
AT5G49180	34
AT5G49190	45
AT5G49200	0
AT5G49210	412
AT5G49215	279
AT5G49220	360
AT5G49230	299
AT5G49240	0
AT5G49250	0
AT5G49260	0
AT5G49270	0
AT5G49280	442
AT5G49290	65
AT5G49300	296
AT5G49301	0
AT5G49305	4
AT5G49310	0
AT5G49320	85
AT5G49330	15
AT5G49340	0
AT5G49350	0
AT5G49360	4032
AT5G49390	91
AT5G49400	332
AT5G49410	96
AT5G49420	0
AT5G49430	596
AT5G49435	0
AT5G49440	3861
AT5G49450	207
AT5G49460	2153
AT5G49465	0
AT5G49470	631
AT5G49480	306
AT5G49490	0
AT5G49500	204
AT5G49510	881
AT5G49520	53
AT5G49525	23
AT5G49530	691
AT5G49540	930
AT5G49550	236
AT5G49555	578
AT5G49560	11
AT5G49570	471
AT5G49580	853
AT5G49590	0
AT5G49600	0
AT5G49610	102
AT5G49615	0
AT5G49620	1
AT5G49630	499
AT5G49640	0
AT5G49645	59
AT5G49650	1107
AT5G49660	1571
AT5G49665	27
AT5G49680	42
AT5G49690	3
AT5G49700	167
AT5G49710	330
AT5G49720	16927
AT5G49730	23
AT5G49740	3
AT5G49743	0
AT5G49746	0
AT5G49750	0
AT5G49760	5713
AT5G49770	0
AT5G49780	10
AT5G49790	0
AT5G49800	73
AT5G49810	1576
AT5G49820	968
AT5G49830	1395
AT5G49840	662
AT5G49850	82
AT5G49860	0
AT5G49870	0
AT5G49880	733
AT5G49890	1574
AT5G49900	635
AT5G49910	2702
AT5G49920	124
AT5G49930	600
AT5G49940	1789
AT5G49945	440
AT5G49950	418
AT5G49960	790
AT5G49970	2507
AT5G49980	5276
AT5G49990	963
AT5G50000	2116
AT5G50010	144
AT5G50020	804
AT5G50030	0
AT5G50040	0
AT5G50050	0
AT5G50060	0
AT5G50070	0
AT5G50080	0
AT5G50090	147
AT5G50100	261
AT5G50110	275
AT5G50111	0
AT5G50115	0
AT5G50120	29
AT5G50130	44
AT5G50140	0
AT5G50150	817
AT5G50160	333
AT5G50170	349
AT5G50175	0
AT5G50180	1082
AT5G50190	0
AT5G50200	147
AT5G50210	1349
AT5G50220	0
AT5G50230	363
AT5G50240	168
AT5G50250	1066
AT5G50260	0
AT5G50270	0
AT5G50280	470
AT5G50290	34
AT5G50300	0
AT5G50310	997
AT5G50315	85
AT5G50320	572
AT5G50330	155
AT5G50335	80
AT5G50340	516
AT5G50345	0
AT5G50350	313
AT5G50360	17
AT5G50361	0
AT5G50365	0
AT5G50370	574
AT5G50375	886
AT5G50380	1064
AT5G50390	227
AT5G50400	569
AT5G50410	271
AT5G50420	503
AT5G50423	0
AT5G50430	820
AT5G50440	95
AT5G50443	10
AT5G50450	801
AT5G50460	1030
AT5G50470	0
AT5G50480	0
AT5G50490	0
AT5G50500	0
AT5G50510	0
AT5G50520	0
AT5G50530	1
AT5G50540	0
AT5G50550	0
AT5G50560	0
AT5G50562	0
AT5G50565	0
AT5G50570	0
AT5G50580	0
AT5G50590	0
AT5G50600	0
AT5G50610	0
AT5G50620	0
AT5G50630	0
AT5G50640	6
AT5G50650	0
AT5G50660	0
AT5G50665	0
AT5G50670	0
AT5G50680	0
AT5G50690	0
AT5G50700	0
AT5G50710	0
AT5G50715	0
AT5G50717	0
AT5G50720	173
AT5G50740	41
AT5G50750	2
AT5G50760	1
AT5G50770	1
AT5G50780	266
AT5G50790	3
AT5G50800	0
AT5G50805	0
AT5G50810	538
AT5G50820	72
AT5G50830	0
AT5G50840	299
AT5G50850	3596
AT5G50860	495
AT5G50870	973
AT5G50890	85
AT5G50900	638
AT5G50910	0
AT5G50915	42
AT5G50920	16488
AT5G50930	29
AT5G50940	16
AT5G50950	864
AT5G50960	680
AT5G50970	297
AT5G50990	40
AT5G50995	0
AT5G51000	0
AT5G51010	1102
AT5G51020	654
AT5G51030	6
AT5G51040	803
AT5G51050	264
AT5G51055	0
AT5G51060	9
AT5G51070	3098
AT5G51080	103
AT5G51090	0
AT5G51100	527
AT5G51105	0
AT5G51110	3032
AT5G51120	812
AT5G51130	156
AT5G51140	749
AT5G51150	720
AT5G51160	19
AT5G51170	109
AT5G51174	0
AT5G51180	860
AT5G51190	0
AT5G51195	0
AT5G51200	1588
AT5G51210	0
AT5G51220	398
AT5G51230	680
AT5G51250	0
AT5G51260	188
AT5G51270	3
AT5G51280	484
AT5G51290	558
AT5G51300	1320
AT5G51310	110
AT5G51320	0
AT5G51330	10
AT5G51340	950
AT5G51350	791
AT5G51360	0
AT5G51370	73
AT5G51380	80
AT5G51390	29
AT5G51400	1351
AT5G51410	717
AT5G51420	1
AT5G51430	858
AT5G51440	289
AT5G51450	440
AT5G51451	0
AT5G51460	81
AT5G51465	7
AT5G51470	5
AT5G51480	0
AT5G51490	0
AT5G51500	0
AT5G51510	488
AT5G51520	0
AT5G51530	0
AT5G51540	199
AT5G51545	998
AT5G51550	786
AT5G51560	1294
AT5G51570	1006
AT5G51580	7
AT5G51585	0
AT5G51590	137
AT5G51600	180
AT5G51610	0
AT5G51620	264
AT5G51630	228
AT5G51640	184
AT5G51650	0
AT5G51660	888
AT5G51670	260
AT5G51680	0
AT5G51690	328
AT5G51700	221
AT5G51710	452
AT5G51720	327
AT5G51730	421
AT5G51740	270
AT5G51750	456
AT5G51760	13
AT5G51770	181
AT5G51780	175
AT5G51790	30
AT5G51795	19
AT5G51800	0
AT5G51810	93
AT5G51820	2351
AT5G51830	205
AT5G51840	390
AT5G51845	0
AT5G51850	12
AT5G51860	0
AT5G51870	0
AT5G51880	618
AT5G51890	1991
AT5G51900	5
AT5G51910	11
AT5G51915	0
AT5G51920	66
AT5G51930	4
AT5G51940	440
AT5G51950	84
AT5G51960	199
AT5G51970	4726
AT5G51980	559
AT5G51990	247
AT5G52000	2
AT5G52010	408
AT5G52020	91
AT5G52030	214
AT5G52040	1359
AT5G52045	0
AT5G52050	130
AT5G52055	0
AT5G52060	1899
AT5G52065	0
AT5G52067	0
AT5G52070	344
AT5G52080	0
AT5G52090	0
AT5G52100	215
AT5G52110	151
AT5G52115	0
AT5G52120	218
AT5G52130	0
AT5G52140	0
AT5G52145	0
AT5G52150	0
AT5G52155	0
AT5G52160	0
AT5G52170	30
AT5G52180	0
AT5G52190	0
AT5G52200	529
AT5G52210	291
AT5G52220	36
AT5G52230	266
AT5G52240	2478
AT5G52250	117
AT5G52260	3
AT5G52270	28
AT5G52272	0
AT5G52280	1732
AT5G52290	11
AT5G52300	203
AT5G52310	14746
AT5G52320	302
AT5G52330	23
AT5G52340	0
AT5G52350	0
AT5G52355	0
AT5G52360	0
AT5G52370	454
AT5G52380	79
AT5G52390	0
AT5G52400	0
AT5G52410	262
AT5G52415	0
AT5G52420	502
AT5G52430	418
AT5G52440	1682
AT5G52450	99
AT5G52460	0
AT5G52470	3120
AT5G52471	12
AT5G52480	0
AT5G52490	0
AT5G52495	0
AT5G52500	0
AT5G52510	1166
AT5G52520	932
AT5G52530	1728
AT5G52540	882
AT5G52545	81
AT5G52547	34
AT5G52550	504
AT5G52560	991
AT5G52570	5
AT5G52580	608
AT5G52600	12
AT5G52605	0
AT5G52610	0
AT5G52620	0
AT5G52630	36
AT5G52640	2058
AT5G52650	2131
AT5G52655	0
AT5G52660	265
AT5G52670	0
AT5G52680	3
AT5G52690	0
AT5G52700	0
AT5G52710	0
AT5G52720	0
AT5G52730	3
AT5G52740	0
AT5G52750	24
AT5G52760	7
AT5G52770	0
AT5G52780	748
AT5G52790	30
AT5G52797	0
AT5G52800	21
AT5G52810	51
AT5G52815	0
AT5G52820	763
AT5G52830	208
AT5G52840	1691
AT5G52850	86
AT5G52860	5
AT5G52870	84
AT5G52880	500
AT5G52882	779
AT5G52890	37
AT5G52900	3
AT5G52910	108
AT5G52920	4977
AT5G52930	8
AT5G52940	30
AT5G52950	51
AT5G52960	592
AT5G52965	1
AT5G52970	1010
AT5G52975	0
AT5G52980	291
AT5G52990	145
AT5G53000	609
AT5G53010	433
AT5G53020	1236
AT5G53030	14
AT5G53040	4
AT5G53045	214
AT5G53048	11
AT5G53050	431
AT5G53060	293
AT5G53070	335
AT5G53080	226
AT5G53090	120
AT5G53100	0
AT5G53110	68
AT5G53120	350
AT5G53130	740
AT5G53135	0
AT5G53140	3220
AT5G53150	913
AT5G53160	3299
AT5G53170	2384
AT5G53180	605
AT5G53190	0
AT5G53200	0
AT5G53210	6
AT5G53220	202
AT5G53230	0
AT5G53240	0
AT5G53250	10
AT5G53260	2
AT5G53270	1
AT5G53280	374
AT5G53290	40
AT5G53300	13234
AT5G53310	901
AT5G53320	24
AT5G53330	628
AT5G53340	564
AT5G53350	2480
AT5G53360	81
AT5G53370	740
AT5G53380	0
AT5G53390	0
AT5G53400	578
AT5G53410	0
AT5G53420	1307
AT5G53430	459
AT5G53440	851
AT5G53450	14689
AT5G53460	19404
AT5G53470	443
AT5G53480	3529
AT5G53486	483
AT5G53487	0
AT5G53490	4530
AT5G53500	1853
AT5G53510	0
AT5G53520	0
AT5G53530	662
AT5G53540	642
AT5G53550	90
AT5G53560	4854
AT5G53570	1234
AT5G53580	1844
AT5G53590	150
AT5G53592	0
AT5G53600	5
AT5G53610	0
AT5G53620	1020
AT5G53635	0
AT5G53637	0
AT5G53640	0
AT5G53650	227
AT5G53660	1
AT5G53670	0
AT5G53680	0
AT5G53700	9
AT5G53710	0
AT5G53720	0
AT5G53730	196
AT5G53740	8
AT5G53742	0
AT5G53750	44
AT5G53760	510
AT5G53770	305
AT5G53775	0
AT5G53780	0
AT5G53790	0
AT5G53800	497
AT5G53810	27
AT5G53815	21
AT5G53820	15
AT5G53830	445
AT5G53840	0
AT5G53850	1603
AT5G53860	1943
AT5G53870	1
AT5G53880	1735
AT5G53890	367
AT5G53895	29
AT5G53900	45
AT5G53902	4
AT5G53905	0
AT5G53910	0
AT5G53920	81
AT5G53930	281
AT5G53940	544
AT5G53950	0
AT5G53960	0
AT5G53970	252
AT5G53980	388
AT5G53990	9
AT5G54000	6
AT5G54010	0
AT5G54020	4
AT5G54030	0
AT5G54035	0
AT5G54040	0
AT5G54043	0
AT5G54045	0
AT5G54050	0
AT5G54060	1
AT5G54062	0
AT5G54064	30
AT5G54067	3
AT5G54070	10
AT5G54075	0
AT5G54080	460
AT5G54090	204
AT5G54095	6
AT5G54100	183
AT5G54110	623
AT5G54130	359
AT5G54140	96
AT5G54145	303
AT5G54148	1
AT5G54150	0
AT5G54160	2902
AT5G54165	124
AT5G54170	568
AT5G54180	151
AT5G54190	0
AT5G54200	479
AT5G54203	0
AT5G54206	0
AT5G54210	0
AT5G54215	0
AT5G54220	0
AT5G54225	0
AT5G54230	5
AT5G54240	110
AT5G54250	1156
AT5G54260	122
AT5G54270	33183
AT5G54280	2196
AT5G54290	1287
AT5G54300	25
AT5G54310	1745
AT5G54320	0
AT5G54330	0
AT5G54340	0
AT5G54350	0
AT5G54360	0
AT5G54365	0
AT5G54370	4
AT5G54375	0
AT5G54380	1318
AT5G54390	2615
AT5G54400	9
AT5G54410	0
AT5G54420	0
AT5G54430	1673
AT5G54440	1397
AT5G54450	0
AT5G54460	0
AT5G54470	37
AT5G54480	0
AT5G54490	158
AT5G54500	2665
AT5G54510	6604
AT5G54520	169
AT5G54530	129
AT5G54540	2287
AT5G54550	4
AT5G54560	8
AT5G54569	48
AT5G54570	6
AT5G54580	592
AT5G54585	213
AT5G54590	241
AT5G54600	5662
AT5G54610	2
AT5G54620	0
AT5G54630	788
AT5G54640	487
AT5G54650	478
AT5G54660	459
AT5G54661	4
AT5G54670	376
AT5G54680	2202
AT5G54690	199
AT5G54700	0
AT5G54710	653
AT5G54720	270
AT5G54730	564
AT5G54740	708
AT5G54745	0
AT5G54750	573
AT5G54760	3403
AT5G54770	99988
AT5G54780	218
AT5G54790	0
AT5G54800	1506
AT5G54810	3488
AT5G54820	0
AT5G54830	564
AT5G54840	219
AT5G54850	192
AT5G54855	668
AT5G54860	205
AT5G54865	0
AT5G54870	840
AT5G54880	30
AT5G54890	169
AT5G54900	1266
AT5G54910	400
AT5G54920	249
AT5G54930	324
AT5G54940	13736
AT5G54950	0
AT5G54960	944
AT5G54970	209
AT5G54980	396
AT5G54990	0
AT5G55000	362
AT5G55010	2
AT5G55020	0
AT5G55040	913
AT5G55045	0
AT5G55050	39
AT5G55055	0
AT5G55060	538
AT5G55070	1601
AT5G55080	3
AT5G55090	11
AT5G55100	1007
AT5G55110	0
AT5G55120	966
AT5G55125	312
AT5G55130	596
AT5G55131	0
AT5G55132	1
AT5G55135	11
AT5G55140	527
AT5G55150	0
AT5G55160	1730
AT5G55170	41
AT5G55180	319
AT5G55190	2686
AT5G55200	233
AT5G55210	473
AT5G55220	1887
AT5G55230	1832
AT5G55240	39
AT5G55250	19
AT5G55260	738
AT5G55270	0
AT5G55280	1041
AT5G55290	946
AT5G55300	1502
AT5G55310	1105
AT5G55320	1
AT5G55330	0
AT5G55340	0
AT5G55350	0
AT5G55360	0
AT5G55370	0
AT5G55380	167
AT5G55390	1054
AT5G55400	425
AT5G55410	1
AT5G55420	0
AT5G55430	0
AT5G55440	0
AT5G55450	3
AT5G55460	10
AT5G55470	73
AT5G55480	1400
AT5G55490	31
AT5G55500	596
AT5G55505	0
AT5G55507	6
AT5G55508	0
AT5G55510	216
AT5G55520	121
AT5G55530	1102
AT5G55540	665
AT5G55550	686
AT5G55560	34
AT5G55565	0
AT5G55570	0
AT5G55580	307
AT5G55590	0
AT5G55600	1015
AT5G55610	465
AT5G55620	423
AT5G55630	728
AT5G55640	372
AT5G55650	0
AT5G55660	1785
AT5G55670	813
AT5G55680	8
AT5G55690	0
AT5G55700	568
AT5G55710	931
AT5G55720	0
AT5G55730	1415
AT5G55740	273
AT5G55750	10
AT5G55760	152
AT5G55770	0
AT5G55780	0
AT5G55790	506
AT5G55800	0
AT5G55810	153
AT5G55820	227
AT5G55830	111
AT5G55835	0
AT5G55840	195
AT5G55850	1982
AT5G55855	0
AT5G55856	0
AT5G55860	483
AT5G55870	0
AT5G55875	0
AT5G55880	0
AT5G55890	0
AT5G55893	0
AT5G55896	1040
AT5G55900	132
AT5G55910	2261
AT5G55920	824
AT5G55930	16
AT5G55940	709
AT5G55950	121
AT5G55960	1841
AT5G55970	179
AT5G55980	0
AT5G55990	1293
AT5G56000	655
AT5G56010	5475
AT5G56020	394
AT5G56030	9785
AT5G56040	1869
AT5G56050	25
AT5G56060	0
AT5G56061	0
AT5G56070	0
AT5G56075	0
AT5G56080	0
AT5G56090	193
AT5G56100	139
AT5G56110	5
AT5G56120	161
AT5G56130	329
AT5G56140	1954
AT5G56150	1146
AT5G56160	152
AT5G56170	1259
AT5G56180	469
AT5G56190	870
AT5G56200	0
AT5G56210	399
AT5G56220	295
AT5G56230	29
AT5G56240	1946
AT5G56250	390
AT5G56260	478
AT5G56270	502
AT5G56280	513
AT5G56290	1161
AT5G56300	1
AT5G56310	64
AT5G56320	0
AT5G56325	0
AT5G56330	0
AT5G56340	436
AT5G56350	1393
AT5G56360	1425
AT5G56365	0
AT5G56367	0
AT5G56368	0
AT5G56369	1
AT5G56370	88
AT5G56380	212
AT5G56390	0
AT5G56400	0
AT5G56410	0
AT5G56420	161
AT5G56430	0
AT5G56440	0
AT5G56450	142
AT5G56452	0
AT5G56460	194
AT5G56470	0
AT5G56480	0
AT5G56490	35
AT5G56500	717
AT5G56510	6
AT5G56520	267
AT5G56530	774
AT5G56540	23
AT5G56544	0
AT5G56550	159
AT5G56555	4
AT5G56560	0
AT5G56570	0
AT5G56580	37
AT5G56590	638
AT5G56600	367
AT5G56605	0
AT5G56610	159
AT5G56620	18
AT5G56630	848
AT5G56640	0
AT5G56650	855
AT5G56660	470
AT5G56670	2066
AT5G56680	1187
AT5G56690	0
AT5G56700	14
AT5G56710	4031
AT5G56720	177
AT5G56730	293
AT5G56740	411
AT5G56745	0
AT5G56747	220
AT5G56750	998
AT5G56760	2169
AT5G56770	0
AT5G56780	229
AT5G56790	609
AT5G56795	3
AT5G56800	0
AT5G56810	16
AT5G56820	0
AT5G56830	0
AT5G56840	4
AT5G56850	581
AT5G56860	54
AT5G56870	1490
AT5G56880	0
AT5G56890	1300
AT5G56900	654
AT5G56910	351
AT5G56920	0
AT5G56930	183
AT5G56940	406
AT5G56950	1641
AT5G56960	0
AT5G56970	0
AT5G56975	0
AT5G56980	79
AT5G56985	0
AT5G56990	41
AT5G57000	195
AT5G57010	11
AT5G57015	692
AT5G57020	1004
AT5G57030	1309
AT5G57035	611
AT5G57040	1871
AT5G57050	279
AT5G57060	429
AT5G57070	370
AT5G57080	53
AT5G57090	55
AT5G57100	394
AT5G57110	4993
AT5G57120	1091
AT5G57123	2
AT5G57126	0
AT5G57130	1053
AT5G57140	158
AT5G57150	889
AT5G57160	558
AT5G57170	221
AT5G57180	382
AT5G57190	104
AT5G57200	0
AT5G57210	362
AT5G57220	9
AT5G57230	150
AT5G57240	15
AT5G57250	316
AT5G57260	4
AT5G57270	669
AT5G57280	297
AT5G57290	2547
AT5G57300	318
AT5G57320	86
AT5G57330	1313
AT5G57340	182
AT5G57345	436
AT5G57350	2308
AT5G57360	977
AT5G57370	273
AT5G57380	20
AT5G57390	84
AT5G57400	0
AT5G57410	497
AT5G57420	0
AT5G57440	481
AT5G57450	23
AT5G57460	967
AT5G57480	129
AT5G57490	1108
AT5G57500	22
AT5G57510	29
AT5G57520	11
AT5G57530	0
AT5G57535	0
AT5G57540	0
AT5G57550	151
AT5G57560	2098
AT5G57565	148
AT5G57567	0
AT5G57569	0
AT5G57570	35
AT5G57580	1427
AT5G57590	309
AT5G57610	542
AT5G57620	96
AT5G57625	0
AT5G57630	2575
AT5G57640	2
AT5G57650	0
AT5G57655	1566
AT5G57660	3090
AT5G57670	37
AT5G57685	1121
AT5G57690	9
AT5G57700	647
AT5G57710	6035
AT5G57720	0
AT5G57735	0
AT5G57740	332
AT5G57750	0
AT5G57760	0
AT5G57770	96
AT5G57780	283
AT5G57785	392
AT5G57790	87
AT5G57800	3518
AT5G57810	3
AT5G57815	630
AT5G57820	0
AT5G57830	432
AT5G57840	95
AT5G57850	1402
AT5G57860	331
AT5G57870	3395
AT5G57880	140
AT5G57885	3
AT5G57887	354
AT5G57890	105
AT5G57900	490
AT5G57910	81
AT5G57920	0
AT5G57930	2372
AT5G57940	1464
AT5G57950	187
AT5G57960	551
AT5G57970	284
AT5G57980	3
AT5G57990	1900
AT5G58000	875
AT5G58003	263
AT5G58005	411
AT5G58010	4
AT5G58020	777
AT5G58030	923
AT5G58040	1500
AT5G58050	0
AT5G58060	1193
AT5G58070	2045
AT5G58080	0
AT5G58090	1333
AT5G58100	1561
AT5G58110	955
AT5G58120	147
AT5G58130	292
AT5G58140	3688
AT5G58150	0
AT5G58160	430
AT5G58170	0
AT5G58180	0
AT5G58190	462
AT5G58200	2262
AT5G58210	175
AT5G58220	792
AT5G58230	489
AT5G58240	389
AT5G58250	2373
AT5G58260	1004
AT5G58270	683
AT5G58280	0
AT5G58290	2458
AT5G58300	832
AT5G58310	73
AT5G58320	350
AT5G58330	5900
AT5G58340	150
AT5G58350	206
AT5G58360	10
AT5G58370	280
AT5G58375	708
AT5G58380	428
AT5G58390	13
AT5G58400	0
AT5G58410	1015
AT5G58412	0
AT5G58420	2300
AT5G58430	2503
AT5G58440	695
AT5G58450	903
AT5G58460	0
AT5G58465	0
AT5G58470	985
AT5G58480	199
AT5G58490	864
AT5G58495	0
AT5G58500	168
AT5G58510	770
AT5G58520	382
AT5G58530	82
AT5G58540	594
AT5G58550	695
AT5G58560	897
AT5G58570	52
AT5G58575	250
AT5G58580	104
AT5G58590	487
AT5G58595	0
AT5G58600	419
AT5G58610	2
AT5G58620	292
AT5G58630	9
AT5G58640	493
AT5G58650	119
AT5G58660	50
AT5G58670	52
AT5G58680	18
AT5G58690	215
AT5G58700	868
AT5G58710	2005
AT5G58720	1139
AT5G58730	425
AT5G58740	695
AT5G58750	4
AT5G58760	185
AT5G58770	53
AT5G58780	46
AT5G58782	0
AT5G58784	0
AT5G58787	593
AT5G58790	89
AT5G58800	905
AT5G58810	0
AT5G58820	0
AT5G58830	0
AT5G58840	58
AT5G58850	0
AT5G58860	10
AT5G58870	783
AT5G58880	0
AT5G58890	0
AT5G58900	1209
AT5G58910	0
AT5G58920	481
AT5G58930	708
AT5G58940	66
AT5G58950	4950
AT5G58960	2272
AT5G58970	364
AT5G58980	420
AT5G58990	316
AT5G59000	255
AT5G59010	543
AT5G59020	254
AT5G59030	1161
AT5G59040	0
AT5G59050	153
AT5G59055	0
AT5G59060	0
AT5G59070	0
AT5G59080	225
AT5G59090	756
AT5G59100	0
AT5G59105	0
AT5G59110	0
AT5G59120	0
AT5G59130	1500
AT5G59140	738
AT5G59150	503
AT5G59160	1601
AT5G59170	54
AT5G59180	473
AT5G59190	0
AT5G59200	28
AT5G59210	461
AT5G59220	38
AT5G59230	0
AT5G59240	25
AT5G59250	1926
AT5G59260	17
AT5G59270	0
AT5G59280	0
AT5G59290	1593
AT5G59300	457
AT5G59305	0
AT5G59310	80
AT5G59320	160
AT5G59330	0
AT5G59340	15
AT5G59350	731
AT5G59360	98
AT5G59370	13
AT5G59380	173
AT5G59385	0
AT5G59390	0
AT5G59395	0
AT5G59400	85
AT5G59410	244
AT5G59420	1446
AT5G59430	431
AT5G59440	538
AT5G59450	271
AT5G59460	194
AT5G59470	228
AT5G59480	815
AT5G59490	40
AT5G59500	597
AT5G59505	0
AT5G59510	0
AT5G59520	12
AT5G59530	45
AT5G59540	5048
AT5G59550	2451
AT5G59560	342
AT5G59570	803
AT5G59580	6
AT5G59590	145
AT5G59600	0
AT5G59610	434
AT5G59613	2302
AT5G59616	0
AT5G59620	0
AT5G59630	0
AT5G59640	9
AT5G59650	97
AT5G59660	242
AT5G59662	0
AT5G59670	18
AT5G59680	7
AT5G59690	1430
AT5G59700	61
AT5G59710	650
AT5G59720	142
AT5G59730	0
AT5G59732	0
AT5G59740	86
AT5G59750	523
AT5G59760	0
AT5G59770	403
AT5G59780	605
AT5G59790	385
AT5G59800	229
AT5G59810	0
AT5G59820	1357
AT5G59830	499
AT5G59840	509
AT5G59845	30
AT5G59850	1472
AT5G59860	13
AT5G59865	14
AT5G59870	888
AT5G59880	5263
AT5G59890	1905
AT5G59895	0
AT5G59900	81
AT5G59910	3503
AT5G59920	190
AT5G59930	0
AT5G59940	0
AT5G59945	0
AT5G59950	1162
AT5G59960	1610
AT5G59970	492
AT5G59980	116
AT5G59990	0
AT5G60000	0
AT5G60010	9
AT5G60020	468
AT5G60022	3
AT5G60030	241
AT5G60040	238
AT5G60050	270
AT5G60060	0
AT5G60070	0
AT5G60080	0
AT5G60090	0
AT5G60100	1524
AT5G60110	0
AT5G60120	3138
AT5G60130	12
AT5G60140	1
AT5G60142	50
AT5G60150	64
AT5G60160	732
AT5G60170	1350
AT5G60180	0
AT5G60190	156
AT5G60200	454
AT5G60210	1447
AT5G60215	0
AT5G60220	0
AT5G60230	26
AT5G60240	0
AT5G60250	29
AT5G60260	0
AT5G60265	0
AT5G60270	354
AT5G60280	134
AT5G60285	0
AT5G60290	11
AT5G60300	732
AT5G60310	29
AT5G60320	7
AT5G60335	10
AT5G60340	1118
AT5G60350	0
AT5G60360	9783
AT5G60370	316
AT5G60380	0
AT5G60390	22516
AT5G60400	705
AT5G60408	0
AT5G60410	1809
AT5G60430	176
AT5G60440	3
AT5G60450	2799
AT5G60460	334
AT5G60470	0
AT5G60480	0
AT5G60490	108
AT5G60500	0
AT5G60510	0
AT5G60520	0
AT5G60530	0
AT5G60540	2057
AT5G60550	1147
AT5G60553	0
AT5G60560	0
AT5G60570	1165
AT5G60580	465
AT5G60590	169
AT5G60600	3952
AT5G60610	13
AT5G60615	0
AT5G60620	979
AT5G60630	11
AT5G60640	3069
AT5G60650	35
AT5G60660	192
AT5G60670	951
AT5G60680	1367
AT5G60690	1243
AT5G60700	370
AT5G60710	1056
AT5G60720	149
AT5G60730	10
AT5G60740	0
AT5G60750	609
AT5G60760	58
AT5G60770	0
AT5G60780	0
AT5G60790	3160
AT5G60800	34
AT5G60805	0
AT5G60810	0
AT5G60820	230
AT5G60830	0
AT5G60840	474
AT5G60850	1729
AT5G60860	147
AT5G60870	46
AT5G60880	13
AT5G60890	2943
AT5G60900	14
AT5G60910	0
AT5G60920	6005
AT5G60930	351
AT5G60940	489
AT5G60945	0
AT5G60950	22
AT5G60960	590
AT5G60963	0
AT5G60964	0
AT5G60966	0
AT5G60970	0
AT5G60978	0
AT5G60980	1621
AT5G60990	409
AT5G61000	301
AT5G61010	103
AT5G61020	1890
AT5G61030	447
AT5G61040	279
AT5G61050	0
AT5G61060	967
AT5G61070	13
AT5G61090	0
AT5G61100	0
AT5G61110	0
AT5G61120	1
AT5G61130	996
AT5G61140	1458
AT5G61150	828
AT5G61160	40
AT5G61170	2158
AT5G61180	0
AT5G61190	1111
AT5G61200	186
AT5G61210	775
AT5G61220	359
AT5G61230	1515
AT5G61240	1795
AT5G61250	264
AT5G61260	19
AT5G61270	343
AT5G61280	17
AT5G61290	837
AT5G61300	183
AT5G61310	203
AT5G61320	0
AT5G61330	500
AT5G61340	370
AT5G61345	0
AT5G61350	0
AT5G61360	91
AT5G61370	62
AT5G61380	5641
AT5G61390	183
AT5G61400	34
AT5G61410	11503
AT5G61412	59
AT5G61420	4988
AT5G61430	4
AT5G61440	365
AT5G61445	0
AT5G61450	454
AT5G61455	1
AT5G61460	294
AT5G61470	0
AT5G61480	1912
AT5G61490	1
AT5G61495	0
AT5G61500	1045
AT5G61510	648
AT5G61520	183
AT5G61530	1143
AT5G61540	128
AT5G61550	9
AT5G61560	19
AT5G61570	152
AT5G61580	620
AT5G61590	1240
AT5G61600	4492
AT5G61605	0
AT5G61610	2
AT5G61620	0
AT5G61630	0
AT5G61640	211
AT5G61650	0
AT5G61660	0
AT5G61670	763
AT5G61680	0
AT5G61690	0
AT5G61700	0
AT5G61710	0
AT5G61720	0
AT5G61730	0
AT5G61740	0
AT5G61750	3
AT5G61760	573
AT5G61770	430
AT5G61780	2756
AT5G61790	3191
AT5G61800	15
AT5G61810	773
AT5G61820	1131
AT5G61830	200
AT5G61835	0
AT5G61840	844
AT5G61850	0
AT5G61865	17
AT5G61880	142
AT5G61890	0
AT5G61900	6
AT5G61910	492
AT5G61920	13
AT5G61930	68
AT5G61940	21
AT5G61950	47
AT5G61960	2588
AT5G61970	840
AT5G61980	103
AT5G61990	110
AT5G61997	0
AT5G62000	4805
AT5G62020	1058
AT5G62030	376
AT5G62040	1
AT5G62050	605
AT5G62060	0
AT5G62065	4
AT5G62070	847
AT5G62080	0
AT5G62090	1223
AT5G62100	618
AT5G62110	0
AT5G62120	0
AT5G62130	201
AT5G62140	385
AT5G62150	0
AT5G62160	35
AT5G62162	0
AT5G62165	9
AT5G62170	129
AT5G62180	177
AT5G62190	6283
AT5G62200	908
AT5G62210	8
AT5G62220	368
AT5G62230	23
AT5G62240	22
AT5G62250	7
AT5G62260	60
AT5G62270	320
AT5G62280	0
AT5G62290	299
AT5G62300	2885
AT5G62310	0
AT5G62320	4
AT5G62330	0
AT5G62340	0
AT5G62350	10251
AT5G62360	5969
AT5G62370	59
AT5G62380	96
AT5G62390	2374
AT5G62400	0
AT5G62410	470
AT5G62420	0
AT5G62430	641
AT5G62440	242
AT5G62460	370
AT5G62470	2714
AT5G62480	0
AT5G62490	20
AT5G62500	277
AT5G62510	0
AT5G62520	647
AT5G62530	1287
AT5G62540	859
AT5G62550	362
AT5G62560	718
AT5G62570	542
AT5G62573	0
AT5G62575	279
AT5G62580	812
AT5G62600	621
AT5G62610	646
AT5G62620	272
AT5G62623	0
AT5G62627	0
AT5G62630	398
AT5G62640	656
AT5G62650	395
AT5G62660	0
AT5G62670	1433
AT5G62680	1109
AT5G62690	3304
AT5G62700	3699
AT5G62710	517
AT5G62720	6295
AT5G62730	0
AT5G62740	947
AT5G62750	0
AT5G62760	370
AT5G62770	126
AT5G62780	7
AT5G62790	2592
AT5G62800	2
AT5G62810	1740
AT5G62820	102
AT5G62830	0
AT5G62840	283
AT5G62848	0
AT5G62850	6
AT5G62860	0
AT5G62865	183
AT5G62880	1063
AT5G62890	3775
AT5G62900	515
AT5G62910	211
AT5G62920	611
AT5G62930	705
AT5G62940	186
AT5G62950	464
AT5G62960	285
AT5G62970	0
AT5G62980	359
AT5G62990	156
AT5G62998	0
AT5G63000	403
AT5G63010	112
AT5G63020	440
AT5G63030	756
AT5G63040	261
AT5G63050	859
AT5G63060	144
AT5G63063	0
AT5G63070	0
AT5G63080	328
AT5G63085	0
AT5G63087	0
AT5G63090	0
AT5G63100	179
AT5G63110	517
AT5G63120	341
AT5G63130	246
AT5G63135	174
AT5G63140	282
AT5G63145	0
AT5G63150	457
AT5G63160	205
AT5G63170	0
AT5G63180	3439
AT5G63190	648
AT5G63195	0
AT5G63200	674
AT5G63220	372
AT5G63225	0
AT5G63230	1
AT5G63240	0
AT5G63250	14
AT5G63260	416
AT5G63270	0
AT5G63280	416
AT5G63290	47
AT5G63300	46
AT5G63310	1900
AT5G63320	914
AT5G63340	0
AT5G63350	8
AT5G63370	2629
AT5G63375	0
AT5G63380	424
AT5G63390	3
AT5G63400	1686
AT5G63410	1777
AT5G63420	1145
AT5G63440	297
AT5G63450	888
AT5G63460	465
AT5G63470	435
AT5G63480	81
AT5G63490	379
AT5G63500	133
AT5G63510	899
AT5G63520	277
AT5G63530	306
AT5G63540	28
AT5G63550	515
AT5G63560	0
AT5G63570	2280
AT5G63580	1
AT5G63590	117
AT5G63595	23
AT5G63600	50
AT5G63610	658
AT5G63620	590
AT5G63625	21
AT5G63630	278
AT5G63640	719
AT5G63650	264
AT5G63660	0
AT5G63670	692
AT5G63680	609
AT5G63690	52
AT5G63700	332
AT5G63710	1871
AT5G63715	0
AT5G63720	0
AT5G63730	0
AT5G63740	0
AT5G63750	1
AT5G63760	396
AT5G63770	864
AT5G63780	1018
AT5G63790	1139
AT5G63800	427
AT5G63810	3590
AT5G63820	113
AT5G63830	161
AT5G63840	2175
AT5G63850	267
AT5G63860	2650
AT5G63870	939
AT5G63880	510
AT5G63890	874
AT5G63900	8
AT5G63905	216
AT5G63910	823
AT5G63920	175
AT5G63930	434
AT5G63940	754
AT5G63941	0
AT5G63950	389
AT5G63960	345
AT5G63970	359
AT5G63980	2100
AT5G63990	377
AT5G64000	0
AT5G64010	84
AT5G64020	486
AT5G64030	1958
AT5G64040	19403
AT5G64050	1084
AT5G64060	13
AT5G64070	2275
AT5G64080	208
AT5G64090	493
AT5G64100	21
AT5G64110	0
AT5G64120	68
AT5G64130	2362
AT5G64140	1180
AT5G64150	150
AT5G64160	209
AT5G64170	310
AT5G64180	537
AT5G64190	16
AT5G64200	660
AT5G64210	0
AT5G64220	1020
AT5G64230	134
AT5G64240	1285
AT5G64250	878
AT5G64260	1982
AT5G64270	1984
AT5G64280	942
AT5G64290	2185
AT5G64300	1564
AT5G64310	1687
AT5G64320	161
AT5G64330	3627
AT5G64340	3235
AT5G64350	2053
AT5G64360	379
AT5G64370	1115
AT5G64380	299
AT5G64390	471
AT5G64395	0
AT5G64400	2448
AT5G64401	0
AT5G64410	640
AT5G64420	1017
AT5G64430	837
AT5G64440	875
AT5G64450	9
AT5G64460	1376
AT5G64470	268
AT5G64480	261
AT5G64490	12
AT5G64500	1839
AT5G64501	0
AT5G64505	0
AT5G64510	182
AT5G64520	78
AT5G64530	60
AT5G64540	0
AT5G64550	589
AT5G64560	631
AT5G64570	294
AT5G64572	0
AT5G64580	1246
AT5G64590	0
AT5G64600	241
AT5G64610	474
AT5G64620	156
AT5G64630	63
AT5G64640	190
AT5G64650	224
AT5G64660	537
AT5G64667	13
AT5G64670	669
AT5G64680	290
AT5G64685	5
AT5G64687	26
AT5G64690	50
AT5G64700	46
AT5G64710	21
AT5G64720	0
AT5G64730	257
AT5G64735	0
AT5G64740	11546
AT5G64750	33
AT5G64760	419
AT5G64770	4563
AT5G64780	223
AT5G64790	4
AT5G64800	42
AT5G64810	0
AT5G64813	823
AT5G64816	24
AT5G64820	0
AT5G64830	352
AT5G64840	1514
AT5G64850	335
AT5G64855	0
AT5G64860	2078
AT5G64870	523
AT5G64880	761
AT5G64890	0
AT5G64900	93
AT5G64905	0
AT5G64910	2
AT5G64920	657
AT5G64930	363
AT5G64940	951
AT5G64950	24
AT5G64960	1165
AT5G64970	147
AT5G64980	92
AT5G64990	1
AT5G65000	434
AT5G65005	0
AT5G65010	18807
AT5G65015	9
AT5G65020	1059
AT5G65030	0
AT5G65040	14
AT5G65050	1260
AT5G65060	386
AT5G65070	130
AT5G65080	34
AT5G65090	17
AT5G65100	1
AT5G65110	1253
AT5G65120	206
AT5G65130	0
AT5G65140	64
AT5G65158	0
AT5G65160	28
AT5G65165	8
AT5G65170	33
AT5G65180	210
AT5G65200	97
AT5G65205	94
AT5G65207	340
AT5G65210	1019
AT5G65220	5383
AT5G65225	8
AT5G65230	5
AT5G65240	656
AT5G65250	545
AT5G65260	878
AT5G65270	805
AT5G65274	9
AT5G65280	192
AT5G65290	474
AT5G65300	512
AT5G65305	0
AT5G65310	7715
AT5G65320	47
AT5G65330	0
AT5G65340	215
AT5G65350	71
AT5G65360	971
AT5G65370	0
AT5G65380	800
AT5G65390	1912
AT5G65400	271
AT5G65410	311
AT5G65420	112
AT5G65430	3341
AT5G65440	1128
AT5G65445	4
AT5G65450	151
AT5G65460	1317
AT5G65470	1277
AT5G65480	2229
AT5G65490	429
AT5G65495	317
AT5G65500	0
AT5G65510	24
AT5G65520	221
AT5G65530	297
AT5G65535	0
AT5G65540	347
AT5G65550	2
AT5G65560	192
AT5G65570	52
AT5G65575	121
AT5G65580	0
AT5G65590	16
AT5G65600	19
AT5G65609	20
AT5G65610	24
AT5G65613	13
AT5G65615	0
AT5G65620	2568
AT5G65630	5107
AT5G65640	1090
AT5G65650	290
AT5G65660	2008
AT5G65670	9858
AT5G65676	0
AT5G65683	3260
AT5G65685	882
AT5G65687	436
AT5G65690	0
AT5G65700	4167
AT5G65710	240
AT5G65720	1402
AT5G65730	471
AT5G65740	231
AT5G65750	1599
AT5G65760	803
AT5G65770	0
AT5G65780	841
AT5G65790	75
AT5G65800	0
AT5G65810	933
AT5G65820	65
AT5G65830	161
AT5G65840	807
AT5G65850	3
AT5G65860	374
AT5G65870	208
AT5G65880	74
AT5G65890	47
AT5G65900	387
AT5G65910	1210
AT5G65920	457
AT5G65925	238
AT5G65930	1105
AT5G65940	1024
AT5G65950	1692
AT5G65960	703
AT5G65970	1868
AT5G65980	0
AT5G65990	610
AT5G66000	39
AT5G66005	223
AT5G66010	480
AT5G66020	0
AT5G66030	2282
AT5G66040	14655
AT5G66045	0
AT5G66050	935
AT5G66052	915
AT5G66053	0
AT5G66055	1057
AT5G66060	711
AT5G66070	286
AT5G66080	119
AT5G66090	456
AT5G66100	488
AT5G66110	1
AT5G66120	1193
AT5G66130	85
AT5G66140	825
AT5G66150	0
AT5G66160	731
AT5G66170	28
AT5G66180	274
AT5G66190	17112
AT5G66200	767
AT5G66210	1267
AT5G66220	0
AT5G66230	211
AT5G66240	1498
AT5G66250	624
AT5G66260	0
AT5G66270	17
AT5G66280	0
AT5G66290	455
AT5G66300	125
AT5G66310	1894
AT5G66320	610
AT5G66330	126
AT5G66335	0
AT5G66340	0
AT5G66350	7
AT5G66360	134
AT5G66370	0
AT5G66380	239
AT5G66390	542
AT5G66400	453
AT5G66410	449
AT5G66420	2159
AT5G66430	1
AT5G66440	131
AT5G66450	370
AT5G66455	23
AT5G66460	528
AT5G66470	674
AT5G66480	188
AT5G66490	570
AT5G66500	60
AT5G66510	1263
AT5G66520	0
AT5G66530	1991
AT5G66535	0
AT5G66540	493
AT5G66550	216
AT5G66558	6
AT5G66560	0
AT5G66562	0
AT5G66564	0
AT5G66567	0
AT5G66568	0
AT5G66570	53943
AT5G66580	122
AT5G66590	256
AT5G66595	7
AT5G66600	103
AT5G66607	24
AT5G66610	138
AT5G66620	44
AT5G66630	7
AT5G66631	52
AT5G66640	1
AT5G66650	153
AT5G66658	34
AT5G66660	0
AT5G66670	12
AT5G66675	697
AT5G66680	1541
AT5G66690	4
AT5G66700	0
AT5G66710	1
AT5G66720	978
AT5G66730	1246
AT5G66740	0
AT5G66750	207
AT5G66755	0
AT5G66760	2149
AT5G66770	402
AT5G66780	37
AT5G66790	417
AT5G66800	220
AT5G66810	599
AT5G66815	0
AT5G66816	0
AT5G66817	0
AT5G66820	394
AT5G66830	1
AT5G66840	24
AT5G66850	857
AT5G66860	378
AT5G66870	0
AT5G66880	1016
AT5G66890	4
AT5G66900	909
AT5G66910	344
AT5G66920	1684
AT5G66930	465
AT5G66940	4
AT5G66950	1448
AT5G66960	78
AT5G66970	0
AT5G66980	0
AT5G66985	1
AT5G66990	0
AT5G67000	0
AT5G67010	0
AT5G67020	4
AT5G67030	1559
AT5G67040	0
AT5G67050	28
AT5G67060	30
AT5G67070	1913
AT5G67080	1
AT5G67090	54
AT5G67100	341
AT5G67110	0
AT5G67120	0
AT5G67130	1374
AT5G67140	9
AT5G67150	583
AT5G67160	177
AT5G67170	229
AT5G67180	88
AT5G67190	226
AT5G67200	107
AT5G67210	101
AT5G67220	1258
AT5G67230	92
AT5G67240	845
AT5G67245	31
AT5G67250	1329
AT5G67260	1006
AT5G67265	0
AT5G67270	118
AT5G67280	929
AT5G67290	402
AT5G67300	906
AT5G67310	0
AT5G67320	1045
AT5G67330	1426
AT5G67340	35
AT5G67350	125
AT5G67360	2777
AT5G67370	2153
AT5G67380	1500
AT5G67385	4704
AT5G67390	82
AT5G67400	0
AT5G67410	33
AT5G67411	0
AT5G67420	3173
AT5G67430	0
AT5G67440	197
AT5G67450	21
AT5G67455	0
AT5G67460	230
AT5G67470	749
AT5G67480	1189
AT5G67488	0
AT5G67490	8
AT5G67500	1596
AT5G67510	583
AT5G67520	30
AT5G67530	484
AT5G67540	321
AT5G67550	138
AT5G67560	1767
AT5G67570	483
AT5G67580	630
AT5G67590	1721
AT5G67600	645
AT5G67610	515
AT5G67620	6
AT5G67630	380
AT5G67640	103
ATCG00010	18
ATCG00020	3054
ATCG00030	3
ATCG00040	26
ATCG00050	1
ATCG00060	0
ATCG00065	1
ATCG00070	40
ATCG00080	32
ATCG00090	40
ATCG00100	20
ATCG00110	0
ATCG00120	131
ATCG00130	65
ATCG00140	100
ATCG00150	39
ATCG00160	7
ATCG00170	49
ATCG00180	71
ATCG00190	223
ATCG00200	4
ATCG00210	17
ATCG00220	20
ATCG00230	0
ATCG00240	0
ATCG00250	1
ATCG00260	2
ATCG00270	195
ATCG00280	434
ATCG00290	9
ATCG00300	15
ATCG00310	0
ATCG00320	2
ATCG00330	119
ATCG00340	501
ATCG00350	405
ATCG00360	12
ATCG00370	0
ATCG00380	17
ATCG00390	0
ATCG00400	7
ATCG00410	10
ATCG00420	17
ATCG00430	8
ATCG00440	10
ATCG00450	19
ATCG00460	0
ATCG00470	111
ATCG00480	487
ATCG00490	1233
ATCG00500	31
ATCG00510	8
ATCG00520	50
ATCG00530	58
ATCG00540	81
ATCG00550	56
ATCG00560	16
ATCG00570	5
ATCG00580	65
ATCG00590	18
ATCG00600	10
ATCG00610	2
ATCG00620	15
ATCG00630	291
ATCG00640	12
ATCG00650	1
ATCG00660	12
ATCG00670	103
ATCG00680	368
ATCG00690	11
ATCG00700	31
ATCG00710	27
ATCG00720	116
ATCG00730	92
ATCG00740	17
ATCG00750	17
ATCG00760	1
ATCG00770	43
ATCG00780	15
ATCG00790	31
ATCG00800	51
ATCG00810	15
ATCG00820	8
ATCG00830	16
ATCG00840	0
ATCG00850	0
ATCG00860	0
ATCG00870	0
ATCG00880	0
ATCG00890	2
ATCG00900	0
ATCG00905	1
ATCG00910	0
ATCG00920	128
ATCG00930	0
ATCG00940	1
ATCG00950	145
ATCG00960	0
ATCG00970	0
ATCG00980	0
ATCG00990	0
ATCG01000	0
ATCG01010	33
ATCG01020	172
ATCG01030	0
ATCG01040	7
ATCG01050	73
ATCG01060	9
ATCG01070	9
ATCG01080	13
ATCG01090	17
ATCG01100	17
ATCG01110	9
ATCG01120	0
ATCG01130	8
ATCG01140	0
ATCG01150	0
ATCG01160	0
ATCG01170	3
ATCG01180	1289
ATCG01190	0
ATCG01200	3
ATCG01210	1012
ATCG01220	0
ATCG01230	0
ATCG01240	0
ATCG01250	1
ATCG01260	0
ATCG01270	0
ATCG01280	0
ATCG01290	0
ATCG01300	0
ATCG01310	2
ATCG09900	12
ATMG00010	0
ATMG00020	2997
ATMG00030	610
ATMG00040	5
ATMG00050	0
ATMG00060	21
ATMG00070	8
ATMG00080	4
ATMG00090	31
ATMG00100	0
ATMG00110	0
ATMG00120	0
ATMG00130	6
ATMG00140	0
ATMG00150	0
ATMG00160	7
ATMG00170	0
ATMG00180	0
ATMG00190	0
ATMG00200	0
ATMG00210	0
ATMG00220	0
ATMG00230	0
ATMG00240	0
ATMG00250	0
ATMG00260	0
ATMG00270	0
ATMG00280	0
ATMG00285	0
ATMG00290	0
ATMG00300	0
ATMG00310	0
ATMG00320	0
ATMG00330	0
ATMG00340	0
ATMG00350	0
ATMG00360	0
ATMG00370	0
ATMG00380	0
ATMG00390	0
ATMG00400	0
ATMG00410	0
ATMG00420	0
ATMG00430	0
ATMG00440	0
ATMG00450	0
ATMG00460	0
ATMG00470	0
ATMG00480	0
ATMG00490	0
ATMG00500	0
ATMG00510	5
ATMG00513	1
ATMG00516	3
ATMG00520	0
ATMG00530	0
ATMG00540	0
ATMG00550	0
ATMG00560	0
ATMG00570	1
ATMG00580	0
ATMG00590	0
ATMG00600	0
ATMG00610	0
ATMG00620	0
ATMG00630	0
ATMG00640	6
ATMG00650	1
ATMG00660	18
ATMG00665	2
ATMG00670	17
ATMG00680	0
ATMG00690	7
ATMG00700	0
ATMG00710	0
ATMG00720	0
ATMG00730	0
ATMG00740	0
ATMG00750	0
ATMG00760	0
ATMG00770	0
ATMG00780	0
ATMG00790	0
ATMG00800	0
ATMG00810	0
ATMG00820	0
ATMG00830	0
ATMG00840	0
ATMG00850	0
ATMG00860	0
ATMG00870	0
ATMG00880	0
ATMG00890	0
ATMG00900	0
ATMG00910	0
ATMG00920	0
ATMG00930	0
ATMG00940	0
ATMG00950	0
ATMG00960	0
ATMG00970	0
ATMG00980	9
ATMG00990	1
ATMG01000	0
ATMG01010	0
ATMG01020	0
ATMG01030	0
ATMG01040	0
ATMG01050	0
ATMG01060	0
ATMG01070	0
ATMG01080	4
ATMG01090	0
ATMG01100	0
ATMG01110	0
ATMG01120	4
ATMG01130	0
ATMG01140	0
ATMG01150	0
ATMG01160	0
ATMG01170	12
ATMG01180	0
ATMG01190	1
ATMG01200	0
ATMG01210	0
ATMG01220	3
ATMG01230	0
ATMG01240	0
ATMG01250	0
ATMG01260	0
ATMG01270	0
ATMG01275	0
ATMG01280	0
ATMG01290	0
ATMG01300	0
ATMG01310	0
ATMG01320	0
ATMG01330	0
ATMG01340	0
ATMG01350	0
ATMG01360	51
ATMG01370	21
ATMG01380	14
ATMG01390	2808
ATMG01400	1
ATMG01410	0
ATMG09390	0
ATMG09440	0
ATMG09450	0
ATMG09510	0
ATMG09520	0
ATMG09560	0
ATMG09720	0
ATMG09730	0
ATMG09740	0
ATMG09750	0
ATMG09790	0
ATMG09800	0
ATMG09830	0
ATMG09950	0
ATMG09960	0
ATMG09980	4
ath-miR156a-3p	0
ath-miR156a-5p	0
ath-miR156b-3p	0
ath-miR156b-5p	0
ath-miR156c-3p	0
ath-miR156c-5p	0
ath-miR156d-3p	0
ath-miR156d-5p	0
ath-miR156e	0
ath-miR156f-3p	0
ath-miR156f-5p	0
ath-miR156g	0
ath-miR156h	0
ath-miR156i	0
ath-miR156j	0
ath-miR157a-3p	0
ath-miR157a-5p	0
ath-miR157b-3p	0
ath-miR157b-5p	0
ath-miR157c-3p	0
ath-miR157c-5p	0
ath-miR157d	0
ath-miR158a-3p	0
ath-miR158a-5p	0
ath-miR158b	0
ath-miR159a	0
ath-miR159b-3p	0
ath-miR159b-5p	0
ath-miR159c	0
ath-miR160a-3p	0
ath-miR160a-5p	0
ath-miR160b	0
ath-miR160c-3p	0
ath-miR160c-5p	0
ath-miR161.1	0
ath-miR161.2	0
ath-miR162a-3p	0
ath-miR162a-5p	0
ath-miR162b-3p	0
ath-miR162b-5p	0
ath-miR163	0
ath-miR164a	0
ath-miR164b-3p	0
ath-miR164b-5p	0
ath-miR164c-3p	0
ath-miR164c-5p	0
ath-miR165a-3p	0
ath-miR165a-5p	0
ath-miR165b	0
ath-miR166a-3p	0
ath-miR166a-5p	0
ath-miR166b-3p	0
ath-miR166b-5p	0
ath-miR166c	0
ath-miR166d	0
ath-miR166e-3p	0
ath-miR166e-5p	0
ath-miR166f	0
ath-miR166g	0
ath-miR167a-3p	0
ath-miR167a-5p	0
ath-miR167b	0
ath-miR167c-3p	0
ath-miR167c-5p	0
ath-miR167d	0
ath-miR168a-3p	0
ath-miR168a-5p	0
ath-miR168b-3p	0
ath-miR168b-5p	0
ath-miR169a-3p	0
ath-miR169a-5p	0
ath-miR169b-3p	0
ath-miR169b-5p	0
ath-miR169c	0
ath-miR169d	0
ath-miR169e	0
ath-miR169f-3p	0
ath-miR169f-5p	0
ath-miR169g-3p	0
ath-miR169g-5p	0
ath-miR169h	0
ath-miR169i	0
ath-miR169j	0
ath-miR169k	0
ath-miR169l	0
ath-miR169m	0
ath-miR169n	0
ath-miR170-3p	0
ath-miR170-5p	0
ath-miR171a-3p	0
ath-miR171a-5p	0
ath-miR171b-3p	0
ath-miR171b-5p	0
ath-miR171c-3p	0
ath-miR171c-5p	0
ath-miR172a	0
ath-miR172b-3p	0
ath-miR172b-5p	0
ath-miR172c	0
ath-miR172d-3p	0
ath-miR172d-5p	0
ath-miR172e-3p	0
ath-miR172e-5p	0
ath-miR173-3p	0
ath-miR173-5p	0
ath-miR1886.1	0
ath-miR1886.2	0
ath-miR1886.3	0
ath-miR1887	0
ath-miR1888a	0
ath-miR1888b	0
ath-miR2111a-3p	0
ath-miR2111a-5p	0
ath-miR2111b-3p	0
ath-miR2111b-5p	0
ath-miR2112-3p	0
ath-miR2112-5p	0
ath-miR2933a	0
ath-miR2933b	0
ath-miR2934-3p	0
ath-miR2934-5p	0
ath-miR2936	0
ath-miR2937	0
ath-miR2938	0
ath-miR2939	0
ath-miR319a	0
ath-miR319b	0
ath-miR319c	0
ath-miR3434-3p	0
ath-miR3434-5p	0
ath-miR3440b-3p	0
ath-miR3440b-5p	0
ath-miR390a-3p	0
ath-miR390a-5p	0
ath-miR390b-3p	0
ath-miR390b-5p	0
ath-miR391-3p	0
ath-miR391-5p	0
ath-miR3932a	0
ath-miR3932b-3p	0
ath-miR3932b-5p	0
ath-miR3933	0
ath-miR393a-3p	0
ath-miR393a-5p	0
ath-miR393b-3p	0
ath-miR393b-5p	0
ath-miR394a	0
ath-miR394b-3p	0
ath-miR394b-5p	0
ath-miR395a	0
ath-miR395b	0
ath-miR395c	0
ath-miR395d	0
ath-miR395e	0
ath-miR395f	0
ath-miR396a-3p	0
ath-miR396a-5p	0
ath-miR396b-3p	0
ath-miR396b-5p	0
ath-miR397a	0
ath-miR397b	0
ath-miR398a-3p	0
ath-miR398a-5p	0
ath-miR398b-3p	0
ath-miR398b-5p	0
ath-miR398c-3p	0
ath-miR398c-5p	0
ath-miR399a	0
ath-miR399b	0
ath-miR399c-3p	0
ath-miR399c-5p	0
ath-miR399d	0
ath-miR399e	0
ath-miR399f	0
ath-miR400	0
ath-miR401	0
ath-miR402	0
ath-miR403-3p	0
ath-miR403-5p	0
ath-miR404	0
ath-miR405a	0
ath-miR405b	0
ath-miR405d	0
ath-miR406	0
ath-miR407	0
ath-miR408-3p	0
ath-miR408-5p	0
ath-miR413	0
ath-miR414	0
ath-miR415	0
ath-miR416	0
ath-miR417	0
ath-miR418	0
ath-miR419	0
ath-miR420	0
ath-miR4221	0
ath-miR4227	0
ath-miR4228-3p	0
ath-miR4228-5p	0
ath-miR4239	0
ath-miR4240	0
ath-miR4243	0
ath-miR4245	0
ath-miR426	0
ath-miR447a-3p	0
ath-miR447a.2-3p	0
ath-miR447b	0
ath-miR447c-3p	0
ath-miR447c-5p	0
ath-miR472-3p	0
ath-miR472-5p	0
ath-miR5012	0
ath-miR5013	0
ath-miR5014a-3p	0
ath-miR5014a-5p	0
ath-miR5014b	0
ath-miR5015	0
ath-miR5016	0
ath-miR5017-3p	0
ath-miR5017-5p	0
ath-miR5018	0
ath-miR5019	0
ath-miR5020a	0
ath-miR5020b	0
ath-miR5020c	0
ath-miR5021	0
ath-miR5022	0
ath-miR5023	0
ath-miR5024-3p	0
ath-miR5024-5p	0
ath-miR5025	0
ath-miR5026	0
ath-miR5027	0
ath-miR5028	0
ath-miR5029	0
ath-miR5595a	0
ath-miR5628	0
ath-miR5629	0
ath-miR5630a	0
ath-miR5630b	0
ath-miR5631	0
ath-miR5632-3p	0
ath-miR5632-5p	0
ath-miR5633	0
ath-miR5634	0
ath-miR5635a	0
ath-miR5635b	0
ath-miR5635c	0
ath-miR5635d	0
ath-miR5636	0
ath-miR5637	0
ath-miR5638a	0
ath-miR5638b	0
ath-miR5639-3p	0
ath-miR5639-5p	0
ath-miR5640	0
ath-miR5641	0
ath-miR5642a	0
ath-miR5642b	0
ath-miR5643a	0
ath-miR5643b	0
ath-miR5644	0
ath-miR5645a	0
ath-miR5645b	0
ath-miR5645c	0
ath-miR5645d	0
ath-miR5645e	0
ath-miR5645f	0
ath-miR5646	0
ath-miR5647	0
ath-miR5648-3p	0
ath-miR5648-5p	0
ath-miR5649a	0
ath-miR5649b	0
ath-miR5650	0
ath-miR5651	0
ath-miR5652	0
ath-miR5653	0
ath-miR5654-3p	0
ath-miR5654-5p	0
ath-miR5655	0
ath-miR5656	0
ath-miR5657	0
ath-miR5658	0
ath-miR5659	0
ath-miR5660	0
ath-miR5661	0
ath-miR5662	0
ath-miR5663-3p	0
ath-miR5663-5p	0
ath-miR5664	0
ath-miR5665	0
ath-miR5666	0
ath-miR5995b	0
ath-miR5996	0
ath-miR5997	0
ath-miR5998a	0
ath-miR5998b	0
ath-miR5999	0
ath-miR771	0
ath-miR773a	0
ath-miR773b-3p	0
ath-miR773b-5p	0
ath-miR774a	0
ath-miR774b-3p	0
ath-miR774b-5p	0
ath-miR775	0
ath-miR776	0
ath-miR777	0
ath-miR778	0
ath-miR779.1	0
ath-miR779.2	0
ath-miR780.1	0
ath-miR780.2	0
ath-miR781a	0
ath-miR781b	0
ath-miR782	0
ath-miR8121	0
ath-miR8165	0
ath-miR8166	0
ath-miR8167a	0
ath-miR8167b	0
ath-miR8167c	0
ath-miR8167d	0
ath-miR8167e	0
ath-miR8167f	0
ath-miR8168	0
ath-miR8169	0
ath-miR8170-3p	0
ath-miR8170-5p	0
ath-miR8171	0
ath-miR8172	0
ath-miR8173	0
ath-miR8174	0
ath-miR8175	0
ath-miR8176	0
ath-miR8177	0
ath-miR8178	0
ath-miR8179	0
ath-miR8180	0
ath-miR8181	0
ath-miR8182	0
ath-miR8183	0
ath-miR8184	0
ath-miR822-3p	0
ath-miR822-5p	0
ath-miR823	0
ath-miR824-3p	0
ath-miR824-5p	0
ath-miR825	0
ath-miR826a	0
ath-miR826b	0
ath-miR827	0
ath-miR828	0
ath-miR829-3p.1	0
ath-miR829-3p.2	0
ath-miR829-5p	0
ath-miR830-3p	0
ath-miR830-5p	0
ath-miR831-3p	0
ath-miR831-5p	0
ath-miR832-3p	0
ath-miR832-5p	0
ath-miR833a-3p	0
ath-miR833a-5p	0
ath-miR833b	0
ath-miR834	0
ath-miR835-3p	0
ath-miR835-5p	0
ath-miR836	0
ath-miR837-3p	0
ath-miR837-5p	0
ath-miR838	0
ath-miR839-5p	0
ath-miR840-3p	0
ath-miR840-5p	0
ath-miR841a-3p	0
ath-miR841a-5p	0
ath-miR841b-3p	0
ath-miR841b-5p	0
ath-miR842	0
ath-miR843	0
ath-miR844-3p	0
ath-miR844-5p	0
ath-miR845a	0
ath-miR845b	0
ath-miR846-3p	0
ath-miR846-5p	0
ath-miR847	0
ath-miR848	0
ath-miR849	0
ath-miR850	0
ath-miR851-3p	0
ath-miR851-5p	0
ath-miR852	0
ath-miR853	0
ath-miR854a	0
ath-miR854b	0
ath-miR854c	0
ath-miR854d	0
ath-miR854e	0
ath-miR855	0
ath-miR856	0
ath-miR857	0
ath-miR858a	0
ath-miR858b	0
ath-miR859	0
ath-miR860	0
ath-miR861-3p	0
ath-miR861-5p	0
ath-miR862-3p	0
ath-miR862-5p	0
ath-miR863-3p	0
ath-miR863-5p	0
ath-miR864-3p	0
ath-miR864-5p	0
ath-miR865-3p	0
ath-miR865-5p	0
ath-miR866-3p	0
ath-miR866-5p	0
ath-miR867	0
ath-miR868-3p	0
ath-miR868-5p	0
ath-miR869.1	0
ath-miR869.2	0
ath-miR870-3p	0
ath-miR870-5p	0
```
