## Supplemental_Data1_Codes for "Expanding the synthetic biology toolbox with a library of constitutive and repressible promoters": SRR3581345.tabular

```
AT1G01010	57
AT1G01020	200
AT1G01030	229
AT1G01040	661
AT1G01046	4
AT1G01050	1504
AT1G01060	36
AT1G01070	1
AT1G01080	4237
AT1G01090	5937
AT1G01100	5120
AT1G01110	23
AT1G01120	1905
AT1G01130	45
AT1G01140	862
AT1G01150	0
AT1G01160	250
AT1G01170	538
AT1G01180	254
AT1G01183	0
AT1G01190	153
AT1G01200	18
AT1G01210	261
AT1G01220	713
AT1G01225	101
AT1G01230	297
AT1G01240	138
AT1G01250	103
AT1G01260	375
AT1G01270	0
AT1G01280	9
AT1G01290	157
AT1G01300	1576
AT1G01305	0
AT1G01310	22
AT1G01320	15274
AT1G01335	0
AT1G01340	52
AT1G01350	194
AT1G01355	0
AT1G01360	183
AT1G01370	78
AT1G01380	3
AT1G01390	462
AT1G01400	0
AT1G01410	0
AT1G01420	163
AT1G01430	968
AT1G01440	324
AT1G01448	59
AT1G01450	0
AT1G01453	0
AT1G01460	7
AT1G01470	1096
AT1G01480	2
AT1G01490	438
AT1G01500	274
AT1G01510	662
AT1G01520	21
AT1G01530	0
AT1G01540	1609
AT1G01550	1215
AT1G01560	2
AT1G01570	99
AT1G01580	23
AT1G01590	0
AT1G01600	34
AT1G01610	2087
AT1G01620	6072
AT1G01630	1259
AT1G01640	14
AT1G01650	607
AT1G01660	1
AT1G01670	5
AT1G01680	4
AT1G01690	45
AT1G01695	3
AT1G01700	36
AT1G01710	436
AT1G01715	30
AT1G01720	302
AT1G01725	97
AT1G01730	240
AT1G01740	109
AT1G01750	3
AT1G01760	56
AT1G01770	267
AT1G01780	76
AT1G01790	6317
AT1G01800	954
AT1G01810	9
AT1G01820	998
AT1G01830	161
AT1G01840	2
AT1G01860	280
AT1G01870	0
AT1G01880	55
AT1G01890	0
AT1G01900	195
AT1G01910	1279
AT1G01920	207
AT1G01930	195
AT1G01940	210
AT1G01950	288
AT1G01960	1701
AT1G01970	1774
AT1G01980	34
AT1G01990	445
AT1G02000	244
AT1G02010	123
AT1G02020	380
AT1G02030	3
AT1G02040	0
AT1G02050	110
AT1G02060	118
AT1G02065	2
AT1G02067	0
AT1G02070	0
AT1G02080	1686
AT1G02090	621
AT1G02100	402
AT1G02110	590
AT1G02120	1205
AT1G02130	887
AT1G02136	0
AT1G02140	2753
AT1G02145	220
AT1G02150	3995
AT1G02160	347
AT1G02170	309
AT1G02180	103
AT1G02190	1
AT1G02205	525
AT1G02210	0
AT1G02220	0
AT1G02228	0
AT1G02230	1
AT1G02250	1
AT1G02260	174
AT1G02270	316
AT1G02280	2525
AT1G02290	187
AT1G02300	276
AT1G02305	1000
AT1G02310	2
AT1G02320	0
AT1G02330	386
AT1G02335	148
AT1G02340	9
AT1G02350	20
AT1G02360	3
AT1G02370	145
AT1G02380	35
AT1G02390	57
AT1G02400	23
AT1G02405	0
AT1G02410	269
AT1G02420	20
AT1G02430	1
AT1G02440	0
AT1G02450	0
AT1G02460	130
AT1G02470	9
AT1G02475	1178
AT1G02480	0
AT1G02490	1
AT1G02500	4108
AT1G02510	1
AT1G02520	12
AT1G02530	1
AT1G02540	0
AT1G02550	0
AT1G02560	7446
AT1G02570	0
AT1G02575	0
AT1G02580	0
AT1G02590	0
AT1G02600	0
AT1G02610	12
AT1G02620	6
AT1G02630	0
AT1G02640	124
AT1G02650	24
AT1G02660	91
AT1G02670	37
AT1G02680	132
AT1G02681	1
AT1G02690	203
AT1G02700	51
AT1G02705	20
AT1G02710	0
AT1G02720	286
AT1G02730	1366
AT1G02740	119
AT1G02750	164
AT1G02760	0
AT1G02770	5
AT1G02780	12442
AT1G02790	162
AT1G02800	2
AT1G02810	6
AT1G02813	19
AT1G02816	149
AT1G02820	22
AT1G02830	1
AT1G02840	1640
AT1G02850	44
AT1G02860	79
AT1G02870	391
AT1G02880	194
AT1G02890	1349
AT1G02900	2
AT1G02910	1974
AT1G02920	18
AT1G02930	472
AT1G02940	9
AT1G02950	84
AT1G02952	0
AT1G02960	178
AT1G02965	0
AT1G02970	126
AT1G02980	1
AT1G02990	403
AT1G03000	441
AT1G03010	2
AT1G03020	166
AT1G03030	192
AT1G03040	560
AT1G03050	39
AT1G03055	108
AT1G03060	1389
AT1G03070	18
AT1G03080	1588
AT1G03090	370
AT1G03100	61
AT1G03103	0
AT1G03106	2
AT1G03110	328
AT1G03120	10
AT1G03130	10287
AT1G03140	434
AT1G03150	199
AT1G03160	1523
AT1G03165	2
AT1G03170	9
AT1G03180	37
AT1G03190	221
AT1G03200	4
AT1G03210	70
AT1G03220	739
AT1G03230	504
AT1G03240	0
AT1G03250	470
AT1G03260	154
AT1G03270	59
AT1G03280	489
AT1G03290	226
AT1G03300	0
AT1G03310	2927
AT1G03320	11
AT1G03325	0
AT1G03330	609
AT1G03340	42
AT1G03350	860
AT1G03360	181
AT1G03365	315
AT1G03370	355
AT1G03380	576
AT1G03390	0
AT1G03395	0
AT1G03400	179
AT1G03410	23
AT1G03420	1
AT1G03430	182
AT1G03440	449
AT1G03445	10
AT1G03457	246
AT1G03470	283
AT1G03475	9110
AT1G03490	0
AT1G03495	108
AT1G03502	0
AT1G03506	2
AT1G03510	54
AT1G03515	0
AT1G03520	127
AT1G03530	529
AT1G03540	69
AT1G03545	9
AT1G03550	11
AT1G03560	231
AT1G03570	0
AT1G03580	6
AT1G03590	505
AT1G03600	11739
AT1G03610	273
AT1G03620	0
AT1G03630	8658
AT1G03640	0
AT1G03650	90
AT1G03660	5
AT1G03670	3
AT1G03680	10521
AT1G03687	382
AT1G03700	0
AT1G03710	10
AT1G03720	1
AT1G03730	136
AT1G03740	353
AT1G03743	0
AT1G03746	0
AT1G03750	71
AT1G03760	86
AT1G03770	70
AT1G03780	192
AT1G03790	0
AT1G03800	16
AT1G03810	0
AT1G03820	194
AT1G03830	315
AT1G03840	0
AT1G03850	6
AT1G03860	1643
AT1G03870	1930
AT1G03880	0
AT1G03890	0
AT1G03900	1036
AT1G03905	78
AT1G03910	898
AT1G03920	20
AT1G03930	685
AT1G03935	10
AT1G03940	123
AT1G03950	144
AT1G03960	134
AT1G03970	82
AT1G03980	3
AT1G03982	0
AT1G03987	2
AT1G03990	126
AT1G03993	0
AT1G03997	1
AT1G04000	197
AT1G04003	0
AT1G04007	13
AT1G04010	105
AT1G04013	72
AT1G04017	0
AT1G04020	380
AT1G04023	0
AT1G04027	2
AT1G04030	78
AT1G04033	0
AT1G04037	8
AT1G04040	2055
AT1G04043	0
AT1G04047	0
AT1G04050	57
AT1G04053	0
AT1G04057	0
AT1G04063	0
AT1G04067	0
AT1G04070	104
AT1G04073	9
AT1G04077	0
AT1G04080	1550
AT1G04083	1
AT1G04087	0
AT1G04090	18
AT1G04093	3
AT1G04097	0
AT1G04100	30
AT1G04103	0
AT1G04105	0
AT1G04110	776
AT1G04117	4
AT1G04120	1271
AT1G04123	0
AT1G04127	0
AT1G04130	183
AT1G04133	0
AT1G04137	0
AT1G04140	1556
AT1G04143	0
AT1G04147	0
AT1G04150	3
AT1G04153	1
AT1G04157	0
AT1G04160	330
AT1G04163	0
AT1G04167	0
AT1G04170	2425
AT1G04173	1
AT1G04177	0
AT1G04180	6
AT1G04183	6
AT1G04187	22
AT1G04190	456
AT1G04193	1
AT1G04197	5
AT1G04200	257
AT1G04203	0
AT1G04207	0
AT1G04210	1026
AT1G04213	0
AT1G04217	16
AT1G04220	25
AT1G04223	24
AT1G04227	0
AT1G04230	241
AT1G04233	0
AT1G04237	1
AT1G04240	371
AT1G04243	0
AT1G04247	5
AT1G04250	458
AT1G04253	0
AT1G04257	0
AT1G04260	169
AT1G04263	0
AT1G04267	7
AT1G04270	8074
AT1G04273	7
AT1G04277	10
AT1G04280	430
AT1G04283	0
AT1G04287	0
AT1G04290	37
AT1G04293	0
AT1G04295	0
AT1G04297	2
AT1G04300	960
AT1G04303	0
AT1G04307	0
AT1G04310	190
AT1G04313	1
AT1G04320	0
AT1G04323	10
AT1G04327	0
AT1G04330	9
AT1G04333	0
AT1G04337	0
AT1G04340	310
AT1G04343	0
AT1G04347	3
AT1G04350	1019
AT1G04353	2
AT1G04357	1
AT1G04360	62
AT1G04363	0
AT1G04367	2
AT1G04370	0
AT1G04373	0
AT1G04377	0
AT1G04380	6
AT1G04383	0
AT1G04387	0
AT1G04390	172
AT1G04393	0
AT1G04397	0
AT1G04400	2420
AT1G04403	0
AT1G04407	0
AT1G04410	12711
AT1G04413	0
AT1G04417	0
AT1G04420	4652
AT1G04423	5
AT1G04425	17
AT1G04427	0
AT1G04430	2975
AT1G04433	0
AT1G04437	0
AT1G04440	584
AT1G04443	0
AT1G04445	0
AT1G04447	0
AT1G04450	1
AT1G04453	0
AT1G04455	0
AT1G04457	0
AT1G04463	0
AT1G04467	14
AT1G04470	33
AT1G04473	1
AT1G04477	8
AT1G04480	4052
AT1G04483	0
AT1G04487	0
AT1G04490	5
AT1G04493	0
AT1G04497	0
AT1G04500	1
AT1G04503	0
AT1G04507	0
AT1G04510	1076
AT1G04513	0
AT1G04517	0
AT1G04520	557
AT1G04523	0
AT1G04527	0
AT1G04530	769
AT1G04533	0
AT1G04537	0
AT1G04540	14
AT1G04547	0
AT1G04550	456
AT1G04555	61
AT1G04557	0
AT1G04560	4
AT1G04563	0
AT1G04567	2
AT1G04570	10
AT1G04573	0
AT1G04577	0
AT1G04580	0
AT1G04583	0
AT1G04587	2
AT1G04590	295
AT1G04593	0
AT1G04597	0
AT1G04600	5
AT1G04603	0
AT1G04607	0
AT1G04610	0
AT1G04620	1741
AT1G04623	0
AT1G04625	0
AT1G04630	591
AT1G04635	93
AT1G04640	1426
AT1G04643	0
AT1G04645	0
AT1G04647	0
AT1G04650	119
AT1G04653	0
AT1G04657	0
AT1G04660	59
AT1G04667	0
AT1G04670	0
AT1G04673	0
AT1G04677	0
AT1G04680	1854
AT1G04683	0
AT1G04687	0
AT1G04690	1276
AT1G04693	0
AT1G04697	0
AT1G04700	41
AT1G04703	0
AT1G04707	0
AT1G04710	578
AT1G04713	0
AT1G04717	0
AT1G04720	0
AT1G04723	2
AT1G04730	181
AT1G04733	0
AT1G04737	0
AT1G04743	0
AT1G04747	0
AT1G04750	1229
AT1G04753	0
AT1G04760	54
AT1G04763	0
AT1G04767	0
AT1G04770	269
AT1G04773	0
AT1G04778	10
AT1G04780	722
AT1G04783	0
AT1G04787	0
AT1G04790	472
AT1G04793	0
AT1G04797	1
AT1G04800	4547
AT1G04803	0
AT1G04807	0
AT1G04810	1173
AT1G04813	0
AT1G04817	0
AT1G04820	6942
AT1G04823	0
AT1G04827	3
AT1G04830	168
AT1G04833	0
AT1G04837	0
AT1G04840	67
AT1G04847	0
AT1G04850	1216
AT1G04853	1
AT1G04857	0
AT1G04860	759
AT1G04863	0
AT1G04867	0
AT1G04870	494
AT1G04873	0
AT1G04877	1
AT1G04880	8
AT1G04883	0
AT1G04887	0
AT1G04890	0
AT1G04893	3
AT1G04895	0
AT1G04897	0
AT1G04900	169
AT1G04907	0
AT1G04910	398
AT1G04913	0
AT1G04917	0
AT1G04920	113
AT1G04923	0
AT1G04927	12
AT1G04930	74
AT1G04933	0
AT1G04937	0
AT1G04940	145
AT1G04943	0
AT1G04945	105
AT1G04947	0
AT1G04950	317
AT1G04953	0
AT1G04957	0
AT1G04960	323
AT1G04963	0
AT1G04967	0
AT1G04970	374
AT1G04973	5
AT1G04977	0
AT1G04980	432
AT1G04983	0
AT1G04985	684
AT1G04987	0
AT1G04990	210
AT1G04993	0
AT1G04997	0
AT1G05000	259
AT1G05003	0
AT1G05005	0
AT1G05007	0
AT1G05010	10579
AT1G05013	0
AT1G05017	0
AT1G05020	62
AT1G05023	1
AT1G05027	0
AT1G05030	329
AT1G05033	2
AT1G05035	7
AT1G05037	0
AT1G05040	0
AT1G05043	2
AT1G05047	1
AT1G05053	0
AT1G05055	317
AT1G05057	0
AT1G05060	203
AT1G05061	9
AT1G05065	49
AT1G05067	0
AT1G05070	317
AT1G05073	0
AT1G05077	0
AT1G05080	0
AT1G05083	0
AT1G05085	0
AT1G05087	9
AT1G05090	3
AT1G05093	0
AT1G05097	0
AT1G05100	33
AT1G05103	0
AT1G05107	0
AT1G05113	0
AT1G05117	0
AT1G05120	297
AT1G05123	6
AT1G05127	0
AT1G05133	0
AT1G05135	2723
AT1G05136	1
AT1G05137	0
AT1G05140	2122
AT1G05143	12
AT1G05147	0
AT1G05150	785
AT1G05153	1
AT1G05160	207
AT1G05163	2
AT1G05170	211
AT1G05173	0
AT1G05177	0
AT1G05180	531
AT1G05183	2
AT1G05187	0
AT1G05190	17073
AT1G05193	0
AT1G05197	0
AT1G05200	561
AT1G05203	4
AT1G05205	267
AT1G05207	13
AT1G05210	116
AT1G05213	5
AT1G05217	0
AT1G05220	0
AT1G05223	0
AT1G05227	0
AT1G05230	528
AT1G05233	0
AT1G05237	0
AT1G05240	0
AT1G05243	0
AT1G05247	0
AT1G05250	0
AT1G05253	0
AT1G05257	0
AT1G05260	6
AT1G05263	0
AT1G05267	0
AT1G05270	622
AT1G05273	0
AT1G05277	12
AT1G05280	0
AT1G05283	0
AT1G05287	1
AT1G05290	0
AT1G05291	0
AT1G05293	0
AT1G05297	2
AT1G05300	95
AT1G05303	0
AT1G05307	0
AT1G05310	37
AT1G05313	0
AT1G05317	0
AT1G05320	605
AT1G05323	0
AT1G05327	0
AT1G05330	0
AT1G05333	0
AT1G05337	0
AT1G05340	14
AT1G05343	0
AT1G05347	0
AT1G05350	518
AT1G05353	0
AT1G05357	0
AT1G05360	202
AT1G05363	0
AT1G05367	0
AT1G05370	35
AT1G05373	0
AT1G05377	0
AT1G05380	874
AT1G05383	0
AT1G05385	957
AT1G05387	0
AT1G05390	0
AT1G05397	0
AT1G05400	3
AT1G05407	0
AT1G05410	209
AT1G05413	0
AT1G05417	0
AT1G05420	19
AT1G05423	0
AT1G05427	0
AT1G05430	576
AT1G05433	0
AT1G05440	52
AT1G05443	1
AT1G05447	0
AT1G05450	0
AT1G05453	0
AT1G05460	342
AT1G05463	0
AT1G05467	17
AT1G05470	273
AT1G05473	0
AT1G05477	0
AT1G05483	0
AT1G05487	0
AT1G05490	17
AT1G05493	1
AT1G05497	0
AT1G05500	708
AT1G05507	0
AT1G05510	0
AT1G05517	3
AT1G05520	732
AT1G05523	0
AT1G05527	2
AT1G05530	0
AT1G05533	2
AT1G05537	0
AT1G05540	43
AT1G05543	0
AT1G05547	0
AT1G05550	0
AT1G05553	3
AT1G05557	0
AT1G05560	0
AT1G05562	0
AT1G05563	0
AT1G05567	0
AT1G05570	312
AT1G05575	10
AT1G05577	4
AT1G05580	29
AT1G05583	0
AT1G05587	0
AT1G05590	465
AT1G05593	0
AT1G05597	0
AT1G05600	118
AT1G05603	0
AT1G05607	0
AT1G05610	7
AT1G05613	0
AT1G05615	0
AT1G05617	0
AT1G05620	248
AT1G05623	0
AT1G05627	0
AT1G05630	352
AT1G05633	0
AT1G05637	0
AT1G05640	65
AT1G05643	0
AT1G05647	0
AT1G05650	0
AT1G05653	0
AT1G05657	0
AT1G05660	0
AT1G05663	0
AT1G05667	0
AT1G05670	178
AT1G05673	0
AT1G05675	2
AT1G05680	20
AT1G05683	0
AT1G05687	8
AT1G05690	35
AT1G05693	0
AT1G05697	0
AT1G05700	1
AT1G05703	3
AT1G05707	0
AT1G05710	43
AT1G05713	0
AT1G05717	0
AT1G05720	116
AT1G05723	0
AT1G05727	0
AT1G05730	23
AT1G05733	0
AT1G05737	0
AT1G05740	0
AT1G05747	0
AT1G05750	176
AT1G05753	0
AT1G05757	0
AT1G05760	0
AT1G05763	3
AT1G05767	0
AT1G05770	16
AT1G05773	2
AT1G05777	0
AT1G05780	78
AT1G05783	0
AT1G05785	79
AT1G05787	0
AT1G05790	333
AT1G05793	0
AT1G05797	0
AT1G05800	0
AT1G05803	0
AT1G05805	284
AT1G05807	0
AT1G05810	111
AT1G05813	0
AT1G05817	0
AT1G05820	49
AT1G05823	0
AT1G05827	0
AT1G05830	525
AT1G05833	3
AT1G05835	31
AT1G05837	0
AT1G05840	229
AT1G05843	0
AT1G05847	0
AT1G05850	9693
AT1G05853	0
AT1G05857	0
AT1G05860	200
AT1G05863	0
AT1G05867	0
AT1G05870	537
AT1G05873	0
AT1G05880	0
AT1G05887	0
AT1G05890	594
AT1G05893	0
AT1G05894	7
AT1G05897	0
AT1G05900	265
AT1G05903	0
AT1G05907	0
AT1G05910	528
AT1G05913	0
AT1G05917	0
AT1G05920	1
AT1G05927	0
AT1G05930	0
AT1G05933	0
AT1G05937	0
AT1G05940	670
AT1G05943	0
AT1G05947	0
AT1G05950	76
AT1G05953	0
AT1G05957	0
AT1G05960	1377
AT1G05963	0
AT1G05967	1
AT1G05970	94
AT1G05973	0
AT1G05977	4
AT1G05980	0
AT1G05983	0
AT1G05987	1
AT1G05990	0
AT1G05993	0
AT1G05997	0
AT1G06000	0
AT1G06002	0
AT1G06003	0
AT1G06007	0
AT1G06010	300
AT1G06013	0
AT1G06017	0
AT1G06020	2
AT1G06023	0
AT1G06027	0
AT1G06030	0
AT1G06033	13
AT1G06037	0
AT1G06040	866
AT1G06043	0
AT1G06045	0
AT1G06047	0
AT1G06050	46
AT1G06053	0
AT1G06057	0
AT1G06060	295
AT1G06063	0
AT1G06067	0
AT1G06070	217
AT1G06073	0
AT1G06080	49
AT1G06083	22
AT1G06087	5
AT1G06090	3
AT1G06093	0
AT1G06097	0
AT1G06100	2
AT1G06103	0
AT1G06110	299
AT1G06113	0
AT1G06117	0
AT1G06120	1
AT1G06123	0
AT1G06127	0
AT1G06130	345
AT1G06133	0
AT1G06135	0
AT1G06137	0
AT1G06140	56
AT1G06143	84
AT1G06147	0
AT1G06148	1
AT1G06150	1432
AT1G06153	0
AT1G06157	0
AT1G06160	5
AT1G06163	0
AT1G06170	9
AT1G06173	8
AT1G06177	0
AT1G06180	177
AT1G06187	0
AT1G06190	3774
AT1G06197	0
AT1G06200	794
AT1G06203	0
AT1G06207	5
AT1G06210	397
AT1G06213	0
AT1G06217	1
AT1G06220	1649
AT1G06225	0
AT1G06227	15
AT1G06230	1060
AT1G06233	0
AT1G06237	0
AT1G06240	411
AT1G06243	0
AT1G06247	0
AT1G06250	34
AT1G06253	0
AT1G06257	0
AT1G06260	1
AT1G06263	0
AT1G06265	10
AT1G06267	1
AT1G06270	91
AT1G06273	1
AT1G06277	0
AT1G06280	4
AT1G06283	2
AT1G06287	0
AT1G06290	852
AT1G06293	0
AT1G06297	0
AT1G06303	0
AT1G06307	0
AT1G06310	2
AT1G06313	0
AT1G06317	0
AT1G06320	0
AT1G06323	0
AT1G06327	0
AT1G06330	0
AT1G06333	0
AT1G06337	0
AT1G06340	0
AT1G06343	0
AT1G06347	0
AT1G06350	4
AT1G06353	0
AT1G06357	0
AT1G06360	1437
AT1G06363	0
AT1G06370	47
AT1G06373	0
AT1G06377	0
AT1G06380	225
AT1G06383	0
AT1G06387	0
AT1G06390	749
AT1G06393	0
AT1G06397	0
AT1G06400	583
AT1G06403	0
AT1G06407	0
AT1G06410	3214
AT1G06413	0
AT1G06417	0
AT1G06420	33
AT1G06423	0
AT1G06427	0
AT1G06430	2062
AT1G06433	0
AT1G06437	0
AT1G06440	65
AT1G06443	0
AT1G06447	0
AT1G06450	15
AT1G06453	0
AT1G06457	4
AT1G06460	3300
AT1G06463	2
AT1G06467	0
AT1G06470	514
AT1G06473	25
AT1G06475	0
AT1G06480	0
AT1G06483	0
AT1G06487	1
AT1G06490	162
AT1G06493	0
AT1G06497	0
AT1G06500	121
AT1G06507	0
AT1G06510	827
AT1G06513	0
AT1G06515	160
AT1G06517	0
AT1G06520	1
AT1G06523	0
AT1G06527	0
AT1G06530	0
AT1G06533	0
AT1G06537	3
AT1G06540	13
AT1G06543	0
AT1G06547	18
AT1G06550	1269
AT1G06553	8
AT1G06557	0
AT1G06560	282
AT1G06567	0
AT1G06570	137
AT1G06573	2
AT1G06577	1
AT1G06580	24
AT1G06583	3
AT1G06587	0
AT1G06590	164
AT1G06593	0
AT1G06597	0
AT1G06603	0
AT1G06607	0
AT1G06610	0
AT1G06613	0
AT1G06617	0
AT1G06620	33
AT1G06623	0
AT1G06627	0
AT1G06630	217
AT1G06633	0
AT1G06637	0
AT1G06640	344
AT1G06643	0
AT1G06645	269
AT1G06647	0
AT1G06650	387
AT1G06653	0
AT1G06657	0
AT1G06660	44
AT1G06663	0
AT1G06667	0
AT1G06670	1300
AT1G06673	0
AT1G06677	0
AT1G06680	83252
AT1G06683	0
AT1G06687	0
AT1G06690	1837
AT1G06693	0
AT1G06697	0
AT1G06700	918
AT1G06703	0
AT1G06707	0
AT1G06710	110
AT1G06713	0
AT1G06717	4
AT1G06720	1030
AT1G06723	0
AT1G06727	0
AT1G06730	445
AT1G06733	0
AT1G06737	1
AT1G06740	46
AT1G06743	2
AT1G06747	0
AT1G06750	1
AT1G06753	6
AT1G06757	0
AT1G06760	2026
AT1G06770	118
AT1G06773	0
AT1G06777	0
AT1G06780	188
AT1G06783	0
AT1G06787	0
AT1G06790	193
AT1G06797	0
AT1G06800	61
AT1G06810	0
AT1G06817	0
AT1G06820	847
AT1G06823	0
AT1G06827	0
AT1G06830	260
AT1G06837	4
AT1G06840	328
AT1G06850	117
AT1G06853	0
AT1G06857	0
AT1G06860	0
AT1G06863	0
AT1G06867	0
AT1G06870	365
AT1G06873	0
AT1G06877	0
AT1G06880	0
AT1G06883	0
AT1G06890	1091
AT1G06897	0
AT1G06900	1267
AT1G06903	0
AT1G06907	0
AT1G06910	114
AT1G06913	0
AT1G06917	0
AT1G06920	0
AT1G06923	0
AT1G06925	2
AT1G06927	0
AT1G06930	2
AT1G06933	0
AT1G06937	0
AT1G06943	0
AT1G06947	0
AT1G06950	8669
AT1G06953	0
AT1G06957	0
AT1G06960	292
AT1G06963	0
AT1G06967	0
AT1G06970	0
AT1G06973	0
AT1G06977	6
AT1G06980	121
AT1G06983	0
AT1G06987	0
AT1G06990	0
AT1G06993	0
AT1G06997	0
AT1G07000	38
AT1G07003	0
AT1G07007	0
AT1G07010	478
AT1G07013	0
AT1G07017	0
AT1G07020	114
AT1G07023	0
AT1G07025	0
AT1G07027	1
AT1G07030	304
AT1G07040	230
AT1G07050	1695
AT1G07051	0
AT1G07060	3
AT1G07070	719
AT1G07080	1075
AT1G07090	11
AT1G07100	0
AT1G07110	3824
AT1G07117	0
AT1G07119	3
AT1G07120	2
AT1G07123	0
AT1G07127	0
AT1G07128	1
AT1G07130	0
AT1G07133	0
AT1G07135	1260
AT1G07137	0
AT1G07140	3076
AT1G07143	0
AT1G07147	0
AT1G07150	141
AT1G07157	0
AT1G07160	4
AT1G07163	0
AT1G07167	37
AT1G07170	211
AT1G07173	0
AT1G07175	8
AT1G07177	0
AT1G07180	100
AT1G07183	0
AT1G07187	42
AT1G07190	0
AT1G07193	0
AT1G07197	0
AT1G07200	544
AT1G07210	710
AT1G07220	183
AT1G07230	311
AT1G07233	0
AT1G07237	0
AT1G07240	283
AT1G07243	0
AT1G07247	0
AT1G07250	842
AT1G07253	0
AT1G07257	0
AT1G07260	20
AT1G07263	0
AT1G07267	0
AT1G07270	49
AT1G07273	0
AT1G07277	0
AT1G07280	2190
AT1G07283	0
AT1G07287	0
AT1G07290	31
AT1G07293	0
AT1G07297	0
AT1G07300	38
AT1G07303	0
AT1G07310	493
AT1G07313	8
AT1G07317	0
AT1G07320	16747
AT1G07323	587
AT1G07327	0
AT1G07330	6
AT1G07333	0
AT1G07337	0
AT1G07340	3
AT1G07343	0
AT1G07347	0
AT1G07350	503
AT1G07353	0
AT1G07357	0
AT1G07360	846
AT1G07367	486
AT1G07370	390
AT1G07373	329
AT1G07380	135
AT1G07383	0
AT1G07390	78
AT1G07393	4
AT1G07397	0
AT1G07400	51
AT1G07407	0
AT1G07410	15
AT1G07413	0
AT1G07417	0
AT1G07420	515
AT1G07423	1
AT1G07430	188
AT1G07433	0
AT1G07437	0
AT1G07440	1109
AT1G07447	0
AT1G07450	52
AT1G07453	0
AT1G07457	0
AT1G07460	0
AT1G07463	0
AT1G07467	0
AT1G07470	225
AT1G07473	0
AT1G07476	0
AT1G07477	0
AT1G07480	219
AT1G07483	0
AT1G07485	0
AT1G07487	0
AT1G07490	2
AT1G07493	0
AT1G07497	0
AT1G07500	0
AT1G07503	0
AT1G07507	0
AT1G07510	655
AT1G07513	1
AT1G07517	0
AT1G07520	0
AT1G07523	0
AT1G07527	0
AT1G07530	541
AT1G07533	0
AT1G07537	0
AT1G07540	0
AT1G07543	0
AT1G07547	2
AT1G07550	0
AT1G07553	0
AT1G07557	0
AT1G07560	0
AT1G07563	0
AT1G07567	0
AT1G07570	214
AT1G07573	0
AT1G07580	0
AT1G07583	0
AT1G07587	2
AT1G07590	1287
AT1G07593	0
AT1G07597	0
AT1G07600	0
AT1G07603	4
AT1G07607	27
AT1G07610	429
AT1G07613	0
AT1G07615	145
AT1G07617	0
AT1G07620	0
AT1G07623	0
AT1G07627	0
AT1G07630	268
AT1G07633	1
AT1G07637	2
AT1G07640	720
AT1G07645	0
AT1G07647	0
AT1G07650	760
AT1G07653	7
AT1G07657	0
AT1G07660	395
AT1G07663	0
AT1G07667	0
AT1G07670	702
AT1G07673	0
AT1G07680	0
AT1G07683	0
AT1G07690	0
AT1G07693	0
AT1G07697	2
AT1G07700	807
AT1G07702	0
AT1G07703	4
AT1G07705	493
AT1G07707	0
AT1G07710	1
AT1G07717	0
AT1G07720	1722
AT1G07723	0
AT1G07725	0
AT1G07727	0
AT1G07728	1
AT1G07730	0
AT1G07733	0
AT1G07737	0
AT1G07740	110
AT1G07743	27
AT1G07745	40
AT1G07747	0
AT1G07750	247
AT1G07753	0
AT1G07757	0
AT1G07760	0
AT1G07763	0
AT1G07767	0
AT1G07770	6074
AT1G07773	0
AT1G07777	0
AT1G07780	331
AT1G07783	1
AT1G07787	0
AT1G07790	1865
AT1G07793	0
AT1G07795	1
AT1G07800	0
AT1G07803	0
AT1G07807	0
AT1G07810	533
AT1G07813	0
AT1G07820	1943
AT1G07823	0
AT1G07827	0
AT1G07830	246
AT1G07833	0
AT1G07837	0
AT1G07840	419
AT1G07843	0
AT1G07847	0
AT1G07850	0
AT1G07853	0
AT1G07857	0
AT1G07860	0
AT1G07863	0
AT1G07867	0
AT1G07870	92
AT1G07873	0
AT1G07877	3
AT1G07880	85
AT1G07883	0
AT1G07885	3
AT1G07887	0
AT1G07890	7891
AT1G07893	0
AT1G07897	8
AT1G07900	64
AT1G07901	18
AT1G07902	14
AT1G07903	0
AT1G07907	0
AT1G07910	343
AT1G07913	0
AT1G07917	0
AT1G07920	3865
AT1G07923	0
AT1G07927	0
AT1G07930	5405
AT1G07933	0
AT1G07937	0
AT1G07940	5361
AT1G07943	0
AT1G07947	0
AT1G07950	224
AT1G07957	0
AT1G07960	340
AT1G07963	0
AT1G07967	0
AT1G07970	329
AT1G07973	0
AT1G07977	0
AT1G07980	289
AT1G07983	0
AT1G07985	23
AT1G07987	0
AT1G07990	644
AT1G07993	12
AT1G07997	0
AT1G08000	318
AT1G08003	0
AT1G08005	0
AT1G08007	0
AT1G08010	333
AT1G08013	0
AT1G08017	0
AT1G08023	0
AT1G08027	0
AT1G08030	192
AT1G08033	0
AT1G08035	0
AT1G08037	0
AT1G08040	399
AT1G08043	0
AT1G08047	0
AT1G08050	84
AT1G08053	0
AT1G08057	0
AT1G08060	426
AT1G08063	0
AT1G08065	0
AT1G08070	63
AT1G08073	0
AT1G08077	0
AT1G08080	0
AT1G08087	0
AT1G08090	198
AT1G08093	0
AT1G08097	0
AT1G08100	1
AT1G08103	1
AT1G08105	0
AT1G08107	0
AT1G08110	1752
AT1G08113	2
AT1G08115	0
AT1G08117	4
AT1G08120	0
AT1G08123	0
AT1G08125	260
AT1G08127	0
AT1G08130	1186
AT1G08133	0
AT1G08135	1
AT1G08137	0
AT1G08140	18
AT1G08143	0
AT1G08147	0
AT1G08150	9
AT1G08153	0
AT1G08157	0
AT1G08160	369
AT1G08163	0
AT1G08165	42
AT1G08170	0
AT1G08173	0
AT1G08177	0
AT1G08180	75
AT1G08183	0
AT1G08190	1656
AT1G08193	0
AT1G08200	4269
AT1G08207	0
AT1G08210	146
AT1G08213	0
AT1G08217	0
AT1G08220	159
AT1G08223	0
AT1G08227	0
AT1G08230	364
AT1G08237	0
AT1G08240	0
AT1G08247	0
AT1G08250	0
AT1G08253	0
AT1G08257	0
AT1G08260	513
AT1G08263	0
AT1G08267	0
AT1G08270	18
AT1G08273	0
AT1G08277	0
AT1G08280	236
AT1G08283	9
AT1G08287	0
AT1G08290	3
AT1G08293	0
AT1G08297	0
AT1G08300	56
AT1G08303	0
AT1G08307	0
AT1G08310	7
AT1G08313	0
AT1G08315	0
AT1G08317	0
AT1G08320	12
AT1G08323	0
AT1G08327	0
AT1G08333	5
AT1G08337	0
AT1G08340	34
AT1G08343	0
AT1G08347	0
AT1G08350	149
AT1G08353	0
AT1G08357	0
AT1G08360	6003
AT1G08363	0
AT1G08367	0
AT1G08370	403
AT1G08377	0
AT1G08380	58054
AT1G08383	0
AT1G08387	0
AT1G08390	116
AT1G08393	3
AT1G08397	0
AT1G08400	76
AT1G08403	0
AT1G08410	414
AT1G08413	0
AT1G08417	0
AT1G08420	1145
AT1G08427	0
AT1G08430	0
AT1G08433	0
AT1G08437	0
AT1G08440	0
AT1G08443	0
AT1G08447	0
AT1G08450	767
AT1G08453	0
AT1G08457	0
AT1G08460	250
AT1G08463	0
AT1G08465	437
AT1G08470	517
AT1G08473	0
AT1G08477	0
AT1G08480	834
AT1G08483	0
AT1G08487	0
AT1G08490	1325
AT1G08493	0
AT1G08497	0
AT1G08500	53
AT1G08503	0
AT1G08507	9
AT1G08510	2226
AT1G08513	0
AT1G08517	0
AT1G08520	6695
AT1G08523	0
AT1G08530	300
AT1G08533	0
AT1G08537	0
AT1G08540	5696
AT1G08543	0
AT1G08547	0
AT1G08550	4644
AT1G08553	0
AT1G08557	0
AT1G08560	683
AT1G08563	2
AT1G08567	0
AT1G08570	1327
AT1G08573	0
AT1G08577	0
AT1G08580	895
AT1G08583	0
AT1G08587	0
AT1G08590	3
AT1G08592	0
AT1G08597	0
AT1G08600	558
AT1G08603	0
AT1G08607	0
AT1G08610	292
AT1G08613	0
AT1G08620	460
AT1G08623	0
AT1G08627	0
AT1G08630	14
AT1G08633	0
AT1G08637	0
AT1G08640	2882
AT1G08643	1
AT1G08645	0
AT1G08647	0
AT1G08650	969
AT1G08653	0
AT1G08657	0
AT1G08660	460
AT1G08663	0
AT1G08667	0
AT1G08670	0
AT1G08673	0
AT1G08677	0
AT1G08680	648
AT1G08683	0
AT1G08695	0
AT1G08697	0
AT1G08700	524
AT1G08703	0
AT1G08707	0
AT1G08710	120
AT1G08713	0
AT1G08717	0
AT1G08720	269
AT1G08723	0
AT1G08727	0
AT1G08730	21
AT1G08733	2
AT1G08735	0
AT1G08737	0
AT1G08740	0
AT1G08743	0
AT1G08747	11
AT1G08750	247
AT1G08753	0
AT1G08757	17
AT1G08760	333
AT1G08763	0
AT1G08767	0
AT1G08770	116
AT1G08773	0
AT1G08777	0
AT1G08780	412
AT1G08783	0
AT1G08787	0
AT1G08790	0
AT1G08793	0
AT1G08797	0
AT1G08800	268
AT1G08803	0
AT1G08807	0
AT1G08810	305
AT1G08813	0
AT1G08817	0
AT1G08820	339
AT1G08823	0
AT1G08827	0
AT1G08830	2787
AT1G08833	4
AT1G08840	157
AT1G08843	0
AT1G08845	104
AT1G08847	128
AT1G08853	0
AT1G08857	8
AT1G08860	4
AT1G08863	0
AT1G08867	0
AT1G08870	0
AT1G08877	0
AT1G08880	1836
AT1G08883	0
AT1G08887	0
AT1G08890	249
AT1G08893	0
AT1G08897	0
AT1G08900	148
AT1G08903	0
AT1G08907	0
AT1G08910	334
AT1G08913	0
AT1G08920	281
AT1G08923	0
AT1G08927	0
AT1G08930	509
AT1G08933	0
AT1G08937	3
AT1G08940	23
AT1G08947	2
AT1G08950	0
AT1G08953	0
AT1G08960	192
AT1G08963	0
AT1G08967	4
AT1G08970	621
AT1G08973	2
AT1G08977	0
AT1G08980	1660
AT1G08983	0
AT1G08985	0
AT1G08987	1
AT1G08990	0
AT1G08993	0
AT1G08997	0
AT1G09000	49
AT1G09003	0
AT1G09007	0
AT1G09010	1102
AT1G09013	0
AT1G09017	0
AT1G09020	1049
AT1G09023	12
AT1G09027	0
AT1G09030	0
AT1G09033	0
AT1G09037	0
AT1G09040	66
AT1G09043	0
AT1G09047	0
AT1G09050	54
AT1G09053	0
AT1G09057	0
AT1G09060	585
AT1G09063	0
AT1G09067	0
AT1G09070	2173
AT1G09073	0
AT1G09077	0
AT1G09080	2
AT1G09083	24
AT1G09087	10
AT1G09090	0
AT1G09097	0
AT1G09100	408
AT1G09103	0
AT1G09107	0
AT1G09110	0
AT1G09113	0
AT1G09117	0
AT1G09123	0
AT1G09127	0
AT1G09130	4323
AT1G09133	0
AT1G09137	0
AT1G09140	643
AT1G09143	0
AT1G09147	0
AT1G09150	602
AT1G09153	0
AT1G09155	2
AT1G09157	0
AT1G09160	483
AT1G09163	0
AT1G09167	0
AT1G09170	4
AT1G09173	0
AT1G09176	0
AT1G09177	0
AT1G09180	6
AT1G09183	0
AT1G09187	0
AT1G09190	110
AT1G09193	6
AT1G09195	91
AT1G09197	0
AT1G09200	3918
AT1G09207	0
AT1G09210	1922
AT1G09213	0
AT1G09217	0
AT1G09220	44
AT1G09223	0
AT1G09227	0
AT1G09230	160
AT1G09233	0
AT1G09237	0
AT1G09240	172
AT1G09243	0
AT1G09245	0
AT1G09247	0
AT1G09250	261
AT1G09253	2
AT1G09257	0
AT1G09260	0
AT1G09263	0
AT1G09267	1
AT1G09270	987
AT1G09273	0
AT1G09277	0
AT1G09280	211
AT1G09283	0
AT1G09287	2
AT1G09290	168
AT1G09293	2
AT1G09297	1
AT1G09300	164
AT1G09303	0
AT1G09307	0
AT1G09310	36864
AT1G09313	0
AT1G09317	0
AT1G09320	147
AT1G09323	0
AT1G09327	0
AT1G09330	556
AT1G09333	0
AT1G09337	0
AT1G09340	40279
AT1G09343	1
AT1G09350	3
AT1G09353	0
AT1G09357	0
AT1G09360	0
AT1G09363	6
AT1G09367	2
AT1G09370	0
AT1G09373	0
AT1G09377	0
AT1G09380	1
AT1G09383	0
AT1G09387	0
AT1G09390	165
AT1G09393	0
AT1G09397	0
AT1G09400	1
AT1G09407	0
AT1G09410	40
AT1G09415	295
AT1G09417	0
AT1G09420	94
AT1G09421	0
AT1G09423	0
AT1G09427	1
AT1G09430	918
AT1G09433	0
AT1G09437	0
AT1G09440	216
AT1G09443	0
AT1G09447	0
AT1G09450	52
AT1G09453	0
AT1G09457	2
AT1G09460	39
AT1G09463	0
AT1G09467	25
AT1G09470	84
AT1G09473	0
AT1G09477	0
AT1G09480	23
AT1G09483	0
AT1G09486	22
AT1G09487	0
AT1G09490	550
AT1G09493	0
AT1G09497	0
AT1G09500	46
AT1G09503	0
AT1G09507	0
AT1G09510	0
AT1G09513	6
AT1G09517	3
AT1G09520	265
AT1G09523	0
AT1G09527	1
AT1G09530	544
AT1G09533	18
AT1G09537	6
AT1G09540	0
AT1G09543	20
AT1G09547	0
AT1G09550	0
AT1G09553	0
AT1G09557	0
AT1G09560	863
AT1G09563	0
AT1G09567	0
AT1G09570	1496
AT1G09573	0
AT1G09575	50
AT1G09577	0
AT1G09580	216
AT1G09583	0
AT1G09587	0
AT1G09590	4014
AT1G09593	0
AT1G09597	0
AT1G09600	27
AT1G09603	0
AT1G09607	0
AT1G09610	0
AT1G09613	0
AT1G09617	0
AT1G09620	3619
AT1G09623	0
AT1G09625	0
AT1G09627	6
AT1G09630	464
AT1G09633	0
AT1G09637	0
AT1G09640	4006
AT1G09645	304
AT1G09647	3
AT1G09650	3
AT1G09653	0
AT1G09657	0
AT1G09660	898
AT1G09663	0
AT1G09665	0
AT1G09667	0
AT1G09673	0
AT1G09677	3
AT1G09680	39
AT1G09683	0
AT1G09687	23
AT1G09690	8736
AT1G09693	0
AT1G09697	0
AT1G09700	241
AT1G09703	0
AT1G09710	136
AT1G09713	0
AT1G09717	0
AT1G09720	0
AT1G09723	0
AT1G09730	481
AT1G09733	0
AT1G09737	1
AT1G09740	106
AT1G09743	0
AT1G09747	0
AT1G09750	4969
AT1G09753	6
AT1G09757	0
AT1G09760	868
AT1G09763	0
AT1G09767	0
AT1G09770	1953
AT1G09773	0
AT1G09777	3
AT1G09780	5272
AT1G09783	2
AT1G09787	10
AT1G09790	1
AT1G09793	0
AT1G09794	62
AT1G09795	2543
AT1G09797	0
AT1G09800	86
AT1G09803	0
AT1G09807	0
AT1G09810	213
AT1G09812	18
AT1G09813	0
AT1G09815	380
AT1G09817	0
AT1G09820	112
AT1G09823	5
AT1G09827	0
AT1G09830	1495
AT1G09833	0
AT1G09837	1
AT1G09840	695
AT1G09843	0
AT1G09847	0
AT1G09850	602
AT1G09853	0
AT1G09857	0
AT1G09860	0
AT1G09863	11
AT1G09867	9
AT1G09870	515
AT1G09873	0
AT1G09877	0
AT1G09880	13
AT1G09883	0
AT1G09887	0
AT1G09890	36
AT1G09893	0
AT1G09897	2
AT1G09900	869
AT1G09903	0
AT1G09907	0
AT1G09910	196
AT1G09913	6
AT1G09917	1
AT1G09920	361
AT1G09923	0
AT1G09927	0
AT1G09930	1
AT1G09932	7
AT1G09935	0
AT1G09937	0
AT1G09940	457
AT1G09947	0
AT1G09950	16
AT1G09953	0
AT1G09957	0
AT1G09960	138
AT1G09963	1
AT1G09967	0
AT1G09970	1314
AT1G09973	0
AT1G09977	0
AT1G09980	502
AT1G09983	0
AT1G09987	0
AT1G09993	5
AT1G09995	30
AT1G09997	0
AT1G10000	16
AT1G10010	0
AT1G10020	366
AT1G10030	449
AT1G10040	31
AT1G10050	127
AT1G10060	363
AT1G10070	8
AT1G10090	529
AT1G10095	64
AT1G10100	1
AT1G10110	2
AT1G10120	376
AT1G10130	575
AT1G10140	26
AT1G10150	0
AT1G10155	1
AT1G10160	234
AT1G10170	979
AT1G10180	466
AT1G10190	0
AT1G10200	2548
AT1G10210	87
AT1G10220	3
AT1G10225	2
AT1G10230	161
AT1G10240	163
AT1G10250	0
AT1G10260	0
AT1G10270	388
AT1G10280	110
AT1G10290	1401
AT1G10300	7
AT1G10310	516
AT1G10320	291
AT1G10330	27
AT1G10340	0
AT1G10350	314
AT1G10360	682
AT1G10370	673
AT1G10380	286
AT1G10385	0
AT1G10390	1578
AT1G10395	0
AT1G10400	1
AT1G10410	215
AT1G10417	8
AT1G10419	0
AT1G10430	431
AT1G10440	0
AT1G10450	403
AT1G10455	0
AT1G10460	3
AT1G10470	2814
AT1G10480	0
AT1G10490	588
AT1G10500	716
AT1G10510	1906
AT1G10520	11
AT1G10522	1137
AT1G10530	2
AT1G10538	0
AT1G10540	2
AT1G10550	3
AT1G10560	19
AT1G10570	224
AT1G10580	813
AT1G10585	7
AT1G10586	0
AT1G10588	0
AT1G10590	1670
AT1G10600	258
AT1G10610	123
AT1G10620	2
AT1G10630	1070
AT1G10640	502
AT1G10650	313
AT1G10657	232
AT1G10660	522
AT1G10670	4286
AT1G10680	0
AT1G10682	120
AT1G10690	41
AT1G10700	397
AT1G10705	0
AT1G10710	1
AT1G10715	0
AT1G10717	0
AT1G10720	300
AT1G10730	77
AT1G10740	624
AT1G10745	0
AT1G10747	0
AT1G10750	61
AT1G10760	13230
AT1G10770	60
AT1G10780	136
AT1G10790	12
AT1G10800	1
AT1G10810	2
AT1G10820	309
AT1G10830	953
AT1G10840	2166
AT1G10850	510
AT1G10865	98
AT1G10870	481
AT1G10875	0
AT1G10880	1
AT1G10890	499
AT1G10900	760
AT1G10910	1005
AT1G10920	65
AT1G10930	1046
AT1G10940	965
AT1G10950	2319
AT1G10960	11483
AT1G10970	73
AT1G10980	1
AT1G10990	7
AT1G11000	31
AT1G11010	0
AT1G11020	225
AT1G11030	0
AT1G11040	0
AT1G11050	0
AT1G11055	0
AT1G11060	302
AT1G11070	8
AT1G11080	3
AT1G11090	0
AT1G11100	13
AT1G11110	0
AT1G11112	4
AT1G11120	26
AT1G11125	2
AT1G11130	495
AT1G11145	0
AT1G11150	167
AT1G11160	32
AT1G11170	37
AT1G11175	89
AT1G11180	282
AT1G11185	0
AT1G11190	61
AT1G11200	234
AT1G11210	177
AT1G11220	40
AT1G11230	0
AT1G11240	649
AT1G11250	0
AT1G11260	1301
AT1G11265	0
AT1G11270	30
AT1G11280	436
AT1G11290	273
AT1G11300	47
AT1G11303	248
AT1G11310	1689
AT1G11320	156
AT1G11330	266
AT1G11340	87
AT1G11350	707
AT1G11360	438
AT1G11362	0
AT1G11370	0
AT1G11380	256
AT1G11390	415
AT1G11400	190
AT1G11410	599
AT1G11420	16
AT1G11430	4282
AT1G11440	299
AT1G11450	42
AT1G11460	9
AT1G11470	0
AT1G11475	762
AT1G11480	888
AT1G11482	4
AT1G11490	3
AT1G11500	2
AT1G11510	1
AT1G11520	0
AT1G11530	282
AT1G11540	0
AT1G11545	439
AT1G11550	0
AT1G11560	2
AT1G11570	29
AT1G11572	0
AT1G11580	113
AT1G11590	0
AT1G11591	0
AT1G11592	70
AT1G11593	0
AT1G11595	0
AT1G11600	56
AT1G11608	0
AT1G11610	1
AT1G11620	0
AT1G11630	182
AT1G11640	0
AT1G11650	4633
AT1G11655	0
AT1G11660	659
AT1G11670	500
AT1G11680	1589
AT1G11684	0
AT1G11690	0
AT1G11700	545
AT1G11710	94
AT1G11720	1775
AT1G11730	16
AT1G11735	0
AT1G11740	142
AT1G11750	2975
AT1G11755	150
AT1G11760	157
AT1G11765	16
AT1G11770	3
AT1G11780	276
AT1G11785	0
AT1G11790	888
AT1G11800	178
AT1G11803	0
AT1G11806	0
AT1G11810	0
AT1G11820	1551
AT1G11840	3501
AT1G11850	2877
AT1G11860	54881
AT1G11870	1049
AT1G11880	84
AT1G11890	402
AT1G11900	21
AT1G11905	180
AT1G11910	5679
AT1G11915	22
AT1G11920	0
AT1G11925	0
AT1G11930	1319
AT1G11940	74
AT1G11950	219
AT1G11960	174
AT1G11970	0
AT1G11980	0
AT1G11990	2
AT1G12000	1824
AT1G12010	10
AT1G12013	1
AT1G12015	1
AT1G12020	371
AT1G12030	53
AT1G12040	0
AT1G12050	799
AT1G12060	96
AT1G12064	1
AT1G12070	0
AT1G12080	28
AT1G12090	25703
AT1G12100	19
AT1G12110	2003
AT1G12120	672
AT1G12130	9
AT1G12140	952
AT1G12150	0
AT1G12160	0
AT1G12170	0
AT1G12180	0
AT1G12190	0
AT1G12200	318
AT1G12210	25
AT1G12211	0
AT1G12220	118
AT1G12230	1540
AT1G12240	1738
AT1G12244	287
AT1G12250	1009
AT1G12260	51
AT1G12270	1258
AT1G12280	159
AT1G12290	26
AT1G12294	0
AT1G12300	85
AT1G12310	0
AT1G12320	80
AT1G12330	845
AT1G12340	1
AT1G12350	280
AT1G12360	543
AT1G12370	136
AT1G12380	85
AT1G12390	145
AT1G12400	70
AT1G12410	3708
AT1G12411	0
AT1G12420	331
AT1G12430	696
AT1G12440	1359
AT1G12450	173
AT1G12460	569
AT1G12470	694
AT1G12480	71
AT1G12490	5
AT1G12500	773
AT1G12510	0
AT1G12520	1336
AT1G12530	375
AT1G12540	0
AT1G12550	78
AT1G12560	0
AT1G12570	17
AT1G12580	587
AT1G12590	0
AT1G12600	19
AT1G12610	4
AT1G12615	0
AT1G12620	129
AT1G12630	0
AT1G12640	399
AT1G12650	387
AT1G12660	0
AT1G12663	0
AT1G12665	1
AT1G12667	0
AT1G12669	0
AT1G12670	0
AT1G12672	0
AT1G12680	351
AT1G12700	79
AT1G12710	226
AT1G12720	0
AT1G12725	0
AT1G12730	157
AT1G12740	4
AT1G12750	326
AT1G12760	662
AT1G12770	2810
AT1G12775	85
AT1G12780	389
AT1G12790	70
AT1G12800	6748
AT1G12805	0
AT1G12810	285
AT1G12820	647
AT1G12830	0
AT1G12840	3124
AT1G12845	581
AT1G12850	972
AT1G12855	9
AT1G12860	1424
AT1G12870	0
AT1G12880	123
AT1G12890	0
AT1G12900	60763
AT1G12910	434
AT1G12920	1988
AT1G12930	452
AT1G12935	0
AT1G12940	1
AT1G12950	2
AT1G12960	0
AT1G12970	131
AT1G12980	4
AT1G12990	516
AT1G13000	203
AT1G13010	0
AT1G13020	1323
AT1G13030	188
AT1G13040	104
AT1G13050	35
AT1G13060	1686
AT1G13070	0
AT1G13080	150
AT1G13090	691
AT1G13100	137
AT1G13110	1587
AT1G13120	329
AT1G13130	0
AT1G13140	8
AT1G13143	0
AT1G13145	136
AT1G13150	7
AT1G13160	649
AT1G13170	755
AT1G13180	116
AT1G13190	754
AT1G13195	101
AT1G13200	0
AT1G13210	352
AT1G13220	283
AT1G13230	1
AT1G13240	0
AT1G13245	154
AT1G13250	449
AT1G13260	508
AT1G13270	2085
AT1G13280	374
AT1G13290	0
AT1G13300	0
AT1G13310	0
AT1G13320	1487
AT1G13330	38
AT1G13340	3
AT1G13350	557
AT1G13360	1208
AT1G13370	2
AT1G13380	444
AT1G13390	195
AT1G13400	0
AT1G13410	102
AT1G13420	2
AT1G13430	1
AT1G13440	27523
AT1G13448	26
AT1G13450	260
AT1G13460	429
AT1G13470	4
AT1G13480	0
AT1G13485	0
AT1G13490	0
AT1G13500	0
AT1G13510	0
AT1G13520	0
AT1G13530	0
AT1G13540	0
AT1G13550	0
AT1G13560	1392
AT1G13570	133
AT1G13580	122
AT1G13590	0
AT1G13600	0
AT1G13605	0
AT1G13607	3
AT1G13608	5
AT1G13609	795
AT1G13610	5
AT1G13620	0
AT1G13630	60
AT1G13635	0
AT1G13640	1919
AT1G13650	173
AT1G13660	1
AT1G13670	8
AT1G13680	0
AT1G13690	315
AT1G13700	30
AT1G13710	90
AT1G13720	0
AT1G13730	704
AT1G13740	380
AT1G13750	140
AT1G13755	0
AT1G13760	0
AT1G13770	165
AT1G13780	103
AT1G13790	95
AT1G13800	39
AT1G13805	0
AT1G13810	138
AT1G13820	1598
AT1G13825	0
AT1G13830	3
AT1G13840	0
AT1G13850	0
AT1G13860	329
AT1G13870	337
AT1G13880	350
AT1G13890	3
AT1G13900	510
AT1G13910	100
AT1G13920	179
AT1G13930	29603
AT1G13940	278
AT1G13950	51
AT1G13960	250
AT1G13970	24
AT1G13980	709
AT1G13990	46
AT1G14000	884
AT1G14010	260
AT1G14020	374
AT1G14030	1228
AT1G14040	93
AT1G14048	0
AT1G14060	309
AT1G14071	4
AT1G14080	0
AT1G14090	79
AT1G14100	2
AT1G14110	0
AT1G14120	58
AT1G14130	95
AT1G14140	254
AT1G14150	3221
AT1G14160	0
AT1G14170	175
AT1G14180	213
AT1G14182	0
AT1G14185	4
AT1G14190	17
AT1G14200	325
AT1G14205	124
AT1G14210	276
AT1G14220	0
AT1G14230	146
AT1G14240	1
AT1G14250	97
AT1G14260	13
AT1G14270	1710
AT1G14280	327
AT1G14290	395
AT1G14300	183
AT1G14310	294
AT1G14315	0
AT1G14320	16817
AT1G14330	218
AT1G14340	138
AT1G14345	5983
AT1G14350	337
AT1G14360	366
AT1G14370	70
AT1G14380	446
AT1G14390	4
AT1G14400	1573
AT1G14410	901
AT1G14420	56
AT1G14430	200
AT1G14440	493
AT1G14450	103
AT1G14453	0
AT1G14455	0
AT1G14460	528
AT1G14470	54
AT1G14480	35
AT1G14490	25
AT1G14500	0
AT1G14510	771
AT1G14518	0
AT1G14520	35
AT1G14530	81
AT1G14540	6
AT1G14550	0
AT1G14560	211
AT1G14570	730
AT1G14580	447
AT1G14590	192
AT1G14600	81
AT1G14610	2425
AT1G14620	369
AT1G14630	54
AT1G14640	44
AT1G14642	5
AT1G14650	1047
AT1G14660	101
AT1G14670	1950
AT1G14680	31
AT1G14685	706
AT1G14686	0
AT1G14687	67
AT1G14688	0
AT1G14690	523
AT1G14700	963
AT1G14710	2027
AT1G14720	1160
AT1G14730	30
AT1G14740	669
AT1G14750	14
AT1G14755	1
AT1G14760	5
AT1G14770	144
AT1G14780	6
AT1G14790	79
AT1G14800	0
AT1G14810	2773
AT1G14820	633
AT1G14830	1183
AT1G14840	984
AT1G14850	725
AT1G14860	34
AT1G14870	2
AT1G14880	0
AT1G14890	356
AT1G14900	1235
AT1G14910	635
AT1G14920	1040
AT1G14930	0
AT1G14940	0
AT1G14950	0
AT1G14960	0
AT1G14970	93
AT1G14980	2367
AT1G14990	244
AT1G15000	0
AT1G15002	2
AT1G15010	22
AT1G15015	0
AT1G15020	113
AT1G15030	591
AT1G15040	0
AT1G15050	1
AT1G15060	394
AT1G15080	106
AT1G15085	10
AT1G15090	0
AT1G15100	461
AT1G15110	171
AT1G15120	2672
AT1G15125	36
AT1G15130	854
AT1G15140	4451
AT1G15150	10
AT1G15160	86
AT1G15165	171
AT1G15170	230
AT1G15175	72
AT1G15180	834
AT1G15190	13
AT1G15200	948
AT1G15210	9
AT1G15215	84
AT1G15220	122
AT1G15230	245
AT1G15240	473
AT1G15250	620
AT1G15260	1743
AT1G15270	4209
AT1G15280	1027
AT1G15290	3412
AT1G15300	57
AT1G15310	126
AT1G15320	4
AT1G15330	0
AT1G15340	2552
AT1G15350	199
AT1G15360	5
AT1G15370	493
AT1G15380	17
AT1G15385	2
AT1G15390	1136
AT1G15400	330
AT1G15405	0
AT1G15410	261
AT1G15415	4
AT1G15420	423
AT1G15430	129
AT1G15440	745
AT1G15450	0
AT1G15460	1
AT1G15470	336
AT1G15480	242
AT1G15490	251
AT1G15500	5566
AT1G15510	509
AT1G15520	35
AT1G15530	163
AT1G15540	0
AT1G15550	198
AT1G15560	0
AT1G15570	188
AT1G15580	4
AT1G15590	0
AT1G15600	0
AT1G15610	0
AT1G15620	11
AT1G15625	2
AT1G15630	0
AT1G15640	0
AT1G15650	0
AT1G15660	332
AT1G15670	58
AT1G15680	0
AT1G15690	43697
AT1G15700	0
AT1G15710	883
AT1G15720	3
AT1G15730	1488
AT1G15740	488
AT1G15750	2016
AT1G15757	0
AT1G15760	24
AT1G15770	0
AT1G15772	0
AT1G15780	715
AT1G15790	1
AT1G15800	108
AT1G15810	555
AT1G15820	37101
AT1G15825	10
AT1G15830	62
AT1G15840	0
AT1G15850	0
AT1G15860	439
AT1G15870	76
AT1G15880	292
AT1G15885	137
AT1G15890	20
AT1G15900	2
AT1G15910	422
AT1G15920	194
AT1G15930	3743
AT1G15940	551
AT1G15950	269
AT1G15960	109
AT1G15970	282
AT1G15980	5774
AT1G15990	2
AT1G16000	369
AT1G16010	705
AT1G16020	549
AT1G16022	3
AT1G16025	0
AT1G16030	88
AT1G16040	76
AT1G16060	4
AT1G16070	25
AT1G16080	3617
AT1G16090	84
AT1G16100	0
AT1G16110	65
AT1G16120	0
AT1G16130	3
AT1G16140	0
AT1G16150	0
AT1G16160	0
AT1G16170	203
AT1G16180	1483
AT1G16190	503
AT1G16210	972
AT1G16220	84
AT1G16225	0
AT1G16230	0
AT1G16240	662
AT1G16250	139
AT1G16260	108
AT1G16270	481
AT1G16280	317
AT1G16290	0
AT1G16300	98
AT1G16310	42
AT1G16320	1013
AT1G16330	66
AT1G16340	363
AT1G16350	2052
AT1G16360	2
AT1G16370	1
AT1G16380	0
AT1G16390	235
AT1G16400	135
AT1G16410	663
AT1G16420	0
AT1G16430	179
AT1G16440	0
AT1G16445	152
AT1G16450	0
AT1G16460	705
AT1G16470	1102
AT1G16480	91
AT1G16489	0
AT1G16490	0
AT1G16500	179
AT1G16510	31
AT1G16515	154
AT1G16520	292
AT1G16530	7
AT1G16540	96
AT1G16550	130
AT1G16560	573
AT1G16570	177
AT1G16590	58
AT1G16600	0
AT1G16610	624
AT1G16620	0
AT1G16630	197
AT1G16635	7
AT1G16640	25
AT1G16650	115
AT1G16660	0
AT1G16670	135
AT1G16680	460
AT1G16690	167
AT1G16700	963
AT1G16705	3
AT1G16710	605
AT1G16720	3119
AT1G16730	22
AT1G16740	564
AT1G16750	426
AT1G16760	1
AT1G16770	23
AT1G16780	409
AT1G16790	0
AT1G16800	205
AT1G16810	1039
AT1G16820	19
AT1G16825	94
AT1G16830	31
AT1G16840	477
AT1G16850	64
AT1G16860	822
AT1G16870	685
AT1G16880	18305
AT1G16890	815
AT1G16900	331
AT1G16905	0
AT1G16910	0
AT1G16916	251
AT1G16920	589
AT1G16930	85
AT1G16940	0
AT1G16945	0
AT1G16950	0
AT1G16960	186
AT1G16970	177
AT1G16980	0
AT1G17000	0
AT1G17010	0
AT1G17020	0
AT1G17030	6
AT1G17040	109
AT1G17050	915
AT1G17060	43
AT1G17065	0
AT1G17070	263
AT1G17080	508
AT1G17090	429
AT1G17100	4156
AT1G17110	941
AT1G17120	565
AT1G17130	582
AT1G17140	908
AT1G17145	173
AT1G17147	11
AT1G17150	1
AT1G17160	351
AT1G17170	8
AT1G17180	0
AT1G17190	271
AT1G17200	1775
AT1G17210	1264
AT1G17220	15095
AT1G17230	0
AT1G17232	0
AT1G17235	6
AT1G17240	13
AT1G17250	0
AT1G17255	22
AT1G17260	17
AT1G17270	81
AT1G17275	0
AT1G17277	0
AT1G17280	483
AT1G17285	4
AT1G17290	2162
AT1G17300	0
AT1G17310	0
AT1G17330	218
AT1G17340	310
AT1G17345	5
AT1G17350	172
AT1G17360	840
AT1G17370	1440
AT1G17380	10
AT1G17390	0
AT1G17400	2
AT1G17410	74
AT1G17420	306
AT1G17430	36
AT1G17440	789
AT1G17450	372
AT1G17455	209
AT1G17460	106
AT1G17470	1370
AT1G17480	93
AT1G17490	303
AT1G17495	0
AT1G17500	440
AT1G17510	211
AT1G17520	151
AT1G17530	267
AT1G17540	14
AT1G17545	0
AT1G17550	774
AT1G17560	124
AT1G17570	0
AT1G17580	674
AT1G17590	29
AT1G17600	27
AT1G17610	0
AT1G17615	0
AT1G17620	301
AT1G17630	100
AT1G17640	36
AT1G17650	1836
AT1G17660	0
AT1G17665	373
AT1G17670	0
AT1G17680	382
AT1G17690	450
AT1G17700	11
AT1G17710	47
AT1G17720	1211
AT1G17730	434
AT1G17744	0
AT1G17745	143
AT1G17750	37
AT1G17760	330
AT1G17770	0
AT1G17780	206
AT1G17790	122
AT1G17800	0
AT1G17810	0
AT1G17820	0
AT1G17830	142
AT1G17840	3246
AT1G17850	591
AT1G17860	0
AT1G17870	35
AT1G17880	3940
AT1G17890	526
AT1G17900	0
AT1G17910	0
AT1G17920	157
AT1G17930	120
AT1G17940	363
AT1G17950	1
AT1G17960	31
AT1G17970	168
AT1G17980	338
AT1G17990	8
AT1G18000	5
AT1G18010	4
AT1G18020	0
AT1G18030	113
AT1G18040	175
AT1G18050	0
AT1G18060	2381
AT1G18070	2969
AT1G18075	3
AT1G18080	10768
AT1G18090	182
AT1G18100	0
AT1G18120	0
AT1G18130	0
AT1G18140	0
AT1G18150	1473
AT1G18160	564
AT1G18170	1388
AT1G18180	41
AT1G18190	228
AT1G18191	0
AT1G18193	0
AT1G18197	0
AT1G18200	14
AT1G18210	1013
AT1G18220	0
AT1G18230	0
AT1G18240	0
AT1G18250	297
AT1G18260	719
AT1G18265	107
AT1G18270	528
AT1G18280	0
AT1G18290	2
AT1G18300	306
AT1G18310	0
AT1G18320	13
AT1G18330	73
AT1G18335	109
AT1G18340	204
AT1G18350	3
AT1G18360	398
AT1G18370	334
AT1G18382	0
AT1G18390	20
AT1G18400	71
AT1G18410	5
AT1G18415	12
AT1G18420	0
AT1G18430	0
AT1G18440	425
AT1G18450	505
AT1G18460	279
AT1G18470	429
AT1G18480	447
AT1G18485	668
AT1G18486	0
AT1G18490	355
AT1G18500	2451
AT1G18510	0
AT1G18520	0
AT1G18530	0
AT1G18540	7137
AT1G18550	187
AT1G18560	79
AT1G18570	94
AT1G18580	307
AT1G18590	656
AT1G18600	244
AT1G18610	192
AT1G18620	742
AT1G18630	219
AT1G18640	534
AT1G18650	632
AT1G18660	861
AT1G18670	314
AT1G18680	99
AT1G18690	83
AT1G18700	460
AT1G18710	345
AT1G18720	1567
AT1G18730	3656
AT1G18735	0
AT1G18740	708
AT1G18745	23
AT1G18750	95
AT1G18760	0
AT1G18770	0
AT1G18773	62
AT1G18780	0
AT1G18790	0
AT1G18800	849
AT1G18810	347
AT1G18820	0
AT1G18830	13
AT1G18835	0
AT1G18840	598
AT1G18850	373
AT1G18860	0
AT1G18870	191
AT1G18871	0
AT1G18879	0
AT1G18880	28
AT1G18890	256
AT1G18900	396
AT1G18910	86
AT1G18930	0
AT1G18940	14
AT1G18950	676
AT1G18960	1
AT1G18970	0
AT1G18975	0
AT1G18980	0
AT1G18990	12
AT1G19000	2570
AT1G19010	114
AT1G19020	16
AT1G19025	47
AT1G19030	0
AT1G19040	0
AT1G19050	525
AT1G19060	0
AT1G19070	5
AT1G19080	54
AT1G19086	0
AT1G19090	0
AT1G19100	185
AT1G19110	811
AT1G19115	2
AT1G19120	373
AT1G19130	252
AT1G19140	566
AT1G19150	5269
AT1G19160	2
AT1G19170	226
AT1G19180	246
AT1G19190	7
AT1G19200	46
AT1G19210	38
AT1G19220	205
AT1G19230	0
AT1G19240	184
AT1G19250	0
AT1G19260	0
AT1G19270	186
AT1G19290	168
AT1G19300	203
AT1G19310	160
AT1G19320	6
AT1G19330	382
AT1G19340	93
AT1G19350	3867
AT1G19360	321
AT1G19370	388
AT1G19371	1
AT1G19373	0
AT1G19376	3
AT1G19380	57
AT1G19390	0
AT1G19392	0
AT1G19394	0
AT1G19396	9
AT1G19397	12
AT1G19400	637
AT1G19410	0
AT1G19415	5
AT1G19420	13
AT1G19430	463
AT1G19440	498
AT1G19450	454
AT1G19460	1
AT1G19464	0
AT1G19470	0
AT1G19480	129
AT1G19485	268
AT1G19490	42
AT1G19500	11
AT1G19510	72
AT1G19520	853
AT1G19530	0
AT1G19540	15
AT1G19550	0
AT1G19560	7
AT1G19565	4
AT1G19570	2499
AT1G19580	617
AT1G19600	755
AT1G19610	21
AT1G19620	0
AT1G19630	12
AT1G19640	33
AT1G19650	331
AT1G19660	1714
AT1G19670	938
AT1G19680	260
AT1G19690	205
AT1G19700	534
AT1G19710	235
AT1G19715	1442
AT1G19720	1549
AT1G19730	125
AT1G19740	1649
AT1G19750	11
AT1G19770	1080
AT1G19780	3
AT1G19790	20
AT1G19800	963
AT1G19810	0
AT1G19830	1
AT1G19835	1529
AT1G19840	20
AT1G19850	346
AT1G19860	466
AT1G19870	822
AT1G19880	690
AT1G19890	0
AT1G19900	0
AT1G19910	1766
AT1G19920	4208
AT1G19930	0
AT1G19940	11
AT1G19950	210
AT1G19960	5
AT1G19968	0
AT1G19970	178
AT1G19980	77
AT1G19990	239
AT1G20000	0
AT1G20010	5832
AT1G20015	1
AT1G20020	46469
AT1G20030	118
AT1G20040	0
AT1G20050	1000
AT1G20060	96
AT1G20065	6
AT1G20070	0
AT1G20080	4
AT1G20090	1095
AT1G20100	669
AT1G20110	974
AT1G20120	4
AT1G20130	10
AT1G20132	1
AT1G20135	0
AT1G20140	153
AT1G20150	66
AT1G20160	67
AT1G20170	0
AT1G20180	0
AT1G20190	801
AT1G20200	1057
AT1G20210	0
AT1G20220	1763
AT1G20225	435
AT1G20230	120
AT1G20240	0
AT1G20250	0
AT1G20260	4400
AT1G20270	209
AT1G20280	0
AT1G20290	0
AT1G20300	216
AT1G20310	12
AT1G20320	0
AT1G20330	2392
AT1G20340	99590
AT1G20350	3
AT1G20360	0
AT1G20370	434
AT1G20375	0
AT1G20380	260
AT1G20390	1595
AT1G20400	14
AT1G20405	0
AT1G20410	228
AT1G20420	0
AT1G20430	522
AT1G20440	2800
AT1G20450	1752
AT1G20460	104
AT1G20470	4
AT1G20480	25
AT1G20490	24
AT1G20500	0
AT1G20510	276
AT1G20515	6
AT1G20520	0
AT1G20530	62
AT1G20540	309
AT1G20550	76
AT1G20560	490
AT1G20570	18
AT1G20575	234
AT1G20580	951
AT1G20590	0
AT1G20600	3
AT1G20610	119
AT1G20620	13250
AT1G20630	995
AT1G20640	455
AT1G20650	501
AT1G20657	3
AT1G20670	341
AT1G20680	0
AT1G20683	0
AT1G20687	0
AT1G20690	0
AT1G20691	2
AT1G20693	5562
AT1G20696	3857
AT1G20700	0
AT1G20710	0
AT1G20720	131
AT1G20730	0
AT1G20735	0
AT1G20740	0
AT1G20750	0
AT1G20760	822
AT1G20770	516
AT1G20780	296
AT1G20790	0
AT1G20795	0
AT1G20800	0
AT1G20803	0
AT1G20810	1676
AT1G20816	214
AT1G20820	0
AT1G20823	170
AT1G20830	537
AT1G20840	943
AT1G20850	985
AT1G20860	0
AT1G20870	88
AT1G20875	0
AT1G20880	153
AT1G20890	87
AT1G20900	1
AT1G20910	265
AT1G20920	1154
AT1G20923	0
AT1G20925	0
AT1G20930	188
AT1G20940	0
AT1G20950	1517
AT1G20960	4495
AT1G20970	1025
AT1G20980	1209
AT1G20990	5
AT1G21000	149
AT1G21010	99
AT1G21020	0
AT1G21040	0
AT1G21050	101
AT1G21060	345
AT1G21065	1729
AT1G21070	200
AT1G21080	424
AT1G21090	128
AT1G21100	4
AT1G21110	0
AT1G21120	3
AT1G21130	2613
AT1G21140	2
AT1G21150	96
AT1G21160	520
AT1G21170	335
AT1G21190	446
AT1G21200	116
AT1G21202	0
AT1G21210	1
AT1G21220	0
AT1G21230	0
AT1G21240	0
AT1G21245	0
AT1G21250	6
AT1G21260	89
AT1G21270	174
AT1G21280	0
AT1G21286	0
AT1G21290	0
AT1G21300	0
AT1G21310	57
AT1G21313	0
AT1G21320	1
AT1G21323	0
AT1G21326	0
AT1G21330	0
AT1G21340	0
AT1G21350	885
AT1G21360	7
AT1G21370	114
AT1G21380	827
AT1G21390	68
AT1G21395	0
AT1G21400	261
AT1G21410	86
AT1G21420	0
AT1G21430	0
AT1G21440	698
AT1G21450	222
AT1G21460	832
AT1G21470	7
AT1G21475	0
AT1G21480	224
AT1G21490	0
AT1G21500	3088
AT1G21510	13
AT1G21520	16
AT1G21525	0
AT1G21528	1
AT1G21529	0
AT1G21530	0
AT1G21540	315
AT1G21550	89
AT1G21560	506
AT1G21580	1681
AT1G21590	1716
AT1G21600	3335
AT1G21610	401
AT1G21620	0
AT1G21630	1740
AT1G21640	1226
AT1G21650	619
AT1G21651	0
AT1G21660	681
AT1G21670	710
AT1G21680	1205
AT1G21690	467
AT1G21695	19
AT1G21700	650
AT1G21710	230
AT1G21720	1016
AT1G21722	0
AT1G21730	321
AT1G21738	0
AT1G21740	137
AT1G21750	2353
AT1G21760	238
AT1G21770	11
AT1G21780	413
AT1G21790	144
AT1G21800	0
AT1G21810	142
AT1G21830	211
AT1G21835	0
AT1G21840	54
AT1G21850	0
AT1G21860	0
AT1G21864	0
AT1G21866	0
AT1G21870	0
AT1G21880	469
AT1G21890	0
AT1G21900	360
AT1G21910	157
AT1G21920	256
AT1G21925	0
AT1G21928	0
AT1G21930	355
AT1G21940	0
AT1G21945	0
AT1G21950	0
AT1G21960	0
AT1G21970	0
AT1G21973	0
AT1G21980	709
AT1G21990	0
AT1G22000	0
AT1G22010	0
AT1G22015	0
AT1G22020	493
AT1G22030	28
AT1G22040	202
AT1G22050	164
AT1G22060	1029
AT1G22065	7
AT1G22070	561
AT1G22080	0
AT1G22090	1
AT1G22100	0
AT1G22110	2
AT1G22120	0
AT1G22130	0
AT1G22140	465
AT1G22150	21
AT1G22160	194
AT1G22170	146
AT1G22180	67
AT1G22190	804
AT1G22200	666
AT1G22210	0
AT1G22220	37
AT1G22230	100
AT1G22240	0
AT1G22250	2
AT1G22260	19
AT1G22270	670
AT1G22275	13
AT1G22280	316
AT1G22290	0
AT1G22300	4112
AT1G22310	105
AT1G22320	0
AT1G22330	305
AT1G22340	8
AT1G22350	199
AT1G22360	969
AT1G22370	568
AT1G22380	98
AT1G22400	762
AT1G22403	48
AT1G22410	5141
AT1G22420	0
AT1G22430	1209
AT1G22440	3
AT1G22450	1905
AT1G22460	1
AT1G22470	18
AT1G22480	0
AT1G22490	2
AT1G22500	0
AT1G22510	76
AT1G22520	424
AT1G22530	2233
AT1G22540	253
AT1G22550	89
AT1G22560	0
AT1G22570	47
AT1G22580	0
AT1G22590	1112
AT1G22600	11
AT1G22610	0
AT1G22620	561
AT1G22630	1685
AT1G22640	218
AT1G22650	84
AT1G22660	181
AT1G22670	0
AT1G22680	1
AT1G22690	1476
AT1G22700	2193
AT1G22710	3898
AT1G22720	0
AT1G22730	584
AT1G22740	384
AT1G22750	509
AT1G22760	0
AT1G22770	1396
AT1G22780	4806
AT1G22790	245
AT1G22800	0
AT1G22810	0
AT1G22830	110
AT1G22840	1712
AT1G22850	2499
AT1G22860	288
AT1G22870	192
AT1G22880	116
AT1G22882	640
AT1G22885	304
AT1G22890	31
AT1G22900	260
AT1G22910	398
AT1G22920	497
AT1G22930	1144
AT1G22940	577
AT1G22950	474
AT1G22960	204
AT1G22970	300
AT1G22980	19
AT1G22985	37
AT1G22990	9
AT1G23000	84
AT1G23010	40
AT1G23020	2037
AT1G23030	718
AT1G23037	0
AT1G23040	109
AT1G23050	0
AT1G23052	0
AT1G23060	1
AT1G23070	1
AT1G23080	2406
AT1G23090	1339
AT1G23100	283
AT1G23110	41
AT1G23120	5
AT1G23130	2722
AT1G23140	133
AT1G23145	0
AT1G23147	0
AT1G23150	46
AT1G23160	0
AT1G23170	128
AT1G23180	1003
AT1G23190	1651
AT1G23200	86
AT1G23201	0
AT1G23205	1731
AT1G23210	1
AT1G23220	445
AT1G23230	545
AT1G23240	0
AT1G23250	0
AT1G23260	260
AT1G23270	0
AT1G23280	605
AT1G23290	1
AT1G23300	0
AT1G23310	30662
AT1G23320	0
AT1G23330	165
AT1G23340	76
AT1G23350	13
AT1G23360	577
AT1G23380	10
AT1G23390	973
AT1G23400	1848
AT1G23410	0
AT1G23420	0
AT1G23440	453
AT1G23450	19
AT1G23460	218
AT1G23465	5
AT1G23470	11
AT1G23480	355
AT1G23490	3105
AT1G23500	0
AT1G23510	0
AT1G23520	6
AT1G23530	122
AT1G23540	4
AT1G23550	42
AT1G23560	1
AT1G23570	0
AT1G23580	1
AT1G23590	0
AT1G23600	0
AT1G23610	0
AT1G23620	0
AT1G23640	0
AT1G23645	0
AT1G23650	0
AT1G23660	0
AT1G23670	0
AT1G23680	0
AT1G23690	0
AT1G23700	0
AT1G23710	295
AT1G23720	0
AT1G23730	49
AT1G23740	4354
AT1G23750	227
AT1G23760	3
AT1G23770	0
AT1G23780	565
AT1G23790	101
AT1G23800	82
AT1G23810	0
AT1G23820	2964
AT1G23830	0
AT1G23840	0
AT1G23850	1
AT1G23860	296
AT1G23870	382
AT1G23880	88
AT1G23890	95
AT1G23900	715
AT1G23910	0
AT1G23915	0
AT1G23920	0
AT1G23930	0
AT1G23935	60
AT1G23950	478
AT1G23960	385
AT1G23965	0
AT1G23970	121
AT1G23980	57
AT1G23985	0
AT1G23990	0
AT1G23995	0
AT1G24000	0
AT1G24010	0
AT1G24020	3524
AT1G24030	24
AT1G24040	392
AT1G24050	907
AT1G24060	0
AT1G24062	0
AT1G24068	0
AT1G24070	41
AT1G24080	0
AT1G24090	88
AT1G24095	10
AT1G24100	1343
AT1G24110	0
AT1G24120	489
AT1G24130	4
AT1G24140	0
AT1G24145	0
AT1G24147	0
AT1G24148	29
AT1G24150	26
AT1G24159	0
AT1G24160	1077
AT1G24170	1428
AT1G24180	1181
AT1G24190	765
AT1G24200	0
AT1G24210	20
AT1G24212	0
AT1G24220	0
AT1G24230	0
AT1G24240	234
AT1G24250	0
AT1G24256	0
AT1G24260	36
AT1G24265	27
AT1G24267	720
AT1G24270	7
AT1G24280	279
AT1G24290	48
AT1G24300	898
AT1G24310	586
AT1G24320	0
AT1G24330	60
AT1G24340	221
AT1G24350	251
AT1G24360	2793
AT1G24370	0
AT1G24380	0
AT1G24388	0
AT1G24390	0
AT1G24400	160
AT1G24405	7
AT1G24420	1
AT1G24430	0
AT1G24440	133
AT1G24450	138
AT1G24460	1136
AT1G24470	7
AT1G24475	0
AT1G24480	1
AT1G24485	0
AT1G24490	841
AT1G24510	3377
AT1G24520	43
AT1G24530	173
AT1G24540	5
AT1G24545	0
AT1G24560	379
AT1G24570	2
AT1G24575	107
AT1G24577	76
AT1G24580	188
AT1G24590	0
AT1G24600	13
AT1G24610	1000
AT1G24620	1
AT1G24625	391
AT1G24640	0
AT1G24650	0
AT1G24657	0
AT1G24660	0
AT1G24686	0
AT1G24706	1142
AT1G24733	0
AT1G24735	8
AT1G24764	711
AT1G24792	0
AT1G24793	0
AT1G24800	0
AT1G24807	0
AT1G24822	0
AT1G24851	0
AT1G24879	0
AT1G24880	0
AT1G24881	0
AT1G24909	0
AT1G24938	0
AT1G24967	0
AT1G24996	0
AT1G25025	0
AT1G25053	0
AT1G25054	0
AT1G25055	0
AT1G25083	0
AT1G25097	0
AT1G25098	0
AT1G25112	0
AT1G25141	0
AT1G25145	0
AT1G25150	0
AT1G25155	0
AT1G25175	0
AT1G25180	0
AT1G25209	0
AT1G25210	0
AT1G25211	0
AT1G25220	490
AT1G25230	478
AT1G25240	7
AT1G25250	45
AT1G25260	1329
AT1G25270	0
AT1G25275	2464
AT1G25277	13
AT1G25280	564
AT1G25290	434
AT1G25300	0
AT1G25310	0
AT1G25320	236
AT1G25330	0
AT1G25340	0
AT1G25350	1430
AT1G25360	100
AT1G25370	7
AT1G25375	174
AT1G25380	548
AT1G25390	541
AT1G25400	164
AT1G25410	0
AT1G25420	352
AT1G25422	45
AT1G25425	159
AT1G25430	0
AT1G25440	2518
AT1G25450	1053
AT1G25460	0
AT1G25470	200
AT1G25480	124
AT1G25490	2153
AT1G25500	80
AT1G25510	115
AT1G25520	309
AT1G25530	36
AT1G25540	405
AT1G25550	1467
AT1G25560	735
AT1G25570	902
AT1G25580	200
AT1G25682	331
AT1G25784	0
AT1G25886	0
AT1G25988	0
AT1G26090	176
AT1G26100	116
AT1G26110	3393
AT1G26120	425
AT1G26130	232
AT1G26140	1
AT1G26150	2036
AT1G26160	578
AT1G26170	432
AT1G26180	529
AT1G26190	279
AT1G26200	0
AT1G26208	28
AT1G26210	0
AT1G26218	7
AT1G26220	0
AT1G26225	0
AT1G26230	1044
AT1G26233	9
AT1G26235	0
AT1G26240	0
AT1G26250	0
AT1G26255	0
AT1G26260	69
AT1G26270	1059
AT1G26290	0
AT1G26300	237
AT1G26310	0
AT1G26320	0
AT1G26330	76
AT1G26340	248
AT1G26350	0
AT1G26355	0
AT1G26360	0
AT1G26370	400
AT1G26380	0
AT1G26390	0
AT1G26400	0
AT1G26410	0
AT1G26420	0
AT1G26430	0
AT1G26440	108
AT1G26450	13
AT1G26460	821
AT1G26470	394
AT1G26480	2
AT1G26490	0
AT1G26500	46
AT1G26510	1
AT1G26515	0
AT1G26520	116
AT1G26530	8
AT1G26540	56
AT1G26550	2013
AT1G26558	0
AT1G26560	317
AT1G26570	328
AT1G26580	918
AT1G26590	5
AT1G26600	77
AT1G26610	5
AT1G26620	133
AT1G26630	10808
AT1G26640	410
AT1G26650	358
AT1G26660	76
AT1G26665	367
AT1G26670	385
AT1G26680	2
AT1G26690	162
AT1G26700	0
AT1G26710	0
AT1G26720	3
AT1G26730	8
AT1G26740	431
AT1G26750	404
AT1G26760	54
AT1G26761	708
AT1G26762	2
AT1G26770	1074
AT1G26773	0
AT1G26780	8
AT1G26790	1
AT1G26795	0
AT1G26796	0
AT1G26797	0
AT1G26798	0
AT1G26799	0
AT1G26800	110
AT1G26810	123
AT1G26815	2
AT1G26820	85
AT1G26830	1089
AT1G26840	95
AT1G26850	4888
AT1G26860	0
AT1G26870	0
AT1G26880	3899
AT1G26890	7
AT1G26900	107
AT1G26910	497
AT1G26911	15
AT1G26920	868
AT1G26921	0
AT1G26930	80
AT1G26940	202
AT1G26945	129
AT1G26950	0
AT1G26960	39
AT1G26970	0
AT1G26973	0
AT1G26975	0
AT1G26976	0
AT1G26985	0
AT1G26990	0
AT1G27000	940
AT1G27008	0
AT1G27020	218
AT1G27030	526
AT1G27040	1
AT1G27045	0
AT1G27050	229
AT1G27060	34
AT1G27070	261
AT1G27080	1
AT1G27090	1592
AT1G27100	1196
AT1G27110	5
AT1G27120	358
AT1G27130	385
AT1G27135	0
AT1G27140	0
AT1G27150	290
AT1G27160	0
AT1G27170	65
AT1G27180	136
AT1G27190	953
AT1G27200	264
AT1G27210	593
AT1G27220	0
AT1G27240	0
AT1G27250	0
AT1G27260	0
AT1G27270	0
AT1G27280	0
AT1G27285	50
AT1G27290	514
AT1G27300	228
AT1G27310	1632
AT1G27320	1870
AT1G27330	731
AT1G27340	813
AT1G27350	653
AT1G27360	178
AT1G27370	90
AT1G27380	5
AT1G27385	792
AT1G27390	899
AT1G27400	4024
AT1G27410	95
AT1G27420	18
AT1G27430	928
AT1G27435	802
AT1G27440	212
AT1G27450	3824
AT1G27460	780
AT1G27461	0
AT1G27470	561
AT1G27480	1660
AT1G27490	0
AT1G27500	243
AT1G27510	1044
AT1G27520	478
AT1G27530	758
AT1G27535	0
AT1G27540	228
AT1G27550	0
AT1G27555	0
AT1G27560	0
AT1G27565	0
AT1G27570	0
AT1G27580	0
AT1G27595	633
AT1G27600	442
AT1G27610	0
AT1G27620	0
AT1G27630	553
AT1G27640	7
AT1G27650	823
AT1G27660	127
AT1G27670	1
AT1G27671	0
AT1G27680	472
AT1G27690	265
AT1G27695	93
AT1G27700	218
AT1G27710	0
AT1G27720	22
AT1G27730	133
AT1G27740	0
AT1G27750	391
AT1G27752	585
AT1G27760	2524
AT1G27770	459
AT1G27780	0
AT1G27790	0
AT1G27800	0
AT1G27810	0
AT1G27815	0
AT1G27820	0
AT1G27840	168
AT1G27850	790
AT1G27860	1
AT1G27870	0
AT1G27880	122
AT1G27890	0
AT1G27900	341
AT1G27910	313
AT1G27920	3
AT1G27921	25
AT1G27930	599
AT1G27940	20
AT1G27950	5801
AT1G27960	106
AT1G27970	1908
AT1G27980	122
AT1G27990	0
AT1G28000	0
AT1G28002	0
AT1G28005	0
AT1G28010	216
AT1G28020	0
AT1G28030	0
AT1G28040	0
AT1G28050	524
AT1G28060	866
AT1G28070	57
AT1G28080	2
AT1G28090	547
AT1G28100	337
AT1G28110	235
AT1G28120	525
AT1G28130	66
AT1G28135	0
AT1G28140	1690
AT1G28150	1396
AT1G28160	0
AT1G28170	0
AT1G28180	0
AT1G28190	48
AT1G28200	521
AT1G28210	112
AT1G28220	2
AT1G28230	517
AT1G28240	438
AT1G28250	226
AT1G28260	124
AT1G28265	0
AT1G28270	31
AT1G28280	791
AT1G28290	551
AT1G28300	2
AT1G28305	0
AT1G28306	0
AT1G28310	185
AT1G28320	551
AT1G28323	0
AT1G28327	0
AT1G28330	1688
AT1G28335	0
AT1G28340	872
AT1G28350	883
AT1G28360	5
AT1G28370	17
AT1G28375	0
AT1G28380	445
AT1G28390	33
AT1G28395	350
AT1G28400	1585
AT1G28410	149
AT1G28420	925
AT1G28430	1
AT1G28440	1934
AT1G28447	0
AT1G28450	0
AT1G28455	0
AT1G28460	0
AT1G28465	0
AT1G28470	30
AT1G28480	1
AT1G28490	371
AT1G28500	0
AT1G28510	502
AT1G28520	535
AT1G28530	290
AT1G28540	117
AT1G28550	2
AT1G28560	83
AT1G28570	782
AT1G28580	1871
AT1G28590	0
AT1G28591	0
AT1G28600	3335
AT1G28610	446
AT1G28620	28
AT1G28630	0
AT1G28640	0
AT1G28650	0
AT1G28660	1460
AT1G28670	1599
AT1G28680	100
AT1G28685	2
AT1G28690	73
AT1G28695	0
AT1G28700	6
AT1G28710	252
AT1G28715	75
AT1G28720	0
AT1G28730	0
AT1G28740	1
AT1G28750	0
AT1G28760	121
AT1G28765	26
AT1G28770	0
AT1G28780	0
AT1G28790	0
AT1G28800	0
AT1G28810	2
AT1G28815	0
AT1G28820	0
AT1G28830	3
AT1G28840	0
AT1G28850	0
AT1G28860	0
AT1G28870	0
AT1G28880	0
AT1G28890	0
AT1G28900	0
AT1G28910	0
AT1G28920	0
AT1G28930	0
AT1G28940	0
AT1G28950	1
AT1G28960	260
AT1G28970	0
AT1G28980	0
AT1G28990	0
AT1G29000	0
AT1G29005	0
AT1G29010	0
AT1G29020	0
AT1G29025	1
AT1G29030	155
AT1G29040	356
AT1G29041	0
AT1G29050	54
AT1G29060	118
AT1G29070	11658
AT1G29071	5
AT1G29075	0
AT1G29080	0
AT1G29090	0
AT1G29100	0
AT1G29110	42
AT1G29120	1230
AT1G29140	55
AT1G29150	1695
AT1G29160	50
AT1G29170	394
AT1G29179	0
AT1G29180	0
AT1G29190	0
AT1G29195	2
AT1G29200	11
AT1G29210	0
AT1G29220	317
AT1G29230	9
AT1G29240	157
AT1G29250	1275
AT1G29260	390
AT1G29265	0
AT1G29270	0
AT1G29280	1
AT1G29290	1
AT1G29300	122
AT1G29310	482
AT1G29320	330
AT1G29330	60
AT1G29340	905
AT1G29350	209
AT1G29355	0
AT1G29357	13
AT1G29360	0
AT1G29370	177
AT1G29380	189
AT1G29390	1854
AT1G29395	1103
AT1G29400	907
AT1G29410	113
AT1G29418	121
AT1G29420	0
AT1G29430	32
AT1G29435	0
AT1G29440	52
AT1G29450	37
AT1G29460	16
AT1G29465	64
AT1G29470	5184
AT1G29475	0
AT1G29480	0
AT1G29490	0
AT1G29500	24
AT1G29510	30
AT1G29520	364
AT1G29530	837
AT1G29535	4
AT1G29540	0
AT1G29550	145
AT1G29560	31
AT1G29570	0
AT1G29580	0
AT1G29590	30
AT1G29600	37
AT1G29620	0
AT1G29630	176
AT1G29640	77
AT1G29650	0
AT1G29660	3988
AT1G29670	6265
AT1G29680	0
AT1G29690	197
AT1G29700	836
AT1G29710	105
AT1G29715	0
AT1G29720	287
AT1G29730	40
AT1G29740	17
AT1G29750	331
AT1G29760	180
AT1G29770	7
AT1G29775	0
AT1G29780	0
AT1G29785	258
AT1G29790	641
AT1G29800	143
AT1G29810	206
AT1G29820	263
AT1G29830	7
AT1G29840	97
AT1G29850	1124
AT1G29860	0
AT1G29870	0
AT1G29880	3694
AT1G29890	732
AT1G29900	4893
AT1G29910	79203
AT1G29920	13525
AT1G29930	287192
AT1G29940	1041
AT1G29950	1062
AT1G29960	61
AT1G29962	0
AT1G29965	85
AT1G29970	261
AT1G29980	317
AT1G29990	617
AT1G30000	472
AT1G30010	189
AT1G30020	0
AT1G30030	0
AT1G30040	142
AT1G30050	2
AT1G30060	0
AT1G30070	235
AT1G30080	0
AT1G30090	335
AT1G30100	45
AT1G30110	116
AT1G30120	2591
AT1G30130	408
AT1G30135	0
AT1G30140	0
AT1G30150	0
AT1G30160	5
AT1G30170	9
AT1G30180	0
AT1G30190	9
AT1G30200	545
AT1G30210	1015
AT1G30220	13
AT1G30230	5309
AT1G30240	396
AT1G30250	696
AT1G30260	560
AT1G30270	233
AT1G30280	34
AT1G30282	1
AT1G30290	188
AT1G30300	143
AT1G30310	0
AT1G30320	287
AT1G30330	675
AT1G30340	0
AT1G30350	0
AT1G30360	8287
AT1G30370	0
AT1G30380	28934
AT1G30390	0
AT1G30400	2495
AT1G30410	578
AT1G30420	81
AT1G30430	0
AT1G30440	2005
AT1G30450	529
AT1G30455	0
AT1G30460	335
AT1G30470	1136
AT1G30473	0
AT1G30475	13
AT1G30480	267
AT1G30490	415
AT1G30500	228
AT1G30510	294
AT1G30515	12
AT1G30520	788
AT1G30530	3047
AT1G30540	221
AT1G30545	58
AT1G30550	0
AT1G30560	0
AT1G30570	568
AT1G30580	3513
AT1G30590	606
AT1G30600	389
AT1G30610	781
AT1G30620	211
AT1G30630	1488
AT1G30640	81
AT1G30650	10
AT1G30660	0
AT1G30670	0
AT1G30680	1600
AT1G30690	2144
AT1G30700	1
AT1G30710	25
AT1G30720	4
AT1G30730	0
AT1G30740	1
AT1G30750	1
AT1G30755	71
AT1G30757	0
AT1G30760	2
AT1G30780	0
AT1G30784	0
AT1G30790	0
AT1G30795	0
AT1G30800	0
AT1G30810	392
AT1G30814	0
AT1G30820	301
AT1G30825	140
AT1G30830	0
AT1G30835	287
AT1G30840	19
AT1G30845	42
AT1G30850	0
AT1G30860	14
AT1G30870	0
AT1G30880	852
AT1G30890	280
AT1G30900	51
AT1G30910	547
AT1G30920	1
AT1G30921	0
AT1G30925	0
AT1G30930	0
AT1G30935	0
AT1G30940	0
AT1G30945	0
AT1G30950	1
AT1G30960	160
AT1G30970	373
AT1G30972	0
AT1G30974	0
AT1G30975	0
AT1G30980	0
AT1G30990	0
AT1G31000	0
AT1G31010	80
AT1G31020	177
AT1G31030	0
AT1G31040	9
AT1G31050	0
AT1G31070	424
AT1G31072	0
AT1G31080	0
AT1G31090	0
AT1G31093	0
AT1G31095	0
AT1G31100	0
AT1G31110	0
AT1G31120	247
AT1G31130	938
AT1G31140	0
AT1G31150	221
AT1G31160	757
AT1G31163	0
AT1G31166	0
AT1G31170	457
AT1G31173	8
AT1G31175	83
AT1G31180	1424
AT1G31190	1336
AT1G31200	19
AT1G31210	0
AT1G31220	247
AT1G31230	1787
AT1G31240	15
AT1G31243	0
AT1G31245	0
AT1G31250	2
AT1G31255	0
AT1G31258	13
AT1G31260	0
AT1G31270	0
AT1G31274	0
AT1G31280	266
AT1G31290	19
AT1G31300	626
AT1G31310	9
AT1G31320	34
AT1G31330	65674
AT1G31335	98
AT1G31340	1283
AT1G31350	520
AT1G31355	43
AT1G31358	0
AT1G31360	178
AT1G31370	0
AT1G31380	0
AT1G31390	0
AT1G31400	0
AT1G31410	558
AT1G31420	3463
AT1G31430	75
AT1G31440	614
AT1G31450	0
AT1G31460	55
AT1G31470	58
AT1G31480	171
AT1G31485	0
AT1G31490	0
AT1G31500	422
AT1G31510	0
AT1G31520	0
AT1G31530	0
AT1G31540	105
AT1G31550	65
AT1G31555	0
AT1G31570	0
AT1G31580	4258
AT1G31600	292
AT1G31620	0
AT1G31630	0
AT1G31640	0
AT1G31650	619
AT1G31660	771
AT1G31670	0
AT1G31690	248
AT1G31710	58
AT1G31720	8
AT1G31730	1317
AT1G31740	0
AT1G31750	22
AT1G31760	93
AT1G31770	270
AT1G31772	0
AT1G31780	591
AT1G31790	82
AT1G31800	3861
AT1G31810	643
AT1G31812	12603
AT1G31814	42
AT1G31817	596
AT1G31820	61
AT1G31830	341
AT1G31835	88
AT1G31840	48
AT1G31850	1817
AT1G31860	858
AT1G31870	331
AT1G31880	9
AT1G31885	18
AT1G31900	7
AT1G31910	2846
AT1G31920	0
AT1G31930	446
AT1G31935	79
AT1G31940	267
AT1G31950	20
AT1G31960	0
AT1G31970	1952
AT1G31983	16
AT1G31990	2
AT1G31993	0
AT1G32000	0
AT1G32010	0
AT1G32020	0
AT1G32030	0
AT1G32040	0
AT1G32045	0
AT1G32049	0
AT1G32050	1679
AT1G32060	49508
AT1G32070	2006
AT1G32080	11937
AT1G32090	1263
AT1G32100	169
AT1G32110	0
AT1G32120	258
AT1G32127	66
AT1G32130	1027
AT1G32140	0
AT1G32150	126
AT1G32160	1387
AT1G32170	61
AT1G32172	3
AT1G32180	0
AT1G32190	81
AT1G32200	2162
AT1G32210	844
AT1G32220	1735
AT1G32225	0
AT1G32230	2659
AT1G32240	210
AT1G32250	0
AT1G32260	120
AT1G32270	0
AT1G32280	0
AT1G32300	0
AT1G32310	131
AT1G32320	0
AT1G32330	251
AT1G32337	0
AT1G32340	248
AT1G32350	0
AT1G32360	631
AT1G32361	0
AT1G32370	115
AT1G32375	4
AT1G32380	458
AT1G32385	10
AT1G32390	0
AT1G32400	1584
AT1G32410	450
AT1G32415	117
AT1G32420	0
AT1G32430	0
AT1G32440	1349
AT1G32450	13
AT1G32460	15
AT1G32470	20149
AT1G32480	0
AT1G32490	697
AT1G32500	2936
AT1G32505	0
AT1G32510	0
AT1G32520	318
AT1G32530	789
AT1G32540	486
AT1G32550	1548
AT1G32560	0
AT1G32570	5
AT1G32575	2
AT1G32580	1214
AT1G32582	0
AT1G32583	31
AT1G32585	0
AT1G32590	0
AT1G32600	0
AT1G32610	39
AT1G32620	0
AT1G32630	66
AT1G32640	0
AT1G32650	0
AT1G32660	0
AT1G32680	0
AT1G32690	30
AT1G32700	191
AT1G32710	0
AT1G32713	0
AT1G32720	0
AT1G32730	150
AT1G32740	54
AT1G32750	1049
AT1G32760	68
AT1G32763	0
AT1G32770	0
AT1G32780	129
AT1G32790	1083
AT1G32810	420
AT1G32820	0
AT1G32830	0
AT1G32840	0
AT1G32850	3
AT1G32860	266
AT1G32870	181
AT1G32880	0
AT1G32890	0
AT1G32900	116
AT1G32910	0
AT1G32920	1074
AT1G32928	91
AT1G32930	26
AT1G32940	106
AT1G32950	4
AT1G32960	0
AT1G32970	0
AT1G32975	0
AT1G32980	0
AT1G32990	10488
AT1G32992	0
AT1G33000	0
AT1G33010	0
AT1G33020	0
AT1G33030	0
AT1G33040	2715
AT1G33050	404
AT1G33055	0
AT1G33060	126
AT1G33070	0
AT1G33080	120
AT1G33090	0
AT1G33100	0
AT1G33102	5
AT1G33110	404
AT1G33120	1221
AT1G33130	0
AT1G33135	0
AT1G33140	1866
AT1G33160	0
AT1G33170	828
AT1G33180	0
AT1G33190	0
AT1G33200	0
AT1G33220	0
AT1G33230	298
AT1G33240	1498
AT1G33250	258
AT1G33260	47
AT1G33265	315
AT1G33270	340
AT1G33280	0
AT1G33290	1348
AT1G33300	0
AT1G33320	0
AT1G33330	383
AT1G33340	99
AT1G33350	60
AT1G33355	0
AT1G33360	250
AT1G33370	0
AT1G33380	0
AT1G33390	375
AT1G33400	191
AT1G33410	869
AT1G33415	75
AT1G33420	0
AT1G33430	0
AT1G33440	258
AT1G33450	0
AT1G33460	0
AT1G33470	1055
AT1G33475	17
AT1G33480	197
AT1G33490	386
AT1G33500	3
AT1G33510	0
AT1G33520	659
AT1G33530	0
AT1G33540	0
AT1G33550	0
AT1G33560	125
AT1G33570	0
AT1G33580	0
AT1G33590	3028
AT1G33600	916
AT1G33607	0
AT1G33610	72
AT1G33612	7
AT1G33615	32
AT1G33640	0
AT1G33660	6
AT1G33670	0
AT1G33680	1018
AT1G33700	50
AT1G33710	0
AT1G33720	20
AT1G33730	0
AT1G33740	0
AT1G33743	0
AT1G33750	1
AT1G33760	1
AT1G33770	4
AT1G33780	432
AT1G33785	0
AT1G33790	33
AT1G33800	69
AT1G33810	2862
AT1G33811	1384
AT1G33813	0
AT1G33817	0
AT1G33820	0
AT1G33830	0
AT1G33835	0
AT1G33840	0
AT1G33850	0
AT1G33855	0
AT1G33860	0
AT1G33870	0
AT1G33880	0
AT1G33890	0
AT1G33900	0
AT1G33910	0
AT1G33920	0
AT1G33930	82
AT1G33940	0
AT1G33945	0
AT1G33950	2
AT1G33960	0
AT1G33970	740
AT1G33980	691
AT1G33990	1219
AT1G34000	3725
AT1G34010	419
AT1G34015	0
AT1G34020	286
AT1G34030	3797
AT1G34040	0
AT1G34042	0
AT1G34044	1
AT1G34046	0
AT1G34047	0
AT1G34049	0
AT1G34050	0
AT1G34060	5
AT1G34065	144
AT1G34070	0
AT1G34080	0
AT1G34090	0
AT1G34095	2
AT1G34097	0
AT1G34100	1
AT1G34110	293
AT1G34120	132
AT1G34130	793
AT1G34140	0
AT1G34150	81
AT1G34160	160
AT1G34170	0
AT1G34180	10
AT1G34190	922
AT1G34200	255
AT1G34210	491
AT1G34220	414
AT1G34230	0
AT1G34240	0
AT1G34245	103
AT1G34250	0
AT1G34260	345
AT1G34270	141
AT1G34281	0
AT1G34290	0
AT1G34300	171
AT1G34310	0
AT1G34315	6
AT1G34317	3
AT1G34320	854
AT1G34330	0
AT1G34340	217
AT1G34350	171
AT1G34355	66
AT1G34360	198
AT1G34370	587
AT1G34380	266
AT1G34390	0
AT1G34392	0
AT1G34400	0
AT1G34403	0
AT1G34405	0
AT1G34410	0
AT1G34418	516
AT1G34420	8
AT1G34430	3524
AT1G34440	2
AT1G34460	7
AT1G34470	203
AT1G34480	14
AT1G34490	0
AT1G34500	0
AT1G34510	0
AT1G34520	0
AT1G34530	0
AT1G34540	0
AT1G34545	0
AT1G34550	977
AT1G34560	0
AT1G34570	403
AT1G34575	0
AT1G34580	124
AT1G34590	0
AT1G34600	0
AT1G34610	0
AT1G34620	0
AT1G34630	87
AT1G34640	267
AT1G34650	0
AT1G34660	0
AT1G34670	0
AT1G34680	0
AT1G34690	0
AT1G34700	0
AT1G34710	0
AT1G34720	0
AT1G34730	0
AT1G34740	0
AT1G34750	91
AT1G34760	95
AT1G34770	95
AT1G34780	441
AT1G34790	0
AT1G34792	0
AT1G34795	0
AT1G34797	0
AT1G34800	0
AT1G34803	0
AT1G34805	0
AT1G34807	0
AT1G34808	0
AT1G34810	0
AT1G34812	0
AT1G34813	0
AT1G34815	0
AT1G34817	0
AT1G34818	0
AT1G34820	0
AT1G34822	0
AT1G34823	0
AT1G34825	0
AT1G34827	0
AT1G34828	0
AT1G34830	0
AT1G34836	0
AT1G34840	0
AT1G34842	0
AT1G34844	14
AT1G34850	0
AT1G34855	0
AT1G34860	0
AT1G34904	0
AT1G34910	0
AT1G34930	0
AT1G34967	0
AT1G35030	0
AT1G35035	0
AT1G35040	0
AT1G35050	0
AT1G35060	0
AT1G35080	0
AT1G35090	0
AT1G35100	0
AT1G35110	0
AT1G35112	43
AT1G35115	497
AT1G35120	0
AT1G35130	0
AT1G35140	40
AT1G35143	0
AT1G35146	0
AT1G35150	0
AT1G35160	2498
AT1G35170	0
AT1G35180	147
AT1G35181	0
AT1G35183	0
AT1G35186	0
AT1G35190	338
AT1G35200	0
AT1G35210	38
AT1G35215	0
AT1G35220	499
AT1G35230	7
AT1G35240	0
AT1G35242	0
AT1G35250	0
AT1G35255	0
AT1G35260	1
AT1G35270	0
AT1G35280	0
AT1G35290	8
AT1G35300	0
AT1G35310	36
AT1G35320	23
AT1G35330	0
AT1G35340	1202
AT1G35350	42
AT1G35353	0
AT1G35360	0
AT1G35365	0
AT1G35370	0
AT1G35375	0
AT1G35380	0
AT1G35390	0
AT1G35400	0
AT1G35405	0
AT1G35410	0
AT1G35420	1108
AT1G35430	58
AT1G35435	0
AT1G35440	0
AT1G35450	0
AT1G35460	302
AT1G35465	5
AT1G35467	0
AT1G35470	358
AT1G35480	0
AT1G35490	21
AT1G35500	0
AT1G35501	0
AT1G35510	553
AT1G35513	3
AT1G35515	5
AT1G35516	655
AT1G35520	0
AT1G35530	85
AT1G35535	0
AT1G35537	0
AT1G35540	0
AT1G35545	0
AT1G35550	0
AT1G35560	175
AT1G35570	0
AT1G35580	954
AT1G35590	0
AT1G35600	0
AT1G35610	0
AT1G35612	63
AT1G35614	0
AT1G35617	0
AT1G35620	756
AT1G35625	0
AT1G35630	0
AT1G35640	0
AT1G35645	0
AT1G35647	0
AT1G35650	0
AT1G35660	102
AT1G35663	0
AT1G35670	181
AT1G35680	12974
AT1G35690	0
AT1G35700	0
AT1G35710	46
AT1G35720	1074
AT1G35730	7
AT1G35735	0
AT1G35740	0
AT1G35745	0
AT1G35750	0
AT1G35760	0
AT1G35770	0
AT1G35780	402
AT1G35790	0
AT1G35820	0
AT1G35830	29
AT1G35840	0
AT1G35850	0
AT1G35860	0
AT1G35870	0
AT1G35880	0
AT1G35890	0
AT1G35895	0
AT1G35910	0
AT1G35920	0
AT1G35930	0
AT1G35940	0
AT1G35950	0
AT1G35960	0
AT1G35970	0
AT1G35980	0
AT1G35990	0
AT1G35995	0
AT1G36000	0
AT1G36005	0
AT1G36010	0
AT1G36020	0
AT1G36030	0
AT1G36035	0
AT1G36040	0
AT1G36050	606
AT1G36060	0
AT1G36070	142
AT1G36078	0
AT1G36080	0
AT1G36085	0
AT1G36090	0
AT1G36095	0
AT1G36100	0
AT1G36105	0
AT1G36110	0
AT1G36120	0
AT1G36130	0
AT1G36140	0
AT1G36150	1
AT1G36160	4962
AT1G36180	338
AT1G36185	0
AT1G36190	0
AT1G36200	0
AT1G36210	0
AT1G36220	0
AT1G36225	0
AT1G36230	0
AT1G36240	1
AT1G36250	0
AT1G36260	0
AT1G36270	0
AT1G36272	0
AT1G36280	465
AT1G36290	0
AT1G36300	0
AT1G36305	0
AT1G36310	943
AT1G36320	2667
AT1G36325	0
AT1G36330	0
AT1G36340	0
AT1G36350	0
AT1G36360	0
AT1G36370	605
AT1G36380	198
AT1G36390	1615
AT1G36395	0
AT1G36400	0
AT1G36403	0
AT1G36406	0
AT1G36420	0
AT1G36430	0
AT1G36440	0
AT1G36441	0
AT1G36445	0
AT1G36450	0
AT1G36460	0
AT1G36470	0
AT1G36480	0
AT1G36485	0
AT1G36490	0
AT1G36495	0
AT1G36500	0
AT1G36510	0
AT1G36520	0
AT1G36530	0
AT1G36540	0
AT1G36550	0
AT1G36560	0
AT1G36570	0
AT1G36580	0
AT1G36590	0
AT1G36595	0
AT1G36600	0
AT1G36605	0
AT1G36610	0
AT1G36620	0
AT1G36622	4
AT1G36623	0
AT1G36627	0
AT1G36630	0
AT1G36640	0
AT1G36650	0
AT1G36660	0
AT1G36670	0
AT1G36675	0
AT1G36680	0
AT1G36690	0
AT1G36700	0
AT1G36710	0
AT1G36720	0
AT1G36730	3988
AT1G36740	0
AT1G36745	0
AT1G36750	0
AT1G36756	0
AT1G36763	0
AT1G36770	0
AT1G36775	0
AT1G36790	0
AT1G36795	0
AT1G36800	0
AT1G36810	0
AT1G36830	0
AT1G36840	0
AT1G36850	0
AT1G36880	0
AT1G36890	0
AT1G36910	0
AT1G36915	0
AT1G36920	0
AT1G36922	0
AT1G36925	0
AT1G36927	0
AT1G36933	0
AT1G36936	0
AT1G36940	15
AT1G36942	0
AT1G36950	0
AT1G36960	0
AT1G36970	0
AT1G36975	0
AT1G36980	844
AT1G36990	388
AT1G36992	0
AT1G37000	0
AT1G37010	0
AT1G37012	0
AT1G37015	0
AT1G37020	0
AT1G37030	0
AT1G37035	0
AT1G37036	0
AT1G37037	0
AT1G37038	0
AT1G37040	0
AT1G37045	0
AT1G37050	0
AT1G37057	0
AT1G37060	0
AT1G37063	0
AT1G37070	0
AT1G37080	0
AT1G37090	0
AT1G37095	0
AT1G37100	0
AT1G37110	0
AT1G37113	0
AT1G37120	0
AT1G37130	8439
AT1G37140	0
AT1G37150	8
AT1G37160	0
AT1G37170	0
AT1G37180	0
AT1G37190	0
AT1G37200	0
AT1G37210	0
AT1G37275	0
AT1G37340	0
AT1G37405	0
AT1G37471	0
AT1G37537	0
AT1G37603	0
AT1G37669	0
AT1G37735	0
AT1G37801	0
AT1G37867	0
AT1G37933	0
AT1G37999	0
AT1G38065	0
AT1G38131	142
AT1G38140	0
AT1G38149	0
AT1G38158	0
AT1G38167	0
AT1G38176	0
AT1G38185	0
AT1G38194	0
AT1G38203	0
AT1G38212	0
AT1G38221	0
AT1G38230	0
AT1G38240	0
AT1G38250	0
AT1G38260	0
AT1G38270	0
AT1G38280	0
AT1G38290	0
AT1G38300	0
AT1G38310	0
AT1G38320	0
AT1G38330	0
AT1G38340	0
AT1G38350	0
AT1G38360	0
AT1G38380	0
AT1G38390	0
AT1G38400	0
AT1G38410	0
AT1G38416	0
AT1G38423	0
AT1G38430	0
AT1G38440	0
AT1G38450	1
AT1G38460	0
AT1G38550	0
AT1G38710	0
AT1G38790	0
AT1G38870	0
AT1G39030	0
AT1G39060	0
AT1G39070	0
AT1G39110	0
AT1G39190	0
AT1G39270	0
AT1G39350	0
AT1G39430	0
AT1G39510	0
AT1G39511	0
AT1G39513	0
AT1G39515	0
AT1G39590	0
AT1G39670	0
AT1G39750	0
AT1G39830	0
AT1G39910	0
AT1G39990	0
AT1G40069	0
AT1G40070	0
AT1G40071	0
AT1G40072	0
AT1G40073	0
AT1G40074	0
AT1G40075	0
AT1G40076	0
AT1G40077	0
AT1G40078	0
AT1G40079	0
AT1G40080	0
AT1G40081	0
AT1G40083	0
AT1G40084	0
AT1G40085	0
AT1G40086	0
AT1G40087	0
AT1G40089	0
AT1G40090	0
AT1G40091	0
AT1G40093	0
AT1G40095	0
AT1G40097	0
AT1G40099	0
AT1G40100	0
AT1G40101	0
AT1G40103	0
AT1G40104	0
AT1G40105	0
AT1G40106	0
AT1G40107	0
AT1G40109	0
AT1G40112	0
AT1G40113	0
AT1G40115	0
AT1G40117	0
AT1G40118	0
AT1G40119	0
AT1G40121	0
AT1G40123	0
AT1G40124	0
AT1G40125	0
AT1G40127	0
AT1G40129	0
AT1G40130	0
AT1G40131	0
AT1G40133	0
AT1G40135	0
AT1G40136	0
AT1G40137	0
AT1G40139	0
AT1G40141	0
AT1G40143	0
AT1G40150	0
AT1G40230	0
AT1G40310	0
AT1G40390	0
AT1G40470	0
AT1G40630	0
AT1G41115	0
AT1G41600	0
AT1G41630	0
AT1G41650	0
AT1G41660	0
AT1G41680	0
AT1G41690	0
AT1G41700	0
AT1G41710	0
AT1G41720	0
AT1G41723	0
AT1G41726	0
AT1G41730	0
AT1G41740	0
AT1G41743	0
AT1G41746	0
AT1G41750	0
AT1G41755	0
AT1G41760	0
AT1G41770	0
AT1G41775	0
AT1G41790	0
AT1G41795	0
AT1G41797	0
AT1G41798	0
AT1G41803	0
AT1G41810	0
AT1G41820	0
AT1G41825	0
AT1G41827	0
AT1G41830	1552
AT1G41835	0
AT1G41840	0
AT1G41850	0
AT1G41855	0
AT1G41860	0
AT1G41870	0
AT1G41880	4326
AT1G41890	0
AT1G41893	0
AT1G41896	0
AT1G41900	0
AT1G41910	0
AT1G41920	0
AT1G41930	0
AT1G42003	0
AT1G42040	0
AT1G42045	0
AT1G42050	0
AT1G42060	0
AT1G42070	0
AT1G42080	0
AT1G42090	0
AT1G42100	0
AT1G42110	0
AT1G42120	0
AT1G42130	0
AT1G42140	0
AT1G42150	0
AT1G42160	0
AT1G42170	0
AT1G42180	0
AT1G42190	0
AT1G42200	0
AT1G42210	0
AT1G42220	0
AT1G42230	0
AT1G42240	0
AT1G42250	0
AT1G42260	0
AT1G42270	0
AT1G42280	0
AT1G42290	0
AT1G42300	0
AT1G42310	0
AT1G42320	0
AT1G42350	0
AT1G42360	0
AT1G42365	0
AT1G42367	0
AT1G42370	0
AT1G42375	0
AT1G42377	0
AT1G42380	0
AT1G42385	0
AT1G42390	0
AT1G42393	0
AT1G42396	0
AT1G42400	0
AT1G42410	0
AT1G42420	0
AT1G42430	608
AT1G42440	1053
AT1G42450	0
AT1G42460	0
AT1G42470	368
AT1G42480	416
AT1G42490	0
AT1G42500	0
AT1G42510	0
AT1G42515	0
AT1G42520	0
AT1G42525	0
AT1G42530	0
AT1G42540	471
AT1G42550	3723
AT1G42560	0
AT1G42570	0
AT1G42580	0
AT1G42590	0
AT1G42595	0
AT1G42600	0
AT1G42602	0
AT1G42605	0
AT1G42610	0
AT1G42615	0
AT1G42620	0
AT1G42630	0
AT1G42635	0
AT1G42650	0
AT1G42655	0
AT1G42680	0
AT1G42690	0
AT1G42695	0
AT1G42697	0
AT1G42698	0
AT1G42700	0
AT1G42703	0
AT1G42705	0
AT1G42710	0
AT1G42718	0
AT1G42727	0
AT1G42736	0
AT1G42740	0
AT1G42745	0
AT1G42780	0
AT1G42816	0
AT1G42852	0
AT1G42888	0
AT1G42924	0
AT1G42960	3755
AT1G42970	70880
AT1G42980	0
AT1G42990	440
AT1G43000	0
AT1G43005	0
AT1G43010	0
AT1G43020	0
AT1G43030	0
AT1G43040	0
AT1G43050	0
AT1G43060	0
AT1G43070	0
AT1G43080	0
AT1G43090	0
AT1G43100	0
AT1G43110	0
AT1G43120	0
AT1G43130	295
AT1G43140	0
AT1G43145	0
AT1G43150	0
AT1G43160	0
AT1G43170	16771
AT1G43171	0
AT1G43180	0
AT1G43190	1241
AT1G43195	0
AT1G43200	0
AT1G43205	0
AT1G43210	0
AT1G43220	0
AT1G43230	0
AT1G43240	0
AT1G43245	103
AT1G43250	0
AT1G43260	0
AT1G43270	0
AT1G43280	0
AT1G43290	0
AT1G43300	0
AT1G43310	4
AT1G43320	0
AT1G43330	0
AT1G43387	0
AT1G43415	0
AT1G43444	0
AT1G43502	0
AT1G43560	3825
AT1G43570	0
AT1G43575	0
AT1G43580	487
AT1G43590	9
AT1G43600	0
AT1G43605	84
AT1G43610	0
AT1G43620	641
AT1G43630	0
AT1G43640	0
AT1G43650	31
AT1G43660	0
AT1G43665	0
AT1G43666	0
AT1G43667	0
AT1G43670	11725
AT1G43675	23
AT1G43680	0
AT1G43690	829
AT1G43700	521
AT1G43710	1850
AT1G43715	0
AT1G43720	0
AT1G43722	0
AT1G43723	0
AT1G43724	0
AT1G43725	0
AT1G43730	0
AT1G43740	0
AT1G43745	0
AT1G43750	0
AT1G43755	0
AT1G43760	0
AT1G43763	0
AT1G43765	19
AT1G43766	0
AT1G43770	75
AT1G43775	0
AT1G43777	0
AT1G43780	0
AT1G43781	0
AT1G43785	0
AT1G43790	253
AT1G43800	8
AT1G43810	0
AT1G43815	0
AT1G43820	0
AT1G43825	0
AT1G43830	0
AT1G43835	1
AT1G43840	0
AT1G43845	0
AT1G43850	735
AT1G43860	475
AT1G43870	0
AT1G43880	0
AT1G43883	0
AT1G43886	47
AT1G43890	642
AT1G43895	0
AT1G43897	0
AT1G43900	566
AT1G43910	47
AT1G43920	0
AT1G43930	0
AT1G43940	0
AT1G43950	0
AT1G43960	0
AT1G43970	0
AT1G43980	48
AT1G43990	0
AT1G43995	0
AT1G43997	0
AT1G44000	2012
AT1G44010	0
AT1G44020	0
AT1G44030	0
AT1G44040	0
AT1G44045	0
AT1G44050	0
AT1G44060	0
AT1G44070	0
AT1G44075	0
AT1G44080	0
AT1G44085	0
AT1G44090	0
AT1G44100	389
AT1G44110	256
AT1G44120	0
AT1G44125	2
AT1G44130	0
AT1G44140	0
AT1G44150	1
AT1G44160	5
AT1G44170	306
AT1G44180	1
AT1G44191	0
AT1G44224	0
AT1G44286	0
AT1G44318	0
AT1G44350	295
AT1G44370	0
AT1G44382	0
AT1G44414	2
AT1G44446	1389
AT1G44478	0
AT1G44500	0
AT1G44510	0
AT1G44542	3
AT1G44570	0
AT1G44575	53893
AT1G44580	0
AT1G44608	3
AT1G44641	0
AT1G44707	0
AT1G44740	16
AT1G44750	381
AT1G44760	600
AT1G44770	431
AT1G44780	136
AT1G44790	476
AT1G44800	24
AT1G44810	471
AT1G44820	427
AT1G44830	0
AT1G44835	425
AT1G44840	0
AT1G44850	0
AT1G44860	0
AT1G44870	0
AT1G44875	0
AT1G44880	0
AT1G44890	60
AT1G44895	1
AT1G44900	534
AT1G44910	567
AT1G44920	3843
AT1G44935	0
AT1G44940	0
AT1G44941	0
AT1G44960	172
AT1G44970	11
AT1G44980	0
AT1G44990	0
AT1G45000	1976
AT1G45010	851
AT1G45015	0
AT1G45020	0
AT1G45030	0
AT1G45035	0
AT1G45040	0
AT1G45050	183
AT1G45063	0
AT1G45070	0
AT1G45080	0
AT1G45090	0
AT1G45100	0
AT1G45110	121
AT1G45120	78
AT1G45130	473
AT1G45140	0
AT1G45145	68
AT1G45150	159
AT1G45160	734
AT1G45163	0
AT1G45165	0
AT1G45170	338
AT1G45180	147
AT1G45190	0
AT1G45191	107
AT1G45201	3886
AT1G45207	309
AT1G45211	0
AT1G45215	0
AT1G45221	0
AT1G45223	0
AT1G45225	0
AT1G45227	0
AT1G45229	15
AT1G45230	1555
AT1G45231	117
AT1G45233	170
AT1G45234	0
AT1G45236	1
AT1G45238	0
AT1G45240	0
AT1G45242	0
AT1G45243	0
AT1G45244	0
AT1G45246	0
AT1G45248	59
AT1G45249	652
AT1G45256	0
AT1G45332	453
AT1G45403	0
AT1G45474	4068
AT1G45545	16
AT1G45616	2
AT1G45688	2000
AT1G45760	0
AT1G45832	0
AT1G45904	0
AT1G45976	175
AT1G46048	0
AT1G46120	0
AT1G46192	0
AT1G46264	80
AT1G46336	0
AT1G46408	0
AT1G46480	64
AT1G46552	0
AT1G46554	77
AT1G46624	0
AT1G46696	0
AT1G46768	4
AT1G46840	0
AT1G46912	0
AT1G46984	0
AT1G47056	179
AT1G47128	9819
AT1G47130	0
AT1G47200	945
AT1G47210	447
AT1G47220	0
AT1G47230	201
AT1G47240	246
AT1G47250	183
AT1G47260	2500
AT1G47265	0
AT1G47270	280
AT1G47271	0
AT1G47278	376
AT1G47280	6
AT1G47290	290
AT1G47300	0
AT1G47310	324
AT1G47317	0
AT1G47320	0
AT1G47330	283
AT1G47340	82
AT1G47350	0
AT1G47360	0
AT1G47370	1
AT1G47380	436
AT1G47389	0
AT1G47390	0
AT1G47395	1167
AT1G47400	1040
AT1G47405	9
AT1G47410	134
AT1G47420	2282
AT1G47430	0
AT1G47435	0
AT1G47440	38
AT1G47450	0
AT1G47460	0
AT1G47465	0
AT1G47470	0
AT1G47480	16
AT1G47485	0
AT1G47490	1233
AT1G47495	0
AT1G47497	0
AT1G47500	634
AT1G47510	4
AT1G47520	224
AT1G47530	2305
AT1G47540	2
AT1G47550	783
AT1G47560	20
AT1G47565	75
AT1G47570	165
AT1G47578	40
AT1G47580	540
AT1G47590	0
AT1G47595	0
AT1G47600	0
AT1G47603	5
AT1G47606	0
AT1G47610	2
AT1G47620	0
AT1G47625	1
AT1G47630	0
AT1G47640	503
AT1G47650	0
AT1G47655	24
AT1G47657	0
AT1G47660	0
AT1G47670	304
AT1G47680	0
AT1G47690	0
AT1G47695	0
AT1G47700	0
AT1G47705	0
AT1G47710	581
AT1G47720	104
AT1G47730	0
AT1G47740	1014
AT1G47750	170
AT1G47760	26
AT1G47765	0
AT1G47770	0
AT1G47780	0
AT1G47783	0
AT1G47786	0
AT1G47790	0
AT1G47800	0
AT1G47810	0
AT1G47813	0
AT1G47816	0
AT1G47820	115
AT1G47830	481
AT1G47840	55
AT1G47845	0
AT1G47860	81
AT1G47870	197
AT1G47880	0
AT1G47885	0
AT1G47890	0
AT1G47900	1067
AT1G47910	0
AT1G47915	0
AT1G47920	5
AT1G47930	3
AT1G47940	0
AT1G47950	0
AT1G47960	217
AT1G47970	3110
AT1G47980	47
AT1G47990	2
AT1G48000	0
AT1G48010	0
AT1G48020	26
AT1G48030	17084
AT1G48040	205
AT1G48050	409
AT1G48060	0
AT1G48070	0
AT1G48080	0
AT1G48090	1127
AT1G48095	0
AT1G48100	29
AT1G48110	1132
AT1G48120	268
AT1G48130	1
AT1G48140	132
AT1G48145	0
AT1G48150	0
AT1G48160	455
AT1G48170	126
AT1G48175	125
AT1G48180	0
AT1G48190	0
AT1G48195	0
AT1G48200	239
AT1G48210	704
AT1G48220	0
AT1G48230	498
AT1G48240	385
AT1G48250	0
AT1G48260	17
AT1G48267	3
AT1G48268	0
AT1G48270	78
AT1G48280	116
AT1G48285	0
AT1G48290	0
AT1G48300	4972
AT1G48310	189
AT1G48315	21
AT1G48320	0
AT1G48325	0
AT1G48330	483
AT1G48340	0
AT1G48350	12109
AT1G48355	0
AT1G48360	171
AT1G48370	350
AT1G48380	171
AT1G48390	27
AT1G48400	3
AT1G48405	1
AT1G48410	1992
AT1G48420	1178
AT1G48422	0
AT1G48430	349
AT1G48440	1085
AT1G48450	3980
AT1G48460	574
AT1G48470	4
AT1G48480	1777
AT1G48490	435
AT1G48500	2
AT1G48510	0
AT1G48520	2194
AT1G48530	12
AT1G48540	866
AT1G48550	168
AT1G48560	21
AT1G48570	960
AT1G48580	55
AT1G48590	2
AT1G48600	4780
AT1G48605	3
AT1G48610	427
AT1G48620	1399
AT1G48625	0
AT1G48630	3858
AT1G48635	257
AT1G48640	0
AT1G48650	1920
AT1G48660	7
AT1G48670	0
AT1G48680	0
AT1G48690	0
AT1G48698	0
AT1G48700	0
AT1G48710	0
AT1G48720	0
AT1G48725	0
AT1G48730	0
AT1G48740	1
AT1G48742	0
AT1G48745	30
AT1G48750	0
AT1G48760	363
AT1G48770	106
AT1G48780	34
AT1G48790	594
AT1G48800	0
AT1G48810	0
AT1G48820	0
AT1G48830	3901
AT1G48840	208
AT1G48850	2104
AT1G48860	1716
AT1G48870	37
AT1G48880	147
AT1G48890	0
AT1G48900	975
AT1G48910	0
AT1G48912	0
AT1G48920	10100
AT1G48930	1
AT1G48940	2
AT1G48950	338
AT1G48953	0
AT1G48960	35
AT1G48970	335
AT1G48980	0
AT1G48990	0
AT1G49000	4
AT1G49005	0
AT1G49010	611
AT1G49015	0
AT1G49020	0
AT1G49030	0
AT1G49032	135
AT1G49040	926
AT1G49050	93
AT1G49060	0
AT1G49070	0
AT1G49080	0
AT1G49090	0
AT1G49100	0
AT1G49110	0
AT1G49120	0
AT1G49130	128
AT1G49140	1564
AT1G49150	0
AT1G49160	101
AT1G49170	57
AT1G49180	77
AT1G49190	0
AT1G49200	9
AT1G49205	0
AT1G49210	1
AT1G49220	11
AT1G49225	0
AT1G49230	121
AT1G49240	2306
AT1G49245	179
AT1G49250	0
AT1G49260	0
AT1G49270	8
AT1G49280	0
AT1G49290	3
AT1G49300	767
AT1G49310	9
AT1G49320	26
AT1G49330	4
AT1G49340	1369
AT1G49350	66
AT1G49360	80
AT1G49370	11
AT1G49380	2525
AT1G49390	0
AT1G49400	448
AT1G49405	7
AT1G49410	1359
AT1G49420	0
AT1G49430	1425
AT1G49435	0
AT1G49440	0
AT1G49450	27
AT1G49460	0
AT1G49470	185
AT1G49475	21
AT1G49480	922
AT1G49490	322
AT1G49500	448
AT1G49510	1012
AT1G49520	84
AT1G49530	10
AT1G49540	265
AT1G49550	0
AT1G49560	385
AT1G49570	0
AT1G49580	612
AT1G49590	259
AT1G49600	2446
AT1G49610	1
AT1G49620	76
AT1G49630	778
AT1G49640	0
AT1G49650	692
AT1G49660	1769
AT1G49670	1322
AT1G49680	0
AT1G49690	0
AT1G49700	28
AT1G49710	221
AT1G49715	0
AT1G49720	421
AT1G49730	528
AT1G49740	595
AT1G49750	2687
AT1G49760	4166
AT1G49770	0
AT1G49780	190
AT1G49790	19
AT1G49800	0
AT1G49810	0
AT1G49820	312
AT1G49830	4
AT1G49832	7
AT1G49840	284
AT1G49850	134
AT1G49860	0
AT1G49870	219
AT1G49880	87
AT1G49890	463
AT1G49900	1
AT1G49910	45
AT1G49920	31
AT1G49930	0
AT1G49938	0
AT1G49940	19
AT1G49950	503
AT1G49952	7
AT1G49960	2
AT1G49970	5675
AT1G49975	1755
AT1G49980	524
AT1G49990	103
AT1G50000	123
AT1G50010	5239
AT1G50020	1097
AT1G50030	962
AT1G50040	101
AT1G50050	0
AT1G50055	124
AT1G50060	0
AT1G50070	0
AT1G50080	0
AT1G50090	0
AT1G50100	0
AT1G50110	124
AT1G50120	452
AT1G50130	5
AT1G50140	579
AT1G50160	0
AT1G50170	730
AT1G50180	42
AT1G50190	3
AT1G50200	4531
AT1G50210	0
AT1G50220	0
AT1G50240	198
AT1G50250	4816
AT1G50260	226
AT1G50270	121
AT1G50280	207
AT1G50290	95
AT1G50300	295
AT1G50310	3
AT1G50320	5106
AT1G50325	0
AT1G50330	0
AT1G50340	0
AT1G50350	4
AT1G50360	256
AT1G50370	811
AT1G50380	850
AT1G50390	0
AT1G50400	11
AT1G50410	312
AT1G50420	387
AT1G50430	1192
AT1G50440	335
AT1G50450	1981
AT1G50460	468
AT1G50470	0
AT1G50480	2495
AT1G50490	358
AT1G50500	654
AT1G50510	264
AT1G50520	9
AT1G50530	0
AT1G50550	0
AT1G50560	1
AT1G50570	474
AT1G50575	735
AT1G50580	2
AT1G50590	95
AT1G50600	632
AT1G50610	2
AT1G50620	217
AT1G50630	116
AT1G50640	663
AT1G50650	1
AT1G50659	0
AT1G50660	588
AT1G50670	576
AT1G50680	0
AT1G50690	0
AT1G50700	52
AT1G50710	262
AT1G50720	0
AT1G50730	238
AT1G50732	927
AT1G50735	0
AT1G50740	116
AT1G50745	11
AT1G50750	2
AT1G50760	0
AT1G50770	2
AT1G50780	1
AT1G50790	50
AT1G50810	0
AT1G50820	1
AT1G50830	1
AT1G50840	1394
AT1G50850	0
AT1G50860	0
AT1G50870	0
AT1G50880	0
AT1G50890	108
AT1G50900	1894
AT1G50910	62
AT1G50920	2759
AT1G50930	0
AT1G50940	260
AT1G50950	96
AT1G50960	0
AT1G50970	109
AT1G50980	0
AT1G50990	2
AT1G51000	0
AT1G51010	0
AT1G51020	0
AT1G51030	0
AT1G51035	0
AT1G51040	0
AT1G51050	0
AT1G51055	8
AT1G51060	3955
AT1G51070	2053
AT1G51080	443
AT1G51085	0
AT1G51090	106
AT1G51100	1593
AT1G51110	2729
AT1G51120	0
AT1G51130	57
AT1G51140	1020
AT1G51150	0
AT1G51160	564
AT1G51170	171
AT1G51172	0
AT1G51175	0
AT1G51190	0
AT1G51200	2150
AT1G51210	0
AT1G51220	1
AT1G51230	0
AT1G51240	0
AT1G51250	17
AT1G51260	0
AT1G51270	13
AT1G51290	0
AT1G51300	0
AT1G51310	567
AT1G51320	0
AT1G51330	0
AT1G51340	112
AT1G51350	512
AT1G51355	50
AT1G51360	293
AT1G51370	55
AT1G51380	61
AT1G51390	162
AT1G51400	112
AT1G51402	1
AT1G51405	223
AT1G51410	2
AT1G51420	0
AT1G51430	182
AT1G51440	64
AT1G51450	141
AT1G51460	2
AT1G51470	0
AT1G51480	0
AT1G51490	0
AT1G51500	3803
AT1G51510	1572
AT1G51520	43
AT1G51530	3
AT1G51538	2
AT1G51540	211
AT1G51550	43
AT1G51560	509
AT1G51570	2938
AT1G51580	406
AT1G51590	576
AT1G51600	338
AT1G51610	799
AT1G51620	9
AT1G51630	777
AT1G51640	0
AT1G51645	16
AT1G51650	2512
AT1G51660	239
AT1G51670	1
AT1G51680	3957
AT1G51690	1007
AT1G51700	563
AT1G51710	873
AT1G51720	431
AT1G51730	667
AT1G51740	158
AT1G51745	421
AT1G51750	0
AT1G51760	490
AT1G51770	0
AT1G51780	0
AT1G51790	2
AT1G51800	8
AT1G51802	0
AT1G51805	1680
AT1G51810	0
AT1G51820	5
AT1G51823	0
AT1G51830	0
AT1G51840	0
AT1G51850	4
AT1G51860	0
AT1G51870	0
AT1G51880	0
AT1G51890	0
AT1G51900	0
AT1G51910	0
AT1G51913	0
AT1G51915	0
AT1G51920	0
AT1G51930	0
AT1G51940	790
AT1G51950	884
AT1G51960	0
AT1G51965	179
AT1G51970	0
AT1G51980	3328
AT1G51990	0
AT1G52000	201
AT1G52010	0
AT1G52020	0
AT1G52030	33
AT1G52040	59
AT1G52050	0
AT1G52060	0
AT1G52070	0
AT1G52080	59
AT1G52085	0
AT1G52087	0
AT1G52090	0
AT1G52100	8476
AT1G52110	0
AT1G52120	0
AT1G52130	0
AT1G52140	78
AT1G52150	672
AT1G52155	79
AT1G52160	287
AT1G52170	0
AT1G52180	0
AT1G52185	0
AT1G52190	349
AT1G52191	0
AT1G52200	13
AT1G52210	0
AT1G52211	0
AT1G52220	5735
AT1G52230	22366
AT1G52240	18
AT1G52245	83
AT1G52260	200
AT1G52270	57
AT1G52280	471
AT1G52290	137
AT1G52300	6293
AT1G52310	416
AT1G52315	41
AT1G52320	381
AT1G52325	0
AT1G52330	2
AT1G52340	114
AT1G52342	930
AT1G52343	16
AT1G52347	71
AT1G52350	0
AT1G52360	1754
AT1G52370	278
AT1G52380	606
AT1G52390	0
AT1G52400	363
AT1G52410	119
AT1G52415	0
AT1G52420	732
AT1G52430	18
AT1G52440	0
AT1G52450	35
AT1G52460	0
AT1G52470	0
AT1G52490	0
AT1G52495	0
AT1G52500	184
AT1G52510	1985
AT1G52520	122
AT1G52530	9
AT1G52540	203
AT1G52550	77
AT1G52560	11
AT1G52565	10
AT1G52570	66
AT1G52580	2
AT1G52590	814
AT1G52600	461
AT1G52603	0
AT1G52610	0
AT1G52615	3
AT1G52618	67
AT1G52620	131
AT1G52630	168
AT1G52640	26
AT1G52650	6
AT1G52660	0
AT1G52670	1325
AT1G52680	0
AT1G52690	321
AT1G52695	0
AT1G52696	0
AT1G52700	54
AT1G52710	59
AT1G52720	586
AT1G52730	679
AT1G52740	2128
AT1G52750	317
AT1G52760	800
AT1G52770	55
AT1G52780	323
AT1G52790	0
AT1G52800	4
AT1G52810	0
AT1G52820	1
AT1G52825	144
AT1G52827	207
AT1G52830	4
AT1G52840	0
AT1G52850	0
AT1G52855	0
AT1G52857	0
AT1G52860	0
AT1G52870	2029
AT1G52880	29
AT1G52890	9
AT1G52900	0
AT1G52905	71
AT1G52910	148
AT1G52920	8
AT1G52930	1192
AT1G52940	0
AT1G52942	0
AT1G52950	0
AT1G52960	0
AT1G52970	0
AT1G52980	1671
AT1G52990	14
AT1G53000	528
AT1G53010	0
AT1G53020	0
AT1G53023	0
AT1G53025	99
AT1G53030	116
AT1G53035	308
AT1G53040	582
AT1G53050	810
AT1G53060	102
AT1G53070	160
AT1G53080	4
AT1G53090	424
AT1G53100	1
AT1G53110	64
AT1G53120	532
AT1G53130	0
AT1G53140	164
AT1G53160	16
AT1G53163	15
AT1G53165	356
AT1G53170	165
AT1G53180	12
AT1G53190	470
AT1G53200	124
AT1G53210	5997
AT1G53220	0
AT1G53230	114
AT1G53233	161
AT1G53240	9037
AT1G53250	313
AT1G53260	2
AT1G53265	0
AT1G53270	8
AT1G53280	1060
AT1G53282	0
AT1G53285	0
AT1G53290	264
AT1G53300	1175
AT1G53310	4041
AT1G53320	422
AT1G53325	0
AT1G53330	54
AT1G53340	2
AT1G53345	32
AT1G53350	229
AT1G53360	4
AT1G53366	1
AT1G53370	0
AT1G53380	476
AT1G53390	502
AT1G53400	217
AT1G53410	9
AT1G53420	0
AT1G53430	781
AT1G53440	360
AT1G53450	239
AT1G53460	227
AT1G53470	51
AT1G53480	0
AT1G53490	39
AT1G53500	491
AT1G53510	1069
AT1G53520	1238
AT1G53530	142
AT1G53540	6
AT1G53541	0
AT1G53542	30
AT1G53550	0
AT1G53560	250
AT1G53570	647
AT1G53580	314
AT1G53590	395
AT1G53600	79
AT1G53610	0
AT1G53620	0
AT1G53625	0
AT1G53630	0
AT1G53633	1
AT1G53635	0
AT1G53640	1
AT1G53645	740
AT1G53650	151
AT1G53655	0
AT1G53660	0
AT1G53670	1453
AT1G53680	20
AT1G53683	0
AT1G53687	0
AT1G53690	23
AT1G53700	4
AT1G53705	0
AT1G53708	0
AT1G53710	148
AT1G53720	209
AT1G53730	795
AT1G53750	2482
AT1G53760	135
AT1G53770	127
AT1G53780	647
AT1G53790	41
AT1G53800	1464
AT1G53801	0
AT1G53810	0
AT1G53815	0
AT1G53820	0
AT1G53830	8
AT1G53840	1424
AT1G53850	697
AT1G53860	19
AT1G53870	0
AT1G53875	0
AT1G53880	0
AT1G53885	0
AT1G53887	3
AT1G53890	1
AT1G53900	0
AT1G53903	0
AT1G53910	1339
AT1G53920	48
AT1G53930	0
AT1G53935	0
AT1G53940	0
AT1G53945	0
AT1G53950	0
AT1G53970	0
AT1G53980	0
AT1G53990	0
AT1G54000	3
AT1G54010	6513
AT1G54020	6
AT1G54030	1111
AT1G54035	0
AT1G54040	280
AT1G54050	254
AT1G54060	522
AT1G54070	22
AT1G54080	2018
AT1G54090	470
AT1G54095	1
AT1G54100	390
AT1G54110	52
AT1G54115	282
AT1G54120	98
AT1G54130	679
AT1G54140	140
AT1G54150	191
AT1G54160	27
AT1G54170	437
AT1G54180	71
AT1G54200	30
AT1G54210	75
AT1G54215	8
AT1G54217	82
AT1G54220	677
AT1G54230	0
AT1G54240	1
AT1G54250	172
AT1G54260	142
AT1G54270	3766
AT1G54280	5
AT1G54290	370
AT1G54300	0
AT1G54310	585
AT1G54320	648
AT1G54330	8
AT1G54340	381
AT1G54350	1318
AT1G54355	4
AT1G54360	600
AT1G54370	452
AT1G54380	299
AT1G54385	209
AT1G54390	329
AT1G54400	7
AT1G54410	24919
AT1G54420	0
AT1G54430	0
AT1G54440	331
AT1G54445	0
AT1G54450	42
AT1G54460	382
AT1G54470	0
AT1G54475	0
AT1G54490	779
AT1G54500	7518
AT1G54510	102
AT1G54520	3232
AT1G54530	14
AT1G54540	1
AT1G54550	0
AT1G54560	0
AT1G54570	972
AT1G54575	97
AT1G54580	1263
AT1G54590	3
AT1G54600	0
AT1G54610	1355
AT1G54620	0
AT1G54630	2173
AT1G54640	0
AT1G54650	86
AT1G54660	0
AT1G54670	0
AT1G54680	58
AT1G54690	384
AT1G54700	0
AT1G54710	486
AT1G54720	0
AT1G54730	298
AT1G54740	217
AT1G54750	0
AT1G54760	0
AT1G54770	290
AT1G54773	4
AT1G54775	0
AT1G54780	10257
AT1G54790	36
AT1G54820	872
AT1G54830	320
AT1G54840	10
AT1G54850	139
AT1G54860	0
AT1G54870	5
AT1G54890	0
AT1G54905	0
AT1G54920	780
AT1G54923	0
AT1G54926	0
AT1G54930	6
AT1G54940	0
AT1G54950	0
AT1G54953	0
AT1G54955	0
AT1G54957	0
AT1G54960	60
AT1G54970	0
AT1G54980	0
AT1G54985	0
AT1G54990	896
AT1G55000	269
AT1G55010	3
AT1G55020	1097
AT1G55030	0
AT1G55035	0
AT1G55040	150
AT1G55050	13
AT1G55060	0
AT1G55070	0
AT1G55080	154
AT1G55090	703
AT1G55100	0
AT1G55110	295
AT1G55120	122
AT1G55130	363
AT1G55140	989
AT1G55150	300
AT1G55152	0
AT1G55160	470
AT1G55170	172
AT1G55175	5
AT1G55180	84
AT1G55190	0
AT1G55200	78
AT1G55205	129
AT1G55207	1
AT1G55210	1733
AT1G55220	0
AT1G55221	0
AT1G55230	0
AT1G55240	0
AT1G55250	341
AT1G55260	3183
AT1G55265	0
AT1G55270	309
AT1G55280	70
AT1G55290	0
AT1G55300	148
AT1G55310	528
AT1G55320	411
AT1G55325	827
AT1G55330	8
AT1G55335	0
AT1G55340	601
AT1G55350	2242
AT1G55360	2660
AT1G55365	0
AT1G55370	1061
AT1G55380	6
AT1G55390	1
AT1G55400	0
AT1G55410	2
AT1G55420	0
AT1G55430	0
AT1G55440	0
AT1G55450	698
AT1G55460	519
AT1G55470	5
AT1G55475	94
AT1G55480	7659
AT1G55490	29335
AT1G55500	1274
AT1G55510	163
AT1G55520	433
AT1G55525	0
AT1G55530	712
AT1G55535	226
AT1G55540	414
AT1G55546	0
AT1G55550	57
AT1G55560	76
AT1G55570	27
AT1G55580	0
AT1G55590	171
AT1G55591	0
AT1G55600	0
AT1G55604	0
AT1G55610	90
AT1G55620	220
AT1G55625	0
AT1G55630	120
AT1G55640	0
AT1G55650	1
AT1G55660	0
AT1G55670	10728
AT1G55673	0
AT1G55675	301
AT1G55680	1473
AT1G55690	447
AT1G55700	0
AT1G55710	0
AT1G55720	0
AT1G55730	197
AT1G55740	75
AT1G55750	189
AT1G55755	0
AT1G55760	75
AT1G55770	1
AT1G55775	0
AT1G55790	0
AT1G55800	0
AT1G55803	0
AT1G55805	647
AT1G55810	192
AT1G55820	155
AT1G55830	114
AT1G55840	1215
AT1G55850	1607
AT1G55860	2243
AT1G55865	21
AT1G55870	233
AT1G55880	114
AT1G55890	685
AT1G55900	365
AT1G55910	356
AT1G55915	54
AT1G55917	0
AT1G55920	101
AT1G55928	0
AT1G55930	425
AT1G55940	1
AT1G55945	0
AT1G55947	0
AT1G55950	1
AT1G55960	464
AT1G55964	1
AT1G55970	208
AT1G55980	13
AT1G55990	0
AT1G56000	116
AT1G56010	28
AT1G56020	92
AT1G56030	0
AT1G56040	0
AT1G56045	2549
AT1G56050	2308
AT1G56060	0
AT1G56070	34121
AT1G56080	45
AT1G56085	0
AT1G56090	76
AT1G56100	0
AT1G56105	0
AT1G56110	2875
AT1G56120	55
AT1G56130	57
AT1G56140	121
AT1G56145	157
AT1G56150	126
AT1G56160	0
AT1G56165	6
AT1G56170	0
AT1G56180	584
AT1G56190	14117
AT1G56200	3440
AT1G56210	138
AT1G56220	1725
AT1G56225	0
AT1G56230	299
AT1G56233	0
AT1G56240	0
AT1G56242	0
AT1G56250	3
AT1G56260	62
AT1G56270	0
AT1G56280	3161
AT1G56290	225
AT1G56300	903
AT1G56310	169
AT1G56320	1
AT1G56330	2246
AT1G56340	3103
AT1G56345	103
AT1G56350	86
AT1G56360	7
AT1G56380	0
AT1G56385	0
AT1G56390	0
AT1G56400	0
AT1G56410	5
AT1G56415	0
AT1G56418	0
AT1G56420	88
AT1G56423	416
AT1G56430	853
AT1G56440	86
AT1G56450	1444
AT1G56460	218
AT1G56470	0
AT1G56480	1
AT1G56490	0
AT1G56500	4692
AT1G56510	475
AT1G56520	215
AT1G56530	1
AT1G56540	22
AT1G56550	0
AT1G56553	0
AT1G56555	12
AT1G56560	407
AT1G56570	85
AT1G56580	0
AT1G56590	314
AT1G56600	9
AT1G56605	0
AT1G56610	80
AT1G56612	74
AT1G56620	0
AT1G56630	0
AT1G56640	0
AT1G56650	414
AT1G56660	347
AT1G56670	48
AT1G56675	0
AT1G56680	0
AT1G56690	82
AT1G56700	661
AT1G56710	13
AT1G56720	318
AT1G56730	0
AT1G56740	0
AT1G56750	0
AT1G56760	0
AT1G56770	0
AT1G56780	0
AT1G56790	0
AT1G56800	0
AT1G56810	0
AT1G56820	0
AT1G56830	0
AT1G56840	0
AT1G56850	0
AT1G56860	0
AT1G56870	0
AT1G56880	0
AT1G56890	0
AT1G56900	0
AT1G56910	0
AT1G56920	0
AT1G56930	0
AT1G56940	0
AT1G56950	0
AT1G56960	0
AT1G56970	0
AT1G56980	0
AT1G56990	0
AT1G57000	0
AT1G57010	0
AT1G57020	0
AT1G57030	0
AT1G57040	0
AT1G57050	0
AT1G57060	0
AT1G57070	0
AT1G57080	0
AT1G57090	0
AT1G57100	0
AT1G57110	0
AT1G57120	0
AT1G57130	0
AT1G57140	0
AT1G57150	0
AT1G57160	0
AT1G57170	0
AT1G57180	0
AT1G57190	0
AT1G57200	0
AT1G57210	0
AT1G57220	0
AT1G57230	0
AT1G57240	0
AT1G57250	0
AT1G57260	0
AT1G57270	0
AT1G57280	0
AT1G57290	0
AT1G57300	0
AT1G57310	0
AT1G57320	0
AT1G57330	0
AT1G57340	0
AT1G57350	0
AT1G57360	0
AT1G57370	0
AT1G57380	0
AT1G57390	0
AT1G57400	0
AT1G57410	0
AT1G57420	0
AT1G57430	0
AT1G57440	0
AT1G57450	0
AT1G57460	0
AT1G57470	0
AT1G57480	0
AT1G57490	0
AT1G57500	0
AT1G57510	0
AT1G57520	0
AT1G57530	0
AT1G57540	106
AT1G57550	0
AT1G57560	0
AT1G57565	0
AT1G57570	0
AT1G57580	0
AT1G57590	1
AT1G57600	128
AT1G57610	645
AT1G57613	0
AT1G57620	333
AT1G57630	0
AT1G57640	0
AT1G57650	0
AT1G57660	2957
AT1G57670	0
AT1G57680	1794
AT1G57690	0
AT1G57700	153
AT1G57710	0
AT1G57720	5893
AT1G57730	0
AT1G57740	0
AT1G57750	0
AT1G57760	0
AT1G57765	315
AT1G57770	1562
AT1G57775	0
AT1G57777	0
AT1G57780	0
AT1G57790	101
AT1G57800	17
AT1G57810	0
AT1G57820	666
AT1G57830	0
AT1G57835	0
AT1G57840	0
AT1G57850	0
AT1G57860	1666
AT1G57870	320
AT1G57900	0
AT1G57906	0
AT1G57943	0
AT1G57980	93
AT1G57990	537
AT1G58007	1
AT1G58010	0
AT1G58020	0
AT1G58025	321
AT1G58030	1174
AT1G58037	0
AT1G58040	0
AT1G58050	0
AT1G58055	0
AT1G58060	389
AT1G58070	167
AT1G58080	3268
AT1G58090	0
AT1G58100	462
AT1G58110	681
AT1G58120	36
AT1G58130	0
AT1G58140	0
AT1G58150	43
AT1G58160	10
AT1G58170	32
AT1G58180	243
AT1G58190	2
AT1G58200	740
AT1G58210	152
AT1G58215	1
AT1G58220	133
AT1G58223	0
AT1G58225	0
AT1G58230	912
AT1G58235	146
AT1G58242	0
AT1G58245	0
AT1G58248	0
AT1G58250	1303
AT1G58260	0
AT1G58265	0
AT1G58270	3067
AT1G58280	99
AT1G58290	2722
AT1G58300	7
AT1G58310	0
AT1G58320	0
AT1G58330	1
AT1G58340	38
AT1G58350	343
AT1G58360	1633
AT1G58370	178
AT1G58380	929
AT1G58390	1
AT1G58400	20
AT1G58410	2
AT1G58420	51
AT1G58430	6
AT1G58440	716
AT1G58450	0
AT1G58460	10
AT1G58470	85
AT1G58520	721
AT1G58525	0
AT1G58561	62
AT1G58590	156
AT1G58602	2221
AT1G58643	0
AT1G58684	0
AT1G58725	0
AT1G58766	0
AT1G58807	0
AT1G58808	0
AT1G58848	35
AT1G58889	0
AT1G58936	0
AT1G58983	0
AT1G59030	0
AT1G59077	0
AT1G59124	0
AT1G59171	0
AT1G59218	0
AT1G59265	0
AT1G59312	0
AT1G59359	0
AT1G59406	0
AT1G59453	0
AT1G59460	0
AT1G59470	0
AT1G59500	0
AT1G59510	68
AT1G59520	216
AT1G59530	0
AT1G59540	174
AT1G59550	0
AT1G59560	93
AT1G59570	0
AT1G59580	242
AT1G59590	22
AT1G59600	236
AT1G59610	1251
AT1G59620	337
AT1G59630	0
AT1G59640	53
AT1G59650	215
AT1G59660	106
AT1G59670	0
AT1G59675	0
AT1G59680	0
AT1G59690	0
AT1G59700	283
AT1G59710	379
AT1G59720	224
AT1G59722	0
AT1G59723	0
AT1G59724	0
AT1G59725	0
AT1G59730	0
AT1G59740	149
AT1G59750	848
AT1G59760	596
AT1G59770	0
AT1G59780	0
AT1G59790	0
AT1G59800	0
AT1G59810	8
AT1G59820	501
AT1G59830	430
AT1G59833	0
AT1G59835	0
AT1G59840	798
AT1G59850	5
AT1G59860	117
AT1G59865	1
AT1G59870	10479
AT1G59880	0
AT1G59885	0
AT1G59890	619
AT1G59900	2370
AT1G59910	334
AT1G59920	0
AT1G59930	0
AT1G59940	1
AT1G59950	0
AT1G59960	112
AT1G59970	104
AT1G59980	91
AT1G59990	1714
AT1G60000	2577
AT1G60010	1260
AT1G60020	0
AT1G60025	0
AT1G60030	50
AT1G60040	0
AT1G60050	0
AT1G60060	14
AT1G60070	1452
AT1G60072	0
AT1G60073	0
AT1G60075	1
AT1G60080	180
AT1G60090	0
AT1G60095	1
AT1G60110	0
AT1G60120	0
AT1G60130	0
AT1G60140	198
AT1G60150	0
AT1G60160	594
AT1G60170	782
AT1G60180	0
AT1G60190	231
AT1G60200	1229
AT1G60220	384
AT1G60230	727
AT1G60240	0
AT1G60250	0
AT1G60260	196
AT1G60270	252
AT1G60280	0
AT1G60290	0
AT1G60300	0
AT1G60310	0
AT1G60320	0
AT1G60330	0
AT1G60340	0
AT1G60350	0
AT1G60360	21
AT1G60370	1
AT1G60380	0
AT1G60390	81
AT1G60400	0
AT1G60410	0
AT1G60420	376
AT1G60430	187
AT1G60440	304
AT1G60450	0
AT1G60460	34
AT1G60470	0
AT1G60480	0
AT1G60490	457
AT1G60500	1
AT1G60505	0
AT1G60510	0
AT1G60520	1
AT1G60525	44
AT1G60530	0
AT1G60540	0
AT1G60545	1
AT1G60550	1498
AT1G60560	166
AT1G60570	0
AT1G60580	0
AT1G60590	1528
AT1G60600	1404
AT1G60610	91
AT1G60620	104
AT1G60625	0
AT1G60630	123
AT1G60640	508
AT1G60650	315
AT1G60660	494
AT1G60670	232
AT1G60680	41
AT1G60690	209
AT1G60700	71
AT1G60710	1833
AT1G60720	0
AT1G60730	94
AT1G60740	38
AT1G60750	0
AT1G60760	0
AT1G60770	664
AT1G60780	1597
AT1G60783	0
AT1G60787	0
AT1G60790	388
AT1G60800	1905
AT1G60810	520
AT1G60815	0
AT1G60820	0
AT1G60830	2
AT1G60835	0
AT1G60840	0
AT1G60850	220
AT1G60860	233
AT1G60870	1197
AT1G60880	0
AT1G60890	546
AT1G60900	728
AT1G60910	0
AT1G60913	0
AT1G60920	1
AT1G60930	105
AT1G60940	890
AT1G60950	57473
AT1G60960	80
AT1G60970	2
AT1G60980	0
AT1G60983	0
AT1G60985	0
AT1G60986	0
AT1G60987	0
AT1G60989	83
AT1G60990	1338
AT1G60995	336
AT1G61000	145
AT1G61010	699
AT1G61020	0
AT1G61030	273
AT1G61040	368
AT1G61050	1
AT1G61060	0
AT1G61065	69
AT1G61070	11
AT1G61080	1
AT1G61090	0
AT1G61093	0
AT1G61095	0
AT1G61097	0
AT1G61100	1240
AT1G61105	0
AT1G61110	4
AT1G61120	4
AT1G61130	2
AT1G61140	383
AT1G61150	543
AT1G61160	0
AT1G61165	0
AT1G61170	140
AT1G61180	258
AT1G61190	1739
AT1G61200	0
AT1G61210	458
AT1G61215	56
AT1G61224	0
AT1G61226	0
AT1G61230	1
AT1G61240	196
AT1G61250	854
AT1G61255	8
AT1G61260	124
AT1G61270	0
AT1G61275	1
AT1G61280	21
AT1G61290	6
AT1G61300	637
AT1G61310	128
AT1G61320	0
AT1G61330	0
AT1G61340	35
AT1G61350	523
AT1G61360	102
AT1G61370	30
AT1G61380	209
AT1G61390	25
AT1G61400	35
AT1G61410	8
AT1G61415	2
AT1G61420	33
AT1G61430	105
AT1G61440	9
AT1G61450	27
AT1G61460	25
AT1G61470	42
AT1G61475	0
AT1G61480	0
AT1G61490	70
AT1G61500	134
AT1G61510	0
AT1G61520	66887
AT1G61540	0
AT1G61542	0
AT1G61550	0
AT1G61560	0
AT1G61562	0
AT1G61563	46
AT1G61565	0
AT1G61566	17
AT1G61570	971
AT1G61575	7
AT1G61580	1812
AT1G61590	1
AT1G61600	85
AT1G61610	5
AT1G61620	498
AT1G61630	0
AT1G61640	192
AT1G61650	0
AT1G61660	482
AT1G61665	0
AT1G61667	58
AT1G61670	332
AT1G61680	2
AT1G61685	0
AT1G61688	0
AT1G61690	378
AT1G61700	0
AT1G61710	13
AT1G61720	0
AT1G61730	680
AT1G61732	0
AT1G61740	2925
AT1G61750	0
AT1G61760	45
AT1G61770	563
AT1G61780	442
AT1G61790	1288
AT1G61795	104
AT1G61800	88
AT1G61810	1
AT1G61820	121
AT1G61830	27
AT1G61840	0
AT1G61850	452
AT1G61860	22
AT1G61870	747
AT1G61880	0
AT1G61890	246
AT1G61900	908
AT1G61910	0
AT1G61920	1
AT1G61930	17
AT1G61940	0
AT1G61950	0
AT1G61960	124
AT1G61970	93
AT1G61980	214
AT1G61990	403
AT1G62000	0
AT1G62010	88
AT1G62020	1528
AT1G62030	165
AT1G62035	0
AT1G62040	441
AT1G62045	129
AT1G62050	201
AT1G62055	0
AT1G62060	0
AT1G62070	0
AT1G62075	0
AT1G62080	0
AT1G62085	168
AT1G62090	0
AT1G62095	0
AT1G62110	134
AT1G62120	96
AT1G62130	81
AT1G62150	172
AT1G62160	0
AT1G62170	0
AT1G62180	1097
AT1G62190	0
AT1G62200	187
AT1G62210	0
AT1G62214	0
AT1G62220	0
AT1G62225	0
AT1G62230	0
AT1G62240	0
AT1G62250	295
AT1G62260	77
AT1G62262	0
AT1G62270	0
AT1G62280	0
AT1G62290	688
AT1G62300	138
AT1G62305	47
AT1G62310	346
AT1G62320	0
AT1G62330	545
AT1G62333	0
AT1G62340	0
AT1G62350	43
AT1G62355	2
AT1G62360	15
AT1G62370	46
AT1G62380	4360
AT1G62390	5523
AT1G62400	94
AT1G62410	0
AT1G62420	32
AT1G62421	0
AT1G62422	89
AT1G62430	998
AT1G62440	0
AT1G62450	0
AT1G62460	0
AT1G62480	307
AT1G62490	3
AT1G62500	45
AT1G62510	120
AT1G62515	0
AT1G62520	112
AT1G62530	0
AT1G62540	272
AT1G62550	0
AT1G62560	157
AT1G62570	172
AT1G62580	1
AT1G62590	73
AT1G62600	218
AT1G62610	64
AT1G62620	4
AT1G62630	539
AT1G62640	1332
AT1G62650	0
AT1G62660	627
AT1G62670	44
AT1G62680	82
AT1G62690	10
AT1G62695	0
AT1G62700	24
AT1G62710	21
AT1G62720	21
AT1G62730	120
AT1G62740	867
AT1G62750	25829
AT1G62760	30
AT1G62766	0
AT1G62770	21
AT1G62780	4750
AT1G62790	382
AT1G62800	14
AT1G62810	307
AT1G62820	276
AT1G62830	343
AT1G62835	4
AT1G62840	0
AT1G62850	356
AT1G62860	86
AT1G62870	18
AT1G62880	114
AT1G62886	0
AT1G62890	0
AT1G62895	0
AT1G62900	1
AT1G62910	14
AT1G62914	56
AT1G62915	15
AT1G62920	14
AT1G62930	69
AT1G62935	2
AT1G62940	8
AT1G62950	152
AT1G62960	529
AT1G62970	177
AT1G62975	45
AT1G62978	0
AT1G62980	0
AT1G62981	62
AT1G62990	41
AT1G63000	1222
AT1G63005	1
AT1G63010	1123
AT1G63020	138
AT1G63030	0
AT1G63040	14
AT1G63050	349
AT1G63055	0
AT1G63057	0
AT1G63060	1
AT1G63070	0
AT1G63080	51
AT1G63090	257
AT1G63100	238
AT1G63105	0
AT1G63110	458
AT1G63120	372
AT1G63130	182
AT1G63140	0
AT1G63150	77
AT1G63160	117
AT1G63170	775
AT1G63180	225
AT1G63190	0
AT1G63200	0
AT1G63205	0
AT1G63206	0
AT1G63210	0
AT1G63220	198
AT1G63230	31
AT1G63240	317
AT1G63245	0
AT1G63250	101
AT1G63260	280
AT1G63270	118
AT1G63280	0
AT1G63290	619
AT1G63295	12
AT1G63300	275
AT1G63310	314
AT1G63320	0
AT1G63330	1
AT1G63340	1
AT1G63350	27
AT1G63360	689
AT1G63370	0
AT1G63380	5
AT1G63390	4
AT1G63400	42
AT1G63410	0
AT1G63420	211
AT1G63430	539
AT1G63440	66
AT1G63450	0
AT1G63460	221
AT1G63470	489
AT1G63480	265
AT1G63490	393
AT1G63500	614
AT1G63510	0
AT1G63520	19
AT1G63522	0
AT1G63530	7
AT1G63535	0
AT1G63540	0
AT1G63550	0
AT1G63570	3
AT1G63580	0
AT1G63590	0
AT1G63600	0
AT1G63610	1319
AT1G63615	0
AT1G63630	0
AT1G63640	545
AT1G63650	68
AT1G63660	1513
AT1G63670	472
AT1G63680	1929
AT1G63690	1313
AT1G63700	909
AT1G63710	6
AT1G63720	14
AT1G63730	38
AT1G63740	113
AT1G63750	99
AT1G63760	18
AT1G63770	3627
AT1G63780	246
AT1G63790	0
AT1G63800	324
AT1G63810	590
AT1G63820	14
AT1G63830	550
AT1G63835	0
AT1G63840	118
AT1G63850	491
AT1G63855	98
AT1G63860	36
AT1G63870	0
AT1G63880	653
AT1G63900	474
AT1G63910	1
AT1G63920	0
AT1G63930	5
AT1G63940	3796
AT1G63950	0
AT1G63960	2
AT1G63970	1686
AT1G63980	997
AT1G63990	2
AT1G64000	0
AT1G64010	3
AT1G64020	2
AT1G64030	0
AT1G64035	0
AT1G64040	1111
AT1G64050	417
AT1G64060	313
AT1G64065	26
AT1G64070	0
AT1G64080	52
AT1G64090	1791
AT1G64100	0
AT1G64105	3
AT1G64107	0
AT1G64110	91
AT1G64120	0
AT1G64130	0
AT1G64140	1691
AT1G64150	944
AT1G64160	0
AT1G64170	57
AT1G64180	89
AT1G64185	89
AT1G64190	675
AT1G64195	0
AT1G64200	691
AT1G64210	2
AT1G64220	66
AT1G64230	2221
AT1G64235	1
AT1G64240	0
AT1G64250	15
AT1G64253	0
AT1G64255	0
AT1G64260	2
AT1G64270	94
AT1G64280	435
AT1G64290	0
AT1G64295	0
AT1G64300	56
AT1G64310	7
AT1G64320	25
AT1G64330	1366
AT1G64340	0
AT1G64350	410
AT1G64355	1462
AT1G64360	0
AT1G64370	3747
AT1G64380	391
AT1G64385	352
AT1G64390	3851
AT1G64400	322
AT1G64405	6
AT1G64410	0
AT1G64420	0
AT1G64430	1083
AT1G64440	221
AT1G64450	52
AT1G64455	0
AT1G64460	216
AT1G64480	0
AT1G64490	132
AT1G64500	381
AT1G64510	11671
AT1G64520	1929
AT1G64530	283
AT1G64540	4
AT1G64550	1246
AT1G64560	11
AT1G64561	8
AT1G64563	14
AT1G64570	468
AT1G64572	29
AT1G64580	162
AT1G64583	27
AT1G64584	1
AT1G64585	0
AT1G64590	0
AT1G64600	159
AT1G64610	86
AT1G64618	0
AT1G64620	36
AT1G64625	37
AT1G64630	245
AT1G64633	0
AT1G64640	463
AT1G64650	1595
AT1G64660	225
AT1G64670	640
AT1G64680	4526
AT1G64690	87
AT1G64700	50
AT1G64710	580
AT1G64720	7345
AT1G64730	0
AT1G64740	357
AT1G64750	1256
AT1G64760	397
AT1G64770	5613
AT1G64780	497
AT1G64790	2839
AT1G64795	0
AT1G64800	1
AT1G64810	295
AT1G64820	0
AT1G64830	0
AT1G64840	185
AT1G64850	841
AT1G64860	1222
AT1G64870	0
AT1G64880	1604
AT1G64890	234
AT1G64900	431
AT1G64910	0
AT1G64920	0
AT1G64930	0
AT1G64940	1
AT1G64950	576
AT1G64960	231
AT1G64970	219
AT1G64980	1805
AT1G64990	470
AT1G65000	32
AT1G65010	3312
AT1G65020	288
AT1G65030	375
AT1G65032	119
AT1G65040	480
AT1G65050	0
AT1G65060	1090
AT1G65070	655
AT1G65080	69
AT1G65090	0
AT1G65110	13
AT1G65113	0
AT1G65120	46
AT1G65130	40
AT1G65140	0
AT1G65150	116
AT1G65160	0
AT1G65165	0
AT1G65170	0
AT1G65180	14
AT1G65190	1340
AT1G65200	0
AT1G65210	0
AT1G65220	1109
AT1G65230	1691
AT1G65240	7
AT1G65250	32
AT1G65260	4462
AT1G65270	1068
AT1G65280	592
AT1G65290	3191
AT1G65295	1423
AT1G65300	1
AT1G65310	36
AT1G65320	746
AT1G65330	0
AT1G65340	0
AT1G65342	0
AT1G65346	0
AT1G65347	0
AT1G65349	0
AT1G65350	0
AT1G65352	0
AT1G65360	0
AT1G65365	0
AT1G65370	51
AT1G65380	208
AT1G65385	21
AT1G65390	77
AT1G65410	643
AT1G65420	33
AT1G65425	0
AT1G65430	361
AT1G65440	2337
AT1G65450	5
AT1G65470	301
AT1G65480	7
AT1G65481	0
AT1G65483	0
AT1G65484	0
AT1G65485	0
AT1G65486	23
AT1G65490	13
AT1G65500	8
AT1G65510	3
AT1G65520	84
AT1G65540	673
AT1G65541	0
AT1G65550	0
AT1G65560	217
AT1G65570	0
AT1G65580	764
AT1G65585	0
AT1G65590	439
AT1G65610	0
AT1G65620	34
AT1G65630	1
AT1G65640	0
AT1G65642	0
AT1G65650	597
AT1G65660	584
AT1G65670	0
AT1G65680	0
AT1G65681	0
AT1G65690	0
AT1G65700	326
AT1G65710	73
AT1G65720	1040
AT1G65730	10
AT1G65735	0
AT1G65740	0
AT1G65750	0
AT1G65760	0
AT1G65770	0
AT1G65780	0
AT1G65790	2
AT1G65800	334
AT1G65810	1
AT1G65820	785
AT1G65830	0
AT1G65840	1769
AT1G65845	125
AT1G65850	0
AT1G65860	143
AT1G65870	74
AT1G65875	0
AT1G65880	1
AT1G65890	27
AT1G65900	442
AT1G65910	27
AT1G65920	128
AT1G65930	6144
AT1G65940	0
AT1G65950	125
AT1G65960	5415
AT1G65970	8
AT1G65980	2252
AT1G65985	42
AT1G65990	0
AT1G66000	0
AT1G66010	0
AT1G66020	0
AT1G66030	0
AT1G66040	1
AT1G66045	0
AT1G66050	21
AT1G66060	0
AT1G66070	786
AT1G66080	176
AT1G66090	26
AT1G66100	184
AT1G66110	5
AT1G66120	0
AT1G66130	582
AT1G66140	378
AT1G66145	0
AT1G66150	1885
AT1G66160	99
AT1G66170	2
AT1G66173	6
AT1G66180	740
AT1G66190	192
AT1G66200	3415
AT1G66210	18
AT1G66220	0
AT1G66230	91
AT1G66235	0
AT1G66240	1494
AT1G66245	0
AT1G66250	236
AT1G66260	1345
AT1G66270	0
AT1G66280	0
AT1G66290	0
AT1G66300	0
AT1G66310	0
AT1G66320	0
AT1G66330	570
AT1G66340	366
AT1G66345	78
AT1G66350	213
AT1G66360	0
AT1G66370	0
AT1G66380	0
AT1G66390	3
AT1G66400	243
AT1G66410	1919
AT1G66420	0
AT1G66430	1682
AT1G66440	0
AT1G66450	0
AT1G66460	0
AT1G66465	1
AT1G66470	0
AT1G66480	32
AT1G66490	0
AT1G66500	190
AT1G66510	168
AT1G66520	383
AT1G66530	491
AT1G66534	0
AT1G66540	85
AT1G66550	0
AT1G66560	0
AT1G66570	0
AT1G66580	3908
AT1G66590	22
AT1G66600	0
AT1G66610	0
AT1G66620	66
AT1G66630	0
AT1G66640	0
AT1G66650	15
AT1G66660	63
AT1G66670	3579
AT1G66680	354
AT1G66690	12
AT1G66700	0
AT1G66710	0
AT1G66720	0
AT1G66725	23
AT1G66730	214
AT1G66740	272
AT1G66750	113
AT1G66760	21
AT1G66770	0
AT1G66780	6
AT1G66783	0
AT1G66795	0
AT1G66800	0
AT1G66810	60
AT1G66820	0
AT1G66830	35
AT1G66840	813
AT1G66850	4
AT1G66852	0
AT1G66855	0
AT1G66860	0
AT1G66870	0
AT1G66880	132
AT1G66890	225
AT1G66900	180
AT1G66910	229
AT1G66920	9
AT1G66930	1
AT1G66940	201
AT1G66950	0
AT1G66960	0
AT1G66970	4195
AT1G66980	1339
AT1G66990	3
AT1G67000	0
AT1G67010	0
AT1G67020	1
AT1G67025	0
AT1G67030	2
AT1G67035	21
AT1G67040	296
AT1G67050	154
AT1G67060	186
AT1G67070	90
AT1G67080	581
AT1G67090	512266
AT1G67100	0
AT1G67105	34
AT1G67110	3
AT1G67120	1179
AT1G67130	0
AT1G67140	909
AT1G67148	0
AT1G67150	0
AT1G67160	0
AT1G67170	204
AT1G67180	110
AT1G67190	148
AT1G67195	84
AT1G67200	0
AT1G67210	63
AT1G67220	3
AT1G67230	1925
AT1G67235	0
AT1G67238	1
AT1G67240	0
AT1G67250	586
AT1G67260	0
AT1G67265	2
AT1G67270	0
AT1G67280	6593
AT1G67290	20
AT1G67300	338
AT1G67310	504
AT1G67320	278
AT1G67325	550
AT1G67328	0
AT1G67330	0
AT1G67340	250
AT1G67350	1662
AT1G67360	544
AT1G67365	44
AT1G67370	20
AT1G67390	1
AT1G67400	127
AT1G67410	145
AT1G67420	49
AT1G67430	10029
AT1G67440	510
AT1G67450	0
AT1G67455	0
AT1G67460	29
AT1G67470	215
AT1G67480	1962
AT1G67481	0
AT1G67490	441
AT1G67500	225
AT1G67510	337
AT1G67520	21
AT1G67530	254
AT1G67540	0
AT1G67550	282
AT1G67560	537
AT1G67570	71
AT1G67580	797
AT1G67590	350
AT1G67600	56
AT1G67610	1
AT1G67620	218
AT1G67623	4
AT1G67626	0
AT1G67630	234
AT1G67635	0
AT1G67640	15
AT1G67645	0
AT1G67650	25
AT1G67660	1833
AT1G67670	0
AT1G67680	984
AT1G67690	226
AT1G67700	8135
AT1G67710	20
AT1G67720	426
AT1G67730	2495
AT1G67740	23617
AT1G67750	950
AT1G67760	2
AT1G67770	4
AT1G67775	0
AT1G67780	36
AT1G67785	1985
AT1G67790	0
AT1G67792	19
AT1G67800	196
AT1G67810	47
AT1G67820	21
AT1G67830	473
AT1G67840	1054
AT1G67850	106
AT1G67855	0
AT1G67856	4
AT1G67860	68
AT1G67865	75
AT1G67870	7262
AT1G67880	288
AT1G67890	464
AT1G67900	517
AT1G67910	274
AT1G67920	11
AT1G67930	722
AT1G67940	214
AT1G67950	331
AT1G67960	210
AT1G67970	201
AT1G67980	0
AT1G67990	15
AT1G68000	318
AT1G68010	23656
AT1G68020	381
AT1G68030	8
AT1G68040	0
AT1G68050	1169
AT1G68060	1127
AT1G68070	372
AT1G68080	211
AT1G68090	0
AT1G68100	300
AT1G68110	123
AT1G68120	24
AT1G68130	317
AT1G68140	522
AT1G68150	1
AT1G68160	117
AT1G68170	0
AT1G68180	13
AT1G68185	128
AT1G68190	242
AT1G68200	11
AT1G68210	0
AT1G68220	402
AT1G68230	141
AT1G68238	553
AT1G68240	8
AT1G68250	0
AT1G68260	335
AT1G68270	0
AT1G68280	0
AT1G68285	0
AT1G68290	0
AT1G68300	479
AT1G68310	340
AT1G68320	9
AT1G68325	0
AT1G68330	30
AT1G68340	39
AT1G68350	15
AT1G68360	6
AT1G68370	541
AT1G68380	0
AT1G68390	34
AT1G68400	501
AT1G68410	579
AT1G68420	0
AT1G68430	67
AT1G68440	313
AT1G68450	1
AT1G68460	8
AT1G68470	37
AT1G68480	0
AT1G68490	939
AT1G68500	166
AT1G68510	0
AT1G68520	2558
AT1G68526	0
AT1G68530	6409
AT1G68540	275
AT1G68550	481
AT1G68560	7248
AT1G68568	1
AT1G68570	713
AT1G68580	886
AT1G68585	126
AT1G68590	14810
AT1G68600	479
AT1G68610	4
AT1G68620	18
AT1G68630	0
AT1G68640	21
AT1G68650	93
AT1G68660	1786
AT1G68670	768
AT1G68680	281
AT1G68690	90
AT1G68700	1
AT1G68710	458
AT1G68720	1153
AT1G68723	0
AT1G68725	19
AT1G68730	533
AT1G68735	3
AT1G68740	625
AT1G68750	0
AT1G68760	152
AT1G68765	0
AT1G68770	0
AT1G68780	998
AT1G68790	1154
AT1G68795	8
AT1G68800	7
AT1G68810	237
AT1G68820	169
AT1G68825	0
AT1G68830	1312
AT1G68840	434
AT1G68845	0
AT1G68850	0
AT1G68860	0
AT1G68862	32
AT1G68870	38
AT1G68872	23
AT1G68875	26
AT1G68877	0
AT1G68880	0
AT1G68890	1991
AT1G68905	0
AT1G68907	0
AT1G68910	266
AT1G68920	286
AT1G68930	58
AT1G68935	0
AT1G68937	0
AT1G68940	0
AT1G68945	106
AT1G68950	0
AT1G68960	1
AT1G68970	0
AT1G68980	220
AT1G68990	546
AT1G69000	0
AT1G69010	419
AT1G69020	59
AT1G69030	468
AT1G69040	1250
AT1G69050	6
AT1G69060	187
AT1G69070	839
AT1G69080	15
AT1G69085	2
AT1G69090	0
AT1G69100	0
AT1G69110	0
AT1G69120	6
AT1G69130	0
AT1G69140	388
AT1G69150	0
AT1G69160	218
AT1G69170	70
AT1G69180	0
AT1G69190	0
AT1G69200	2391
AT1G69210	117
AT1G69220	414
AT1G69230	21
AT1G69240	0
AT1G69250	673
AT1G69252	673
AT1G69260	124
AT1G69270	17
AT1G69280	8
AT1G69290	83
AT1G69295	768
AT1G69300	0
AT1G69310	42
AT1G69320	33
AT1G69325	32
AT1G69330	233
AT1G69340	609
AT1G69350	49
AT1G69360	128
AT1G69370	162
AT1G69380	161
AT1G69390	1204
AT1G69400	31
AT1G69410	842
AT1G69420	1458
AT1G69430	3
AT1G69440	142
AT1G69450	87
AT1G69460	1004
AT1G69470	0
AT1G69480	2
AT1G69485	2
AT1G69490	0
AT1G69500	4
AT1G69510	871
AT1G69520	22
AT1G69523	550
AT1G69526	40
AT1G69530	2076
AT1G69540	8
AT1G69543	0
AT1G69550	406
AT1G69560	0
AT1G69570	5
AT1G69572	0
AT1G69580	89
AT1G69587	40
AT1G69588	0
AT1G69590	0
AT1G69600	1
AT1G69610	137
AT1G69620	6600
AT1G69630	1
AT1G69640	831
AT1G69650	0
AT1G69660	0
AT1G69670	278
AT1G69680	138
AT1G69690	328
AT1G69700	260
AT1G69710	5
AT1G69720	0
AT1G69730	70
AT1G69740	5920
AT1G69750	87
AT1G69760	815
AT1G69770	688
AT1G69780	102
AT1G69790	1
AT1G69792	0
AT1G69795	0
AT1G69797	0
AT1G69800	358
AT1G69810	0
AT1G69818	0
AT1G69820	0
AT1G69825	0
AT1G69828	0
AT1G69830	7478
AT1G69840	319
AT1G69850	623
AT1G69860	0
AT1G69870	3336
AT1G69880	2
AT1G69890	238
AT1G69900	77
AT1G69910	284
AT1G69920	0
AT1G69930	0
AT1G69935	625
AT1G69940	21
AT1G69950	192
AT1G69960	522
AT1G69970	84
AT1G69980	217
AT1G69981	0
AT1G69990	0
AT1G70000	216
AT1G70010	0
AT1G70020	15
AT1G70030	1
AT1G70040	0
AT1G70050	0
AT1G70060	795
AT1G70070	2090
AT1G70080	0
AT1G70090	1030
AT1G70100	774
AT1G70110	1
AT1G70120	0
AT1G70130	0
AT1G70140	37
AT1G70150	60
AT1G70160	2185
AT1G70170	0
AT1G70175	0
AT1G70180	391
AT1G70185	1
AT1G70190	501
AT1G70200	2253
AT1G70209	0
AT1G70210	451
AT1G70220	6
AT1G70230	461
AT1G70250	166
AT1G70260	1
AT1G70270	28
AT1G70280	1304
AT1G70290	515
AT1G70300	129
AT1G70310	2755
AT1G70320	3869
AT1G70330	406
AT1G70335	0
AT1G70340	46
AT1G70350	267
AT1G70360	60
AT1G70370	4016
AT1G70380	0
AT1G70390	0
AT1G70400	0
AT1G70410	4299
AT1G70420	153
AT1G70430	69
AT1G70440	15
AT1G70450	0
AT1G70460	27
AT1G70470	27
AT1G70475	0
AT1G70480	570
AT1G70490	3356
AT1G70500	8
AT1G70505	110
AT1G70510	9
AT1G70518	48
AT1G70520	371
AT1G70530	285
AT1G70540	2
AT1G70550	221
AT1G70560	748
AT1G70570	1316
AT1G70580	1983
AT1G70581	3
AT1G70590	146
AT1G70600	10789
AT1G70610	574
AT1G70620	1110
AT1G70630	161
AT1G70640	18
AT1G70645	0
AT1G70650	42
AT1G70660	163
AT1G70670	211
AT1G70680	0
AT1G70690	17
AT1G70700	597
AT1G70710	619
AT1G70720	1
AT1G70730	4133
AT1G70740	131
AT1G70750	271
AT1G70760	0
AT1G70770	1878
AT1G70780	1155
AT1G70790	77
AT1G70800	20
AT1G70810	149
AT1G70820	2308
AT1G70830	2708
AT1G70840	0
AT1G70850	28
AT1G70860	0
AT1G70870	0
AT1G70880	0
AT1G70885	2
AT1G70890	1751
AT1G70895	84
AT1G70900	771
AT1G70910	3
AT1G70920	2
AT1G70940	913
AT1G70944	0
AT1G70949	0
AT1G70950	42
AT1G70960	0
AT1G70970	0
AT1G70980	230
AT1G70985	39
AT1G70990	4
AT1G71000	18
AT1G71002	0
AT1G71010	1250
AT1G71015	3
AT1G71020	475
AT1G71030	40
AT1G71040	340
AT1G71050	73
AT1G71060	87
AT1G71070	459
AT1G71080	513
AT1G71090	1016
AT1G71100	298
AT1G71110	220
AT1G71120	0
AT1G71130	306
AT1G71140	118
AT1G71150	0
AT1G71160	2
AT1G71170	222
AT1G71180	294
AT1G71190	88
AT1G71200	0
AT1G71210	318
AT1G71220	1428
AT1G71230	55
AT1G71235	0
AT1G71240	273
AT1G71250	0
AT1G71260	687
AT1G71270	644
AT1G71280	3
AT1G71290	0
AT1G71300	2
AT1G71310	173
AT1G71320	0
AT1G71330	5
AT1G71340	125
AT1G71350	363
AT1G71360	229
AT1G71370	0
AT1G71380	2
AT1G71390	1
AT1G71400	34
AT1G71410	724
AT1G71420	54
AT1G71430	64
AT1G71440	381
AT1G71450	1
AT1G71460	445
AT1G71470	0
AT1G71480	126
AT1G71490	31
AT1G71500	10384
AT1G71520	0
AT1G71528	6
AT1G71530	0
AT1G71680	0
AT1G71690	0
AT1G71691	4
AT1G71692	0
AT1G71695	5188
AT1G71696	179
AT1G71697	108
AT1G71700	0
AT1G71710	1141
AT1G71720	2217
AT1G71730	1002
AT1G71740	3
AT1G71750	149
AT1G71760	13
AT1G71770	4
AT1G71780	225
AT1G71790	259
AT1G71800	277
AT1G71810	1200
AT1G71820	1146
AT1G71828	0
AT1G71830	184
AT1G71840	1343
AT1G71850	253
AT1G71860	577
AT1G71865	117
AT1G71866	19
AT1G71870	39
AT1G71880	1817
AT1G71890	32
AT1G71900	551
AT1G71910	10
AT1G71920	10
AT1G71930	14
AT1G71940	126
AT1G71950	485
AT1G71960	223
AT1G71970	122
AT1G71980	1282
AT1G71990	62
AT1G72000	0
AT1G72010	858
AT1G72020	2916
AT1G72030	1003
AT1G72040	2103
AT1G72050	936
AT1G72060	10
AT1G72070	4
AT1G72080	0
AT1G72090	893
AT1G72100	0
AT1G72110	0
AT1G72120	18
AT1G72125	3
AT1G72130	406
AT1G72131	0
AT1G72140	92
AT1G72141	0
AT1G72150	6547
AT1G72160	934
AT1G72170	460
AT1G72175	109
AT1G72180	1112
AT1G72190	156
AT1G72200	11
AT1G72210	16
AT1G72220	1
AT1G72230	16
AT1G72240	36
AT1G72250	253
AT1G72260	4
AT1G72270	7
AT1G72275	261
AT1G72280	45
AT1G72290	0
AT1G72300	354
AT1G72310	247
AT1G72320	594
AT1G72330	360
AT1G72340	537
AT1G72350	0
AT1G72360	43
AT1G72370	9599
AT1G72390	1018
AT1G72410	699
AT1G72416	137
AT1G72420	131
AT1G72430	1063
AT1G72440	1314
AT1G72450	301
AT1G72460	0
AT1G72470	188
AT1G72480	769
AT1G72490	0
AT1G72500	509
AT1G72510	1010
AT1G72520	72
AT1G72530	33
AT1G72540	5
AT1G72545	0
AT1G72550	1264
AT1G72560	507
AT1G72570	0
AT1G72580	0
AT1G72590	0
AT1G72600	2
AT1G72610	320
AT1G72620	44
AT1G72630	331
AT1G72640	1538
AT1G72645	184
AT1G72650	302
AT1G72660	0
AT1G72670	192
AT1G72680	102
AT1G72690	63
AT1G72700	527
AT1G72710	2101
AT1G72720	30
AT1G72730	296
AT1G72740	343
AT1G72750	830
AT1G72755	0
AT1G72760	1
AT1G72770	452
AT1G72780	0
AT1G72790	126
AT1G72800	102
AT1G72810	417
AT1G72820	382
AT1G72830	23
AT1G72840	65
AT1G72850	16
AT1G72852	16
AT1G72855	0
AT1G72860	0
AT1G72870	3
AT1G72880	493
AT1G72890	166
AT1G72900	82
AT1G72910	114
AT1G72920	55
AT1G72930	414
AT1G72940	206
AT1G72950	7
AT1G72960	0
AT1G72970	2411
AT1G72980	1
AT1G72990	119
AT1G73000	0
AT1G73010	426
AT1G73020	343
AT1G73030	527
AT1G73040	19
AT1G73050	2
AT1G73060	3502
AT1G73065	1
AT1G73066	8
AT1G73080	553
AT1G73090	462
AT1G73100	353
AT1G73110	1685
AT1G73120	247
AT1G73130	99
AT1G73140	9
AT1G73150	94
AT1G73160	0
AT1G73165	0
AT1G73170	872
AT1G73175	0
AT1G73177	208
AT1G73180	534
AT1G73190	1
AT1G73200	444
AT1G73210	20
AT1G73220	1
AT1G73230	4061
AT1G73240	294
AT1G73250	205
AT1G73260	1
AT1G73270	0
AT1G73280	0
AT1G73290	0
AT1G73300	0
AT1G73310	76
AT1G73320	95
AT1G73325	8
AT1G73330	28
AT1G73340	1
AT1G73350	235
AT1G73360	131
AT1G73370	282
AT1G73380	94
AT1G73390	929
AT1G73400	97
AT1G73410	9
AT1G73430	613
AT1G73440	40
AT1G73445	5
AT1G73450	175
AT1G73460	580
AT1G73470	777
AT1G73480	82
AT1G73490	602
AT1G73500	95
AT1G73510	3
AT1G73530	957
AT1G73540	1448
AT1G73550	0
AT1G73560	0
AT1G73570	138
AT1G73580	0
AT1G73590	143
AT1G73600	1762
AT1G73603	0
AT1G73607	0
AT1G73610	0
AT1G73620	19
AT1G73630	212
AT1G73640	23
AT1G73650	566
AT1G73655	4632
AT1G73660	728
AT1G73670	297
AT1G73680	308
AT1G73687	0
AT1G73690	29
AT1G73700	6
AT1G73710	431
AT1G73720	332
AT1G73730	336
AT1G73740	204
AT1G73750	88
AT1G73760	540
AT1G73770	119
AT1G73780	1
AT1G73790	13
AT1G73805	7
AT1G73810	1
AT1G73820	189
AT1G73830	162
AT1G73840	550
AT1G73850	82
AT1G73860	4
AT1G73870	5
AT1G73875	120
AT1G73880	91
AT1G73885	8207
AT1G73890	17
AT1G73900	0
AT1G73910	6
AT1G73920	594
AT1G73930	533
AT1G73940	580
AT1G73950	186
AT1G73960	687
AT1G73965	2
AT1G73970	178
AT1G73980	335
AT1G73990	1228
AT1G74000	61
AT1G74010	11
AT1G74020	358
AT1G74030	280
AT1G74035	0
AT1G74040	1326
AT1G74045	0
AT1G74050	4250
AT1G74055	0
AT1G74060	3978
AT1G74070	3315
AT1G74080	0
AT1G74088	21
AT1G74090	785
AT1G74100	1865
AT1G74110	0
AT1G74120	112
AT1G74130	3
AT1G74140	0
AT1G74150	9
AT1G74160	750
AT1G74170	184
AT1G74180	57
AT1G74190	0
AT1G74200	11
AT1G74205	0
AT1G74210	297
AT1G74220	1
AT1G74230	1870
AT1G74240	87
AT1G74250	743
AT1G74260	4349
AT1G74270	2137
AT1G74280	41
AT1G74290	12
AT1G74300	51
AT1G74310	473
AT1G74320	365
AT1G74330	176
AT1G74340	295
AT1G74350	20
AT1G74360	32
AT1G74370	346
AT1G74380	795
AT1G74385	0
AT1G74390	200
AT1G74400	16
AT1G74410	77
AT1G74420	7
AT1G74430	96
AT1G74440	10
AT1G74450	312
AT1G74453	33
AT1G74456	26
AT1G74457	0
AT1G74458	10
AT1G74460	0
AT1G74470	19967
AT1G74480	0
AT1G74490	11
AT1G74500	0
AT1G74510	451
AT1G74520	896
AT1G74530	304
AT1G74540	0
AT1G74545	9
AT1G74550	1
AT1G74560	2049
AT1G74570	0
AT1G74580	181
AT1G74590	39
AT1G74600	116
AT1G74610	0
AT1G74620	0
AT1G74630	61
AT1G74640	1837
AT1G74650	37
AT1G74660	17
AT1G74670	3022
AT1G74675	1
AT1G74680	203
AT1G74690	1703
AT1G74700	60
AT1G74710	158
AT1G74720	1027
AT1G74730	5071
AT1G74740	177
AT1G74750	222
AT1G74770	41
AT1G74780	258
AT1G74790	424
AT1G74800	340
AT1G74810	4
AT1G74820	0
AT1G74830	0
AT1G74840	529
AT1G74850	2757
AT1G74860	106
AT1G74870	41
AT1G74875	12
AT1G74880	3569
AT1G74890	48
AT1G74900	22
AT1G74910	1645
AT1G74920	2192
AT1G74929	0
AT1G74930	298
AT1G74940	270
AT1G74950	340
AT1G74960	3347
AT1G74970	8995
AT1G74990	0
AT1G75000	50
AT1G75010	549
AT1G75020	146
AT1G75030	17
AT1G75040	27
AT1G75050	0
AT1G75060	69
AT1G75070	0
AT1G75080	345
AT1G75090	133
AT1G75100	142
AT1G75110	39
AT1G75120	81
AT1G75125	50
AT1G75130	197
AT1G75140	254
AT1G75150	153
AT1G75160	3
AT1G75163	5
AT1G75166	12
AT1G75170	124
AT1G75180	297
AT1G75190	281
AT1G75200	551
AT1G75210	987
AT1G75220	1417
AT1G75230	146
AT1G75240	209
AT1G75250	4
AT1G75260	62
AT1G75261	2
AT1G75270	429
AT1G75280	1594
AT1G75290	14
AT1G75295	9
AT1G75300	0
AT1G75310	509
AT1G75330	2404
AT1G75335	66
AT1G75340	372
AT1G75350	13038
AT1G75360	38
AT1G75370	606
AT1G75380	2222
AT1G75390	55
AT1G75394	0
AT1G75400	264
AT1G75410	547
AT1G75420	197
AT1G75430	5
AT1G75440	78
AT1G75450	4
AT1G75460	4359
AT1G75470	0
AT1G75480	0
AT1G75490	2
AT1G75500	1456
AT1G75510	303
AT1G75520	20
AT1G75530	0
AT1G75540	527
AT1G75550	345
AT1G75560	786
AT1G75570	0
AT1G75580	190
AT1G75590	0
AT1G75600	0
AT1G75610	0
AT1G75620	33
AT1G75630	1209
AT1G75640	218
AT1G75650	0
AT1G75660	1109
AT1G75670	208
AT1G75680	2444
AT1G75690	5211
AT1G75700	15
AT1G75710	582
AT1G75717	0
AT1G75720	21
AT1G75730	352
AT1G75740	0
AT1G75750	1392
AT1G75760	127
AT1G75770	109
AT1G75780	102
AT1G75785	0
AT1G75790	1
AT1G75800	1494
AT1G75810	120
AT1G75820	1786
AT1G75830	15
AT1G75840	1158
AT1G75850	430
AT1G75860	295
AT1G75870	1
AT1G75880	125
AT1G75890	2
AT1G75891	1
AT1G75900	503
AT1G75910	3
AT1G75920	4
AT1G75930	4
AT1G75940	6
AT1G75945	155
AT1G75950	3857
AT1G75960	96
AT1G75970	0
AT1G75980	126
AT1G75990	409
AT1G76000	0
AT1G76010	4956
AT1G76020	410
AT1G76030	3050
AT1G76040	228
AT1G76050	612
AT1G76060	148
AT1G76062	0
AT1G76065	44
AT1G76070	50
AT1G76080	6859
AT1G76090	636
AT1G76100	4028
AT1G76110	373
AT1G76120	222
AT1G76130	293
AT1G76135	0
AT1G76140	1852
AT1G76150	399
AT1G76160	2687
AT1G76170	56
AT1G76180	3487
AT1G76185	63
AT1G76190	14
AT1G76200	2097
AT1G76210	0
AT1G76220	10
AT1G76230	3
AT1G76240	19
AT1G76250	15
AT1G76260	143
AT1G76270	150
AT1G76280	334
AT1G76290	0
AT1G76300	718
AT1G76310	194
AT1G76320	195
AT1G76330	0
AT1G76340	311
AT1G76350	345
AT1G76360	157
AT1G76370	4
AT1G76380	302
AT1G76390	90
AT1G76400	735
AT1G76405	441
AT1G76410	32
AT1G76420	6
AT1G76430	0
AT1G76440	103
AT1G76450	3374
AT1G76460	260
AT1G76465	0
AT1G76470	1
AT1G76480	0
AT1G76490	4484
AT1G76500	4
AT1G76510	255
AT1G76520	497
AT1G76530	9
AT1G76540	524
AT1G76550	614
AT1G76560	65
AT1G76570	198
AT1G76580	368
AT1G76590	92
AT1G76600	131
AT1G76610	0
AT1G76620	529
AT1G76630	440
AT1G76640	2
AT1G76650	44
AT1G76660	559
AT1G76670	1705
AT1G76680	434
AT1G76690	149
AT1G76700	258
AT1G76705	4
AT1G76710	225
AT1G76720	42
AT1G76728	0
AT1G76730	866
AT1G76740	143
AT1G76750	0
AT1G76760	15
AT1G76770	8
AT1G76780	45
AT1G76790	1036
AT1G76800	1
AT1G76810	3342
AT1G76820	81
AT1G76830	0
AT1G76840	0
AT1G76850	1232
AT1G76860	495
AT1G76870	51
AT1G76878	17
AT1G76880	0
AT1G76890	781
AT1G76892	0
AT1G76900	520
AT1G76910	0
AT1G76911	0
AT1G76920	394
AT1G76930	11
AT1G76940	235
AT1G76950	601
AT1G76952	10
AT1G76954	0
AT1G76955	24
AT1G76960	12
AT1G76965	7
AT1G76970	98
AT1G76980	48
AT1G76990	1290
AT1G76994	0
AT1G77000	42
AT1G77010	24
AT1G77020	178
AT1G77030	822
AT1G77040	0
AT1G77060	739
AT1G77080	575
AT1G77090	1243
AT1G77093	0
AT1G77095	0
AT1G77100	0
AT1G77110	120
AT1G77120	39
AT1G77122	427
AT1G77130	482
AT1G77131	39
AT1G77138	0
AT1G77140	335
AT1G77145	4
AT1G77150	0
AT1G77160	0
AT1G77170	96
AT1G77180	1614
AT1G77190	0
AT1G77200	35
AT1G77210	329
AT1G77220	251
AT1G77230	125
AT1G77235	0
AT1G77240	0
AT1G77250	177
AT1G77260	712
AT1G77270	53
AT1G77280	163
AT1G77290	73
AT1G77300	1174
AT1G77310	109
AT1G77320	213
AT1G77330	14
AT1G77340	0
AT1G77350	380
AT1G77360	43
AT1G77370	229
AT1G77380	33
AT1G77390	38
AT1G77400	135
AT1G77405	24
AT1G77410	83
AT1G77420	139
AT1G77440	792
AT1G77450	160
AT1G77460	371
AT1G77470	274
AT1G77480	345
AT1G77490	5126
AT1G77500	169
AT1G77510	1018
AT1G77520	7
AT1G77525	0
AT1G77530	0
AT1G77540	456
AT1G77550	442
AT1G77560	0
AT1G77570	39
AT1G77580	629
AT1G77590	1298
AT1G77600	315
AT1G77610	443
AT1G77620	239
AT1G77630	427
AT1G77640	6
AT1G77650	0
AT1G77655	0
AT1G77660	59
AT1G77670	923
AT1G77680	941
AT1G77682	0
AT1G77690	139
AT1G77700	91
AT1G77710	1106
AT1G77720	216
AT1G77730	8
AT1G77740	2128
AT1G77750	464
AT1G77760	765
AT1G77765	0
AT1G77770	272
AT1G77780	0
AT1G77790	1
AT1G77800	1682
AT1G77810	95
AT1G77815	0
AT1G77820	0
AT1G77830	0
AT1G77840	909
AT1G77850	187
AT1G77855	50
AT1G77860	2
AT1G77870	2
AT1G77880	1
AT1G77885	75
AT1G77890	72
AT1G77910	0
AT1G77920	214
AT1G77930	389
AT1G77932	0
AT1G77940	6968
AT1G77950	3
AT1G77960	7
AT1G77980	0
AT1G77990	117
AT1G77992	0
AT1G78000	105
AT1G78010	540
AT1G78020	5310
AT1G78030	16
AT1G78040	10714
AT1G78050	76
AT1G78060	581
AT1G78070	232
AT1G78080	3329
AT1G78090	11
AT1G78095	0
AT1G78100	1723
AT1G78110	82
AT1G78120	43
AT1G78130	5
AT1G78140	1057
AT1G78150	1134
AT1G78160	1
AT1G78170	869
AT1G78172	9
AT1G78180	715
AT1G78190	37
AT1G78200	335
AT1G78206	8
AT1G78210	248
AT1G78220	0
AT1G78230	247
AT1G78240	980
AT1G78250	0
AT1G78260	149
AT1G78265	3
AT1G78270	0
AT1G78280	313
AT1G78290	117
AT1G78300	2034
AT1G78310	36
AT1G78320	3
AT1G78330	0
AT1G78340	1
AT1G78350	1
AT1G78355	0
AT1G78360	0
AT1G78370	3525
AT1G78380	10046
AT1G78390	0
AT1G78400	0
AT1G78410	2
AT1G78420	417
AT1G78430	81
AT1G78440	1
AT1G78450	55
AT1G78460	219
AT1G78470	0
AT1G78476	0
AT1G78478	4
AT1G78480	3
AT1G78490	80
AT1G78500	0
AT1G78510	663
AT1G78520	0
AT1G78530	100
AT1G78540	109
AT1G78550	78
AT1G78560	630
AT1G78570	5394
AT1G78580	1380
AT1G78590	145
AT1G78600	528
AT1G78610	951
AT1G78620	1079
AT1G78630	19821
AT1G78635	0
AT1G78640	0
AT1G78650	225
AT1G78660	442
AT1G78670	605
AT1G78680	1436
AT1G78690	190
AT1G78700	289
AT1G78710	0
AT1G78720	0
AT1G78730	63
AT1G78740	0
AT1G78750	19
AT1G78760	6
AT1G78770	154
AT1G78780	3
AT1G78790	183
AT1G78800	262
AT1G78810	144
AT1G78815	0
AT1G78820	1602
AT1G78830	1422
AT1G78840	0
AT1G78850	2598
AT1G78860	10
AT1G78865	15
AT1G78870	796
AT1G78880	885
AT1G78890	516
AT1G78895	143
AT1G78900	12157
AT1G78910	54
AT1G78915	648
AT1G78920	1839
AT1G78922	0
AT1G78930	106
AT1G78940	33
AT1G78950	24
AT1G78955	4
AT1G78960	81
AT1G78970	4
AT1G78980	0
AT1G78990	56
AT1G78995	1087
AT1G79000	1404
AT1G79010	1917
AT1G79020	133
AT1G79030	267
AT1G79040	63369
AT1G79050	662
AT1G79060	93
AT1G79070	88
AT1G79075	263
AT1G79080	434
AT1G79090	1529
AT1G79100	3
AT1G79103	1
AT1G79110	743
AT1G79120	31
AT1G79130	0
AT1G79150	578
AT1G79160	236
AT1G79170	16
AT1G79180	9
AT1G79190	273
AT1G79200	168
AT1G79210	824
AT1G79220	90
AT1G79230	2043
AT1G79240	0
AT1G79245	1450
AT1G79250	0
AT1G79260	225
AT1G79270	317
AT1G79280	1597
AT1G79290	0
AT1G79300	0
AT1G79310	0
AT1G79320	0
AT1G79330	1
AT1G79340	1630
AT1G79350	911
AT1G79360	6
AT1G79370	0
AT1G79380	381
AT1G79390	280
AT1G79400	0
AT1G79410	154
AT1G79420	71
AT1G79430	248
AT1G79440	2398
AT1G79450	5
AT1G79460	148
AT1G79470	201
AT1G79480	18
AT1G79485	0
AT1G79490	201
AT1G79500	523
AT1G79510	0
AT1G79520	342
AT1G79529	38
AT1G79530	160
AT1G79540	206
AT1G79550	7305
AT1G79560	3474
AT1G79570	831
AT1G79580	0
AT1G79590	217
AT1G79600	2788
AT1G79610	175
AT1G79620	153
AT1G79630	233
AT1G79640	177
AT1G79650	674
AT1G79660	131
AT1G79670	199
AT1G79680	0
AT1G79690	961
AT1G79700	129
AT1G79710	95
AT1G79720	372
AT1G79730	520
AT1G79740	398
AT1G79750	3378
AT1G79760	5
AT1G79770	23
AT1G79780	0
AT1G79790	933
AT1G79800	1
AT1G79810	444
AT1G79820	186
AT1G79830	1521
AT1G79840	16
AT1G79850	0
AT1G79860	3
AT1G79870	1330
AT1G79880	230
AT1G79890	54
AT1G79900	9
AT1G79910	80
AT1G79915	5
AT1G79920	2770
AT1G79930	2098
AT1G79940	1172
AT1G79950	364
AT1G79960	0
AT1G79970	785
AT1G79980	0
AT1G79985	317
AT1G79990	1588
AT1G80000	850
AT1G80010	474
AT1G80020	1181
AT1G80030	2894
AT1G80040	1038
AT1G80050	342
AT1G80060	75
AT1G80070	4170
AT1G80080	673
AT1G80090	1
AT1G80100	3
AT1G80110	37
AT1G80120	87
AT1G80130	76
AT1G80133	0
AT1G80140	0
AT1G80150	124
AT1G80160	3
AT1G80165	0
AT1G80170	71
AT1G80180	655
AT1G80190	196
AT1G80200	10
AT1G80210	190
AT1G80220	0
AT1G80230	794
AT1G80240	3
AT1G80245	101
AT1G80250	0
AT1G80260	471
AT1G80270	697
AT1G80280	908
AT1G80290	132
AT1G80300	2654
AT1G80310	0
AT1G80315	0
AT1G80320	0
AT1G80325	1
AT1G80330	0
AT1G80340	206
AT1G80350	426
AT1G80360	640
AT1G80370	89
AT1G80380	7790
AT1G80390	2
AT1G80400	338
AT1G80410	2111
AT1G80420	128
AT1G80430	0
AT1G80440	72
AT1G80450	88
AT1G80460	802
AT1G80470	2
AT1G80480	4338
AT1G80490	926
AT1G80500	1113
AT1G80510	187
AT1G80520	88
AT1G80525	0
AT1G80530	779
AT1G80540	3
AT1G80550	266
AT1G80555	3
AT1G80560	1338
AT1G80570	13
AT1G80580	0
AT1G80590	0
AT1G80600	3085
AT1G80610	140
AT1G80620	521
AT1G80625	1
AT1G80630	158
AT1G80640	859
AT1G80650	142
AT1G80660	4
AT1G80670	392
AT1G80680	941
AT1G80690	174
AT1G80700	54
AT1G80710	66
AT1G80720	110
AT1G80730	0
AT1G80740	1
AT1G80745	0
AT1G80750	942
AT1G80760	51
AT1G80770	1321
AT1G80780	687
AT1G80790	764
AT1G80800	97
AT1G80810	256
AT1G80820	0
AT1G80830	314
AT1G80840	72
AT1G80850	175
AT1G80860	345
AT1G80865	0
AT1G80870	316
AT1G80880	82
AT1G80890	112
AT1G80900	86
AT1G80910	336
AT1G80920	574
AT1G80930	1491
AT1G80940	897
AT1G80950	519
AT1G80960	33
AT1G80970	43
AT1G80980	40
AT1G80990	0
AT1G81001	0
AT1G81020	0
AT2G01008	10
AT2G01010	4
AT2G01020	23
AT2G01021	0
AT2G01022	1
AT2G01023	0
AT2G01024	0
AT2G01026	0
AT2G01028	0
AT2G01029	0
AT2G01031	0
AT2G01034	0
AT2G01035	0
AT2G01037	0
AT2G01040	0
AT2G01045	0
AT2G01050	0
AT2G01060	395
AT2G01070	459
AT2G01080	72
AT2G01090	274
AT2G01100	557
AT2G01110	2337
AT2G01120	246
AT2G01130	240
AT2G01140	2257
AT2G01150	177
AT2G01160	0
AT2G01170	571
AT2G01175	0
AT2G01180	165
AT2G01190	425
AT2G01200	7
AT2G01210	65
AT2G01220	508
AT2G01240	0
AT2G01250	12606
AT2G01260	525
AT2G01270	516
AT2G01275	23
AT2G01280	4
AT2G01290	920
AT2G01300	48
AT2G01310	0
AT2G01320	1355
AT2G01330	99
AT2G01340	93
AT2G01350	1009
AT2G01360	0
AT2G01370	0
AT2G01372	0
AT2G01379	0
AT2G01390	112
AT2G01400	74
AT2G01410	11
AT2G01420	2207
AT2G01422	0
AT2G01430	0
AT2G01440	695
AT2G01450	1425
AT2G01460	214
AT2G01470	509
AT2G01480	221
AT2G01490	932
AT2G01500	1
AT2G01505	223
AT2G01510	63
AT2G01520	0
AT2G01530	0
AT2G01540	92
AT2G01550	0
AT2G01554	0
AT2G01560	0
AT2G01570	1341
AT2G01580	0
AT2G01590	1191
AT2G01600	802
AT2G01610	14
AT2G01620	443
AT2G01630	422
AT2G01640	154
AT2G01650	204
AT2G01660	128
AT2G01667	0
AT2G01670	2097
AT2G01680	878
AT2G01690	659
AT2G01700	0
AT2G01710	272
AT2G01720	1472
AT2G01730	43
AT2G01735	106
AT2G01740	45
AT2G01750	228
AT2G01755	0
AT2G01760	260
AT2G01770	0
AT2G01780	0
AT2G01790	0
AT2G01800	0
AT2G01810	1
AT2G01818	3
AT2G01820	1995
AT2G01830	651
AT2G01840	0
AT2G01850	1504
AT2G01860	124
AT2G01870	267
AT2G01880	0
AT2G01890	858
AT2G01900	0
AT2G01905	7
AT2G01910	989
AT2G01913	67
AT2G01918	370
AT2G01920	0
AT2G01930	257
AT2G01940	68
AT2G01950	410
AT2G01960	0
AT2G01970	1374
AT2G01973	0
AT2G01980	241
AT2G01990	149
AT2G02000	0
AT2G02010	30
AT2G02020	109
AT2G02023	0
AT2G02026	0
AT2G02030	0
AT2G02040	775
AT2G02050	1744
AT2G02060	92
AT2G02061	1
AT2G02070	1522
AT2G02080	159
AT2G02090	432
AT2G02100	2801
AT2G02103	0
AT2G02110	0
AT2G02120	1
AT2G02130	1914
AT2G02135	0
AT2G02140	31
AT2G02147	0
AT2G02148	110
AT2G02150	119
AT2G02160	1743
AT2G02170	331
AT2G02180	534
AT2G02190	0
AT2G02200	0
AT2G02205	0
AT2G02210	0
AT2G02220	236
AT2G02230	234
AT2G02240	16
AT2G02250	0
AT2G02260	0
AT2G02270	0
AT2G02280	0
AT2G02290	0
AT2G02300	0
AT2G02310	0
AT2G02320	0
AT2G02330	0
AT2G02340	0
AT2G02350	22
AT2G02360	220
AT2G02370	92
AT2G02380	0
AT2G02390	188
AT2G02400	249
AT2G02410	240
AT2G02430	0
AT2G02440	0
AT2G02450	304
AT2G02455	1
AT2G02470	396
AT2G02480	225
AT2G02490	0
AT2G02493	0
AT2G02497	0
AT2G02498	0
AT2G02500	983
AT2G02510	825
AT2G02515	0
AT2G02520	0
AT2G02525	1
AT2G02540	74
AT2G02550	0
AT2G02560	1150
AT2G02570	789
AT2G02580	0
AT2G02590	204
AT2G02600	0
AT2G02610	0
AT2G02620	0
AT2G02630	0
AT2G02635	0
AT2G02640	0
AT2G02650	0
AT2G02660	0
AT2G02670	0
AT2G02680	1
AT2G02690	0
AT2G02695	0
AT2G02700	0
AT2G02710	321
AT2G02720	8
AT2G02730	199
AT2G02740	752
AT2G02741	0
AT2G02750	31
AT2G02760	1424
AT2G02765	74
AT2G02770	0
AT2G02780	367
AT2G02790	431
AT2G02795	0
AT2G02800	620
AT2G02810	175
AT2G02820	250
AT2G02830	0
AT2G02835	0
AT2G02840	0
AT2G02850	19
AT2G02860	237
AT2G02870	417
AT2G02880	162
AT2G02890	0
AT2G02900	0
AT2G02910	131
AT2G02930	6
AT2G02950	566
AT2G02955	125
AT2G02960	265
AT2G02970	471
AT2G02980	187
AT2G02990	13
AT2G03000	1
AT2G03010	45
AT2G03020	5
AT2G03030	0
AT2G03040	0
AT2G03050	131
AT2G03060	125
AT2G03070	363
AT2G03080	0
AT2G03090	567
AT2G03100	0
AT2G03110	0
AT2G03120	997
AT2G03130	2
AT2G03140	1365
AT2G03150	1105
AT2G03160	0
AT2G03170	0
AT2G03180	0
AT2G03190	0
AT2G03200	4
AT2G03210	3
AT2G03220	252
AT2G03230	0
AT2G03240	399
AT2G03250	2
AT2G03260	11
AT2G03270	205
AT2G03280	79
AT2G03290	0
AT2G03291	0
AT2G03300	0
AT2G03310	319
AT2G03320	0
AT2G03330	162
AT2G03340	684
AT2G03350	854
AT2G03360	0
AT2G03370	0
AT2G03380	68
AT2G03390	1258
AT2G03410	10
AT2G03420	0
AT2G03430	116
AT2G03440	1506
AT2G03445	0
AT2G03450	55
AT2G03460	0
AT2G03470	557
AT2G03480	533
AT2G03490	0
AT2G03500	185
AT2G03505	27
AT2G03510	539
AT2G03520	5
AT2G03530	222
AT2G03540	3
AT2G03550	1063
AT2G03560	2
AT2G03565	0
AT2G03567	0
AT2G03570	0
AT2G03580	0
AT2G03590	36
AT2G03600	0
AT2G03610	0
AT2G03620	111
AT2G03630	0
AT2G03640	853
AT2G03650	0
AT2G03660	0
AT2G03667	163
AT2G03670	134
AT2G03680	2226
AT2G03690	145
AT2G03700	0
AT2G03710	266
AT2G03720	0
AT2G03730	262
AT2G03740	1
AT2G03750	660
AT2G03760	205
AT2G03770	1
AT2G03780	473
AT2G03790	0
AT2G03800	197
AT2G03810	307
AT2G03820	1372
AT2G03821	0
AT2G03822	0
AT2G03823	0
AT2G03830	0
AT2G03840	1
AT2G03850	0
AT2G03855	0
AT2G03860	0
AT2G03870	685
AT2G03880	45
AT2G03885	0
AT2G03890	1408
AT2G03895	0
AT2G03900	0
AT2G03905	0
AT2G03910	0
AT2G03913	0
AT2G03915	0
AT2G03920	0
AT2G03925	0
AT2G03930	0
AT2G03931	0
AT2G03932	0
AT2G03933	0
AT2G03934	0
AT2G03935	0
AT2G03936	0
AT2G03937	0
AT2G03940	0
AT2G03945	0
AT2G03950	0
AT2G03955	0
AT2G03958	0
AT2G03960	0
AT2G03965	0
AT2G03970	0
AT2G03972	0
AT2G03975	0
AT2G03980	430
AT2G03985	0
AT2G03990	0
AT2G03995	0
AT2G04000	0
AT2G04005	0
AT2G04010	0
AT2G04015	0
AT2G04020	0
AT2G04025	0
AT2G04030	12563
AT2G04031	0
AT2G04032	0
AT2G04033	0
AT2G04034	0
AT2G04035	0
AT2G04036	0
AT2G04037	0
AT2G04038	1
AT2G04039	970
AT2G04040	22
AT2G04041	0
AT2G04042	0
AT2G04043	0
AT2G04045	0
AT2G04046	0
AT2G04047	0
AT2G04050	17
AT2G04060	0
AT2G04062	0
AT2G04063	0
AT2G04065	9
AT2G04066	0
AT2G04070	1
AT2G04075	0
AT2G04080	37
AT2G04085	0
AT2G04090	0
AT2G04095	0
AT2G04100	29
AT2G04110	167
AT2G04115	0
AT2G04120	0
AT2G04125	0
AT2G04130	0
AT2G04135	0
AT2G04137	0
AT2G04140	0
AT2G04145	0
AT2G04150	0
AT2G04155	0
AT2G04160	1652
AT2G04170	61
AT2G04175	0
AT2G04180	0
AT2G04185	0
AT2G04190	0
AT2G04195	0
AT2G04200	0
AT2G04205	0
AT2G04210	0
AT2G04215	0
AT2G04220	0
AT2G04225	0
AT2G04230	369
AT2G04235	183
AT2G04240	155
AT2G04250	0
AT2G04255	0
AT2G04260	0
AT2G04265	0
AT2G04270	798
AT2G04280	63
AT2G04285	0
AT2G04290	0
AT2G04295	0
AT2G04300	0
AT2G04305	205
AT2G04310	0
AT2G04315	0
AT2G04320	0
AT2G04325	0
AT2G04330	0
AT2G04335	0
AT2G04340	246
AT2G04345	0
AT2G04350	1035
AT2G04355	0
AT2G04360	1607
AT2G04365	0
AT2G04375	0
AT2G04378	315
AT2G04380	0
AT2G04390	1319
AT2G04395	0
AT2G04400	921
AT2G04405	0
AT2G04410	799
AT2G04420	0
AT2G04425	0
AT2G04430	51
AT2G04435	0
AT2G04440	0
AT2G04450	37
AT2G04455	0
AT2G04460	26
AT2G04465	0
AT2G04470	0
AT2G04480	0
AT2G04485	0
AT2G04490	1
AT2G04495	0
AT2G04500	0
AT2G04505	0
AT2G04510	0
AT2G04515	1
AT2G04520	2445
AT2G04525	0
AT2G04530	785
AT2G04535	0
AT2G04540	221
AT2G04545	0
AT2G04550	275
AT2G04555	0
AT2G04560	38
AT2G04565	0
AT2G04570	1179
AT2G04575	0
AT2G04580	0
AT2G04590	0
AT2G04595	0
AT2G04600	0
AT2G04605	0
AT2G04610	0
AT2G04615	0
AT2G04620	123
AT2G04621	0
AT2G04622	0
AT2G04625	0
AT2G04630	619
AT2G04635	0
AT2G04645	0
AT2G04650	94
AT2G04655	0
AT2G04660	163
AT2G04665	0
AT2G04670	0
AT2G04675	0
AT2G04680	0
AT2G04685	0
AT2G04690	278
AT2G04695	0
AT2G04700	5243
AT2G04705	0
AT2G04710	0
AT2G04715	0
AT2G04720	0
AT2G04725	8
AT2G04730	0
AT2G04735	0
AT2G04740	303
AT2G04745	0
AT2G04750	0
AT2G04755	0
AT2G04760	0
AT2G04765	0
AT2G04770	0
AT2G04775	0
AT2G04780	1454
AT2G04785	0
AT2G04790	290
AT2G04795	22
AT2G04800	0
AT2G04805	0
AT2G04810	0
AT2G04815	0
AT2G04820	0
AT2G04825	0
AT2G04830	0
AT2G04835	0
AT2G04840	0
AT2G04842	3677
AT2G04845	172
AT2G04850	166
AT2G04852	7
AT2G04855	0
AT2G04860	61
AT2G04865	516
AT2G04870	0
AT2G04875	0
AT2G04880	493
AT2G04885	0
AT2G04890	157
AT2G04895	0
AT2G04900	319
AT2G04905	0
AT2G04910	0
AT2G04915	0
AT2G04920	0
AT2G04925	0
AT2G04930	0
AT2G04935	0
AT2G04940	210
AT2G04945	0
AT2G04950	0
AT2G04955	29
AT2G04965	27
AT2G04970	0
AT2G04975	0
AT2G04980	0
AT2G04985	0
AT2G04990	0
AT2G04995	0
AT2G05000	0
AT2G05005	0
AT2G05010	0
AT2G05015	0
AT2G05020	0
AT2G05025	0
AT2G05030	0
AT2G05035	0
AT2G05040	0
AT2G05045	0
AT2G05050	0
AT2G05060	0
AT2G05065	0
AT2G05070	2212
AT2G05075	32
AT2G05080	0
AT2G05082	0
AT2G05084	0
AT2G05085	0
AT2G05087	0
AT2G05090	0
AT2G05095	0
AT2G05100	1753
AT2G05105	0
AT2G05110	0
AT2G05115	0
AT2G05117	0
AT2G05120	420
AT2G05125	0
AT2G05130	0
AT2G05133	0
AT2G05140	0
AT2G05145	0
AT2G05150	0
AT2G05155	0
AT2G05160	361
AT2G05170	997
AT2G05171	0
AT2G05180	0
AT2G05185	6
AT2G05190	0
AT2G05200	0
AT2G05205	0
AT2G05210	225
AT2G05215	1
AT2G05220	2328
AT2G05230	4
AT2G05240	1
AT2G05245	0
AT2G05250	5
AT2G05255	0
AT2G05260	107
AT2G05270	0
AT2G05280	1
AT2G05290	0
AT2G05294	0
AT2G05300	29
AT2G05310	2485
AT2G05315	0
AT2G05320	153
AT2G05330	0
AT2G05335	0
AT2G05340	0
AT2G05350	0
AT2G05355	0
AT2G05360	0
AT2G05365	1
AT2G05370	0
AT2G05380	2991
AT2G05390	0
AT2G05395	0
AT2G05400	0
AT2G05405	0
AT2G05410	0
AT2G05415	0
AT2G05420	0
AT2G05425	0
AT2G05430	0
AT2G05435	0
AT2G05440	3
AT2G05441	0
AT2G05445	0
AT2G05450	0
AT2G05455	0
AT2G05460	0
AT2G05465	0
AT2G05470	0
AT2G05475	0
AT2G05480	0
AT2G05485	0
AT2G05490	0
AT2G05495	0
AT2G05505	0
AT2G05510	0
AT2G05515	2
AT2G05518	5
AT2G05520	35864
AT2G05525	0
AT2G05530	0
AT2G05535	0
AT2G05540	180
AT2G05545	0
AT2G05550	0
AT2G05555	0
AT2G05560	0
AT2G05562	0
AT2G05564	0
AT2G05565	0
AT2G05567	0
AT2G05570	0
AT2G05575	0
AT2G05580	0
AT2G05585	0
AT2G05590	164
AT2G05600	0
AT2G05605	0
AT2G05610	0
AT2G05615	0
AT2G05620	2761
AT2G05625	0
AT2G05630	583
AT2G05632	78
AT2G05635	0
AT2G05640	0
AT2G05642	0
AT2G05645	0
AT2G05647	0
AT2G05655	23
AT2G05660	0
AT2G05665	10
AT2G05670	0
AT2G05675	1
AT2G05680	0
AT2G05685	0
AT2G05690	0
AT2G05695	0
AT2G05700	0
AT2G05705	0
AT2G05710	4431
AT2G05715	0
AT2G05720	0
AT2G05725	0
AT2G05730	0
AT2G05740	0
AT2G05750	0
AT2G05752	0
AT2G05753	5
AT2G05755	152
AT2G05760	159
AT2G05765	46
AT2G05770	0
AT2G05780	0
AT2G05785	0
AT2G05786	0
AT2G05790	1269
AT2G05800	0
AT2G05801	0
AT2G05810	28
AT2G05812	7
AT2G05815	0
AT2G05820	0
AT2G05825	1
AT2G05830	1040
AT2G05835	0
AT2G05840	1004
AT2G05845	0
AT2G05850	11
AT2G05855	0
AT2G05860	0
AT2G05865	0
AT2G05870	0
AT2G05875	0
AT2G05880	0
AT2G05885	0
AT2G05890	0
AT2G05895	0
AT2G05900	0
AT2G05905	0
AT2G05910	8
AT2G05914	0
AT2G05915	0
AT2G05920	4088
AT2G05925	0
AT2G05930	0
AT2G05935	0
AT2G05940	490
AT2G05945	0
AT2G05950	1
AT2G05960	0
AT2G05965	1
AT2G05970	0
AT2G05975	0
AT2G05980	0
AT2G05985	0
AT2G05990	4391
AT2G05995	7
AT2G06000	293
AT2G06002	19
AT2G06005	63
AT2G06010	300
AT2G06020	0
AT2G06025	618
AT2G06035	0
AT2G06040	194
AT2G06045	0
AT2G06050	684
AT2G06060	0
AT2G06065	0
AT2G06070	0
AT2G06075	0
AT2G06080	0
AT2G06085	0
AT2G06090	0
AT2G06095	0
AT2G06100	0
AT2G06105	0
AT2G06110	0
AT2G06115	0
AT2G06120	0
AT2G06125	0
AT2G06130	0
AT2G06135	0
AT2G06140	0
AT2G06145	0
AT2G06150	0
AT2G06160	0
AT2G06165	0
AT2G06166	0
AT2G06170	0
AT2G06175	0
AT2G06180	0
AT2G06185	0
AT2G06190	0
AT2G06200	6
AT2G06210	839
AT2G06215	1
AT2G06220	0
AT2G06225	0
AT2G06230	0
AT2G06235	0
AT2G06240	0
AT2G06245	0
AT2G06250	0
AT2G06255	22
AT2G06260	0
AT2G06265	0
AT2G06270	0
AT2G06275	0
AT2G06280	0
AT2G06285	0
AT2G06290	0
AT2G06296	0
AT2G06303	0
AT2G06305	0
AT2G06310	0
AT2G06315	0
AT2G06330	0
AT2G06335	0
AT2G06340	0
AT2G06345	0
AT2G06350	0
AT2G06355	0
AT2G06365	0
AT2G06370	0
AT2G06375	0
AT2G06380	0
AT2G06385	0
AT2G06390	0
AT2G06395	0
AT2G06400	0
AT2G06405	0
AT2G06410	0
AT2G06415	0
AT2G06420	0
AT2G06425	0
AT2G06430	0
AT2G06435	0
AT2G06440	0
AT2G06445	0
AT2G06450	0
AT2G06455	0
AT2G06460	0
AT2G06465	0
AT2G06470	0
AT2G06475	0
AT2G06480	0
AT2G06485	0
AT2G06490	0
AT2G06495	0
AT2G06500	0
AT2G06505	0
AT2G06510	178
AT2G06515	0
AT2G06520	39560
AT2G06525	0
AT2G06530	596
AT2G06535	0
AT2G06540	0
AT2G06541	0
AT2G06550	0
AT2G06555	0
AT2G06560	0
AT2G06562	0
AT2G06565	0
AT2G06570	0
AT2G06575	0
AT2G06580	0
AT2G06585	0
AT2G06590	0
AT2G06595	0
AT2G06600	0
AT2G06605	0
AT2G06610	0
AT2G06615	0
AT2G06620	0
AT2G06625	0
AT2G06630	0
AT2G06635	0
AT2G06640	0
AT2G06645	0
AT2G06650	0
AT2G06655	0
AT2G06660	0
AT2G06665	0
AT2G06667	0
AT2G06670	0
AT2G06675	0
AT2G06680	0
AT2G06685	0
AT2G06690	0
AT2G06695	0
AT2G06700	0
AT2G06705	0
AT2G06710	0
AT2G06715	0
AT2G06720	0
AT2G06725	0
AT2G06740	0
AT2G06745	0
AT2G06750	0
AT2G06755	0
AT2G06760	0
AT2G06765	0
AT2G06770	0
AT2G06775	0
AT2G06780	0
AT2G06785	0
AT2G06790	0
AT2G06795	0
AT2G06800	0
AT2G06805	0
AT2G06810	0
AT2G06815	0
AT2G06820	0
AT2G06822	0
AT2G06830	0
AT2G06835	0
AT2G06840	0
AT2G06845	0
AT2G06850	4480
AT2G06855	0
AT2G06860	0
AT2G06865	0
AT2G06870	0
AT2G06875	0
AT2G06880	0
AT2G06885	0
AT2G06890	0
AT2G06900	0
AT2G06902	0
AT2G06904	0
AT2G06905	0
AT2G06906	0
AT2G06908	0
AT2G06910	0
AT2G06912	0
AT2G06914	0
AT2G06917	0
AT2G06920	0
AT2G06922	0
AT2G06925	1366
AT2G06930	0
AT2G06935	0
AT2G06940	0
AT2G06945	4
AT2G06950	753
AT2G06955	1
AT2G06960	0
AT2G06965	0
AT2G06967	0
AT2G06973	0
AT2G06975	0
AT2G06980	0
AT2G06983	0
AT2G06985	0
AT2G06990	736
AT2G06995	1
AT2G07000	0
AT2G07005	0
AT2G07010	0
AT2G07015	0
AT2G07020	0
AT2G07025	0
AT2G07030	0
AT2G07035	0
AT2G07040	32
AT2G07042	10
AT2G07045	0
AT2G07050	1657
AT2G07055	1
AT2G07070	0
AT2G07080	0
AT2G07085	0
AT2G07090	0
AT2G07095	0
AT2G07100	0
AT2G07110	0
AT2G07115	0
AT2G07120	0
AT2G07130	0
AT2G07135	0
AT2G07140	1
AT2G07150	0
AT2G07155	0
AT2G07160	0
AT2G07165	0
AT2G07170	192
AT2G07175	0
AT2G07180	630
AT2G07185	0
AT2G07190	0
AT2G07195	0
AT2G07200	0
AT2G07205	0
AT2G07210	0
AT2G07212	0
AT2G07213	0
AT2G07215	0
AT2G07220	0
AT2G07225	0
AT2G07230	0
AT2G07235	0
AT2G07240	0
AT2G07245	0
AT2G07250	0
AT2G07255	0
AT2G07260	0
AT2G07265	2
AT2G07270	0
AT2G07275	0
AT2G07280	0
AT2G07285	0
AT2G07290	0
AT2G07295	0
AT2G07300	0
AT2G07305	0
AT2G07310	0
AT2G07315	0
AT2G07320	0
AT2G07325	0
AT2G07330	0
AT2G07335	0
AT2G07340	562
AT2G07345	7
AT2G07355	0
AT2G07360	1342
AT2G07365	0
AT2G07375	0
AT2G07380	0
AT2G07385	0
AT2G07390	0
AT2G07395	0
AT2G07400	0
AT2G07405	0
AT2G07410	0
AT2G07415	0
AT2G07420	0
AT2G07425	0
AT2G07430	0
AT2G07435	0
AT2G07440	0
AT2G07445	0
AT2G07450	0
AT2G07455	0
AT2G07460	3
AT2G07470	0
AT2G07475	0
AT2G07480	0
AT2G07483	0
AT2G07485	3
AT2G07486	0
AT2G07490	0
AT2G07495	0
AT2G07500	0
AT2G07505	0
AT2G07510	0
AT2G07515	0
AT2G07520	0
AT2G07525	0
AT2G07530	0
AT2G07535	0
AT2G07540	0
AT2G07545	0
AT2G07550	0
AT2G07555	0
AT2G07560	0
AT2G07565	0
AT2G07570	0
AT2G07575	0
AT2G07580	0
AT2G07585	3
AT2G07590	0
AT2G07595	0
AT2G07599	0
AT2G07600	0
AT2G07605	0
AT2G07613	0
AT2G07615	0
AT2G07617	0
AT2G07620	0
AT2G07621	0
AT2G07623	0
AT2G07625	0
AT2G07626	0
AT2G07627	0
AT2G07628	0
AT2G07629	0
AT2G07630	0
AT2G07631	0
AT2G07632	0
AT2G07633	0
AT2G07634	0
AT2G07635	0
AT2G07636	0
AT2G07637	0
AT2G07638	0
AT2G07640	1
AT2G07641	0
AT2G07642	0
AT2G07643	1
AT2G07644	0
AT2G07645	0
AT2G07646	0
AT2G07648	0
AT2G07650	0
AT2G07652	0
AT2G07654	0
AT2G07655	0
AT2G07656	0
AT2G07658	0
AT2G07659	0
AT2G07660	0
AT2G07661	0
AT2G07662	0
AT2G07663	0
AT2G07664	0
AT2G07665	0
AT2G07666	0
AT2G07667	0
AT2G07669	0
AT2G07670	0
AT2G07671	0
AT2G07672	0
AT2G07673	0
AT2G07674	0
AT2G07675	3
AT2G07676	0
AT2G07677	0
AT2G07678	0
AT2G07680	147
AT2G07681	0
AT2G07682	0
AT2G07683	0
AT2G07684	0
AT2G07685	0
AT2G07686	0
AT2G07687	0
AT2G07688	0
AT2G07689	0
AT2G07690	507
AT2G07691	0
AT2G07692	0
AT2G07693	0
AT2G07694	0
AT2G07695	0
AT2G07696	0
AT2G07697	0
AT2G07698	1
AT2G07699	0
AT2G07700	0
AT2G07701	0
AT2G07702	0
AT2G07703	0
AT2G07704	0
AT2G07705	0
AT2G07706	0
AT2G07707	0
AT2G07708	0
AT2G07709	0
AT2G07710	0
AT2G07711	0
AT2G07712	0
AT2G07713	0
AT2G07714	0
AT2G07715	14
AT2G07716	0
AT2G07717	0
AT2G07718	0
AT2G07719	0
AT2G07720	0
AT2G07721	0
AT2G07722	0
AT2G07723	0
AT2G07724	0
AT2G07725	0
AT2G07726	0
AT2G07727	1
AT2G07728	0
AT2G07729	0
AT2G07730	0
AT2G07731	0
AT2G07732	4
AT2G07733	0
AT2G07734	0
AT2G07735	0
AT2G07736	0
AT2G07737	0
AT2G07738	0
AT2G07739	0
AT2G07740	0
AT2G07741	0
AT2G07742	0
AT2G07743	0
AT2G07744	0
AT2G07745	0
AT2G07746	0
AT2G07747	1
AT2G07748	1
AT2G07749	0
AT2G07750	1
AT2G07751	1
AT2G07752	0
AT2G07753	0
AT2G07754	0
AT2G07755	0
AT2G07756	0
AT2G07757	0
AT2G07758	0
AT2G07759	0
AT2G07760	0
AT2G07761	0
AT2G07762	0
AT2G07763	0
AT2G07764	0
AT2G07765	0
AT2G07766	0
AT2G07767	0
AT2G07768	0
AT2G07769	0
AT2G07770	0
AT2G07771	0
AT2G07772	0
AT2G07773	0
AT2G07774	0
AT2G07775	0
AT2G07776	0
AT2G07777	1
AT2G07778	0
AT2G07779	0
AT2G07780	0
AT2G07783	0
AT2G07784	0
AT2G07785	0
AT2G07786	0
AT2G07787	0
AT2G07788	0
AT2G07789	0
AT2G07790	0
AT2G07791	0
AT2G07792	0
AT2G07793	0
AT2G07794	0
AT2G07795	0
AT2G07798	0
AT2G07799	0
AT2G07800	0
AT2G07805	0
AT2G07806	0
AT2G07807	0
AT2G07808	0
AT2G07809	0
AT2G07810	0
AT2G07811	1
AT2G07812	0
AT2G07813	0
AT2G07815	0
AT2G07820	0
AT2G07825	0
AT2G07826	0
AT2G07827	0
AT2G07830	0
AT2G07835	0
AT2G07840	0
AT2G07845	1
AT2G07850	0
AT2G07855	0
AT2G07860	0
AT2G07865	0
AT2G07870	0
AT2G07875	10
AT2G07880	0
AT2G07885	0
AT2G07890	0
AT2G07895	0
AT2G07900	0
AT2G07905	0
AT2G07910	0
AT2G07915	0
AT2G07925	0
AT2G07935	0
AT2G07940	0
AT2G07945	0
AT2G07950	1
AT2G07960	0
AT2G07965	0
AT2G07970	0
AT2G07975	0
AT2G07981	0
AT2G07985	0
AT2G07990	0
AT2G07995	0
AT2G08000	0
AT2G08005	0
AT2G08010	0
AT2G08015	0
AT2G08020	0
AT2G08025	0
AT2G08030	0
AT2G08035	0
AT2G08040	0
AT2G08045	0
AT2G08050	0
AT2G08055	0
AT2G08060	0
AT2G08070	0
AT2G08075	0
AT2G08085	0
AT2G08090	0
AT2G08095	1
AT2G08100	6
AT2G08105	0
AT2G08110	0
AT2G08115	0
AT2G08120	0
AT2G08125	0
AT2G08130	0
AT2G08135	1
AT2G08150	0
AT2G08155	0
AT2G08160	0
AT2G08165	0
AT2G08175	0
AT2G08180	0
AT2G08190	0
AT2G08195	0
AT2G08200	0
AT2G08205	0
AT2G08210	0
AT2G08215	0
AT2G08220	33
AT2G08230	0
AT2G08235	0
AT2G08240	0
AT2G08245	0
AT2G08250	0
AT2G08255	0
AT2G08260	0
AT2G08265	0
AT2G08270	0
AT2G08275	0
AT2G08280	1
AT2G08285	0
AT2G08290	0
AT2G08295	0
AT2G08300	0
AT2G08305	0
AT2G08310	0
AT2G08315	0
AT2G08320	0
AT2G08330	0
AT2G08335	0
AT2G08340	0
AT2G08345	0
AT2G08350	2
AT2G08355	0
AT2G08360	0
AT2G08365	0
AT2G08370	0
AT2G08375	0
AT2G08380	0
AT2G08385	0
AT2G08390	0
AT2G08395	0
AT2G08400	0
AT2G08405	0
AT2G08410	0
AT2G08415	0
AT2G08420	0
AT2G08425	0
AT2G08430	0
AT2G08435	2
AT2G08440	2
AT2G08445	1
AT2G08450	1
AT2G08455	0
AT2G08460	0
AT2G08465	0
AT2G08470	0
AT2G08475	0
AT2G08480	0
AT2G08485	0
AT2G08490	0
AT2G08495	0
AT2G08500	0
AT2G08505	0
AT2G08510	0
AT2G08515	0
AT2G08520	0
AT2G08525	0
AT2G08530	5
AT2G08535	0
AT2G08540	0
AT2G08545	3
AT2G08550	0
AT2G08555	0
AT2G08560	0
AT2G08565	0
AT2G08570	0
AT2G08575	2
AT2G08580	0
AT2G08585	1
AT2G08590	0
AT2G08595	0
AT2G08610	94
AT2G08620	0
AT2G08625	0
AT2G08630	0
AT2G08635	1
AT2G08640	0
AT2G08645	0
AT2G08650	0
AT2G08655	0
AT2G08660	0
AT2G08665	0
AT2G08670	0
AT2G08675	0
AT2G08680	6
AT2G08685	0
AT2G08690	0
AT2G08695	0
AT2G08700	0
AT2G08705	0
AT2G08710	0
AT2G08715	0
AT2G08720	0
AT2G08725	0
AT2G08730	0
AT2G08735	42
AT2G08740	0
AT2G08745	0
AT2G08750	0
AT2G08755	0
AT2G08760	4
AT2G08765	56
AT2G08770	0
AT2G08775	0
AT2G08780	0
AT2G08790	0
AT2G08795	0
AT2G08800	0
AT2G08805	0
AT2G08815	0
AT2G08820	6
AT2G08825	5
AT2G08830	0
AT2G08835	0
AT2G08845	0
AT2G08850	0
AT2G08855	0
AT2G08860	0
AT2G08865	15
AT2G08870	0
AT2G08875	0
AT2G08880	0
AT2G08885	0
AT2G08890	0
AT2G08895	0
AT2G08900	0
AT2G08905	2
AT2G08910	0
AT2G08915	1
AT2G08920	0
AT2G08925	0
AT2G08930	0
AT2G08935	0
AT2G08940	0
AT2G08945	0
AT2G08950	0
AT2G08955	0
AT2G08960	0
AT2G08965	0
AT2G08970	0
AT2G08975	0
AT2G08980	0
AT2G08985	0
AT2G08986	0
AT2G08990	0
AT2G08995	0
AT2G09000	0
AT2G09005	0
AT2G09010	0
AT2G09015	0
AT2G09020	0
AT2G09025	2
AT2G09035	0
AT2G09040	0
AT2G09045	0
AT2G09050	0
AT2G09055	0
AT2G09060	0
AT2G09065	0
AT2G09070	0
AT2G09075	0
AT2G09080	0
AT2G09085	0
AT2G09090	0
AT2G09095	0
AT2G09100	0
AT2G09105	0
AT2G09110	0
AT2G09115	0
AT2G09120	0
AT2G09125	0
AT2G09130	0
AT2G09135	0
AT2G09140	0
AT2G09150	0
AT2G09155	0
AT2G09160	0
AT2G09165	4
AT2G09170	6
AT2G09175	0
AT2G09180	0
AT2G09185	0
AT2G09187	0
AT2G09190	1
AT2G09195	0
AT2G09200	0
AT2G09205	4
AT2G09210	0
AT2G09215	0
AT2G09220	0
AT2G09225	16
AT2G09230	0
AT2G09235	0
AT2G09240	0
AT2G09245	0
AT2G09250	0
AT2G09255	0
AT2G09260	0
AT2G09265	0
AT2G09270	0
AT2G09280	0
AT2G09285	0
AT2G09290	0
AT2G09295	0
AT2G09300	0
AT2G09305	13
AT2G09310	0
AT2G09315	0
AT2G09320	0
AT2G09325	0
AT2G09330	0
AT2G09335	0
AT2G09340	0
AT2G09345	0
AT2G09350	0
AT2G09355	0
AT2G09360	0
AT2G09365	0
AT2G09370	0
AT2G09375	0
AT2G09380	1
AT2G09385	0
AT2G09388	0
AT2G09390	0
AT2G09395	0
AT2G09400	0
AT2G09405	0
AT2G09410	0
AT2G09415	0
AT2G09420	0
AT2G09425	1
AT2G09430	0
AT2G09435	0
AT2G09440	0
AT2G09445	0
AT2G09450	0
AT2G09455	4
AT2G09460	0
AT2G09465	0
AT2G09470	0
AT2G09475	1
AT2G09480	0
AT2G09490	1
AT2G09495	1
AT2G09500	1
AT2G09505	0
AT2G09510	4
AT2G09515	0
AT2G09525	1
AT2G09530	0
AT2G09535	0
AT2G09540	2
AT2G09545	0
AT2G09550	0
AT2G09555	0
AT2G09560	0
AT2G09565	0
AT2G09570	0
AT2G09575	0
AT2G09585	0
AT2G09589	0
AT2G09590	0
AT2G09605	0
AT2G09610	0
AT2G09615	0
AT2G09620	0
AT2G09625	0
AT2G09630	0
AT2G09635	0
AT2G09640	0
AT2G09645	0
AT2G09650	0
AT2G09655	0
AT2G09660	0
AT2G09665	0
AT2G09670	0
AT2G09675	0
AT2G09680	0
AT2G09685	0
AT2G09690	0
AT2G09695	0
AT2G09700	0
AT2G09705	1
AT2G09710	24
AT2G09715	0
AT2G09720	0
AT2G09725	0
AT2G09730	0
AT2G09735	0
AT2G09740	0
AT2G09745	7
AT2G09750	0
AT2G09755	0
AT2G09760	0
AT2G09765	0
AT2G09770	0
AT2G09775	0
AT2G09780	0
AT2G09785	0
AT2G09790	0
AT2G09795	194
AT2G09800	0
AT2G09805	1
AT2G09810	0
AT2G09815	2
AT2G09820	0
AT2G09825	0
AT2G09830	0
AT2G09835	0
AT2G09838	0
AT2G09840	0
AT2G09845	0
AT2G09850	0
AT2G09860	0
AT2G09862	0
AT2G09865	0
AT2G09870	0
AT2G09875	1
AT2G09880	0
AT2G09885	0
AT2G09890	0
AT2G09895	0
AT2G09900	0
AT2G09905	0
AT2G09910	0
AT2G09915	0
AT2G09920	0
AT2G09925	0
AT2G09930	0
AT2G09935	0
AT2G09945	0
AT2G09950	0
AT2G09953	0
AT2G09955	0
AT2G09956	0
AT2G09960	0
AT2G09965	0
AT2G09970	2
AT2G09975	0
AT2G09990	2114
AT2G09992	0
AT2G09994	0
AT2G09995	0
AT2G10000	0
AT2G10010	0
AT2G10020	0
AT2G10025	0
AT2G10030	0
AT2G10040	0
AT2G10045	1
AT2G10050	0
AT2G10070	0
AT2G10080	0
AT2G10090	0
AT2G10100	0
AT2G10105	0
AT2G10110	0
AT2G10120	0
AT2G10130	0
AT2G10140	0
AT2G10150	0
AT2G10160	0
AT2G10165	0
AT2G10170	0
AT2G10175	0
AT2G10180	0
AT2G10190	0
AT2G10200	0
AT2G10205	0
AT2G10210	0
AT2G10220	0
AT2G10223	0
AT2G10226	0
AT2G10230	0
AT2G10232	0
AT2G10234	0
AT2G10237	0
AT2G10240	0
AT2G10250	0
AT2G10253	0
AT2G10256	0
AT2G10260	0
AT2G10265	0
AT2G10270	0
AT2G10280	0
AT2G10285	0
AT2G10290	0
AT2G10300	0
AT2G10310	0
AT2G10320	0
AT2G10330	0
AT2G10350	0
AT2G10360	0
AT2G10370	0
AT2G10380	0
AT2G10390	0
AT2G10400	0
AT2G10405	0
AT2G10410	2694
AT2G10420	0
AT2G10430	0
AT2G10440	0
AT2G10450	1
AT2G10455	0
AT2G10460	0
AT2G10465	0
AT2G10470	0
AT2G10480	0
AT2G10490	0
AT2G10500	0
AT2G10510	0
AT2G10520	0
AT2G10530	0
AT2G10535	0
AT2G10537	0
AT2G10540	0
AT2G10545	0
AT2G10550	0
AT2G10553	3
AT2G10555	0
AT2G10556	0
AT2G10557	0
AT2G10560	0
AT2G10570	0
AT2G10589	0
AT2G10590	0
AT2G10600	0
AT2G10602	0
AT2G10605	0
AT2G10606	0
AT2G10608	0
AT2G10610	0
AT2G10611	0
AT2G10614	0
AT2G10615	0
AT2G10617	0
AT2G10620	0
AT2G10625	0
AT2G10630	0
AT2G10640	0
AT2G10650	0
AT2G10660	0
AT2G10670	0
AT2G10680	0
AT2G10690	0
AT2G10710	0
AT2G10720	0
AT2G10730	0
AT2G10735	14
AT2G10740	0
AT2G10760	0
AT2G10770	0
AT2G10780	0
AT2G10790	0
AT2G10800	0
AT2G10802	0
AT2G10810	0
AT2G10820	0
AT2G10830	0
AT2G10833	0
AT2G10836	0
AT2G10840	0
AT2G10850	0
AT2G10860	0
AT2G10870	0
AT2G10880	0
AT2G10890	0
AT2G10895	0
AT2G10900	0
AT2G10910	0
AT2G10920	0
AT2G10921	0
AT2G10930	1
AT2G10931	47
AT2G10940	48961
AT2G10950	196
AT2G10955	0
AT2G10960	0
AT2G10965	0
AT2G10970	2
AT2G10975	0
AT2G10980	0
AT2G10990	0
AT2G11000	343
AT2G11005	0
AT2G11010	0
AT2G11015	0
AT2G11020	0
AT2G11025	0
AT2G11030	0
AT2G11035	1
AT2G11040	0
AT2G11045	0
AT2G11050	0
AT2G11060	0
AT2G11070	0
AT2G11080	0
AT2G11090	0
AT2G11100	0
AT2G11110	0
AT2G11115	0
AT2G11120	0
AT2G11130	0
AT2G11135	0
AT2G11140	25
AT2G11150	10
AT2G11165	0
AT2G11166	0
AT2G11168	0
AT2G11170	0
AT2G11180	0
AT2G11190	0
AT2G11200	0
AT2G11205	0
AT2G11210	0
AT2G11215	0
AT2G11220	0
AT2G11225	0
AT2G11230	0
AT2G11235	0
AT2G11240	1192
AT2G11270	1
AT2G11271	0
AT2G11280	0
AT2G11290	0
AT2G11300	1
AT2G11310	0
AT2G11320	1
AT2G11330	1
AT2G11340	1
AT2G11345	0
AT2G11350	0
AT2G11360	0
AT2G11370	0
AT2G11380	0
AT2G11390	0
AT2G11400	0
AT2G11405	0
AT2G11410	0
AT2G11420	0
AT2G11430	0
AT2G11440	0
AT2G11450	0
AT2G11460	0
AT2G11462	0
AT2G11465	0
AT2G11480	0
AT2G11485	0
AT2G11490	0
AT2G11500	0
AT2G11502	0
AT2G11504	0
AT2G11507	0
AT2G11510	0
AT2G11520	275
AT2G11522	0
AT2G11530	0
AT2G11550	0
AT2G11570	0
AT2G11590	0
AT2G11600	0
AT2G11610	0
AT2G11620	10
AT2G11623	0
AT2G11626	0
AT2G11630	0
AT2G11640	0
AT2G11650	0
AT2G11660	0
AT2G11670	0
AT2G11680	0
AT2G11690	0
AT2G11700	0
AT2G11720	0
AT2G11730	0
AT2G11740	0
AT2G11750	0
AT2G11770	0
AT2G11773	0
AT2G11775	0
AT2G11778	0
AT2G11780	1
AT2G11790	0
AT2G11800	0
AT2G11810	188
AT2G11815	0
AT2G11820	0
AT2G11830	0
AT2G11840	0
AT2G11850	0
AT2G11851	0
AT2G11852	0
AT2G11870	0
AT2G11880	50
AT2G11890	2044
AT2G11891	7
AT2G11910	2566
AT2G11930	0
AT2G11940	0
AT2G11950	0
AT2G11970	0
AT2G11980	0
AT2G11983	0
AT2G11990	0
AT2G12000	0
AT2G12010	0
AT2G12020	0
AT2G12025	0
AT2G12040	0
AT2G12050	0
AT2G12060	0
AT2G12066	0
AT2G12083	0
AT2G12100	0
AT2G12110	0
AT2G12120	0
AT2G12130	0
AT2G12140	0
AT2G12150	0
AT2G12160	0
AT2G12170	15
AT2G12190	155
AT2G12195	0
AT2G12200	0
AT2G12205	0
AT2G12210	0
AT2G12230	0
AT2G12240	0
AT2G12250	0
AT2G12260	0
AT2G12270	0
AT2G12280	0
AT2G12290	0
AT2G12300	0
AT2G12305	0
AT2G12320	0
AT2G12325	0
AT2G12330	0
AT2G12340	0
AT2G12345	0
AT2G12360	0
AT2G12370	0
AT2G12380	0
AT2G12385	0
AT2G12390	0
AT2G12400	206
AT2G12405	0
AT2G12407	0
AT2G12408	0
AT2G12410	0
AT2G12420	3
AT2G12430	4
AT2G12440	10
AT2G12450	9
AT2G12460	3
AT2G12461	16
AT2G12462	478
AT2G12465	0
AT2G12470	0
AT2G12475	0
AT2G12480	6
AT2G12490	46
AT2G12500	1
AT2G12505	0
AT2G12510	0
AT2G12520	0
AT2G12530	0
AT2G12540	0
AT2G12550	79
AT2G12560	0
AT2G12570	0
AT2G12580	0
AT2G12590	0
AT2G12600	0
AT2G12610	0
AT2G12620	0
AT2G12630	0
AT2G12640	0
AT2G12646	0
AT2G12650	0
AT2G12660	0
AT2G12670	0
AT2G12680	0
AT2G12685	0
AT2G12690	0
AT2G12695	0
AT2G12700	0
AT2G12710	0
AT2G12720	0
AT2G12730	0
AT2G12740	0
AT2G12750	0
AT2G12760	0
AT2G12770	0
AT2G12780	0
AT2G12800	0
AT2G12810	0
AT2G12815	0
AT2G12820	0
AT2G12830	0
AT2G12832	0
AT2G12835	0
AT2G12840	0
AT2G12845	0
AT2G12850	0
AT2G12855	0
AT2G12860	0
AT2G12870	0
AT2G12875	0
AT2G12880	0
AT2G12890	0
AT2G12900	0
AT2G12905	0
AT2G12910	0
AT2G12920	0
AT2G12930	0
AT2G12935	0
AT2G12940	0
AT2G12945	0
AT2G12950	0
AT2G12960	0
AT2G12970	0
AT2G12980	0
AT2G12990	0
AT2G13000	0
AT2G13010	0
AT2G13020	0
AT2G13040	0
AT2G13050	0
AT2G13060	0
AT2G13070	0
AT2G13080	0
AT2G13090	0
AT2G13100	315
AT2G13105	0
AT2G13110	0
AT2G13115	0
AT2G13116	0
AT2G13118	0
AT2G13120	0
AT2G13125	0
AT2G13126	0
AT2G13128	0
AT2G13130	25
AT2G13140	0
AT2G13142	0
AT2G13143	0
AT2G13145	0
AT2G13146	0
AT2G13150	0
AT2G13160	0
AT2G13170	0
AT2G13175	0
AT2G13180	0
AT2G13190	0
AT2G13200	0
AT2G13230	0
AT2G13240	0
AT2G13250	0
AT2G13260	0
AT2G13270	0
AT2G13274	0
AT2G13275	0
AT2G13280	0
AT2G13290	237
AT2G13295	0
AT2G13300	0
AT2G13310	0
AT2G13320	0
AT2G13330	0
AT2G13335	0
AT2G13350	11
AT2G13360	29590
AT2G13370	1268
AT2G13380	0
AT2G13390	0
AT2G13400	0
AT2G13410	0
AT2G13420	81
AT2G13422	0
AT2G13430	0
AT2G13431	0
AT2G13440	1080
AT2G13450	1
AT2G13460	0
AT2G13463	0
AT2G13469	0
AT2G13470	0
AT2G13480	0
AT2G13490	0
AT2G13500	0
AT2G13510	0
AT2G13520	0
AT2G13530	0
AT2G13540	878
AT2G13542	0
AT2G13547	1
AT2G13550	72
AT2G13555	0
AT2G13560	2758
AT2G13570	12
AT2G13580	2
AT2G13590	0
AT2G13600	103
AT2G13610	567
AT2G13620	2
AT2G13630	0
AT2G13640	0
AT2G13650	151
AT2G13660	0
AT2G13665	0
AT2G13680	10
AT2G13690	341
AT2G13700	0
AT2G13705	0
AT2G13706	0
AT2G13710	0
AT2G13720	0
AT2G13730	0
AT2G13740	0
AT2G13750	0
AT2G13760	0
AT2G13770	0
AT2G13790	171
AT2G13800	54
AT2G13810	0
AT2G13820	332
AT2G13830	0
AT2G13840	184
AT2G13845	0
AT2G13850	0
AT2G13851	0
AT2G13860	0
AT2G13865	0
AT2G13870	0
AT2G13890	0
AT2G13895	0
AT2G13900	0
AT2G13905	0
AT2G13910	0
AT2G13920	0
AT2G13930	0
AT2G13940	0
AT2G13950	0
AT2G13960	1
AT2G13965	0
AT2G13970	244
AT2G13975	170
AT2G13980	0
AT2G13985	0
AT2G13990	0
AT2G14000	0
AT2G14010	0
AT2G14020	0
AT2G14030	0
AT2G14040	0
AT2G14045	317
AT2G14050	184
AT2G14060	17
AT2G14070	3
AT2G14080	442
AT2G14090	102
AT2G14095	2
AT2G14100	10
AT2G14110	78
AT2G14115	63
AT2G14120	695
AT2G14130	0
AT2G14140	0
AT2G14150	0
AT2G14160	0
AT2G14170	1071
AT2G14180	0
AT2G14190	0
AT2G14200	0
AT2G14210	0
AT2G14220	99
AT2G14230	0
AT2G14240	0
AT2G14245	0
AT2G14247	1493
AT2G14255	227
AT2G14260	935
AT2G14265	1
AT2G14270	0
AT2G14280	0
AT2G14282	1
AT2G14285	391
AT2G14288	0
AT2G14289	0
AT2G14290	1
AT2G14300	0
AT2G14310	0
AT2G14320	0
AT2G14330	0
AT2G14335	0
AT2G14340	0
AT2G14350	0
AT2G14365	0
AT2G14370	0
AT2G14378	0
AT2G14380	0
AT2G14390	0
AT2G14395	0
AT2G14400	0
AT2G14405	0
AT2G14410	0
AT2G14415	0
AT2G14420	0
AT2G14430	0
AT2G14440	0
AT2G14450	0
AT2G14455	0
AT2G14460	290
AT2G14470	0
AT2G14475	3
AT2G14490	0
AT2G14500	0
AT2G14510	0
AT2G14520	85
AT2G14530	205
AT2G14535	0
AT2G14540	0
AT2G14550	0
AT2G14560	2
AT2G14570	0
AT2G14580	0
AT2G14590	0
AT2G14595	0
AT2G14600	0
AT2G14605	0
AT2G14610	0
AT2G14620	42
AT2G14630	0
AT2G14635	0
AT2G14640	0
AT2G14650	0
AT2G14660	518
AT2G14661	2
AT2G14670	0
AT2G14680	264
AT2G14690	0
AT2G14692	0
AT2G14695	0
AT2G14700	0
AT2G14710	0
AT2G14720	1034
AT2G14730	0
AT2G14740	702
AT2G14750	1357
AT2G14755	0
AT2G14760	0
AT2G14765	0
AT2G14770	0
AT2G14772	0
AT2G14774	0
AT2G14775	10
AT2G14777	0
AT2G14780	0
AT2G14790	0
AT2G14793	0
AT2G14796	0
AT2G14800	7
AT2G14810	0
AT2G14820	0
AT2G14825	60
AT2G14830	0
AT2G14835	513
AT2G14840	1
AT2G14843	0
AT2G14846	0
AT2G14850	173
AT2G14860	133
AT2G14870	0
AT2G14878	239
AT2G14880	2360
AT2G14890	3399
AT2G14900	16
AT2G14910	2092
AT2G14920	0
AT2G14930	0
AT2G14935	0
AT2G14940	0
AT2G14945	0
AT2G14950	0
AT2G14960	0
AT2G14970	0
AT2G14980	0
AT2G14990	0
AT2G15000	428
AT2G15010	1
AT2G15012	0
AT2G15013	0
AT2G15014	0
AT2G15015	0
AT2G15016	0
AT2G15017	0
AT2G15020	52
AT2G15025	0
AT2G15029	0
AT2G15030	0
AT2G15040	0
AT2G15042	2
AT2G15045	0
AT2G15050	1228
AT2G15060	2
AT2G15070	0
AT2G15080	5
AT2G15090	2342
AT2G15100	0
AT2G15110	0
AT2G15120	0
AT2G15128	19
AT2G15130	3
AT2G15140	0
AT2G15145	0
AT2G15150	0
AT2G15160	0
AT2G15170	0
AT2G15180	0
AT2G15185	0
AT2G15190	0
AT2G15200	0
AT2G15210	0
AT2G15220	0
AT2G15230	148
AT2G15240	336
AT2G15250	0
AT2G15260	0
AT2G15270	158
AT2G15271	0
AT2G15280	264
AT2G15290	2602
AT2G15292	537
AT2G15300	72
AT2G15310	67
AT2G15318	0
AT2G15320	137
AT2G15325	0
AT2G15327	0
AT2G15330	0
AT2G15340	0
AT2G15345	0
AT2G15350	1
AT2G15360	0
AT2G15370	0
AT2G15380	0
AT2G15390	0
AT2G15400	27
AT2G15410	0
AT2G15420	0
AT2G15430	338
AT2G15440	69
AT2G15450	0
AT2G15460	0
AT2G15470	0
AT2G15480	7
AT2G15490	4
AT2G15500	0
AT2G15510	0
AT2G15520	0
AT2G15530	419
AT2G15535	0
AT2G15540	0
AT2G15550	0
AT2G15555	0
AT2G15560	499
AT2G15570	217
AT2G15580	292
AT2G15590	0
AT2G15600	0
AT2G15610	0
AT2G15620	8179
AT2G15630	54
AT2G15640	0
AT2G15650	1
AT2G15660	0
AT2G15670	0
AT2G15680	0
AT2G15690	229
AT2G15695	448
AT2G15700	0
AT2G15710	0
AT2G15720	0
AT2G15730	82
AT2G15740	0
AT2G15750	0
AT2G15760	27
AT2G15765	0
AT2G15770	0
AT2G15780	0
AT2G15790	248
AT2G15800	0
AT2G15810	7
AT2G15815	0
AT2G15820	893
AT2G15830	130
AT2G15840	3
AT2G15850	0
AT2G15860	652
AT2G15870	0
AT2G15880	151
AT2G15890	2467
AT2G15900	378
AT2G15910	468
AT2G15920	0
AT2G15940	1
AT2G15950	0
AT2G15960	1218
AT2G15970	7647
AT2G15980	152
AT2G15990	0
AT2G16000	0
AT2G16005	0
AT2G16010	0
AT2G16015	0
AT2G16016	0
AT2G16018	0
AT2G16019	0
AT2G16020	0
AT2G16030	0
AT2G16040	0
AT2G16050	54
AT2G16060	11
AT2G16070	520
AT2G16080	0
AT2G16090	195
AT2G16100	0
AT2G16110	0
AT2G16120	0
AT2G16130	0
AT2G16140	1
AT2G16145	0
AT2G16150	0
AT2G16160	0
AT2G16170	0
AT2G16180	0
AT2G16190	0
AT2G16200	0
AT2G16210	0
AT2G16220	0
AT2G16225	0
AT2G16230	0
AT2G16240	0
AT2G16245	1
AT2G16250	209
AT2G16260	0
AT2G16270	191
AT2G16280	2440
AT2G16290	0
AT2G16300	0
AT2G16310	0
AT2G16320	1
AT2G16330	0
AT2G16340	0
AT2G16360	0
AT2G16365	974
AT2G16367	19
AT2G16370	643
AT2G16380	371
AT2G16385	0
AT2G16390	211
AT2G16400	781
AT2G16405	248
AT2G16410	0
AT2G16420	0
AT2G16430	1615
AT2G16440	498
AT2G16450	0
AT2G16460	307
AT2G16485	1054
AT2G16490	0
AT2G16500	6090
AT2G16505	1
AT2G16510	2255
AT2G16520	0
AT2G16530	57
AT2G16535	0
AT2G16540	0
AT2G16550	0
AT2G16560	0
AT2G16570	20
AT2G16575	2
AT2G16580	18
AT2G16586	2
AT2G16592	0
AT2G16594	0
AT2G16595	23
AT2G16600	14570
AT2G16610	0
AT2G16620	0
AT2G16630	593
AT2G16640	2227
AT2G16650	191
AT2G16660	764
AT2G16670	0
AT2G16676	0
AT2G16680	0
AT2G16690	0
AT2G16700	274
AT2G16710	389
AT2G16720	62
AT2G16730	32
AT2G16740	210
AT2G16750	58
AT2G16760	28
AT2G16770	156
AT2G16780	655
AT2G16790	6
AT2G16800	884
AT2G16810	0
AT2G16820	0
AT2G16830	0
AT2G16832	0
AT2G16835	0
AT2G16840	0
AT2G16850	475
AT2G16860	783
AT2G16870	13
AT2G16880	289
AT2G16890	119
AT2G16895	2
AT2G16900	304
AT2G16905	0
AT2G16910	3
AT2G16920	677
AT2G16930	730
AT2G16940	1718
AT2G16950	1329
AT2G16953	0
AT2G16960	0
AT2G16970	0
AT2G16980	0
AT2G16990	55
AT2G17000	0
AT2G17010	5
AT2G17020	360
AT2G17030	118
AT2G17033	1043
AT2G17036	9
AT2G17040	3
AT2G17043	0
AT2G17050	2
AT2G17055	0
AT2G17060	8
AT2G17064	0
AT2G17070	0
AT2G17080	0
AT2G17090	0
AT2G17110	174
AT2G17115	0
AT2G17120	276
AT2G17130	513
AT2G17140	87
AT2G17150	186
AT2G17160	0
AT2G17170	0
AT2G17180	0
AT2G17190	1135
AT2G17200	1122
AT2G17210	39
AT2G17220	372
AT2G17230	1024
AT2G17240	3073
AT2G17250	437
AT2G17260	36
AT2G17265	906
AT2G17270	83
AT2G17280	74
AT2G17290	156
AT2G17295	0
AT2G17300	365
AT2G17305	0
AT2G17310	0
AT2G17320	411
AT2G17330	2
AT2G17340	1153
AT2G17350	363
AT2G17360	4523
AT2G17370	130
AT2G17380	374
AT2G17390	1994
AT2G17410	919
AT2G17420	1472
AT2G17430	8
AT2G17440	277
AT2G17442	54
AT2G17450	380
AT2G17460	0
AT2G17470	54
AT2G17477	0
AT2G17480	421
AT2G17490	13
AT2G17500	74
AT2G17510	584
AT2G17520	334
AT2G17525	137
AT2G17530	305
AT2G17540	385
AT2G17550	294
AT2G17560	1603
AT2G17570	59
AT2G17580	315
AT2G17590	0
AT2G17600	0
AT2G17610	0
AT2G17620	33
AT2G17630	736
AT2G17640	192
AT2G17650	103
AT2G17660	8
AT2G17670	240
AT2G17680	0
AT2G17690	0
AT2G17695	1420
AT2G17700	398
AT2G17705	73
AT2G17710	76
AT2G17720	410
AT2G17723	0
AT2G17730	383
AT2G17740	0
AT2G17750	0
AT2G17760	369
AT2G17770	0
AT2G17780	240
AT2G17785	0
AT2G17787	134
AT2G17790	644
AT2G17800	690
AT2G17810	0
AT2G17820	630
AT2G17830	52
AT2G17840	1306
AT2G17845	0
AT2G17850	0
AT2G17860	0
AT2G17870	983
AT2G17880	51
AT2G17890	7
AT2G17900	39
AT2G17905	0
AT2G17910	0
AT2G17920	0
AT2G17930	1112
AT2G17940	0
AT2G17950	0
AT2G17960	0
AT2G17970	155
AT2G17972	0
AT2G17975	42
AT2G17980	791
AT2G17990	821
AT2G18000	6
AT2G18010	2
AT2G18020	11890
AT2G18025	0
AT2G18030	249
AT2G18040	2165
AT2G18042	0
AT2G18050	69
AT2G18060	28
AT2G18070	0
AT2G18080	0
AT2G18090	453
AT2G18100	17
AT2G18110	1348
AT2G18115	1
AT2G18120	37
AT2G18130	1
AT2G18140	0
AT2G18150	0
AT2G18160	1379
AT2G18170	436
AT2G18180	8
AT2G18190	0
AT2G18193	88
AT2G18196	14
AT2G18200	0
AT2G18210	1
AT2G18220	542
AT2G18230	1077
AT2G18240	127
AT2G18245	342
AT2G18250	194
AT2G18260	55
AT2G18270	0
AT2G18280	808
AT2G18290	311
AT2G18300	1514
AT2G18310	1
AT2G18320	0
AT2G18323	0
AT2G18328	909
AT2G18330	441
AT2G18340	0
AT2G18350	65
AT2G18360	11
AT2G18370	0
AT2G18380	49
AT2G18390	317
AT2G18400	451
AT2G18410	105
AT2G18420	0
AT2G18440	3457
AT2G18450	5
AT2G18460	0
AT2G18465	112
AT2G18470	14
AT2G18480	1
AT2G18490	0
AT2G18500	9
AT2G18510	563
AT2G18520	145
AT2G18530	2
AT2G18540	0
AT2G18550	1
AT2G18560	185
AT2G18570	33
AT2G18580	0
AT2G18590	0
AT2G18600	20
AT2G18620	12
AT2G18630	340
AT2G18640	0
AT2G18650	51
AT2G18660	2
AT2G18670	111
AT2G18680	5
AT2G18685	0
AT2G18690	1
AT2G18700	172
AT2G18710	3066
AT2G18720	8
AT2G18721	0
AT2G18730	774
AT2G18735	66
AT2G18740	948
AT2G18750	872
AT2G18760	245
AT2G18770	238
AT2G18780	29
AT2G18790	1829
AT2G18800	0
AT2G18810	0
AT2G18820	0
AT2G18830	0
AT2G18840	267
AT2G18850	187
AT2G18860	200
AT2G18870	0
AT2G18876	315
AT2G18880	2
AT2G18890	461
AT2G18900	741
AT2G18910	587
AT2G18915	294
AT2G18917	8
AT2G18920	0
AT2G18938	3
AT2G18940	2195
AT2G18950	431
AT2G18960	19535
AT2G18969	7
AT2G18970	8
AT2G18980	18
AT2G18990	327
AT2G19000	7
AT2G19010	1
AT2G19020	0
AT2G19030	0
AT2G19040	0
AT2G19045	0
AT2G19050	1
AT2G19060	0
AT2G19070	3
AT2G19080	438
AT2G19090	155
AT2G19100	0
AT2G19110	438
AT2G19120	75
AT2G19130	30
AT2G19140	0
AT2G19146	0
AT2G19150	0
AT2G19160	284
AT2G19170	473
AT2G19180	396
AT2G19190	2
AT2G19200	0
AT2G19210	0
AT2G19220	0
AT2G19230	0
AT2G19240	2
AT2G19250	70
AT2G19260	194
AT2G19270	437
AT2G19280	215
AT2G19290	0
AT2G19300	0
AT2G19310	1683
AT2G19320	0
AT2G19330	2
AT2G19340	0
AT2G19350	68
AT2G19360	0
AT2G19365	0
AT2G19380	54
AT2G19385	234
AT2G19390	343
AT2G19400	150
AT2G19410	0
AT2G19420	0
AT2G19425	0
AT2G19430	225
AT2G19440	2
AT2G19450	492
AT2G19460	88
AT2G19470	679
AT2G19480	3860
AT2G19490	72
AT2G19500	4
AT2G19510	0
AT2G19520	1298
AT2G19530	64
AT2G19540	1295
AT2G19550	7
AT2G19560	153
AT2G19570	0
AT2G19572	0
AT2G19580	40
AT2G19582	0
AT2G19590	30
AT2G19600	305
AT2G19610	0
AT2G19620	163
AT2G19630	0
AT2G19640	346
AT2G19650	75
AT2G19660	3
AT2G19670	255
AT2G19680	1059
AT2G19690	107
AT2G19700	0
AT2G19710	238
AT2G19720	261
AT2G19730	6792
AT2G19740	1741
AT2G19750	1763
AT2G19755	0
AT2G19760	1896
AT2G19770	4
AT2G19780	214
AT2G19790	592
AT2G19796	0
AT2G19800	115
AT2G19802	0
AT2G19803	0
AT2G19806	0
AT2G19810	268
AT2G19820	0
AT2G19825	0
AT2G19830	1437
AT2G19840	0
AT2G19850	0
AT2G19860	1314
AT2G19870	1576
AT2G19880	984
AT2G19890	0
AT2G19893	0
AT2G19900	8
AT2G19910	13
AT2G19920	38
AT2G19930	108
AT2G19940	1160
AT2G19950	430
AT2G19960	1
AT2G19970	1
AT2G19980	8
AT2G19990	48
AT2G20000	393
AT2G20010	305
AT2G20020	1607
AT2G20030	1
AT2G20050	1615
AT2G20060	716
AT2G20070	0
AT2G20080	0
AT2G20100	99
AT2G20110	34
AT2G20120	407
AT2G20130	275
AT2G20140	1030
AT2G20142	1
AT2G20150	0
AT2G20160	0
AT2G20170	1
AT2G20180	431
AT2G20190	1470
AT2G20208	0
AT2G20210	114
AT2G20230	1643
AT2G20240	288
AT2G20250	34
AT2G20260	14892
AT2G20270	1316
AT2G20280	906
AT2G20290	228
AT2G20298	0
AT2G20300	648
AT2G20310	185
AT2G20320	197
AT2G20330	596
AT2G20340	376
AT2G20350	0
AT2G20360	2948
AT2G20362	42
AT2G20370	410
AT2G20380	0
AT2G20390	349
AT2G20400	106
AT2G20410	93
AT2G20420	3117
AT2G20430	0
AT2G20440	171
AT2G20450	3864
AT2G20460	0
AT2G20463	0
AT2G20465	0
AT2G20470	3
AT2G20480	34
AT2G20490	779
AT2G20495	153
AT2G20500	0
AT2G20510	2
AT2G20515	6
AT2G20520	0
AT2G20530	1221
AT2G20540	18
AT2G20550	27
AT2G20555	0
AT2G20560	119
AT2G20562	35
AT2G20570	2649
AT2G20580	1890
AT2G20585	281
AT2G20590	48
AT2G20595	0
AT2G20597	0
AT2G20600	0
AT2G20605	0
AT2G20610	1314
AT2G20613	0
AT2G20616	0
AT2G20618	0
AT2G20619	0
AT2G20620	0
AT2G20625	0
AT2G20630	1817
AT2G20635	107
AT2G20650	118
AT2G20660	0
AT2G20670	144
AT2G20680	108
AT2G20690	2143
AT2G20700	10
AT2G20710	20
AT2G20720	2
AT2G20721	32
AT2G20722	16
AT2G20723	9
AT2G20724	1193
AT2G20725	1071
AT2G20740	416
AT2G20750	127
AT2G20760	1262
AT2G20770	47
AT2G20780	285
AT2G20784	0
AT2G20790	381
AT2G20800	2
AT2G20805	0
AT2G20810	431
AT2G20815	27
AT2G20816	0
AT2G20818	0
AT2G20820	2001
AT2G20825	0
AT2G20830	1113
AT2G20835	124
AT2G20840	226
AT2G20850	393
AT2G20860	4097
AT2G20870	47
AT2G20873	0
AT2G20875	107
AT2G20880	64
AT2G20890	15004
AT2G20900	417
AT2G20910	0
AT2G20920	1485
AT2G20921	0
AT2G20930	473
AT2G20940	139
AT2G20950	409
AT2G20960	790
AT2G20970	0
AT2G20980	104
AT2G20990	4333
AT2G20993	0
AT2G21000	0
AT2G21010	0
AT2G21020	0
AT2G21030	1
AT2G21040	0
AT2G21045	0
AT2G21050	342
AT2G21060	2405
AT2G21070	130
AT2G21080	297
AT2G21090	192
AT2G21100	0
AT2G21105	0
AT2G21110	0
AT2G21120	433
AT2G21130	1386
AT2G21140	548
AT2G21150	350
AT2G21160	2494
AT2G21170	13372
AT2G21172	0
AT2G21180	97
AT2G21185	0
AT2G21187	2
AT2G21188	5
AT2G21190	507
AT2G21195	219
AT2G21200	12
AT2G21210	1279
AT2G21220	13
AT2G21230	339
AT2G21235	0
AT2G21237	0
AT2G21240	576
AT2G21250	1693
AT2G21260	1
AT2G21270	699
AT2G21280	3111
AT2G21290	1225
AT2G21300	968
AT2G21310	0
AT2G21320	114
AT2G21330	27657
AT2G21340	1230
AT2G21350	11
AT2G21360	0
AT2G21370	1014
AT2G21380	1140
AT2G21385	2651
AT2G21390	3108
AT2G21400	2
AT2G21410	1417
AT2G21420	0
AT2G21430	15
AT2G21440	1019
AT2G21450	7
AT2G21455	0
AT2G21460	0
AT2G21465	0
AT2G21470	557
AT2G21480	4
AT2G21490	2
AT2G21500	111
AT2G21510	0
AT2G21520	1341
AT2G21530	3552
AT2G21540	947
AT2G21550	7
AT2G21560	149
AT2G21570	0
AT2G21580	4408
AT2G21590	163
AT2G21595	0
AT2G21600	515
AT2G21610	0
AT2G21620	1254
AT2G21630	103
AT2G21640	78
AT2G21650	25
AT2G21655	0
AT2G21660	81592
AT2G21670	0
AT2G21680	0
AT2G21690	0
AT2G21700	0
AT2G21710	306
AT2G21720	0
AT2G21725	0
AT2G21727	0
AT2G21730	1
AT2G21740	0
AT2G21750	0
AT2G21760	0
AT2G21770	69
AT2G21780	0
AT2G21790	2227
AT2G21800	17
AT2G21810	0
AT2G21820	18
AT2G21830	172
AT2G21840	7
AT2G21850	26
AT2G21860	2468
AT2G21870	7668
AT2G21880	115
AT2G21890	1
AT2G21895	1
AT2G21900	0
AT2G21905	0
AT2G21910	2
AT2G21920	0
AT2G21930	3
AT2G21940	131
AT2G21950	14
AT2G21960	2126
AT2G21970	2120
AT2G21980	0
AT2G21990	6
AT2G22000	48
AT2G22010	588
AT2G22030	1
AT2G22040	0
AT2G22050	0
AT2G22055	20
AT2G22060	0
AT2G22070	44
AT2G22080	1483
AT2G22088	5
AT2G22090	61
AT2G22100	190
AT2G22110	2
AT2G22120	146
AT2G22121	0
AT2G22122	81
AT2G22125	2635
AT2G22140	36
AT2G22145	0
AT2G22150	0
AT2G22155	0
AT2G22160	0
AT2G22170	2428
AT2G22180	1
AT2G22190	400
AT2G22200	178
AT2G22210	0
AT2G22220	0
AT2G22230	2036
AT2G22240	186
AT2G22241	0
AT2G22250	626
AT2G22260	51
AT2G22270	108
AT2G22280	0
AT2G22290	0
AT2G22300	570
AT2G22310	56
AT2G22320	0
AT2G22330	1866
AT2G22335	0
AT2G22340	4
AT2G22345	0
AT2G22350	0
AT2G22360	2210
AT2G22370	110
AT2G22380	0
AT2G22390	34
AT2G22400	1425
AT2G22410	76
AT2G22420	83
AT2G22425	723
AT2G22426	0
AT2G22430	3756
AT2G22440	0
AT2G22450	1523
AT2G22460	0
AT2G22465	0
AT2G22470	69
AT2G22475	239
AT2G22480	344
AT2G22482	0
AT2G22490	474
AT2G22496	0
AT2G22500	517
AT2G22510	0
AT2G22520	0
AT2G22530	105
AT2G22540	597
AT2G22560	47
AT2G22570	135
AT2G22580	0
AT2G22590	42
AT2G22600	2
AT2G22610	233
AT2G22620	14
AT2G22630	0
AT2G22640	313
AT2G22650	165
AT2G22660	798
AT2G22668	0
AT2G22670	3466
AT2G22680	13
AT2G22690	63
AT2G22710	0
AT2G22720	804
AT2G22730	69
AT2G22740	91
AT2G22750	2
AT2G22760	0
AT2G22770	272
AT2G22780	1306
AT2G22790	25
AT2G22795	2962
AT2G22800	77
AT2G22805	2
AT2G22807	0
AT2G22810	1
AT2G22820	0
AT2G22821	11
AT2G22830	106
AT2G22840	157
AT2G22850	0
AT2G22860	0
AT2G22870	598
AT2G22880	0
AT2G22890	128
AT2G22900	199
AT2G22905	0
AT2G22910	467
AT2G22920	1
AT2G22930	0
AT2G22940	0
AT2G22941	0
AT2G22942	0
AT2G22950	1
AT2G22955	0
AT2G22960	0
AT2G22970	100
AT2G22980	462
AT2G22990	3404
AT2G23000	288
AT2G23010	624
AT2G23020	0
AT2G23030	0
AT2G23040	70
AT2G23050	2
AT2G23060	0
AT2G23067	0
AT2G23070	2189
AT2G23080	245
AT2G23090	2182
AT2G23093	85
AT2G23096	0
AT2G23100	48
AT2G23110	0
AT2G23118	0
AT2G23120	1428
AT2G23130	581
AT2G23140	341
AT2G23142	0
AT2G23148	0
AT2G23150	84
AT2G23160	0
AT2G23170	15
AT2G23180	180
AT2G23190	0
AT2G23200	114
AT2G23210	1
AT2G23220	0
AT2G23230	0
AT2G23240	3
AT2G23250	0
AT2G23260	0
AT2G23270	0
AT2G23290	218
AT2G23300	18
AT2G23310	377
AT2G23320	202
AT2G23321	0
AT2G23330	60
AT2G23340	520
AT2G23347	1
AT2G23348	19
AT2G23350	7315
AT2G23360	255
AT2G23370	117
AT2G23380	409
AT2G23390	1340
AT2G23400	0
AT2G23410	0
AT2G23420	481
AT2G23430	625
AT2G23440	0
AT2G23445	0
AT2G23450	326
AT2G23460	920
AT2G23470	133
AT2G23480	0
AT2G23490	0
AT2G23500	0
AT2G23510	0
AT2G23520	488
AT2G23530	9
AT2G23540	3
AT2G23550	7
AT2G23560	87
AT2G23570	0
AT2G23580	0
AT2G23590	508
AT2G23600	1947
AT2G23610	538
AT2G23620	5
AT2G23630	0
AT2G23640	0
AT2G23650	0
AT2G23660	2
AT2G23670	0
AT2G23672	6
AT2G23673	5
AT2G23680	11
AT2G23690	172
AT2G23700	185
AT2G23710	0
AT2G23720	0
AT2G23740	346
AT2G23755	41
AT2G23760	793
AT2G23770	52
AT2G23780	513
AT2G23790	534
AT2G23800	1
AT2G23808	0
AT2G23810	772
AT2G23820	656
AT2G23830	0
AT2G23834	0
AT2G23840	178
AT2G23850	0
AT2G23860	0
AT2G23870	0
AT2G23880	0
AT2G23890	198
AT2G23900	22
AT2G23910	591
AT2G23930	2214
AT2G23940	367
AT2G23945	0
AT2G23950	707
AT2G23960	29
AT2G23970	1
AT2G23980	566
AT2G23985	10
AT2G23987	0
AT2G23990	0
AT2G24000	0
AT2G24010	13
AT2G24020	3562
AT2G24030	10
AT2G24040	181
AT2G24050	1595
AT2G24060	2309
AT2G24070	22
AT2G24080	0
AT2G24090	10465
AT2G24100	95
AT2G24103	0
AT2G24110	23
AT2G24120	1472
AT2G24130	0
AT2G24140	10
AT2G24150	961
AT2G24160	20
AT2G24165	0
AT2G24170	201
AT2G24180	1041
AT2G24190	55
AT2G24195	0
AT2G24200	3179
AT2G24205	0
AT2G24210	0
AT2G24220	48
AT2G24230	493
AT2G24240	76
AT2G24250	53
AT2G24255	0
AT2G24260	93
AT2G24270	4303
AT2G24280	1614
AT2G24285	0
AT2G24290	355
AT2G24300	32
AT2G24310	0
AT2G24320	0
AT2G24330	265
AT2G24340	0
AT2G24350	73
AT2G24360	1142
AT2G24370	4
AT2G24380	0
AT2G24390	354
AT2G24395	366
AT2G24400	0
AT2G24410	0
AT2G24420	1171
AT2G24430	0
AT2G24440	142
AT2G24450	0
AT2G24460	0
AT2G24470	0
AT2G24480	0
AT2G24490	272
AT2G24500	951
AT2G24510	0
AT2G24520	497
AT2G24530	89
AT2G24535	1
AT2G24540	0
AT2G24545	0
AT2G24550	59
AT2G24560	3
AT2G24570	243
AT2G24580	572
AT2G24590	1108
AT2G24592	90
AT2G24600	12
AT2G24610	0
AT2G24615	0
AT2G24617	0
AT2G24620	0
AT2G24625	0
AT2G24630	212
AT2G24640	233
AT2G24645	96
AT2G24650	231
AT2G24660	2
AT2G24670	0
AT2G24680	6
AT2G24681	0
AT2G24683	0
AT2G24690	173
AT2G24692	3
AT2G24693	0
AT2G24696	0
AT2G24700	18
AT2G24710	0
AT2G24720	0
AT2G24730	0
AT2G24735	0
AT2G24740	0
AT2G24748	0
AT2G24750	7
AT2G24755	5
AT2G24760	0
AT2G24761	0
AT2G24762	64
AT2G24765	715
AT2G24780	0
AT2G24790	2374
AT2G24791	0
AT2G24800	23
AT2G24810	0
AT2G24820	2256
AT2G24830	176
AT2G24840	0
AT2G24850	1
AT2G24860	667
AT2G24870	1
AT2G24880	0
AT2G24890	0
AT2G24900	0
AT2G24910	0
AT2G24915	0
AT2G24920	0
AT2G24930	0
AT2G24940	1691
AT2G24945	23
AT2G24950	0
AT2G24960	73
AT2G24970	73
AT2G24980	0
AT2G24990	352
AT2G25000	7
AT2G25010	147
AT2G25011	0
AT2G25015	0
AT2G25020	0
AT2G25025	0
AT2G25030	0
AT2G25040	0
AT2G25050	298
AT2G25055	11
AT2G25060	521
AT2G25070	520
AT2G25080	5046
AT2G25090	2
AT2G25095	4
AT2G25100	290
AT2G25110	815
AT2G25120	0
AT2G25125	0
AT2G25130	1
AT2G25140	310
AT2G25150	12
AT2G25160	0
AT2G25169	5
AT2G25170	1412
AT2G25171	0
AT2G25180	498
AT2G25185	0
AT2G25190	281
AT2G25200	20
AT2G25210	2707
AT2G25215	0
AT2G25220	71
AT2G25230	0
AT2G25240	0
AT2G25250	454
AT2G25255	0
AT2G25260	0
AT2G25270	240
AT2G25280	291
AT2G25290	203
AT2G25295	0
AT2G25297	0
AT2G25300	138
AT2G25305	0
AT2G25310	658
AT2G25312	0
AT2G25320	517
AT2G25330	0
AT2G25340	0
AT2G25344	0
AT2G25350	87
AT2G25355	140
AT2G25360	0
AT2G25370	0
AT2G25380	0
AT2G25390	0
AT2G25400	0
AT2G25409	0
AT2G25410	0
AT2G25420	100
AT2G25430	1845
AT2G25440	0
AT2G25450	5973
AT2G25460	19
AT2G25470	2
AT2G25480	456
AT2G25482	0
AT2G25490	1700
AT2G25500	0
AT2G25510	248
AT2G25520	1585
AT2G25530	180
AT2G25540	5
AT2G25550	0
AT2G25560	162
AT2G25565	0
AT2G25570	175
AT2G25580	198
AT2G25590	74
AT2G25600	5
AT2G25605	247
AT2G25610	1099
AT2G25620	385
AT2G25625	33
AT2G25630	0
AT2G25640	250
AT2G25650	83
AT2G25660	1421
AT2G25670	2150
AT2G25680	145
AT2G25685	0
AT2G25687	0
AT2G25690	96
AT2G25700	0
AT2G25710	384
AT2G25720	173
AT2G25730	1746
AT2G25735	29
AT2G25737	130
AT2G25740	215
AT2G25760	727
AT2G25770	3
AT2G25780	8
AT2G25790	398
AT2G25800	904
AT2G25810	0
AT2G25820	0
AT2G25830	2083
AT2G25840	1891
AT2G25850	412
AT2G25870	2704
AT2G25880	140
AT2G25890	0
AT2G25900	178
AT2G25905	0
AT2G25910	372
AT2G25920	154
AT2G25930	1497
AT2G25940	19
AT2G25950	372
AT2G25964	45
AT2G25970	1773
AT2G25975	0
AT2G25980	0
AT2G25990	0
AT2G26000	105
AT2G26010	0
AT2G26020	0
AT2G26030	82
AT2G26040	17
AT2G26050	0
AT2G26060	439
AT2G26070	125
AT2G26080	10931
AT2G26090	0
AT2G26100	425
AT2G26110	476
AT2G26120	1
AT2G26130	0
AT2G26135	1
AT2G26140	2339
AT2G26150	113
AT2G26160	0
AT2G26170	295
AT2G26180	48
AT2G26190	351
AT2G26200	324
AT2G26210	433
AT2G26211	0
AT2G26215	0
AT2G26220	16
AT2G26230	317
AT2G26240	349
AT2G26250	7365
AT2G26260	214
AT2G26270	108
AT2G26280	1517
AT2G26290	6
AT2G26300	537
AT2G26310	20
AT2G26320	0
AT2G26330	1214
AT2G26340	2012
AT2G26350	139
AT2G26355	43
AT2G26360	29
AT2G26370	0
AT2G26380	0
AT2G26390	0
AT2G26400	0
AT2G26410	17
AT2G26420	0
AT2G26430	353
AT2G26440	141
AT2G26450	37
AT2G26455	0
AT2G26460	293
AT2G26470	148
AT2G26480	0
AT2G26490	5
AT2G26500	39728
AT2G26510	394
AT2G26515	13
AT2G26520	12
AT2G26530	170
AT2G26540	1145
AT2G26550	995
AT2G26560	21
AT2G26570	1173
AT2G26580	525
AT2G26590	484
AT2G26600	270
AT2G26610	0
AT2G26620	0
AT2G26630	1
AT2G26640	748
AT2G26650	110
AT2G26660	702
AT2G26670	2826
AT2G26680	489
AT2G26690	979
AT2G26692	2
AT2G26695	192
AT2G26700	38
AT2G26710	58
AT2G26720	0
AT2G26730	1940
AT2G26740	593
AT2G26750	2
AT2G26760	214
AT2G26770	717
AT2G26780	721
AT2G26790	64
AT2G26800	402
AT2G26810	76
AT2G26820	1
AT2G26830	244
AT2G26840	294
AT2G26850	26
AT2G26860	113
AT2G26865	0
AT2G26870	244
AT2G26880	0
AT2G26882	0
AT2G26890	1411
AT2G26900	7362
AT2G26910	4520
AT2G26920	341
AT2G26930	1335
AT2G26940	1
AT2G26950	0
AT2G26960	5
AT2G26970	164
AT2G26975	627
AT2G26980	623
AT2G26990	618
AT2G27000	0
AT2G27010	0
AT2G27020	1488
AT2G27030	2197
AT2G27035	27
AT2G27040	890
AT2G27050	1413
AT2G27060	949
AT2G27070	0
AT2G27080	95
AT2G27090	339
AT2G27100	859
AT2G27110	511
AT2G27120	2
AT2G27130	180
AT2G27140	164
AT2G27145	0
AT2G27150	239
AT2G27160	0
AT2G27170	768
AT2G27180	18
AT2G27190	1456
AT2G27200	176
AT2G27210	597
AT2G27220	0
AT2G27229	0
AT2G27230	906
AT2G27240	0
AT2G27250	3
AT2G27260	203
AT2G27270	0
AT2G27280	0
AT2G27285	326
AT2G27290	1424
AT2G27300	13
AT2G27310	43
AT2G27313	0
AT2G27315	0
AT2G27320	0
AT2G27330	164
AT2G27340	83
AT2G27350	809
AT2G27360	88
AT2G27370	1
AT2G27375	0
AT2G27380	0
AT2G27385	6375
AT2G27389	0
AT2G27390	0
AT2G27395	0
AT2G27400	370
AT2G27402	3861
AT2G27410	0
AT2G27420	253
AT2G27430	23
AT2G27440	2
AT2G27450	779
AT2G27460	355
AT2G27470	420
AT2G27480	28
AT2G27490	132
AT2G27500	208
AT2G27505	0
AT2G27507	0
AT2G27510	587
AT2G27520	0
AT2G27530	8981
AT2G27535	0
AT2G27540	0
AT2G27550	1
AT2G27560	0
AT2G27570	0
AT2G27580	349
AT2G27590	231
AT2G27600	1525
AT2G27610	58
AT2G27630	2
AT2G27650	2
AT2G27660	4
AT2G27670	0
AT2G27680	5484
AT2G27690	17
AT2G27700	0
AT2G27710	9177
AT2G27720	7530
AT2G27730	1551
AT2G27740	85
AT2G27750	0
AT2G27760	138
AT2G27770	286
AT2G27775	303
AT2G27780	0
AT2G27790	29
AT2G27800	111
AT2G27810	1060
AT2G27820	2029
AT2G27830	212
AT2G27840	1121
AT2G27850	0
AT2G27860	3540
AT2G27870	0
AT2G27880	10
AT2G27900	789
AT2G27920	319
AT2G27930	14
AT2G27935	0
AT2G27936	0
AT2G27940	0
AT2G27950	909
AT2G27960	691
AT2G27970	547
AT2G27980	653
AT2G27990	3
AT2G28000	26808
AT2G28010	0
AT2G28020	0
AT2G28030	0
AT2G28040	8
AT2G28050	159
AT2G28053	0
AT2G28056	0
AT2G28060	200
AT2G28070	433
AT2G28080	499
AT2G28085	5
AT2G28090	0
AT2G28100	335
AT2G28105	64
AT2G28110	12
AT2G28120	38
AT2G28130	96
AT2G28140	87
AT2G28150	755
AT2G28160	18
AT2G28170	0
AT2G28180	12
AT2G28190	9232
AT2G28200	54
AT2G28210	0
AT2G28220	0
AT2G28225	0
AT2G28230	173
AT2G28240	132
AT2G28250	80
AT2G28260	92
AT2G28270	0
AT2G28280	0
AT2G28290	1883
AT2G28305	507
AT2G28310	602
AT2G28315	85
AT2G28320	490
AT2G28330	73
AT2G28340	0
AT2G28350	228
AT2G28355	0
AT2G28360	294
AT2G28370	449
AT2G28380	757
AT2G28390	616
AT2G28400	28
AT2G28405	0
AT2G28410	474
AT2G28420	13
AT2G28426	1
AT2G28430	824
AT2G28440	23
AT2G28450	427
AT2G28460	6
AT2G28470	2487
AT2G28480	171
AT2G28490	1
AT2G28500	21
AT2G28510	146
AT2G28520	691
AT2G28540	696
AT2G28550	1252
AT2G28560	12
AT2G28570	21
AT2G28580	18
AT2G28590	24
AT2G28600	600
AT2G28605	1212
AT2G28610	1
AT2G28620	278
AT2G28625	0
AT2G28630	60
AT2G28640	0
AT2G28650	2
AT2G28660	120
AT2G28670	6
AT2G28671	1
AT2G28680	3
AT2G28690	0
AT2G28700	0
AT2G28710	0
AT2G28720	2602
AT2G28725	0
AT2G28730	0
AT2G28740	2546
AT2G28750	0
AT2G28755	0
AT2G28760	216
AT2G28770	0
AT2G28780	0
AT2G28790	142
AT2G28800	8911
AT2G28810	394
AT2G28815	11
AT2G28830	39
AT2G28840	2112
AT2G28850	0
AT2G28860	0
AT2G28870	90
AT2G28880	299
AT2G28890	322
AT2G28900	7268
AT2G28910	3214
AT2G28920	0
AT2G28930	539
AT2G28940	64
AT2G28950	3062
AT2G28960	0
AT2G28970	0
AT2G28980	0
AT2G28990	0
AT2G29000	0
AT2G29010	0
AT2G29020	375
AT2G29030	0
AT2G29040	0
AT2G29045	0
AT2G29050	190
AT2G29060	15
AT2G29065	24
AT2G29070	81
AT2G29080	2086
AT2G29090	278
AT2G29100	0
AT2G29110	0
AT2G29120	27
AT2G29125	38
AT2G29130	1
AT2G29140	534
AT2G29150	0
AT2G29160	0
AT2G29165	1
AT2G29170	44
AT2G29180	2668
AT2G29190	1108
AT2G29200	427
AT2G29210	1125
AT2G29220	0
AT2G29230	0
AT2G29240	0
AT2G29250	0
AT2G29260	126
AT2G29263	0
AT2G29270	2
AT2G29280	4
AT2G29290	1515
AT2G29300	69
AT2G29310	974
AT2G29320	111
AT2G29330	0
AT2G29340	678
AT2G29350	0
AT2G29360	956
AT2G29370	53
AT2G29380	3
AT2G29390	339
AT2G29400	724
AT2G29410	28
AT2G29420	19
AT2G29430	0
AT2G29440	25
AT2G29450	5438
AT2G29452	0
AT2G29460	3
AT2G29470	0
AT2G29480	1
AT2G29485	0
AT2G29490	36
AT2G29500	72
AT2G29510	682
AT2G29520	0
AT2G29525	28
AT2G29530	560
AT2G29540	243
AT2G29550	2663
AT2G29560	541
AT2G29570	531
AT2G29580	209
AT2G29590	141
AT2G29600	0
AT2G29605	0
AT2G29610	0
AT2G29620	0
AT2G29628	0
AT2G29630	27544
AT2G29640	44
AT2G29650	1138
AT2G29654	0
AT2G29660	119
AT2G29670	577
AT2G29679	0
AT2G29680	109
AT2G29690	817
AT2G29700	1031
AT2G29710	5
AT2G29720	85
AT2G29730	108
AT2G29735	0
AT2G29740	0
AT2G29750	0
AT2G29760	580
AT2G29770	0
AT2G29780	0
AT2G29790	0
AT2G29800	0
AT2G29810	0
AT2G29820	0
AT2G29830	0
AT2G29840	0
AT2G29850	0
AT2G29860	0
AT2G29870	0
AT2G29880	0
AT2G29890	176
AT2G29900	307
AT2G29910	127
AT2G29920	0
AT2G29925	0
AT2G29930	0
AT2G29940	134
AT2G29950	0
AT2G29960	800
AT2G29970	787
AT2G29980	1736
AT2G29990	134
AT2G29995	144
AT2G30000	215
AT2G30010	1655
AT2G30020	356
AT2G30040	130
AT2G30050	743
AT2G30060	1353
AT2G30070	572
AT2G30080	57
AT2G30090	0
AT2G30100	383
AT2G30105	263
AT2G30110	4003
AT2G30115	0
AT2G30120	150
AT2G30130	0
AT2G30140	490
AT2G30150	685
AT2G30160	323
AT2G30170	864
AT2G30180	0
AT2G30190	0
AT2G30200	2374
AT2G30210	1
AT2G30220	0
AT2G30230	147
AT2G30240	0
AT2G30250	58
AT2G30260	506
AT2G30270	261
AT2G30280	180
AT2G30290	0
AT2G30300	0
AT2G30310	0
AT2G30320	370
AT2G30330	207
AT2G30340	0
AT2G30350	184
AT2G30360	0
AT2G30362	0
AT2G30370	5
AT2G30380	7
AT2G30385	0
AT2G30390	4703
AT2G30395	22
AT2G30400	11
AT2G30410	544
AT2G30420	76
AT2G30424	128
AT2G30430	0
AT2G30432	17
AT2G30440	1667
AT2G30450	0
AT2G30460	196
AT2G30470	424
AT2G30480	56
AT2G30490	4576
AT2G30500	651
AT2G30505	45
AT2G30520	2060
AT2G30530	304
AT2G30540	502
AT2G30550	212
AT2G30560	2
AT2G30570	46217
AT2G30575	305
AT2G30580	92
AT2G30590	389
AT2G30600	978
AT2G30615	0
AT2G30620	4113
AT2G30630	1
AT2G30640	20
AT2G30650	0
AT2G30660	0
AT2G30670	0
AT2G30680	0
AT2G30690	3
AT2G30695	1083
AT2G30700	708
AT2G30710	361
AT2G30720	194
AT2G30730	1
AT2G30740	379
AT2G30750	5
AT2G30760	3
AT2G30766	629
AT2G30770	0
AT2G30780	271
AT2G30790	24
AT2G30800	518
AT2G30810	0
AT2G30820	66
AT2G30830	1
AT2G30840	0
AT2G30850	0
AT2G30860	13108
AT2G30870	4201
AT2G30880	334
AT2G30890	57
AT2G30900	0
AT2G30910	111
AT2G30920	172
AT2G30925	0
AT2G30930	825
AT2G30933	22
AT2G30940	0
AT2G30942	19
AT2G30945	11
AT2G30950	19381
AT2G30960	70
AT2G30970	1856
AT2G30980	1575
AT2G30984	0
AT2G30985	0
AT2G30990	453
AT2G31005	0
AT2G31010	250
AT2G31018	0
AT2G31020	0
AT2G31030	0
AT2G31035	0
AT2G31040	5067
AT2G31050	0
AT2G31060	1230
AT2G31070	1393
AT2G31080	0
AT2G31081	0
AT2G31082	0
AT2G31083	0
AT2G31085	0
AT2G31090	289
AT2G31100	6
AT2G31110	23
AT2G31130	96
AT2G31140	391
AT2G31141	24
AT2G31150	250
AT2G31160	13
AT2G31170	1147
AT2G31180	0
AT2G31190	306
AT2G31200	644
AT2G31210	0
AT2G31215	0
AT2G31220	0
AT2G31230	15
AT2G31240	328
AT2G31250	7
AT2G31260	428
AT2G31265	0
AT2G31270	234
AT2G31280	465
AT2G31290	133
AT2G31300	52
AT2G31305	149
AT2G31310	0
AT2G31320	232
AT2G31335	0
AT2G31340	163
AT2G31345	0
AT2G31350	259
AT2G31360	2604
AT2G31370	498
AT2G31380	114
AT2G31390	202
AT2G31400	15001
AT2G31410	1012
AT2G31420	0
AT2G31425	0
AT2G31430	5
AT2G31432	0
AT2G31440	341
AT2G31450	191
AT2G31460	0
AT2G31470	0
AT2G31480	0
AT2G31490	1888
AT2G31500	22
AT2G31510	749
AT2G31520	0
AT2G31530	434
AT2G31540	0
AT2G31550	5
AT2G31560	504
AT2G31570	1330
AT2G31580	81
AT2G31585	49
AT2G31590	0
AT2G31600	37
AT2G31610	6505
AT2G31620	0
AT2G31625	1
AT2G31650	218
AT2G31660	2092
AT2G31670	1865
AT2G31680	238
AT2G31690	0
AT2G31700	0
AT2G31710	156
AT2G31720	0
AT2G31725	334
AT2G31730	96
AT2G31740	479
AT2G31750	0
AT2G31751	17
AT2G31760	0
AT2G31770	1
AT2G31780	0
AT2G31790	1495
AT2G31800	678
AT2G31810	2467
AT2G31820	559
AT2G31830	31
AT2G31840	1872
AT2G31850	0
AT2G31860	0
AT2G31862	1
AT2G31865	21
AT2G31870	74
AT2G31880	309
AT2G31890	781
AT2G31900	11
AT2G31902	6
AT2G31910	0
AT2G31920	0
AT2G31930	0
AT2G31940	39
AT2G31945	5
AT2G31953	0
AT2G31955	291
AT2G31957	0
AT2G31960	1651
AT2G31970	493
AT2G31980	56
AT2G31981	1
AT2G31985	0
AT2G31990	3
AT2G32000	332
AT2G32010	360
AT2G32020	5
AT2G32030	7
AT2G32040	819
AT2G32050	0
AT2G32060	4388
AT2G32070	474
AT2G32080	1113
AT2G32090	246
AT2G32100	124
AT2G32110	0
AT2G32120	70
AT2G32130	0
AT2G32140	3
AT2G32150	127
AT2G32160	2
AT2G32170	399
AT2G32179	21
AT2G32180	0
AT2G32190	27
AT2G32200	7
AT2G32210	10
AT2G32220	394
AT2G32230	2906
AT2G32235	30
AT2G32240	2419
AT2G32250	224
AT2G32260	564
AT2G32270	0
AT2G32273	0
AT2G32275	1
AT2G32280	66
AT2G32290	9
AT2G32291	0
AT2G32295	231
AT2G32300	1
AT2G32310	0
AT2G32315	0
AT2G32320	199
AT2G32340	51
AT2G32350	0
AT2G32360	0
AT2G32370	0
AT2G32380	227
AT2G32390	184
AT2G32400	333
AT2G32410	153
AT2G32415	219
AT2G32430	123
AT2G32440	458
AT2G32450	481
AT2G32460	5
AT2G32470	0
AT2G32480	2238
AT2G32487	6
AT2G32490	2
AT2G32500	1280
AT2G32510	89
AT2G32520	808
AT2G32530	948
AT2G32540	1165
AT2G32550	130
AT2G32560	1271
AT2G32580	487
AT2G32590	183
AT2G32600	347
AT2G32610	0
AT2G32620	0
AT2G32630	68
AT2G32640	1036
AT2G32645	0
AT2G32650	456
AT2G32660	0
AT2G32670	1
AT2G32680	3
AT2G32690	44319
AT2G32698	0
AT2G32700	1038
AT2G32710	228
AT2G32720	722
AT2G32730	2381
AT2G32740	3
AT2G32750	15
AT2G32760	288
AT2G32765	131
AT2G32770	13
AT2G32780	0
AT2G32785	0
AT2G32788	0
AT2G32790	0
AT2G32795	58
AT2G32800	773
AT2G32810	1143
AT2G32820	0
AT2G32830	5
AT2G32835	0
AT2G32840	125
AT2G32850	512
AT2G32860	1110
AT2G32870	55
AT2G32880	310
AT2G32885	0
AT2G32890	0
AT2G32900	191
AT2G32905	0
AT2G32910	693
AT2G32920	970
AT2G32930	104
AT2G32940	92
AT2G32950	486
AT2G32960	450
AT2G32970	451
AT2G32980	221
AT2G32990	122
AT2G33000	1
AT2G33010	2
AT2G33020	0
AT2G33030	0
AT2G33040	4621
AT2G33050	0
AT2G33051	1
AT2G33060	127
AT2G33070	8
AT2G33080	0
AT2G33090	0
AT2G33100	15
AT2G33110	47
AT2G33120	1139
AT2G33130	0
AT2G33140	0
AT2G33150	3254
AT2G33160	0
AT2G33170	663
AT2G33175	0
AT2G33180	920
AT2G33190	0
AT2G33200	0
AT2G33205	21
AT2G33210	1814
AT2G33220	1924
AT2G33230	7
AT2G33233	0
AT2G33240	28
AT2G33250	513
AT2G33255	671
AT2G33260	6
AT2G33270	8
AT2G33280	3
AT2G33290	207
AT2G33300	0
AT2G33310	339
AT2G33320	186
AT2G33330	1046
AT2G33340	1228
AT2G33350	0
AT2G33360	244
AT2G33370	2620
AT2G33380	172
AT2G33385	2
AT2G33390	197
AT2G33400	324
AT2G33410	1466
AT2G33420	16
AT2G33435	446
AT2G33450	4582
AT2G33460	7
AT2G33470	769
AT2G33480	308
AT2G33490	264
AT2G33500	190
AT2G33510	156
AT2G33520	0
AT2G33530	802
AT2G33540	437
AT2G33550	156
AT2G33560	103
AT2G33570	503
AT2G33580	69
AT2G33585	61
AT2G33590	239
AT2G33600	638
AT2G33610	319
AT2G33620	396
AT2G33630	368
AT2G33640	23
AT2G33650	0
AT2G33655	0
AT2G33660	0
AT2G33670	1
AT2G33680	86
AT2G33685	0
AT2G33690	1
AT2G33700	433
AT2G33705	0
AT2G33707	0
AT2G33710	8
AT2G33720	0
AT2G33730	1398
AT2G33735	103
AT2G33740	354
AT2G33750	16
AT2G33760	20
AT2G33770	5223
AT2G33775	21
AT2G33780	0
AT2G33790	0
AT2G33793	36
AT2G33796	0
AT2G33800	21343
AT2G33810	1
AT2G33815	0
AT2G33820	198
AT2G33830	1518
AT2G33835	106
AT2G33840	426
AT2G33845	123
AT2G33847	23
AT2G33850	6
AT2G33855	1961
AT2G33860	944
AT2G33870	2
AT2G33880	0
AT2G33890	0
AT2G33900	0
AT2G33910	0
AT2G33920	0
AT2G33930	0
AT2G33940	0
AT2G33950	0
AT2G33960	0
AT2G33970	0
AT2G33980	90
AT2G33990	245
AT2G34000	0
AT2G34010	30
AT2G34020	0
AT2G34030	1
AT2G34040	875
AT2G34050	203
AT2G34060	162
AT2G34070	223
AT2G34080	2
AT2G34090	438
AT2G34100	0
AT2G34110	0
AT2G34120	0
AT2G34123	0
AT2G34130	0
AT2G34135	0
AT2G34140	6
AT2G34150	195
AT2G34160	403
AT2G34170	755
AT2G34180	32
AT2G34185	5
AT2G34186	0
AT2G34190	144
AT2G34200	143
AT2G34202	0
AT2G34204	0
AT2G34208	0
AT2G34210	19
AT2G34220	5
AT2G34224	3
AT2G34230	1
AT2G34238	2
AT2G34240	14
AT2G34250	4384
AT2G34260	194
AT2G34270	0
AT2G34280	1
AT2G34290	0
AT2G34300	368
AT2G34310	719
AT2G34315	0
AT2G34317	0
AT2G34320	0
AT2G34325	4
AT2G34330	0
AT2G34340	75
AT2G34350	0
AT2G34355	112
AT2G34357	1209
AT2G34360	3
AT2G34370	1
AT2G34380	81
AT2G34390	0
AT2G34400	67
AT2G34410	340
AT2G34420	0
AT2G34430	11201
AT2G34440	0
AT2G34450	83
AT2G34460	1298
AT2G34470	727
AT2G34480	10016
AT2G34490	158
AT2G34500	2
AT2G34510	1204
AT2G34520	727
AT2G34530	34
AT2G34540	12
AT2G34555	0
AT2G34560	1177
AT2G34570	139
AT2G34580	0
AT2G34585	844
AT2G34590	2647
AT2G34600	0
AT2G34610	0
AT2G34620	1438
AT2G34630	489
AT2G34640	2919
AT2G34650	24
AT2G34655	0
AT2G34660	2122
AT2G34670	103
AT2G34680	1683
AT2G34690	703
AT2G34700	32
AT2G34710	1009
AT2G34720	217
AT2G34730	284
AT2G34740	0
AT2G34750	1185
AT2G34760	10
AT2G34770	835
AT2G34780	469
AT2G34790	64
AT2G34810	952
AT2G34820	0
AT2G34825	1
AT2G34830	4
AT2G34835	0
AT2G34840	99
AT2G34850	19
AT2G34860	3575
AT2G34870	0
AT2G34880	0
AT2G34890	0
AT2G34900	323
AT2G34910	0
AT2G34920	50
AT2G34925	41
AT2G34930	83
AT2G34940	0
AT2G34950	0
AT2G34960	64
AT2G34970	662
AT2G34980	16
AT2G34985	0
AT2G34990	0
AT2G35000	0
AT2G35010	456
AT2G35020	386
AT2G35030	128
AT2G35035	29
AT2G35040	3025
AT2G35050	2836
AT2G35060	427
AT2G35070	0
AT2G35075	19
AT2G35080	0
AT2G35090	0
AT2G35100	231
AT2G35110	908
AT2G35120	356
AT2G35130	737
AT2G35140	14
AT2G35150	0
AT2G35155	556
AT2G35160	51
AT2G35170	117
AT2G35180	0
AT2G35190	407
AT2G35200	0
AT2G35210	10
AT2G35215	0
AT2G35220	0
AT2G35230	253
AT2G35240	711
AT2G35250	0
AT2G35260	3161
AT2G35270	0
AT2G35280	0
AT2G35290	21
AT2G35300	6
AT2G35310	6
AT2G35320	274
AT2G35330	762
AT2G35340	99
AT2G35343	6
AT2G35345	21
AT2G35350	160
AT2G35360	133
AT2G35370	20296
AT2G35380	5
AT2G35382	0
AT2G35384	2
AT2G35387	1
AT2G35390	2060
AT2G35410	3463
AT2G35420	6
AT2G35430	71
AT2G35450	455
AT2G35460	1
AT2G35470	292
AT2G35480	70
AT2G35490	3055
AT2G35500	2660
AT2G35510	667
AT2G35520	338
AT2G35530	216
AT2G35540	140
AT2G35550	6
AT2G35555	0
AT2G35570	0
AT2G35580	0
AT2G35585	6
AT2G35590	0
AT2G35600	9
AT2G35605	230
AT2G35610	526
AT2G35612	0
AT2G35613	0
AT2G35615	0
AT2G35620	939
AT2G35630	1470
AT2G35635	2036
AT2G35637	1
AT2G35640	0
AT2G35650	311
AT2G35658	12
AT2G35660	238
AT2G35670	0
AT2G35680	924
AT2G35690	248
AT2G35700	22
AT2G35710	27
AT2G35720	305
AT2G35730	0
AT2G35733	0
AT2G35736	54
AT2G35738	14
AT2G35740	0
AT2G35742	6
AT2G35743	0
AT2G35744	16
AT2G35747	0
AT2G35750	29
AT2G35760	149
AT2G35765	9
AT2G35770	0
AT2G35780	1028
AT2G35790	784
AT2G35795	263
AT2G35800	2241
AT2G35810	143
AT2G35820	196
AT2G35830	1310
AT2G35840	1640
AT2G35850	0
AT2G35859	0
AT2G35860	106
AT2G35880	1140
AT2G35890	0
AT2G35900	209
AT2G35910	35
AT2G35920	490
AT2G35930	26
AT2G35935	0
AT2G35940	268
AT2G35945	2
AT2G35950	10
AT2G35960	1098
AT2G35965	0
AT2G35970	0
AT2G35980	0
AT2G35990	0
AT2G36000	1594
AT2G36010	134
AT2G36020	46
AT2G36026	63
AT2G36030	0
AT2G36040	9
AT2G36050	137
AT2G36060	970
AT2G36070	921
AT2G36080	331
AT2G36090	0
AT2G36100	1
AT2G36110	2
AT2G36120	318
AT2G36130	348
AT2G36140	0
AT2G36145	2750
AT2G36150	0
AT2G36160	4614
AT2G36170	3087
AT2G36180	0
AT2G36190	7
AT2G36200	491
AT2G36210	1
AT2G36220	27
AT2G36230	956
AT2G36240	619
AT2G36250	3595
AT2G36255	0
AT2G36260	0
AT2G36270	64
AT2G36280	0
AT2G36290	345
AT2G36295	0
AT2G36300	251
AT2G36305	112
AT2G36307	37
AT2G36310	428
AT2G36320	408
AT2G36325	0
AT2G36330	145
AT2G36340	75
AT2G36350	156
AT2G36355	80
AT2G36360	231
AT2G36370	69
AT2G36380	476
AT2G36390	4878
AT2G36400	289
AT2G36402	0
AT2G36410	1418
AT2G36420	191
AT2G36430	293
AT2G36440	0
AT2G36450	0
AT2G36460	4302
AT2G36470	343
AT2G36480	479
AT2G36490	235
AT2G36500	43
AT2G36510	0
AT2G36520	0
AT2G36530	18680
AT2G36540	3
AT2G36550	0
AT2G36560	0
AT2G36570	346
AT2G36580	1690
AT2G36590	1091
AT2G36600	0
AT2G36610	0
AT2G36620	4830
AT2G36630	301
AT2G36640	8
AT2G36650	10
AT2G36660	7
AT2G36670	141
AT2G36680	208
AT2G36690	66
AT2G36695	2
AT2G36700	0
AT2G36710	0
AT2G36720	790
AT2G36724	0
AT2G36730	72
AT2G36740	231
AT2G36750	101
AT2G36760	0
AT2G36770	1
AT2G36780	21
AT2G36790	0
AT2G36792	9
AT2G36800	392
AT2G36810	570
AT2G36815	0
AT2G36830	16319
AT2G36835	2199
AT2G36840	104
AT2G36850	1825
AT2G36854	0
AT2G36860	0
AT2G36870	380
AT2G36880	12091
AT2G36885	1024
AT2G36890	0
AT2G36895	442
AT2G36900	150
AT2G36910	1161
AT2G36920	0
AT2G36930	740
AT2G36950	305
AT2G36960	245
AT2G36970	223
AT2G36980	81
AT2G36985	0
AT2G36990	2929
AT2G37000	6
AT2G37010	1
AT2G37020	457
AT2G37025	66
AT2G37030	26
AT2G37035	377
AT2G37040	7677
AT2G37050	900
AT2G37060	80
AT2G37070	8
AT2G37080	937
AT2G37090	80
AT2G37100	187
AT2G37110	666
AT2G37120	389
AT2G37125	0
AT2G37130	24
AT2G37140	0
AT2G37150	65
AT2G37160	274
AT2G37170	2924
AT2G37180	920
AT2G37190	6676
AT2G37195	65
AT2G37200	217
AT2G37210	1
AT2G37220	53683
AT2G37230	788
AT2G37240	629
AT2G37250	1293
AT2G37260	78
AT2G37270	4155
AT2G37280	2
AT2G37290	6
AT2G37300	214
AT2G37310	112
AT2G37320	56
AT2G37330	62
AT2G37340	630
AT2G37360	0
AT2G37362	4
AT2G37370	10
AT2G37380	276
AT2G37390	46
AT2G37400	716
AT2G37410	1628
AT2G37420	150
AT2G37430	2
AT2G37435	0
AT2G37440	0
AT2G37450	723
AT2G37460	7
AT2G37470	1641
AT2G37480	1715
AT2G37500	698
AT2G37510	72
AT2G37520	620
AT2G37530	18
AT2G37540	199
AT2G37550	643
AT2G37555	5
AT2G37560	65
AT2G37570	526
AT2G37580	47
AT2G37585	254
AT2G37590	57
AT2G37600	2085
AT2G37610	4
AT2G37620	767
AT2G37630	2255
AT2G37640	1456
AT2G37650	119
AT2G37660	14858
AT2G37670	15
AT2G37678	147
AT2G37680	182
AT2G37690	770
AT2G37700	9
AT2G37710	775
AT2G37720	34
AT2G37730	0
AT2G37740	0
AT2G37750	0
AT2G37760	54
AT2G37770	29
AT2G37780	0
AT2G37790	303
AT2G37800	0
AT2G37805	0
AT2G37810	0
AT2G37820	0
AT2G37830	0
AT2G37840	260
AT2G37860	2395
AT2G37870	78
AT2G37880	24
AT2G37890	98
AT2G37900	0
AT2G37910	0
AT2G37920	693
AT2G37925	7
AT2G37930	103
AT2G37940	702
AT2G37950	41
AT2G37960	37
AT2G37970	148
AT2G37975	204
AT2G37980	12
AT2G37990	1223
AT2G38000	207
AT2G38010	660
AT2G38020	626
AT2G38025	1044
AT2G38030	0
AT2G38040	6232
AT2G38050	179
AT2G38060	5
AT2G38070	60
AT2G38080	602
AT2G38090	57
AT2G38100	0
AT2G38110	3
AT2G38120	1291
AT2G38130	280
AT2G38140	11690
AT2G38150	0
AT2G38152	0
AT2G38160	46
AT2G38170	3088
AT2G38180	148
AT2G38185	61
AT2G38195	0
AT2G38210	333
AT2G38220	5
AT2G38230	9428
AT2G38240	2
AT2G38250	1
AT2G38255	1
AT2G38260	243
AT2G38270	2351
AT2G38280	822
AT2G38290	400
AT2G38300	102
AT2G38310	755
AT2G38320	72
AT2G38325	1
AT2G38330	699
AT2G38340	3
AT2G38350	1
AT2G38360	235
AT2G38365	0
AT2G38370	166
AT2G38380	1
AT2G38390	2
AT2G38400	167
AT2G38410	382
AT2G38420	91
AT2G38430	34
AT2G38440	956
AT2G38450	465
AT2G38460	218
AT2G38465	140
AT2G38470	111
AT2G38480	149
AT2G38490	3
AT2G38500	12
AT2G38510	0
AT2G38520	0
AT2G38530	480
AT2G38540	23888
AT2G38550	1430
AT2G38560	378
AT2G38570	129
AT2G38580	240
AT2G38590	0
AT2G38600	0
AT2G38610	280
AT2G38620	50
AT2G38630	186
AT2G38640	76
AT2G38646	0
AT2G38650	1602
AT2G38660	208
AT2G38670	1257
AT2G38680	128
AT2G38690	0
AT2G38695	122
AT2G38700	633
AT2G38710	429
AT2G38720	177
AT2G38730	284
AT2G38740	406
AT2G38750	2011
AT2G38760	208
AT2G38770	941
AT2G38780	547
AT2G38790	0
AT2G38800	663
AT2G38810	245
AT2G38820	164
AT2G38823	27
AT2G38830	67
AT2G38840	329
AT2G38860	672
AT2G38870	549
AT2G38880	217
AT2G38890	4
AT2G38900	0
AT2G38905	0
AT2G38910	0
AT2G38920	0
AT2G38940	966
AT2G38950	698
AT2G38960	209
AT2G38970	541
AT2G38980	119
AT2G38990	0
AT2G38995	7
AT2G39000	276
AT2G39010	4227
AT2G39020	1205
AT2G39030	0
AT2G39040	0
AT2G39050	140
AT2G39060	5
AT2G39080	1669
AT2G39090	198
AT2G39100	54
AT2G39110	13
AT2G39120	36
AT2G39130	367
AT2G39140	1028
AT2G39160	0
AT2G39170	290
AT2G39175	0
AT2G39180	166
AT2G39190	2197
AT2G39200	5
AT2G39210	50
AT2G39220	388
AT2G39230	31
AT2G39240	7
AT2G39250	559
AT2G39260	798
AT2G39270	192
AT2G39280	461
AT2G39290	698
AT2G39300	37
AT2G39310	1042
AT2G39320	0
AT2G39330	3
AT2G39340	654
AT2G39350	17
AT2G39355	0
AT2G39360	445
AT2G39370	0
AT2G39375	1
AT2G39380	0
AT2G39390	3585
AT2G39400	24
AT2G39410	0
AT2G39415	0
AT2G39420	138
AT2G39430	1
AT2G39435	70
AT2G39440	125
AT2G39445	52
AT2G39450	456
AT2G39460	6567
AT2G39470	4067
AT2G39480	586
AT2G39490	0
AT2G39500	256
AT2G39510	0
AT2G39518	1
AT2G39520	0
AT2G39530	0
AT2G39540	0
AT2G39550	161
AT2G39560	121
AT2G39570	1048
AT2G39580	697
AT2G39590	1
AT2G39600	0
AT2G39610	0
AT2G39620	31
AT2G39630	320
AT2G39640	0
AT2G39650	111
AT2G39660	308
AT2G39670	2317
AT2G39675	182
AT2G39681	162
AT2G39690	106
AT2G39700	996
AT2G39705	134
AT2G39710	364
AT2G39720	843
AT2G39725	54
AT2G39730	166326
AT2G39740	205
AT2G39750	614
AT2G39760	457
AT2G39770	3517
AT2G39780	1000
AT2G39782	0
AT2G39790	0
AT2G39795	231
AT2G39800	2955
AT2G39805	210
AT2G39810	594
AT2G39820	5
AT2G39830	98
AT2G39840	518
AT2G39850	104
AT2G39851	0
AT2G39855	0
AT2G39860	0
AT2G39865	0
AT2G39870	608
AT2G39880	88
AT2G39885	0
AT2G39890	196
AT2G39900	838
AT2G39910	76
AT2G39920	199
AT2G39930	839
AT2G39940	535
AT2G39950	344
AT2G39960	815
AT2G39970	690
AT2G39975	0
AT2G39980	164
AT2G39990	1728
AT2G40000	766
AT2G40004	0
AT2G40008	0
AT2G40010	461
AT2G40020	547
AT2G40030	330
AT2G40050	16
AT2G40060	1399
AT2G40070	702
AT2G40080	2659
AT2G40085	76
AT2G40090	316
AT2G40095	10
AT2G40100	1067
AT2G40110	124
AT2G40113	0
AT2G40116	7
AT2G40120	98
AT2G40130	29
AT2G40140	838
AT2G40150	85
AT2G40160	14
AT2G40165	0
AT2G40170	9
AT2G40180	12
AT2G40190	149
AT2G40200	2
AT2G40205	355
AT2G40210	1
AT2G40220	0
AT2G40230	95
AT2G40240	68
AT2G40250	0
AT2G40260	107
AT2G40270	222
AT2G40280	365
AT2G40290	1771
AT2G40300	657
AT2G40310	0
AT2G40316	369
AT2G40320	50
AT2G40330	48
AT2G40340	86
AT2G40350	17
AT2G40360	1645
AT2G40370	0
AT2G40380	735
AT2G40390	74
AT2G40400	1782
AT2G40410	293
AT2G40420	122
AT2G40430	1528
AT2G40435	219
AT2G40440	1
AT2G40450	3
AT2G40460	195
AT2G40470	6
AT2G40475	689
AT2G40480	284
AT2G40490	7548
AT2G40500	0
AT2G40510	2406
AT2G40520	113
AT2G40530	18
AT2G40540	1574
AT2G40550	318
AT2G40560	0
AT2G40570	213
AT2G40580	2
AT2G40590	1455
AT2G40600	471
AT2G40610	475
AT2G40620	240
AT2G40630	191
AT2G40640	62
AT2G40650	391
AT2G40660	680
AT2G40670	299
AT2G40680	1
AT2G40690	596
AT2G40700	403
AT2G40710	4
AT2G40711	22
AT2G40715	1
AT2G40720	51
AT2G40730	906
AT2G40740	4
AT2G40745	0
AT2G40750	6
AT2G40760	625
AT2G40765	699
AT2G40770	301
AT2G40780	112
AT2G40790	0
AT2G40800	373
AT2G40805	0
AT2G40810	60
AT2G40815	121
AT2G40820	447
AT2G40830	546
AT2G40840	6313
AT2G40850	34
AT2G40860	175
AT2G40880	588
AT2G40890	1223
AT2G40900	127
AT2G40910	0
AT2G40920	460
AT2G40925	0
AT2G40930	435
AT2G40935	99
AT2G40940	766
AT2G40950	350
AT2G40955	0
AT2G40960	185
AT2G40970	108
AT2G40980	380
AT2G40990	13
AT2G40995	0
AT2G41000	98
AT2G41010	95
AT2G41020	154
AT2G41040	204
AT2G41050	131
AT2G41060	303
AT2G41070	7
AT2G41080	178
AT2G41082	6
AT2G41090	961
AT2G41100	138
AT2G41105	2
AT2G41110	220
AT2G41120	100
AT2G41130	129
AT2G41140	1430
AT2G41150	12
AT2G41160	181
AT2G41170	100
AT2G41178	2
AT2G41180	0
AT2G41190	329
AT2G41200	88
AT2G41210	48
AT2G41220	679
AT2G41225	0
AT2G41230	1
AT2G41231	0
AT2G41240	1565
AT2G41250	110
AT2G41260	1
AT2G41270	0
AT2G41280	2
AT2G41290	61
AT2G41300	19
AT2G41310	349
AT2G41312	129
AT2G41330	117
AT2G41340	70
AT2G41342	0
AT2G41350	196
AT2G41355	0
AT2G41360	0
AT2G41370	189
AT2G41375	0
AT2G41380	21
AT2G41390	0
AT2G41391	0
AT2G41400	0
AT2G41410	418
AT2G41415	4
AT2G41417	0
AT2G41420	897
AT2G41430	6812
AT2G41440	86
AT2G41445	0
AT2G41450	31
AT2G41451	0
AT2G41460	218
AT2G41470	0
AT2G41473	0
AT2G41475	563
AT2G41480	0
AT2G41490	167
AT2G41500	229
AT2G41505	6
AT2G41510	9
AT2G41515	0
AT2G41520	395
AT2G41530	1150
AT2G41540	1162
AT2G41550	120
AT2G41560	4083
AT2G41570	0
AT2G41580	1
AT2G41590	1
AT2G41600	292
AT2G41610	1
AT2G41616	0
AT2G41620	736
AT2G41630	747
AT2G41640	102
AT2G41650	939
AT2G41660	205
AT2G41670	103
AT2G41680	5997
AT2G41690	0
AT2G41700	620
AT2G41705	82
AT2G41710	217
AT2G41720	1318
AT2G41730	53
AT2G41740	1604
AT2G41745	0
AT2G41750	0
AT2G41760	155
AT2G41770	594
AT2G41780	8
AT2G41790	915
AT2G41800	7
AT2G41810	5
AT2G41820	634
AT2G41830	192
AT2G41835	64
AT2G41840	11813
AT2G41850	0
AT2G41860	2
AT2G41870	99
AT2G41880	186
AT2G41890	278
AT2G41900	1422
AT2G41905	66
AT2G41910	0
AT2G41920	0
AT2G41930	1
AT2G41940	518
AT2G41945	208
AT2G41950	1130
AT2G41960	854
AT2G41970	0
AT2G41980	455
AT2G41990	136
AT2G41997	0
AT2G42000	0
AT2G42005	13
AT2G42010	433
AT2G42020	0
AT2G42030	530
AT2G42040	168
AT2G42050	0
AT2G42060	1
AT2G42065	2
AT2G42070	980
AT2G42080	220
AT2G42090	0
AT2G42100	0
AT2G42110	51
AT2G42120	134
AT2G42130	1790
AT2G42140	0
AT2G42150	1
AT2G42160	174
AT2G42170	285
AT2G42180	0
AT2G42190	914
AT2G42200	106
AT2G42210	2405
AT2G42220	8849
AT2G42230	430
AT2G42240	134
AT2G42247	3
AT2G42250	0
AT2G42260	131
AT2G42270	597
AT2G42280	164
AT2G42290	103
AT2G42300	525
AT2G42310	913
AT2G42320	419
AT2G42330	107
AT2G42340	6
AT2G42350	4
AT2G42360	0
AT2G42365	11
AT2G42370	0
AT2G42380	383
AT2G42388	0
AT2G42390	208
AT2G42395	37
AT2G42400	227
AT2G42410	0
AT2G42420	0
AT2G42425	0
AT2G42430	0
AT2G42440	0
AT2G42450	99
AT2G42455	0
AT2G42460	0
AT2G42465	0
AT2G42470	2
AT2G42475	0
AT2G42480	1
AT2G42485	111
AT2G42490	861
AT2G42500	1322
AT2G42510	65
AT2G42520	1254
AT2G42530	806
AT2G42540	432
AT2G42550	0
AT2G42560	0
AT2G42570	158
AT2G42580	1061
AT2G42590	5674
AT2G42600	16322
AT2G42610	14
AT2G42620	491
AT2G42640	39
AT2G42650	80
AT2G42660	0
AT2G42670	203
AT2G42680	1446
AT2G42690	2117
AT2G42700	245
AT2G42710	837
AT2G42720	8
AT2G42725	0
AT2G42730	11
AT2G42740	481
AT2G42750	1327
AT2G42760	75
AT2G42770	1937
AT2G42780	263
AT2G42790	423
AT2G42800	43
AT2G42810	903
AT2G42820	115
AT2G42830	0
AT2G42835	2
AT2G42840	3270
AT2G42850	0
AT2G42860	3
AT2G42865	41
AT2G42870	74
AT2G42880	1260
AT2G42885	0
AT2G42890	141
AT2G42900	218
AT2G42910	1249
AT2G42920	186
AT2G42930	0
AT2G42940	0
AT2G42950	91
AT2G42955	3
AT2G42960	172
AT2G42970	0
AT2G42975	249
AT2G42980	12
AT2G42990	12
AT2G43000	0
AT2G43010	377
AT2G43020	290
AT2G43030	16271
AT2G43040	67
AT2G43050	0
AT2G43060	7
AT2G43070	583
AT2G43080	156
AT2G43090	3970
AT2G43100	747
AT2G43110	406
AT2G43120	346
AT2G43130	407
AT2G43137	0
AT2G43138	0
AT2G43139	1
AT2G43140	5
AT2G43141	0
AT2G43150	29
AT2G43160	2766
AT2G43180	309
AT2G43190	72
AT2G43200	154
AT2G43210	247
AT2G43220	1
AT2G43230	44
AT2G43235	287
AT2G43240	247
AT2G43250	115
AT2G43255	0
AT2G43260	144
AT2G43261	0
AT2G43270	0
AT2G43280	167
AT2G43290	620
AT2G43300	0
AT2G43310	9
AT2G43320	152
AT2G43330	323
AT2G43340	467
AT2G43350	243
AT2G43360	1633
AT2G43370	116
AT2G43375	33
AT2G43386	1
AT2G43390	0
AT2G43400	261
AT2G43410	792
AT2G43420	233
AT2G43430	210
AT2G43440	3
AT2G43445	46
AT2G43450	0
AT2G43460	7356
AT2G43465	54
AT2G43470	1
AT2G43480	1
AT2G43490	274
AT2G43500	179
AT2G43510	27
AT2G43520	143
AT2G43530	777
AT2G43535	892
AT2G43540	250
AT2G43550	3012
AT2G43560	5381
AT2G43570	1
AT2G43580	0
AT2G43590	23
AT2G43600	3
AT2G43610	49
AT2G43620	54
AT2G43630	1227
AT2G43640	334
AT2G43650	832
AT2G43660	0
AT2G43670	0
AT2G43680	1702
AT2G43690	27
AT2G43700	59
AT2G43710	4226
AT2G43720	34
AT2G43730	0
AT2G43740	0
AT2G43745	10
AT2G43750	4909
AT2G43760	519
AT2G43770	719
AT2G43780	347
AT2G43790	589
AT2G43795	4
AT2G43800	488
AT2G43810	532
AT2G43820	168
AT2G43830	2
AT2G43840	178
AT2G43850	127
AT2G43860	0
AT2G43865	0
AT2G43870	33
AT2G43880	0
AT2G43890	0
AT2G43900	386
AT2G43910	4681
AT2G43920	150
AT2G43930	3
AT2G43932	0
AT2G43940	84
AT2G43945	2065
AT2G43950	1384
AT2G43960	0
AT2G43970	6454
AT2G43980	243
AT2G43990	49
AT2G44000	14
AT2G44010	4
AT2G44020	194
AT2G44030	0
AT2G44040	1221
AT2G44050	1982
AT2G44060	3467
AT2G44065	385
AT2G44070	0
AT2G44080	169
AT2G44090	1161
AT2G44100	1989
AT2G44110	1
AT2G44120	4668
AT2G44130	0
AT2G44140	352
AT2G44150	335
AT2G44160	2924
AT2G44170	0
AT2G44175	0
AT2G44180	318
AT2G44190	46
AT2G44195	1
AT2G44198	0
AT2G44200	263
AT2G44210	1997
AT2G44220	0
AT2G44230	1139
AT2G44240	0
AT2G44250	0
AT2G44255	0
AT2G44260	0
AT2G44270	217
AT2G44280	85
AT2G44290	201
AT2G44300	452
AT2G44310	1302
AT2G44320	1
AT2G44330	0
AT2G44340	0
AT2G44350	1630
AT2G44360	294
AT2G44370	0
AT2G44380	0
AT2G44383	0
AT2G44390	0
AT2G44400	0
AT2G44410	503
AT2G44420	83
AT2G44430	259
AT2G44440	194
AT2G44450	21
AT2G44460	6
AT2G44470	0
AT2G44480	0
AT2G44490	2315
AT2G44500	159
AT2G44510	115
AT2G44520	647
AT2G44525	317
AT2G44530	841
AT2G44540	0
AT2G44550	0
AT2G44560	10
AT2G44570	51
AT2G44578	6
AT2G44580	125
AT2G44581	0
AT2G44590	1
AT2G44600	171
AT2G44610	1060
AT2G44620	2022
AT2G44630	31
AT2G44640	1676
AT2G44650	5467
AT2G44660	179
AT2G44670	2148
AT2G44680	384
AT2G44690	59
AT2G44700	12
AT2G44710	652
AT2G44730	457
AT2G44735	39
AT2G44740	190
AT2G44745	0
AT2G44750	80
AT2G44760	1142
AT2G44770	458
AT2G44780	0
AT2G44790	21
AT2G44798	9
AT2G44800	0
AT2G44810	0
AT2G44820	314
AT2G44830	236
AT2G44840	28
AT2G44850	51
AT2G44860	1580
AT2G44870	2211
AT2G44880	47
AT2G44890	0
AT2G44900	565
AT2G44910	23
AT2G44920	2161
AT2G44925	0
AT2G44930	59
AT2G44940	276
AT2G44950	434
AT2G44970	543
AT2G44980	120
AT2G44990	0
AT2G44993	0
AT2G44995	4
AT2G45000	284
AT2G45010	223
AT2G45020	0
AT2G45023	44
AT2G45030	498
AT2G45040	9
AT2G45050	87
AT2G45060	344
AT2G45070	1828
AT2G45080	17
AT2G45090	0
AT2G45100	127
AT2G45110	0
AT2G45120	35
AT2G45130	2
AT2G45135	13
AT2G45140	421
AT2G45150	234
AT2G45160	855
AT2G45170	325
AT2G45180	35253
AT2G45190	556
AT2G45200	430
AT2G45210	8
AT2G45220	0
AT2G45230	0
AT2G45240	515
AT2G45243	0
AT2G45245	15
AT2G45250	296
AT2G45260	363
AT2G45270	674
AT2G45280	129
AT2G45290	237
AT2G45300	1765
AT2G45310	0
AT2G45315	0
AT2G45320	33
AT2G45330	228
AT2G45340	833
AT2G45350	137
AT2G45360	0
AT2G45380	281
AT2G45390	0
AT2G45400	335
AT2G45403	1
AT2G45405	0
AT2G45406	0
AT2G45410	2
AT2G45420	9
AT2G45430	5
AT2G45440	1800
AT2G45450	271
AT2G45460	123
AT2G45470	8402
AT2G45480	22
AT2G45490	28
AT2G45500	75
AT2G45510	55
AT2G45520	570
AT2G45530	61
AT2G45540	1940
AT2G45550	0
AT2G45560	1728
AT2G45570	0
AT2G45580	5
AT2G45590	879
AT2G45600	159
AT2G45610	0
AT2G45620	1038
AT2G45630	277
AT2G45640	892
AT2G45650	4
AT2G45660	68
AT2G45670	968
AT2G45680	0
AT2G45685	0
AT2G45690	146
AT2G45695	379
AT2G45700	436
AT2G45710	680
AT2G45720	288
AT2G45730	520
AT2G45740	4342
AT2G45750	122
AT2G45760	1
AT2G45770	1506
AT2G45780	2
AT2G45790	1546
AT2G45800	3
AT2G45810	1486
AT2G45820	3047
AT2G45830	110
AT2G45840	0
AT2G45850	629
AT2G45860	569
AT2G45870	39
AT2G45880	332
AT2G45890	47
AT2G45900	184
AT2G45910	326
AT2G45920	44
AT2G45930	1
AT2G45940	0
AT2G45950	311
AT2G45960	19746
AT2G45970	1593
AT2G45980	621
AT2G45990	941
AT2G46000	101
AT2G46020	1646
AT2G46030	365
AT2G46040	141
AT2G46050	11
AT2G46060	354
AT2G46070	250
AT2G46080	475
AT2G46090	550
AT2G46100	674
AT2G46110	198
AT2G46120	0
AT2G46130	0
AT2G46140	23
AT2G46150	3
AT2G46160	105
AT2G46170	962
AT2G46180	311
AT2G46190	0
AT2G46192	14
AT2G46200	82
AT2G46210	0
AT2G46220	1109
AT2G46225	404
AT2G46230	816
AT2G46240	167
AT2G46250	313
AT2G46255	0
AT2G46260	524
AT2G46270	197
AT2G46280	2391
AT2G46290	110
AT2G46300	10
AT2G46308	0
AT2G46310	117
AT2G46320	300
AT2G46330	1485
AT2G46340	1463
AT2G46360	6
AT2G46370	1485
AT2G46375	16
AT2G46380	173
AT2G46390	768
AT2G46400	21
AT2G46410	5
AT2G46420	480
AT2G46430	3
AT2G46440	0
AT2G46450	185
AT2G46455	15
AT2G46460	0
AT2G46470	396
AT2G46480	0
AT2G46490	261
AT2G46493	1
AT2G46494	0
AT2G46495	0
AT2G46500	999
AT2G46505	1137
AT2G46510	779
AT2G46520	978
AT2G46530	340
AT2G46535	164
AT2G46540	857
AT2G46550	878
AT2G46560	1082
AT2G46567	0
AT2G46570	29
AT2G46572	3
AT2G46580	386
AT2G46590	123
AT2G46600	440
AT2G46610	62
AT2G46620	70
AT2G46630	455
AT2G46640	15
AT2G46650	539
AT2G46660	129
AT2G46670	0
AT2G46680	779
AT2G46685	1
AT2G46690	316
AT2G46700	257
AT2G46710	954
AT2G46720	161
AT2G46730	20
AT2G46735	133
AT2G46740	0
AT2G46750	0
AT2G46760	31
AT2G46765	0
AT2G46770	0
AT2G46780	184
AT2G46790	4
AT2G46800	1105
AT2G46810	138
AT2G46820	28084
AT2G46830	42
AT2G46840	1
AT2G46850	0
AT2G46860	5
AT2G46870	986
AT2G46880	2
AT2G46890	236
AT2G46900	307
AT2G46910	1095
AT2G46915	680
AT2G46920	375
AT2G46930	597
AT2G46940	36
AT2G46950	4
AT2G46960	0
AT2G46970	2
AT2G46980	173
AT2G46990	6
AT2G46995	0
AT2G47000	256
AT2G47010	245
AT2G47015	0
AT2G47020	91
AT2G47030	101
AT2G47040	230
AT2G47050	63
AT2G47060	348
AT2G47070	1936
AT2G47090	194
AT2G47100	0
AT2G47110	4819
AT2G47115	0
AT2G47120	0
AT2G47130	1
AT2G47140	0
AT2G47150	2
AT2G47160	378
AT2G47170	3470
AT2G47180	22
AT2G47190	0
AT2G47200	0
AT2G47210	750
AT2G47220	178
AT2G47230	123
AT2G47240	2219
AT2G47245	0
AT2G47250	1097
AT2G47260	67
AT2G47270	1
AT2G47275	2
AT2G47280	1
AT2G47300	57
AT2G47310	104
AT2G47320	1091
AT2G47330	590
AT2G47340	3
AT2G47350	177
AT2G47360	10
AT2G47370	76
AT2G47380	420
AT2G47390	4441
AT2G47400	25960
AT2G47410	645
AT2G47420	636
AT2G47430	0
AT2G47440	1036
AT2G47450	6886
AT2G47460	11
AT2G47470	2662
AT2G47480	2
AT2G47485	38
AT2G47490	110
AT2G47500	632
AT2G47510	2121
AT2G47520	5
AT2G47530	0
AT2G47540	0
AT2G47550	0
AT2G47560	2
AT2G47570	0
AT2G47580	600
AT2G47585	0
AT2G47590	8330
AT2G47600	626
AT2G47610	6548
AT2G47620	213
AT2G47630	561
AT2G47640	624
AT2G47650	739
AT2G47670	17
AT2G47680	123
AT2G47690	914
AT2G47700	671
AT2G47710	1267
AT2G47720	0
AT2G47730	4113
AT2G47740	0
AT2G47750	53
AT2G47760	325
AT2G47770	57
AT2G47780	106
AT2G47790	321
AT2G47800	914
AT2G47810	0
AT2G47820	91
AT2G47830	123
AT2G47840	1586
AT2G47844	6
AT2G47850	675
AT2G47860	32
AT2G47870	15
AT2G47880	143
AT2G47885	0
AT2G47890	344
AT2G47895	4
AT2G47900	853
AT2G47910	1909
AT2G47920	72
AT2G47930	70
AT2G47935	1
AT2G47940	6486
AT2G47950	0
AT2G47960	537
AT2G47970	700
AT2G47980	983
AT2G47990	406
AT2G48000	283
AT2G48010	86
AT2G48020	220
AT2G48030	190
AT2G48060	1132
AT2G48070	2145
AT2G48075	6
AT2G48080	4
AT2G48090	16
AT2G48100	455
AT2G48110	448
AT2G48120	623
AT2G48121	9
AT2G48130	3
AT2G48140	0
AT2G48150	0
AT2G48160	1519
AT3G00970	0
AT3G00975	0
AT3G00980	0
AT3G00985	0
AT3G00995	0
AT3G01005	0
AT3G01010	0
AT3G01015	1
AT3G01020	0
AT3G01025	0
AT3G01030	0
AT3G01035	7
AT3G01040	418
AT3G01045	0
AT3G01050	318
AT3G01055	0
AT3G01060	720
AT3G01065	0
AT3G01070	6
AT3G01075	0
AT3G01080	8
AT3G01085	16
AT3G01090	888
AT3G01095	0
AT3G01100	395
AT3G01105	0
AT3G01115	0
AT3G01120	8047
AT3G01125	0
AT3G01130	787
AT3G01135	0
AT3G01140	4
AT3G01142	29
AT3G01145	0
AT3G01150	325
AT3G01155	0
AT3G01160	643
AT3G01165	0
AT3G01170	148
AT3G01175	2
AT3G01180	1110
AT3G01185	0
AT3G01190	0
AT3G01195	0
AT3G01200	29
AT3G01202	1
AT3G01205	1
AT3G01210	240
AT3G01215	0
AT3G01220	8
AT3G01225	0
AT3G01230	44
AT3G01235	1
AT3G01240	52
AT3G01250	1
AT3G01255	0
AT3G01260	0
AT3G01270	146
AT3G01275	0
AT3G01280	3078
AT3G01285	0
AT3G01290	78
AT3G01295	9
AT3G01300	472
AT3G01305	0
AT3G01310	1774
AT3G01311	1
AT3G01313	0
AT3G01315	0
AT3G01316	1
AT3G01319	0
AT3G01320	535
AT3G01322	0
AT3G01323	0
AT3G01324	0
AT3G01325	0
AT3G01326	0
AT3G01327	0
AT3G01328	0
AT3G01329	5
AT3G01330	94
AT3G01331	0
AT3G01340	865
AT3G01345	6
AT3G01350	60
AT3G01360	163
AT3G01365	0
AT3G01370	2952
AT3G01375	8
AT3G01380	337
AT3G01385	0
AT3G01390	3137
AT3G01395	0
AT3G01400	149
AT3G01410	129
AT3G01415	0
AT3G01420	0
AT3G01425	8
AT3G01430	66
AT3G01435	154
AT3G01440	4500
AT3G01445	0
AT3G01450	71
AT3G01460	676
AT3G01470	963
AT3G01475	0
AT3G01480	12841
AT3G01485	0
AT3G01490	436
AT3G01495	0
AT3G01500	163203
AT3G01505	0
AT3G01510	756
AT3G01513	0
AT3G01515	0
AT3G01516	0
AT3G01520	718
AT3G01525	0
AT3G01530	1
AT3G01535	0
AT3G01540	2014
AT3G01545	0
AT3G01550	163
AT3G01555	0
AT3G01560	363
AT3G01565	0
AT3G01570	11
AT3G01572	3
AT3G01575	0
AT3G01580	68
AT3G01585	0
AT3G01590	319
AT3G01595	0
AT3G01600	18
AT3G01605	0
AT3G01610	445
AT3G01615	0
AT3G01620	3
AT3G01625	0
AT3G01630	8
AT3G01635	0
AT3G01640	357
AT3G01645	0
AT3G01650	252
AT3G01655	0
AT3G01660	498
AT3G01665	0
AT3G01670	1391
AT3G01675	0
AT3G01680	1202
AT3G01690	1344
AT3G01695	0
AT3G01700	40
AT3G01705	0
AT3G01710	102
AT3G01715	0
AT3G01720	417
AT3G01730	0
AT3G01735	0
AT3G01740	606
AT3G01745	0
AT3G01750	144
AT3G01755	0
AT3G01760	0
AT3G01765	0
AT3G01770	449
AT3G01775	0
AT3G01780	1041
AT3G01785	0
AT3G01790	632
AT3G01795	39
AT3G01800	219
AT3G01805	0
AT3G01810	1194
AT3G01815	0
AT3G01820	521
AT3G01830	3
AT3G01835	0
AT3G01840	0
AT3G01845	0
AT3G01850	231
AT3G01855	0
AT3G01860	345
AT3G01865	0
AT3G01870	4
AT3G01880	0
AT3G01885	0
AT3G01890	156
AT3G01895	0
AT3G01900	1
AT3G01905	0
AT3G01910	2779
AT3G01915	0
AT3G01920	398
AT3G01925	0
AT3G01930	207
AT3G01935	0
AT3G01940	49
AT3G01945	0
AT3G01950	0
AT3G01960	108
AT3G01961	0
AT3G01965	0
AT3G01970	25
AT3G01975	0
AT3G01980	372
AT3G01985	0
AT3G01990	76
AT3G01995	0
AT3G02000	0
AT3G02010	0
AT3G02015	4
AT3G02020	128
AT3G02025	0
AT3G02030	85
AT3G02035	1
AT3G02040	1549
AT3G02045	0
AT3G02050	1179
AT3G02055	0
AT3G02060	1579
AT3G02065	299
AT3G02070	106
AT3G02075	0
AT3G02080	5485
AT3G02085	0
AT3G02090	4574
AT3G02095	0
AT3G02100	0
AT3G02105	0
AT3G02110	1397
AT3G02115	0
AT3G02120	194
AT3G02125	0
AT3G02130	724
AT3G02135	0
AT3G02140	118
AT3G02145	0
AT3G02150	161
AT3G02155	0
AT3G02160	36
AT3G02165	5
AT3G02170	399
AT3G02180	1236
AT3G02190	228
AT3G02195	0
AT3G02200	1410
AT3G02205	1
AT3G02210	76
AT3G02215	0
AT3G02220	843
AT3G02225	0
AT3G02230	1756
AT3G02235	0
AT3G02240	0
AT3G02242	0
AT3G02245	0
AT3G02250	948
AT3G02255	0
AT3G02260	2586
AT3G02265	0
AT3G02270	0
AT3G02275	0
AT3G02280	199
AT3G02285	2
AT3G02290	207
AT3G02295	1
AT3G02300	484
AT3G02305	2
AT3G02310	6
AT3G02315	0
AT3G02320	277
AT3G02325	0
AT3G02330	54
AT3G02335	0
AT3G02340	203
AT3G02345	0
AT3G02350	1269
AT3G02360	2133
AT3G02365	0
AT3G02370	45
AT3G02380	43
AT3G02385	0
AT3G02390	0
AT3G02395	0
AT3G02400	0
AT3G02405	0
AT3G02410	17
AT3G02415	0
AT3G02420	584
AT3G02425	0
AT3G02430	0
AT3G02435	7
AT3G02440	0
AT3G02445	6
AT3G02450	2381
AT3G02455	4
AT3G02460	199
AT3G02465	0
AT3G02470	12987
AT3G02475	0
AT3G02480	176
AT3G02485	5
AT3G02490	285
AT3G02493	0
AT3G02495	0
AT3G02500	23
AT3G02505	0
AT3G02510	270
AT3G02515	1
AT3G02520	1506
AT3G02525	8
AT3G02530	1191
AT3G02535	0
AT3G02540	1457
AT3G02545	1
AT3G02550	24
AT3G02555	172
AT3G02560	4237
AT3G02565	0
AT3G02570	3668
AT3G02575	1
AT3G02580	776
AT3G02585	0
AT3G02590	0
AT3G02595	0
AT3G02600	910
AT3G02605	0
AT3G02610	5
AT3G02615	0
AT3G02620	4
AT3G02625	0
AT3G02630	1252
AT3G02635	0
AT3G02640	541
AT3G02645	1
AT3G02650	503
AT3G02655	0
AT3G02660	1033
AT3G02665	0
AT3G02670	1
AT3G02673	0
AT3G02677	4
AT3G02680	100
AT3G02685	0
AT3G02690	1402
AT3G02695	0
AT3G02700	404
AT3G02705	0
AT3G02710	549
AT3G02715	0
AT3G02720	841
AT3G02725	2
AT3G02730	7883
AT3G02735	0
AT3G02740	390
AT3G02745	0
AT3G02750	1218
AT3G02755	0
AT3G02760	1868
AT3G02765	0
AT3G02770	377
AT3G02775	0
AT3G02780	1636
AT3G02785	0
AT3G02790	0
AT3G02795	0
AT3G02800	21
AT3G02805	0
AT3G02810	26
AT3G02815	0
AT3G02820	174
AT3G02825	0
AT3G02830	2779
AT3G02832	26
AT3G02835	0
AT3G02840	10
AT3G02845	0
AT3G02850	39
AT3G02855	0
AT3G02860	217
AT3G02870	1257
AT3G02875	84
AT3G02880	980
AT3G02885	0
AT3G02890	366
AT3G02895	0
AT3G02900	928
AT3G02905	0
AT3G02910	0
AT3G02915	0
AT3G02920	210
AT3G02925	0
AT3G02930	208
AT3G02935	0
AT3G02940	0
AT3G02945	0
AT3G02950	326
AT3G02955	0
AT3G02960	0
AT3G02970	7
AT3G02975	0
AT3G02980	51
AT3G02985	0
AT3G02990	136
AT3G02995	0
AT3G03000	42
AT3G03005	0
AT3G03010	198
AT3G03020	69
AT3G03025	14
AT3G03030	69
AT3G03035	0
AT3G03040	229
AT3G03045	0
AT3G03050	620
AT3G03055	0
AT3G03060	434
AT3G03065	0
AT3G03070	1666
AT3G03075	0
AT3G03080	0
AT3G03085	0
AT3G03090	275
AT3G03095	0
AT3G03100	2397
AT3G03105	1
AT3G03110	273
AT3G03115	0
AT3G03120	114
AT3G03125	1
AT3G03130	132
AT3G03135	9
AT3G03140	283
AT3G03145	0
AT3G03150	2494
AT3G03155	1
AT3G03160	398
AT3G03165	1
AT3G03170	34
AT3G03175	0
AT3G03180	58
AT3G03190	0
AT3G03195	0
AT3G03200	43
AT3G03205	0
AT3G03210	145
AT3G03215	0
AT3G03220	313
AT3G03225	0
AT3G03230	1
AT3G03235	0
AT3G03240	1
AT3G03245	0
AT3G03250	4861
AT3G03255	0
AT3G03260	30
AT3G03265	87
AT3G03270	479
AT3G03272	1
AT3G03275	10
AT3G03280	2
AT3G03285	0
AT3G03290	0
AT3G03295	0
AT3G03300	220
AT3G03305	281
AT3G03310	103
AT3G03320	164
AT3G03325	0
AT3G03330	276
AT3G03335	0
AT3G03340	322
AT3G03341	66
AT3G03345	0
AT3G03350	58
AT3G03355	0
AT3G03360	97
AT3G03365	0
AT3G03370	10
AT3G03375	0
AT3G03380	1513
AT3G03385	0
AT3G03400	0
AT3G03405	0
AT3G03410	0
AT3G03415	0
AT3G03420	232
AT3G03425	0
AT3G03430	1
AT3G03435	0
AT3G03440	60
AT3G03445	0
AT3G03450	116
AT3G03455	0
AT3G03460	76
AT3G03465	0
AT3G03470	26
AT3G03475	10
AT3G03480	1
AT3G03490	174
AT3G03495	0
AT3G03500	0
AT3G03505	0
AT3G03510	0
AT3G03515	0
AT3G03520	22
AT3G03525	0
AT3G03530	8
AT3G03535	0
AT3G03540	0
AT3G03550	252
AT3G03555	0
AT3G03560	292
AT3G03570	267
AT3G03580	151
AT3G03585	0
AT3G03590	57
AT3G03595	0
AT3G03600	506
AT3G03605	1
AT3G03610	117
AT3G03615	0
AT3G03620	1
AT3G03625	0
AT3G03630	972
AT3G03635	0
AT3G03640	383
AT3G03645	0
AT3G03650	0
AT3G03655	0
AT3G03660	0
AT3G03665	0
AT3G03670	0
AT3G03675	0
AT3G03680	342
AT3G03685	0
AT3G03690	154
AT3G03695	0
AT3G03700	0
AT3G03702	2
AT3G03705	0
AT3G03710	3217
AT3G03715	0
AT3G03720	472
AT3G03725	0
AT3G03726	0
AT3G03730	0
AT3G03735	0
AT3G03740	421
AT3G03745	0
AT3G03750	0
AT3G03755	0
AT3G03760	4
AT3G03765	0
AT3G03770	1379
AT3G03773	87
AT3G03775	0
AT3G03776	5
AT3G03780	4399
AT3G03785	0
AT3G03790	1257
AT3G03795	0
AT3G03800	9
AT3G03805	3
AT3G03810	292
AT3G03815	3
AT3G03820	20
AT3G03825	0
AT3G03826	0
AT3G03828	0
AT3G03830	0
AT3G03835	0
AT3G03840	8
AT3G03845	0
AT3G03847	0
AT3G03850	23
AT3G03852	0
AT3G03855	41
AT3G03860	576
AT3G03865	2
AT3G03870	292
AT3G03875	0
AT3G03880	225
AT3G03890	775
AT3G03895	0
AT3G03900	135
AT3G03905	0
AT3G03910	19
AT3G03915	0
AT3G03920	1777
AT3G03925	0
AT3G03930	2
AT3G03935	0
AT3G03940	1761
AT3G03945	0
AT3G03950	584
AT3G03955	0
AT3G03960	2218
AT3G03965	47
AT3G03970	85
AT3G03975	0
AT3G03980	397
AT3G03985	0
AT3G03990	1764
AT3G03995	0
AT3G04000	28
AT3G04005	0
AT3G04010	11
AT3G04015	0
AT3G04020	95
AT3G04025	0
AT3G04030	220
AT3G04035	0
AT3G04040	19
AT3G04045	0
AT3G04050	3
AT3G04055	1
AT3G04060	15
AT3G04065	6
AT3G04070	6
AT3G04080	467
AT3G04085	0
AT3G04090	1529
AT3G04095	0
AT3G04100	0
AT3G04110	163
AT3G04115	0
AT3G04120	8202
AT3G04125	0
AT3G04130	110
AT3G04135	0
AT3G04140	412
AT3G04145	0
AT3G04150	0
AT3G04155	2
AT3G04160	83
AT3G04165	8
AT3G04170	0
AT3G04175	8
AT3G04180	0
AT3G04181	3
AT3G04184	3
AT3G04185	0
AT3G04190	0
AT3G04195	0
AT3G04200	0
AT3G04205	0
AT3G04210	68
AT3G04215	0
AT3G04220	4
AT3G04225	0
AT3G04230	125
AT3G04235	0
AT3G04240	1144
AT3G04245	0
AT3G04250	0
AT3G04255	1
AT3G04260	2401
AT3G04265	0
AT3G04270	0
AT3G04275	0
AT3G04280	0
AT3G04285	2
AT3G04290	2744
AT3G04295	0
AT3G04300	10
AT3G04305	0
AT3G04310	145
AT3G04315	0
AT3G04320	0
AT3G04325	0
AT3G04330	0
AT3G04335	0
AT3G04340	4137
AT3G04345	0
AT3G04350	463
AT3G04355	0
AT3G04360	8
AT3G04365	0
AT3G04370	0
AT3G04375	0
AT3G04380	60
AT3G04385	0
AT3G04390	0
AT3G04395	0
AT3G04400	11158
AT3G04405	0
AT3G04410	0
AT3G04415	0
AT3G04420	1
AT3G04425	0
AT3G04430	0
AT3G04435	0
AT3G04440	0
AT3G04443	2
AT3G04445	4
AT3G04450	87
AT3G04455	0
AT3G04460	312
AT3G04470	1456
AT3G04475	0
AT3G04480	506
AT3G04485	44
AT3G04490	435
AT3G04495	0
AT3G04500	395
AT3G04505	0
AT3G04510	1
AT3G04515	0
AT3G04520	386
AT3G04525	0
AT3G04530	0
AT3G04535	0
AT3G04540	0
AT3G04545	0
AT3G04550	6977
AT3G04555	0
AT3G04560	156
AT3G04565	0
AT3G04570	0
AT3G04575	0
AT3G04580	349
AT3G04585	0
AT3G04590	1000
AT3G04595	0
AT3G04600	841
AT3G04605	561
AT3G04610	590
AT3G04615	0
AT3G04620	52
AT3G04625	0
AT3G04630	732
AT3G04635	0
AT3G04640	174
AT3G04645	0
AT3G04650	1721
AT3G04655	0
AT3G04660	0
AT3G04665	0
AT3G04670	387
AT3G04675	0
AT3G04680	340
AT3G04685	0
AT3G04690	120
AT3G04695	4
AT3G04700	5
AT3G04705	0
AT3G04710	235
AT3G04715	0
AT3G04717	0
AT3G04720	10
AT3G04725	0
AT3G04730	1215
AT3G04735	0
AT3G04740	581
AT3G04745	0
AT3G04750	214
AT3G04755	16
AT3G04760	3088
AT3G04765	0
AT3G04770	329
AT3G04775	1
AT3G04780	469
AT3G04785	0
AT3G04790	11303
AT3G04795	0
AT3G04800	23
AT3G04805	0
AT3G04810	303
AT3G04815	0
AT3G04820	281
AT3G04825	0
AT3G04830	854
AT3G04835	0
AT3G04840	10834
AT3G04845	0
AT3G04850	101
AT3G04854	14
AT3G04855	0
AT3G04860	222
AT3G04870	3792
AT3G04875	0
AT3G04880	282
AT3G04890	291
AT3G04895	0
AT3G04900	0
AT3G04903	0
AT3G04905	0
AT3G04910	2477
AT3G04915	0
AT3G04920	5577
AT3G04925	0
AT3G04930	702
AT3G04935	0
AT3G04940	820
AT3G04943	0
AT3G04945	0
AT3G04950	106
AT3G04955	0
AT3G04960	47
AT3G04965	5
AT3G04970	63
AT3G04975	1
AT3G04980	134
AT3G04985	0
AT3G04990	0
AT3G04995	0
AT3G05000	596
AT3G05005	0
AT3G05010	139
AT3G05015	0
AT3G05020	331
AT3G05025	0
AT3G05030	343
AT3G05035	0
AT3G05040	361
AT3G05045	0
AT3G05050	544
AT3G05055	3
AT3G05060	1572
AT3G05070	465
AT3G05075	0
AT3G05080	0
AT3G05085	0
AT3G05090	535
AT3G05095	0
AT3G05100	556
AT3G05105	2
AT3G05110	0
AT3G05115	0
AT3G05120	811
AT3G05125	0
AT3G05130	572
AT3G05135	0
AT3G05140	56
AT3G05145	0
AT3G05150	19
AT3G05152	0
AT3G05155	0
AT3G05160	693
AT3G05165	718
AT3G05170	67
AT3G05175	0
AT3G05180	525
AT3G05185	0
AT3G05190	95
AT3G05195	0
AT3G05200	121
AT3G05205	0
AT3G05210	237
AT3G05215	0
AT3G05220	6218
AT3G05225	0
AT3G05230	204
AT3G05235	0
AT3G05240	0
AT3G05245	0
AT3G05250	86
AT3G05260	1
AT3G05265	0
AT3G05270	573
AT3G05275	0
AT3G05280	530
AT3G05285	0
AT3G05290	272
AT3G05295	0
AT3G05300	0
AT3G05305	0
AT3G05310	0
AT3G05315	0
AT3G05320	111
AT3G05325	4
AT3G05327	12
AT3G05330	240
AT3G05335	36
AT3G05340	115
AT3G05345	142
AT3G05350	1649
AT3G05355	82
AT3G05360	38
AT3G05365	0
AT3G05370	145
AT3G05375	0
AT3G05380	286
AT3G05385	0
AT3G05390	1
AT3G05395	0
AT3G05400	71
AT3G05410	749
AT3G05415	21
AT3G05420	1036
AT3G05425	0
AT3G05430	50
AT3G05440	0
AT3G05445	0
AT3G05450	0
AT3G05455	0
AT3G05460	0
AT3G05465	0
AT3G05470	142
AT3G05475	0
AT3G05480	56
AT3G05485	0
AT3G05490	570
AT3G05495	0
AT3G05500	711
AT3G05505	0
AT3G05510	101
AT3G05515	0
AT3G05520	643
AT3G05525	0
AT3G05530	1786
AT3G05535	0
AT3G05540	0
AT3G05545	796
AT3G05550	6
AT3G05555	0
AT3G05560	5505
AT3G05570	180
AT3G05575	0
AT3G05580	74
AT3G05585	0
AT3G05590	14536
AT3G05595	0
AT3G05600	43
AT3G05605	0
AT3G05610	93
AT3G05620	64
AT3G05625	927
AT3G05630	256
AT3G05635	0
AT3G05640	319
AT3G05645	0
AT3G05650	21
AT3G05655	4
AT3G05660	12
AT3G05665	0
AT3G05670	633
AT3G05675	85
AT3G05680	1032
AT3G05685	30
AT3G05690	66
AT3G05695	0
AT3G05700	295
AT3G05705	0
AT3G05710	232
AT3G05715	11
AT3G05720	13
AT3G05725	2
AT3G05727	21
AT3G05730	26625
AT3G05735	0
AT3G05740	112
AT3G05741	0
AT3G05745	0
AT3G05746	4
AT3G05750	364
AT3G05755	0
AT3G05760	379
AT3G05765	0
AT3G05770	0
AT3G05775	0
AT3G05780	0
AT3G05785	0
AT3G05790	18
AT3G05795	0
AT3G05800	1163
AT3G05805	0
AT3G05810	370
AT3G05815	0
AT3G05820	9
AT3G05825	0
AT3G05830	233
AT3G05835	0
AT3G05840	2439
AT3G05845	0
AT3G05850	370
AT3G05855	0
AT3G05858	0
AT3G05860	0
AT3G05870	82
AT3G05880	9570
AT3G05885	0
AT3G05890	142
AT3G05895	0
AT3G05900	5
AT3G05905	5
AT3G05910	852
AT3G05915	0
AT3G05920	0
AT3G05925	0
AT3G05930	4
AT3G05932	11
AT3G05935	0
AT3G05936	98
AT3G05937	85
AT3G05940	210
AT3G05945	172
AT3G05950	0
AT3G05955	0
AT3G05960	0
AT3G05965	0
AT3G05970	1462
AT3G05975	0
AT3G05980	51
AT3G05985	0
AT3G05990	351
AT3G05995	4
AT3G06000	0
AT3G06010	597
AT3G06015	0
AT3G06019	0
AT3G06020	53
AT3G06025	0
AT3G06030	133
AT3G06035	416
AT3G06040	748
AT3G06045	0
AT3G06050	1300
AT3G06055	0
AT3G06060	387
AT3G06065	0
AT3G06070	530
AT3G06075	0
AT3G06080	505
AT3G06085	0
AT3G06090	0
AT3G06095	1
AT3G06100	23
AT3G06105	0
AT3G06110	282
AT3G06115	0
AT3G06120	78
AT3G06125	544
AT3G06130	764
AT3G06135	0
AT3G06140	165
AT3G06145	204
AT3G06150	540
AT3G06155	0
AT3G06160	101
AT3G06165	0
AT3G06170	507
AT3G06180	74
AT3G06185	0
AT3G06190	547
AT3G06200	641
AT3G06205	0
AT3G06210	154
AT3G06215	0
AT3G06220	17
AT3G06225	0
AT3G06230	0
AT3G06235	0
AT3G06240	161
AT3G06245	2
AT3G06250	477
AT3G06255	0
AT3G06260	18
AT3G06265	0
AT3G06270	294
AT3G06275	0
AT3G06280	0
AT3G06285	0
AT3G06290	485
AT3G06295	0
AT3G06300	307
AT3G06310	516
AT3G06315	0
AT3G06320	272
AT3G06325	0
AT3G06330	143
AT3G06335	0
AT3G06340	305
AT3G06345	2
AT3G06350	1907
AT3G06355	85
AT3G06360	5
AT3G06370	47
AT3G06375	0
AT3G06380	406
AT3G06385	0
AT3G06390	6
AT3G06395	0
AT3G06400	1639
AT3G06405	0
AT3G06410	655
AT3G06415	0
AT3G06420	116
AT3G06425	0
AT3G06430	1091
AT3G06433	352
AT3G06435	0
AT3G06436	0
AT3G06437	30
AT3G06440	288
AT3G06445	0
AT3G06450	384
AT3G06455	48
AT3G06460	0
AT3G06465	1
AT3G06470	193
AT3G06475	0
AT3G06480	826
AT3G06483	2356
AT3G06485	0
AT3G06490	11
AT3G06495	0
AT3G06500	246
AT3G06510	2031
AT3G06515	0
AT3G06520	27
AT3G06525	0
AT3G06530	1520
AT3G06535	0
AT3G06540	262
AT3G06545	0
AT3G06550	1154
AT3G06555	0
AT3G06560	0
AT3G06565	0
AT3G06570	143
AT3G06575	0
AT3G06580	833
AT3G06585	0
AT3G06590	439
AT3G06595	0
AT3G06600	19
AT3G06605	0
AT3G06610	732
AT3G06615	0
AT3G06620	367
AT3G06625	0
AT3G06630	21
AT3G06635	0
AT3G06640	5
AT3G06645	0
AT3G06650	3631
AT3G06655	2
AT3G06660	215
AT3G06665	0
AT3G06670	1147
AT3G06675	0
AT3G06680	1744
AT3G06685	0
AT3G06690	20
AT3G06695	0
AT3G06700	4708
AT3G06710	37
AT3G06715	0
AT3G06720	1226
AT3G06725	0
AT3G06730	1175
AT3G06735	0
AT3G06740	230
AT3G06745	0
AT3G06750	472
AT3G06755	8
AT3G06760	155
AT3G06765	0
AT3G06770	703
AT3G06775	0
AT3G06778	173
AT3G06780	48
AT3G06785	0
AT3G06790	432
AT3G06795	0
AT3G06805	0
AT3G06810	665
AT3G06815	0
AT3G06820	208
AT3G06830	1
AT3G06835	2
AT3G06840	302
AT3G06845	0
AT3G06850	350
AT3G06855	0
AT3G06860	1131
AT3G06868	110
AT3G06870	0
AT3G06880	1749
AT3G06890	85
AT3G06895	0
AT3G06900	0
AT3G06905	0
AT3G06910	141
AT3G06915	0
AT3G06920	157
AT3G06925	0
AT3G06930	585
AT3G06935	0
AT3G06940	332
AT3G06950	452
AT3G06955	0
AT3G06960	515
AT3G06962	0
AT3G06970	0
AT3G06975	0
AT3G06980	5292
AT3G06985	1
AT3G06990	6
AT3G06995	0
AT3G07000	4
AT3G07005	0
AT3G07010	805
AT3G07020	607
AT3G07025	0
AT3G07030	531
AT3G07040	228
AT3G07045	0
AT3G07050	1623
AT3G07055	0
AT3G07060	172
AT3G07065	0
AT3G07070	0
AT3G07075	0
AT3G07080	272
AT3G07085	0
AT3G07090	599
AT3G07095	0
AT3G07100	1915
AT3G07105	0
AT3G07110	3760
AT3G07115	0
AT3G07120	5
AT3G07125	0
AT3G07130	135
AT3G07135	0
AT3G07140	456
AT3G07150	13
AT3G07155	0
AT3G07160	2407
AT3G07165	0
AT3G07170	758
AT3G07175	5
AT3G07180	716
AT3G07185	0
AT3G07190	192
AT3G07195	4
AT3G07200	207
AT3G07205	3
AT3G07210	253
AT3G07215	85
AT3G07220	423
AT3G07225	0
AT3G07230	2534
AT3G07235	0
AT3G07245	0
AT3G07250	0
AT3G07255	19
AT3G07260	0
AT3G07265	0
AT3G07270	1330
AT3G07273	0
AT3G07275	4
AT3G07280	265
AT3G07290	63
AT3G07295	0
AT3G07300	513
AT3G07305	0
AT3G07310	921
AT3G07315	0
AT3G07320	758
AT3G07325	0
AT3G07330	749
AT3G07335	0
AT3G07340	87
AT3G07345	0
AT3G07350	12
AT3G07355	0
AT3G07360	491
AT3G07365	0
AT3G07370	287
AT3G07375	0
AT3G07380	0
AT3G07385	0
AT3G07390	1738
AT3G07395	0
AT3G07400	531
AT3G07405	0
AT3G07410	169
AT3G07415	0
AT3G07420	367
AT3G07425	1
AT3G07430	3698
AT3G07435	0
AT3G07440	161
AT3G07450	0
AT3G07460	2751
AT3G07465	0
AT3G07470	1681
AT3G07475	0
AT3G07480	2072
AT3G07485	0
AT3G07490	0
AT3G07495	0
AT3G07500	61
AT3G07505	0
AT3G07510	17
AT3G07515	0
AT3G07520	128
AT3G07522	0
AT3G07525	95
AT3G07530	47
AT3G07540	325
AT3G07545	0
AT3G07550	177
AT3G07555	120
AT3G07560	1545
AT3G07565	281
AT3G07568	356
AT3G07570	285
AT3G07580	109
AT3G07585	0
AT3G07590	193
AT3G07600	2
AT3G07605	0
AT3G07610	493
AT3G07615	0
AT3G07620	0
AT3G07625	0
AT3G07630	595
AT3G07635	0
AT3G07640	665
AT3G07645	0
AT3G07650	1996
AT3G07655	0
AT3G07660	1456
AT3G07665	0
AT3G07670	1390
AT3G07675	3
AT3G07680	852
AT3G07685	0
AT3G07690	119
AT3G07695	0
AT3G07700	1036
AT3G07705	0
AT3G07710	0
AT3G07715	6
AT3G07720	549
AT3G07725	12
AT3G07730	21
AT3G07735	11
AT3G07740	221
AT3G07745	0
AT3G07750	396
AT3G07755	0
AT3G07760	521
AT3G07765	0
AT3G07770	1739
AT3G07775	0
AT3G07780	629
AT3G07785	0
AT3G07790	611
AT3G07795	0
AT3G07800	535
AT3G07805	0
AT3G07810	1092
AT3G07815	0
AT3G07820	147
AT3G07825	0
AT3G07830	0
AT3G07835	0
AT3G07840	0
AT3G07845	0
AT3G07850	113
AT3G07855	0
AT3G07860	171
AT3G07865	0
AT3G07870	215
AT3G07875	11
AT3G07880	1188
AT3G07885	0
AT3G07890	753
AT3G07895	0
AT3G07900	0
AT3G07905	0
AT3G07910	755
AT3G07915	0
AT3G07920	0
AT3G07925	0
AT3G07930	103
AT3G07935	0
AT3G07940	257
AT3G07945	0
AT3G07950	467
AT3G07955	0
AT3G07960	48
AT3G07965	0
AT3G07970	1
AT3G07975	0
AT3G07980	259
AT3G07985	0
AT3G07990	140
AT3G07995	0
AT3G08000	95
AT3G08005	1
AT3G08010	2638
AT3G08020	442
AT3G08025	0
AT3G08030	2001
AT3G08035	0
AT3G08040	1
AT3G08045	1
AT3G08050	0
AT3G08055	0
AT3G08065	25
AT3G08070	0
AT3G08075	2
AT3G08080	0
AT3G08085	0
AT3G08090	0
AT3G08100	0
AT3G08105	0
AT3G08110	0
AT3G08115	1
AT3G08120	0
AT3G08125	0
AT3G08130	0
AT3G08135	2
AT3G08140	0
AT3G08150	0
AT3G08155	0
AT3G08160	0
AT3G08165	37
AT3G08170	0
AT3G08175	0
AT3G08185	4
AT3G08190	0
AT3G08200	0
AT3G08205	0
AT3G08210	0
AT3G08215	0
AT3G08220	6
AT3G08225	1
AT3G08230	0
AT3G08235	0
AT3G08240	15
AT3G08245	3
AT3G08250	0
AT3G08255	0
AT3G08260	0
AT3G08265	0
AT3G08270	0
AT3G08275	4
AT3G08280	0
AT3G08285	0
AT3G08290	0
AT3G08295	0
AT3G08300	1
AT3G08310	0
AT3G08315	0
AT3G08325	0
AT3G08330	0
AT3G08335	0
AT3G08340	0
AT3G08345	0
AT3G08350	0
AT3G08355	0
AT3G08360	0
AT3G08365	0
AT3G08370	0
AT3G08380	0
AT3G08390	0
AT3G08395	0
AT3G08400	0
AT3G08405	0
AT3G08410	0
AT3G08415	0
AT3G08420	0
AT3G08425	1
AT3G08430	0
AT3G08435	0
AT3G08450	0
AT3G08455	0
AT3G08460	0
AT3G08465	0
AT3G08470	0
AT3G08475	0
AT3G08480	0
AT3G08485	0
AT3G08490	0
AT3G08495	0
AT3G08500	34
AT3G08505	192
AT3G08510	4100
AT3G08515	0
AT3G08520	2697
AT3G08525	0
AT3G08530	4265
AT3G08535	0
AT3G08545	0
AT3G08550	663
AT3G08560	0
AT3G08570	53
AT3G08575	0
AT3G08580	28849
AT3G08585	0
AT3G08590	2932
AT3G08595	0
AT3G08600	748
AT3G08605	0
AT3G08610	3010
AT3G08615	0
AT3G08620	214
AT3G08630	361
AT3G08635	13
AT3G08636	0
AT3G08640	1277
AT3G08645	0
AT3G08650	1128
AT3G08655	5
AT3G08660	9
AT3G08665	0
AT3G08670	350
AT3G08675	0
AT3G08680	1565
AT3G08685	1
AT3G08690	326
AT3G08695	0
AT3G08700	0
AT3G08705	0
AT3G08710	339
AT3G08715	0
AT3G08720	294
AT3G08725	0
AT3G08730	1286
AT3G08735	0
AT3G08740	5877
AT3G08745	0
AT3G08750	1
AT3G08755	0
AT3G08760	306
AT3G08765	0
AT3G08770	127
AT3G08775	0
AT3G08780	187
AT3G08785	0
AT3G08790	1
AT3G08795	2
AT3G08800	125
AT3G08805	0
AT3G08810	2
AT3G08815	0
AT3G08820	85
AT3G08825	0
AT3G08835	0
AT3G08840	402
AT3G08845	0
AT3G08850	1764
AT3G08855	0
AT3G08860	4
AT3G08870	1
AT3G08875	0
AT3G08880	126
AT3G08885	1
AT3G08890	154
AT3G08895	0
AT3G08900	0
AT3G08905	0
AT3G08910	302
AT3G08915	0
AT3G08920	1237
AT3G08925	0
AT3G08930	1187
AT3G08935	0
AT3G08940	12677
AT3G08943	849
AT3G08945	0
AT3G08947	172
AT3G08950	151
AT3G08960	530
AT3G08965	0
AT3G08970	84
AT3G08975	0
AT3G08980	105
AT3G08985	0
AT3G08990	24
AT3G09000	259
AT3G09005	1
AT3G09010	6
AT3G09015	0
AT3G09020	1
AT3G09025	0
AT3G09030	151
AT3G09032	23
AT3G09035	378
AT3G09040	93
AT3G09045	0
AT3G09050	637
AT3G09055	11
AT3G09060	46
AT3G09065	0
AT3G09070	362
AT3G09075	0
AT3G09080	2
AT3G09085	38
AT3G09090	826
AT3G09095	0
AT3G09100	715
AT3G09105	1
AT3G09110	0
AT3G09115	0
AT3G09120	0
AT3G09125	0
AT3G09130	0
AT3G09135	0
AT3G09140	0
AT3G09145	0
AT3G09150	372
AT3G09155	0
AT3G09160	119
AT3G09162	233
AT3G09165	0
AT3G09170	0
AT3G09175	0
AT3G09180	319
AT3G09185	0
AT3G09190	48
AT3G09195	0
AT3G09200	10918
AT3G09205	0
AT3G09210	2706
AT3G09220	0
AT3G09225	0
AT3G09230	136
AT3G09240	0
AT3G09245	0
AT3G09250	641
AT3G09255	0
AT3G09260	39000
AT3G09265	0
AT3G09270	22
AT3G09275	0
AT3G09280	0
AT3G09285	0
AT3G09290	0
AT3G09295	0
AT3G09300	811
AT3G09305	1
AT3G09310	46
AT3G09315	0
AT3G09320	142
AT3G09325	0
AT3G09330	4
AT3G09335	0
AT3G09340	0
AT3G09345	7
AT3G09350	296
AT3G09355	0
AT3G09360	100
AT3G09365	0
AT3G09370	133
AT3G09375	0
AT3G09380	0
AT3G09385	0
AT3G09390	18682
AT3G09395	0
AT3G09400	0
AT3G09405	12
AT3G09410	281
AT3G09415	4
AT3G09425	0
AT3G09430	37
AT3G09435	0
AT3G09440	12845
AT3G09445	0
AT3G09450	1
AT3G09455	213
AT3G09465	4
AT3G09470	319
AT3G09475	0
AT3G09480	77
AT3G09485	0
AT3G09490	8
AT3G09495	2
AT3G09500	9119
AT3G09505	0
AT3G09510	0
AT3G09515	0
AT3G09520	17
AT3G09525	0
AT3G09530	14
AT3G09540	223
AT3G09545	0
AT3G09550	74
AT3G09555	0
AT3G09560	412
AT3G09565	0
AT3G09570	488
AT3G09575	3
AT3G09580	811
AT3G09585	0
AT3G09590	0
AT3G09595	0
AT3G09600	15
AT3G09605	0
AT3G09615	0
AT3G09620	3
AT3G09625	0
AT3G09630	7255
AT3G09635	0
AT3G09640	1
AT3G09645	0
AT3G09650	1242
AT3G09655	0
AT3G09660	103
AT3G09665	0
AT3G09670	251
AT3G09675	0
AT3G09680	41
AT3G09685	0
AT3G09690	191
AT3G09695	0
AT3G09700	130
AT3G09705	0
AT3G09710	173
AT3G09720	236
AT3G09725	4
AT3G09730	60
AT3G09735	547
AT3G09740	1165
AT3G09745	0
AT3G09750	0
AT3G09755	0
AT3G09760	309
AT3G09765	0
AT3G09770	528
AT3G09775	3
AT3G09780	132
AT3G09785	0
AT3G09790	5
AT3G09795	0
AT3G09800	240
AT3G09810	633
AT3G09815	0
AT3G09820	6803
AT3G09825	0
AT3G09830	134
AT3G09835	3
AT3G09840	8083
AT3G09845	0
AT3G09850	1227
AT3G09855	0
AT3G09860	3278
AT3G09863	5
AT3G09865	0
AT3G09870	9
AT3G09875	0
AT3G09880	359
AT3G09890	263
AT3G09895	0
AT3G09900	253
AT3G09905	0
AT3G09910	5
AT3G09915	0
AT3G09920	548
AT3G09922	3
AT3G09925	8
AT3G09930	0
AT3G09935	0
AT3G09940	0
AT3G09945	0
AT3G09950	2
AT3G09955	5
AT3G09960	0
AT3G09965	0
AT3G09970	665
AT3G09980	1096
AT3G09985	0
AT3G09990	0
AT3G09995	0
AT3G10000	17
AT3G10010	288
AT3G10015	0
AT3G10020	325
AT3G10030	339
AT3G10035	0
AT3G10040	126
AT3G10050	1711
AT3G10060	2831
AT3G10070	410
AT3G10080	589
AT3G10090	933
AT3G10100	14
AT3G10110	82
AT3G10113	0
AT3G10114	0
AT3G10116	1
AT3G10120	0
AT3G10130	697
AT3G10140	384
AT3G10150	19
AT3G10160	1935
AT3G10180	122
AT3G10185	184
AT3G10190	119
AT3G10195	0
AT3G10200	102
AT3G10210	165
AT3G10220	248
AT3G10230	1697
AT3G10240	0
AT3G10250	148
AT3G10260	911
AT3G10270	1476
AT3G10280	1
AT3G10282	0
AT3G10290	24
AT3G10300	176
AT3G10310	83
AT3G10320	3
AT3G10330	417
AT3G10340	191
AT3G10350	1310
AT3G10360	694
AT3G10370	845
AT3G10380	1384
AT3G10390	380
AT3G10400	0
AT3G10405	794
AT3G10410	4458
AT3G10415	0
AT3G10420	1278
AT3G10430	0
AT3G10439	0
AT3G10440	72
AT3G10450	170
AT3G10455	0
AT3G10460	0
AT3G10470	3
AT3G10480	462
AT3G10490	357
AT3G10500	155
AT3G10510	0
AT3G10520	1993
AT3G10525	129
AT3G10527	0
AT3G10530	555
AT3G10540	372
AT3G10550	222
AT3G10560	0
AT3G10570	116
AT3G10572	240
AT3G10575	3
AT3G10580	0
AT3G10585	0
AT3G10590	0
AT3G10595	0
AT3G10600	9
AT3G10605	12
AT3G10610	1745
AT3G10620	692
AT3G10630	156
AT3G10640	179
AT3G10650	1208
AT3G10660	47
AT3G10670	2121
AT3G10680	97
AT3G10690	1661
AT3G10700	282
AT3G10710	0
AT3G10720	1053
AT3G10730	399
AT3G10740	1070
AT3G10745	0
AT3G10750	0
AT3G10760	374
AT3G10770	770
AT3G10780	0
AT3G10790	0
AT3G10800	436
AT3G10810	480
AT3G10815	0
AT3G10820	70
AT3G10840	1304
AT3G10845	0
AT3G10850	1971
AT3G10860	2697
AT3G10870	77
AT3G10880	47
AT3G10890	0
AT3G10900	0
AT3G10910	19
AT3G10915	227
AT3G10920	3758
AT3G10930	60
AT3G10940	1300
AT3G10950	0
AT3G10960	163
AT3G10970	3046
AT3G10974	0
AT3G10980	563
AT3G10985	309
AT3G10986	4
AT3G10990	0
AT3G11000	12
AT3G11010	53
AT3G11020	36
AT3G11030	115
AT3G11040	55
AT3G11050	16
AT3G11060	0
AT3G11070	683
AT3G11080	5
AT3G11090	447
AT3G11100	239
AT3G11110	114
AT3G11120	2028
AT3G11130	4285
AT3G11150	0
AT3G11160	0
AT3G11165	0
AT3G11170	10198
AT3G11180	0
AT3G11200	975
AT3G11210	180
AT3G11220	158
AT3G11230	242
AT3G11240	78
AT3G11250	1087
AT3G11260	2
AT3G11270	181
AT3G11280	457
AT3G11285	0
AT3G11290	298
AT3G11300	0
AT3G11310	0
AT3G11320	278
AT3G11325	0
AT3G11330	545
AT3G11340	0
AT3G11350	0
AT3G11370	0
AT3G11380	0
AT3G11385	0
AT3G11390	0
AT3G11395	0
AT3G11397	438
AT3G11400	2100
AT3G11402	21
AT3G11405	0
AT3G11410	1410
AT3G11415	0
AT3G11420	66
AT3G11430	40
AT3G11435	0
AT3G11440	51
AT3G11450	1188
AT3G11460	94
AT3G11470	81
AT3G11480	1
AT3G11490	581
AT3G11500	777
AT3G11505	0
AT3G11510	7832
AT3G11520	110
AT3G11530	256
AT3G11540	483
AT3G11550	2
AT3G11560	2697
AT3G11570	1
AT3G11580	54
AT3G11590	567
AT3G11591	2
AT3G11600	22
AT3G11620	190
AT3G11630	20325
AT3G11640	5
AT3G11650	161
AT3G11660	398
AT3G11670	1131
AT3G11673	0
AT3G11680	0
AT3G11690	102
AT3G11700	2521
AT3G11710	2787
AT3G11720	382
AT3G11730	469
AT3G11740	1
AT3G11745	40
AT3G11750	123
AT3G11760	262
AT3G11770	346
AT3G11773	1
AT3G11780	581
AT3G11800	720
AT3G11810	647
AT3G11820	331
AT3G11825	0
AT3G11830	2441
AT3G11840	10
AT3G11850	163
AT3G11860	0
AT3G11870	0
AT3G11880	223
AT3G11890	145
AT3G11900	98
AT3G11910	1639
AT3G11920	0
AT3G11930	2065
AT3G11940	7034
AT3G11945	1793
AT3G11950	111
AT3G11960	564
AT3G11964	1555
AT3G11970	0
AT3G11980	30
AT3G11990	0
AT3G12000	0
AT3G12010	618
AT3G12020	565
AT3G12030	0
AT3G12040	12
AT3G12050	1222
AT3G12060	6
AT3G12070	2
AT3G12080	2927
AT3G12090	39
AT3G12100	116
AT3G12110	577
AT3G12120	7968
AT3G12130	519
AT3G12140	452
AT3G12143	0
AT3G12145	200
AT3G12150	258
AT3G12160	3
AT3G12170	96
AT3G12180	127
AT3G12190	0
AT3G12200	494
AT3G12203	34
AT3G12210	404
AT3G12220	0
AT3G12230	0
AT3G12240	0
AT3G12250	91
AT3G12260	1363
AT3G12270	544
AT3G12280	762
AT3G12290	1665
AT3G12300	85
AT3G12320	4
AT3G12340	136
AT3G12345	3452
AT3G12350	269
AT3G12360	476
AT3G12370	427
AT3G12380	262
AT3G12385	0
AT3G12390	2813
AT3G12400	404
AT3G12410	5
AT3G12420	0
AT3G12430	0
AT3G12440	0
AT3G12450	0
AT3G12460	8
AT3G12470	1
AT3G12480	372
AT3G12490	1322
AT3G12500	4
AT3G12502	0
AT3G12510	0
AT3G12520	119
AT3G12530	99
AT3G12540	0
AT3G12545	2
AT3G12550	170
AT3G12560	528
AT3G12570	634
AT3G12580	844
AT3G12585	2
AT3G12587	264
AT3G12590	507
AT3G12600	455
AT3G12610	1816
AT3G12620	591
AT3G12630	1424
AT3G12640	330
AT3G12650	71
AT3G12660	0
AT3G12670	1284
AT3G12680	256
AT3G12685	440
AT3G12690	157
AT3G12700	608
AT3G12710	91
AT3G12720	0
AT3G12730	43
AT3G12740	408
AT3G12750	58
AT3G12760	666
AT3G12770	14
AT3G12775	0
AT3G12780	50473
AT3G12800	1477
AT3G12810	780
AT3G12820	9
AT3G12830	195
AT3G12833	1
AT3G12835	0
AT3G12840	0
AT3G12850	0
AT3G12860	85
AT3G12870	230
AT3G12880	0
AT3G12890	2
AT3G12900	0
AT3G12910	0
AT3G12915	276
AT3G12920	511
AT3G12930	2005
AT3G12940	167
AT3G12950	577
AT3G12955	31
AT3G12960	5
AT3G12965	782
AT3G12970	61
AT3G12977	3
AT3G12980	641
AT3G12981	8
AT3G12990	135
AT3G13000	313
AT3G13010	0
AT3G13020	17
AT3G13030	284
AT3G13040	825
AT3G13050	179
AT3G13060	610
AT3G13061	0
AT3G13062	376
AT3G13065	30
AT3G13070	1430
AT3G13075	0
AT3G13080	1586
AT3G13090	10
AT3G13100	31
AT3G13110	1642
AT3G13120	14103
AT3G13130	5
AT3G13140	0
AT3G13150	205
AT3G13160	451
AT3G13170	4
AT3G13175	9
AT3G13180	1191
AT3G13190	206
AT3G13200	881
AT3G13205	0
AT3G13210	9
AT3G13220	12
AT3G13222	303
AT3G13223	0
AT3G13224	242
AT3G13225	448
AT3G13226	363
AT3G13227	8
AT3G13228	0
AT3G13229	1
AT3G13230	648
AT3G13235	771
AT3G13240	32
AT3G13250	0
AT3G13260	0
AT3G13270	22
AT3G13275	74
AT3G13276	0
AT3G13277	46
AT3G13280	0
AT3G13290	566
AT3G13300	1895
AT3G13310	235
AT3G13320	399
AT3G13330	637
AT3G13335	0
AT3G13340	737
AT3G13350	410
AT3G13360	733
AT3G13370	0
AT3G13380	243
AT3G13390	71
AT3G13400	295
AT3G13403	28
AT3G13404	52
AT3G13405	4
AT3G13410	3492
AT3G13420	34
AT3G13430	67
AT3G13432	0
AT3G13433	0
AT3G13435	0
AT3G13437	4
AT3G13438	13
AT3G13440	154
AT3G13445	318
AT3G13450	430
AT3G13460	7466
AT3G13470	10340
AT3G13480	263
AT3G13490	1491
AT3G13500	0
AT3G13510	1323
AT3G13520	3804
AT3G13525	0
AT3G13530	576
AT3G13540	0
AT3G13550	240
AT3G13560	644
AT3G13570	812
AT3G13580	1516
AT3G13590	47
AT3G13600	43
AT3G13610	0
AT3G13620	246
AT3G13624	0
AT3G13630	0
AT3G13640	3
AT3G13650	19
AT3G13660	0
AT3G13662	0
AT3G13670	2179
AT3G13672	8
AT3G13674	100
AT3G13677	120
AT3G13680	2
AT3G13682	77
AT3G13690	1337
AT3G13700	0
AT3G13710	1
AT3G13720	744
AT3G13724	0
AT3G13730	65
AT3G13740	910
AT3G13750	6625
AT3G13760	2
AT3G13770	28
AT3G13772	670
AT3G13780	100
AT3G13782	12
AT3G13784	13
AT3G13790	1622
AT3G13800	229
AT3G13810	321
AT3G13820	0
AT3G13825	0
AT3G13830	0
AT3G13840	0
AT3G13845	162
AT3G13850	4
AT3G13855	0
AT3G13857	2
AT3G13860	911
AT3G13870	2297
AT3G13880	130
AT3G13882	1201
AT3G13890	1
AT3G13898	0
AT3G13900	3
AT3G13910	64
AT3G13920	10473
AT3G13930	2481
AT3G13940	364
AT3G13950	0
AT3G13960	10
AT3G13965	78
AT3G13970	34
AT3G13980	26
AT3G13990	1047
AT3G14000	135
AT3G14010	603
AT3G14020	46
AT3G14025	1
AT3G14030	0
AT3G14040	85
AT3G14050	828
AT3G14060	7
AT3G14067	6295
AT3G14070	56
AT3G14075	307
AT3G14080	395
AT3G14090	214
AT3G14100	1027
AT3G14110	4259
AT3G14120	462
AT3G14130	48
AT3G14140	0
AT3G14150	377
AT3G14160	138
AT3G14170	41
AT3G14172	804
AT3G14180	355
AT3G14185	0
AT3G14190	164
AT3G14200	328
AT3G14205	790
AT3G14210	2991
AT3G14220	934
AT3G14225	0
AT3G14230	1407
AT3G14240	1668
AT3G14250	0
AT3G14260	0
AT3G14270	1136
AT3G14280	9
AT3G14290	854
AT3G14300	0
AT3G14310	3951
AT3G14320	0
AT3G14330	1239
AT3G14340	0
AT3G14350	1017
AT3G14360	36
AT3G14362	0
AT3G14370	1
AT3G14380	4
AT3G14385	0
AT3G14390	2074
AT3G14395	5
AT3G14400	1193
AT3G14410	274
AT3G14415	23458
AT3G14420	33553
AT3G14430	200
AT3G14440	87
AT3G14450	279
AT3G14452	6
AT3G14460	29
AT3G14463	0
AT3G14467	0
AT3G14470	71
AT3G14475	0
AT3G14480	0
AT3G14490	0
AT3G14500	0
AT3G14510	0
AT3G14515	0
AT3G14517	0
AT3G14520	0
AT3G14530	0
AT3G14540	1
AT3G14550	15
AT3G14560	224
AT3G14570	107
AT3G14580	78
AT3G14590	42
AT3G14595	234
AT3G14600	3887
AT3G14610	41
AT3G14620	76
AT3G14630	8
AT3G14640	0
AT3G14650	3874
AT3G14660	2303
AT3G14670	0
AT3G14680	2
AT3G14690	1808
AT3G14700	27
AT3G14710	5
AT3G14720	1202
AT3G14730	117
AT3G14735	0
AT3G14740	281
AT3G14750	94
AT3G14760	187
AT3G14770	352
AT3G14780	0
AT3G14790	688
AT3G14800	284
AT3G14810	329
AT3G14820	0
AT3G14830	245
AT3G14840	1020
AT3G14850	48
AT3G14855	0
AT3G14860	582
AT3G14870	129
AT3G14880	7
AT3G14890	355
AT3G14900	1336
AT3G14910	118
AT3G14920	457
AT3G14930	6142
AT3G14940	571
AT3G14950	0
AT3G14960	131
AT3G14970	0
AT3G14980	578
AT3G14981	0
AT3G14990	1312
AT3G15000	3044
AT3G15010	843
AT3G15020	644
AT3G15030	2517
AT3G15040	323
AT3G15050	1
AT3G15055	0
AT3G15060	281
AT3G15070	231
AT3G15080	208
AT3G15090	426
AT3G15095	2276
AT3G15110	1678
AT3G15111	0
AT3G15115	86
AT3G15120	596
AT3G15130	56
AT3G15140	339
AT3G15150	61
AT3G15160	416
AT3G15170	7
AT3G15180	294
AT3G15190	10324
AT3G15200	26
AT3G15210	485
AT3G15220	366
AT3G15240	6
AT3G15250	0
AT3G15251	0
AT3G15260	512
AT3G15270	2
AT3G15280	2
AT3G15290	247
AT3G15300	19
AT3G15310	2
AT3G15320	0
AT3G15330	0
AT3G15340	3
AT3G15350	358
AT3G15351	67
AT3G15352	114
AT3G15353	4664
AT3G15354	1260
AT3G15355	171
AT3G15356	95
AT3G15357	94
AT3G15358	44
AT3G15359	0
AT3G15360	14619
AT3G15370	0
AT3G15380	613
AT3G15390	121
AT3G15395	310
AT3G15400	115
AT3G15410	564
AT3G15420	39
AT3G15430	464
AT3G15440	1
AT3G15450	125
AT3G15460	375
AT3G15470	854
AT3G15480	1146
AT3G15490	1
AT3G15500	5
AT3G15510	6
AT3G15518	0
AT3G15520	2556
AT3G15530	260
AT3G15534	1
AT3G15536	0
AT3G15540	14
AT3G15548	0
AT3G15550	258
AT3G15570	583
AT3G15578	0
AT3G15580	521
AT3G15585	1
AT3G15590	582
AT3G15600	0
AT3G15602	0
AT3G15604	0
AT3G15605	0
AT3G15610	368
AT3G15620	92
AT3G15630	394
AT3G15635	0
AT3G15640	1504
AT3G15650	59
AT3G15660	945
AT3G15670	6
AT3G15680	648
AT3G15690	1799
AT3G15700	0
AT3G15710	380
AT3G15720	147
AT3G15730	7706
AT3G15740	1
AT3G15750	38
AT3G15760	32
AT3G15770	82
AT3G15780	69
AT3G15790	222
AT3G15800	89
AT3G15810	611
AT3G15820	175
AT3G15830	0
AT3G15840	5159
AT3G15850	6480
AT3G15860	1
AT3G15870	0
AT3G15880	1240
AT3G15890	117
AT3G15900	640
AT3G15909	0
AT3G15910	0
AT3G15920	376
AT3G15930	0
AT3G15935	0
AT3G15940	603
AT3G15950	5202
AT3G15960	0
AT3G15970	481
AT3G15980	1286
AT3G15990	11
AT3G16000	4351
AT3G16010	176
AT3G16020	4
AT3G16030	27
AT3G16040	4
AT3G16050	204
AT3G16060	1167
AT3G16070	7
AT3G16080	3757
AT3G16090	327
AT3G16100	788
AT3G16110	519
AT3G16117	0
AT3G16120	65
AT3G16130	0
AT3G16140	18732
AT3G16150	15
AT3G16160	2
AT3G16170	224
AT3G16175	24
AT3G16180	202
AT3G16190	344
AT3G16200	369
AT3G16210	0
AT3G16220	214
AT3G16230	478
AT3G16240	11053
AT3G16250	2529
AT3G16260	970
AT3G16270	724
AT3G16280	25
AT3G16290	2954
AT3G16300	1
AT3G16310	699
AT3G16320	39
AT3G16330	53
AT3G16340	48
AT3G16350	189
AT3G16360	343
AT3G16370	13963
AT3G16380	1
AT3G16390	0
AT3G16400	2807
AT3G16410	1
AT3G16415	0
AT3G16420	16987
AT3G16430	96
AT3G16432	0
AT3G16440	1
AT3G16450	1832
AT3G16460	5958
AT3G16470	763
AT3G16480	1080
AT3G16490	11
AT3G16500	357
AT3G16510	48
AT3G16520	1548
AT3G16525	0
AT3G16530	62
AT3G16540	0
AT3G16550	0
AT3G16552	0
AT3G16555	0
AT3G16560	466
AT3G16565	72
AT3G16570	1329
AT3G16580	0
AT3G16590	0
AT3G16600	0
AT3G16610	29
AT3G16620	154
AT3G16630	1481
AT3G16640	17592
AT3G16650	125
AT3G16660	3851
AT3G16670	366
AT3G16680	0
AT3G16690	92
AT3G16700	46
AT3G16710	37
AT3G16712	10
AT3G16720	327
AT3G16730	152
AT3G16740	257
AT3G16750	122
AT3G16760	650
AT3G16770	400
AT3G16780	2158
AT3G16785	434
AT3G16800	16
AT3G16810	632
AT3G16820	0
AT3G16830	994
AT3G16840	678
AT3G16850	1373
AT3G16857	621
AT3G16860	36
AT3G16870	391
AT3G16880	0
AT3G16890	94
AT3G16895	0
AT3G16900	0
AT3G16910	2760
AT3G16920	170
AT3G16930	0
AT3G16940	607
AT3G16950	1105
AT3G16960	0
AT3G16970	0
AT3G16980	7
AT3G16990	90
AT3G17000	498
AT3G17010	0
AT3G17020	2205
AT3G17030	104
AT3G17040	1326
AT3G17050	31
AT3G17060	25
AT3G17070	285
AT3G17080	0
AT3G17090	1091
AT3G17100	361
AT3G17110	124
AT3G17120	371
AT3G17130	30
AT3G17140	0
AT3G17150	0
AT3G17152	5
AT3G17155	0
AT3G17160	735
AT3G17170	2801
AT3G17180	0
AT3G17185	220
AT3G17190	0
AT3G17200	0
AT3G17203	0
AT3G17205	718
AT3G17210	2443
AT3G17220	7
AT3G17225	5
AT3G17227	2
AT3G17230	0
AT3G17240	1732
AT3G17250	119
AT3G17260	1
AT3G17261	0
AT3G17265	0
AT3G17270	0
AT3G17280	1
AT3G17290	4
AT3G17300	342
AT3G17310	347
AT3G17320	2
AT3G17330	398
AT3G17340	553
AT3G17350	103
AT3G17360	250
AT3G17365	73
AT3G17370	0
AT3G17380	118
AT3G17390	11697
AT3G17400	0
AT3G17410	867
AT3G17420	89
AT3G17430	440
AT3G17440	626
AT3G17450	302
AT3G17460	28
AT3G17465	766
AT3G17470	494
AT3G17480	0
AT3G17490	0
AT3G17500	0
AT3G17510	639
AT3G17520	20
AT3G17530	0
AT3G17540	0
AT3G17550	0
AT3G17560	0
AT3G17570	1
AT3G17580	14
AT3G17590	184
AT3G17600	0
AT3G17609	200
AT3G17611	184
AT3G17620	0
AT3G17626	31
AT3G17630	34
AT3G17640	520
AT3G17650	727
AT3G17655	0
AT3G17660	26
AT3G17668	126
AT3G17670	313
AT3G17675	2
AT3G17680	136
AT3G17690	5
AT3G17700	225
AT3G17710	52
AT3G17712	23
AT3G17715	13
AT3G17717	0
AT3G17720	4
AT3G17730	34
AT3G17740	191
AT3G17750	944
AT3G17760	0
AT3G17765	0
AT3G17770	912
AT3G17780	374
AT3G17790	2840
AT3G17800	423
AT3G17810	429
AT3G17820	928
AT3G17830	438
AT3G17840	1285
AT3G17850	1200
AT3G17860	121
AT3G17880	343
AT3G17890	50
AT3G17900	670
AT3G17910	180
AT3G17920	284
AT3G17930	2428
AT3G17940	614
AT3G17950	142
AT3G17970	960
AT3G17980	13
AT3G18000	2119
AT3G18010	129
AT3G18020	115
AT3G18030	221
AT3G18035	1815
AT3G18040	493
AT3G18050	1920
AT3G18060	1282
AT3G18070	24
AT3G18080	6035
AT3G18090	172
AT3G18100	129
AT3G18110	1600
AT3G18120	0
AT3G18130	3207
AT3G18140	732
AT3G18145	46
AT3G18150	0
AT3G18160	275
AT3G18165	985
AT3G18170	6
AT3G18180	0
AT3G18190	2131
AT3G18200	0
AT3G18210	473
AT3G18215	373
AT3G18217	12
AT3G18220	4
AT3G18230	586
AT3G18235	2
AT3G18240	357
AT3G18250	1
AT3G18260	55
AT3G18270	345
AT3G18280	564
AT3G18282	0
AT3G18290	6252
AT3G18291	0
AT3G18295	118
AT3G18300	3
AT3G18310	141
AT3G18320	116
AT3G18330	4
AT3G18340	0
AT3G18350	196
AT3G18360	2
AT3G18362	0
AT3G18370	735
AT3G18380	298
AT3G18390	6054
AT3G18400	0
AT3G18410	1578
AT3G18420	1074
AT3G18430	259
AT3G18440	324
AT3G18450	0
AT3G18460	0
AT3G18470	0
AT3G18480	507
AT3G18485	12
AT3G18490	4378
AT3G18500	645
AT3G18510	102
AT3G18518	0
AT3G18520	478
AT3G18524	217
AT3G18530	2
AT3G18535	215
AT3G18550	0
AT3G18560	49
AT3G18570	0
AT3G18580	205
AT3G18590	0
AT3G18600	915
AT3G18610	29
AT3G18620	80
AT3G18630	45
AT3G18640	749
AT3G18650	0
AT3G18660	84
AT3G18670	24
AT3G18680	3424
AT3G18690	52
AT3G18700	0
AT3G18710	237
AT3G18715	3
AT3G18720	1
AT3G18730	159
AT3G18740	6284
AT3G18750	483
AT3G18760	409
AT3G18770	91
AT3G18773	16
AT3G18775	0
AT3G18777	0
AT3G18780	18113
AT3G18790	639
AT3G18800	219
AT3G18810	11
AT3G18815	0
AT3G18820	1334
AT3G18827	0
AT3G18830	935
AT3G18840	13
AT3G18845	6
AT3G18850	160
AT3G18860	782
AT3G18870	151
AT3G18880	19
AT3G18890	7639
AT3G18895	0
AT3G18900	32
AT3G18905	0
AT3G18910	115
AT3G18915	0
AT3G18930	202
AT3G18940	317
AT3G18950	124
AT3G18952	0
AT3G18955	0
AT3G18957	0
AT3G18960	65
AT3G18970	102
AT3G18980	382
AT3G18990	505
AT3G19000	363
AT3G19002	1
AT3G19010	290
AT3G19020	246
AT3G19025	0
AT3G19030	1028
AT3G19035	0
AT3G19040	2
AT3G19045	0
AT3G19050	476
AT3G19055	0
AT3G19070	0
AT3G19080	150
AT3G19085	0
AT3G19090	0
AT3G19100	1638
AT3G19120	312
AT3G19130	572
AT3G19140	0
AT3G19150	105
AT3G19160	0
AT3G19170	7754
AT3G19180	456
AT3G19184	10
AT3G19190	656
AT3G19200	7
AT3G19210	149
AT3G19220	468
AT3G19230	11
AT3G19235	0
AT3G19240	554
AT3G19250	25
AT3G19260	141
AT3G19270	13
AT3G19274	0
AT3G19280	123
AT3G19290	333
AT3G19300	87
AT3G19310	19
AT3G19320	0
AT3G19323	0
AT3G19330	57
AT3G19340	851
AT3G19350	1
AT3G19360	209
AT3G19370	681
AT3G19380	127
AT3G19390	12
AT3G19400	287
AT3G19410	0
AT3G19420	1165
AT3G19430	28
AT3G19440	149
AT3G19450	5369
AT3G19460	254
AT3G19470	20
AT3G19480	1982
AT3G19490	1452
AT3G19500	9
AT3G19508	268
AT3G19510	265
AT3G19515	476
AT3G19520	372
AT3G19530	0
AT3G19540	772
AT3G19550	3
AT3G19552	0
AT3G19553	461
AT3G19560	0
AT3G19565	0
AT3G19570	398
AT3G19580	42
AT3G19590	219
AT3G19595	0
AT3G19600	0
AT3G19610	2
AT3G19613	0
AT3G19615	0
AT3G19620	300
AT3G19630	284
AT3G19640	343
AT3G19650	297
AT3G19660	10
AT3G19663	0
AT3G19670	484
AT3G19680	769
AT3G19690	0
AT3G19700	0
AT3G19710	204
AT3G19720	1505
AT3G19740	758
AT3G19760	2737
AT3G19770	242
AT3G19780	205
AT3G19790	317
AT3G19800	857
AT3G19810	1267
AT3G19820	6585
AT3G19830	913
AT3G19840	380
AT3G19850	462
AT3G19860	477
AT3G19870	577
AT3G19880	0
AT3G19890	0
AT3G19895	177
AT3G19900	1129
AT3G19910	420
AT3G19920	1
AT3G19930	734
AT3G19940	0
AT3G19950	315
AT3G19960	1534
AT3G19970	374
AT3G19980	520
AT3G19990	281
AT3G20000	1626
AT3G20010	228
AT3G20015	230
AT3G20020	177
AT3G20030	0
AT3G20040	119
AT3G20050	2653
AT3G20060	802
AT3G20070	178
AT3G20075	10
AT3G20080	146
AT3G20083	0
AT3G20085	0
AT3G20087	5
AT3G20090	60
AT3G20100	58
AT3G20110	2
AT3G20120	156
AT3G20130	65
AT3G20140	0
AT3G20150	254
AT3G20155	0
AT3G20160	0
AT3G20170	122
AT3G20180	0
AT3G20190	13
AT3G20200	122
AT3G20210	0
AT3G20220	10
AT3G20230	2127
AT3G20240	435
AT3G20250	144
AT3G20260	287
AT3G20270	221
AT3G20280	162
AT3G20290	837
AT3G20300	241
AT3G20310	623
AT3G20320	1122
AT3G20330	1023
AT3G20340	1
AT3G20350	426
AT3G20360	0
AT3G20362	0
AT3G20365	0
AT3G20370	4174
AT3G20380	0
AT3G20390	3150
AT3G20395	16
AT3G20400	0
AT3G20410	387
AT3G20420	50
AT3G20430	225
AT3G20440	700
AT3G20450	31
AT3G20460	0
AT3G20470	130
AT3G20475	17
AT3G20480	21
AT3G20490	136
AT3G20500	614
AT3G20510	160
AT3G20520	0
AT3G20530	13
AT3G20540	947
AT3G20541	0
AT3G20550	358
AT3G20555	0
AT3G20557	0
AT3G20560	232
AT3G20570	405
AT3G20580	33
AT3G20590	0
AT3G20600	75
AT3G20610	0
AT3G20620	226
AT3G20630	607
AT3G20640	64
AT3G20650	223
AT3G20655	0
AT3G20660	168
AT3G20670	921
AT3G20680	706
AT3G20690	0
AT3G20700	0
AT3G20705	0
AT3G20710	0
AT3G20720	547
AT3G20730	42
AT3G20740	406
AT3G20750	0
AT3G20760	3
AT3G20770	1714
AT3G20780	244
AT3G20790	712
AT3G20800	587
AT3G20810	3226
AT3G20820	2891
AT3G20830	79
AT3G20840	0
AT3G20850	0
AT3G20860	108
AT3G20865	98
AT3G20870	546
AT3G20880	0
AT3G20885	0
AT3G20890	334
AT3G20898	20
AT3G20900	0
AT3G20910	47
AT3G20920	411
AT3G20930	675
AT3G20935	0
AT3G20940	0
AT3G20950	0
AT3G20960	8
AT3G20970	493
AT3G20975	0
AT3G20978	0
AT3G20980	0
AT3G20990	0
AT3G20993	0
AT3G20997	1
AT3G21000	0
AT3G21010	67
AT3G21020	53
AT3G21030	45
AT3G21040	3
AT3G21050	17
AT3G21055	38235
AT3G21060	311
AT3G21070	431
AT3G21080	2
AT3G21090	16
AT3G21100	214
AT3G21110	565
AT3G21120	0
AT3G21130	0
AT3G21140	286
AT3G21150	14
AT3G21160	446
AT3G21165	0
AT3G21170	0
AT3G21175	356
AT3G21180	15
AT3G21190	300
AT3G21200	2921
AT3G21210	27
AT3G21215	613
AT3G21220	404
AT3G21230	80
AT3G21240	155
AT3G21250	984
AT3G21260	81
AT3G21270	524
AT3G21280	192
AT3G21290	413
AT3G21295	142
AT3G21300	898
AT3G21305	0
AT3G21310	17
AT3G21320	1
AT3G21330	27
AT3G21340	3
AT3G21350	290
AT3G21351	49
AT3G21352	0
AT3G21360	142
AT3G21370	0
AT3G21371	0
AT3G21380	0
AT3G21390	277
AT3G21400	90
AT3G21405	0
AT3G21410	0
AT3G21420	55
AT3G21430	338
AT3G21450	0
AT3G21460	264
AT3G21465	270
AT3G21470	48
AT3G21473	0
AT3G21475	0
AT3G21480	257
AT3G21481	0
AT3G21490	0
AT3G21500	0
AT3G21510	97
AT3G21520	0
AT3G21530	230
AT3G21540	463
AT3G21550	205
AT3G21560	2763
AT3G21570	11
AT3G21580	412
AT3G21590	0
AT3G21600	88
AT3G21610	300
AT3G21620	1
AT3G21630	241
AT3G21640	185
AT3G21650	284
AT3G21660	0
AT3G21670	494
AT3G21680	1
AT3G21690	1870
AT3G21700	135
AT3G21710	0
AT3G21720	438
AT3G21730	0
AT3G21740	137
AT3G21750	1518
AT3G21755	17
AT3G21760	0
AT3G21770	19
AT3G21780	0
AT3G21781	0
AT3G21790	470
AT3G21791	0
AT3G21800	0
AT3G21805	8
AT3G21810	149
AT3G21820	243
AT3G21825	0
AT3G21830	0
AT3G21840	0
AT3G21850	1
AT3G21860	0
AT3G21865	606
AT3G21870	207
AT3G21880	0
AT3G21890	12
AT3G21900	0
AT3G21910	0
AT3G21920	0
AT3G21930	0
AT3G21933	0
AT3G21937	0
AT3G21940	0
AT3G21945	0
AT3G21950	243
AT3G21960	0
AT3G21965	0
AT3G21970	0
AT3G21980	0
AT3G21985	0
AT3G21990	0
AT3G22000	0
AT3G22010	0
AT3G22020	0
AT3G22022	0
AT3G22030	0
AT3G22040	0
AT3G22050	0
AT3G22053	0
AT3G22057	0
AT3G22060	87
AT3G22070	0
AT3G22072	0
AT3G22080	0
AT3G22085	0
AT3G22090	12
AT3G22100	7
AT3G22104	561
AT3G22110	1808
AT3G22120	0
AT3G22121	0
AT3G22125	3
AT3G22133	0
AT3G22136	0
AT3G22142	0
AT3G22150	1767
AT3G22160	1
AT3G22170	902
AT3G22180	153
AT3G22183	0
AT3G22190	886
AT3G22200	1489
AT3G22210	1227
AT3G22220	396
AT3G22230	3542
AT3G22231	1
AT3G22232	0
AT3G22234	0
AT3G22235	0
AT3G22237	0
AT3G22238	0
AT3G22240	2
AT3G22250	0
AT3G22260	47
AT3G22270	582
AT3G22275	0
AT3G22290	413
AT3G22300	418
AT3G22310	932
AT3G22320	1088
AT3G22330	1020
AT3G22333	0
AT3G22337	0
AT3G22340	0
AT3G22345	0
AT3G22350	0
AT3G22360	0
AT3G22370	380
AT3G22380	5639
AT3G22400	123
AT3G22410	11
AT3G22415	16
AT3G22420	273
AT3G22421	0
AT3G22425	463
AT3G22430	115
AT3G22436	0
AT3G22440	4719
AT3G22450	52
AT3G22460	2
AT3G22470	82
AT3G22480	567
AT3G22490	6
AT3G22492	0
AT3G22500	0
AT3G22510	4
AT3G22520	639
AT3G22530	0
AT3G22540	50
AT3G22550	270
AT3G22555	0
AT3G22560	0
AT3G22565	0
AT3G22570	0
AT3G22580	0
AT3G22590	276
AT3G22600	2
AT3G22620	7
AT3G22630	733
AT3G22640	0
AT3G22650	0
AT3G22660	880
AT3G22670	0
AT3G22680	213
AT3G22690	94
AT3G22700	0
AT3G22710	0
AT3G22720	0
AT3G22723	0
AT3G22730	0
AT3G22740	19
AT3G22750	246
AT3G22760	361
AT3G22770	0
AT3G22780	1028
AT3G22790	386
AT3G22800	0
AT3G22810	201
AT3G22820	15
AT3G22830	78
AT3G22840	350
AT3G22845	743
AT3G22850	382
AT3G22860	3
AT3G22870	0
AT3G22880	155
AT3G22886	2
AT3G22890	4650
AT3G22900	56
AT3G22910	37
AT3G22920	0
AT3G22930	1
AT3G22935	0
AT3G22937	0
AT3G22940	0
AT3G22942	127
AT3G22945	0
AT3G22950	352
AT3G22955	0
AT3G22960	8236
AT3G22961	1
AT3G22970	1055
AT3G22980	259
AT3G22990	319
AT3G23000	1007
AT3G23010	1
AT3G23020	195
AT3G23030	478
AT3G23050	2007
AT3G23060	0
AT3G23070	2400
AT3G23080	287
AT3G23085	0
AT3G23090	53
AT3G23100	145
AT3G23109	0
AT3G23110	93
AT3G23120	0
AT3G23122	0
AT3G23123	0
AT3G23125	0
AT3G23130	0
AT3G23140	0
AT3G23145	0
AT3G23150	49
AT3G23160	283
AT3G23165	0
AT3G23167	0
AT3G23170	631
AT3G23172	0
AT3G23175	1
AT3G23180	5
AT3G23190	1
AT3G23200	70
AT3G23210	187
AT3G23220	0
AT3G23230	0
AT3G23240	1
AT3G23245	0
AT3G23250	0
AT3G23255	59
AT3G23260	14
AT3G23270	0
AT3G23280	1329
AT3G23290	37
AT3G23300	1605
AT3G23310	821
AT3G23320	0
AT3G23325	651
AT3G23326	2
AT3G23330	107
AT3G23340	235
AT3G23350	0
AT3G23360	0
AT3G23370	47
AT3G23380	0
AT3G23390	3422
AT3G23400	3716
AT3G23410	856
AT3G23420	0
AT3G23430	67
AT3G23440	22
AT3G23450	3292
AT3G23460	0
AT3G23470	0
AT3G23480	2
AT3G23490	1138
AT3G23510	20
AT3G23530	1628
AT3G23540	610
AT3G23550	2
AT3G23560	93
AT3G23570	410
AT3G23580	652
AT3G23590	724
AT3G23600	2211
AT3G23605	86
AT3G23610	50
AT3G23620	1196
AT3G23630	1
AT3G23633	0
AT3G23635	6
AT3G23637	0
AT3G23640	658
AT3G23645	0
AT3G23650	0
AT3G23660	693
AT3G23670	257
AT3G23680	0
AT3G23685	0
AT3G23690	646
AT3G23700	5635
AT3G23710	373
AT3G23715	0
AT3G23720	0
AT3G23725	0
AT3G23727	0
AT3G23730	1621
AT3G23740	177
AT3G23750	1779
AT3G23760	662
AT3G23770	9
AT3G23780	591
AT3G23790	202
AT3G23800	0
AT3G23805	703
AT3G23810	10318
AT3G23820	6168
AT3G23830	875
AT3G23840	515
AT3G23860	2
AT3G23870	8
AT3G23880	304
AT3G23890	866
AT3G23900	642
AT3G23910	84
AT3G23920	1385
AT3G23930	66
AT3G23940	4963
AT3G23950	0
AT3G23955	0
AT3G23960	0
AT3G23970	0
AT3G23980	535
AT3G23990	3226
AT3G24000	140
AT3G24005	0
AT3G24010	267
AT3G24020	5
AT3G24030	264
AT3G24040	503
AT3G24050	856
AT3G24060	0
AT3G24065	8
AT3G24068	0
AT3G24070	361
AT3G24080	2422
AT3G24090	78
AT3G24093	0
AT3G24100	1012
AT3G24110	36
AT3G24120	403
AT3G24130	0
AT3G24140	755
AT3G24150	281
AT3G24160	3258
AT3G24170	1219
AT3G24180	1013
AT3G24190	2705
AT3G24200	369
AT3G24210	4
AT3G24220	0
AT3G24225	5
AT3G24230	8
AT3G24240	4
AT3G24250	0
AT3G24255	31
AT3G24260	0
AT3G24270	0
AT3G24280	0
AT3G24290	0
AT3G24300	2
AT3G24310	0
AT3G24315	193
AT3G24320	222
AT3G24330	0
AT3G24332	0
AT3G24340	19
AT3G24350	390
AT3G24360	44
AT3G24365	0
AT3G24370	0
AT3G24380	0
AT3G24385	0
AT3G24390	0
AT3G24400	44
AT3G24420	2545
AT3G24430	3633
AT3G24440	399
AT3G24450	10
AT3G24460	67
AT3G24463	3
AT3G24465	0
AT3G24480	2397
AT3G24490	448
AT3G24495	290
AT3G24500	298
AT3G24503	3592
AT3G24506	602
AT3G24508	0
AT3G24510	0
AT3G24513	0
AT3G24514	0
AT3G24515	105
AT3G24516	0
AT3G24517	0
AT3G24518	10
AT3G24520	1
AT3G24530	365
AT3G24535	30
AT3G24540	2
AT3G24542	0
AT3G24550	1347
AT3G24560	144
AT3G24570	229
AT3G24575	0
AT3G24580	0
AT3G24590	1630
AT3G24600	0
AT3G24605	0
AT3G24610	0
AT3G24612	0
AT3G24614	0
AT3G24615	0
AT3G24620	0
AT3G24630	138
AT3G24640	0
AT3G24650	0
AT3G24660	276
AT3G24670	164
AT3G24675	0
AT3G24680	0
AT3G24690	0
AT3G24700	0
AT3G24710	0
AT3G24715	60
AT3G24730	109
AT3G24740	318
AT3G24750	44
AT3G24760	434
AT3G24770	864
AT3G24780	23
AT3G24790	0
AT3G24800	259
AT3G24810	45
AT3G24820	92
AT3G24830	7888
AT3G24840	33
AT3G24850	0
AT3G24860	69
AT3G24870	146
AT3G24880	125
AT3G24890	61
AT3G24900	0
AT3G24927	86
AT3G24929	34
AT3G24982	3
AT3G25010	15
AT3G25011	1
AT3G25012	0
AT3G25013	24
AT3G25014	2
AT3G25020	20
AT3G25030	129
AT3G25040	874
AT3G25050	1
AT3G25060	8
AT3G25070	469
AT3G25080	0
AT3G25090	0
AT3G25100	242
AT3G25110	236
AT3G25120	380
AT3G25130	85
AT3G25140	1358
AT3G25150	812
AT3G25160	0
AT3G25165	15
AT3G25170	13
AT3G25180	0
AT3G25182	0
AT3G25190	0
AT3G25200	0
AT3G25210	136
AT3G25220	793
AT3G25221	0
AT3G25225	0
AT3G25230	1919
AT3G25240	3
AT3G25250	11
AT3G25260	0
AT3G25265	0
AT3G25270	0
AT3G25280	0
AT3G25290	30
AT3G25400	78
AT3G25410	1582
AT3G25420	0
AT3G25430	156
AT3G25440	52
AT3G25450	0
AT3G25460	0
AT3G25470	1854
AT3G25480	1855
AT3G25485	0
AT3G25490	0
AT3G25493	0
AT3G25495	61
AT3G25500	1115
AT3G25505	0
AT3G25510	2
AT3G25520	12942
AT3G25530	3610
AT3G25540	535
AT3G25545	199
AT3G25550	0
AT3G25560	157
AT3G25570	471
AT3G25573	0
AT3G25577	0
AT3G25580	213
AT3G25585	478
AT3G25590	177
AT3G25597	61
AT3G25600	254
AT3G25610	67
AT3G25620	62
AT3G25630	0
AT3G25640	9
AT3G25650	0
AT3G25655	0
AT3G25660	4913
AT3G25670	166
AT3G25680	609
AT3G25690	11835
AT3G25700	777
AT3G25710	175
AT3G25715	0
AT3G25716	0
AT3G25717	153
AT3G25719	0
AT3G25720	0
AT3G25725	0
AT3G25727	0
AT3G25730	24
AT3G25740	88
AT3G25750	0
AT3G25760	244
AT3G25770	3494
AT3G25780	4
AT3G25790	0
AT3G25795	2
AT3G25800	939
AT3G25805	699
AT3G25810	2
AT3G25815	0
AT3G25820	0
AT3G25826	0
AT3G25830	0
AT3G25840	974
AT3G25850	0
AT3G25855	19
AT3G25860	3650
AT3G25870	138
AT3G25880	27
AT3G25882	4
AT3G25890	586
AT3G25900	47
AT3G25905	13
AT3G25910	644
AT3G25920	18730
AT3G25930	0
AT3G25940	178
AT3G25950	1
AT3G25960	0
AT3G25970	49
AT3G25980	254
AT3G25990	2
AT3G26000	540
AT3G26010	0
AT3G26020	423
AT3G26030	992
AT3G26040	8
AT3G26050	57
AT3G26060	16177
AT3G26070	3255
AT3G26080	298
AT3G26085	672
AT3G26090	114
AT3G26100	456
AT3G26110	28
AT3G26115	111
AT3G26120	0
AT3G26125	0
AT3G26130	1
AT3G26134	7
AT3G26135	7
AT3G26140	0
AT3G26147	0
AT3G26150	0
AT3G26160	0
AT3G26165	175
AT3G26170	2
AT3G26180	491
AT3G26190	0
AT3G26200	1
AT3G26210	18
AT3G26220	12
AT3G26230	34
AT3G26235	14
AT3G26237	0
AT3G26240	245
AT3G26250	0
AT3G26260	0
AT3G26265	0
AT3G26270	0
AT3G26280	115
AT3G26290	191
AT3G26295	0
AT3G26300	494
AT3G26310	115
AT3G26320	42
AT3G26330	19
AT3G26340	358
AT3G26350	15
AT3G26355	0
AT3G26360	396
AT3G26370	506
AT3G26380	370
AT3G26390	0
AT3G26395	156
AT3G26400	690
AT3G26410	178
AT3G26420	5
AT3G26430	18
AT3G26440	265
AT3G26445	0
AT3G26450	0
AT3G26460	83
AT3G26470	1
AT3G26480	22
AT3G26483	0
AT3G26486	0
AT3G26490	290
AT3G26500	5
AT3G26510	567
AT3G26512	0
AT3G26520	28012
AT3G26525	0
AT3G26530	0
AT3G26539	13
AT3G26540	184
AT3G26550	0
AT3G26560	1492
AT3G26570	5684
AT3G26580	5763
AT3G26590	124
AT3G26600	218
AT3G26605	0
AT3G26610	0
AT3G26612	67
AT3G26614	2
AT3G26616	0
AT3G26618	690
AT3G26620	0
AT3G26630	758
AT3G26640	258
AT3G26650	80190
AT3G26660	0
AT3G26670	387
AT3G26680	126
AT3G26690	66
AT3G26700	284
AT3G26710	5504
AT3G26720	1078
AT3G26730	1524
AT3G26740	24906
AT3G26742	2
AT3G26744	1710
AT3G26747	0
AT3G26750	64
AT3G26760	26
AT3G26770	14
AT3G26775	0
AT3G26780	1122
AT3G26782	160
AT3G26790	1
AT3G26800	0
AT3G26805	0
AT3G26810	1002
AT3G26812	0
AT3G26813	0
AT3G26815	8
AT3G26816	1
AT3G26818	3
AT3G26819	2
AT3G26820	0
AT3G26830	0
AT3G26840	16
AT3G26850	153
AT3G26855	1
AT3G26860	19
AT3G26870	0
AT3G26872	0
AT3G26880	0
AT3G26890	681
AT3G26900	2221
AT3G26910	177
AT3G26920	207
AT3G26922	43
AT3G26930	3
AT3G26932	394
AT3G26934	3
AT3G26935	862
AT3G26940	0
AT3G26950	615
AT3G26960	394
AT3G26980	279
AT3G26990	250
AT3G27000	83
AT3G27010	188
AT3G27020	1547
AT3G27025	3
AT3G27027	22
AT3G27030	129
AT3G27040	0
AT3G27050	761
AT3G27060	3188
AT3G27070	0
AT3G27080	653
AT3G27090	2183
AT3G27095	0
AT3G27100	231
AT3G27110	327
AT3G27120	77
AT3G27140	0
AT3G27150	20
AT3G27160	9874
AT3G27170	45
AT3G27180	937
AT3G27185	0
AT3G27190	235
AT3G27200	178
AT3G27210	52
AT3G27220	46
AT3G27230	943
AT3G27240	1374
AT3G27250	211
AT3G27260	840
AT3G27270	50
AT3G27280	721
AT3G27283	0
AT3G27290	49
AT3G27300	994
AT3G27310	393
AT3G27320	349
AT3G27321	0
AT3G27325	495
AT3G27327	0
AT3G27329	0
AT3G27330	81
AT3G27331	0
AT3G27340	182
AT3G27350	209
AT3G27355	0
AT3G27360	332
AT3G27380	828
AT3G27390	694
AT3G27400	313
AT3G27410	1
AT3G27415	0
AT3G27416	0
AT3G27420	119
AT3G27425	0
AT3G27430	1689
AT3G27440	2
AT3G27450	0
AT3G27460	92
AT3G27470	231
AT3G27473	0
AT3G27475	0
AT3G27480	0
AT3G27490	1
AT3G27495	0
AT3G27500	0
AT3G27503	0
AT3G27510	1
AT3G27520	82
AT3G27530	741
AT3G27540	131
AT3G27550	171
AT3G27555	0
AT3G27560	189
AT3G27570	1202
AT3G27580	110
AT3G27590	0
AT3G27600	0
AT3G27610	137
AT3G27620	18
AT3G27630	14
AT3G27640	81
AT3G27650	3
AT3G27660	1
AT3G27670	432
AT3G27680	0
AT3G27690	849
AT3G27700	469
AT3G27710	1
AT3G27720	0
AT3G27730	18
AT3G27740	2345
AT3G27750	415
AT3G27770	1263
AT3G27785	1
AT3G27809	0
AT3G27810	4
AT3G27820	3907
AT3G27825	0
AT3G27830	10664
AT3G27831	0
AT3G27835	0
AT3G27840	0
AT3G27845	0
AT3G27850	12899
AT3G27860	30
AT3G27865	1
AT3G27870	117
AT3G27880	85
AT3G27883	0
AT3G27884	0
AT3G27886	0
AT3G27890	1086
AT3G27895	1
AT3G27900	19
AT3G27906	269
AT3G27910	0
AT3G27920	3
AT3G27925	2110
AT3G27930	144
AT3G27940	12
AT3G27950	0
AT3G27960	467
AT3G27965	0
AT3G27970	5
AT3G27980	0
AT3G27990	123
AT3G27997	42
AT3G27999	0
AT3G28005	0
AT3G28007	18
AT3G28010	0
AT3G28020	0
AT3G28030	179
AT3G28040	2271
AT3G28050	770
AT3G28060	6
AT3G28070	614
AT3G28080	330
AT3G28100	115
AT3G28110	0
AT3G28120	0
AT3G28130	225
AT3G28140	134
AT3G28150	9
AT3G28153	7
AT3G28155	0
AT3G28157	0
AT3G28160	450
AT3G28170	0
AT3G28180	876
AT3G28190	0
AT3G28193	0
AT3G28200	853
AT3G28210	21
AT3G28216	1
AT3G28220	500
AT3G28223	0
AT3G28230	0
AT3G28240	0
AT3G28243	0
AT3G28250	0
AT3G28270	1189
AT3G28280	0
AT3G28290	1
AT3G28291	0
AT3G28295	0
AT3G28300	0
AT3G28310	4
AT3G28315	1
AT3G28320	2
AT3G28330	0
AT3G28335	2
AT3G28340	133
AT3G28345	21
AT3G28350	11
AT3G28360	0
AT3G28370	75
AT3G28380	0
AT3G28390	0
AT3G28400	0
AT3G28410	0
AT3G28412	0
AT3G28415	0
AT3G28420	55
AT3G28430	286
AT3G28450	270
AT3G28455	71
AT3G28460	963
AT3G28470	0
AT3G28480	256
AT3G28490	0
AT3G28500	7
AT3G28510	1
AT3G28520	0
AT3G28530	0
AT3G28540	7
AT3G28550	0
AT3G28560	7
AT3G28570	4
AT3G28580	6
AT3G28590	0
AT3G28600	0
AT3G28610	0
AT3G28611	1
AT3G28620	1
AT3G28630	2
AT3G28635	9
AT3G28640	67
AT3G28650	36
AT3G28660	40
AT3G28670	309
AT3G28674	0
AT3G28680	0
AT3G28685	0
AT3G28690	716
AT3G28695	0
AT3G28700	288
AT3G28705	0
AT3G28710	1834
AT3G28715	912
AT3G28720	805
AT3G28730	909
AT3G28740	29
AT3G28750	196
AT3G28760	456
AT3G28770	16
AT3G28780	14
AT3G28785	0
AT3G28790	51
AT3G28800	0
AT3G28810	20
AT3G28820	0
AT3G28830	127
AT3G28840	5
AT3G28850	25
AT3G28853	0
AT3G28855	0
AT3G28857	2
AT3G28860	1908
AT3G28865	0
AT3G28870	0
AT3G28875	1
AT3G28880	6
AT3G28890	1
AT3G28899	0
AT3G28900	2634
AT3G28910	576
AT3G28915	1
AT3G28917	9
AT3G28918	0
AT3G28920	734
AT3G28922	0
AT3G28923	0
AT3G28925	0
AT3G28930	232
AT3G28940	2223
AT3G28945	2
AT3G28950	81
AT3G28955	0
AT3G28956	62
AT3G28958	0
AT3G28960	23
AT3G28970	283
AT3G28980	27
AT3G28985	0
AT3G28990	0
AT3G29000	7
AT3G29010	38
AT3G29020	0
AT3G29030	802
AT3G29032	0
AT3G29033	0
AT3G29034	31
AT3G29035	1
AT3G29037	0
AT3G29040	0
AT3G29050	0
AT3G29060	1
AT3G29070	0
AT3G29075	423
AT3G29076	0
AT3G29077	0
AT3G29078	0
AT3G29080	0
AT3G29090	285
AT3G29095	0
AT3G29100	36
AT3G29105	0
AT3G29110	0
AT3G29120	27
AT3G29130	139
AT3G29140	8
AT3G29150	0
AT3G29152	0
AT3G29153	0
AT3G29156	2
AT3G29160	476
AT3G29170	127
AT3G29173	3
AT3G29175	0
AT3G29180	465
AT3G29185	2390
AT3G29187	0
AT3G29190	0
AT3G29200	1871
AT3G29205	0
AT3G29210	0
AT3G29220	0
AT3G29225	0
AT3G29230	1206
AT3G29240	2915
AT3G29250	0
AT3G29252	0
AT3G29255	1
AT3G29260	0
AT3G29265	0
AT3G29270	335
AT3G29280	163
AT3G29290	896
AT3G29300	1
AT3G29305	0
AT3G29310	346
AT3G29320	7660
AT3G29330	12
AT3G29340	4
AT3G29350	841
AT3G29360	2462
AT3G29365	0
AT3G29370	3
AT3G29375	436
AT3G29380	0
AT3G29385	0
AT3G29390	505
AT3G29400	426
AT3G29410	0
AT3G29420	0
AT3G29430	0
AT3G29440	0
AT3G29450	0
AT3G29455	0
AT3G29460	0
AT3G29470	0
AT3G29480	0
AT3G29510	0
AT3G29515	0
AT3G29520	0
AT3G29525	0
AT3G29540	0
AT3G29545	0
AT3G29550	0
AT3G29560	0
AT3G29570	0
AT3G29572	0
AT3G29575	360
AT3G29577	0
AT3G29578	0
AT3G29580	0
AT3G29590	336
AT3G29595	0
AT3G29600	0
AT3G29610	0
AT3G29612	0
AT3G29615	0
AT3G29618	0
AT3G29620	0
AT3G29630	0
AT3G29631	0
AT3G29632	0
AT3G29633	0
AT3G29634	0
AT3G29635	0
AT3G29636	0
AT3G29637	0
AT3G29638	0
AT3G29639	0
AT3G29640	0
AT3G29641	0
AT3G29642	0
AT3G29643	0
AT3G29644	87
AT3G29645	0
AT3G29647	0
AT3G29648	0
AT3G29650	0
AT3G29660	0
AT3G29670	17
AT3G29680	11
AT3G29690	0
AT3G29695	0
AT3G29700	0
AT3G29710	0
AT3G29720	0
AT3G29725	0
AT3G29727	0
AT3G29730	0
AT3G29732	0
AT3G29734	0
AT3G29736	0
AT3G29738	0
AT3G29739	0
AT3G29740	0
AT3G29750	0
AT3G29755	0
AT3G29760	265
AT3G29762	0
AT3G29763	0
AT3G29764	0
AT3G29765	0
AT3G29766	0
AT3G29767	0
AT3G29768	0
AT3G29769	0
AT3G29770	123
AT3G29771	0
AT3G29772	0
AT3G29773	0
AT3G29774	0
AT3G29775	0
AT3G29776	67
AT3G29777	0
AT3G29778	0
AT3G29779	0
AT3G29780	0
AT3G29781	0
AT3G29782	0
AT3G29783	0
AT3G29784	0
AT3G29785	0
AT3G29786	0
AT3G29787	0
AT3G29788	2
AT3G29789	0
AT3G29790	0
AT3G29791	2
AT3G29792	0
AT3G29794	0
AT3G29796	0
AT3G29797	0
AT3G29798	7
AT3G29800	0
AT3G29805	0
AT3G29810	28
AT3G29820	0
AT3G29830	0
AT3G29970	0
AT3G30110	0
AT3G30120	2
AT3G30122	38
AT3G30145	0
AT3G30147	0
AT3G30150	0
AT3G30160	0
AT3G30165	0
AT3G30170	0
AT3G30180	278
AT3G30183	0
AT3G30187	0
AT3G30190	0
AT3G30200	0
AT3G30210	0
AT3G30211	1
AT3G30212	0
AT3G30213	1
AT3G30214	21
AT3G30216	0
AT3G30218	0
AT3G30219	0
AT3G30220	0
AT3G30222	0
AT3G30230	0
AT3G30235	0
AT3G30240	0
AT3G30245	0
AT3G30247	0
AT3G30250	0
AT3G30260	0
AT3G30280	0
AT3G30281	0
AT3G30290	0
AT3G30300	913
AT3G30305	0
AT3G30310	0
AT3G30320	0
AT3G30330	0
AT3G30335	0
AT3G30340	1
AT3G30345	0
AT3G30350	0
AT3G30360	0
AT3G30370	0
AT3G30380	158
AT3G30383	0
AT3G30384	0
AT3G30385	0
AT3G30386	0
AT3G30387	0
AT3G30388	0
AT3G30390	2881
AT3G30393	0
AT3G30396	0
AT3G30400	0
AT3G30405	0
AT3G30410	0
AT3G30411	0
AT3G30413	0
AT3G30415	0
AT3G30416	0
AT3G30418	0
AT3G30420	0
AT3G30430	0
AT3G30433	0
AT3G30436	0
AT3G30440	0
AT3G30450	0
AT3G30455	0
AT3G30460	35
AT3G30465	0
AT3G30470	0
AT3G30480	0
AT3G30490	0
AT3G30500	0
AT3G30505	0
AT3G30510	0
AT3G30520	0
AT3G30525	0
AT3G30530	2
AT3G30540	0
AT3G30550	0
AT3G30560	0
AT3G30570	0
AT3G30580	0
AT3G30582	0
AT3G30585	0
AT3G30587	0
AT3G30590	0
AT3G30600	0
AT3G30610	0
AT3G30620	0
AT3G30630	0
AT3G30640	0
AT3G30645	0
AT3G30650	0
AT3G30655	0
AT3G30660	0
AT3G30663	0
AT3G30665	0
AT3G30668	0
AT3G30670	0
AT3G30680	0
AT3G30685	0
AT3G30690	0
AT3G30695	0
AT3G30700	0
AT3G30703	0
AT3G30705	0
AT3G30708	0
AT3G30709	0
AT3G30710	0
AT3G30711	0
AT3G30712	0
AT3G30713	0
AT3G30714	0
AT3G30715	0
AT3G30716	0
AT3G30717	0
AT3G30718	0
AT3G30719	0
AT3G30720	4
AT3G30721	0
AT3G30722	0
AT3G30724	0
AT3G30725	0
AT3G30727	0
AT3G30730	7
AT3G30733	0
AT3G30737	9
AT3G30739	0
AT3G30740	0
AT3G30742	0
AT3G30743	0
AT3G30744	0
AT3G30745	0
AT3G30746	0
AT3G30747	0
AT3G30748	0
AT3G30749	0
AT3G30750	0
AT3G30751	0
AT3G30755	0
AT3G30760	0
AT3G30763	0
AT3G30764	0
AT3G30765	0
AT3G30766	0
AT3G30767	0
AT3G30770	0
AT3G30775	715
AT3G30780	0
AT3G30790	0
AT3G30800	0
AT3G30802	0
AT3G30803	0
AT3G30805	0
AT3G30810	0
AT3G30811	0
AT3G30812	0
AT3G30813	0
AT3G30814	0
AT3G30815	0
AT3G30816	0
AT3G30817	0
AT3G30818	0
AT3G30819	0
AT3G30820	0
AT3G30821	0
AT3G30823	0
AT3G30825	0
AT3G30827	0
AT3G30830	0
AT3G30831	0
AT3G30832	0
AT3G30833	0
AT3G30834	0
AT3G30835	0
AT3G30836	0
AT3G30837	0
AT3G30838	0
AT3G30839	0
AT3G30840	0
AT3G30841	132
AT3G30842	0
AT3G30843	0
AT3G30844	0
AT3G30845	0
AT3G30846	0
AT3G30847	0
AT3G30848	0
AT3G30852	0
AT3G30859	0
AT3G30867	0
AT3G30875	10
AT3G30885	0
AT3G31005	0
AT3G31023	1
AT3G31161	1
AT3G31300	0
AT3G31310	0
AT3G31312	0
AT3G31314	0
AT3G31317	0
AT3G31320	0
AT3G31330	0
AT3G31340	0
AT3G31350	0
AT3G31355	0
AT3G31356	0
AT3G31357	0
AT3G31358	0
AT3G31359	0
AT3G31360	0
AT3G31365	0
AT3G31367	0
AT3G31370	0
AT3G31373	0
AT3G31374	0
AT3G31375	0
AT3G31377	0
AT3G31380	0
AT3G31390	0
AT3G31395	0
AT3G31402	0
AT3G31403	0
AT3G31406	0
AT3G31410	0
AT3G31420	0
AT3G31422	0
AT3G31425	0
AT3G31430	0
AT3G31440	0
AT3G31442	0
AT3G31450	0
AT3G31460	0
AT3G31470	0
AT3G31475	0
AT3G31490	0
AT3G31500	0
AT3G31510	0
AT3G31530	0
AT3G31540	0
AT3G31550	0
AT3G31560	0
AT3G31630	0
AT3G31720	0
AT3G31810	0
AT3G31900	0
AT3G31902	0
AT3G31903	0
AT3G31904	0
AT3G31905	0
AT3G31906	0
AT3G31908	0
AT3G31909	0
AT3G31910	0
AT3G31915	0
AT3G31920	0
AT3G31925	0
AT3G31930	0
AT3G31935	0
AT3G31940	0
AT3G31945	0
AT3G31950	0
AT3G31955	0
AT3G31960	0
AT3G31970	0
AT3G31980	0
AT3G31990	1
AT3G31993	0
AT3G31996	0
AT3G32000	0
AT3G32010	0
AT3G32020	0
AT3G32021	0
AT3G32022	0
AT3G32023	0
AT3G32024	0
AT3G32026	0
AT3G32027	0
AT3G32028	0
AT3G32029	0
AT3G32030	0
AT3G32031	0
AT3G32032	0
AT3G32033	0
AT3G32035	0
AT3G32040	0
AT3G32043	0
AT3G32047	0
AT3G32050	0
AT3G32060	0
AT3G32070	0
AT3G32080	0
AT3G32090	0
AT3G32091	0
AT3G32092	0
AT3G32093	0
AT3G32095	0
AT3G32110	0
AT3G32112	0
AT3G32115	0
AT3G32116	0
AT3G32118	0
AT3G32130	0
AT3G32135	0
AT3G32140	0
AT3G32150	0
AT3G32160	0
AT3G32164	0
AT3G32168	0
AT3G32172	0
AT3G32176	0
AT3G32180	0
AT3G32190	0
AT3G32195	0
AT3G32200	0
AT3G32205	0
AT3G32210	0
AT3G32220	0
AT3G32223	0
AT3G32226	0
AT3G32230	0
AT3G32240	0
AT3G32250	0
AT3G32260	0
AT3G32270	0
AT3G32275	0
AT3G32280	0
AT3G32290	0
AT3G32295	0
AT3G32300	0
AT3G32305	0
AT3G32310	0
AT3G32313	0
AT3G32316	0
AT3G32320	0
AT3G32330	0
AT3G32340	0
AT3G32360	0
AT3G32370	0
AT3G32371	0
AT3G32373	0
AT3G32375	0
AT3G32377	0
AT3G32380	0
AT3G32383	0
AT3G32385	0
AT3G32387	0
AT3G32389	0
AT3G32391	0
AT3G32393	0
AT3G32394	0
AT3G32395	0
AT3G32397	0
AT3G32400	0
AT3G32405	0
AT3G32410	0
AT3G32415	0
AT3G32420	0
AT3G32425	0
AT3G32435	0
AT3G32445	0
AT3G32455	0
AT3G32465	0
AT3G32475	0
AT3G32677	0
AT3G32880	0
AT3G32890	0
AT3G32893	0
AT3G32894	0
AT3G32895	0
AT3G32896	0
AT3G32897	0
AT3G32898	0
AT3G32899	0
AT3G32900	0
AT3G32901	0
AT3G32902	0
AT3G32903	0
AT3G32904	0
AT3G32910	0
AT3G32912	0
AT3G32914	0
AT3G32917	0
AT3G32920	2
AT3G32925	3
AT3G32930	2536
AT3G32940	215
AT3G32950	0
AT3G32960	0
AT3G32962	0
AT3G32964	0
AT3G32966	0
AT3G32968	0
AT3G32970	0
AT3G32975	0
AT3G32980	36
AT3G32990	0
AT3G33000	0
AT3G33002	0
AT3G33004	0
AT3G33005	0
AT3G33006	0
AT3G33008	0
AT3G33009	0
AT3G33010	0
AT3G33011	0
AT3G33025	0
AT3G33030	0
AT3G33035	0
AT3G33045	0
AT3G33055	0
AT3G33058	0
AT3G33064	0
AT3G33065	0
AT3G33066	0
AT3G33067	0
AT3G33069	0
AT3G33070	0
AT3G33071	0
AT3G33072	0
AT3G33073	0
AT3G33074	0
AT3G33075	0
AT3G33076	0
AT3G33077	0
AT3G33079	0
AT3G33080	0
AT3G33081	0
AT3G33082	0
AT3G33083	0
AT3G33084	0
AT3G33085	0
AT3G33091	0
AT3G33094	0
AT3G33097	0
AT3G33100	0
AT3G33103	0
AT3G33106	0
AT3G33109	0
AT3G33112	0
AT3G33115	0
AT3G33118	0
AT3G33121	0
AT3G33124	0
AT3G33127	0
AT3G33130	0
AT3G33131	0
AT3G33133	0
AT3G33136	0
AT3G33139	0
AT3G33142	0
AT3G33145	0
AT3G33148	0
AT3G33151	0
AT3G33154	0
AT3G33157	0
AT3G33160	0
AT3G33163	0
AT3G33166	0
AT3G33169	0
AT3G33172	0
AT3G33175	0
AT3G33178	0
AT3G33181	0
AT3G33185	0
AT3G33187	0
AT3G33189	0
AT3G33193	0
AT3G33197	0
AT3G33201	0
AT3G33205	0
AT3G33215	0
AT3G33225	0
AT3G33230	0
AT3G33235	0
AT3G33293	0
AT3G33377	0
AT3G33393	0
AT3G33448	0
AT3G33494	0
AT3G33520	529
AT3G33528	4
AT3G33530	867
AT3G33537	0
AT3G33545	0
AT3G33555	0
AT3G33565	0
AT3G33570	0
AT3G33572	0
AT3G33575	0
AT3G33585	0
AT3G33595	0
AT3G34299	0
AT3G35003	0
AT3G35707	0
AT3G36411	0
AT3G36659	3
AT3G37820	0
AT3G38525	0
AT3G39230	0
AT3G39935	0
AT3G40640	0
AT3G41345	0
AT3G41761	0
AT3G41762	5
AT3G41768	4483
AT3G41979	0
AT3G42047	0
AT3G42050	4055
AT3G42052	261
AT3G42054	0
AT3G42057	0
AT3G42060	0
AT3G42065	0
AT3G42070	0
AT3G42075	0
AT3G42080	0
AT3G42083	0
AT3G42086	0
AT3G42090	0
AT3G42100	0
AT3G42110	0
AT3G42115	0
AT3G42120	0
AT3G42130	0
AT3G42140	0
AT3G42148	0
AT3G42150	244
AT3G42153	0
AT3G42155	0
AT3G42160	0
AT3G42170	1310
AT3G42174	1
AT3G42178	0
AT3G42179	0
AT3G42180	11
AT3G42181	0
AT3G42182	0
AT3G42186	0
AT3G42190	0
AT3G42200	0
AT3G42203	0
AT3G42206	0
AT3G42220	0
AT3G42230	0
AT3G42233	0
AT3G42236	0
AT3G42240	0
AT3G42245	0
AT3G42250	0
AT3G42251	0
AT3G42252	0
AT3G42253	0
AT3G42254	0
AT3G42255	0
AT3G42256	0
AT3G42257	0
AT3G42258	0
AT3G42260	0
AT3G42270	0
AT3G42280	0
AT3G42290	0
AT3G42300	0
AT3G42305	0
AT3G42310	0
AT3G42313	0
AT3G42316	0
AT3G42320	0
AT3G42330	0
AT3G42340	0
AT3G42350	0
AT3G42353	0
AT3G42356	0
AT3G42360	0
AT3G42383	0
AT3G42386	0
AT3G42390	0
AT3G42400	0
AT3G42410	0
AT3G42420	0
AT3G42430	0
AT3G42431	0
AT3G42432	0
AT3G42433	0
AT3G42434	0
AT3G42436	0
AT3G42438	0
AT3G42440	0
AT3G42445	0
AT3G42450	3
AT3G42460	0
AT3G42466	0
AT3G42470	0
AT3G42471	0
AT3G42472	0
AT3G42473	0
AT3G42474	0
AT3G42476	0
AT3G42478	0
AT3G42480	0
AT3G42490	0
AT3G42500	0
AT3G42510	0
AT3G42520	0
AT3G42530	0
AT3G42535	0
AT3G42540	0
AT3G42542	0
AT3G42545	0
AT3G42550	0
AT3G42553	0
AT3G42556	0
AT3G42557	0
AT3G42560	0
AT3G42565	0
AT3G42570	0
AT3G42580	0
AT3G42590	0
AT3G42600	0
AT3G42610	0
AT3G42620	0
AT3G42621	0
AT3G42622	0
AT3G42624	0
AT3G42626	0
AT3G42628	0
AT3G42630	200
AT3G42640	204
AT3G42645	0
AT3G42646	0
AT3G42650	0
AT3G42653	0
AT3G42656	0
AT3G42658	17
AT3G42660	429
AT3G42670	276
AT3G42680	0
AT3G42690	0
AT3G42700	0
AT3G42710	0
AT3G42711	0
AT3G42712	0
AT3G42713	0
AT3G42714	0
AT3G42715	0
AT3G42716	0
AT3G42717	0
AT3G42718	0
AT3G42719	0
AT3G42720	0
AT3G42721	0
AT3G42722	0
AT3G42723	0
AT3G42724	0
AT3G42725	45
AT3G42726	0
AT3G42727	0
AT3G42730	0
AT3G42740	0
AT3G42750	0
AT3G42760	0
AT3G42763	0
AT3G42766	0
AT3G42770	0
AT3G42780	0
AT3G42783	0
AT3G42786	0
AT3G42790	924
AT3G42791	0
AT3G42792	0
AT3G42794	0
AT3G42796	0
AT3G42798	0
AT3G42800	13
AT3G42803	0
AT3G42806	85
AT3G42810	0
AT3G42820	0
AT3G42830	0
AT3G42835	0
AT3G42836	0
AT3G42837	0
AT3G42850	5
AT3G42860	46
AT3G42870	0
AT3G42875	0
AT3G42880	2
AT3G42883	0
AT3G42886	0
AT3G42890	0
AT3G42900	0
AT3G42910	0
AT3G42913	0
AT3G42916	0
AT3G42920	0
AT3G42922	0
AT3G42924	0
AT3G42927	0
AT3G42930	0
AT3G42935	0
AT3G42940	0
AT3G42945	0
AT3G42950	362
AT3G42960	14
AT3G42980	0
AT3G42990	0
AT3G42993	0
AT3G42995	0
AT3G42996	0
AT3G43000	0
AT3G43005	0
AT3G43020	0
AT3G43025	0
AT3G43040	0
AT3G43050	0
AT3G43060	0
AT3G43070	0
AT3G43080	0
AT3G43083	0
AT3G43090	0
AT3G43095	0
AT3G43100	0
AT3G43110	34
AT3G43120	8
AT3G43123	0
AT3G43126	0
AT3G43128	0
AT3G43130	0
AT3G43140	0
AT3G43141	0
AT3G43142	0
AT3G43144	0
AT3G43146	0
AT3G43147	0
AT3G43148	0
AT3G43150	0
AT3G43151	0
AT3G43152	0
AT3G43153	0
AT3G43154	0
AT3G43156	0
AT3G43157	0
AT3G43158	0
AT3G43160	0
AT3G43170	0
AT3G43175	0
AT3G43180	0
AT3G43190	6
AT3G43200	0
AT3G43205	0
AT3G43210	145
AT3G43220	499
AT3G43230	405
AT3G43240	570
AT3G43250	0
AT3G43251	0
AT3G43260	0
AT3G43270	172
AT3G43280	0
AT3G43290	0
AT3G43291	0
AT3G43300	1793
AT3G43302	0
AT3G43303	0
AT3G43304	0
AT3G43307	0
AT3G43310	0
AT3G43315	0
AT3G43320	0
AT3G43330	0
AT3G43340	0
AT3G43350	0
AT3G43352	0
AT3G43355	0
AT3G43356	0
AT3G43357	0
AT3G43358	0
AT3G43359	0
AT3G43360	0
AT3G43370	0
AT3G43380	0
AT3G43390	0
AT3G43400	1
AT3G43410	0
AT3G43415	0
AT3G43420	0
AT3G43425	0
AT3G43430	0
AT3G43432	0
AT3G43433	0
AT3G43436	0
AT3G43440	149
AT3G43442	0
AT3G43444	0
AT3G43447	0
AT3G43450	0
AT3G43460	0
AT3G43470	0
AT3G43480	0
AT3G43485	0
AT3G43490	0
AT3G43500	0
AT3G43503	0
AT3G43505	0
AT3G43510	188
AT3G43520	1180
AT3G43521	0
AT3G43522	0
AT3G43523	0
AT3G43524	0
AT3G43526	0
AT3G43528	0
AT3G43530	0
AT3G43540	1147
AT3G43546	0
AT3G43550	0
AT3G43563	0
AT3G43566	0
AT3G43570	0
AT3G43571	0
AT3G43572	0
AT3G43573	0
AT3G43574	0
AT3G43575	0
AT3G43580	26
AT3G43583	0
AT3G43586	0
AT3G43590	407
AT3G43600	1658
AT3G43610	871
AT3G43620	0
AT3G43622	0
AT3G43625	0
AT3G43630	0
AT3G43635	0
AT3G43640	0
AT3G43645	0
AT3G43650	0
AT3G43652	0
AT3G43654	0
AT3G43657	0
AT3G43660	0
AT3G43670	387
AT3G43675	0
AT3G43680	0
AT3G43681	0
AT3G43682	0
AT3G43684	0
AT3G43686	0
AT3G43688	0
AT3G43690	210
AT3G43700	133
AT3G43710	0
AT3G43715	3
AT3G43720	2611
AT3G43723	0
AT3G43726	0
AT3G43730	0
AT3G43740	344
AT3G43750	0
AT3G43760	0
AT3G43770	0
AT3G43780	0
AT3G43790	39
AT3G43800	1306
AT3G43810	2063
AT3G43820	0
AT3G43825	0
AT3G43826	0
AT3G43828	0
AT3G43830	0
AT3G43832	0
AT3G43833	0
AT3G43835	0
AT3G43837	0
AT3G43840	10
AT3G43850	0
AT3G43860	76
AT3G43862	0
AT3G43863	0
AT3G43864	0
AT3G43867	0
AT3G43870	0
AT3G43880	0
AT3G43890	0
AT3G43910	0
AT3G43920	143
AT3G43930	1
AT3G43940	0
AT3G43950	0
AT3G43955	325
AT3G43960	273
AT3G43970	0
AT3G43980	1230
AT3G43990	1
AT3G44000	0
AT3G44005	0
AT3G44006	0
AT3G44010	4293
AT3G44020	816
AT3G44030	0
AT3G44035	0
AT3G44042	1
AT3G44045	0
AT3G44050	282
AT3G44060	0
AT3G44070	4
AT3G44080	0
AT3G44090	0
AT3G44093	0
AT3G44096	0
AT3G44100	748
AT3G44110	6063
AT3G44115	0
AT3G44117	0
AT3G44120	16
AT3G44130	0
AT3G44140	0
AT3G44150	306
AT3G44160	352
AT3G44170	0
AT3G44175	0
AT3G44180	0
AT3G44190	348
AT3G44200	459
AT3G44205	30
AT3G44210	0
AT3G44212	0
AT3G44215	0
AT3G44220	116
AT3G44230	0
AT3G44235	0
AT3G44240	0
AT3G44245	0
AT3G44250	0
AT3G44260	938
AT3G44261	0
AT3G44262	0
AT3G44264	0
AT3G44265	0
AT3G44267	0
AT3G44270	0
AT3G44274	0
AT3G44280	166
AT3G44290	0
AT3G44300	2
AT3G44310	14998
AT3G44320	1022
AT3G44325	0
AT3G44326	0
AT3G44330	1358
AT3G44340	1411
AT3G44350	3
AT3G44370	238
AT3G44380	255
AT3G44390	0
AT3G44400	8
AT3G44405	1
AT3G44410	15
AT3G44420	32
AT3G44425	0
AT3G44428	0
AT3G44430	554
AT3G44435	0
AT3G44440	2
AT3G44444	0
AT3G44450	387
AT3G44460	9
AT3G44470	0
AT3G44480	538
AT3G44485	0
AT3G44490	1
AT3G44500	0
AT3G44510	6
AT3G44516	0
AT3G44530	288
AT3G44540	3
AT3G44550	0
AT3G44555	0
AT3G44560	0
AT3G44570	2
AT3G44580	3
AT3G44590	1239
AT3G44600	539
AT3G44605	0
AT3G44610	52
AT3G44620	1616
AT3G44630	528
AT3G44635	0
AT3G44640	2
AT3G44650	0
AT3G44660	0
AT3G44665	0
AT3G44670	383
AT3G44680	325
AT3G44690	66
AT3G44695	0
AT3G44700	0
AT3G44703	0
AT3G44704	0
AT3G44705	0
AT3G44710	0
AT3G44713	18
AT3G44716	17
AT3G44717	0
AT3G44718	0
AT3G44720	587
AT3G44730	246
AT3G44735	298
AT3G44740	72
AT3G44750	1571
AT3G44753	0
AT3G44755	0
AT3G44757	0
AT3G44760	0
AT3G44763	0
AT3G44765	1
AT3G44766	0
AT3G44769	2
AT3G44770	10
AT3G44780	0
AT3G44785	0
AT3G44790	7
AT3G44793	0
AT3G44796	0
AT3G44798	150
AT3G44800	7
AT3G44805	0
AT3G44810	0
AT3G44820	251
AT3G44830	2
AT3G44840	0
AT3G44850	305
AT3G44860	11
AT3G44870	0
AT3G44880	924
AT3G44890	10992
AT3G44900	27
AT3G44910	0
AT3G44920	0
AT3G44930	0
AT3G44935	0
AT3G44940	113
AT3G44950	0
AT3G44955	0
AT3G44960	73
AT3G44970	869
AT3G44980	0
AT3G44990	3986
AT3G45000	0
AT3G45010	379
AT3G45020	36
AT3G45030	3684
AT3G45040	153
AT3G45050	1750
AT3G45060	10
AT3G45070	0
AT3G45080	0
AT3G45090	424
AT3G45093	0
AT3G45095	0
AT3G45100	199
AT3G45110	0
AT3G45120	0
AT3G45130	0
AT3G45140	6515
AT3G45150	0
AT3G45160	42
AT3G45170	0
AT3G45180	0
AT3G45190	1017
AT3G45200	0
AT3G45210	216
AT3G45220	0
AT3G45230	266
AT3G45240	655
AT3G45243	0
AT3G45245	0
AT3G45248	0
AT3G45250	0
AT3G45252	0
AT3G45253	0
AT3G45256	0
AT3G45260	173
AT3G45270	0
AT3G45275	0
AT3G45280	0
AT3G45285	0
AT3G45290	17
AT3G45300	308
AT3G45310	740
AT3G45320	0
AT3G45330	0
AT3G45340	0
AT3G45350	0
AT3G45360	0
AT3G45370	0
AT3G45380	0
AT3G45390	7
AT3G45400	173
AT3G45410	10
AT3G45420	37
AT3G45430	127
AT3G45440	5
AT3G45443	103
AT3G45446	0
AT3G45450	0
AT3G45460	0
AT3G45470	0
AT3G45480	0
AT3G45490	0
AT3G45500	0
AT3G45510	0
AT3G45520	0
AT3G45525	0
AT3G45530	0
AT3G45540	1
AT3G45550	0
AT3G45555	0
AT3G45560	0
AT3G45570	0
AT3G45577	0
AT3G45580	0
AT3G45590	22
AT3G45600	533
AT3G45610	81
AT3G45620	285
AT3G45630	923
AT3G45638	18
AT3G45640	585
AT3G45645	0
AT3G45650	241
AT3G45660	2
AT3G45670	0
AT3G45673	0
AT3G45680	30
AT3G45690	0
AT3G45700	0
AT3G45710	23
AT3G45720	0
AT3G45730	28
AT3G45740	148
AT3G45750	136
AT3G45755	0
AT3G45760	0
AT3G45770	696
AT3G45775	0
AT3G45780	4399
AT3G45790	0
AT3G45800	3
AT3G45810	0
AT3G45820	0
AT3G45830	445
AT3G45840	0
AT3G45850	955
AT3G45851	0
AT3G45860	0
AT3G45870	10
AT3G45880	42
AT3G45890	227
AT3G45900	244
AT3G45910	0
AT3G45920	0
AT3G45930	892
AT3G45935	0
AT3G45940	0
AT3G45950	0
AT3G45955	0
AT3G45960	1
AT3G45965	0
AT3G45970	142
AT3G45980	1828
AT3G45990	0
AT3G46000	1315
AT3G46010	2954
AT3G46020	64
AT3G46030	2744
AT3G46040	1987
AT3G46050	0
AT3G46060	953
AT3G46070	0
AT3G46080	0
AT3G46086	0
AT3G46090	8
AT3G46100	1122
AT3G46110	22
AT3G46120	0
AT3G46130	137
AT3G46140	0
AT3G46150	1
AT3G46160	0
AT3G46170	0
AT3G46180	169
AT3G46183	0
AT3G46186	0
AT3G46190	0
AT3G46200	104
AT3G46210	219
AT3G46220	274
AT3G46230	1
AT3G46240	0
AT3G46250	0
AT3G46260	0
AT3G46270	1
AT3G46280	0
AT3G46290	621
AT3G46300	0
AT3G46310	0
AT3G46320	840
AT3G46330	0
AT3G46340	0
AT3G46345	0
AT3G46350	0
AT3G46355	0
AT3G46360	0
AT3G46370	18
AT3G46375	0
AT3G46380	0
AT3G46382	0
AT3G46384	0
AT3G46385	19
AT3G46387	0
AT3G46390	0
AT3G46400	0
AT3G46410	0
AT3G46420	0
AT3G46430	1496
AT3G46440	429
AT3G46450	568
AT3G46460	385
AT3G46470	0
AT3G46480	0
AT3G46482	0
AT3G46484	0
AT3G46487	0
AT3G46490	192
AT3G46500	0
AT3G46510	905
AT3G46520	19
AT3G46530	1175
AT3G46540	688
AT3G46550	865
AT3G46560	1053
AT3G46565	0
AT3G46570	0
AT3G46580	171
AT3G46585	0
AT3G46590	1782
AT3G46600	714
AT3G46610	755
AT3G46613	0
AT3G46614	0
AT3G46616	0
AT3G46617	0
AT3G46620	571
AT3G46630	1196
AT3G46640	1094
AT3G46650	1
AT3G46658	8
AT3G46660	0
AT3G46666	0
AT3G46668	13
AT3G46670	0
AT3G46680	0
AT3G46690	1
AT3G46700	0
AT3G46710	0
AT3G46720	7
AT3G46730	0
AT3G46735	0
AT3G46740	7290
AT3G46750	1
AT3G46760	0
AT3G46770	1
AT3G46780	28907
AT3G46790	583
AT3G46800	0
AT3G46810	0
AT3G46820	449
AT3G46830	772
AT3G46840	0
AT3G46845	52
AT3G46850	0
AT3G46860	0
AT3G46870	227
AT3G46875	0
AT3G46880	1
AT3G46890	14
AT3G46900	24
AT3G46910	0
AT3G46911	0
AT3G46920	202
AT3G46930	89
AT3G46940	634
AT3G46950	100
AT3G46960	480
AT3G46970	10969
AT3G46980	549
AT3G46990	43
AT3G47000	526
AT3G47010	104
AT3G47020	0
AT3G47021	0
AT3G47030	6
AT3G47040	0
AT3G47050	0
AT3G47060	426
AT3G47070	9672
AT3G47080	697
AT3G47090	0
AT3G47100	2
AT3G47110	11
AT3G47120	177
AT3G47130	1
AT3G47140	0
AT3G47150	0
AT3G47160	385
AT3G47165	0
AT3G47170	0
AT3G47180	43
AT3G47190	0
AT3G47200	0
AT3G47210	0
AT3G47220	0
AT3G47230	0
AT3G47240	0
AT3G47250	752
AT3G47260	0
AT3G47270	0
AT3G47280	0
AT3G47290	1029
AT3G47295	178
AT3G47300	79
AT3G47310	0
AT3G47320	0
AT3G47330	0
AT3G47340	28
AT3G47341	0
AT3G47342	9
AT3G47347	36
AT3G47348	168
AT3G47350	2960
AT3G47360	65
AT3G47370	2505
AT3G47380	202
AT3G47390	444
AT3G47400	32
AT3G47410	0
AT3G47420	1159
AT3G47430	673
AT3G47440	0
AT3G47450	1709
AT3G47460	198
AT3G47470	50009
AT3G47480	0
AT3G47490	457
AT3G47500	235
AT3G47510	64
AT3G47520	4394
AT3G47530	85
AT3G47540	51
AT3G47550	319
AT3G47560	334
AT3G47570	80
AT3G47580	8
AT3G47590	207
AT3G47600	347
AT3G47610	238
AT3G47620	989
AT3G47630	113
AT3G47640	538
AT3G47650	11150
AT3G47660	18
AT3G47670	210
AT3G47675	100
AT3G47680	211
AT3G47690	134
AT3G47700	131
AT3G47710	0
AT3G47720	0
AT3G47730	328
AT3G47740	0
AT3G47750	65
AT3G47760	0
AT3G47770	0
AT3G47780	44
AT3G47790	0
AT3G47800	1373
AT3G47810	1043
AT3G47820	230
AT3G47830	34
AT3G47833	650
AT3G47836	617
AT3G47840	36
AT3G47850	419
AT3G47860	2810
AT3G47870	0
AT3G47875	0
AT3G47890	805
AT3G47910	1310
AT3G47920	0
AT3G47930	837
AT3G47940	161
AT3G47950	44
AT3G47960	1447
AT3G47965	21
AT3G47980	15
AT3G47990	213
AT3G48000	5531
AT3G48010	2
AT3G48020	3
AT3G48030	402
AT3G48040	144
AT3G48050	1100
AT3G48057	0
AT3G48058	0
AT3G48060	435
AT3G48070	666
AT3G48080	1
AT3G48090	294
AT3G48100	198
AT3G48110	2817
AT3G48115	169
AT3G48120	91
AT3G48130	9
AT3G48131	0
AT3G48140	4639
AT3G48150	187
AT3G48160	124
AT3G48170	1289
AT3G48180	9
AT3G48185	56
AT3G48187	62
AT3G48190	400
AT3G48195	218
AT3G48200	2711
AT3G48201	0
AT3G48205	0
AT3G48208	0
AT3G48209	0
AT3G48210	175
AT3G48220	0
AT3G48230	0
AT3G48231	0
AT3G48235	0
AT3G48240	6
AT3G48250	197
AT3G48260	18
AT3G48270	0
AT3G48275	0
AT3G48280	68
AT3G48290	9
AT3G48298	0
AT3G48300	0
AT3G48310	122
AT3G48320	61
AT3G48330	291
AT3G48340	4
AT3G48343	0
AT3G48344	0
AT3G48346	0
AT3G48350	1272
AT3G48360	2538
AT3G48370	0
AT3G48380	314
AT3G48390	18
AT3G48400	0
AT3G48410	94
AT3G48420	4353
AT3G48425	204
AT3G48430	645
AT3G48440	263
AT3G48450	5
AT3G48460	884
AT3G48470	79
AT3G48475	0
AT3G48480	21
AT3G48490	98
AT3G48500	2429
AT3G48510	14
AT3G48515	0
AT3G48520	2
AT3G48523	1
AT3G48526	0
AT3G48530	571
AT3G48540	47
AT3G48550	13
AT3G48560	16438
AT3G48570	138
AT3G48580	6
AT3G48590	502
AT3G48600	36
AT3G48610	729
AT3G48620	0
AT3G48630	0
AT3G48640	0
AT3G48650	1
AT3G48660	20
AT3G48670	411
AT3G48675	0
AT3G48680	665
AT3G48690	2123
AT3G48700	7
AT3G48710	403
AT3G48720	1700
AT3G48730	8947
AT3G48740	3677
AT3G48745	0
AT3G48750	782
AT3G48760	621
AT3G48770	6
AT3G48780	476
AT3G48790	3
AT3G48800	323
AT3G48810	134
AT3G48820	228
AT3G48830	110
AT3G48835	3
AT3G48840	0
AT3G48850	0
AT3G48860	398
AT3G48870	4980
AT3G48880	268
AT3G48890	719
AT3G48900	28
AT3G48920	0
AT3G48930	7347
AT3G48940	0
AT3G48950	0
AT3G48960	0
AT3G48970	14
AT3G48980	98
AT3G48990	3489
AT3G49000	419
AT3G49010	8541
AT3G49020	0
AT3G49030	0
AT3G49040	0
AT3G49045	0
AT3G49050	255
AT3G49055	12
AT3G49060	436
AT3G49070	20
AT3G49080	898
AT3G49100	215
AT3G49110	5
AT3G49115	0
AT3G49120	302
AT3G49130	0
AT3G49140	1674
AT3G49142	40
AT3G49150	0
AT3G49155	1
AT3G49160	13
AT3G49162	0
AT3G49170	333
AT3G49180	201
AT3G49190	0
AT3G49200	0
AT3G49210	102
AT3G49220	1433
AT3G49230	0
AT3G49240	0
AT3G49250	172
AT3G49260	1509
AT3G49270	0
AT3G49280	0
AT3G49290	261
AT3G49300	0
AT3G49305	0
AT3G49307	0
AT3G49310	298
AT3G49320	148
AT3G49330	16
AT3G49340	0
AT3G49350	225
AT3G49360	353
AT3G49370	28
AT3G49380	3
AT3G49390	417
AT3G49400	63
AT3G49410	30
AT3G49420	62
AT3G49430	1297
AT3G49440	0
AT3G49450	0
AT3G49460	0
AT3G49470	1950
AT3G49480	1
AT3G49490	672
AT3G49500	676
AT3G49510	8
AT3G49520	0
AT3G49530	362
AT3G49540	46
AT3G49550	48
AT3G49551	4
AT3G49560	2067
AT3G49570	23
AT3G49580	7
AT3G49590	296
AT3G49600	662
AT3G49601	1110
AT3G49610	0
AT3G49620	1
AT3G49630	0
AT3G49640	156
AT3G49645	65
AT3G49650	165
AT3G49660	125
AT3G49668	0
AT3G49670	2282
AT3G49680	2702
AT3G49690	0
AT3G49700	0
AT3G49710	86
AT3G49720	2446
AT3G49725	240
AT3G49730	161
AT3G49740	0
AT3G49744	0
AT3G49750	42
AT3G49760	0
AT3G49765	0
AT3G49770	0
AT3G49780	150
AT3G49790	157
AT3G49796	0
AT3G49800	411
AT3G49810	264
AT3G49820	0
AT3G49830	0
AT3G49832	0
AT3G49840	55
AT3G49845	4
AT3G49850	296
AT3G49860	18
AT3G49870	1506
AT3G49880	300
AT3G49890	120
AT3G49900	177
AT3G49910	13111
AT3G49920	29
AT3G49925	0
AT3G49930	45
AT3G49940	324
AT3G49950	13
AT3G49960	7
AT3G49970	2
AT3G49980	0
AT3G49990	1186
AT3G50000	729
AT3G50010	0
AT3G50020	0
AT3G50030	0
AT3G50040	10
AT3G50050	74
AT3G50060	310
AT3G50070	656
AT3G50080	223
AT3G50090	0
AT3G50100	93
AT3G50110	150
AT3G50120	34
AT3G50123	0
AT3G50130	0
AT3G50140	8
AT3G50150	0
AT3G50160	0
AT3G50170	0
AT3G50180	0
AT3G50190	0
AT3G50200	1
AT3G50210	382
AT3G50220	14
AT3G50230	2
AT3G50240	1349
AT3G50250	0
AT3G50260	8
AT3G50270	886
AT3G50280	0
AT3G50290	0
AT3G50295	0
AT3G50300	1
AT3G50301	0
AT3G50310	23
AT3G50320	0
AT3G50330	3
AT3G50340	260
AT3G50350	35
AT3G50360	629
AT3G50370	2889
AT3G50373	0
AT3G50376	0
AT3G50380	901
AT3G50390	19
AT3G50400	0
AT3G50410	25
AT3G50420	58
AT3G50430	98
AT3G50440	813
AT3G50450	7
AT3G50460	0
AT3G50470	1
AT3G50480	45
AT3G50490	0
AT3G50500	2313
AT3G50505	0
AT3G50510	0
AT3G50520	340
AT3G50530	1278
AT3G50540	0
AT3G50550	481
AT3G50560	191
AT3G50570	71
AT3G50580	4
AT3G50590	1430
AT3G50610	0
AT3G50620	109
AT3G50625	0
AT3G50630	286
AT3G50640	4
AT3G50650	151
AT3G50660	590
AT3G50665	0
AT3G50670	1089
AT3G50680	0
AT3G50685	1812
AT3G50690	1195
AT3G50700	316
AT3G50710	1
AT3G50720	0
AT3G50730	0
AT3G50740	169
AT3G50750	114
AT3G50755	0
AT3G50760	11
AT3G50770	0
AT3G50780	499
AT3G50790	901
AT3G50800	105
AT3G50808	0
AT3G50810	32
AT3G50820	34476
AT3G50825	21
AT3G50830	616
AT3G50835	0
AT3G50840	201
AT3G50845	22
AT3G50850	27
AT3G50860	175
AT3G50870	45
AT3G50880	233
AT3G50890	93
AT3G50895	0
AT3G50900	37
AT3G50910	381
AT3G50920	336
AT3G50925	0
AT3G50930	22
AT3G50940	0
AT3G50950	945
AT3G50960	74
AT3G50970	21
AT3G50980	0
AT3G50990	0
AT3G51000	114
AT3G51010	720
AT3G51020	0
AT3G51030	79
AT3G51040	176
AT3G51050	678
AT3G51060	76
AT3G51070	0
AT3G51075	3
AT3G51080	187
AT3G51090	84
AT3G51100	364
AT3G51110	139
AT3G51120	456
AT3G51130	380
AT3G51135	0
AT3G51140	2056
AT3G51150	407
AT3G51160	868
AT3G51171	0
AT3G51180	25
AT3G51190	0
AT3G51200	0
AT3G51210	0
AT3G51220	78
AT3G51230	62
AT3G51238	0
AT3G51240	8
AT3G51250	592
AT3G51260	1692
AT3G51265	0
AT3G51270	776
AT3G51280	249
AT3G51290	164
AT3G51300	26
AT3G51310	679
AT3G51320	177
AT3G51325	9
AT3G51330	38
AT3G51340	37
AT3G51350	14
AT3G51360	0
AT3G51370	1443
AT3G51375	0
AT3G51380	26
AT3G51390	194
AT3G51400	55
AT3G51410	8
AT3G51420	1850
AT3G51430	79
AT3G51440	17
AT3G51450	80
AT3G51460	706
AT3G51470	256
AT3G51478	30
AT3G51480	246
AT3G51490	48
AT3G51500	262
AT3G51510	3938
AT3G51520	382
AT3G51530	83
AT3G51540	0
AT3G51550	3223
AT3G51560	1
AT3G51570	3
AT3G51580	377
AT3G51590	13
AT3G51600	7593
AT3G51610	336
AT3G51620	420
AT3G51630	979
AT3G51640	335
AT3G51642	0
AT3G51644	0
AT3G51650	295
AT3G51660	203
AT3G51670	1700
AT3G51680	0
AT3G51690	0
AT3G51700	0
AT3G51710	27
AT3G51720	523
AT3G51730	1467
AT3G51740	511
AT3G51750	87
AT3G51760	58
AT3G51770	662
AT3G51780	518
AT3G51790	185
AT3G51800	3749
AT3G51810	0
AT3G51820	5531
AT3G51830	345
AT3G51840	1226
AT3G51850	1373
AT3G51860	29
AT3G51870	902
AT3G51880	1023
AT3G51890	51
AT3G51895	56
AT3G51910	23
AT3G51920	200
AT3G51930	107
AT3G51940	110
AT3G51950	2409
AT3G51960	53
AT3G51970	22
AT3G51980	456
AT3G51990	91
AT3G52000	0
AT3G52003	0
AT3G52010	3
AT3G52020	0
AT3G52030	181
AT3G52040	54
AT3G52050	392
AT3G52055	0
AT3G52060	838
AT3G52070	0
AT3G52072	16
AT3G52075	0
AT3G52080	1
AT3G52090	929
AT3G52100	215
AT3G52105	27
AT3G52110	157
AT3G52115	57
AT3G52120	491
AT3G52130	0
AT3G52140	3005
AT3G52150	13652
AT3G52155	723
AT3G52160	2
AT3G52170	785
AT3G52180	1228
AT3G52190	889
AT3G52200	1017
AT3G52210	137
AT3G52220	733
AT3G52230	2987
AT3G52240	206
AT3G52250	823
AT3G52260	105
AT3G52270	2
AT3G52280	290
AT3G52285	0
AT3G52290	481
AT3G52300	4852
AT3G52310	56
AT3G52320	0
AT3G52330	0
AT3G52340	1370
AT3G52345	0
AT3G52350	3
AT3G52360	466
AT3G52370	536
AT3G52380	10167
AT3G52390	140
AT3G52400	31
AT3G52410	0
AT3G52420	98
AT3G52430	125
AT3G52440	0
AT3G52450	150
AT3G52460	60
AT3G52470	1019
AT3G52480	48
AT3G52490	231
AT3G52500	2315
AT3G52510	0
AT3G52520	40
AT3G52525	26
AT3G52526	17
AT3G52527	0
AT3G52530	8
AT3G52535	49
AT3G52540	47
AT3G52550	6
AT3G52560	1401
AT3G52561	0
AT3G52565	1
AT3G52570	120
AT3G52580	1821
AT3G52590	8573
AT3G52600	30
AT3G52605	1
AT3G52610	120
AT3G52620	2
AT3G52630	358
AT3G52640	827
AT3G52660	502
AT3G52670	33
AT3G52680	73
AT3G52690	0
AT3G52700	0
AT3G52705	0
AT3G52710	78
AT3G52720	1319
AT3G52730	2107
AT3G52740	342
AT3G52742	0
AT3G52748	0
AT3G52750	2138
AT3G52760	199
AT3G52765	0
AT3G52770	56
AT3G52780	0
AT3G52790	2
AT3G52800	768
AT3G52810	0
AT3G52820	20
AT3G52830	0
AT3G52840	1319
AT3G52850	1778
AT3G52860	85
AT3G52870	2050
AT3G52880	5454
AT3G52890	399
AT3G52900	254
AT3G52905	99
AT3G52910	268
AT3G52920	1449
AT3G52930	7883
AT3G52940	510
AT3G52941	0
AT3G52950	660
AT3G52955	0
AT3G52957	0
AT3G52960	9938
AT3G52970	0
AT3G52980	0
AT3G52990	4662
AT3G53000	242
AT3G53010	23
AT3G53015	0
AT3G53016	0
AT3G53020	8127
AT3G53030	294
AT3G53040	7
AT3G53050	0
AT3G53060	0
AT3G53065	0
AT3G53070	0
AT3G53075	0
AT3G53080	0
AT3G53090	238
AT3G53100	202
AT3G53110	1472
AT3G53120	238
AT3G53130	1212
AT3G53140	0
AT3G53150	0
AT3G53160	13
AT3G53170	178
AT3G53180	823
AT3G53190	822
AT3G53200	0
AT3G53210	50
AT3G53220	99
AT3G53230	168
AT3G53232	1
AT3G53235	2
AT3G53240	278
AT3G53250	597
AT3G53260	3020
AT3G53270	269
AT3G53280	500
AT3G53290	0
AT3G53294	0
AT3G53300	1
AT3G53305	0
AT3G53310	19
AT3G53320	153
AT3G53330	0
AT3G53340	142
AT3G53342	0
AT3G53350	115
AT3G53360	73
AT3G53365	13
AT3G53370	154
AT3G53380	338
AT3G53390	355
AT3G53400	541
AT3G53403	5
AT3G53410	114
AT3G53420	11557
AT3G53430	6974
AT3G53440	53
AT3G53450	3
AT3G53460	60146
AT3G53470	587
AT3G53480	9
AT3G53490	47
AT3G53500	1371
AT3G53510	95
AT3G53520	899
AT3G53530	132
AT3G53540	809
AT3G53550	0
AT3G53560	2752
AT3G53570	268
AT3G53580	2476
AT3G53590	0
AT3G53600	0
AT3G53610	536
AT3G53611	0
AT3G53620	338
AT3G53630	739
AT3G53640	0
AT3G53650	293
AT3G53670	772
AT3G53680	198
AT3G53690	7
AT3G53700	1073
AT3G53710	1083
AT3G53720	331
AT3G53730	3353
AT3G53740	5750
AT3G53750	660
AT3G53760	246
AT3G53770	0
AT3G53775	0
AT3G53780	193
AT3G53790	0
AT3G53800	956
AT3G53810	128
AT3G53820	0
AT3G53830	22
AT3G53840	9
AT3G53850	300
AT3G53860	37
AT3G53870	9009
AT3G53880	101
AT3G53890	5348
AT3G53900	1484
AT3G53910	0
AT3G53920	1232
AT3G53930	209
AT3G53940	80
AT3G53950	186
AT3G53960	298
AT3G53965	0
AT3G53970	386
AT3G53980	96
AT3G53990	1230
AT3G54000	43
AT3G54010	572
AT3G54020	77
AT3G54030	164
AT3G54040	36
AT3G54050	30975
AT3G54060	5
AT3G54065	1
AT3G54070	0
AT3G54080	249
AT3G54085	54
AT3G54090	1897
AT3G54100	142
AT3G54110	1058
AT3G54120	49
AT3G54130	156
AT3G54140	1061
AT3G54150	0
AT3G54160	11
AT3G54170	325
AT3G54180	200
AT3G54190	974
AT3G54200	160
AT3G54210	15553
AT3G54220	642
AT3G54230	688
AT3G54240	4
AT3G54250	211
AT3G54260	42
AT3G54270	45
AT3G54280	1083
AT3G54290	332
AT3G54300	405
AT3G54310	0
AT3G54320	164
AT3G54340	3
AT3G54350	568
AT3G54360	2435
AT3G54363	17
AT3G54366	274
AT3G54380	109
AT3G54390	211
AT3G54400	2599
AT3G54410	0
AT3G54420	83
AT3G54430	0
AT3G54440	1638
AT3G54450	1
AT3G54460	396
AT3G54470	2601
AT3G54480	329
AT3G54490	4
AT3G54500	87
AT3G54510	3
AT3G54520	14
AT3G54530	0
AT3G54540	1495
AT3G54550	0
AT3G54560	836
AT3G54570	1
AT3G54580	0
AT3G54590	1
AT3G54600	954
AT3G54610	205
AT3G54620	344
AT3G54625	2
AT3G54630	0
AT3G54640	1289
AT3G54650	773
AT3G54660	4532
AT3G54670	774
AT3G54680	262
AT3G54690	803
AT3G54700	4
AT3G54710	95
AT3G54720	319
AT3G54730	0
AT3G54740	137
AT3G54750	656
AT3G54760	1464
AT3G54770	1
AT3G54780	87
AT3G54790	536
AT3G54800	31
AT3G54810	847
AT3G54820	381
AT3G54823	0
AT3G54826	596
AT3G54830	487
AT3G54840	572
AT3G54850	181
AT3G54860	446
AT3G54870	16
AT3G54880	120
AT3G54890	60141
AT3G54900	1984
AT3G54910	119
AT3G54920	749
AT3G54925	0
AT3G54930	156
AT3G54940	0
AT3G54950	86
AT3G54960	341
AT3G54970	187
AT3G54980	245
AT3G54990	564
AT3G55000	389
AT3G55005	237
AT3G55010	1613
AT3G55020	1186
AT3G55030	223
AT3G55040	1623
AT3G55050	292
AT3G55060	170
AT3G55070	378
AT3G55080	215
AT3G55090	33
AT3G55100	0
AT3G55110	97
AT3G55120	941
AT3G55130	329
AT3G55140	334
AT3G55150	2
AT3G55160	428
AT3G55170	783
AT3G55180	1
AT3G55190	0
AT3G55200	98
AT3G55210	0
AT3G55220	142
AT3G55230	0
AT3G55240	0
AT3G55250	2277
AT3G55252	0
AT3G55254	0
AT3G55258	0
AT3G55260	616
AT3G55270	806
AT3G55280	2779
AT3G55290	36
AT3G55300	0
AT3G55310	1
AT3G55320	411
AT3G55330	7849
AT3G55340	508
AT3G55350	201
AT3G55360	2254
AT3G55370	73
AT3G55380	681
AT3G55390	122
AT3G55400	2758
AT3G55410	3532
AT3G55420	224
AT3G55430	588
AT3G55440	16399
AT3G55450	548
AT3G55460	1253
AT3G55470	111
AT3G55480	683
AT3G55485	0
AT3G55490	38
AT3G55500	2253
AT3G55510	376
AT3G55512	0
AT3G55513	0
AT3G55515	0
AT3G55520	715
AT3G55530	166
AT3G55540	1
AT3G55550	0
AT3G55560	163
AT3G55566	0
AT3G55570	0
AT3G55580	16
AT3G55590	0
AT3G55600	71
AT3G55605	146
AT3G55610	888
AT3G55620	1447
AT3G55630	1356
AT3G55640	158
AT3G55646	156
AT3G55650	1
AT3G55660	125
AT3G55665	0
AT3G55670	0
AT3G55672	0
AT3G55677	0
AT3G55680	0
AT3G55690	74
AT3G55700	5
AT3G55710	36
AT3G55720	0
AT3G55730	66
AT3G55734	0
AT3G55735	0
AT3G55740	288
AT3G55750	4487
AT3G55760	744
AT3G55770	1381
AT3G55780	0
AT3G55790	0
AT3G55795	0
AT3G55800	40150
AT3G55810	0
AT3G55820	8
AT3G55830	289
AT3G55840	5
AT3G55850	267
AT3G55860	2
AT3G55870	0
AT3G55880	26
AT3G55890	6
AT3G55900	1
AT3G55910	5
AT3G55920	177
AT3G55930	0
AT3G55935	0
AT3G55940	10
AT3G55950	28
AT3G55960	218
AT3G55970	5
AT3G55980	882
AT3G55990	189
AT3G56000	59
AT3G56010	2555
AT3G56020	1897
AT3G56030	32
AT3G56040	3810
AT3G56050	1546
AT3G56060	776
AT3G56070	1471
AT3G56080	228
AT3G56085	0
AT3G56090	3602
AT3G56100	152
AT3G56110	475
AT3G56120	418
AT3G56130	1345
AT3G56140	952
AT3G56150	5101
AT3G56160	1311
AT3G56170	137
AT3G56180	8
AT3G56190	1760
AT3G56200	120
AT3G56210	354
AT3G56220	15
AT3G56230	7
AT3G56240	2007
AT3G56250	17
AT3G56260	193
AT3G56270	124
AT3G56275	87
AT3G56277	0
AT3G56280	0
AT3G56290	977
AT3G56300	62
AT3G56310	790
AT3G56320	50
AT3G56330	426
AT3G56340	3984
AT3G56350	0
AT3G56360	3510
AT3G56370	2741
AT3G56380	0
AT3G56390	0
AT3G56400	43
AT3G56408	24
AT3G56410	0
AT3G56420	0
AT3G56430	479
AT3G56440	74
AT3G56450	71
AT3G56460	721
AT3G56470	25
AT3G56480	534
AT3G56490	815
AT3G56500	0
AT3G56510	350
AT3G56520	0
AT3G56530	0
AT3G56540	0
AT3G56550	48
AT3G56560	0
AT3G56570	36
AT3G56580	510
AT3G56590	734
AT3G56600	10
AT3G56610	0
AT3G56620	60
AT3G56630	562
AT3G56640	188
AT3G56650	1959
AT3G56660	11
AT3G56670	0
AT3G56680	1941
AT3G56690	218
AT3G56700	0
AT3G56705	0
AT3G56710	5
AT3G56720	629
AT3G56730	31
AT3G56740	98
AT3G56750	392
AT3G56760	519
AT3G56770	2
AT3G56780	1
AT3G56790	4
AT3G56800	2222
AT3G56810	273
AT3G56820	57
AT3G56825	0
AT3G56830	70
AT3G56840	236
AT3G56850	299
AT3G56860	1535
AT3G56870	88
AT3G56880	1344
AT3G56890	13
AT3G56891	0
AT3G56900	146
AT3G56910	7504
AT3G56920	2
AT3G56930	111
AT3G56940	15537
AT3G56950	433
AT3G56960	89
AT3G56970	490
AT3G56980	605
AT3G56990	772
AT3G57000	746
AT3G57010	44
AT3G57020	498
AT3G57030	140
AT3G57040	316
AT3G57050	1021
AT3G57060	321
AT3G57062	598
AT3G57070	606
AT3G57072	0
AT3G57080	273
AT3G57090	663
AT3G57100	1
AT3G57110	0
AT3G57120	100
AT3G57130	20
AT3G57140	112
AT3G57150	3247
AT3G57157	395
AT3G57160	111
AT3G57170	274
AT3G57180	948
AT3G57190	508
AT3G57200	9
AT3G57210	2
AT3G57220	363
AT3G57230	207
AT3G57240	0
AT3G57250	0
AT3G57260	0
AT3G57270	0
AT3G57280	609
AT3G57290	3009
AT3G57300	740
AT3G57310	0
AT3G57320	199
AT3G57330	856
AT3G57340	264
AT3G57350	423
AT3G57360	30
AT3G57370	1
AT3G57380	1
AT3G57390	134
AT3G57400	816
AT3G57410	1718
AT3G57420	604
AT3G57430	427
AT3G57440	2
AT3G57450	655
AT3G57460	2
AT3G57465	0
AT3G57470	637
AT3G57480	58
AT3G57490	505
AT3G57500	14
AT3G57510	1
AT3G57520	2132
AT3G57530	571
AT3G57540	11
AT3G57550	618
AT3G57560	1451
AT3G57570	296
AT3G57580	52
AT3G57586	0
AT3G57587	0
AT3G57590	96
AT3G57600	105
AT3G57610	3618
AT3G57620	4
AT3G57630	172
AT3G57640	24
AT3G57645	0
AT3G57650	786
AT3G57660	970
AT3G57670	37
AT3G57680	52
AT3G57690	31
AT3G57700	0
AT3G57710	242
AT3G57720	84
AT3G57730	0
AT3G57740	19
AT3G57750	207
AT3G57760	35
AT3G57765	1
AT3G57770	140
AT3G57780	116
AT3G57785	81
AT3G57787	0
AT3G57790	248
AT3G57800	938
AT3G57810	208
AT3G57820	0
AT3G57830	284
AT3G57840	0
AT3G57850	0
AT3G57854	0
AT3G57860	67
AT3G57870	1711
AT3G57880	301
AT3G57890	1082
AT3G57900	0
AT3G57910	115
AT3G57920	0
AT3G57930	455
AT3G57940	421
AT3G57950	0
AT3G57960	1
AT3G57965	49
AT3G57970	3
AT3G57980	160
AT3G57990	1468
AT3G58000	10
AT3G58010	772
AT3G58020	147
AT3G58030	776
AT3G58035	0
AT3G58040	454
AT3G58050	739
AT3G58060	50
AT3G58070	61
AT3G58090	89
AT3G58100	121
AT3G58110	563
AT3G58120	680
AT3G58130	69
AT3G58140	3336
AT3G58150	13
AT3G58160	154
AT3G58165	0
AT3G58170	426
AT3G58180	236
AT3G58190	0
AT3G58193	1
AT3G58196	0
AT3G58200	34
AT3G58210	0
AT3G58220	325
AT3G58230	0
AT3G58240	0
AT3G58250	0
AT3G58260	0
AT3G58270	25
AT3G58280	0
AT3G58290	0
AT3G58300	0
AT3G58310	0
AT3G58320	0
AT3G58330	0
AT3G58340	0
AT3G58347	0
AT3G58350	44
AT3G58360	0
AT3G58370	0
AT3G58380	5
AT3G58390	0
AT3G58400	0
AT3G58410	0
AT3G58415	0
AT3G58420	0
AT3G58430	47
AT3G58440	0
AT3G58450	0
AT3G58460	386
AT3G58470	324
AT3G58480	5
AT3G58490	247
AT3G58500	1633
AT3G58510	1632
AT3G58520	211
AT3G58530	213
AT3G58540	0
AT3G58550	0
AT3G58560	1222
AT3G58570	817
AT3G58580	510
AT3G58585	0
AT3G58590	91
AT3G58600	250
AT3G58610	13941
AT3G58620	308
AT3G58630	110
AT3G58640	697
AT3G58650	181
AT3G58660	1592
AT3G58670	263
AT3G58680	3537
AT3G58690	185
AT3G58700	1684
AT3G58710	35
AT3G58720	113
AT3G58730	2388
AT3G58740	1
AT3G58750	769
AT3G58760	254
AT3G58770	17
AT3G58780	1
AT3G58790	88
AT3G58795	0
AT3G58800	92
AT3G58810	12
AT3G58820	70
AT3G58830	1072
AT3G58840	589
AT3G58850	103
AT3G58860	0
AT3G58865	13
AT3G58875	0
AT3G58877	0
AT3G58880	0
AT3G58890	0
AT3G58900	94
AT3G58910	0
AT3G58920	0
AT3G58930	72
AT3G58940	163
AT3G58950	0
AT3G58960	0
AT3G58970	462
AT3G58975	84
AT3G58980	58
AT3G58990	790
AT3G59000	88
AT3G59010	4
AT3G59020	1657
AT3G59030	0
AT3G59040	1523
AT3G59050	385
AT3G59060	255
AT3G59068	4
AT3G59070	0
AT3G59080	121
AT3G59090	408
AT3G59100	521
AT3G59110	636
AT3G59120	0
AT3G59130	1
AT3G59140	963
AT3G59150	94
AT3G59160	1
AT3G59170	0
AT3G59180	0
AT3G59190	8
AT3G59200	16
AT3G59210	279
AT3G59220	15
AT3G59230	4
AT3G59240	0
AT3G59245	0
AT3G59250	240
AT3G59260	0
AT3G59270	5
AT3G59280	619
AT3G59290	397
AT3G59295	0
AT3G59300	808
AT3G59310	206
AT3G59320	48
AT3G59330	58
AT3G59340	35
AT3G59350	708
AT3G59360	557
AT3G59370	0
AT3G59380	505
AT3G59390	49
AT3G59400	39
AT3G59410	279
AT3G59415	0
AT3G59420	539
AT3G59430	70
AT3G59435	5
AT3G59440	0
AT3G59450	2
AT3G59455	0
AT3G59460	0
AT3G59470	132
AT3G59480	33
AT3G59490	122
AT3G59500	402
AT3G59510	12
AT3G59520	95
AT3G59530	62
AT3G59540	4738
AT3G59550	115
AT3G59570	138
AT3G59580	77
AT3G59590	0
AT3G59600	696
AT3G59610	0
AT3G59620	0
AT3G59630	290
AT3G59640	148
AT3G59650	390
AT3G59660	335
AT3G59670	719
AT3G59680	68
AT3G59690	36
AT3G59695	0
AT3G59700	1
AT3G59710	9
AT3G59720	0
AT3G59730	6
AT3G59740	5
AT3G59750	10
AT3G59760	904
AT3G59765	199
AT3G59770	852
AT3G59780	5654
AT3G59790	16
AT3G59800	181
AT3G59810	395
AT3G59820	1026
AT3G59830	2
AT3G59840	713
AT3G59845	0
AT3G59850	0
AT3G59860	0
AT3G59870	839
AT3G59880	26
AT3G59884	0
AT3G59890	372
AT3G59900	99
AT3G59910	1058
AT3G59920	2313
AT3G59923	0
AT3G59926	0
AT3G59930	1
AT3G59940	0
AT3G59950	606
AT3G59960	0
AT3G59970	7023
AT3G59980	2444
AT3G59990	1276
AT3G60000	0
AT3G60010	2
AT3G60020	0
AT3G60030	1564
AT3G60040	24
AT3G60050	143
AT3G60060	0
AT3G60070	107
AT3G60075	0
AT3G60080	307
AT3G60090	0
AT3G60100	0
AT3G60110	95
AT3G60120	0
AT3G60130	579
AT3G60140	0
AT3G60150	93
AT3G60160	62
AT3G60164	0
AT3G60170	3
AT3G60176	0
AT3G60180	85
AT3G60190	1098
AT3G60200	154
AT3G60210	1585
AT3G60220	171
AT3G60238	0
AT3G60240	2883
AT3G60245	12272
AT3G60250	438
AT3G60260	159
AT3G60270	0
AT3G60280	0
AT3G60286	0
AT3G60290	180
AT3G60300	398
AT3G60310	113
AT3G60320	2150
AT3G60328	0
AT3G60330	13
AT3G60340	615
AT3G60350	620
AT3G60360	263
AT3G60370	1164
AT3G60380	1008
AT3G60390	458
AT3G60400	124
AT3G60410	295
AT3G60415	52
AT3G60420	0
AT3G60440	569
AT3G60450	274
AT3G60460	0
AT3G60470	0
AT3G60480	138
AT3G60490	1
AT3G60500	478
AT3G60510	167
AT3G60520	41
AT3G60530	515
AT3G60540	13
AT3G60550	0
AT3G60560	0
AT3G60565	0
AT3G60570	2
AT3G60580	41
AT3G60590	256
AT3G60600	1009
AT3G60610	0
AT3G60613	0
AT3G60620	1025
AT3G60630	805
AT3G60640	51
AT3G60650	0
AT3G60660	65
AT3G60670	0
AT3G60680	103
AT3G60690	283
AT3G60700	7
AT3G60710	0
AT3G60720	90
AT3G60730	4
AT3G60740	466
AT3G60750	111410
AT3G60760	0
AT3G60770	5497
AT3G60780	2
AT3G60790	0
AT3G60800	246
AT3G60805	0
AT3G60810	561
AT3G60820	2146
AT3G60830	459
AT3G60840	317
AT3G60850	260
AT3G60860	794
AT3G60870	0
AT3G60880	626
AT3G60890	6
AT3G60900	79
AT3G60910	249
AT3G60920	0
AT3G60930	25
AT3G60935	0
AT3G60940	0
AT3G60950	0
AT3G60955	0
AT3G60957	0
AT3G60960	124
AT3G60961	0
AT3G60965	117
AT3G60966	2
AT3G60970	0
AT3G60972	1
AT3G60975	0
AT3G60980	154
AT3G60990	0
AT3G61010	320
AT3G61020	106
AT3G61028	0
AT3G61030	1
AT3G61035	0
AT3G61040	0
AT3G61050	1671
AT3G61060	40
AT3G61070	429
AT3G61080	986
AT3G61090	2
AT3G61100	243
AT3G61105	0
AT3G61110	4956
AT3G61111	0
AT3G61113	28
AT3G61117	0
AT3G61118	0
AT3G61120	0
AT3G61130	2482
AT3G61140	711
AT3G61150	919
AT3G61160	146
AT3G61170	32
AT3G61172	0
AT3G61175	0
AT3G61177	0
AT3G61180	429
AT3G61182	0
AT3G61185	0
AT3G61190	54
AT3G61198	4
AT3G61200	308
AT3G61210	175
AT3G61220	1360
AT3G61230	0
AT3G61240	1123
AT3G61250	37
AT3G61260	1715
AT3G61270	0
AT3G61280	0
AT3G61290	0
AT3G61300	0
AT3G61310	489
AT3G61320	469
AT3G61330	2
AT3G61340	0
AT3G61350	69
AT3G61360	72
AT3G61370	132
AT3G61380	160
AT3G61390	0
AT3G61400	0
AT3G61410	5
AT3G61415	229
AT3G61420	225
AT3G61430	4081
AT3G61440	8035
AT3G61450	2
AT3G61460	414
AT3G61470	64595
AT3G61480	262
AT3G61490	95
AT3G61500	0
AT3G61510	0
AT3G61520	101
AT3G61530	143
AT3G61540	200
AT3G61545	0
AT3G61550	577
AT3G61560	84
AT3G61570	151
AT3G61571	2
AT3G61580	2254
AT3G61590	110
AT3G61600	953
AT3G61610	257
AT3G61620	239
AT3G61630	108
AT3G61640	384
AT3G61650	270
AT3G61660	6
AT3G61670	389
AT3G61680	14
AT3G61690	1032
AT3G61700	753
AT3G61710	290
AT3G61715	0
AT3G61720	0
AT3G61721	0
AT3G61723	0
AT3G61730	0
AT3G61740	148
AT3G61750	261
AT3G61755	0
AT3G61760	55
AT3G61770	1484
AT3G61780	873
AT3G61790	274
AT3G61800	199
AT3G61810	0
AT3G61820	1773
AT3G61825	0
AT3G61826	0
AT3G61829	0
AT3G61830	408
AT3G61840	2
AT3G61850	113
AT3G61860	425
AT3G61870	6133
AT3G61880	72
AT3G61890	205
AT3G61897	0
AT3G61898	28
AT3G61900	1
AT3G61910	1
AT3G61920	646
AT3G61930	0
AT3G61940	0
AT3G61950	264
AT3G61960	414
AT3G61962	0
AT3G61970	131
AT3G61980	132
AT3G61990	224
AT3G62000	243
AT3G62010	1237
AT3G62020	101
AT3G62030	30993
AT3G62040	63
AT3G62050	47
AT3G62060	296
AT3G62070	68
AT3G62080	140
AT3G62090	1
AT3G62100	12
AT3G62110	1156
AT3G62120	2852
AT3G62130	544
AT3G62140	199
AT3G62150	164
AT3G62160	106
AT3G62170	67
AT3G62180	18
AT3G62190	309
AT3G62200	361
AT3G62210	0
AT3G62220	112
AT3G62230	12
AT3G62240	453
AT3G62245	0
AT3G62250	6984
AT3G62260	64
AT3G62270	97
AT3G62280	1
AT3G62285	0
AT3G62290	3662
AT3G62300	657
AT3G62310	773
AT3G62320	1
AT3G62330	262
AT3G62340	0
AT3G62350	0
AT3G62360	1531
AT3G62370	244
AT3G62380	1
AT3G62390	233
AT3G62400	1552
AT3G62410	20744
AT3G62420	1487
AT3G62430	14
AT3G62440	0
AT3G62450	267
AT3G62455	44
AT3G62460	362
AT3G62470	138
AT3G62475	0
AT3G62480	0
AT3G62490	0
AT3G62499	7
AT3G62500	42
AT3G62510	6
AT3G62520	0
AT3G62528	0
AT3G62529	0
AT3G62530	9750
AT3G62540	4
AT3G62550	2636
AT3G62560	459
AT3G62570	15
AT3G62580	999
AT3G62590	10
AT3G62600	1076
AT3G62610	66
AT3G62615	0
AT3G62620	164
AT3G62630	585
AT3G62640	9
AT3G62650	1377
AT3G62660	841
AT3G62670	0
AT3G62680	0
AT3G62690	104
AT3G62695	0
AT3G62700	2597
AT3G62710	48
AT3G62720	268
AT3G62725	0
AT3G62730	1
AT3G62735	0
AT3G62740	9
AT3G62750	1678
AT3G62760	0
AT3G62770	310
AT3G62780	3
AT3G62790	924
AT3G62800	134
AT3G62810	734
AT3G62820	822
AT3G62830	317
AT3G62840	1723
AT3G62850	0
AT3G62860	55
AT3G62870	10723
AT3G62880	136
AT3G62890	95
AT3G62900	781
AT3G62910	1380
AT3G62920	53
AT3G62930	160
AT3G62940	600
AT3G62950	56
AT3G62960	37
AT3G62970	199
AT3G62980	2553
AT3G62990	1
AT3G63000	649
AT3G63003	0
AT3G63006	0
AT3G63010	111
AT3G63020	0
AT3G63030	110
AT3G63040	0
AT3G63050	10
AT3G63052	1
AT3G63060	18
AT3G63070	847
AT3G63080	255
AT3G63088	0
AT3G63090	149
AT3G63093	1
AT3G63095	0
AT3G63110	282
AT3G63120	553
AT3G63130	581
AT3G63140	11504
AT3G63150	647
AT3G63160	41465
AT3G63170	786
AT3G63180	427
AT3G63190	5505
AT3G63200	822
AT3G63210	543
AT3G63215	0
AT3G63220	128
AT3G63230	0
AT3G63240	245
AT3G63250	478
AT3G63255	0
AT3G63260	724
AT3G63270	266
AT3G63280	29
AT3G63290	51
AT3G63300	212
AT3G63310	459
AT3G63320	1
AT3G63340	573
AT3G63350	1
AT3G63360	0
AT3G63370	469
AT3G63375	5
AT3G63380	27
AT3G63390	314
AT3G63400	678
AT3G63410	11491
AT3G63420	201
AT3G63430	34
AT3G63440	0
AT3G63445	78
AT3G63450	329
AT3G63460	2714
AT3G63470	14
AT3G63480	55
AT3G63490	15627
AT3G63500	927
AT3G63510	650
AT3G63520	4552
AT3G63530	278
AT3G63540	4304
AT3G66652	154
AT3G66654	423
AT3G66656	0
AT3G66658	383
AT4G00005	0
AT4G00020	238
AT4G00026	531
AT4G00030	366
AT4G00040	153
AT4G00050	492
AT4G00060	524
AT4G00070	4
AT4G00080	0
AT4G00085	0
AT4G00090	317
AT4G00100	4871
AT4G00110	137
AT4G00114	0
AT4G00120	0
AT4G00130	1
AT4G00140	0
AT4G00150	729
AT4G00155	0
AT4G00160	0
AT4G00163	0
AT4G00165	67
AT4G00170	357
AT4G00180	850
AT4G00190	0
AT4G00200	62
AT4G00210	4
AT4G00220	8
AT4G00225	0
AT4G00230	290
AT4G00231	276
AT4G00232	0
AT4G00234	0
AT4G00236	0
AT4G00238	298
AT4G00240	25
AT4G00250	17
AT4G00260	0
AT4G00270	608
AT4G00280	0
AT4G00290	342
AT4G00295	1
AT4G00300	820
AT4G00305	3
AT4G00310	112
AT4G00315	0
AT4G00320	0
AT4G00330	565
AT4G00335	93
AT4G00340	1316
AT4G00342	0
AT4G00350	15
AT4G00355	473
AT4G00356	0
AT4G00360	3157
AT4G00370	4744
AT4G00380	221
AT4G00390	1
AT4G00400	1610
AT4G00413	0
AT4G00416	0
AT4G00420	166
AT4G00430	4026
AT4G00440	594
AT4G00450	1123
AT4G00460	24
AT4G00467	0
AT4G00480	223
AT4G00490	1163
AT4G00500	242
AT4G00520	404
AT4G00525	17
AT4G00530	116
AT4G00540	0
AT4G00550	265
AT4G00560	382
AT4G00570	1523
AT4G00580	0
AT4G00585	884
AT4G00590	84
AT4G00600	0
AT4G00610	0
AT4G00620	518
AT4G00630	2579
AT4G00650	110
AT4G00651	1
AT4G00660	799
AT4G00670	17
AT4G00680	4
AT4G00690	22
AT4G00695	3
AT4G00700	1
AT4G00710	853
AT4G00720	1553
AT4G00730	2090
AT4G00740	1217
AT4G00750	559
AT4G00752	251
AT4G00753	0
AT4G00755	555
AT4G00760	117
AT4G00770	2
AT4G00780	1151
AT4G00800	720
AT4G00810	5710
AT4G00820	108
AT4G00830	899
AT4G00840	147
AT4G00850	30
AT4G00860	1289
AT4G00870	7
AT4G00872	0
AT4G00880	120
AT4G00883	0
AT4G00885	0
AT4G00889	0
AT4G00890	40
AT4G00891	0
AT4G00893	1
AT4G00895	5100
AT4G00900	1005
AT4G00905	0
AT4G00910	2
AT4G00920	3
AT4G00925	0
AT4G00930	225
AT4G00940	8
AT4G00950	422
AT4G00953	0
AT4G00955	8
AT4G00960	0
AT4G00970	7
AT4G00975	2
AT4G00980	37
AT4G00985	1
AT4G00990	477
AT4G01000	1230
AT4G01010	4
AT4G01020	181
AT4G01023	4
AT4G01026	133
AT4G01030	110
AT4G01037	2307
AT4G01040	609
AT4G01050	14980
AT4G01060	128
AT4G01070	1204
AT4G01080	299
AT4G01090	428
AT4G01100	3085
AT4G01110	1
AT4G01120	183
AT4G01130	373
AT4G01140	0
AT4G01150	33494
AT4G01160	1
AT4G01170	0
AT4G01180	0
AT4G01190	1
AT4G01200	10
AT4G01210	896
AT4G01220	232
AT4G01230	2
AT4G01240	0
AT4G01245	0
AT4G01250	102
AT4G01260	0
AT4G01265	0
AT4G01270	49
AT4G01280	123
AT4G01290	1802
AT4G01310	13334
AT4G01320	851
AT4G01330	728
AT4G01335	1
AT4G01340	0
AT4G01350	0
AT4G01355	0
AT4G01360	3
AT4G01370	1040
AT4G01380	0
AT4G01390	28
AT4G01395	794
AT4G01400	49
AT4G01410	118
AT4G01420	0
AT4G01430	4
AT4G01435	2
AT4G01440	53
AT4G01450	36
AT4G01455	0
AT4G01460	178
AT4G01470	0
AT4G01480	230
AT4G01490	44
AT4G01500	37
AT4G01505	0
AT4G01510	89
AT4G01515	0
AT4G01516	0
AT4G01520	0
AT4G01525	1
AT4G01530	0
AT4G01533	0
AT4G01535	0
AT4G01540	34
AT4G01550	118
AT4G01560	824
AT4G01570	371
AT4G01575	0
AT4G01580	107
AT4G01590	918
AT4G01593	48
AT4G01595	0
AT4G01600	84
AT4G01610	1341
AT4G01630	0
AT4G01640	0
AT4G01650	260
AT4G01660	413
AT4G01670	147
AT4G01671	0
AT4G01680	11
AT4G01690	4397
AT4G01700	12
AT4G01703	0
AT4G01710	116
AT4G01720	139
AT4G01730	89
AT4G01735	0
AT4G01740	22
AT4G01750	8
AT4G01760	0
AT4G01770	0
AT4G01780	0
AT4G01790	31
AT4G01800	6610
AT4G01810	1124
AT4G01820	3
AT4G01830	3
AT4G01840	94
AT4G01850	3737
AT4G01860	388
AT4G01865	0
AT4G01870	40
AT4G01880	185
AT4G01883	846
AT4G01890	0
AT4G01895	18
AT4G01897	242
AT4G01900	1118
AT4G01910	7
AT4G01915	198
AT4G01920	24
AT4G01925	0
AT4G01930	10
AT4G01935	209
AT4G01940	1454
AT4G01950	1339
AT4G01960	276
AT4G01970	2
AT4G01975	1
AT4G01980	0
AT4G01985	9
AT4G01990	108
AT4G01995	561
AT4G02000	6
AT4G02005	31
AT4G02010	529
AT4G02020	585
AT4G02030	381
AT4G02040	1
AT4G02050	526
AT4G02055	0
AT4G02060	763
AT4G02070	271
AT4G02075	45
AT4G02080	1101
AT4G02090	2
AT4G02100	174
AT4G02110	320
AT4G02120	646
AT4G02130	1300
AT4G02140	13
AT4G02150	504
AT4G02160	0
AT4G02170	0
AT4G02180	2
AT4G02190	0
AT4G02195	55
AT4G02200	77
AT4G02210	137
AT4G02220	246
AT4G02230	2851
AT4G02235	0
AT4G02250	45
AT4G02260	2788
AT4G02270	0
AT4G02280	108
AT4G02290	81
AT4G02300	0
AT4G02310	0
AT4G02312	0
AT4G02314	0
AT4G02317	0
AT4G02320	2
AT4G02330	58
AT4G02340	607
AT4G02350	766
AT4G02360	26
AT4G02370	896
AT4G02380	84
AT4G02390	143
AT4G02400	856
AT4G02405	224
AT4G02410	295
AT4G02420	321
AT4G02425	113
AT4G02430	69
AT4G02440	308
AT4G02450	3878
AT4G02460	124
AT4G02465	2
AT4G02480	3555
AT4G02482	15
AT4G02485	49
AT4G02487	0
AT4G02489	0
AT4G02490	0
AT4G02500	1644
AT4G02510	13478
AT4G02520	15
AT4G02530	8070
AT4G02540	384
AT4G02541	0
AT4G02550	134
AT4G02555	5
AT4G02560	371
AT4G02570	2911
AT4G02580	2171
AT4G02590	621
AT4G02600	513
AT4G02610	192
AT4G02620	1593
AT4G02630	549
AT4G02640	400
AT4G02650	13
AT4G02655	5
AT4G02660	36
AT4G02670	5
AT4G02680	1271
AT4G02690	1
AT4G02700	154
AT4G02710	363
AT4G02715	1383
AT4G02720	0
AT4G02725	1540
AT4G02730	77
AT4G02733	0
AT4G02735	0
AT4G02740	155
AT4G02750	126
AT4G02760	34
AT4G02770	46677
AT4G02780	12
AT4G02790	1951
AT4G02800	357
AT4G02810	2
AT4G02820	348
AT4G02830	2
AT4G02840	894
AT4G02850	177
AT4G02860	694
AT4G02870	0
AT4G02880	283
AT4G02890	3302
AT4G02900	94
AT4G02910	0
AT4G02920	3370
AT4G02930	2759
AT4G02940	1093
AT4G02950	0
AT4G02960	2
AT4G02970	307
AT4G02980	249
AT4G02990	2836
AT4G03000	614
AT4G03010	150
AT4G03020	1630
AT4G03030	505
AT4G03038	0
AT4G03039	0
AT4G03040	0
AT4G03050	0
AT4G03060	104
AT4G03063	0
AT4G03070	261
AT4G03080	1604
AT4G03090	282
AT4G03100	388
AT4G03110	641
AT4G03113	0
AT4G03115	109
AT4G03120	354
AT4G03130	6
AT4G03135	0
AT4G03140	7
AT4G03150	934
AT4G03153	0
AT4G03156	0
AT4G03157	0
AT4G03160	0
AT4G03165	0
AT4G03170	0
AT4G03175	2
AT4G03180	238
AT4G03190	168
AT4G03200	1027
AT4G03205	223
AT4G03210	3703
AT4G03220	2
AT4G03230	89
AT4G03240	294
AT4G03250	139
AT4G03260	1616
AT4G03270	46
AT4G03280	42962
AT4G03285	0
AT4G03290	29
AT4G03292	3
AT4G03295	1
AT4G03298	0
AT4G03300	0
AT4G03305	0
AT4G03310	0
AT4G03320	37
AT4G03330	32
AT4G03340	12
AT4G03350	0
AT4G03360	0
AT4G03364	0
AT4G03370	0
AT4G03376	1
AT4G03380	0
AT4G03390	942
AT4G03400	289
AT4G03405	0
AT4G03410	218
AT4G03415	469
AT4G03420	205
AT4G03430	1170
AT4G03435	0
AT4G03437	0
AT4G03438	0
AT4G03440	37
AT4G03443	6
AT4G03445	3
AT4G03450	0
AT4G03455	0
AT4G03460	6
AT4G03470	0
AT4G03480	0
AT4G03490	10
AT4G03495	0
AT4G03500	2
AT4G03505	0
AT4G03510	127
AT4G03520	8227
AT4G03525	0
AT4G03530	0
AT4G03535	0
AT4G03540	0
AT4G03545	0
AT4G03550	1505
AT4G03555	0
AT4G03560	2393
AT4G03565	2
AT4G03566	0
AT4G03570	0
AT4G03575	0
AT4G03580	0
AT4G03585	0
AT4G03590	0
AT4G03595	2
AT4G03600	23
AT4G03605	0
AT4G03610	1
AT4G03620	1
AT4G03625	0
AT4G03630	0
AT4G03635	71
AT4G03640	0
AT4G03645	0
AT4G03650	0
AT4G03655	0
AT4G03660	0
AT4G03665	0
AT4G03670	0
AT4G03675	0
AT4G03680	0
AT4G03685	0
AT4G03690	0
AT4G03695	0
AT4G03700	0
AT4G03705	0
AT4G03710	0
AT4G03715	0
AT4G03720	0
AT4G03725	7
AT4G03726	0
AT4G03728	0
AT4G03730	0
AT4G03732	0
AT4G03740	0
AT4G03745	0
AT4G03750	0
AT4G03755	3
AT4G03760	0
AT4G03765	0
AT4G03770	0
AT4G03775	0
AT4G03780	0
AT4G03785	0
AT4G03790	0
AT4G03795	0
AT4G03800	0
AT4G03805	0
AT4G03810	0
AT4G03811	1
AT4G03813	2
AT4G03815	0
AT4G03816	0
AT4G03820	251
AT4G03823	0
AT4G03824	0
AT4G03825	0
AT4G03826	0
AT4G03830	0
AT4G03835	0
AT4G03837	0
AT4G03840	0
AT4G03845	0
AT4G03850	0
AT4G03855	0
AT4G03860	0
AT4G03865	0
AT4G03870	0
AT4G03873	0
AT4G03875	10
AT4G03876	0
AT4G03880	0
AT4G03885	0
AT4G03890	0
AT4G03895	0
AT4G03900	0
AT4G03905	5
AT4G03910	0
AT4G03911	0
AT4G03912	0
AT4G03913	0
AT4G03914	0
AT4G03915	0
AT4G03916	0
AT4G03920	0
AT4G03923	0
AT4G03925	0
AT4G03926	0
AT4G03930	3
AT4G03935	86
AT4G03940	41
AT4G03945	0
AT4G03950	0
AT4G03955	0
AT4G03960	325
AT4G03965	26
AT4G03970	0
AT4G03975	0
AT4G03976	0
AT4G03977	0
AT4G03978	0
AT4G03979	0
AT4G03980	0
AT4G03981	0
AT4G03985	0
AT4G03990	0
AT4G03995	0
AT4G04000	0
AT4G04005	2
AT4G04010	0
AT4G04015	4
AT4G04020	1811
AT4G04025	0
AT4G04030	0
AT4G04035	0
AT4G04040	1930
AT4G04050	0
AT4G04055	0
AT4G04065	0
AT4G04070	0
AT4G04075	5
AT4G04077	11
AT4G04078	0
AT4G04080	0
AT4G04085	0
AT4G04090	0
AT4G04095	0
AT4G04100	0
AT4G04105	0
AT4G04110	0
AT4G04115	0
AT4G04120	0
AT4G04125	0
AT4G04130	0
AT4G04135	2
AT4G04140	0
AT4G04145	0
AT4G04150	0
AT4G04155	0
AT4G04157	0
AT4G04165	0
AT4G04167	0
AT4G04170	1
AT4G04175	0
AT4G04180	76
AT4G04185	0
AT4G04190	57
AT4G04195	0
AT4G04200	214
AT4G04205	0
AT4G04210	828
AT4G04215	0
AT4G04220	0
AT4G04221	3
AT4G04223	10
AT4G04225	3
AT4G04230	0
AT4G04235	0
AT4G04245	0
AT4G04250	0
AT4G04255	0
AT4G04260	2
AT4G04265	0
AT4G04270	0
AT4G04273	0
AT4G04275	0
AT4G04276	0
AT4G04280	0
AT4G04285	0
AT4G04290	0
AT4G04293	1
AT4G04295	0
AT4G04296	0
AT4G04300	0
AT4G04305	0
AT4G04310	0
AT4G04313	0
AT4G04315	0
AT4G04316	0
AT4G04320	298
AT4G04325	0
AT4G04330	1113
AT4G04335	0
AT4G04340	2503
AT4G04345	0
AT4G04350	1617
AT4G04355	0
AT4G04360	51
AT4G04365	0
AT4G04370	140
AT4G04375	0
AT4G04380	0
AT4G04385	0
AT4G04390	0
AT4G04392	0
AT4G04393	0
AT4G04394	0
AT4G04395	0
AT4G04396	0
AT4G04398	0
AT4G04400	0
AT4G04402	0
AT4G04404	0
AT4G04405	0
AT4G04407	0
AT4G04408	0
AT4G04409	0
AT4G04410	24
AT4G04415	1
AT4G04420	4
AT4G04423	1
AT4G04425	6
AT4G04426	0
AT4G04430	0
AT4G04435	13
AT4G04440	0
AT4G04445	1
AT4G04450	25
AT4G04455	0
AT4G04460	64
AT4G04465	1
AT4G04470	198
AT4G04475	0
AT4G04480	0
AT4G04485	5
AT4G04490	19
AT4G04495	0
AT4G04500	0
AT4G04505	0
AT4G04510	0
AT4G04515	0
AT4G04520	0
AT4G04525	0
AT4G04530	0
AT4G04535	0
AT4G04540	0
AT4G04545	0
AT4G04547	0
AT4G04550	0
AT4G04555	0
AT4G04560	0
AT4G04565	7
AT4G04570	824
AT4G04580	0
AT4G04585	0
AT4G04590	0
AT4G04600	0
AT4G04601	0
AT4G04605	0
AT4G04610	1987
AT4G04614	294
AT4G04615	0
AT4G04620	74
AT4G04625	0
AT4G04630	70
AT4G04632	0
AT4G04635	0
AT4G04640	44186
AT4G04645	0
AT4G04650	0
AT4G04653	0
AT4G04655	0
AT4G04660	0
AT4G04665	0
AT4G04670	273
AT4G04675	0
AT4G04680	0
AT4G04690	0
AT4G04692	1552
AT4G04693	0
AT4G04695	131
AT4G04700	110
AT4G04710	6
AT4G04720	879
AT4G04730	0
AT4G04740	310
AT4G04745	4
AT4G04750	539
AT4G04755	0
AT4G04760	12
AT4G04765	0
AT4G04770	2607
AT4G04775	0
AT4G04780	168
AT4G04785	0
AT4G04790	81
AT4G04795	0
AT4G04800	238
AT4G04805	0
AT4G04810	5
AT4G04815	0
AT4G04820	0
AT4G04825	0
AT4G04830	140
AT4G04835	0
AT4G04840	2609
AT4G04850	1244
AT4G04855	0
AT4G04860	123
AT4G04865	0
AT4G04870	258
AT4G04875	0
AT4G04880	316
AT4G04885	569
AT4G04890	3685
AT4G04895	1
AT4G04900	49
AT4G04905	0
AT4G04910	1252
AT4G04920	559
AT4G04925	201
AT4G04930	16
AT4G04940	429
AT4G04945	0
AT4G04950	917
AT4G04955	348
AT4G04957	0
AT4G04960	246
AT4G04965	0
AT4G04970	531
AT4G04972	0
AT4G04975	0
AT4G04980	4
AT4G04985	0
AT4G04990	0
AT4G04995	0
AT4G05000	160
AT4G05005	0
AT4G05010	29
AT4G05015	0
AT4G05018	1
AT4G05020	102
AT4G05025	0
AT4G05030	0
AT4G05040	237
AT4G05045	0
AT4G05048	0
AT4G05049	0
AT4G05050	6858
AT4G05053	0
AT4G05055	0
AT4G05060	145
AT4G05065	0
AT4G05070	496
AT4G05071	0
AT4G05073	0
AT4G05075	0
AT4G05076	0
AT4G05080	0
AT4G05085	0
AT4G05087	0
AT4G05090	523
AT4G05091	1
AT4G05095	0
AT4G05097	0
AT4G05100	32
AT4G05105	0
AT4G05110	40
AT4G05115	0
AT4G05120	148
AT4G05125	0
AT4G05130	21
AT4G05133	0
AT4G05135	0
AT4G05140	0
AT4G05145	0
AT4G05150	1731
AT4G05155	1
AT4G05160	944
AT4G05170	0
AT4G05180	38451
AT4G05190	342
AT4G05200	0
AT4G05205	0
AT4G05210	29
AT4G05215	0
AT4G05220	0
AT4G05225	0
AT4G05230	0
AT4G05235	0
AT4G05240	0
AT4G05245	0
AT4G05250	0
AT4G05255	0
AT4G05260	0
AT4G05270	0
AT4G05275	0
AT4G05280	0
AT4G05285	0
AT4G05290	0
AT4G05295	0
AT4G05300	0
AT4G05303	0
AT4G05305	0
AT4G05306	0
AT4G05310	1
AT4G05315	2
AT4G05320	17038
AT4G05330	242
AT4G05335	1
AT4G05340	0
AT4G05350	0
AT4G05355	0
AT4G05360	1
AT4G05365	0
AT4G05375	0
AT4G05380	24
AT4G05385	0
AT4G05390	431
AT4G05395	0
AT4G05400	455
AT4G05405	1
AT4G05410	589
AT4G05415	0
AT4G05420	1513
AT4G05425	1
AT4G05430	15
AT4G05435	0
AT4G05440	261
AT4G05445	0
AT4G05450	197
AT4G05455	0
AT4G05460	196
AT4G05465	0
AT4G05470	2
AT4G05475	1
AT4G05485	0
AT4G05490	0
AT4G05495	1
AT4G05497	4
AT4G05500	0
AT4G05502	0
AT4G05505	0
AT4G05508	0
AT4G05510	0
AT4G05520	199
AT4G05523	0
AT4G05525	0
AT4G05526	0
AT4G05530	633
AT4G05535	1
AT4G05540	0
AT4G05545	0
AT4G05550	0
AT4G05553	0
AT4G05555	0
AT4G05556	0
AT4G05560	0
AT4G05565	0
AT4G05570	0
AT4G05575	0
AT4G05580	0
AT4G05581	0
AT4G05582	0
AT4G05583	0
AT4G05584	0
AT4G05585	0
AT4G05586	0
AT4G05587	0
AT4G05588	0
AT4G05589	0
AT4G05590	15
AT4G05591	0
AT4G05592	0
AT4G05593	0
AT4G05594	0
AT4G05595	0
AT4G05597	0
AT4G05600	0
AT4G05605	0
AT4G05610	0
AT4G05612	0
AT4G05613	0
AT4G05615	0
AT4G05616	0
AT4G05620	0
AT4G05625	0
AT4G05630	0
AT4G05631	22
AT4G05632	0
AT4G05633	0
AT4G05634	0
AT4G05635	0
AT4G05636	0
AT4G05638	0
AT4G05640	0
AT4G05645	0
AT4G05650	1
AT4G05655	0
AT4G05660	0
AT4G05665	0
AT4G05670	0
AT4G05675	0
AT4G05680	0
AT4G05685	14
AT4G05690	1
AT4G05695	0
AT4G05700	0
AT4G05705	0
AT4G05710	0
AT4G05715	0
AT4G05720	0
AT4G05730	0
AT4G05735	0
AT4G05740	0
AT4G05745	0
AT4G05750	0
AT4G05755	0
AT4G05760	1
AT4G05765	0
AT4G05770	0
AT4G05775	0
AT4G05780	1
AT4G05785	9
AT4G05790	0
AT4G05795	0
AT4G05800	0
AT4G05805	1
AT4G05810	1
AT4G05815	0
AT4G05840	0
AT4G05845	2
AT4G05850	0
AT4G05855	0
AT4G05860	0
AT4G05865	0
AT4G05870	0
AT4G05875	0
AT4G05880	0
AT4G05885	0
AT4G05890	0
AT4G05895	0
AT4G05900	0
AT4G05905	0
AT4G05910	0
AT4G05915	0
AT4G05918	0
AT4G05920	0
AT4G05925	0
AT4G05930	0
AT4G05935	0
AT4G05940	0
AT4G05945	0
AT4G05950	0
AT4G05965	0
AT4G05970	0
AT4G05975	0
AT4G05980	0
AT4G05985	0
AT4G05990	0
AT4G05995	0
AT4G06000	0
AT4G06005	0
AT4G06010	0
AT4G06015	2
AT4G06045	0
AT4G06050	0
AT4G06055	0
AT4G06060	2
AT4G06065	0
AT4G06070	0
AT4G06075	17
AT4G06080	0
AT4G06085	0
AT4G06090	0
AT4G06095	0
AT4G06105	0
AT4G06110	0
AT4G06115	2
AT4G06130	0
AT4G06135	0
AT4G06140	0
AT4G06145	0
AT4G06155	1
AT4G06160	0
AT4G06165	0
AT4G06170	0
AT4G06175	0
AT4G06185	0
AT4G06195	163
AT4G06196	0
AT4G06200	0
AT4G06205	0
AT4G06210	0
AT4G06215	1
AT4G06225	2
AT4G06235	3
AT4G06240	0
AT4G06245	0
AT4G06250	0
AT4G06255	0
AT4G06260	0
AT4G06265	2
AT4G06280	0
AT4G06285	0
AT4G06290	0
AT4G06295	0
AT4G06300	0
AT4G06305	0
AT4G06310	2
AT4G06315	0
AT4G06320	1
AT4G06330	0
AT4G06335	0
AT4G06340	6
AT4G06345	0
AT4G06365	0
AT4G06370	0
AT4G06375	1
AT4G06380	0
AT4G06385	0
AT4G06390	0
AT4G06395	0
AT4G06400	0
AT4G06405	0
AT4G06410	0
AT4G06415	0
AT4G06425	0
AT4G06440	0
AT4G06445	0
AT4G06450	0
AT4G06455	0
AT4G06460	0
AT4G06474	0
AT4G06477	0
AT4G06479	0
AT4G06480	0
AT4G06481	0
AT4G06482	0
AT4G06483	0
AT4G06484	0
AT4G06485	0
AT4G06486	0
AT4G06487	0
AT4G06488	0
AT4G06489	0
AT4G06490	0
AT4G06491	0
AT4G06492	0
AT4G06493	0
AT4G06494	0
AT4G06495	0
AT4G06496	0
AT4G06497	0
AT4G06498	1
AT4G06499	0
AT4G06500	0
AT4G06501	0
AT4G06502	0
AT4G06503	0
AT4G06504	0
AT4G06505	0
AT4G06506	0
AT4G06507	0
AT4G06508	0
AT4G06509	0
AT4G06510	0
AT4G06511	0
AT4G06512	0
AT4G06513	0
AT4G06514	0
AT4G06515	0
AT4G06516	0
AT4G06517	0
AT4G06518	0
AT4G06519	0
AT4G06520	0
AT4G06521	0
AT4G06522	0
AT4G06523	0
AT4G06524	0
AT4G06525	0
AT4G06526	0
AT4G06527	0
AT4G06528	0
AT4G06529	0
AT4G06530	0
AT4G06531	0
AT4G06532	0
AT4G06533	0
AT4G06534	52
AT4G06535	2
AT4G06536	26
AT4G06537	1
AT4G06538	1
AT4G06539	0
AT4G06540	0
AT4G06541	0
AT4G06542	0
AT4G06543	0
AT4G06544	0
AT4G06545	0
AT4G06546	0
AT4G06547	0
AT4G06548	0
AT4G06549	0
AT4G06550	0
AT4G06551	0
AT4G06552	0
AT4G06553	0
AT4G06554	0
AT4G06555	0
AT4G06556	0
AT4G06557	0
AT4G06558	0
AT4G06559	0
AT4G06560	0
AT4G06561	0
AT4G06562	0
AT4G06563	0
AT4G06564	0
AT4G06565	0
AT4G06566	0
AT4G06567	0
AT4G06568	0
AT4G06569	0
AT4G06570	0
AT4G06571	0
AT4G06572	0
AT4G06573	0
AT4G06574	0
AT4G06575	0
AT4G06576	0
AT4G06577	0
AT4G06578	0
AT4G06579	0
AT4G06580	0
AT4G06581	0
AT4G06582	0
AT4G06583	0
AT4G06584	0
AT4G06585	0
AT4G06586	0
AT4G06587	0
AT4G06588	0
AT4G06589	0
AT4G06590	0
AT4G06591	0
AT4G06592	0
AT4G06593	0
AT4G06594	0
AT4G06595	0
AT4G06596	0
AT4G06597	0
AT4G06598	124
AT4G06599	389
AT4G06600	0
AT4G06601	0
AT4G06602	0
AT4G06603	0
AT4G06604	0
AT4G06605	0
AT4G06606	0
AT4G06607	0
AT4G06608	0
AT4G06609	0
AT4G06610	0
AT4G06611	0
AT4G06612	0
AT4G06613	0
AT4G06614	0
AT4G06615	0
AT4G06616	0
AT4G06617	0
AT4G06618	0
AT4G06619	0
AT4G06620	0
AT4G06621	0
AT4G06622	0
AT4G06623	0
AT4G06624	0
AT4G06625	0
AT4G06626	0
AT4G06627	0
AT4G06628	0
AT4G06629	0
AT4G06630	0
AT4G06631	0
AT4G06632	0
AT4G06633	0
AT4G06634	235
AT4G06635	0
AT4G06636	0
AT4G06637	0
AT4G06638	0
AT4G06639	0
AT4G06640	0
AT4G06641	0
AT4G06642	0
AT4G06643	0
AT4G06644	0
AT4G06646	0
AT4G06648	0
AT4G06650	0
AT4G06652	0
AT4G06654	0
AT4G06655	0
AT4G06656	0
AT4G06658	0
AT4G06660	0
AT4G06664	0
AT4G06665	0
AT4G06666	0
AT4G06668	0
AT4G06670	0
AT4G06672	0
AT4G06674	0
AT4G06675	0
AT4G06676	61
AT4G06678	0
AT4G06680	0
AT4G06682	0
AT4G06684	0
AT4G06685	0
AT4G06686	0
AT4G06688	0
AT4G06692	0
AT4G06694	0
AT4G06695	8
AT4G06696	0
AT4G06697	0
AT4G06698	0
AT4G06699	0
AT4G06700	0
AT4G06701	29
AT4G06702	0
AT4G06704	0
AT4G06705	0
AT4G06708	0
AT4G06710	0
AT4G06712	0
AT4G06714	0
AT4G06715	0
AT4G06716	0
AT4G06718	0
AT4G06720	0
AT4G06722	0
AT4G06724	0
AT4G06725	0
AT4G06726	0
AT4G06728	0
AT4G06730	0
AT4G06732	0
AT4G06734	0
AT4G06735	0
AT4G06736	0
AT4G06738	0
AT4G06742	0
AT4G06744	54
AT4G06745	0
AT4G06746	24
AT4G06748	1
AT4G06750	0
AT4G06752	0
AT4G06755	0
AT4G06760	0
AT4G06765	0
AT4G06770	9
AT4G06775	9
AT4G06780	0
AT4G06785	0
AT4G06795	0
AT4G06800	3
AT4G06805	0
AT4G06810	0
AT4G06815	0
AT4G06820	0
AT4G06825	0
AT4G06830	0
AT4G06835	0
AT4G06845	0
AT4G06850	0
AT4G06855	0
AT4G06860	0
AT4G06865	0
AT4G06870	0
AT4G06875	0
AT4G06880	8
AT4G06885	0
AT4G06890	0
AT4G06895	0
AT4G06900	0
AT4G06905	0
AT4G06910	0
AT4G06915	0
AT4G06920	0
AT4G06925	0
AT4G06930	0
AT4G06935	0
AT4G06945	0
AT4G06950	0
AT4G06955	0
AT4G06960	0
AT4G06965	0
AT4G06970	0
AT4G06975	0
AT4G06980	6
AT4G06985	0
AT4G06990	0
AT4G06995	0
AT4G07000	0
AT4G07005	0
AT4G07010	0
AT4G07015	0
AT4G07020	1
AT4G07025	0
AT4G07030	0
AT4G07031	0
AT4G07040	0
AT4G07045	0
AT4G07050	0
AT4G07055	0
AT4G07060	0
AT4G07065	0
AT4G07070	6
AT4G07075	0
AT4G07080	0
AT4G07085	0
AT4G07090	0
AT4G07095	0
AT4G07100	0
AT4G07105	0
AT4G07110	0
AT4G07115	0
AT4G07120	0
AT4G07125	0
AT4G07130	0
AT4G07135	0
AT4G07145	0
AT4G07150	0
AT4G07160	0
AT4G07165	0
AT4G07170	0
AT4G07175	0
AT4G07180	0
AT4G07185	0
AT4G07190	0
AT4G07195	1
AT4G07200	0
AT4G07205	3
AT4G07210	0
AT4G07215	0
AT4G07220	0
AT4G07225	0
AT4G07230	0
AT4G07235	0
AT4G07240	0
AT4G07245	0
AT4G07250	0
AT4G07255	0
AT4G07260	0
AT4G07265	0
AT4G07270	0
AT4G07275	0
AT4G07280	0
AT4G07285	0
AT4G07290	7
AT4G07295	0
AT4G07300	0
AT4G07305	0
AT4G07310	0
AT4G07315	0
AT4G07320	0
AT4G07324	0
AT4G07325	0
AT4G07327	0
AT4G07330	0
AT4G07331	0
AT4G07332	0
AT4G07334	0
AT4G07335	0
AT4G07336	0
AT4G07338	0
AT4G07339	0
AT4G07340	0
AT4G07345	0
AT4G07350	0
AT4G07355	0
AT4G07360	0
AT4G07365	5
AT4G07370	0
AT4G07375	0
AT4G07380	0
AT4G07385	0
AT4G07390	386
AT4G07395	0
AT4G07400	179
AT4G07405	0
AT4G07408	0
AT4G07410	1071
AT4G07415	0
AT4G07420	0
AT4G07425	0
AT4G07430	0
AT4G07435	0
AT4G07440	0
AT4G07445	0
AT4G07450	0
AT4G07452	0
AT4G07454	0
AT4G07455	47
AT4G07456	0
AT4G07458	0
AT4G07460	0
AT4G07465	0
AT4G07470	0
AT4G07475	0
AT4G07480	0
AT4G07485	0
AT4G07490	0
AT4G07491	0
AT4G07492	0
AT4G07493	0
AT4G07494	0
AT4G07495	0
AT4G07496	0
AT4G07498	0
AT4G07500	0
AT4G07502	0
AT4G07504	0
AT4G07505	0
AT4G07507	140
AT4G07510	2
AT4G07515	0
AT4G07516	0
AT4G07517	0
AT4G07518	0
AT4G07519	0
AT4G07520	0
AT4G07521	0
AT4G07522	0
AT4G07523	0
AT4G07524	0
AT4G07525	0
AT4G07526	0
AT4G07528	0
AT4G07530	0
AT4G07535	0
AT4G07540	0
AT4G07545	0
AT4G07550	0
AT4G07560	0
AT4G07563	0
AT4G07565	0
AT4G07566	0
AT4G07570	0
AT4G07575	0
AT4G07580	0
AT4G07583	0
AT4G07586	0
AT4G07590	0
AT4G07595	0
AT4G07600	0
AT4G07605	0
AT4G07620	0
AT4G07625	0
AT4G07630	0
AT4G07635	1
AT4G07640	0
AT4G07645	0
AT4G07650	0
AT4G07655	0
AT4G07660	0
AT4G07662	0
AT4G07664	0
AT4G07665	0
AT4G07666	0
AT4G07668	0
AT4G07670	0
AT4G07675	0
AT4G07680	0
AT4G07685	0
AT4G07686	0
AT4G07688	0
AT4G07690	0
AT4G07693	0
AT4G07696	0
AT4G07699	0
AT4G07700	0
AT4G07703	0
AT4G07706	0
AT4G07713	0
AT4G07715	0
AT4G07720	0
AT4G07725	0
AT4G07730	0
AT4G07733	0
AT4G07735	0
AT4G07736	0
AT4G07738	0
AT4G07740	0
AT4G07742	0
AT4G07744	0
AT4G07745	0
AT4G07747	0
AT4G07750	0
AT4G07755	0
AT4G07760	0
AT4G07765	0
AT4G07770	0
AT4G07775	0
AT4G07780	0
AT4G07785	0
AT4G07790	0
AT4G07795	0
AT4G07800	0
AT4G07803	0
AT4G07805	0
AT4G07806	0
AT4G07810	0
AT4G07812	0
AT4G07815	50
AT4G07820	0
AT4G07825	692
AT4G07830	4
AT4G07835	0
AT4G07840	0
AT4G07841	0
AT4G07843	0
AT4G07845	0
AT4G07846	0
AT4G07850	0
AT4G07855	2
AT4G07856	0
AT4G07862	0
AT4G07865	0
AT4G07868	0
AT4G07869	0
AT4G07874	0
AT4G07875	0
AT4G07890	0
AT4G07893	0
AT4G07895	0
AT4G07896	0
AT4G07905	0
AT4G07915	0
AT4G07917	0
AT4G07920	0
AT4G07925	0
AT4G07931	0
AT4G07932	0
AT4G07933	0
AT4G07934	0
AT4G07935	0
AT4G07936	0
AT4G07937	0
AT4G07938	0
AT4G07939	0
AT4G07940	1
AT4G07941	0
AT4G07942	0
AT4G07943	0
AT4G07944	0
AT4G07945	0
AT4G07946	0
AT4G07947	0
AT4G07950	110
AT4G07955	0
AT4G07960	51
AT4G07965	0
AT4G07967	0
AT4G07970	0
AT4G07975	9
AT4G07985	0
AT4G07990	325
AT4G07995	8
AT4G08000	0
AT4G08005	0
AT4G08010	0
AT4G08013	0
AT4G08015	0
AT4G08016	0
AT4G08020	0
AT4G08022	0
AT4G08025	0
AT4G08028	0
AT4G08030	0
AT4G08032	0
AT4G08033	0
AT4G08034	0
AT4G08035	298
AT4G08036	0
AT4G08038	0
AT4G08039	0
AT4G08040	6
AT4G08045	0
AT4G08050	0
AT4G08053	0
AT4G08054	0
AT4G08055	0
AT4G08056	0
AT4G08060	0
AT4G08065	0
AT4G08070	0
AT4G08071	0
AT4G08072	0
AT4G08074	0
AT4G08075	0
AT4G08076	0
AT4G08078	0
AT4G08080	0
AT4G08085	0
AT4G08090	2
AT4G08091	0
AT4G08092	0
AT4G08093	1
AT4G08094	0
AT4G08095	0
AT4G08096	0
AT4G08097	0
AT4G08098	0
AT4G08099	0
AT4G08100	10
AT4G08101	0
AT4G08102	0
AT4G08103	0
AT4G08104	0
AT4G08105	0
AT4G08106	0
AT4G08107	0
AT4G08108	0
AT4G08109	11
AT4G08110	268
AT4G08111	0
AT4G08112	2
AT4G08113	1
AT4G08114	0
AT4G08115	14
AT4G08116	0
AT4G08120	0
AT4G08125	0
AT4G08130	0
AT4G08131	0
AT4G08132	0
AT4G08134	0
AT4G08135	0
AT4G08136	0
AT4G08138	0
AT4G08140	0
AT4G08145	0
AT4G08150	21
AT4G08155	3
AT4G08160	36
AT4G08165	5
AT4G08170	191
AT4G08175	4
AT4G08180	431
AT4G08185	0
AT4G08190	0
AT4G08195	0
AT4G08200	0
AT4G08205	0
AT4G08210	17
AT4G08215	0
AT4G08220	106
AT4G08225	2
AT4G08230	397
AT4G08235	0
AT4G08240	260
AT4G08245	0
AT4G08250	12
AT4G08255	0
AT4G08260	0
AT4G08262	0
AT4G08263	0
AT4G08264	0
AT4G08265	0
AT4G08267	0
AT4G08270	0
AT4G08275	0
AT4G08280	738
AT4G08285	0
AT4G08290	25
AT4G08295	2
AT4G08300	3
AT4G08305	6
AT4G08310	499
AT4G08315	0
AT4G08320	142
AT4G08325	0
AT4G08330	67
AT4G08333	0
AT4G08335	0
AT4G08336	0
AT4G08340	0
AT4G08345	0
AT4G08347	0
AT4G08350	1360
AT4G08355	0
AT4G08360	0
AT4G08365	0
AT4G08370	0
AT4G08375	0
AT4G08380	0
AT4G08385	0
AT4G08390	1540
AT4G08395	0
AT4G08400	0
AT4G08405	0
AT4G08406	0
AT4G08410	0
AT4G08415	0
AT4G08420	0
AT4G08425	0
AT4G08430	0
AT4G08435	0
AT4G08445	0
AT4G08450	1
AT4G08455	104
AT4G08460	655
AT4G08465	0
AT4G08470	173
AT4G08475	0
AT4G08480	194
AT4G08485	0
AT4G08490	0
AT4G08495	0
AT4G08500	425
AT4G08505	0
AT4G08510	279
AT4G08515	0
AT4G08520	1229
AT4G08525	0
AT4G08530	0
AT4G08535	6
AT4G08540	294
AT4G08545	0
AT4G08550	1
AT4G08555	3
AT4G08560	0
AT4G08565	0
AT4G08570	10
AT4G08575	0
AT4G08580	224
AT4G08585	0
AT4G08590	59
AT4G08593	0
AT4G08595	0
AT4G08596	0
AT4G08598	0
AT4G08599	0
AT4G08600	0
AT4G08602	0
AT4G08610	0
AT4G08615	0
AT4G08620	0
AT4G08625	1
AT4G08630	0
AT4G08635	0
AT4G08640	0
AT4G08645	0
AT4G08650	0
AT4G08652	0
AT4G08655	0
AT4G08657	0
AT4G08660	0
AT4G08665	0
AT4G08670	0
AT4G08680	0
AT4G08685	729
AT4G08690	123
AT4G08691	0
AT4G08692	0
AT4G08695	0
AT4G08700	242
AT4G08705	9
AT4G08710	0
AT4G08715	0
AT4G08720	0
AT4G08725	0
AT4G08730	0
AT4G08740	0
AT4G08750	0
AT4G08755	0
AT4G08760	0
AT4G08765	0
AT4G08770	0
AT4G08775	0
AT4G08780	0
AT4G08785	6
AT4G08790	179
AT4G08795	0
AT4G08800	0
AT4G08805	3
AT4G08810	1208
AT4G08815	0
AT4G08820	0
AT4G08825	3
AT4G08830	0
AT4G08835	1
AT4G08840	0
AT4G08845	0
AT4G08850	819
AT4G08855	0
AT4G08860	0
AT4G08865	0
AT4G08867	0
AT4G08868	1
AT4G08869	0
AT4G08870	442
AT4G08871	0
AT4G08872	0
AT4G08873	0
AT4G08874	4
AT4G08875	0
AT4G08876	0
AT4G08878	0
AT4G08880	0
AT4G08885	0
AT4G08890	0
AT4G08895	0
AT4G08900	277
AT4G08910	62
AT4G08915	0
AT4G08920	2144
AT4G08925	5
AT4G08930	120
AT4G08935	0
AT4G08940	123
AT4G08945	0
AT4G08950	943
AT4G08953	0
AT4G08955	0
AT4G08956	0
AT4G08960	336
AT4G08965	0
AT4G08970	0
AT4G08975	0
AT4G08980	713
AT4G08985	0
AT4G08990	0
AT4G08991	6
AT4G08995	0
AT4G09000	5623
AT4G09005	0
AT4G09010	9179
AT4G09012	25
AT4G09015	0
AT4G09020	2012
AT4G09025	0
AT4G09030	91
AT4G09035	0
AT4G09040	3634
AT4G09045	0
AT4G09055	0
AT4G09060	51
AT4G09065	0
AT4G09070	0
AT4G09075	0
AT4G09080	27
AT4G09085	0
AT4G09090	0
AT4G09100	0
AT4G09105	0
AT4G09110	0
AT4G09115	0
AT4G09120	0
AT4G09125	0
AT4G09130	0
AT4G09135	0
AT4G09140	245
AT4G09143	0
AT4G09145	0
AT4G09146	0
AT4G09150	1161
AT4G09153	0
AT4G09155	0
AT4G09160	435
AT4G09165	0
AT4G09170	0
AT4G09175	0
AT4G09180	368
AT4G09185	0
AT4G09190	0
AT4G09195	0
AT4G09200	0
AT4G09205	0
AT4G09210	0
AT4G09225	0
AT4G09230	0
AT4G09235	0
AT4G09240	0
AT4G09250	0
AT4G09255	0
AT4G09260	0
AT4G09265	0
AT4G09275	3
AT4G09280	0
AT4G09285	0
AT4G09290	0
AT4G09295	0
AT4G09300	1
AT4G09305	0
AT4G09310	0
AT4G09313	0
AT4G09315	0
AT4G09316	0
AT4G09320	11339
AT4G09325	0
AT4G09335	0
AT4G09340	384
AT4G09350	573
AT4G09355	0
AT4G09360	0
AT4G09365	0
AT4G09370	0
AT4G09375	5
AT4G09380	0
AT4G09385	0
AT4G09390	0
AT4G09395	0
AT4G09400	0
AT4G09405	1
AT4G09410	0
AT4G09415	0
AT4G09420	76
AT4G09425	0
AT4G09430	4
AT4G09432	12
AT4G09435	0
AT4G09440	0
AT4G09445	0
AT4G09450	0
AT4G09452	0
AT4G09455	0
AT4G09460	110
AT4G09462	0
AT4G09464	0
AT4G09465	0
AT4G09466	0
AT4G09467	0
AT4G09468	0
AT4G09470	0
AT4G09475	0
AT4G09480	7
AT4G09485	0
AT4G09490	45
AT4G09495	0
AT4G09500	265
AT4G09510	609
AT4G09515	0
AT4G09520	205
AT4G09525	0
AT4G09530	0
AT4G09535	0
AT4G09540	0
AT4G09545	0
AT4G09550	284
AT4G09555	0
AT4G09560	172
AT4G09565	0
AT4G09570	508
AT4G09575	0
AT4G09580	242
AT4G09584	0
AT4G09585	0
AT4G09589	0
AT4G09590	0
AT4G09595	0
AT4G09600	0
AT4G09605	0
AT4G09610	1
AT4G09620	940
AT4G09625	0
AT4G09630	577
AT4G09635	0
AT4G09640	281
AT4G09644	0
AT4G09645	0
AT4G09647	0
AT4G09649	5
AT4G09650	35550
AT4G09655	0
AT4G09660	0
AT4G09665	0
AT4G09670	2054
AT4G09675	0
AT4G09680	406
AT4G09685	0
AT4G09690	2
AT4G09695	0
AT4G09700	0
AT4G09705	0
AT4G09710	0
AT4G09715	0
AT4G09720	1050
AT4G09725	0
AT4G09730	2297
AT4G09731	0
AT4G09735	0
AT4G09740	0
AT4G09745	0
AT4G09750	434
AT4G09755	0
AT4G09760	531
AT4G09765	0
AT4G09770	0
AT4G09775	0
AT4G09780	0
AT4G09784	0
AT4G09785	21
AT4G09790	0
AT4G09795	0
AT4G09800	4641
AT4G09810	127
AT4G09815	0
AT4G09820	53
AT4G09825	0
AT4G09830	540
AT4G09840	9
AT4G09845	5
AT4G09850	0
AT4G09855	0
AT4G09860	0
AT4G09865	0
AT4G09870	0
AT4G09875	3
AT4G09880	0
AT4G09885	0
AT4G09890	451
AT4G09895	0
AT4G09900	567
AT4G09905	0
AT4G09915	0
AT4G09920	15
AT4G09925	0
AT4G09930	0
AT4G09935	0
AT4G09940	1
AT4G09945	0
AT4G09950	135
AT4G09955	6
AT4G09960	4
AT4G09965	0
AT4G09970	299
AT4G09975	0
AT4G09980	733
AT4G09984	0
AT4G09985	0
AT4G09987	0
AT4G09990	25
AT4G09995	0
AT4G10000	446
AT4G10010	3
AT4G10020	0
AT4G10030	461
AT4G10040	279
AT4G10050	133
AT4G10060	2172
AT4G10070	252
AT4G10080	1453
AT4G10090	126
AT4G10100	170
AT4G10110	166
AT4G10115	0
AT4G10120	3980
AT4G10130	148
AT4G10140	135
AT4G10150	10
AT4G10160	0
AT4G10170	203
AT4G10180	902
AT4G10190	0
AT4G10200	0
AT4G10201	0
AT4G10210	0
AT4G10220	0
AT4G10230	0
AT4G10240	0
AT4G10250	0
AT4G10260	1
AT4G10265	1
AT4G10270	0
AT4G10280	141
AT4G10290	0
AT4G10300	3400
AT4G10305	1
AT4G10310	114
AT4G10320	2871
AT4G10330	139
AT4G10340	111553
AT4G10345	0
AT4G10350	0
AT4G10360	458
AT4G10370	0
AT4G10380	7
AT4G10390	22
AT4G10400	161
AT4G10410	0
AT4G10414	0
AT4G10420	14
AT4G10430	335
AT4G10440	0
AT4G10450	2165
AT4G10457	0
AT4G10460	0
AT4G10465	0
AT4G10470	288
AT4G10480	5376
AT4G10490	0
AT4G10500	0
AT4G10507	0
AT4G10510	0
AT4G10520	1
AT4G10530	0
AT4G10540	0
AT4G10550	103
AT4G10560	9
AT4G10570	314
AT4G10580	2
AT4G10590	276
AT4G10595	0
AT4G10600	68
AT4G10603	0
AT4G10610	641
AT4G10613	0
AT4G10620	385
AT4G10630	55
AT4G10640	5
AT4G10650	38
AT4G10655	0
AT4G10660	0
AT4G10670	0
AT4G10680	1
AT4G10690	158
AT4G10695	0
AT4G10700	0
AT4G10710	1194
AT4G10720	0
AT4G10730	722
AT4G10740	0
AT4G10750	365
AT4G10760	504
AT4G10767	0
AT4G10770	705
AT4G10780	0
AT4G10790	799
AT4G10800	139
AT4G10810	340
AT4G10815	0
AT4G10820	0
AT4G10830	0
AT4G10840	1907
AT4G10843	2
AT4G10850	0
AT4G10860	0
AT4G10865	0
AT4G10870	0
AT4G10880	0
AT4G10890	94
AT4G10895	0
AT4G10910	2
AT4G10920	753
AT4G10925	126
AT4G10930	219
AT4G10950	3
AT4G10955	140
AT4G10960	23
AT4G10970	269
AT4G10980	0
AT4G10990	0
AT4G11000	1
AT4G11010	4520
AT4G11020	0
AT4G11030	0
AT4G11040	0
AT4G11050	2
AT4G11060	183
AT4G11070	0
AT4G11080	153
AT4G11090	201
AT4G11100	776
AT4G11110	880
AT4G11120	540
AT4G11130	100
AT4G11140	65
AT4G11150	3900
AT4G11160	802
AT4G11170	0
AT4G11175	2498
AT4G11177	0
AT4G11180	0
AT4G11190	5
AT4G11200	14
AT4G11210	15
AT4G11211	288
AT4G11213	0
AT4G11216	0
AT4G11220	637
AT4G11230	6
AT4G11240	433
AT4G11250	0
AT4G11260	1379
AT4G11270	789
AT4G11280	470
AT4G11290	0
AT4G11300	40
AT4G11310	0
AT4G11320	655
AT4G11330	185
AT4G11340	0
AT4G11350	9
AT4G11355	0
AT4G11360	221
AT4G11370	39
AT4G11373	0
AT4G11375	0
AT4G11380	1430
AT4G11385	0
AT4G11390	0
AT4G11393	0
AT4G11400	30
AT4G11402	0
AT4G11405	0
AT4G11410	424
AT4G11420	3929
AT4G11430	0
AT4G11440	82
AT4G11450	123
AT4G11460	248
AT4G11470	0
AT4G11480	0
AT4G11485	3
AT4G11490	0
AT4G11500	0
AT4G11510	0
AT4G11521	9
AT4G11530	25
AT4G11540	0
AT4G11543	1
AT4G11547	4
AT4G11550	36
AT4G11560	666
AT4G11570	1553
AT4G11580	0
AT4G11590	1
AT4G11600	2526
AT4G11610	3
AT4G11630	334
AT4G11640	58
AT4G11642	0
AT4G11650	0
AT4G11653	0
AT4G11655	0
AT4G11660	183
AT4G11670	238
AT4G11680	499
AT4G11690	30
AT4G11700	0
AT4G11710	0
AT4G11720	5
AT4G11730	1
AT4G11740	339
AT4G11745	0
AT4G11750	0
AT4G11760	1
AT4G11770	0
AT4G11780	60
AT4G11790	608
AT4G11800	416
AT4G11810	10
AT4G11820	1245
AT4G11830	515
AT4G11840	122
AT4G11845	44
AT4G11850	356
AT4G11860	349
AT4G11870	0
AT4G11880	0
AT4G11890	0
AT4G11900	215
AT4G11910	14
AT4G11911	0
AT4G11920	66
AT4G11930	3
AT4G11940	0
AT4G11945	0
AT4G11950	12
AT4G11960	545
AT4G11970	106
AT4G11980	296
AT4G11985	0
AT4G11990	20
AT4G12000	82
AT4G12005	6
AT4G12010	136
AT4G12020	225
AT4G12030	313
AT4G12040	511
AT4G12050	1
AT4G12060	2682
AT4G12065	0
AT4G12070	143
AT4G12080	43
AT4G12090	27
AT4G12100	1
AT4G12110	391
AT4G12115	0
AT4G12120	55
AT4G12130	152
AT4G12135	0
AT4G12140	0
AT4G12150	0
AT4G12160	1
AT4G12170	0
AT4G12180	0
AT4G12190	0
AT4G12200	9
AT4G12210	2
AT4G12220	0
AT4G12230	498
AT4G12240	76
AT4G12250	198
AT4G12260	0
AT4G12270	0
AT4G12275	0
AT4G12280	0
AT4G12290	441
AT4G12300	268
AT4G12310	2240
AT4G12320	3012
AT4G12330	19
AT4G12334	0
AT4G12340	460
AT4G12350	4
AT4G12360	0
AT4G12370	0
AT4G12380	0
AT4G12382	2
AT4G12390	973
AT4G12400	128
AT4G12405	0
AT4G12410	12
AT4G12420	4878
AT4G12423	0
AT4G12426	0
AT4G12430	126
AT4G12440	0
AT4G12450	4
AT4G12460	186
AT4G12470	246
AT4G12480	1
AT4G12485	0
AT4G12490	0
AT4G12495	0
AT4G12500	0
AT4G12510	0
AT4G12520	0
AT4G12530	1
AT4G12540	21
AT4G12543	0
AT4G12545	0
AT4G12550	0
AT4G12555	0
AT4G12560	644
AT4G12570	227
AT4G12580	31
AT4G12590	945
AT4G12600	2360
AT4G12610	647
AT4G12617	0
AT4G12620	176
AT4G12640	415
AT4G12650	2811
AT4G12670	229
AT4G12680	71
AT4G12690	61
AT4G12700	341
AT4G12710	102
AT4G12720	349
AT4G12730	2835
AT4G12731	0
AT4G12735	5
AT4G12740	15
AT4G12750	370
AT4G12760	76
AT4G12770	644
AT4G12780	814
AT4G12790	658
AT4G12800	76329
AT4G12810	0
AT4G12820	0
AT4G12825	0
AT4G12830	3184
AT4G12840	59
AT4G12850	24
AT4G12860	0
AT4G12870	20
AT4G12880	1392
AT4G12890	3
AT4G12900	209
AT4G12910	314
AT4G12915	0
AT4G12917	74
AT4G12920	1
AT4G12930	0
AT4G12940	1
AT4G12950	0
AT4G12960	2
AT4G12970	830
AT4G12980	875
AT4G12990	102
AT4G13000	33
AT4G13010	875
AT4G13020	652
AT4G13030	31
AT4G13040	231
AT4G13050	569
AT4G13060	2
AT4G13070	99
AT4G13075	1
AT4G13080	0
AT4G13090	0
AT4G13095	0
AT4G13100	402
AT4G13110	33
AT4G13120	123
AT4G13130	0
AT4G13150	649
AT4G13160	0
AT4G13170	2260
AT4G13180	198
AT4G13190	8
AT4G13195	79
AT4G13200	1267
AT4G13210	11
AT4G13215	0
AT4G13220	835
AT4G13230	0
AT4G13235	1
AT4G13240	0
AT4G13245	3
AT4G13250	6925
AT4G13251	0
AT4G13252	0
AT4G13253	0
AT4G13254	0
AT4G13255	0
AT4G13256	0
AT4G13257	0
AT4G13258	0
AT4G13259	0
AT4G13260	139
AT4G13261	0
AT4G13262	0
AT4G13263	0
AT4G13264	0
AT4G13265	0
AT4G13266	0
AT4G13270	530
AT4G13280	0
AT4G13285	0
AT4G13290	1
AT4G13300	0
AT4G13310	0
AT4G13320	0
AT4G13330	17
AT4G13340	2608
AT4G13345	215
AT4G13350	993
AT4G13360	649
AT4G13370	134
AT4G13380	0
AT4G13390	0
AT4G13395	161
AT4G13400	48
AT4G13410	185
AT4G13420	0
AT4G13430	4672
AT4G13440	0
AT4G13442	0
AT4G13445	0
AT4G13450	4
AT4G13455	0
AT4G13460	789
AT4G13470	0
AT4G13480	0
AT4G13490	0
AT4G13493	7
AT4G13494	6
AT4G13495	1070
AT4G13500	2757
AT4G13505	1
AT4G13510	0
AT4G13520	1610
AT4G13530	813
AT4G13540	186
AT4G13550	560
AT4G13554	0
AT4G13555	0
AT4G13560	81
AT4G13564	1
AT4G13570	10
AT4G13572	29
AT4G13575	107
AT4G13577	4
AT4G13580	0
AT4G13590	2551
AT4G13600	24
AT4G13610	0
AT4G13611	0
AT4G13615	1767
AT4G13620	0
AT4G13630	393
AT4G13640	376
AT4G13650	192
AT4G13660	2
AT4G13670	2653
AT4G13680	15
AT4G13690	51
AT4G13700	0
AT4G13710	233
AT4G13720	607
AT4G13730	359
AT4G13750	316
AT4G13760	0
AT4G13770	1726
AT4G13780	1477
AT4G13790	0
AT4G13800	17
AT4G13810	188
AT4G13820	3
AT4G13830	547
AT4G13840	916
AT4G13850	4185
AT4G13860	3
AT4G13870	48
AT4G13880	10
AT4G13885	14
AT4G13890	0
AT4G13900	24
AT4G13918	2
AT4G13920	0
AT4G13930	8967
AT4G13940	26897
AT4G13950	145
AT4G13955	0
AT4G13960	0
AT4G13965	0
AT4G13968	0
AT4G13970	301
AT4G13980	172
AT4G13985	0
AT4G13990	82
AT4G13992	28
AT4G13996	0
AT4G14000	473
AT4G14010	0
AT4G14020	440
AT4G14030	2936
AT4G14040	3594
AT4G14050	99
AT4G14060	0
AT4G14070	1450
AT4G14080	31
AT4G14090	431
AT4G14096	98
AT4G14100	279
AT4G14103	65
AT4G14104	0
AT4G14105	0
AT4G14110	372
AT4G14120	37
AT4G14130	6
AT4G14135	0
AT4G14140	7
AT4G14145	98
AT4G14147	58
AT4G14149	0
AT4G14150	121
AT4G14160	1568
AT4G14165	2
AT4G14170	62
AT4G14180	9
AT4G14190	145
AT4G14200	251
AT4G14210	3314
AT4G14220	201
AT4G14225	0
AT4G14226	0
AT4G14230	784
AT4G14240	424
AT4G14245	0
AT4G14250	0
AT4G14260	0
AT4G14270	1037
AT4G14272	0
AT4G14276	0
AT4G14280	0
AT4G14290	82
AT4G14300	1398
AT4G14301	0
AT4G14305	5
AT4G14310	451
AT4G14315	1
AT4G14320	4006
AT4G14330	209
AT4G14340	403
AT4G14342	1214
AT4G14345	0
AT4G14350	617
AT4G14358	0
AT4G14360	1552
AT4G14365	4
AT4G14368	0
AT4G14370	0
AT4G14380	5
AT4G14385	188
AT4G14390	0
AT4G14400	145
AT4G14410	978
AT4G14415	0
AT4G14420	1243
AT4G14430	736
AT4G14440	1879
AT4G14450	0
AT4G14455	223
AT4G14460	0
AT4G14465	3
AT4G14470	0
AT4G14480	202
AT4G14490	59
AT4G14500	508
AT4G14504	16
AT4G14510	1120
AT4G14520	89
AT4G14530	2
AT4G14540	1843
AT4G14548	41
AT4G14550	130
AT4G14560	91
AT4G14570	856
AT4G14580	19
AT4G14590	53
AT4G14600	143
AT4G14605	341
AT4G14610	3
AT4G14615	496
AT4G14620	300
AT4G14630	0
AT4G14640	3
AT4G14650	8
AT4G14660	127
AT4G14661	0
AT4G14670	0
AT4G14675	0
AT4G14680	813
AT4G14690	84
AT4G14695	2
AT4G14700	5
AT4G14710	643
AT4G14713	104
AT4G14716	1209
AT4G14720	290
AT4G14723	4
AT4G14730	0
AT4G14740	453
AT4G14743	0
AT4G14746	80
AT4G14750	20
AT4G14760	738
AT4G14770	665
AT4G14780	1
AT4G14785	0
AT4G14790	309
AT4G14800	631
AT4G14805	0
AT4G14810	0
AT4G14811	0
AT4G14815	2
AT4G14819	0
AT4G14820	71
AT4G14830	216
AT4G14840	44
AT4G14850	125
AT4G14860	16
AT4G14870	2224
AT4G14880	8071
AT4G14890	0
AT4G14900	851
AT4G14905	125
AT4G14910	852
AT4G14920	616
AT4G14930	389
AT4G14940	70
AT4G14950	240
AT4G14960	14564
AT4G14965	497
AT4G14970	123
AT4G14980	0
AT4G14990	586
AT4G15000	7624
AT4G15010	229
AT4G15020	421
AT4G15025	0
AT4G15030	219
AT4G15040	0
AT4G15050	0
AT4G15053	0
AT4G15056	0
AT4G15060	0
AT4G15070	19
AT4G15075	2
AT4G15080	1065
AT4G15090	458
AT4G15093	66
AT4G15096	0
AT4G15100	1
AT4G15110	3057
AT4G15120	4
AT4G15130	388
AT4G15140	86
AT4G15150	0
AT4G15160	2
AT4G15165	28
AT4G15180	1240
AT4G15200	2
AT4G15210	16
AT4G15215	101
AT4G15230	19
AT4G15233	139
AT4G15236	20
AT4G15240	121
AT4G15242	0
AT4G15245	0
AT4G15248	1
AT4G15250	0
AT4G15258	0
AT4G15260	48
AT4G15270	1
AT4G15280	3
AT4G15290	0
AT4G15300	3
AT4G15310	0
AT4G15320	3
AT4G15330	0
AT4G15340	0
AT4G15345	0
AT4G15350	0
AT4G15360	0
AT4G15370	0
AT4G15380	0
AT4G15390	0
AT4G15393	0
AT4G15396	0
AT4G15398	0
AT4G15400	1
AT4G15410	292
AT4G15415	555
AT4G15417	0
AT4G15420	243
AT4G15430	15
AT4G15440	202
AT4G15450	183
AT4G15460	0
AT4G15470	2066
AT4G15475	281
AT4G15480	13
AT4G15490	127
AT4G15500	51
AT4G15510	1300
AT4G15520	164
AT4G15530	186
AT4G15540	449
AT4G15545	8335
AT4G15550	302
AT4G15560	5462
AT4G15562	0
AT4G15563	9
AT4G15570	200
AT4G15590	0
AT4G15610	31
AT4G15620	3187
AT4G15630	1011
AT4G15640	356
AT4G15650	0
AT4G15660	248
AT4G15670	251
AT4G15680	430
AT4G15690	421
AT4G15700	297
AT4G15710	2
AT4G15715	1
AT4G15720	23
AT4G15730	54
AT4G15733	0
AT4G15735	0
AT4G15740	0
AT4G15750	0
AT4G15755	0
AT4G15760	147
AT4G15765	24
AT4G15770	1040
AT4G15775	0
AT4G15780	569
AT4G15790	324
AT4G15800	899
AT4G15802	1894
AT4G15810	438
AT4G15820	150
AT4G15830	286
AT4G15840	595
AT4G15850	107
AT4G15860	0
AT4G15870	0
AT4G15880	493
AT4G15885	0
AT4G15890	199
AT4G15900	1454
AT4G15910	121
AT4G15920	171
AT4G15930	623
AT4G15940	401
AT4G15950	105
AT4G15953	8
AT4G15955	61
AT4G15960	72
AT4G15970	0
AT4G15975	11
AT4G15980	3
AT4G15990	59
AT4G16000	72
AT4G16008	188
AT4G16010	3
AT4G16015	6
AT4G16020	0
AT4G16024	0
AT4G16030	0
AT4G16040	0
AT4G16045	0
AT4G16050	0
AT4G16060	505
AT4G16070	181
AT4G16080	0
AT4G16090	0
AT4G16095	0
AT4G16100	138
AT4G16105	0
AT4G16110	177
AT4G16120	411
AT4G16130	431
AT4G16140	335
AT4G16141	679
AT4G16143	2303
AT4G16144	180
AT4G16146	1772
AT4G16150	982
AT4G16155	2261
AT4G16160	2
AT4G16162	14
AT4G16165	0
AT4G16180	604
AT4G16190	5333
AT4G16195	0
AT4G16200	0
AT4G16210	169
AT4G16215	0
AT4G16220	1
AT4G16230	0
AT4G16233	0
AT4G16235	0
AT4G16240	1
AT4G16250	263
AT4G16260	0
AT4G16265	141
AT4G16267	0
AT4G16270	1
AT4G16280	287
AT4G16295	0
AT4G16310	694
AT4G16330	201
AT4G16340	1868
AT4G16350	40
AT4G16355	3
AT4G16360	1072
AT4G16370	12264
AT4G16380	1274
AT4G16390	3260
AT4G16400	21
AT4G16410	168
AT4G16420	424
AT4G16430	447
AT4G16440	150
AT4G16442	250
AT4G16444	154
AT4G16447	195
AT4G16450	2020
AT4G16451	0
AT4G16460	0
AT4G16465	0
AT4G16470	81
AT4G16475	0
AT4G16480	153
AT4G16490	2133
AT4G16500	388
AT4G16510	136
AT4G16515	0
AT4G16520	984
AT4G16530	1
AT4G16535	5
AT4G16540	30
AT4G16545	0
AT4G16550	0
AT4G16555	0
AT4G16560	0
AT4G16563	195
AT4G16566	135
AT4G16570	101
AT4G16580	644
AT4G16590	19
AT4G16600	0
AT4G16610	61
AT4G16620	11
AT4G16630	1018
AT4G16640	9
AT4G16650	797
AT4G16660	1281
AT4G16670	13
AT4G16680	77
AT4G16690	112
AT4G16695	313
AT4G16700	68
AT4G16710	130
AT4G16720	8481
AT4G16730	0
AT4G16740	0
AT4G16745	21
AT4G16748	0
AT4G16750	38
AT4G16760	1040
AT4G16765	126
AT4G16770	115
AT4G16780	39
AT4G16790	120
AT4G16800	245
AT4G16807	50
AT4G16810	0
AT4G16820	0
AT4G16830	2421
AT4G16835	121
AT4G16840	60
AT4G16845	285
AT4G16850	60
AT4G16855	0
AT4G16857	26
AT4G16860	419
AT4G16870	468
AT4G16880	264
AT4G16890	2711
AT4G16892	3
AT4G16900	213
AT4G16910	4
AT4G16915	0
AT4G16920	22
AT4G16930	0
AT4G16935	0
AT4G16940	35
AT4G16950	1185
AT4G16955	0
AT4G16957	23
AT4G16960	10
AT4G16970	170
AT4G16980	11
AT4G16983	0
AT4G16990	1859
AT4G17000	133
AT4G17005	0
AT4G17010	190
AT4G17020	149
AT4G17030	163
AT4G17040	4321
AT4G17050	624
AT4G17060	348
AT4G17070	183
AT4G17080	397
AT4G17085	239
AT4G17090	8722
AT4G17098	17
AT4G17100	517
AT4G17140	2245
AT4G17150	548
AT4G17160	0
AT4G17170	1257
AT4G17180	116
AT4G17190	527
AT4G17200	0
AT4G17210	2
AT4G17215	0
AT4G17220	2
AT4G17230	396
AT4G17240	314
AT4G17243	5
AT4G17245	353
AT4G17250	162
AT4G17260	268
AT4G17270	624
AT4G17280	9
AT4G17300	2109
AT4G17310	73
AT4G17330	2531
AT4G17340	1656
AT4G17350	56
AT4G17360	289
AT4G17370	344
AT4G17380	19
AT4G17390	7253
AT4G17410	343
AT4G17420	223
AT4G17430	187
AT4G17440	55
AT4G17450	2
AT4G17460	70
AT4G17470	109
AT4G17480	11
AT4G17483	10
AT4G17486	319
AT4G17490	112
AT4G17500	164
AT4G17505	0
AT4G17510	326
AT4G17512	0
AT4G17520	5860
AT4G17530	1006
AT4G17540	399
AT4G17550	384
AT4G17560	7500
AT4G17565	2
AT4G17570	418
AT4G17580	0
AT4G17585	0
AT4G17587	0
AT4G17590	0
AT4G17600	4780
AT4G17610	313
AT4G17612	0
AT4G17615	256
AT4G17616	287
AT4G17620	418
AT4G17640	612
AT4G17650	489
AT4G17660	0
AT4G17670	67
AT4G17680	287
AT4G17690	0
AT4G17695	54
AT4G17700	0
AT4G17710	1
AT4G17713	0
AT4G17718	0
AT4G17720	450
AT4G17730	668
AT4G17740	1343
AT4G17750	115
AT4G17760	69
AT4G17765	0
AT4G17770	1474
AT4G17780	1
AT4G17785	0
AT4G17788	1
AT4G17790	216
AT4G17800	5
AT4G17810	378
AT4G17820	0
AT4G17830	487
AT4G17840	332
AT4G17850	0
AT4G17860	0
AT4G17870	471
AT4G17880	519
AT4G17890	510
AT4G17895	133
AT4G17900	237
AT4G17905	27
AT4G17908	0
AT4G17910	135
AT4G17914	4
AT4G17915	60
AT4G17920	0
AT4G17940	584
AT4G17950	440
AT4G17960	143
AT4G17970	143
AT4G17975	0
AT4G17980	0
AT4G17990	0
AT4G18010	355
AT4G18020	614
AT4G18030	3044
AT4G18040	1299
AT4G18050	130
AT4G18060	568
AT4G18070	816
AT4G18080	0
AT4G18090	0
AT4G18100	8766
AT4G18110	0
AT4G18120	279
AT4G18130	632
AT4G18140	133
AT4G18150	0
AT4G18160	139
AT4G18170	8
AT4G18180	0
AT4G18190	5
AT4G18195	4
AT4G18197	76
AT4G18203	0
AT4G18205	188
AT4G18210	56
AT4G18215	0
AT4G18220	181
AT4G18230	226
AT4G18240	4354
AT4G18250	0
AT4G18253	0
AT4G18255	0
AT4G18260	12
AT4G18270	203
AT4G18280	196
AT4G18290	147
AT4G18300	112
AT4G18310	0
AT4G18320	0
AT4G18330	0
AT4G18335	0
AT4G18340	49
AT4G18350	0
AT4G18360	10
AT4G18370	1330
AT4G18372	46
AT4G18375	70
AT4G18380	225
AT4G18390	897
AT4G18395	0
AT4G18400	44
AT4G18410	0
AT4G18420	0
AT4G18422	9
AT4G18425	51
AT4G18430	0
AT4G18440	1537
AT4G18450	0
AT4G18460	212
AT4G18465	218
AT4G18470	25
AT4G18480	18098
AT4G18490	29
AT4G18500	0
AT4G18501	4
AT4G18510	3
AT4G18520	531
AT4G18530	125
AT4G18540	0
AT4G18550	3
AT4G18570	1622
AT4G18580	22
AT4G18590	650
AT4G18593	257
AT4G18596	21
AT4G18600	213
AT4G18610	2
AT4G18620	0
AT4G18630	6
AT4G18640	169
AT4G18650	0
AT4G18660	0
AT4G18670	1345
AT4G18680	0
AT4G18690	0
AT4G18692	0
AT4G18700	1383
AT4G18710	2363
AT4G18720	0
AT4G18725	0
AT4G18730	4901
AT4G18740	273
AT4G18750	198
AT4G18760	615
AT4G18770	0
AT4G18780	293
AT4G18790	1
AT4G18800	226
AT4G18810	2815
AT4G18815	0
AT4G18820	827
AT4G18823	0
AT4G18830	8
AT4G18840	129
AT4G18860	0
AT4G18870	0
AT4G18880	139
AT4G18890	163
AT4G18900	2
AT4G18905	909
AT4G18910	358
AT4G18920	0
AT4G18930	195
AT4G18940	6
AT4G18950	569
AT4G18960	5
AT4G18970	2163
AT4G18975	438
AT4G18980	1
AT4G18990	0
AT4G19000	0
AT4G19003	347
AT4G19006	569
AT4G19010	125
AT4G19020	752
AT4G19030	516
AT4G19035	0
AT4G19038	0
AT4G19040	380
AT4G19045	76
AT4G19050	74
AT4G19060	183
AT4G19070	317
AT4G19080	11
AT4G19090	25
AT4G19095	9
AT4G19100	507
AT4G19110	4047
AT4G19120	2730
AT4G19130	149
AT4G19140	137
AT4G19150	423
AT4G19160	2595
AT4G19170	533
AT4G19180	358
AT4G19185	161
AT4G19190	346
AT4G19191	29
AT4G19200	2457
AT4G19210	2341
AT4G19220	17
AT4G19230	76
AT4G19239	0
AT4G19240	0
AT4G19250	0
AT4G19260	0
AT4G19270	0
AT4G19275	0
AT4G19280	0
AT4G19290	0
AT4G19300	0
AT4G19305	0
AT4G19310	0
AT4G19320	0
AT4G19330	0
AT4G19340	0
AT4G19350	288
AT4G19360	0
AT4G19370	0
AT4G19380	352
AT4G19390	612
AT4G19395	3
AT4G19400	4
AT4G19410	2563
AT4G19420	122
AT4G19430	0
AT4G19440	199
AT4G19450	845
AT4G19452	4
AT4G19460	11
AT4G19470	0
AT4G19480	0
AT4G19485	0
AT4G19490	798
AT4G19500	1303
AT4G19510	623
AT4G19520	410
AT4G19530	2419
AT4G19540	135
AT4G19550	41
AT4G19560	17
AT4G19570	0
AT4G19580	0
AT4G19590	23
AT4G19600	571
AT4G19610	518
AT4G19620	1
AT4G19630	0
AT4G19633	0
AT4G19640	567
AT4G19645	51
AT4G19650	95
AT4G19660	265
AT4G19670	344
AT4G19680	0
AT4G19690	0
AT4G19700	77
AT4G19710	2399
AT4G19720	0
AT4G19730	0
AT4G19740	0
AT4G19750	0
AT4G19760	0
AT4G19770	0
AT4G19780	0
AT4G19790	0
AT4G19800	0
AT4G19810	290
AT4G19820	9
AT4G19830	304
AT4G19840	1716
AT4G19850	23
AT4G19860	983
AT4G19865	31
AT4G19870	102
AT4G19880	400
AT4G19890	120
AT4G19900	159
AT4G19902	0
AT4G19905	0
AT4G19910	0
AT4G19920	0
AT4G19925	0
AT4G19930	1
AT4G19940	0
AT4G19950	48
AT4G19960	461
AT4G19970	2
AT4G19975	7
AT4G19980	0
AT4G19985	724
AT4G19990	124
AT4G20000	0
AT4G20010	752
AT4G20020	676
AT4G20030	294
AT4G20040	5
AT4G20050	47
AT4G20060	124
AT4G20070	135
AT4G20080	0
AT4G20090	131
AT4G20095	0
AT4G20100	0
AT4G20110	5
AT4G20115	0
AT4G20130	2109
AT4G20140	139
AT4G20150	2509
AT4G20160	1
AT4G20170	153
AT4G20180	0
AT4G20190	0
AT4G20200	0
AT4G20210	0
AT4G20220	0
AT4G20230	24
AT4G20235	0
AT4G20240	2
AT4G20250	0
AT4G20260	3349
AT4G20270	1565
AT4G20280	298
AT4G20290	0
AT4G20300	414
AT4G20310	103
AT4G20320	157
AT4G20325	187
AT4G20330	335
AT4G20340	180
AT4G20350	49
AT4G20360	3
AT4G20362	21
AT4G20365	0
AT4G20370	4
AT4G20380	325
AT4G20390	0
AT4G20400	821
AT4G20410	463
AT4G20420	0
AT4G20430	357
AT4G20440	1210
AT4G20450	0
AT4G20460	13
AT4G20470	0
AT4G20480	369
AT4G20490	0
AT4G20500	0
AT4G20510	0
AT4G20520	0
AT4G20530	0
AT4G20535	0
AT4G20540	0
AT4G20545	0
AT4G20550	0
AT4G20555	0
AT4G20560	0
AT4G20565	0
AT4G20570	0
AT4G20575	0
AT4G20580	0
AT4G20590	0
AT4G20600	0
AT4G20610	0
AT4G20620	0
AT4G20630	0
AT4G20640	0
AT4G20645	0
AT4G20650	0
AT4G20670	0
AT4G20680	0
AT4G20690	5
AT4G20700	0
AT4G20703	0
AT4G20707	0
AT4G20710	0
AT4G20715	0
AT4G20720	23
AT4G20725	0
AT4G20730	6
AT4G20735	0
AT4G20740	208
AT4G20760	1324
AT4G20770	55
AT4G20780	120
AT4G20790	0
AT4G20800	0
AT4G20810	0
AT4G20820	20
AT4G20830	189
AT4G20835	0
AT4G20840	479
AT4G20850	4059
AT4G20860	125
AT4G20870	629
AT4G20880	285
AT4G20890	4379
AT4G20900	0
AT4G20910	283
AT4G20920	2
AT4G20930	76
AT4G20935	29
AT4G20940	602
AT4G20947	0
AT4G20953	6
AT4G20960	1056
AT4G20970	7
AT4G20980	2235
AT4G20990	2
AT4G21000	0
AT4G21010	0
AT4G21020	0
AT4G21030	0
AT4G21040	0
AT4G21050	0
AT4G21060	211
AT4G21063	0
AT4G21065	64
AT4G21070	191
AT4G21080	4
AT4G21090	228
AT4G21100	593
AT4G21105	3215
AT4G21110	905
AT4G21120	8
AT4G21130	0
AT4G21140	246
AT4G21150	1729
AT4G21160	512
AT4G21170	46
AT4G21180	284
AT4G21190	640
AT4G21192	327
AT4G21200	52
AT4G21210	4672
AT4G21213	1
AT4G21215	451
AT4G21220	52
AT4G21230	4
AT4G21240	0
AT4G21250	2
AT4G21260	0
AT4G21270	219
AT4G21280	73118
AT4G21300	56
AT4G21310	14
AT4G21320	40
AT4G21323	16
AT4G21326	54
AT4G21330	0
AT4G21340	0
AT4G21350	123
AT4G21360	0
AT4G21362	0
AT4G21363	0
AT4G21366	0
AT4G21370	0
AT4G21380	96
AT4G21390	6
AT4G21400	41
AT4G21410	119
AT4G21420	25
AT4G21430	340
AT4G21437	0
AT4G21440	65
AT4G21445	768
AT4G21450	767
AT4G21460	400
AT4G21470	558
AT4G21480	21
AT4G21490	9
AT4G21500	47
AT4G21510	31
AT4G21515	0
AT4G21520	98
AT4G21530	144
AT4G21534	66
AT4G21540	247
AT4G21550	31
AT4G21560	274
AT4G21570	1042
AT4G21580	533
AT4G21585	60
AT4G21590	4
AT4G21595	0
AT4G21600	71
AT4G21605	3
AT4G21610	48
AT4G21620	2609
AT4G21630	0
AT4G21640	0
AT4G21650	13
AT4G21660	1633
AT4G21670	477
AT4G21680	5
AT4G21690	0
AT4G21700	154
AT4G21705	214
AT4G21710	966
AT4G21720	124
AT4G21730	7
AT4G21740	76
AT4G21745	0
AT4G21750	2570
AT4G21760	67
AT4G21770	636
AT4G21780	15
AT4G21790	1590
AT4G21800	371
AT4G21810	296
AT4G21820	92
AT4G21830	0
AT4G21840	0
AT4G21850	7
AT4G21860	2992
AT4G21865	10
AT4G21870	346
AT4G21880	161
AT4G21890	180
AT4G21895	1
AT4G21900	298
AT4G21902	0
AT4G21903	1
AT4G21910	988
AT4G21920	1
AT4G21926	0
AT4G21930	5
AT4G21940	85
AT4G21950	0
AT4G21960	21520
AT4G21970	4
AT4G21980	415
AT4G21990	1442
AT4G22000	654
AT4G22010	1498
AT4G22020	133
AT4G22030	1
AT4G22035	0
AT4G22040	0
AT4G22050	6
AT4G22060	0
AT4G22065	0
AT4G22066	0
AT4G22070	0
AT4G22080	8
AT4G22090	0
AT4G22100	0
AT4G22105	0
AT4G22110	0
AT4G22115	0
AT4G22120	357
AT4G22130	372
AT4G22140	437
AT4G22150	379
AT4G22160	45
AT4G22165	0
AT4G22170	0
AT4G22180	0
AT4G22185	0
AT4G22190	921
AT4G22200	409
AT4G22210	0
AT4G22212	58
AT4G22214	14
AT4G22217	0
AT4G22220	2268
AT4G22230	2
AT4G22233	8
AT4G22235	0
AT4G22240	3732
AT4G22250	111
AT4G22260	827
AT4G22265	0
AT4G22270	31
AT4G22280	34
AT4G22285	491
AT4G22290	533
AT4G22300	249
AT4G22305	29
AT4G22310	1819
AT4G22320	77
AT4G22330	696
AT4G22340	151
AT4G22350	161
AT4G22360	312
AT4G22370	11
AT4G22380	516
AT4G22390	18
AT4G22400	0
AT4G22410	0
AT4G22415	0
AT4G22430	0
AT4G22440	0
AT4G22450	0
AT4G22460	0
AT4G22463	0
AT4G22467	0
AT4G22470	0
AT4G22475	0
AT4G22485	15
AT4G22490	84
AT4G22495	0
AT4G22505	3
AT4G22510	0
AT4G22513	8
AT4G22517	30
AT4G22520	0
AT4G22530	33
AT4G22540	716
AT4G22545	0
AT4G22550	91
AT4G22560	31
AT4G22570	429
AT4G22580	167
AT4G22590	124
AT4G22600	0
AT4G22610	0
AT4G22620	39
AT4G22630	4
AT4G22635	0
AT4G22640	0
AT4G22650	0
AT4G22660	1
AT4G22666	2
AT4G22670	2413
AT4G22680	13
AT4G22690	399
AT4G22700	0
AT4G22710	0
AT4G22720	260
AT4G22730	227
AT4G22740	528
AT4G22745	281
AT4G22750	455
AT4G22754	0
AT4G22755	148
AT4G22756	342
AT4G22758	15
AT4G22760	42
AT4G22770	107
AT4G22780	127
AT4G22785	0
AT4G22790	57
AT4G22810	0
AT4G22820	331
AT4G22830	699
AT4G22840	88
AT4G22850	167
AT4G22860	93
AT4G22870	2
AT4G22880	593
AT4G22890	5692
AT4G22900	24
AT4G22910	254
AT4G22920	185
AT4G22930	978
AT4G22940	11
AT4G22950	0
AT4G22960	10
AT4G22970	174
AT4G22980	132
AT4G22990	422
AT4G23000	327
AT4G23010	164
AT4G23015	0
AT4G23020	233
AT4G23030	4
AT4G23040	175
AT4G23050	214
AT4G23060	295
AT4G23070	6
AT4G23080	0
AT4G23090	0
AT4G23100	4861
AT4G23110	0
AT4G23120	0
AT4G23130	8
AT4G23140	0
AT4G23150	0
AT4G23160	0
AT4G23170	88
AT4G23180	401
AT4G23190	67
AT4G23200	64
AT4G23205	1
AT4G23210	51
AT4G23215	0
AT4G23220	6
AT4G23230	0
AT4G23240	46
AT4G23250	257
AT4G23260	35
AT4G23270	496
AT4G23271	0
AT4G23280	0
AT4G23290	531
AT4G23300	492
AT4G23310	0
AT4G23320	1
AT4G23330	179
AT4G23340	0
AT4G23350	0
AT4G23355	0
AT4G23360	0
AT4G23364	0
AT4G23365	0
AT4G23370	0
AT4G23373	0
AT4G23375	0
AT4G23380	0
AT4G23387	0
AT4G23390	0
AT4G23400	2940
AT4G23410	38
AT4G23420	8
AT4G23430	518
AT4G23440	338
AT4G23450	0
AT4G23460	561
AT4G23470	960
AT4G23490	214
AT4G23493	0
AT4G23496	0
AT4G23500	572
AT4G23510	0
AT4G23515	0
AT4G23520	0
AT4G23530	74
AT4G23540	267
AT4G23550	162
AT4G23560	3
AT4G23570	418
AT4G23580	0
AT4G23590	1
AT4G23600	94
AT4G23610	0
AT4G23620	370
AT4G23630	2442
AT4G23635	0
AT4G23640	1030
AT4G23650	1473
AT4G23660	132
AT4G23670	24246
AT4G23680	3677
AT4G23690	117
AT4G23700	22
AT4G23710	681
AT4G23713	0
AT4G23720	11
AT4G23730	657
AT4G23740	1647
AT4G23750	798
AT4G23760	229
AT4G23770	64
AT4G23780	2
AT4G23790	320
AT4G23800	1034
AT4G23810	18
AT4G23820	2616
AT4G23840	138
AT4G23850	2084
AT4G23860	538
AT4G23870	72
AT4G23880	36
AT4G23882	0
AT4G23885	107
AT4G23890	1127
AT4G23895	126
AT4G23900	3
AT4G23910	147
AT4G23915	1
AT4G23920	305
AT4G23930	68
AT4G23940	2083
AT4G23950	110
AT4G23960	2
AT4G23970	0
AT4G23980	342
AT4G23990	676
AT4G24000	0
AT4G24010	10
AT4G24015	21
AT4G24020	1076
AT4G24025	0
AT4G24026	1
AT4G24030	0
AT4G24040	68
AT4G24050	88
AT4G24060	243
AT4G24070	0
AT4G24080	17
AT4G24090	1507
AT4G24100	199
AT4G24110	15
AT4G24120	409
AT4G24130	225
AT4G24140	92
AT4G24150	1
AT4G24160	184
AT4G24170	1
AT4G24175	295
AT4G24180	1
AT4G24190	7726
AT4G24200	374
AT4G24204	0
AT4G24210	238
AT4G24220	2651
AT4G24230	547
AT4G24231	0
AT4G24240	484
AT4G24250	40
AT4G24260	10
AT4G24265	46
AT4G24270	485
AT4G24275	12
AT4G24280	12796
AT4G24290	629
AT4G24300	0
AT4G24310	0
AT4G24320	50
AT4G24330	1335
AT4G24340	0
AT4G24350	775
AT4G24370	159
AT4G24380	72
AT4G24390	259
AT4G24400	381
AT4G24410	5
AT4G24413	0
AT4G24415	7
AT4G24420	1
AT4G24430	25
AT4G24440	496
AT4G24450	76
AT4G24460	880
AT4G24470	448
AT4G24480	333
AT4G24490	402
AT4G24500	134
AT4G24510	782
AT4G24520	1510
AT4G24530	206
AT4G24540	3
AT4G24550	907
AT4G24560	542
AT4G24565	0
AT4G24570	438
AT4G24580	32
AT4G24590	194
AT4G24600	0
AT4G24610	354
AT4G24615	0
AT4G24620	4432
AT4G24630	218
AT4G24640	35
AT4G24644	0
AT4G24650	0
AT4G24652	1
AT4G24660	630
AT4G24670	151
AT4G24680	1194
AT4G24690	2858
AT4G24700	95
AT4G24710	60
AT4G24715	0
AT4G24730	210
AT4G24740	1174
AT4G24750	2946
AT4G24760	218
AT4G24770	30653
AT4G24780	2428
AT4G24790	247
AT4G24800	1200
AT4G24805	217
AT4G24810	576
AT4G24820	2409
AT4G24830	2379
AT4G24840	588
AT4G24860	19
AT4G24880	137
AT4G24890	7
AT4G24900	107
AT4G24910	22
AT4G24920	896
AT4G24930	3898
AT4G24940	343
AT4G24950	0
AT4G24960	469
AT4G24970	152
AT4G24972	153
AT4G24973	0
AT4G24974	0
AT4G24975	0
AT4G24977	0
AT4G24980	0
AT4G24990	385
AT4G25000	10
AT4G25010	15
AT4G25020	19
AT4G25030	1164
AT4G25040	0
AT4G25050	15130
AT4G25070	6
AT4G25080	9947
AT4G25090	0
AT4G25100	3066
AT4G25110	6
AT4G25120	123
AT4G25130	6653
AT4G25140	1
AT4G25150	56
AT4G25160	8
AT4G25170	1663
AT4G25180	136
AT4G25190	0
AT4G25200	0
AT4G25210	949
AT4G25220	2
AT4G25225	80
AT4G25230	425
AT4G25235	0
AT4G25240	67
AT4G25250	0
AT4G25260	472
AT4G25270	325
AT4G25280	170
AT4G25290	798
AT4G25300	53
AT4G25310	2
AT4G25315	83
AT4G25320	258
AT4G25330	0
AT4G25340	1000
AT4G25350	36
AT4G25360	314
AT4G25370	3562
AT4G25380	0
AT4G25390	45
AT4G25400	0
AT4G25410	5
AT4G25420	24
AT4G25430	0
AT4G25433	4
AT4G25434	7
AT4G25435	0
AT4G25440	185
AT4G25450	1321
AT4G25470	47
AT4G25480	24
AT4G25490	62
AT4G25500	1048
AT4G25510	0
AT4G25515	88
AT4G25520	371
AT4G25530	0
AT4G25540	40
AT4G25550	877
AT4G25560	0
AT4G25570	2780
AT4G25580	4
AT4G25585	0
AT4G25590	5
AT4G25600	146
AT4G25610	114
AT4G25620	583
AT4G25630	1844
AT4G25631	11
AT4G25635	0
AT4G25640	2216
AT4G25650	1902
AT4G25660	354
AT4G25670	816
AT4G25680	541
AT4G25690	186
AT4G25700	2337
AT4G25707	5
AT4G25710	165
AT4G25719	3
AT4G25720	200
AT4G25730	1490
AT4G25740	4628
AT4G25750	10
AT4G25760	11
AT4G25770	440
AT4G25780	508
AT4G25790	0
AT4G25800	26
AT4G25810	5
AT4G25820	0
AT4G25830	584
AT4G25835	194
AT4G25840	174
AT4G25845	0
AT4G25850	27
AT4G25860	3
AT4G25870	299
AT4G25880	902
AT4G25885	7
AT4G25890	1424
AT4G25900	176
AT4G25910	847
AT4G25920	0
AT4G25930	0
AT4G25940	61
AT4G25950	3
AT4G25960	2143
AT4G25970	1009
AT4G25980	11
AT4G25990	202
AT4G26000	531
AT4G26010	3
AT4G26020	1
AT4G26030	0
AT4G26040	0
AT4G26050	7
AT4G26055	36
AT4G26060	61
AT4G26070	120
AT4G26080	2340
AT4G26090	0
AT4G26095	0
AT4G26100	662
AT4G26110	2807
AT4G26120	5
AT4G26130	1765
AT4G26140	145
AT4G26145	0
AT4G26150	940
AT4G26160	121
AT4G26170	11
AT4G26180	88
AT4G26190	1283
AT4G26200	2
AT4G26210	447
AT4G26220	4
AT4G26225	0
AT4G26230	2810
AT4G26240	139
AT4G26250	0
AT4G26255	4
AT4G26260	18
AT4G26270	87
AT4G26280	0
AT4G26288	8
AT4G26290	0
AT4G26300	1742
AT4G26310	272
AT4G26320	0
AT4G26330	1
AT4G26340	0
AT4G26350	0
AT4G26360	0
AT4G26365	1
AT4G26370	2827
AT4G26375	0
AT4G26380	0
AT4G26385	0
AT4G26390	1
AT4G26400	409
AT4G26410	804
AT4G26415	58
AT4G26420	0
AT4G26430	170
AT4G26440	0
AT4G26450	780
AT4G26455	545
AT4G26460	0
AT4G26466	0
AT4G26470	24
AT4G26480	1061
AT4G26483	0
AT4G26485	0
AT4G26488	0
AT4G26490	0
AT4G26500	0
AT4G26510	655
AT4G26520	749
AT4G26530	7435
AT4G26540	498
AT4G26542	0
AT4G26550	131
AT4G26555	896
AT4G26560	0
AT4G26570	626
AT4G26580	19
AT4G26582	2
AT4G26590	0
AT4G26600	407
AT4G26610	626
AT4G26620	407
AT4G26630	4957
AT4G26640	570
AT4G26650	985
AT4G26660	271
AT4G26670	3118
AT4G26675	0
AT4G26680	45
AT4G26690	1212
AT4G26700	1294
AT4G26701	0
AT4G26710	1728
AT4G26720	467
AT4G26730	0
AT4G26740	1
AT4G26750	341
AT4G26760	552
AT4G26770	1
AT4G26780	659
AT4G26790	25
AT4G26795	10
AT4G26800	39
AT4G26810	167
AT4G26820	2
AT4G26830	42
AT4G26840	1809
AT4G26850	7013
AT4G26860	688
AT4G26870	1156
AT4G26880	0
AT4G26890	8
AT4G26900	1356
AT4G26910	689
AT4G26920	0
AT4G26930	1
AT4G26940	739
AT4G26950	120
AT4G26960	162
AT4G26965	140
AT4G26970	2641
AT4G26980	111
AT4G26990	54
AT4G27000	1478
AT4G27010	310
AT4G27020	252
AT4G27030	845
AT4G27040	358
AT4G27050	189
AT4G27052	0
AT4G27060	511
AT4G27070	136
AT4G27080	986
AT4G27090	12541
AT4G27100	249
AT4G27110	2
AT4G27120	335
AT4G27130	2070
AT4G27140	0
AT4G27150	2
AT4G27160	0
AT4G27170	0
AT4G27180	747
AT4G27190	0
AT4G27200	0
AT4G27210	0
AT4G27220	0
AT4G27230	1576
AT4G27240	138
AT4G27250	0
AT4G27260	56
AT4G27270	53
AT4G27280	726
AT4G27290	0
AT4G27300	60
AT4G27310	64
AT4G27320	380
AT4G27330	0
AT4G27340	681
AT4G27350	69
AT4G27360	1
AT4G27370	111
AT4G27380	502
AT4G27390	618
AT4G27395	0
AT4G27400	0
AT4G27410	177
AT4G27415	0
AT4G27420	0
AT4G27430	2633
AT4G27435	40
AT4G27440	16861
AT4G27450	36
AT4G27460	1
AT4G27470	127
AT4G27480	1
AT4G27490	161
AT4G27500	1998
AT4G27510	35
AT4G27520	13510
AT4G27530	7
AT4G27540	150
AT4G27550	0
AT4G27560	875
AT4G27565	0
AT4G27570	0
AT4G27580	19
AT4G27585	437
AT4G27590	0
AT4G27595	625
AT4G27597	0
AT4G27600	4210
AT4G27610	363
AT4G27620	480
AT4G27630	168
AT4G27640	1487
AT4G27650	352
AT4G27652	439
AT4G27654	55
AT4G27657	573
AT4G27660	5
AT4G27670	0
AT4G27680	513
AT4G27690	204
AT4G27700	3322
AT4G27710	407
AT4G27720	1316
AT4G27730	127
AT4G27740	84
AT4G27745	60
AT4G27750	205
AT4G27760	589
AT4G27765	0
AT4G27780	144
AT4G27790	5
AT4G27800	3239
AT4G27810	27
AT4G27820	871
AT4G27830	411
AT4G27840	214
AT4G27845	0
AT4G27850	3
AT4G27852	10
AT4G27860	537
AT4G27870	2157
AT4G27875	0
AT4G27880	339
AT4G27885	0
AT4G27890	0
AT4G27900	384
AT4G27910	237
AT4G27920	2
AT4G27940	154
AT4G27950	43
AT4G27960	1416
AT4G27970	9
AT4G27980	1
AT4G27990	752
AT4G28000	4
AT4G28005	1
AT4G28010	103
AT4G28020	34
AT4G28025	2795
AT4G28030	1396
AT4G28040	7
AT4G28050	523
AT4G28060	763
AT4G28068	0
AT4G28070	65
AT4G28080	24731
AT4G28085	3
AT4G28088	0
AT4G28090	0
AT4G28100	484
AT4G28110	0
AT4G28130	0
AT4G28140	68
AT4G28150	31
AT4G28160	0
AT4G28162	14
AT4G28170	0
AT4G28180	52
AT4G28190	317
AT4G28200	652
AT4G28210	1611
AT4G28220	812
AT4G28230	161
AT4G28240	301
AT4G28250	894
AT4G28260	1125
AT4G28270	299
AT4G28280	1
AT4G28290	0
AT4G28300	681
AT4G28310	333
AT4G28320	104
AT4G28330	20
AT4G28340	1
AT4G28350	31
AT4G28360	1078
AT4G28362	0
AT4G28365	0
AT4G28370	243
AT4G28380	24
AT4G28390	22
AT4G28395	11
AT4G28397	2
AT4G28400	288
AT4G28405	0
AT4G28410	1
AT4G28420	0
AT4G28430	68
AT4G28440	1112
AT4G28450	409
AT4G28460	0
AT4G28470	983
AT4G28480	703
AT4G28485	1
AT4G28490	127
AT4G28500	31
AT4G28510	677
AT4G28520	1
AT4G28530	0
AT4G28540	619
AT4G28550	75
AT4G28556	5
AT4G28560	9
AT4G28570	431
AT4G28580	0
AT4G28590	340
AT4G28600	496
AT4G28610	670
AT4G28620	0
AT4G28630	283
AT4G28640	165
AT4G28650	3
AT4G28652	0
AT4G28660	8908
AT4G28670	0
AT4G28680	17
AT4G28690	90
AT4G28700	0
AT4G28703	4
AT4G28706	975
AT4G28710	358
AT4G28720	6
AT4G28730	747
AT4G28740	1582
AT4G28750	9466
AT4G28755	0
AT4G28760	1072
AT4G28770	548
AT4G28775	0
AT4G28780	3374
AT4G28790	0
AT4G28800	0
AT4G28811	0
AT4G28815	0
AT4G28820	54
AT4G28830	178
AT4G28840	2
AT4G28850	0
AT4G28860	355
AT4G28870	0
AT4G28880	1045
AT4G28890	2
AT4G28900	73
AT4G28910	998
AT4G28915	0
AT4G28920	0
AT4G28930	0
AT4G28940	0
AT4G28950	63
AT4G28960	0
AT4G28970	0
AT4G28980	466
AT4G28990	143
AT4G29000	225
AT4G29010	1797
AT4G29020	8348
AT4G29030	303
AT4G29033	0
AT4G29035	0
AT4G29037	0
AT4G29040	1813
AT4G29050	9
AT4G29060	28640
AT4G29070	562
AT4G29080	198
AT4G29090	0
AT4G29100	481
AT4G29103	0
AT4G29110	86
AT4G29120	951
AT4G29130	1273
AT4G29140	529
AT4G29150	6
AT4G29160	955
AT4G29170	111
AT4G29180	0
AT4G29190	417
AT4G29200	0
AT4G29210	471
AT4G29220	2119
AT4G29230	36
AT4G29240	233
AT4G29250	1
AT4G29260	447
AT4G29270	70
AT4G29273	0
AT4G29276	0
AT4G29280	0
AT4G29281	0
AT4G29283	0
AT4G29285	0
AT4G29290	0
AT4G29300	0
AT4G29305	0
AT4G29310	457
AT4G29330	276
AT4G29340	2
AT4G29350	4502
AT4G29360	375
AT4G29370	0
AT4G29380	442
AT4G29390	1112
AT4G29400	351
AT4G29410	4387
AT4G29415	0
AT4G29420	137
AT4G29430	372
AT4G29440	310
AT4G29450	0
AT4G29460	1
AT4G29470	5
AT4G29480	2100
AT4G29490	405
AT4G29510	1009
AT4G29520	377
AT4G29530	26
AT4G29540	116
AT4G29548	0
AT4G29550	2
AT4G29560	46
AT4G29570	0
AT4G29580	0
AT4G29590	1281
AT4G29600	0
AT4G29610	51
AT4G29620	0
AT4G29630	0
AT4G29640	0
AT4G29650	0
AT4G29654	0
AT4G29658	0
AT4G29660	100
AT4G29670	2712
AT4G29680	707
AT4G29690	4
AT4G29700	242
AT4G29710	8
AT4G29720	784
AT4G29730	121
AT4G29735	598
AT4G29740	83
AT4G29750	1329
AT4G29760	0
AT4G29770	0
AT4G29780	609
AT4G29790	453
AT4G29800	7
AT4G29810	755
AT4G29820	96
AT4G29830	198
AT4G29840	4437
AT4G29850	0
AT4G29860	79
AT4G29870	504
AT4G29880	4
AT4G29890	192
AT4G29900	710
AT4G29905	1642
AT4G29910	206
AT4G29920	212
AT4G29930	0
AT4G29940	235
AT4G29950	338
AT4G29960	316
AT4G29970	0
AT4G29980	0
AT4G29990	32
AT4G30000	135
AT4G30010	2809
AT4G30020	1244
AT4G30030	0
AT4G30040	1
AT4G30050	0
AT4G30060	99
AT4G30064	0
AT4G30067	0
AT4G30070	0
AT4G30072	0
AT4G30074	0
AT4G30080	304
AT4G30090	9
AT4G30097	0
AT4G30100	1288
AT4G30110	65
AT4G30120	0
AT4G30130	21
AT4G30140	56
AT4G30150	438
AT4G30160	1330
AT4G30170	0
AT4G30180	30
AT4G30190	8078
AT4G30200	1384
AT4G30210	1970
AT4G30220	1550
AT4G30230	61
AT4G30240	261
AT4G30250	22
AT4G30260	572
AT4G30270	105
AT4G30280	17
AT4G30290	19
AT4G30300	0
AT4G30310	988
AT4G30320	1
AT4G30330	417
AT4G30340	678
AT4G30350	1234
AT4G30360	274
AT4G30370	41
AT4G30380	0
AT4G30390	104
AT4G30400	357
AT4G30410	125
AT4G30420	0
AT4G30430	5
AT4G30440	2496
AT4G30450	65
AT4G30460	22
AT4G30470	738
AT4G30480	391
AT4G30490	437
AT4G30500	120
AT4G30510	138
AT4G30520	248
AT4G30530	2525
AT4G30540	0
AT4G30550	383
AT4G30560	229
AT4G30570	37
AT4G30580	1325
AT4G30590	0
AT4G30600	1663
AT4G30610	1026
AT4G30620	1767
AT4G30630	121
AT4G30640	0
AT4G30650	6238
AT4G30660	921
AT4G30662	6
AT4G30670	5
AT4G30680	130
AT4G30690	1469
AT4G30700	151
AT4G30710	538
AT4G30720	2171
AT4G30730	0
AT4G30740	0
AT4G30750	374
AT4G30760	720
AT4G30770	0
AT4G30780	235
AT4G30790	623
AT4G30800	397
AT4G30810	1286
AT4G30820	122
AT4G30825	1214
AT4G30830	0
AT4G30840	215
AT4G30845	154
AT4G30850	85
AT4G30860	190
AT4G30870	65
AT4G30872	0
AT4G30880	0
AT4G30890	1023
AT4G30900	316
AT4G30910	357
AT4G30920	2053
AT4G30930	557
AT4G30935	276
AT4G30940	57
AT4G30950	11707
AT4G30960	3298
AT4G30970	0
AT4G30972	0
AT4G30975	1
AT4G30980	95
AT4G30990	970
AT4G30993	712
AT4G30996	488
AT4G31000	86
AT4G31010	91
AT4G31020	3
AT4G31030	0
AT4G31040	1767
AT4G31050	285
AT4G31060	30
AT4G31070	33
AT4G31073	0
AT4G31075	0
AT4G31080	472
AT4G31100	20
AT4G31110	19
AT4G31115	397
AT4G31120	789
AT4G31130	537
AT4G31140	293
AT4G31150	67
AT4G31160	836
AT4G31170	802
AT4G31180	1607
AT4G31190	0
AT4G31196	0
AT4G31200	308
AT4G31210	1626
AT4G31230	1
AT4G31240	60
AT4G31248	0
AT4G31250	5
AT4G31260	0
AT4G31265	0
AT4G31270	64
AT4G31280	0
AT4G31290	1264
AT4G31300	1343
AT4G31310	440
AT4G31320	0
AT4G31330	30
AT4G31340	1339
AT4G31350	299
AT4G31351	0
AT4G31354	1
AT4G31355	0
AT4G31360	304
AT4G31370	0
AT4G31380	1
AT4G31390	1846
AT4G31398	0
AT4G31400	70
AT4G31405	2
AT4G31408	8
AT4G31410	215
AT4G31420	546
AT4G31430	476
AT4G31440	64
AT4G31441	9
AT4G31450	366
AT4G31460	359
AT4G31470	0
AT4G31480	1535
AT4G31490	1405
AT4G31500	5144
AT4G31510	197
AT4G31520	14
AT4G31530	2189
AT4G31540	0
AT4G31550	444
AT4G31560	948
AT4G31570	862
AT4G31580	1168
AT4G31590	1399
AT4G31600	176
AT4G31610	1
AT4G31615	3
AT4G31620	15
AT4G31630	0
AT4G31640	0
AT4G31650	172
AT4G31660	2
AT4G31670	132
AT4G31680	3
AT4G31685	0
AT4G31690	0
AT4G31695	0
AT4G31700	10927
AT4G31710	1
AT4G31715	0
AT4G31720	685
AT4G31730	2
AT4G31740	0
AT4G31750	263
AT4G31760	3
AT4G31770	168
AT4G31780	3132
AT4G31790	483
AT4G31800	150
AT4G31805	171
AT4G31810	491
AT4G31820	841
AT4G31830	2
AT4G31840	622
AT4G31850	2422
AT4G31860	272
AT4G31870	31
AT4G31875	0
AT4G31877	0
AT4G31880	1101
AT4G31890	79
AT4G31895	0
AT4G31900	0
AT4G31910	92
AT4G31920	286
AT4G31930	80
AT4G31940	0
AT4G31950	0
AT4G31960	0
AT4G31970	0
AT4G31980	175
AT4G31985	3170
AT4G31990	4873
AT4G32000	94
AT4G32010	521
AT4G32020	3452
AT4G32030	545
AT4G32040	447
AT4G32050	195
AT4G32060	2132
AT4G32070	889
AT4G32080	0
AT4G32090	0
AT4G32100	0
AT4G32105	0
AT4G32110	0
AT4G32120	265
AT4G32130	421
AT4G32140	326
AT4G32150	1375
AT4G32160	406
AT4G32170	0
AT4G32175	169
AT4G32180	768
AT4G32190	459
AT4G32200	15
AT4G32205	1
AT4G32208	21
AT4G32210	210
AT4G32212	5
AT4G32215	0
AT4G32220	0
AT4G32230	0
AT4G32240	1115
AT4G32250	278
AT4G32260	27610
AT4G32265	0
AT4G32270	402
AT4G32272	156
AT4G32280	12
AT4G32285	1058
AT4G32290	209
AT4G32295	105
AT4G32300	492
AT4G32320	586
AT4G32330	1293
AT4G32340	5587
AT4G32342	0
AT4G32350	189
AT4G32360	150
AT4G32370	0
AT4G32375	0
AT4G32380	0
AT4G32390	1223
AT4G32400	830
AT4G32410	9875
AT4G32420	963
AT4G32430	42
AT4G32440	163
AT4G32445	0
AT4G32450	92
AT4G32460	149
AT4G32470	2434
AT4G32475	0
AT4G32480	163
AT4G32490	0
AT4G32500	0
AT4G32510	19
AT4G32520	2116
AT4G32530	1391
AT4G32535	7
AT4G32540	0
AT4G32551	1328
AT4G32560	177
AT4G32570	950
AT4G32580	0
AT4G32590	1469
AT4G32600	644
AT4G32605	278
AT4G32610	645
AT4G32620	872
AT4G32630	1
AT4G32640	1014
AT4G32650	53
AT4G32660	405
AT4G32670	198
AT4G32680	191
AT4G32690	133
AT4G32700	204
AT4G32710	826
AT4G32714	0
AT4G32717	0
AT4G32720	1268
AT4G32730	516
AT4G32750	160
AT4G32760	1589
AT4G32765	0
AT4G32770	482
AT4G32780	3
AT4G32790	159
AT4G32800	58
AT4G32810	1
AT4G32820	401
AT4G32830	175
AT4G32840	280
AT4G32850	1015
AT4G32860	1
AT4G32870	143
AT4G32880	650
AT4G32890	174
AT4G32900	506
AT4G32910	349
AT4G32915	1172
AT4G32920	634
AT4G32930	582
AT4G32940	911
AT4G32950	32
AT4G32960	281
AT4G32970	130
AT4G32980	749
AT4G32990	12
AT4G33000	399
AT4G33010	82363
AT4G33020	1
AT4G33030	7710
AT4G33040	174
AT4G33050	119
AT4G33060	295
AT4G33070	20
AT4G33080	1113
AT4G33090	2347
AT4G33100	57
AT4G33110	585
AT4G33120	1
AT4G33130	41
AT4G33140	189
AT4G33145	0
AT4G33150	186
AT4G33160	105
AT4G33170	69
AT4G33180	179
AT4G33200	550
AT4G33210	906
AT4G33220	805
AT4G33230	3
AT4G33240	953
AT4G33250	1946
AT4G33260	121
AT4G33270	203
AT4G33280	19
AT4G33290	0
AT4G33300	533
AT4G33310	0
AT4G33320	0
AT4G33330	25
AT4G33350	1283
AT4G33355	1
AT4G33360	531
AT4G33370	1
AT4G33380	1165
AT4G33390	7
AT4G33400	420
AT4G33410	307
AT4G33420	32
AT4G33430	824
AT4G33440	371
AT4G33450	0
AT4G33460	485
AT4G33465	0
AT4G33467	10
AT4G33470	1269
AT4G33480	1291
AT4G33490	448
AT4G33495	177
AT4G33500	2074
AT4G33510	6716
AT4G33520	2948
AT4G33530	2335
AT4G33540	593
AT4G33550	31
AT4G33560	91
AT4G33565	176
AT4G33580	1890
AT4G33585	0
AT4G33590	0
AT4G33600	0
AT4G33610	0
AT4G33620	71
AT4G33625	1335
AT4G33630	1362
AT4G33640	630
AT4G33650	625
AT4G33660	390
AT4G33666	194
AT4G33670	1106
AT4G33680	3812
AT4G33690	98
AT4G33700	896
AT4G33710	0
AT4G33720	0
AT4G33730	0
AT4G33735	0
AT4G33740	582
AT4G33760	1178
AT4G33770	171
AT4G33780	187
AT4G33790	0
AT4G33800	0
AT4G33810	67
AT4G33820	0
AT4G33830	0
AT4G33840	0
AT4G33850	0
AT4G33860	6
AT4G33865	6306
AT4G33870	3
AT4G33880	0
AT4G33885	0
AT4G33890	413
AT4G33900	0
AT4G33905	31
AT4G33910	232
AT4G33920	343
AT4G33925	23
AT4G33930	4
AT4G33940	223
AT4G33945	279
AT4G33950	426
AT4G33960	165
AT4G33970	31
AT4G33980	278
AT4G33985	57
AT4G33990	79
AT4G34000	567
AT4G34020	610
AT4G34030	789
AT4G34035	0
AT4G34040	684
AT4G34050	5519
AT4G34060	25
AT4G34065	0
AT4G34070	290
AT4G34071	0
AT4G34080	0
AT4G34090	2238
AT4G34100	1826
AT4G34103	0
AT4G34110	13587
AT4G34120	2224
AT4G34131	22
AT4G34135	216
AT4G34138	370
AT4G34139	0
AT4G34140	174
AT4G34150	562
AT4G34160	615
AT4G34170	0
AT4G34180	490
AT4G34190	9832
AT4G34200	3214
AT4G34210	0
AT4G34215	422
AT4G34220	1055
AT4G34230	383
AT4G34240	1977
AT4G34250	571
AT4G34260	1153
AT4G34265	1180
AT4G34270	370
AT4G34280	271
AT4G34290	2321
AT4G34300	0
AT4G34310	258
AT4G34320	9
AT4G34330	0
AT4G34332	0
AT4G34340	53
AT4G34345	0
AT4G34350	2834
AT4G34360	65
AT4G34370	315
AT4G34380	4
AT4G34390	375
AT4G34400	5
AT4G34410	23
AT4G34412	130
AT4G34415	0
AT4G34419	0
AT4G34420	32
AT4G34430	536
AT4G34440	4
AT4G34450	3936
AT4G34460	955
AT4G34470	0
AT4G34480	924
AT4G34490	2121
AT4G34500	152
AT4G34510	29
AT4G34520	0
AT4G34530	0
AT4G34540	126
AT4G34550	12
AT4G34555	528
AT4G34560	199
AT4G34570	293
AT4G34580	29
AT4G34590	732
AT4G34600	10
AT4G34610	759
AT4G34620	18281
AT4G34630	630
AT4G34640	1250
AT4G34650	172
AT4G34660	340
AT4G34670	5488
AT4G34680	102
AT4G34690	0
AT4G34695	0
AT4G34700	2672
AT4G34710	3885
AT4G34720	3377
AT4G34730	1203
AT4G34740	2091
AT4G34750	177
AT4G34760	620
AT4G34770	6
AT4G34780	0
AT4G34790	13
AT4G34800	6
AT4G34810	5
AT4G34830	4924
AT4G34840	142
AT4G34850	2
AT4G34860	87
AT4G34870	9783
AT4G34880	1
AT4G34881	90
AT4G34890	886
AT4G34900	907
AT4G34910	349
AT4G34920	1061
AT4G34930	9
AT4G34940	0
AT4G34950	5218
AT4G34960	386
AT4G34970	2
AT4G34975	0
AT4G34980	2333
AT4G34990	51
AT4G35000	4423
AT4G35010	112
AT4G35020	270
AT4G35025	0
AT4G35030	68
AT4G35040	548
AT4G35050	272
AT4G35060	2
AT4G35070	90
AT4G35080	873
AT4G35090	5728
AT4G35100	11818
AT4G35110	67
AT4G35120	0
AT4G35130	104
AT4G35140	231
AT4G35150	0
AT4G35160	38
AT4G35165	0
AT4G35170	0
AT4G35180	10
AT4G35190	12
AT4G35200	0
AT4G35210	0
AT4G35220	452
AT4G35230	1206
AT4G35240	744
AT4G35250	4546
AT4G35260	1560
AT4G35270	441
AT4G35280	0
AT4G35290	122
AT4G35295	3
AT4G35300	1770
AT4G35310	1517
AT4G35320	529
AT4G35335	388
AT4G35350	314
AT4G35360	407
AT4G35370	1
AT4G35375	0
AT4G35380	0
AT4G35390	5
AT4G35400	0
AT4G35410	229
AT4G35420	51
AT4G35430	0
AT4G35440	326
AT4G35450	8437
AT4G35460	772
AT4G35470	611
AT4G35480	23
AT4G35485	0
AT4G35490	1665
AT4G35500	40
AT4G35510	255
AT4G35519	0
AT4G35520	21
AT4G35530	169
AT4G35540	92
AT4G35550	273
AT4G35560	276
AT4G35570	669
AT4G35580	543
AT4G35590	5
AT4G35600	125
AT4G35610	0
AT4G35620	72
AT4G35630	1232
AT4G35640	62
AT4G35650	1
AT4G35655	0
AT4G35660	0
AT4G35670	0
AT4G35680	0
AT4G35685	20
AT4G35690	0
AT4G35700	1
AT4G35710	0
AT4G35720	8
AT4G35725	0
AT4G35730	287
AT4G35731	0
AT4G35733	0
AT4G35740	106
AT4G35750	3702
AT4G35760	1731
AT4G35770	15
AT4G35780	446
AT4G35783	51
AT4G35785	380
AT4G35790	1863
AT4G35800	2990
AT4G35810	16
AT4G35820	0
AT4G35830	5718
AT4G35840	207
AT4G35850	674
AT4G35860	500
AT4G35870	236
AT4G35880	295
AT4G35890	1106
AT4G35900	25
AT4G35905	191
AT4G35910	232
AT4G35920	1250
AT4G35930	236
AT4G35940	141
AT4G35950	633
AT4G35970	102
AT4G35980	257
AT4G35985	24
AT4G35987	109
AT4G36000	12
AT4G36010	69
AT4G36020	997
AT4G36030	0
AT4G36032	0
AT4G36040	102
AT4G36050	49
AT4G36052	1
AT4G36060	9
AT4G36070	0
AT4G36080	532
AT4G36090	180
AT4G36100	0
AT4G36105	0
AT4G36110	7
AT4G36120	126
AT4G36130	3332
AT4G36140	255
AT4G36150	44
AT4G36160	44
AT4G36170	0
AT4G36180	599
AT4G36190	444
AT4G36195	796
AT4G36197	0
AT4G36210	807
AT4G36220	5038
AT4G36230	453
AT4G36240	245
AT4G36245	0
AT4G36250	3403
AT4G36260	87
AT4G36270	81
AT4G36280	69
AT4G36290	210
AT4G36350	8
AT4G36360	3963
AT4G36370	0
AT4G36380	70
AT4G36390	3293
AT4G36400	400
AT4G36410	354
AT4G36420	632
AT4G36430	0
AT4G36440	374
AT4G36450	14
AT4G36460	1
AT4G36470	249
AT4G36480	504
AT4G36490	11
AT4G36500	638
AT4G36510	0
AT4G36515	110
AT4G36520	444
AT4G36530	1936
AT4G36540	1502
AT4G36550	212
AT4G36560	0
AT4G36570	434
AT4G36580	155
AT4G36590	1
AT4G36600	4
AT4G36610	0
AT4G36620	17
AT4G36630	501
AT4G36635	0
AT4G36640	353
AT4G36648	1161
AT4G36650	206
AT4G36660	344
AT4G36670	246
AT4G36680	423
AT4G36690	1857
AT4G36700	115
AT4G36710	375
AT4G36720	98
AT4G36730	434
AT4G36740	0
AT4G36750	646
AT4G36760	714
AT4G36770	14
AT4G36780	912
AT4G36790	95
AT4G36791	2
AT4G36795	0
AT4G36800	2045
AT4G36808	2
AT4G36810	0
AT4G36820	5
AT4G36830	106
AT4G36840	104
AT4G36850	9
AT4G36860	269
AT4G36870	735
AT4G36880	10
AT4G36890	475
AT4G36900	70
AT4G36910	493
AT4G36920	108
AT4G36925	0
AT4G36930	68
AT4G36940	660
AT4G36945	236
AT4G36950	0
AT4G36960	550
AT4G36970	626
AT4G36980	815
AT4G36990	77
AT4G37000	1275
AT4G37010	0
AT4G37020	153
AT4G37022	12
AT4G37030	5
AT4G37040	2854
AT4G37050	0
AT4G37060	0
AT4G37070	0
AT4G37080	1684
AT4G37090	334
AT4G37095	29
AT4G37100	461
AT4G37110	242
AT4G37120	1089
AT4G37130	323
AT4G37140	3
AT4G37150	113
AT4G37160	0
AT4G37170	61
AT4G37175	0
AT4G37180	338
AT4G37190	170
AT4G37200	1157
AT4G37210	388
AT4G37220	4
AT4G37225	6
AT4G37230	2
AT4G37235	2
AT4G37240	146
AT4G37250	404
AT4G37260	590
AT4G37270	1373
AT4G37280	422
AT4G37290	1
AT4G37295	5
AT4G37300	3195
AT4G37310	566
AT4G37320	534
AT4G37330	668
AT4G37340	2
AT4G37360	0
AT4G37370	14
AT4G37380	255
AT4G37390	5
AT4G37400	30
AT4G37409	0
AT4G37410	0
AT4G37420	23
AT4G37430	0
AT4G37432	0
AT4G37435	0
AT4G37440	401
AT4G37445	16
AT4G37450	978
AT4G37460	877
AT4G37470	1893
AT4G37480	177
AT4G37483	14
AT4G37490	97
AT4G37500	0
AT4G37510	3837
AT4G37520	47
AT4G37530	15
AT4G37540	118
AT4G37550	302
AT4G37553	3
AT4G37560	99
AT4G37570	0
AT4G37580	43
AT4G37590	827
AT4G37608	61
AT4G37610	234
AT4G37620	4
AT4G37630	101
AT4G37640	568
AT4G37650	230
AT4G37660	185
AT4G37670	221
AT4G37680	181
AT4G37682	29
AT4G37685	18
AT4G37690	3
AT4G37700	0
AT4G37705	0
AT4G37710	0
AT4G37720	0
AT4G37730	14
AT4G37740	155
AT4G37750	234
AT4G37760	1122
AT4G37770	2
AT4G37780	0
AT4G37790	246
AT4G37800	4135
AT4G37810	31
AT4G37820	632
AT4G37830	2253
AT4G37840	0
AT4G37850	0
AT4G37860	0
AT4G37870	3570
AT4G37880	456
AT4G37890	7
AT4G37895	0
AT4G37900	30
AT4G37910	3501
AT4G37920	915
AT4G37925	2838
AT4G37930	53758
AT4G37940	0
AT4G37950	0
AT4G37970	17
AT4G37980	1265
AT4G37990	0
AT4G38000	2
AT4G38005	0
AT4G38010	60
AT4G38020	249
AT4G38030	0
AT4G38040	365
AT4G38050	96
AT4G38060	325
AT4G38062	151
AT4G38065	0
AT4G38070	0
AT4G38080	11
AT4G38090	245
AT4G38092	2
AT4G38100	1725
AT4G38120	474
AT4G38130	1678
AT4G38140	0
AT4G38150	195
AT4G38160	2101
AT4G38170	193
AT4G38180	32
AT4G38190	8
AT4G38200	704
AT4G38210	3
AT4G38213	1
AT4G38215	0
AT4G38220	1235
AT4G38225	1613
AT4G38230	45
AT4G38240	312
AT4G38250	0
AT4G38260	187
AT4G38270	210
AT4G38280	186
AT4G38290	1
AT4G38300	22
AT4G38310	2
AT4G38320	104
AT4G38330	53
AT4G38340	8
AT4G38350	1480
AT4G38360	458
AT4G38370	248
AT4G38380	200
AT4G38390	2
AT4G38400	157
AT4G38401	0
AT4G38405	0
AT4G38410	0
AT4G38420	482
AT4G38430	2822
AT4G38440	414
AT4G38460	981
AT4G38470	910
AT4G38480	240
AT4G38490	623
AT4G38495	50
AT4G38500	475
AT4G38510	2909
AT4G38520	3770
AT4G38530	65
AT4G38540	2
AT4G38545	18
AT4G38550	0
AT4G38552	11
AT4G38560	0
AT4G38570	108
AT4G38580	363
AT4G38590	0
AT4G38600	2665
AT4G38620	1072
AT4G38630	1893
AT4G38640	594
AT4G38650	69
AT4G38660	897
AT4G38670	168
AT4G38680	4719
AT4G38690	667
AT4G38700	43
AT4G38710	1961
AT4G38730	194
AT4G38740	3979
AT4G38760	1186
AT4G38770	40001
AT4G38775	0
AT4G38780	60
AT4G38781	0
AT4G38790	391
AT4G38800	1344
AT4G38810	705
AT4G38820	0
AT4G38825	0
AT4G38830	0
AT4G38840	940
AT4G38850	9
AT4G38860	786
AT4G38870	0
AT4G38880	0
AT4G38890	750
AT4G38900	495
AT4G38905	1
AT4G38910	100
AT4G38920	3004
AT4G38930	367
AT4G38932	305
AT4G38940	71
AT4G38950	1039
AT4G38960	34
AT4G38970	62386
AT4G38980	107
AT4G38990	0
AT4G39000	0
AT4G39010	102
AT4G39020	0
AT4G39030	136
AT4G39040	2695
AT4G39050	1106
AT4G39060	1
AT4G39070	97
AT4G39080	5287
AT4G39090	8332
AT4G39100	810
AT4G39110	56
AT4G39120	408
AT4G39130	0
AT4G39140	323
AT4G39150	975
AT4G39160	261
AT4G39170	688
AT4G39180	56
AT4G39190	146
AT4G39195	0
AT4G39200	6628
AT4G39210	919
AT4G39220	343
AT4G39230	119
AT4G39235	185
AT4G39240	388
AT4G39250	3
AT4G39260	10773
AT4G39270	384
AT4G39280	1235
AT4G39290	0
AT4G39300	351
AT4G39320	16
AT4G39330	11673
AT4G39340	30
AT4G39345	0
AT4G39350	2099
AT4G39360	1
AT4G39361	23
AT4G39363	15
AT4G39364	17
AT4G39366	52
AT4G39370	88
AT4G39380	100
AT4G39390	176
AT4G39400	2106
AT4G39403	0
AT4G39404	0
AT4G39410	10
AT4G39420	1115
AT4G39460	1785
AT4G39470	411
AT4G39480	35
AT4G39490	0
AT4G39500	8
AT4G39510	155
AT4G39520	1079
AT4G39530	87
AT4G39540	822
AT4G39550	61
AT4G39560	89
AT4G39570	126
AT4G39580	1
AT4G39590	0
AT4G39600	26
AT4G39610	14
AT4G39615	0
AT4G39620	716
AT4G39630	76
AT4G39640	961
AT4G39650	0
AT4G39660	692
AT4G39670	9
AT4G39672	0
AT4G39675	0
AT4G39680	1982
AT4G39690	937
AT4G39700	2
AT4G39710	2876
AT4G39720	6
AT4G39730	3286
AT4G39740	167
AT4G39745	0
AT4G39750	0
AT4G39753	0
AT4G39756	0
AT4G39760	0
AT4G39770	50
AT4G39780	186
AT4G39790	9
AT4G39795	18
AT4G39800	7042
AT4G39810	36
AT4G39820	365
AT4G39830	6
AT4G39838	0
AT4G39840	0
AT4G39850	1250
AT4G39860	437
AT4G39865	0
AT4G39870	300
AT4G39880	1176
AT4G39890	23
AT4G39900	581
AT4G39910	315
AT4G39917	0
AT4G39920	117
AT4G39925	11
AT4G39930	25
AT4G39940	1322
AT4G39950	2102
AT4G39952	49
AT4G39955	10
AT4G39960	4573
AT4G39970	1615
AT4G39980	4848
AT4G39985	0
AT4G39990	540
AT4G40000	98
AT4G40010	9
AT4G40011	0
AT4G40020	1
AT4G40030	6425
AT4G40040	6791
AT4G40042	119
AT4G40045	560
AT4G40050	445
AT4G40060	733
AT4G40063	0
AT4G40065	40
AT4G40070	22
AT4G40080	0
AT4G40085	2
AT4G40090	0
AT4G40100	0
AT5G00730	0
AT5G00735	0
AT5G00740	0
AT5G00745	0
AT5G00750	8
AT5G00755	3
AT5G00760	3
AT5G00765	1
AT5G00770	0
AT5G00775	0
AT5G00780	1
AT5G00785	0
AT5G00790	0
AT5G00795	0
AT5G00800	0
AT5G00805	0
AT5G00810	0
AT5G00815	0
AT5G00820	0
AT5G00825	1
AT5G00835	0
AT5G00840	0
AT5G00845	0
AT5G00850	0
AT5G00855	0
AT5G00860	0
AT5G00865	3
AT5G00870	0
AT5G00875	6
AT5G00880	0
AT5G00885	0
AT5G00895	0
AT5G00900	0
AT5G00905	0
AT5G00910	0
AT5G00920	0
AT5G00925	0
AT5G00930	0
AT5G00935	0
AT5G00940	0
AT5G00950	0
AT5G00955	0
AT5G00960	0
AT5G00965	1
AT5G00970	0
AT5G00975	0
AT5G00980	30
AT5G00985	33
AT5G00990	0
AT5G00995	0
AT5G01005	0
AT5G01010	1466
AT5G01015	173
AT5G01017	0
AT5G01020	1312
AT5G01030	290
AT5G01040	81
AT5G01045	2
AT5G01050	0
AT5G01055	2
AT5G01060	0
AT5G01065	0
AT5G01070	11
AT5G01075	295
AT5G01080	0
AT5G01090	869
AT5G01095	0
AT5G01100	11
AT5G01105	0
AT5G01110	68
AT5G01115	0
AT5G01120	3
AT5G01125	2
AT5G01130	0
AT5G01135	1
AT5G01140	0
AT5G01145	0
AT5G01150	0
AT5G01155	0
AT5G01160	258
AT5G01165	0
AT5G01170	149
AT5G01175	71
AT5G01180	46
AT5G01185	0
AT5G01190	55
AT5G01195	0
AT5G01200	58
AT5G01205	3
AT5G01210	0
AT5G01215	0
AT5G01220	3657
AT5G01225	0
AT5G01230	187
AT5G01235	0
AT5G01240	1482
AT5G01245	0
AT5G01250	0
AT5G01255	0
AT5G01260	482
AT5G01265	0
AT5G01270	583
AT5G01275	0
AT5G01280	0
AT5G01285	0
AT5G01290	377
AT5G01295	0
AT5G01300	14
AT5G01305	0
AT5G01310	116
AT5G01315	0
AT5G01320	2
AT5G01325	0
AT5G01330	1
AT5G01335	4
AT5G01340	80
AT5G01345	1
AT5G01350	1014
AT5G01360	23
AT5G01365	0
AT5G01370	280
AT5G01375	0
AT5G01380	0
AT5G01385	0
AT5G01390	181
AT5G01395	0
AT5G01400	631
AT5G01405	0
AT5G01410	6363
AT5G01415	0
AT5G01420	31
AT5G01425	0
AT5G01430	179
AT5G01435	0
AT5G01440	0
AT5G01445	69
AT5G01450	175
AT5G01455	0
AT5G01460	767
AT5G01465	0
AT5G01470	208
AT5G01475	0
AT5G01480	15
AT5G01485	0
AT5G01490	2
AT5G01495	2
AT5G01500	215
AT5G01505	2
AT5G01510	156
AT5G01515	1
AT5G01520	65
AT5G01530	78544
AT5G01535	0
AT5G01540	0
AT5G01542	0
AT5G01545	19
AT5G01550	0
AT5G01555	0
AT5G01560	240
AT5G01565	0
AT5G01570	25
AT5G01575	0
AT5G01580	0
AT5G01585	0
AT5G01590	5449
AT5G01595	42
AT5G01600	810
AT5G01605	0
AT5G01610	57
AT5G01615	0
AT5G01620	144
AT5G01630	147
AT5G01635	0
AT5G01640	9
AT5G01645	0
AT5G01650	1276
AT5G01655	0
AT5G01660	85
AT5G01665	0
AT5G01670	154
AT5G01675	7
AT5G01680	0
AT5G01685	1
AT5G01690	1
AT5G01695	0
AT5G01700	26
AT5G01705	0
AT5G01710	1215
AT5G01715	9
AT5G01720	166
AT5G01725	0
AT5G01730	22
AT5G01732	0
AT5G01735	0
AT5G01740	4
AT5G01745	0
AT5G01747	0
AT5G01750	4589
AT5G01755	0
AT5G01760	3
AT5G01765	0
AT5G01770	305
AT5G01775	24
AT5G01780	195
AT5G01785	0
AT5G01790	495
AT5G01795	0
AT5G01800	497
AT5G01805	0
AT5G01810	736
AT5G01815	0
AT5G01820	524
AT5G01825	0
AT5G01830	108
AT5G01835	0
AT5G01840	45
AT5G01845	0
AT5G01850	86
AT5G01855	0
AT5G01860	0
AT5G01865	0
AT5G01870	20
AT5G01875	0
AT5G01880	39
AT5G01881	1
AT5G01885	0
AT5G01890	886
AT5G01895	0
AT5G01900	0
AT5G01910	58
AT5G01915	0
AT5G01920	3396
AT5G01925	0
AT5G01930	480
AT5G01935	0
AT5G01940	9
AT5G01945	0
AT5G01950	358
AT5G01955	0
AT5G01960	454
AT5G01965	0
AT5G01970	103
AT5G01975	0
AT5G01980	212
AT5G01985	0
AT5G01990	194
AT5G01995	0
AT5G02000	0
AT5G02010	328
AT5G02015	0
AT5G02020	64
AT5G02025	0
AT5G02030	130
AT5G02035	0
AT5G02040	187
AT5G02045	0
AT5G02050	1099
AT5G02055	0
AT5G02060	42
AT5G02065	1
AT5G02070	0
AT5G02075	0
AT5G02080	26
AT5G02085	0
AT5G02090	21
AT5G02095	6
AT5G02100	90
AT5G02105	0
AT5G02110	10
AT5G02115	1
AT5G02120	3554
AT5G02125	0
AT5G02130	105
AT5G02135	0
AT5G02140	16
AT5G02145	0
AT5G02150	152
AT5G02155	0
AT5G02160	12432
AT5G02170	13
AT5G02175	0
AT5G02180	121
AT5G02185	0
AT5G02190	51
AT5G02195	0
AT5G02200	7
AT5G02205	0
AT5G02210	0
AT5G02215	0
AT5G02220	29
AT5G02225	4
AT5G02230	105
AT5G02240	4401
AT5G02244	5
AT5G02245	1
AT5G02250	1030
AT5G02255	0
AT5G02260	645
AT5G02265	0
AT5G02270	681
AT5G02275	0
AT5G02280	109
AT5G02290	325
AT5G02295	0
AT5G02305	0
AT5G02310	1197
AT5G02315	0
AT5G02320	50
AT5G02325	0
AT5G02330	1
AT5G02335	0
AT5G02340	0
AT5G02345	0
AT5G02350	2
AT5G02355	0
AT5G02360	0
AT5G02365	0
AT5G02370	116
AT5G02375	0
AT5G02380	22311
AT5G02385	0
AT5G02390	6
AT5G02395	0
AT5G02400	38
AT5G02405	0
AT5G02410	157
AT5G02415	14
AT5G02420	23
AT5G02425	5
AT5G02430	83
AT5G02435	0
AT5G02440	173
AT5G02445	0
AT5G02450	7139
AT5G02455	0
AT5G02460	98
AT5G02465	0
AT5G02470	189
AT5G02480	4963
AT5G02485	1
AT5G02490	1374
AT5G02495	0
AT5G02500	48112
AT5G02502	164
AT5G02505	0
AT5G02510	2
AT5G02515	61
AT5G02520	43
AT5G02525	7
AT5G02530	1158
AT5G02535	0
AT5G02540	111
AT5G02550	24
AT5G02555	0
AT5G02560	224
AT5G02565	60
AT5G02570	0
AT5G02575	69
AT5G02580	6
AT5G02590	290
AT5G02595	1
AT5G02600	152
AT5G02605	6
AT5G02610	2587
AT5G02615	0
AT5G02620	372
AT5G02630	40
AT5G02635	0
AT5G02640	9
AT5G02645	3
AT5G02650	92
AT5G02655	0
AT5G02660	0
AT5G02665	0
AT5G02670	153
AT5G02675	0
AT5G02680	26
AT5G02685	0
AT5G02690	21
AT5G02695	0
AT5G02700	0
AT5G02705	1
AT5G02710	947
AT5G02715	0
AT5G02720	0
AT5G02725	0
AT5G02730	0
AT5G02735	0
AT5G02740	490
AT5G02745	4
AT5G02750	18
AT5G02755	0
AT5G02760	534
AT5G02765	0
AT5G02770	1515
AT5G02775	0
AT5G02780	0
AT5G02785	0
AT5G02790	3166
AT5G02795	0
AT5G02800	238
AT5G02805	0
AT5G02810	636
AT5G02815	0
AT5G02820	287
AT5G02825	0
AT5G02830	1678
AT5G02835	0
AT5G02840	471
AT5G02850	223
AT5G02855	0
AT5G02860	881
AT5G02865	0
AT5G02870	12093
AT5G02875	6
AT5G02880	428
AT5G02885	1
AT5G02890	1379
AT5G02895	0
AT5G02900	0
AT5G02905	1
AT5G02910	122
AT5G02915	0
AT5G02920	0
AT5G02925	0
AT5G02930	1
AT5G02935	0
AT5G02940	1967
AT5G02945	0
AT5G02950	67
AT5G02955	0
AT5G02960	10048
AT5G02965	0
AT5G02970	496
AT5G02975	0
AT5G02980	0
AT5G02985	0
AT5G02990	0
AT5G02995	0
AT5G03000	0
AT5G03005	0
AT5G03010	7
AT5G03015	0
AT5G03020	0
AT5G03025	0
AT5G03030	320
AT5G03035	0
AT5G03040	2297
AT5G03045	0
AT5G03050	144
AT5G03055	0
AT5G03060	8
AT5G03065	0
AT5G03070	217
AT5G03075	0
AT5G03080	412
AT5G03085	10
AT5G03090	1
AT5G03095	0
AT5G03100	62
AT5G03105	0
AT5G03110	61
AT5G03115	0
AT5G03120	212
AT5G03125	0
AT5G03130	9
AT5G03135	0
AT5G03140	273
AT5G03145	0
AT5G03150	39
AT5G03155	0
AT5G03160	501
AT5G03165	7
AT5G03170	297
AT5G03175	3
AT5G03180	174
AT5G03185	0
AT5G03190	693
AT5G03195	2
AT5G03200	131
AT5G03204	0
AT5G03205	0
AT5G03210	121
AT5G03215	0
AT5G03220	94
AT5G03225	0
AT5G03230	112
AT5G03235	0
AT5G03240	10807
AT5G03245	0
AT5G03250	59
AT5G03255	1
AT5G03260	263
AT5G03265	0
AT5G03270	1
AT5G03275	0
AT5G03280	1958
AT5G03285	124
AT5G03290	1436
AT5G03295	0
AT5G03300	2802
AT5G03305	0
AT5G03310	0
AT5G03315	20
AT5G03320	187
AT5G03325	2
AT5G03330	145
AT5G03335	0
AT5G03340	519
AT5G03345	328
AT5G03350	12
AT5G03355	29
AT5G03360	0
AT5G03370	369
AT5G03375	0
AT5G03377	4
AT5G03380	508
AT5G03385	0
AT5G03390	55
AT5G03395	2
AT5G03400	0
AT5G03405	0
AT5G03406	78
AT5G03415	216
AT5G03420	1052
AT5G03425	0
AT5G03430	1002
AT5G03435	0
AT5G03440	82
AT5G03445	0
AT5G03450	178
AT5G03452	0
AT5G03455	495
AT5G03460	741
AT5G03465	0
AT5G03470	313
AT5G03475	1
AT5G03480	0
AT5G03485	3
AT5G03490	89
AT5G03495	36
AT5G03500	109
AT5G03510	78
AT5G03515	0
AT5G03520	920
AT5G03525	0
AT5G03530	134
AT5G03535	0
AT5G03540	918
AT5G03545	591
AT5G03550	0
AT5G03552	3
AT5G03553	16
AT5G03555	538
AT5G03560	251
AT5G03565	0
AT5G03570	0
AT5G03575	0
AT5G03580	0
AT5G03585	0
AT5G03590	0
AT5G03595	0
AT5G03600	0
AT5G03605	0
AT5G03610	560
AT5G03615	4
AT5G03620	40
AT5G03625	0
AT5G03630	765
AT5G03635	0
AT5G03640	0
AT5G03645	0
AT5G03650	3056
AT5G03660	1009
AT5G03668	0
AT5G03670	36
AT5G03680	73
AT5G03685	0
AT5G03690	220
AT5G03695	0
AT5G03700	146
AT5G03705	0
AT5G03710	1
AT5G03715	0
AT5G03720	186
AT5G03730	1045
AT5G03735	0
AT5G03740	887
AT5G03745	0
AT5G03750	0
AT5G03755	0
AT5G03760	1733
AT5G03765	0
AT5G03770	23
AT5G03775	0
AT5G03780	79
AT5G03785	0
AT5G03790	10
AT5G03795	9
AT5G03800	395
AT5G03805	0
AT5G03810	0
AT5G03815	0
AT5G03820	0
AT5G03825	0
AT5G03830	60
AT5G03835	0
AT5G03840	0
AT5G03845	0
AT5G03850	4567
AT5G03858	0
AT5G03860	59
AT5G03870	72
AT5G03875	0
AT5G03880	3866
AT5G03885	3
AT5G03890	31
AT5G03900	1790
AT5G03905	383
AT5G03910	1348
AT5G03915	0
AT5G03920	0
AT5G03925	0
AT5G03930	2
AT5G03935	0
AT5G03940	5868
AT5G03944	0
AT5G03945	0
AT5G03950	0
AT5G03955	0
AT5G03960	27
AT5G03965	0
AT5G03970	159
AT5G03975	0
AT5G03980	0
AT5G03985	0
AT5G03990	195
AT5G03995	22
AT5G04000	15
AT5G04005	0
AT5G04010	0
AT5G04015	0
AT5G04020	306
AT5G04025	0
AT5G04030	0
AT5G04035	0
AT5G04040	526
AT5G04045	0
AT5G04047	0
AT5G04050	94
AT5G04055	0
AT5G04060	305
AT5G04065	0
AT5G04070	100
AT5G04075	0
AT5G04080	337
AT5G04085	0
AT5G04090	155
AT5G04105	1
AT5G04110	163
AT5G04115	0
AT5G04120	0
AT5G04125	0
AT5G04130	1343
AT5G04135	0
AT5G04140	29522
AT5G04145	0
AT5G04150	217
AT5G04160	529
AT5G04165	0
AT5G04170	490
AT5G04175	0
AT5G04180	32
AT5G04185	0
AT5G04190	4
AT5G04195	0
AT5G04200	53
AT5G04205	13
AT5G04210	0
AT5G04215	0
AT5G04220	85
AT5G04225	0
AT5G04230	630
AT5G04235	122
AT5G04238	0
AT5G04240	579
AT5G04245	0
AT5G04250	66
AT5G04255	0
AT5G04260	360
AT5G04267	0
AT5G04270	95
AT5G04275	0
AT5G04280	1378
AT5G04290	986
AT5G04305	0
AT5G04310	36
AT5G04315	0
AT5G04320	263
AT5G04325	0
AT5G04330	31
AT5G04335	0
AT5G04340	81
AT5G04345	0
AT5G04347	0
AT5G04350	0
AT5G04355	0
AT5G04360	939
AT5G04365	0
AT5G04370	53
AT5G04375	0
AT5G04380	6
AT5G04385	0
AT5G04390	12
AT5G04395	0
AT5G04400	0
AT5G04405	0
AT5G04410	1077
AT5G04415	0
AT5G04420	539
AT5G04425	3
AT5G04430	4188
AT5G04435	2
AT5G04440	1391
AT5G04445	0
AT5G04455	0
AT5G04460	411
AT5G04465	0
AT5G04470	22
AT5G04475	0
AT5G04480	352
AT5G04490	258
AT5G04495	0
AT5G04500	0
AT5G04505	0
AT5G04510	577
AT5G04515	0
AT5G04520	69
AT5G04525	0
AT5G04530	3516
AT5G04540	319
AT5G04545	0
AT5G04550	1273
AT5G04560	881
AT5G04575	0
AT5G04585	0
AT5G04590	4124
AT5G04595	0
AT5G04600	1070
AT5G04605	0
AT5G04610	0
AT5G04615	0
AT5G04620	386
AT5G04625	0
AT5G04630	1
AT5G04635	0
AT5G04640	0
AT5G04650	0
AT5G04660	0
AT5G04665	0
AT5G04670	409
AT5G04675	0
AT5G04680	93
AT5G04685	0
AT5G04690	65
AT5G04695	0
AT5G04700	73
AT5G04705	0
AT5G04710	1253
AT5G04715	0
AT5G04720	259
AT5G04725	0
AT5G04730	0
AT5G04740	1240
AT5G04745	0
AT5G04750	597
AT5G04755	0
AT5G04760	112
AT5G04765	0
AT5G04770	165
AT5G04775	0
AT5G04780	94
AT5G04781	3
AT5G04785	0
AT5G04790	0
AT5G04795	0
AT5G04800	3096
AT5G04810	3033
AT5G04815	0
AT5G04820	197
AT5G04825	0
AT5G04830	795
AT5G04840	64
AT5G04845	0
AT5G04850	382
AT5G04853	0
AT5G04855	0
AT5G04860	114
AT5G04865	0
AT5G04870	0
AT5G04880	75
AT5G04885	1131
AT5G04890	228
AT5G04895	155
AT5G04900	860
AT5G04905	0
AT5G04910	113
AT5G04915	0
AT5G04920	797
AT5G04925	0
AT5G04930	949
AT5G04933	0
AT5G04935	0
AT5G04937	0
AT5G04940	438
AT5G04945	0
AT5G04950	11
AT5G04955	0
AT5G04960	0
AT5G04965	0
AT5G04970	0
AT5G04975	0
AT5G04980	41
AT5G04985	0
AT5G04990	513
AT5G04995	0
AT5G05000	517
AT5G05005	0
AT5G05010	2536
AT5G05015	0
AT5G05020	1
AT5G05025	0
AT5G05030	0
AT5G05035	0
AT5G05040	1
AT5G05045	0
AT5G05050	0
AT5G05055	0
AT5G05060	675
AT5G05065	0
AT5G05070	5
AT5G05075	0
AT5G05080	1020
AT5G05085	1
AT5G05090	4
AT5G05095	0
AT5G05100	396
AT5G05105	0
AT5G05110	123
AT5G05113	0
AT5G05120	0
AT5G05125	0
AT5G05130	74
AT5G05135	0
AT5G05140	240
AT5G05150	0
AT5G05155	0
AT5G05160	335
AT5G05170	6958
AT5G05175	0
AT5G05180	252
AT5G05185	0
AT5G05190	129
AT5G05195	0
AT5G05200	4479
AT5G05205	0
AT5G05210	674
AT5G05215	0
AT5G05220	5
AT5G05230	249
AT5G05235	0
AT5G05240	172
AT5G05250	1837
AT5G05255	0
AT5G05260	0
AT5G05265	0
AT5G05270	2483
AT5G05275	0
AT5G05280	1
AT5G05285	0
AT5G05290	3
AT5G05295	0
AT5G05300	2
AT5G05310	100
AT5G05315	0
AT5G05320	33
AT5G05325	0
AT5G05330	50
AT5G05335	0
AT5G05340	0
AT5G05350	23
AT5G05360	411
AT5G05365	59
AT5G05370	731
AT5G05375	0
AT5G05380	52
AT5G05385	0
AT5G05390	0
AT5G05395	0
AT5G05400	6
AT5G05410	627
AT5G05415	0
AT5G05420	1
AT5G05425	0
AT5G05430	24
AT5G05435	19
AT5G05440	72
AT5G05445	0
AT5G05450	455
AT5G05455	0
AT5G05460	18
AT5G05465	3
AT5G05470	368
AT5G05475	0
AT5G05480	114
AT5G05485	0
AT5G05490	3
AT5G05495	0
AT5G05500	2
AT5G05505	0
AT5G05510	42
AT5G05515	0
AT5G05520	542
AT5G05525	0
AT5G05530	0
AT5G05535	0
AT5G05540	215
AT5G05545	1
AT5G05550	87
AT5G05555	0
AT5G05560	451
AT5G05565	0
AT5G05570	324
AT5G05580	3656
AT5G05585	0
AT5G05590	149
AT5G05598	0
AT5G05600	67
AT5G05605	0
AT5G05610	656
AT5G05620	324
AT5G05625	0
AT5G05630	46
AT5G05635	0
AT5G05640	3
AT5G05645	0
AT5G05650	0
AT5G05653	0
AT5G05657	0
AT5G05660	507
AT5G05665	0
AT5G05670	227
AT5G05675	0
AT5G05680	292
AT5G05685	0
AT5G05690	1891
AT5G05695	0
AT5G05700	295
AT5G05705	0
AT5G05710	173
AT5G05720	0
AT5G05725	1
AT5G05730	798
AT5G05735	0
AT5G05740	3432
AT5G05745	0
AT5G05750	190
AT5G05755	0
AT5G05760	92
AT5G05765	1
AT5G05770	0
AT5G05780	1216
AT5G05785	0
AT5G05790	55
AT5G05795	0
AT5G05800	339
AT5G05805	3
AT5G05810	36
AT5G05815	0
AT5G05820	360
AT5G05825	0
AT5G05830	223
AT5G05835	0
AT5G05840	71
AT5G05845	0
AT5G05850	104
AT5G05855	0
AT5G05860	406
AT5G05865	0
AT5G05870	245
AT5G05875	0
AT5G05880	31
AT5G05885	0
AT5G05890	501
AT5G05895	0
AT5G05900	0
AT5G05905	0
AT5G05910	0
AT5G05915	0
AT5G05920	191
AT5G05925	0
AT5G05930	295
AT5G05935	0
AT5G05940	181
AT5G05945	1
AT5G05950	193
AT5G05955	0
AT5G05960	6
AT5G05965	14
AT5G05970	264
AT5G05975	0
AT5G05980	584
AT5G05985	0
AT5G05987	118
AT5G05990	503
AT5G05995	0
AT5G06000	135
AT5G06005	0
AT5G06010	0
AT5G06015	0
AT5G06020	0
AT5G06025	0
AT5G06030	0
AT5G06035	0
AT5G06040	0
AT5G06043	0
AT5G06045	0
AT5G06050	384
AT5G06055	0
AT5G06060	1050
AT5G06065	0
AT5G06070	1
AT5G06075	0
AT5G06080	0
AT5G06085	0
AT5G06090	0
AT5G06095	0
AT5G06100	184
AT5G06105	0
AT5G06110	1205
AT5G06115	0
AT5G06120	465
AT5G06125	0
AT5G06130	1477
AT5G06140	738
AT5G06145	0
AT5G06150	400
AT5G06155	0
AT5G06160	490
AT5G06165	8
AT5G06170	0
AT5G06175	0
AT5G06180	70
AT5G06185	0
AT5G06190	27
AT5G06200	1
AT5G06205	0
AT5G06210	311
AT5G06220	2251
AT5G06230	1
AT5G06235	0
AT5G06240	197
AT5G06245	0
AT5G06250	15
AT5G06255	0
AT5G06260	330
AT5G06265	235
AT5G06270	344
AT5G06275	0
AT5G06278	13
AT5G06280	156
AT5G06285	0
AT5G06290	10163
AT5G06295	4
AT5G06300	38
AT5G06305	1
AT5G06310	15
AT5G06320	820
AT5G06325	0
AT5G06330	2
AT5G06335	0
AT5G06340	2039
AT5G06345	0
AT5G06350	411
AT5G06360	1387
AT5G06365	0
AT5G06370	393
AT5G06380	2
AT5G06385	0
AT5G06390	1416
AT5G06395	0
AT5G06400	35
AT5G06405	0
AT5G06410	87
AT5G06415	0
AT5G06420	15
AT5G06425	0
AT5G06430	111
AT5G06435	0
AT5G06440	672
AT5G06445	0
AT5G06450	182
AT5G06455	0
AT5G06460	706
AT5G06465	0
AT5G06470	5
AT5G06475	1
AT5G06480	41
AT5G06490	0
AT5G06495	0
AT5G06500	0
AT5G06505	0
AT5G06510	10
AT5G06515	0
AT5G06520	0
AT5G06525	0
AT5G06530	1257
AT5G06535	0
AT5G06540	55
AT5G06545	0
AT5G06550	358
AT5G06560	418
AT5G06565	3
AT5G06570	2
AT5G06575	0
AT5G06580	510
AT5G06585	0
AT5G06590	54
AT5G06595	0
AT5G06600	2001
AT5G06605	0
AT5G06610	96
AT5G06615	0
AT5G06620	49
AT5G06630	0
AT5G06634	0
AT5G06635	0
AT5G06640	0
AT5G06645	0
AT5G06650	0
AT5G06655	1
AT5G06660	552
AT5G06665	0
AT5G06670	345
AT5G06675	0
AT5G06680	319
AT5G06685	0
AT5G06690	1762
AT5G06695	0
AT5G06700	1594
AT5G06705	0
AT5G06710	92
AT5G06715	0
AT5G06720	0
AT5G06730	0
AT5G06735	0
AT5G06740	0
AT5G06745	0
AT5G06750	135
AT5G06755	0
AT5G06760	44
AT5G06765	0
AT5G06770	275
AT5G06775	0
AT5G06780	240
AT5G06785	0
AT5G06790	218
AT5G06795	2
AT5G06800	33
AT5G06805	0
AT5G06810	107
AT5G06811	164
AT5G06815	0
AT5G06820	11
AT5G06825	5
AT5G06830	258
AT5G06835	0
AT5G06839	0
AT5G06845	3
AT5G06850	287
AT5G06855	0
AT5G06860	0
AT5G06865	0
AT5G06870	208
AT5G06875	0
AT5G06880	0
AT5G06885	0
AT5G06890	0
AT5G06900	0
AT5G06905	0
AT5G06910	381
AT5G06915	0
AT5G06920	0
AT5G06925	0
AT5G06930	69
AT5G06935	0
AT5G06940	62
AT5G06945	0
AT5G06950	204
AT5G06955	0
AT5G06960	123
AT5G06965	0
AT5G06970	730
AT5G06975	0
AT5G06980	16
AT5G06985	0
AT5G06990	8
AT5G06995	0
AT5G07000	179
AT5G07005	0
AT5G07010	6
AT5G07015	0
AT5G07020	7852
AT5G07025	0
AT5G07030	767
AT5G07035	0
AT5G07040	1
AT5G07050	0
AT5G07055	0
AT5G07060	12
AT5G07065	0
AT5G07070	84
AT5G07075	0
AT5G07080	124
AT5G07090	9586
AT5G07095	11
AT5G07100	1
AT5G07105	3
AT5G07110	82
AT5G07115	0
AT5G07120	265
AT5G07125	0
AT5G07130	65
AT5G07135	0
AT5G07140	103
AT5G07145	0
AT5G07150	0
AT5G07152	8
AT5G07155	0
AT5G07160	0
AT5G07165	1
AT5G07170	0
AT5G07175	0
AT5G07180	335
AT5G07185	0
AT5G07190	0
AT5G07195	0
AT5G07200	12
AT5G07205	4
AT5G07210	0
AT5G07215	0
AT5G07220	627
AT5G07225	0
AT5G07230	19
AT5G07240	821
AT5G07250	178
AT5G07255	0
AT5G07260	0
AT5G07265	0
AT5G07270	309
AT5G07275	0
AT5G07280	163
AT5G07285	20
AT5G07290	827
AT5G07295	0
AT5G07300	767
AT5G07310	0
AT5G07315	0
AT5G07320	482
AT5G07322	1
AT5G07325	2
AT5G07330	0
AT5G07335	0
AT5G07340	648
AT5G07345	0
AT5G07350	2323
AT5G07355	0
AT5G07360	234
AT5G07365	0
AT5G07370	994
AT5G07380	2
AT5G07385	0
AT5G07390	0
AT5G07395	0
AT5G07400	70
AT5G07405	0
AT5G07410	119
AT5G07415	0
AT5G07420	6
AT5G07425	0
AT5G07430	115
AT5G07435	0
AT5G07440	284
AT5G07445	0
AT5G07450	0
AT5G07455	0
AT5G07460	455
AT5G07465	0
AT5G07470	690
AT5G07475	0
AT5G07480	0
AT5G07485	0
AT5G07490	0
AT5G07495	0
AT5G07500	2
AT5G07505	0
AT5G07510	4
AT5G07515	0
AT5G07520	2
AT5G07525	6
AT5G07530	14
AT5G07535	0
AT5G07540	1
AT5G07545	0
AT5G07550	8
AT5G07555	0
AT5G07560	7
AT5G07565	0
AT5G07570	0
AT5G07571	0
AT5G07572	0
AT5G07575	1
AT5G07580	963
AT5G07585	0
AT5G07590	184
AT5G07595	0
AT5G07600	0
AT5G07605	0
AT5G07610	116
AT5G07615	0
AT5G07620	95
AT5G07625	0
AT5G07630	238
AT5G07635	0
AT5G07640	24
AT5G07650	1
AT5G07655	0
AT5G07660	57
AT5G07665	0
AT5G07670	609
AT5G07675	0
AT5G07680	7
AT5G07685	0
AT5G07690	185
AT5G07695	0
AT5G07700	26
AT5G07705	1
AT5G07710	104
AT5G07715	0
AT5G07720	49
AT5G07725	7
AT5G07730	82
AT5G07735	0
AT5G07740	1190
AT5G07745	0
AT5G07760	0
AT5G07770	100
AT5G07775	0
AT5G07780	2
AT5G07785	0
AT5G07790	123
AT5G07795	0
AT5G07800	83
AT5G07805	0
AT5G07810	69
AT5G07815	1
AT5G07820	110
AT5G07825	0
AT5G07830	199
AT5G07835	0
AT5G07840	200
AT5G07845	0
AT5G07850	0
AT5G07855	0
AT5G07860	709
AT5G07865	0
AT5G07870	283
AT5G07875	0
AT5G07880	1
AT5G07885	2
AT5G07890	194
AT5G07895	2
AT5G07900	468
AT5G07905	0
AT5G07910	202
AT5G07915	0
AT5G07920	200
AT5G07925	0
AT5G07930	0
AT5G07935	0
AT5G07940	615
AT5G07945	0
AT5G07950	71
AT5G07955	0
AT5G07960	317
AT5G07965	0
AT5G07970	620
AT5G07975	0
AT5G07980	492
AT5G07985	0
AT5G07990	122
AT5G07995	0
AT5G08000	334
AT5G08005	0
AT5G08010	451
AT5G08015	0
AT5G08020	316
AT5G08025	0
AT5G08030	6
AT5G08035	0
AT5G08040	1283
AT5G08045	0
AT5G08050	5309
AT5G08055	0
AT5G08060	1302
AT5G08065	0
AT5G08070	66
AT5G08075	0
AT5G08080	694
AT5G08085	0
AT5G08090	0
AT5G08095	0
AT5G08100	532
AT5G08105	0
AT5G08110	204
AT5G08115	0
AT5G08120	324
AT5G08125	0
AT5G08130	1002
AT5G08135	7
AT5G08139	156
AT5G08141	0
AT5G08150	44
AT5G08160	558
AT5G08165	0
AT5G08170	408
AT5G08175	0
AT5G08180	1637
AT5G08185	4
AT5G08190	162
AT5G08195	0
AT5G08200	267
AT5G08205	0
AT5G08210	1
AT5G08215	0
AT5G08225	0
AT5G08230	291
AT5G08235	5
AT5G08240	2
AT5G08250	1
AT5G08255	0
AT5G08260	1301
AT5G08265	0
AT5G08270	109
AT5G08275	0
AT5G08280	10199
AT5G08285	0
AT5G08290	2257
AT5G08300	1477
AT5G08305	52
AT5G08310	78
AT5G08315	0
AT5G08320	103
AT5G08330	853
AT5G08335	51
AT5G08340	200
AT5G08350	0
AT5G08360	23
AT5G08370	599
AT5G08375	0
AT5G08380	629
AT5G08385	0
AT5G08390	405
AT5G08391	17
AT5G08395	0
AT5G08400	363
AT5G08410	3292
AT5G08415	995
AT5G08420	1024
AT5G08425	0
AT5G08430	403
AT5G08435	0
AT5G08440	275
AT5G08445	0
AT5G08450	1329
AT5G08455	0
AT5G08460	3
AT5G08465	0
AT5G08470	501
AT5G08475	0
AT5G08480	0
AT5G08485	0
AT5G08490	54
AT5G08495	12
AT5G08500	311
AT5G08505	0
AT5G08510	117
AT5G08515	9
AT5G08520	794
AT5G08525	5
AT5G08530	5581
AT5G08535	169
AT5G08540	1930
AT5G08550	325
AT5G08560	830
AT5G08565	86
AT5G08570	3061
AT5G08575	0
AT5G08580	432
AT5G08585	0
AT5G08590	1377
AT5G08595	0
AT5G08600	173
AT5G08605	0
AT5G08610	4638
AT5G08615	0
AT5G08620	585
AT5G08630	476
AT5G08635	0
AT5G08640	2347
AT5G08645	0
AT5G08650	4580
AT5G08655	0
AT5G08660	243
AT5G08665	1
AT5G08670	6603
AT5G08675	0
AT5G08680	3315
AT5G08685	0
AT5G08690	7017
AT5G08695	0
AT5G08705	0
AT5G08710	197
AT5G08712	0
AT5G08715	0
AT5G08717	0
AT5G08720	891
AT5G08725	0
AT5G08730	0
AT5G08735	0
AT5G08740	887
AT5G08745	0
AT5G08750	289
AT5G08755	0
AT5G08760	6
AT5G08765	0
AT5G08770	82
AT5G08775	5
AT5G08780	153
AT5G08785	0
AT5G08790	285
AT5G08800	0
AT5G08805	3
AT5G08810	0
AT5G08815	0
AT5G08820	0
AT5G08825	0
AT5G08830	0
AT5G08835	0
AT5G08840	0
AT5G08845	0
AT5G08850	0
AT5G08855	7
AT5G08860	0
AT5G08865	0
AT5G08870	0
AT5G08875	0
AT5G08880	0
AT5G08885	0
AT5G08890	0
AT5G08895	1
AT5G08900	0
AT5G08905	0
AT5G08910	0
AT5G08915	0
AT5G08920	0
AT5G08925	0
AT5G08930	0
AT5G08935	0
AT5G08940	0
AT5G08945	0
AT5G08950	0
AT5G08955	0
AT5G08960	0
AT5G08965	0
AT5G08970	0
AT5G08975	0
AT5G08980	0
AT5G08985	0
AT5G08990	0
AT5G08995	0
AT5G09000	0
AT5G09005	0
AT5G09010	0
AT5G09015	0
AT5G09020	0
AT5G09025	0
AT5G09030	0
AT5G09035	0
AT5G09040	0
AT5G09045	0
AT5G09050	0
AT5G09055	0
AT5G09060	1
AT5G09065	2
AT5G09070	0
AT5G09080	0
AT5G09085	0
AT5G09090	0
AT5G09095	0
AT5G09100	0
AT5G09105	0
AT5G09110	0
AT5G09120	0
AT5G09125	16
AT5G09130	0
AT5G09135	1
AT5G09140	0
AT5G09145	0
AT5G09150	0
AT5G09155	0
AT5G09160	0
AT5G09165	0
AT5G09170	0
AT5G09175	2
AT5G09185	0
AT5G09190	0
AT5G09195	1
AT5G09200	0
AT5G09205	0
AT5G09210	1
AT5G09215	0
AT5G09220	91
AT5G09225	210
AT5G09230	209
AT5G09235	0
AT5G09240	92
AT5G09245	0
AT5G09250	225
AT5G09255	0
AT5G09260	176
AT5G09265	0
AT5G09270	152
AT5G09275	1
AT5G09280	0
AT5G09285	0
AT5G09290	0
AT5G09295	7
AT5G09300	83
AT5G09305	0
AT5G09310	186
AT5G09315	195
AT5G09320	6
AT5G09325	0
AT5G09330	1075
AT5G09335	0
AT5G09340	0
AT5G09345	0
AT5G09350	190
AT5G09360	2
AT5G09365	1
AT5G09370	0
AT5G09375	0
AT5G09380	129
AT5G09385	5
AT5G09390	318
AT5G09395	0
AT5G09400	387
AT5G09405	0
AT5G09410	490
AT5G09415	0
AT5G09420	133
AT5G09425	0
AT5G09430	4
AT5G09435	0
AT5G09440	193
AT5G09443	2
AT5G09445	0
AT5G09450	279
AT5G09455	0
AT5G09460	1699
AT5G09465	0
AT5G09470	29
AT5G09475	0
AT5G09480	0
AT5G09490	0
AT5G09495	0
AT5G09500	5
AT5G09505	8
AT5G09510	5400
AT5G09513	0
AT5G09515	0
AT5G09520	1
AT5G09530	1
AT5G09535	2
AT5G09540	0
AT5G09545	0
AT5G09550	3
AT5G09555	0
AT5G09560	0
AT5G09565	0
AT5G09570	6
AT5G09580	35
AT5G09585	1
AT5G09590	1446
AT5G09595	0
AT5G09600	160
AT5G09605	0
AT5G09610	0
AT5G09615	0
AT5G09620	1436
AT5G09630	52
AT5G09635	2
AT5G09640	0
AT5G09645	0
AT5G09650	9659
AT5G09655	0
AT5G09660	21805
AT5G09665	0
AT5G09670	1194
AT5G09675	0
AT5G09680	305
AT5G09685	0
AT5G09690	40
AT5G09695	0
AT5G09700	0
AT5G09705	0
AT5G09710	3
AT5G09711	0
AT5G09715	0
AT5G09720	0
AT5G09730	22
AT5G09735	0
AT5G09740	220
AT5G09750	3
AT5G09755	0
AT5G09760	482
AT5G09765	0
AT5G09770	409
AT5G09775	0
AT5G09780	2
AT5G09785	11
AT5G09790	51
AT5G09795	0
AT5G09800	55
AT5G09805	1
AT5G09810	8747
AT5G09815	0
AT5G09820	702
AT5G09825	0
AT5G09830	345
AT5G09835	0
AT5G09840	159
AT5G09845	0
AT5G09850	946
AT5G09855	0
AT5G09860	558
AT5G09865	0
AT5G09870	6077
AT5G09875	0
AT5G09876	2
AT5G09880	1049
AT5G09885	0
AT5G09890	495
AT5G09895	0
AT5G09900	1594
AT5G09910	4
AT5G09915	0
AT5G09920	616
AT5G09925	0
AT5G09930	0
AT5G09940	0
AT5G09945	0
AT5G09950	27
AT5G09955	3
AT5G09960	398
AT5G09965	5
AT5G09970	11
AT5G09975	0
AT5G09976	3
AT5G09978	0
AT5G09980	4
AT5G09990	11
AT5G09995	258
AT5G10000	0
AT5G10010	1278
AT5G10020	639
AT5G10030	239
AT5G10040	2
AT5G10050	377
AT5G10060	568
AT5G10070	433
AT5G10080	164
AT5G10090	2
AT5G10100	16
AT5G10110	184
AT5G10120	0
AT5G10130	0
AT5G10140	92
AT5G10150	349
AT5G10160	782
AT5G10170	707
AT5G10180	861
AT5G10190	161
AT5G10200	267
AT5G10210	0
AT5G10220	0
AT5G10230	0
AT5G10235	0
AT5G10240	1064
AT5G10250	39
AT5G10260	26
AT5G10270	262
AT5G10278	4
AT5G10280	4
AT5G10290	484
AT5G10300	30
AT5G10310	58
AT5G10320	80
AT5G10330	211
AT5G10336	4
AT5G10340	12
AT5G10350	759
AT5G10360	7202
AT5G10370	184
AT5G10380	12
AT5G10390	555
AT5G10400	1704
AT5G10410	37
AT5G10420	0
AT5G10430	4
AT5G10435	0
AT5G10440	33
AT5G10450	6762
AT5G10455	0
AT5G10460	569
AT5G10470	2773
AT5G10480	2645
AT5G10490	1136
AT5G10500	1
AT5G10510	67
AT5G10520	15
AT5G10525	0
AT5G10530	0
AT5G10540	1579
AT5G10550	1693
AT5G10560	1220
AT5G10570	18
AT5G10572	1
AT5G10580	0
AT5G10590	0
AT5G10600	2
AT5G10605	28
AT5G10610	166
AT5G10620	178
AT5G10625	10
AT5G10630	486
AT5G10650	123
AT5G10660	11
AT5G10670	2
AT5G10680	2
AT5G10690	1318
AT5G10695	5
AT5G10700	145
AT5G10710	162
AT5G10720	8
AT5G10730	366
AT5G10740	166
AT5G10745	218
AT5G10750	234
AT5G10760	7
AT5G10770	235
AT5G10780	1071
AT5G10790	252
AT5G10800	93
AT5G10810	559
AT5G10820	80
AT5G10830	51
AT5G10840	1514
AT5G10850	23
AT5G10860	2793
AT5G10870	137
AT5G10880	5
AT5G10890	58
AT5G10900	80
AT5G10910	944
AT5G10920	1794
AT5G10930	174
AT5G10940	509
AT5G10945	0
AT5G10946	15
AT5G10950	380
AT5G10960	2904
AT5G10965	22
AT5G10970	0
AT5G10980	3400
AT5G10990	25
AT5G11000	632
AT5G11010	241
AT5G11020	102
AT5G11030	188
AT5G11040	722
AT5G11050	0
AT5G11060	1792
AT5G11070	2199
AT5G11080	0
AT5G11090	366
AT5G11100	53
AT5G11110	111
AT5G11130	0
AT5G11140	2
AT5G11150	1085
AT5G11160	192
AT5G11170	1599
AT5G11180	2
AT5G11190	9
AT5G11200	1511
AT5G11210	0
AT5G11220	0
AT5G11225	0
AT5G11230	62
AT5G11240	472
AT5G11242	5
AT5G11250	332
AT5G11260	301
AT5G11270	1445
AT5G11280	411
AT5G11290	0
AT5G11300	58
AT5G11310	46
AT5G11320	8
AT5G11325	0
AT5G11330	899
AT5G11340	616
AT5G11350	255
AT5G11360	2
AT5G11370	0
AT5G11380	553
AT5G11390	132
AT5G11400	0
AT5G11410	9
AT5G11412	0
AT5G11416	0
AT5G11420	3168
AT5G11425	0
AT5G11430	301
AT5G11440	4
AT5G11450	5212
AT5G11460	151
AT5G11470	62
AT5G11475	0
AT5G11480	2340
AT5G11490	954
AT5G11500	2530
AT5G11510	213
AT5G11520	1655
AT5G11530	382
AT5G11540	12
AT5G11550	646
AT5G11560	2918
AT5G11565	0
AT5G11570	0
AT5G11580	1283
AT5G11590	200
AT5G11600	81
AT5G11610	113
AT5G11620	47
AT5G11630	262
AT5G11640	190
AT5G11650	141
AT5G11660	0
AT5G11670	2213
AT5G11680	483
AT5G11690	265
AT5G11700	1321
AT5G11710	974
AT5G11720	855
AT5G11730	257
AT5G11740	10715
AT5G11750	318
AT5G11760	328
AT5G11770	1738
AT5G11780	43
AT5G11790	1261
AT5G11800	283
AT5G11810	407
AT5G11820	0
AT5G11830	0
AT5G11840	570
AT5G11850	303
AT5G11860	261
AT5G11870	5
AT5G11880	2152
AT5G11890	384
AT5G11900	550
AT5G11910	275
AT5G11920	0
AT5G11930	11
AT5G11940	0
AT5G11950	738
AT5G11960	466
AT5G11970	47
AT5G11975	0
AT5G11977	0
AT5G11980	346
AT5G11990	42
AT5G12000	26
AT5G12010	444
AT5G12020	1
AT5G12030	3
AT5G12040	994
AT5G12043	0
AT5G12050	249
AT5G12060	0
AT5G12070	0
AT5G12080	299
AT5G12085	0
AT5G12090	0
AT5G12100	141
AT5G12110	650
AT5G12120	755
AT5G12130	1535
AT5G12140	2714
AT5G12150	4415
AT5G12170	463
AT5G12180	20
AT5G12190	293
AT5G12200	495
AT5G12210	515
AT5G12220	248
AT5G12230	320
AT5G12235	9
AT5G12236	0
AT5G12240	334
AT5G12250	4110
AT5G12260	207
AT5G12270	5
AT5G12280	15
AT5G12290	294
AT5G12300	60
AT5G12310	347
AT5G12320	306
AT5G12330	5
AT5G12340	0
AT5G12350	618
AT5G12360	43
AT5G12370	1263
AT5G12380	0
AT5G12390	135
AT5G12400	557
AT5G12410	680
AT5G12420	12
AT5G12430	668
AT5G12440	536
AT5G12450	0
AT5G12460	0
AT5G12470	2468
AT5G12480	519
AT5G12840	214
AT5G12850	880
AT5G12860	18720
AT5G12870	26
AT5G12880	2
AT5G12890	225
AT5G12900	517
AT5G12910	0
AT5G12920	56
AT5G12930	25
AT5G12940	27
AT5G12950	703
AT5G12960	20
AT5G12970	13
AT5G12980	221
AT5G12990	0
AT5G13000	3269
AT5G13010	961
AT5G13020	996
AT5G13030	1828
AT5G13050	421
AT5G13060	186
AT5G13070	359
AT5G13080	0
AT5G13090	194
AT5G13100	568
AT5G13110	532
AT5G13120	4571
AT5G13130	0
AT5G13140	1651
AT5G13150	5
AT5G13160	354
AT5G13170	9
AT5G13180	1801
AT5G13181	0
AT5G13190	343
AT5G13200	35
AT5G13205	0
AT5G13210	12
AT5G13220	79
AT5G13225	0
AT5G13230	18
AT5G13240	664
AT5G13250	15
AT5G13260	651
AT5G13270	294
AT5G13280	1344
AT5G13290	153
AT5G13295	0
AT5G13300	1268
AT5G13310	121
AT5G13320	8
AT5G13330	88
AT5G13340	114
AT5G13350	0
AT5G13360	501
AT5G13370	914
AT5G13380	8
AT5G13390	853
AT5G13400	982
AT5G13410	845
AT5G13420	805
AT5G13430	1208
AT5G13440	1722
AT5G13450	4750
AT5G13460	140
AT5G13470	139
AT5G13475	0
AT5G13480	291
AT5G13485	0
AT5G13490	622
AT5G13500	337
AT5G13510	2590
AT5G13520	523
AT5G13530	956
AT5G13548	0
AT5G13550	335
AT5G13560	1075
AT5G13565	0
AT5G13570	320
AT5G13580	3
AT5G13590	1040
AT5G13600	3
AT5G13610	407
AT5G13620	0
AT5G13630	29150
AT5G13640	1529
AT5G13650	21161
AT5G13655	0
AT5G13660	109
AT5G13670	0
AT5G13680	753
AT5G13690	825
AT5G13700	5
AT5G13710	2146
AT5G13720	555
AT5G13730	1663
AT5G13740	1319
AT5G13750	170
AT5G13760	339
AT5G13770	1453
AT5G13780	1487
AT5G13790	48
AT5G13800	735
AT5G13810	400
AT5G13820	68
AT5G13825	0
AT5G13830	36
AT5G13840	134
AT5G13845	0
AT5G13850	1888
AT5G13860	61
AT5G13870	54
AT5G13880	77
AT5G13887	1
AT5G13890	281
AT5G13900	1
AT5G13910	5
AT5G13920	37
AT5G13930	6374
AT5G13940	0
AT5G13950	1118
AT5G13960	223
AT5G13970	398
AT5G13980	1940
AT5G13990	5
AT5G14000	23
AT5G14010	0
AT5G14020	0
AT5G14030	1882
AT5G14035	0
AT5G14040	7544
AT5G14050	1226
AT5G14060	1482
AT5G14070	83
AT5G14080	194
AT5G14090	153
AT5G14100	283
AT5G14105	221
AT5G14110	5
AT5G14120	1761
AT5G14130	0
AT5G14140	114
AT5G14150	0
AT5G14160	0
AT5G14170	623
AT5G14180	5
AT5G14200	1236
AT5G14210	711
AT5G14220	1128
AT5G14230	54
AT5G14240	413
AT5G14250	715
AT5G14260	4270
AT5G14270	808
AT5G14275	0
AT5G14280	47
AT5G14285	118
AT5G14290	0
AT5G14300	0
AT5G14310	339
AT5G14320	11998
AT5G14330	212
AT5G14340	0
AT5G14345	0
AT5G14350	71
AT5G14360	1
AT5G14370	746
AT5G14380	81
AT5G14390	229
AT5G14400	1
AT5G14410	340
AT5G14420	551
AT5G14430	929
AT5G14440	907
AT5G14450	292
AT5G14460	1501
AT5G14470	1
AT5G14480	179
AT5G14490	5
AT5G14495	0
AT5G14500	178
AT5G14510	12
AT5G14515	0
AT5G14520	1188
AT5G14530	123
AT5G14540	815
AT5G14545	0
AT5G14550	230
AT5G14560	1
AT5G14565	0
AT5G14570	484
AT5G14580	341
AT5G14590	1026
AT5G14600	215
AT5G14602	0
AT5G14610	518
AT5G14620	147
AT5G14640	775
AT5G14650	15
AT5G14660	1938
AT5G14670	0
AT5G14680	320
AT5G14690	4
AT5G14700	117
AT5G14710	188
AT5G14720	1206
AT5G14730	54
AT5G14740	41875
AT5G14750	4
AT5G14760	253
AT5G14770	169
AT5G14780	597
AT5G14790	274
AT5G14800	1442
AT5G14810	0
AT5G14820	2
AT5G14830	37
AT5G14840	630
AT5G14850	222
AT5G14860	1
AT5G14870	7
AT5G14880	683
AT5G14890	20
AT5G14895	5
AT5G14900	0
AT5G14910	6879
AT5G14920	1526
AT5G14930	188
AT5G14940	62
AT5G14950	581
AT5G14960	40
AT5G14970	2784
AT5G14980	1
AT5G14990	0
AT5G14995	0
AT5G15000	0
AT5G15008	0
AT5G15010	81
AT5G15020	1069
AT5G15022	5
AT5G15025	40
AT5G15030	0
AT5G15040	0
AT5G15050	423
AT5G15060	0
AT5G15070	123
AT5G15080	363
AT5G15090	3215
AT5G15100	0
AT5G15110	28
AT5G15120	10
AT5G15130	1
AT5G15140	27
AT5G15150	9
AT5G15160	20
AT5G15170	169
AT5G15175	0
AT5G15180	14
AT5G15190	186
AT5G15200	12529
AT5G15210	426
AT5G15220	400
AT5G15230	8497
AT5G15240	180
AT5G15250	0
AT5G15260	105
AT5G15265	7
AT5G15270	408
AT5G15280	262
AT5G15290	0
AT5G15300	64
AT5G15310	625
AT5G15320	1140
AT5G15330	90
AT5G15340	36
AT5G15350	1483
AT5G15360	20
AT5G15380	0
AT5G15390	645
AT5G15400	903
AT5G15410	2149
AT5G15420	0
AT5G15430	8
AT5G15440	239
AT5G15450	2148
AT5G15460	190
AT5G15470	428
AT5G15480	0
AT5G15490	1023
AT5G15500	4
AT5G15510	99
AT5G15520	393
AT5G15530	365
AT5G15533	0
AT5G15537	13
AT5G15540	531
AT5G15546	0
AT5G15550	494
AT5G15560	0
AT5G15570	281
AT5G15580	105
AT5G15581	0
AT5G15600	21
AT5G15610	792
AT5G15620	0
AT5G15630	76
AT5G15640	588
AT5G15650	2737
AT5G15660	0
AT5G15670	0
AT5G15680	809
AT5G15685	0
AT5G15690	0
AT5G15700	278
AT5G15710	95
AT5G15720	4
AT5G15725	0
AT5G15730	233
AT5G15740	1523
AT5G15745	0
AT5G15750	492
AT5G15760	227
AT5G15770	0
AT5G15780	2848
AT5G15790	167
AT5G15800	9
AT5G15802	420
AT5G15805	0
AT5G15810	566
AT5G15815	0
AT5G15820	60
AT5G15830	2
AT5G15833	0
AT5G15840	55
AT5G15843	0
AT5G15845	5
AT5G15850	0
AT5G15853	0
AT5G15860	249
AT5G15870	258
AT5G15880	280
AT5G15890	0
AT5G15900	2
AT5G15910	268
AT5G15920	295
AT5G15930	303
AT5G15940	5
AT5G15950	2142
AT5G15960	271
AT5G15970	3225
AT5G15980	655
AT5G15990	0
AT5G15995	0
AT5G16000	1053
AT5G16010	1923
AT5G16020	3
AT5G16023	2
AT5G16030	1257
AT5G16040	508
AT5G16050	2260
AT5G16060	351
AT5G16070	1313
AT5G16080	28
AT5G16090	0
AT5G16100	1
AT5G16110	649
AT5G16120	440
AT5G16130	6356
AT5G16140	333
AT5G16150	3321
AT5G16160	27
AT5G16170	0
AT5G16180	515
AT5G16190	101
AT5G16200	19
AT5G16210	622
AT5G16220	413
AT5G16230	53
AT5G16235	1
AT5G16240	296
AT5G16250	909
AT5G16260	319
AT5G16270	1339
AT5G16280	670
AT5G16285	0
AT5G16290	1303
AT5G16300	872
AT5G16310	175
AT5G16320	58
AT5G16330	0
AT5G16336	0
AT5G16340	48
AT5G16350	96
AT5G16360	26
AT5G16370	216
AT5G16375	0
AT5G16380	134
AT5G16390	2112
AT5G16400	1478
AT5G16410	0
AT5G16420	102
AT5G16430	0
AT5G16440	614
AT5G16450	68
AT5G16453	1
AT5G16460	0
AT5G16470	1854
AT5G16480	144
AT5G16486	0
AT5G16490	51
AT5G16500	13
AT5G16505	579
AT5G16510	555
AT5G16520	155
AT5G16530	25
AT5G16540	819
AT5G16550	317
AT5G16560	324
AT5G16570	49
AT5G16580	0
AT5G16590	822
AT5G16600	99
AT5G16610	234
AT5G16620	3794
AT5G16630	170
AT5G16640	34
AT5G16650	409
AT5G16660	2030
AT5G16680	544
AT5G16690	142
AT5G16700	0
AT5G16710	4363
AT5G16715	2651
AT5G16720	222
AT5G16730	1466
AT5G16740	0
AT5G16750	507
AT5G16760	861
AT5G16770	0
AT5G16780	926
AT5G16790	20
AT5G16800	137
AT5G16810	509
AT5G16820	145
AT5G16830	317
AT5G16840	684
AT5G16850	11
AT5G16860	68
AT5G16870	231
AT5G16880	870
AT5G16890	128
AT5G16900	0
AT5G16910	454
AT5G16920	5
AT5G16930	375
AT5G16940	67
AT5G16950	174
AT5G16960	19
AT5G16970	2155
AT5G16980	291
AT5G16990	386
AT5G17000	160
AT5G17010	866
AT5G17020	1705
AT5G17030	5
AT5G17040	29
AT5G17050	1363
AT5G17060	123
AT5G17070	249
AT5G17080	0
AT5G17090	0
AT5G17100	0
AT5G17110	0
AT5G17120	0
AT5G17125	0
AT5G17130	0
AT5G17140	0
AT5G17150	2
AT5G17160	370
AT5G17165	61
AT5G17167	2
AT5G17170	4910
AT5G17180	0
AT5G17190	1172
AT5G17200	0
AT5G17210	80
AT5G17220	405
AT5G17230	6360
AT5G17240	138
AT5G17250	124
AT5G17260	38
AT5G17270	322
AT5G17280	0
AT5G17290	127
AT5G17300	91
AT5G17305	0
AT5G17310	2065
AT5G17320	0
AT5G17330	3
AT5G17340	3
AT5G17345	0
AT5G17350	164
AT5G17360	20
AT5G17370	61
AT5G17380	691
AT5G17390	0
AT5G17400	401
AT5G17410	282
AT5G17420	378
AT5G17430	0
AT5G17440	204
AT5G17450	89
AT5G17460	238
AT5G17470	0
AT5G17480	0
AT5G17490	30
AT5G17500	0
AT5G17510	460
AT5G17520	499
AT5G17522	0
AT5G17523	0
AT5G17530	665
AT5G17540	8
AT5G17550	552
AT5G17560	1567
AT5G17570	99
AT5G17580	84
AT5G17590	0
AT5G17600	201
AT5G17610	273
AT5G17620	183
AT5G17630	1682
AT5G17640	328
AT5G17650	197
AT5G17660	315
AT5G17670	1516
AT5G17680	6
AT5G17690	261
AT5G17700	1552
AT5G17710	5277
AT5G17720	0
AT5G17725	0
AT5G17730	0
AT5G17740	0
AT5G17750	0
AT5G17760	160
AT5G17770	2282
AT5G17780	76
AT5G17790	805
AT5G17800	0
AT5G17810	1
AT5G17820	1
AT5G17830	12
AT5G17840	770
AT5G17847	1
AT5G17850	163
AT5G17860	53
AT5G17870	9630
AT5G17880	387
AT5G17890	486
AT5G17900	475
AT5G17910	602
AT5G17920	40240
AT5G17930	444
AT5G17950	0
AT5G17960	0
AT5G17970	1
AT5G17980	141
AT5G17990	1821
AT5G18000	0
AT5G18005	0
AT5G18010	2
AT5G18015	0
AT5G18020	21
AT5G18030	13
AT5G18037	1
AT5G18040	96
AT5G18050	6
AT5G18060	25
AT5G18065	6
AT5G18070	153
AT5G18080	20
AT5G18085	0
AT5G18090	17
AT5G18100	422
AT5G18110	594
AT5G18120	160
AT5G18130	117
AT5G18140	381
AT5G18150	0
AT5G18160	0
AT5G18170	293
AT5G18180	9
AT5G18190	998
AT5G18200	210
AT5G18202	0
AT5G18210	69
AT5G18220	4
AT5G18230	1717
AT5G18240	25
AT5G18245	28
AT5G18250	104
AT5G18255	73
AT5G18260	11
AT5G18270	24
AT5G18280	748
AT5G18290	193
AT5G18300	59
AT5G18310	99
AT5G18320	2
AT5G18330	0
AT5G18340	15
AT5G18350	1
AT5G18360	21
AT5G18370	31
AT5G18380	10483
AT5G18390	160
AT5G18400	698
AT5G18403	0
AT5G18404	19
AT5G18407	0
AT5G18410	993
AT5G18420	467
AT5G18430	219
AT5G18440	302
AT5G18450	0
AT5G18460	904
AT5G18470	6
AT5G18475	98
AT5G18480	392
AT5G18490	140
AT5G18500	1293
AT5G18510	0
AT5G18520	1917
AT5G18525	428
AT5G18540	123
AT5G18550	364
AT5G18560	0
AT5G18570	3064
AT5G18580	959
AT5G18590	914
AT5G18600	1051
AT5G18610	405
AT5G18620	876
AT5G18630	288
AT5G18633	1
AT5G18636	1
AT5G18640	426
AT5G18650	1249
AT5G18660	6558
AT5G18661	0
AT5G18670	411
AT5G18680	620
AT5G18690	99
AT5G18700	521
AT5G18705	0
AT5G18710	5
AT5G18720	2
AT5G18730	6
AT5G18735	0
AT5G18740	3
AT5G18748	0
AT5G18750	149
AT5G18755	0
AT5G18760	238
AT5G18770	164
AT5G18780	11
AT5G18790	188
AT5G18800	953
AT5G18810	9
AT5G18820	451
AT5G18830	438
AT5G18840	8
AT5G18850	154
AT5G18860	625
AT5G18870	0
AT5G18880	0
AT5G18890	0
AT5G18900	401
AT5G18910	10
AT5G18920	71
AT5G18930	69
AT5G18933	0
AT5G18937	0
AT5G18940	499
AT5G18950	110
AT5G18960	611
AT5G18970	215
AT5G18980	195
AT5G18990	0
AT5G19000	579
AT5G19010	1039
AT5G19015	0
AT5G19020	77
AT5G19025	70
AT5G19030	209
AT5G19040	21
AT5G19050	249
AT5G19060	24
AT5G19070	154
AT5G19080	88
AT5G19090	1925
AT5G19095	0
AT5G19097	0
AT5G19100	3
AT5G19110	1
AT5G19120	311
AT5G19130	316
AT5G19140	3270
AT5G19150	278
AT5G19151	111
AT5G19160	45
AT5G19165	0
AT5G19170	65
AT5G19172	0
AT5G19175	0
AT5G19180	687
AT5G19190	551
AT5G19200	60
AT5G19210	259
AT5G19220	3118
AT5G19221	10
AT5G19230	28
AT5G19240	320
AT5G19250	1808
AT5G19260	158
AT5G19270	0
AT5G19280	321
AT5G19290	1691
AT5G19300	225
AT5G19310	298
AT5G19315	0
AT5G19320	362
AT5G19330	1024
AT5G19340	155
AT5G19350	711
AT5G19360	5
AT5G19370	1890
AT5G19380	180
AT5G19390	2069
AT5G19400	2003
AT5G19410	0
AT5G19420	311
AT5G19430	234
AT5G19440	580
AT5G19450	769
AT5G19460	449
AT5G19470	1
AT5G19473	7
AT5G19480	300
AT5G19485	382
AT5G19490	17
AT5G19500	313
AT5G19510	6786
AT5G19520	2
AT5G19530	546
AT5G19540	3892
AT5G19550	842
AT5G19560	0
AT5G19570	161
AT5G19580	367
AT5G19590	1342
AT5G19595	0
AT5G19600	6
AT5G19610	0
AT5G19620	1142
AT5G19630	158
AT5G19633	0
AT5G19640	0
AT5G19650	0
AT5G19660	365
AT5G19670	136
AT5G19675	0
AT5G19680	326
AT5G19690	1851
AT5G19700	0
AT5G19710	0
AT5G19720	2
AT5G19730	640
AT5G19740	146
AT5G19750	1582
AT5G19760	6532
AT5G19770	5180
AT5G19780	4998
AT5G19790	0
AT5G19800	0
AT5G19810	13
AT5G19820	3810
AT5G19830	49
AT5G19840	102
AT5G19850	353
AT5G19855	1228
AT5G19860	694
AT5G19870	19
AT5G19875	60
AT5G19880	0
AT5G19890	0
AT5G19900	767
AT5G19910	156
AT5G19920	245
AT5G19930	103
AT5G19940	7594
AT5G19950	159
AT5G19960	205
AT5G19970	5
AT5G19980	330
AT5G19990	1189
AT5G20000	434
AT5G20010	4910
AT5G20020	3271
AT5G20030	53
AT5G20040	961
AT5G20045	0
AT5G20050	225
AT5G20060	1082
AT5G20070	1227
AT5G20080	1289
AT5G20090	1233
AT5G20100	0
AT5G20110	46
AT5G20120	182
AT5G20130	1888
AT5G20140	1314
AT5G20150	2501
AT5G20160	1790
AT5G20165	308
AT5G20170	248
AT5G20180	302
AT5G20190	2323
AT5G20200	509
AT5G20220	216
AT5G20225	8
AT5G20230	49
AT5G20240	10
AT5G20250	2634
AT5G20260	1
AT5G20270	883
AT5G20280	4013
AT5G20290	15406
AT5G20300	790
AT5G20310	0
AT5G20320	299
AT5G20330	0
AT5G20340	0
AT5G20350	975
AT5G20360	662
AT5G20370	0
AT5G20380	720
AT5G20390	13
AT5G20400	74
AT5G20410	577
AT5G20420	17
AT5G20430	0
AT5G20440	0
AT5G20447	0
AT5G20450	90
AT5G20460	0
AT5G20470	0
AT5G20480	9
AT5G20490	937
AT5G20500	888
AT5G20510	96
AT5G20520	444
AT5G20540	194
AT5G20550	0
AT5G20560	0
AT5G20570	863
AT5G20580	185
AT5G20590	584
AT5G20600	559
AT5G20610	522
AT5G20620	1107
AT5G20630	74584
AT5G20635	63
AT5G20640	1
AT5G20650	347
AT5G20660	836
AT5G20670	15
AT5G20680	271
AT5G20690	1
AT5G20700	6690
AT5G20710	45
AT5G20720	16395
AT5G20730	773
AT5G20740	760
AT5G20750	0
AT5G20760	0
AT5G20770	0
AT5G20780	0
AT5G20790	650
AT5G20800	0
AT5G20810	2
AT5G20820	0
AT5G20830	476
AT5G20840	863
AT5G20850	101
AT5G20852	0
AT5G20854	0
AT5G20856	0
AT5G20858	0
AT5G20860	4
AT5G20870	56
AT5G20880	61
AT5G20885	238
AT5G20890	3022
AT5G20900	799
AT5G20910	92
AT5G20920	1454
AT5G20930	286
AT5G20935	698
AT5G20940	10
AT5G20950	1796
AT5G20960	365
AT5G20970	157
AT5G20980	404
AT5G20990	976
AT5G20995	0
AT5G21010	260
AT5G21020	1915
AT5G21030	0
AT5G21040	483
AT5G21050	2
AT5G21060	726
AT5G21070	308
AT5G21080	3
AT5G21090	2693
AT5G21100	804
AT5G21105	678
AT5G21120	0
AT5G21125	0
AT5G21130	0
AT5G21140	60
AT5G21150	12
AT5G21160	1401
AT5G21170	323
AT5G21222	1127
AT5G21274	1043
AT5G21280	160
AT5G21326	816
AT5G21378	0
AT5G21430	2548
AT5G21482	394
AT5G21535	0
AT5G21900	41
AT5G21910	16
AT5G21920	2718
AT5G21930	2170
AT5G21940	1008
AT5G21950	8
AT5G21960	2
AT5G21970	310
AT5G21990	709
AT5G22000	931
AT5G22010	506
AT5G22020	1239
AT5G22030	581
AT5G22040	179
AT5G22044	0
AT5G22050	249
AT5G22060	1748
AT5G22070	589
AT5G22080	475
AT5G22090	2825
AT5G22100	316
AT5G22110	120
AT5G22120	270
AT5G22130	162
AT5G22140	70
AT5G22145	0
AT5G22150	0
AT5G22160	0
AT5G22170	0
AT5G22180	0
AT5G22190	0
AT5G22200	7
AT5G22210	317
AT5G22220	108
AT5G22240	12
AT5G22250	39
AT5G22260	2
AT5G22270	80
AT5G22280	381
AT5G22290	95
AT5G22300	125
AT5G22310	39
AT5G22315	0
AT5G22320	300
AT5G22330	713
AT5G22340	2417
AT5G22350	374
AT5G22355	2
AT5G22360	317
AT5G22370	272
AT5G22380	0
AT5G22390	159
AT5G22400	199
AT5G22410	0
AT5G22420	0
AT5G22430	15
AT5G22440	1985
AT5G22450	867
AT5G22460	27
AT5G22470	0
AT5G22480	295
AT5G22490	0
AT5G22500	32
AT5G22505	0
AT5G22510	1832
AT5G22520	0
AT5G22530	0
AT5G22540	1
AT5G22545	0
AT5G22550	1
AT5G22555	0
AT5G22560	0
AT5G22570	0
AT5G22580	51
AT5G22590	0
AT5G22600	0
AT5G22608	2
AT5G22610	0
AT5G22620	1148
AT5G22630	288
AT5G22640	7768
AT5G22650	4340
AT5G22660	0
AT5G22670	0
AT5G22680	5
AT5G22690	106
AT5G22700	235
AT5G22720	0
AT5G22730	183
AT5G22740	569
AT5G22750	194
AT5G22760	730
AT5G22765	0
AT5G22770	641
AT5G22780	815
AT5G22785	0
AT5G22788	41
AT5G22790	373
AT5G22791	0
AT5G22792	0
AT5G22794	10
AT5G22796	8
AT5G22799	3
AT5G22800	4348
AT5G22810	0
AT5G22820	156
AT5G22830	1190
AT5G22840	230
AT5G22850	369
AT5G22860	258
AT5G22870	18
AT5G22875	188
AT5G22880	4408
AT5G22890	0
AT5G22900	0
AT5G22910	0
AT5G22920	550
AT5G22930	57
AT5G22940	145
AT5G22950	430
AT5G22960	0
AT5G22970	0
AT5G22980	0
AT5G22990	0
AT5G23000	1
AT5G23010	1475
AT5G23020	5
AT5G23030	0
AT5G23035	0
AT5G23040	4254
AT5G23050	1000
AT5G23060	7715
AT5G23065	0
AT5G23070	808
AT5G23080	396
AT5G23090	94
AT5G23100	140
AT5G23110	714
AT5G23115	0
AT5G23120	10978
AT5G23130	103
AT5G23140	895
AT5G23150	725
AT5G23155	5
AT5G23160	0
AT5G23170	58
AT5G23180	0
AT5G23190	0
AT5G23200	302
AT5G23210	1417
AT5G23212	0
AT5G23220	2
AT5G23230	0
AT5G23235	15
AT5G23240	133
AT5G23250	1114
AT5G23260	0
AT5G23270	30
AT5G23280	748
AT5G23290	422
AT5G23300	536
AT5G23310	1667
AT5G23320	21
AT5G23330	264
AT5G23340	322
AT5G23350	24
AT5G23360	54
AT5G23370	2
AT5G23380	85
AT5G23390	388
AT5G23395	237
AT5G23400	475
AT5G23405	115
AT5G23410	39
AT5G23411	0
AT5G23413	0
AT5G23420	650
AT5G23430	331
AT5G23440	1243
AT5G23450	1472
AT5G23460	15
AT5G23470	0
AT5G23480	102
AT5G23490	190
AT5G23510	171
AT5G23520	262
AT5G23530	113
AT5G23535	403
AT5G23540	1287
AT5G23550	199
AT5G23570	303
AT5G23575	1866
AT5G23580	401
AT5G23590	316
AT5G23600	0
AT5G23610	402
AT5G23630	1296
AT5G23650	0
AT5G23660	2453
AT5G23665	0
AT5G23670	647
AT5G23680	203
AT5G23690	205
AT5G23700	2
AT5G23710	0
AT5G23720	219
AT5G23730	101
AT5G23740	5341
AT5G23750	144
AT5G23760	378
AT5G23770	14
AT5G23780	16
AT5G23790	3
AT5G23800	73
AT5G23810	16
AT5G23820	5610
AT5G23830	7
AT5G23840	0
AT5G23850	71
AT5G23860	1356
AT5G23870	139
AT5G23880	395
AT5G23890	2401
AT5G23900	3400
AT5G23903	0
AT5G23908	0
AT5G23910	279
AT5G23920	1769
AT5G23930	26
AT5G23940	105
AT5G23950	0
AT5G23955	67
AT5G23960	0
AT5G23970	1
AT5G23980	3
AT5G23990	1
AT5G24000	481
AT5G24010	234
AT5G24020	1102
AT5G24030	260
AT5G24040	0
AT5G24050	0
AT5G24060	2299
AT5G24065	6
AT5G24070	0
AT5G24080	1
AT5G24090	4
AT5G24100	1
AT5G24105	390
AT5G24110	4
AT5G24120	137
AT5G24130	0
AT5G24140	0
AT5G24150	428
AT5G24155	190
AT5G24160	316
AT5G24165	2326
AT5G24170	91
AT5G24180	0
AT5G24190	0
AT5G24200	9
AT5G24205	3
AT5G24206	1
AT5G24210	127
AT5G24215	25
AT5G24220	0
AT5G24230	3
AT5G24240	3
AT5G24260	848
AT5G24270	23
AT5G24275	6
AT5G24280	219
AT5G24290	73
AT5G24300	4027
AT5G24310	60
AT5G24313	0
AT5G24314	3706
AT5G24316	0
AT5G24318	66
AT5G24320	419
AT5G24330	53
AT5G24340	190
AT5G24350	659
AT5G24352	20
AT5G24355	1
AT5G24360	304
AT5G24370	0
AT5G24380	122
AT5G24390	63
AT5G24400	897
AT5G24410	0
AT5G24420	104
AT5G24430	237
AT5G24440	0
AT5G24450	498
AT5G24460	513
AT5G24470	358
AT5G24480	0
AT5G24490	5706
AT5G24500	333
AT5G24510	0
AT5G24520	511
AT5G24530	37
AT5G24540	0
AT5G24550	0
AT5G24557	0
AT5G24560	0
AT5G24570	241
AT5G24575	0
AT5G24580	13
AT5G24590	348
AT5G24600	15
AT5G24610	545
AT5G24620	462
AT5G24630	195
AT5G24640	3
AT5G24650	1628
AT5G24655	7
AT5G24660	477
AT5G24670	349
AT5G24680	47
AT5G24690	6066
AT5G24710	1714
AT5G24735	465
AT5G24740	557
AT5G24750	49
AT5G24760	468
AT5G24770	104
AT5G24775	0
AT5G24780	87
AT5G24790	0
AT5G24800	130
AT5G24810	823
AT5G24820	0
AT5G24825	0
AT5G24830	132
AT5G24840	327
AT5G24850	515
AT5G24860	1
AT5G24870	144
AT5G24879	0
AT5G24880	0
AT5G24890	540
AT5G24900	0
AT5G24910	1
AT5G24915	0
AT5G24920	40
AT5G24930	3076
AT5G24940	38
AT5G24950	0
AT5G24960	3
AT5G24970	248
AT5G24980	124
AT5G24990	116
AT5G25000	0
AT5G25010	41
AT5G25020	4
AT5G25030	0
AT5G25040	624
AT5G25045	1
AT5G25050	86
AT5G25060	988
AT5G25070	358
AT5G25080	306
AT5G25090	133
AT5G25100	2891
AT5G25110	6
AT5G25120	405
AT5G25130	74
AT5G25140	14
AT5G25150	390
AT5G25160	0
AT5G25170	157
AT5G25180	0
AT5G25190	15
AT5G25195	0
AT5G25200	0
AT5G25205	0
AT5G25210	126
AT5G25220	1260
AT5G25230	21
AT5G25240	146
AT5G25250	1
AT5G25260	0
AT5G25265	991
AT5G25270	693
AT5G25280	1623
AT5G25290	0
AT5G25300	0
AT5G25305	0
AT5G25310	4
AT5G25320	3
AT5G25330	0
AT5G25340	2
AT5G25350	1915
AT5G25360	871
AT5G25370	84
AT5G25380	16
AT5G25390	1
AT5G25400	0
AT5G25410	0
AT5G25415	1
AT5G25420	0
AT5G25425	1
AT5G25430	3
AT5G25440	6
AT5G25450	7
AT5G25451	0
AT5G25460	1158
AT5G25470	9
AT5G25475	64
AT5G25480	79
AT5G25490	109
AT5G25500	72
AT5G25510	687
AT5G25520	705
AT5G25530	0
AT5G25540	427
AT5G25550	5
AT5G25560	707
AT5G25570	70
AT5G25580	64
AT5G25585	0
AT5G25590	757
AT5G25600	0
AT5G25610	6560
AT5G25615	0
AT5G25620	160
AT5G25625	0
AT5G25630	2001
AT5G25640	4
AT5G25750	0
AT5G25754	373
AT5G25755	3
AT5G25756	0
AT5G25757	558
AT5G25760	439
AT5G25770	72
AT5G25780	837
AT5G25790	30
AT5G25800	119
AT5G25810	43
AT5G25820	18
AT5G25830	50
AT5G25840	480
AT5G25850	0
AT5G25860	0
AT5G25870	0
AT5G25880	0
AT5G25890	191
AT5G25900	399
AT5G25910	0
AT5G25920	0
AT5G25930	45
AT5G25940	222
AT5G25950	0
AT5G25955	0
AT5G25960	0
AT5G25970	6
AT5G25980	1322
AT5G25990	12
AT5G25995	22
AT5G26000	69493
AT5G26010	44
AT5G26015	0
AT5G26020	0
AT5G26030	740
AT5G26038	0
AT5G26040	90
AT5G26050	0
AT5G26060	2
AT5G26070	0
AT5G26080	0
AT5G26090	0
AT5G26100	0
AT5G26110	147
AT5G26120	0
AT5G26130	0
AT5G26140	5
AT5G26146	34
AT5G26147	0
AT5G26150	0
AT5G26160	229
AT5G26170	19
AT5G26180	322
AT5G26190	34
AT5G26200	8
AT5G26210	858
AT5G26220	134
AT5G26230	358
AT5G26233	0
AT5G26236	0
AT5G26240	437
AT5G26250	1
AT5G26260	271
AT5G26262	0
AT5G26270	189
AT5G26280	5713
AT5G26283	0
AT5G26286	0
AT5G26290	1
AT5G26300	0
AT5G26310	0
AT5G26320	0
AT5G26330	72
AT5G26340	128
AT5G26345	0
AT5G26350	0
AT5G26360	3938
AT5G26570	6748
AT5G26580	0
AT5G26582	6
AT5G26590	0
AT5G26594	0
AT5G26600	697
AT5G26610	336
AT5G26617	0
AT5G26618	0
AT5G26620	0
AT5G26622	344
AT5G26630	0
AT5G26640	0
AT5G26642	0
AT5G26650	0
AT5G26660	0
AT5G26667	1625
AT5G26670	258
AT5G26673	0
AT5G26680	325
AT5G26690	0
AT5G26692	24
AT5G26700	38
AT5G26710	1293
AT5G26717	0
AT5G26720	56
AT5G26730	13
AT5G26731	73
AT5G26740	425
AT5G26742	21149
AT5G26749	59
AT5G26751	1123
AT5G26760	521
AT5G26770	92
AT5G26775	0
AT5G26780	1290
AT5G26790	98
AT5G26800	605
AT5G26805	0
AT5G26810	0
AT5G26820	1741
AT5G26830	1699
AT5G26840	0
AT5G26850	895
AT5G26860	930
AT5G26865	0
AT5G26880	1876
AT5G26890	0
AT5G26900	0
AT5G26910	600
AT5G26920	50
AT5G26930	0
AT5G26940	464
AT5G26950	0
AT5G26955	0
AT5G26960	224
AT5G26970	0
AT5G26980	92
AT5G26990	157
AT5G27000	29
AT5G27010	1
AT5G27020	0
AT5G27030	401
AT5G27035	0
AT5G27037	0
AT5G27043	0
AT5G27050	0
AT5G27060	0
AT5G27065	0
AT5G27070	0
AT5G27080	0
AT5G27090	0
AT5G27093	2
AT5G27095	0
AT5G27100	55
AT5G27110	106
AT5G27120	1400
AT5G27130	0
AT5G27140	0
AT5G27150	1282
AT5G27160	0
AT5G27170	0
AT5G27180	0
AT5G27190	0
AT5G27200	1
AT5G27210	76
AT5G27220	1
AT5G27230	66
AT5G27238	0
AT5G27240	292
AT5G27247	0
AT5G27250	21
AT5G27260	0
AT5G27270	615
AT5G27280	455
AT5G27290	1364
AT5G27300	192
AT5G27310	0
AT5G27320	359
AT5G27330	855
AT5G27340	0
AT5G27345	0
AT5G27350	1396
AT5G27360	260
AT5G27370	0
AT5G27380	2070
AT5G27390	1543
AT5G27395	453
AT5G27400	18
AT5G27410	107
AT5G27420	16
AT5G27430	380
AT5G27440	0
AT5G27450	500
AT5G27460	135
AT5G27470	2110
AT5G27480	0
AT5G27490	112
AT5G27493	0
AT5G27495	0
AT5G27500	0
AT5G27505	0
AT5G27510	0
AT5G27520	174
AT5G27530	0
AT5G27540	944
AT5G27550	218
AT5G27560	1923
AT5G27570	0
AT5G27580	1
AT5G27590	0
AT5G27600	264
AT5G27603	0
AT5G27606	0
AT5G27607	0
AT5G27610	117
AT5G27620	163
AT5G27630	24
AT5G27640	2566
AT5G27650	510
AT5G27660	81
AT5G27670	1410
AT5G27680	108
AT5G27690	124
AT5G27700	4722
AT5G27705	0
AT5G27710	177
AT5G27715	0
AT5G27720	893
AT5G27730	545
AT5G27740	465
AT5G27750	84
AT5G27760	598
AT5G27765	0
AT5G27770	3852
AT5G27771	0
AT5G27780	0
AT5G27790	0
AT5G27800	0
AT5G27807	1
AT5G27810	0
AT5G27820	543
AT5G27830	121
AT5G27840	565
AT5G27845	0
AT5G27850	11366
AT5G27860	282
AT5G27870	26
AT5G27880	0
AT5G27882	0
AT5G27885	0
AT5G27889	14
AT5G27890	70
AT5G27893	0
AT5G27895	8
AT5G27900	0
AT5G27902	0
AT5G27905	0
AT5G27910	4
AT5G27920	32
AT5G27925	0
AT5G27927	0
AT5G27930	200
AT5G27940	1
AT5G27944	0
AT5G27945	0
AT5G27947	0
AT5G27950	506
AT5G27960	0
AT5G27965	0
AT5G27970	850
AT5G27980	7
AT5G27990	455
AT5G28000	0
AT5G28010	44
AT5G28020	355
AT5G28030	88
AT5G28040	354
AT5G28050	1940
AT5G28053	0
AT5G28056	0
AT5G28060	6307
AT5G28065	0
AT5G28067	0
AT5G28073	0
AT5G28076	0
AT5G28080	1
AT5G28085	0
AT5G28090	0
AT5G28100	0
AT5G28110	0
AT5G28120	0
AT5G28130	0
AT5G28140	0
AT5G28141	0
AT5G28143	0
AT5G28145	2
AT5G28150	295
AT5G28160	0
AT5G28165	0
AT5G28170	0
AT5G28173	0
AT5G28176	0
AT5G28180	0
AT5G28190	0
AT5G28200	0
AT5G28210	0
AT5G28220	152
AT5G28225	0
AT5G28230	7
AT5G28232	0
AT5G28235	0
AT5G28237	2
AT5G28240	0
AT5G28250	0
AT5G28253	0
AT5G28260	0
AT5G28262	16
AT5G28263	4
AT5G28266	0
AT5G28270	0
AT5G28280	5
AT5G28285	0
AT5G28287	0
AT5G28288	0
AT5G28290	367
AT5G28295	0
AT5G28300	624
AT5G28310	14
AT5G28320	22
AT5G28330	31
AT5G28335	0
AT5G28340	8
AT5G28345	0
AT5G28350	298
AT5G28360	0
AT5G28370	6
AT5G28380	4
AT5G28390	11
AT5G28400	42
AT5G28405	0
AT5G28410	2
AT5G28415	6
AT5G28420	0
AT5G28430	7
AT5G28440	0
AT5G28442	15
AT5G28450	316
AT5G28460	9
AT5G28462	0
AT5G28463	0
AT5G28464	0
AT5G28466	0
AT5G28468	0
AT5G28469	0
AT5G28470	1
AT5G28480	0
AT5G28482	0
AT5G28484	0
AT5G28487	0
AT5G28490	9
AT5G28491	0
AT5G28495	0
AT5G28497	0
AT5G28500	9180
AT5G28510	0
AT5G28515	0
AT5G28520	9
AT5G28523	0
AT5G28524	0
AT5G28525	0
AT5G28526	0
AT5G28527	0
AT5G28530	149
AT5G28535	0
AT5G28540	3852
AT5G28545	0
AT5G28550	0
AT5G28560	0
AT5G28570	0
AT5G28580	0
AT5G28590	0
AT5G28593	0
AT5G28596	0
AT5G28600	0
AT5G28605	0
AT5G28610	0
AT5G28615	0
AT5G28620	0
AT5G28622	21
AT5G28623	0
AT5G28624	0
AT5G28625	0
AT5G28626	69
AT5G28627	0
AT5G28630	39
AT5G28635	0
AT5G28637	0
AT5G28640	63
AT5G28641	0
AT5G28643	0
AT5G28644	0
AT5G28646	0
AT5G28650	2
AT5G28655	0
AT5G28660	0
AT5G28662	0
AT5G28664	0
AT5G28667	0
AT5G28670	0
AT5G28671	0
AT5G28672	0
AT5G28673	0
AT5G28675	0
AT5G28680	13
AT5G28690	12
AT5G28692	0
AT5G28696	0
AT5G28698	0
AT5G28700	0
AT5G28710	0
AT5G28712	0
AT5G28715	0
AT5G28720	0
AT5G28730	0
AT5G28740	945
AT5G28750	3654
AT5G28760	0
AT5G28765	0
AT5G28770	139
AT5G28773	0
AT5G28776	0
AT5G28780	0
AT5G28785	0
AT5G28790	0
AT5G28810	1
AT5G28820	0
AT5G28823	0
AT5G28824	0
AT5G28826	0
AT5G28830	68
AT5G28840	7694
AT5G28845	0
AT5G28850	243
AT5G28860	0
AT5G28865	0
AT5G28870	0
AT5G28880	0
AT5G28885	0
AT5G28886	0
AT5G28888	0
AT5G28890	0
AT5G28892	0
AT5G28894	0
AT5G28897	0
AT5G28900	335
AT5G28910	101
AT5G28913	106
AT5G28916	0
AT5G28917	0
AT5G28919	0
AT5G28920	0
AT5G28923	3
AT5G28926	0
AT5G28927	0
AT5G28928	0
AT5G28929	0
AT5G28930	0
AT5G28935	0
AT5G28937	0
AT5G28940	0
AT5G28950	0
AT5G28960	0
AT5G28970	0
AT5G28980	0
AT5G28990	0
AT5G28993	0
AT5G28996	0
AT5G29000	101
AT5G29015	0
AT5G29020	0
AT5G29022	0
AT5G29024	0
AT5G29026	0
AT5G29028	0
AT5G29029	0
AT5G29030	0
AT5G29031	0
AT5G29032	0
AT5G29033	0
AT5G29034	0
AT5G29035	0
AT5G29036	0
AT5G29037	0
AT5G29040	0
AT5G29041	0
AT5G29043	0
AT5G29046	0
AT5G29050	0
AT5G29053	0
AT5G29054	0
AT5G29056	0
AT5G29058	0
AT5G29060	0
AT5G29070	0
AT5G29075	0
AT5G29090	0
AT5G29100	0
AT5G29210	0
AT5G29295	0
AT5G29337	0
AT5G29380	0
AT5G29408	0
AT5G29436	0
AT5G29465	0
AT5G29550	0
AT5G29560	0
AT5G29562	0
AT5G29565	0
AT5G29568	0
AT5G29571	0
AT5G29574	0
AT5G29577	0
AT5G29580	0
AT5G29591	0
AT5G29602	0
AT5G29613	0
AT5G29624	0
AT5G29629	0
AT5G29635	0
AT5G29646	0
AT5G29708	0
AT5G29720	0
AT5G29762	0
AT5G29805	0
AT5G29890	0
AT5G29975	0
AT5G30060	0
AT5G30102	0
AT5G30123	0
AT5G30189	0
AT5G30207	0
AT5G30218	0
AT5G30247	0
AT5G30269	0
AT5G30276	0
AT5G30341	0
AT5G30360	0
AT5G30380	0
AT5G30390	0
AT5G30400	0
AT5G30406	0
AT5G30410	0
AT5G30420	0
AT5G30428	0
AT5G30440	0
AT5G30450	0
AT5G30460	0
AT5G30470	0
AT5G30480	0
AT5G30490	354
AT5G30495	322
AT5G30500	0
AT5G30510	17483
AT5G30520	0
AT5G30532	0
AT5G30545	0
AT5G30584	0
AT5G30628	0
AT5G30648	0
AT5G30673	0
AT5G30721	0
AT5G30762	0
AT5G30852	0
AT5G30870	0
AT5G30942	0
AT5G31032	0
AT5G31087	0
AT5G31092	0
AT5G31122	0
AT5G31212	0
AT5G31302	0
AT5G31314	0
AT5G31355	0
AT5G31412	0
AT5G31496	0
AT5G31511	0
AT5G31536	0
AT5G31572	0
AT5G31637	0
AT5G31651	0
AT5G31662	0
AT5G31668	0
AT5G31685	0
AT5G31702	0
AT5G31719	0
AT5G31736	0
AT5G31752	0
AT5G31753	0
AT5G31758	0
AT5G31770	0
AT5G31778	0
AT5G31787	0
AT5G31804	0
AT5G31807	0
AT5G31821	0
AT5G31838	0
AT5G31842	0
AT5G31845	0
AT5G31855	0
AT5G31873	0
AT5G31884	0
AT5G31891	0
AT5G31905	0
AT5G31909	0
AT5G31919	0
AT5G31923	0
AT5G31927	0
AT5G31932	0
AT5G31945	0
AT5G31962	0
AT5G31963	0
AT5G31980	0
AT5G31981	0
AT5G31989	0
AT5G31999	0
AT5G32002	0
AT5G32017	0
AT5G32022	0
AT5G32035	0
AT5G32037	0
AT5G32042	0
AT5G32053	0
AT5G32060	0
AT5G32070	0
AT5G32071	0
AT5G32072	0
AT5G32082	0
AT5G32089	0
AT5G32103	0
AT5G32107	0
AT5G32112	0
AT5G32122	0
AT5G32125	0
AT5G32136	0
AT5G32143	0
AT5G32161	0
AT5G32162	0
AT5G32169	0
AT5G32179	0
AT5G32197	0
AT5G32215	0
AT5G32228	0
AT5G32241	0
AT5G32254	0
AT5G32267	0
AT5G32280	0
AT5G32293	0
AT5G32306	0
AT5G32312	0
AT5G32345	0
AT5G32358	0
AT5G32386	0
AT5G32400	0
AT5G32402	0
AT5G32404	0
AT5G32405	0
AT5G32406	0
AT5G32408	0
AT5G32410	0
AT5G32420	0
AT5G32423	0
AT5G32426	0
AT5G32430	0
AT5G32431	0
AT5G32433	0
AT5G32434	0
AT5G32436	0
AT5G32440	624
AT5G32450	1102
AT5G32460	0
AT5G32470	438
AT5G32471	0
AT5G32473	0
AT5G32475	0
AT5G32481	0
AT5G32482	0
AT5G32483	0
AT5G32484	0
AT5G32485	0
AT5G32486	0
AT5G32487	0
AT5G32488	0
AT5G32489	0
AT5G32490	0
AT5G32495	0
AT5G32505	0
AT5G32510	0
AT5G32511	0
AT5G32512	0
AT5G32513	0
AT5G32514	0
AT5G32515	0
AT5G32516	0
AT5G32517	0
AT5G32518	0
AT5G32519	0
AT5G32520	0
AT5G32521	0
AT5G32522	0
AT5G32525	0
AT5G32540	0
AT5G32563	0
AT5G32566	0
AT5G32569	0
AT5G32572	0
AT5G32576	0
AT5G32580	0
AT5G32590	0
AT5G32591	0
AT5G32592	0
AT5G32593	0
AT5G32594	0
AT5G32595	0
AT5G32596	0
AT5G32598	0
AT5G32600	0
AT5G32605	0
AT5G32610	0
AT5G32613	0
AT5G32616	0
AT5G32619	0
AT5G32620	0
AT5G32621	0
AT5G32622	0
AT5G32623	0
AT5G32624	0
AT5G32625	0
AT5G32626	0
AT5G32627	0
AT5G32628	0
AT5G32630	0
AT5G32654	0
AT5G32670	0
AT5G32678	0
AT5G32690	0
AT5G32702	0
AT5G32726	0
AT5G32750	0
AT5G32775	0
AT5G32800	0
AT5G32825	0
AT5G32850	0
AT5G32875	0
AT5G32900	0
AT5G32925	0
AT5G32950	0
AT5G32975	0
AT5G33000	0
AT5G33025	0
AT5G33050	0
AT5G33070	0
AT5G33075	0
AT5G33100	0
AT5G33125	0
AT5G33150	0
AT5G33175	0
AT5G33200	0
AT5G33202	0
AT5G33204	0
AT5G33207	0
AT5G33210	0
AT5G33220	0
AT5G33223	0
AT5G33226	0
AT5G33230	0
AT5G33232	0
AT5G33234	0
AT5G33237	0
AT5G33240	0
AT5G33250	0
AT5G33251	0
AT5G33252	0
AT5G33253	0
AT5G33254	0
AT5G33255	0
AT5G33256	0
AT5G33257	0
AT5G33258	0
AT5G33259	0
AT5G33260	0
AT5G33270	0
AT5G33280	662
AT5G33285	0
AT5G33290	138
AT5G33300	68
AT5G33303	0
AT5G33306	0
AT5G33310	0
AT5G33315	0
AT5G33320	3222
AT5G33330	1
AT5G33340	0
AT5G33350	0
AT5G33355	0
AT5G33360	0
AT5G33365	0
AT5G33370	23
AT5G33380	0
AT5G33381	0
AT5G33382	2
AT5G33383	0
AT5G33384	0
AT5G33385	0
AT5G33386	0
AT5G33387	0
AT5G33388	0
AT5G33389	0
AT5G33390	2
AT5G33391	0
AT5G33392	0
AT5G33393	0
AT5G33395	8
AT5G33398	0
AT5G33399	4
AT5G33400	0
AT5G33402	0
AT5G33404	0
AT5G33405	0
AT5G33406	0
AT5G33410	0
AT5G33415	0
AT5G33420	0
AT5G33422	0
AT5G33424	0
AT5G33427	0
AT5G33428	0
AT5G33431	0
AT5G33432	0
AT5G33433	0
AT5G33434	0
AT5G33436	0
AT5G33438	0
AT5G33439	0
AT5G33441	0
AT5G33442	0
AT5G33533	0
AT5G33624	0
AT5G33715	0
AT5G33806	0
AT5G33898	0
AT5G33990	0
AT5G34082	0
AT5G34174	0
AT5G34266	0
AT5G34358	0
AT5G34376	0
AT5G34394	0
AT5G34412	0
AT5G34431	0
AT5G34450	0
AT5G34460	0
AT5G34480	0
AT5G34500	0
AT5G34520	0
AT5G34540	0
AT5G34560	0
AT5G34581	0
AT5G34602	0
AT5G34623	0
AT5G34644	0
AT5G34665	0
AT5G34686	0
AT5G34696	0
AT5G34707	0
AT5G34728	0
AT5G34749	0
AT5G34770	0
AT5G34780	3
AT5G34790	5
AT5G34795	1
AT5G34800	1
AT5G34810	0
AT5G34820	0
AT5G34825	0
AT5G34828	0
AT5G34829	0
AT5G34830	0
AT5G34831	0
AT5G34832	0
AT5G34833	0
AT5G34834	0
AT5G34835	0
AT5G34836	0
AT5G34837	0
AT5G34838	0
AT5G34839	0
AT5G34840	0
AT5G34841	0
AT5G34842	0
AT5G34843	0
AT5G34844	0
AT5G34845	0
AT5G34846	0
AT5G34847	0
AT5G34848	0
AT5G34849	0
AT5G34850	3517
AT5G34851	0
AT5G34852	0
AT5G34853	388
AT5G34854	0
AT5G34855	0
AT5G34856	0
AT5G34857	0
AT5G34858	0
AT5G34859	0
AT5G34860	0
AT5G34861	0
AT5G34862	0
AT5G34863	0
AT5G34864	0
AT5G34865	0
AT5G34866	0
AT5G34867	0
AT5G34868	0
AT5G34869	0
AT5G34870	0
AT5G34871	1
AT5G34880	0
AT5G34881	0
AT5G34882	0
AT5G34883	0
AT5G34885	0
AT5G34887	0
AT5G34890	0
AT5G34895	0
AT5G34900	0
AT5G34903	0
AT5G34905	0
AT5G34908	0
AT5G34910	0
AT5G34920	0
AT5G34925	0
AT5G34930	196
AT5G34940	196
AT5G34945	0
AT5G34950	0
AT5G34960	0
AT5G34965	0
AT5G34970	0
AT5G34980	0
AT5G34985	0
AT5G34990	0
AT5G35000	0
AT5G35010	0
AT5G35020	0
AT5G35021	0
AT5G35023	0
AT5G35025	0
AT5G35030	0
AT5G35035	0
AT5G35040	0
AT5G35045	0
AT5G35046	0
AT5G35048	0
AT5G35050	0
AT5G35052	0
AT5G35057	0
AT5G35061	0
AT5G35065	0
AT5G35067	0
AT5G35069	0
AT5G35070	0
AT5G35073	0
AT5G35076	0
AT5G35080	226
AT5G35090	1
AT5G35100	3182
AT5G35110	7
AT5G35111	0
AT5G35113	0
AT5G35116	0
AT5G35118	0
AT5G35120	0
AT5G35130	0
AT5G35140	0
AT5G35142	0
AT5G35145	0
AT5G35146	0
AT5G35148	0
AT5G35150	0
AT5G35160	1755
AT5G35170	3669
AT5G35180	1126
AT5G35190	0
AT5G35195	0
AT5G35200	479
AT5G35205	0
AT5G35207	0
AT5G35210	1523
AT5G35220	2390
AT5G35230	0
AT5G35240	0
AT5G35250	0
AT5G35260	0
AT5G35270	0
AT5G35280	0
AT5G35300	0
AT5G35310	0
AT5G35320	170
AT5G35330	211
AT5G35331	0
AT5G35332	0
AT5G35334	0
AT5G35336	0
AT5G35337	0
AT5G35338	0
AT5G35339	0
AT5G35340	0
AT5G35341	0
AT5G35344	0
AT5G35348	0
AT5G35353	0
AT5G35354	0
AT5G35356	0
AT5G35360	5476
AT5G35370	140
AT5G35375	1
AT5G35380	0
AT5G35390	2
AT5G35400	208
AT5G35405	0
AT5G35407	1
AT5G35410	88
AT5G35413	0
AT5G35416	0
AT5G35420	12
AT5G35425	0
AT5G35430	518
AT5G35450	133
AT5G35460	322
AT5G35475	0
AT5G35480	19
AT5G35490	12
AT5G35495	0
AT5G35510	0
AT5G35520	130
AT5G35525	10
AT5G35530	3805
AT5G35535	0
AT5G35540	0
AT5G35550	0
AT5G35555	0
AT5G35560	481
AT5G35570	410
AT5G35575	0
AT5G35580	0
AT5G35590	1906
AT5G35600	2
AT5G35601	0
AT5G35602	0
AT5G35603	0
AT5G35604	0
AT5G35605	0
AT5G35606	0
AT5G35607	0
AT5G35608	0
AT5G35610	0
AT5G35615	0
AT5G35620	1902
AT5G35630	84222
AT5G35640	0
AT5G35643	0
AT5G35646	0
AT5G35650	0
AT5G35655	0
AT5G35657	0
AT5G35660	3
AT5G35670	77
AT5G35680	1366
AT5G35688	0
AT5G35690	396
AT5G35695	0
AT5G35698	0
AT5G35700	425
AT5G35710	0
AT5G35715	0
AT5G35720	0
AT5G35725	0
AT5G35730	408
AT5G35732	30
AT5G35735	947
AT5G35736	0
AT5G35737	0
AT5G35738	19
AT5G35740	683
AT5G35750	730
AT5G35753	101
AT5G35756	0
AT5G35760	5
AT5G35770	2
AT5G35775	0
AT5G35777	260
AT5G35780	0
AT5G35790	2578
AT5G35791	0
AT5G35792	0
AT5G35794	0
AT5G35796	0
AT5G35798	0
AT5G35800	0
AT5G35802	0
AT5G35805	0
AT5G35810	0
AT5G35820	0
AT5G35830	0
AT5G35840	1068
AT5G35860	0
AT5G35870	0
AT5G35880	0
AT5G35890	0
AT5G35900	0
AT5G35910	1004
AT5G35912	0
AT5G35913	0
AT5G35914	0
AT5G35915	0
AT5G35917	7
AT5G35918	0
AT5G35920	0
AT5G35923	0
AT5G35926	11
AT5G35927	0
AT5G35930	149
AT5G35932	2
AT5G35935	55
AT5G35940	16
AT5G35945	1
AT5G35950	0
AT5G35960	13
AT5G35965	0
AT5G35970	900
AT5G35980	1314
AT5G35995	135
AT5G36000	9
AT5G36001	0
AT5G36002	0
AT5G36005	0
AT5G36010	0
AT5G36015	0
AT5G36020	0
AT5G36030	0
AT5G36035	0
AT5G36040	0
AT5G36050	0
AT5G36060	0
AT5G36070	0
AT5G36075	0
AT5G36080	0
AT5G36090	0
AT5G36100	16
AT5G36110	2
AT5G36120	1724
AT5G36125	0
AT5G36130	0
AT5G36140	0
AT5G36150	0
AT5G36160	1233
AT5G36170	1803
AT5G36180	0
AT5G36185	0
AT5G36190	0
AT5G36200	0
AT5G36210	1212
AT5G36220	36
AT5G36223	0
AT5G36225	0
AT5G36226	0
AT5G36228	0
AT5G36230	2930
AT5G36240	0
AT5G36250	661
AT5G36260	4
AT5G36270	0
AT5G36275	0
AT5G36280	0
AT5G36290	942
AT5G36293	0
AT5G36296	0
AT5G36297	0
AT5G36300	0
AT5G36310	0
AT5G36320	0
AT5G36330	0
AT5G36340	0
AT5G36350	0
AT5G36360	0
AT5G36370	0
AT5G36380	0
AT5G36390	0
AT5G36400	0
AT5G36410	0
AT5G36420	0
AT5G36430	0
AT5G36440	0
AT5G36450	0
AT5G36460	0
AT5G36470	0
AT5G36480	0
AT5G36490	0
AT5G36500	0
AT5G36510	0
AT5G36520	0
AT5G36530	0
AT5G36540	0
AT5G36550	0
AT5G36650	0
AT5G36655	0
AT5G36657	0
AT5G36658	0
AT5G36659	0
AT5G36660	0
AT5G36661	0
AT5G36662	0
AT5G36670	2
AT5G36680	0
AT5G36685	0
AT5G36690	0
AT5G36700	9
AT5G36710	0
AT5G36720	0
AT5G36722	0
AT5G36730	0
AT5G36732	0
AT5G36734	0
AT5G36736	0
AT5G36737	0
AT5G36738	0
AT5G36739	0
AT5G36740	4
AT5G36770	0
AT5G36775	0
AT5G36780	0
AT5G36790	20
AT5G36800	0
AT5G36805	0
AT5G36810	0
AT5G36820	0
AT5G36825	0
AT5G36830	0
AT5G36840	0
AT5G36850	0
AT5G36860	0
AT5G36870	2
AT5G36880	1458
AT5G36890	662
AT5G36900	0
AT5G36903	0
AT5G36904	0
AT5G36905	0
AT5G36907	1
AT5G36910	591
AT5G36920	0
AT5G36925	11
AT5G36930	309
AT5G36935	0
AT5G36937	0
AT5G36940	410
AT5G36950	360
AT5G36960	0
AT5G36970	2
AT5G36980	0
AT5G36990	0
AT5G37000	98
AT5G37010	203
AT5G37017	0
AT5G37020	538
AT5G37030	0
AT5G37040	0
AT5G37050	2
AT5G37055	62
AT5G37060	1
AT5G37070	183
AT5G37072	25
AT5G37080	0
AT5G37090	0
AT5G37100	0
AT5G37110	0
AT5G37120	0
AT5G37125	0
AT5G37130	858
AT5G37140	7
AT5G37145	0
AT5G37150	0
AT5G37160	0
AT5G37165	0
AT5G37170	0
AT5G37175	0
AT5G37180	158
AT5G37190	383
AT5G37200	0
AT5G37210	0
AT5G37220	0
AT5G37230	0
AT5G37240	1
AT5G37247	1
AT5G37250	0
AT5G37260	2643
AT5G37270	0
AT5G37280	0
AT5G37290	162
AT5G37300	0
AT5G37310	725
AT5G37320	0
AT5G37330	0
AT5G37340	69
AT5G37350	381
AT5G37352	0
AT5G37360	2060
AT5G37370	619
AT5G37380	303
AT5G37381	0
AT5G37383	0
AT5G37385	0
AT5G37390	0
AT5G37400	54
AT5G37410	36
AT5G37415	0
AT5G37420	2
AT5G37430	0
AT5G37440	49
AT5G37442	0
AT5G37445	0
AT5G37450	3
AT5G37460	0
AT5G37470	0
AT5G37473	0
AT5G37474	0
AT5G37475	805
AT5G37476	0
AT5G37478	0
AT5G37480	167
AT5G37485	4
AT5G37490	3
AT5G37500	67
AT5G37510	3407
AT5G37520	0
AT5G37530	78
AT5G37540	64
AT5G37550	123
AT5G37560	0
AT5G37570	87
AT5G37590	251
AT5G37600	893
AT5G37610	0
AT5G37620	0
AT5G37630	206
AT5G37640	0
AT5G37650	0
AT5G37660	155
AT5G37665	0
AT5G37670	77
AT5G37680	301
AT5G37690	0
AT5G37710	134
AT5G37715	0
AT5G37720	659
AT5G37730	0
AT5G37732	0
AT5G37740	92
AT5G37750	11
AT5G37760	0
AT5G37770	1207
AT5G37780	3759
AT5G37790	428
AT5G37793	0
AT5G37795	0
AT5G37800	2
AT5G37810	0
AT5G37820	0
AT5G37830	1496
AT5G37840	0
AT5G37850	753
AT5G37860	4
AT5G37870	0
AT5G37872	0
AT5G37875	0
AT5G37880	0
AT5G37890	171
AT5G37900	0
AT5G37910	0
AT5G37920	0
AT5G37930	126
AT5G37940	0
AT5G37950	0
AT5G37960	2
AT5G37970	0
AT5G37980	2
AT5G37990	0
AT5G38000	4
AT5G38005	2
AT5G38010	4
AT5G38020	36
AT5G38030	0
AT5G38035	0
AT5G38037	0
AT5G38040	36
AT5G38050	53
AT5G38060	492
AT5G38070	36
AT5G38080	1
AT5G38090	1
AT5G38096	0
AT5G38100	2
AT5G38110	439
AT5G38120	2
AT5G38130	0
AT5G38140	20
AT5G38150	194
AT5G38155	0
AT5G38160	0
AT5G38170	0
AT5G38180	0
AT5G38190	0
AT5G38192	0
AT5G38195	0
AT5G38197	0
AT5G38200	12
AT5G38210	0
AT5G38212	9
AT5G38220	329
AT5G38230	13
AT5G38240	1
AT5G38250	0
AT5G38260	0
AT5G38270	0
AT5G38275	0
AT5G38280	1
AT5G38285	0
AT5G38290	627
AT5G38300	106
AT5G38310	0
AT5G38317	0
AT5G38320	4
AT5G38330	0
AT5G38340	6
AT5G38344	0
AT5G38350	0
AT5G38360	335
AT5G38365	0
AT5G38378	0
AT5G38380	218
AT5G38383	0
AT5G38386	0
AT5G38390	0
AT5G38391	0
AT5G38392	0
AT5G38393	0
AT5G38396	3
AT5G38397	0
AT5G38400	0
AT5G38410	209650
AT5G38420	83652
AT5G38430	55414
AT5G38435	5
AT5G38437	0
AT5G38440	0
AT5G38450	0
AT5G38460	162
AT5G38470	2321
AT5G38480	4252
AT5G38490	0
AT5G38500	0
AT5G38510	1546
AT5G38520	4414
AT5G38530	2430
AT5G38540	0
AT5G38550	1
AT5G38560	867
AT5G38565	14
AT5G38570	0
AT5G38580	0
AT5G38590	81
AT5G38595	0
AT5G38600	397
AT5G38610	52
AT5G38620	0
AT5G38630	301
AT5G38640	425
AT5G38650	1
AT5G38660	2719
AT5G38670	0
AT5G38680	0
AT5G38690	440
AT5G38700	6
AT5G38705	0
AT5G38710	25
AT5G38720	422
AT5G38730	42
AT5G38740	0
AT5G38743	2
AT5G38747	3
AT5G38750	0
AT5G38760	6
AT5G38770	16
AT5G38780	24
AT5G38790	0
AT5G38800	1
AT5G38810	0
AT5G38820	0
AT5G38830	986
AT5G38840	476
AT5G38850	139
AT5G38860	108
AT5G38865	193
AT5G38870	160
AT5G38880	649
AT5G38890	275
AT5G38895	120
AT5G38900	0
AT5G38905	0
AT5G38910	0
AT5G38920	0
AT5G38930	9
AT5G38940	49
AT5G38950	0
AT5G38960	0
AT5G38970	50
AT5G38975	0
AT5G38980	3166
AT5G38990	533
AT5G39000	0
AT5G39010	0
AT5G39020	7
AT5G39024	0
AT5G39030	81
AT5G39040	618
AT5G39050	394
AT5G39060	0
AT5G39070	1
AT5G39080	552
AT5G39090	6
AT5G39095	0
AT5G39100	0
AT5G39110	0
AT5G39120	0
AT5G39130	0
AT5G39140	0
AT5G39150	0
AT5G39155	0
AT5G39160	1
AT5G39170	0
AT5G39180	0
AT5G39185	0
AT5G39190	1
AT5G39200	0
AT5G39205	0
AT5G39210	1335
AT5G39220	5
AT5G39230	1
AT5G39240	9
AT5G39245	0
AT5G39250	83
AT5G39260	0
AT5G39270	0
AT5G39280	0
AT5G39290	0
AT5G39300	0
AT5G39310	1
AT5G39320	828
AT5G39330	1
AT5G39340	456
AT5G39350	267
AT5G39360	162
AT5G39365	0
AT5G39370	1
AT5G39380	52
AT5G39390	2
AT5G39400	19
AT5G39410	700
AT5G39420	15
AT5G39430	0
AT5G39440	0
AT5G39450	72
AT5G39460	0
AT5G39470	0
AT5G39471	29
AT5G39473	6
AT5G39480	0
AT5G39490	0
AT5G39493	0
AT5G39500	665
AT5G39510	909
AT5G39520	1
AT5G39530	1285
AT5G39532	0
AT5G39533	0
AT5G39535	0
AT5G39540	0
AT5G39550	170
AT5G39560	0
AT5G39570	7294
AT5G39580	0
AT5G39590	859
AT5G39600	310
AT5G39610	0
AT5G39620	0
AT5G39630	0
AT5G39635	0
AT5G39640	0
AT5G39645	0
AT5G39650	0
AT5G39660	52
AT5G39670	6
AT5G39680	30
AT5G39690	0
AT5G39693	0
AT5G39700	0
AT5G39710	303
AT5G39715	0
AT5G39720	1
AT5G39730	616
AT5G39740	8826
AT5G39750	0
AT5G39760	365
AT5G39770	0
AT5G39775	0
AT5G39785	50
AT5G39790	258
AT5G39800	182
AT5G39810	0
AT5G39820	1
AT5G39830	2305
AT5G39840	312
AT5G39850	177
AT5G39860	95
AT5G39861	0
AT5G39862	0
AT5G39863	0
AT5G39865	43
AT5G39870	1
AT5G39880	58
AT5G39890	51
AT5G39895	0
AT5G39900	134
AT5G39910	1
AT5G39920	0
AT5G39930	0
AT5G39940	348
AT5G39950	857
AT5G39955	0
AT5G39960	260
AT5G39970	24
AT5G39980	561
AT5G39990	353
AT5G39995	1
AT5G40000	0
AT5G40010	0
AT5G40020	13
AT5G40030	24
AT5G40040	1
AT5G40050	0
AT5G40060	287
AT5G40070	0
AT5G40080	177
AT5G40090	7
AT5G40100	8
AT5G40110	0
AT5G40120	0
AT5G40130	18
AT5G40140	224
AT5G40150	210
AT5G40153	0
AT5G40155	2
AT5G40160	807
AT5G40170	538
AT5G40180	42
AT5G40190	283
AT5G40200	710
AT5G40210	9
AT5G40212	0
AT5G40220	0
AT5G40230	5
AT5G40240	116
AT5G40250	391
AT5G40260	0
AT5G40270	99
AT5G40275	0
AT5G40280	215
AT5G40290	0
AT5G40300	195
AT5G40310	0
AT5G40315	0
AT5G40316	0
AT5G40320	0
AT5G40330	5
AT5G40340	1085
AT5G40348	1
AT5G40350	3
AT5G40360	0
AT5G40370	1681
AT5G40380	409
AT5G40382	0
AT5G40384	0
AT5G40390	1015
AT5G40395	0
AT5G40400	107
AT5G40405	53
AT5G40410	31
AT5G40420	2
AT5G40430	0
AT5G40440	142
AT5G40450	3238
AT5G40460	28
AT5G40470	123
AT5G40480	1600
AT5G40490	660
AT5G40500	317
AT5G40510	2
AT5G40520	196
AT5G40530	227
AT5G40540	100
AT5G40545	0
AT5G40550	108
AT5G40560	0
AT5G40570	4
AT5G40580	667
AT5G40590	3
AT5G40595	0
AT5G40600	113
AT5G40605	0
AT5G40610	1000
AT5G40620	1
AT5G40630	0
AT5G40640	114
AT5G40645	2
AT5G40650	269
AT5G40660	326
AT5G40670	535
AT5G40680	0
AT5G40690	136
AT5G40700	100
AT5G40710	164
AT5G40720	54
AT5G40730	36
AT5G40740	359
AT5G40750	0
AT5G40760	209
AT5G40770	2268
AT5G40780	132
AT5G40790	4
AT5G40800	22
AT5G40810	3136
AT5G40820	114
AT5G40830	699
AT5G40840	68
AT5G40850	3232
AT5G40855	0
AT5G40860	0
AT5G40870	510
AT5G40880	167
AT5G40890	3804
AT5G40900	0
AT5G40910	540
AT5G40920	148
AT5G40930	479
AT5G40940	0
AT5G40942	103
AT5G40945	0
AT5G40950	14920
AT5G40960	70
AT5G40970	108
AT5G40980	0
AT5G40981	0
AT5G40990	0
AT5G41000	92
AT5G41010	526
AT5G41020	422
AT5G41025	0
AT5G41030	1
AT5G41040	91
AT5G41050	588
AT5G41060	312
AT5G41070	132
AT5G41071	0
AT5G41080	876
AT5G41090	2
AT5G41100	183
AT5G41109	0
AT5G41110	70
AT5G41120	69
AT5G41130	125
AT5G41140	966
AT5G41150	237
AT5G41160	3
AT5G41170	19
AT5G41180	144
AT5G41190	802
AT5G41200	0
AT5G41210	1131
AT5G41220	140
AT5G41240	115
AT5G41250	0
AT5G41260	514
AT5G41265	0
AT5G41270	76
AT5G41280	0
AT5G41290	0
AT5G41300	0
AT5G41310	0
AT5G41315	7
AT5G41320	0
AT5G41330	199
AT5G41340	443
AT5G41350	157
AT5G41360	287
AT5G41370	603
AT5G41380	1
AT5G41390	0
AT5G41400	218
AT5G41401	0
AT5G41410	577
AT5G41420	0
AT5G41430	2
AT5G41440	0
AT5G41450	0
AT5G41460	172
AT5G41470	24
AT5G41471	1
AT5G41480	255
AT5G41490	0
AT5G41491	0
AT5G41494	0
AT5G41500	0
AT5G41505	0
AT5G41510	0
AT5G41520	4658
AT5G41530	0
AT5G41540	0
AT5G41550	9
AT5G41560	216
AT5G41570	0
AT5G41580	146
AT5G41590	2
AT5G41600	682
AT5G41605	0
AT5G41610	2
AT5G41612	0
AT5G41620	72
AT5G41630	0
AT5G41640	0
AT5G41650	103
AT5G41660	0
AT5G41663	0
AT5G41670	3231
AT5G41675	0
AT5G41680	1
AT5G41685	487
AT5G41690	27
AT5G41700	2678
AT5G41710	3
AT5G41720	0
AT5G41730	0
AT5G41740	29
AT5G41750	2
AT5G41755	0
AT5G41760	440
AT5G41761	14
AT5G41763	0
AT5G41765	2
AT5G41770	1110
AT5G41780	1
AT5G41790	2943
AT5G41800	131
AT5G41810	389
AT5G41820	12
AT5G41830	3
AT5G41835	2
AT5G41840	0
AT5G41850	46
AT5G41860	6
AT5G41870	205
AT5G41880	245
AT5G41890	1
AT5G41900	309
AT5G41905	0
AT5G41908	1
AT5G41910	68
AT5G41920	466
AT5G41940	349
AT5G41950	802
AT5G41960	187
AT5G41970	1059
AT5G41980	87
AT5G41990	925
AT5G42000	339
AT5G42010	40
AT5G42020	3062
AT5G42030	1325
AT5G42040	13
AT5G42050	1049
AT5G42053	0
AT5G42060	178
AT5G42070	759
AT5G42080	2858
AT5G42090	8
AT5G42092	0
AT5G42100	1752
AT5G42110	662
AT5G42120	10
AT5G42130	2264
AT5G42140	307
AT5G42146	160
AT5G42150	428
AT5G42170	0
AT5G42180	2
AT5G42190	1260
AT5G42200	101
AT5G42210	41
AT5G42220	889
AT5G42223	0
AT5G42230	1
AT5G42232	0
AT5G42235	0
AT5G42240	859
AT5G42242	0
AT5G42250	56
AT5G42260	0
AT5G42265	0
AT5G42270	20776
AT5G42280	52
AT5G42290	0
AT5G42300	1873
AT5G42310	2186
AT5G42320	425
AT5G42323	0
AT5G42325	0
AT5G42330	96
AT5G42340	1
AT5G42350	100
AT5G42360	264
AT5G42370	32
AT5G42380	3
AT5G42390	6609
AT5G42400	333
AT5G42410	0
AT5G42420	627
AT5G42430	0
AT5G42440	25
AT5G42445	20
AT5G42450	56
AT5G42460	28
AT5G42470	240
AT5G42480	1446
AT5G42490	8
AT5G42500	0
AT5G42504	0
AT5G42505	0
AT5G42510	0
AT5G42520	640
AT5G42530	11
AT5G42540	1054
AT5G42560	505
AT5G42565	0
AT5G42567	0
AT5G42568	0
AT5G42570	324
AT5G42580	0
AT5G42590	0
AT5G42600	0
AT5G42610	1
AT5G42620	865
AT5G42630	3
AT5G42635	0
AT5G42640	0
AT5G42645	0
AT5G42650	4021
AT5G42655	0
AT5G42660	272
AT5G42670	327
AT5G42677	0
AT5G42680	76
AT5G42690	20
AT5G42700	19
AT5G42710	27
AT5G42720	491
AT5G42730	30
AT5G42740	2174
AT5G42750	270
AT5G42760	388
AT5G42765	1628
AT5G42770	189
AT5G42780	34
AT5G42785	0
AT5G42790	1339
AT5G42797	0
AT5G42800	473
AT5G42810	183
AT5G42820	151
AT5G42825	0
AT5G42830	9
AT5G42840	7
AT5G42850	633
AT5G42860	20
AT5G42870	606
AT5G42880	70
AT5G42890	926
AT5G42895	0
AT5G42900	803
AT5G42905	0
AT5G42910	0
AT5G42920	689
AT5G42930	5
AT5G42940	613
AT5G42950	1684
AT5G42955	0
AT5G42957	0
AT5G42960	600
AT5G42965	3
AT5G42970	412
AT5G42980	22726
AT5G42990	280
AT5G43000	0
AT5G43010	732
AT5G43015	0
AT5G43020	340
AT5G43030	2
AT5G43035	0
AT5G43040	8
AT5G43050	411
AT5G43060	1906
AT5G43064	0
AT5G43065	0
AT5G43066	0
AT5G43068	0
AT5G43070	329
AT5G43080	142
AT5G43090	0
AT5G43100	433
AT5G43105	0
AT5G43110	0
AT5G43120	0
AT5G43130	802
AT5G43140	153
AT5G43150	244
AT5G43155	44
AT5G43160	56
AT5G43170	14
AT5G43175	0
AT5G43180	3
AT5G43185	1
AT5G43190	235
AT5G43196	0
AT5G43200	0
AT5G43210	68
AT5G43211	0
AT5G43230	0
AT5G43240	0
AT5G43250	68
AT5G43260	658
AT5G43270	241
AT5G43280	307
AT5G43285	1
AT5G43290	13
AT5G43300	25
AT5G43310	619
AT5G43320	1220
AT5G43330	786
AT5G43340	3
AT5G43350	1
AT5G43360	0
AT5G43370	1
AT5G43380	73
AT5G43390	0
AT5G43400	162
AT5G43401	0
AT5G43403	39
AT5G43405	0
AT5G43410	0
AT5G43415	0
AT5G43420	35
AT5G43430	307
AT5G43440	293
AT5G43450	199
AT5G43455	0
AT5G43460	790
AT5G43470	1594
AT5G43480	1
AT5G43490	1
AT5G43500	347
AT5G43510	0
AT5G43513	0
AT5G43516	0
AT5G43518	0
AT5G43520	0
AT5G43525	0
AT5G43530	6
AT5G43535	0
AT5G43540	0
AT5G43550	0
AT5G43560	769
AT5G43570	0
AT5G43580	19
AT5G43590	0
AT5G43600	472
AT5G43603	0
AT5G43610	0
AT5G43620	145
AT5G43630	838
AT5G43640	0
AT5G43650	0
AT5G43660	16
AT5G43670	251
AT5G43680	150
AT5G43690	1
AT5G43695	0
AT5G43700	1152
AT5G43710	255
AT5G43720	382
AT5G43725	38
AT5G43730	37
AT5G43740	334
AT5G43745	1151
AT5G43750	3701
AT5G43755	0
AT5G43760	4528
AT5G43770	0
AT5G43780	302
AT5G43790	143
AT5G43800	0
AT5G43810	1035
AT5G43820	41
AT5G43822	53
AT5G43830	3164
AT5G43840	22
AT5G43850	702
AT5G43860	10
AT5G43870	540
AT5G43880	664
AT5G43890	31
AT5G43900	1180
AT5G43910	36
AT5G43920	230
AT5G43930	186
AT5G43935	0
AT5G43940	5174
AT5G43950	136
AT5G43960	1888
AT5G43970	1432
AT5G43980	22
AT5G43990	182
AT5G44000	821
AT5G44005	135
AT5G44010	136
AT5G44020	8497
AT5G44030	459
AT5G44040	368
AT5G44050	66
AT5G44060	192
AT5G44063	1
AT5G44065	0
AT5G44070	1057
AT5G44080	225
AT5G44090	502
AT5G44100	794
AT5G44110	345
AT5G44120	6
AT5G44130	1755
AT5G44140	1
AT5G44150	83
AT5G44160	24
AT5G44170	172
AT5G44180	841
AT5G44190	883
AT5G44200	482
AT5G44210	21
AT5G44220	0
AT5G44230	138
AT5G44240	708
AT5G44250	384
AT5G44255	0
AT5G44260	6
AT5G44265	0
AT5G44270	0
AT5G44280	140
AT5G44283	0
AT5G44286	4
AT5G44290	848
AT5G44300	0
AT5G44306	3
AT5G44310	15
AT5G44313	0
AT5G44316	0
AT5G44320	1346
AT5G44330	0
AT5G44340	9713
AT5G44345	0
AT5G44350	3
AT5G44360	0
AT5G44370	352
AT5G44375	0
AT5G44380	5
AT5G44390	35
AT5G44400	453
AT5G44410	534
AT5G44415	0
AT5G44416	0
AT5G44417	0
AT5G44418	0
AT5G44420	0
AT5G44430	0
AT5G44440	432
AT5G44450	405
AT5G44460	0
AT5G44470	0
AT5G44480	6
AT5G44490	108
AT5G44495	0
AT5G44500	144
AT5G44510	229
AT5G44520	1419
AT5G44530	172
AT5G44540	1
AT5G44550	109
AT5G44555	0
AT5G44560	105
AT5G44562	0
AT5G44563	1
AT5G44565	4
AT5G44566	0
AT5G44567	0
AT5G44568	17
AT5G44569	2
AT5G44570	4
AT5G44572	14
AT5G44574	2
AT5G44575	1
AT5G44578	14
AT5G44580	1184
AT5G44582	69
AT5G44585	3
AT5G44590	3
AT5G44600	369
AT5G44610	1
AT5G44620	4
AT5G44630	5
AT5G44635	366
AT5G44640	0
AT5G44650	4048
AT5G44660	241
AT5G44670	176
AT5G44680	1671
AT5G44690	0
AT5G44700	7
AT5G44705	0
AT5G44710	207
AT5G44720	933
AT5G44730	371
AT5G44740	108
AT5G44750	397
AT5G44760	0
AT5G44770	0
AT5G44780	53
AT5G44785	839
AT5G44790	661
AT5G44800	1252
AT5G44820	2
AT5G44830	0
AT5G44840	0
AT5G44850	0
AT5G44860	358
AT5G44870	421
AT5G44875	0
AT5G44880	0
AT5G44890	0
AT5G44900	0
AT5G44910	38
AT5G44920	3
AT5G44925	8
AT5G44930	205
AT5G44940	0
AT5G44950	0
AT5G44960	0
AT5G44970	0
AT5G44973	0
AT5G44980	18
AT5G44990	0
AT5G45000	3
AT5G45010	39
AT5G45020	169
AT5G45030	0
AT5G45040	207
AT5G45050	320
AT5G45060	430
AT5G45070	0
AT5G45080	0
AT5G45082	0
AT5G45085	0
AT5G45090	0
AT5G45095	0
AT5G45100	313
AT5G45105	0
AT5G45110	176
AT5G45113	0
AT5G45115	48
AT5G45116	0
AT5G45120	0
AT5G45130	711
AT5G45140	508
AT5G45150	11
AT5G45160	371
AT5G45170	968
AT5G45180	0
AT5G45190	586
AT5G45200	0
AT5G45210	0
AT5G45220	0
AT5G45230	0
AT5G45240	4
AT5G45250	267
AT5G45260	198
AT5G45275	90
AT5G45276	0
AT5G45277	0
AT5G45280	294
AT5G45290	395
AT5G45300	503
AT5G45307	0
AT5G45310	56
AT5G45320	11
AT5G45330	151
AT5G45340	108
AT5G45350	1096
AT5G45360	488
AT5G45370	53
AT5G45380	46
AT5G45390	9212
AT5G45400	217
AT5G45410	593
AT5G45420	583
AT5G45430	3043
AT5G45440	11
AT5G45450	0
AT5G45455	20
AT5G45460	103
AT5G45469	0
AT5G45470	0
AT5G45472	8
AT5G45475	0
AT5G45480	0
AT5G45490	1135
AT5G45500	468
AT5G45510	1493
AT5G45520	129
AT5G45530	84
AT5G45540	25
AT5G45550	648
AT5G45560	91
AT5G45570	0
AT5G45573	0
AT5G45576	0
AT5G45580	1
AT5G45590	334
AT5G45595	0
AT5G45600	327
AT5G45605	0
AT5G45610	186
AT5G45620	753
AT5G45630	61
AT5G45640	0
AT5G45650	1193
AT5G45660	113
AT5G45670	717
AT5G45680	4861
AT5G45690	2
AT5G45700	165
AT5G45710	98
AT5G45715	0
AT5G45720	65
AT5G45730	26
AT5G45740	12
AT5G45745	0
AT5G45750	467
AT5G45760	135
AT5G45770	60
AT5G45775	3998
AT5G45780	124
AT5G45790	39
AT5G45800	914
AT5G45810	0
AT5G45820	35
AT5G45830	2
AT5G45840	120
AT5G45850	103
AT5G45860	5
AT5G45870	0
AT5G45875	0
AT5G45880	54
AT5G45890	2
AT5G45900	167
AT5G45905	0
AT5G45910	0
AT5G45920	200
AT5G45930	3988
AT5G45940	170
AT5G45950	3066
AT5G45960	68
AT5G45970	14
AT5G45980	0
AT5G45990	0
AT5G46000	0
AT5G46010	0
AT5G46020	2610
AT5G46025	0
AT5G46030	956
AT5G46040	0
AT5G46050	84
AT5G46060	0
AT5G46070	1105
AT5G46080	13
AT5G46085	4
AT5G46090	44
AT5G46100	77
AT5G46105	1
AT5G46110	25543
AT5G46115	7
AT5G46120	0
AT5G46130	0
AT5G46140	0
AT5G46150	268
AT5G46160	899
AT5G46170	453
AT5G46180	379
AT5G46190	423
AT5G46195	0
AT5G46200	0
AT5G46210	1350
AT5G46220	56
AT5G46230	64
AT5G46240	489
AT5G46250	757
AT5G46260	14
AT5G46270	325
AT5G46280	519
AT5G46290	7091
AT5G46295	3
AT5G46297	0
AT5G46300	0
AT5G46310	0
AT5G46315	0
AT5G46320	0
AT5G46325	0
AT5G46330	157
AT5G46340	260
AT5G46350	0
AT5G46360	0
AT5G46370	0
AT5G46380	1
AT5G46390	950
AT5G46395	6
AT5G46400	222
AT5G46410	272
AT5G46420	3364
AT5G46430	4620
AT5G46440	7
AT5G46450	722
AT5G46460	124
AT5G46470	438
AT5G46490	94
AT5G46500	2
AT5G46510	346
AT5G46520	31
AT5G46530	96
AT5G46540	3
AT5G46550	410
AT5G46560	297
AT5G46570	726
AT5G46580	6272
AT5G46590	3
AT5G46595	0
AT5G46600	21
AT5G46610	0
AT5G46620	250
AT5G46630	885
AT5G46640	116
AT5G46645	0
AT5G46650	0
AT5G46660	0
AT5G46665	0
AT5G46670	0
AT5G46680	58
AT5G46690	622
AT5G46700	373
AT5G46710	194
AT5G46720	10
AT5G46730	1271
AT5G46740	264
AT5G46750	729
AT5G46760	1161
AT5G46770	3
AT5G46780	124
AT5G46790	607
AT5G46795	2
AT5G46800	3237
AT5G46810	0
AT5G46820	0
AT5G46825	0
AT5G46830	0
AT5G46840	484
AT5G46845	0
AT5G46850	86
AT5G46860	717
AT5G46870	32
AT5G46871	9
AT5G46873	0
AT5G46874	0
AT5G46875	0
AT5G46877	0
AT5G46880	167
AT5G46890	0
AT5G46900	0
AT5G46910	196
AT5G46915	14
AT5G46920	179
AT5G46930	0
AT5G46940	0
AT5G46950	0
AT5G46960	0
AT5G46970	0
AT5G46980	0
AT5G46990	0
AT5G47000	55
AT5G47010	2405
AT5G47020	1836
AT5G47030	5745
AT5G47040	2894
AT5G47050	606
AT5G47060	172
AT5G47070	93
AT5G47075	0
AT5G47077	0
AT5G47080	258
AT5G47090	265
AT5G47100	297
AT5G47110	8249
AT5G47120	1258
AT5G47130	11
AT5G47140	184
AT5G47150	1
AT5G47160	6
AT5G47170	4
AT5G47175	0
AT5G47180	446
AT5G47190	11209
AT5G47200	2199
AT5G47210	13720
AT5G47220	43
AT5G47225	0
AT5G47229	0
AT5G47230	102
AT5G47240	189
AT5G47250	125
AT5G47260	0
AT5G47280	0
AT5G47290	0
AT5G47300	0
AT5G47310	660
AT5G47320	906
AT5G47330	94
AT5G47340	0
AT5G47350	1
AT5G47360	89
AT5G47370	183
AT5G47380	260
AT5G47390	545
AT5G47400	182
AT5G47420	230
AT5G47430	660
AT5G47435	885
AT5G47440	71
AT5G47445	48
AT5G47450	2
AT5G47455	149
AT5G47460	59
AT5G47470	5
AT5G47480	1116
AT5G47490	653
AT5G47500	1062
AT5G47510	72
AT5G47520	254
AT5G47530	9
AT5G47540	858
AT5G47550	234
AT5G47560	474
AT5G47570	1655
AT5G47580	182
AT5G47590	3
AT5G47600	6
AT5G47610	455
AT5G47620	988
AT5G47630	802
AT5G47635	5
AT5G47640	1404
AT5G47650	227
AT5G47660	195
AT5G47670	0
AT5G47680	724
AT5G47690	2511
AT5G47700	7819
AT5G47710	217
AT5G47720	159
AT5G47730	283
AT5G47740	1
AT5G47750	788
AT5G47760	408
AT5G47770	2894
AT5G47780	1575
AT5G47790	352
AT5G47800	147
AT5G47810	130
AT5G47815	0
AT5G47818	0
AT5G47820	972
AT5G47830	101
AT5G47840	2781
AT5G47850	0
AT5G47860	420
AT5G47870	940
AT5G47880	850
AT5G47890	1358
AT5G47900	159
AT5G47910	692
AT5G47920	23
AT5G47930	5854
AT5G47940	110
AT5G47950	0
AT5G47960	3
AT5G47970	246
AT5G47980	0
AT5G47990	0
AT5G48000	0
AT5G48010	0
AT5G48020	688
AT5G48030	985
AT5G48040	74
AT5G48050	32
AT5G48060	143
AT5G48070	0
AT5G48090	17
AT5G48100	0
AT5G48110	5
AT5G48120	474
AT5G48130	0
AT5G48140	63
AT5G48150	553
AT5G48160	1145
AT5G48170	7
AT5G48175	1
AT5G48180	950
AT5G48190	0
AT5G48200	0
AT5G48205	0
AT5G48210	6
AT5G48220	1850
AT5G48230	1264
AT5G48240	462
AT5G48250	873
AT5G48270	0
AT5G48280	0
AT5G48290	1
AT5G48300	9156
AT5G48310	180
AT5G48320	24
AT5G48330	250
AT5G48335	673
AT5G48340	173
AT5G48350	0
AT5G48360	526
AT5G48370	430
AT5G48375	0
AT5G48380	841
AT5G48385	1525
AT5G48390	5
AT5G48400	1
AT5G48410	0
AT5G48412	328
AT5G48420	0
AT5G48430	6
AT5G48440	195
AT5G48450	131
AT5G48460	509
AT5G48465	0
AT5G48470	915
AT5G48480	507
AT5G48485	0
AT5G48490	386
AT5G48500	313
AT5G48510	0
AT5G48515	0
AT5G48520	315
AT5G48530	59
AT5G48540	23
AT5G48543	0
AT5G48545	577
AT5G48550	0
AT5G48560	20
AT5G48570	135
AT5G48575	0
AT5G48580	1015
AT5G48590	604
AT5G48595	0
AT5G48600	581
AT5G48605	0
AT5G48610	185
AT5G48620	1405
AT5G48630	556
AT5G48640	450
AT5G48650	15
AT5G48655	287
AT5G48657	1
AT5G48660	125
AT5G48670	8
AT5G48675	0
AT5G48680	196
AT5G48690	35
AT5G48700	0
AT5G48710	0
AT5G48720	158
AT5G48730	496
AT5G48740	19
AT5G48750	0
AT5G48760	1157
AT5G48770	0
AT5G48775	6
AT5G48780	11
AT5G48790	2405
AT5G48800	84
AT5G48810	2085
AT5G48820	19
AT5G48830	1482
AT5G48835	0
AT5G48840	461
AT5G48850	5
AT5G48860	0
AT5G48870	582
AT5G48880	1288
AT5G48890	0
AT5G48900	457
AT5G48905	0
AT5G48910	677
AT5G48920	122
AT5G48930	2897
AT5G48940	18
AT5G48945	0
AT5G48950	4
AT5G48953	0
AT5G48960	895
AT5G48965	153
AT5G48970	302
AT5G48980	4
AT5G48990	117
AT5G49000	64
AT5G49010	136
AT5G49015	235
AT5G49020	421
AT5G49030	4714
AT5G49040	0
AT5G49050	1
AT5G49060	172
AT5G49070	3
AT5G49080	0
AT5G49090	0
AT5G49100	536
AT5G49110	82
AT5G49120	3
AT5G49130	0
AT5G49138	0
AT5G49140	1
AT5G49150	0
AT5G49152	1
AT5G49160	2024
AT5G49170	99
AT5G49180	0
AT5G49190	36
AT5G49200	6
AT5G49210	362
AT5G49215	290
AT5G49220	619
AT5G49230	206
AT5G49240	0
AT5G49250	0
AT5G49260	0
AT5G49270	3
AT5G49280	73
AT5G49290	23
AT5G49300	61
AT5G49301	0
AT5G49305	0
AT5G49310	0
AT5G49320	21
AT5G49330	575
AT5G49340	0
AT5G49350	2
AT5G49360	698
AT5G49390	64
AT5G49400	363
AT5G49410	93
AT5G49420	0
AT5G49430	702
AT5G49435	0
AT5G49440	2197
AT5G49450	92
AT5G49460	2085
AT5G49465	0
AT5G49470	357
AT5G49480	519
AT5G49490	0
AT5G49500	87
AT5G49510	604
AT5G49520	11
AT5G49525	8
AT5G49530	286
AT5G49540	729
AT5G49550	188
AT5G49555	476
AT5G49560	111
AT5G49570	247
AT5G49580	347
AT5G49590	0
AT5G49600	0
AT5G49610	89
AT5G49615	0
AT5G49620	0
AT5G49630	136
AT5G49640	0
AT5G49645	8
AT5G49650	953
AT5G49660	872
AT5G49665	283
AT5G49680	43
AT5G49690	11
AT5G49700	64
AT5G49710	191
AT5G49720	5729
AT5G49730	31
AT5G49740	158
AT5G49743	0
AT5G49746	0
AT5G49750	0
AT5G49760	1959
AT5G49770	1
AT5G49780	2
AT5G49790	0
AT5G49800	59
AT5G49810	1336
AT5G49820	724
AT5G49830	841
AT5G49840	393
AT5G49850	0
AT5G49860	0
AT5G49870	2
AT5G49880	337
AT5G49890	565
AT5G49900	98
AT5G49910	19216
AT5G49920	11
AT5G49930	490
AT5G49940	1863
AT5G49945	248
AT5G49950	280
AT5G49960	184
AT5G49970	1692
AT5G49980	1788
AT5G49990	197
AT5G50000	1188
AT5G50010	22
AT5G50020	466
AT5G50030	31
AT5G50040	3
AT5G50050	0
AT5G50060	4
AT5G50070	1
AT5G50080	0
AT5G50090	77
AT5G50100	330
AT5G50110	264
AT5G50111	0
AT5G50115	0
AT5G50120	21
AT5G50130	62
AT5G50140	0
AT5G50150	203
AT5G50160	1172
AT5G50170	240
AT5G50175	3
AT5G50180	742
AT5G50190	0
AT5G50200	378
AT5G50210	1049
AT5G50220	0
AT5G50230	135
AT5G50240	161
AT5G50250	2875
AT5G50260	3
AT5G50270	1
AT5G50280	962
AT5G50290	12
AT5G50300	0
AT5G50310	1044
AT5G50315	98
AT5G50320	512
AT5G50330	39
AT5G50335	50
AT5G50340	265
AT5G50345	0
AT5G50350	257
AT5G50360	26
AT5G50361	0
AT5G50365	0
AT5G50370	515
AT5G50375	461
AT5G50380	791
AT5G50390	199
AT5G50400	237
AT5G50410	172
AT5G50420	378
AT5G50423	0
AT5G50430	334
AT5G50440	34
AT5G50443	4
AT5G50450	477
AT5G50460	1387
AT5G50470	0
AT5G50480	0
AT5G50490	0
AT5G50500	0
AT5G50510	0
AT5G50520	0
AT5G50530	0
AT5G50540	0
AT5G50550	0
AT5G50560	0
AT5G50562	0
AT5G50565	0
AT5G50570	0
AT5G50580	0
AT5G50590	0
AT5G50600	0
AT5G50610	0
AT5G50620	0
AT5G50630	0
AT5G50640	5
AT5G50650	0
AT5G50660	0
AT5G50665	0
AT5G50670	0
AT5G50680	0
AT5G50690	0
AT5G50700	0
AT5G50710	0
AT5G50715	0
AT5G50717	0
AT5G50720	33
AT5G50740	710
AT5G50750	11
AT5G50760	13
AT5G50770	33
AT5G50780	182
AT5G50790	5
AT5G50800	11
AT5G50805	0
AT5G50810	803
AT5G50820	11
AT5G50830	19
AT5G50840	192
AT5G50850	3548
AT5G50860	643
AT5G50870	566
AT5G50890	93
AT5G50900	362
AT5G50910	0
AT5G50915	139
AT5G50920	35878
AT5G50930	52
AT5G50940	14
AT5G50950	1275
AT5G50960	709
AT5G50970	131
AT5G50990	57
AT5G50995	0
AT5G51000	0
AT5G51010	2892
AT5G51020	816
AT5G51030	1
AT5G51040	654
AT5G51050	392
AT5G51055	0
AT5G51060	31
AT5G51070	1683
AT5G51080	71
AT5G51090	0
AT5G51100	779
AT5G51105	0
AT5G51110	6989
AT5G51120	898
AT5G51130	99
AT5G51140	571
AT5G51150	419
AT5G51160	0
AT5G51170	46
AT5G51174	8
AT5G51180	420
AT5G51190	0
AT5G51195	0
AT5G51200	1229
AT5G51210	11
AT5G51220	328
AT5G51230	515
AT5G51250	0
AT5G51260	142
AT5G51270	6
AT5G51280	414
AT5G51290	182
AT5G51300	1083
AT5G51310	9
AT5G51320	0
AT5G51330	1
AT5G51340	480
AT5G51350	269
AT5G51360	0
AT5G51370	49
AT5G51380	113
AT5G51390	46
AT5G51400	786
AT5G51410	590
AT5G51420	0
AT5G51430	602
AT5G51440	45
AT5G51450	265
AT5G51451	8
AT5G51460	228
AT5G51465	0
AT5G51470	7
AT5G51480	1
AT5G51490	0
AT5G51500	0
AT5G51510	266
AT5G51520	0
AT5G51530	7
AT5G51540	247
AT5G51545	1959
AT5G51550	1231
AT5G51560	726
AT5G51570	607
AT5G51580	1
AT5G51585	0
AT5G51590	84
AT5G51600	314
AT5G51610	0
AT5G51620	146
AT5G51630	119
AT5G51640	82
AT5G51650	0
AT5G51660	732
AT5G51670	36
AT5G51680	1
AT5G51690	278
AT5G51700	233
AT5G51710	129
AT5G51720	814
AT5G51730	178
AT5G51740	159
AT5G51750	1985
AT5G51760	0
AT5G51770	373
AT5G51780	4
AT5G51790	4
AT5G51795	49
AT5G51800	0
AT5G51810	6
AT5G51820	8109
AT5G51830	250
AT5G51840	244
AT5G51845	0
AT5G51850	48
AT5G51860	0
AT5G51870	0
AT5G51880	462
AT5G51890	1030
AT5G51900	0
AT5G51910	29
AT5G51915	0
AT5G51920	23
AT5G51930	0
AT5G51940	432
AT5G51950	12
AT5G51960	528
AT5G51970	3456
AT5G51980	512
AT5G51990	11
AT5G52000	0
AT5G52010	1283
AT5G52020	4
AT5G52030	203
AT5G52040	1083
AT5G52045	0
AT5G52050	136
AT5G52055	4
AT5G52060	2272
AT5G52065	0
AT5G52067	0
AT5G52070	231
AT5G52080	0
AT5G52090	0
AT5G52100	457
AT5G52110	292
AT5G52115	0
AT5G52120	63
AT5G52130	0
AT5G52140	0
AT5G52145	0
AT5G52150	0
AT5G52155	0
AT5G52160	0
AT5G52170	2
AT5G52180	0
AT5G52190	0
AT5G52200	559
AT5G52210	160
AT5G52220	34
AT5G52230	138
AT5G52240	1301
AT5G52250	42
AT5G52260	0
AT5G52270	8
AT5G52272	0
AT5G52280	575
AT5G52290	15
AT5G52300	780
AT5G52310	2169
AT5G52320	226
AT5G52330	2
AT5G52340	21
AT5G52350	0
AT5G52355	0
AT5G52360	5
AT5G52370	416
AT5G52380	135
AT5G52390	2
AT5G52400	1
AT5G52410	307
AT5G52415	0
AT5G52420	1005
AT5G52430	333
AT5G52440	3616
AT5G52450	529
AT5G52460	0
AT5G52470	3440
AT5G52471	5
AT5G52480	0
AT5G52490	0
AT5G52495	0
AT5G52500	0
AT5G52510	580
AT5G52520	2431
AT5G52530	1736
AT5G52540	549
AT5G52545	26
AT5G52547	6
AT5G52550	477
AT5G52560	778
AT5G52570	27
AT5G52580	548
AT5G52600	0
AT5G52605	0
AT5G52610	0
AT5G52620	0
AT5G52630	76
AT5G52640	226
AT5G52650	5470
AT5G52655	0
AT5G52660	156
AT5G52670	0
AT5G52680	0
AT5G52690	0
AT5G52700	0
AT5G52710	0
AT5G52720	0
AT5G52730	0
AT5G52740	0
AT5G52750	3
AT5G52760	3
AT5G52770	2
AT5G52780	1936
AT5G52790	4
AT5G52797	0
AT5G52800	26
AT5G52810	124
AT5G52815	0
AT5G52820	719
AT5G52830	92
AT5G52840	3903
AT5G52850	135
AT5G52860	13
AT5G52870	132
AT5G52880	188
AT5G52882	1548
AT5G52890	35
AT5G52900	28
AT5G52910	130
AT5G52920	6129
AT5G52930	11
AT5G52940	13
AT5G52950	170
AT5G52960	1919
AT5G52965	0
AT5G52970	2368
AT5G52975	0
AT5G52980	204
AT5G52990	75
AT5G53000	558
AT5G53010	119
AT5G53020	466
AT5G53030	39
AT5G53040	0
AT5G53045	299
AT5G53048	189
AT5G53050	600
AT5G53060	284
AT5G53070	295
AT5G53080	162
AT5G53090	111
AT5G53100	0
AT5G53110	14
AT5G53120	302
AT5G53130	724
AT5G53135	0
AT5G53140	3244
AT5G53150	588
AT5G53160	1699
AT5G53170	3137
AT5G53180	581
AT5G53190	1
AT5G53200	22
AT5G53210	304
AT5G53220	103
AT5G53230	18
AT5G53240	4
AT5G53250	0
AT5G53260	0
AT5G53270	0
AT5G53280	433
AT5G53290	4
AT5G53300	3818
AT5G53310	517
AT5G53320	25
AT5G53330	397
AT5G53340	249
AT5G53350	1674
AT5G53360	18
AT5G53370	254
AT5G53380	0
AT5G53390	1
AT5G53400	647
AT5G53410	0
AT5G53420	1114
AT5G53430	241
AT5G53440	1035
AT5G53450	7750
AT5G53460	4209
AT5G53470	293
AT5G53480	2530
AT5G53486	79
AT5G53487	0
AT5G53490	5422
AT5G53500	1307
AT5G53510	4
AT5G53520	0
AT5G53530	388
AT5G53540	848
AT5G53550	129
AT5G53560	2741
AT5G53570	532
AT5G53580	2120
AT5G53590	300
AT5G53592	2
AT5G53600	1
AT5G53610	0
AT5G53620	1100
AT5G53635	0
AT5G53637	0
AT5G53640	0
AT5G53650	426
AT5G53660	5
AT5G53670	0
AT5G53680	0
AT5G53700	13
AT5G53710	31
AT5G53720	0
AT5G53730	95
AT5G53740	6
AT5G53742	0
AT5G53750	237
AT5G53760	430
AT5G53770	264
AT5G53775	0
AT5G53780	0
AT5G53790	0
AT5G53800	286
AT5G53810	4
AT5G53815	17
AT5G53820	4
AT5G53830	75
AT5G53840	0
AT5G53850	1735
AT5G53860	2155
AT5G53870	1
AT5G53880	1598
AT5G53890	324
AT5G53895	3
AT5G53900	489
AT5G53902	3
AT5G53905	0
AT5G53910	0
AT5G53920	123
AT5G53930	192
AT5G53940	415
AT5G53950	9
AT5G53960	0
AT5G53970	273
AT5G53980	0
AT5G53990	0
AT5G54000	0
AT5G54010	1
AT5G54020	0
AT5G54030	0
AT5G54035	0
AT5G54040	0
AT5G54043	0
AT5G54045	3
AT5G54050	0
AT5G54060	299
AT5G54062	0
AT5G54064	26
AT5G54067	0
AT5G54070	0
AT5G54075	0
AT5G54080	139
AT5G54090	117
AT5G54095	24
AT5G54100	268
AT5G54110	245
AT5G54130	179
AT5G54140	38
AT5G54145	192
AT5G54148	1
AT5G54150	0
AT5G54160	4631
AT5G54165	9
AT5G54170	701
AT5G54180	852
AT5G54190	11
AT5G54200	264
AT5G54203	0
AT5G54206	0
AT5G54210	0
AT5G54215	0
AT5G54220	0
AT5G54225	0
AT5G54230	2
AT5G54240	20
AT5G54250	1539
AT5G54260	107
AT5G54270	39414
AT5G54280	503
AT5G54290	1558
AT5G54300	31
AT5G54310	827
AT5G54320	0
AT5G54330	1
AT5G54340	0
AT5G54350	0
AT5G54360	1
AT5G54365	0
AT5G54370	0
AT5G54375	0
AT5G54380	1128
AT5G54390	1241
AT5G54400	8
AT5G54410	0
AT5G54420	0
AT5G54430	890
AT5G54440	1047
AT5G54450	0
AT5G54460	0
AT5G54470	16
AT5G54480	0
AT5G54490	24
AT5G54500	881
AT5G54510	169
AT5G54520	79
AT5G54530	22
AT5G54540	1492
AT5G54550	0
AT5G54560	2
AT5G54569	14
AT5G54570	2
AT5G54580	642
AT5G54585	16
AT5G54590	206
AT5G54600	11876
AT5G54610	1
AT5G54620	0
AT5G54630	539
AT5G54640	653
AT5G54650	244
AT5G54660	200
AT5G54661	0
AT5G54670	246
AT5G54680	1687
AT5G54690	61
AT5G54700	0
AT5G54710	38
AT5G54720	20
AT5G54730	228
AT5G54740	1
AT5G54745	0
AT5G54750	467
AT5G54760	1914
AT5G54770	131124
AT5G54780	137
AT5G54790	0
AT5G54800	587
AT5G54810	4761
AT5G54820	0
AT5G54830	349
AT5G54840	64
AT5G54850	52
AT5G54855	239
AT5G54860	135
AT5G54865	0
AT5G54870	708
AT5G54880	117
AT5G54890	92
AT5G54900	1166
AT5G54910	354
AT5G54920	176
AT5G54930	178
AT5G54940	3027
AT5G54950	0
AT5G54960	538
AT5G54970	476
AT5G54980	287
AT5G54990	1
AT5G55000	131
AT5G55010	4
AT5G55020	0
AT5G55040	750
AT5G55045	1
AT5G55050	131
AT5G55055	0
AT5G55060	267
AT5G55070	1913
AT5G55080	0
AT5G55090	52
AT5G55100	472
AT5G55110	0
AT5G55120	863
AT5G55125	531
AT5G55130	277
AT5G55131	0
AT5G55132	0
AT5G55135	0
AT5G55140	568
AT5G55150	0
AT5G55160	1225
AT5G55170	10
AT5G55180	256
AT5G55190	2293
AT5G55200	226
AT5G55210	536
AT5G55220	6892
AT5G55230	1920
AT5G55240	0
AT5G55250	5
AT5G55260	402
AT5G55270	8
AT5G55280	4079
AT5G55290	527
AT5G55300	932
AT5G55310	606
AT5G55320	0
AT5G55330	2
AT5G55340	16
AT5G55350	0
AT5G55360	0
AT5G55370	0
AT5G55380	46
AT5G55390	574
AT5G55400	541
AT5G55410	0
AT5G55420	2
AT5G55430	3
AT5G55440	0
AT5G55450	3
AT5G55460	11
AT5G55470	47
AT5G55480	1454
AT5G55490	15
AT5G55500	351
AT5G55505	0
AT5G55507	2
AT5G55508	1
AT5G55510	1154
AT5G55520	188
AT5G55530	1191
AT5G55540	770
AT5G55550	166
AT5G55560	3
AT5G55565	0
AT5G55570	50
AT5G55580	832
AT5G55590	7
AT5G55600	450
AT5G55610	482
AT5G55620	2398
AT5G55630	565
AT5G55640	155
AT5G55650	0
AT5G55660	2455
AT5G55670	973
AT5G55680	17
AT5G55690	0
AT5G55700	264
AT5G55710	1850
AT5G55720	0
AT5G55730	1831
AT5G55740	1377
AT5G55750	0
AT5G55760	115
AT5G55770	0
AT5G55780	0
AT5G55790	308
AT5G55800	0
AT5G55810	79
AT5G55820	247
AT5G55830	64
AT5G55835	0
AT5G55840	166
AT5G55850	1004
AT5G55855	0
AT5G55856	0
AT5G55860	92
AT5G55870	0
AT5G55875	0
AT5G55880	0
AT5G55890	0
AT5G55893	3
AT5G55896	557
AT5G55900	51
AT5G55910	1426
AT5G55920	1414
AT5G55930	242
AT5G55940	492
AT5G55950	24
AT5G55960	1477
AT5G55970	51
AT5G55980	2
AT5G55990	723
AT5G56000	931
AT5G56010	7093
AT5G56020	114
AT5G56030	10273
AT5G56040	1434
AT5G56050	21
AT5G56060	0
AT5G56061	0
AT5G56070	0
AT5G56075	0
AT5G56080	0
AT5G56090	300
AT5G56100	240
AT5G56110	0
AT5G56120	254
AT5G56130	330
AT5G56140	775
AT5G56150	455
AT5G56160	31
AT5G56170	772
AT5G56180	136
AT5G56190	430
AT5G56200	0
AT5G56210	267
AT5G56220	197
AT5G56230	9
AT5G56240	813
AT5G56250	250
AT5G56260	763
AT5G56270	273
AT5G56280	624
AT5G56290	1407
AT5G56300	0
AT5G56310	89
AT5G56320	56
AT5G56325	0
AT5G56330	0
AT5G56340	355
AT5G56350	1041
AT5G56360	915
AT5G56365	0
AT5G56367	0
AT5G56368	0
AT5G56369	0
AT5G56370	47
AT5G56380	193
AT5G56390	1
AT5G56400	0
AT5G56410	0
AT5G56420	103
AT5G56430	0
AT5G56440	0
AT5G56450	115
AT5G56452	0
AT5G56460	135
AT5G56470	0
AT5G56480	0
AT5G56490	10
AT5G56500	317
AT5G56510	0
AT5G56520	110
AT5G56530	342
AT5G56540	30
AT5G56544	3
AT5G56550	218
AT5G56555	0
AT5G56560	0
AT5G56570	1
AT5G56580	99
AT5G56590	231
AT5G56600	625
AT5G56605	0
AT5G56610	54
AT5G56620	0
AT5G56630	560
AT5G56640	2
AT5G56650	363
AT5G56660	139
AT5G56670	5387
AT5G56680	2088
AT5G56690	0
AT5G56700	5
AT5G56710	6039
AT5G56720	93
AT5G56730	309
AT5G56740	389
AT5G56745	0
AT5G56747	63
AT5G56750	267
AT5G56760	692
AT5G56770	0
AT5G56780	200
AT5G56790	371
AT5G56795	4
AT5G56800	0
AT5G56810	30
AT5G56820	0
AT5G56830	0
AT5G56840	108
AT5G56850	1150
AT5G56860	1068
AT5G56870	391
AT5G56880	0
AT5G56890	1314
AT5G56900	380
AT5G56910	392
AT5G56920	0
AT5G56930	161
AT5G56940	587
AT5G56950	1291
AT5G56960	0
AT5G56970	0
AT5G56975	0
AT5G56980	110
AT5G56985	0
AT5G56990	20
AT5G57000	144
AT5G57010	1
AT5G57015	714
AT5G57020	1112
AT5G57030	3150
AT5G57035	236
AT5G57040	1564
AT5G57050	305
AT5G57060	141
AT5G57070	268
AT5G57080	69
AT5G57090	3
AT5G57100	226
AT5G57110	2367
AT5G57120	1199
AT5G57123	31
AT5G57126	0
AT5G57130	603
AT5G57140	102
AT5G57150	212
AT5G57160	154
AT5G57170	919
AT5G57180	1756
AT5G57190	48
AT5G57200	0
AT5G57210	286
AT5G57220	6
AT5G57230	121
AT5G57240	21
AT5G57250	273
AT5G57260	0
AT5G57270	452
AT5G57280	515
AT5G57290	7557
AT5G57300	320
AT5G57320	28
AT5G57330	1007
AT5G57340	14
AT5G57345	693
AT5G57350	5434
AT5G57360	743
AT5G57370	301
AT5G57380	1
AT5G57390	64
AT5G57400	0
AT5G57410	197
AT5G57420	0
AT5G57440	591
AT5G57450	31
AT5G57460	867
AT5G57480	35
AT5G57490	931
AT5G57500	26
AT5G57510	0
AT5G57520	0
AT5G57530	0
AT5G57535	0
AT5G57540	0
AT5G57550	2
AT5G57560	425
AT5G57565	83
AT5G57567	6
AT5G57569	0
AT5G57570	50
AT5G57580	692
AT5G57590	329
AT5G57610	798
AT5G57620	0
AT5G57625	0
AT5G57630	761
AT5G57640	9
AT5G57650	0
AT5G57655	1062
AT5G57660	400
AT5G57670	7
AT5G57685	57
AT5G57690	6
AT5G57700	357
AT5G57710	4016
AT5G57720	2
AT5G57735	0
AT5G57740	93
AT5G57750	0
AT5G57760	211
AT5G57770	4
AT5G57780	40
AT5G57785	212
AT5G57790	34
AT5G57800	2659
AT5G57810	2
AT5G57815	564
AT5G57820	0
AT5G57830	42
AT5G57840	23
AT5G57850	1179
AT5G57860	255
AT5G57870	3606
AT5G57880	63
AT5G57885	0
AT5G57887	75
AT5G57890	151
AT5G57900	222
AT5G57910	38
AT5G57920	5
AT5G57930	4487
AT5G57940	554
AT5G57950	203
AT5G57960	715
AT5G57970	114
AT5G57980	5
AT5G57990	1976
AT5G58000	155
AT5G58003	144
AT5G58005	320
AT5G58010	0
AT5G58020	793
AT5G58030	635
AT5G58040	1174
AT5G58050	35
AT5G58060	699
AT5G58070	1001
AT5G58080	0
AT5G58090	769
AT5G58100	975
AT5G58110	538
AT5G58120	162
AT5G58130	271
AT5G58140	6018
AT5G58150	0
AT5G58160	626
AT5G58170	26
AT5G58180	0
AT5G58190	212
AT5G58200	493
AT5G58210	123
AT5G58220	515
AT5G58230	656
AT5G58240	329
AT5G58250	8215
AT5G58260	3219
AT5G58270	844
AT5G58280	11
AT5G58290	2111
AT5G58300	551
AT5G58310	49
AT5G58320	55
AT5G58330	8627
AT5G58340	135
AT5G58350	93
AT5G58360	0
AT5G58370	422
AT5G58375	236
AT5G58380	416
AT5G58390	9
AT5G58400	0
AT5G58410	622
AT5G58412	0
AT5G58420	4079
AT5G58430	720
AT5G58440	632
AT5G58450	640
AT5G58460	0
AT5G58465	0
AT5G58470	1275
AT5G58480	285
AT5G58490	1138
AT5G58495	0
AT5G58500	5
AT5G58510	238
AT5G58520	173
AT5G58530	158
AT5G58540	179
AT5G58550	275
AT5G58560	668
AT5G58570	21
AT5G58575	81
AT5G58580	109
AT5G58590	495
AT5G58595	0
AT5G58600	251
AT5G58610	11
AT5G58620	114
AT5G58630	12
AT5G58640	307
AT5G58650	107
AT5G58660	17
AT5G58670	18
AT5G58680	28
AT5G58690	31
AT5G58700	137
AT5G58710	2264
AT5G58720	487
AT5G58730	120
AT5G58740	663
AT5G58750	0
AT5G58760	171
AT5G58770	110
AT5G58780	0
AT5G58782	0
AT5G58784	0
AT5G58787	109
AT5G58790	14
AT5G58800	599
AT5G58810	0
AT5G58820	0
AT5G58830	0
AT5G58840	42
AT5G58850	0
AT5G58860	1
AT5G58870	1152
AT5G58880	1
AT5G58890	0
AT5G58900	1194
AT5G58910	0
AT5G58920	419
AT5G58930	815
AT5G58940	54
AT5G58950	3490
AT5G58960	642
AT5G58970	219
AT5G58980	75
AT5G58990	326
AT5G59000	187
AT5G59010	277
AT5G59020	267
AT5G59030	454
AT5G59040	0
AT5G59050	65
AT5G59055	0
AT5G59060	0
AT5G59070	0
AT5G59080	118
AT5G59090	18
AT5G59100	0
AT5G59105	0
AT5G59110	0
AT5G59120	0
AT5G59130	611
AT5G59140	478
AT5G59150	184
AT5G59160	894
AT5G59170	0
AT5G59180	394
AT5G59190	7
AT5G59200	80
AT5G59210	248
AT5G59220	98
AT5G59230	1
AT5G59240	48
AT5G59250	2579
AT5G59260	4
AT5G59270	0
AT5G59280	0
AT5G59290	1165
AT5G59300	354
AT5G59305	1
AT5G59310	3
AT5G59320	32
AT5G59330	0
AT5G59340	6
AT5G59350	732
AT5G59360	36
AT5G59370	5
AT5G59380	90
AT5G59385	0
AT5G59390	1
AT5G59395	0
AT5G59400	96
AT5G59410	160
AT5G59420	685
AT5G59430	527
AT5G59440	188
AT5G59450	89
AT5G59460	211
AT5G59470	77
AT5G59480	768
AT5G59490	1
AT5G59500	1296
AT5G59505	0
AT5G59510	1
AT5G59520	3
AT5G59530	2
AT5G59540	3043
AT5G59550	422
AT5G59560	220
AT5G59570	401
AT5G59580	2
AT5G59590	57
AT5G59600	0
AT5G59610	403
AT5G59613	3663
AT5G59616	0
AT5G59620	0
AT5G59630	0
AT5G59640	2
AT5G59650	48
AT5G59660	5
AT5G59662	6
AT5G59670	25
AT5G59680	0
AT5G59690	5027
AT5G59700	57
AT5G59710	635
AT5G59720	18
AT5G59730	0
AT5G59732	0
AT5G59740	39
AT5G59750	564
AT5G59760	3
AT5G59770	574
AT5G59780	36
AT5G59790	166
AT5G59800	92
AT5G59810	0
AT5G59820	271
AT5G59830	258
AT5G59840	339
AT5G59845	18
AT5G59850	3668
AT5G59860	3
AT5G59865	32
AT5G59870	4347
AT5G59880	4146
AT5G59890	1361
AT5G59895	0
AT5G59900	88
AT5G59910	6770
AT5G59920	286
AT5G59930	0
AT5G59940	0
AT5G59945	0
AT5G59950	811
AT5G59960	437
AT5G59970	1966
AT5G59980	146
AT5G59990	1
AT5G60000	0
AT5G60010	0
AT5G60020	287
AT5G60022	1
AT5G60030	537
AT5G60040	269
AT5G60050	158
AT5G60060	1
AT5G60070	0
AT5G60080	0
AT5G60090	1
AT5G60100	1356
AT5G60110	0
AT5G60120	1697
AT5G60130	4
AT5G60140	1
AT5G60142	1
AT5G60150	145
AT5G60160	589
AT5G60170	1083
AT5G60180	2
AT5G60190	116
AT5G60200	290
AT5G60210	1138
AT5G60215	0
AT5G60220	19
AT5G60230	55
AT5G60240	0
AT5G60250	49
AT5G60260	1
AT5G60265	0
AT5G60270	537
AT5G60280	67
AT5G60285	1
AT5G60290	14
AT5G60300	133
AT5G60310	0
AT5G60320	1
AT5G60335	44
AT5G60340	988
AT5G60350	0
AT5G60360	4833
AT5G60370	139
AT5G60380	0
AT5G60390	44499
AT5G60400	381
AT5G60408	0
AT5G60410	1024
AT5G60430	38
AT5G60440	7
AT5G60450	747
AT5G60460	100
AT5G60470	2
AT5G60480	2
AT5G60490	78
AT5G60500	0
AT5G60510	1
AT5G60520	0
AT5G60530	1
AT5G60540	1831
AT5G60550	509
AT5G60553	0
AT5G60560	0
AT5G60570	794
AT5G60580	220
AT5G60590	225
AT5G60600	9576
AT5G60610	11
AT5G60615	26
AT5G60620	540
AT5G60630	16
AT5G60640	1870
AT5G60650	32
AT5G60660	40
AT5G60670	2761
AT5G60680	399
AT5G60690	665
AT5G60700	218
AT5G60710	1215
AT5G60720	73
AT5G60730	48
AT5G60740	1
AT5G60750	621
AT5G60760	16
AT5G60770	0
AT5G60780	141
AT5G60790	3794
AT5G60800	325
AT5G60805	0
AT5G60810	0
AT5G60820	127
AT5G60830	0
AT5G60840	133
AT5G60850	342
AT5G60860	51
AT5G60870	91
AT5G60880	89
AT5G60890	739
AT5G60900	0
AT5G60910	2
AT5G60920	2688
AT5G60930	376
AT5G60940	306
AT5G60945	0
AT5G60950	4
AT5G60960	1458
AT5G60963	0
AT5G60964	0
AT5G60966	0
AT5G60970	304
AT5G60978	3
AT5G60980	991
AT5G60990	450
AT5G61000	559
AT5G61010	108
AT5G61020	2116
AT5G61030	1578
AT5G61040	217
AT5G61050	0
AT5G61060	474
AT5G61070	25
AT5G61090	0
AT5G61100	0
AT5G61110	0
AT5G61120	0
AT5G61130	1211
AT5G61140	653
AT5G61150	886
AT5G61160	6
AT5G61170	5459
AT5G61180	2
AT5G61190	299
AT5G61200	107
AT5G61210	544
AT5G61220	430
AT5G61230	857
AT5G61240	853
AT5G61250	18
AT5G61260	18
AT5G61270	472
AT5G61280	7
AT5G61290	273
AT5G61300	185
AT5G61310	283
AT5G61320	0
AT5G61330	640
AT5G61340	218
AT5G61345	0
AT5G61350	15
AT5G61360	24
AT5G61370	115
AT5G61380	2851
AT5G61390	87
AT5G61400	30
AT5G61410	14944
AT5G61412	61
AT5G61420	823
AT5G61430	5
AT5G61440	158
AT5G61445	0
AT5G61450	129
AT5G61455	0
AT5G61460	293
AT5G61470	0
AT5G61480	1081
AT5G61490	14
AT5G61495	1
AT5G61500	606
AT5G61510	727
AT5G61520	425
AT5G61530	318
AT5G61540	89
AT5G61550	1
AT5G61560	52
AT5G61570	255
AT5G61580	448
AT5G61590	462
AT5G61600	295
AT5G61605	0
AT5G61610	9
AT5G61620	0
AT5G61630	0
AT5G61640	49
AT5G61650	1
AT5G61660	0
AT5G61670	618
AT5G61680	4
AT5G61690	1
AT5G61700	1
AT5G61710	1
AT5G61720	68
AT5G61730	0
AT5G61740	3
AT5G61750	0
AT5G61760	181
AT5G61770	542
AT5G61780	2264
AT5G61790	5132
AT5G61800	39
AT5G61810	669
AT5G61820	748
AT5G61830	192
AT5G61835	0
AT5G61840	437
AT5G61850	0
AT5G61865	10
AT5G61880	95
AT5G61890	1
AT5G61900	2
AT5G61910	226
AT5G61920	25
AT5G61930	64
AT5G61940	41
AT5G61950	148
AT5G61960	1992
AT5G61970	819
AT5G61980	73
AT5G61990	68
AT5G61997	0
AT5G62000	3768
AT5G62020	176
AT5G62030	338
AT5G62040	30
AT5G62050	490
AT5G62060	0
AT5G62065	0
AT5G62070	435
AT5G62080	0
AT5G62090	639
AT5G62100	203
AT5G62110	0
AT5G62120	0
AT5G62130	187
AT5G62140	881
AT5G62150	36
AT5G62160	13
AT5G62162	1
AT5G62165	0
AT5G62170	33
AT5G62180	76
AT5G62190	3773
AT5G62200	452
AT5G62210	88
AT5G62220	688
AT5G62230	172
AT5G62240	12
AT5G62250	5
AT5G62260	48
AT5G62270	714
AT5G62280	46
AT5G62290	185
AT5G62300	4241
AT5G62310	2
AT5G62320	3
AT5G62330	1
AT5G62340	0
AT5G62350	4312
AT5G62360	966
AT5G62370	96
AT5G62380	32
AT5G62390	2353
AT5G62400	0
AT5G62410	533
AT5G62420	11
AT5G62430	240
AT5G62440	631
AT5G62460	197
AT5G62470	328
AT5G62480	0
AT5G62490	1
AT5G62500	207
AT5G62510	0
AT5G62520	2
AT5G62530	1054
AT5G62540	457
AT5G62550	369
AT5G62560	182
AT5G62570	234
AT5G62573	0
AT5G62575	353
AT5G62580	341
AT5G62600	398
AT5G62610	639
AT5G62620	299
AT5G62623	0
AT5G62627	0
AT5G62630	557
AT5G62640	673
AT5G62650	608
AT5G62660	0
AT5G62670	3429
AT5G62680	2305
AT5G62690	2832
AT5G62700	3269
AT5G62710	226
AT5G62720	4544
AT5G62730	60
AT5G62740	709
AT5G62750	34
AT5G62760	114
AT5G62770	45
AT5G62780	0
AT5G62790	4286
AT5G62800	0
AT5G62810	1894
AT5G62820	32
AT5G62830	0
AT5G62840	738
AT5G62848	0
AT5G62850	20
AT5G62860	0
AT5G62865	37
AT5G62880	509
AT5G62890	3664
AT5G62900	248
AT5G62910	277
AT5G62920	349
AT5G62930	445
AT5G62940	216
AT5G62950	153
AT5G62960	111
AT5G62970	0
AT5G62980	502
AT5G62990	307
AT5G62998	0
AT5G63000	322
AT5G63010	72
AT5G63020	660
AT5G63030	517
AT5G63040	780
AT5G63050	1390
AT5G63060	275
AT5G63063	0
AT5G63070	0
AT5G63080	115
AT5G63085	0
AT5G63087	21
AT5G63090	3
AT5G63100	425
AT5G63110	437
AT5G63120	439
AT5G63130	94
AT5G63135	61
AT5G63140	532
AT5G63145	0
AT5G63150	524
AT5G63160	149
AT5G63170	0
AT5G63180	736
AT5G63190	292
AT5G63195	0
AT5G63200	291
AT5G63220	296
AT5G63225	0
AT5G63230	0
AT5G63240	0
AT5G63250	0
AT5G63260	201
AT5G63270	0
AT5G63280	167
AT5G63290	173
AT5G63300	8
AT5G63310	7244
AT5G63320	475
AT5G63340	0
AT5G63350	14
AT5G63370	1095
AT5G63375	0
AT5G63380	481
AT5G63390	13
AT5G63400	3340
AT5G63410	402
AT5G63420	3312
AT5G63440	326
AT5G63450	27
AT5G63460	319
AT5G63470	439
AT5G63480	67
AT5G63490	168
AT5G63500	118
AT5G63510	916
AT5G63520	175
AT5G63530	1457
AT5G63540	53
AT5G63550	752
AT5G63560	0
AT5G63570	7711
AT5G63580	0
AT5G63590	4
AT5G63595	0
AT5G63600	0
AT5G63610	224
AT5G63620	317
AT5G63625	37
AT5G63630	282
AT5G63640	323
AT5G63650	36
AT5G63660	0
AT5G63670	833
AT5G63680	553
AT5G63690	26
AT5G63700	205
AT5G63710	355
AT5G63715	0
AT5G63720	0
AT5G63730	0
AT5G63740	1
AT5G63750	1
AT5G63760	185
AT5G63770	480
AT5G63780	2558
AT5G63790	375
AT5G63800	881
AT5G63810	1929
AT5G63820	7
AT5G63830	114
AT5G63840	1757
AT5G63850	118
AT5G63860	3115
AT5G63870	420
AT5G63880	148
AT5G63890	1888
AT5G63900	0
AT5G63905	57
AT5G63910	436
AT5G63920	174
AT5G63930	133
AT5G63940	691
AT5G63941	0
AT5G63950	295
AT5G63960	293
AT5G63970	33
AT5G63980	1524
AT5G63990	129
AT5G64000	0
AT5G64010	58
AT5G64020	431
AT5G64030	1571
AT5G64040	42837
AT5G64050	2508
AT5G64060	32
AT5G64070	1248
AT5G64080	277
AT5G64090	361
AT5G64100	3
AT5G64110	2
AT5G64120	32
AT5G64130	2038
AT5G64140	3768
AT5G64150	280
AT5G64160	92
AT5G64170	256
AT5G64180	202
AT5G64190	3
AT5G64200	782
AT5G64210	2
AT5G64220	504
AT5G64230	66
AT5G64240	401
AT5G64250	597
AT5G64260	474
AT5G64270	2109
AT5G64280	852
AT5G64290	6369
AT5G64300	3181
AT5G64310	539
AT5G64320	93
AT5G64330	793
AT5G64340	1042
AT5G64350	2870
AT5G64360	254
AT5G64370	517
AT5G64380	505
AT5G64390	327
AT5G64395	0
AT5G64400	2693
AT5G64401	0
AT5G64410	466
AT5G64420	1093
AT5G64430	338
AT5G64440	540
AT5G64450	2
AT5G64460	1446
AT5G64470	226
AT5G64480	872
AT5G64490	10
AT5G64500	909
AT5G64501	0
AT5G64505	0
AT5G64510	52
AT5G64520	61
AT5G64530	28
AT5G64540	0
AT5G64550	268
AT5G64560	233
AT5G64570	275
AT5G64572	0
AT5G64580	2760
AT5G64590	0
AT5G64600	143
AT5G64610	355
AT5G64620	1185
AT5G64630	116
AT5G64640	163
AT5G64650	315
AT5G64660	166
AT5G64667	20
AT5G64670	963
AT5G64680	164
AT5G64685	3
AT5G64687	6
AT5G64690	16
AT5G64700	88
AT5G64710	44
AT5G64720	0
AT5G64730	194
AT5G64735	0
AT5G64740	6259
AT5G64750	10
AT5G64760	269
AT5G64770	1987
AT5G64780	104
AT5G64790	11
AT5G64800	6
AT5G64810	0
AT5G64813	457
AT5G64816	60
AT5G64820	0
AT5G64830	202
AT5G64840	2392
AT5G64850	483
AT5G64855	0
AT5G64860	1990
AT5G64870	21
AT5G64880	250
AT5G64890	0
AT5G64900	43
AT5G64905	0
AT5G64910	22
AT5G64920	339
AT5G64930	159
AT5G64940	1796
AT5G64950	78
AT5G64960	828
AT5G64970	132
AT5G64980	79
AT5G64990	17
AT5G65000	459
AT5G65005	0
AT5G65010	4648
AT5G65015	0
AT5G65020	809
AT5G65030	19
AT5G65040	43
AT5G65050	419
AT5G65060	210
AT5G65070	19
AT5G65080	6
AT5G65090	0
AT5G65100	0
AT5G65110	967
AT5G65120	117
AT5G65130	0
AT5G65140	42
AT5G65158	0
AT5G65160	6
AT5G65165	3
AT5G65170	4
AT5G65180	144
AT5G65200	126
AT5G65205	142
AT5G65207	103
AT5G65210	150
AT5G65220	14420
AT5G65225	1
AT5G65230	2
AT5G65240	112
AT5G65250	435
AT5G65260	977
AT5G65270	598
AT5G65274	0
AT5G65280	50
AT5G65290	195
AT5G65300	17
AT5G65305	0
AT5G65310	2327
AT5G65320	10
AT5G65330	0
AT5G65340	0
AT5G65350	35
AT5G65360	3423
AT5G65370	0
AT5G65380	537
AT5G65390	316
AT5G65400	90
AT5G65410	600
AT5G65420	87
AT5G65430	2269
AT5G65440	649
AT5G65445	0
AT5G65450	123
AT5G65460	497
AT5G65470	967
AT5G65480	790
AT5G65490	428
AT5G65495	88
AT5G65500	0
AT5G65510	22
AT5G65520	110
AT5G65530	26
AT5G65535	0
AT5G65540	220
AT5G65550	0
AT5G65560	168
AT5G65570	64
AT5G65575	40
AT5G65580	0
AT5G65590	104
AT5G65600	0
AT5G65609	9
AT5G65610	5
AT5G65613	8
AT5G65615	0
AT5G65620	3356
AT5G65630	2868
AT5G65640	94
AT5G65650	183
AT5G65660	131
AT5G65670	3124
AT5G65676	0
AT5G65683	660
AT5G65685	638
AT5G65687	178
AT5G65690	0
AT5G65700	1820
AT5G65710	164
AT5G65720	2435
AT5G65730	726
AT5G65740	133
AT5G65750	742
AT5G65760	390
AT5G65770	0
AT5G65780	885
AT5G65790	0
AT5G65800	2
AT5G65810	622
AT5G65820	112
AT5G65830	91
AT5G65840	752
AT5G65850	26
AT5G65860	285
AT5G65870	74
AT5G65880	189
AT5G65890	219
AT5G65900	416
AT5G65910	417
AT5G65920	251
AT5G65925	99
AT5G65930	708
AT5G65940	761
AT5G65950	1047
AT5G65960	537
AT5G65970	83
AT5G65980	0
AT5G65990	809
AT5G66000	85
AT5G66005	162
AT5G66010	295
AT5G66020	0
AT5G66030	682
AT5G66040	1888
AT5G66045	0
AT5G66050	369
AT5G66052	672
AT5G66053	0
AT5G66055	2715
AT5G66060	686
AT5G66070	65
AT5G66080	78
AT5G66090	981
AT5G66100	264
AT5G66110	4
AT5G66120	2262
AT5G66130	60
AT5G66140	625
AT5G66150	4
AT5G66160	284
AT5G66170	15
AT5G66180	106
AT5G66190	30707
AT5G66200	757
AT5G66210	341
AT5G66220	0
AT5G66230	319
AT5G66240	951
AT5G66250	173
AT5G66260	0
AT5G66270	60
AT5G66280	0
AT5G66290	102
AT5G66300	15
AT5G66310	397
AT5G66320	344
AT5G66330	41
AT5G66335	0
AT5G66340	1
AT5G66350	58
AT5G66360	195
AT5G66370	0
AT5G66380	142
AT5G66390	5
AT5G66400	288
AT5G66410	318
AT5G66420	807
AT5G66430	0
AT5G66440	144
AT5G66450	272
AT5G66455	16
AT5G66460	158
AT5G66470	2582
AT5G66480	22
AT5G66490	178
AT5G66500	54
AT5G66510	1324
AT5G66520	0
AT5G66530	5318
AT5G66535	0
AT5G66540	712
AT5G66550	548
AT5G66558	1
AT5G66560	0
AT5G66562	0
AT5G66564	1
AT5G66567	0
AT5G66568	0
AT5G66570	99971
AT5G66580	64
AT5G66590	99
AT5G66595	2
AT5G66600	60
AT5G66607	3
AT5G66610	51
AT5G66620	37
AT5G66630	13
AT5G66631	53
AT5G66640	1
AT5G66650	44
AT5G66658	11
AT5G66660	0
AT5G66670	0
AT5G66675	170
AT5G66680	1468
AT5G66690	0
AT5G66700	0
AT5G66710	8
AT5G66720	1211
AT5G66730	509
AT5G66740	12
AT5G66750	226
AT5G66755	0
AT5G66760	2308
AT5G66770	617
AT5G66780	0
AT5G66790	66
AT5G66800	144
AT5G66810	277
AT5G66815	0
AT5G66816	0
AT5G66817	0
AT5G66820	283
AT5G66830	2
AT5G66840	21
AT5G66850	681
AT5G66860	756
AT5G66870	0
AT5G66880	528
AT5G66890	0
AT5G66900	355
AT5G66910	79
AT5G66920	738
AT5G66930	152
AT5G66940	10
AT5G66950	890
AT5G66960	54
AT5G66970	0
AT5G66980	0
AT5G66985	0
AT5G66990	0
AT5G67000	0
AT5G67010	0
AT5G67020	46
AT5G67030	2203
AT5G67040	0
AT5G67050	37
AT5G67060	244
AT5G67070	2403
AT5G67080	7
AT5G67090	15
AT5G67100	391
AT5G67110	5
AT5G67120	3
AT5G67130	686
AT5G67140	10
AT5G67150	408
AT5G67160	91
AT5G67170	67
AT5G67180	80
AT5G67190	109
AT5G67200	329
AT5G67210	84
AT5G67220	1474
AT5G67230	99
AT5G67240	676
AT5G67245	18
AT5G67250	688
AT5G67260	1919
AT5G67265	0
AT5G67270	194
AT5G67280	1273
AT5G67290	443
AT5G67300	918
AT5G67310	1
AT5G67320	909
AT5G67330	1543
AT5G67340	21
AT5G67350	138
AT5G67360	4171
AT5G67370	3535
AT5G67380	577
AT5G67385	2217
AT5G67390	101
AT5G67400	0
AT5G67410	16
AT5G67411	15
AT5G67420	1110
AT5G67430	0
AT5G67440	293
AT5G67450	5
AT5G67455	0
AT5G67460	79
AT5G67470	630
AT5G67480	687
AT5G67488	0
AT5G67490	0
AT5G67500	2413
AT5G67510	2000
AT5G67520	11
AT5G67530	421
AT5G67540	213
AT5G67550	28
AT5G67560	1231
AT5G67570	411
AT5G67580	359
AT5G67590	1851
AT5G67600	622
AT5G67610	242
AT5G67620	1
AT5G67630	421
AT5G67640	124
ATCG00010	17
ATCG00020	1300
ATCG00030	17
ATCG00040	112
ATCG00050	4
ATCG00060	0
ATCG00065	5
ATCG00070	60
ATCG00080	86
ATCG00090	51
ATCG00100	38
ATCG00110	10
ATCG00120	337
ATCG00130	171
ATCG00140	104
ATCG00150	72
ATCG00160	16
ATCG00170	108
ATCG00180	146
ATCG00190	551
ATCG00200	3
ATCG00210	20
ATCG00220	106
ATCG00230	0
ATCG00240	0
ATCG00250	13
ATCG00260	0
ATCG00270	126
ATCG00280	392
ATCG00290	13
ATCG00300	25
ATCG00310	0
ATCG00320	0
ATCG00330	108
ATCG00340	414
ATCG00350	358
ATCG00360	24
ATCG00370	3
ATCG00380	25
ATCG00390	11
ATCG00400	23
ATCG00410	1
ATCG00420	35
ATCG00430	30
ATCG00440	28
ATCG00450	67
ATCG00460	9
ATCG00470	427
ATCG00480	1131
ATCG00490	1759
ATCG00500	16
ATCG00510	8
ATCG00520	26
ATCG00530	149
ATCG00540	94
ATCG00550	48
ATCG00560	40
ATCG00570	9
ATCG00580	51
ATCG00590	21
ATCG00600	6
ATCG00610	1
ATCG00620	11
ATCG00630	501
ATCG00640	19
ATCG00650	18
ATCG00660	15
ATCG00670	95
ATCG00680	338
ATCG00690	29
ATCG00700	14
ATCG00710	26
ATCG00720	82
ATCG00730	74
ATCG00740	31
ATCG00750	22
ATCG00760	15
ATCG00770	27
ATCG00780	110
ATCG00790	112
ATCG00800	68
ATCG00810	52
ATCG00820	13
ATCG00830	7
ATCG00840	1
ATCG00850	0
ATCG00860	3
ATCG00870	0
ATCG00880	0
ATCG00890	6
ATCG00900	4
ATCG00905	3
ATCG00910	0
ATCG00920	125
ATCG00930	0
ATCG00940	1
ATCG00950	225
ATCG00960	0
ATCG00970	0
ATCG00980	0
ATCG00990	1
ATCG01000	0
ATCG01010	28
ATCG01020	486
ATCG01030	0
ATCG01040	16
ATCG01050	81
ATCG01060	34
ATCG01070	11
ATCG01080	22
ATCG01090	13
ATCG01100	55
ATCG01110	11
ATCG01120	4
ATCG01130	94
ATCG01140	0
ATCG01150	0
ATCG01160	0
ATCG01170	4
ATCG01180	1049
ATCG01190	2
ATCG01200	1
ATCG01210	623
ATCG01220	0
ATCG01230	2
ATCG01240	0
ATCG01250	1
ATCG01260	0
ATCG01270	0
ATCG01280	0
ATCG01290	0
ATCG01300	0
ATCG01310	6
ATCG09900	11
ATMG00010	0
ATMG00020	942
ATMG00030	379
ATMG00040	0
ATMG00050	0
ATMG00060	9
ATMG00070	3
ATMG00080	1
ATMG00090	10
ATMG00100	0
ATMG00110	0
ATMG00120	0
ATMG00130	0
ATMG00140	0
ATMG00150	0
ATMG00160	18
ATMG00170	0
ATMG00180	0
ATMG00190	0
ATMG00200	0
ATMG00210	0
ATMG00220	0
ATMG00230	0
ATMG00240	0
ATMG00250	0
ATMG00260	0
ATMG00270	0
ATMG00280	2
ATMG00285	0
ATMG00290	0
ATMG00300	0
ATMG00310	0
ATMG00320	0
ATMG00330	0
ATMG00340	0
ATMG00350	0
ATMG00360	0
ATMG00370	0
ATMG00380	0
ATMG00390	0
ATMG00400	0
ATMG00410	0
ATMG00420	0
ATMG00430	0
ATMG00440	0
ATMG00450	0
ATMG00460	0
ATMG00470	0
ATMG00480	0
ATMG00490	0
ATMG00500	0
ATMG00510	1
ATMG00513	0
ATMG00516	0
ATMG00520	0
ATMG00530	0
ATMG00540	0
ATMG00550	0
ATMG00560	1
ATMG00570	0
ATMG00580	0
ATMG00590	0
ATMG00600	0
ATMG00610	0
ATMG00620	0
ATMG00630	0
ATMG00640	6
ATMG00650	1
ATMG00660	4
ATMG00665	0
ATMG00670	9
ATMG00680	0
ATMG00690	6
ATMG00700	0
ATMG00710	0
ATMG00720	0
ATMG00730	0
ATMG00740	0
ATMG00750	0
ATMG00760	0
ATMG00770	0
ATMG00780	0
ATMG00790	0
ATMG00800	0
ATMG00810	0
ATMG00820	0
ATMG00830	0
ATMG00840	0
ATMG00850	0
ATMG00860	0
ATMG00870	0
ATMG00880	0
ATMG00890	0
ATMG00900	0
ATMG00910	0
ATMG00920	0
ATMG00930	0
ATMG00940	0
ATMG00950	0
ATMG00960	0
ATMG00970	0
ATMG00980	4
ATMG00990	2
ATMG01000	0
ATMG01010	0
ATMG01020	0
ATMG01030	0
ATMG01040	0
ATMG01050	0
ATMG01060	0
ATMG01070	0
ATMG01080	1
ATMG01090	0
ATMG01100	0
ATMG01110	0
ATMG01120	5
ATMG01130	2
ATMG01140	0
ATMG01150	0
ATMG01160	0
ATMG01170	1
ATMG01180	0
ATMG01190	1
ATMG01200	0
ATMG01210	0
ATMG01220	0
ATMG01230	0
ATMG01240	0
ATMG01250	0
ATMG01260	0
ATMG01270	0
ATMG01275	0
ATMG01280	0
ATMG01290	0
ATMG01300	0
ATMG01310	0
ATMG01320	0
ATMG01330	1
ATMG01340	0
ATMG01350	0
ATMG01360	15
ATMG01370	7
ATMG01380	2
ATMG01390	835
ATMG01400	0
ATMG01410	1
ATMG09390	0
ATMG09440	0
ATMG09450	0
ATMG09510	0
ATMG09520	0
ATMG09560	0
ATMG09720	0
ATMG09730	0
ATMG09740	0
ATMG09750	0
ATMG09790	0
ATMG09800	0
ATMG09830	0
ATMG09950	0
ATMG09960	1
ATMG09980	0
ath-miR156a-3p	0
ath-miR156a-5p	0
ath-miR156b-3p	0
ath-miR156b-5p	0
ath-miR156c-3p	0
ath-miR156c-5p	0
ath-miR156d-3p	0
ath-miR156d-5p	0
ath-miR156e	0
ath-miR156f-3p	0
ath-miR156f-5p	0
ath-miR156g	0
ath-miR156h	0
ath-miR156i	0
ath-miR156j	0
ath-miR157a-3p	0
ath-miR157a-5p	0
ath-miR157b-3p	0
ath-miR157b-5p	0
ath-miR157c-3p	0
ath-miR157c-5p	0
ath-miR157d	0
ath-miR158a-3p	0
ath-miR158a-5p	0
ath-miR158b	0
ath-miR159a	0
ath-miR159b-3p	0
ath-miR159b-5p	0
ath-miR159c	0
ath-miR160a-3p	0
ath-miR160a-5p	0
ath-miR160b	0
ath-miR160c-3p	0
ath-miR160c-5p	0
ath-miR161.1	0
ath-miR161.2	0
ath-miR162a-3p	0
ath-miR162a-5p	0
ath-miR162b-3p	0
ath-miR162b-5p	0
ath-miR163	0
ath-miR164a	0
ath-miR164b-3p	0
ath-miR164b-5p	0
ath-miR164c-3p	0
ath-miR164c-5p	0
ath-miR165a-3p	0
ath-miR165a-5p	0
ath-miR165b	0
ath-miR166a-3p	0
ath-miR166a-5p	0
ath-miR166b-3p	0
ath-miR166b-5p	0
ath-miR166c	0
ath-miR166d	0
ath-miR166e-3p	0
ath-miR166e-5p	0
ath-miR166f	0
ath-miR166g	0
ath-miR167a-3p	0
ath-miR167a-5p	0
ath-miR167b	0
ath-miR167c-3p	0
ath-miR167c-5p	0
ath-miR167d	0
ath-miR168a-3p	0
ath-miR168a-5p	0
ath-miR168b-3p	0
ath-miR168b-5p	0
ath-miR169a-3p	0
ath-miR169a-5p	0
ath-miR169b-3p	0
ath-miR169b-5p	0
ath-miR169c	0
ath-miR169d	0
ath-miR169e	0
ath-miR169f-3p	0
ath-miR169f-5p	0
ath-miR169g-3p	0
ath-miR169g-5p	0
ath-miR169h	0
ath-miR169i	0
ath-miR169j	0
ath-miR169k	0
ath-miR169l	0
ath-miR169m	0
ath-miR169n	0
ath-miR170-3p	0
ath-miR170-5p	0
ath-miR171a-3p	0
ath-miR171a-5p	0
ath-miR171b-3p	0
ath-miR171b-5p	0
ath-miR171c-3p	0
ath-miR171c-5p	0
ath-miR172a	0
ath-miR172b-3p	0
ath-miR172b-5p	0
ath-miR172c	0
ath-miR172d-3p	0
ath-miR172d-5p	0
ath-miR172e-3p	0
ath-miR172e-5p	0
ath-miR173-3p	0
ath-miR173-5p	0
ath-miR1886.1	0
ath-miR1886.2	0
ath-miR1886.3	0
ath-miR1887	0
ath-miR1888a	0
ath-miR1888b	0
ath-miR2111a-3p	0
ath-miR2111a-5p	0
ath-miR2111b-3p	0
ath-miR2111b-5p	0
ath-miR2112-3p	0
ath-miR2112-5p	0
ath-miR2933a	0
ath-miR2933b	0
ath-miR2934-3p	0
ath-miR2934-5p	0
ath-miR2936	0
ath-miR2937	0
ath-miR2938	0
ath-miR2939	0
ath-miR319a	0
ath-miR319b	0
ath-miR319c	0
ath-miR3434-3p	0
ath-miR3434-5p	0
ath-miR3440b-3p	0
ath-miR3440b-5p	0
ath-miR390a-3p	0
ath-miR390a-5p	0
ath-miR390b-3p	0
ath-miR390b-5p	0
ath-miR391-3p	0
ath-miR391-5p	0
ath-miR3932a	0
ath-miR3932b-3p	0
ath-miR3932b-5p	0
ath-miR3933	0
ath-miR393a-3p	0
ath-miR393a-5p	0
ath-miR393b-3p	0
ath-miR393b-5p	0
ath-miR394a	0
ath-miR394b-3p	0
ath-miR394b-5p	0
ath-miR395a	0
ath-miR395b	0
ath-miR395c	0
ath-miR395d	0
ath-miR395e	0
ath-miR395f	0
ath-miR396a-3p	0
ath-miR396a-5p	0
ath-miR396b-3p	0
ath-miR396b-5p	0
ath-miR397a	0
ath-miR397b	0
ath-miR398a-3p	0
ath-miR398a-5p	0
ath-miR398b-3p	0
ath-miR398b-5p	0
ath-miR398c-3p	0
ath-miR398c-5p	0
ath-miR399a	0
ath-miR399b	0
ath-miR399c-3p	0
ath-miR399c-5p	0
ath-miR399d	0
ath-miR399e	0
ath-miR399f	0
ath-miR400	0
ath-miR401	0
ath-miR402	0
ath-miR403-3p	0
ath-miR403-5p	0
ath-miR404	0
ath-miR405a	0
ath-miR405b	0
ath-miR405d	0
ath-miR406	0
ath-miR407	0
ath-miR408-3p	0
ath-miR408-5p	0
ath-miR413	0
ath-miR414	0
ath-miR415	0
ath-miR416	0
ath-miR417	0
ath-miR418	0
ath-miR419	0
ath-miR420	0
ath-miR4221	0
ath-miR4227	0
ath-miR4228-3p	0
ath-miR4228-5p	0
ath-miR4239	0
ath-miR4240	0
ath-miR4243	0
ath-miR4245	0
ath-miR426	0
ath-miR447a-3p	0
ath-miR447a.2-3p	0
ath-miR447b	0
ath-miR447c-3p	0
ath-miR447c-5p	0
ath-miR472-3p	0
ath-miR472-5p	0
ath-miR5012	0
ath-miR5013	0
ath-miR5014a-3p	0
ath-miR5014a-5p	0
ath-miR5014b	0
ath-miR5015	0
ath-miR5016	0
ath-miR5017-3p	0
ath-miR5017-5p	0
ath-miR5018	0
ath-miR5019	0
ath-miR5020a	0
ath-miR5020b	0
ath-miR5020c	0
ath-miR5021	0
ath-miR5022	0
ath-miR5023	0
ath-miR5024-3p	0
ath-miR5024-5p	0
ath-miR5025	0
ath-miR5026	0
ath-miR5027	0
ath-miR5028	0
ath-miR5029	0
ath-miR5595a	0
ath-miR5628	0
ath-miR5629	0
ath-miR5630a	0
ath-miR5630b	0
ath-miR5631	0
ath-miR5632-3p	0
ath-miR5632-5p	0
ath-miR5633	0
ath-miR5634	0
ath-miR5635a	0
ath-miR5635b	0
ath-miR5635c	0
ath-miR5635d	0
ath-miR5636	0
ath-miR5637	0
ath-miR5638a	0
ath-miR5638b	0
ath-miR5639-3p	0
ath-miR5639-5p	0
ath-miR5640	0
ath-miR5641	0
ath-miR5642a	0
ath-miR5642b	0
ath-miR5643a	0
ath-miR5643b	0
ath-miR5644	0
ath-miR5645a	0
ath-miR5645b	0
ath-miR5645c	0
ath-miR5645d	0
ath-miR5645e	0
ath-miR5645f	0
ath-miR5646	0
ath-miR5647	0
ath-miR5648-3p	0
ath-miR5648-5p	0
ath-miR5649a	0
ath-miR5649b	0
ath-miR5650	0
ath-miR5651	0
ath-miR5652	0
ath-miR5653	0
ath-miR5654-3p	0
ath-miR5654-5p	0
ath-miR5655	0
ath-miR5656	0
ath-miR5657	0
ath-miR5658	0
ath-miR5659	0
ath-miR5660	0
ath-miR5661	0
ath-miR5662	0
ath-miR5663-3p	0
ath-miR5663-5p	0
ath-miR5664	0
ath-miR5665	0
ath-miR5666	0
ath-miR5995b	0
ath-miR5996	0
ath-miR5997	0
ath-miR5998a	0
ath-miR5998b	0
ath-miR5999	0
ath-miR771	0
ath-miR773a	0
ath-miR773b-3p	0
ath-miR773b-5p	0
ath-miR774a	0
ath-miR774b-3p	0
ath-miR774b-5p	0
ath-miR775	0
ath-miR776	0
ath-miR777	0
ath-miR778	0
ath-miR779.1	0
ath-miR779.2	0
ath-miR780.1	0
ath-miR780.2	0
ath-miR781a	0
ath-miR781b	0
ath-miR782	0
ath-miR8121	0
ath-miR8165	0
ath-miR8166	0
ath-miR8167a	0
ath-miR8167b	0
ath-miR8167c	0
ath-miR8167d	0
ath-miR8167e	0
ath-miR8167f	0
ath-miR8168	0
ath-miR8169	0
ath-miR8170-3p	0
ath-miR8170-5p	0
ath-miR8171	0
ath-miR8172	0
ath-miR8173	0
ath-miR8174	0
ath-miR8175	0
ath-miR8176	0
ath-miR8177	0
ath-miR8178	0
ath-miR8179	0
ath-miR8180	0
ath-miR8181	0
ath-miR8182	0
ath-miR8183	0
ath-miR8184	0
ath-miR822-3p	0
ath-miR822-5p	0
ath-miR823	0
ath-miR824-3p	0
ath-miR824-5p	0
ath-miR825	0
ath-miR826a	0
ath-miR826b	0
ath-miR827	0
ath-miR828	0
ath-miR829-3p.1	0
ath-miR829-3p.2	0
ath-miR829-5p	0
ath-miR830-3p	0
ath-miR830-5p	0
ath-miR831-3p	0
ath-miR831-5p	0
ath-miR832-3p	0
ath-miR832-5p	0
ath-miR833a-3p	0
ath-miR833a-5p	0
ath-miR833b	0
ath-miR834	0
ath-miR835-3p	0
ath-miR835-5p	0
ath-miR836	0
ath-miR837-3p	0
ath-miR837-5p	0
ath-miR838	0
ath-miR839-5p	0
ath-miR840-3p	0
ath-miR840-5p	0
ath-miR841a-3p	0
ath-miR841a-5p	0
ath-miR841b-3p	0
ath-miR841b-5p	0
ath-miR842	0
ath-miR843	0
ath-miR844-3p	0
ath-miR844-5p	0
ath-miR845a	0
ath-miR845b	0
ath-miR846-3p	0
ath-miR846-5p	0
ath-miR847	0
ath-miR848	0
ath-miR849	0
ath-miR850	0
ath-miR851-3p	0
ath-miR851-5p	0
ath-miR852	0
ath-miR853	0
ath-miR854a	0
ath-miR854b	0
ath-miR854c	0
ath-miR854d	0
ath-miR854e	0
ath-miR855	0
ath-miR856	0
ath-miR857	0
ath-miR858a	0
ath-miR858b	0
ath-miR859	0
ath-miR860	0
ath-miR861-3p	0
ath-miR861-5p	0
ath-miR862-3p	0
ath-miR862-5p	0
ath-miR863-3p	0
ath-miR863-5p	0
ath-miR864-3p	0
ath-miR864-5p	0
ath-miR865-3p	0
ath-miR865-5p	0
ath-miR866-3p	0
ath-miR866-5p	0
ath-miR867	0
ath-miR868-3p	0
ath-miR868-5p	0
ath-miR869.1	0
ath-miR869.2	0
ath-miR870-3p	0
ath-miR870-5p	0
```
