## Supplemental_Data1_Codes for "Expanding the synthetic biology toolbox with a library of constitutive and repressible promoters": SRR3581346.tabular

```
AT1G01010	70
AT1G01020	397
AT1G01030	189
AT1G01040	258
AT1G01046	1
AT1G01050	855
AT1G01060	39
AT1G01070	30
AT1G01080	1620
AT1G01090	3912
AT1G01100	32539
AT1G01110	68
AT1G01120	463
AT1G01130	50
AT1G01140	339
AT1G01150	49
AT1G01160	611
AT1G01170	988
AT1G01180	14
AT1G01183	0
AT1G01190	133
AT1G01200	21
AT1G01210	740
AT1G01220	341
AT1G01225	130
AT1G01230	354
AT1G01240	91
AT1G01250	5
AT1G01260	407
AT1G01270	0
AT1G01280	6
AT1G01290	208
AT1G01300	2927
AT1G01305	2
AT1G01310	25
AT1G01320	4564
AT1G01335	0
AT1G01340	64
AT1G01350	537
AT1G01355	0
AT1G01360	45
AT1G01370	503
AT1G01380	291
AT1G01390	1
AT1G01400	0
AT1G01410	0
AT1G01420	49
AT1G01430	798
AT1G01440	162
AT1G01448	45
AT1G01450	0
AT1G01453	0
AT1G01460	0
AT1G01470	495
AT1G01480	2
AT1G01490	466
AT1G01500	164
AT1G01510	984
AT1G01520	0
AT1G01530	0
AT1G01540	824
AT1G01550	1448
AT1G01560	16
AT1G01570	7
AT1G01580	13
AT1G01590	0
AT1G01600	457
AT1G01610	1091
AT1G01620	8756
AT1G01630	904
AT1G01640	41
AT1G01650	486
AT1G01660	33
AT1G01670	9
AT1G01680	1
AT1G01690	406
AT1G01695	0
AT1G01700	20
AT1G01710	251
AT1G01715	151
AT1G01720	390
AT1G01725	47
AT1G01730	568
AT1G01740	118
AT1G01750	2
AT1G01760	123
AT1G01770	197
AT1G01780	48
AT1G01790	799
AT1G01800	1001
AT1G01810	29
AT1G01820	1182
AT1G01830	221
AT1G01840	1
AT1G01860	138
AT1G01870	0
AT1G01880	133
AT1G01890	0
AT1G01900	37
AT1G01910	1278
AT1G01920	351
AT1G01930	189
AT1G01940	875
AT1G01950	247
AT1G01960	1280
AT1G01970	896
AT1G01980	32
AT1G01990	415
AT1G02000	119
AT1G02010	68
AT1G02020	90
AT1G02030	8
AT1G02040	3
AT1G02050	52
AT1G02060	101
AT1G02065	45
AT1G02067	0
AT1G02070	0
AT1G02080	1250
AT1G02090	1207
AT1G02100	476
AT1G02110	495
AT1G02120	660
AT1G02130	1271
AT1G02136	0
AT1G02140	5290
AT1G02145	607
AT1G02150	2890
AT1G02160	626
AT1G02170	125
AT1G02180	355
AT1G02190	90
AT1G02205	2966
AT1G02210	0
AT1G02220	2
AT1G02228	0
AT1G02230	0
AT1G02250	0
AT1G02260	121
AT1G02270	364
AT1G02280	4412
AT1G02290	380
AT1G02300	73
AT1G02305	842
AT1G02310	2
AT1G02320	0
AT1G02330	884
AT1G02335	17
AT1G02340	0
AT1G02350	72
AT1G02360	1
AT1G02370	580
AT1G02380	108
AT1G02390	152
AT1G02400	126
AT1G02405	0
AT1G02410	804
AT1G02420	102
AT1G02430	0
AT1G02440	1
AT1G02450	1
AT1G02460	1
AT1G02470	3
AT1G02475	397
AT1G02480	0
AT1G02490	22
AT1G02500	5905
AT1G02510	0
AT1G02520	2
AT1G02530	0
AT1G02540	0
AT1G02550	0
AT1G02560	5826
AT1G02570	0
AT1G02575	0
AT1G02580	0
AT1G02590	0
AT1G02600	0
AT1G02610	2
AT1G02620	0
AT1G02630	0
AT1G02640	518
AT1G02650	8
AT1G02660	190
AT1G02670	66
AT1G02680	346
AT1G02681	0
AT1G02690	1486
AT1G02700	26
AT1G02705	0
AT1G02710	0
AT1G02720	150
AT1G02730	4184
AT1G02740	221
AT1G02750	322
AT1G02760	0
AT1G02770	1
AT1G02780	47958
AT1G02790	0
AT1G02800	95
AT1G02810	10
AT1G02813	6
AT1G02816	223
AT1G02820	0
AT1G02830	0
AT1G02840	3163
AT1G02850	9
AT1G02860	68
AT1G02870	1388
AT1G02880	94
AT1G02890	389
AT1G02900	41
AT1G02910	754
AT1G02920	6
AT1G02930	885
AT1G02940	37
AT1G02950	31
AT1G02952	0
AT1G02960	67
AT1G02965	0
AT1G02970	199
AT1G02980	3
AT1G02990	228
AT1G03000	320
AT1G03010	0
AT1G03020	116
AT1G03030	564
AT1G03040	872
AT1G03050	0
AT1G03055	5
AT1G03060	587
AT1G03070	45
AT1G03080	772
AT1G03090	298
AT1G03100	66
AT1G03103	0
AT1G03106	0
AT1G03110	964
AT1G03120	31
AT1G03130	2046
AT1G03140	1222
AT1G03150	629
AT1G03160	607
AT1G03165	0
AT1G03170	0
AT1G03180	200
AT1G03190	263
AT1G03200	2
AT1G03210	233
AT1G03220	1149
AT1G03230	1034
AT1G03240	3
AT1G03250	757
AT1G03260	97
AT1G03270	140
AT1G03280	516
AT1G03290	146
AT1G03300	0
AT1G03310	753
AT1G03320	0
AT1G03325	0
AT1G03330	2718
AT1G03340	160
AT1G03350	588
AT1G03360	986
AT1G03365	380
AT1G03370	355
AT1G03380	193
AT1G03390	0
AT1G03395	0
AT1G03400	25
AT1G03410	0
AT1G03420	14
AT1G03430	339
AT1G03440	85
AT1G03445	0
AT1G03457	326
AT1G03470	534
AT1G03475	4438
AT1G03490	0
AT1G03495	53
AT1G03502	0
AT1G03506	3
AT1G03510	144
AT1G03515	0
AT1G03520	133
AT1G03530	432
AT1G03540	33
AT1G03545	3
AT1G03550	5
AT1G03560	272
AT1G03570	0
AT1G03580	0
AT1G03590	528
AT1G03600	2378
AT1G03610	241
AT1G03620	4
AT1G03630	2671
AT1G03640	0
AT1G03650	337
AT1G03660	34
AT1G03670	0
AT1G03680	3558
AT1G03687	434
AT1G03700	0
AT1G03710	4
AT1G03720	0
AT1G03730	406
AT1G03740	179
AT1G03743	0
AT1G03746	0
AT1G03750	51
AT1G03760	198
AT1G03770	124
AT1G03780	821
AT1G03790	0
AT1G03800	22
AT1G03810	0
AT1G03820	150
AT1G03830	379
AT1G03840	22
AT1G03850	23
AT1G03860	2561
AT1G03870	241
AT1G03880	0
AT1G03890	0
AT1G03900	995
AT1G03905	92
AT1G03910	926
AT1G03920	2
AT1G03930	306
AT1G03935	0
AT1G03940	108
AT1G03950	91
AT1G03960	192
AT1G03970	151
AT1G03980	98
AT1G03982	0
AT1G03987	0
AT1G03990	2
AT1G03993	0
AT1G03997	0
AT1G04000	288
AT1G04003	0
AT1G04007	49
AT1G04010	88
AT1G04013	11
AT1G04017	0
AT1G04020	568
AT1G04023	0
AT1G04027	0
AT1G04030	158
AT1G04033	0
AT1G04037	16
AT1G04040	887
AT1G04043	0
AT1G04047	0
AT1G04050	219
AT1G04053	0
AT1G04057	0
AT1G04063	0
AT1G04067	0
AT1G04070	454
AT1G04073	0
AT1G04077	0
AT1G04080	2183
AT1G04083	0
AT1G04087	0
AT1G04090	82
AT1G04093	0
AT1G04097	0
AT1G04100	48
AT1G04103	0
AT1G04105	0
AT1G04110	212
AT1G04117	0
AT1G04120	1037
AT1G04123	0
AT1G04127	0
AT1G04130	222
AT1G04133	0
AT1G04137	0
AT1G04140	965
AT1G04143	0
AT1G04147	0
AT1G04150	165
AT1G04153	40
AT1G04157	0
AT1G04160	300
AT1G04163	0
AT1G04167	0
AT1G04170	4732
AT1G04173	0
AT1G04177	0
AT1G04180	4
AT1G04183	0
AT1G04187	6
AT1G04190	1503
AT1G04193	0
AT1G04197	0
AT1G04200	185
AT1G04203	0
AT1G04207	0
AT1G04210	944
AT1G04213	0
AT1G04217	0
AT1G04220	50
AT1G04223	15
AT1G04227	0
AT1G04230	159
AT1G04233	0
AT1G04237	1
AT1G04240	116
AT1G04243	0
AT1G04247	1
AT1G04250	53
AT1G04253	0
AT1G04257	0
AT1G04260	350
AT1G04263	0
AT1G04267	0
AT1G04270	42380
AT1G04273	2
AT1G04277	56
AT1G04280	459
AT1G04283	0
AT1G04287	0
AT1G04290	111
AT1G04293	0
AT1G04295	0
AT1G04297	0
AT1G04300	518
AT1G04303	0
AT1G04307	0
AT1G04310	92
AT1G04313	0
AT1G04320	0
AT1G04323	0
AT1G04327	0
AT1G04330	9
AT1G04333	0
AT1G04337	0
AT1G04340	1430
AT1G04343	0
AT1G04347	17
AT1G04350	103
AT1G04353	0
AT1G04357	24
AT1G04360	2
AT1G04363	0
AT1G04367	0
AT1G04370	0
AT1G04373	0
AT1G04377	0
AT1G04380	6
AT1G04383	0
AT1G04387	0
AT1G04390	123
AT1G04393	0
AT1G04397	0
AT1G04400	1268
AT1G04403	0
AT1G04407	0
AT1G04410	17643
AT1G04413	4
AT1G04417	0
AT1G04420	1503
AT1G04423	0
AT1G04425	432
AT1G04427	0
AT1G04430	1759
AT1G04433	0
AT1G04437	0
AT1G04440	359
AT1G04443	0
AT1G04445	0
AT1G04447	0
AT1G04450	0
AT1G04453	0
AT1G04455	0
AT1G04457	0
AT1G04463	0
AT1G04467	0
AT1G04470	0
AT1G04473	0
AT1G04477	6
AT1G04480	13779
AT1G04483	0
AT1G04487	0
AT1G04490	1
AT1G04493	0
AT1G04497	0
AT1G04500	1
AT1G04503	0
AT1G04507	0
AT1G04510	1686
AT1G04513	0
AT1G04517	0
AT1G04520	929
AT1G04523	0
AT1G04527	0
AT1G04530	1162
AT1G04533	0
AT1G04537	0
AT1G04540	45
AT1G04547	0
AT1G04550	534
AT1G04555	89
AT1G04557	0
AT1G04560	3
AT1G04563	0
AT1G04567	0
AT1G04570	31
AT1G04573	0
AT1G04577	0
AT1G04580	10
AT1G04583	0
AT1G04587	0
AT1G04590	538
AT1G04593	0
AT1G04597	0
AT1G04600	18
AT1G04603	0
AT1G04607	0
AT1G04610	0
AT1G04620	931
AT1G04623	0
AT1G04625	0
AT1G04630	1774
AT1G04635	342
AT1G04640	586
AT1G04643	0
AT1G04645	1
AT1G04647	0
AT1G04650	186
AT1G04653	0
AT1G04657	0
AT1G04660	26
AT1G04667	0
AT1G04670	0
AT1G04673	0
AT1G04677	0
AT1G04680	1067
AT1G04683	0
AT1G04687	0
AT1G04690	3232
AT1G04693	0
AT1G04697	0
AT1G04700	109
AT1G04703	0
AT1G04707	0
AT1G04710	473
AT1G04713	0
AT1G04717	0
AT1G04720	0
AT1G04723	0
AT1G04730	568
AT1G04733	0
AT1G04737	0
AT1G04743	0
AT1G04747	0
AT1G04750	3878
AT1G04753	0
AT1G04760	393
AT1G04763	0
AT1G04767	0
AT1G04770	244
AT1G04773	0
AT1G04778	0
AT1G04780	408
AT1G04783	0
AT1G04787	0
AT1G04790	350
AT1G04793	0
AT1G04797	0
AT1G04800	0
AT1G04803	0
AT1G04807	0
AT1G04810	1104
AT1G04813	0
AT1G04817	6
AT1G04820	13140
AT1G04823	0
AT1G04827	0
AT1G04830	207
AT1G04833	0
AT1G04837	0
AT1G04840	32
AT1G04847	0
AT1G04850	1468
AT1G04853	0
AT1G04857	0
AT1G04860	468
AT1G04863	0
AT1G04867	0
AT1G04870	1899
AT1G04873	0
AT1G04877	15
AT1G04880	97
AT1G04883	0
AT1G04887	0
AT1G04890	0
AT1G04893	0
AT1G04895	0
AT1G04897	0
AT1G04900	292
AT1G04907	0
AT1G04910	460
AT1G04913	0
AT1G04917	0
AT1G04920	29
AT1G04923	0
AT1G04927	0
AT1G04930	77
AT1G04933	0
AT1G04937	0
AT1G04940	236
AT1G04943	0
AT1G04945	212
AT1G04947	0
AT1G04950	401
AT1G04953	0
AT1G04957	0
AT1G04960	265
AT1G04963	0
AT1G04967	0
AT1G04970	273
AT1G04973	17
AT1G04977	0
AT1G04980	708
AT1G04983	0
AT1G04985	478
AT1G04987	0
AT1G04990	119
AT1G04993	0
AT1G04997	0
AT1G05000	74
AT1G05003	0
AT1G05005	0
AT1G05007	0
AT1G05010	1475
AT1G05013	0
AT1G05017	0
AT1G05020	2
AT1G05023	0
AT1G05027	0
AT1G05030	239
AT1G05033	0
AT1G05035	0
AT1G05037	0
AT1G05040	0
AT1G05043	0
AT1G05047	4
AT1G05053	0
AT1G05055	385
AT1G05057	9
AT1G05060	184
AT1G05061	25
AT1G05065	28
AT1G05067	0
AT1G05070	385
AT1G05073	0
AT1G05077	0
AT1G05080	0
AT1G05083	0
AT1G05085	0
AT1G05087	8
AT1G05090	0
AT1G05093	0
AT1G05097	0
AT1G05100	2
AT1G05103	0
AT1G05107	0
AT1G05113	0
AT1G05117	4
AT1G05120	452
AT1G05123	0
AT1G05127	0
AT1G05133	0
AT1G05135	771
AT1G05136	0
AT1G05137	0
AT1G05140	682
AT1G05143	0
AT1G05147	0
AT1G05150	1038
AT1G05153	3
AT1G05160	148
AT1G05163	0
AT1G05170	122
AT1G05173	0
AT1G05177	0
AT1G05180	1043
AT1G05183	0
AT1G05187	0
AT1G05190	14436
AT1G05193	0
AT1G05197	0
AT1G05200	87
AT1G05203	0
AT1G05205	1060
AT1G05207	0
AT1G05210	430
AT1G05213	0
AT1G05217	0
AT1G05220	109
AT1G05223	0
AT1G05227	0
AT1G05230	359
AT1G05233	0
AT1G05237	0
AT1G05240	0
AT1G05243	0
AT1G05247	0
AT1G05250	0
AT1G05253	0
AT1G05257	0
AT1G05260	22
AT1G05263	0
AT1G05267	0
AT1G05270	489
AT1G05273	0
AT1G05277	34
AT1G05280	3
AT1G05283	0
AT1G05287	0
AT1G05290	0
AT1G05291	0
AT1G05293	0
AT1G05297	6
AT1G05300	259
AT1G05303	0
AT1G05307	0
AT1G05310	1
AT1G05313	0
AT1G05317	0
AT1G05320	444
AT1G05323	0
AT1G05327	0
AT1G05330	19
AT1G05333	0
AT1G05337	0
AT1G05340	7
AT1G05343	0
AT1G05347	0
AT1G05350	849
AT1G05353	0
AT1G05357	0
AT1G05360	440
AT1G05363	0
AT1G05367	0
AT1G05370	62
AT1G05373	0
AT1G05377	0
AT1G05380	578
AT1G05383	0
AT1G05385	460
AT1G05387	0
AT1G05390	0
AT1G05397	0
AT1G05400	0
AT1G05407	0
AT1G05410	584
AT1G05413	0
AT1G05417	0
AT1G05420	27
AT1G05423	0
AT1G05427	0
AT1G05430	1062
AT1G05433	0
AT1G05440	404
AT1G05443	0
AT1G05447	0
AT1G05450	12
AT1G05453	0
AT1G05460	319
AT1G05463	0
AT1G05467	0
AT1G05470	644
AT1G05473	0
AT1G05477	0
AT1G05483	0
AT1G05487	0
AT1G05490	8
AT1G05493	0
AT1G05497	0
AT1G05500	1243
AT1G05507	0
AT1G05510	0
AT1G05517	0
AT1G05520	680
AT1G05523	0
AT1G05527	0
AT1G05530	1
AT1G05533	0
AT1G05537	0
AT1G05540	46
AT1G05543	0
AT1G05547	0
AT1G05550	0
AT1G05553	0
AT1G05557	0
AT1G05560	0
AT1G05562	0
AT1G05563	0
AT1G05567	0
AT1G05570	860
AT1G05575	13
AT1G05577	19
AT1G05580	0
AT1G05583	0
AT1G05587	0
AT1G05590	306
AT1G05593	0
AT1G05597	0
AT1G05600	212
AT1G05603	0
AT1G05607	0
AT1G05610	0
AT1G05613	0
AT1G05615	0
AT1G05617	0
AT1G05620	417
AT1G05623	0
AT1G05627	0
AT1G05630	215
AT1G05633	0
AT1G05637	0
AT1G05640	73
AT1G05643	0
AT1G05647	21
AT1G05650	2
AT1G05653	0
AT1G05657	0
AT1G05660	5
AT1G05663	0
AT1G05667	0
AT1G05670	163
AT1G05673	0
AT1G05675	0
AT1G05680	15
AT1G05683	0
AT1G05687	0
AT1G05690	1
AT1G05693	0
AT1G05697	0
AT1G05700	4
AT1G05703	0
AT1G05707	0
AT1G05710	640
AT1G05713	0
AT1G05717	0
AT1G05720	216
AT1G05723	0
AT1G05727	0
AT1G05730	168
AT1G05733	0
AT1G05737	0
AT1G05740	0
AT1G05747	0
AT1G05750	126
AT1G05753	0
AT1G05757	0
AT1G05760	0
AT1G05763	0
AT1G05767	0
AT1G05770	0
AT1G05773	5
AT1G05777	0
AT1G05780	141
AT1G05783	0
AT1G05785	147
AT1G05787	0
AT1G05790	195
AT1G05793	0
AT1G05797	0
AT1G05800	0
AT1G05803	0
AT1G05805	136
AT1G05807	0
AT1G05810	163
AT1G05813	0
AT1G05817	0
AT1G05820	14
AT1G05823	0
AT1G05827	0
AT1G05830	363
AT1G05833	16
AT1G05835	93
AT1G05837	0
AT1G05840	316
AT1G05843	0
AT1G05847	0
AT1G05850	4423
AT1G05853	0
AT1G05857	0
AT1G05860	191
AT1G05863	0
AT1G05867	0
AT1G05870	462
AT1G05873	0
AT1G05880	0
AT1G05887	0
AT1G05890	756
AT1G05893	0
AT1G05894	0
AT1G05897	0
AT1G05900	130
AT1G05903	0
AT1G05907	0
AT1G05910	636
AT1G05913	0
AT1G05917	0
AT1G05920	0
AT1G05927	0
AT1G05930	1
AT1G05933	0
AT1G05937	0
AT1G05940	339
AT1G05943	0
AT1G05947	0
AT1G05950	427
AT1G05953	0
AT1G05957	0
AT1G05960	868
AT1G05963	0
AT1G05967	0
AT1G05970	286
AT1G05973	0
AT1G05977	0
AT1G05980	0
AT1G05983	0
AT1G05987	0
AT1G05990	0
AT1G05993	0
AT1G05997	0
AT1G06000	0
AT1G06002	0
AT1G06003	0
AT1G06007	0
AT1G06010	638
AT1G06013	0
AT1G06017	0
AT1G06020	0
AT1G06023	0
AT1G06027	0
AT1G06030	0
AT1G06033	61
AT1G06037	0
AT1G06040	799
AT1G06043	0
AT1G06045	0
AT1G06047	0
AT1G06050	84
AT1G06053	0
AT1G06057	0
AT1G06060	251
AT1G06063	0
AT1G06067	0
AT1G06070	410
AT1G06073	0
AT1G06080	786
AT1G06083	0
AT1G06087	48
AT1G06090	155
AT1G06093	0
AT1G06097	0
AT1G06100	2212
AT1G06103	0
AT1G06110	699
AT1G06113	0
AT1G06117	0
AT1G06120	0
AT1G06123	0
AT1G06127	0
AT1G06130	254
AT1G06133	0
AT1G06135	0
AT1G06137	0
AT1G06140	54
AT1G06143	115
AT1G06147	0
AT1G06148	0
AT1G06150	534
AT1G06153	0
AT1G06157	0
AT1G06160	0
AT1G06163	0
AT1G06170	28
AT1G06173	0
AT1G06177	0
AT1G06180	423
AT1G06187	0
AT1G06190	2821
AT1G06197	0
AT1G06200	1658
AT1G06203	0
AT1G06207	0
AT1G06210	854
AT1G06213	0
AT1G06217	0
AT1G06220	1390
AT1G06225	0
AT1G06227	51
AT1G06230	765
AT1G06233	0
AT1G06237	0
AT1G06240	205
AT1G06243	0
AT1G06247	0
AT1G06250	23
AT1G06253	0
AT1G06257	0
AT1G06260	0
AT1G06263	0
AT1G06265	95
AT1G06267	7
AT1G06270	213
AT1G06273	0
AT1G06277	0
AT1G06280	2
AT1G06283	0
AT1G06287	0
AT1G06290	474
AT1G06293	0
AT1G06297	0
AT1G06303	0
AT1G06307	0
AT1G06310	13
AT1G06313	0
AT1G06317	0
AT1G06320	0
AT1G06323	0
AT1G06327	0
AT1G06330	1
AT1G06333	0
AT1G06337	0
AT1G06340	35
AT1G06343	0
AT1G06347	0
AT1G06350	94
AT1G06353	0
AT1G06357	1
AT1G06360	3943
AT1G06363	0
AT1G06370	42
AT1G06373	0
AT1G06377	0
AT1G06380	440
AT1G06383	0
AT1G06387	0
AT1G06390	1289
AT1G06393	0
AT1G06397	0
AT1G06400	1224
AT1G06403	0
AT1G06407	0
AT1G06410	1539
AT1G06413	0
AT1G06417	0
AT1G06420	174
AT1G06423	0
AT1G06427	0
AT1G06430	200
AT1G06433	0
AT1G06437	0
AT1G06440	185
AT1G06443	0
AT1G06447	0
AT1G06450	48
AT1G06453	0
AT1G06457	41
AT1G06460	807
AT1G06463	28
AT1G06467	0
AT1G06470	555
AT1G06473	5
AT1G06475	0
AT1G06480	0
AT1G06483	0
AT1G06487	0
AT1G06490	23
AT1G06493	0
AT1G06497	0
AT1G06500	292
AT1G06507	0
AT1G06510	445
AT1G06513	0
AT1G06515	559
AT1G06517	0
AT1G06520	4
AT1G06523	0
AT1G06527	0
AT1G06530	0
AT1G06533	0
AT1G06537	0
AT1G06540	0
AT1G06543	0
AT1G06547	5
AT1G06550	668
AT1G06553	13
AT1G06557	0
AT1G06560	488
AT1G06567	0
AT1G06570	83
AT1G06573	16
AT1G06577	6
AT1G06580	13
AT1G06583	0
AT1G06587	0
AT1G06590	457
AT1G06593	0
AT1G06597	0
AT1G06603	0
AT1G06607	0
AT1G06610	0
AT1G06613	0
AT1G06617	0
AT1G06620	46
AT1G06623	0
AT1G06627	0
AT1G06630	337
AT1G06633	0
AT1G06637	0
AT1G06640	463
AT1G06643	0
AT1G06645	3
AT1G06647	0
AT1G06650	42
AT1G06653	0
AT1G06657	0
AT1G06660	365
AT1G06663	0
AT1G06667	0
AT1G06670	1325
AT1G06673	0
AT1G06677	0
AT1G06680	22887
AT1G06683	0
AT1G06687	0
AT1G06690	215
AT1G06693	0
AT1G06697	0
AT1G06700	1398
AT1G06703	0
AT1G06707	0
AT1G06710	262
AT1G06713	0
AT1G06717	18
AT1G06720	1024
AT1G06723	0
AT1G06727	0
AT1G06730	394
AT1G06733	0
AT1G06737	11
AT1G06740	109
AT1G06743	0
AT1G06747	0
AT1G06750	0
AT1G06753	40
AT1G06757	0
AT1G06760	4587
AT1G06770	111
AT1G06773	0
AT1G06777	0
AT1G06780	45
AT1G06783	0
AT1G06787	0
AT1G06790	567
AT1G06797	0
AT1G06800	37
AT1G06810	0
AT1G06817	0
AT1G06820	513
AT1G06823	0
AT1G06827	0
AT1G06830	86
AT1G06837	0
AT1G06840	198
AT1G06850	153
AT1G06853	0
AT1G06857	0
AT1G06860	0
AT1G06863	0
AT1G06867	0
AT1G06870	411
AT1G06873	0
AT1G06877	0
AT1G06880	0
AT1G06883	0
AT1G06890	1378
AT1G06897	0
AT1G06900	1012
AT1G06903	0
AT1G06907	0
AT1G06910	299
AT1G06913	0
AT1G06917	0
AT1G06920	9
AT1G06923	0
AT1G06925	0
AT1G06927	0
AT1G06930	1
AT1G06933	0
AT1G06937	0
AT1G06943	0
AT1G06947	0
AT1G06950	6224
AT1G06953	0
AT1G06957	0
AT1G06960	425
AT1G06963	0
AT1G06967	0
AT1G06970	0
AT1G06973	0
AT1G06977	0
AT1G06980	52
AT1G06983	0
AT1G06987	0
AT1G06990	0
AT1G06993	0
AT1G06997	0
AT1G07000	119
AT1G07003	0
AT1G07007	0
AT1G07010	149
AT1G07013	0
AT1G07017	1
AT1G07020	436
AT1G07023	0
AT1G07025	0
AT1G07027	0
AT1G07030	446
AT1G07040	237
AT1G07050	768
AT1G07051	0
AT1G07060	5
AT1G07070	2424
AT1G07080	948
AT1G07090	67
AT1G07100	0
AT1G07110	1021
AT1G07117	0
AT1G07119	36
AT1G07120	0
AT1G07123	0
AT1G07127	0
AT1G07128	0
AT1G07130	0
AT1G07133	0
AT1G07135	2087
AT1G07137	0
AT1G07140	3707
AT1G07143	0
AT1G07147	0
AT1G07150	156
AT1G07157	0
AT1G07160	0
AT1G07163	0
AT1G07167	0
AT1G07170	935
AT1G07173	0
AT1G07175	39
AT1G07177	0
AT1G07180	12
AT1G07183	0
AT1G07187	0
AT1G07190	0
AT1G07193	0
AT1G07197	0
AT1G07200	173
AT1G07210	2170
AT1G07220	175
AT1G07230	254
AT1G07233	0
AT1G07237	0
AT1G07240	169
AT1G07243	0
AT1G07247	0
AT1G07250	195
AT1G07253	0
AT1G07257	0
AT1G07260	95
AT1G07263	0
AT1G07267	0
AT1G07270	119
AT1G07273	0
AT1G07277	0
AT1G07280	471
AT1G07283	0
AT1G07287	0
AT1G07290	29
AT1G07293	0
AT1G07297	0
AT1G07300	22
AT1G07303	0
AT1G07310	163
AT1G07313	2
AT1G07317	0
AT1G07320	10044
AT1G07323	1210
AT1G07327	0
AT1G07330	37
AT1G07333	0
AT1G07337	0
AT1G07340	1
AT1G07343	0
AT1G07347	0
AT1G07350	1086
AT1G07353	0
AT1G07357	0
AT1G07360	523
AT1G07367	250
AT1G07370	3058
AT1G07373	216
AT1G07380	159
AT1G07383	0
AT1G07390	4
AT1G07393	0
AT1G07397	0
AT1G07400	1125
AT1G07407	11
AT1G07410	157
AT1G07413	0
AT1G07417	0
AT1G07420	716
AT1G07423	0
AT1G07430	93
AT1G07433	0
AT1G07437	0
AT1G07440	110
AT1G07447	0
AT1G07450	0
AT1G07453	0
AT1G07457	0
AT1G07460	0
AT1G07463	0
AT1G07467	0
AT1G07470	394
AT1G07473	0
AT1G07476	18
AT1G07477	14
AT1G07480	254
AT1G07483	0
AT1G07485	0
AT1G07487	0
AT1G07490	0
AT1G07493	0
AT1G07497	0
AT1G07500	0
AT1G07503	0
AT1G07507	0
AT1G07510	629
AT1G07513	0
AT1G07517	30
AT1G07520	0
AT1G07523	0
AT1G07527	0
AT1G07530	420
AT1G07533	0
AT1G07537	0
AT1G07540	0
AT1G07543	0
AT1G07547	0
AT1G07550	0
AT1G07553	0
AT1G07557	0
AT1G07560	0
AT1G07563	0
AT1G07567	0
AT1G07570	443
AT1G07573	0
AT1G07580	0
AT1G07583	0
AT1G07587	0
AT1G07590	1214
AT1G07593	0
AT1G07597	0
AT1G07600	0
AT1G07603	0
AT1G07607	8
AT1G07610	253
AT1G07613	0
AT1G07615	340
AT1G07617	0
AT1G07620	1
AT1G07623	0
AT1G07627	0
AT1G07630	111
AT1G07633	0
AT1G07637	0
AT1G07640	150
AT1G07645	0
AT1G07647	0
AT1G07650	179
AT1G07653	0
AT1G07657	0
AT1G07660	1182
AT1G07663	0
AT1G07667	0
AT1G07670	862
AT1G07673	0
AT1G07680	0
AT1G07683	0
AT1G07690	0
AT1G07693	4
AT1G07697	0
AT1G07700	372
AT1G07702	0
AT1G07703	0
AT1G07705	412
AT1G07707	0
AT1G07710	0
AT1G07717	0
AT1G07720	673
AT1G07723	0
AT1G07725	0
AT1G07727	0
AT1G07728	6
AT1G07730	0
AT1G07733	0
AT1G07737	0
AT1G07740	115
AT1G07743	41
AT1G07745	41
AT1G07747	0
AT1G07750	247
AT1G07753	0
AT1G07757	0
AT1G07760	0
AT1G07763	0
AT1G07767	0
AT1G07770	17276
AT1G07773	0
AT1G07777	0
AT1G07780	121
AT1G07783	0
AT1G07787	0
AT1G07790	8494
AT1G07793	0
AT1G07795	0
AT1G07800	0
AT1G07803	0
AT1G07807	0
AT1G07810	327
AT1G07813	0
AT1G07820	5729
AT1G07823	1
AT1G07827	0
AT1G07830	1449
AT1G07833	0
AT1G07837	0
AT1G07840	718
AT1G07843	0
AT1G07847	0
AT1G07850	0
AT1G07853	0
AT1G07857	0
AT1G07860	1
AT1G07863	0
AT1G07867	0
AT1G07870	120
AT1G07873	0
AT1G07877	0
AT1G07880	83
AT1G07883	0
AT1G07885	0
AT1G07887	0
AT1G07890	10338
AT1G07893	0
AT1G07897	196
AT1G07900	0
AT1G07901	17
AT1G07902	24
AT1G07903	0
AT1G07907	0
AT1G07910	288
AT1G07913	0
AT1G07917	0
AT1G07920	7902
AT1G07923	0
AT1G07927	0
AT1G07930	11576
AT1G07933	0
AT1G07937	0
AT1G07940	9172
AT1G07943	0
AT1G07947	0
AT1G07950	631
AT1G07957	13
AT1G07960	1048
AT1G07963	7
AT1G07967	0
AT1G07970	461
AT1G07973	0
AT1G07977	0
AT1G07980	305
AT1G07983	0
AT1G07985	99
AT1G07987	0
AT1G07990	496
AT1G07993	0
AT1G07997	0
AT1G08000	312
AT1G08003	0
AT1G08005	0
AT1G08007	0
AT1G08010	481
AT1G08013	0
AT1G08017	0
AT1G08023	0
AT1G08027	0
AT1G08030	269
AT1G08033	0
AT1G08035	44
AT1G08037	0
AT1G08040	622
AT1G08043	0
AT1G08047	6
AT1G08050	47
AT1G08053	0
AT1G08057	0
AT1G08060	217
AT1G08063	0
AT1G08065	1
AT1G08070	77
AT1G08073	0
AT1G08077	0
AT1G08080	0
AT1G08087	0
AT1G08090	28
AT1G08093	0
AT1G08097	0
AT1G08100	0
AT1G08103	28
AT1G08105	0
AT1G08107	0
AT1G08110	1952
AT1G08113	8
AT1G08115	23
AT1G08117	7
AT1G08120	0
AT1G08123	0
AT1G08125	505
AT1G08127	0
AT1G08130	1233
AT1G08133	0
AT1G08135	0
AT1G08137	0
AT1G08140	0
AT1G08143	0
AT1G08147	0
AT1G08150	0
AT1G08153	0
AT1G08157	0
AT1G08160	95
AT1G08163	0
AT1G08165	0
AT1G08170	25
AT1G08173	0
AT1G08177	0
AT1G08180	162
AT1G08183	0
AT1G08190	909
AT1G08193	0
AT1G08200	3501
AT1G08207	0
AT1G08210	555
AT1G08213	0
AT1G08217	0
AT1G08220	237
AT1G08223	0
AT1G08227	0
AT1G08230	82
AT1G08237	0
AT1G08240	0
AT1G08247	0
AT1G08250	0
AT1G08253	0
AT1G08257	0
AT1G08260	574
AT1G08263	0
AT1G08267	0
AT1G08270	12
AT1G08273	0
AT1G08277	0
AT1G08280	310
AT1G08283	12
AT1G08287	0
AT1G08290	0
AT1G08293	0
AT1G08297	0
AT1G08300	48
AT1G08303	0
AT1G08307	0
AT1G08310	2
AT1G08313	0
AT1G08315	0
AT1G08317	0
AT1G08320	28
AT1G08323	0
AT1G08327	0
AT1G08333	0
AT1G08337	0
AT1G08340	9
AT1G08343	0
AT1G08347	0
AT1G08350	145
AT1G08353	0
AT1G08357	0
AT1G08360	17877
AT1G08363	0
AT1G08367	0
AT1G08370	469
AT1G08377	0
AT1G08380	12016
AT1G08383	0
AT1G08387	0
AT1G08390	234
AT1G08393	0
AT1G08397	0
AT1G08400	166
AT1G08403	0
AT1G08410	918
AT1G08413	0
AT1G08417	0
AT1G08420	439
AT1G08427	0
AT1G08430	0
AT1G08433	0
AT1G08437	0
AT1G08440	0
AT1G08443	0
AT1G08447	0
AT1G08450	877
AT1G08453	0
AT1G08457	0
AT1G08460	357
AT1G08463	0
AT1G08465	601
AT1G08470	648
AT1G08473	0
AT1G08477	0
AT1G08480	2873
AT1G08483	0
AT1G08487	0
AT1G08490	501
AT1G08493	0
AT1G08497	0
AT1G08500	49
AT1G08503	0
AT1G08507	0
AT1G08510	1277
AT1G08513	0
AT1G08517	0
AT1G08520	1968
AT1G08523	0
AT1G08530	240
AT1G08533	0
AT1G08537	0
AT1G08540	1195
AT1G08543	0
AT1G08547	0
AT1G08550	551
AT1G08553	0
AT1G08557	0
AT1G08560	5150
AT1G08563	0
AT1G08567	0
AT1G08570	762
AT1G08573	0
AT1G08577	0
AT1G08580	3182
AT1G08583	0
AT1G08587	0
AT1G08590	0
AT1G08592	0
AT1G08597	0
AT1G08600	638
AT1G08603	0
AT1G08607	0
AT1G08610	186
AT1G08613	0
AT1G08620	307
AT1G08623	0
AT1G08627	0
AT1G08630	244
AT1G08633	0
AT1G08637	0
AT1G08640	2497
AT1G08643	59
AT1G08645	0
AT1G08647	0
AT1G08650	967
AT1G08653	0
AT1G08657	0
AT1G08660	532
AT1G08663	0
AT1G08667	0
AT1G08670	0
AT1G08673	0
AT1G08677	0
AT1G08680	565
AT1G08683	0
AT1G08695	0
AT1G08697	1
AT1G08700	734
AT1G08703	0
AT1G08707	0
AT1G08710	83
AT1G08713	0
AT1G08717	0
AT1G08720	147
AT1G08723	0
AT1G08727	0
AT1G08730	55
AT1G08733	0
AT1G08735	0
AT1G08737	0
AT1G08740	0
AT1G08743	0
AT1G08747	0
AT1G08750	360
AT1G08753	0
AT1G08757	0
AT1G08760	305
AT1G08763	0
AT1G08767	0
AT1G08770	280
AT1G08773	0
AT1G08777	0
AT1G08780	1122
AT1G08783	0
AT1G08787	0
AT1G08790	0
AT1G08793	0
AT1G08797	0
AT1G08800	139
AT1G08803	0
AT1G08807	0
AT1G08810	8
AT1G08813	0
AT1G08817	0
AT1G08820	458
AT1G08823	0
AT1G08827	0
AT1G08830	6922
AT1G08833	0
AT1G08840	243
AT1G08843	0
AT1G08845	294
AT1G08847	209
AT1G08853	0
AT1G08857	0
AT1G08860	3
AT1G08863	0
AT1G08867	0
AT1G08870	0
AT1G08877	0
AT1G08880	8139
AT1G08883	0
AT1G08887	0
AT1G08890	223
AT1G08893	0
AT1G08897	0
AT1G08900	49
AT1G08903	0
AT1G08907	0
AT1G08910	355
AT1G08913	0
AT1G08920	232
AT1G08923	0
AT1G08927	0
AT1G08930	227
AT1G08933	0
AT1G08937	0
AT1G08940	28
AT1G08947	0
AT1G08950	0
AT1G08953	0
AT1G08960	77
AT1G08963	0
AT1G08967	0
AT1G08970	927
AT1G08973	0
AT1G08977	0
AT1G08980	779
AT1G08983	0
AT1G08985	0
AT1G08987	0
AT1G08990	4
AT1G08993	0
AT1G08997	0
AT1G09000	256
AT1G09003	0
AT1G09007	0
AT1G09010	724
AT1G09013	0
AT1G09017	0
AT1G09020	787
AT1G09023	7
AT1G09027	0
AT1G09030	0
AT1G09033	0
AT1G09037	0
AT1G09040	54
AT1G09043	0
AT1G09047	0
AT1G09050	120
AT1G09053	0
AT1G09057	0
AT1G09060	452
AT1G09063	0
AT1G09067	0
AT1G09070	2742
AT1G09073	0
AT1G09077	0
AT1G09080	0
AT1G09083	62
AT1G09087	0
AT1G09090	2
AT1G09097	0
AT1G09100	958
AT1G09103	0
AT1G09107	0
AT1G09110	0
AT1G09113	0
AT1G09117	0
AT1G09123	0
AT1G09127	0
AT1G09130	1910
AT1G09133	0
AT1G09137	0
AT1G09140	438
AT1G09143	0
AT1G09147	0
AT1G09150	1589
AT1G09153	0
AT1G09155	56
AT1G09157	4
AT1G09160	701
AT1G09163	0
AT1G09167	0
AT1G09170	3
AT1G09173	0
AT1G09176	0
AT1G09177	0
AT1G09180	0
AT1G09183	0
AT1G09187	0
AT1G09190	250
AT1G09193	0
AT1G09195	153
AT1G09197	0
AT1G09200	10496
AT1G09207	0
AT1G09210	4999
AT1G09213	0
AT1G09217	0
AT1G09220	96
AT1G09223	0
AT1G09227	0
AT1G09230	241
AT1G09233	0
AT1G09237	0
AT1G09240	32
AT1G09243	0
AT1G09245	0
AT1G09247	0
AT1G09250	423
AT1G09253	0
AT1G09257	0
AT1G09260	0
AT1G09263	0
AT1G09267	0
AT1G09270	727
AT1G09273	0
AT1G09277	0
AT1G09280	365
AT1G09283	0
AT1G09287	0
AT1G09290	225
AT1G09293	0
AT1G09297	0
AT1G09300	108
AT1G09303	0
AT1G09307	0
AT1G09310	5367
AT1G09313	0
AT1G09317	0
AT1G09320	270
AT1G09323	0
AT1G09327	0
AT1G09330	1775
AT1G09333	0
AT1G09337	0
AT1G09340	4059
AT1G09343	0
AT1G09350	17
AT1G09353	0
AT1G09357	0
AT1G09360	0
AT1G09363	0
AT1G09367	51
AT1G09370	0
AT1G09373	0
AT1G09377	0
AT1G09380	2
AT1G09383	0
AT1G09387	0
AT1G09390	205
AT1G09393	0
AT1G09397	0
AT1G09400	10
AT1G09407	0
AT1G09410	17
AT1G09415	154
AT1G09417	0
AT1G09420	195
AT1G09421	0
AT1G09423	0
AT1G09427	12
AT1G09430	720
AT1G09433	0
AT1G09437	0
AT1G09440	18
AT1G09443	0
AT1G09447	0
AT1G09450	383
AT1G09453	0
AT1G09457	0
AT1G09460	88
AT1G09463	0
AT1G09467	120
AT1G09470	1045
AT1G09473	0
AT1G09477	0
AT1G09480	143
AT1G09483	0
AT1G09486	17
AT1G09487	0
AT1G09490	365
AT1G09493	0
AT1G09497	0
AT1G09500	64
AT1G09503	0
AT1G09507	0
AT1G09510	0
AT1G09513	0
AT1G09517	0
AT1G09520	364
AT1G09523	0
AT1G09527	0
AT1G09530	174
AT1G09533	121
AT1G09537	12
AT1G09540	2
AT1G09543	8
AT1G09547	0
AT1G09550	2
AT1G09553	0
AT1G09557	0
AT1G09560	310
AT1G09563	0
AT1G09567	0
AT1G09570	1003
AT1G09573	0
AT1G09575	96
AT1G09577	0
AT1G09580	358
AT1G09583	0
AT1G09587	0
AT1G09590	12703
AT1G09593	0
AT1G09597	0
AT1G09600	106
AT1G09603	0
AT1G09607	5
AT1G09610	0
AT1G09613	0
AT1G09617	0
AT1G09620	2983
AT1G09623	0
AT1G09625	0
AT1G09627	0
AT1G09630	1465
AT1G09633	0
AT1G09637	0
AT1G09640	7052
AT1G09645	652
AT1G09647	1
AT1G09650	45
AT1G09653	0
AT1G09657	0
AT1G09660	581
AT1G09663	0
AT1G09665	0
AT1G09667	0
AT1G09673	0
AT1G09677	0
AT1G09680	150
AT1G09683	0
AT1G09687	44
AT1G09690	32008
AT1G09693	17
AT1G09697	0
AT1G09700	463
AT1G09703	0
AT1G09710	87
AT1G09713	0
AT1G09717	0
AT1G09720	0
AT1G09723	0
AT1G09730	555
AT1G09733	5
AT1G09737	0
AT1G09740	77
AT1G09743	0
AT1G09747	0
AT1G09750	2552
AT1G09753	55
AT1G09757	0
AT1G09760	2736
AT1G09763	0
AT1G09767	0
AT1G09770	1661
AT1G09773	0
AT1G09777	0
AT1G09780	3400
AT1G09783	1
AT1G09787	60
AT1G09790	0
AT1G09793	0
AT1G09794	43
AT1G09795	1990
AT1G09797	0
AT1G09800	186
AT1G09803	0
AT1G09807	0
AT1G09810	571
AT1G09812	26
AT1G09813	0
AT1G09815	1696
AT1G09817	0
AT1G09820	170
AT1G09823	0
AT1G09827	0
AT1G09830	1374
AT1G09833	0
AT1G09837	0
AT1G09840	592
AT1G09843	0
AT1G09847	0
AT1G09850	434
AT1G09853	0
AT1G09857	0
AT1G09860	0
AT1G09863	43
AT1G09867	154
AT1G09870	637
AT1G09873	0
AT1G09877	0
AT1G09880	9
AT1G09883	0
AT1G09887	0
AT1G09890	0
AT1G09893	0
AT1G09897	2
AT1G09900	926
AT1G09903	0
AT1G09907	0
AT1G09910	115
AT1G09913	0
AT1G09917	0
AT1G09920	580
AT1G09923	0
AT1G09927	0
AT1G09930	2
AT1G09932	16
AT1G09935	0
AT1G09937	0
AT1G09940	315
AT1G09947	0
AT1G09950	5
AT1G09953	0
AT1G09957	0
AT1G09960	148
AT1G09963	0
AT1G09967	0
AT1G09970	558
AT1G09973	0
AT1G09977	0
AT1G09980	509
AT1G09983	0
AT1G09987	0
AT1G09993	0
AT1G09995	68
AT1G09997	0
AT1G10000	34
AT1G10010	0
AT1G10020	233
AT1G10030	1182
AT1G10040	92
AT1G10050	113
AT1G10060	280
AT1G10070	35
AT1G10090	231
AT1G10095	43
AT1G10100	0
AT1G10110	0
AT1G10120	310
AT1G10130	467
AT1G10140	1
AT1G10150	0
AT1G10155	0
AT1G10160	88
AT1G10170	671
AT1G10180	505
AT1G10190	0
AT1G10200	1921
AT1G10210	133
AT1G10220	1
AT1G10225	0
AT1G10230	911
AT1G10240	244
AT1G10250	0
AT1G10260	0
AT1G10270	487
AT1G10280	72
AT1G10290	1446
AT1G10300	0
AT1G10310	795
AT1G10320	259
AT1G10330	84
AT1G10340	1
AT1G10350	364
AT1G10360	113
AT1G10370	377
AT1G10380	67
AT1G10385	0
AT1G10390	1004
AT1G10395	0
AT1G10400	3
AT1G10410	357
AT1G10417	67
AT1G10419	0
AT1G10430	710
AT1G10440	0
AT1G10450	603
AT1G10455	0
AT1G10460	14
AT1G10470	775
AT1G10480	2
AT1G10490	807
AT1G10500	746
AT1G10510	1512
AT1G10520	87
AT1G10522	2533
AT1G10530	2
AT1G10538	0
AT1G10540	56
AT1G10550	1
AT1G10560	5
AT1G10570	154
AT1G10580	893
AT1G10585	1
AT1G10586	0
AT1G10588	0
AT1G10590	3214
AT1G10600	244
AT1G10610	119
AT1G10620	0
AT1G10630	2184
AT1G10640	616
AT1G10650	461
AT1G10657	306
AT1G10660	450
AT1G10670	4530
AT1G10680	0
AT1G10682	1408
AT1G10690	34
AT1G10700	217
AT1G10705	0
AT1G10710	9
AT1G10715	0
AT1G10717	0
AT1G10720	216
AT1G10730	24
AT1G10740	201
AT1G10745	0
AT1G10747	0
AT1G10750	69
AT1G10760	1849
AT1G10770	9
AT1G10780	682
AT1G10790	8
AT1G10800	0
AT1G10810	16
AT1G10820	156
AT1G10830	550
AT1G10840	4753
AT1G10850	543
AT1G10865	194
AT1G10870	457
AT1G10875	1
AT1G10880	1
AT1G10890	377
AT1G10900	164
AT1G10910	655
AT1G10920	57
AT1G10930	783
AT1G10940	535
AT1G10950	2525
AT1G10960	3773
AT1G10970	157
AT1G10980	24
AT1G10990	91
AT1G11000	128
AT1G11010	0
AT1G11020	240
AT1G11030	0
AT1G11040	0
AT1G11050	0
AT1G11055	0
AT1G11060	246
AT1G11070	22
AT1G11080	10
AT1G11090	0
AT1G11100	16
AT1G11110	0
AT1G11112	1070
AT1G11120	310
AT1G11125	208
AT1G11130	676
AT1G11145	0
AT1G11150	60
AT1G11160	70
AT1G11170	107
AT1G11175	207
AT1G11180	245
AT1G11185	2
AT1G11190	33
AT1G11200	500
AT1G11210	81
AT1G11220	387
AT1G11230	0
AT1G11240	1132
AT1G11250	0
AT1G11260	668
AT1G11265	0
AT1G11270	42
AT1G11280	542
AT1G11290	165
AT1G11300	11
AT1G11303	200
AT1G11310	866
AT1G11320	207
AT1G11330	211
AT1G11340	0
AT1G11350	195
AT1G11360	408
AT1G11362	0
AT1G11370	0
AT1G11380	165
AT1G11390	320
AT1G11400	830
AT1G11410	77
AT1G11420	217
AT1G11430	4535
AT1G11440	218
AT1G11450	36
AT1G11460	0
AT1G11470	0
AT1G11475	3896
AT1G11480	725
AT1G11482	0
AT1G11490	0
AT1G11500	0
AT1G11510	0
AT1G11520	0
AT1G11530	93
AT1G11540	2
AT1G11545	342
AT1G11550	0
AT1G11560	0
AT1G11570	16
AT1G11572	0
AT1G11580	45
AT1G11590	0
AT1G11591	0
AT1G11592	88
AT1G11593	1
AT1G11595	0
AT1G11600	2060
AT1G11608	0
AT1G11610	0
AT1G11620	0
AT1G11630	270
AT1G11640	0
AT1G11650	4129
AT1G11655	0
AT1G11660	482
AT1G11670	305
AT1G11680	1468
AT1G11684	0
AT1G11690	0
AT1G11700	156
AT1G11710	85
AT1G11720	563
AT1G11730	85
AT1G11735	11
AT1G11740	21
AT1G11750	2376
AT1G11755	353
AT1G11760	332
AT1G11765	0
AT1G11770	0
AT1G11780	486
AT1G11785	0
AT1G11790	355
AT1G11800	347
AT1G11803	0
AT1G11806	0
AT1G11810	0
AT1G11820	1780
AT1G11840	4989
AT1G11850	293
AT1G11860	7527
AT1G11870	920
AT1G11880	140
AT1G11890	694
AT1G11900	25
AT1G11905	204
AT1G11910	5150
AT1G11915	8
AT1G11920	0
AT1G11925	17
AT1G11930	773
AT1G11940	66
AT1G11950	299
AT1G11960	212
AT1G11970	0
AT1G11980	0
AT1G11990	0
AT1G12000	3007
AT1G12010	2
AT1G12013	125
AT1G12015	14
AT1G12020	287
AT1G12030	0
AT1G12040	5
AT1G12050	640
AT1G12060	48
AT1G12064	6
AT1G12070	0
AT1G12080	236
AT1G12090	6102
AT1G12100	0
AT1G12110	74
AT1G12120	515
AT1G12130	0
AT1G12140	288
AT1G12150	0
AT1G12160	6
AT1G12170	0
AT1G12180	0
AT1G12190	0
AT1G12200	27
AT1G12210	65
AT1G12211	0
AT1G12220	47
AT1G12230	1738
AT1G12240	419
AT1G12244	212
AT1G12250	474
AT1G12260	0
AT1G12270	1840
AT1G12280	36
AT1G12290	16
AT1G12294	0
AT1G12300	92
AT1G12310	0
AT1G12320	37
AT1G12330	656
AT1G12340	7
AT1G12350	354
AT1G12360	464
AT1G12370	174
AT1G12380	250
AT1G12390	360
AT1G12400	213
AT1G12410	3671
AT1G12411	0
AT1G12420	261
AT1G12430	409
AT1G12440	2908
AT1G12450	100
AT1G12460	346
AT1G12470	523
AT1G12480	0
AT1G12490	0
AT1G12500	297
AT1G12510	0
AT1G12520	680
AT1G12530	294
AT1G12540	0
AT1G12550	36
AT1G12560	1
AT1G12570	312
AT1G12580	347
AT1G12590	0
AT1G12600	19
AT1G12610	153
AT1G12615	0
AT1G12620	76
AT1G12630	0
AT1G12640	376
AT1G12650	851
AT1G12660	0
AT1G12663	0
AT1G12665	0
AT1G12667	0
AT1G12669	0
AT1G12670	5
AT1G12672	0
AT1G12680	435
AT1G12700	68
AT1G12710	162
AT1G12720	0
AT1G12725	0
AT1G12730	149
AT1G12740	3
AT1G12750	398
AT1G12760	589
AT1G12770	1337
AT1G12775	89
AT1G12780	220
AT1G12790	77
AT1G12800	3211
AT1G12805	0
AT1G12810	381
AT1G12820	378
AT1G12830	0
AT1G12840	3005
AT1G12845	324
AT1G12850	695
AT1G12855	0
AT1G12860	1304
AT1G12870	0
AT1G12880	4
AT1G12890	3
AT1G12900	7614
AT1G12910	608
AT1G12920	2988
AT1G12930	133
AT1G12935	0
AT1G12940	0
AT1G12950	15
AT1G12960	0
AT1G12970	135
AT1G12980	135
AT1G12990	352
AT1G13000	242
AT1G13010	0
AT1G13020	1415
AT1G13030	425
AT1G13040	48
AT1G13050	66
AT1G13060	4131
AT1G13070	0
AT1G13080	69
AT1G13090	365
AT1G13100	30
AT1G13110	367
AT1G13120	445
AT1G13130	0
AT1G13140	11
AT1G13143	0
AT1G13145	458
AT1G13150	26
AT1G13160	774
AT1G13170	931
AT1G13180	192
AT1G13190	985
AT1G13195	123
AT1G13200	0
AT1G13210	100
AT1G13220	636
AT1G13230	61
AT1G13240	0
AT1G13245	420
AT1G13250	260
AT1G13260	693
AT1G13270	2391
AT1G13280	719
AT1G13290	0
AT1G13300	6
AT1G13310	10
AT1G13320	1748
AT1G13330	124
AT1G13340	4
AT1G13350	243
AT1G13360	1870
AT1G13370	13
AT1G13380	727
AT1G13390	229
AT1G13400	122
AT1G13410	181
AT1G13420	3
AT1G13430	1
AT1G13440	18724
AT1G13448	0
AT1G13450	310
AT1G13460	337
AT1G13470	2
AT1G13480	13
AT1G13485	0
AT1G13490	0
AT1G13500	0
AT1G13510	0
AT1G13520	5
AT1G13530	0
AT1G13540	0
AT1G13550	1
AT1G13560	1726
AT1G13570	389
AT1G13580	204
AT1G13590	1
AT1G13600	31
AT1G13605	0
AT1G13607	0
AT1G13608	7
AT1G13609	622
AT1G13610	12
AT1G13620	0
AT1G13630	35
AT1G13635	5
AT1G13640	744
AT1G13650	10
AT1G13660	0
AT1G13670	7
AT1G13680	1
AT1G13690	758
AT1G13700	116
AT1G13710	2771
AT1G13720	0
AT1G13730	1735
AT1G13740	325
AT1G13750	49
AT1G13755	2
AT1G13760	0
AT1G13770	391
AT1G13780	105
AT1G13790	320
AT1G13800	100
AT1G13805	0
AT1G13810	260
AT1G13820	205
AT1G13825	0
AT1G13830	0
AT1G13840	0
AT1G13850	0
AT1G13860	306
AT1G13870	404
AT1G13880	427
AT1G13890	0
AT1G13900	224
AT1G13910	96
AT1G13920	271
AT1G13930	31704
AT1G13940	220
AT1G13950	83
AT1G13960	120
AT1G13970	94
AT1G13980	717
AT1G13990	15
AT1G14000	740
AT1G14010	661
AT1G14020	439
AT1G14030	572
AT1G14040	279
AT1G14048	0
AT1G14060	1347
AT1G14071	0
AT1G14080	2
AT1G14090	138
AT1G14100	2
AT1G14110	0
AT1G14120	55
AT1G14130	140
AT1G14140	361
AT1G14150	129
AT1G14160	2
AT1G14170	471
AT1G14180	498
AT1G14182	0
AT1G14185	8
AT1G14190	40
AT1G14200	865
AT1G14205	260
AT1G14210	611
AT1G14220	1
AT1G14230	335
AT1G14240	6
AT1G14250	12
AT1G14260	53
AT1G14270	1000
AT1G14280	81
AT1G14290	340
AT1G14300	990
AT1G14310	297
AT1G14315	0
AT1G14320	44519
AT1G14330	188
AT1G14340	139
AT1G14345	467
AT1G14350	426
AT1G14360	605
AT1G14370	27
AT1G14380	806
AT1G14390	34
AT1G14400	2679
AT1G14410	5090
AT1G14420	0
AT1G14430	144
AT1G14440	1533
AT1G14450	319
AT1G14453	0
AT1G14455	0
AT1G14460	237
AT1G14470	50
AT1G14480	80
AT1G14490	40
AT1G14500	0
AT1G14510	2132
AT1G14518	0
AT1G14520	17
AT1G14530	79
AT1G14540	0
AT1G14550	0
AT1G14560	209
AT1G14570	956
AT1G14580	289
AT1G14590	228
AT1G14600	276
AT1G14610	2271
AT1G14620	1702
AT1G14630	88
AT1G14640	0
AT1G14642	0
AT1G14650	1220
AT1G14660	9
AT1G14670	1500
AT1G14680	87
AT1G14685	765
AT1G14686	0
AT1G14687	186
AT1G14688	0
AT1G14690	929
AT1G14700	347
AT1G14710	1567
AT1G14720	1635
AT1G14730	10
AT1G14740	609
AT1G14750	102
AT1G14755	0
AT1G14760	382
AT1G14770	303
AT1G14780	2
AT1G14790	86
AT1G14800	0
AT1G14810	3356
AT1G14820	1225
AT1G14830	1590
AT1G14840	757
AT1G14850	974
AT1G14860	16
AT1G14870	24
AT1G14880	6
AT1G14890	257
AT1G14900	4169
AT1G14910	390
AT1G14920	821
AT1G14930	0
AT1G14940	0
AT1G14950	0
AT1G14960	0
AT1G14970	277
AT1G14980	16640
AT1G14990	316
AT1G15000	0
AT1G15002	109
AT1G15010	160
AT1G15015	0
AT1G15020	159
AT1G15030	253
AT1G15040	4
AT1G15050	0
AT1G15060	140
AT1G15080	406
AT1G15085	128
AT1G15090	0
AT1G15100	176
AT1G15110	96
AT1G15120	6600
AT1G15125	54
AT1G15130	439
AT1G15140	965
AT1G15150	19
AT1G15160	6
AT1G15165	71
AT1G15170	2
AT1G15175	53
AT1G15180	491
AT1G15190	13
AT1G15200	1177
AT1G15210	243
AT1G15215	194
AT1G15220	287
AT1G15230	335
AT1G15240	302
AT1G15250	879
AT1G15260	536
AT1G15270	8308
AT1G15280	888
AT1G15290	911
AT1G15300	68
AT1G15310	27
AT1G15320	84
AT1G15330	10
AT1G15340	4586
AT1G15350	311
AT1G15360	2
AT1G15370	1274
AT1G15380	93
AT1G15385	10
AT1G15390	1047
AT1G15400	475
AT1G15405	0
AT1G15410	209
AT1G15415	14
AT1G15420	1465
AT1G15430	316
AT1G15440	1162
AT1G15450	0
AT1G15460	1
AT1G15470	338
AT1G15480	775
AT1G15490	116
AT1G15500	5819
AT1G15510	381
AT1G15520	50
AT1G15530	13
AT1G15540	1
AT1G15550	45
AT1G15560	0
AT1G15570	607
AT1G15580	0
AT1G15590	0
AT1G15600	0
AT1G15610	0
AT1G15620	0
AT1G15625	1
AT1G15630	0
AT1G15640	17
AT1G15650	0
AT1G15660	593
AT1G15670	12
AT1G15680	0
AT1G15690	12406
AT1G15700	0
AT1G15710	374
AT1G15720	21
AT1G15730	664
AT1G15740	391
AT1G15750	1493
AT1G15757	0
AT1G15760	257
AT1G15770	0
AT1G15772	1
AT1G15780	402
AT1G15790	2
AT1G15800	216
AT1G15810	673
AT1G15820	12049
AT1G15825	0
AT1G15830	21
AT1G15840	0
AT1G15850	0
AT1G15860	555
AT1G15870	388
AT1G15880	371
AT1G15885	338
AT1G15890	21
AT1G15900	0
AT1G15910	687
AT1G15920	321
AT1G15930	13402
AT1G15940	1119
AT1G15950	241
AT1G15960	45
AT1G15970	320
AT1G15980	286
AT1G15990	0
AT1G16000	2422
AT1G16010	716
AT1G16020	365
AT1G16022	0
AT1G16025	0
AT1G16030	238
AT1G16040	450
AT1G16060	37
AT1G16070	262
AT1G16080	1398
AT1G16090	41
AT1G16100	0
AT1G16110	59
AT1G16120	0
AT1G16130	3
AT1G16140	0
AT1G16150	0
AT1G16160	0
AT1G16170	157
AT1G16180	1034
AT1G16190	686
AT1G16210	444
AT1G16220	164
AT1G16225	9
AT1G16230	0
AT1G16240	719
AT1G16250	192
AT1G16260	77
AT1G16270	566
AT1G16280	506
AT1G16290	0
AT1G16300	387
AT1G16310	55
AT1G16320	337
AT1G16330	221
AT1G16340	376
AT1G16350	2269
AT1G16360	0
AT1G16370	1
AT1G16380	0
AT1G16390	250
AT1G16400	101
AT1G16410	2042
AT1G16420	0
AT1G16430	293
AT1G16440	1
AT1G16445	430
AT1G16450	0
AT1G16460	1052
AT1G16470	4979
AT1G16480	63
AT1G16489	0
AT1G16490	0
AT1G16500	94
AT1G16510	78
AT1G16515	293
AT1G16520	1112
AT1G16530	62
AT1G16540	162
AT1G16550	157
AT1G16560	835
AT1G16570	190
AT1G16590	138
AT1G16600	0
AT1G16610	1217
AT1G16620	1
AT1G16630	841
AT1G16635	21
AT1G16640	122
AT1G16650	81
AT1G16660	0
AT1G16670	76
AT1G16680	448
AT1G16690	180
AT1G16700	2258
AT1G16705	1
AT1G16710	428
AT1G16720	390
AT1G16730	14
AT1G16740	1803
AT1G16750	127
AT1G16760	0
AT1G16770	17
AT1G16780	384
AT1G16790	0
AT1G16800	131
AT1G16810	1923
AT1G16820	13
AT1G16825	162
AT1G16830	137
AT1G16840	382
AT1G16850	86
AT1G16860	579
AT1G16870	933
AT1G16880	2290
AT1G16890	1796
AT1G16900	747
AT1G16905	1
AT1G16910	0
AT1G16916	690
AT1G16920	2542
AT1G16930	67
AT1G16940	0
AT1G16945	0
AT1G16950	0
AT1G16960	17
AT1G16970	673
AT1G16980	1
AT1G17000	0
AT1G17010	0
AT1G17020	13
AT1G17030	2
AT1G17040	206
AT1G17050	311
AT1G17060	11
AT1G17065	0
AT1G17070	258
AT1G17080	272
AT1G17090	208
AT1G17100	736
AT1G17110	1011
AT1G17120	555
AT1G17130	911
AT1G17140	1171
AT1G17145	422
AT1G17147	42
AT1G17150	0
AT1G17160	368
AT1G17170	30
AT1G17180	23
AT1G17190	299
AT1G17200	3345
AT1G17210	674
AT1G17220	2580
AT1G17230	0
AT1G17232	0
AT1G17235	0
AT1G17240	0
AT1G17250	0
AT1G17255	4
AT1G17260	1
AT1G17270	188
AT1G17275	0
AT1G17277	0
AT1G17280	441
AT1G17285	0
AT1G17290	1264
AT1G17300	0
AT1G17310	0
AT1G17330	180
AT1G17340	225
AT1G17345	77
AT1G17350	538
AT1G17360	197
AT1G17370	2063
AT1G17380	18
AT1G17390	0
AT1G17400	11
AT1G17410	157
AT1G17420	168
AT1G17430	10
AT1G17440	338
AT1G17450	537
AT1G17455	605
AT1G17460	247
AT1G17470	1461
AT1G17480	355
AT1G17490	467
AT1G17495	0
AT1G17500	377
AT1G17510	667
AT1G17520	260
AT1G17530	641
AT1G17540	0
AT1G17545	0
AT1G17550	471
AT1G17560	816
AT1G17570	0
AT1G17580	621
AT1G17590	20
AT1G17600	10
AT1G17610	3
AT1G17615	0
AT1G17620	315
AT1G17630	102
AT1G17640	73
AT1G17650	1297
AT1G17660	0
AT1G17665	205
AT1G17670	0
AT1G17680	269
AT1G17690	763
AT1G17700	113
AT1G17710	4
AT1G17720	979
AT1G17730	595
AT1G17744	0
AT1G17745	90
AT1G17750	48
AT1G17760	417
AT1G17770	0
AT1G17780	122
AT1G17790	189
AT1G17800	0
AT1G17810	0
AT1G17820	0
AT1G17830	94
AT1G17840	1473
AT1G17850	261
AT1G17860	1
AT1G17870	98
AT1G17880	10313
AT1G17890	790
AT1G17900	0
AT1G17910	0
AT1G17920	474
AT1G17930	205
AT1G17940	128
AT1G17950	2
AT1G17960	0
AT1G17970	205
AT1G17980	396
AT1G17990	1
AT1G18000	0
AT1G18010	1
AT1G18020	0
AT1G18030	164
AT1G18040	424
AT1G18050	0
AT1G18060	929
AT1G18070	2241
AT1G18075	15
AT1G18080	20927
AT1G18090	156
AT1G18100	1
AT1G18120	0
AT1G18130	41
AT1G18140	24
AT1G18150	846
AT1G18160	504
AT1G18170	366
AT1G18180	226
AT1G18190	240
AT1G18191	0
AT1G18193	0
AT1G18197	0
AT1G18200	0
AT1G18210	2078
AT1G18220	0
AT1G18230	0
AT1G18240	0
AT1G18250	2518
AT1G18260	543
AT1G18265	56
AT1G18270	395
AT1G18280	0
AT1G18290	0
AT1G18300	1101
AT1G18310	0
AT1G18320	15
AT1G18330	96
AT1G18335	92
AT1G18340	325
AT1G18350	7
AT1G18360	149
AT1G18370	1984
AT1G18382	0
AT1G18390	17
AT1G18400	179
AT1G18410	5
AT1G18415	5
AT1G18420	0
AT1G18430	0
AT1G18440	376
AT1G18450	1995
AT1G18460	201
AT1G18470	291
AT1G18480	704
AT1G18485	227
AT1G18486	0
AT1G18490	483
AT1G18500	1529
AT1G18510	0
AT1G18520	0
AT1G18530	0
AT1G18540	19120
AT1G18550	460
AT1G18560	156
AT1G18570	150
AT1G18580	361
AT1G18590	1011
AT1G18600	453
AT1G18610	133
AT1G18620	267
AT1G18630	665
AT1G18640	739
AT1G18650	1253
AT1G18660	614
AT1G18670	229
AT1G18680	137
AT1G18690	80
AT1G18700	573
AT1G18710	16
AT1G18720	860
AT1G18730	689
AT1G18735	0
AT1G18740	3203
AT1G18745	147
AT1G18750	45
AT1G18760	0
AT1G18770	0
AT1G18773	38
AT1G18780	0
AT1G18790	0
AT1G18800	1832
AT1G18810	16
AT1G18820	0
AT1G18830	0
AT1G18835	0
AT1G18840	782
AT1G18850	1565
AT1G18860	0
AT1G18870	194
AT1G18871	0
AT1G18879	0
AT1G18880	35
AT1G18890	209
AT1G18900	352
AT1G18910	41
AT1G18930	0
AT1G18940	0
AT1G18950	420
AT1G18960	0
AT1G18970	2
AT1G18975	0
AT1G18980	0
AT1G18990	25
AT1G19000	1310
AT1G19010	178
AT1G19020	19
AT1G19025	87
AT1G19030	2
AT1G19040	9
AT1G19050	908
AT1G19060	0
AT1G19070	8
AT1G19080	147
AT1G19086	0
AT1G19090	0
AT1G19100	166
AT1G19110	424
AT1G19115	0
AT1G19120	978
AT1G19130	320
AT1G19140	547
AT1G19150	267
AT1G19160	0
AT1G19170	241
AT1G19180	67
AT1G19190	0
AT1G19200	11
AT1G19210	216
AT1G19220	122
AT1G19230	2
AT1G19240	651
AT1G19250	0
AT1G19260	0
AT1G19270	184
AT1G19290	305
AT1G19300	129
AT1G19310	139
AT1G19320	9
AT1G19330	451
AT1G19340	93
AT1G19350	779
AT1G19360	336
AT1G19370	603
AT1G19371	0
AT1G19373	6
AT1G19376	37
AT1G19380	185
AT1G19390	0
AT1G19392	0
AT1G19394	8
AT1G19396	37
AT1G19397	4
AT1G19400	319
AT1G19410	2
AT1G19415	0
AT1G19420	0
AT1G19430	558
AT1G19440	352
AT1G19450	267
AT1G19460	1
AT1G19464	0
AT1G19470	0
AT1G19480	185
AT1G19485	451
AT1G19490	60
AT1G19500	0
AT1G19510	0
AT1G19520	1327
AT1G19530	2
AT1G19540	71
AT1G19550	0
AT1G19560	0
AT1G19565	0
AT1G19570	1860
AT1G19580	1573
AT1G19600	972
AT1G19610	0
AT1G19620	0
AT1G19630	0
AT1G19640	10
AT1G19650	213
AT1G19660	589
AT1G19670	469
AT1G19680	318
AT1G19690	325
AT1G19700	155
AT1G19710	124
AT1G19715	412
AT1G19720	504
AT1G19730	546
AT1G19740	935
AT1G19750	7
AT1G19770	565
AT1G19780	0
AT1G19790	122
AT1G19800	814
AT1G19810	0
AT1G19830	147
AT1G19835	588
AT1G19840	179
AT1G19850	1882
AT1G19860	266
AT1G19870	1340
AT1G19880	1556
AT1G19890	0
AT1G19900	2
AT1G19910	1808
AT1G19920	1926
AT1G19930	0
AT1G19940	10
AT1G19950	226
AT1G19960	3
AT1G19968	0
AT1G19970	138
AT1G19980	269
AT1G19990	680
AT1G20000	0
AT1G20010	7183
AT1G20015	8
AT1G20020	9322
AT1G20030	961
AT1G20040	0
AT1G20050	1899
AT1G20060	219
AT1G20065	56
AT1G20070	0
AT1G20080	0
AT1G20090	2215
AT1G20100	1119
AT1G20110	495
AT1G20120	0
AT1G20130	0
AT1G20132	0
AT1G20135	0
AT1G20140	1012
AT1G20150	23
AT1G20160	25
AT1G20170	0
AT1G20180	0
AT1G20190	134
AT1G20200	2729
AT1G20210	0
AT1G20220	3561
AT1G20225	214
AT1G20230	217
AT1G20240	0
AT1G20250	0
AT1G20260	2587
AT1G20270	407
AT1G20280	0
AT1G20290	0
AT1G20300	435
AT1G20310	0
AT1G20320	0
AT1G20330	2406
AT1G20340	31806
AT1G20350	0
AT1G20360	0
AT1G20370	507
AT1G20375	0
AT1G20380	215
AT1G20390	84
AT1G20400	0
AT1G20405	0
AT1G20410	449
AT1G20420	0
AT1G20430	2624
AT1G20440	2408
AT1G20450	2403
AT1G20460	188
AT1G20470	0
AT1G20480	26
AT1G20490	16
AT1G20500	5
AT1G20510	506
AT1G20515	0
AT1G20520	0
AT1G20530	63
AT1G20540	667
AT1G20550	13
AT1G20560	475
AT1G20570	44
AT1G20575	707
AT1G20580	3983
AT1G20590	0
AT1G20600	0
AT1G20610	774
AT1G20620	17298
AT1G20630	466
AT1G20640	139
AT1G20650	456
AT1G20657	17
AT1G20670	241
AT1G20680	1
AT1G20683	0
AT1G20687	0
AT1G20690	0
AT1G20691	0
AT1G20693	9499
AT1G20696	9403
AT1G20700	0
AT1G20710	0
AT1G20720	171
AT1G20730	0
AT1G20735	0
AT1G20740	0
AT1G20750	0
AT1G20760	490
AT1G20770	931
AT1G20780	120
AT1G20790	0
AT1G20795	1
AT1G20800	0
AT1G20803	0
AT1G20810	426
AT1G20816	350
AT1G20820	0
AT1G20823	101
AT1G20830	243
AT1G20840	357
AT1G20850	36
AT1G20860	10
AT1G20870	120
AT1G20875	0
AT1G20880	48
AT1G20890	316
AT1G20900	57
AT1G20910	547
AT1G20920	527
AT1G20923	0
AT1G20925	1
AT1G20930	1313
AT1G20940	0
AT1G20950	2617
AT1G20960	3195
AT1G20970	586
AT1G20980	709
AT1G20990	0
AT1G21000	83
AT1G21010	65
AT1G21020	0
AT1G21040	0
AT1G21050	198
AT1G21060	45
AT1G21065	781
AT1G21070	257
AT1G21080	512
AT1G21090	582
AT1G21100	3
AT1G21110	1
AT1G21120	0
AT1G21130	916
AT1G21140	1
AT1G21150	285
AT1G21160	332
AT1G21170	256
AT1G21190	1873
AT1G21200	181
AT1G21202	0
AT1G21210	0
AT1G21220	19
AT1G21230	0
AT1G21240	0
AT1G21245	0
AT1G21250	12
AT1G21260	166
AT1G21270	176
AT1G21280	0
AT1G21286	0
AT1G21290	0
AT1G21300	0
AT1G21310	611
AT1G21313	0
AT1G21320	0
AT1G21323	0
AT1G21326	0
AT1G21330	0
AT1G21340	1
AT1G21350	418
AT1G21360	32
AT1G21370	251
AT1G21380	405
AT1G21390	187
AT1G21395	1
AT1G21400	24
AT1G21410	186
AT1G21420	0
AT1G21430	0
AT1G21440	1634
AT1G21450	320
AT1G21460	867
AT1G21470	75
AT1G21475	0
AT1G21480	263
AT1G21490	0
AT1G21500	1166
AT1G21510	0
AT1G21520	15
AT1G21525	0
AT1G21528	0
AT1G21529	16
AT1G21530	1
AT1G21540	11
AT1G21550	132
AT1G21560	686
AT1G21580	438
AT1G21590	542
AT1G21600	3380
AT1G21610	302
AT1G21620	0
AT1G21630	806
AT1G21640	308
AT1G21650	756
AT1G21651	22
AT1G21660	498
AT1G21670	167
AT1G21680	52
AT1G21690	1440
AT1G21695	7
AT1G21700	701
AT1G21710	516
AT1G21720	2769
AT1G21722	0
AT1G21730	526
AT1G21738	0
AT1G21740	632
AT1G21750	5370
AT1G21760	233
AT1G21770	42
AT1G21780	261
AT1G21790	133
AT1G21800	0
AT1G21810	261
AT1G21830	272
AT1G21835	0
AT1G21840	82
AT1G21850	0
AT1G21860	0
AT1G21864	0
AT1G21866	0
AT1G21870	0
AT1G21880	863
AT1G21890	9
AT1G21900	778
AT1G21910	1
AT1G21920	251
AT1G21925	0
AT1G21928	0
AT1G21930	997
AT1G21940	0
AT1G21945	0
AT1G21950	0
AT1G21960	0
AT1G21970	2
AT1G21973	0
AT1G21980	426
AT1G21990	0
AT1G22000	10
AT1G22010	0
AT1G22015	1
AT1G22020	329
AT1G22030	31
AT1G22040	85
AT1G22050	142
AT1G22060	571
AT1G22065	2
AT1G22070	234
AT1G22080	0
AT1G22090	0
AT1G22100	0
AT1G22110	2
AT1G22120	0
AT1G22130	0
AT1G22140	590
AT1G22150	1
AT1G22160	206
AT1G22170	460
AT1G22180	71
AT1G22190	984
AT1G22200	1224
AT1G22210	0
AT1G22220	130
AT1G22230	0
AT1G22240	0
AT1G22250	92
AT1G22260	52
AT1G22270	2201
AT1G22275	31
AT1G22280	412
AT1G22290	0
AT1G22300	11236
AT1G22310	167
AT1G22320	0
AT1G22330	193
AT1G22340	0
AT1G22350	43
AT1G22360	399
AT1G22370	188
AT1G22380	12
AT1G22400	685
AT1G22403	123
AT1G22410	2636
AT1G22420	0
AT1G22430	594
AT1G22440	1
AT1G22450	2607
AT1G22460	13
AT1G22470	16
AT1G22480	2
AT1G22490	92
AT1G22500	4
AT1G22510	117
AT1G22520	1363
AT1G22530	834
AT1G22540	120
AT1G22550	75
AT1G22560	0
AT1G22570	11
AT1G22580	0
AT1G22590	421
AT1G22600	0
AT1G22610	0
AT1G22620	276
AT1G22630	402
AT1G22640	294
AT1G22650	112
AT1G22660	275
AT1G22670	0
AT1G22680	27
AT1G22690	0
AT1G22700	1579
AT1G22710	210
AT1G22720	0
AT1G22730	783
AT1G22740	83
AT1G22750	408
AT1G22760	0
AT1G22770	416
AT1G22780	21426
AT1G22790	397
AT1G22800	0
AT1G22810	0
AT1G22830	29
AT1G22840	5010
AT1G22850	661
AT1G22860	352
AT1G22870	150
AT1G22880	151
AT1G22882	148
AT1G22885	170
AT1G22890	23
AT1G22900	42
AT1G22910	381
AT1G22920	1264
AT1G22930	194
AT1G22940	256
AT1G22950	589
AT1G22960	233
AT1G22970	762
AT1G22980	42
AT1G22985	71
AT1G22990	0
AT1G23000	1066
AT1G23010	58
AT1G23020	311
AT1G23030	244
AT1G23037	0
AT1G23040	213
AT1G23050	0
AT1G23052	0
AT1G23060	3
AT1G23070	0
AT1G23080	715
AT1G23090	259
AT1G23100	1527
AT1G23110	5
AT1G23120	1
AT1G23130	75
AT1G23140	3
AT1G23145	0
AT1G23147	0
AT1G23150	5
AT1G23160	2
AT1G23170	341
AT1G23180	643
AT1G23190	1274
AT1G23200	33
AT1G23201	0
AT1G23205	210
AT1G23210	1
AT1G23220	1402
AT1G23230	302
AT1G23240	0
AT1G23250	9
AT1G23260	761
AT1G23270	0
AT1G23280	1320
AT1G23290	0
AT1G23300	7
AT1G23310	4637
AT1G23320	0
AT1G23330	367
AT1G23340	64
AT1G23350	30
AT1G23360	616
AT1G23380	293
AT1G23390	208
AT1G23400	534
AT1G23410	0
AT1G23420	0
AT1G23440	226
AT1G23450	0
AT1G23460	43
AT1G23465	5
AT1G23470	17
AT1G23480	62
AT1G23490	5537
AT1G23500	0
AT1G23510	0
AT1G23520	0
AT1G23530	85
AT1G23540	1
AT1G23550	21
AT1G23560	2
AT1G23570	0
AT1G23580	0
AT1G23590	0
AT1G23600	0
AT1G23610	0
AT1G23620	0
AT1G23640	0
AT1G23645	0
AT1G23650	0
AT1G23660	0
AT1G23670	0
AT1G23680	0
AT1G23690	0
AT1G23700	2
AT1G23710	165
AT1G23720	132
AT1G23730	20
AT1G23740	594
AT1G23750	277
AT1G23760	17
AT1G23770	0
AT1G23780	417
AT1G23790	353
AT1G23800	71
AT1G23810	0
AT1G23820	4333
AT1G23830	0
AT1G23840	19
AT1G23850	3
AT1G23860	814
AT1G23870	475
AT1G23880	118
AT1G23890	166
AT1G23900	475
AT1G23910	0
AT1G23915	0
AT1G23920	0
AT1G23930	0
AT1G23935	94
AT1G23950	527
AT1G23960	824
AT1G23965	0
AT1G23970	135
AT1G23980	61
AT1G23985	0
AT1G23990	0
AT1G23995	0
AT1G24000	0
AT1G24010	0
AT1G24020	11547
AT1G24030	58
AT1G24040	215
AT1G24050	2789
AT1G24060	0
AT1G24062	0
AT1G24068	0
AT1G24070	23
AT1G24080	0
AT1G24090	240
AT1G24095	129
AT1G24100	1015
AT1G24110	0
AT1G24120	495
AT1G24130	0
AT1G24140	0
AT1G24145	1
AT1G24147	2
AT1G24148	3
AT1G24150	61
AT1G24159	0
AT1G24160	611
AT1G24170	627
AT1G24180	1343
AT1G24190	410
AT1G24200	0
AT1G24210	62
AT1G24212	0
AT1G24220	0
AT1G24230	0
AT1G24240	536
AT1G24250	7
AT1G24256	0
AT1G24260	57
AT1G24265	90
AT1G24267	652
AT1G24270	9
AT1G24280	205
AT1G24290	36
AT1G24300	240
AT1G24310	632
AT1G24320	3
AT1G24330	1
AT1G24340	202
AT1G24350	282
AT1G24360	4491
AT1G24370	0
AT1G24380	0
AT1G24388	0
AT1G24390	0
AT1G24400	52
AT1G24405	0
AT1G24420	0
AT1G24430	0
AT1G24440	102
AT1G24450	488
AT1G24460	504
AT1G24470	18
AT1G24475	0
AT1G24480	0
AT1G24485	0
AT1G24490	473
AT1G24510	7991
AT1G24520	0
AT1G24530	252
AT1G24540	0
AT1G24545	0
AT1G24560	304
AT1G24570	1
AT1G24575	477
AT1G24577	1
AT1G24580	7
AT1G24590	114
AT1G24600	23
AT1G24610	461
AT1G24620	0
AT1G24625	352
AT1G24640	0
AT1G24650	0
AT1G24657	0
AT1G24660	0
AT1G24686	0
AT1G24706	832
AT1G24733	0
AT1G24735	1
AT1G24764	686
AT1G24792	0
AT1G24793	0
AT1G24800	10
AT1G24807	0
AT1G24822	0
AT1G24851	0
AT1G24879	0
AT1G24880	0
AT1G24881	0
AT1G24909	0
AT1G24938	0
AT1G24967	0
AT1G24996	0
AT1G25025	0
AT1G25053	0
AT1G25054	0
AT1G25055	0
AT1G25083	0
AT1G25097	0
AT1G25098	0
AT1G25112	0
AT1G25141	0
AT1G25145	0
AT1G25150	0
AT1G25155	0
AT1G25175	0
AT1G25180	0
AT1G25209	0
AT1G25210	0
AT1G25211	0
AT1G25220	380
AT1G25230	386
AT1G25240	1
AT1G25250	38
AT1G25260	5341
AT1G25270	0
AT1G25275	2363
AT1G25277	70
AT1G25280	524
AT1G25290	224
AT1G25300	0
AT1G25310	0
AT1G25320	347
AT1G25330	0
AT1G25340	0
AT1G25350	1770
AT1G25360	71
AT1G25370	2
AT1G25375	88
AT1G25380	770
AT1G25390	232
AT1G25400	120
AT1G25410	1
AT1G25420	452
AT1G25422	23
AT1G25425	125
AT1G25430	0
AT1G25440	339
AT1G25450	1908
AT1G25460	189
AT1G25470	338
AT1G25480	105
AT1G25490	2755
AT1G25500	70
AT1G25510	578
AT1G25520	583
AT1G25530	146
AT1G25540	404
AT1G25550	532
AT1G25560	628
AT1G25570	657
AT1G25580	656
AT1G25682	237
AT1G25784	0
AT1G25886	0
AT1G25988	0
AT1G26090	85
AT1G26100	307
AT1G26110	2159
AT1G26120	139
AT1G26130	128
AT1G26140	0
AT1G26150	309
AT1G26160	540
AT1G26170	320
AT1G26180	431
AT1G26190	268
AT1G26200	0
AT1G26208	10
AT1G26210	0
AT1G26218	23
AT1G26220	0
AT1G26225	2
AT1G26230	219
AT1G26233	8
AT1G26235	0
AT1G26240	0
AT1G26250	1
AT1G26255	0
AT1G26260	200
AT1G26270	668
AT1G26290	0
AT1G26300	234
AT1G26310	12
AT1G26320	0
AT1G26330	191
AT1G26340	1063
AT1G26350	0
AT1G26355	0
AT1G26360	0
AT1G26370	624
AT1G26380	1
AT1G26390	0
AT1G26400	0
AT1G26410	0
AT1G26420	0
AT1G26430	0
AT1G26440	69
AT1G26450	176
AT1G26460	1751
AT1G26470	1322
AT1G26480	0
AT1G26490	0
AT1G26500	30
AT1G26510	0
AT1G26515	0
AT1G26520	210
AT1G26530	48
AT1G26540	179
AT1G26550	3096
AT1G26558	0
AT1G26560	104
AT1G26570	884
AT1G26580	719
AT1G26590	18
AT1G26600	40
AT1G26610	0
AT1G26620	94
AT1G26630	27146
AT1G26640	727
AT1G26650	372
AT1G26660	337
AT1G26665	893
AT1G26670	910
AT1G26680	38
AT1G26690	204
AT1G26700	1
AT1G26710	0
AT1G26720	0
AT1G26730	3
AT1G26740	1382
AT1G26750	634
AT1G26760	307
AT1G26761	135
AT1G26762	0
AT1G26770	2122
AT1G26773	0
AT1G26780	69
AT1G26790	0
AT1G26795	0
AT1G26796	1
AT1G26797	0
AT1G26798	0
AT1G26799	0
AT1G26800	334
AT1G26810	52
AT1G26815	0
AT1G26820	56
AT1G26830	938
AT1G26840	389
AT1G26850	4047
AT1G26860	0
AT1G26870	0
AT1G26880	16186
AT1G26890	0
AT1G26900	127
AT1G26910	1533
AT1G26911	28
AT1G26920	285
AT1G26921	0
AT1G26930	362
AT1G26940	607
AT1G26945	32
AT1G26950	0
AT1G26960	49
AT1G26970	20
AT1G26973	0
AT1G26975	0
AT1G26976	0
AT1G26985	0
AT1G26990	0
AT1G27000	1065
AT1G27008	0
AT1G27020	39
AT1G27030	265
AT1G27040	0
AT1G27045	0
AT1G27050	490
AT1G27060	54
AT1G27070	297
AT1G27080	0
AT1G27090	2278
AT1G27100	1379
AT1G27110	28
AT1G27120	331
AT1G27130	552
AT1G27135	0
AT1G27140	1
AT1G27150	373
AT1G27160	0
AT1G27170	9
AT1G27180	86
AT1G27190	867
AT1G27200	222
AT1G27210	678
AT1G27220	0
AT1G27240	1
AT1G27250	0
AT1G27260	0
AT1G27270	1
AT1G27280	0
AT1G27285	49
AT1G27290	365
AT1G27300	625
AT1G27310	3887
AT1G27320	637
AT1G27330	2898
AT1G27340	472
AT1G27350	2164
AT1G27360	41
AT1G27370	98
AT1G27380	3
AT1G27385	811
AT1G27390	2525
AT1G27400	12153
AT1G27410	202
AT1G27420	84
AT1G27430	395
AT1G27435	2732
AT1G27440	96
AT1G27450	10140
AT1G27460	1099
AT1G27461	0
AT1G27470	884
AT1G27480	270
AT1G27490	0
AT1G27500	189
AT1G27510	920
AT1G27520	304
AT1G27530	1264
AT1G27535	0
AT1G27540	214
AT1G27550	0
AT1G27555	0
AT1G27560	0
AT1G27565	0
AT1G27570	0
AT1G27580	0
AT1G27595	655
AT1G27600	400
AT1G27610	0
AT1G27620	8
AT1G27630	575
AT1G27640	0
AT1G27650	1076
AT1G27660	105
AT1G27670	0
AT1G27671	0
AT1G27680	679
AT1G27690	175
AT1G27695	218
AT1G27700	227
AT1G27710	0
AT1G27720	7
AT1G27730	439
AT1G27740	0
AT1G27750	340
AT1G27752	364
AT1G27760	1098
AT1G27770	678
AT1G27780	0
AT1G27790	0
AT1G27800	0
AT1G27810	0
AT1G27815	0
AT1G27820	8
AT1G27840	318
AT1G27850	624
AT1G27860	0
AT1G27870	0
AT1G27880	255
AT1G27890	37
AT1G27900	419
AT1G27910	227
AT1G27920	0
AT1G27921	35
AT1G27930	1647
AT1G27940	85
AT1G27950	7905
AT1G27960	133
AT1G27970	2025
AT1G27980	85
AT1G27990	0
AT1G28000	0
AT1G28002	0
AT1G28005	0
AT1G28010	41
AT1G28020	0
AT1G28030	0
AT1G28040	0
AT1G28050	455
AT1G28060	749
AT1G28070	181
AT1G28080	6
AT1G28090	377
AT1G28100	180
AT1G28110	573
AT1G28120	678
AT1G28130	653
AT1G28135	1
AT1G28140	1659
AT1G28150	825
AT1G28160	0
AT1G28170	2
AT1G28180	0
AT1G28190	167
AT1G28200	366
AT1G28210	121
AT1G28220	16
AT1G28230	26
AT1G28240	183
AT1G28250	454
AT1G28260	44
AT1G28265	0
AT1G28270	0
AT1G28280	385
AT1G28290	6792
AT1G28300	0
AT1G28305	0
AT1G28306	0
AT1G28310	128
AT1G28320	389
AT1G28323	0
AT1G28327	0
AT1G28330	2209
AT1G28335	0
AT1G28340	964
AT1G28350	886
AT1G28360	114
AT1G28370	57
AT1G28375	0
AT1G28380	223
AT1G28390	121
AT1G28395	791
AT1G28400	1083
AT1G28410	325
AT1G28420	437
AT1G28430	0
AT1G28440	1447
AT1G28447	0
AT1G28450	0
AT1G28455	0
AT1G28460	0
AT1G28465	0
AT1G28470	16
AT1G28480	3
AT1G28490	407
AT1G28500	0
AT1G28510	527
AT1G28520	355
AT1G28530	501
AT1G28540	175
AT1G28550	0
AT1G28560	89
AT1G28570	153
AT1G28580	598
AT1G28590	0
AT1G28591	0
AT1G28600	340
AT1G28610	107
AT1G28620	16
AT1G28630	0
AT1G28640	0
AT1G28650	1
AT1G28660	325
AT1G28670	661
AT1G28680	46
AT1G28685	0
AT1G28690	64
AT1G28695	1
AT1G28700	8
AT1G28710	1360
AT1G28715	8
AT1G28720	0
AT1G28730	0
AT1G28740	0
AT1G28750	0
AT1G28760	210
AT1G28765	1
AT1G28770	0
AT1G28780	0
AT1G28790	0
AT1G28800	0
AT1G28810	0
AT1G28815	0
AT1G28820	0
AT1G28830	0
AT1G28840	0
AT1G28850	0
AT1G28860	0
AT1G28870	0
AT1G28880	0
AT1G28890	0
AT1G28900	0
AT1G28910	0
AT1G28920	0
AT1G28930	10
AT1G28940	0
AT1G28950	0
AT1G28960	356
AT1G28970	0
AT1G28980	0
AT1G28990	0
AT1G29000	0
AT1G29005	0
AT1G29010	0
AT1G29020	0
AT1G29025	6
AT1G29030	289
AT1G29040	615
AT1G29041	0
AT1G29050	171
AT1G29060	112
AT1G29070	9783
AT1G29071	19
AT1G29075	0
AT1G29080	0
AT1G29090	0
AT1G29100	0
AT1G29110	8
AT1G29120	297
AT1G29140	0
AT1G29150	3637
AT1G29160	121
AT1G29170	267
AT1G29179	0
AT1G29180	0
AT1G29190	0
AT1G29195	0
AT1G29200	0
AT1G29210	0
AT1G29220	428
AT1G29230	2
AT1G29240	204
AT1G29250	6732
AT1G29260	648
AT1G29265	0
AT1G29270	515
AT1G29280	85
AT1G29290	4
AT1G29300	62
AT1G29310	1441
AT1G29320	507
AT1G29330	336
AT1G29340	471
AT1G29350	159
AT1G29355	0
AT1G29357	21
AT1G29360	0
AT1G29370	238
AT1G29380	54
AT1G29390	636
AT1G29395	347
AT1G29400	443
AT1G29410	114
AT1G29418	788
AT1G29420	3
AT1G29430	1
AT1G29435	0
AT1G29440	1
AT1G29450	0
AT1G29460	15
AT1G29465	19
AT1G29470	2845
AT1G29475	0
AT1G29480	0
AT1G29490	0
AT1G29500	52
AT1G29510	0
AT1G29520	182
AT1G29530	363
AT1G29535	197
AT1G29540	0
AT1G29550	193
AT1G29560	2
AT1G29570	0
AT1G29580	0
AT1G29590	91
AT1G29600	0
AT1G29620	0
AT1G29630	194
AT1G29640	24
AT1G29650	0
AT1G29660	434
AT1G29670	2540
AT1G29680	0
AT1G29690	67
AT1G29700	148
AT1G29710	126
AT1G29715	0
AT1G29720	36
AT1G29730	59
AT1G29740	84
AT1G29750	160
AT1G29760	161
AT1G29770	12
AT1G29775	0
AT1G29780	0
AT1G29785	933
AT1G29790	717
AT1G29800	95
AT1G29810	507
AT1G29820	266
AT1G29830	12
AT1G29840	232
AT1G29850	1761
AT1G29860	0
AT1G29870	0
AT1G29880	3549
AT1G29890	499
AT1G29900	4131
AT1G29910	12828
AT1G29920	4356
AT1G29930	120001
AT1G29940	1879
AT1G29950	631
AT1G29960	270
AT1G29962	0
AT1G29965	110
AT1G29970	169
AT1G29980	1281
AT1G29990	1277
AT1G30000	351
AT1G30010	216
AT1G30020	0
AT1G30030	0
AT1G30040	241
AT1G30050	0
AT1G30060	19
AT1G30070	1746
AT1G30080	1
AT1G30090	290
AT1G30100	11
AT1G30110	112
AT1G30120	2735
AT1G30130	339
AT1G30135	18
AT1G30140	0
AT1G30150	0
AT1G30160	0
AT1G30170	0
AT1G30180	0
AT1G30190	47
AT1G30200	318
AT1G30210	735
AT1G30220	53
AT1G30230	21237
AT1G30240	345
AT1G30250	4
AT1G30260	86
AT1G30270	298
AT1G30280	24
AT1G30282	0
AT1G30290	135
AT1G30300	211
AT1G30310	0
AT1G30320	101
AT1G30330	1320
AT1G30340	0
AT1G30350	0
AT1G30360	3514
AT1G30370	1
AT1G30380	11081
AT1G30390	0
AT1G30400	1675
AT1G30410	421
AT1G30420	69
AT1G30430	0
AT1G30440	1273
AT1G30450	544
AT1G30455	0
AT1G30460	392
AT1G30470	863
AT1G30473	0
AT1G30475	18
AT1G30480	289
AT1G30490	992
AT1G30500	67
AT1G30510	573
AT1G30515	20
AT1G30520	700
AT1G30530	2123
AT1G30540	131
AT1G30545	124
AT1G30550	15
AT1G30560	0
AT1G30570	254
AT1G30580	6409
AT1G30590	986
AT1G30600	858
AT1G30610	401
AT1G30620	602
AT1G30630	3701
AT1G30640	98
AT1G30650	72
AT1G30660	9
AT1G30670	0
AT1G30680	1376
AT1G30690	3084
AT1G30700	7
AT1G30710	1
AT1G30720	12
AT1G30730	2
AT1G30740	0
AT1G30750	2
AT1G30755	12
AT1G30757	0
AT1G30760	5
AT1G30780	1
AT1G30784	0
AT1G30790	0
AT1G30795	0
AT1G30800	0
AT1G30810	334
AT1G30814	0
AT1G30820	4612
AT1G30825	360
AT1G30830	0
AT1G30835	378
AT1G30840	18
AT1G30845	276
AT1G30850	0
AT1G30860	38
AT1G30870	3
AT1G30880	5288
AT1G30890	335
AT1G30900	73
AT1G30910	351
AT1G30920	0
AT1G30921	0
AT1G30925	0
AT1G30930	0
AT1G30935	64
AT1G30940	0
AT1G30945	0
AT1G30950	51
AT1G30960	359
AT1G30970	630
AT1G30972	0
AT1G30974	0
AT1G30975	0
AT1G30980	0
AT1G30990	0
AT1G31000	0
AT1G31010	331
AT1G31020	563
AT1G31030	0
AT1G31040	446
AT1G31050	2
AT1G31070	606
AT1G31072	0
AT1G31080	0
AT1G31090	0
AT1G31093	0
AT1G31095	0
AT1G31100	0
AT1G31110	0
AT1G31120	233
AT1G31130	739
AT1G31140	0
AT1G31150	303
AT1G31160	643
AT1G31163	0
AT1G31166	0
AT1G31170	203
AT1G31173	5
AT1G31175	241
AT1G31180	2363
AT1G31190	540
AT1G31200	22
AT1G31210	0
AT1G31220	268
AT1G31230	1579
AT1G31240	35
AT1G31243	0
AT1G31245	0
AT1G31250	1
AT1G31255	1
AT1G31258	20
AT1G31260	0
AT1G31270	41
AT1G31274	0
AT1G31280	365
AT1G31290	0
AT1G31300	441
AT1G31310	533
AT1G31320	571
AT1G31330	16955
AT1G31335	439
AT1G31340	3247
AT1G31350	303
AT1G31355	3
AT1G31358	0
AT1G31360	196
AT1G31370	0
AT1G31380	0
AT1G31390	0
AT1G31400	4
AT1G31410	419
AT1G31420	930
AT1G31430	27
AT1G31440	541
AT1G31450	0
AT1G31460	207
AT1G31470	56
AT1G31480	82
AT1G31485	0
AT1G31490	0
AT1G31500	399
AT1G31510	0
AT1G31520	0
AT1G31530	0
AT1G31540	48
AT1G31550	104
AT1G31555	0
AT1G31570	0
AT1G31580	355
AT1G31600	443
AT1G31620	0
AT1G31630	0
AT1G31640	0
AT1G31650	485
AT1G31660	1891
AT1G31670	0
AT1G31690	0
AT1G31710	648
AT1G31720	2
AT1G31730	1100
AT1G31740	0
AT1G31750	23
AT1G31760	916
AT1G31770	466
AT1G31772	0
AT1G31780	558
AT1G31790	54
AT1G31800	1059
AT1G31810	309
AT1G31812	15278
AT1G31814	15
AT1G31817	1215
AT1G31820	5
AT1G31830	458
AT1G31835	112
AT1G31840	58
AT1G31850	1371
AT1G31860	1706
AT1G31870	357
AT1G31880	235
AT1G31885	3
AT1G31900	0
AT1G31910	2422
AT1G31920	0
AT1G31930	436
AT1G31935	122
AT1G31940	118
AT1G31950	7
AT1G31960	0
AT1G31970	2856
AT1G31983	0
AT1G31990	0
AT1G31993	0
AT1G32000	0
AT1G32010	13
AT1G32020	0
AT1G32030	0
AT1G32040	0
AT1G32045	0
AT1G32049	0
AT1G32050	3440
AT1G32060	3044
AT1G32070	1055
AT1G32080	872
AT1G32090	783
AT1G32100	38
AT1G32110	0
AT1G32120	191
AT1G32127	128
AT1G32130	1107
AT1G32140	0
AT1G32150	217
AT1G32160	519
AT1G32170	22
AT1G32172	4
AT1G32180	0
AT1G32190	313
AT1G32200	952
AT1G32210	3304
AT1G32220	428
AT1G32225	0
AT1G32230	1848
AT1G32240	139
AT1G32250	0
AT1G32260	277
AT1G32270	0
AT1G32280	0
AT1G32300	0
AT1G32310	397
AT1G32320	0
AT1G32330	414
AT1G32337	0
AT1G32340	180
AT1G32350	9
AT1G32360	546
AT1G32361	0
AT1G32370	114
AT1G32375	5
AT1G32380	541
AT1G32385	20
AT1G32390	0
AT1G32400	1683
AT1G32410	456
AT1G32415	81
AT1G32420	0
AT1G32430	0
AT1G32440	433
AT1G32450	23
AT1G32460	84
AT1G32470	8153
AT1G32480	0
AT1G32490	872
AT1G32500	1922
AT1G32505	0
AT1G32510	0
AT1G32520	29
AT1G32530	241
AT1G32540	106
AT1G32550	1077
AT1G32560	0
AT1G32570	0
AT1G32575	0
AT1G32580	1726
AT1G32582	0
AT1G32583	1
AT1G32585	0
AT1G32590	0
AT1G32600	0
AT1G32610	43
AT1G32620	0
AT1G32630	68
AT1G32640	0
AT1G32650	0
AT1G32660	0
AT1G32680	0
AT1G32690	106
AT1G32700	52
AT1G32710	0
AT1G32713	0
AT1G32720	0
AT1G32730	353
AT1G32740	49
AT1G32750	748
AT1G32760	139
AT1G32763	0
AT1G32770	1
AT1G32780	24
AT1G32790	1075
AT1G32810	376
AT1G32820	0
AT1G32830	0
AT1G32840	0
AT1G32850	0
AT1G32860	237
AT1G32870	309
AT1G32880	0
AT1G32890	0
AT1G32900	58
AT1G32910	0
AT1G32920	1709
AT1G32928	457
AT1G32930	446
AT1G32940	39
AT1G32950	0
AT1G32960	1
AT1G32970	0
AT1G32975	0
AT1G32980	0
AT1G32990	7444
AT1G32992	0
AT1G33000	0
AT1G33010	0
AT1G33020	0
AT1G33030	2
AT1G33040	3703
AT1G33050	413
AT1G33055	1
AT1G33060	254
AT1G33070	0
AT1G33080	65
AT1G33090	1
AT1G33100	0
AT1G33102	0
AT1G33110	234
AT1G33120	3362
AT1G33130	0
AT1G33135	0
AT1G33140	5618
AT1G33160	5
AT1G33170	678
AT1G33180	0
AT1G33190	0
AT1G33200	1
AT1G33220	0
AT1G33230	561
AT1G33240	202
AT1G33250	285
AT1G33260	38
AT1G33265	858
AT1G33270	265
AT1G33280	0
AT1G33290	470
AT1G33300	0
AT1G33320	0
AT1G33330	205
AT1G33340	79
AT1G33350	128
AT1G33355	0
AT1G33360	81
AT1G33370	0
AT1G33380	0
AT1G33390	484
AT1G33400	132
AT1G33410	1036
AT1G33415	32
AT1G33420	0
AT1G33430	0
AT1G33440	72
AT1G33450	0
AT1G33460	0
AT1G33470	1097
AT1G33475	11
AT1G33480	213
AT1G33490	256
AT1G33500	78
AT1G33510	0
AT1G33520	614
AT1G33530	0
AT1G33540	0
AT1G33550	0
AT1G33560	96
AT1G33570	0
AT1G33580	0
AT1G33590	1810
AT1G33600	367
AT1G33607	0
AT1G33610	3
AT1G33612	0
AT1G33615	9
AT1G33640	0
AT1G33660	26
AT1G33670	0
AT1G33680	1014
AT1G33700	7
AT1G33710	0
AT1G33720	1
AT1G33730	0
AT1G33740	0
AT1G33743	0
AT1G33750	4
AT1G33760	17
AT1G33770	0
AT1G33780	249
AT1G33785	0
AT1G33790	269
AT1G33800	62
AT1G33810	2430
AT1G33811	108
AT1G33813	0
AT1G33817	0
AT1G33820	0
AT1G33830	0
AT1G33835	0
AT1G33840	0
AT1G33850	0
AT1G33855	0
AT1G33860	1
AT1G33870	1
AT1G33880	0
AT1G33890	0
AT1G33900	0
AT1G33910	1
AT1G33920	0
AT1G33930	8
AT1G33940	0
AT1G33945	0
AT1G33950	0
AT1G33960	1
AT1G33970	691
AT1G33980	777
AT1G33990	859
AT1G34000	753
AT1G34010	442
AT1G34015	0
AT1G34020	529
AT1G34030	9984
AT1G34040	1
AT1G34042	0
AT1G34044	1
AT1G34046	0
AT1G34047	0
AT1G34049	0
AT1G34050	0
AT1G34060	37
AT1G34065	277
AT1G34070	0
AT1G34080	0
AT1G34090	0
AT1G34095	0
AT1G34097	0
AT1G34100	0
AT1G34110	168
AT1G34120	70
AT1G34130	1380
AT1G34140	0
AT1G34150	205
AT1G34160	239
AT1G34170	0
AT1G34180	1
AT1G34190	701
AT1G34200	280
AT1G34210	410
AT1G34220	225
AT1G34230	0
AT1G34240	0
AT1G34245	303
AT1G34250	1
AT1G34260	108
AT1G34270	156
AT1G34281	0
AT1G34290	0
AT1G34300	201
AT1G34310	0
AT1G34315	5
AT1G34317	6
AT1G34320	587
AT1G34330	1
AT1G34340	182
AT1G34350	503
AT1G34355	467
AT1G34360	223
AT1G34370	684
AT1G34380	669
AT1G34390	0
AT1G34392	0
AT1G34400	0
AT1G34403	0
AT1G34405	0
AT1G34410	0
AT1G34418	566
AT1G34420	5
AT1G34430	3291
AT1G34440	0
AT1G34460	18
AT1G34470	147
AT1G34480	0
AT1G34490	0
AT1G34500	0
AT1G34510	1
AT1G34520	0
AT1G34530	0
AT1G34540	0
AT1G34545	10
AT1G34550	557
AT1G34560	0
AT1G34570	270
AT1G34575	0
AT1G34580	2
AT1G34590	0
AT1G34600	0
AT1G34610	0
AT1G34620	0
AT1G34630	188
AT1G34640	648
AT1G34650	0
AT1G34660	0
AT1G34670	0
AT1G34680	0
AT1G34690	0
AT1G34700	0
AT1G34710	0
AT1G34720	0
AT1G34730	0
AT1G34740	0
AT1G34750	92
AT1G34760	8
AT1G34770	839
AT1G34780	275
AT1G34790	0
AT1G34792	0
AT1G34795	0
AT1G34797	0
AT1G34800	0
AT1G34803	0
AT1G34805	0
AT1G34807	0
AT1G34808	0
AT1G34810	0
AT1G34812	0
AT1G34813	0
AT1G34815	0
AT1G34817	0
AT1G34818	0
AT1G34820	0
AT1G34822	0
AT1G34823	0
AT1G34825	0
AT1G34827	0
AT1G34828	0
AT1G34830	0
AT1G34836	0
AT1G34840	0
AT1G34842	0
AT1G34844	5
AT1G34850	0
AT1G34855	0
AT1G34860	0
AT1G34904	0
AT1G34910	0
AT1G34930	0
AT1G34967	0
AT1G35030	0
AT1G35035	0
AT1G35040	0
AT1G35050	0
AT1G35060	0
AT1G35080	0
AT1G35090	0
AT1G35100	0
AT1G35110	0
AT1G35112	15
AT1G35115	339
AT1G35120	0
AT1G35130	0
AT1G35140	65
AT1G35143	0
AT1G35146	0
AT1G35150	0
AT1G35160	4261
AT1G35170	0
AT1G35180	204
AT1G35181	0
AT1G35183	0
AT1G35186	0
AT1G35190	329
AT1G35200	0
AT1G35210	41
AT1G35215	0
AT1G35220	333
AT1G35230	1
AT1G35240	0
AT1G35242	0
AT1G35250	1
AT1G35255	5
AT1G35260	38
AT1G35270	0
AT1G35280	0
AT1G35290	88
AT1G35300	0
AT1G35310	58
AT1G35320	223
AT1G35330	0
AT1G35340	507
AT1G35350	33
AT1G35353	0
AT1G35360	0
AT1G35365	0
AT1G35370	0
AT1G35375	0
AT1G35380	0
AT1G35390	0
AT1G35400	0
AT1G35405	0
AT1G35410	0
AT1G35420	396
AT1G35430	21
AT1G35435	0
AT1G35440	0
AT1G35450	0
AT1G35460	230
AT1G35465	0
AT1G35467	0
AT1G35470	247
AT1G35480	0
AT1G35490	0
AT1G35500	0
AT1G35501	0
AT1G35510	229
AT1G35513	1
AT1G35515	0
AT1G35516	672
AT1G35520	0
AT1G35530	190
AT1G35535	0
AT1G35537	0
AT1G35540	0
AT1G35545	0
AT1G35550	0
AT1G35560	66
AT1G35570	0
AT1G35580	2012
AT1G35590	0
AT1G35600	0
AT1G35610	0
AT1G35612	254
AT1G35614	0
AT1G35617	0
AT1G35620	1173
AT1G35625	2
AT1G35630	1
AT1G35640	0
AT1G35645	0
AT1G35647	0
AT1G35650	0
AT1G35660	73
AT1G35663	0
AT1G35670	431
AT1G35680	13420
AT1G35690	0
AT1G35700	0
AT1G35710	149
AT1G35720	4654
AT1G35730	0
AT1G35735	0
AT1G35740	0
AT1G35745	0
AT1G35750	0
AT1G35760	0
AT1G35770	0
AT1G35780	1279
AT1G35790	0
AT1G35820	0
AT1G35830	1
AT1G35840	0
AT1G35850	0
AT1G35860	0
AT1G35870	0
AT1G35880	0
AT1G35890	0
AT1G35895	0
AT1G35910	2
AT1G35920	0
AT1G35930	0
AT1G35940	0
AT1G35950	0
AT1G35960	0
AT1G35970	0
AT1G35980	0
AT1G35990	0
AT1G35995	0
AT1G36000	0
AT1G36005	0
AT1G36010	0
AT1G36020	0
AT1G36030	0
AT1G36035	0
AT1G36040	0
AT1G36050	815
AT1G36060	22
AT1G36070	181
AT1G36078	0
AT1G36080	0
AT1G36085	0
AT1G36090	0
AT1G36095	0
AT1G36100	0
AT1G36105	0
AT1G36110	0
AT1G36120	0
AT1G36130	0
AT1G36140	0
AT1G36150	0
AT1G36160	2048
AT1G36180	76
AT1G36185	0
AT1G36190	0
AT1G36200	0
AT1G36210	0
AT1G36220	0
AT1G36225	0
AT1G36230	0
AT1G36240	0
AT1G36250	0
AT1G36260	0
AT1G36270	0
AT1G36272	0
AT1G36280	846
AT1G36290	0
AT1G36300	0
AT1G36305	0
AT1G36310	1700
AT1G36320	2177
AT1G36325	0
AT1G36330	0
AT1G36340	0
AT1G36350	0
AT1G36360	0
AT1G36370	249
AT1G36380	338
AT1G36390	1523
AT1G36395	0
AT1G36400	0
AT1G36403	0
AT1G36406	0
AT1G36420	0
AT1G36430	0
AT1G36440	0
AT1G36441	0
AT1G36445	0
AT1G36450	0
AT1G36460	0
AT1G36470	0
AT1G36480	0
AT1G36485	0
AT1G36490	0
AT1G36495	0
AT1G36500	0
AT1G36510	0
AT1G36520	0
AT1G36530	0
AT1G36540	0
AT1G36550	0
AT1G36560	0
AT1G36570	0
AT1G36580	0
AT1G36590	0
AT1G36595	0
AT1G36600	0
AT1G36605	0
AT1G36610	0
AT1G36620	0
AT1G36622	1
AT1G36623	0
AT1G36627	0
AT1G36630	0
AT1G36640	0
AT1G36650	0
AT1G36660	0
AT1G36670	0
AT1G36675	0
AT1G36680	0
AT1G36690	0
AT1G36700	0
AT1G36710	0
AT1G36720	0
AT1G36730	2833
AT1G36740	0
AT1G36745	0
AT1G36750	0
AT1G36756	0
AT1G36763	0
AT1G36770	0
AT1G36775	0
AT1G36790	0
AT1G36795	0
AT1G36800	0
AT1G36810	0
AT1G36830	0
AT1G36840	0
AT1G36850	0
AT1G36880	0
AT1G36890	0
AT1G36910	0
AT1G36915	0
AT1G36920	0
AT1G36922	0
AT1G36925	0
AT1G36927	0
AT1G36933	0
AT1G36936	0
AT1G36940	87
AT1G36942	0
AT1G36950	0
AT1G36960	0
AT1G36970	0
AT1G36975	0
AT1G36980	643
AT1G36990	541
AT1G36992	0
AT1G37000	0
AT1G37010	0
AT1G37012	0
AT1G37015	0
AT1G37020	0
AT1G37030	0
AT1G37035	0
AT1G37036	0
AT1G37037	0
AT1G37038	0
AT1G37040	0
AT1G37045	0
AT1G37050	0
AT1G37057	0
AT1G37060	0
AT1G37063	0
AT1G37070	0
AT1G37080	0
AT1G37090	0
AT1G37095	0
AT1G37100	0
AT1G37110	0
AT1G37113	0
AT1G37120	0
AT1G37130	980
AT1G37140	25
AT1G37150	17
AT1G37160	0
AT1G37170	0
AT1G37180	0
AT1G37190	0
AT1G37200	0
AT1G37210	0
AT1G37275	0
AT1G37340	0
AT1G37405	0
AT1G37471	0
AT1G37537	0
AT1G37603	0
AT1G37669	0
AT1G37735	0
AT1G37801	0
AT1G37867	0
AT1G37933	0
AT1G37999	0
AT1G38065	0
AT1G38131	95
AT1G38140	0
AT1G38149	0
AT1G38158	0
AT1G38167	0
AT1G38176	0
AT1G38185	0
AT1G38194	0
AT1G38203	0
AT1G38212	0
AT1G38221	0
AT1G38230	0
AT1G38240	0
AT1G38250	0
AT1G38260	0
AT1G38270	0
AT1G38280	0
AT1G38290	0
AT1G38300	0
AT1G38310	0
AT1G38320	0
AT1G38330	0
AT1G38340	0
AT1G38350	0
AT1G38360	0
AT1G38380	0
AT1G38390	0
AT1G38400	0
AT1G38410	0
AT1G38416	0
AT1G38423	0
AT1G38430	0
AT1G38440	0
AT1G38450	0
AT1G38460	0
AT1G38550	0
AT1G38710	0
AT1G38790	0
AT1G38870	0
AT1G39030	0
AT1G39060	0
AT1G39070	0
AT1G39110	0
AT1G39190	0
AT1G39270	0
AT1G39350	0
AT1G39430	0
AT1G39510	0
AT1G39511	0
AT1G39513	0
AT1G39515	0
AT1G39590	0
AT1G39670	0
AT1G39750	0
AT1G39830	0
AT1G39910	0
AT1G39990	0
AT1G40069	0
AT1G40070	0
AT1G40071	0
AT1G40072	0
AT1G40073	0
AT1G40074	0
AT1G40075	0
AT1G40076	0
AT1G40077	0
AT1G40078	0
AT1G40079	0
AT1G40080	0
AT1G40081	0
AT1G40083	0
AT1G40084	0
AT1G40085	0
AT1G40086	0
AT1G40087	0
AT1G40089	0
AT1G40090	0
AT1G40091	0
AT1G40093	0
AT1G40095	0
AT1G40097	0
AT1G40099	0
AT1G40100	0
AT1G40101	0
AT1G40103	0
AT1G40104	0
AT1G40105	0
AT1G40106	0
AT1G40107	0
AT1G40109	0
AT1G40112	0
AT1G40113	0
AT1G40115	0
AT1G40117	0
AT1G40118	0
AT1G40119	0
AT1G40121	0
AT1G40123	0
AT1G40124	0
AT1G40125	0
AT1G40127	0
AT1G40129	0
AT1G40130	0
AT1G40131	0
AT1G40133	0
AT1G40135	0
AT1G40136	0
AT1G40137	0
AT1G40139	0
AT1G40141	0
AT1G40143	0
AT1G40150	0
AT1G40230	0
AT1G40310	0
AT1G40390	0
AT1G40470	0
AT1G40630	0
AT1G41115	0
AT1G41600	0
AT1G41630	0
AT1G41650	0
AT1G41660	0
AT1G41680	0
AT1G41690	0
AT1G41700	0
AT1G41710	0
AT1G41720	0
AT1G41723	0
AT1G41726	0
AT1G41730	0
AT1G41740	0
AT1G41743	0
AT1G41746	0
AT1G41750	0
AT1G41755	0
AT1G41760	0
AT1G41770	0
AT1G41775	0
AT1G41790	0
AT1G41795	0
AT1G41797	0
AT1G41798	0
AT1G41803	0
AT1G41810	0
AT1G41820	0
AT1G41825	0
AT1G41827	0
AT1G41830	806
AT1G41835	0
AT1G41840	0
AT1G41850	0
AT1G41855	0
AT1G41860	0
AT1G41870	0
AT1G41880	15128
AT1G41890	0
AT1G41893	0
AT1G41896	0
AT1G41900	0
AT1G41910	0
AT1G41920	0
AT1G41930	0
AT1G42003	0
AT1G42040	0
AT1G42045	0
AT1G42050	0
AT1G42060	0
AT1G42070	0
AT1G42080	0
AT1G42090	0
AT1G42100	0
AT1G42110	0
AT1G42120	0
AT1G42130	0
AT1G42140	0
AT1G42150	0
AT1G42160	0
AT1G42170	0
AT1G42180	0
AT1G42190	0
AT1G42200	0
AT1G42210	0
AT1G42220	0
AT1G42230	0
AT1G42240	0
AT1G42250	0
AT1G42260	0
AT1G42270	0
AT1G42280	0
AT1G42290	0
AT1G42300	0
AT1G42310	0
AT1G42320	0
AT1G42350	0
AT1G42360	0
AT1G42365	0
AT1G42367	0
AT1G42370	0
AT1G42375	0
AT1G42377	0
AT1G42380	0
AT1G42385	0
AT1G42390	0
AT1G42393	0
AT1G42396	0
AT1G42400	0
AT1G42410	0
AT1G42420	0
AT1G42430	720
AT1G42440	1365
AT1G42450	0
AT1G42460	0
AT1G42470	177
AT1G42480	825
AT1G42490	0
AT1G42500	0
AT1G42510	0
AT1G42515	0
AT1G42520	0
AT1G42525	0
AT1G42530	0
AT1G42540	195
AT1G42550	384
AT1G42560	0
AT1G42570	0
AT1G42580	0
AT1G42590	0
AT1G42595	0
AT1G42600	0
AT1G42602	0
AT1G42605	0
AT1G42610	0
AT1G42615	0
AT1G42620	0
AT1G42630	0
AT1G42635	0
AT1G42650	0
AT1G42655	0
AT1G42680	0
AT1G42690	0
AT1G42695	0
AT1G42697	0
AT1G42698	0
AT1G42700	0
AT1G42703	0
AT1G42705	0
AT1G42710	0
AT1G42718	0
AT1G42727	0
AT1G42736	0
AT1G42740	0
AT1G42745	0
AT1G42780	0
AT1G42816	0
AT1G42852	0
AT1G42888	0
AT1G42924	0
AT1G42960	4312
AT1G42970	8215
AT1G42980	5
AT1G42990	646
AT1G43000	0
AT1G43005	0
AT1G43010	0
AT1G43020	2
AT1G43030	0
AT1G43040	0
AT1G43050	0
AT1G43060	0
AT1G43070	0
AT1G43080	0
AT1G43090	0
AT1G43100	0
AT1G43110	0
AT1G43120	0
AT1G43130	498
AT1G43140	0
AT1G43145	0
AT1G43150	0
AT1G43160	1
AT1G43170	40000
AT1G43171	0
AT1G43180	0
AT1G43190	1726
AT1G43195	0
AT1G43200	0
AT1G43205	0
AT1G43210	0
AT1G43220	0
AT1G43230	0
AT1G43240	0
AT1G43245	124
AT1G43250	0
AT1G43260	0
AT1G43270	0
AT1G43280	0
AT1G43290	0
AT1G43300	0
AT1G43310	0
AT1G43320	0
AT1G43330	0
AT1G43387	0
AT1G43415	0
AT1G43444	0
AT1G43502	0
AT1G43560	1665
AT1G43570	0
AT1G43575	0
AT1G43580	683
AT1G43590	0
AT1G43600	0
AT1G43605	9
AT1G43610	0
AT1G43620	224
AT1G43630	0
AT1G43640	10
AT1G43650	1
AT1G43660	0
AT1G43665	0
AT1G43666	1
AT1G43667	1
AT1G43670	1637
AT1G43675	17
AT1G43680	0
AT1G43690	735
AT1G43700	431
AT1G43710	2159
AT1G43715	0
AT1G43720	0
AT1G43722	0
AT1G43723	0
AT1G43724	0
AT1G43725	0
AT1G43730	0
AT1G43740	0
AT1G43745	0
AT1G43750	0
AT1G43755	0
AT1G43760	0
AT1G43763	0
AT1G43765	331
AT1G43766	0
AT1G43770	187
AT1G43775	0
AT1G43777	0
AT1G43780	0
AT1G43781	0
AT1G43785	0
AT1G43790	98
AT1G43800	29
AT1G43810	0
AT1G43815	0
AT1G43820	0
AT1G43825	0
AT1G43830	0
AT1G43835	0
AT1G43840	0
AT1G43845	0
AT1G43850	488
AT1G43860	615
AT1G43870	0
AT1G43880	0
AT1G43883	0
AT1G43886	75
AT1G43890	1829
AT1G43895	0
AT1G43897	0
AT1G43900	560
AT1G43910	10
AT1G43920	0
AT1G43930	0
AT1G43940	0
AT1G43950	0
AT1G43960	0
AT1G43970	0
AT1G43980	72
AT1G43990	0
AT1G43995	0
AT1G43997	0
AT1G44000	750
AT1G44010	0
AT1G44020	0
AT1G44030	0
AT1G44040	0
AT1G44045	0
AT1G44050	0
AT1G44060	0
AT1G44070	0
AT1G44075	0
AT1G44080	0
AT1G44085	0
AT1G44090	0
AT1G44100	257
AT1G44110	1991
AT1G44120	0
AT1G44125	0
AT1G44130	1
AT1G44140	0
AT1G44150	8
AT1G44160	1
AT1G44170	645
AT1G44180	4
AT1G44191	0
AT1G44224	0
AT1G44286	0
AT1G44318	0
AT1G44350	20
AT1G44370	0
AT1G44382	0
AT1G44414	0
AT1G44446	306
AT1G44478	0
AT1G44500	0
AT1G44510	0
AT1G44542	1
AT1G44570	0
AT1G44575	13528
AT1G44580	0
AT1G44608	20
AT1G44641	0
AT1G44707	0
AT1G44740	58
AT1G44750	395
AT1G44760	3668
AT1G44770	514
AT1G44780	426
AT1G44790	384
AT1G44800	13
AT1G44810	1776
AT1G44820	387
AT1G44830	34
AT1G44835	981
AT1G44840	0
AT1G44850	0
AT1G44860	0
AT1G44870	0
AT1G44875	0
AT1G44880	0
AT1G44890	167
AT1G44895	0
AT1G44900	1654
AT1G44910	514
AT1G44920	1141
AT1G44935	0
AT1G44940	0
AT1G44941	0
AT1G44960	398
AT1G44970	31
AT1G44980	0
AT1G44990	0
AT1G45000	2766
AT1G45010	587
AT1G45015	1
AT1G45020	0
AT1G45030	0
AT1G45035	0
AT1G45040	0
AT1G45050	192
AT1G45063	0
AT1G45070	0
AT1G45080	0
AT1G45090	0
AT1G45100	0
AT1G45110	407
AT1G45120	173
AT1G45130	690
AT1G45140	0
AT1G45145	292
AT1G45150	198
AT1G45160	423
AT1G45163	6
AT1G45165	0
AT1G45170	812
AT1G45180	152
AT1G45190	0
AT1G45191	70
AT1G45201	1710
AT1G45207	436
AT1G45211	0
AT1G45215	0
AT1G45221	0
AT1G45223	0
AT1G45225	0
AT1G45227	0
AT1G45229	21
AT1G45230	1406
AT1G45231	242
AT1G45233	408
AT1G45234	0
AT1G45236	0
AT1G45238	0
AT1G45240	0
AT1G45242	0
AT1G45243	0
AT1G45244	0
AT1G45246	0
AT1G45248	92
AT1G45249	514
AT1G45256	0
AT1G45332	468
AT1G45403	0
AT1G45474	1755
AT1G45545	19
AT1G45616	0
AT1G45688	812
AT1G45760	0
AT1G45832	0
AT1G45904	0
AT1G45976	397
AT1G46048	0
AT1G46120	0
AT1G46192	0
AT1G46264	275
AT1G46336	0
AT1G46408	0
AT1G46480	84
AT1G46552	0
AT1G46554	63
AT1G46624	0
AT1G46696	0
AT1G46768	2
AT1G46840	0
AT1G46912	0
AT1G46984	0
AT1G47056	134
AT1G47128	3053
AT1G47130	0
AT1G47200	2713
AT1G47210	638
AT1G47220	0
AT1G47230	342
AT1G47240	237
AT1G47250	480
AT1G47260	4139
AT1G47265	0
AT1G47270	278
AT1G47271	0
AT1G47278	1268
AT1G47280	1
AT1G47290	522
AT1G47300	0
AT1G47310	423
AT1G47317	0
AT1G47320	0
AT1G47330	245
AT1G47340	222
AT1G47350	0
AT1G47360	0
AT1G47370	16
AT1G47380	249
AT1G47389	0
AT1G47390	0
AT1G47395	828
AT1G47400	540
AT1G47405	0
AT1G47410	40
AT1G47420	3501
AT1G47430	0
AT1G47435	0
AT1G47440	15
AT1G47450	0
AT1G47460	0
AT1G47465	0
AT1G47470	0
AT1G47480	19
AT1G47485	22
AT1G47490	1331
AT1G47495	0
AT1G47497	0
AT1G47500	1452
AT1G47510	2
AT1G47520	224
AT1G47530	1917
AT1G47540	7
AT1G47550	563
AT1G47560	17
AT1G47565	4
AT1G47570	471
AT1G47578	92
AT1G47580	304
AT1G47590	1
AT1G47595	0
AT1G47600	2
AT1G47603	1
AT1G47606	0
AT1G47610	0
AT1G47620	2
AT1G47625	0
AT1G47630	0
AT1G47640	1204
AT1G47650	0
AT1G47655	199
AT1G47657	0
AT1G47660	0
AT1G47670	845
AT1G47680	0
AT1G47690	0
AT1G47695	0
AT1G47700	0
AT1G47705	0
AT1G47710	930
AT1G47720	161
AT1G47730	0
AT1G47740	1197
AT1G47750	481
AT1G47760	40
AT1G47765	0
AT1G47770	0
AT1G47780	0
AT1G47783	0
AT1G47786	0
AT1G47790	0
AT1G47800	0
AT1G47810	0
AT1G47813	7
AT1G47816	0
AT1G47820	505
AT1G47830	1866
AT1G47840	59
AT1G47845	0
AT1G47860	111
AT1G47870	526
AT1G47880	0
AT1G47885	0
AT1G47890	9
AT1G47900	1016
AT1G47910	0
AT1G47915	0
AT1G47920	0
AT1G47930	0
AT1G47940	0
AT1G47950	0
AT1G47960	44
AT1G47970	3509
AT1G47980	13
AT1G47990	93
AT1G48000	0
AT1G48010	0
AT1G48020	0
AT1G48030	2257
AT1G48040	143
AT1G48050	327
AT1G48060	2
AT1G48070	3
AT1G48080	0
AT1G48090	683
AT1G48095	0
AT1G48100	69
AT1G48110	987
AT1G48120	332
AT1G48130	0
AT1G48140	404
AT1G48145	0
AT1G48150	0
AT1G48160	1162
AT1G48170	334
AT1G48175	203
AT1G48180	1
AT1G48190	5
AT1G48195	0
AT1G48200	495
AT1G48210	745
AT1G48220	0
AT1G48230	1220
AT1G48240	795
AT1G48250	0
AT1G48260	14
AT1G48267	21
AT1G48268	0
AT1G48270	252
AT1G48280	88
AT1G48285	0
AT1G48290	0
AT1G48300	2365
AT1G48310	295
AT1G48315	96
AT1G48320	0
AT1G48325	0
AT1G48330	1477
AT1G48340	28
AT1G48350	14082
AT1G48355	0
AT1G48360	308
AT1G48370	367
AT1G48380	505
AT1G48390	0
AT1G48400	0
AT1G48405	16
AT1G48410	3344
AT1G48420	663
AT1G48422	0
AT1G48430	214
AT1G48440	1300
AT1G48450	2497
AT1G48460	1402
AT1G48470	13
AT1G48480	934
AT1G48490	369
AT1G48500	0
AT1G48510	0
AT1G48520	1391
AT1G48530	0
AT1G48540	510
AT1G48550	162
AT1G48560	137
AT1G48570	1480
AT1G48580	98
AT1G48590	0
AT1G48600	1131
AT1G48605	26
AT1G48610	815
AT1G48620	1678
AT1G48625	0
AT1G48630	12229
AT1G48635	664
AT1G48640	0
AT1G48650	963
AT1G48660	48
AT1G48670	0
AT1G48680	0
AT1G48690	0
AT1G48698	0
AT1G48700	0
AT1G48710	0
AT1G48720	0
AT1G48725	0
AT1G48730	0
AT1G48740	21
AT1G48742	0
AT1G48745	0
AT1G48750	0
AT1G48760	419
AT1G48770	122
AT1G48780	14
AT1G48790	383
AT1G48800	0
AT1G48810	0
AT1G48820	0
AT1G48830	11729
AT1G48840	181
AT1G48850	1539
AT1G48860	1313
AT1G48870	62
AT1G48880	64
AT1G48890	6
AT1G48900	1197
AT1G48910	0
AT1G48912	0
AT1G48920	15699
AT1G48930	5
AT1G48940	21
AT1G48950	388
AT1G48953	0
AT1G48960	15
AT1G48970	225
AT1G48980	0
AT1G48990	0
AT1G49000	0
AT1G49005	0
AT1G49010	106
AT1G49015	0
AT1G49020	0
AT1G49030	6
AT1G49032	303
AT1G49040	708
AT1G49050	118
AT1G49060	0
AT1G49070	0
AT1G49080	0
AT1G49090	0
AT1G49100	1
AT1G49110	0
AT1G49120	0
AT1G49130	32
AT1G49140	1874
AT1G49150	0
AT1G49160	1
AT1G49170	336
AT1G49180	228
AT1G49190	0
AT1G49200	0
AT1G49205	0
AT1G49210	0
AT1G49220	0
AT1G49225	32
AT1G49230	145
AT1G49240	3189
AT1G49245	427
AT1G49250	0
AT1G49260	0
AT1G49270	0
AT1G49280	0
AT1G49290	0
AT1G49300	1119
AT1G49310	24
AT1G49320	126
AT1G49330	0
AT1G49340	787
AT1G49350	145
AT1G49360	61
AT1G49370	0
AT1G49380	589
AT1G49390	0
AT1G49400	905
AT1G49405	0
AT1G49410	3425
AT1G49420	0
AT1G49430	1665
AT1G49435	0
AT1G49440	0
AT1G49450	6
AT1G49460	0
AT1G49470	1
AT1G49475	135
AT1G49480	1331
AT1G49490	50
AT1G49500	619
AT1G49510	1176
AT1G49520	77
AT1G49530	0
AT1G49540	290
AT1G49550	0
AT1G49560	407
AT1G49570	2
AT1G49580	733
AT1G49590	518
AT1G49600	4196
AT1G49610	0
AT1G49620	203
AT1G49630	847
AT1G49640	2
AT1G49650	836
AT1G49660	714
AT1G49670	542
AT1G49680	0
AT1G49690	0
AT1G49700	113
AT1G49710	301
AT1G49715	0
AT1G49720	408
AT1G49730	706
AT1G49740	196
AT1G49750	344
AT1G49760	6033
AT1G49770	3
AT1G49780	43
AT1G49790	25
AT1G49800	0
AT1G49810	0
AT1G49820	595
AT1G49830	80
AT1G49832	46
AT1G49840	269
AT1G49850	290
AT1G49860	188
AT1G49870	565
AT1G49880	56
AT1G49890	319
AT1G49900	0
AT1G49910	267
AT1G49920	93
AT1G49930	0
AT1G49938	0
AT1G49940	35
AT1G49950	1011
AT1G49952	5
AT1G49960	9
AT1G49970	2658
AT1G49975	1444
AT1G49980	313
AT1G49990	2
AT1G50000	211
AT1G50010	11319
AT1G50020	250
AT1G50030	920
AT1G50040	34
AT1G50050	1
AT1G50055	471
AT1G50060	81
AT1G50070	0
AT1G50080	0
AT1G50090	0
AT1G50100	0
AT1G50110	252
AT1G50120	276
AT1G50130	0
AT1G50140	465
AT1G50160	0
AT1G50170	327
AT1G50180	13
AT1G50190	0
AT1G50200	3938
AT1G50210	0
AT1G50220	0
AT1G50240	751
AT1G50250	530
AT1G50260	135
AT1G50270	67
AT1G50280	0
AT1G50290	14
AT1G50300	363
AT1G50310	17
AT1G50320	800
AT1G50325	0
AT1G50330	0
AT1G50340	0
AT1G50350	0
AT1G50360	341
AT1G50370	1481
AT1G50380	1178
AT1G50390	4
AT1G50400	35
AT1G50410	264
AT1G50420	252
AT1G50430	1708
AT1G50440	156
AT1G50450	516
AT1G50460	287
AT1G50470	0
AT1G50480	1941
AT1G50490	2778
AT1G50500	699
AT1G50510	597
AT1G50520	2
AT1G50530	0
AT1G50550	9
AT1G50560	0
AT1G50570	750
AT1G50575	587
AT1G50580	5
AT1G50590	0
AT1G50600	655
AT1G50610	0
AT1G50620	288
AT1G50630	33
AT1G50640	495
AT1G50650	9
AT1G50659	0
AT1G50660	842
AT1G50670	991
AT1G50680	0
AT1G50690	0
AT1G50700	30
AT1G50710	716
AT1G50720	0
AT1G50730	338
AT1G50732	92
AT1G50735	0
AT1G50740	243
AT1G50745	137
AT1G50750	48
AT1G50760	0
AT1G50770	6
AT1G50780	0
AT1G50790	62
AT1G50810	0
AT1G50820	0
AT1G50830	26
AT1G50840	1095
AT1G50850	0
AT1G50860	0
AT1G50870	0
AT1G50880	0
AT1G50890	19
AT1G50900	1450
AT1G50910	31
AT1G50920	4539
AT1G50930	0
AT1G50940	287
AT1G50950	195
AT1G50960	0
AT1G50970	94
AT1G50980	0
AT1G50990	0
AT1G51000	0
AT1G51010	0
AT1G51020	0
AT1G51030	0
AT1G51035	0
AT1G51040	0
AT1G51050	0
AT1G51055	68
AT1G51060	11637
AT1G51070	705
AT1G51080	361
AT1G51085	0
AT1G51090	2
AT1G51100	1100
AT1G51110	575
AT1G51120	0
AT1G51130	284
AT1G51140	643
AT1G51150	0
AT1G51160	1065
AT1G51170	208
AT1G51172	0
AT1G51175	0
AT1G51190	2
AT1G51200	4613
AT1G51210	0
AT1G51220	0
AT1G51230	0
AT1G51240	0
AT1G51250	0
AT1G51260	1
AT1G51270	6
AT1G51290	0
AT1G51300	0
AT1G51310	411
AT1G51320	0
AT1G51330	0
AT1G51340	3
AT1G51350	426
AT1G51355	24
AT1G51360	95
AT1G51370	16
AT1G51380	275
AT1G51390	124
AT1G51400	110
AT1G51402	0
AT1G51405	155
AT1G51410	0
AT1G51420	1
AT1G51430	173
AT1G51440	11
AT1G51450	354
AT1G51460	311
AT1G51470	5
AT1G51480	0
AT1G51490	0
AT1G51500	1117
AT1G51510	4862
AT1G51520	125
AT1G51530	14
AT1G51538	17
AT1G51540	201
AT1G51550	136
AT1G51560	735
AT1G51570	2169
AT1G51580	204
AT1G51590	808
AT1G51600	813
AT1G51610	803
AT1G51620	3
AT1G51630	1041
AT1G51640	0
AT1G51645	1
AT1G51650	7022
AT1G51660	565
AT1G51670	18
AT1G51680	694
AT1G51690	1166
AT1G51700	145
AT1G51710	1893
AT1G51720	444
AT1G51730	1304
AT1G51740	282
AT1G51745	355
AT1G51750	0
AT1G51760	362
AT1G51770	0
AT1G51780	0
AT1G51790	0
AT1G51800	3
AT1G51802	0
AT1G51805	338
AT1G51810	0
AT1G51820	0
AT1G51823	0
AT1G51830	1
AT1G51840	0
AT1G51850	3
AT1G51860	3
AT1G51870	0
AT1G51880	2
AT1G51890	1
AT1G51900	0
AT1G51910	0
AT1G51913	0
AT1G51915	0
AT1G51920	0
AT1G51930	0
AT1G51940	540
AT1G51950	724
AT1G51960	13
AT1G51965	242
AT1G51970	0
AT1G51980	3653
AT1G51990	0
AT1G52000	195
AT1G52010	0
AT1G52020	0
AT1G52030	9
AT1G52040	219
AT1G52050	196
AT1G52060	270
AT1G52070	324
AT1G52080	33
AT1G52085	0
AT1G52087	0
AT1G52090	0
AT1G52100	2226
AT1G52110	0
AT1G52120	0
AT1G52130	0
AT1G52140	11
AT1G52150	841
AT1G52155	147
AT1G52160	346
AT1G52170	0
AT1G52180	0
AT1G52185	0
AT1G52190	376
AT1G52191	0
AT1G52200	4
AT1G52210	0
AT1G52211	0
AT1G52220	4188
AT1G52230	8272
AT1G52240	41
AT1G52245	485
AT1G52260	342
AT1G52270	287
AT1G52280	639
AT1G52290	19
AT1G52300	30707
AT1G52310	836
AT1G52315	15
AT1G52320	181
AT1G52325	0
AT1G52330	0
AT1G52340	112
AT1G52342	1
AT1G52343	0
AT1G52347	116
AT1G52350	0
AT1G52360	1980
AT1G52370	406
AT1G52380	909
AT1G52390	0
AT1G52400	4271
AT1G52410	537
AT1G52415	0
AT1G52420	622
AT1G52430	16
AT1G52440	0
AT1G52450	49
AT1G52460	0
AT1G52470	0
AT1G52490	0
AT1G52495	0
AT1G52500	368
AT1G52510	213
AT1G52520	143
AT1G52530	51
AT1G52540	457
AT1G52550	42
AT1G52560	122
AT1G52565	51
AT1G52570	0
AT1G52580	0
AT1G52590	191
AT1G52600	1706
AT1G52603	0
AT1G52610	0
AT1G52615	8
AT1G52618	89
AT1G52620	95
AT1G52630	179
AT1G52640	39
AT1G52650	0
AT1G52660	0
AT1G52670	1329
AT1G52680	0
AT1G52690	112
AT1G52695	2
AT1G52696	0
AT1G52700	16
AT1G52710	149
AT1G52720	1965
AT1G52730	1045
AT1G52740	7796
AT1G52750	34
AT1G52760	859
AT1G52770	36
AT1G52780	255
AT1G52790	24
AT1G52800	0
AT1G52810	0
AT1G52820	20
AT1G52825	102
AT1G52827	71
AT1G52830	0
AT1G52840	0
AT1G52850	0
AT1G52855	0
AT1G52857	0
AT1G52860	0
AT1G52870	199
AT1G52880	2
AT1G52890	11
AT1G52900	0
AT1G52905	171
AT1G52910	93
AT1G52920	7
AT1G52930	3950
AT1G52940	0
AT1G52942	0
AT1G52950	0
AT1G52960	0
AT1G52970	0
AT1G52980	2949
AT1G52990	0
AT1G53000	1033
AT1G53010	0
AT1G53020	0
AT1G53023	0
AT1G53025	96
AT1G53030	222
AT1G53035	381
AT1G53040	466
AT1G53050	663
AT1G53060	205
AT1G53070	1251
AT1G53080	1
AT1G53090	144
AT1G53100	2
AT1G53110	83
AT1G53120	508
AT1G53130	1
AT1G53140	795
AT1G53160	20
AT1G53163	0
AT1G53165	384
AT1G53170	353
AT1G53180	59
AT1G53190	160
AT1G53200	187
AT1G53210	2884
AT1G53220	0
AT1G53230	56
AT1G53233	20
AT1G53240	7285
AT1G53250	225
AT1G53260	2
AT1G53265	0
AT1G53270	0
AT1G53280	993
AT1G53282	3
AT1G53285	1
AT1G53290	361
AT1G53300	1059
AT1G53310	2873
AT1G53320	401
AT1G53325	0
AT1G53330	55
AT1G53340	7
AT1G53345	123
AT1G53350	82
AT1G53360	0
AT1G53366	0
AT1G53370	0
AT1G53380	1030
AT1G53390	455
AT1G53400	355
AT1G53410	0
AT1G53420	0
AT1G53430	401
AT1G53440	451
AT1G53450	177
AT1G53460	406
AT1G53470	24
AT1G53480	0
AT1G53490	119
AT1G53500	493
AT1G53510	714
AT1G53520	2235
AT1G53530	383
AT1G53540	156
AT1G53541	0
AT1G53542	166
AT1G53550	0
AT1G53560	21
AT1G53570	181
AT1G53580	420
AT1G53590	694
AT1G53600	36
AT1G53610	0
AT1G53620	1
AT1G53625	1
AT1G53630	0
AT1G53633	0
AT1G53635	1
AT1G53640	0
AT1G53645	1189
AT1G53650	266
AT1G53655	0
AT1G53660	7
AT1G53670	254
AT1G53680	4
AT1G53683	0
AT1G53687	0
AT1G53690	1
AT1G53700	113
AT1G53705	0
AT1G53708	0
AT1G53710	279
AT1G53720	661
AT1G53730	517
AT1G53750	4002
AT1G53760	747
AT1G53770	160
AT1G53780	358
AT1G53790	19
AT1G53800	645
AT1G53801	0
AT1G53810	0
AT1G53815	0
AT1G53820	0
AT1G53830	5
AT1G53840	760
AT1G53850	3248
AT1G53860	54
AT1G53870	0
AT1G53875	0
AT1G53880	0
AT1G53885	0
AT1G53887	16
AT1G53890	0
AT1G53900	0
AT1G53903	0
AT1G53910	2703
AT1G53920	323
AT1G53930	0
AT1G53935	0
AT1G53940	0
AT1G53945	0
AT1G53950	0
AT1G53970	0
AT1G53980	0
AT1G53990	0
AT1G54000	116
AT1G54010	2380
AT1G54020	6
AT1G54030	723
AT1G54035	0
AT1G54040	28
AT1G54050	2363
AT1G54060	697
AT1G54070	0
AT1G54080	2380
AT1G54090	461
AT1G54095	1
AT1G54100	1020
AT1G54110	142
AT1G54115	550
AT1G54120	35
AT1G54130	321
AT1G54140	282
AT1G54150	226
AT1G54160	15
AT1G54170	701
AT1G54180	190
AT1G54200	104
AT1G54210	82
AT1G54215	9
AT1G54217	66
AT1G54220	414
AT1G54230	1
AT1G54240	4
AT1G54250	493
AT1G54260	128
AT1G54270	4175
AT1G54280	0
AT1G54290	290
AT1G54300	0
AT1G54310	356
AT1G54320	635
AT1G54330	17
AT1G54340	497
AT1G54350	219
AT1G54355	0
AT1G54360	499
AT1G54370	365
AT1G54380	321
AT1G54385	1636
AT1G54390	277
AT1G54400	21
AT1G54410	17392
AT1G54420	0
AT1G54430	0
AT1G54440	575
AT1G54445	0
AT1G54450	60
AT1G54460	693
AT1G54470	0
AT1G54475	0
AT1G54490	673
AT1G54500	1826
AT1G54510	369
AT1G54520	590
AT1G54530	47
AT1G54540	1
AT1G54550	0
AT1G54560	0
AT1G54570	434
AT1G54575	20
AT1G54580	7706
AT1G54590	0
AT1G54600	0
AT1G54610	1002
AT1G54620	0
AT1G54630	5145
AT1G54640	0
AT1G54650	237
AT1G54660	3
AT1G54670	0
AT1G54680	111
AT1G54690	1621
AT1G54700	0
AT1G54710	207
AT1G54720	0
AT1G54730	161
AT1G54740	43
AT1G54750	0
AT1G54760	1
AT1G54770	738
AT1G54773	16
AT1G54775	0
AT1G54780	2145
AT1G54790	5
AT1G54820	105
AT1G54830	564
AT1G54840	102
AT1G54850	587
AT1G54860	1
AT1G54870	0
AT1G54890	28
AT1G54905	0
AT1G54920	442
AT1G54923	0
AT1G54926	0
AT1G54930	64
AT1G54940	2
AT1G54950	0
AT1G54953	0
AT1G54955	0
AT1G54957	0
AT1G54960	121
AT1G54970	7
AT1G54980	0
AT1G54985	0
AT1G54990	1646
AT1G55000	156
AT1G55010	1243
AT1G55020	495
AT1G55030	0
AT1G55035	0
AT1G55040	158
AT1G55050	52
AT1G55060	0
AT1G55070	0
AT1G55080	230
AT1G55090	519
AT1G55100	0
AT1G55110	285
AT1G55120	1
AT1G55130	496
AT1G55140	1404
AT1G55150	768
AT1G55152	0
AT1G55160	659
AT1G55170	324
AT1G55175	7
AT1G55180	24
AT1G55190	0
AT1G55200	758
AT1G55205	1060
AT1G55207	0
AT1G55210	2556
AT1G55220	0
AT1G55221	0
AT1G55230	0
AT1G55240	0
AT1G55250	422
AT1G55260	3838
AT1G55265	0
AT1G55270	292
AT1G55280	48
AT1G55290	1
AT1G55300	561
AT1G55310	577
AT1G55320	133
AT1G55325	404
AT1G55330	0
AT1G55335	0
AT1G55340	1036
AT1G55350	1104
AT1G55360	3825
AT1G55365	0
AT1G55370	313
AT1G55380	0
AT1G55390	0
AT1G55400	0
AT1G55410	0
AT1G55420	0
AT1G55430	1
AT1G55440	0
AT1G55450	366
AT1G55460	718
AT1G55470	0
AT1G55475	104
AT1G55480	1171
AT1G55490	15988
AT1G55500	1081
AT1G55510	606
AT1G55520	803
AT1G55525	0
AT1G55530	798
AT1G55535	238
AT1G55540	226
AT1G55546	0
AT1G55550	123
AT1G55560	1
AT1G55570	0
AT1G55580	97
AT1G55590	114
AT1G55591	0
AT1G55600	21
AT1G55604	0
AT1G55610	12
AT1G55620	221
AT1G55625	0
AT1G55630	117
AT1G55640	0
AT1G55650	0
AT1G55660	0
AT1G55670	2268
AT1G55673	0
AT1G55675	231
AT1G55680	915
AT1G55690	1032
AT1G55700	0
AT1G55710	0
AT1G55720	0
AT1G55730	82
AT1G55740	6
AT1G55750	229
AT1G55755	0
AT1G55760	35
AT1G55770	0
AT1G55775	0
AT1G55790	0
AT1G55800	0
AT1G55803	0
AT1G55805	1794
AT1G55810	371
AT1G55820	147
AT1G55830	59
AT1G55840	991
AT1G55850	192
AT1G55860	926
AT1G55865	46
AT1G55870	354
AT1G55880	420
AT1G55890	1221
AT1G55900	628
AT1G55910	63
AT1G55915	98
AT1G55917	0
AT1G55920	86
AT1G55928	0
AT1G55930	339
AT1G55940	53
AT1G55945	0
AT1G55947	7
AT1G55950	44
AT1G55960	131
AT1G55964	10
AT1G55970	88
AT1G55980	5
AT1G55990	1
AT1G56000	130
AT1G56010	22
AT1G56020	480
AT1G56030	0
AT1G56040	0
AT1G56045	13310
AT1G56050	1302
AT1G56060	2
AT1G56070	32379
AT1G56080	87
AT1G56085	2
AT1G56090	92
AT1G56100	4
AT1G56105	0
AT1G56110	7480
AT1G56120	66
AT1G56130	61
AT1G56140	227
AT1G56145	203
AT1G56150	75
AT1G56160	0
AT1G56165	0
AT1G56170	0
AT1G56180	357
AT1G56190	1037
AT1G56200	4986
AT1G56210	342
AT1G56220	3428
AT1G56225	0
AT1G56230	488
AT1G56233	0
AT1G56240	2
AT1G56242	0
AT1G56250	0
AT1G56260	177
AT1G56270	0
AT1G56280	7757
AT1G56290	375
AT1G56300	1978
AT1G56310	277
AT1G56320	0
AT1G56330	6183
AT1G56340	9573
AT1G56345	177
AT1G56350	379
AT1G56360	1
AT1G56380	0
AT1G56385	0
AT1G56390	0
AT1G56400	0
AT1G56410	0
AT1G56415	0
AT1G56418	0
AT1G56420	291
AT1G56423	357
AT1G56430	1753
AT1G56440	281
AT1G56450	3510
AT1G56460	106
AT1G56470	0
AT1G56480	0
AT1G56490	22
AT1G56500	549
AT1G56510	14
AT1G56520	86
AT1G56530	0
AT1G56540	11
AT1G56550	1
AT1G56553	0
AT1G56555	10
AT1G56560	299
AT1G56570	138
AT1G56580	0
AT1G56590	453
AT1G56600	11
AT1G56605	0
AT1G56610	156
AT1G56612	83
AT1G56620	0
AT1G56630	1
AT1G56640	0
AT1G56650	273
AT1G56660	448
AT1G56670	35
AT1G56675	0
AT1G56680	26
AT1G56690	135
AT1G56700	708
AT1G56710	76
AT1G56720	240
AT1G56730	0
AT1G56740	0
AT1G56750	0
AT1G56760	0
AT1G56770	0
AT1G56780	0
AT1G56790	0
AT1G56800	0
AT1G56810	0
AT1G56820	0
AT1G56830	0
AT1G56840	0
AT1G56850	0
AT1G56860	0
AT1G56870	0
AT1G56880	0
AT1G56890	0
AT1G56900	0
AT1G56910	0
AT1G56920	0
AT1G56930	0
AT1G56940	0
AT1G56950	0
AT1G56960	0
AT1G56970	0
AT1G56980	0
AT1G56990	0
AT1G57000	0
AT1G57010	0
AT1G57020	0
AT1G57030	0
AT1G57040	0
AT1G57050	0
AT1G57060	0
AT1G57070	0
AT1G57080	0
AT1G57090	0
AT1G57100	0
AT1G57110	0
AT1G57120	0
AT1G57130	0
AT1G57140	0
AT1G57150	0
AT1G57160	0
AT1G57170	0
AT1G57180	0
AT1G57190	0
AT1G57200	0
AT1G57210	0
AT1G57220	0
AT1G57230	0
AT1G57240	0
AT1G57250	0
AT1G57260	0
AT1G57270	0
AT1G57280	0
AT1G57290	0
AT1G57300	0
AT1G57310	0
AT1G57320	0
AT1G57330	0
AT1G57340	0
AT1G57350	0
AT1G57360	0
AT1G57370	0
AT1G57380	0
AT1G57390	0
AT1G57400	0
AT1G57410	0
AT1G57420	0
AT1G57430	0
AT1G57440	0
AT1G57450	0
AT1G57460	0
AT1G57470	0
AT1G57480	0
AT1G57490	0
AT1G57500	0
AT1G57510	0
AT1G57520	0
AT1G57530	0
AT1G57540	322
AT1G57550	0
AT1G57560	0
AT1G57565	0
AT1G57570	0
AT1G57580	0
AT1G57590	29
AT1G57600	179
AT1G57610	1262
AT1G57613	0
AT1G57620	1343
AT1G57630	15
AT1G57640	0
AT1G57650	0
AT1G57660	11559
AT1G57670	0
AT1G57680	1135
AT1G57690	0
AT1G57700	209
AT1G57710	0
AT1G57720	12131
AT1G57730	0
AT1G57740	0
AT1G57750	0
AT1G57760	0
AT1G57765	703
AT1G57770	488
AT1G57775	0
AT1G57777	0
AT1G57780	0
AT1G57790	78
AT1G57800	1
AT1G57810	0
AT1G57820	1742
AT1G57830	0
AT1G57835	0
AT1G57840	0
AT1G57850	0
AT1G57860	4215
AT1G57870	165
AT1G57900	0
AT1G57906	0
AT1G57943	0
AT1G57980	34
AT1G57990	415
AT1G58007	8
AT1G58010	19
AT1G58020	0
AT1G58025	752
AT1G58030	404
AT1G58037	2
AT1G58040	0
AT1G58050	0
AT1G58055	0
AT1G58060	340
AT1G58070	21
AT1G58080	1389
AT1G58090	0
AT1G58100	659
AT1G58110	724
AT1G58120	0
AT1G58130	0
AT1G58140	0
AT1G58150	59
AT1G58160	14
AT1G58170	72
AT1G58180	43
AT1G58190	15
AT1G58200	324
AT1G58210	259
AT1G58215	0
AT1G58220	27
AT1G58223	0
AT1G58225	0
AT1G58230	529
AT1G58235	185
AT1G58242	0
AT1G58245	0
AT1G58248	0
AT1G58250	629
AT1G58260	0
AT1G58265	0
AT1G58270	3424
AT1G58280	142
AT1G58290	1584
AT1G58300	0
AT1G58310	7
AT1G58320	0
AT1G58330	12
AT1G58340	346
AT1G58350	158
AT1G58360	663
AT1G58370	0
AT1G58380	1879
AT1G58390	0
AT1G58400	9
AT1G58410	48
AT1G58420	64
AT1G58430	0
AT1G58440	696
AT1G58450	0
AT1G58460	14
AT1G58470	208
AT1G58520	105
AT1G58525	0
AT1G58561	6
AT1G58590	110
AT1G58602	422
AT1G58643	0
AT1G58684	0
AT1G58725	0
AT1G58766	0
AT1G58807	0
AT1G58808	0
AT1G58848	22
AT1G58889	0
AT1G58936	0
AT1G58983	2
AT1G59030	0
AT1G59077	0
AT1G59124	0
AT1G59171	0
AT1G59218	0
AT1G59265	0
AT1G59312	0
AT1G59359	0
AT1G59406	0
AT1G59453	0
AT1G59460	0
AT1G59470	0
AT1G59500	0
AT1G59510	145
AT1G59520	305
AT1G59530	0
AT1G59540	669
AT1G59550	0
AT1G59560	208
AT1G59570	0
AT1G59580	240
AT1G59590	1
AT1G59600	547
AT1G59610	813
AT1G59620	20
AT1G59630	0
AT1G59640	82
AT1G59650	387
AT1G59660	316
AT1G59670	1
AT1G59675	1
AT1G59680	0
AT1G59690	0
AT1G59700	57
AT1G59710	97
AT1G59720	162
AT1G59722	0
AT1G59723	0
AT1G59724	0
AT1G59725	2
AT1G59730	0
AT1G59740	22
AT1G59750	941
AT1G59760	1010
AT1G59770	0
AT1G59780	7
AT1G59790	0
AT1G59800	1
AT1G59810	0
AT1G59820	400
AT1G59830	781
AT1G59833	0
AT1G59835	0
AT1G59840	465
AT1G59850	15
AT1G59860	1447
AT1G59865	28
AT1G59870	2282
AT1G59880	0
AT1G59885	0
AT1G59890	561
AT1G59900	2159
AT1G59910	248
AT1G59920	0
AT1G59930	1
AT1G59940	1
AT1G59950	0
AT1G59960	426
AT1G59970	155
AT1G59980	106
AT1G59990	2282
AT1G60000	1100
AT1G60010	606
AT1G60020	0
AT1G60025	0
AT1G60030	13
AT1G60040	0
AT1G60050	0
AT1G60060	94
AT1G60070	1215
AT1G60072	0
AT1G60073	0
AT1G60075	0
AT1G60080	522
AT1G60090	0
AT1G60095	0
AT1G60110	0
AT1G60120	0
AT1G60130	0
AT1G60140	156
AT1G60150	0
AT1G60160	497
AT1G60170	1057
AT1G60180	7
AT1G60190	33
AT1G60200	828
AT1G60220	307
AT1G60230	400
AT1G60240	0
AT1G60250	0
AT1G60260	154
AT1G60270	176
AT1G60280	0
AT1G60290	0
AT1G60300	0
AT1G60310	0
AT1G60320	0
AT1G60330	0
AT1G60340	0
AT1G60350	0
AT1G60360	18
AT1G60370	0
AT1G60380	3
AT1G60390	204
AT1G60400	0
AT1G60410	7
AT1G60420	604
AT1G60430	142
AT1G60440	431
AT1G60450	0
AT1G60460	13
AT1G60470	0
AT1G60480	0
AT1G60490	344
AT1G60500	0
AT1G60505	0
AT1G60510	0
AT1G60520	0
AT1G60525	26
AT1G60530	1
AT1G60540	0
AT1G60545	25
AT1G60550	593
AT1G60560	310
AT1G60570	0
AT1G60580	0
AT1G60590	63
AT1G60600	1438
AT1G60610	122
AT1G60620	472
AT1G60625	0
AT1G60630	155
AT1G60640	857
AT1G60650	549
AT1G60660	790
AT1G60670	331
AT1G60680	0
AT1G60690	100
AT1G60700	15
AT1G60710	839
AT1G60720	0
AT1G60730	87
AT1G60740	1
AT1G60750	0
AT1G60760	0
AT1G60770	1186
AT1G60780	1597
AT1G60783	1
AT1G60787	0
AT1G60790	512
AT1G60800	953
AT1G60810	1364
AT1G60815	0
AT1G60820	0
AT1G60830	15
AT1G60835	0
AT1G60840	0
AT1G60850	581
AT1G60860	490
AT1G60870	1251
AT1G60880	41
AT1G60890	342
AT1G60900	1136
AT1G60910	0
AT1G60913	0
AT1G60920	34
AT1G60930	45
AT1G60940	388
AT1G60950	12664
AT1G60960	97
AT1G60970	1
AT1G60980	0
AT1G60983	0
AT1G60985	0
AT1G60986	0
AT1G60987	0
AT1G60989	32
AT1G60990	210
AT1G60995	289
AT1G61000	434
AT1G61010	1058
AT1G61020	0
AT1G61030	133
AT1G61040	692
AT1G61050	1
AT1G61060	0
AT1G61065	204
AT1G61070	5
AT1G61080	0
AT1G61090	0
AT1G61093	0
AT1G61095	1
AT1G61097	0
AT1G61100	370
AT1G61105	0
AT1G61110	0
AT1G61120	1
AT1G61130	0
AT1G61140	313
AT1G61150	1442
AT1G61160	0
AT1G61165	0
AT1G61170	92
AT1G61180	247
AT1G61190	250
AT1G61200	0
AT1G61210	213
AT1G61215	180
AT1G61224	0
AT1G61226	0
AT1G61230	0
AT1G61240	325
AT1G61250	1149
AT1G61255	6
AT1G61260	291
AT1G61270	0
AT1G61275	13
AT1G61280	207
AT1G61290	14
AT1G61300	1
AT1G61310	139
AT1G61320	0
AT1G61330	0
AT1G61340	933
AT1G61350	466
AT1G61360	144
AT1G61370	18
AT1G61380	112
AT1G61390	5
AT1G61400	70
AT1G61410	50
AT1G61415	11
AT1G61420	4
AT1G61430	112
AT1G61440	37
AT1G61450	447
AT1G61460	36
AT1G61470	141
AT1G61475	0
AT1G61480	0
AT1G61490	5
AT1G61500	135
AT1G61510	0
AT1G61520	14210
AT1G61540	0
AT1G61542	0
AT1G61550	0
AT1G61560	0
AT1G61562	0
AT1G61563	1
AT1G61565	0
AT1G61566	0
AT1G61570	3784
AT1G61575	0
AT1G61580	788
AT1G61590	1
AT1G61600	115
AT1G61610	4
AT1G61620	836
AT1G61630	0
AT1G61640	224
AT1G61650	0
AT1G61660	109
AT1G61665	0
AT1G61667	2
AT1G61670	375
AT1G61680	0
AT1G61685	0
AT1G61688	0
AT1G61690	422
AT1G61700	0
AT1G61710	0
AT1G61720	2
AT1G61730	1659
AT1G61732	0
AT1G61740	1204
AT1G61750	0
AT1G61760	113
AT1G61770	557
AT1G61780	1458
AT1G61790	3174
AT1G61795	0
AT1G61800	4
AT1G61810	12
AT1G61820	15
AT1G61830	10
AT1G61840	3
AT1G61850	325
AT1G61860	1
AT1G61870	2518
AT1G61880	0
AT1G61890	481
AT1G61900	603
AT1G61910	0
AT1G61920	0
AT1G61930	32
AT1G61940	0
AT1G61950	0
AT1G61960	257
AT1G61970	230
AT1G61980	601
AT1G61990	1024
AT1G62000	2
AT1G62010	229
AT1G62020	1696
AT1G62030	133
AT1G62035	8
AT1G62040	1112
AT1G62045	55
AT1G62050	146
AT1G62055	0
AT1G62060	36
AT1G62070	4
AT1G62075	0
AT1G62080	4
AT1G62085	332
AT1G62090	0
AT1G62095	0
AT1G62110	230
AT1G62120	298
AT1G62130	3
AT1G62150	278
AT1G62160	0
AT1G62170	0
AT1G62180	405
AT1G62190	0
AT1G62200	220
AT1G62210	0
AT1G62214	0
AT1G62220	2
AT1G62225	2
AT1G62230	0
AT1G62240	0
AT1G62250	136
AT1G62260	45
AT1G62262	0
AT1G62270	0
AT1G62280	1
AT1G62290	147
AT1G62300	77
AT1G62305	76
AT1G62310	182
AT1G62320	3
AT1G62330	776
AT1G62333	20
AT1G62340	2
AT1G62350	96
AT1G62355	5
AT1G62360	333
AT1G62370	17
AT1G62380	3835
AT1G62390	5364
AT1G62400	0
AT1G62410	0
AT1G62420	0
AT1G62421	0
AT1G62422	85
AT1G62430	867
AT1G62440	2
AT1G62450	0
AT1G62460	0
AT1G62480	10436
AT1G62490	58
AT1G62500	1703
AT1G62510	44
AT1G62515	0
AT1G62520	174
AT1G62530	0
AT1G62540	37
AT1G62550	0
AT1G62560	681
AT1G62570	72
AT1G62580	0
AT1G62590	85
AT1G62600	25
AT1G62610	81
AT1G62620	0
AT1G62630	11
AT1G62640	1521
AT1G62650	10
AT1G62660	269
AT1G62670	97
AT1G62680	30
AT1G62690	8
AT1G62695	0
AT1G62700	6
AT1G62710	5
AT1G62720	47
AT1G62730	232
AT1G62740	1206
AT1G62750	3617
AT1G62760	56
AT1G62766	0
AT1G62770	37
AT1G62780	2089
AT1G62790	942
AT1G62800	14
AT1G62810	193
AT1G62820	1092
AT1G62830	438
AT1G62835	0
AT1G62840	1
AT1G62850	301
AT1G62860	69
AT1G62870	23
AT1G62880	450
AT1G62886	0
AT1G62890	0
AT1G62895	0
AT1G62900	0
AT1G62910	44
AT1G62914	9
AT1G62915	0
AT1G62920	0
AT1G62930	89
AT1G62935	0
AT1G62940	11
AT1G62950	289
AT1G62960	605
AT1G62970	365
AT1G62975	178
AT1G62978	0
AT1G62980	4
AT1G62981	1
AT1G62990	50
AT1G63000	2059
AT1G63005	0
AT1G63010	610
AT1G63020	15
AT1G63030	0
AT1G63040	27
AT1G63050	245
AT1G63055	0
AT1G63057	0
AT1G63060	0
AT1G63070	0
AT1G63080	36
AT1G63090	404
AT1G63100	708
AT1G63105	0
AT1G63110	635
AT1G63120	158
AT1G63130	186
AT1G63140	22
AT1G63150	61
AT1G63160	777
AT1G63170	805
AT1G63180	194
AT1G63190	0
AT1G63200	0
AT1G63205	0
AT1G63206	1
AT1G63210	0
AT1G63220	403
AT1G63230	4
AT1G63240	295
AT1G63245	14
AT1G63250	230
AT1G63260	290
AT1G63270	373
AT1G63280	0
AT1G63290	856
AT1G63295	0
AT1G63300	206
AT1G63310	229
AT1G63320	0
AT1G63330	0
AT1G63340	0
AT1G63350	0
AT1G63360	202
AT1G63370	0
AT1G63380	0
AT1G63390	0
AT1G63400	15
AT1G63410	0
AT1G63420	145
AT1G63430	354
AT1G63440	10
AT1G63450	1
AT1G63460	433
AT1G63470	891
AT1G63480	655
AT1G63490	344
AT1G63500	537
AT1G63510	0
AT1G63520	0
AT1G63522	0
AT1G63530	0
AT1G63535	0
AT1G63540	0
AT1G63550	0
AT1G63570	0
AT1G63580	0
AT1G63590	0
AT1G63600	1
AT1G63610	1310
AT1G63615	0
AT1G63630	13
AT1G63640	830
AT1G63650	854
AT1G63660	2159
AT1G63670	667
AT1G63680	1560
AT1G63690	1381
AT1G63700	608
AT1G63710	221
AT1G63720	35
AT1G63730	32
AT1G63740	158
AT1G63750	2
AT1G63760	15
AT1G63770	2454
AT1G63780	1137
AT1G63790	0
AT1G63800	235
AT1G63810	614
AT1G63820	91
AT1G63830	749
AT1G63835	0
AT1G63840	78
AT1G63850	519
AT1G63855	217
AT1G63860	32
AT1G63870	10
AT1G63880	153
AT1G63900	110
AT1G63910	0
AT1G63920	0
AT1G63930	12
AT1G63940	2654
AT1G63950	0
AT1G63960	0
AT1G63970	1361
AT1G63980	2114
AT1G63990	13
AT1G64000	0
AT1G64010	0
AT1G64020	0
AT1G64030	0
AT1G64035	0
AT1G64040	1329
AT1G64050	286
AT1G64060	149
AT1G64065	5
AT1G64070	0
AT1G64080	325
AT1G64090	5078
AT1G64100	41
AT1G64105	0
AT1G64107	0
AT1G64110	6
AT1G64120	0
AT1G64130	21
AT1G64140	654
AT1G64150	430
AT1G64160	0
AT1G64170	185
AT1G64180	73
AT1G64185	283
AT1G64190	1058
AT1G64195	0
AT1G64200	670
AT1G64210	1
AT1G64220	90
AT1G64230	6129
AT1G64235	0
AT1G64240	12
AT1G64250	0
AT1G64253	0
AT1G64255	0
AT1G64260	72
AT1G64270	71
AT1G64280	295
AT1G64290	0
AT1G64295	0
AT1G64300	133
AT1G64310	12
AT1G64320	60
AT1G64330	494
AT1G64340	0
AT1G64350	684
AT1G64355	546
AT1G64360	15
AT1G64370	539
AT1G64380	282
AT1G64385	496
AT1G64390	2256
AT1G64400	15
AT1G64405	15
AT1G64410	0
AT1G64420	0
AT1G64430	472
AT1G64440	204
AT1G64450	159
AT1G64455	0
AT1G64460	353
AT1G64480	0
AT1G64490	643
AT1G64500	38
AT1G64510	8732
AT1G64520	4064
AT1G64530	150
AT1G64540	0
AT1G64550	1615
AT1G64560	0
AT1G64561	1
AT1G64563	0
AT1G64570	255
AT1G64572	45
AT1G64580	134
AT1G64583	22
AT1G64584	0
AT1G64585	0
AT1G64590	0
AT1G64600	187
AT1G64610	149
AT1G64618	0
AT1G64620	105
AT1G64625	58
AT1G64630	299
AT1G64633	0
AT1G64640	218
AT1G64650	1365
AT1G64660	47
AT1G64670	682
AT1G64680	376
AT1G64690	108
AT1G64700	0
AT1G64710	1153
AT1G64720	2502
AT1G64730	5
AT1G64740	263
AT1G64750	5754
AT1G64760	903
AT1G64770	434
AT1G64780	36
AT1G64790	2310
AT1G64795	0
AT1G64800	2
AT1G64810	338
AT1G64820	0
AT1G64830	0
AT1G64840	364
AT1G64850	628
AT1G64860	482
AT1G64870	0
AT1G64880	2366
AT1G64890	489
AT1G64900	25
AT1G64910	12
AT1G64920	2
AT1G64930	0
AT1G64940	0
AT1G64950	37
AT1G64960	262
AT1G64970	362
AT1G64980	907
AT1G64990	530
AT1G65000	49
AT1G65010	1436
AT1G65020	439
AT1G65030	723
AT1G65032	284
AT1G65040	529
AT1G65050	0
AT1G65060	413
AT1G65070	179
AT1G65080	135
AT1G65090	6
AT1G65110	7
AT1G65113	0
AT1G65120	17
AT1G65130	36
AT1G65140	0
AT1G65150	318
AT1G65160	2
AT1G65165	0
AT1G65170	0
AT1G65180	41
AT1G65190	155
AT1G65200	0
AT1G65210	0
AT1G65220	1866
AT1G65230	328
AT1G65240	1
AT1G65250	50
AT1G65260	2127
AT1G65270	1340
AT1G65280	588
AT1G65290	10696
AT1G65295	1210
AT1G65300	0
AT1G65310	33
AT1G65320	268
AT1G65330	0
AT1G65340	0
AT1G65342	0
AT1G65346	0
AT1G65347	0
AT1G65349	0
AT1G65350	1
AT1G65352	0
AT1G65360	0
AT1G65365	0
AT1G65370	552
AT1G65380	254
AT1G65385	0
AT1G65390	30
AT1G65410	871
AT1G65420	35
AT1G65425	0
AT1G65430	262
AT1G65440	1457
AT1G65450	334
AT1G65470	771
AT1G65480	4
AT1G65481	0
AT1G65483	0
AT1G65484	0
AT1G65485	0
AT1G65486	0
AT1G65490	2
AT1G65500	1
AT1G65510	0
AT1G65520	86
AT1G65540	407
AT1G65541	0
AT1G65550	0
AT1G65560	417
AT1G65570	1
AT1G65580	342
AT1G65585	0
AT1G65590	231
AT1G65610	3
AT1G65620	207
AT1G65630	0
AT1G65640	0
AT1G65642	2
AT1G65650	1228
AT1G65660	885
AT1G65670	0
AT1G65680	0
AT1G65681	0
AT1G65690	3
AT1G65700	1532
AT1G65710	792
AT1G65720	1382
AT1G65730	2
AT1G65735	0
AT1G65740	0
AT1G65750	0
AT1G65760	0
AT1G65770	0
AT1G65780	0
AT1G65790	1
AT1G65800	6
AT1G65810	6
AT1G65820	1158
AT1G65830	0
AT1G65840	789
AT1G65845	15
AT1G65850	0
AT1G65860	280
AT1G65870	5
AT1G65875	0
AT1G65880	0
AT1G65890	2
AT1G65900	818
AT1G65910	11
AT1G65920	100
AT1G65930	7432
AT1G65940	0
AT1G65950	156
AT1G65960	1717
AT1G65970	18
AT1G65980	9075
AT1G65985	108
AT1G65990	0
AT1G66000	1
AT1G66010	0
AT1G66020	3
AT1G66030	0
AT1G66040	8
AT1G66045	0
AT1G66050	80
AT1G66060	0
AT1G66070	1513
AT1G66080	736
AT1G66090	13
AT1G66100	2
AT1G66110	0
AT1G66120	0
AT1G66130	152
AT1G66140	157
AT1G66145	0
AT1G66150	791
AT1G66160	106
AT1G66170	7
AT1G66173	20
AT1G66180	667
AT1G66190	60
AT1G66200	2199
AT1G66210	0
AT1G66220	0
AT1G66230	0
AT1G66235	0
AT1G66240	2803
AT1G66245	0
AT1G66250	1250
AT1G66260	1698
AT1G66270	329
AT1G66280	319
AT1G66290	0
AT1G66300	0
AT1G66310	0
AT1G66320	0
AT1G66330	255
AT1G66340	297
AT1G66345	148
AT1G66350	103
AT1G66360	0
AT1G66370	0
AT1G66380	0
AT1G66390	49
AT1G66400	314
AT1G66410	8524
AT1G66420	0
AT1G66430	3653
AT1G66440	1
AT1G66450	2
AT1G66460	0
AT1G66465	11
AT1G66470	0
AT1G66480	7
AT1G66490	0
AT1G66500	563
AT1G66510	253
AT1G66520	274
AT1G66530	1277
AT1G66534	0
AT1G66540	3
AT1G66550	0
AT1G66560	0
AT1G66570	1
AT1G66580	14834
AT1G66590	78
AT1G66600	0
AT1G66610	0
AT1G66620	458
AT1G66630	0
AT1G66640	0
AT1G66650	63
AT1G66660	59
AT1G66670	3669
AT1G66680	991
AT1G66690	20
AT1G66700	0
AT1G66710	0
AT1G66720	0
AT1G66725	70
AT1G66730	226
AT1G66740	808
AT1G66750	250
AT1G66760	414
AT1G66770	0
AT1G66780	0
AT1G66783	0
AT1G66795	0
AT1G66800	1
AT1G66810	5
AT1G66820	0
AT1G66830	59
AT1G66840	186
AT1G66850	4
AT1G66852	0
AT1G66855	0
AT1G66860	0
AT1G66870	0
AT1G66880	149
AT1G66890	204
AT1G66900	65
AT1G66910	22
AT1G66920	0
AT1G66930	46
AT1G66940	331
AT1G66950	0
AT1G66960	0
AT1G66970	332
AT1G66980	289
AT1G66990	16
AT1G67000	3
AT1G67010	0
AT1G67020	0
AT1G67025	0
AT1G67030	1
AT1G67035	257
AT1G67040	1113
AT1G67050	120
AT1G67060	439
AT1G67070	8
AT1G67080	946
AT1G67090	69171
AT1G67100	2
AT1G67105	2
AT1G67110	18
AT1G67120	973
AT1G67130	0
AT1G67140	963
AT1G67148	0
AT1G67150	0
AT1G67160	0
AT1G67170	295
AT1G67180	181
AT1G67190	137
AT1G67195	71
AT1G67200	0
AT1G67210	88
AT1G67220	0
AT1G67230	2195
AT1G67235	0
AT1G67238	0
AT1G67240	0
AT1G67250	2932
AT1G67260	0
AT1G67265	22
AT1G67270	0
AT1G67280	2103
AT1G67290	0
AT1G67300	398
AT1G67310	448
AT1G67320	557
AT1G67325	516
AT1G67328	0
AT1G67330	0
AT1G67340	643
AT1G67350	5205
AT1G67360	1187
AT1G67365	98
AT1G67370	47
AT1G67390	4
AT1G67400	188
AT1G67410	114
AT1G67420	89
AT1G67430	40306
AT1G67440	300
AT1G67450	0
AT1G67455	0
AT1G67460	0
AT1G67470	98
AT1G67480	1154
AT1G67481	0
AT1G67490	358
AT1G67500	136
AT1G67510	106
AT1G67520	18
AT1G67530	120
AT1G67540	0
AT1G67550	155
AT1G67560	192
AT1G67570	46
AT1G67580	515
AT1G67590	393
AT1G67600	15
AT1G67610	5
AT1G67620	394
AT1G67623	0
AT1G67626	0
AT1G67630	663
AT1G67635	0
AT1G67640	0
AT1G67645	0
AT1G67650	4
AT1G67660	899
AT1G67670	0
AT1G67680	1225
AT1G67690	233
AT1G67700	3274
AT1G67710	2
AT1G67720	308
AT1G67730	2754
AT1G67740	3234
AT1G67750	631
AT1G67760	7
AT1G67770	7
AT1G67775	0
AT1G67780	551
AT1G67785	5796
AT1G67790	0
AT1G67792	0
AT1G67800	46
AT1G67810	22
AT1G67820	493
AT1G67830	996
AT1G67840	172
AT1G67850	491
AT1G67855	9
AT1G67856	0
AT1G67860	26
AT1G67865	405
AT1G67870	599
AT1G67880	228
AT1G67890	180
AT1G67900	254
AT1G67910	26
AT1G67920	4
AT1G67930	553
AT1G67940	307
AT1G67950	504
AT1G67960	155
AT1G67970	231
AT1G67980	0
AT1G67990	1
AT1G68000	1275
AT1G68010	1790
AT1G68020	553
AT1G68030	55
AT1G68040	0
AT1G68050	878
AT1G68060	1519
AT1G68070	345
AT1G68080	82
AT1G68090	0
AT1G68100	472
AT1G68110	0
AT1G68120	222
AT1G68130	114
AT1G68140	360
AT1G68150	17
AT1G68160	197
AT1G68170	1
AT1G68180	0
AT1G68185	365
AT1G68190	84
AT1G68200	9
AT1G68210	0
AT1G68220	700
AT1G68230	148
AT1G68238	122
AT1G68240	0
AT1G68250	7
AT1G68260	315
AT1G68270	0
AT1G68280	0
AT1G68285	0
AT1G68290	0
AT1G68300	297
AT1G68310	1017
AT1G68320	2
AT1G68325	0
AT1G68330	145
AT1G68340	105
AT1G68350	45
AT1G68360	65
AT1G68370	806
AT1G68380	0
AT1G68390	21
AT1G68400	760
AT1G68410	345
AT1G68420	0
AT1G68430	111
AT1G68440	93
AT1G68450	2
AT1G68460	0
AT1G68470	97
AT1G68480	209
AT1G68490	1053
AT1G68500	96
AT1G68510	4
AT1G68520	274
AT1G68526	0
AT1G68530	1130
AT1G68540	107
AT1G68550	898
AT1G68560	7847
AT1G68568	1
AT1G68570	123
AT1G68580	847
AT1G68585	204
AT1G68590	11531
AT1G68600	69
AT1G68610	0
AT1G68620	40
AT1G68630	0
AT1G68640	440
AT1G68650	185
AT1G68660	1197
AT1G68670	682
AT1G68680	1031
AT1G68690	29
AT1G68700	5
AT1G68710	266
AT1G68720	846
AT1G68723	0
AT1G68725	18
AT1G68730	561
AT1G68735	0
AT1G68740	94
AT1G68750	0
AT1G68760	740
AT1G68765	2
AT1G68770	0
AT1G68780	1474
AT1G68790	1351
AT1G68795	45
AT1G68800	23
AT1G68810	330
AT1G68820	163
AT1G68825	1
AT1G68830	255
AT1G68840	294
AT1G68845	0
AT1G68850	0
AT1G68860	0
AT1G68862	33
AT1G68870	198
AT1G68872	94
AT1G68875	0
AT1G68877	0
AT1G68880	0
AT1G68890	665
AT1G68905	23
AT1G68907	0
AT1G68910	213
AT1G68920	257
AT1G68930	160
AT1G68935	0
AT1G68937	0
AT1G68940	0
AT1G68945	755
AT1G68950	0
AT1G68960	0
AT1G68970	0
AT1G68980	258
AT1G68990	712
AT1G69000	0
AT1G69010	611
AT1G69020	50
AT1G69030	538
AT1G69040	2781
AT1G69050	3
AT1G69060	154
AT1G69070	1230
AT1G69080	11
AT1G69085	0
AT1G69090	0
AT1G69100	0
AT1G69110	0
AT1G69120	2
AT1G69130	0
AT1G69140	66
AT1G69150	0
AT1G69160	237
AT1G69170	142
AT1G69180	3
AT1G69190	0
AT1G69200	2827
AT1G69210	474
AT1G69220	402
AT1G69230	6
AT1G69240	1
AT1G69250	829
AT1G69252	571
AT1G69260	37
AT1G69270	38
AT1G69280	31
AT1G69290	78
AT1G69295	416
AT1G69300	0
AT1G69310	22
AT1G69320	0
AT1G69325	0
AT1G69330	169
AT1G69340	363
AT1G69350	108
AT1G69360	253
AT1G69370	168
AT1G69380	269
AT1G69390	945
AT1G69400	172
AT1G69410	786
AT1G69420	2444
AT1G69430	31
AT1G69440	127
AT1G69450	6
AT1G69460	2360
AT1G69470	0
AT1G69480	0
AT1G69485	17
AT1G69490	9
AT1G69500	10
AT1G69510	1186
AT1G69520	24
AT1G69523	50
AT1G69526	39
AT1G69530	950
AT1G69540	0
AT1G69543	0
AT1G69550	162
AT1G69560	0
AT1G69570	0
AT1G69572	0
AT1G69580	123
AT1G69587	127
AT1G69588	0
AT1G69590	0
AT1G69600	10
AT1G69610	96
AT1G69620	31463
AT1G69630	1
AT1G69640	845
AT1G69650	0
AT1G69660	0
AT1G69670	262
AT1G69680	151
AT1G69690	281
AT1G69700	1227
AT1G69710	0
AT1G69720	1
AT1G69730	19
AT1G69740	4278
AT1G69750	79
AT1G69760	787
AT1G69770	1632
AT1G69780	394
AT1G69790	9
AT1G69792	0
AT1G69795	0
AT1G69797	0
AT1G69800	377
AT1G69810	6
AT1G69818	0
AT1G69820	0
AT1G69825	0
AT1G69828	0
AT1G69830	2225
AT1G69840	582
AT1G69850	91
AT1G69860	1
AT1G69870	121
AT1G69880	0
AT1G69890	140
AT1G69900	10
AT1G69910	341
AT1G69920	0
AT1G69930	3
AT1G69935	455
AT1G69940	0
AT1G69950	285
AT1G69960	548
AT1G69970	30
AT1G69980	262
AT1G69981	0
AT1G69990	0
AT1G70000	1
AT1G70010	0
AT1G70020	13
AT1G70030	0
AT1G70040	0
AT1G70050	0
AT1G70060	477
AT1G70070	1321
AT1G70080	0
AT1G70090	827
AT1G70100	284
AT1G70110	0
AT1G70120	0
AT1G70130	0
AT1G70140	28
AT1G70150	150
AT1G70160	1524
AT1G70170	0
AT1G70175	0
AT1G70180	332
AT1G70185	0
AT1G70190	1113
AT1G70200	1912
AT1G70209	0
AT1G70210	745
AT1G70220	43
AT1G70230	55
AT1G70250	0
AT1G70260	0
AT1G70270	4
AT1G70280	681
AT1G70290	172
AT1G70300	95
AT1G70310	2624
AT1G70320	2099
AT1G70330	385
AT1G70335	0
AT1G70340	76
AT1G70350	770
AT1G70360	52
AT1G70370	1518
AT1G70380	0
AT1G70390	1
AT1G70400	0
AT1G70410	623
AT1G70420	80
AT1G70430	91
AT1G70440	3
AT1G70450	0
AT1G70460	49
AT1G70470	50
AT1G70475	0
AT1G70480	489
AT1G70490	4809
AT1G70500	0
AT1G70505	83
AT1G70510	92
AT1G70518	89
AT1G70520	166
AT1G70530	293
AT1G70540	0
AT1G70550	280
AT1G70560	560
AT1G70570	733
AT1G70580	225
AT1G70581	0
AT1G70590	255
AT1G70600	30054
AT1G70610	187
AT1G70620	511
AT1G70630	157
AT1G70640	8
AT1G70645	0
AT1G70650	71
AT1G70660	222
AT1G70670	61
AT1G70680	4
AT1G70690	40
AT1G70700	108
AT1G70710	1106
AT1G70720	0
AT1G70730	1236
AT1G70740	136
AT1G70750	65
AT1G70760	0
AT1G70770	2042
AT1G70780	1788
AT1G70790	62
AT1G70800	35
AT1G70810	37
AT1G70820	342
AT1G70830	3033
AT1G70840	0
AT1G70850	54
AT1G70860	0
AT1G70870	0
AT1G70880	0
AT1G70885	11
AT1G70890	1154
AT1G70895	248
AT1G70900	595
AT1G70910	23
AT1G70920	0
AT1G70940	500
AT1G70944	0
AT1G70949	0
AT1G70950	78
AT1G70960	0
AT1G70970	0
AT1G70980	267
AT1G70985	0
AT1G70990	1
AT1G71000	459
AT1G71002	0
AT1G71010	1385
AT1G71015	0
AT1G71020	650
AT1G71030	120
AT1G71040	28
AT1G71050	99
AT1G71060	175
AT1G71070	480
AT1G71080	490
AT1G71090	579
AT1G71100	441
AT1G71110	160
AT1G71120	3
AT1G71130	251
AT1G71140	4
AT1G71150	0
AT1G71160	1
AT1G71170	186
AT1G71180	205
AT1G71190	96
AT1G71200	1
AT1G71210	331
AT1G71220	1696
AT1G71230	190
AT1G71235	0
AT1G71240	195
AT1G71250	13
AT1G71260	2377
AT1G71270	644
AT1G71280	0
AT1G71290	0
AT1G71300	1
AT1G71310	627
AT1G71320	0
AT1G71330	3
AT1G71340	180
AT1G71350	449
AT1G71360	66
AT1G71370	0
AT1G71380	0
AT1G71390	4
AT1G71400	70
AT1G71410	356
AT1G71420	54
AT1G71430	296
AT1G71440	529
AT1G71450	0
AT1G71460	204
AT1G71470	0
AT1G71480	9
AT1G71490	80
AT1G71500	1530
AT1G71520	0
AT1G71528	0
AT1G71530	0
AT1G71680	0
AT1G71690	0
AT1G71691	157
AT1G71692	35
AT1G71695	2846
AT1G71696	215
AT1G71697	63
AT1G71700	0
AT1G71710	174
AT1G71720	819
AT1G71730	1654
AT1G71740	0
AT1G71750	425
AT1G71760	30
AT1G71770	5
AT1G71780	445
AT1G71790	560
AT1G71800	264
AT1G71810	261
AT1G71820	1002
AT1G71828	0
AT1G71830	313
AT1G71840	1071
AT1G71850	448
AT1G71860	702
AT1G71865	179
AT1G71866	19
AT1G71870	364
AT1G71880	236
AT1G71890	12
AT1G71900	749
AT1G71910	9
AT1G71920	6
AT1G71930	0
AT1G71940	242
AT1G71950	1697
AT1G71960	86
AT1G71970	107
AT1G71980	593
AT1G71990	143
AT1G72000	0
AT1G72010	228
AT1G72020	8076
AT1G72030	225
AT1G72040	3126
AT1G72050	1003
AT1G72060	0
AT1G72070	8
AT1G72080	0
AT1G72090	1116
AT1G72100	0
AT1G72110	0
AT1G72120	21
AT1G72125	5
AT1G72130	124
AT1G72131	0
AT1G72140	3
AT1G72141	0
AT1G72150	1300
AT1G72160	628
AT1G72170	1087
AT1G72175	145
AT1G72180	215
AT1G72190	28
AT1G72200	1
AT1G72210	142
AT1G72220	2
AT1G72230	20
AT1G72240	15
AT1G72250	916
AT1G72260	8
AT1G72270	20
AT1G72275	60
AT1G72280	90
AT1G72290	0
AT1G72300	64
AT1G72310	356
AT1G72320	1217
AT1G72330	569
AT1G72340	1032
AT1G72350	0
AT1G72360	78
AT1G72370	33436
AT1G72390	763
AT1G72410	732
AT1G72416	50
AT1G72420	390
AT1G72430	241
AT1G72440	1370
AT1G72450	192
AT1G72460	0
AT1G72470	183
AT1G72480	1122
AT1G72490	5
AT1G72500	507
AT1G72510	542
AT1G72520	146
AT1G72530	8
AT1G72540	3
AT1G72545	0
AT1G72550	2164
AT1G72560	468
AT1G72570	0
AT1G72580	0
AT1G72590	0
AT1G72600	8
AT1G72610	41
AT1G72620	4
AT1G72630	802
AT1G72640	406
AT1G72645	61
AT1G72650	444
AT1G72660	12
AT1G72670	676
AT1G72680	395
AT1G72690	59
AT1G72700	362
AT1G72710	1766
AT1G72720	57
AT1G72730	1495
AT1G72740	346
AT1G72750	1647
AT1G72755	0
AT1G72760	0
AT1G72770	101
AT1G72780	0
AT1G72790	39
AT1G72800	6
AT1G72810	761
AT1G72820	338
AT1G72830	44
AT1G72840	48
AT1G72850	1
AT1G72852	6
AT1G72855	0
AT1G72860	0
AT1G72870	12
AT1G72880	348
AT1G72890	54
AT1G72900	6
AT1G72910	5
AT1G72920	15
AT1G72930	37
AT1G72940	79
AT1G72950	17
AT1G72960	0
AT1G72970	4372
AT1G72980	0
AT1G72990	173
AT1G73000	0
AT1G73010	69
AT1G73020	451
AT1G73030	1054
AT1G73040	42
AT1G73050	1
AT1G73060	1441
AT1G73065	0
AT1G73066	11
AT1G73080	450
AT1G73090	329
AT1G73100	636
AT1G73110	258
AT1G73120	19
AT1G73130	64
AT1G73140	0
AT1G73150	166
AT1G73160	0
AT1G73165	0
AT1G73170	222
AT1G73175	0
AT1G73177	435
AT1G73180	612
AT1G73190	0
AT1G73200	388
AT1G73210	151
AT1G73220	25
AT1G73230	9777
AT1G73240	400
AT1G73250	193
AT1G73260	19
AT1G73270	0
AT1G73280	0
AT1G73290	0
AT1G73300	0
AT1G73310	61
AT1G73320	99
AT1G73325	0
AT1G73330	65
AT1G73340	0
AT1G73350	345
AT1G73360	475
AT1G73370	223
AT1G73380	182
AT1G73390	218
AT1G73400	164
AT1G73410	0
AT1G73430	454
AT1G73440	84
AT1G73445	0
AT1G73450	185
AT1G73460	626
AT1G73470	398
AT1G73480	42
AT1G73490	1134
AT1G73500	317
AT1G73510	65
AT1G73530	1358
AT1G73540	3058
AT1G73550	0
AT1G73560	0
AT1G73570	91
AT1G73580	27
AT1G73590	1470
AT1G73600	669
AT1G73603	0
AT1G73607	0
AT1G73610	1
AT1G73620	1766
AT1G73630	15
AT1G73640	143
AT1G73650	674
AT1G73655	1964
AT1G73660	250
AT1G73670	71
AT1G73680	291
AT1G73687	0
AT1G73690	146
AT1G73700	1
AT1G73710	200
AT1G73720	1072
AT1G73730	266
AT1G73740	90
AT1G73750	15
AT1G73760	720
AT1G73770	198
AT1G73780	0
AT1G73790	20
AT1G73805	4
AT1G73810	6
AT1G73820	488
AT1G73830	165
AT1G73840	250
AT1G73850	63
AT1G73860	0
AT1G73870	2
AT1G73875	221
AT1G73880	137
AT1G73885	4859
AT1G73890	49
AT1G73900	0
AT1G73910	7
AT1G73920	359
AT1G73930	586
AT1G73940	1634
AT1G73950	269
AT1G73960	315
AT1G73965	0
AT1G73970	117
AT1G73980	469
AT1G73990	493
AT1G74000	117
AT1G74010	18
AT1G74020	152
AT1G74030	1467
AT1G74035	0
AT1G74040	349
AT1G74045	0
AT1G74050	12666
AT1G74055	0
AT1G74060	15078
AT1G74070	534
AT1G74080	0
AT1G74088	17
AT1G74090	844
AT1G74100	1011
AT1G74110	0
AT1G74120	142
AT1G74130	0
AT1G74140	0
AT1G74150	154
AT1G74160	356
AT1G74170	188
AT1G74180	55
AT1G74190	0
AT1G74200	54
AT1G74205	0
AT1G74210	75
AT1G74220	0
AT1G74230	2098
AT1G74240	228
AT1G74250	329
AT1G74260	2544
AT1G74270	6898
AT1G74280	42
AT1G74290	0
AT1G74300	55
AT1G74310	791
AT1G74320	563
AT1G74330	147
AT1G74340	744
AT1G74350	88
AT1G74360	2
AT1G74370	370
AT1G74380	787
AT1G74385	0
AT1G74390	303
AT1G74400	42
AT1G74410	67
AT1G74420	33
AT1G74430	183
AT1G74440	48
AT1G74450	494
AT1G74453	187
AT1G74456	101
AT1G74457	0
AT1G74458	17
AT1G74460	3
AT1G74470	6729
AT1G74480	0
AT1G74490	122
AT1G74500	29
AT1G74510	265
AT1G74520	975
AT1G74530	215
AT1G74540	0
AT1G74545	5
AT1G74550	1
AT1G74560	4930
AT1G74570	0
AT1G74580	65
AT1G74590	18
AT1G74600	69
AT1G74610	0
AT1G74620	0
AT1G74630	42
AT1G74640	463
AT1G74650	41
AT1G74660	0
AT1G74670	512
AT1G74675	0
AT1G74680	297
AT1G74690	1955
AT1G74700	225
AT1G74710	145
AT1G74720	721
AT1G74730	1413
AT1G74740	72
AT1G74750	205
AT1G74770	1
AT1G74780	118
AT1G74790	643
AT1G74800	288
AT1G74810	4
AT1G74820	0
AT1G74830	0
AT1G74840	621
AT1G74850	1363
AT1G74860	137
AT1G74870	2
AT1G74875	15
AT1G74880	681
AT1G74890	354
AT1G74900	0
AT1G74910	1143
AT1G74920	2353
AT1G74929	0
AT1G74930	531
AT1G74940	199
AT1G74950	413
AT1G74960	3848
AT1G74970	7538
AT1G74990	0
AT1G75000	29
AT1G75010	412
AT1G75020	108
AT1G75030	82
AT1G75040	218
AT1G75050	12
AT1G75060	98
AT1G75070	0
AT1G75080	376
AT1G75090	248
AT1G75100	7
AT1G75110	533
AT1G75120	1711
AT1G75125	115
AT1G75130	121
AT1G75140	508
AT1G75150	282
AT1G75160	0
AT1G75163	64
AT1G75166	8
AT1G75170	238
AT1G75180	555
AT1G75190	540
AT1G75200	1060
AT1G75210	525
AT1G75220	785
AT1G75230	159
AT1G75240	2524
AT1G75250	42
AT1G75260	22
AT1G75261	0
AT1G75270	701
AT1G75280	131
AT1G75290	0
AT1G75295	11
AT1G75300	0
AT1G75310	545
AT1G75330	2270
AT1G75335	371
AT1G75340	141
AT1G75350	13776
AT1G75360	0
AT1G75370	341
AT1G75380	774
AT1G75390	70
AT1G75394	0
AT1G75400	463
AT1G75410	119
AT1G75420	397
AT1G75430	365
AT1G75440	96
AT1G75450	21
AT1G75460	293
AT1G75470	0
AT1G75480	0
AT1G75490	0
AT1G75500	2199
AT1G75510	697
AT1G75520	265
AT1G75530	0
AT1G75540	398
AT1G75550	42
AT1G75560	1787
AT1G75570	0
AT1G75580	1432
AT1G75590	35
AT1G75600	0
AT1G75610	0
AT1G75620	13
AT1G75630	2651
AT1G75640	877
AT1G75650	0
AT1G75660	1192
AT1G75670	1073
AT1G75680	1681
AT1G75690	887
AT1G75700	25
AT1G75710	584
AT1G75717	0
AT1G75720	0
AT1G75730	123
AT1G75740	0
AT1G75750	96
AT1G75760	452
AT1G75770	51
AT1G75780	349
AT1G75785	0
AT1G75790	3
AT1G75800	1321
AT1G75810	190
AT1G75820	928
AT1G75830	1
AT1G75840	2095
AT1G75850	262
AT1G75860	345
AT1G75870	0
AT1G75880	2
AT1G75890	0
AT1G75891	0
AT1G75900	196
AT1G75910	0
AT1G75920	0
AT1G75930	0
AT1G75940	1
AT1G75945	391
AT1G75950	8661
AT1G75960	24
AT1G75970	0
AT1G75980	423
AT1G75990	994
AT1G76000	0
AT1G76010	5112
AT1G76020	94
AT1G76030	1615
AT1G76040	125
AT1G76050	296
AT1G76060	271
AT1G76062	0
AT1G76065	209
AT1G76070	12
AT1G76080	1453
AT1G76090	712
AT1G76100	1832
AT1G76110	396
AT1G76120	369
AT1G76130	87
AT1G76135	0
AT1G76140	1238
AT1G76150	619
AT1G76160	1474
AT1G76170	174
AT1G76180	2998
AT1G76185	89
AT1G76190	0
AT1G76200	4073
AT1G76210	10
AT1G76220	0
AT1G76230	0
AT1G76240	74
AT1G76250	2
AT1G76260	265
AT1G76270	221
AT1G76280	291
AT1G76290	0
AT1G76300	2675
AT1G76310	1252
AT1G76320	180
AT1G76330	0
AT1G76340	500
AT1G76350	145
AT1G76360	79
AT1G76370	0
AT1G76380	292
AT1G76390	128
AT1G76400	743
AT1G76405	1187
AT1G76410	8
AT1G76420	157
AT1G76430	5
AT1G76440	229
AT1G76450	1481
AT1G76460	113
AT1G76465	0
AT1G76470	6
AT1G76480	0
AT1G76490	2138
AT1G76500	48
AT1G76510	390
AT1G76520	35
AT1G76530	29
AT1G76540	2085
AT1G76550	875
AT1G76560	220
AT1G76570	177
AT1G76580	215
AT1G76590	42
AT1G76600	627
AT1G76610	52
AT1G76620	368
AT1G76630	664
AT1G76640	0
AT1G76650	90
AT1G76660	882
AT1G76670	1716
AT1G76680	355
AT1G76690	39
AT1G76700	165
AT1G76705	0
AT1G76710	311
AT1G76720	58
AT1G76728	0
AT1G76730	309
AT1G76740	166
AT1G76750	0
AT1G76760	204
AT1G76770	0
AT1G76780	21
AT1G76790	2070
AT1G76800	0
AT1G76810	2190
AT1G76820	39
AT1G76830	0
AT1G76840	0
AT1G76850	513
AT1G76860	2313
AT1G76870	269
AT1G76878	0
AT1G76880	0
AT1G76890	190
AT1G76892	0
AT1G76900	513
AT1G76910	0
AT1G76911	0
AT1G76920	442
AT1G76930	79
AT1G76940	402
AT1G76950	417
AT1G76952	100
AT1G76954	0
AT1G76955	0
AT1G76960	63
AT1G76965	1
AT1G76970	140
AT1G76980	103
AT1G76990	585
AT1G76994	0
AT1G77000	195
AT1G77010	72
AT1G77020	178
AT1G77030	1102
AT1G77040	0
AT1G77060	821
AT1G77080	485
AT1G77090	222
AT1G77093	0
AT1G77095	0
AT1G77100	0
AT1G77110	366
AT1G77120	99
AT1G77122	393
AT1G77130	310
AT1G77131	9
AT1G77138	0
AT1G77140	394
AT1G77145	41
AT1G77150	0
AT1G77160	0
AT1G77170	173
AT1G77180	1674
AT1G77190	0
AT1G77200	31
AT1G77210	54
AT1G77220	312
AT1G77230	106
AT1G77235	0
AT1G77240	0
AT1G77250	302
AT1G77260	318
AT1G77270	316
AT1G77280	176
AT1G77290	135
AT1G77300	583
AT1G77310	150
AT1G77320	242
AT1G77330	82
AT1G77340	0
AT1G77350	1272
AT1G77360	124
AT1G77370	906
AT1G77380	43
AT1G77390	125
AT1G77400	31
AT1G77405	16
AT1G77410	38
AT1G77420	212
AT1G77440	2107
AT1G77450	73
AT1G77460	394
AT1G77470	599
AT1G77480	202
AT1G77490	663
AT1G77500	192
AT1G77510	5065
AT1G77520	1
AT1G77525	35
AT1G77530	2
AT1G77540	680
AT1G77550	842
AT1G77560	0
AT1G77570	193
AT1G77580	615
AT1G77590	2062
AT1G77600	322
AT1G77610	1243
AT1G77620	137
AT1G77630	888
AT1G77640	15
AT1G77650	0
AT1G77655	0
AT1G77660	308
AT1G77670	1152
AT1G77680	490
AT1G77682	0
AT1G77690	172
AT1G77700	8
AT1G77710	2147
AT1G77720	391
AT1G77730	0
AT1G77740	753
AT1G77750	1931
AT1G77760	737
AT1G77765	20
AT1G77770	292
AT1G77780	0
AT1G77790	0
AT1G77800	639
AT1G77810	177
AT1G77815	0
AT1G77820	0
AT1G77830	0
AT1G77840	1649
AT1G77850	216
AT1G77855	75
AT1G77860	7
AT1G77870	0
AT1G77880	9
AT1G77885	35
AT1G77890	32
AT1G77910	0
AT1G77920	49
AT1G77930	211
AT1G77932	0
AT1G77940	14843
AT1G77950	7
AT1G77960	0
AT1G77980	0
AT1G77990	31
AT1G77992	0
AT1G78000	139
AT1G78010	233
AT1G78020	1417
AT1G78030	23
AT1G78040	12925
AT1G78050	210
AT1G78060	857
AT1G78070	195
AT1G78080	3045
AT1G78090	40
AT1G78095	0
AT1G78100	276
AT1G78110	97
AT1G78120	3
AT1G78130	0
AT1G78140	173
AT1G78150	1671
AT1G78160	0
AT1G78170	1318
AT1G78172	112
AT1G78180	357
AT1G78190	176
AT1G78200	331
AT1G78206	114
AT1G78210	1526
AT1G78220	0
AT1G78230	4
AT1G78240	682
AT1G78250	0
AT1G78260	234
AT1G78265	0
AT1G78270	0
AT1G78280	279
AT1G78290	3
AT1G78300	4548
AT1G78310	118
AT1G78320	29
AT1G78330	0
AT1G78340	4
AT1G78350	0
AT1G78355	0
AT1G78360	0
AT1G78370	20612
AT1G78380	8283
AT1G78390	0
AT1G78400	0
AT1G78410	11
AT1G78420	563
AT1G78430	771
AT1G78440	0
AT1G78450	35
AT1G78460	375
AT1G78470	0
AT1G78476	7
AT1G78478	0
AT1G78480	0
AT1G78490	859
AT1G78500	9
AT1G78510	58
AT1G78520	3
AT1G78530	0
AT1G78540	83
AT1G78550	126
AT1G78560	586
AT1G78570	1637
AT1G78580	538
AT1G78590	306
AT1G78600	563
AT1G78610	478
AT1G78620	1151
AT1G78630	14203
AT1G78635	0
AT1G78640	0
AT1G78650	424
AT1G78660	656
AT1G78670	331
AT1G78680	615
AT1G78690	106
AT1G78700	201
AT1G78710	0
AT1G78720	0
AT1G78730	19
AT1G78740	0
AT1G78750	0
AT1G78760	7
AT1G78770	639
AT1G78780	2
AT1G78790	181
AT1G78800	172
AT1G78810	213
AT1G78815	2
AT1G78820	649
AT1G78830	521
AT1G78840	0
AT1G78850	673
AT1G78860	107
AT1G78865	777
AT1G78870	1057
AT1G78880	826
AT1G78890	439
AT1G78895	195
AT1G78900	6973
AT1G78910	60
AT1G78915	353
AT1G78920	1280
AT1G78922	1
AT1G78930	114
AT1G78940	49
AT1G78950	13
AT1G78955	45
AT1G78960	95
AT1G78970	42
AT1G78980	0
AT1G78990	0
AT1G78995	91
AT1G79000	616
AT1G79010	4077
AT1G79020	201
AT1G79030	388
AT1G79040	14771
AT1G79050	1021
AT1G79060	233
AT1G79070	168
AT1G79075	1881
AT1G79080	519
AT1G79090	848
AT1G79100	6
AT1G79103	6
AT1G79110	202
AT1G79120	42
AT1G79130	16
AT1G79150	1332
AT1G79160	260
AT1G79170	39
AT1G79180	1
AT1G79190	70
AT1G79200	363
AT1G79210	2519
AT1G79220	85
AT1G79230	1605
AT1G79240	0
AT1G79245	773
AT1G79250	0
AT1G79260	359
AT1G79270	132
AT1G79280	921
AT1G79290	0
AT1G79300	0
AT1G79310	2
AT1G79320	0
AT1G79330	0
AT1G79340	1587
AT1G79350	368
AT1G79360	63
AT1G79370	0
AT1G79380	230
AT1G79390	774
AT1G79400	0
AT1G79410	30
AT1G79420	182
AT1G79430	61
AT1G79440	1462
AT1G79450	5
AT1G79460	386
AT1G79470	785
AT1G79480	0
AT1G79485	0
AT1G79490	301
AT1G79500	689
AT1G79510	0
AT1G79520	62
AT1G79529	0
AT1G79530	2053
AT1G79540	236
AT1G79550	8420
AT1G79560	2350
AT1G79570	450
AT1G79580	1
AT1G79590	297
AT1G79600	728
AT1G79610	208
AT1G79620	34
AT1G79630	486
AT1G79640	50
AT1G79650	1202
AT1G79660	348
AT1G79670	173
AT1G79680	1
AT1G79690	1077
AT1G79700	79
AT1G79710	126
AT1G79720	328
AT1G79730	507
AT1G79740	116
AT1G79750	1974
AT1G79760	6
AT1G79770	0
AT1G79780	10
AT1G79790	254
AT1G79800	1
AT1G79810	386
AT1G79820	316
AT1G79830	974
AT1G79840	326
AT1G79850	0
AT1G79860	0
AT1G79870	903
AT1G79880	164
AT1G79890	107
AT1G79900	2
AT1G79910	26
AT1G79915	0
AT1G79920	1689
AT1G79930	2172
AT1G79940	1150
AT1G79950	361
AT1G79960	0
AT1G79970	842
AT1G79980	0
AT1G79985	429
AT1G79990	1016
AT1G80000	554
AT1G80010	196
AT1G80020	722
AT1G80030	980
AT1G80040	1098
AT1G80050	349
AT1G80060	65
AT1G80070	3490
AT1G80080	886
AT1G80090	1
AT1G80100	66
AT1G80110	149
AT1G80120	71
AT1G80130	0
AT1G80133	0
AT1G80140	0
AT1G80150	173
AT1G80160	3
AT1G80165	0
AT1G80170	52
AT1G80180	51
AT1G80190	234
AT1G80200	68
AT1G80210	130
AT1G80220	0
AT1G80230	1378
AT1G80240	14
AT1G80245	317
AT1G80250	0
AT1G80260	686
AT1G80270	1481
AT1G80280	2423
AT1G80290	62
AT1G80300	972
AT1G80310	0
AT1G80315	0
AT1G80320	0
AT1G80325	16
AT1G80330	0
AT1G80340	0
AT1G80350	616
AT1G80360	637
AT1G80370	732
AT1G80380	1142
AT1G80390	0
AT1G80400	278
AT1G80410	2350
AT1G80420	227
AT1G80430	0
AT1G80440	16
AT1G80450	281
AT1G80460	889
AT1G80470	0
AT1G80480	2558
AT1G80490	999
AT1G80500	1242
AT1G80510	193
AT1G80520	42
AT1G80525	0
AT1G80530	968
AT1G80540	35
AT1G80550	389
AT1G80555	10
AT1G80560	2114
AT1G80570	45
AT1G80580	0
AT1G80590	0
AT1G80600	2207
AT1G80610	267
AT1G80620	747
AT1G80625	10
AT1G80630	62
AT1G80640	979
AT1G80650	224
AT1G80660	1
AT1G80670	692
AT1G80680	808
AT1G80690	225
AT1G80700	81
AT1G80710	256
AT1G80720	437
AT1G80730	5
AT1G80740	0
AT1G80745	10
AT1G80750	2583
AT1G80760	127
AT1G80770	1019
AT1G80780	851
AT1G80790	783
AT1G80800	144
AT1G80810	147
AT1G80820	2
AT1G80830	600
AT1G80840	125
AT1G80850	114
AT1G80860	734
AT1G80865	9
AT1G80870	229
AT1G80880	228
AT1G80890	135
AT1G80900	72
AT1G80910	438
AT1G80920	679
AT1G80930	1578
AT1G80940	355
AT1G80950	540
AT1G80960	74
AT1G80970	37
AT1G80980	32
AT1G80990	2
AT1G81001	0
AT1G81020	0
AT2G01008	178
AT2G01010	138
AT2G01020	1610
AT2G01021	15
AT2G01022	28
AT2G01023	2
AT2G01024	0
AT2G01026	0
AT2G01028	0
AT2G01029	1
AT2G01031	0
AT2G01034	0
AT2G01035	0
AT2G01037	0
AT2G01040	0
AT2G01045	0
AT2G01050	0
AT2G01060	686
AT2G01070	373
AT2G01080	259
AT2G01090	584
AT2G01100	508
AT2G01110	862
AT2G01120	457
AT2G01130	226
AT2G01140	3155
AT2G01150	344
AT2G01160	0
AT2G01170	245
AT2G01175	0
AT2G01180	181
AT2G01190	141
AT2G01200	14
AT2G01210	178
AT2G01220	549
AT2G01240	0
AT2G01250	31593
AT2G01260	140
AT2G01270	622
AT2G01275	0
AT2G01280	0
AT2G01290	397
AT2G01300	7
AT2G01310	0
AT2G01320	620
AT2G01330	13
AT2G01340	28
AT2G01350	579
AT2G01360	0
AT2G01370	0
AT2G01372	0
AT2G01379	0
AT2G01390	189
AT2G01400	111
AT2G01410	13
AT2G01420	441
AT2G01422	0
AT2G01430	0
AT2G01440	423
AT2G01450	1511
AT2G01460	402
AT2G01470	767
AT2G01480	133
AT2G01490	1501
AT2G01500	0
AT2G01505	134
AT2G01510	99
AT2G01520	14
AT2G01530	25
AT2G01540	156
AT2G01550	0
AT2G01554	0
AT2G01560	0
AT2G01570	1499
AT2G01580	0
AT2G01590	258
AT2G01600	618
AT2G01610	305
AT2G01620	160
AT2G01630	389
AT2G01640	1034
AT2G01650	439
AT2G01660	65
AT2G01667	1
AT2G01670	1390
AT2G01680	345
AT2G01690	794
AT2G01700	0
AT2G01710	668
AT2G01720	1377
AT2G01730	88
AT2G01735	133
AT2G01740	68
AT2G01750	318
AT2G01755	0
AT2G01760	269
AT2G01770	0
AT2G01780	0
AT2G01790	0
AT2G01800	0
AT2G01810	10
AT2G01818	38
AT2G01820	1306
AT2G01830	641
AT2G01840	0
AT2G01850	394
AT2G01860	379
AT2G01870	70
AT2G01880	3
AT2G01890	48
AT2G01900	0
AT2G01905	94
AT2G01910	639
AT2G01913	138
AT2G01918	108
AT2G01920	0
AT2G01930	541
AT2G01940	176
AT2G01950	192
AT2G01960	0
AT2G01970	1136
AT2G01973	0
AT2G01980	213
AT2G01990	419
AT2G02000	0
AT2G02010	657
AT2G02020	51
AT2G02023	0
AT2G02026	0
AT2G02030	0
AT2G02040	763
AT2G02050	5810
AT2G02060	300
AT2G02061	0
AT2G02070	1046
AT2G02080	498
AT2G02090	843
AT2G02100	21538
AT2G02103	0
AT2G02110	0
AT2G02120	32
AT2G02130	5227
AT2G02135	0
AT2G02140	0
AT2G02147	0
AT2G02148	168
AT2G02150	159
AT2G02160	1164
AT2G02170	562
AT2G02180	327
AT2G02190	0
AT2G02200	0
AT2G02205	0
AT2G02210	0
AT2G02220	160
AT2G02230	113
AT2G02240	3
AT2G02250	0
AT2G02260	0
AT2G02270	0
AT2G02280	0
AT2G02290	0
AT2G02300	0
AT2G02310	0
AT2G02320	0
AT2G02330	0
AT2G02340	0
AT2G02350	44
AT2G02360	93
AT2G02370	348
AT2G02380	2
AT2G02390	282
AT2G02400	403
AT2G02410	110
AT2G02430	0
AT2G02440	0
AT2G02450	96
AT2G02455	0
AT2G02470	920
AT2G02480	386
AT2G02490	0
AT2G02493	0
AT2G02497	0
AT2G02498	0
AT2G02500	1005
AT2G02510	3319
AT2G02515	0
AT2G02520	0
AT2G02525	0
AT2G02540	132
AT2G02550	0
AT2G02560	1109
AT2G02570	1398
AT2G02580	0
AT2G02590	251
AT2G02600	0
AT2G02610	0
AT2G02620	0
AT2G02630	0
AT2G02635	0
AT2G02640	0
AT2G02650	0
AT2G02660	0
AT2G02670	0
AT2G02680	4
AT2G02690	0
AT2G02695	0
AT2G02700	0
AT2G02710	301
AT2G02720	0
AT2G02730	350
AT2G02740	1805
AT2G02741	0
AT2G02750	35
AT2G02760	3208
AT2G02765	124
AT2G02770	0
AT2G02780	280
AT2G02790	840
AT2G02795	8
AT2G02800	429
AT2G02810	406
AT2G02820	94
AT2G02830	0
AT2G02835	0
AT2G02840	0
AT2G02850	852
AT2G02860	123
AT2G02870	575
AT2G02880	185
AT2G02890	11
AT2G02900	0
AT2G02910	142
AT2G02930	8
AT2G02950	106
AT2G02955	302
AT2G02960	445
AT2G02970	476
AT2G02980	48
AT2G02990	0
AT2G03000	0
AT2G03010	7
AT2G03020	15
AT2G03030	0
AT2G03040	0
AT2G03050	138
AT2G03060	36
AT2G03070	582
AT2G03080	0
AT2G03090	3415
AT2G03100	0
AT2G03110	33
AT2G03120	2711
AT2G03130	12
AT2G03140	234
AT2G03150	922
AT2G03160	0
AT2G03170	1
AT2G03180	0
AT2G03190	0
AT2G03200	4
AT2G03210	18
AT2G03220	437
AT2G03230	0
AT2G03240	459
AT2G03250	0
AT2G03260	41
AT2G03270	209
AT2G03280	105
AT2G03290	0
AT2G03291	0
AT2G03300	0
AT2G03310	45
AT2G03320	0
AT2G03330	45
AT2G03340	403
AT2G03350	850
AT2G03360	1
AT2G03370	0
AT2G03380	31
AT2G03390	704
AT2G03410	8
AT2G03420	0
AT2G03430	310
AT2G03440	2525
AT2G03445	0
AT2G03450	104
AT2G03460	0
AT2G03470	1108
AT2G03480	342
AT2G03490	0
AT2G03500	43
AT2G03505	99
AT2G03510	942
AT2G03520	0
AT2G03530	39
AT2G03540	0
AT2G03550	289
AT2G03560	0
AT2G03565	0
AT2G03567	0
AT2G03570	0
AT2G03580	11
AT2G03590	84
AT2G03600	0
AT2G03610	0
AT2G03620	160
AT2G03630	0
AT2G03640	1294
AT2G03650	0
AT2G03660	0
AT2G03667	243
AT2G03670	290
AT2G03680	2912
AT2G03690	496
AT2G03700	0
AT2G03710	51
AT2G03720	1
AT2G03730	174
AT2G03740	0
AT2G03750	332
AT2G03760	47
AT2G03770	0
AT2G03780	1096
AT2G03790	0
AT2G03800	297
AT2G03810	312
AT2G03820	2537
AT2G03821	0
AT2G03822	0
AT2G03823	0
AT2G03830	0
AT2G03840	0
AT2G03850	22
AT2G03855	0
AT2G03860	0
AT2G03870	2061
AT2G03880	118
AT2G03885	0
AT2G03890	1183
AT2G03895	0
AT2G03900	0
AT2G03905	0
AT2G03910	0
AT2G03913	0
AT2G03915	0
AT2G03920	0
AT2G03925	0
AT2G03930	0
AT2G03931	0
AT2G03932	0
AT2G03933	1
AT2G03934	0
AT2G03935	0
AT2G03936	0
AT2G03937	0
AT2G03940	0
AT2G03945	0
AT2G03950	0
AT2G03955	0
AT2G03958	0
AT2G03960	0
AT2G03965	0
AT2G03970	0
AT2G03972	0
AT2G03975	0
AT2G03980	486
AT2G03985	0
AT2G03990	0
AT2G03995	0
AT2G04000	0
AT2G04005	0
AT2G04010	0
AT2G04015	0
AT2G04020	0
AT2G04025	1
AT2G04030	11343
AT2G04031	0
AT2G04032	0
AT2G04033	0
AT2G04034	0
AT2G04035	0
AT2G04036	0
AT2G04037	0
AT2G04038	0
AT2G04039	64
AT2G04040	0
AT2G04041	0
AT2G04042	0
AT2G04043	0
AT2G04045	0
AT2G04046	0
AT2G04047	0
AT2G04050	2
AT2G04060	0
AT2G04062	0
AT2G04063	0
AT2G04065	0
AT2G04066	0
AT2G04070	0
AT2G04075	0
AT2G04080	25
AT2G04085	0
AT2G04090	0
AT2G04095	0
AT2G04100	3
AT2G04110	285
AT2G04115	0
AT2G04120	0
AT2G04125	0
AT2G04130	0
AT2G04135	1
AT2G04137	0
AT2G04140	0
AT2G04145	0
AT2G04150	0
AT2G04155	0
AT2G04160	45
AT2G04170	24
AT2G04175	0
AT2G04180	0
AT2G04185	0
AT2G04190	0
AT2G04195	0
AT2G04200	0
AT2G04205	19
AT2G04210	0
AT2G04215	0
AT2G04220	0
AT2G04225	0
AT2G04230	52
AT2G04235	350
AT2G04240	132
AT2G04250	0
AT2G04255	0
AT2G04260	0
AT2G04265	0
AT2G04270	538
AT2G04280	128
AT2G04285	0
AT2G04290	0
AT2G04295	0
AT2G04300	0
AT2G04305	191
AT2G04310	0
AT2G04315	0
AT2G04320	0
AT2G04325	0
AT2G04330	0
AT2G04335	0
AT2G04340	482
AT2G04345	0
AT2G04350	449
AT2G04355	0
AT2G04360	961
AT2G04365	0
AT2G04375	0
AT2G04378	239
AT2G04380	0
AT2G04390	4219
AT2G04395	0
AT2G04400	894
AT2G04405	0
AT2G04410	1514
AT2G04420	0
AT2G04425	0
AT2G04430	78
AT2G04435	0
AT2G04440	0
AT2G04450	9
AT2G04455	0
AT2G04460	6
AT2G04465	0
AT2G04470	0
AT2G04480	0
AT2G04485	0
AT2G04490	0
AT2G04495	0
AT2G04500	2
AT2G04505	0
AT2G04510	0
AT2G04515	0
AT2G04520	8436
AT2G04525	8
AT2G04530	1078
AT2G04535	0
AT2G04540	321
AT2G04545	0
AT2G04550	349
AT2G04555	7
AT2G04560	55
AT2G04565	0
AT2G04570	187
AT2G04575	0
AT2G04580	0
AT2G04590	0
AT2G04595	0
AT2G04600	0
AT2G04605	0
AT2G04610	0
AT2G04615	0
AT2G04620	178
AT2G04621	0
AT2G04622	0
AT2G04625	0
AT2G04630	1841
AT2G04635	0
AT2G04645	0
AT2G04650	226
AT2G04655	0
AT2G04660	308
AT2G04665	0
AT2G04670	0
AT2G04675	0
AT2G04680	1
AT2G04685	0
AT2G04690	344
AT2G04695	0
AT2G04700	2284
AT2G04705	0
AT2G04710	0
AT2G04715	0
AT2G04720	0
AT2G04725	0
AT2G04730	0
AT2G04735	0
AT2G04740	375
AT2G04745	0
AT2G04750	0
AT2G04755	0
AT2G04760	0
AT2G04765	0
AT2G04770	0
AT2G04775	0
AT2G04780	1161
AT2G04785	0
AT2G04790	158
AT2G04795	1
AT2G04800	2
AT2G04805	23
AT2G04810	0
AT2G04815	0
AT2G04820	0
AT2G04825	0
AT2G04830	0
AT2G04835	0
AT2G04840	0
AT2G04842	1193
AT2G04845	337
AT2G04850	72
AT2G04852	0
AT2G04855	0
AT2G04860	131
AT2G04865	488
AT2G04870	0
AT2G04875	0
AT2G04880	431
AT2G04885	0
AT2G04890	249
AT2G04895	0
AT2G04900	534
AT2G04905	0
AT2G04910	0
AT2G04915	0
AT2G04920	0
AT2G04925	0
AT2G04930	0
AT2G04935	0
AT2G04940	625
AT2G04945	0
AT2G04950	0
AT2G04955	184
AT2G04965	173
AT2G04970	0
AT2G04975	0
AT2G04980	0
AT2G04985	0
AT2G04990	0
AT2G04995	0
AT2G05000	0
AT2G05005	0
AT2G05010	0
AT2G05015	0
AT2G05020	0
AT2G05025	0
AT2G05030	0
AT2G05035	0
AT2G05040	0
AT2G05045	4
AT2G05050	0
AT2G05060	0
AT2G05065	0
AT2G05070	1407
AT2G05075	202
AT2G05080	0
AT2G05082	0
AT2G05084	0
AT2G05085	0
AT2G05087	0
AT2G05090	0
AT2G05095	0
AT2G05100	614
AT2G05105	0
AT2G05110	0
AT2G05115	0
AT2G05117	0
AT2G05120	519
AT2G05125	0
AT2G05130	0
AT2G05133	0
AT2G05140	0
AT2G05145	0
AT2G05150	0
AT2G05155	0
AT2G05160	60
AT2G05170	742
AT2G05171	0
AT2G05180	12
AT2G05185	0
AT2G05190	0
AT2G05200	0
AT2G05205	12
AT2G05210	331
AT2G05215	9
AT2G05220	6947
AT2G05230	29
AT2G05240	0
AT2G05245	0
AT2G05250	10
AT2G05255	0
AT2G05260	138
AT2G05270	0
AT2G05280	8
AT2G05290	6
AT2G05294	0
AT2G05300	47
AT2G05310	1143
AT2G05315	0
AT2G05320	273
AT2G05330	4
AT2G05335	0
AT2G05340	0
AT2G05350	0
AT2G05355	0
AT2G05360	0
AT2G05365	0
AT2G05370	0
AT2G05380	8808
AT2G05390	0
AT2G05395	0
AT2G05400	0
AT2G05405	0
AT2G05410	0
AT2G05415	0
AT2G05420	0
AT2G05425	0
AT2G05430	0
AT2G05435	0
AT2G05440	14
AT2G05441	0
AT2G05445	0
AT2G05450	0
AT2G05455	0
AT2G05460	0
AT2G05465	0
AT2G05470	0
AT2G05475	0
AT2G05480	0
AT2G05485	0
AT2G05490	0
AT2G05495	0
AT2G05505	0
AT2G05510	1
AT2G05515	0
AT2G05518	0
AT2G05520	18891
AT2G05525	0
AT2G05530	5
AT2G05535	0
AT2G05540	398
AT2G05545	0
AT2G05550	0
AT2G05555	0
AT2G05560	0
AT2G05562	0
AT2G05564	0
AT2G05565	0
AT2G05567	0
AT2G05570	0
AT2G05575	0
AT2G05580	3
AT2G05585	0
AT2G05590	322
AT2G05600	0
AT2G05605	0
AT2G05610	0
AT2G05615	0
AT2G05620	949
AT2G05625	0
AT2G05630	823
AT2G05632	48
AT2G05635	0
AT2G05640	0
AT2G05642	0
AT2G05645	0
AT2G05647	0
AT2G05655	0
AT2G05660	0
AT2G05665	38
AT2G05670	0
AT2G05675	0
AT2G05680	0
AT2G05685	0
AT2G05690	0
AT2G05695	0
AT2G05700	0
AT2G05705	0
AT2G05710	2974
AT2G05715	1
AT2G05720	0
AT2G05725	0
AT2G05730	0
AT2G05740	0
AT2G05750	0
AT2G05752	0
AT2G05753	0
AT2G05755	82
AT2G05760	236
AT2G05765	185
AT2G05770	0
AT2G05780	0
AT2G05785	0
AT2G05786	0
AT2G05790	2766
AT2G05800	0
AT2G05801	0
AT2G05810	34
AT2G05812	18
AT2G05815	0
AT2G05820	0
AT2G05825	0
AT2G05830	1004
AT2G05835	0
AT2G05840	2096
AT2G05845	0
AT2G05850	0
AT2G05855	0
AT2G05860	0
AT2G05865	0
AT2G05870	0
AT2G05875	0
AT2G05880	0
AT2G05885	0
AT2G05890	0
AT2G05895	0
AT2G05900	0
AT2G05905	0
AT2G05910	2
AT2G05914	0
AT2G05915	0
AT2G05920	4161
AT2G05925	0
AT2G05930	0
AT2G05935	0
AT2G05940	327
AT2G05945	0
AT2G05950	0
AT2G05960	0
AT2G05965	0
AT2G05970	0
AT2G05975	0
AT2G05980	0
AT2G05985	0
AT2G05990	6961
AT2G05995	10
AT2G06000	570
AT2G06002	0
AT2G06005	159
AT2G06010	697
AT2G06020	0
AT2G06025	369
AT2G06035	0
AT2G06040	248
AT2G06045	5
AT2G06050	1005
AT2G06060	0
AT2G06065	0
AT2G06070	0
AT2G06075	0
AT2G06080	0
AT2G06085	0
AT2G06090	0
AT2G06095	0
AT2G06100	0
AT2G06105	0
AT2G06110	0
AT2G06115	0
AT2G06120	0
AT2G06125	0
AT2G06130	0
AT2G06135	0
AT2G06140	0
AT2G06145	0
AT2G06150	0
AT2G06160	0
AT2G06165	0
AT2G06166	0
AT2G06170	0
AT2G06175	0
AT2G06180	0
AT2G06185	0
AT2G06190	0
AT2G06200	186
AT2G06210	696
AT2G06215	0
AT2G06220	0
AT2G06225	0
AT2G06230	0
AT2G06235	0
AT2G06240	0
AT2G06245	0
AT2G06250	0
AT2G06255	76
AT2G06260	0
AT2G06265	0
AT2G06270	0
AT2G06275	0
AT2G06280	0
AT2G06285	0
AT2G06290	0
AT2G06296	0
AT2G06303	0
AT2G06305	0
AT2G06310	0
AT2G06315	0
AT2G06330	0
AT2G06335	0
AT2G06340	0
AT2G06345	0
AT2G06350	0
AT2G06355	0
AT2G06365	0
AT2G06370	0
AT2G06375	0
AT2G06380	0
AT2G06385	0
AT2G06390	0
AT2G06395	0
AT2G06400	0
AT2G06405	0
AT2G06410	0
AT2G06415	0
AT2G06420	0
AT2G06425	0
AT2G06430	0
AT2G06435	0
AT2G06440	0
AT2G06445	0
AT2G06450	0
AT2G06455	0
AT2G06460	0
AT2G06465	0
AT2G06470	0
AT2G06475	0
AT2G06480	0
AT2G06485	0
AT2G06490	0
AT2G06495	0
AT2G06500	0
AT2G06505	0
AT2G06510	473
AT2G06515	0
AT2G06520	8234
AT2G06525	0
AT2G06530	523
AT2G06535	0
AT2G06540	0
AT2G06541	0
AT2G06550	0
AT2G06555	0
AT2G06560	0
AT2G06562	0
AT2G06565	0
AT2G06570	0
AT2G06575	0
AT2G06580	0
AT2G06585	0
AT2G06590	0
AT2G06595	0
AT2G06600	0
AT2G06605	0
AT2G06610	0
AT2G06615	0
AT2G06620	0
AT2G06625	0
AT2G06630	0
AT2G06635	0
AT2G06640	0
AT2G06645	0
AT2G06650	0
AT2G06655	0
AT2G06660	0
AT2G06665	0
AT2G06667	0
AT2G06670	0
AT2G06675	0
AT2G06680	0
AT2G06685	0
AT2G06690	0
AT2G06695	0
AT2G06700	0
AT2G06705	0
AT2G06710	0
AT2G06715	0
AT2G06720	0
AT2G06725	0
AT2G06740	0
AT2G06745	0
AT2G06750	0
AT2G06755	0
AT2G06760	0
AT2G06765	1
AT2G06770	0
AT2G06775	0
AT2G06780	0
AT2G06785	0
AT2G06790	0
AT2G06795	0
AT2G06800	0
AT2G06805	0
AT2G06810	0
AT2G06815	0
AT2G06820	0
AT2G06822	0
AT2G06830	0
AT2G06835	0
AT2G06840	0
AT2G06845	0
AT2G06850	9495
AT2G06855	0
AT2G06860	0
AT2G06865	0
AT2G06870	0
AT2G06875	0
AT2G06880	0
AT2G06885	0
AT2G06890	0
AT2G06900	0
AT2G06902	0
AT2G06904	0
AT2G06905	0
AT2G06906	0
AT2G06908	0
AT2G06910	0
AT2G06912	0
AT2G06914	0
AT2G06917	0
AT2G06920	0
AT2G06922	0
AT2G06925	1322
AT2G06930	0
AT2G06935	0
AT2G06940	0
AT2G06945	0
AT2G06950	1785
AT2G06955	0
AT2G06960	0
AT2G06965	0
AT2G06967	0
AT2G06973	0
AT2G06975	0
AT2G06980	0
AT2G06983	0
AT2G06985	0
AT2G06990	1519
AT2G06995	0
AT2G07000	0
AT2G07005	0
AT2G07010	0
AT2G07015	0
AT2G07020	0
AT2G07025	0
AT2G07030	0
AT2G07035	0
AT2G07040	0
AT2G07042	17
AT2G07045	0
AT2G07050	2158
AT2G07055	0
AT2G07070	0
AT2G07080	0
AT2G07085	0
AT2G07090	0
AT2G07095	0
AT2G07100	0
AT2G07110	0
AT2G07115	0
AT2G07120	0
AT2G07130	0
AT2G07135	0
AT2G07140	0
AT2G07150	0
AT2G07155	0
AT2G07160	0
AT2G07165	0
AT2G07170	1047
AT2G07175	0
AT2G07180	752
AT2G07185	0
AT2G07190	0
AT2G07195	0
AT2G07200	0
AT2G07205	0
AT2G07210	0
AT2G07212	0
AT2G07213	0
AT2G07215	0
AT2G07220	0
AT2G07225	0
AT2G07230	0
AT2G07235	0
AT2G07240	0
AT2G07245	0
AT2G07250	0
AT2G07255	0
AT2G07260	0
AT2G07265	14
AT2G07270	0
AT2G07275	0
AT2G07280	0
AT2G07285	0
AT2G07290	0
AT2G07295	0
AT2G07300	0
AT2G07305	0
AT2G07310	0
AT2G07315	0
AT2G07320	0
AT2G07325	0
AT2G07330	0
AT2G07335	0
AT2G07340	1616
AT2G07345	0
AT2G07355	0
AT2G07360	1077
AT2G07365	0
AT2G07375	0
AT2G07380	0
AT2G07385	0
AT2G07390	0
AT2G07395	0
AT2G07400	0
AT2G07405	0
AT2G07410	0
AT2G07415	0
AT2G07420	0
AT2G07425	0
AT2G07430	0
AT2G07435	4
AT2G07440	0
AT2G07445	0
AT2G07450	0
AT2G07455	0
AT2G07460	0
AT2G07470	0
AT2G07475	0
AT2G07480	0
AT2G07483	0
AT2G07485	0
AT2G07486	0
AT2G07490	0
AT2G07495	0
AT2G07500	0
AT2G07505	0
AT2G07510	0
AT2G07515	0
AT2G07520	0
AT2G07525	0
AT2G07530	0
AT2G07535	0
AT2G07540	0
AT2G07545	0
AT2G07550	0
AT2G07555	0
AT2G07560	0
AT2G07565	0
AT2G07570	0
AT2G07575	0
AT2G07580	0
AT2G07585	9
AT2G07590	0
AT2G07595	0
AT2G07599	12
AT2G07600	0
AT2G07605	0
AT2G07613	0
AT2G07615	0
AT2G07617	0
AT2G07620	0
AT2G07621	0
AT2G07623	0
AT2G07625	0
AT2G07626	0
AT2G07627	0
AT2G07628	0
AT2G07629	40
AT2G07630	0
AT2G07631	0
AT2G07632	0
AT2G07633	0
AT2G07634	0
AT2G07635	0
AT2G07636	0
AT2G07637	0
AT2G07638	9
AT2G07640	0
AT2G07641	0
AT2G07642	0
AT2G07643	0
AT2G07644	0
AT2G07645	0
AT2G07646	0
AT2G07648	0
AT2G07650	0
AT2G07652	4
AT2G07654	0
AT2G07655	0
AT2G07656	0
AT2G07658	0
AT2G07659	0
AT2G07660	0
AT2G07661	0
AT2G07662	8
AT2G07663	0
AT2G07664	0
AT2G07665	0
AT2G07666	0
AT2G07667	0
AT2G07669	0
AT2G07670	0
AT2G07671	40
AT2G07672	0
AT2G07673	0
AT2G07674	24
AT2G07675	136
AT2G07676	4
AT2G07677	27
AT2G07678	2
AT2G07680	117
AT2G07681	0
AT2G07682	0
AT2G07683	0
AT2G07684	0
AT2G07685	0
AT2G07686	0
AT2G07687	69
AT2G07688	0
AT2G07689	5
AT2G07690	1278
AT2G07691	1
AT2G07692	0
AT2G07693	0
AT2G07694	0
AT2G07695	18
AT2G07696	6
AT2G07697	0
AT2G07698	95
AT2G07699	0
AT2G07700	0
AT2G07701	0
AT2G07702	0
AT2G07703	0
AT2G07704	0
AT2G07705	0
AT2G07706	0
AT2G07707	0
AT2G07708	0
AT2G07709	0
AT2G07710	0
AT2G07711	44
AT2G07712	0
AT2G07713	0
AT2G07714	0
AT2G07715	103
AT2G07716	0
AT2G07717	0
AT2G07718	0
AT2G07719	0
AT2G07720	0
AT2G07721	0
AT2G07722	0
AT2G07723	0
AT2G07724	0
AT2G07725	0
AT2G07726	0
AT2G07727	16
AT2G07728	0
AT2G07729	0
AT2G07730	0
AT2G07731	0
AT2G07732	46
AT2G07733	0
AT2G07734	0
AT2G07735	0
AT2G07736	0
AT2G07737	0
AT2G07738	0
AT2G07739	0
AT2G07740	0
AT2G07741	0
AT2G07742	0
AT2G07743	0
AT2G07744	0
AT2G07745	0
AT2G07746	0
AT2G07747	17
AT2G07748	1
AT2G07749	0
AT2G07750	0
AT2G07751	117
AT2G07752	0
AT2G07753	0
AT2G07754	0
AT2G07755	0
AT2G07756	0
AT2G07757	0
AT2G07758	0
AT2G07759	0
AT2G07760	0
AT2G07761	0
AT2G07762	0
AT2G07763	0
AT2G07764	0
AT2G07765	0
AT2G07766	0
AT2G07767	6
AT2G07768	0
AT2G07769	0
AT2G07770	0
AT2G07771	0
AT2G07772	0
AT2G07773	0
AT2G07774	16
AT2G07775	0
AT2G07776	0
AT2G07777	3
AT2G07778	0
AT2G07779	0
AT2G07780	0
AT2G07783	10
AT2G07784	0
AT2G07785	1
AT2G07786	0
AT2G07787	0
AT2G07788	0
AT2G07789	0
AT2G07790	0
AT2G07791	0
AT2G07792	0
AT2G07793	0
AT2G07794	0
AT2G07795	0
AT2G07798	0
AT2G07799	0
AT2G07800	0
AT2G07805	0
AT2G07806	0
AT2G07807	0
AT2G07808	0
AT2G07809	0
AT2G07810	0
AT2G07811	9
AT2G07812	0
AT2G07813	0
AT2G07815	0
AT2G07820	0
AT2G07825	0
AT2G07826	0
AT2G07827	6
AT2G07830	0
AT2G07835	13
AT2G07840	0
AT2G07845	0
AT2G07850	0
AT2G07855	0
AT2G07860	0
AT2G07865	0
AT2G07870	0
AT2G07875	0
AT2G07880	0
AT2G07885	0
AT2G07890	0
AT2G07895	0
AT2G07900	0
AT2G07905	0
AT2G07910	0
AT2G07915	0
AT2G07925	0
AT2G07935	0
AT2G07940	0
AT2G07945	0
AT2G07950	1
AT2G07960	0
AT2G07965	0
AT2G07970	0
AT2G07975	0
AT2G07981	0
AT2G07985	0
AT2G07990	0
AT2G07995	0
AT2G08000	0
AT2G08005	0
AT2G08010	0
AT2G08015	0
AT2G08020	0
AT2G08025	0
AT2G08030	0
AT2G08035	0
AT2G08040	0
AT2G08045	0
AT2G08050	0
AT2G08055	0
AT2G08060	0
AT2G08070	0
AT2G08075	0
AT2G08085	0
AT2G08090	0
AT2G08095	0
AT2G08100	0
AT2G08105	0
AT2G08110	0
AT2G08115	0
AT2G08120	0
AT2G08125	0
AT2G08130	0
AT2G08135	0
AT2G08150	0
AT2G08155	0
AT2G08160	0
AT2G08165	0
AT2G08175	0
AT2G08180	0
AT2G08190	0
AT2G08195	0
AT2G08200	0
AT2G08205	0
AT2G08210	0
AT2G08215	27
AT2G08220	35
AT2G08230	0
AT2G08235	0
AT2G08240	0
AT2G08245	0
AT2G08250	0
AT2G08255	0
AT2G08260	0
AT2G08265	0
AT2G08270	0
AT2G08275	0
AT2G08280	0
AT2G08285	0
AT2G08290	0
AT2G08295	0
AT2G08300	0
AT2G08305	1
AT2G08310	0
AT2G08315	0
AT2G08320	0
AT2G08330	0
AT2G08335	1
AT2G08340	0
AT2G08345	0
AT2G08350	0
AT2G08355	10
AT2G08360	0
AT2G08365	0
AT2G08370	0
AT2G08375	0
AT2G08380	0
AT2G08385	0
AT2G08390	0
AT2G08395	0
AT2G08400	0
AT2G08405	0
AT2G08410	0
AT2G08415	0
AT2G08420	0
AT2G08425	0
AT2G08430	0
AT2G08435	1
AT2G08440	0
AT2G08445	0
AT2G08450	0
AT2G08455	0
AT2G08460	0
AT2G08465	0
AT2G08470	0
AT2G08475	0
AT2G08480	0
AT2G08485	0
AT2G08490	0
AT2G08495	0
AT2G08500	0
AT2G08505	0
AT2G08510	0
AT2G08515	0
AT2G08520	0
AT2G08525	0
AT2G08530	0
AT2G08535	0
AT2G08540	0
AT2G08545	0
AT2G08550	0
AT2G08555	0
AT2G08560	0
AT2G08565	0
AT2G08570	0
AT2G08575	4
AT2G08580	3
AT2G08585	1
AT2G08590	0
AT2G08595	0
AT2G08610	15
AT2G08620	0
AT2G08625	0
AT2G08630	0
AT2G08635	0
AT2G08640	0
AT2G08645	0
AT2G08650	0
AT2G08655	0
AT2G08660	0
AT2G08665	0
AT2G08670	0
AT2G08675	0
AT2G08680	0
AT2G08685	0
AT2G08690	0
AT2G08695	0
AT2G08700	0
AT2G08705	0
AT2G08710	0
AT2G08715	0
AT2G08720	0
AT2G08725	0
AT2G08730	0
AT2G08735	99
AT2G08740	0
AT2G08745	0
AT2G08750	0
AT2G08755	0
AT2G08760	25
AT2G08765	174
AT2G08770	0
AT2G08775	0
AT2G08780	0
AT2G08790	0
AT2G08795	0
AT2G08800	0
AT2G08805	0
AT2G08815	0
AT2G08820	0
AT2G08825	1
AT2G08830	0
AT2G08835	0
AT2G08845	0
AT2G08850	0
AT2G08855	0
AT2G08860	0
AT2G08865	1
AT2G08870	0
AT2G08875	0
AT2G08880	0
AT2G08885	0
AT2G08890	0
AT2G08895	6
AT2G08900	0
AT2G08905	0
AT2G08910	14
AT2G08915	0
AT2G08920	0
AT2G08925	0
AT2G08930	0
AT2G08935	0
AT2G08940	0
AT2G08945	0
AT2G08950	0
AT2G08955	0
AT2G08960	0
AT2G08965	9
AT2G08970	0
AT2G08975	0
AT2G08980	0
AT2G08985	0
AT2G08986	0
AT2G08990	0
AT2G08995	0
AT2G09000	0
AT2G09005	0
AT2G09010	0
AT2G09015	0
AT2G09020	0
AT2G09025	19
AT2G09035	0
AT2G09040	0
AT2G09045	0
AT2G09050	0
AT2G09055	0
AT2G09060	0
AT2G09065	0
AT2G09070	0
AT2G09075	0
AT2G09080	0
AT2G09085	0
AT2G09090	0
AT2G09095	0
AT2G09100	0
AT2G09105	0
AT2G09110	0
AT2G09115	0
AT2G09120	0
AT2G09125	0
AT2G09130	0
AT2G09135	0
AT2G09140	0
AT2G09150	0
AT2G09155	0
AT2G09160	8
AT2G09165	0
AT2G09170	0
AT2G09175	0
AT2G09180	0
AT2G09185	0
AT2G09187	0
AT2G09190	12
AT2G09195	20
AT2G09200	0
AT2G09205	8
AT2G09210	0
AT2G09215	0
AT2G09220	0
AT2G09225	14
AT2G09230	0
AT2G09235	0
AT2G09240	0
AT2G09245	0
AT2G09250	0
AT2G09255	0
AT2G09260	0
AT2G09265	0
AT2G09270	0
AT2G09280	0
AT2G09285	0
AT2G09290	0
AT2G09295	0
AT2G09300	0
AT2G09305	0
AT2G09310	0
AT2G09315	0
AT2G09320	0
AT2G09325	0
AT2G09330	0
AT2G09335	0
AT2G09340	0
AT2G09345	0
AT2G09350	0
AT2G09355	0
AT2G09360	0
AT2G09365	0
AT2G09370	0
AT2G09375	0
AT2G09380	0
AT2G09385	1
AT2G09388	0
AT2G09390	0
AT2G09395	0
AT2G09400	0
AT2G09405	0
AT2G09410	0
AT2G09415	0
AT2G09420	0
AT2G09425	0
AT2G09430	0
AT2G09435	0
AT2G09440	14
AT2G09445	0
AT2G09450	0
AT2G09455	0
AT2G09460	0
AT2G09465	0
AT2G09470	0
AT2G09475	0
AT2G09480	0
AT2G09490	19
AT2G09495	0
AT2G09500	0
AT2G09505	0
AT2G09510	0
AT2G09515	0
AT2G09525	8
AT2G09530	0
AT2G09535	0
AT2G09540	0
AT2G09545	0
AT2G09550	0
AT2G09555	0
AT2G09560	0
AT2G09565	0
AT2G09570	0
AT2G09575	0
AT2G09585	0
AT2G09589	0
AT2G09590	0
AT2G09605	0
AT2G09610	0
AT2G09615	0
AT2G09620	0
AT2G09625	0
AT2G09630	0
AT2G09635	0
AT2G09640	0
AT2G09645	0
AT2G09650	0
AT2G09655	0
AT2G09660	0
AT2G09665	0
AT2G09670	0
AT2G09675	0
AT2G09680	0
AT2G09685	0
AT2G09690	0
AT2G09695	0
AT2G09700	0
AT2G09705	6
AT2G09710	0
AT2G09715	0
AT2G09720	0
AT2G09725	0
AT2G09730	0
AT2G09735	0
AT2G09740	0
AT2G09745	14
AT2G09750	0
AT2G09755	0
AT2G09760	0
AT2G09765	0
AT2G09770	0
AT2G09775	0
AT2G09780	0
AT2G09785	0
AT2G09790	0
AT2G09795	394
AT2G09800	0
AT2G09805	0
AT2G09810	0
AT2G09815	0
AT2G09820	0
AT2G09825	0
AT2G09830	0
AT2G09835	0
AT2G09838	0
AT2G09840	0
AT2G09845	0
AT2G09850	0
AT2G09860	0
AT2G09862	0
AT2G09865	0
AT2G09870	0
AT2G09875	0
AT2G09880	0
AT2G09885	0
AT2G09890	0
AT2G09895	0
AT2G09900	0
AT2G09905	0
AT2G09910	0
AT2G09915	0
AT2G09920	0
AT2G09925	0
AT2G09930	0
AT2G09935	0
AT2G09945	0
AT2G09950	0
AT2G09953	0
AT2G09955	0
AT2G09956	0
AT2G09960	0
AT2G09965	0
AT2G09970	4
AT2G09975	0
AT2G09990	7283
AT2G09992	0
AT2G09994	0
AT2G09995	0
AT2G10000	0
AT2G10010	0
AT2G10020	0
AT2G10025	0
AT2G10030	0
AT2G10040	0
AT2G10045	0
AT2G10050	0
AT2G10070	0
AT2G10080	0
AT2G10090	0
AT2G10100	0
AT2G10105	0
AT2G10110	0
AT2G10120	0
AT2G10130	0
AT2G10140	0
AT2G10150	0
AT2G10160	0
AT2G10165	0
AT2G10170	0
AT2G10175	0
AT2G10180	0
AT2G10190	0
AT2G10200	0
AT2G10205	0
AT2G10210	0
AT2G10220	0
AT2G10223	0
AT2G10226	0
AT2G10230	0
AT2G10232	0
AT2G10234	0
AT2G10237	0
AT2G10240	0
AT2G10250	0
AT2G10253	0
AT2G10256	0
AT2G10260	0
AT2G10265	0
AT2G10270	0
AT2G10280	0
AT2G10285	0
AT2G10290	0
AT2G10300	0
AT2G10310	0
AT2G10320	0
AT2G10330	0
AT2G10350	0
AT2G10360	0
AT2G10370	0
AT2G10380	0
AT2G10390	0
AT2G10400	0
AT2G10405	0
AT2G10410	2016
AT2G10420	0
AT2G10430	0
AT2G10440	0
AT2G10450	0
AT2G10455	0
AT2G10460	0
AT2G10465	0
AT2G10470	0
AT2G10480	0
AT2G10490	0
AT2G10500	0
AT2G10510	0
AT2G10520	0
AT2G10530	0
AT2G10535	0
AT2G10537	0
AT2G10540	0
AT2G10545	0
AT2G10550	0
AT2G10553	0
AT2G10555	0
AT2G10556	0
AT2G10557	0
AT2G10560	0
AT2G10570	0
AT2G10589	0
AT2G10590	0
AT2G10600	0
AT2G10602	0
AT2G10605	0
AT2G10606	0
AT2G10608	0
AT2G10610	0
AT2G10611	0
AT2G10614	0
AT2G10615	0
AT2G10617	0
AT2G10620	0
AT2G10625	0
AT2G10630	0
AT2G10640	0
AT2G10650	0
AT2G10660	0
AT2G10670	0
AT2G10680	0
AT2G10690	0
AT2G10710	0
AT2G10720	0
AT2G10730	0
AT2G10735	0
AT2G10740	0
AT2G10760	0
AT2G10770	0
AT2G10780	0
AT2G10790	0
AT2G10800	0
AT2G10802	0
AT2G10810	0
AT2G10820	0
AT2G10830	0
AT2G10833	0
AT2G10836	0
AT2G10840	0
AT2G10850	0
AT2G10860	0
AT2G10870	0
AT2G10880	0
AT2G10890	0
AT2G10895	0
AT2G10900	0
AT2G10910	0
AT2G10920	0
AT2G10921	0
AT2G10930	13
AT2G10931	173
AT2G10940	3365
AT2G10950	345
AT2G10955	0
AT2G10960	0
AT2G10965	0
AT2G10970	0
AT2G10975	0
AT2G10980	0
AT2G10990	0
AT2G11000	476
AT2G11005	0
AT2G11010	0
AT2G11015	0
AT2G11020	0
AT2G11025	0
AT2G11030	0
AT2G11035	0
AT2G11040	0
AT2G11045	0
AT2G11050	0
AT2G11060	0
AT2G11070	0
AT2G11080	0
AT2G11090	0
AT2G11100	0
AT2G11110	0
AT2G11115	0
AT2G11120	0
AT2G11130	0
AT2G11135	0
AT2G11140	23
AT2G11150	1
AT2G11165	0
AT2G11166	0
AT2G11168	0
AT2G11170	0
AT2G11180	0
AT2G11190	0
AT2G11200	0
AT2G11205	0
AT2G11210	0
AT2G11215	0
AT2G11220	0
AT2G11225	0
AT2G11230	0
AT2G11235	0
AT2G11240	744
AT2G11270	0
AT2G11271	0
AT2G11280	12
AT2G11290	0
AT2G11300	0
AT2G11310	0
AT2G11320	0
AT2G11330	0
AT2G11340	0
AT2G11345	0
AT2G11350	0
AT2G11360	0
AT2G11370	0
AT2G11380	0
AT2G11390	0
AT2G11400	0
AT2G11405	0
AT2G11410	0
AT2G11420	0
AT2G11430	0
AT2G11440	0
AT2G11450	0
AT2G11460	0
AT2G11462	0
AT2G11465	0
AT2G11480	0
AT2G11485	0
AT2G11490	0
AT2G11500	0
AT2G11502	0
AT2G11504	0
AT2G11507	0
AT2G11510	0
AT2G11520	241
AT2G11522	0
AT2G11530	0
AT2G11550	0
AT2G11570	0
AT2G11590	0
AT2G11600	0
AT2G11610	0
AT2G11620	0
AT2G11623	0
AT2G11626	0
AT2G11630	0
AT2G11640	0
AT2G11650	0
AT2G11660	0
AT2G11670	0
AT2G11680	0
AT2G11690	0
AT2G11700	0
AT2G11720	0
AT2G11730	0
AT2G11740	0
AT2G11750	0
AT2G11770	0
AT2G11773	0
AT2G11775	0
AT2G11778	0
AT2G11780	0
AT2G11790	0
AT2G11800	0
AT2G11810	7
AT2G11815	0
AT2G11820	0
AT2G11830	0
AT2G11840	0
AT2G11850	0
AT2G11851	0
AT2G11852	0
AT2G11870	0
AT2G11880	19
AT2G11890	1543
AT2G11891	13
AT2G11910	5827
AT2G11930	0
AT2G11940	0
AT2G11950	0
AT2G11970	0
AT2G11980	0
AT2G11983	0
AT2G11990	0
AT2G12000	0
AT2G12010	0
AT2G12020	0
AT2G12025	0
AT2G12040	0
AT2G12050	0
AT2G12060	0
AT2G12066	0
AT2G12083	0
AT2G12100	0
AT2G12110	0
AT2G12120	0
AT2G12130	0
AT2G12140	0
AT2G12150	0
AT2G12160	0
AT2G12170	0
AT2G12190	0
AT2G12195	0
AT2G12200	0
AT2G12205	0
AT2G12210	0
AT2G12230	0
AT2G12240	0
AT2G12250	0
AT2G12260	0
AT2G12270	0
AT2G12280	0
AT2G12290	0
AT2G12300	0
AT2G12305	0
AT2G12320	0
AT2G12325	0
AT2G12330	0
AT2G12340	0
AT2G12345	0
AT2G12360	0
AT2G12370	0
AT2G12380	0
AT2G12385	0
AT2G12390	0
AT2G12400	315
AT2G12405	0
AT2G12407	0
AT2G12408	0
AT2G12410	0
AT2G12420	0
AT2G12430	0
AT2G12440	6
AT2G12450	0
AT2G12460	5
AT2G12461	15
AT2G12462	226
AT2G12465	0
AT2G12470	0
AT2G12475	0
AT2G12480	16
AT2G12490	35
AT2G12500	0
AT2G12505	0
AT2G12510	0
AT2G12520	0
AT2G12530	0
AT2G12540	0
AT2G12550	188
AT2G12560	0
AT2G12570	0
AT2G12580	0
AT2G12590	0
AT2G12600	0
AT2G12610	0
AT2G12620	0
AT2G12630	0
AT2G12640	0
AT2G12646	31
AT2G12650	0
AT2G12660	0
AT2G12670	0
AT2G12680	0
AT2G12685	0
AT2G12690	0
AT2G12695	0
AT2G12700	0
AT2G12710	0
AT2G12720	0
AT2G12730	0
AT2G12740	0
AT2G12750	0
AT2G12760	0
AT2G12770	0
AT2G12780	0
AT2G12800	0
AT2G12810	0
AT2G12815	0
AT2G12820	0
AT2G12830	0
AT2G12832	0
AT2G12835	0
AT2G12840	0
AT2G12845	0
AT2G12850	0
AT2G12855	0
AT2G12860	0
AT2G12870	0
AT2G12875	0
AT2G12880	0
AT2G12890	0
AT2G12900	0
AT2G12905	0
AT2G12910	0
AT2G12920	0
AT2G12930	0
AT2G12935	0
AT2G12940	0
AT2G12945	0
AT2G12950	0
AT2G12960	0
AT2G12970	0
AT2G12980	0
AT2G12990	0
AT2G13000	0
AT2G13010	0
AT2G13020	0
AT2G13040	0
AT2G13050	0
AT2G13060	0
AT2G13070	0
AT2G13080	0
AT2G13090	0
AT2G13100	231
AT2G13105	0
AT2G13110	0
AT2G13115	0
AT2G13116	0
AT2G13118	0
AT2G13120	0
AT2G13125	0
AT2G13126	0
AT2G13128	0
AT2G13130	69
AT2G13140	0
AT2G13142	0
AT2G13143	0
AT2G13145	0
AT2G13146	0
AT2G13150	0
AT2G13160	0
AT2G13170	0
AT2G13175	0
AT2G13180	0
AT2G13190	0
AT2G13200	0
AT2G13230	0
AT2G13240	0
AT2G13250	0
AT2G13260	0
AT2G13270	0
AT2G13274	0
AT2G13275	0
AT2G13280	0
AT2G13290	222
AT2G13295	0
AT2G13300	0
AT2G13310	0
AT2G13320	0
AT2G13330	0
AT2G13335	0
AT2G13350	0
AT2G13360	2506
AT2G13370	625
AT2G13380	1
AT2G13390	0
AT2G13400	0
AT2G13410	0
AT2G13420	113
AT2G13422	0
AT2G13430	0
AT2G13431	0
AT2G13440	441
AT2G13450	0
AT2G13460	0
AT2G13463	0
AT2G13469	0
AT2G13470	0
AT2G13480	0
AT2G13490	0
AT2G13500	0
AT2G13510	0
AT2G13520	0
AT2G13530	0
AT2G13540	1458
AT2G13542	0
AT2G13547	0
AT2G13550	321
AT2G13555	0
AT2G13560	1847
AT2G13570	0
AT2G13580	0
AT2G13590	0
AT2G13600	194
AT2G13610	204
AT2G13620	0
AT2G13630	0
AT2G13640	0
AT2G13650	175
AT2G13660	0
AT2G13665	0
AT2G13680	40
AT2G13690	434
AT2G13700	0
AT2G13705	0
AT2G13706	0
AT2G13710	0
AT2G13720	0
AT2G13730	0
AT2G13740	0
AT2G13750	0
AT2G13760	0
AT2G13770	0
AT2G13790	71
AT2G13800	93
AT2G13810	1
AT2G13820	314
AT2G13830	0
AT2G13840	88
AT2G13845	0
AT2G13850	0
AT2G13851	0
AT2G13860	0
AT2G13865	0
AT2G13870	0
AT2G13890	0
AT2G13895	0
AT2G13900	0
AT2G13905	0
AT2G13910	0
AT2G13920	0
AT2G13930	0
AT2G13940	0
AT2G13950	0
AT2G13960	14
AT2G13965	0
AT2G13970	108
AT2G13975	241
AT2G13980	0
AT2G13985	0
AT2G13990	0
AT2G14000	0
AT2G14010	0
AT2G14020	0
AT2G14030	0
AT2G14040	0
AT2G14045	607
AT2G14050	109
AT2G14060	0
AT2G14070	0
AT2G14080	109
AT2G14090	97
AT2G14095	1
AT2G14100	16
AT2G14110	191
AT2G14115	140
AT2G14120	677
AT2G14130	0
AT2G14140	0
AT2G14150	0
AT2G14160	0
AT2G14170	2507
AT2G14180	0
AT2G14190	0
AT2G14200	0
AT2G14210	0
AT2G14220	34
AT2G14230	0
AT2G14240	0
AT2G14245	0
AT2G14247	465
AT2G14255	209
AT2G14260	704
AT2G14265	0
AT2G14270	0
AT2G14280	0
AT2G14282	0
AT2G14285	410
AT2G14288	0
AT2G14289	0
AT2G14290	1
AT2G14300	0
AT2G14310	0
AT2G14320	0
AT2G14330	0
AT2G14335	0
AT2G14340	0
AT2G14350	0
AT2G14365	2
AT2G14370	0
AT2G14378	0
AT2G14380	0
AT2G14390	0
AT2G14395	0
AT2G14400	0
AT2G14405	0
AT2G14410	0
AT2G14415	0
AT2G14420	0
AT2G14430	0
AT2G14440	0
AT2G14450	0
AT2G14455	0
AT2G14460	1045
AT2G14470	0
AT2G14475	0
AT2G14490	0
AT2G14500	0
AT2G14510	0
AT2G14520	50
AT2G14530	135
AT2G14535	0
AT2G14540	0
AT2G14550	0
AT2G14560	20
AT2G14570	0
AT2G14580	148
AT2G14590	0
AT2G14595	0
AT2G14600	0
AT2G14605	0
AT2G14610	6
AT2G14620	5
AT2G14630	0
AT2G14635	0
AT2G14640	0
AT2G14650	0
AT2G14660	378
AT2G14661	0
AT2G14670	0
AT2G14680	171
AT2G14690	0
AT2G14692	0
AT2G14695	0
AT2G14700	0
AT2G14710	0
AT2G14720	1060
AT2G14730	0
AT2G14740	661
AT2G14750	1320
AT2G14755	0
AT2G14760	0
AT2G14765	0
AT2G14770	0
AT2G14772	0
AT2G14774	0
AT2G14775	11
AT2G14777	0
AT2G14780	0
AT2G14790	0
AT2G14793	0
AT2G14796	0
AT2G14800	8
AT2G14810	0
AT2G14820	2
AT2G14825	88
AT2G14830	0
AT2G14835	656
AT2G14840	0
AT2G14843	0
AT2G14846	0
AT2G14850	190
AT2G14860	238
AT2G14870	0
AT2G14878	980
AT2G14880	3936
AT2G14890	3658
AT2G14900	119
AT2G14910	1263
AT2G14920	29
AT2G14930	0
AT2G14935	0
AT2G14940	0
AT2G14945	0
AT2G14950	0
AT2G14960	16
AT2G14970	0
AT2G14980	0
AT2G14990	0
AT2G15000	1749
AT2G15010	0
AT2G15012	0
AT2G15013	0
AT2G15014	0
AT2G15015	0
AT2G15016	0
AT2G15017	0
AT2G15020	7
AT2G15025	0
AT2G15029	0
AT2G15030	40
AT2G15040	1
AT2G15042	1
AT2G15045	0
AT2G15050	916
AT2G15060	49
AT2G15070	0
AT2G15080	5
AT2G15090	4449
AT2G15100	0
AT2G15110	0
AT2G15120	13
AT2G15128	136
AT2G15130	3
AT2G15140	0
AT2G15145	0
AT2G15150	0
AT2G15160	0
AT2G15170	0
AT2G15180	0
AT2G15185	0
AT2G15190	0
AT2G15200	0
AT2G15210	0
AT2G15220	1
AT2G15230	88
AT2G15240	792
AT2G15250	0
AT2G15260	0
AT2G15270	519
AT2G15271	0
AT2G15280	636
AT2G15290	1907
AT2G15292	915
AT2G15300	55
AT2G15310	50
AT2G15318	0
AT2G15320	106
AT2G15325	1
AT2G15327	0
AT2G15330	0
AT2G15340	0
AT2G15345	0
AT2G15350	0
AT2G15360	0
AT2G15370	1
AT2G15380	0
AT2G15390	10
AT2G15400	80
AT2G15410	0
AT2G15420	0
AT2G15430	1638
AT2G15440	122
AT2G15450	0
AT2G15460	0
AT2G15470	0
AT2G15480	3
AT2G15490	0
AT2G15500	0
AT2G15510	0
AT2G15520	0
AT2G15530	275
AT2G15535	0
AT2G15540	0
AT2G15550	0
AT2G15555	0
AT2G15560	402
AT2G15570	318
AT2G15580	71
AT2G15590	0
AT2G15600	0
AT2G15610	0
AT2G15620	1024
AT2G15630	51
AT2G15640	0
AT2G15650	0
AT2G15660	0
AT2G15670	0
AT2G15680	0
AT2G15690	467
AT2G15695	103
AT2G15700	0
AT2G15710	0
AT2G15720	0
AT2G15730	148
AT2G15740	0
AT2G15750	0
AT2G15760	0
AT2G15765	0
AT2G15770	0
AT2G15780	3
AT2G15790	507
AT2G15800	0
AT2G15810	0
AT2G15815	0
AT2G15820	523
AT2G15830	0
AT2G15840	1
AT2G15850	0
AT2G15860	1236
AT2G15870	0
AT2G15880	30
AT2G15890	1943
AT2G15900	191
AT2G15910	1132
AT2G15920	0
AT2G15940	0
AT2G15950	0
AT2G15960	832
AT2G15970	3961
AT2G15980	80
AT2G15990	0
AT2G16000	0
AT2G16005	1
AT2G16010	0
AT2G16015	0
AT2G16016	0
AT2G16018	0
AT2G16019	0
AT2G16020	0
AT2G16030	0
AT2G16040	0
AT2G16050	34
AT2G16060	209
AT2G16070	483
AT2G16080	0
AT2G16090	403
AT2G16100	0
AT2G16110	0
AT2G16120	0
AT2G16130	0
AT2G16140	0
AT2G16145	0
AT2G16150	0
AT2G16160	0
AT2G16170	0
AT2G16180	0
AT2G16190	1
AT2G16200	0
AT2G16210	0
AT2G16220	2
AT2G16225	0
AT2G16230	1
AT2G16240	0
AT2G16245	0
AT2G16250	168
AT2G16260	0
AT2G16270	1435
AT2G16280	2266
AT2G16290	0
AT2G16300	0
AT2G16310	0
AT2G16320	0
AT2G16330	0
AT2G16340	0
AT2G16360	0
AT2G16365	655
AT2G16367	1
AT2G16370	994
AT2G16380	47
AT2G16385	0
AT2G16390	237
AT2G16400	933
AT2G16405	194
AT2G16410	0
AT2G16420	0
AT2G16430	822
AT2G16440	1207
AT2G16450	0
AT2G16460	468
AT2G16485	844
AT2G16490	0
AT2G16500	1993
AT2G16505	0
AT2G16510	1499
AT2G16520	0
AT2G16530	97
AT2G16535	0
AT2G16540	0
AT2G16550	0
AT2G16560	0
AT2G16570	168
AT2G16575	0
AT2G16580	319
AT2G16586	44
AT2G16592	0
AT2G16594	0
AT2G16595	215
AT2G16600	67626
AT2G16610	0
AT2G16620	0
AT2G16630	137
AT2G16640	1754
AT2G16650	267
AT2G16660	1129
AT2G16670	0
AT2G16676	0
AT2G16680	0
AT2G16690	0
AT2G16700	454
AT2G16710	423
AT2G16720	94
AT2G16730	0
AT2G16740	59
AT2G16750	24
AT2G16760	1
AT2G16770	198
AT2G16780	1358
AT2G16790	3
AT2G16800	1077
AT2G16810	0
AT2G16820	0
AT2G16830	0
AT2G16832	0
AT2G16835	0
AT2G16840	0
AT2G16850	3818
AT2G16860	1276
AT2G16870	58
AT2G16880	253
AT2G16890	2
AT2G16895	0
AT2G16900	357
AT2G16905	0
AT2G16910	3
AT2G16920	415
AT2G16930	1097
AT2G16940	1279
AT2G16950	930
AT2G16953	0
AT2G16960	0
AT2G16970	1
AT2G16980	11
AT2G16990	12
AT2G17000	0
AT2G17010	0
AT2G17020	376
AT2G17030	96
AT2G17033	674
AT2G17036	16
AT2G17040	6
AT2G17043	0
AT2G17050	0
AT2G17055	1
AT2G17060	0
AT2G17064	0
AT2G17070	27
AT2G17080	2
AT2G17090	0
AT2G17110	102
AT2G17115	0
AT2G17120	328
AT2G17130	635
AT2G17140	109
AT2G17150	140
AT2G17160	0
AT2G17170	0
AT2G17180	0
AT2G17190	1039
AT2G17200	854
AT2G17210	17
AT2G17220	269
AT2G17230	602
AT2G17240	2096
AT2G17250	1149
AT2G17260	36
AT2G17265	1360
AT2G17270	158
AT2G17280	116
AT2G17290	309
AT2G17295	0
AT2G17300	96
AT2G17305	0
AT2G17310	1
AT2G17320	360
AT2G17330	0
AT2G17340	736
AT2G17350	285
AT2G17360	13467
AT2G17370	164
AT2G17380	1276
AT2G17390	2943
AT2G17410	946
AT2G17420	2835
AT2G17430	0
AT2G17440	276
AT2G17442	153
AT2G17450	417
AT2G17460	0
AT2G17470	58
AT2G17477	0
AT2G17480	323
AT2G17490	205
AT2G17500	37
AT2G17510	663
AT2G17520	133
AT2G17525	77
AT2G17530	362
AT2G17540	169
AT2G17550	61
AT2G17560	6961
AT2G17570	126
AT2G17580	775
AT2G17590	0
AT2G17600	0
AT2G17610	0
AT2G17620	424
AT2G17630	839
AT2G17640	103
AT2G17650	76
AT2G17660	17
AT2G17670	420
AT2G17680	0
AT2G17690	0
AT2G17695	410
AT2G17700	517
AT2G17705	224
AT2G17710	32
AT2G17720	434
AT2G17723	1
AT2G17730	168
AT2G17740	0
AT2G17750	0
AT2G17760	323
AT2G17770	98
AT2G17780	78
AT2G17785	0
AT2G17787	127
AT2G17790	472
AT2G17800	1040
AT2G17810	0
AT2G17820	178
AT2G17830	160
AT2G17840	1074
AT2G17845	0
AT2G17850	0
AT2G17860	0
AT2G17870	1029
AT2G17880	165
AT2G17890	1
AT2G17900	111
AT2G17905	0
AT2G17910	0
AT2G17920	0
AT2G17930	914
AT2G17940	0
AT2G17950	0
AT2G17960	0
AT2G17970	196
AT2G17972	0
AT2G17975	123
AT2G17980	975
AT2G17990	870
AT2G18000	71
AT2G18010	0
AT2G18020	24686
AT2G18025	0
AT2G18030	509
AT2G18040	5174
AT2G18042	0
AT2G18050	17
AT2G18060	0
AT2G18070	0
AT2G18080	0
AT2G18090	563
AT2G18100	34
AT2G18110	3180
AT2G18115	23
AT2G18120	64
AT2G18130	0
AT2G18140	0
AT2G18150	8
AT2G18160	965
AT2G18170	577
AT2G18180	5
AT2G18190	0
AT2G18193	16
AT2G18196	19
AT2G18200	0
AT2G18210	0
AT2G18220	1023
AT2G18230	256
AT2G18240	108
AT2G18245	225
AT2G18250	175
AT2G18260	95
AT2G18270	0
AT2G18280	710
AT2G18290	633
AT2G18300	514
AT2G18310	0
AT2G18320	0
AT2G18323	0
AT2G18328	45
AT2G18330	904
AT2G18340	6
AT2G18350	266
AT2G18360	39
AT2G18370	0
AT2G18380	28
AT2G18390	848
AT2G18400	1741
AT2G18410	409
AT2G18420	0
AT2G18440	1514
AT2G18450	1
AT2G18460	0
AT2G18465	251
AT2G18470	0
AT2G18480	0
AT2G18490	0
AT2G18500	270
AT2G18510	761
AT2G18520	257
AT2G18530	0
AT2G18540	0
AT2G18550	2
AT2G18560	61
AT2G18570	47
AT2G18580	0
AT2G18590	0
AT2G18600	37
AT2G18620	9
AT2G18630	757
AT2G18640	0
AT2G18650	88
AT2G18660	0
AT2G18670	178
AT2G18680	1
AT2G18685	0
AT2G18690	16
AT2G18700	154
AT2G18710	1395
AT2G18720	0
AT2G18721	0
AT2G18730	499
AT2G18735	216
AT2G18740	4210
AT2G18750	923
AT2G18760	135
AT2G18770	238
AT2G18780	116
AT2G18790	668
AT2G18800	0
AT2G18810	0
AT2G18820	0
AT2G18830	0
AT2G18840	242
AT2G18850	444
AT2G18860	226
AT2G18870	0
AT2G18876	293
AT2G18880	0
AT2G18890	338
AT2G18900	1256
AT2G18910	939
AT2G18915	108
AT2G18917	0
AT2G18920	0
AT2G18938	5
AT2G18940	558
AT2G18950	854
AT2G18960	5157
AT2G18969	0
AT2G18970	0
AT2G18980	5
AT2G18990	1059
AT2G19000	0
AT2G19010	0
AT2G19020	0
AT2G19030	0
AT2G19040	0
AT2G19045	0
AT2G19050	0
AT2G19060	2
AT2G19070	2
AT2G19080	889
AT2G19090	612
AT2G19100	0
AT2G19110	216
AT2G19120	116
AT2G19130	22
AT2G19140	0
AT2G19146	0
AT2G19150	0
AT2G19160	398
AT2G19170	414
AT2G19180	596
AT2G19190	1
AT2G19200	0
AT2G19210	19
AT2G19220	0
AT2G19230	0
AT2G19240	1
AT2G19250	125
AT2G19260	209
AT2G19270	592
AT2G19280	209
AT2G19290	0
AT2G19300	0
AT2G19310	840
AT2G19320	0
AT2G19330	0
AT2G19340	0
AT2G19350	278
AT2G19360	0
AT2G19365	0
AT2G19380	88
AT2G19385	904
AT2G19390	289
AT2G19400	96
AT2G19410	0
AT2G19420	0
AT2G19425	0
AT2G19430	1050
AT2G19440	60
AT2G19450	351
AT2G19460	396
AT2G19470	433
AT2G19480	3586
AT2G19490	668
AT2G19500	3
AT2G19510	0
AT2G19520	3527
AT2G19530	148
AT2G19540	2400
AT2G19550	41
AT2G19560	150
AT2G19570	0
AT2G19572	0
AT2G19580	49
AT2G19582	0
AT2G19590	75
AT2G19600	326
AT2G19610	0
AT2G19620	547
AT2G19630	0
AT2G19640	569
AT2G19650	1
AT2G19660	12
AT2G19670	804
AT2G19680	1040
AT2G19690	269
AT2G19700	0
AT2G19710	45
AT2G19720	1217
AT2G19730	37119
AT2G19740	3379
AT2G19750	5658
AT2G19755	0
AT2G19760	3247
AT2G19770	0
AT2G19780	331
AT2G19790	929
AT2G19796	1
AT2G19800	424
AT2G19802	3
AT2G19803	0
AT2G19806	0
AT2G19810	750
AT2G19820	0
AT2G19825	0
AT2G19830	1800
AT2G19840	0
AT2G19850	0
AT2G19860	824
AT2G19870	1681
AT2G19880	564
AT2G19890	0
AT2G19893	0
AT2G19900	1
AT2G19910	446
AT2G19920	518
AT2G19930	253
AT2G19940	817
AT2G19950	405
AT2G19960	0
AT2G19970	27
AT2G19980	1
AT2G19990	0
AT2G20000	667
AT2G20010	143
AT2G20020	859
AT2G20030	0
AT2G20050	665
AT2G20060	1690
AT2G20070	0
AT2G20080	0
AT2G20100	133
AT2G20110	60
AT2G20120	533
AT2G20130	330
AT2G20140	1666
AT2G20142	5
AT2G20150	0
AT2G20160	0
AT2G20170	0
AT2G20180	70
AT2G20190	1042
AT2G20208	7
AT2G20210	203
AT2G20230	990
AT2G20240	256
AT2G20250	33
AT2G20260	5892
AT2G20270	2122
AT2G20280	1317
AT2G20290	634
AT2G20298	0
AT2G20300	433
AT2G20310	254
AT2G20320	207
AT2G20330	401
AT2G20340	217
AT2G20350	0
AT2G20360	3547
AT2G20362	59
AT2G20370	333
AT2G20380	0
AT2G20390	402
AT2G20400	167
AT2G20410	35
AT2G20420	5122
AT2G20430	0
AT2G20440	69
AT2G20450	8387
AT2G20460	0
AT2G20463	0
AT2G20465	0
AT2G20470	1
AT2G20480	241
AT2G20490	3941
AT2G20495	79
AT2G20500	0
AT2G20510	0
AT2G20515	343
AT2G20520	0
AT2G20530	3254
AT2G20540	12
AT2G20550	105
AT2G20555	39
AT2G20560	592
AT2G20562	0
AT2G20570	596
AT2G20580	2904
AT2G20585	824
AT2G20590	627
AT2G20595	0
AT2G20597	0
AT2G20600	0
AT2G20605	0
AT2G20610	1377
AT2G20613	0
AT2G20616	0
AT2G20618	0
AT2G20619	0
AT2G20620	0
AT2G20625	0
AT2G20630	619
AT2G20635	324
AT2G20650	85
AT2G20660	0
AT2G20670	116
AT2G20680	219
AT2G20690	843
AT2G20700	0
AT2G20710	126
AT2G20720	3
AT2G20721	77
AT2G20722	35
AT2G20723	71
AT2G20724	1266
AT2G20725	400
AT2G20740	264
AT2G20750	32
AT2G20760	1615
AT2G20770	35
AT2G20780	209
AT2G20784	0
AT2G20790	266
AT2G20800	0
AT2G20805	0
AT2G20810	381
AT2G20815	56
AT2G20816	0
AT2G20818	0
AT2G20820	4007
AT2G20825	2
AT2G20830	645
AT2G20835	121
AT2G20840	325
AT2G20850	518
AT2G20860	935
AT2G20870	97
AT2G20873	0
AT2G20875	34
AT2G20880	3
AT2G20890	6312
AT2G20900	237
AT2G20910	0
AT2G20920	176
AT2G20921	0
AT2G20930	457
AT2G20940	772
AT2G20950	133
AT2G20960	397
AT2G20970	0
AT2G20980	185
AT2G20990	3211
AT2G20993	0
AT2G21000	0
AT2G21010	0
AT2G21020	28
AT2G21030	0
AT2G21040	0
AT2G21045	125
AT2G21050	985
AT2G21060	3435
AT2G21070	265
AT2G21080	9
AT2G21090	390
AT2G21100	0
AT2G21105	0
AT2G21110	0
AT2G21120	326
AT2G21130	2895
AT2G21140	1462
AT2G21150	945
AT2G21160	5846
AT2G21170	4038
AT2G21172	0
AT2G21180	58
AT2G21185	0
AT2G21187	0
AT2G21188	0
AT2G21190	822
AT2G21195	518
AT2G21200	0
AT2G21210	199
AT2G21220	62
AT2G21230	314
AT2G21235	0
AT2G21237	0
AT2G21240	975
AT2G21250	2277
AT2G21260	15
AT2G21270	662
AT2G21280	829
AT2G21290	2077
AT2G21300	720
AT2G21310	0
AT2G21320	3
AT2G21330	2500
AT2G21340	531
AT2G21350	44
AT2G21360	0
AT2G21370	764
AT2G21380	298
AT2G21385	975
AT2G21390	2894
AT2G21400	0
AT2G21410	748
AT2G21420	17
AT2G21430	34
AT2G21440	1059
AT2G21450	1
AT2G21455	0
AT2G21460	0
AT2G21465	0
AT2G21470	939
AT2G21480	0
AT2G21490	4
AT2G21500	115
AT2G21510	87
AT2G21520	1373
AT2G21530	888
AT2G21540	307
AT2G21550	20
AT2G21560	107
AT2G21570	0
AT2G21580	11158
AT2G21590	128
AT2G21595	0
AT2G21600	788
AT2G21610	1
AT2G21620	1814
AT2G21630	54
AT2G21640	114
AT2G21650	26
AT2G21655	0
AT2G21660	135420
AT2G21670	0
AT2G21680	0
AT2G21690	0
AT2G21700	0
AT2G21710	249
AT2G21720	0
AT2G21725	0
AT2G21727	0
AT2G21730	37
AT2G21740	0
AT2G21750	0
AT2G21760	0
AT2G21770	46
AT2G21780	6
AT2G21790	3061
AT2G21800	270
AT2G21810	0
AT2G21820	6
AT2G21830	119
AT2G21840	33
AT2G21850	48
AT2G21860	933
AT2G21870	12821
AT2G21880	8
AT2G21890	0
AT2G21895	0
AT2G21900	1
AT2G21905	0
AT2G21910	0
AT2G21920	0
AT2G21930	0
AT2G21940	142
AT2G21950	14
AT2G21960	543
AT2G21970	354
AT2G21980	0
AT2G21990	0
AT2G22000	262
AT2G22010	313
AT2G22030	1
AT2G22040	0
AT2G22050	0
AT2G22055	1
AT2G22060	0
AT2G22070	21
AT2G22080	1519
AT2G22088	0
AT2G22090	113
AT2G22100	358
AT2G22110	0
AT2G22120	179
AT2G22121	0
AT2G22122	359
AT2G22125	1251
AT2G22140	149
AT2G22145	0
AT2G22150	0
AT2G22155	0
AT2G22160	0
AT2G22170	2531
AT2G22180	0
AT2G22190	123
AT2G22200	34
AT2G22210	0
AT2G22220	0
AT2G22230	2362
AT2G22240	383
AT2G22241	0
AT2G22250	461
AT2G22260	108
AT2G22270	494
AT2G22280	0
AT2G22290	0
AT2G22300	472
AT2G22310	193
AT2G22320	0
AT2G22330	155
AT2G22335	0
AT2G22340	7
AT2G22345	0
AT2G22350	0
AT2G22360	755
AT2G22370	314
AT2G22380	0
AT2G22390	29
AT2G22400	2012
AT2G22410	190
AT2G22420	317
AT2G22425	2318
AT2G22426	0
AT2G22430	3007
AT2G22440	0
AT2G22450	1106
AT2G22460	18
AT2G22465	0
AT2G22470	38
AT2G22475	783
AT2G22480	535
AT2G22482	0
AT2G22490	223
AT2G22496	0
AT2G22500	569
AT2G22510	240
AT2G22520	0
AT2G22530	90
AT2G22540	667
AT2G22560	62
AT2G22570	114
AT2G22580	0
AT2G22590	10
AT2G22600	74
AT2G22610	798
AT2G22620	68
AT2G22630	2
AT2G22640	1022
AT2G22650	257
AT2G22660	560
AT2G22668	0
AT2G22670	7221
AT2G22680	213
AT2G22690	43
AT2G22710	0
AT2G22720	496
AT2G22730	52
AT2G22740	37
AT2G22750	0
AT2G22760	0
AT2G22770	341
AT2G22780	1100
AT2G22790	34
AT2G22795	1116
AT2G22800	86
AT2G22805	0
AT2G22807	0
AT2G22810	0
AT2G22820	0
AT2G22821	7
AT2G22830	114
AT2G22840	1337
AT2G22850	0
AT2G22860	25
AT2G22870	651
AT2G22880	0
AT2G22890	169
AT2G22900	452
AT2G22905	0
AT2G22910	212
AT2G22920	1
AT2G22930	1
AT2G22940	0
AT2G22941	0
AT2G22942	0
AT2G22950	0
AT2G22955	0
AT2G22960	0
AT2G22970	105
AT2G22980	194
AT2G22990	1438
AT2G23000	561
AT2G23010	260
AT2G23020	0
AT2G23030	40
AT2G23040	306
AT2G23050	128
AT2G23060	23
AT2G23067	0
AT2G23070	2088
AT2G23080	551
AT2G23090	7914
AT2G23093	165
AT2G23096	0
AT2G23100	0
AT2G23110	0
AT2G23118	0
AT2G23120	1899
AT2G23130	194
AT2G23140	145
AT2G23142	0
AT2G23148	0
AT2G23150	172
AT2G23160	0
AT2G23170	872
AT2G23180	94
AT2G23190	1
AT2G23200	37
AT2G23210	0
AT2G23220	20
AT2G23230	0
AT2G23240	0
AT2G23250	0
AT2G23260	0
AT2G23270	0
AT2G23290	203
AT2G23300	97
AT2G23310	652
AT2G23320	284
AT2G23321	0
AT2G23330	18
AT2G23340	272
AT2G23347	0
AT2G23348	24
AT2G23350	7512
AT2G23360	309
AT2G23370	211
AT2G23380	464
AT2G23390	606
AT2G23400	0
AT2G23410	0
AT2G23420	221
AT2G23430	90
AT2G23440	0
AT2G23445	0
AT2G23450	210
AT2G23460	358
AT2G23470	104
AT2G23480	0
AT2G23490	0
AT2G23500	0
AT2G23510	0
AT2G23520	468
AT2G23530	208
AT2G23540	2
AT2G23550	5
AT2G23560	38
AT2G23570	0
AT2G23580	7
AT2G23590	46
AT2G23600	268
AT2G23610	181
AT2G23620	41
AT2G23630	35
AT2G23640	0
AT2G23650	0
AT2G23660	0
AT2G23670	0
AT2G23672	3
AT2G23673	0
AT2G23680	0
AT2G23690	137
AT2G23700	179
AT2G23710	0
AT2G23720	0
AT2G23740	430
AT2G23755	34
AT2G23760	456
AT2G23770	27
AT2G23780	762
AT2G23790	545
AT2G23800	0
AT2G23808	0
AT2G23810	1304
AT2G23820	942
AT2G23830	0
AT2G23834	0
AT2G23840	76
AT2G23850	0
AT2G23860	0
AT2G23870	0
AT2G23880	0
AT2G23890	296
AT2G23900	0
AT2G23910	822
AT2G23930	8313
AT2G23940	886
AT2G23945	0
AT2G23950	339
AT2G23960	0
AT2G23970	0
AT2G23980	290
AT2G23985	17
AT2G23987	0
AT2G23990	0
AT2G24000	0
AT2G24010	0
AT2G24020	4196
AT2G24030	33
AT2G24040	68
AT2G24050	1462
AT2G24060	1272
AT2G24070	37
AT2G24080	0
AT2G24090	9221
AT2G24100	245
AT2G24103	0
AT2G24110	60
AT2G24120	795
AT2G24130	0
AT2G24140	23
AT2G24150	737
AT2G24160	22
AT2G24165	0
AT2G24170	126
AT2G24180	176
AT2G24190	48
AT2G24195	0
AT2G24200	2701
AT2G24205	0
AT2G24210	0
AT2G24220	56
AT2G24230	592
AT2G24240	16
AT2G24250	101
AT2G24255	22
AT2G24260	32
AT2G24270	4291
AT2G24280	355
AT2G24285	0
AT2G24290	426
AT2G24300	12
AT2G24310	0
AT2G24320	0
AT2G24330	398
AT2G24340	0
AT2G24350	41
AT2G24360	836
AT2G24370	0
AT2G24380	0
AT2G24390	108
AT2G24395	284
AT2G24400	1
AT2G24410	0
AT2G24420	899
AT2G24430	1
AT2G24440	454
AT2G24450	0
AT2G24460	0
AT2G24470	0
AT2G24480	0
AT2G24490	1205
AT2G24500	1438
AT2G24510	0
AT2G24520	154
AT2G24530	80
AT2G24535	0
AT2G24540	0
AT2G24545	0
AT2G24550	102
AT2G24560	21
AT2G24570	390
AT2G24580	49
AT2G24590	1929
AT2G24592	116
AT2G24600	20
AT2G24610	2
AT2G24615	0
AT2G24617	0
AT2G24620	0
AT2G24625	0
AT2G24630	489
AT2G24640	218
AT2G24645	364
AT2G24650	265
AT2G24660	0
AT2G24670	0
AT2G24680	155
AT2G24681	0
AT2G24683	0
AT2G24690	232
AT2G24692	0
AT2G24693	0
AT2G24696	0
AT2G24700	801
AT2G24710	0
AT2G24720	0
AT2G24730	0
AT2G24735	0
AT2G24740	0
AT2G24748	0
AT2G24750	0
AT2G24755	21
AT2G24760	0
AT2G24761	0
AT2G24762	220
AT2G24765	2295
AT2G24780	0
AT2G24790	2462
AT2G24791	10
AT2G24800	32
AT2G24810	0
AT2G24820	395
AT2G24830	228
AT2G24840	0
AT2G24850	1
AT2G24860	145
AT2G24870	0
AT2G24880	0
AT2G24890	0
AT2G24900	0
AT2G24910	0
AT2G24915	0
AT2G24920	0
AT2G24930	0
AT2G24940	1958
AT2G24945	90
AT2G24950	2
AT2G24960	176
AT2G24970	336
AT2G24980	3
AT2G24990	570
AT2G25000	9
AT2G25010	189
AT2G25011	0
AT2G25015	0
AT2G25020	0
AT2G25025	0
AT2G25030	0
AT2G25040	0
AT2G25050	247
AT2G25055	10
AT2G25060	5155
AT2G25070	648
AT2G25080	1689
AT2G25090	0
AT2G25095	13
AT2G25100	465
AT2G25110	1616
AT2G25120	0
AT2G25125	0
AT2G25130	3
AT2G25140	481
AT2G25150	27
AT2G25160	2
AT2G25169	0
AT2G25170	1511
AT2G25171	0
AT2G25180	555
AT2G25185	0
AT2G25190	472
AT2G25200	0
AT2G25210	12015
AT2G25215	0
AT2G25220	91
AT2G25230	0
AT2G25240	1
AT2G25250	688
AT2G25255	0
AT2G25260	8
AT2G25270	567
AT2G25280	727
AT2G25290	119
AT2G25295	0
AT2G25297	0
AT2G25300	414
AT2G25305	0
AT2G25310	980
AT2G25312	0
AT2G25320	319
AT2G25330	0
AT2G25340	0
AT2G25344	0
AT2G25350	51
AT2G25355	553
AT2G25360	0
AT2G25370	0
AT2G25380	0
AT2G25390	0
AT2G25400	0
AT2G25409	0
AT2G25410	0
AT2G25420	307
AT2G25430	838
AT2G25440	0
AT2G25450	2461
AT2G25460	20
AT2G25470	0
AT2G25480	382
AT2G25482	0
AT2G25490	1410
AT2G25500	0
AT2G25510	84
AT2G25520	1475
AT2G25530	545
AT2G25540	10
AT2G25550	0
AT2G25560	219
AT2G25565	0
AT2G25570	274
AT2G25580	245
AT2G25590	101
AT2G25600	13
AT2G25605	157
AT2G25610	1181
AT2G25620	545
AT2G25625	48
AT2G25630	0
AT2G25640	214
AT2G25650	104
AT2G25660	446
AT2G25670	3106
AT2G25680	4
AT2G25685	0
AT2G25687	0
AT2G25690	116
AT2G25700	13
AT2G25710	508
AT2G25720	448
AT2G25730	817
AT2G25735	1
AT2G25737	376
AT2G25740	370
AT2G25760	703
AT2G25770	0
AT2G25780	0
AT2G25790	328
AT2G25800	559
AT2G25810	89
AT2G25820	0
AT2G25830	936
AT2G25840	991
AT2G25850	178
AT2G25870	1791
AT2G25880	1240
AT2G25890	0
AT2G25900	538
AT2G25905	0
AT2G25910	791
AT2G25920	158
AT2G25930	593
AT2G25940	1
AT2G25950	620
AT2G25964	78
AT2G25970	1790
AT2G25975	0
AT2G25980	78
AT2G25990	0
AT2G26000	102
AT2G26010	0
AT2G26020	0
AT2G26030	114
AT2G26040	40
AT2G26050	0
AT2G26060	923
AT2G26070	202
AT2G26080	2029
AT2G26090	0
AT2G26100	133
AT2G26110	660
AT2G26120	0
AT2G26130	0
AT2G26135	0
AT2G26140	2439
AT2G26150	1821
AT2G26160	3
AT2G26170	164
AT2G26180	460
AT2G26190	644
AT2G26200	582
AT2G26210	500
AT2G26211	0
AT2G26215	0
AT2G26220	0
AT2G26230	261
AT2G26240	427
AT2G26250	5947
AT2G26260	376
AT2G26270	214
AT2G26280	764
AT2G26290	0
AT2G26300	1183
AT2G26310	51
AT2G26320	0
AT2G26330	4249
AT2G26340	907
AT2G26350	178
AT2G26355	83
AT2G26360	49
AT2G26370	2
AT2G26380	0
AT2G26390	1
AT2G26400	48
AT2G26410	20
AT2G26420	3
AT2G26430	617
AT2G26440	280
AT2G26450	0
AT2G26455	0
AT2G26460	452
AT2G26470	190
AT2G26480	6
AT2G26490	0
AT2G26500	13658
AT2G26510	578
AT2G26515	13
AT2G26520	27
AT2G26530	53
AT2G26540	788
AT2G26550	943
AT2G26560	7
AT2G26570	188
AT2G26580	278
AT2G26590	1388
AT2G26600	143
AT2G26610	0
AT2G26620	0
AT2G26630	0
AT2G26640	682
AT2G26650	187
AT2G26660	652
AT2G26670	1832
AT2G26680	635
AT2G26690	189
AT2G26692	5
AT2G26695	35
AT2G26700	36
AT2G26710	124
AT2G26720	0
AT2G26730	1528
AT2G26740	42
AT2G26750	0
AT2G26760	689
AT2G26770	1057
AT2G26780	537
AT2G26790	14
AT2G26800	273
AT2G26810	293
AT2G26820	1
AT2G26830	485
AT2G26840	532
AT2G26850	1
AT2G26860	523
AT2G26865	0
AT2G26870	69
AT2G26880	0
AT2G26882	0
AT2G26890	669
AT2G26900	8351
AT2G26910	1727
AT2G26920	434
AT2G26930	918
AT2G26940	0
AT2G26950	0
AT2G26960	0
AT2G26970	449
AT2G26975	183
AT2G26980	574
AT2G26990	1549
AT2G27000	7
AT2G27010	2
AT2G27020	4487
AT2G27030	4760
AT2G27035	24
AT2G27040	1754
AT2G27050	294
AT2G27060	199
AT2G27070	0
AT2G27080	460
AT2G27090	277
AT2G27100	1299
AT2G27110	602
AT2G27120	0
AT2G27130	310
AT2G27140	61
AT2G27145	0
AT2G27150	41
AT2G27160	0
AT2G27170	855
AT2G27180	10
AT2G27190	497
AT2G27200	254
AT2G27210	407
AT2G27220	0
AT2G27229	0
AT2G27230	1546
AT2G27240	0
AT2G27250	103
AT2G27260	344
AT2G27270	0
AT2G27280	1
AT2G27285	469
AT2G27290	512
AT2G27300	0
AT2G27310	18
AT2G27313	0
AT2G27315	0
AT2G27320	0
AT2G27330	316
AT2G27340	58
AT2G27350	676
AT2G27360	90
AT2G27370	60
AT2G27375	0
AT2G27380	5
AT2G27385	7277
AT2G27389	0
AT2G27390	0
AT2G27395	7
AT2G27400	466
AT2G27402	286
AT2G27410	0
AT2G27420	13
AT2G27430	1
AT2G27440	0
AT2G27450	744
AT2G27460	462
AT2G27470	614
AT2G27480	38
AT2G27490	284
AT2G27500	86
AT2G27505	0
AT2G27507	0
AT2G27510	2721
AT2G27520	0
AT2G27530	35865
AT2G27535	0
AT2G27540	0
AT2G27550	10
AT2G27560	0
AT2G27570	3
AT2G27580	843
AT2G27590	604
AT2G27600	2020
AT2G27610	65
AT2G27630	1
AT2G27650	0
AT2G27660	1
AT2G27670	0
AT2G27680	1504
AT2G27690	2
AT2G27700	0
AT2G27710	25701
AT2G27720	34307
AT2G27730	5716
AT2G27740	6
AT2G27750	0
AT2G27760	111
AT2G27770	214
AT2G27775	772
AT2G27780	15
AT2G27790	36
AT2G27800	23
AT2G27810	638
AT2G27820	565
AT2G27830	558
AT2G27840	4387
AT2G27850	0
AT2G27860	3075
AT2G27870	0
AT2G27880	51
AT2G27900	681
AT2G27920	154
AT2G27930	2
AT2G27935	0
AT2G27936	0
AT2G27940	0
AT2G27950	362
AT2G27960	2283
AT2G27970	3445
AT2G27980	525
AT2G27990	193
AT2G28000	22621
AT2G28010	0
AT2G28020	1
AT2G28030	0
AT2G28040	0
AT2G28050	59
AT2G28053	0
AT2G28056	0
AT2G28060	721
AT2G28070	556
AT2G28080	1036
AT2G28085	0
AT2G28090	0
AT2G28100	305
AT2G28105	158
AT2G28110	9
AT2G28120	16
AT2G28130	623
AT2G28140	86
AT2G28150	910
AT2G28160	12
AT2G28170	0
AT2G28180	0
AT2G28190	6875
AT2G28200	9
AT2G28210	9
AT2G28220	0
AT2G28225	0
AT2G28230	760
AT2G28240	87
AT2G28250	172
AT2G28260	4
AT2G28270	0
AT2G28280	0
AT2G28290	1486
AT2G28305	366
AT2G28310	600
AT2G28315	13
AT2G28320	233
AT2G28330	371
AT2G28340	0
AT2G28350	535
AT2G28355	0
AT2G28360	346
AT2G28370	822
AT2G28380	1084
AT2G28390	322
AT2G28400	67
AT2G28405	0
AT2G28410	539
AT2G28420	3
AT2G28426	0
AT2G28430	1371
AT2G28440	37
AT2G28450	509
AT2G28460	2
AT2G28470	650
AT2G28480	384
AT2G28490	0
AT2G28500	19
AT2G28510	413
AT2G28520	719
AT2G28540	750
AT2G28550	812
AT2G28560	5
AT2G28570	9
AT2G28580	3
AT2G28590	22
AT2G28600	1745
AT2G28605	471
AT2G28610	54
AT2G28620	1750
AT2G28625	0
AT2G28630	152
AT2G28640	0
AT2G28650	1
AT2G28660	173
AT2G28670	13
AT2G28671	2
AT2G28680	0
AT2G28690	2
AT2G28700	0
AT2G28710	0
AT2G28720	2178
AT2G28725	0
AT2G28730	0
AT2G28740	4811
AT2G28750	0
AT2G28755	0
AT2G28760	58
AT2G28770	0
AT2G28780	0
AT2G28790	4025
AT2G28800	3304
AT2G28810	68
AT2G28815	0
AT2G28830	42
AT2G28840	1985
AT2G28850	0
AT2G28860	0
AT2G28870	9
AT2G28880	166
AT2G28890	213
AT2G28900	2811
AT2G28910	2642
AT2G28920	0
AT2G28930	603
AT2G28940	135
AT2G28950	4029
AT2G28960	4
AT2G28970	1
AT2G28980	0
AT2G28990	1
AT2G29000	0
AT2G29010	0
AT2G29020	1583
AT2G29030	0
AT2G29040	0
AT2G29045	2
AT2G29050	633
AT2G29060	20
AT2G29065	5
AT2G29070	133
AT2G29080	2080
AT2G29090	39
AT2G29100	0
AT2G29110	0
AT2G29120	3
AT2G29125	132
AT2G29130	1
AT2G29140	595
AT2G29150	0
AT2G29160	19
AT2G29165	0
AT2G29170	69
AT2G29180	1473
AT2G29190	1057
AT2G29200	1068
AT2G29210	645
AT2G29220	0
AT2G29230	0
AT2G29240	0
AT2G29250	0
AT2G29260	74
AT2G29263	0
AT2G29270	0
AT2G29280	0
AT2G29290	90
AT2G29300	1
AT2G29310	364
AT2G29320	151
AT2G29330	34
AT2G29340	266
AT2G29350	12
AT2G29360	243
AT2G29370	13
AT2G29380	0
AT2G29390	221
AT2G29400	1694
AT2G29410	32
AT2G29420	39
AT2G29430	0
AT2G29440	2
AT2G29450	2359
AT2G29452	0
AT2G29460	13
AT2G29470	3
AT2G29480	0
AT2G29485	0
AT2G29490	17
AT2G29500	368
AT2G29510	386
AT2G29520	0
AT2G29525	48
AT2G29530	2558
AT2G29540	1085
AT2G29550	8294
AT2G29560	674
AT2G29570	2998
AT2G29580	326
AT2G29590	82
AT2G29600	0
AT2G29605	0
AT2G29610	0
AT2G29620	0
AT2G29628	0
AT2G29630	4335
AT2G29640	27
AT2G29650	299
AT2G29654	0
AT2G29660	171
AT2G29670	142
AT2G29679	0
AT2G29680	126
AT2G29690	345
AT2G29700	1069
AT2G29710	58
AT2G29720	157
AT2G29730	117
AT2G29735	0
AT2G29740	6
AT2G29750	18
AT2G29760	587
AT2G29770	0
AT2G29780	1
AT2G29790	0
AT2G29800	0
AT2G29810	1
AT2G29820	0
AT2G29830	0
AT2G29840	0
AT2G29850	0
AT2G29860	0
AT2G29870	0
AT2G29880	0
AT2G29890	868
AT2G29900	78
AT2G29910	58
AT2G29920	0
AT2G29925	0
AT2G29930	0
AT2G29940	2
AT2G29950	0
AT2G29960	2260
AT2G29970	451
AT2G29980	1543
AT2G29990	200
AT2G29995	89
AT2G30000	734
AT2G30010	708
AT2G30020	1330
AT2G30040	170
AT2G30050	1585
AT2G30060	2900
AT2G30070	358
AT2G30080	38
AT2G30090	0
AT2G30100	126
AT2G30105	359
AT2G30110	3378
AT2G30115	0
AT2G30120	346
AT2G30130	4
AT2G30140	5
AT2G30150	39
AT2G30160	366
AT2G30170	441
AT2G30180	0
AT2G30190	0
AT2G30200	2043
AT2G30210	6
AT2G30220	0
AT2G30230	151
AT2G30240	0
AT2G30250	6
AT2G30260	813
AT2G30270	55
AT2G30280	512
AT2G30290	0
AT2G30300	0
AT2G30310	0
AT2G30320	397
AT2G30330	361
AT2G30340	2
AT2G30350	420
AT2G30360	0
AT2G30362	0
AT2G30370	210
AT2G30380	10
AT2G30385	0
AT2G30390	1743
AT2G30395	18
AT2G30400	68
AT2G30410	1989
AT2G30420	173
AT2G30424	448
AT2G30430	0
AT2G30432	0
AT2G30440	913
AT2G30450	0
AT2G30460	225
AT2G30470	267
AT2G30480	91
AT2G30490	1787
AT2G30500	832
AT2G30505	137
AT2G30520	465
AT2G30530	486
AT2G30540	257
AT2G30550	110
AT2G30560	0
AT2G30570	15301
AT2G30575	123
AT2G30580	246
AT2G30590	1177
AT2G30600	878
AT2G30615	0
AT2G30620	8580
AT2G30630	0
AT2G30640	43
AT2G30650	0
AT2G30660	12
AT2G30670	0
AT2G30680	0
AT2G30690	0
AT2G30695	1609
AT2G30700	818
AT2G30710	531
AT2G30720	229
AT2G30730	0
AT2G30740	374
AT2G30750	19
AT2G30760	0
AT2G30766	337
AT2G30770	8
AT2G30780	605
AT2G30790	20
AT2G30800	244
AT2G30810	0
AT2G30820	70
AT2G30830	5
AT2G30840	2
AT2G30850	0
AT2G30860	23189
AT2G30870	5457
AT2G30880	426
AT2G30890	87
AT2G30900	42
AT2G30910	151
AT2G30920	418
AT2G30925	0
AT2G30930	269
AT2G30933	47
AT2G30940	0
AT2G30942	23
AT2G30945	0
AT2G30950	3233
AT2G30960	20
AT2G30970	1775
AT2G30980	1269
AT2G30984	0
AT2G30985	0
AT2G30990	238
AT2G31005	0
AT2G31010	296
AT2G31018	0
AT2G31020	11
AT2G31030	0
AT2G31035	0
AT2G31040	688
AT2G31050	4
AT2G31060	1307
AT2G31070	523
AT2G31080	0
AT2G31081	2
AT2G31082	1
AT2G31083	0
AT2G31085	18
AT2G31090	247
AT2G31100	12
AT2G31110	25
AT2G31130	127
AT2G31140	731
AT2G31141	224
AT2G31150	275
AT2G31160	405
AT2G31170	510
AT2G31180	0
AT2G31190	614
AT2G31200	1204
AT2G31210	0
AT2G31215	0
AT2G31220	49
AT2G31230	70
AT2G31240	779
AT2G31250	20
AT2G31260	404
AT2G31265	0
AT2G31270	809
AT2G31280	234
AT2G31290	162
AT2G31300	95
AT2G31305	204
AT2G31310	0
AT2G31320	540
AT2G31335	0
AT2G31340	278
AT2G31345	0
AT2G31350	199
AT2G31360	2338
AT2G31370	367
AT2G31380	72
AT2G31390	557
AT2G31400	5729
AT2G31410	2685
AT2G31420	0
AT2G31425	0
AT2G31430	0
AT2G31432	0
AT2G31440	700
AT2G31450	251
AT2G31460	0
AT2G31470	0
AT2G31480	0
AT2G31490	4051
AT2G31500	0
AT2G31510	684
AT2G31520	0
AT2G31530	469
AT2G31540	0
AT2G31550	0
AT2G31560	178
AT2G31570	1920
AT2G31580	138
AT2G31585	76
AT2G31590	0
AT2G31600	113
AT2G31610	19184
AT2G31620	0
AT2G31625	8
AT2G31650	291
AT2G31660	1222
AT2G31670	1161
AT2G31680	229
AT2G31690	0
AT2G31700	0
AT2G31710	642
AT2G31720	0
AT2G31725	1087
AT2G31730	107
AT2G31740	762
AT2G31750	0
AT2G31751	1
AT2G31760	1
AT2G31770	0
AT2G31780	0
AT2G31790	639
AT2G31800	216
AT2G31810	2220
AT2G31820	223
AT2G31830	47
AT2G31840	951
AT2G31850	0
AT2G31860	0
AT2G31862	0
AT2G31865	8
AT2G31870	55
AT2G31880	185
AT2G31890	699
AT2G31900	3
AT2G31902	0
AT2G31910	0
AT2G31920	73
AT2G31930	1
AT2G31940	42
AT2G31945	3
AT2G31953	0
AT2G31955	232
AT2G31957	0
AT2G31960	1049
AT2G31970	678
AT2G31980	100
AT2G31981	0
AT2G31985	0
AT2G31990	3
AT2G32000	308
AT2G32010	342
AT2G32020	0
AT2G32030	17
AT2G32040	602
AT2G32050	0
AT2G32060	22197
AT2G32070	1676
AT2G32080	777
AT2G32090	516
AT2G32100	84
AT2G32110	0
AT2G32120	325
AT2G32130	14
AT2G32140	4
AT2G32150	64
AT2G32160	0
AT2G32170	720
AT2G32179	24
AT2G32180	0
AT2G32190	17
AT2G32200	0
AT2G32210	92
AT2G32220	958
AT2G32230	2549
AT2G32235	53
AT2G32240	1020
AT2G32250	130
AT2G32260	774
AT2G32270	3
AT2G32273	0
AT2G32275	0
AT2G32280	726
AT2G32290	2
AT2G32291	0
AT2G32295	160
AT2G32300	4
AT2G32310	1
AT2G32315	0
AT2G32320	402
AT2G32340	18
AT2G32350	0
AT2G32360	0
AT2G32370	1
AT2G32380	574
AT2G32390	36
AT2G32400	360
AT2G32410	161
AT2G32415	363
AT2G32430	46
AT2G32440	657
AT2G32450	199
AT2G32460	2
AT2G32470	0
AT2G32480	364
AT2G32487	21
AT2G32490	0
AT2G32500	424
AT2G32510	9
AT2G32520	1157
AT2G32530	13
AT2G32540	16
AT2G32550	32
AT2G32560	155
AT2G32580	537
AT2G32590	570
AT2G32600	655
AT2G32610	3
AT2G32620	2
AT2G32630	78
AT2G32640	248
AT2G32645	0
AT2G32650	1500
AT2G32660	1
AT2G32670	19
AT2G32680	2
AT2G32690	4423
AT2G32698	0
AT2G32700	1085
AT2G32710	356
AT2G32720	1601
AT2G32730	2440
AT2G32740	0
AT2G32750	0
AT2G32760	360
AT2G32765	697
AT2G32770	70
AT2G32780	1
AT2G32785	0
AT2G32788	0
AT2G32790	0
AT2G32795	62
AT2G32800	50
AT2G32810	399
AT2G32820	0
AT2G32830	30
AT2G32835	0
AT2G32840	297
AT2G32850	312
AT2G32860	59
AT2G32870	15
AT2G32880	23
AT2G32885	0
AT2G32890	0
AT2G32900	204
AT2G32905	1
AT2G32910	455
AT2G32920	2205
AT2G32930	144
AT2G32940	64
AT2G32950	440
AT2G32960	185
AT2G32970	208
AT2G32980	458
AT2G32990	148
AT2G33000	0
AT2G33010	3
AT2G33020	0
AT2G33030	0
AT2G33040	7700
AT2G33050	0
AT2G33051	0
AT2G33060	110
AT2G33070	0
AT2G33080	1
AT2G33090	0
AT2G33100	4
AT2G33110	91
AT2G33120	1217
AT2G33130	0
AT2G33140	0
AT2G33150	4765
AT2G33160	0
AT2G33170	176
AT2G33175	30
AT2G33180	675
AT2G33190	0
AT2G33200	0
AT2G33205	50
AT2G33210	2171
AT2G33220	2313
AT2G33230	0
AT2G33233	3
AT2G33240	64
AT2G33250	159
AT2G33255	1082
AT2G33260	0
AT2G33270	0
AT2G33280	0
AT2G33290	163
AT2G33300	0
AT2G33310	337
AT2G33320	146
AT2G33330	1161
AT2G33340	3694
AT2G33350	0
AT2G33360	136
AT2G33370	14265
AT2G33380	30
AT2G33385	0
AT2G33390	304
AT2G33400	1272
AT2G33410	2990
AT2G33420	1
AT2G33435	317
AT2G33450	2565
AT2G33460	1
AT2G33470	1477
AT2G33480	63
AT2G33490	177
AT2G33500	363
AT2G33510	993
AT2G33520	0
AT2G33530	423
AT2G33540	213
AT2G33550	26
AT2G33560	623
AT2G33570	542
AT2G33580	117
AT2G33585	162
AT2G33590	303
AT2G33600	738
AT2G33610	688
AT2G33620	1142
AT2G33630	535
AT2G33640	213
AT2G33650	0
AT2G33655	0
AT2G33660	0
AT2G33670	0
AT2G33680	145
AT2G33685	0
AT2G33690	0
AT2G33700	329
AT2G33705	0
AT2G33707	0
AT2G33710	0
AT2G33720	0
AT2G33730	1085
AT2G33735	167
AT2G33740	609
AT2G33750	0
AT2G33760	53
AT2G33770	782
AT2G33775	0
AT2G33780	0
AT2G33790	127
AT2G33793	643
AT2G33796	0
AT2G33800	12637
AT2G33810	0
AT2G33815	0
AT2G33820	297
AT2G33830	8998
AT2G33835	125
AT2G33840	682
AT2G33845	308
AT2G33847	49
AT2G33850	3430
AT2G33855	526
AT2G33860	758
AT2G33870	0
AT2G33880	39
AT2G33890	0
AT2G33900	0
AT2G33910	0
AT2G33920	0
AT2G33930	0
AT2G33940	0
AT2G33950	0
AT2G33960	0
AT2G33970	0
AT2G33980	62
AT2G33990	235
AT2G34000	1
AT2G34010	24
AT2G34020	8
AT2G34030	0
AT2G34040	1621
AT2G34050	595
AT2G34060	60
AT2G34070	112
AT2G34080	6
AT2G34090	193
AT2G34100	0
AT2G34110	0
AT2G34120	0
AT2G34123	0
AT2G34130	0
AT2G34135	0
AT2G34140	18
AT2G34150	159
AT2G34160	903
AT2G34170	119
AT2G34180	4
AT2G34185	0
AT2G34186	0
AT2G34190	1272
AT2G34200	148
AT2G34202	0
AT2G34204	0
AT2G34208	0
AT2G34210	0
AT2G34220	23
AT2G34224	0
AT2G34230	19
AT2G34238	7
AT2G34240	3
AT2G34250	7881
AT2G34260	702
AT2G34270	0
AT2G34280	0
AT2G34290	0
AT2G34300	532
AT2G34310	454
AT2G34315	0
AT2G34317	0
AT2G34320	0
AT2G34325	18
AT2G34330	0
AT2G34340	70
AT2G34350	0
AT2G34355	48
AT2G34357	1001
AT2G34360	0
AT2G34370	0
AT2G34380	144
AT2G34390	0
AT2G34400	37
AT2G34410	168
AT2G34420	0
AT2G34430	2380
AT2G34440	0
AT2G34450	101
AT2G34460	632
AT2G34470	943
AT2G34480	29328
AT2G34490	242
AT2G34500	24
AT2G34510	683
AT2G34520	1571
AT2G34530	1
AT2G34540	30
AT2G34555	0
AT2G34560	1435
AT2G34570	460
AT2G34580	0
AT2G34585	462
AT2G34590	2690
AT2G34600	61
AT2G34610	0
AT2G34620	266
AT2G34630	836
AT2G34640	2864
AT2G34650	446
AT2G34655	1
AT2G34660	742
AT2G34670	179
AT2G34680	1523
AT2G34690	902
AT2G34700	300
AT2G34710	998
AT2G34720	280
AT2G34730	322
AT2G34740	0
AT2G34750	1281
AT2G34760	13
AT2G34770	316
AT2G34780	559
AT2G34790	22
AT2G34810	60
AT2G34820	0
AT2G34825	0
AT2G34830	47
AT2G34835	0
AT2G34840	366
AT2G34850	0
AT2G34860	1919
AT2G34870	5
AT2G34880	0
AT2G34890	3
AT2G34900	1083
AT2G34910	0
AT2G34920	36
AT2G34925	114
AT2G34930	100
AT2G34940	4
AT2G34950	0
AT2G34960	11
AT2G34970	765
AT2G34980	98
AT2G34985	0
AT2G34990	0
AT2G35000	5
AT2G35010	1040
AT2G35020	888
AT2G35030	181
AT2G35035	53
AT2G35040	2184
AT2G35050	678
AT2G35060	191
AT2G35070	0
AT2G35075	0
AT2G35080	0
AT2G35090	0
AT2G35100	159
AT2G35110	587
AT2G35120	2054
AT2G35130	251
AT2G35140	79
AT2G35150	0
AT2G35155	299
AT2G35160	117
AT2G35170	60
AT2G35180	0
AT2G35190	830
AT2G35200	0
AT2G35210	0
AT2G35215	0
AT2G35220	0
AT2G35230	117
AT2G35240	1230
AT2G35250	0
AT2G35260	1131
AT2G35270	2
AT2G35280	0
AT2G35290	47
AT2G35300	0
AT2G35310	325
AT2G35320	307
AT2G35330	585
AT2G35340	75
AT2G35343	0
AT2G35345	13
AT2G35350	377
AT2G35360	178
AT2G35370	7197
AT2G35380	7
AT2G35382	0
AT2G35384	0
AT2G35387	0
AT2G35390	1005
AT2G35410	1227
AT2G35420	8
AT2G35430	127
AT2G35450	474
AT2G35460	0
AT2G35470	630
AT2G35480	88
AT2G35490	861
AT2G35500	785
AT2G35510	905
AT2G35520	501
AT2G35530	520
AT2G35540	342
AT2G35550	0
AT2G35555	0
AT2G35570	0
AT2G35580	0
AT2G35585	21
AT2G35590	0
AT2G35600	46
AT2G35605	1773
AT2G35610	471
AT2G35612	4
AT2G35613	0
AT2G35615	0
AT2G35620	536
AT2G35630	1404
AT2G35635	2394
AT2G35637	0
AT2G35640	0
AT2G35650	430
AT2G35658	29
AT2G35660	9
AT2G35670	11
AT2G35680	331
AT2G35690	96
AT2G35700	68
AT2G35710	49
AT2G35720	386
AT2G35730	0
AT2G35733	0
AT2G35736	190
AT2G35738	21
AT2G35740	0
AT2G35742	0
AT2G35743	0
AT2G35744	96
AT2G35747	0
AT2G35750	43
AT2G35760	121
AT2G35765	0
AT2G35770	82
AT2G35780	787
AT2G35790	1012
AT2G35795	979
AT2G35800	877
AT2G35810	397
AT2G35820	90
AT2G35830	318
AT2G35840	663
AT2G35850	0
AT2G35859	0
AT2G35860	128
AT2G35880	563
AT2G35890	0
AT2G35900	281
AT2G35910	2
AT2G35920	527
AT2G35930	107
AT2G35935	0
AT2G35940	69
AT2G35945	0
AT2G35950	70
AT2G35960	124
AT2G35965	0
AT2G35970	0
AT2G35980	1
AT2G35990	0
AT2G36000	713
AT2G36010	145
AT2G36020	0
AT2G36026	35
AT2G36030	0
AT2G36040	2
AT2G36050	327
AT2G36060	1947
AT2G36070	909
AT2G36080	237
AT2G36090	0
AT2G36100	0
AT2G36110	0
AT2G36120	125
AT2G36130	1488
AT2G36140	0
AT2G36145	683
AT2G36150	0
AT2G36160	29226
AT2G36170	12273
AT2G36180	0
AT2G36190	1
AT2G36200	1070
AT2G36210	34
AT2G36220	78
AT2G36230	762
AT2G36240	476
AT2G36250	1806
AT2G36255	0
AT2G36260	0
AT2G36270	162
AT2G36280	0
AT2G36290	443
AT2G36295	0
AT2G36300	436
AT2G36305	218
AT2G36307	384
AT2G36310	548
AT2G36320	274
AT2G36325	0
AT2G36330	5
AT2G36340	122
AT2G36350	422
AT2G36355	43
AT2G36360	173
AT2G36370	124
AT2G36380	514
AT2G36390	1092
AT2G36400	1749
AT2G36402	0
AT2G36410	1628
AT2G36420	640
AT2G36430	48
AT2G36440	0
AT2G36450	0
AT2G36460	1914
AT2G36470	59
AT2G36480	399
AT2G36490	548
AT2G36500	123
AT2G36510	0
AT2G36520	0
AT2G36530	17314
AT2G36540	0
AT2G36550	0
AT2G36560	0
AT2G36570	475
AT2G36580	1495
AT2G36590	14
AT2G36600	0
AT2G36610	134
AT2G36620	14996
AT2G36630	227
AT2G36640	0
AT2G36650	14
AT2G36660	59
AT2G36670	151
AT2G36680	279
AT2G36690	9
AT2G36695	0
AT2G36700	0
AT2G36710	5
AT2G36720	563
AT2G36724	0
AT2G36730	202
AT2G36740	233
AT2G36750	0
AT2G36760	1
AT2G36770	0
AT2G36780	4
AT2G36790	0
AT2G36792	0
AT2G36800	53
AT2G36810	307
AT2G36815	1
AT2G36830	6345
AT2G36835	724
AT2G36840	206
AT2G36850	1322
AT2G36854	0
AT2G36860	0
AT2G36870	1125
AT2G36880	5996
AT2G36885	733
AT2G36890	38
AT2G36895	174
AT2G36900	466
AT2G36910	1013
AT2G36920	0
AT2G36930	1671
AT2G36950	195
AT2G36960	147
AT2G36970	1
AT2G36980	24
AT2G36985	30
AT2G36990	875
AT2G37000	33
AT2G37010	0
AT2G37020	1167
AT2G37025	157
AT2G37030	0
AT2G37035	178
AT2G37040	806
AT2G37050	837
AT2G37060	420
AT2G37070	42
AT2G37080	1964
AT2G37090	1
AT2G37100	143
AT2G37110	1494
AT2G37120	2018
AT2G37125	0
AT2G37130	67
AT2G37140	0
AT2G37150	100
AT2G37160	267
AT2G37170	206
AT2G37180	653
AT2G37190	22532
AT2G37195	77
AT2G37200	316
AT2G37210	715
AT2G37220	20500
AT2G37230	1690
AT2G37240	159
AT2G37250	1916
AT2G37260	435
AT2G37270	10255
AT2G37280	8
AT2G37290	30
AT2G37300	394
AT2G37310	226
AT2G37320	172
AT2G37330	20
AT2G37340	1816
AT2G37360	0
AT2G37362	6
AT2G37370	0
AT2G37380	199
AT2G37390	487
AT2G37400	1554
AT2G37410	2641
AT2G37420	575
AT2G37430	1
AT2G37435	1
AT2G37440	2
AT2G37450	559
AT2G37460	9
AT2G37470	5130
AT2G37480	1945
AT2G37500	1132
AT2G37510	205
AT2G37520	443
AT2G37530	37
AT2G37540	59
AT2G37550	715
AT2G37555	18
AT2G37560	260
AT2G37570	507
AT2G37580	38
AT2G37585	345
AT2G37590	114
AT2G37600	5071
AT2G37610	16
AT2G37620	1137
AT2G37630	2575
AT2G37640	3556
AT2G37650	18
AT2G37660	10478
AT2G37670	1
AT2G37678	254
AT2G37680	222
AT2G37690	675
AT2G37700	5
AT2G37710	242
AT2G37720	0
AT2G37730	0
AT2G37740	0
AT2G37750	3
AT2G37760	3
AT2G37770	0
AT2G37780	0
AT2G37790	1092
AT2G37800	0
AT2G37805	0
AT2G37810	0
AT2G37820	0
AT2G37830	0
AT2G37840	187
AT2G37860	1722
AT2G37870	172
AT2G37880	85
AT2G37890	89
AT2G37900	0
AT2G37910	0
AT2G37920	446
AT2G37925	13
AT2G37930	124
AT2G37940	753
AT2G37950	11
AT2G37960	79
AT2G37970	56
AT2G37975	541
AT2G37980	14
AT2G37990	2702
AT2G38000	259
AT2G38010	245
AT2G38020	243
AT2G38025	1170
AT2G38030	0
AT2G38040	2963
AT2G38050	250
AT2G38060	83
AT2G38070	165
AT2G38080	20
AT2G38090	95
AT2G38100	0
AT2G38110	236
AT2G38120	1454
AT2G38130	866
AT2G38140	6886
AT2G38150	19
AT2G38152	0
AT2G38160	547
AT2G38170	2578
AT2G38180	148
AT2G38185	14
AT2G38195	0
AT2G38210	21
AT2G38220	0
AT2G38230	225
AT2G38240	1
AT2G38250	0
AT2G38255	0
AT2G38260	481
AT2G38270	2139
AT2G38280	994
AT2G38290	306
AT2G38300	0
AT2G38310	787
AT2G38320	26
AT2G38325	0
AT2G38330	264
AT2G38340	0
AT2G38350	0
AT2G38360	143
AT2G38365	0
AT2G38370	426
AT2G38380	48
AT2G38390	19
AT2G38400	220
AT2G38410	320
AT2G38420	257
AT2G38430	106
AT2G38440	543
AT2G38450	794
AT2G38460	56
AT2G38465	125
AT2G38470	316
AT2G38480	28
AT2G38490	2
AT2G38500	0
AT2G38510	0
AT2G38520	0
AT2G38530	4686
AT2G38540	38008
AT2G38550	1978
AT2G38560	1009
AT2G38570	259
AT2G38580	328
AT2G38590	0
AT2G38600	6
AT2G38610	163
AT2G38620	425
AT2G38630	304
AT2G38640	4
AT2G38646	0
AT2G38650	1261
AT2G38660	571
AT2G38670	1542
AT2G38680	266
AT2G38690	0
AT2G38695	136
AT2G38700	819
AT2G38710	1403
AT2G38720	135
AT2G38730	545
AT2G38740	184
AT2G38750	530
AT2G38760	48
AT2G38770	1166
AT2G38780	131
AT2G38790	0
AT2G38800	568
AT2G38810	1812
AT2G38820	174
AT2G38823	4
AT2G38830	14
AT2G38840	186
AT2G38860	252
AT2G38870	1491
AT2G38880	423
AT2G38890	0
AT2G38900	5
AT2G38905	0
AT2G38910	0
AT2G38920	1
AT2G38940	374
AT2G38950	624
AT2G38960	238
AT2G38970	376
AT2G38980	223
AT2G38990	0
AT2G38995	136
AT2G39000	289
AT2G39010	2974
AT2G39020	1330
AT2G39030	0
AT2G39040	2
AT2G39050	25
AT2G39060	0
AT2G39080	1916
AT2G39090	362
AT2G39100	133
AT2G39110	24
AT2G39120	111
AT2G39130	257
AT2G39140	450
AT2G39160	0
AT2G39170	500
AT2G39175	0
AT2G39180	62
AT2G39190	1203
AT2G39200	2
AT2G39210	14
AT2G39220	744
AT2G39230	137
AT2G39240	6
AT2G39250	144
AT2G39260	577
AT2G39270	160
AT2G39280	464
AT2G39290	766
AT2G39300	68
AT2G39310	483
AT2G39320	0
AT2G39330	2
AT2G39340	411
AT2G39350	320
AT2G39355	0
AT2G39360	184
AT2G39370	0
AT2G39375	6
AT2G39380	0
AT2G39390	10995
AT2G39400	3
AT2G39410	7
AT2G39415	0
AT2G39420	172
AT2G39430	1
AT2G39435	31
AT2G39440	749
AT2G39445	217
AT2G39450	434
AT2G39460	32277
AT2G39470	543
AT2G39480	444
AT2G39490	0
AT2G39500	1707
AT2G39510	5
AT2G39518	7
AT2G39520	0
AT2G39530	1
AT2G39540	0
AT2G39550	228
AT2G39560	230
AT2G39570	950
AT2G39580	346
AT2G39590	0
AT2G39600	0
AT2G39610	0
AT2G39620	78
AT2G39630	288
AT2G39640	0
AT2G39650	381
AT2G39660	149
AT2G39670	2681
AT2G39675	345
AT2G39681	324
AT2G39690	15
AT2G39700	2194
AT2G39705	705
AT2G39710	138
AT2G39720	435
AT2G39725	65
AT2G39730	11686
AT2G39740	128
AT2G39750	419
AT2G39760	682
AT2G39770	2129
AT2G39780	1523
AT2G39782	0
AT2G39790	0
AT2G39795	872
AT2G39800	605
AT2G39805	320
AT2G39810	872
AT2G39820	0
AT2G39830	146
AT2G39840	598
AT2G39850	45
AT2G39851	0
AT2G39855	0
AT2G39860	0
AT2G39865	0
AT2G39870	2037
AT2G39880	219
AT2G39885	0
AT2G39890	316
AT2G39900	1926
AT2G39910	173
AT2G39920	102
AT2G39930	320
AT2G39940	334
AT2G39950	167
AT2G39960	2034
AT2G39970	827
AT2G39975	0
AT2G39980	79
AT2G39990	3880
AT2G40000	2027
AT2G40004	0
AT2G40008	0
AT2G40010	714
AT2G40020	145
AT2G40030	706
AT2G40050	0
AT2G40060	2066
AT2G40070	490
AT2G40080	2252
AT2G40085	118
AT2G40090	224
AT2G40095	58
AT2G40100	256
AT2G40110	198
AT2G40113	1
AT2G40116	0
AT2G40120	49
AT2G40130	85
AT2G40140	1583
AT2G40150	203
AT2G40160	7
AT2G40165	0
AT2G40170	1
AT2G40180	0
AT2G40190	422
AT2G40200	43
AT2G40205	3037
AT2G40210	0
AT2G40220	0
AT2G40230	128
AT2G40240	177
AT2G40250	4
AT2G40260	0
AT2G40270	192
AT2G40280	171
AT2G40290	3118
AT2G40300	1371
AT2G40310	0
AT2G40316	514
AT2G40320	3
AT2G40330	63
AT2G40340	72
AT2G40350	0
AT2G40360	3151
AT2G40370	3
AT2G40380	840
AT2G40390	3
AT2G40400	603
AT2G40410	276
AT2G40420	45
AT2G40430	1560
AT2G40435	31
AT2G40440	0
AT2G40450	0
AT2G40460	295
AT2G40470	0
AT2G40475	669
AT2G40480	240
AT2G40490	7360
AT2G40500	0
AT2G40510	9807
AT2G40520	198
AT2G40530	1
AT2G40540	685
AT2G40550	792
AT2G40560	0
AT2G40570	137
AT2G40580	0
AT2G40590	4337
AT2G40600	249
AT2G40610	92
AT2G40620	343
AT2G40630	301
AT2G40640	175
AT2G40650	894
AT2G40660	1732
AT2G40670	144
AT2G40680	0
AT2G40690	235
AT2G40700	506
AT2G40710	1
AT2G40711	8
AT2G40715	0
AT2G40720	181
AT2G40730	710
AT2G40740	10
AT2G40745	0
AT2G40750	4
AT2G40760	469
AT2G40765	1916
AT2G40770	151
AT2G40780	504
AT2G40790	0
AT2G40800	568
AT2G40805	0
AT2G40810	181
AT2G40815	134
AT2G40820	930
AT2G40830	287
AT2G40840	1377
AT2G40850	14
AT2G40860	145
AT2G40880	699
AT2G40890	608
AT2G40900	59
AT2G40910	0
AT2G40920	375
AT2G40925	0
AT2G40930	828
AT2G40935	401
AT2G40940	528
AT2G40950	435
AT2G40955	1
AT2G40960	103
AT2G40970	143
AT2G40980	543
AT2G40990	0
AT2G40995	0
AT2G41000	258
AT2G41010	151
AT2G41020	260
AT2G41040	15
AT2G41050	286
AT2G41060	292
AT2G41070	43
AT2G41080	250
AT2G41082	28
AT2G41090	227
AT2G41100	385
AT2G41105	15
AT2G41110	719
AT2G41120	56
AT2G41130	337
AT2G41140	747
AT2G41150	19
AT2G41160	375
AT2G41170	260
AT2G41178	0
AT2G41180	0
AT2G41190	207
AT2G41200	165
AT2G41210	41
AT2G41220	1068
AT2G41225	0
AT2G41230	1
AT2G41231	0
AT2G41240	133
AT2G41250	245
AT2G41260	6
AT2G41270	0
AT2G41280	2
AT2G41290	6
AT2G41300	68
AT2G41310	58
AT2G41312	37
AT2G41330	0
AT2G41340	121
AT2G41342	0
AT2G41350	514
AT2G41355	0
AT2G41360	0
AT2G41370	275
AT2G41375	0
AT2G41380	2
AT2G41390	0
AT2G41391	0
AT2G41400	0
AT2G41410	1406
AT2G41415	2
AT2G41417	0
AT2G41420	1551
AT2G41430	6481
AT2G41440	345
AT2G41445	0
AT2G41450	161
AT2G41451	0
AT2G41460	303
AT2G41470	0
AT2G41473	0
AT2G41475	406
AT2G41480	5
AT2G41490	129
AT2G41500	426
AT2G41505	0
AT2G41510	7
AT2G41515	0
AT2G41520	461
AT2G41530	2385
AT2G41540	1152
AT2G41550	222
AT2G41560	964
AT2G41570	0
AT2G41580	0
AT2G41590	0
AT2G41600	951
AT2G41610	0
AT2G41616	0
AT2G41620	914
AT2G41630	896
AT2G41640	50
AT2G41650	7097
AT2G41660	30
AT2G41670	208
AT2G41680	1674
AT2G41690	16
AT2G41700	313
AT2G41705	75
AT2G41710	314
AT2G41720	985
AT2G41730	20
AT2G41740	1062
AT2G41745	0
AT2G41750	0
AT2G41760	179
AT2G41770	382
AT2G41780	32
AT2G41790	1079
AT2G41800	9
AT2G41810	190
AT2G41820	1123
AT2G41830	97
AT2G41835	141
AT2G41840	38013
AT2G41850	21
AT2G41860	0
AT2G41870	82
AT2G41880	27
AT2G41890	349
AT2G41900	1272
AT2G41905	36
AT2G41910	0
AT2G41920	0
AT2G41930	0
AT2G41940	282
AT2G41945	395
AT2G41950	1280
AT2G41960	381
AT2G41970	0
AT2G41980	676
AT2G41990	274
AT2G41997	7
AT2G42000	0
AT2G42005	58
AT2G42010	229
AT2G42020	0
AT2G42030	246
AT2G42040	151
AT2G42050	0
AT2G42060	2
AT2G42065	0
AT2G42070	779
AT2G42080	406
AT2G42090	0
AT2G42100	0
AT2G42110	1045
AT2G42120	498
AT2G42130	1243
AT2G42140	0
AT2G42150	45
AT2G42160	204
AT2G42170	153
AT2G42180	0
AT2G42190	970
AT2G42200	105
AT2G42210	5054
AT2G42220	3166
AT2G42230	412
AT2G42240	219
AT2G42247	28
AT2G42250	0
AT2G42260	502
AT2G42270	213
AT2G42280	184
AT2G42290	348
AT2G42300	649
AT2G42310	4272
AT2G42320	353
AT2G42330	128
AT2G42340	24
AT2G42350	5
AT2G42360	0
AT2G42365	25
AT2G42370	0
AT2G42380	156
AT2G42388	0
AT2G42390	135
AT2G42395	122
AT2G42400	453
AT2G42410	0
AT2G42420	0
AT2G42425	0
AT2G42430	0
AT2G42440	0
AT2G42450	158
AT2G42455	0
AT2G42460	0
AT2G42465	1
AT2G42470	0
AT2G42475	0
AT2G42480	1
AT2G42485	276
AT2G42490	454
AT2G42500	1619
AT2G42510	33
AT2G42520	716
AT2G42530	301
AT2G42540	492
AT2G42550	0
AT2G42560	1
AT2G42570	578
AT2G42580	585
AT2G42590	3951
AT2G42600	3463
AT2G42610	432
AT2G42620	203
AT2G42640	123
AT2G42650	437
AT2G42660	0
AT2G42670	302
AT2G42680	2590
AT2G42690	190
AT2G42700	381
AT2G42710	1629
AT2G42720	23
AT2G42725	0
AT2G42730	22
AT2G42740	1817
AT2G42750	139
AT2G42760	123
AT2G42770	1142
AT2G42780	292
AT2G42790	483
AT2G42800	279
AT2G42810	1505
AT2G42820	54
AT2G42830	1
AT2G42835	0
AT2G42840	16062
AT2G42850	32
AT2G42860	0
AT2G42865	31
AT2G42870	401
AT2G42880	661
AT2G42885	44
AT2G42890	20
AT2G42900	101
AT2G42910	2165
AT2G42920	46
AT2G42930	0
AT2G42940	0
AT2G42950	46
AT2G42955	24
AT2G42960	204
AT2G42970	0
AT2G42975	151
AT2G42980	1
AT2G42990	33
AT2G43000	0
AT2G43010	115
AT2G43020	596
AT2G43030	21703
AT2G43040	127
AT2G43050	37
AT2G43060	14
AT2G43070	748
AT2G43080	84
AT2G43090	4492
AT2G43100	3784
AT2G43110	1270
AT2G43120	112
AT2G43130	531
AT2G43137	0
AT2G43138	0
AT2G43139	0
AT2G43140	4
AT2G43141	0
AT2G43150	127
AT2G43160	876
AT2G43180	256
AT2G43190	140
AT2G43200	38
AT2G43210	271
AT2G43220	0
AT2G43230	0
AT2G43235	200
AT2G43240	106
AT2G43250	98
AT2G43255	0
AT2G43260	216
AT2G43261	0
AT2G43270	0
AT2G43280	222
AT2G43290	678
AT2G43300	0
AT2G43310	6
AT2G43320	251
AT2G43330	197
AT2G43340	227
AT2G43350	760
AT2G43360	2129
AT2G43370	161
AT2G43375	51
AT2G43386	0
AT2G43390	0
AT2G43400	337
AT2G43410	486
AT2G43420	488
AT2G43430	70
AT2G43440	2
AT2G43445	153
AT2G43450	3
AT2G43460	32178
AT2G43465	105
AT2G43470	31
AT2G43480	0
AT2G43490	307
AT2G43500	332
AT2G43510	319
AT2G43520	24
AT2G43530	295
AT2G43535	210
AT2G43540	122
AT2G43550	1090
AT2G43560	2196
AT2G43570	6
AT2G43580	0
AT2G43590	13
AT2G43600	153
AT2G43610	559
AT2G43620	56
AT2G43630	1621
AT2G43640	829
AT2G43650	1322
AT2G43660	0
AT2G43670	10
AT2G43680	1522
AT2G43690	39
AT2G43700	12
AT2G43710	2510
AT2G43720	87
AT2G43730	0
AT2G43740	0
AT2G43745	10
AT2G43750	2633
AT2G43760	662
AT2G43770	1402
AT2G43780	1463
AT2G43790	676
AT2G43795	0
AT2G43800	1282
AT2G43810	2685
AT2G43820	15
AT2G43830	0
AT2G43840	96
AT2G43850	87
AT2G43860	0
AT2G43865	0
AT2G43870	3
AT2G43880	14
AT2G43890	3
AT2G43900	128
AT2G43910	3676
AT2G43920	28
AT2G43930	29
AT2G43932	0
AT2G43940	271
AT2G43945	866
AT2G43950	928
AT2G43960	0
AT2G43970	2674
AT2G43980	481
AT2G43990	157
AT2G44000	0
AT2G44010	2
AT2G44020	339
AT2G44030	0
AT2G44040	2361
AT2G44050	1835
AT2G44060	2404
AT2G44065	1051
AT2G44070	0
AT2G44080	70
AT2G44090	418
AT2G44100	2283
AT2G44110	0
AT2G44120	20102
AT2G44130	0
AT2G44140	457
AT2G44150	386
AT2G44160	2771
AT2G44170	33
AT2G44175	0
AT2G44180	578
AT2G44190	292
AT2G44195	35
AT2G44198	0
AT2G44200	353
AT2G44210	611
AT2G44220	0
AT2G44230	115
AT2G44240	0
AT2G44250	0
AT2G44255	21
AT2G44260	0
AT2G44270	399
AT2G44280	26
AT2G44290	1
AT2G44300	48
AT2G44310	1312
AT2G44320	0
AT2G44330	0
AT2G44340	0
AT2G44350	1101
AT2G44360	610
AT2G44370	2
AT2G44380	0
AT2G44383	0
AT2G44390	1
AT2G44400	0
AT2G44410	319
AT2G44420	271
AT2G44430	227
AT2G44440	183
AT2G44450	74
AT2G44460	0
AT2G44470	1
AT2G44480	2
AT2G44490	743
AT2G44500	66
AT2G44510	755
AT2G44520	484
AT2G44525	478
AT2G44530	862
AT2G44540	0
AT2G44550	0
AT2G44560	0
AT2G44570	0
AT2G44578	13
AT2G44580	331
AT2G44581	0
AT2G44590	0
AT2G44600	175
AT2G44610	2020
AT2G44620	3690
AT2G44630	41
AT2G44640	1539
AT2G44650	8255
AT2G44660	426
AT2G44670	1857
AT2G44680	655
AT2G44690	266
AT2G44700	107
AT2G44710	573
AT2G44730	304
AT2G44735	15
AT2G44740	71
AT2G44745	0
AT2G44750	185
AT2G44760	806
AT2G44770	546
AT2G44780	0
AT2G44790	47
AT2G44798	0
AT2G44800	0
AT2G44810	0
AT2G44820	617
AT2G44830	599
AT2G44840	225
AT2G44850	58
AT2G44860	5699
AT2G44870	1405
AT2G44880	21
AT2G44890	0
AT2G44900	364
AT2G44910	417
AT2G44920	960
AT2G44925	0
AT2G44930	0
AT2G44940	126
AT2G44950	481
AT2G44970	539
AT2G44980	163
AT2G44990	2
AT2G44993	0
AT2G44995	21
AT2G45000	387
AT2G45010	417
AT2G45020	0
AT2G45023	140
AT2G45030	627
AT2G45040	0
AT2G45050	74
AT2G45060	619
AT2G45070	4596
AT2G45080	327
AT2G45090	0
AT2G45100	200
AT2G45110	0
AT2G45120	19
AT2G45130	4
AT2G45135	0
AT2G45140	610
AT2G45150	166
AT2G45160	1274
AT2G45170	386
AT2G45180	4222
AT2G45190	1565
AT2G45200	519
AT2G45210	20
AT2G45220	15
AT2G45230	0
AT2G45240	1131
AT2G45243	0
AT2G45245	54
AT2G45250	245
AT2G45260	427
AT2G45270	450
AT2G45280	240
AT2G45290	275
AT2G45300	1100
AT2G45310	0
AT2G45315	0
AT2G45320	41
AT2G45330	333
AT2G45340	1280
AT2G45350	13
AT2G45360	0
AT2G45380	304
AT2G45390	0
AT2G45400	309
AT2G45403	38
AT2G45405	0
AT2G45406	0
AT2G45410	60
AT2G45420	1
AT2G45430	5
AT2G45440	2326
AT2G45450	281
AT2G45460	268
AT2G45470	2497
AT2G45480	494
AT2G45490	303
AT2G45500	194
AT2G45510	132
AT2G45520	680
AT2G45530	101
AT2G45540	761
AT2G45550	0
AT2G45560	491
AT2G45570	4
AT2G45580	1
AT2G45590	793
AT2G45600	154
AT2G45610	7
AT2G45620	750
AT2G45630	187
AT2G45640	3441
AT2G45650	6
AT2G45660	73
AT2G45670	566
AT2G45680	0
AT2G45685	0
AT2G45690	272
AT2G45695	1312
AT2G45700	557
AT2G45710	2223
AT2G45720	336
AT2G45730	842
AT2G45740	564
AT2G45750	33
AT2G45760	0
AT2G45770	1147
AT2G45780	40
AT2G45790	2898
AT2G45800	0
AT2G45810	1677
AT2G45820	3199
AT2G45830	50
AT2G45840	0
AT2G45850	481
AT2G45860	3553
AT2G45870	29
AT2G45880	156
AT2G45890	0
AT2G45900	93
AT2G45910	175
AT2G45920	64
AT2G45930	6
AT2G45940	0
AT2G45950	257
AT2G45960	5081
AT2G45970	1561
AT2G45980	745
AT2G45990	746
AT2G46000	286
AT2G46020	912
AT2G46030	186
AT2G46040	208
AT2G46050	7
AT2G46060	190
AT2G46070	53
AT2G46080	382
AT2G46090	615
AT2G46100	149
AT2G46110	301
AT2G46120	0
AT2G46130	0
AT2G46140	232
AT2G46150	266
AT2G46160	186
AT2G46170	2083
AT2G46180	412
AT2G46190	0
AT2G46192	20
AT2G46200	30
AT2G46210	0
AT2G46220	419
AT2G46225	237
AT2G46230	2136
AT2G46240	495
AT2G46250	111
AT2G46255	0
AT2G46260	397
AT2G46270	62
AT2G46280	4989
AT2G46290	169
AT2G46300	0
AT2G46308	0
AT2G46310	367
AT2G46320	39
AT2G46330	1583
AT2G46340	486
AT2G46360	0
AT2G46370	539
AT2G46375	0
AT2G46380	122
AT2G46390	1724
AT2G46400	57
AT2G46410	291
AT2G46420	448
AT2G46430	3
AT2G46440	1
AT2G46450	147
AT2G46455	41
AT2G46460	0
AT2G46470	838
AT2G46480	2
AT2G46490	1041
AT2G46493	0
AT2G46494	0
AT2G46495	0
AT2G46500	920
AT2G46505	1804
AT2G46510	447
AT2G46520	1378
AT2G46530	226
AT2G46535	329
AT2G46540	1829
AT2G46550	612
AT2G46560	574
AT2G46567	0
AT2G46570	0
AT2G46572	9
AT2G46580	410
AT2G46590	284
AT2G46600	353
AT2G46610	185
AT2G46620	168
AT2G46630	154
AT2G46640	44
AT2G46650	946
AT2G46660	66
AT2G46670	0
AT2G46680	349
AT2G46685	0
AT2G46690	96
AT2G46700	229
AT2G46710	397
AT2G46720	189
AT2G46730	18
AT2G46735	67
AT2G46740	0
AT2G46750	1
AT2G46760	0
AT2G46765	0
AT2G46770	0
AT2G46780	325
AT2G46790	7
AT2G46800	925
AT2G46810	128
AT2G46820	3838
AT2G46830	4
AT2G46840	0
AT2G46850	0
AT2G46860	1
AT2G46870	484
AT2G46880	0
AT2G46890	285
AT2G46900	164
AT2G46910	571
AT2G46915	248
AT2G46920	400
AT2G46930	383
AT2G46940	25
AT2G46950	16
AT2G46960	24
AT2G46970	23
AT2G46980	280
AT2G46990	2
AT2G46995	0
AT2G47000	18
AT2G47010	248
AT2G47015	0
AT2G47020	263
AT2G47030	1
AT2G47040	1
AT2G47050	0
AT2G47060	253
AT2G47070	1126
AT2G47090	264
AT2G47100	0
AT2G47110	22843
AT2G47115	0
AT2G47120	0
AT2G47130	2
AT2G47140	10
AT2G47150	0
AT2G47160	268
AT2G47170	6301
AT2G47180	10
AT2G47190	4
AT2G47200	0
AT2G47210	759
AT2G47220	59
AT2G47230	385
AT2G47240	4480
AT2G47245	0
AT2G47250	1098
AT2G47260	87
AT2G47270	1
AT2G47275	0
AT2G47280	0
AT2G47300	81
AT2G47310	136
AT2G47320	1890
AT2G47330	441
AT2G47340	0
AT2G47350	191
AT2G47360	0
AT2G47370	96
AT2G47380	1377
AT2G47390	1817
AT2G47400	9042
AT2G47410	449
AT2G47420	1198
AT2G47430	0
AT2G47440	220
AT2G47450	1800
AT2G47460	21
AT2G47470	6093
AT2G47480	0
AT2G47485	33
AT2G47490	234
AT2G47500	435
AT2G47510	2869
AT2G47520	8
AT2G47530	0
AT2G47540	3
AT2G47550	9
AT2G47560	0
AT2G47570	0
AT2G47580	994
AT2G47585	1
AT2G47590	3362
AT2G47600	496
AT2G47610	27118
AT2G47620	332
AT2G47630	801
AT2G47640	2784
AT2G47650	894
AT2G47670	12
AT2G47680	151
AT2G47690	2454
AT2G47700	256
AT2G47710	956
AT2G47720	0
AT2G47730	2285
AT2G47740	0
AT2G47750	30
AT2G47760	212
AT2G47770	23
AT2G47780	51
AT2G47790	771
AT2G47800	135
AT2G47810	0
AT2G47820	126
AT2G47830	67
AT2G47840	1278
AT2G47844	3
AT2G47850	323
AT2G47860	95
AT2G47870	0
AT2G47880	0
AT2G47885	0
AT2G47890	265
AT2G47895	52
AT2G47900	743
AT2G47910	465
AT2G47920	179
AT2G47930	49
AT2G47935	0
AT2G47940	3273
AT2G47950	0
AT2G47960	483
AT2G47970	481
AT2G47980	815
AT2G47990	550
AT2G48000	197
AT2G48010	58
AT2G48020	72
AT2G48030	22
AT2G48060	383
AT2G48070	626
AT2G48075	18
AT2G48080	2
AT2G48090	23
AT2G48100	584
AT2G48110	304
AT2G48120	817
AT2G48121	0
AT2G48130	5
AT2G48140	1
AT2G48150	4
AT2G48160	645
AT3G00970	0
AT3G00975	0
AT3G00980	0
AT3G00985	0
AT3G00995	0
AT3G01005	0
AT3G01010	0
AT3G01015	35
AT3G01020	1
AT3G01025	0
AT3G01030	0
AT3G01035	0
AT3G01040	282
AT3G01045	0
AT3G01050	585
AT3G01055	0
AT3G01060	114
AT3G01065	0
AT3G01070	34
AT3G01075	0
AT3G01080	1
AT3G01085	1
AT3G01090	952
AT3G01095	0
AT3G01100	252
AT3G01105	0
AT3G01115	18
AT3G01120	7030
AT3G01125	0
AT3G01130	1793
AT3G01135	0
AT3G01140	14
AT3G01142	40
AT3G01145	0
AT3G01150	408
AT3G01155	0
AT3G01160	995
AT3G01165	0
AT3G01170	225
AT3G01175	1
AT3G01180	402
AT3G01185	0
AT3G01190	44
AT3G01195	0
AT3G01200	35
AT3G01202	4
AT3G01205	0
AT3G01210	51
AT3G01215	0
AT3G01220	25
AT3G01225	0
AT3G01230	0
AT3G01235	20
AT3G01240	0
AT3G01250	0
AT3G01255	0
AT3G01260	3
AT3G01270	4
AT3G01275	0
AT3G01280	10015
AT3G01285	0
AT3G01290	15
AT3G01295	134
AT3G01300	649
AT3G01305	0
AT3G01310	1060
AT3G01311	0
AT3G01313	18
AT3G01315	0
AT3G01316	22
AT3G01319	0
AT3G01320	526
AT3G01322	0
AT3G01323	0
AT3G01324	0
AT3G01325	1
AT3G01326	0
AT3G01327	0
AT3G01328	0
AT3G01329	0
AT3G01330	398
AT3G01331	0
AT3G01340	1439
AT3G01345	0
AT3G01350	1
AT3G01360	199
AT3G01365	0
AT3G01370	1161
AT3G01375	0
AT3G01380	414
AT3G01385	0
AT3G01390	2718
AT3G01395	0
AT3G01400	63
AT3G01410	941
AT3G01415	1
AT3G01420	26
AT3G01425	4
AT3G01430	60
AT3G01435	194
AT3G01440	380
AT3G01445	0
AT3G01450	234
AT3G01460	706
AT3G01470	292
AT3G01475	0
AT3G01480	2225
AT3G01485	0
AT3G01490	199
AT3G01495	0
AT3G01500	1996
AT3G01505	0
AT3G01510	319
AT3G01513	0
AT3G01515	0
AT3G01516	17
AT3G01520	243
AT3G01525	0
AT3G01530	0
AT3G01535	0
AT3G01540	2145
AT3G01545	0
AT3G01550	8
AT3G01555	0
AT3G01560	129
AT3G01565	0
AT3G01570	13
AT3G01572	5
AT3G01575	0
AT3G01580	9
AT3G01585	0
AT3G01590	493
AT3G01595	0
AT3G01600	45
AT3G01605	0
AT3G01610	298
AT3G01615	0
AT3G01620	0
AT3G01625	0
AT3G01630	12
AT3G01635	0
AT3G01640	354
AT3G01645	0
AT3G01650	325
AT3G01655	0
AT3G01660	222
AT3G01665	0
AT3G01670	256
AT3G01675	0
AT3G01680	142
AT3G01690	499
AT3G01695	0
AT3G01700	2
AT3G01705	0
AT3G01710	696
AT3G01715	0
AT3G01720	171
AT3G01730	0
AT3G01735	0
AT3G01740	2196
AT3G01745	0
AT3G01750	135
AT3G01755	0
AT3G01760	0
AT3G01765	0
AT3G01770	630
AT3G01775	0
AT3G01780	561
AT3G01785	0
AT3G01790	1542
AT3G01795	0
AT3G01800	408
AT3G01805	0
AT3G01810	449
AT3G01815	0
AT3G01820	488
AT3G01830	1
AT3G01835	0
AT3G01840	4
AT3G01845	0
AT3G01850	212
AT3G01855	0
AT3G01860	78
AT3G01865	0
AT3G01870	0
AT3G01880	0
AT3G01885	0
AT3G01890	124
AT3G01895	0
AT3G01900	0
AT3G01905	0
AT3G01910	1308
AT3G01915	0
AT3G01920	193
AT3G01925	6
AT3G01930	136
AT3G01935	0
AT3G01940	70
AT3G01945	0
AT3G01950	0
AT3G01960	0
AT3G01961	0
AT3G01965	0
AT3G01970	1
AT3G01975	0
AT3G01980	246
AT3G01985	0
AT3G01990	14
AT3G01995	0
AT3G02000	0
AT3G02010	0
AT3G02015	0
AT3G02020	615
AT3G02025	0
AT3G02030	145
AT3G02035	0
AT3G02040	237
AT3G02045	0
AT3G02050	476
AT3G02055	0
AT3G02060	575
AT3G02065	100
AT3G02070	144
AT3G02075	0
AT3G02080	23806
AT3G02085	0
AT3G02090	3539
AT3G02095	0
AT3G02100	0
AT3G02105	0
AT3G02110	1815
AT3G02115	0
AT3G02120	1374
AT3G02125	6
AT3G02130	328
AT3G02135	0
AT3G02140	43
AT3G02145	0
AT3G02150	230
AT3G02155	0
AT3G02160	110
AT3G02165	0
AT3G02170	185
AT3G02180	876
AT3G02190	649
AT3G02195	0
AT3G02200	3405
AT3G02205	0
AT3G02210	737
AT3G02215	0
AT3G02220	1772
AT3G02225	32
AT3G02230	7812
AT3G02235	0
AT3G02240	0
AT3G02242	0
AT3G02245	0
AT3G02250	802
AT3G02255	0
AT3G02260	1902
AT3G02265	0
AT3G02270	0
AT3G02275	0
AT3G02280	198
AT3G02285	5
AT3G02290	129
AT3G02295	0
AT3G02300	689
AT3G02305	0
AT3G02310	1
AT3G02315	0
AT3G02320	612
AT3G02325	0
AT3G02330	115
AT3G02335	0
AT3G02340	153
AT3G02345	0
AT3G02350	1051
AT3G02360	1697
AT3G02365	0
AT3G02370	71
AT3G02380	16
AT3G02385	0
AT3G02390	0
AT3G02395	0
AT3G02400	0
AT3G02405	0
AT3G02410	13
AT3G02415	0
AT3G02420	747
AT3G02425	0
AT3G02430	0
AT3G02435	64
AT3G02440	0
AT3G02445	137
AT3G02450	1579
AT3G02455	0
AT3G02460	174
AT3G02465	0
AT3G02470	9846
AT3G02475	0
AT3G02480	158
AT3G02485	0
AT3G02490	410
AT3G02493	11
AT3G02495	0
AT3G02500	219
AT3G02505	0
AT3G02510	408
AT3G02515	30
AT3G02520	3058
AT3G02525	0
AT3G02530	2142
AT3G02535	0
AT3G02540	672
AT3G02545	0
AT3G02550	186
AT3G02555	222
AT3G02560	16178
AT3G02565	0
AT3G02570	1009
AT3G02575	0
AT3G02580	559
AT3G02585	0
AT3G02590	0
AT3G02595	0
AT3G02600	764
AT3G02605	0
AT3G02610	30
AT3G02615	0
AT3G02620	106
AT3G02625	0
AT3G02630	1377
AT3G02635	0
AT3G02640	4513
AT3G02645	0
AT3G02650	1083
AT3G02655	0
AT3G02660	1146
AT3G02665	1
AT3G02670	0
AT3G02673	0
AT3G02677	1
AT3G02680	149
AT3G02685	0
AT3G02690	392
AT3G02695	0
AT3G02700	599
AT3G02705	0
AT3G02710	518
AT3G02715	0
AT3G02720	564
AT3G02725	0
AT3G02730	1412
AT3G02735	0
AT3G02740	653
AT3G02745	0
AT3G02750	927
AT3G02755	0
AT3G02760	1757
AT3G02765	0
AT3G02770	350
AT3G02775	0
AT3G02780	2294
AT3G02785	0
AT3G02790	0
AT3G02795	0
AT3G02800	26
AT3G02805	0
AT3G02810	0
AT3G02815	0
AT3G02820	496
AT3G02825	0
AT3G02830	404
AT3G02832	74
AT3G02835	0
AT3G02840	65
AT3G02845	0
AT3G02850	20
AT3G02855	0
AT3G02860	356
AT3G02870	803
AT3G02875	107
AT3G02880	673
AT3G02885	1
AT3G02890	500
AT3G02895	17
AT3G02900	1309
AT3G02905	0
AT3G02910	0
AT3G02915	0
AT3G02920	453
AT3G02925	0
AT3G02930	239
AT3G02935	0
AT3G02940	0
AT3G02945	0
AT3G02950	858
AT3G02955	0
AT3G02960	0
AT3G02970	0
AT3G02975	0
AT3G02980	20
AT3G02985	0
AT3G02990	53
AT3G02995	0
AT3G03000	3
AT3G03005	0
AT3G03010	607
AT3G03020	108
AT3G03025	13
AT3G03030	303
AT3G03035	0
AT3G03040	332
AT3G03045	0
AT3G03050	779
AT3G03055	0
AT3G03060	841
AT3G03065	0
AT3G03070	2097
AT3G03075	0
AT3G03080	0
AT3G03085	0
AT3G03090	367
AT3G03095	0
AT3G03100	3752
AT3G03105	0
AT3G03110	629
AT3G03115	0
AT3G03120	168
AT3G03125	0
AT3G03130	1759
AT3G03135	1
AT3G03140	254
AT3G03145	0
AT3G03150	1428
AT3G03155	0
AT3G03160	756
AT3G03165	25
AT3G03170	192
AT3G03175	0
AT3G03180	79
AT3G03190	0
AT3G03195	0
AT3G03200	11
AT3G03205	0
AT3G03210	170
AT3G03215	0
AT3G03220	344
AT3G03225	16
AT3G03230	0
AT3G03235	0
AT3G03240	0
AT3G03245	0
AT3G03250	1675
AT3G03255	0
AT3G03260	0
AT3G03265	14
AT3G03270	217
AT3G03272	0
AT3G03275	0
AT3G03280	0
AT3G03285	0
AT3G03290	0
AT3G03295	0
AT3G03300	317
AT3G03305	168
AT3G03310	176
AT3G03320	535
AT3G03325	0
AT3G03330	481
AT3G03335	0
AT3G03340	494
AT3G03341	1
AT3G03345	0
AT3G03350	7
AT3G03355	0
AT3G03360	133
AT3G03365	0
AT3G03370	13
AT3G03375	0
AT3G03380	1131
AT3G03385	0
AT3G03400	0
AT3G03405	0
AT3G03410	0
AT3G03415	0
AT3G03420	998
AT3G03425	0
AT3G03430	2
AT3G03435	0
AT3G03440	42
AT3G03445	0
AT3G03450	191
AT3G03455	0
AT3G03460	145
AT3G03465	0
AT3G03470	15
AT3G03475	0
AT3G03480	0
AT3G03490	427
AT3G03495	0
AT3G03500	4
AT3G03505	0
AT3G03510	0
AT3G03515	0
AT3G03520	109
AT3G03525	0
AT3G03530	24
AT3G03535	0
AT3G03540	0
AT3G03550	139
AT3G03555	0
AT3G03560	437
AT3G03570	292
AT3G03580	143
AT3G03585	0
AT3G03590	212
AT3G03595	0
AT3G03600	1473
AT3G03605	0
AT3G03610	202
AT3G03615	0
AT3G03620	0
AT3G03625	0
AT3G03630	1269
AT3G03635	0
AT3G03640	381
AT3G03645	0
AT3G03650	1
AT3G03655	0
AT3G03660	1
AT3G03665	0
AT3G03670	2
AT3G03675	0
AT3G03680	330
AT3G03685	0
AT3G03690	122
AT3G03695	0
AT3G03700	0
AT3G03702	0
AT3G03705	0
AT3G03710	1802
AT3G03715	0
AT3G03720	284
AT3G03725	0
AT3G03726	0
AT3G03730	0
AT3G03735	0
AT3G03740	552
AT3G03745	0
AT3G03750	0
AT3G03755	0
AT3G03760	1
AT3G03765	0
AT3G03770	471
AT3G03773	488
AT3G03775	0
AT3G03776	0
AT3G03780	4666
AT3G03785	0
AT3G03790	395
AT3G03795	0
AT3G03800	1
AT3G03805	0
AT3G03810	136
AT3G03815	11
AT3G03820	10
AT3G03825	0
AT3G03826	0
AT3G03828	0
AT3G03830	0
AT3G03835	0
AT3G03840	17
AT3G03845	0
AT3G03847	0
AT3G03850	9
AT3G03852	0
AT3G03855	62
AT3G03860	426
AT3G03865	0
AT3G03870	48
AT3G03875	0
AT3G03880	468
AT3G03890	559
AT3G03895	0
AT3G03900	220
AT3G03905	0
AT3G03910	83
AT3G03915	0
AT3G03920	5338
AT3G03925	0
AT3G03930	0
AT3G03935	0
AT3G03940	1396
AT3G03945	0
AT3G03950	866
AT3G03955	0
AT3G03960	6019
AT3G03965	40
AT3G03970	288
AT3G03975	0
AT3G03980	448
AT3G03985	0
AT3G03990	332
AT3G03995	0
AT3G04000	18
AT3G04005	0
AT3G04010	14
AT3G04015	0
AT3G04020	208
AT3G04025	0
AT3G04030	2
AT3G04035	0
AT3G04040	12
AT3G04045	0
AT3G04050	0
AT3G04055	30
AT3G04060	1
AT3G04065	0
AT3G04070	6
AT3G04080	444
AT3G04085	0
AT3G04090	1077
AT3G04095	0
AT3G04100	0
AT3G04110	63
AT3G04115	0
AT3G04120	18788
AT3G04125	0
AT3G04130	233
AT3G04135	0
AT3G04140	1
AT3G04145	0
AT3G04150	0
AT3G04155	31
AT3G04160	36
AT3G04165	39
AT3G04170	0
AT3G04175	26
AT3G04180	0
AT3G04181	0
AT3G04184	0
AT3G04185	0
AT3G04190	0
AT3G04195	0
AT3G04200	1
AT3G04205	0
AT3G04210	7
AT3G04215	0
AT3G04220	0
AT3G04225	0
AT3G04230	409
AT3G04235	0
AT3G04240	731
AT3G04245	0
AT3G04250	0
AT3G04255	0
AT3G04260	3271
AT3G04265	0
AT3G04270	0
AT3G04275	0
AT3G04280	2
AT3G04285	7
AT3G04290	4990
AT3G04295	0
AT3G04300	0
AT3G04305	0
AT3G04310	116
AT3G04315	0
AT3G04320	44
AT3G04325	0
AT3G04330	0
AT3G04335	0
AT3G04340	2260
AT3G04345	0
AT3G04350	215
AT3G04355	0
AT3G04360	0
AT3G04365	0
AT3G04370	0
AT3G04375	0
AT3G04380	150
AT3G04385	0
AT3G04390	0
AT3G04395	0
AT3G04400	46321
AT3G04405	0
AT3G04410	3
AT3G04415	0
AT3G04420	0
AT3G04425	0
AT3G04430	0
AT3G04435	0
AT3G04440	0
AT3G04443	3
AT3G04445	3
AT3G04450	68
AT3G04455	0
AT3G04460	307
AT3G04470	1346
AT3G04475	0
AT3G04480	448
AT3G04485	56
AT3G04490	285
AT3G04495	0
AT3G04500	711
AT3G04505	0
AT3G04510	0
AT3G04515	0
AT3G04520	403
AT3G04525	0
AT3G04530	0
AT3G04535	0
AT3G04540	0
AT3G04545	0
AT3G04550	1103
AT3G04555	0
AT3G04560	146
AT3G04565	0
AT3G04570	5
AT3G04575	0
AT3G04580	450
AT3G04585	0
AT3G04590	378
AT3G04595	0
AT3G04600	1060
AT3G04605	765
AT3G04610	1053
AT3G04615	0
AT3G04620	224
AT3G04625	0
AT3G04630	1351
AT3G04635	0
AT3G04640	322
AT3G04645	0
AT3G04650	1194
AT3G04655	0
AT3G04660	0
AT3G04665	0
AT3G04670	946
AT3G04675	0
AT3G04680	416
AT3G04685	0
AT3G04690	45
AT3G04695	0
AT3G04700	11
AT3G04705	0
AT3G04710	707
AT3G04715	0
AT3G04717	0
AT3G04720	30
AT3G04725	0
AT3G04730	1222
AT3G04735	0
AT3G04740	481
AT3G04745	0
AT3G04750	226
AT3G04755	0
AT3G04760	966
AT3G04765	0
AT3G04770	882
AT3G04775	5
AT3G04780	1475
AT3G04785	0
AT3G04790	2164
AT3G04795	0
AT3G04800	47
AT3G04805	0
AT3G04810	516
AT3G04815	0
AT3G04820	608
AT3G04825	0
AT3G04830	1239
AT3G04835	0
AT3G04840	25695
AT3G04845	0
AT3G04850	186
AT3G04854	87
AT3G04855	0
AT3G04860	327
AT3G04870	1048
AT3G04875	0
AT3G04880	148
AT3G04890	125
AT3G04895	0
AT3G04900	0
AT3G04903	0
AT3G04905	0
AT3G04910	552
AT3G04915	0
AT3G04920	30854
AT3G04925	0
AT3G04930	672
AT3G04935	0
AT3G04940	1089
AT3G04943	1
AT3G04945	0
AT3G04950	289
AT3G04955	0
AT3G04960	60
AT3G04965	9
AT3G04970	24
AT3G04975	0
AT3G04980	162
AT3G04985	0
AT3G04990	0
AT3G04995	0
AT3G05000	983
AT3G05005	0
AT3G05010	143
AT3G05015	0
AT3G05020	1743
AT3G05025	0
AT3G05030	116
AT3G05035	0
AT3G05040	150
AT3G05045	0
AT3G05050	495
AT3G05055	0
AT3G05060	4061
AT3G05070	1104
AT3G05075	0
AT3G05080	0
AT3G05085	0
AT3G05090	505
AT3G05095	0
AT3G05100	389
AT3G05105	0
AT3G05110	4
AT3G05115	0
AT3G05120	756
AT3G05125	0
AT3G05130	1162
AT3G05135	0
AT3G05140	111
AT3G05145	0
AT3G05150	25
AT3G05152	30
AT3G05155	1
AT3G05160	258
AT3G05165	188
AT3G05170	44
AT3G05175	0
AT3G05180	444
AT3G05185	0
AT3G05190	107
AT3G05195	0
AT3G05200	167
AT3G05205	0
AT3G05210	75
AT3G05215	0
AT3G05220	2657
AT3G05225	0
AT3G05230	972
AT3G05235	0
AT3G05240	0
AT3G05245	0
AT3G05250	78
AT3G05260	0
AT3G05265	0
AT3G05270	263
AT3G05275	0
AT3G05280	508
AT3G05285	3
AT3G05290	460
AT3G05295	0
AT3G05300	0
AT3G05305	0
AT3G05310	0
AT3G05315	0
AT3G05320	32
AT3G05325	86
AT3G05327	23
AT3G05330	614
AT3G05335	72
AT3G05340	101
AT3G05345	48
AT3G05350	507
AT3G05355	173
AT3G05360	15
AT3G05365	37
AT3G05370	45
AT3G05375	0
AT3G05380	509
AT3G05385	0
AT3G05390	0
AT3G05395	0
AT3G05400	11
AT3G05410	419
AT3G05415	53
AT3G05420	897
AT3G05425	0
AT3G05430	134
AT3G05440	0
AT3G05445	0
AT3G05450	0
AT3G05455	0
AT3G05460	1
AT3G05465	0
AT3G05470	255
AT3G05475	0
AT3G05480	110
AT3G05485	0
AT3G05490	915
AT3G05495	0
AT3G05500	1870
AT3G05505	0
AT3G05510	168
AT3G05515	0
AT3G05520	823
AT3G05525	0
AT3G05530	3489
AT3G05535	0
AT3G05540	0
AT3G05545	576
AT3G05550	20
AT3G05555	0
AT3G05560	20590
AT3G05570	699
AT3G05575	0
AT3G05580	95
AT3G05585	0
AT3G05590	46147
AT3G05595	0
AT3G05600	2820
AT3G05605	0
AT3G05610	1
AT3G05620	53
AT3G05625	509
AT3G05630	3
AT3G05635	0
AT3G05640	270
AT3G05645	0
AT3G05650	0
AT3G05655	52
AT3G05660	1
AT3G05665	0
AT3G05670	481
AT3G05675	187
AT3G05680	864
AT3G05685	127
AT3G05690	336
AT3G05695	0
AT3G05700	216
AT3G05705	0
AT3G05710	590
AT3G05715	11
AT3G05720	25
AT3G05725	0
AT3G05727	6916
AT3G05730	4347
AT3G05735	0
AT3G05740	230
AT3G05741	0
AT3G05745	0
AT3G05746	0
AT3G05750	332
AT3G05755	0
AT3G05760	591
AT3G05765	0
AT3G05770	0
AT3G05775	0
AT3G05780	0
AT3G05785	0
AT3G05790	0
AT3G05795	0
AT3G05800	1065
AT3G05805	0
AT3G05810	2017
AT3G05815	0
AT3G05820	41
AT3G05825	0
AT3G05830	408
AT3G05835	0
AT3G05840	1169
AT3G05845	0
AT3G05850	432
AT3G05855	0
AT3G05858	0
AT3G05860	0
AT3G05870	321
AT3G05880	3748
AT3G05885	0
AT3G05890	249
AT3G05895	0
AT3G05900	0
AT3G05905	23
AT3G05910	1076
AT3G05915	0
AT3G05920	0
AT3G05925	0
AT3G05930	0
AT3G05932	0
AT3G05935	0
AT3G05936	0
AT3G05937	79
AT3G05940	361
AT3G05945	181
AT3G05950	12
AT3G05955	0
AT3G05960	0
AT3G05965	0
AT3G05970	971
AT3G05975	0
AT3G05980	313
AT3G05985	0
AT3G05990	125
AT3G05995	0
AT3G06000	0
AT3G06010	738
AT3G06015	0
AT3G06019	0
AT3G06020	58
AT3G06025	0
AT3G06030	760
AT3G06035	748
AT3G06040	1952
AT3G06045	0
AT3G06050	1280
AT3G06055	0
AT3G06060	483
AT3G06065	0
AT3G06070	433
AT3G06075	0
AT3G06080	185
AT3G06085	0
AT3G06090	0
AT3G06095	0
AT3G06100	1
AT3G06105	0
AT3G06110	479
AT3G06115	0
AT3G06120	91
AT3G06125	252
AT3G06130	815
AT3G06135	0
AT3G06140	414
AT3G06145	179
AT3G06150	302
AT3G06155	0
AT3G06160	175
AT3G06165	0
AT3G06170	341
AT3G06180	67
AT3G06185	0
AT3G06190	475
AT3G06200	416
AT3G06205	0
AT3G06210	38
AT3G06215	0
AT3G06220	193
AT3G06225	0
AT3G06230	0
AT3G06235	0
AT3G06240	291
AT3G06245	0
AT3G06250	320
AT3G06255	0
AT3G06260	0
AT3G06265	0
AT3G06270	198
AT3G06275	0
AT3G06280	0
AT3G06285	0
AT3G06290	222
AT3G06295	0
AT3G06300	607
AT3G06310	470
AT3G06315	0
AT3G06320	1984
AT3G06325	0
AT3G06330	181
AT3G06335	0
AT3G06340	392
AT3G06345	39
AT3G06350	1152
AT3G06355	3990
AT3G06360	8
AT3G06370	26
AT3G06375	0
AT3G06380	310
AT3G06385	0
AT3G06390	38
AT3G06395	0
AT3G06400	1287
AT3G06405	0
AT3G06410	325
AT3G06415	0
AT3G06420	87
AT3G06425	15
AT3G06430	1288
AT3G06433	156
AT3G06435	1
AT3G06436	0
AT3G06437	0
AT3G06440	245
AT3G06445	0
AT3G06450	610
AT3G06455	70
AT3G06460	0
AT3G06465	0
AT3G06470	267
AT3G06475	0
AT3G06480	537
AT3G06483	1417
AT3G06485	0
AT3G06490	272
AT3G06495	0
AT3G06500	754
AT3G06510	756
AT3G06515	0
AT3G06520	59
AT3G06525	0
AT3G06530	1505
AT3G06535	0
AT3G06540	308
AT3G06545	0
AT3G06550	756
AT3G06555	0
AT3G06560	0
AT3G06565	0
AT3G06570	64
AT3G06575	0
AT3G06580	694
AT3G06585	0
AT3G06590	486
AT3G06595	0
AT3G06600	11
AT3G06605	0
AT3G06610	2543
AT3G06615	0
AT3G06620	485
AT3G06625	0
AT3G06630	90
AT3G06635	0
AT3G06640	74
AT3G06645	0
AT3G06650	2111
AT3G06655	0
AT3G06660	156
AT3G06665	0
AT3G06670	1066
AT3G06675	0
AT3G06680	6130
AT3G06685	0
AT3G06690	23
AT3G06695	0
AT3G06700	22025
AT3G06710	41
AT3G06715	0
AT3G06720	1161
AT3G06725	0
AT3G06730	2331
AT3G06735	0
AT3G06740	727
AT3G06745	0
AT3G06750	111
AT3G06755	0
AT3G06760	244
AT3G06765	0
AT3G06770	248
AT3G06775	0
AT3G06778	0
AT3G06780	130
AT3G06785	0
AT3G06790	1286
AT3G06795	0
AT3G06805	0
AT3G06810	835
AT3G06815	0
AT3G06820	357
AT3G06830	5
AT3G06835	0
AT3G06840	463
AT3G06845	0
AT3G06850	712
AT3G06855	0
AT3G06860	1777
AT3G06868	180
AT3G06870	0
AT3G06880	342
AT3G06890	76
AT3G06895	0
AT3G06900	0
AT3G06905	0
AT3G06910	209
AT3G06915	0
AT3G06920	302
AT3G06925	0
AT3G06930	968
AT3G06935	0
AT3G06940	504
AT3G06950	215
AT3G06955	0
AT3G06960	315
AT3G06962	0
AT3G06970	0
AT3G06975	0
AT3G06980	1669
AT3G06985	0
AT3G06990	18
AT3G06995	0
AT3G07000	0
AT3G07005	0
AT3G07010	427
AT3G07020	529
AT3G07025	0
AT3G07030	623
AT3G07040	123
AT3G07045	0
AT3G07050	2846
AT3G07055	0
AT3G07060	445
AT3G07065	0
AT3G07070	0
AT3G07075	0
AT3G07080	362
AT3G07085	0
AT3G07090	1610
AT3G07095	0
AT3G07100	1301
AT3G07105	0
AT3G07110	11880
AT3G07115	0
AT3G07120	2
AT3G07125	0
AT3G07130	55
AT3G07135	15
AT3G07140	396
AT3G07150	0
AT3G07155	0
AT3G07160	1689
AT3G07165	0
AT3G07170	1342
AT3G07175	0
AT3G07180	621
AT3G07185	0
AT3G07190	186
AT3G07195	3
AT3G07200	576
AT3G07205	0
AT3G07210	266
AT3G07215	97
AT3G07220	538
AT3G07225	0
AT3G07230	6691
AT3G07235	0
AT3G07245	0
AT3G07250	1
AT3G07255	0
AT3G07260	13
AT3G07265	0
AT3G07270	1069
AT3G07273	0
AT3G07275	0
AT3G07280	138
AT3G07290	80
AT3G07295	0
AT3G07300	800
AT3G07305	0
AT3G07310	454
AT3G07315	0
AT3G07320	1331
AT3G07325	0
AT3G07330	646
AT3G07335	0
AT3G07340	3
AT3G07345	0
AT3G07350	13
AT3G07355	0
AT3G07360	405
AT3G07365	0
AT3G07370	210
AT3G07375	0
AT3G07380	0
AT3G07385	0
AT3G07390	1070
AT3G07395	0
AT3G07400	346
AT3G07405	0
AT3G07410	1019
AT3G07415	0
AT3G07420	88
AT3G07425	0
AT3G07430	2438
AT3G07435	0
AT3G07440	253
AT3G07450	2
AT3G07460	951
AT3G07465	0
AT3G07470	822
AT3G07475	0
AT3G07480	5126
AT3G07485	0
AT3G07490	0
AT3G07495	0
AT3G07500	26
AT3G07505	8
AT3G07510	5
AT3G07515	0
AT3G07520	75
AT3G07522	0
AT3G07525	154
AT3G07530	70
AT3G07540	233
AT3G07545	0
AT3G07550	235
AT3G07555	247
AT3G07560	1156
AT3G07565	391
AT3G07568	1059
AT3G07570	158
AT3G07580	152
AT3G07585	0
AT3G07590	1442
AT3G07600	0
AT3G07605	0
AT3G07610	400
AT3G07615	0
AT3G07620	0
AT3G07625	0
AT3G07630	778
AT3G07635	0
AT3G07640	1438
AT3G07645	0
AT3G07650	1226
AT3G07655	0
AT3G07660	1236
AT3G07665	0
AT3G07670	819
AT3G07675	0
AT3G07680	3248
AT3G07685	0
AT3G07690	199
AT3G07695	0
AT3G07700	174
AT3G07705	0
AT3G07710	0
AT3G07715	0
AT3G07720	166
AT3G07725	29
AT3G07730	58
AT3G07735	8
AT3G07740	199
AT3G07745	0
AT3G07750	902
AT3G07755	0
AT3G07760	691
AT3G07765	0
AT3G07770	2295
AT3G07775	0
AT3G07780	599
AT3G07785	0
AT3G07790	844
AT3G07795	0
AT3G07800	501
AT3G07805	0
AT3G07810	823
AT3G07815	0
AT3G07820	3
AT3G07825	0
AT3G07830	0
AT3G07835	0
AT3G07840	0
AT3G07845	0
AT3G07850	0
AT3G07855	0
AT3G07860	340
AT3G07865	0
AT3G07870	36
AT3G07875	35
AT3G07880	2551
AT3G07885	0
AT3G07890	513
AT3G07895	0
AT3G07900	0
AT3G07905	0
AT3G07910	3035
AT3G07915	0
AT3G07920	0
AT3G07925	0
AT3G07930	72
AT3G07935	0
AT3G07940	480
AT3G07945	0
AT3G07950	960
AT3G07955	0
AT3G07960	95
AT3G07965	0
AT3G07970	1
AT3G07975	0
AT3G07980	137
AT3G07985	0
AT3G07990	46
AT3G07995	0
AT3G08000	94
AT3G08005	0
AT3G08010	1027
AT3G08020	451
AT3G08025	0
AT3G08030	5021
AT3G08035	0
AT3G08040	7
AT3G08045	0
AT3G08050	0
AT3G08055	0
AT3G08065	21
AT3G08070	0
AT3G08075	0
AT3G08080	0
AT3G08085	0
AT3G08090	0
AT3G08100	0
AT3G08105	0
AT3G08110	0
AT3G08115	22
AT3G08120	0
AT3G08125	0
AT3G08130	0
AT3G08135	0
AT3G08140	0
AT3G08150	0
AT3G08155	0
AT3G08160	0
AT3G08165	99
AT3G08170	0
AT3G08175	0
AT3G08185	8
AT3G08190	0
AT3G08200	0
AT3G08205	0
AT3G08210	0
AT3G08215	0
AT3G08220	13
AT3G08225	15
AT3G08230	0
AT3G08235	0
AT3G08240	1
AT3G08245	3
AT3G08250	0
AT3G08255	0
AT3G08260	0
AT3G08265	0
AT3G08270	0
AT3G08275	7
AT3G08280	0
AT3G08285	0
AT3G08290	0
AT3G08295	0
AT3G08300	0
AT3G08310	0
AT3G08315	0
AT3G08325	0
AT3G08330	0
AT3G08335	0
AT3G08340	0
AT3G08345	0
AT3G08350	0
AT3G08355	0
AT3G08360	0
AT3G08365	0
AT3G08370	0
AT3G08380	0
AT3G08390	0
AT3G08395	0
AT3G08400	0
AT3G08405	0
AT3G08410	0
AT3G08415	0
AT3G08420	0
AT3G08425	0
AT3G08430	0
AT3G08435	0
AT3G08450	0
AT3G08455	0
AT3G08460	0
AT3G08465	0
AT3G08470	0
AT3G08475	0
AT3G08480	0
AT3G08485	0
AT3G08490	0
AT3G08495	0
AT3G08500	0
AT3G08505	164
AT3G08510	2487
AT3G08515	0
AT3G08520	15647
AT3G08525	18
AT3G08530	2748
AT3G08535	0
AT3G08545	0
AT3G08550	425
AT3G08560	0
AT3G08570	23
AT3G08575	0
AT3G08580	31730
AT3G08585	0
AT3G08590	2449
AT3G08595	0
AT3G08600	254
AT3G08605	0
AT3G08610	5556
AT3G08615	0
AT3G08620	142
AT3G08630	233
AT3G08635	0
AT3G08636	0
AT3G08640	1210
AT3G08645	0
AT3G08650	572
AT3G08655	0
AT3G08660	0
AT3G08665	0
AT3G08670	180
AT3G08675	0
AT3G08680	1076
AT3G08685	0
AT3G08690	577
AT3G08695	0
AT3G08700	0
AT3G08705	0
AT3G08710	533
AT3G08715	0
AT3G08720	183
AT3G08725	0
AT3G08730	672
AT3G08735	0
AT3G08740	5602
AT3G08745	0
AT3G08750	0
AT3G08755	0
AT3G08760	424
AT3G08765	0
AT3G08770	5882
AT3G08775	0
AT3G08780	341
AT3G08785	0
AT3G08790	0
AT3G08795	15
AT3G08800	186
AT3G08805	0
AT3G08810	0
AT3G08815	0
AT3G08820	220
AT3G08825	0
AT3G08835	0
AT3G08840	220
AT3G08845	0
AT3G08850	651
AT3G08855	0
AT3G08860	11
AT3G08870	0
AT3G08875	0
AT3G08880	464
AT3G08885	0
AT3G08890	205
AT3G08895	0
AT3G08900	8
AT3G08905	0
AT3G08910	249
AT3G08915	0
AT3G08920	879
AT3G08925	0
AT3G08930	1001
AT3G08935	0
AT3G08940	4883
AT3G08943	1210
AT3G08945	0
AT3G08947	253
AT3G08950	261
AT3G08960	397
AT3G08965	0
AT3G08970	47
AT3G08975	0
AT3G08980	185
AT3G08985	0
AT3G08990	108
AT3G09000	404
AT3G09005	11
AT3G09010	42
AT3G09015	0
AT3G09020	42
AT3G09025	0
AT3G09030	40
AT3G09032	123
AT3G09035	1015
AT3G09040	101
AT3G09045	0
AT3G09050	282
AT3G09055	0
AT3G09060	45
AT3G09065	0
AT3G09070	487
AT3G09075	0
AT3G09080	66
AT3G09085	72
AT3G09090	939
AT3G09095	0
AT3G09100	1034
AT3G09105	0
AT3G09110	0
AT3G09115	0
AT3G09120	0
AT3G09125	0
AT3G09130	0
AT3G09135	0
AT3G09140	1
AT3G09145	0
AT3G09150	728
AT3G09155	0
AT3G09160	4
AT3G09162	36
AT3G09165	0
AT3G09170	0
AT3G09175	0
AT3G09180	347
AT3G09185	0
AT3G09190	202
AT3G09195	0
AT3G09200	46596
AT3G09205	0
AT3G09210	1825
AT3G09220	3
AT3G09225	0
AT3G09230	185
AT3G09240	0
AT3G09245	0
AT3G09250	512
AT3G09255	0
AT3G09260	23815
AT3G09265	0
AT3G09270	17
AT3G09275	0
AT3G09280	0
AT3G09285	0
AT3G09290	2
AT3G09295	0
AT3G09300	1039
AT3G09305	0
AT3G09310	10
AT3G09315	0
AT3G09320	157
AT3G09325	0
AT3G09330	0
AT3G09335	0
AT3G09340	0
AT3G09345	12
AT3G09350	1153
AT3G09355	0
AT3G09360	357
AT3G09365	0
AT3G09370	120
AT3G09375	4
AT3G09380	0
AT3G09385	0
AT3G09390	11992
AT3G09395	0
AT3G09400	0
AT3G09405	14
AT3G09410	314
AT3G09415	19
AT3G09425	0
AT3G09430	103
AT3G09435	0
AT3G09440	12216
AT3G09445	0
AT3G09450	12
AT3G09455	567
AT3G09465	0
AT3G09470	389
AT3G09475	0
AT3G09480	359
AT3G09485	0
AT3G09490	9
AT3G09495	0
AT3G09500	34710
AT3G09505	0
AT3G09510	0
AT3G09515	0
AT3G09520	0
AT3G09525	0
AT3G09530	0
AT3G09540	156
AT3G09545	0
AT3G09550	30
AT3G09555	1
AT3G09560	431
AT3G09565	0
AT3G09570	371
AT3G09575	0
AT3G09580	578
AT3G09585	0
AT3G09590	0
AT3G09595	0
AT3G09600	0
AT3G09605	0
AT3G09615	0
AT3G09620	0
AT3G09625	0
AT3G09630	16848
AT3G09635	0
AT3G09640	38
AT3G09645	0
AT3G09650	308
AT3G09655	0
AT3G09660	146
AT3G09665	0
AT3G09670	370
AT3G09675	0
AT3G09680	109
AT3G09685	0
AT3G09690	251
AT3G09695	0
AT3G09700	970
AT3G09705	0
AT3G09710	67
AT3G09720	515
AT3G09725	0
AT3G09730	84
AT3G09735	2669
AT3G09740	1218
AT3G09745	0
AT3G09750	0
AT3G09755	0
AT3G09760	161
AT3G09765	0
AT3G09770	511
AT3G09775	0
AT3G09780	146
AT3G09785	0
AT3G09790	0
AT3G09795	0
AT3G09800	594
AT3G09810	574
AT3G09815	0
AT3G09820	10282
AT3G09825	0
AT3G09830	84
AT3G09835	0
AT3G09840	8221
AT3G09845	0
AT3G09850	878
AT3G09855	23
AT3G09860	8354
AT3G09863	6
AT3G09865	0
AT3G09870	57
AT3G09875	0
AT3G09880	479
AT3G09890	731
AT3G09895	0
AT3G09900	866
AT3G09905	0
AT3G09910	50
AT3G09915	0
AT3G09920	193
AT3G09922	0
AT3G09925	0
AT3G09930	0
AT3G09935	0
AT3G09940	20
AT3G09945	0
AT3G09950	1
AT3G09955	13
AT3G09960	2
AT3G09965	0
AT3G09970	448
AT3G09980	1732
AT3G09985	38
AT3G09990	0
AT3G09995	0
AT3G10000	35
AT3G10010	536
AT3G10015	0
AT3G10020	2313
AT3G10030	418
AT3G10035	0
AT3G10040	101
AT3G10050	1287
AT3G10060	511
AT3G10070	271
AT3G10080	466
AT3G10090	4135
AT3G10100	16
AT3G10110	198
AT3G10113	0
AT3G10114	0
AT3G10116	0
AT3G10120	0
AT3G10130	190
AT3G10140	347
AT3G10150	1
AT3G10160	905
AT3G10180	290
AT3G10185	0
AT3G10190	1346
AT3G10195	0
AT3G10200	414
AT3G10210	252
AT3G10220	1122
AT3G10230	659
AT3G10240	0
AT3G10250	85
AT3G10260	682
AT3G10270	1290
AT3G10280	0
AT3G10282	5
AT3G10290	438
AT3G10300	769
AT3G10310	563
AT3G10320	4
AT3G10330	513
AT3G10340	296
AT3G10350	589
AT3G10360	190
AT3G10370	531
AT3G10380	996
AT3G10390	479
AT3G10400	0
AT3G10405	257
AT3G10410	3274
AT3G10415	0
AT3G10420	89
AT3G10430	0
AT3G10439	0
AT3G10440	136
AT3G10450	287
AT3G10455	0
AT3G10460	0
AT3G10470	16
AT3G10480	415
AT3G10490	594
AT3G10500	182
AT3G10510	0
AT3G10520	473
AT3G10525	28
AT3G10527	0
AT3G10530	886
AT3G10540	321
AT3G10550	136
AT3G10560	0
AT3G10570	354
AT3G10572	285
AT3G10575	0
AT3G10580	0
AT3G10585	0
AT3G10590	0
AT3G10595	0
AT3G10600	1
AT3G10605	46
AT3G10610	4482
AT3G10620	427
AT3G10630	127
AT3G10640	335
AT3G10650	1054
AT3G10660	154
AT3G10670	1037
AT3G10680	10
AT3G10690	2589
AT3G10700	153
AT3G10710	2
AT3G10720	195
AT3G10730	628
AT3G10740	503
AT3G10745	0
AT3G10750	0
AT3G10760	189
AT3G10770	971
AT3G10780	0
AT3G10790	0
AT3G10800	303
AT3G10810	277
AT3G10815	2
AT3G10820	93
AT3G10840	298
AT3G10845	0
AT3G10850	2125
AT3G10860	5711
AT3G10870	208
AT3G10880	327
AT3G10890	0
AT3G10900	0
AT3G10910	2
AT3G10915	462
AT3G10920	4927
AT3G10930	168
AT3G10940	726
AT3G10950	0
AT3G10960	55
AT3G10970	1358
AT3G10974	0
AT3G10980	368
AT3G10985	1036
AT3G10986	94
AT3G10990	0
AT3G11000	156
AT3G11010	74
AT3G11020	1
AT3G11030	127
AT3G11040	93
AT3G11050	26
AT3G11060	0
AT3G11070	914
AT3G11080	0
AT3G11090	215
AT3G11100	363
AT3G11110	0
AT3G11120	15416
AT3G11130	3359
AT3G11150	2
AT3G11160	0
AT3G11165	0
AT3G11170	2399
AT3G11180	4
AT3G11200	1443
AT3G11210	348
AT3G11220	163
AT3G11230	178
AT3G11240	139
AT3G11250	4322
AT3G11260	206
AT3G11270	711
AT3G11280	169
AT3G11285	0
AT3G11290	357
AT3G11300	0
AT3G11310	0
AT3G11320	253
AT3G11325	0
AT3G11330	502
AT3G11340	3
AT3G11350	0
AT3G11370	0
AT3G11380	0
AT3G11385	0
AT3G11390	0
AT3G11395	0
AT3G11397	384
AT3G11400	6870
AT3G11402	13
AT3G11405	0
AT3G11410	557
AT3G11415	0
AT3G11420	91
AT3G11430	0
AT3G11435	0
AT3G11440	38
AT3G11450	1476
AT3G11460	32
AT3G11470	145
AT3G11480	0
AT3G11490	296
AT3G11500	2408
AT3G11505	0
AT3G11510	28335
AT3G11520	653
AT3G11530	484
AT3G11540	637
AT3G11550	0
AT3G11560	1065
AT3G11570	0
AT3G11580	6
AT3G11590	480
AT3G11591	35
AT3G11600	580
AT3G11620	290
AT3G11630	10893
AT3G11640	0
AT3G11650	474
AT3G11660	20
AT3G11670	326
AT3G11673	0
AT3G11680	0
AT3G11690	279
AT3G11700	683
AT3G11710	4590
AT3G11720	65
AT3G11730	2236
AT3G11740	3
AT3G11745	90
AT3G11750	82
AT3G11760	356
AT3G11770	610
AT3G11773	0
AT3G11780	185
AT3G11800	636
AT3G11810	347
AT3G11820	429
AT3G11825	0
AT3G11830	4278
AT3G11840	1
AT3G11850	216
AT3G11860	0
AT3G11870	0
AT3G11880	226
AT3G11890	246
AT3G11900	40
AT3G11910	1336
AT3G11920	0
AT3G11930	47
AT3G11940	28571
AT3G11945	585
AT3G11950	67
AT3G11960	633
AT3G11964	1556
AT3G11970	0
AT3G11980	10
AT3G11990	0
AT3G12000	0
AT3G12010	512
AT3G12020	379
AT3G12030	0
AT3G12040	65
AT3G12050	1643
AT3G12060	80
AT3G12070	76
AT3G12080	1512
AT3G12090	0
AT3G12100	140
AT3G12110	791
AT3G12120	8730
AT3G12130	1320
AT3G12140	882
AT3G12143	1
AT3G12145	907
AT3G12150	252
AT3G12160	0
AT3G12170	573
AT3G12180	272
AT3G12190	0
AT3G12200	586
AT3G12203	11
AT3G12210	965
AT3G12220	0
AT3G12230	0
AT3G12240	39
AT3G12250	146
AT3G12260	3208
AT3G12270	855
AT3G12280	771
AT3G12290	1709
AT3G12300	256
AT3G12320	23
AT3G12340	448
AT3G12345	946
AT3G12350	163
AT3G12360	256
AT3G12370	1344
AT3G12380	337
AT3G12385	0
AT3G12390	4982
AT3G12400	160
AT3G12410	43
AT3G12420	0
AT3G12430	0
AT3G12440	10
AT3G12450	0
AT3G12460	32
AT3G12470	0
AT3G12480	447
AT3G12490	3216
AT3G12500	3
AT3G12502	0
AT3G12510	0
AT3G12520	115
AT3G12530	199
AT3G12540	0
AT3G12545	0
AT3G12550	336
AT3G12560	300
AT3G12570	596
AT3G12580	1804
AT3G12585	0
AT3G12587	1116
AT3G12590	449
AT3G12600	1414
AT3G12610	840
AT3G12620	423
AT3G12630	1633
AT3G12640	525
AT3G12650	163
AT3G12660	0
AT3G12670	1576
AT3G12680	377
AT3G12685	185
AT3G12690	32
AT3G12700	469
AT3G12710	162
AT3G12720	0
AT3G12730	43
AT3G12740	431
AT3G12750	54
AT3G12760	1384
AT3G12770	50
AT3G12775	0
AT3G12780	9525
AT3G12800	1373
AT3G12810	400
AT3G12820	29
AT3G12830	377
AT3G12833	0
AT3G12835	0
AT3G12840	0
AT3G12850	0
AT3G12860	517
AT3G12870	1626
AT3G12880	21
AT3G12890	0
AT3G12900	4
AT3G12910	1
AT3G12915	73
AT3G12920	344
AT3G12930	3086
AT3G12940	48
AT3G12950	406
AT3G12955	40
AT3G12960	27
AT3G12965	4159
AT3G12970	73
AT3G12977	0
AT3G12980	490
AT3G12981	13
AT3G12990	285
AT3G13000	459
AT3G13010	21
AT3G13020	84
AT3G13030	330
AT3G13040	190
AT3G13050	105
AT3G13060	329
AT3G13061	0
AT3G13062	225
AT3G13065	12
AT3G13070	925
AT3G13075	0
AT3G13080	602
AT3G13090	46
AT3G13100	1
AT3G13110	917
AT3G13120	9964
AT3G13130	0
AT3G13140	4
AT3G13150	513
AT3G13160	1178
AT3G13170	25
AT3G13175	511
AT3G13180	1284
AT3G13190	698
AT3G13200	3001
AT3G13205	0
AT3G13210	0
AT3G13220	9
AT3G13222	576
AT3G13223	0
AT3G13224	330
AT3G13225	261
AT3G13226	485
AT3G13227	0
AT3G13228	0
AT3G13229	0
AT3G13230	2226
AT3G13235	1269
AT3G13240	44
AT3G13250	0
AT3G13260	0
AT3G13270	0
AT3G13275	5
AT3G13276	0
AT3G13277	19
AT3G13280	0
AT3G13290	416
AT3G13300	1089
AT3G13310	563
AT3G13320	306
AT3G13330	368
AT3G13335	0
AT3G13340	867
AT3G13350	597
AT3G13360	549
AT3G13370	0
AT3G13380	12
AT3G13390	0
AT3G13400	7
AT3G13403	14
AT3G13404	21
AT3G13405	5
AT3G13410	2713
AT3G13420	99
AT3G13430	202
AT3G13432	1
AT3G13433	0
AT3G13435	0
AT3G13437	16
AT3G13438	2
AT3G13440	187
AT3G13445	432
AT3G13450	462
AT3G13460	8841
AT3G13470	5516
AT3G13480	471
AT3G13490	1061
AT3G13500	0
AT3G13510	1948
AT3G13520	1571
AT3G13525	0
AT3G13530	409
AT3G13540	0
AT3G13550	187
AT3G13560	1192
AT3G13570	1709
AT3G13580	4137
AT3G13590	59
AT3G13600	76
AT3G13610	24
AT3G13620	419
AT3G13624	0
AT3G13630	0
AT3G13640	11
AT3G13650	162
AT3G13660	0
AT3G13662	0
AT3G13670	1102
AT3G13672	1
AT3G13674	303
AT3G13677	520
AT3G13680	0
AT3G13682	129
AT3G13690	1208
AT3G13700	0
AT3G13710	0
AT3G13720	427
AT3G13724	22
AT3G13730	26
AT3G13740	1067
AT3G13750	2752
AT3G13760	12
AT3G13770	17
AT3G13772	666
AT3G13780	36
AT3G13782	30
AT3G13784	0
AT3G13790	505
AT3G13800	208
AT3G13810	225
AT3G13820	0
AT3G13825	0
AT3G13830	0
AT3G13840	0
AT3G13845	236
AT3G13850	0
AT3G13855	0
AT3G13857	0
AT3G13860	1270
AT3G13870	1375
AT3G13880	188
AT3G13882	2573
AT3G13890	38
AT3G13898	13
AT3G13900	0
AT3G13910	196
AT3G13920	16642
AT3G13930	1297
AT3G13940	1024
AT3G13950	12
AT3G13960	1132
AT3G13965	94
AT3G13970	52
AT3G13980	71
AT3G13990	584
AT3G14000	357
AT3G14010	644
AT3G14020	7
AT3G14025	0
AT3G14030	0
AT3G14040	17
AT3G14050	300
AT3G14060	60
AT3G14067	1225
AT3G14070	114
AT3G14075	237
AT3G14080	922
AT3G14090	197
AT3G14100	1871
AT3G14110	2998
AT3G14120	651
AT3G14130	44
AT3G14140	1
AT3G14150	417
AT3G14160	229
AT3G14170	10
AT3G14172	447
AT3G14180	439
AT3G14185	0
AT3G14190	1604
AT3G14200	554
AT3G14205	574
AT3G14210	302
AT3G14220	955
AT3G14225	0
AT3G14230	2007
AT3G14240	2491
AT3G14250	0
AT3G14260	2
AT3G14270	164
AT3G14280	4
AT3G14290	2297
AT3G14300	0
AT3G14310	2148
AT3G14320	0
AT3G14330	704
AT3G14340	0
AT3G14350	492
AT3G14360	189
AT3G14362	0
AT3G14370	12
AT3G14380	0
AT3G14385	0
AT3G14390	1941
AT3G14395	8
AT3G14400	786
AT3G14410	270
AT3G14415	2320
AT3G14420	2831
AT3G14430	595
AT3G14440	84
AT3G14450	71
AT3G14452	0
AT3G14460	19
AT3G14463	0
AT3G14467	0
AT3G14470	13
AT3G14475	0
AT3G14480	0
AT3G14490	0
AT3G14500	0
AT3G14510	0
AT3G14515	0
AT3G14517	1
AT3G14520	1
AT3G14530	0
AT3G14540	185
AT3G14550	209
AT3G14560	41
AT3G14570	46
AT3G14580	191
AT3G14590	34
AT3G14595	346
AT3G14600	17110
AT3G14610	92
AT3G14620	4
AT3G14630	20
AT3G14640	0
AT3G14650	634
AT3G14660	406
AT3G14670	0
AT3G14680	5
AT3G14690	282
AT3G14700	1
AT3G14710	0
AT3G14720	653
AT3G14730	205
AT3G14735	0
AT3G14740	610
AT3G14750	89
AT3G14760	87
AT3G14770	32
AT3G14780	0
AT3G14790	777
AT3G14800	282
AT3G14810	61
AT3G14820	0
AT3G14830	305
AT3G14840	1930
AT3G14850	0
AT3G14855	0
AT3G14860	409
AT3G14870	394
AT3G14880	1
AT3G14890	977
AT3G14900	1546
AT3G14910	185
AT3G14920	268
AT3G14930	3682
AT3G14940	61
AT3G14950	45
AT3G14960	350
AT3G14970	0
AT3G14980	312
AT3G14981	0
AT3G14990	384
AT3G15000	4391
AT3G15010	1096
AT3G15020	1148
AT3G15030	546
AT3G15040	374
AT3G15050	1
AT3G15055	0
AT3G15060	299
AT3G15070	98
AT3G15080	617
AT3G15090	292
AT3G15095	771
AT3G15110	691
AT3G15111	0
AT3G15115	9
AT3G15120	450
AT3G15130	59
AT3G15140	616
AT3G15150	392
AT3G15160	424
AT3G15170	91
AT3G15180	533
AT3G15190	7244
AT3G15200	27
AT3G15210	924
AT3G15220	183
AT3G15240	41
AT3G15250	1
AT3G15251	0
AT3G15260	480
AT3G15270	36
AT3G15280	0
AT3G15290	309
AT3G15300	40
AT3G15310	0
AT3G15320	0
AT3G15330	0
AT3G15340	26
AT3G15350	481
AT3G15351	265
AT3G15352	178
AT3G15353	2031
AT3G15354	62
AT3G15355	278
AT3G15356	96
AT3G15357	280
AT3G15358	74
AT3G15359	0
AT3G15360	3956
AT3G15370	3
AT3G15380	619
AT3G15390	216
AT3G15395	933
AT3G15400	84
AT3G15410	662
AT3G15420	112
AT3G15430	344
AT3G15440	5
AT3G15450	3245
AT3G15460	544
AT3G15470	299
AT3G15480	1543
AT3G15490	0
AT3G15500	11
AT3G15510	6
AT3G15518	7
AT3G15520	995
AT3G15530	436
AT3G15534	0
AT3G15536	1
AT3G15540	36
AT3G15548	0
AT3G15550	699
AT3G15570	150
AT3G15578	0
AT3G15580	445
AT3G15585	0
AT3G15590	735
AT3G15600	0
AT3G15602	0
AT3G15604	0
AT3G15605	0
AT3G15610	659
AT3G15620	183
AT3G15630	804
AT3G15635	0
AT3G15640	1820
AT3G15650	59
AT3G15660	1733
AT3G15670	1
AT3G15680	1510
AT3G15690	851
AT3G15700	0
AT3G15710	940
AT3G15720	144
AT3G15730	5031
AT3G15740	0
AT3G15750	82
AT3G15760	18
AT3G15770	90
AT3G15780	39
AT3G15790	394
AT3G15800	21
AT3G15810	691
AT3G15820	288
AT3G15830	0
AT3G15840	583
AT3G15850	1658
AT3G15860	0
AT3G15870	0
AT3G15880	733
AT3G15890	135
AT3G15900	304
AT3G15909	0
AT3G15910	0
AT3G15920	199
AT3G15930	0
AT3G15935	0
AT3G15940	335
AT3G15950	2969
AT3G15960	0
AT3G15970	1083
AT3G15980	1437
AT3G15990	89
AT3G16000	2305
AT3G16010	89
AT3G16020	10
AT3G16030	37
AT3G16040	36
AT3G16050	966
AT3G16060	1325
AT3G16070	76
AT3G16080	16560
AT3G16090	262
AT3G16100	682
AT3G16110	813
AT3G16117	0
AT3G16120	97
AT3G16130	0
AT3G16140	3570
AT3G16150	1
AT3G16160	2
AT3G16170	298
AT3G16175	31
AT3G16180	261
AT3G16190	422
AT3G16200	373
AT3G16210	0
AT3G16220	59
AT3G16230	546
AT3G16240	3007
AT3G16250	847
AT3G16260	988
AT3G16270	784
AT3G16280	45
AT3G16290	1620
AT3G16300	51
AT3G16310	995
AT3G16320	21
AT3G16330	163
AT3G16340	176
AT3G16350	105
AT3G16360	133
AT3G16370	5614
AT3G16380	1
AT3G16390	32
AT3G16400	4883
AT3G16410	71
AT3G16415	0
AT3G16420	7338
AT3G16430	179
AT3G16432	0
AT3G16440	3
AT3G16450	1533
AT3G16460	2063
AT3G16470	1195
AT3G16480	1853
AT3G16490	176
AT3G16500	1090
AT3G16510	24
AT3G16520	304
AT3G16525	0
AT3G16530	9
AT3G16540	0
AT3G16550	0
AT3G16552	0
AT3G16555	10
AT3G16560	263
AT3G16565	128
AT3G16570	922
AT3G16580	0
AT3G16590	0
AT3G16600	0
AT3G16610	67
AT3G16620	753
AT3G16630	1020
AT3G16640	58500
AT3G16650	129
AT3G16660	13
AT3G16670	0
AT3G16680	0
AT3G16690	100
AT3G16700	45
AT3G16710	19
AT3G16712	0
AT3G16720	280
AT3G16730	365
AT3G16740	252
AT3G16750	146
AT3G16760	619
AT3G16770	340
AT3G16780	4592
AT3G16785	181
AT3G16800	1
AT3G16810	2226
AT3G16820	0
AT3G16830	677
AT3G16840	865
AT3G16850	314
AT3G16857	520
AT3G16860	27
AT3G16870	1605
AT3G16880	0
AT3G16890	39
AT3G16895	6
AT3G16900	0
AT3G16910	289
AT3G16920	29
AT3G16930	0
AT3G16940	204
AT3G16950	2076
AT3G16960	0
AT3G16970	0
AT3G16980	134
AT3G16990	268
AT3G17000	350
AT3G17010	0
AT3G17020	2832
AT3G17030	64
AT3G17040	590
AT3G17050	32
AT3G17060	0
AT3G17070	24
AT3G17080	0
AT3G17090	1479
AT3G17100	230
AT3G17110	4
AT3G17120	623
AT3G17130	32
AT3G17140	0
AT3G17150	0
AT3G17152	0
AT3G17155	2
AT3G17160	4068
AT3G17170	2778
AT3G17180	0
AT3G17185	536
AT3G17190	0
AT3G17200	2
AT3G17203	0
AT3G17205	760
AT3G17210	2095
AT3G17220	11
AT3G17225	5
AT3G17227	0
AT3G17230	0
AT3G17240	2018
AT3G17250	117
AT3G17260	0
AT3G17261	0
AT3G17265	0
AT3G17270	0
AT3G17280	0
AT3G17290	0
AT3G17300	520
AT3G17310	327
AT3G17320	0
AT3G17330	355
AT3G17340	838
AT3G17350	285
AT3G17360	796
AT3G17365	186
AT3G17370	0
AT3G17380	61
AT3G17390	8949
AT3G17400	0
AT3G17410	540
AT3G17420	32
AT3G17430	482
AT3G17440	668
AT3G17450	246
AT3G17460	87
AT3G17465	1580
AT3G17470	257
AT3G17480	0
AT3G17490	0
AT3G17500	0
AT3G17510	272
AT3G17520	14
AT3G17530	2
AT3G17540	0
AT3G17550	0
AT3G17560	0
AT3G17570	0
AT3G17580	1
AT3G17590	1100
AT3G17600	6
AT3G17609	95
AT3G17611	138
AT3G17620	0
AT3G17626	59
AT3G17630	7
AT3G17640	152
AT3G17650	306
AT3G17655	0
AT3G17660	44
AT3G17668	66
AT3G17670	202
AT3G17675	14
AT3G17680	1680
AT3G17690	0
AT3G17700	61
AT3G17710	20
AT3G17712	13
AT3G17715	53
AT3G17717	0
AT3G17720	0
AT3G17730	14
AT3G17740	79
AT3G17750	527
AT3G17760	0
AT3G17765	0
AT3G17770	900
AT3G17780	867
AT3G17790	270
AT3G17800	620
AT3G17810	422
AT3G17820	2038
AT3G17830	343
AT3G17840	1855
AT3G17850	637
AT3G17860	5
AT3G17880	493
AT3G17890	94
AT3G17900	353
AT3G17910	156
AT3G17920	64
AT3G17930	816
AT3G17940	758
AT3G17950	170
AT3G17970	970
AT3G17980	13
AT3G18000	5022
AT3G18010	183
AT3G18020	81
AT3G18030	537
AT3G18035	2304
AT3G18040	445
AT3G18050	542
AT3G18060	969
AT3G18070	5
AT3G18080	4232
AT3G18090	106
AT3G18100	77
AT3G18110	813
AT3G18120	5
AT3G18130	4255
AT3G18140	1085
AT3G18145	30
AT3G18150	0
AT3G18160	567
AT3G18165	1397
AT3G18170	51
AT3G18180	1
AT3G18190	4670
AT3G18200	1
AT3G18210	905
AT3G18215	558
AT3G18217	14
AT3G18220	0
AT3G18230	468
AT3G18235	0
AT3G18240	1039
AT3G18250	1
AT3G18260	68
AT3G18270	410
AT3G18280	350
AT3G18282	0
AT3G18290	1226
AT3G18291	0
AT3G18295	47
AT3G18300	1
AT3G18310	118
AT3G18320	0
AT3G18330	0
AT3G18340	0
AT3G18350	109
AT3G18360	0
AT3G18362	0
AT3G18370	303
AT3G18380	547
AT3G18390	3355
AT3G18400	1
AT3G18410	2815
AT3G18420	1653
AT3G18430	597
AT3G18440	488
AT3G18450	2
AT3G18460	0
AT3G18470	0
AT3G18480	340
AT3G18485	14
AT3G18490	2500
AT3G18500	122
AT3G18510	398
AT3G18518	0
AT3G18520	897
AT3G18524	517
AT3G18530	0
AT3G18535	148
AT3G18550	1
AT3G18560	83
AT3G18570	1
AT3G18580	853
AT3G18590	0
AT3G18600	2259
AT3G18610	7
AT3G18620	53
AT3G18630	170
AT3G18640	759
AT3G18650	0
AT3G18660	8
AT3G18670	25
AT3G18680	3529
AT3G18690	54
AT3G18700	0
AT3G18710	153
AT3G18715	37
AT3G18720	15
AT3G18730	255
AT3G18740	20314
AT3G18750	419
AT3G18760	746
AT3G18770	48
AT3G18773	27
AT3G18775	0
AT3G18777	1
AT3G18780	6052
AT3G18790	1002
AT3G18800	199
AT3G18810	0
AT3G18815	0
AT3G18820	1280
AT3G18827	0
AT3G18830	675
AT3G18840	20
AT3G18845	11
AT3G18850	441
AT3G18860	1165
AT3G18870	127
AT3G18880	109
AT3G18890	504
AT3G18895	0
AT3G18900	52
AT3G18905	0
AT3G18910	275
AT3G18915	0
AT3G18930	167
AT3G18940	1349
AT3G18950	10
AT3G18952	0
AT3G18955	0
AT3G18957	0
AT3G18960	260
AT3G18970	99
AT3G18980	319
AT3G18990	679
AT3G19000	111
AT3G19002	0
AT3G19010	66
AT3G19020	84
AT3G19025	0
AT3G19030	345
AT3G19035	0
AT3G19040	0
AT3G19045	0
AT3G19050	1129
AT3G19055	0
AT3G19070	0
AT3G19080	332
AT3G19085	0
AT3G19090	0
AT3G19100	1170
AT3G19120	504
AT3G19130	1708
AT3G19140	0
AT3G19150	75
AT3G19160	0
AT3G19170	2866
AT3G19180	822
AT3G19184	35
AT3G19190	194
AT3G19200	181
AT3G19210	159
AT3G19220	248
AT3G19230	18
AT3G19235	0
AT3G19240	496
AT3G19250	55
AT3G19260	221
AT3G19270	36
AT3G19274	0
AT3G19280	77
AT3G19290	388
AT3G19300	71
AT3G19310	0
AT3G19320	2
AT3G19323	0
AT3G19330	169
AT3G19340	650
AT3G19350	0
AT3G19360	329
AT3G19370	362
AT3G19380	34
AT3G19390	10
AT3G19400	262
AT3G19410	0
AT3G19420	859
AT3G19430	65
AT3G19440	212
AT3G19450	1272
AT3G19460	326
AT3G19470	82
AT3G19480	187
AT3G19490	1048
AT3G19500	111
AT3G19508	757
AT3G19510	517
AT3G19515	605
AT3G19520	771
AT3G19530	0
AT3G19540	1486
AT3G19550	1
AT3G19552	0
AT3G19553	144
AT3G19560	0
AT3G19565	0
AT3G19570	356
AT3G19580	27
AT3G19590	1164
AT3G19595	0
AT3G19600	0
AT3G19610	0
AT3G19613	0
AT3G19615	0
AT3G19620	9
AT3G19630	466
AT3G19640	468
AT3G19650	342
AT3G19660	110
AT3G19663	0
AT3G19670	369
AT3G19680	196
AT3G19690	0
AT3G19700	0
AT3G19710	1367
AT3G19720	776
AT3G19740	1012
AT3G19760	5290
AT3G19770	146
AT3G19780	158
AT3G19790	822
AT3G19800	166
AT3G19810	1178
AT3G19820	9958
AT3G19830	227
AT3G19840	324
AT3G19850	68
AT3G19860	328
AT3G19870	342
AT3G19880	1
AT3G19890	0
AT3G19895	286
AT3G19900	310
AT3G19910	1028
AT3G19920	0
AT3G19930	135
AT3G19940	0
AT3G19950	322
AT3G19960	917
AT3G19970	119
AT3G19980	762
AT3G19990	194
AT3G20000	3921
AT3G20010	479
AT3G20015	257
AT3G20020	404
AT3G20030	0
AT3G20040	98
AT3G20050	6302
AT3G20060	1159
AT3G20070	180
AT3G20075	2
AT3G20080	70
AT3G20083	0
AT3G20085	0
AT3G20087	0
AT3G20090	111
AT3G20100	55
AT3G20110	0
AT3G20120	244
AT3G20130	12
AT3G20140	0
AT3G20150	1152
AT3G20155	0
AT3G20160	0
AT3G20170	220
AT3G20180	0
AT3G20190	0
AT3G20200	15
AT3G20210	48
AT3G20220	0
AT3G20230	2217
AT3G20240	1031
AT3G20250	237
AT3G20260	1143
AT3G20270	115
AT3G20280	366
AT3G20290	879
AT3G20300	47
AT3G20310	529
AT3G20320	1035
AT3G20330	1544
AT3G20340	11
AT3G20350	236
AT3G20360	5
AT3G20362	1
AT3G20365	0
AT3G20370	1023
AT3G20380	4
AT3G20390	4608
AT3G20395	52
AT3G20400	0
AT3G20410	528
AT3G20420	19
AT3G20430	371
AT3G20440	1061
AT3G20450	3
AT3G20460	0
AT3G20470	134
AT3G20475	3
AT3G20480	125
AT3G20490	142
AT3G20500	487
AT3G20510	491
AT3G20520	0
AT3G20530	7
AT3G20540	1258
AT3G20541	0
AT3G20550	466
AT3G20555	0
AT3G20557	0
AT3G20560	261
AT3G20570	65
AT3G20580	0
AT3G20590	40
AT3G20600	156
AT3G20610	0
AT3G20620	318
AT3G20630	1411
AT3G20640	61
AT3G20650	540
AT3G20655	0
AT3G20660	4
AT3G20670	6593
AT3G20680	277
AT3G20690	0
AT3G20700	0
AT3G20705	0
AT3G20710	0
AT3G20720	228
AT3G20730	23
AT3G20740	514
AT3G20750	0
AT3G20760	0
AT3G20770	1383
AT3G20780	248
AT3G20790	1073
AT3G20800	897
AT3G20810	1771
AT3G20820	1471
AT3G20830	11
AT3G20840	0
AT3G20850	0
AT3G20860	24
AT3G20865	0
AT3G20870	958
AT3G20880	0
AT3G20885	0
AT3G20890	497
AT3G20898	122
AT3G20900	0
AT3G20910	172
AT3G20920	1009
AT3G20930	424
AT3G20935	0
AT3G20940	1
AT3G20950	0
AT3G20960	7
AT3G20970	707
AT3G20975	5
AT3G20978	0
AT3G20980	0
AT3G20990	0
AT3G20993	0
AT3G20997	0
AT3G21000	6
AT3G21010	136
AT3G21020	92
AT3G21030	12
AT3G21040	0
AT3G21050	24
AT3G21055	9190
AT3G21060	404
AT3G21070	274
AT3G21080	2
AT3G21090	385
AT3G21100	423
AT3G21110	748
AT3G21120	0
AT3G21130	0
AT3G21140	856
AT3G21150	34
AT3G21160	361
AT3G21165	0
AT3G21170	0
AT3G21175	836
AT3G21180	1
AT3G21190	1288
AT3G21200	3218
AT3G21210	11
AT3G21215	615
AT3G21220	447
AT3G21230	8
AT3G21240	117
AT3G21250	194
AT3G21260	75
AT3G21270	247
AT3G21280	344
AT3G21290	331
AT3G21295	223
AT3G21300	1054
AT3G21305	0
AT3G21310	44
AT3G21320	0
AT3G21330	0
AT3G21340	2
AT3G21350	411
AT3G21351	20
AT3G21352	0
AT3G21360	50
AT3G21370	2
AT3G21371	0
AT3G21380	0
AT3G21390	298
AT3G21400	145
AT3G21405	0
AT3G21410	0
AT3G21420	91
AT3G21430	166
AT3G21450	0
AT3G21460	27
AT3G21465	559
AT3G21470	67
AT3G21473	0
AT3G21475	0
AT3G21480	430
AT3G21481	0
AT3G21490	0
AT3G21500	3
AT3G21510	44
AT3G21520	8
AT3G21530	1
AT3G21540	803
AT3G21550	36
AT3G21560	1366
AT3G21570	0
AT3G21580	236
AT3G21590	0
AT3G21600	61
AT3G21610	505
AT3G21620	29
AT3G21630	205
AT3G21640	441
AT3G21650	503
AT3G21660	1
AT3G21670	10
AT3G21680	12
AT3G21690	553
AT3G21700	379
AT3G21710	2
AT3G21720	1
AT3G21730	1
AT3G21740	237
AT3G21750	519
AT3G21755	27
AT3G21760	0
AT3G21770	386
AT3G21780	0
AT3G21781	0
AT3G21790	36
AT3G21791	0
AT3G21800	0
AT3G21805	37
AT3G21810	184
AT3G21820	407
AT3G21825	0
AT3G21830	0
AT3G21840	0
AT3G21850	1
AT3G21860	0
AT3G21865	1172
AT3G21870	5
AT3G21880	0
AT3G21890	0
AT3G21900	0
AT3G21910	0
AT3G21920	0
AT3G21930	0
AT3G21933	0
AT3G21937	0
AT3G21940	0
AT3G21945	0
AT3G21950	196
AT3G21960	0
AT3G21965	0
AT3G21970	0
AT3G21980	0
AT3G21985	0
AT3G21990	0
AT3G22000	0
AT3G22010	0
AT3G22020	0
AT3G22022	0
AT3G22030	0
AT3G22040	0
AT3G22050	0
AT3G22053	0
AT3G22057	0
AT3G22060	5
AT3G22070	0
AT3G22072	0
AT3G22080	0
AT3G22085	0
AT3G22090	8
AT3G22100	0
AT3G22104	297
AT3G22110	4935
AT3G22120	0
AT3G22121	0
AT3G22125	0
AT3G22133	0
AT3G22136	0
AT3G22142	0
AT3G22150	604
AT3G22160	58
AT3G22170	773
AT3G22180	154
AT3G22183	0
AT3G22190	729
AT3G22200	2304
AT3G22210	445
AT3G22220	737
AT3G22230	27416
AT3G22231	9
AT3G22232	0
AT3G22234	0
AT3G22235	1
AT3G22237	0
AT3G22238	0
AT3G22240	11
AT3G22250	0
AT3G22260	59
AT3G22270	613
AT3G22275	0
AT3G22290	732
AT3G22300	659
AT3G22310	1944
AT3G22320	3777
AT3G22330	945
AT3G22333	0
AT3G22337	0
AT3G22340	0
AT3G22345	0
AT3G22350	0
AT3G22360	0
AT3G22370	72
AT3G22380	1876
AT3G22400	25
AT3G22410	39
AT3G22415	0
AT3G22420	94
AT3G22421	0
AT3G22425	388
AT3G22430	84
AT3G22436	0
AT3G22440	4428
AT3G22450	102
AT3G22460	6
AT3G22470	156
AT3G22480	1385
AT3G22490	0
AT3G22492	0
AT3G22500	1
AT3G22510	0
AT3G22520	1262
AT3G22530	0
AT3G22540	185
AT3G22550	426
AT3G22555	0
AT3G22560	27
AT3G22565	0
AT3G22570	0
AT3G22580	0
AT3G22590	575
AT3G22600	5
AT3G22620	1
AT3G22630	1642
AT3G22640	1
AT3G22650	0
AT3G22660	1661
AT3G22670	0
AT3G22680	353
AT3G22690	43
AT3G22700	0
AT3G22710	0
AT3G22720	0
AT3G22723	0
AT3G22730	0
AT3G22740	300
AT3G22750	66
AT3G22760	442
AT3G22770	0
AT3G22780	1081
AT3G22790	1456
AT3G22800	1
AT3G22810	97
AT3G22820	67
AT3G22830	52
AT3G22840	438
AT3G22845	3692
AT3G22850	552
AT3G22860	4
AT3G22870	0
AT3G22880	815
AT3G22886	0
AT3G22890	3235
AT3G22900	244
AT3G22910	26
AT3G22920	1
AT3G22930	5
AT3G22935	0
AT3G22937	0
AT3G22940	0
AT3G22942	188
AT3G22945	0
AT3G22950	900
AT3G22955	0
AT3G22960	5457
AT3G22961	36
AT3G22970	1012
AT3G22980	445
AT3G22990	721
AT3G23000	636
AT3G23010	1
AT3G23020	228
AT3G23030	508
AT3G23050	687
AT3G23060	0
AT3G23070	1384
AT3G23080	292
AT3G23085	0
AT3G23090	20
AT3G23100	328
AT3G23109	0
AT3G23110	12
AT3G23120	0
AT3G23122	0
AT3G23123	0
AT3G23125	0
AT3G23130	0
AT3G23140	0
AT3G23145	0
AT3G23150	107
AT3G23160	334
AT3G23165	0
AT3G23167	2
AT3G23170	171
AT3G23172	0
AT3G23175	3
AT3G23180	0
AT3G23190	21
AT3G23200	151
AT3G23210	169
AT3G23220	0
AT3G23230	4
AT3G23240	1
AT3G23245	0
AT3G23250	20
AT3G23255	74
AT3G23260	4
AT3G23270	7
AT3G23280	446
AT3G23290	508
AT3G23300	1501
AT3G23310	288
AT3G23320	0
AT3G23325	1066
AT3G23326	0
AT3G23330	47
AT3G23340	230
AT3G23350	0
AT3G23360	0
AT3G23370	266
AT3G23380	0
AT3G23390	18198
AT3G23400	1158
AT3G23410	196
AT3G23420	0
AT3G23430	96
AT3G23440	54
AT3G23450	1075
AT3G23460	0
AT3G23470	1
AT3G23480	0
AT3G23490	1904
AT3G23510	9
AT3G23530	751
AT3G23540	398
AT3G23550	74
AT3G23560	272
AT3G23570	880
AT3G23580	1538
AT3G23590	203
AT3G23600	2377
AT3G23605	145
AT3G23610	19
AT3G23620	3539
AT3G23630	0
AT3G23633	0
AT3G23635	109
AT3G23637	0
AT3G23640	598
AT3G23645	0
AT3G23650	0
AT3G23660	751
AT3G23670	1435
AT3G23680	0
AT3G23685	0
AT3G23690	503
AT3G23700	1079
AT3G23710	614
AT3G23715	0
AT3G23720	0
AT3G23725	0
AT3G23727	0
AT3G23730	1765
AT3G23740	435
AT3G23750	1119
AT3G23760	476
AT3G23770	6
AT3G23780	639
AT3G23790	145
AT3G23800	2
AT3G23805	1429
AT3G23810	4973
AT3G23820	1620
AT3G23830	6563
AT3G23840	253
AT3G23860	0
AT3G23870	3
AT3G23880	54
AT3G23890	3060
AT3G23900	513
AT3G23910	246
AT3G23920	768
AT3G23930	14
AT3G23940	3356
AT3G23950	0
AT3G23955	0
AT3G23960	0
AT3G23970	0
AT3G23980	560
AT3G23990	5638
AT3G24000	282
AT3G24005	19
AT3G24010	433
AT3G24020	7
AT3G24030	196
AT3G24040	343
AT3G24050	805
AT3G24060	0
AT3G24065	0
AT3G24068	1
AT3G24070	114
AT3G24080	1877
AT3G24090	165
AT3G24093	0
AT3G24100	586
AT3G24110	22
AT3G24120	450
AT3G24130	0
AT3G24140	150
AT3G24150	181
AT3G24160	2404
AT3G24170	1171
AT3G24180	399
AT3G24190	213
AT3G24200	504
AT3G24210	8
AT3G24220	1
AT3G24225	27
AT3G24230	3
AT3G24240	3
AT3G24250	5
AT3G24255	47
AT3G24260	0
AT3G24270	0
AT3G24280	0
AT3G24290	0
AT3G24300	27
AT3G24310	0
AT3G24315	503
AT3G24320	449
AT3G24330	0
AT3G24332	0
AT3G24340	92
AT3G24350	780
AT3G24360	0
AT3G24365	0
AT3G24370	0
AT3G24380	0
AT3G24385	0
AT3G24390	0
AT3G24400	1
AT3G24420	423
AT3G24430	1155
AT3G24440	489
AT3G24450	199
AT3G24460	16
AT3G24463	1
AT3G24465	0
AT3G24480	434
AT3G24490	700
AT3G24495	452
AT3G24500	2083
AT3G24503	682
AT3G24506	740
AT3G24508	0
AT3G24510	0
AT3G24513	0
AT3G24514	0
AT3G24515	215
AT3G24516	0
AT3G24517	0
AT3G24518	0
AT3G24520	0
AT3G24530	207
AT3G24535	0
AT3G24540	0
AT3G24542	0
AT3G24550	1014
AT3G24560	124
AT3G24570	278
AT3G24575	0
AT3G24580	0
AT3G24590	1231
AT3G24600	0
AT3G24605	22
AT3G24610	0
AT3G24612	0
AT3G24614	0
AT3G24615	0
AT3G24620	0
AT3G24630	110
AT3G24640	0
AT3G24650	6
AT3G24660	412
AT3G24670	28
AT3G24675	0
AT3G24680	0
AT3G24690	0
AT3G24700	0
AT3G24710	0
AT3G24715	0
AT3G24730	123
AT3G24740	198
AT3G24750	0
AT3G24760	176
AT3G24770	637
AT3G24780	56
AT3G24790	0
AT3G24800	169
AT3G24810	410
AT3G24820	192
AT3G24830	39040
AT3G24840	61
AT3G24850	0
AT3G24860	227
AT3G24870	49
AT3G24880	63
AT3G24890	417
AT3G24900	0
AT3G24927	215
AT3G24929	24
AT3G24982	3
AT3G25010	19
AT3G25011	25
AT3G25012	0
AT3G25013	7
AT3G25014	1
AT3G25020	62
AT3G25030	191
AT3G25040	1706
AT3G25050	0
AT3G25060	21
AT3G25070	397
AT3G25080	0
AT3G25090	0
AT3G25100	472
AT3G25110	464
AT3G25120	813
AT3G25130	286
AT3G25140	1926
AT3G25150	1537
AT3G25160	0
AT3G25165	0
AT3G25170	0
AT3G25180	0
AT3G25182	0
AT3G25190	2
AT3G25200	0
AT3G25210	197
AT3G25220	4305
AT3G25221	0
AT3G25225	0
AT3G25230	4395
AT3G25240	48
AT3G25250	3
AT3G25260	2
AT3G25265	0
AT3G25270	0
AT3G25280	1
AT3G25290	24
AT3G25400	541
AT3G25410	339
AT3G25420	0
AT3G25430	311
AT3G25440	241
AT3G25450	0
AT3G25460	0
AT3G25470	1937
AT3G25480	1834
AT3G25485	0
AT3G25490	0
AT3G25493	0
AT3G25495	109
AT3G25500	383
AT3G25505	0
AT3G25510	0
AT3G25520	38792
AT3G25530	2238
AT3G25540	696
AT3G25545	347
AT3G25550	0
AT3G25560	259
AT3G25570	31
AT3G25573	0
AT3G25577	0
AT3G25580	836
AT3G25585	616
AT3G25590	136
AT3G25597	36
AT3G25600	250
AT3G25610	40
AT3G25620	29
AT3G25630	0
AT3G25640	305
AT3G25650	0
AT3G25655	0
AT3G25660	2670
AT3G25670	321
AT3G25680	478
AT3G25690	533
AT3G25700	241
AT3G25710	51
AT3G25715	0
AT3G25716	0
AT3G25717	872
AT3G25719	0
AT3G25720	0
AT3G25725	0
AT3G25727	0
AT3G25730	96
AT3G25740	65
AT3G25750	0
AT3G25760	45
AT3G25770	70
AT3G25780	69
AT3G25790	1
AT3G25795	18
AT3G25800	1407
AT3G25805	545
AT3G25810	0
AT3G25815	0
AT3G25820	0
AT3G25826	0
AT3G25830	0
AT3G25840	639
AT3G25850	0
AT3G25855	0
AT3G25860	2736
AT3G25870	390
AT3G25880	7
AT3G25882	69
AT3G25890	926
AT3G25900	439
AT3G25905	329
AT3G25910	972
AT3G25920	15799
AT3G25930	5
AT3G25940	564
AT3G25950	0
AT3G25960	0
AT3G25970	204
AT3G25980	2149
AT3G25990	24
AT3G26000	343
AT3G26010	0
AT3G26020	713
AT3G26030	925
AT3G26040	0
AT3G26050	250
AT3G26060	7798
AT3G26070	1794
AT3G26080	140
AT3G26085	362
AT3G26090	243
AT3G26100	131
AT3G26110	1
AT3G26115	218
AT3G26120	6
AT3G26125	0
AT3G26130	1
AT3G26134	0
AT3G26135	0
AT3G26140	0
AT3G26147	0
AT3G26150	0
AT3G26160	0
AT3G26165	22
AT3G26170	10
AT3G26180	79
AT3G26190	0
AT3G26200	1
AT3G26210	17
AT3G26220	6
AT3G26230	0
AT3G26235	0
AT3G26237	13
AT3G26240	42
AT3G26250	0
AT3G26260	0
AT3G26265	0
AT3G26270	0
AT3G26280	37
AT3G26290	443
AT3G26295	0
AT3G26300	135
AT3G26310	0
AT3G26320	0
AT3G26330	105
AT3G26340	1015
AT3G26350	0
AT3G26355	0
AT3G26360	1442
AT3G26370	740
AT3G26380	516
AT3G26390	0
AT3G26395	467
AT3G26400	751
AT3G26410	721
AT3G26420	0
AT3G26430	1
AT3G26440	109
AT3G26445	0
AT3G26450	0
AT3G26460	29
AT3G26470	2
AT3G26480	46
AT3G26483	0
AT3G26486	0
AT3G26490	8
AT3G26500	0
AT3G26510	59
AT3G26512	0
AT3G26520	11211
AT3G26525	0
AT3G26530	0
AT3G26539	3
AT3G26540	71
AT3G26550	0
AT3G26560	1079
AT3G26570	895
AT3G26580	889
AT3G26590	13
AT3G26600	180
AT3G26605	0
AT3G26610	0
AT3G26612	56
AT3G26614	16
AT3G26616	0
AT3G26618	784
AT3G26620	0
AT3G26630	319
AT3G26640	361
AT3G26650	14266
AT3G26660	0
AT3G26670	491
AT3G26680	224
AT3G26690	301
AT3G26700	382
AT3G26710	1979
AT3G26720	804
AT3G26730	931
AT3G26740	6384
AT3G26742	17
AT3G26744	1582
AT3G26747	0
AT3G26750	248
AT3G26760	510
AT3G26770	86
AT3G26775	0
AT3G26780	1363
AT3G26782	368
AT3G26790	4
AT3G26800	0
AT3G26805	0
AT3G26810	1087
AT3G26812	0
AT3G26813	0
AT3G26815	0
AT3G26816	0
AT3G26818	0
AT3G26819	0
AT3G26820	0
AT3G26830	4
AT3G26840	3
AT3G26850	425
AT3G26855	0
AT3G26860	0
AT3G26870	0
AT3G26872	0
AT3G26880	0
AT3G26890	205
AT3G26900	1000
AT3G26910	152
AT3G26920	245
AT3G26922	257
AT3G26930	0
AT3G26932	853
AT3G26934	0
AT3G26935	927
AT3G26940	0
AT3G26950	469
AT3G26960	118
AT3G26980	1347
AT3G26990	104
AT3G27000	58
AT3G27010	121
AT3G27020	825
AT3G27025	0
AT3G27027	71
AT3G27030	207
AT3G27040	0
AT3G27050	562
AT3G27060	7035
AT3G27070	1
AT3G27080	2019
AT3G27090	2802
AT3G27095	15
AT3G27100	644
AT3G27110	50
AT3G27120	142
AT3G27140	0
AT3G27150	1
AT3G27160	6895
AT3G27170	15
AT3G27180	950
AT3G27185	0
AT3G27190	348
AT3G27200	59
AT3G27210	246
AT3G27220	84
AT3G27230	1087
AT3G27240	1758
AT3G27250	70
AT3G27260	316
AT3G27270	30
AT3G27280	1857
AT3G27283	0
AT3G27290	86
AT3G27300	740
AT3G27310	499
AT3G27320	384
AT3G27321	0
AT3G27325	410
AT3G27327	0
AT3G27329	0
AT3G27330	351
AT3G27331	0
AT3G27340	658
AT3G27350	443
AT3G27355	0
AT3G27360	1693
AT3G27380	1400
AT3G27390	490
AT3G27400	361
AT3G27410	0
AT3G27415	0
AT3G27416	0
AT3G27420	279
AT3G27425	0
AT3G27430	3679
AT3G27440	0
AT3G27450	0
AT3G27460	91
AT3G27470	295
AT3G27473	0
AT3G27475	0
AT3G27480	0
AT3G27490	0
AT3G27495	0
AT3G27500	1
AT3G27503	0
AT3G27510	2
AT3G27520	252
AT3G27530	913
AT3G27540	104
AT3G27550	379
AT3G27555	0
AT3G27560	147
AT3G27570	888
AT3G27580	180
AT3G27590	0
AT3G27600	0
AT3G27610	69
AT3G27620	19
AT3G27630	85
AT3G27640	312
AT3G27650	17
AT3G27660	2
AT3G27670	192
AT3G27680	0
AT3G27690	140
AT3G27700	259
AT3G27710	0
AT3G27720	0
AT3G27730	45
AT3G27740	2829
AT3G27750	516
AT3G27770	561
AT3G27785	1
AT3G27809	0
AT3G27810	0
AT3G27820	957
AT3G27825	0
AT3G27830	9572
AT3G27831	0
AT3G27835	0
AT3G27840	0
AT3G27845	0
AT3G27850	8624
AT3G27860	31
AT3G27865	8
AT3G27870	106
AT3G27880	91
AT3G27883	0
AT3G27884	0
AT3G27886	0
AT3G27890	551
AT3G27895	0
AT3G27900	1
AT3G27906	296
AT3G27910	0
AT3G27920	393
AT3G27925	383
AT3G27930	205
AT3G27940	0
AT3G27950	1
AT3G27960	68
AT3G27965	0
AT3G27970	1
AT3G27980	0
AT3G27990	65
AT3G27997	0
AT3G27999	0
AT3G28005	0
AT3G28007	1
AT3G28010	0
AT3G28020	0
AT3G28030	209
AT3G28040	937
AT3G28050	937
AT3G28060	0
AT3G28070	85
AT3G28080	2
AT3G28100	10
AT3G28110	0
AT3G28120	0
AT3G28130	371
AT3G28140	238
AT3G28150	21
AT3G28153	45
AT3G28155	0
AT3G28157	0
AT3G28160	255
AT3G28170	1
AT3G28180	154
AT3G28190	0
AT3G28193	0
AT3G28200	347
AT3G28210	31
AT3G28216	0
AT3G28220	151
AT3G28223	0
AT3G28230	0
AT3G28240	0
AT3G28243	0
AT3G28250	0
AT3G28270	9
AT3G28280	0
AT3G28290	0
AT3G28291	0
AT3G28295	0
AT3G28300	0
AT3G28310	0
AT3G28315	0
AT3G28320	0
AT3G28330	0
AT3G28335	1
AT3G28340	50
AT3G28345	149
AT3G28350	0
AT3G28360	1
AT3G28370	148
AT3G28380	0
AT3G28390	0
AT3G28400	0
AT3G28410	0
AT3G28412	0
AT3G28415	1
AT3G28420	158
AT3G28430	233
AT3G28450	204
AT3G28455	284
AT3G28460	1175
AT3G28470	0
AT3G28480	591
AT3G28490	0
AT3G28500	91
AT3G28510	5
AT3G28520	0
AT3G28530	0
AT3G28540	2
AT3G28550	65
AT3G28560	34
AT3G28570	56
AT3G28580	2
AT3G28590	0
AT3G28600	0
AT3G28610	0
AT3G28611	0
AT3G28620	0
AT3G28630	45
AT3G28635	25
AT3G28640	36
AT3G28650	51
AT3G28660	44
AT3G28670	395
AT3G28674	0
AT3G28680	0
AT3G28685	0
AT3G28690	560
AT3G28695	0
AT3G28700	655
AT3G28705	0
AT3G28710	1599
AT3G28715	1199
AT3G28720	690
AT3G28730	1434
AT3G28740	1
AT3G28750	8
AT3G28760	523
AT3G28770	0
AT3G28780	0
AT3G28785	0
AT3G28790	0
AT3G28800	0
AT3G28810	0
AT3G28820	0
AT3G28830	0
AT3G28840	0
AT3G28850	53
AT3G28853	0
AT3G28855	0
AT3G28857	0
AT3G28860	2155
AT3G28865	2
AT3G28870	0
AT3G28875	2
AT3G28880	2
AT3G28890	0
AT3G28899	0
AT3G28900	9418
AT3G28910	753
AT3G28915	2
AT3G28917	3
AT3G28918	0
AT3G28920	610
AT3G28922	0
AT3G28923	0
AT3G28925	0
AT3G28930	136
AT3G28940	2361
AT3G28945	16
AT3G28950	252
AT3G28955	0
AT3G28956	351
AT3G28958	4
AT3G28960	0
AT3G28970	239
AT3G28980	0
AT3G28985	0
AT3G28990	0
AT3G29000	14
AT3G29010	46
AT3G29020	0
AT3G29030	1006
AT3G29032	0
AT3G29033	0
AT3G29034	151
AT3G29035	0
AT3G29037	0
AT3G29040	0
AT3G29050	0
AT3G29060	0
AT3G29070	0
AT3G29075	682
AT3G29076	0
AT3G29077	0
AT3G29078	1
AT3G29080	0
AT3G29090	480
AT3G29095	0
AT3G29100	96
AT3G29105	0
AT3G29110	0
AT3G29120	30
AT3G29130	283
AT3G29140	41
AT3G29150	0
AT3G29152	0
AT3G29153	0
AT3G29156	0
AT3G29160	862
AT3G29170	257
AT3G29173	0
AT3G29175	0
AT3G29180	751
AT3G29185	1117
AT3G29187	0
AT3G29190	0
AT3G29200	685
AT3G29205	0
AT3G29210	0
AT3G29220	0
AT3G29225	0
AT3G29230	720
AT3G29240	406
AT3G29250	29
AT3G29252	0
AT3G29255	0
AT3G29260	0
AT3G29265	0
AT3G29270	248
AT3G29280	291
AT3G29290	402
AT3G29300	26
AT3G29305	0
AT3G29310	592
AT3G29320	4024
AT3G29330	157
AT3G29340	0
AT3G29350	1292
AT3G29360	2098
AT3G29365	0
AT3G29370	35
AT3G29375	334
AT3G29380	1
AT3G29385	0
AT3G29390	178
AT3G29400	269
AT3G29410	46
AT3G29420	0
AT3G29430	2
AT3G29440	0
AT3G29450	0
AT3G29455	0
AT3G29460	0
AT3G29470	0
AT3G29480	0
AT3G29510	0
AT3G29515	0
AT3G29520	0
AT3G29525	0
AT3G29540	0
AT3G29545	0
AT3G29550	0
AT3G29560	0
AT3G29570	0
AT3G29572	0
AT3G29575	181
AT3G29577	0
AT3G29578	0
AT3G29580	0
AT3G29590	320
AT3G29595	0
AT3G29600	0
AT3G29610	0
AT3G29612	0
AT3G29615	0
AT3G29618	0
AT3G29620	0
AT3G29630	1
AT3G29631	0
AT3G29632	0
AT3G29633	0
AT3G29634	0
AT3G29635	1
AT3G29636	0
AT3G29637	0
AT3G29638	0
AT3G29639	0
AT3G29640	0
AT3G29641	0
AT3G29642	0
AT3G29643	0
AT3G29644	167
AT3G29645	0
AT3G29647	0
AT3G29648	0
AT3G29650	0
AT3G29660	0
AT3G29670	22
AT3G29680	12
AT3G29690	0
AT3G29695	0
AT3G29700	0
AT3G29710	0
AT3G29720	0
AT3G29725	1
AT3G29727	0
AT3G29730	0
AT3G29732	0
AT3G29734	0
AT3G29736	0
AT3G29738	0
AT3G29739	0
AT3G29740	0
AT3G29750	0
AT3G29755	0
AT3G29760	198
AT3G29762	0
AT3G29763	0
AT3G29764	0
AT3G29765	0
AT3G29766	0
AT3G29767	0
AT3G29768	0
AT3G29769	0
AT3G29770	104
AT3G29771	0
AT3G29772	0
AT3G29773	0
AT3G29774	0
AT3G29775	0
AT3G29776	5
AT3G29777	0
AT3G29778	0
AT3G29779	0
AT3G29780	0
AT3G29781	0
AT3G29782	0
AT3G29783	0
AT3G29784	0
AT3G29785	0
AT3G29786	0
AT3G29787	0
AT3G29788	0
AT3G29789	0
AT3G29790	0
AT3G29791	0
AT3G29792	0
AT3G29794	0
AT3G29796	0
AT3G29797	0
AT3G29798	29
AT3G29800	0
AT3G29805	0
AT3G29810	45
AT3G29820	0
AT3G29830	0
AT3G29970	0
AT3G30110	0
AT3G30120	0
AT3G30122	68
AT3G30145	0
AT3G30147	0
AT3G30150	0
AT3G30160	0
AT3G30165	0
AT3G30170	0
AT3G30180	259
AT3G30183	0
AT3G30187	0
AT3G30190	0
AT3G30200	0
AT3G30210	0
AT3G30211	0
AT3G30212	0
AT3G30213	0
AT3G30214	100
AT3G30216	0
AT3G30218	0
AT3G30219	0
AT3G30220	0
AT3G30222	0
AT3G30230	3
AT3G30235	0
AT3G30240	0
AT3G30245	0
AT3G30247	0
AT3G30250	0
AT3G30260	0
AT3G30280	1
AT3G30281	0
AT3G30290	0
AT3G30300	671
AT3G30305	10
AT3G30310	0
AT3G30320	0
AT3G30330	0
AT3G30335	0
AT3G30340	45
AT3G30345	0
AT3G30350	0
AT3G30360	0
AT3G30370	0
AT3G30380	272
AT3G30383	0
AT3G30384	0
AT3G30385	0
AT3G30386	0
AT3G30387	0
AT3G30388	0
AT3G30390	1028
AT3G30393	0
AT3G30396	0
AT3G30400	0
AT3G30405	0
AT3G30410	0
AT3G30411	0
AT3G30413	0
AT3G30415	0
AT3G30416	0
AT3G30418	0
AT3G30420	0
AT3G30430	0
AT3G30433	0
AT3G30436	0
AT3G30440	0
AT3G30450	0
AT3G30455	0
AT3G30460	0
AT3G30465	0
AT3G30470	0
AT3G30480	0
AT3G30490	0
AT3G30500	0
AT3G30505	0
AT3G30510	0
AT3G30520	0
AT3G30525	0
AT3G30530	18
AT3G30540	0
AT3G30550	0
AT3G30560	0
AT3G30570	0
AT3G30580	0
AT3G30582	0
AT3G30585	0
AT3G30587	0
AT3G30590	0
AT3G30600	0
AT3G30610	0
AT3G30620	0
AT3G30630	0
AT3G30640	0
AT3G30645	0
AT3G30650	0
AT3G30655	0
AT3G30660	0
AT3G30663	0
AT3G30665	0
AT3G30668	0
AT3G30670	0
AT3G30680	0
AT3G30685	0
AT3G30690	0
AT3G30695	0
AT3G30700	0
AT3G30703	0
AT3G30705	0
AT3G30708	0
AT3G30709	0
AT3G30710	0
AT3G30711	0
AT3G30712	0
AT3G30713	0
AT3G30714	0
AT3G30715	0
AT3G30716	0
AT3G30717	0
AT3G30718	0
AT3G30719	0
AT3G30720	0
AT3G30721	0
AT3G30722	0
AT3G30724	0
AT3G30725	0
AT3G30727	0
AT3G30730	10
AT3G30733	0
AT3G30737	4
AT3G30739	0
AT3G30740	1
AT3G30742	0
AT3G30743	0
AT3G30744	0
AT3G30745	0
AT3G30746	0
AT3G30747	0
AT3G30748	0
AT3G30749	0
AT3G30750	0
AT3G30751	0
AT3G30755	0
AT3G30760	0
AT3G30763	0
AT3G30764	0
AT3G30765	0
AT3G30766	0
AT3G30767	0
AT3G30770	0
AT3G30775	1209
AT3G30780	0
AT3G30790	0
AT3G30800	0
AT3G30802	0
AT3G30803	0
AT3G30805	0
AT3G30810	0
AT3G30811	0
AT3G30812	0
AT3G30813	0
AT3G30814	0
AT3G30815	0
AT3G30816	0
AT3G30817	0
AT3G30818	0
AT3G30819	0
AT3G30820	0
AT3G30821	0
AT3G30823	0
AT3G30825	0
AT3G30827	0
AT3G30830	0
AT3G30831	0
AT3G30832	0
AT3G30833	0
AT3G30834	0
AT3G30835	0
AT3G30836	0
AT3G30837	0
AT3G30838	0
AT3G30839	0
AT3G30840	0
AT3G30841	49
AT3G30842	0
AT3G30843	0
AT3G30844	0
AT3G30845	0
AT3G30846	0
AT3G30847	0
AT3G30848	0
AT3G30852	0
AT3G30859	0
AT3G30867	0
AT3G30875	3
AT3G30885	0
AT3G31005	0
AT3G31023	0
AT3G31161	1
AT3G31300	0
AT3G31310	0
AT3G31312	0
AT3G31314	0
AT3G31317	0
AT3G31320	0
AT3G31330	0
AT3G31340	0
AT3G31350	0
AT3G31355	0
AT3G31356	0
AT3G31357	0
AT3G31358	0
AT3G31359	0
AT3G31360	0
AT3G31365	0
AT3G31367	0
AT3G31370	0
AT3G31373	0
AT3G31374	0
AT3G31375	0
AT3G31377	0
AT3G31380	0
AT3G31390	0
AT3G31395	0
AT3G31402	0
AT3G31403	0
AT3G31406	0
AT3G31410	0
AT3G31420	0
AT3G31422	0
AT3G31425	0
AT3G31430	0
AT3G31440	0
AT3G31442	0
AT3G31450	0
AT3G31460	0
AT3G31470	0
AT3G31475	0
AT3G31490	0
AT3G31500	0
AT3G31510	0
AT3G31530	0
AT3G31540	0
AT3G31550	0
AT3G31560	0
AT3G31630	0
AT3G31720	0
AT3G31810	0
AT3G31900	0
AT3G31902	0
AT3G31903	0
AT3G31904	0
AT3G31905	0
AT3G31906	0
AT3G31908	0
AT3G31909	0
AT3G31910	0
AT3G31915	0
AT3G31920	0
AT3G31925	0
AT3G31930	0
AT3G31935	0
AT3G31940	0
AT3G31945	0
AT3G31950	0
AT3G31955	0
AT3G31960	0
AT3G31970	0
AT3G31980	0
AT3G31990	0
AT3G31993	0
AT3G31996	0
AT3G32000	0
AT3G32010	0
AT3G32020	0
AT3G32021	0
AT3G32022	0
AT3G32023	0
AT3G32024	0
AT3G32026	0
AT3G32027	0
AT3G32028	0
AT3G32029	0
AT3G32030	3
AT3G32031	0
AT3G32032	0
AT3G32033	0
AT3G32035	0
AT3G32040	0
AT3G32043	0
AT3G32047	0
AT3G32050	0
AT3G32060	0
AT3G32070	0
AT3G32080	0
AT3G32090	0
AT3G32091	0
AT3G32092	0
AT3G32093	0
AT3G32095	0
AT3G32110	0
AT3G32112	0
AT3G32115	0
AT3G32116	0
AT3G32118	0
AT3G32130	0
AT3G32135	0
AT3G32140	0
AT3G32150	0
AT3G32160	0
AT3G32164	0
AT3G32168	0
AT3G32172	0
AT3G32176	0
AT3G32180	0
AT3G32190	0
AT3G32195	0
AT3G32200	0
AT3G32205	0
AT3G32210	0
AT3G32220	0
AT3G32223	0
AT3G32226	0
AT3G32230	0
AT3G32240	0
AT3G32250	0
AT3G32260	0
AT3G32270	0
AT3G32275	0
AT3G32280	0
AT3G32290	0
AT3G32295	0
AT3G32300	0
AT3G32305	0
AT3G32310	0
AT3G32313	0
AT3G32316	0
AT3G32320	0
AT3G32330	0
AT3G32340	0
AT3G32360	0
AT3G32370	0
AT3G32371	0
AT3G32373	0
AT3G32375	0
AT3G32377	0
AT3G32380	0
AT3G32383	0
AT3G32385	0
AT3G32387	0
AT3G32389	0
AT3G32391	0
AT3G32393	0
AT3G32394	0
AT3G32395	0
AT3G32397	0
AT3G32400	12
AT3G32405	0
AT3G32410	0
AT3G32415	0
AT3G32420	0
AT3G32425	0
AT3G32435	0
AT3G32445	0
AT3G32455	0
AT3G32465	0
AT3G32475	0
AT3G32677	0
AT3G32880	0
AT3G32890	0
AT3G32893	0
AT3G32894	0
AT3G32895	0
AT3G32896	0
AT3G32897	0
AT3G32898	0
AT3G32899	0
AT3G32900	0
AT3G32901	0
AT3G32902	0
AT3G32903	0
AT3G32904	0
AT3G32910	0
AT3G32912	0
AT3G32914	0
AT3G32917	0
AT3G32920	8
AT3G32925	0
AT3G32930	1852
AT3G32940	178
AT3G32950	0
AT3G32960	0
AT3G32962	0
AT3G32964	0
AT3G32966	0
AT3G32968	0
AT3G32970	0
AT3G32975	0
AT3G32980	221
AT3G32990	0
AT3G33000	0
AT3G33002	6
AT3G33004	0
AT3G33005	0
AT3G33006	0
AT3G33008	0
AT3G33009	0
AT3G33010	0
AT3G33011	0
AT3G33025	0
AT3G33030	0
AT3G33035	0
AT3G33045	0
AT3G33055	0
AT3G33058	0
AT3G33064	0
AT3G33065	0
AT3G33066	0
AT3G33067	0
AT3G33069	0
AT3G33070	0
AT3G33071	0
AT3G33072	0
AT3G33073	0
AT3G33074	0
AT3G33075	0
AT3G33076	0
AT3G33077	0
AT3G33079	0
AT3G33080	0
AT3G33081	0
AT3G33082	0
AT3G33083	0
AT3G33084	0
AT3G33085	0
AT3G33091	0
AT3G33094	0
AT3G33097	0
AT3G33100	0
AT3G33103	1
AT3G33106	0
AT3G33109	0
AT3G33112	0
AT3G33115	0
AT3G33118	0
AT3G33121	0
AT3G33124	0
AT3G33127	0
AT3G33130	0
AT3G33131	0
AT3G33133	0
AT3G33136	0
AT3G33139	0
AT3G33142	0
AT3G33145	0
AT3G33148	0
AT3G33151	0
AT3G33154	0
AT3G33157	0
AT3G33160	0
AT3G33163	0
AT3G33166	0
AT3G33169	0
AT3G33172	0
AT3G33175	0
AT3G33178	0
AT3G33181	0
AT3G33185	0
AT3G33187	0
AT3G33189	0
AT3G33193	0
AT3G33197	0
AT3G33201	0
AT3G33205	0
AT3G33215	0
AT3G33225	0
AT3G33230	0
AT3G33235	0
AT3G33293	0
AT3G33377	0
AT3G33393	0
AT3G33448	0
AT3G33494	0
AT3G33520	374
AT3G33528	1
AT3G33530	489
AT3G33537	0
AT3G33545	0
AT3G33555	0
AT3G33565	0
AT3G33570	0
AT3G33572	0
AT3G33575	0
AT3G33585	0
AT3G33595	0
AT3G34299	0
AT3G35003	0
AT3G35707	0
AT3G36411	0
AT3G36659	0
AT3G37820	0
AT3G38525	0
AT3G39230	0
AT3G39935	0
AT3G40640	0
AT3G41345	0
AT3G41761	0
AT3G41762	46
AT3G41768	232699
AT3G41979	0
AT3G42047	0
AT3G42050	2342
AT3G42052	401
AT3G42054	0
AT3G42057	0
AT3G42060	0
AT3G42065	0
AT3G42070	0
AT3G42075	0
AT3G42080	0
AT3G42083	0
AT3G42086	0
AT3G42090	0
AT3G42100	0
AT3G42110	0
AT3G42115	0
AT3G42120	0
AT3G42130	0
AT3G42140	0
AT3G42148	0
AT3G42150	462
AT3G42153	0
AT3G42155	0
AT3G42160	0
AT3G42170	2681
AT3G42174	0
AT3G42178	0
AT3G42179	0
AT3G42180	0
AT3G42181	0
AT3G42182	0
AT3G42186	0
AT3G42190	0
AT3G42200	0
AT3G42203	0
AT3G42206	0
AT3G42220	0
AT3G42230	0
AT3G42233	0
AT3G42236	0
AT3G42240	0
AT3G42245	0
AT3G42250	0
AT3G42251	0
AT3G42252	0
AT3G42253	0
AT3G42254	0
AT3G42255	0
AT3G42256	0
AT3G42257	0
AT3G42258	0
AT3G42260	0
AT3G42270	0
AT3G42280	0
AT3G42290	0
AT3G42300	0
AT3G42305	0
AT3G42310	0
AT3G42313	0
AT3G42316	0
AT3G42320	0
AT3G42330	0
AT3G42340	0
AT3G42350	0
AT3G42353	0
AT3G42356	0
AT3G42360	0
AT3G42383	0
AT3G42386	0
AT3G42390	0
AT3G42400	0
AT3G42410	0
AT3G42420	0
AT3G42430	0
AT3G42431	0
AT3G42432	0
AT3G42433	0
AT3G42434	0
AT3G42436	0
AT3G42438	0
AT3G42440	0
AT3G42445	0
AT3G42450	0
AT3G42460	0
AT3G42466	0
AT3G42470	0
AT3G42471	0
AT3G42472	0
AT3G42473	1
AT3G42474	0
AT3G42476	0
AT3G42478	0
AT3G42480	0
AT3G42490	0
AT3G42500	0
AT3G42510	0
AT3G42520	0
AT3G42530	0
AT3G42535	0
AT3G42540	0
AT3G42542	0
AT3G42545	0
AT3G42550	0
AT3G42553	0
AT3G42556	0
AT3G42557	0
AT3G42560	0
AT3G42565	0
AT3G42570	0
AT3G42580	0
AT3G42590	0
AT3G42600	0
AT3G42610	0
AT3G42620	0
AT3G42621	0
AT3G42622	0
AT3G42624	0
AT3G42626	0
AT3G42628	0
AT3G42630	241
AT3G42640	114
AT3G42645	0
AT3G42646	0
AT3G42650	0
AT3G42653	0
AT3G42656	0
AT3G42658	2
AT3G42660	927
AT3G42670	716
AT3G42680	0
AT3G42690	0
AT3G42700	0
AT3G42710	0
AT3G42711	0
AT3G42712	0
AT3G42713	0
AT3G42714	0
AT3G42715	0
AT3G42716	0
AT3G42717	0
AT3G42718	0
AT3G42719	0
AT3G42720	0
AT3G42721	0
AT3G42722	0
AT3G42723	0
AT3G42724	0
AT3G42725	146
AT3G42726	0
AT3G42727	0
AT3G42730	0
AT3G42740	0
AT3G42750	0
AT3G42760	0
AT3G42763	0
AT3G42766	0
AT3G42770	0
AT3G42780	0
AT3G42783	0
AT3G42786	0
AT3G42790	2295
AT3G42791	0
AT3G42792	0
AT3G42794	0
AT3G42796	0
AT3G42798	0
AT3G42800	33
AT3G42803	0
AT3G42806	146
AT3G42810	0
AT3G42820	0
AT3G42830	0
AT3G42835	0
AT3G42836	0
AT3G42837	0
AT3G42850	1
AT3G42860	113
AT3G42870	0
AT3G42875	0
AT3G42880	0
AT3G42883	0
AT3G42886	0
AT3G42890	0
AT3G42900	0
AT3G42910	0
AT3G42913	0
AT3G42916	0
AT3G42920	0
AT3G42922	0
AT3G42924	0
AT3G42927	0
AT3G42930	0
AT3G42935	0
AT3G42940	0
AT3G42945	0
AT3G42950	305
AT3G42960	5
AT3G42980	0
AT3G42990	0
AT3G42993	0
AT3G42995	0
AT3G42996	0
AT3G43000	0
AT3G43005	0
AT3G43020	0
AT3G43025	0
AT3G43040	0
AT3G43050	0
AT3G43060	0
AT3G43070	0
AT3G43080	0
AT3G43083	0
AT3G43090	0
AT3G43095	0
AT3G43100	0
AT3G43110	2
AT3G43120	0
AT3G43123	0
AT3G43126	0
AT3G43128	0
AT3G43130	0
AT3G43140	0
AT3G43141	0
AT3G43142	0
AT3G43144	0
AT3G43146	0
AT3G43147	0
AT3G43148	0
AT3G43150	0
AT3G43151	0
AT3G43152	0
AT3G43153	0
AT3G43154	0
AT3G43156	0
AT3G43157	0
AT3G43158	0
AT3G43160	1
AT3G43170	0
AT3G43175	0
AT3G43180	0
AT3G43190	2
AT3G43200	0
AT3G43205	0
AT3G43210	320
AT3G43220	250
AT3G43230	270
AT3G43240	819
AT3G43250	0
AT3G43251	0
AT3G43260	0
AT3G43270	18
AT3G43280	0
AT3G43290	0
AT3G43291	0
AT3G43300	1215
AT3G43302	0
AT3G43303	0
AT3G43304	0
AT3G43307	0
AT3G43310	0
AT3G43315	6
AT3G43320	0
AT3G43330	0
AT3G43340	0
AT3G43350	0
AT3G43352	0
AT3G43355	0
AT3G43356	0
AT3G43357	0
AT3G43358	0
AT3G43359	0
AT3G43360	0
AT3G43370	0
AT3G43380	0
AT3G43390	0
AT3G43400	0
AT3G43410	0
AT3G43415	0
AT3G43420	0
AT3G43425	0
AT3G43430	44
AT3G43432	0
AT3G43433	0
AT3G43436	0
AT3G43440	188
AT3G43442	0
AT3G43444	0
AT3G43447	0
AT3G43450	0
AT3G43460	0
AT3G43470	0
AT3G43480	0
AT3G43485	0
AT3G43490	0
AT3G43500	0
AT3G43503	0
AT3G43505	4
AT3G43510	441
AT3G43520	1591
AT3G43521	0
AT3G43522	0
AT3G43523	0
AT3G43524	0
AT3G43526	0
AT3G43528	0
AT3G43530	0
AT3G43540	513
AT3G43546	0
AT3G43550	0
AT3G43563	0
AT3G43566	0
AT3G43570	0
AT3G43571	0
AT3G43572	0
AT3G43573	0
AT3G43574	0
AT3G43575	0
AT3G43580	58
AT3G43583	0
AT3G43586	0
AT3G43590	442
AT3G43600	507
AT3G43610	634
AT3G43620	0
AT3G43622	0
AT3G43625	0
AT3G43630	0
AT3G43635	0
AT3G43640	0
AT3G43645	0
AT3G43650	0
AT3G43652	0
AT3G43654	0
AT3G43657	0
AT3G43660	0
AT3G43670	125
AT3G43675	0
AT3G43680	0
AT3G43681	0
AT3G43682	0
AT3G43684	0
AT3G43686	0
AT3G43688	0
AT3G43690	157
AT3G43700	192
AT3G43710	0
AT3G43715	0
AT3G43720	1799
AT3G43723	0
AT3G43726	0
AT3G43730	0
AT3G43740	833
AT3G43750	0
AT3G43760	0
AT3G43770	0
AT3G43780	0
AT3G43790	33
AT3G43800	279
AT3G43810	8853
AT3G43820	0
AT3G43825	0
AT3G43826	0
AT3G43828	17
AT3G43830	0
AT3G43832	0
AT3G43833	0
AT3G43835	0
AT3G43837	0
AT3G43840	17
AT3G43850	0
AT3G43860	0
AT3G43862	0
AT3G43863	0
AT3G43864	0
AT3G43867	0
AT3G43870	0
AT3G43880	0
AT3G43890	0
AT3G43910	0
AT3G43920	213
AT3G43930	1
AT3G43940	0
AT3G43950	0
AT3G43955	313
AT3G43960	486
AT3G43970	0
AT3G43980	3404
AT3G43990	0
AT3G44000	0
AT3G44005	0
AT3G44006	0
AT3G44010	23715
AT3G44020	287
AT3G44030	0
AT3G44035	0
AT3G44042	0
AT3G44045	0
AT3G44050	556
AT3G44060	0
AT3G44070	0
AT3G44080	0
AT3G44090	0
AT3G44093	0
AT3G44096	0
AT3G44100	793
AT3G44110	7284
AT3G44115	0
AT3G44117	0
AT3G44120	7
AT3G44130	0
AT3G44140	0
AT3G44150	991
AT3G44160	365
AT3G44170	0
AT3G44175	0
AT3G44180	0
AT3G44190	317
AT3G44200	224
AT3G44205	0
AT3G44210	0
AT3G44212	0
AT3G44215	0
AT3G44220	67
AT3G44230	0
AT3G44235	0
AT3G44240	0
AT3G44245	0
AT3G44250	0
AT3G44260	1332
AT3G44261	0
AT3G44262	0
AT3G44264	0
AT3G44265	0
AT3G44267	0
AT3G44270	0
AT3G44274	0
AT3G44280	449
AT3G44290	0
AT3G44300	75
AT3G44310	6145
AT3G44320	333
AT3G44325	1
AT3G44326	0
AT3G44330	2894
AT3G44340	1010
AT3G44350	0
AT3G44370	289
AT3G44380	342
AT3G44390	0
AT3G44400	47
AT3G44405	1
AT3G44410	0
AT3G44420	63
AT3G44425	0
AT3G44428	30
AT3G44430	690
AT3G44435	0
AT3G44440	0
AT3G44444	0
AT3G44450	191
AT3G44460	0
AT3G44470	0
AT3G44480	217
AT3G44485	0
AT3G44490	0
AT3G44500	0
AT3G44510	13
AT3G44516	0
AT3G44530	241
AT3G44540	0
AT3G44550	2
AT3G44555	0
AT3G44560	12
AT3G44570	1
AT3G44580	0
AT3G44590	5237
AT3G44600	1182
AT3G44605	0
AT3G44610	76
AT3G44620	1227
AT3G44630	152
AT3G44635	0
AT3G44640	0
AT3G44650	3
AT3G44660	0
AT3G44665	0
AT3G44670	240
AT3G44680	519
AT3G44690	98
AT3G44695	0
AT3G44700	0
AT3G44703	0
AT3G44704	0
AT3G44705	0
AT3G44710	0
AT3G44713	30
AT3G44716	156
AT3G44717	0
AT3G44718	0
AT3G44720	539
AT3G44730	142
AT3G44735	777
AT3G44740	43
AT3G44750	5763
AT3G44753	13
AT3G44755	0
AT3G44757	0
AT3G44760	0
AT3G44763	0
AT3G44765	10
AT3G44766	0
AT3G44769	0
AT3G44770	42
AT3G44780	0
AT3G44785	0
AT3G44790	16
AT3G44793	0
AT3G44796	0
AT3G44798	222
AT3G44800	49
AT3G44805	0
AT3G44810	0
AT3G44820	46
AT3G44830	0
AT3G44840	0
AT3G44850	393
AT3G44860	11
AT3G44870	0
AT3G44880	398
AT3G44890	8361
AT3G44900	1
AT3G44910	0
AT3G44920	0
AT3G44930	0
AT3G44935	0
AT3G44940	213
AT3G44950	0
AT3G44955	0
AT3G44960	171
AT3G44970	836
AT3G44980	0
AT3G44990	496
AT3G45000	9
AT3G45010	141
AT3G45020	324
AT3G45030	12310
AT3G45040	209
AT3G45050	1539
AT3G45060	28
AT3G45070	47
AT3G45080	0
AT3G45090	631
AT3G45093	0
AT3G45095	1
AT3G45100	300
AT3G45110	0
AT3G45120	0
AT3G45130	1
AT3G45140	126
AT3G45150	0
AT3G45160	342
AT3G45170	0
AT3G45180	17
AT3G45190	1240
AT3G45200	0
AT3G45210	125
AT3G45220	0
AT3G45230	306
AT3G45240	548
AT3G45243	0
AT3G45245	0
AT3G45248	0
AT3G45250	0
AT3G45252	0
AT3G45253	0
AT3G45256	0
AT3G45260	98
AT3G45270	0
AT3G45275	0
AT3G45280	0
AT3G45285	0
AT3G45290	132
AT3G45300	358
AT3G45310	559
AT3G45320	0
AT3G45330	0
AT3G45340	0
AT3G45350	0
AT3G45360	0
AT3G45370	0
AT3G45380	0
AT3G45390	0
AT3G45400	358
AT3G45410	4
AT3G45420	96
AT3G45430	0
AT3G45440	0
AT3G45443	282
AT3G45446	0
AT3G45450	0
AT3G45460	0
AT3G45470	0
AT3G45480	0
AT3G45490	0
AT3G45500	0
AT3G45510	0
AT3G45520	0
AT3G45525	0
AT3G45530	0
AT3G45540	0
AT3G45550	0
AT3G45555	0
AT3G45560	0
AT3G45570	0
AT3G45577	0
AT3G45580	0
AT3G45590	108
AT3G45600	184
AT3G45610	107
AT3G45620	298
AT3G45630	326
AT3G45638	31
AT3G45640	567
AT3G45645	0
AT3G45650	111
AT3G45660	8
AT3G45670	0
AT3G45673	0
AT3G45680	91
AT3G45690	0
AT3G45700	3
AT3G45710	14
AT3G45720	0
AT3G45730	0
AT3G45740	277
AT3G45750	124
AT3G45755	0
AT3G45760	0
AT3G45770	671
AT3G45775	0
AT3G45780	985
AT3G45790	0
AT3G45800	0
AT3G45810	0
AT3G45820	0
AT3G45830	460
AT3G45840	0
AT3G45850	651
AT3G45851	0
AT3G45860	2
AT3G45870	20
AT3G45880	17
AT3G45890	288
AT3G45900	154
AT3G45910	0
AT3G45920	0
AT3G45930	4899
AT3G45935	0
AT3G45940	1
AT3G45950	0
AT3G45955	0
AT3G45960	2
AT3G45965	0
AT3G45970	30
AT3G45980	4448
AT3G45990	0
AT3G46000	2557
AT3G46010	4298
AT3G46020	363
AT3G46030	9671
AT3G46040	8497
AT3G46050	0
AT3G46060	1554
AT3G46070	0
AT3G46080	1
AT3G46086	0
AT3G46090	1
AT3G46100	919
AT3G46110	0
AT3G46120	0
AT3G46130	50
AT3G46140	0
AT3G46150	4
AT3G46160	0
AT3G46170	0
AT3G46180	215
AT3G46183	0
AT3G46186	0
AT3G46190	0
AT3G46200	170
AT3G46210	966
AT3G46220	229
AT3G46230	22
AT3G46240	0
AT3G46250	0
AT3G46260	0
AT3G46270	0
AT3G46280	6
AT3G46290	445
AT3G46300	0
AT3G46310	0
AT3G46320	4171
AT3G46330	1
AT3G46340	0
AT3G46345	0
AT3G46350	0
AT3G46355	0
AT3G46360	0
AT3G46370	21
AT3G46375	0
AT3G46380	0
AT3G46382	0
AT3G46384	0
AT3G46385	69
AT3G46387	0
AT3G46390	0
AT3G46400	0
AT3G46410	0
AT3G46420	0
AT3G46430	4739
AT3G46440	840
AT3G46450	263
AT3G46460	590
AT3G46470	0
AT3G46480	0
AT3G46482	0
AT3G46484	0
AT3G46487	0
AT3G46490	281
AT3G46500	22
AT3G46510	576
AT3G46520	1
AT3G46530	159
AT3G46540	578
AT3G46550	420
AT3G46560	3238
AT3G46565	0
AT3G46570	0
AT3G46580	708
AT3G46585	0
AT3G46590	596
AT3G46600	446
AT3G46610	303
AT3G46613	0
AT3G46614	3
AT3G46616	0
AT3G46617	0
AT3G46620	1041
AT3G46630	799
AT3G46640	742
AT3G46650	0
AT3G46658	1
AT3G46660	0
AT3G46666	0
AT3G46668	9
AT3G46670	0
AT3G46680	3
AT3G46690	1
AT3G46700	1
AT3G46710	0
AT3G46720	1
AT3G46730	0
AT3G46735	0
AT3G46740	4527
AT3G46750	0
AT3G46760	0
AT3G46770	0
AT3G46780	2876
AT3G46790	332
AT3G46800	0
AT3G46810	2
AT3G46820	354
AT3G46830	1041
AT3G46840	0
AT3G46845	121
AT3G46850	0
AT3G46860	0
AT3G46870	748
AT3G46875	0
AT3G46880	9
AT3G46890	5
AT3G46900	1
AT3G46910	0
AT3G46911	0
AT3G46920	115
AT3G46930	94
AT3G46940	3372
AT3G46950	328
AT3G46960	484
AT3G46970	2603
AT3G46980	73
AT3G46990	95
AT3G47000	405
AT3G47010	64
AT3G47020	0
AT3G47021	0
AT3G47030	12
AT3G47040	1
AT3G47050	0
AT3G47060	322
AT3G47070	2250
AT3G47080	196
AT3G47090	0
AT3G47100	0
AT3G47110	0
AT3G47120	287
AT3G47130	0
AT3G47140	0
AT3G47150	0
AT3G47160	456
AT3G47165	0
AT3G47170	0
AT3G47180	36
AT3G47190	2
AT3G47200	2
AT3G47210	1
AT3G47220	3
AT3G47230	0
AT3G47240	0
AT3G47250	148
AT3G47260	0
AT3G47270	0
AT3G47280	0
AT3G47290	574
AT3G47295	39
AT3G47300	303
AT3G47310	0
AT3G47320	0
AT3G47330	0
AT3G47340	44
AT3G47341	0
AT3G47342	60
AT3G47347	87
AT3G47348	706
AT3G47350	6558
AT3G47360	132
AT3G47370	10350
AT3G47380	89
AT3G47390	313
AT3G47400	36
AT3G47410	0
AT3G47420	222
AT3G47430	98
AT3G47440	0
AT3G47450	810
AT3G47460	548
AT3G47470	15594
AT3G47480	0
AT3G47490	785
AT3G47500	152
AT3G47510	83
AT3G47520	3617
AT3G47530	112
AT3G47540	136
AT3G47550	458
AT3G47560	108
AT3G47570	125
AT3G47580	12
AT3G47590	513
AT3G47600	454
AT3G47610	299
AT3G47620	773
AT3G47630	376
AT3G47640	276
AT3G47650	8378
AT3G47660	1
AT3G47670	97
AT3G47675	34
AT3G47680	265
AT3G47690	655
AT3G47700	160
AT3G47710	0
AT3G47720	0
AT3G47730	239
AT3G47740	0
AT3G47750	25
AT3G47760	0
AT3G47770	0
AT3G47780	49
AT3G47790	0
AT3G47800	1692
AT3G47810	1404
AT3G47820	42
AT3G47830	190
AT3G47833	1814
AT3G47836	1095
AT3G47840	2
AT3G47850	329
AT3G47860	1276
AT3G47870	0
AT3G47875	0
AT3G47890	356
AT3G47910	968
AT3G47920	0
AT3G47930	649
AT3G47940	280
AT3G47950	62
AT3G47960	377
AT3G47965	50
AT3G47980	19
AT3G47990	222
AT3G48000	1992
AT3G48010	1
AT3G48020	6
AT3G48030	846
AT3G48040	484
AT3G48050	546
AT3G48057	0
AT3G48058	0
AT3G48060	275
AT3G48070	585
AT3G48080	5
AT3G48090	248
AT3G48100	194
AT3G48110	833
AT3G48115	363
AT3G48120	18
AT3G48130	0
AT3G48131	0
AT3G48140	11042
AT3G48150	347
AT3G48160	318
AT3G48170	1412
AT3G48180	129
AT3G48185	197
AT3G48187	113
AT3G48190	557
AT3G48195	172
AT3G48200	298
AT3G48201	7
AT3G48205	0
AT3G48208	0
AT3G48209	1
AT3G48210	695
AT3G48220	0
AT3G48230	0
AT3G48231	1
AT3G48235	0
AT3G48240	20
AT3G48250	451
AT3G48260	37
AT3G48270	0
AT3G48275	0
AT3G48280	1
AT3G48290	0
AT3G48298	0
AT3G48300	2
AT3G48310	26
AT3G48320	2
AT3G48330	286
AT3G48340	3
AT3G48343	0
AT3G48344	0
AT3G48346	0
AT3G48350	692
AT3G48360	690
AT3G48370	0
AT3G48380	430
AT3G48390	2
AT3G48400	0
AT3G48410	477
AT3G48420	441
AT3G48425	471
AT3G48430	557
AT3G48440	294
AT3G48450	2
AT3G48460	352
AT3G48470	61
AT3G48475	0
AT3G48480	114
AT3G48490	387
AT3G48500	3538
AT3G48510	0
AT3G48515	0
AT3G48520	3
AT3G48523	0
AT3G48526	0
AT3G48530	625
AT3G48540	344
AT3G48550	120
AT3G48560	4763
AT3G48570	355
AT3G48580	4
AT3G48590	333
AT3G48600	42
AT3G48610	453
AT3G48620	2
AT3G48630	17
AT3G48640	1
AT3G48650	2
AT3G48660	121
AT3G48670	890
AT3G48675	0
AT3G48680	1359
AT3G48690	834
AT3G48700	44
AT3G48710	1058
AT3G48720	48
AT3G48730	6050
AT3G48740	15
AT3G48745	0
AT3G48750	805
AT3G48760	676
AT3G48770	0
AT3G48780	547
AT3G48790	0
AT3G48800	234
AT3G48810	143
AT3G48820	455
AT3G48830	130
AT3G48835	14
AT3G48840	0
AT3G48850	2
AT3G48860	130
AT3G48870	4792
AT3G48880	182
AT3G48890	1856
AT3G48900	103
AT3G48920	4
AT3G48930	37095
AT3G48940	0
AT3G48950	2
AT3G48960	0
AT3G48970	71
AT3G48980	120
AT3G48990	751
AT3G49000	441
AT3G49010	27532
AT3G49020	0
AT3G49030	0
AT3G49040	0
AT3G49045	0
AT3G49050	217
AT3G49055	0
AT3G49060	118
AT3G49070	0
AT3G49080	1468
AT3G49100	1247
AT3G49110	362
AT3G49115	0
AT3G49120	337
AT3G49130	2
AT3G49140	1163
AT3G49142	69
AT3G49150	0
AT3G49155	0
AT3G49160	26
AT3G49162	0
AT3G49170	445
AT3G49180	509
AT3G49190	2
AT3G49200	0
AT3G49210	58
AT3G49220	812
AT3G49230	13
AT3G49240	0
AT3G49250	233
AT3G49260	533
AT3G49270	0
AT3G49280	0
AT3G49290	210
AT3G49300	3
AT3G49305	0
AT3G49307	1
AT3G49310	314
AT3G49320	385
AT3G49330	1
AT3G49340	0
AT3G49350	247
AT3G49360	259
AT3G49370	46
AT3G49380	4
AT3G49390	577
AT3G49400	87
AT3G49410	73
AT3G49420	247
AT3G49430	2335
AT3G49440	0
AT3G49450	0
AT3G49460	0
AT3G49470	3258
AT3G49480	1
AT3G49490	576
AT3G49500	618
AT3G49510	14
AT3G49520	0
AT3G49530	511
AT3G49540	1
AT3G49550	378
AT3G49551	10
AT3G49560	2544
AT3G49570	7
AT3G49580	7
AT3G49590	321
AT3G49600	529
AT3G49601	903
AT3G49610	0
AT3G49620	233
AT3G49630	1
AT3G49640	257
AT3G49645	176
AT3G49650	222
AT3G49660	398
AT3G49668	0
AT3G49670	1364
AT3G49680	3295
AT3G49690	1
AT3G49700	0
AT3G49710	285
AT3G49720	1844
AT3G49725	280
AT3G49730	191
AT3G49740	0
AT3G49744	0
AT3G49750	101
AT3G49760	0
AT3G49765	0
AT3G49770	0
AT3G49780	2
AT3G49790	215
AT3G49796	0
AT3G49800	327
AT3G49810	471
AT3G49820	23
AT3G49830	0
AT3G49832	0
AT3G49840	242
AT3G49845	8
AT3G49850	219
AT3G49860	1
AT3G49870	1366
AT3G49880	206
AT3G49890	483
AT3G49900	185
AT3G49910	50341
AT3G49920	112
AT3G49925	0
AT3G49930	2
AT3G49940	662
AT3G49950	218
AT3G49960	4
AT3G49970	0
AT3G49980	0
AT3G49990	1140
AT3G50000	1491
AT3G50010	5
AT3G50020	0
AT3G50030	0
AT3G50040	63
AT3G50050	97
AT3G50060	722
AT3G50070	3271
AT3G50080	174
AT3G50090	0
AT3G50100	559
AT3G50110	176
AT3G50120	0
AT3G50123	0
AT3G50130	2
AT3G50140	0
AT3G50150	0
AT3G50160	0
AT3G50170	21
AT3G50180	0
AT3G50190	0
AT3G50200	53
AT3G50210	426
AT3G50220	16
AT3G50230	23
AT3G50240	290
AT3G50250	0
AT3G50260	7
AT3G50270	64
AT3G50280	3
AT3G50290	0
AT3G50295	0
AT3G50300	0
AT3G50301	0
AT3G50310	21
AT3G50320	0
AT3G50330	0
AT3G50340	206
AT3G50350	36
AT3G50360	2068
AT3G50370	1099
AT3G50373	0
AT3G50376	0
AT3G50380	422
AT3G50390	0
AT3G50400	23
AT3G50410	585
AT3G50420	65
AT3G50430	199
AT3G50440	344
AT3G50450	0
AT3G50460	0
AT3G50470	0
AT3G50480	44
AT3G50490	0
AT3G50500	1799
AT3G50505	0
AT3G50510	0
AT3G50520	762
AT3G50530	1265
AT3G50540	0
AT3G50550	729
AT3G50560	70
AT3G50570	65
AT3G50580	1
AT3G50590	897
AT3G50610	0
AT3G50620	305
AT3G50625	0
AT3G50630	131
AT3G50640	2
AT3G50650	102
AT3G50660	202
AT3G50665	0
AT3G50670	1305
AT3G50680	0
AT3G50685	564
AT3G50690	598
AT3G50700	419
AT3G50710	0
AT3G50720	0
AT3G50730	0
AT3G50740	46
AT3G50750	20
AT3G50755	0
AT3G50760	84
AT3G50770	25
AT3G50780	566
AT3G50790	387
AT3G50800	99
AT3G50808	0
AT3G50810	15
AT3G50820	3605
AT3G50825	104
AT3G50830	188
AT3G50835	0
AT3G50840	98
AT3G50845	109
AT3G50850	11
AT3G50860	245
AT3G50870	186
AT3G50880	549
AT3G50890	113
AT3G50895	0
AT3G50900	62
AT3G50910	234
AT3G50920	277
AT3G50925	0
AT3G50930	31
AT3G50940	0
AT3G50950	183
AT3G50960	410
AT3G50970	189
AT3G50980	0
AT3G50990	5
AT3G51000	160
AT3G51010	2126
AT3G51020	0
AT3G51030	126
AT3G51040	122
AT3G51050	701
AT3G51060	431
AT3G51070	0
AT3G51075	14
AT3G51080	444
AT3G51090	163
AT3G51100	475
AT3G51110	203
AT3G51120	272
AT3G51130	167
AT3G51135	0
AT3G51140	2163
AT3G51150	93
AT3G51160	1031
AT3G51171	0
AT3G51180	24
AT3G51190	0
AT3G51200	0
AT3G51210	0
AT3G51220	7
AT3G51230	357
AT3G51238	0
AT3G51240	0
AT3G51250	434
AT3G51260	4989
AT3G51265	0
AT3G51270	1533
AT3G51280	1626
AT3G51290	512
AT3G51300	83
AT3G51310	833
AT3G51320	156
AT3G51325	19
AT3G51330	22
AT3G51340	4
AT3G51350	38
AT3G51360	2
AT3G51370	989
AT3G51375	0
AT3G51380	125
AT3G51390	247
AT3G51400	5
AT3G51410	0
AT3G51420	225
AT3G51430	171
AT3G51440	41
AT3G51450	249
AT3G51460	742
AT3G51470	234
AT3G51478	35
AT3G51480	181
AT3G51490	5
AT3G51500	442
AT3G51510	1485
AT3G51520	336
AT3G51530	193
AT3G51540	2
AT3G51550	1817
AT3G51560	0
AT3G51570	2
AT3G51580	225
AT3G51590	2
AT3G51600	1905
AT3G51610	671
AT3G51620	388
AT3G51630	363
AT3G51640	162
AT3G51642	0
AT3G51644	0
AT3G51650	170
AT3G51660	697
AT3G51670	3518
AT3G51680	1
AT3G51690	0
AT3G51700	0
AT3G51710	26
AT3G51720	1524
AT3G51730	1399
AT3G51740	1037
AT3G51750	0
AT3G51760	2
AT3G51770	476
AT3G51780	382
AT3G51790	243
AT3G51800	8010
AT3G51810	12
AT3G51820	3174
AT3G51830	311
AT3G51840	1422
AT3G51850	1201
AT3G51860	78
AT3G51870	1043
AT3G51880	1558
AT3G51890	63
AT3G51895	24
AT3G51910	115
AT3G51920	149
AT3G51930	232
AT3G51940	37
AT3G51950	2309
AT3G51960	51
AT3G51970	3
AT3G51980	478
AT3G51990	152
AT3G52000	0
AT3G52003	0
AT3G52010	0
AT3G52020	0
AT3G52030	163
AT3G52040	157
AT3G52050	284
AT3G52055	3
AT3G52060	499
AT3G52070	0
AT3G52072	17
AT3G52075	0
AT3G52080	0
AT3G52090	1945
AT3G52100	415
AT3G52105	37
AT3G52110	744
AT3G52115	176
AT3G52120	392
AT3G52130	6
AT3G52140	2929
AT3G52150	12164
AT3G52155	463
AT3G52160	0
AT3G52170	1226
AT3G52180	1283
AT3G52190	487
AT3G52200	730
AT3G52210	232
AT3G52220	636
AT3G52230	1431
AT3G52240	271
AT3G52250	540
AT3G52260	134
AT3G52270	1
AT3G52280	337
AT3G52285	0
AT3G52290	437
AT3G52300	9293
AT3G52310	0
AT3G52320	0
AT3G52330	0
AT3G52340	206
AT3G52345	0
AT3G52350	0
AT3G52360	240
AT3G52370	233
AT3G52380	4952
AT3G52390	245
AT3G52400	47
AT3G52410	0
AT3G52420	530
AT3G52430	26
AT3G52440	0
AT3G52450	91
AT3G52460	11
AT3G52470	1187
AT3G52480	96
AT3G52490	122
AT3G52500	732
AT3G52510	0
AT3G52520	0
AT3G52525	44
AT3G52526	5
AT3G52527	0
AT3G52530	2
AT3G52535	40
AT3G52540	95
AT3G52550	363
AT3G52560	2882
AT3G52561	0
AT3G52565	0
AT3G52570	159
AT3G52580	9851
AT3G52590	38146
AT3G52600	0
AT3G52605	3
AT3G52610	138
AT3G52620	0
AT3G52630	1767
AT3G52640	567
AT3G52660	759
AT3G52670	19
AT3G52680	225
AT3G52690	0
AT3G52700	2
AT3G52705	0
AT3G52710	85
AT3G52720	123
AT3G52730	6877
AT3G52740	54
AT3G52742	0
AT3G52748	0
AT3G52750	884
AT3G52760	307
AT3G52765	0
AT3G52770	461
AT3G52780	1
AT3G52790	1
AT3G52800	681
AT3G52810	7
AT3G52820	4
AT3G52830	0
AT3G52840	498
AT3G52850	1304
AT3G52860	146
AT3G52870	1228
AT3G52880	4302
AT3G52890	851
AT3G52900	123
AT3G52905	235
AT3G52910	347
AT3G52920	2929
AT3G52930	12065
AT3G52940	544
AT3G52941	0
AT3G52950	612
AT3G52955	0
AT3G52957	0
AT3G52960	6454
AT3G52970	0
AT3G52980	0
AT3G52990	2434
AT3G53000	322
AT3G53010	1
AT3G53015	0
AT3G53016	0
AT3G53020	28226
AT3G53030	430
AT3G53040	1
AT3G53050	0
AT3G53060	0
AT3G53065	0
AT3G53070	0
AT3G53075	0
AT3G53080	0
AT3G53090	213
AT3G53100	104
AT3G53110	1950
AT3G53120	620
AT3G53130	702
AT3G53140	0
AT3G53150	0
AT3G53160	68
AT3G53170	101
AT3G53180	473
AT3G53190	3658
AT3G53200	1
AT3G53210	45
AT3G53220	276
AT3G53230	151
AT3G53232	15
AT3G53235	0
AT3G53240	381
AT3G53250	191
AT3G53260	1173
AT3G53270	518
AT3G53280	295
AT3G53290	0
AT3G53294	0
AT3G53300	0
AT3G53305	0
AT3G53310	34
AT3G53320	185
AT3G53330	0
AT3G53340	447
AT3G53342	0
AT3G53350	204
AT3G53360	86
AT3G53365	2
AT3G53370	203
AT3G53380	434
AT3G53390	276
AT3G53400	391
AT3G53403	0
AT3G53410	86
AT3G53420	1513
AT3G53430	30487
AT3G53440	181
AT3G53450	64
AT3G53460	36655
AT3G53470	204
AT3G53480	52
AT3G53490	47
AT3G53500	1821
AT3G53510	135
AT3G53520	849
AT3G53530	303
AT3G53540	550
AT3G53550	0
AT3G53560	2227
AT3G53570	147
AT3G53580	2847
AT3G53590	0
AT3G53600	1
AT3G53610	1015
AT3G53611	0
AT3G53620	1092
AT3G53630	1404
AT3G53640	0
AT3G53650	1724
AT3G53670	898
AT3G53680	277
AT3G53690	21
AT3G53700	516
AT3G53710	814
AT3G53720	11
AT3G53730	10717
AT3G53740	26628
AT3G53750	2262
AT3G53760	232
AT3G53770	0
AT3G53775	0
AT3G53780	211
AT3G53790	0
AT3G53800	563
AT3G53810	152
AT3G53820	0
AT3G53830	44
AT3G53840	0
AT3G53850	894
AT3G53860	16
AT3G53870	17374
AT3G53880	352
AT3G53890	22309
AT3G53900	1961
AT3G53910	0
AT3G53920	369
AT3G53930	100
AT3G53940	307
AT3G53950	102
AT3G53960	48
AT3G53965	0
AT3G53970	804
AT3G53980	164
AT3G53990	1302
AT3G54000	104
AT3G54010	492
AT3G54020	116
AT3G54030	267
AT3G54040	42
AT3G54050	2306
AT3G54060	48
AT3G54065	0
AT3G54070	0
AT3G54080	711
AT3G54085	110
AT3G54090	3655
AT3G54100	127
AT3G54110	1568
AT3G54120	21
AT3G54130	180
AT3G54140	250
AT3G54150	1
AT3G54160	16
AT3G54170	470
AT3G54180	746
AT3G54190	1042
AT3G54200	257
AT3G54210	9664
AT3G54220	410
AT3G54230	633
AT3G54240	0
AT3G54250	148
AT3G54260	14
AT3G54270	206
AT3G54280	879
AT3G54290	325
AT3G54300	774
AT3G54310	0
AT3G54320	208
AT3G54340	1
AT3G54350	733
AT3G54360	1208
AT3G54363	46
AT3G54366	709
AT3G54380	184
AT3G54390	113
AT3G54400	1569
AT3G54410	2
AT3G54420	79
AT3G54430	0
AT3G54440	1455
AT3G54450	0
AT3G54460	247
AT3G54470	3372
AT3G54480	529
AT3G54490	43
AT3G54500	87
AT3G54510	0
AT3G54520	0
AT3G54530	0
AT3G54540	1360
AT3G54550	0
AT3G54560	9237
AT3G54570	0
AT3G54580	30
AT3G54590	11
AT3G54600	1344
AT3G54610	208
AT3G54620	501
AT3G54625	3
AT3G54630	0
AT3G54640	1854
AT3G54650	749
AT3G54660	1494
AT3G54670	813
AT3G54680	374
AT3G54690	449
AT3G54700	4
AT3G54710	1016
AT3G54720	506
AT3G54730	0
AT3G54740	107
AT3G54750	1333
AT3G54760	1785
AT3G54770	5
AT3G54780	48
AT3G54790	464
AT3G54800	0
AT3G54810	1034
AT3G54820	797
AT3G54823	0
AT3G54826	812
AT3G54830	80
AT3G54840	682
AT3G54850	450
AT3G54860	362
AT3G54870	54
AT3G54880	1681
AT3G54890	18074
AT3G54900	1420
AT3G54910	52
AT3G54920	617
AT3G54925	0
AT3G54930	176
AT3G54940	0
AT3G54950	240
AT3G54960	817
AT3G54970	326
AT3G54980	338
AT3G54990	190
AT3G55000	1059
AT3G55005	677
AT3G55010	1722
AT3G55020	948
AT3G55030	217
AT3G55040	818
AT3G55050	445
AT3G55060	378
AT3G55070	507
AT3G55080	234
AT3G55090	9
AT3G55100	0
AT3G55110	596
AT3G55120	820
AT3G55130	768
AT3G55140	384
AT3G55150	2
AT3G55160	538
AT3G55170	2172
AT3G55180	18
AT3G55190	0
AT3G55200	124
AT3G55210	0
AT3G55220	252
AT3G55230	1
AT3G55240	27
AT3G55250	1977
AT3G55252	0
AT3G55254	0
AT3G55258	0
AT3G55260	802
AT3G55270	441
AT3G55280	8044
AT3G55290	27
AT3G55300	0
AT3G55310	15
AT3G55320	337
AT3G55330	1596
AT3G55340	487
AT3G55350	112
AT3G55360	2413
AT3G55370	113
AT3G55380	1915
AT3G55390	110
AT3G55400	1274
AT3G55410	2941
AT3G55420	311
AT3G55430	1042
AT3G55440	10134
AT3G55450	506
AT3G55460	1904
AT3G55470	179
AT3G55480	325
AT3G55485	0
AT3G55490	167
AT3G55500	0
AT3G55510	1112
AT3G55512	0
AT3G55513	0
AT3G55515	0
AT3G55520	621
AT3G55530	254
AT3G55540	1
AT3G55550	0
AT3G55560	684
AT3G55566	1
AT3G55570	2
AT3G55580	38
AT3G55590	0
AT3G55600	111
AT3G55605	581
AT3G55610	914
AT3G55620	3700
AT3G55630	316
AT3G55640	129
AT3G55646	3
AT3G55650	0
AT3G55660	1289
AT3G55665	0
AT3G55670	0
AT3G55672	0
AT3G55677	0
AT3G55680	0
AT3G55690	108
AT3G55700	12
AT3G55710	23
AT3G55720	0
AT3G55730	137
AT3G55734	0
AT3G55735	0
AT3G55740	275
AT3G55750	17878
AT3G55760	673
AT3G55770	2349
AT3G55780	55
AT3G55790	1
AT3G55795	0
AT3G55800	4532
AT3G55810	0
AT3G55820	34
AT3G55830	254
AT3G55840	1
AT3G55850	236
AT3G55860	0
AT3G55870	0
AT3G55880	21
AT3G55890	35
AT3G55900	26
AT3G55910	14
AT3G55920	354
AT3G55930	1
AT3G55935	0
AT3G55940	0
AT3G55950	35
AT3G55960	380
AT3G55970	17
AT3G55980	2849
AT3G55990	26
AT3G56000	10
AT3G56010	868
AT3G56020	15790
AT3G56030	58
AT3G56040	563
AT3G56050	1036
AT3G56060	8
AT3G56070	8605
AT3G56080	45
AT3G56085	0
AT3G56090	3549
AT3G56100	398
AT3G56110	747
AT3G56120	782
AT3G56130	2690
AT3G56140	245
AT3G56150	5727
AT3G56160	548
AT3G56170	11
AT3G56180	0
AT3G56190	2798
AT3G56200	10
AT3G56210	700
AT3G56220	130
AT3G56230	1
AT3G56240	1250
AT3G56250	25
AT3G56260	41
AT3G56270	128
AT3G56275	127
AT3G56277	0
AT3G56280	0
AT3G56290	33
AT3G56300	68
AT3G56310	729
AT3G56320	129
AT3G56330	702
AT3G56340	9383
AT3G56350	0
AT3G56360	825
AT3G56370	4650
AT3G56380	0
AT3G56390	0
AT3G56400	168
AT3G56408	7
AT3G56410	0
AT3G56420	0
AT3G56430	523
AT3G56440	79
AT3G56450	79
AT3G56460	695
AT3G56470	20
AT3G56480	581
AT3G56490	2709
AT3G56500	0
AT3G56510	760
AT3G56520	1
AT3G56530	0
AT3G56540	0
AT3G56550	61
AT3G56560	1
AT3G56570	177
AT3G56580	321
AT3G56590	231
AT3G56600	10
AT3G56610	0
AT3G56620	7
AT3G56630	137
AT3G56640	322
AT3G56650	976
AT3G56660	0
AT3G56670	0
AT3G56680	2738
AT3G56690	191
AT3G56700	0
AT3G56705	7
AT3G56710	274
AT3G56720	764
AT3G56730	0
AT3G56740	180
AT3G56750	564
AT3G56760	243
AT3G56770	8
AT3G56780	0
AT3G56790	61
AT3G56800	6343
AT3G56810	191
AT3G56820	44
AT3G56825	15
AT3G56830	83
AT3G56840	120
AT3G56850	267
AT3G56860	1265
AT3G56870	280
AT3G56880	1854
AT3G56890	25
AT3G56891	0
AT3G56900	276
AT3G56910	5991
AT3G56920	0
AT3G56930	108
AT3G56940	4745
AT3G56950	238
AT3G56960	203
AT3G56970	85
AT3G56980	88
AT3G56990	1081
AT3G57000	2000
AT3G57010	120
AT3G57020	145
AT3G57030	966
AT3G57040	393
AT3G57050	969
AT3G57060	594
AT3G57062	345
AT3G57070	213
AT3G57072	0
AT3G57080	1127
AT3G57090	964
AT3G57100	0
AT3G57110	1
AT3G57120	109
AT3G57130	86
AT3G57140	121
AT3G57150	5803
AT3G57157	10
AT3G57160	209
AT3G57170	388
AT3G57180	979
AT3G57190	225
AT3G57200	397
AT3G57210	0
AT3G57220	218
AT3G57230	146
AT3G57240	9
AT3G57250	0
AT3G57260	21
AT3G57270	0
AT3G57280	614
AT3G57290	5059
AT3G57300	335
AT3G57310	0
AT3G57320	393
AT3G57330	332
AT3G57340	509
AT3G57350	705
AT3G57360	196
AT3G57370	0
AT3G57380	5
AT3G57390	296
AT3G57400	247
AT3G57410	793
AT3G57420	276
AT3G57430	205
AT3G57440	0
AT3G57450	2361
AT3G57460	4
AT3G57465	0
AT3G57470	559
AT3G57480	132
AT3G57490	1609
AT3G57500	256
AT3G57510	7
AT3G57520	3051
AT3G57530	786
AT3G57540	26
AT3G57550	1719
AT3G57560	1157
AT3G57570	394
AT3G57580	81
AT3G57586	0
AT3G57587	0
AT3G57590	257
AT3G57600	92
AT3G57610	3283
AT3G57620	0
AT3G57630	275
AT3G57640	18
AT3G57645	5
AT3G57650	681
AT3G57660	1259
AT3G57670	103
AT3G57680	27
AT3G57690	0
AT3G57700	0
AT3G57710	205
AT3G57720	39
AT3G57730	0
AT3G57740	0
AT3G57750	208
AT3G57760	39
AT3G57765	0
AT3G57770	13
AT3G57780	541
AT3G57785	227
AT3G57787	0
AT3G57790	153
AT3G57800	514
AT3G57810	246
AT3G57820	0
AT3G57830	366
AT3G57840	0
AT3G57850	0
AT3G57854	0
AT3G57860	670
AT3G57870	4331
AT3G57880	993
AT3G57890	1100
AT3G57900	0
AT3G57910	191
AT3G57920	0
AT3G57930	1054
AT3G57940	699
AT3G57950	0
AT3G57960	0
AT3G57965	66
AT3G57970	0
AT3G57980	223
AT3G57990	976
AT3G58000	0
AT3G58010	172
AT3G58020	351
AT3G58030	948
AT3G58035	0
AT3G58040	561
AT3G58050	308
AT3G58060	1
AT3G58070	5
AT3G58090	148
AT3G58100	449
AT3G58110	790
AT3G58120	51
AT3G58130	161
AT3G58140	1826
AT3G58150	0
AT3G58160	85
AT3G58165	0
AT3G58170	817
AT3G58180	548
AT3G58190	0
AT3G58193	0
AT3G58196	0
AT3G58200	92
AT3G58210	0
AT3G58220	522
AT3G58230	0
AT3G58240	0
AT3G58250	0
AT3G58260	0
AT3G58270	122
AT3G58280	0
AT3G58290	0
AT3G58300	0
AT3G58310	0
AT3G58320	0
AT3G58330	0
AT3G58340	0
AT3G58347	0
AT3G58350	0
AT3G58360	2
AT3G58370	0
AT3G58380	24
AT3G58390	0
AT3G58400	0
AT3G58410	0
AT3G58415	0
AT3G58420	26
AT3G58430	31
AT3G58440	1
AT3G58450	0
AT3G58460	812
AT3G58470	750
AT3G58480	0
AT3G58490	223
AT3G58500	4212
AT3G58510	1855
AT3G58520	284
AT3G58530	281
AT3G58540	7
AT3G58550	2
AT3G58560	1594
AT3G58570	1103
AT3G58580	590
AT3G58585	0
AT3G58590	197
AT3G58600	268
AT3G58610	14946
AT3G58620	44
AT3G58630	180
AT3G58640	348
AT3G58650	903
AT3G58660	2987
AT3G58670	190
AT3G58680	4110
AT3G58690	560
AT3G58700	3875
AT3G58710	50
AT3G58720	30
AT3G58730	2080
AT3G58740	7
AT3G58750	787
AT3G58760	341
AT3G58770	336
AT3G58780	3
AT3G58790	91
AT3G58795	0
AT3G58800	266
AT3G58810	39
AT3G58820	27
AT3G58830	353
AT3G58840	665
AT3G58850	123
AT3G58860	0
AT3G58865	70
AT3G58875	0
AT3G58877	0
AT3G58880	0
AT3G58890	0
AT3G58900	87
AT3G58910	0
AT3G58920	0
AT3G58930	307
AT3G58940	106
AT3G58950	0
AT3G58960	0
AT3G58970	297
AT3G58975	122
AT3G58980	95
AT3G58990	1256
AT3G59000	175
AT3G59010	15
AT3G59020	2176
AT3G59030	0
AT3G59040	1464
AT3G59050	247
AT3G59060	86
AT3G59068	3
AT3G59070	0
AT3G59080	69
AT3G59090	308
AT3G59100	340
AT3G59110	337
AT3G59120	0
AT3G59130	0
AT3G59140	321
AT3G59150	137
AT3G59160	1
AT3G59170	0
AT3G59180	0
AT3G59190	63
AT3G59200	73
AT3G59210	151
AT3G59220	34
AT3G59230	0
AT3G59240	0
AT3G59245	0
AT3G59250	0
AT3G59260	0
AT3G59270	158
AT3G59280	1237
AT3G59290	158
AT3G59295	0
AT3G59300	188
AT3G59310	224
AT3G59320	71
AT3G59330	34
AT3G59340	5
AT3G59350	639
AT3G59360	313
AT3G59370	3
AT3G59380	488
AT3G59390	113
AT3G59400	24
AT3G59410	128
AT3G59415	0
AT3G59420	494
AT3G59430	149
AT3G59435	0
AT3G59440	0
AT3G59450	3
AT3G59455	0
AT3G59460	0
AT3G59470	208
AT3G59480	0
AT3G59490	205
AT3G59500	716
AT3G59510	4
AT3G59520	171
AT3G59530	7
AT3G59540	15765
AT3G59550	255
AT3G59570	178
AT3G59580	0
AT3G59590	0
AT3G59600	1319
AT3G59610	0
AT3G59620	0
AT3G59630	370
AT3G59640	209
AT3G59650	1595
AT3G59660	271
AT3G59670	650
AT3G59680	32
AT3G59690	17
AT3G59695	0
AT3G59700	2
AT3G59710	27
AT3G59720	0
AT3G59730	0
AT3G59740	0
AT3G59750	29
AT3G59760	1590
AT3G59765	973
AT3G59770	646
AT3G59780	1086
AT3G59790	0
AT3G59800	387
AT3G59810	1220
AT3G59820	1325
AT3G59830	33
AT3G59840	1621
AT3G59845	1
AT3G59850	9
AT3G59860	0
AT3G59870	393
AT3G59880	10
AT3G59884	0
AT3G59890	1404
AT3G59900	53
AT3G59910	601
AT3G59920	3206
AT3G59923	0
AT3G59926	0
AT3G59930	0
AT3G59940	0
AT3G59950	244
AT3G59960	0
AT3G59970	4186
AT3G59980	1687
AT3G59990	2196
AT3G60000	0
AT3G60010	0
AT3G60020	0
AT3G60030	1111
AT3G60040	28
AT3G60050	254
AT3G60060	0
AT3G60070	59
AT3G60075	0
AT3G60080	100
AT3G60090	0
AT3G60100	0
AT3G60110	226
AT3G60120	0
AT3G60130	411
AT3G60140	18
AT3G60150	87
AT3G60160	15
AT3G60164	0
AT3G60170	0
AT3G60176	0
AT3G60180	48
AT3G60190	1553
AT3G60200	146
AT3G60210	3477
AT3G60220	102
AT3G60238	0
AT3G60240	1895
AT3G60245	34209
AT3G60250	851
AT3G60260	513
AT3G60270	0
AT3G60280	0
AT3G60286	3
AT3G60290	56
AT3G60300	677
AT3G60310	87
AT3G60320	485
AT3G60328	0
AT3G60330	85
AT3G60340	971
AT3G60350	368
AT3G60360	800
AT3G60370	1204
AT3G60380	963
AT3G60390	632
AT3G60400	123
AT3G60410	426
AT3G60415	16
AT3G60420	0
AT3G60440	322
AT3G60450	339
AT3G60460	0
AT3G60470	0
AT3G60480	203
AT3G60490	17
AT3G60500	863
AT3G60510	233
AT3G60520	69
AT3G60530	871
AT3G60540	105
AT3G60550	40
AT3G60560	0
AT3G60565	0
AT3G60570	0
AT3G60580	58
AT3G60590	107
AT3G60600	2215
AT3G60610	4
AT3G60613	0
AT3G60620	475
AT3G60630	367
AT3G60640	328
AT3G60650	0
AT3G60660	257
AT3G60670	106
AT3G60680	146
AT3G60690	152
AT3G60700	71
AT3G60710	0
AT3G60720	2
AT3G60730	0
AT3G60740	529
AT3G60750	12900
AT3G60760	11
AT3G60770	18507
AT3G60780	0
AT3G60790	0
AT3G60800	456
AT3G60805	0
AT3G60810	434
AT3G60820	3952
AT3G60830	1288
AT3G60840	543
AT3G60850	268
AT3G60860	821
AT3G60870	13
AT3G60880	674
AT3G60890	17
AT3G60900	272
AT3G60910	296
AT3G60920	0
AT3G60930	135
AT3G60935	0
AT3G60940	0
AT3G60950	0
AT3G60955	0
AT3G60957	0
AT3G60960	280
AT3G60961	0
AT3G60965	55
AT3G60966	0
AT3G60970	0
AT3G60972	0
AT3G60975	0
AT3G60980	291
AT3G60990	0
AT3G61010	340
AT3G61020	132
AT3G61028	0
AT3G61030	0
AT3G61035	0
AT3G61040	0
AT3G61050	1633
AT3G61060	110
AT3G61070	524
AT3G61080	226
AT3G61090	0
AT3G61100	1036
AT3G61105	0
AT3G61110	14139
AT3G61111	0
AT3G61113	35
AT3G61117	6
AT3G61118	50
AT3G61120	0
AT3G61130	1223
AT3G61140	1471
AT3G61150	616
AT3G61160	86
AT3G61170	43
AT3G61172	0
AT3G61175	0
AT3G61177	0
AT3G61180	322
AT3G61182	0
AT3G61185	0
AT3G61190	322
AT3G61198	91
AT3G61200	293
AT3G61210	80
AT3G61220	392
AT3G61230	0
AT3G61240	1792
AT3G61250	365
AT3G61260	1453
AT3G61270	6
AT3G61280	13
AT3G61290	0
AT3G61300	0
AT3G61310	1473
AT3G61320	335
AT3G61330	0
AT3G61340	0
AT3G61350	75
AT3G61360	151
AT3G61370	454
AT3G61380	86
AT3G61390	0
AT3G61400	0
AT3G61410	3
AT3G61415	323
AT3G61420	98
AT3G61430	600
AT3G61440	1836
AT3G61450	40
AT3G61460	473
AT3G61470	13587
AT3G61480	126
AT3G61490	479
AT3G61500	0
AT3G61510	0
AT3G61520	363
AT3G61530	282
AT3G61540	258
AT3G61545	0
AT3G61550	261
AT3G61560	412
AT3G61570	21
AT3G61571	3
AT3G61580	1607
AT3G61590	122
AT3G61600	997
AT3G61610	731
AT3G61620	681
AT3G61630	171
AT3G61640	637
AT3G61650	770
AT3G61660	0
AT3G61670	564
AT3G61680	0
AT3G61690	697
AT3G61700	607
AT3G61710	237
AT3G61715	0
AT3G61720	0
AT3G61721	0
AT3G61723	0
AT3G61730	0
AT3G61740	253
AT3G61750	231
AT3G61755	0
AT3G61760	50
AT3G61770	1698
AT3G61780	1069
AT3G61790	274
AT3G61800	127
AT3G61810	0
AT3G61820	1123
AT3G61825	0
AT3G61826	0
AT3G61829	0
AT3G61830	279
AT3G61840	205
AT3G61850	98
AT3G61860	1207
AT3G61870	1152
AT3G61880	12
AT3G61890	168
AT3G61897	3
AT3G61898	33
AT3G61900	62
AT3G61910	1
AT3G61920	87
AT3G61930	23
AT3G61940	0
AT3G61950	38
AT3G61960	249
AT3G61962	0
AT3G61970	249
AT3G61980	370
AT3G61990	86
AT3G62000	389
AT3G62010	671
AT3G62020	30
AT3G62030	19592
AT3G62040	19
AT3G62050	80
AT3G62060	808
AT3G62070	133
AT3G62080	281
AT3G62090	0
AT3G62100	124
AT3G62110	1062
AT3G62120	3905
AT3G62130	930
AT3G62140	294
AT3G62150	161
AT3G62160	1
AT3G62170	0
AT3G62180	0
AT3G62190	547
AT3G62200	340
AT3G62210	0
AT3G62220	154
AT3G62230	1
AT3G62240	481
AT3G62245	0
AT3G62250	22915
AT3G62260	172
AT3G62270	91
AT3G62280	4
AT3G62285	0
AT3G62290	9639
AT3G62300	805
AT3G62310	1192
AT3G62320	13
AT3G62330	553
AT3G62340	0
AT3G62350	0
AT3G62360	1626
AT3G62370	313
AT3G62380	0
AT3G62390	256
AT3G62400	3290
AT3G62410	595
AT3G62420	2684
AT3G62430	101
AT3G62440	0
AT3G62450	563
AT3G62455	0
AT3G62460	425
AT3G62470	37
AT3G62475	0
AT3G62480	0
AT3G62490	0
AT3G62499	0
AT3G62500	75
AT3G62510	0
AT3G62520	0
AT3G62528	0
AT3G62529	0
AT3G62530	14136
AT3G62540	20
AT3G62550	140
AT3G62560	870
AT3G62570	5
AT3G62580	614
AT3G62590	34
AT3G62600	1523
AT3G62610	15
AT3G62615	0
AT3G62620	222
AT3G62630	586
AT3G62640	0
AT3G62650	1340
AT3G62660	208
AT3G62670	0
AT3G62680	27
AT3G62690	193
AT3G62695	0
AT3G62700	483
AT3G62710	2
AT3G62720	347
AT3G62725	0
AT3G62730	0
AT3G62735	0
AT3G62740	111
AT3G62750	504
AT3G62760	1
AT3G62770	173
AT3G62780	21
AT3G62790	2163
AT3G62800	262
AT3G62810	1353
AT3G62820	22
AT3G62830	1038
AT3G62840	5971
AT3G62850	0
AT3G62860	48
AT3G62870	25839
AT3G62880	189
AT3G62890	102
AT3G62900	520
AT3G62910	714
AT3G62920	78
AT3G62930	108
AT3G62940	1075
AT3G62950	22
AT3G62960	0
AT3G62970	241
AT3G62980	1519
AT3G62990	0
AT3G63000	464
AT3G63003	0
AT3G63006	0
AT3G63010	94
AT3G63020	4
AT3G63030	345
AT3G63040	0
AT3G63050	18
AT3G63052	21
AT3G63060	58
AT3G63070	424
AT3G63080	428
AT3G63088	16
AT3G63090	529
AT3G63093	5
AT3G63095	0
AT3G63110	51
AT3G63120	281
AT3G63130	2109
AT3G63140	1164
AT3G63150	298
AT3G63160	6269
AT3G63170	858
AT3G63180	257
AT3G63190	4032
AT3G63200	531
AT3G63210	146
AT3G63215	0
AT3G63220	173
AT3G63230	0
AT3G63240	159
AT3G63250	1188
AT3G63255	0
AT3G63260	302
AT3G63270	236
AT3G63280	32
AT3G63290	231
AT3G63300	750
AT3G63310	303
AT3G63320	0
AT3G63340	191
AT3G63350	24
AT3G63360	0
AT3G63370	88
AT3G63375	0
AT3G63380	3
AT3G63390	553
AT3G63400	861
AT3G63410	5614
AT3G63420	454
AT3G63430	53
AT3G63440	0
AT3G63445	11
AT3G63450	379
AT3G63460	2030
AT3G63470	15
AT3G63480	49
AT3G63490	6734
AT3G63500	429
AT3G63510	363
AT3G63520	1005
AT3G63530	340
AT3G63540	1662
AT3G66652	281
AT3G66654	440
AT3G66656	6
AT3G66658	525
AT4G00005	0
AT4G00020	293
AT4G00026	1485
AT4G00030	151
AT4G00040	109
AT4G00050	44
AT4G00060	323
AT4G00070	23
AT4G00080	21
AT4G00085	0
AT4G00090	913
AT4G00100	12259
AT4G00110	150
AT4G00114	0
AT4G00120	0
AT4G00130	0
AT4G00140	0
AT4G00150	95
AT4G00155	0
AT4G00160	0
AT4G00163	0
AT4G00165	30
AT4G00170	777
AT4G00180	1509
AT4G00190	0
AT4G00200	460
AT4G00210	28
AT4G00220	1
AT4G00225	0
AT4G00230	13
AT4G00231	251
AT4G00232	0
AT4G00234	0
AT4G00236	0
AT4G00238	1317
AT4G00240	34
AT4G00250	180
AT4G00260	0
AT4G00270	582
AT4G00280	5
AT4G00290	214
AT4G00295	1
AT4G00300	814
AT4G00305	0
AT4G00310	310
AT4G00315	0
AT4G00320	0
AT4G00330	240
AT4G00335	172
AT4G00340	450
AT4G00342	0
AT4G00350	0
AT4G00355	508
AT4G00356	0
AT4G00360	219
AT4G00370	1814
AT4G00380	315
AT4G00390	5
AT4G00400	1010
AT4G00413	0
AT4G00416	3
AT4G00420	465
AT4G00430	5594
AT4G00440	311
AT4G00450	614
AT4G00460	37
AT4G00467	0
AT4G00480	1136
AT4G00490	422
AT4G00500	230
AT4G00520	238
AT4G00525	34
AT4G00530	667
AT4G00540	0
AT4G00550	100
AT4G00560	388
AT4G00570	1279
AT4G00580	0
AT4G00585	3357
AT4G00590	68
AT4G00600	0
AT4G00610	0
AT4G00620	1179
AT4G00630	1230
AT4G00650	45
AT4G00651	0
AT4G00660	1126
AT4G00670	70
AT4G00680	11
AT4G00690	70
AT4G00695	0
AT4G00700	11
AT4G00710	1529
AT4G00720	949
AT4G00730	882
AT4G00740	820
AT4G00750	10
AT4G00752	348
AT4G00753	0
AT4G00755	535
AT4G00760	86
AT4G00770	0
AT4G00780	195
AT4G00800	370
AT4G00810	11590
AT4G00820	593
AT4G00830	1221
AT4G00840	192
AT4G00850	63
AT4G00860	2698
AT4G00870	0
AT4G00872	1
AT4G00880	63
AT4G00883	0
AT4G00885	0
AT4G00889	0
AT4G00890	0
AT4G00891	0
AT4G00893	0
AT4G00895	1908
AT4G00900	785
AT4G00905	0
AT4G00910	32
AT4G00920	0
AT4G00925	0
AT4G00930	322
AT4G00940	3
AT4G00950	408
AT4G00953	0
AT4G00955	32
AT4G00960	0
AT4G00970	23
AT4G00975	19
AT4G00980	50
AT4G00985	0
AT4G00990	586
AT4G01000	1550
AT4G01010	1
AT4G01020	53
AT4G01023	23
AT4G01026	75
AT4G01030	18
AT4G01037	2023
AT4G01040	487
AT4G01050	3973
AT4G01060	44
AT4G01070	200
AT4G01080	21
AT4G01090	508
AT4G01100	3469
AT4G01110	0
AT4G01120	444
AT4G01130	324
AT4G01140	7
AT4G01150	8831
AT4G01160	0
AT4G01170	8
AT4G01180	0
AT4G01190	0
AT4G01200	29
AT4G01210	696
AT4G01220	225
AT4G01230	4
AT4G01240	1
AT4G01245	0
AT4G01250	139
AT4G01260	0
AT4G01265	0
AT4G01270	211
AT4G01280	163
AT4G01290	720
AT4G01310	11644
AT4G01320	2088
AT4G01330	170
AT4G01335	0
AT4G01340	0
AT4G01350	3
AT4G01355	0
AT4G01360	46
AT4G01370	1847
AT4G01380	0
AT4G01390	84
AT4G01395	753
AT4G01400	66
AT4G01410	246
AT4G01420	1
AT4G01430	3
AT4G01435	5
AT4G01440	110
AT4G01450	251
AT4G01455	0
AT4G01460	177
AT4G01470	0
AT4G01480	129
AT4G01490	0
AT4G01500	8
AT4G01505	0
AT4G01510	256
AT4G01515	0
AT4G01516	0
AT4G01520	0
AT4G01525	15
AT4G01530	0
AT4G01533	0
AT4G01535	0
AT4G01540	18
AT4G01550	151
AT4G01560	1724
AT4G01570	208
AT4G01575	0
AT4G01580	633
AT4G01590	1175
AT4G01593	97
AT4G01595	0
AT4G01600	0
AT4G01610	1833
AT4G01630	4
AT4G01640	0
AT4G01650	164
AT4G01660	599
AT4G01670	57
AT4G01671	0
AT4G01680	64
AT4G01690	2301
AT4G01700	26
AT4G01703	0
AT4G01710	184
AT4G01720	31
AT4G01730	773
AT4G01735	0
AT4G01740	35
AT4G01750	30
AT4G01760	0
AT4G01770	1
AT4G01780	0
AT4G01790	199
AT4G01800	1452
AT4G01810	582
AT4G01820	1
AT4G01830	0
AT4G01840	75
AT4G01850	6099
AT4G01860	681
AT4G01865	0
AT4G01870	61
AT4G01880	436
AT4G01883	84
AT4G01890	5
AT4G01895	0
AT4G01897	491
AT4G01900	2287
AT4G01910	8
AT4G01915	11
AT4G01920	1
AT4G01925	0
AT4G01930	22
AT4G01935	197
AT4G01940	1454
AT4G01950	870
AT4G01960	891
AT4G01970	9
AT4G01975	26
AT4G01980	0
AT4G01985	3
AT4G01990	376
AT4G01995	124
AT4G02000	0
AT4G02005	14
AT4G02010	448
AT4G02020	496
AT4G02030	518
AT4G02040	0
AT4G02050	162
AT4G02055	0
AT4G02060	1892
AT4G02070	433
AT4G02075	162
AT4G02080	1489
AT4G02090	17
AT4G02100	330
AT4G02110	487
AT4G02120	218
AT4G02130	622
AT4G02140	0
AT4G02150	1215
AT4G02160	6
AT4G02170	0
AT4G02180	27
AT4G02190	0
AT4G02195	52
AT4G02200	96
AT4G02210	148
AT4G02220	500
AT4G02230	4737
AT4G02235	0
AT4G02250	0
AT4G02260	770
AT4G02270	12
AT4G02280	13
AT4G02290	737
AT4G02300	0
AT4G02310	0
AT4G02312	0
AT4G02314	0
AT4G02317	0
AT4G02320	0
AT4G02330	248
AT4G02340	494
AT4G02350	703
AT4G02360	70
AT4G02370	1187
AT4G02380	112
AT4G02390	278
AT4G02400	1361
AT4G02405	138
AT4G02410	65
AT4G02420	28
AT4G02425	219
AT4G02430	80
AT4G02440	380
AT4G02450	6284
AT4G02460	204
AT4G02465	0
AT4G02480	2093
AT4G02482	3
AT4G02485	213
AT4G02487	0
AT4G02489	0
AT4G02490	0
AT4G02500	2315
AT4G02510	4179
AT4G02520	26
AT4G02530	4431
AT4G02540	382
AT4G02541	0
AT4G02550	284
AT4G02555	0
AT4G02560	523
AT4G02570	3586
AT4G02580	3509
AT4G02590	1195
AT4G02600	390
AT4G02610	469
AT4G02620	1400
AT4G02630	169
AT4G02640	287
AT4G02650	11
AT4G02655	0
AT4G02660	171
AT4G02670	19
AT4G02680	1145
AT4G02690	11
AT4G02700	20
AT4G02710	496
AT4G02715	1112
AT4G02720	0
AT4G02725	1050
AT4G02730	184
AT4G02733	0
AT4G02735	0
AT4G02740	259
AT4G02750	120
AT4G02760	46
AT4G02770	10563
AT4G02780	7
AT4G02790	1712
AT4G02800	1869
AT4G02810	1
AT4G02820	700
AT4G02830	6
AT4G02840	2894
AT4G02850	647
AT4G02860	735
AT4G02870	0
AT4G02880	276
AT4G02890	3750
AT4G02900	78
AT4G02910	0
AT4G02920	898
AT4G02930	5827
AT4G02940	184
AT4G02950	0
AT4G02960	0
AT4G02970	892
AT4G02980	373
AT4G02990	2530
AT4G03000	91
AT4G03010	268
AT4G03020	1099
AT4G03030	201
AT4G03038	0
AT4G03039	0
AT4G03040	0
AT4G03050	2
AT4G03060	309
AT4G03063	0
AT4G03070	195
AT4G03080	509
AT4G03090	618
AT4G03100	1397
AT4G03110	425
AT4G03113	0
AT4G03115	99
AT4G03120	621
AT4G03130	50
AT4G03135	0
AT4G03140	12
AT4G03150	357
AT4G03153	0
AT4G03156	0
AT4G03157	0
AT4G03160	0
AT4G03165	0
AT4G03170	0
AT4G03175	0
AT4G03180	732
AT4G03190	351
AT4G03200	468
AT4G03205	356
AT4G03210	25649
AT4G03220	0
AT4G03230	22
AT4G03240	774
AT4G03250	55
AT4G03260	738
AT4G03270	205
AT4G03280	10114
AT4G03285	0
AT4G03290	0
AT4G03292	63
AT4G03295	28
AT4G03298	12
AT4G03300	0
AT4G03305	0
AT4G03310	0
AT4G03320	72
AT4G03330	0
AT4G03340	3
AT4G03350	0
AT4G03360	0
AT4G03364	0
AT4G03370	0
AT4G03376	0
AT4G03380	0
AT4G03390	659
AT4G03400	653
AT4G03405	0
AT4G03410	44
AT4G03415	542
AT4G03420	154
AT4G03430	1190
AT4G03435	0
AT4G03437	0
AT4G03438	0
AT4G03440	43
AT4G03443	0
AT4G03445	0
AT4G03450	2
AT4G03455	0
AT4G03460	1
AT4G03470	0
AT4G03480	1
AT4G03490	39
AT4G03495	0
AT4G03500	7
AT4G03505	0
AT4G03510	356
AT4G03520	3237
AT4G03525	0
AT4G03530	0
AT4G03535	0
AT4G03540	0
AT4G03545	0
AT4G03550	1285
AT4G03555	0
AT4G03560	1341
AT4G03565	0
AT4G03566	0
AT4G03570	0
AT4G03575	0
AT4G03580	0
AT4G03585	0
AT4G03590	0
AT4G03595	0
AT4G03600	9
AT4G03605	0
AT4G03610	25
AT4G03620	0
AT4G03625	0
AT4G03630	0
AT4G03635	79
AT4G03640	0
AT4G03645	0
AT4G03650	0
AT4G03655	0
AT4G03660	0
AT4G03665	0
AT4G03670	0
AT4G03675	0
AT4G03680	0
AT4G03685	0
AT4G03690	0
AT4G03695	0
AT4G03700	0
AT4G03705	0
AT4G03710	0
AT4G03715	0
AT4G03720	0
AT4G03725	0
AT4G03726	0
AT4G03728	0
AT4G03730	0
AT4G03732	0
AT4G03740	0
AT4G03745	0
AT4G03750	0
AT4G03755	0
AT4G03760	0
AT4G03765	0
AT4G03770	0
AT4G03775	0
AT4G03780	0
AT4G03785	0
AT4G03790	0
AT4G03795	0
AT4G03800	0
AT4G03805	0
AT4G03810	0
AT4G03811	0
AT4G03813	0
AT4G03815	0
AT4G03816	0
AT4G03820	79
AT4G03823	0
AT4G03824	0
AT4G03825	0
AT4G03826	0
AT4G03830	0
AT4G03835	0
AT4G03837	0
AT4G03840	0
AT4G03845	0
AT4G03850	0
AT4G03855	0
AT4G03860	0
AT4G03865	0
AT4G03870	0
AT4G03873	0
AT4G03875	0
AT4G03876	0
AT4G03880	0
AT4G03885	0
AT4G03890	0
AT4G03895	7
AT4G03900	0
AT4G03905	32
AT4G03910	0
AT4G03911	0
AT4G03912	0
AT4G03913	0
AT4G03914	0
AT4G03915	0
AT4G03916	0
AT4G03920	0
AT4G03923	0
AT4G03925	8
AT4G03926	0
AT4G03930	0
AT4G03935	30
AT4G03940	98
AT4G03945	0
AT4G03950	0
AT4G03955	0
AT4G03960	215
AT4G03965	2
AT4G03970	0
AT4G03975	0
AT4G03976	0
AT4G03977	0
AT4G03978	0
AT4G03979	0
AT4G03980	0
AT4G03981	0
AT4G03985	0
AT4G03990	0
AT4G03995	0
AT4G04000	0
AT4G04005	0
AT4G04010	0
AT4G04015	4
AT4G04020	532
AT4G04025	0
AT4G04030	0
AT4G04035	0
AT4G04040	449
AT4G04050	0
AT4G04055	0
AT4G04065	0
AT4G04070	0
AT4G04075	21
AT4G04077	0
AT4G04078	0
AT4G04080	0
AT4G04085	0
AT4G04090	0
AT4G04095	0
AT4G04100	0
AT4G04105	0
AT4G04110	0
AT4G04115	0
AT4G04120	0
AT4G04125	0
AT4G04130	0
AT4G04135	0
AT4G04140	0
AT4G04145	0
AT4G04150	0
AT4G04155	0
AT4G04157	0
AT4G04165	0
AT4G04167	0
AT4G04170	0
AT4G04175	0
AT4G04180	160
AT4G04185	0
AT4G04190	255
AT4G04195	0
AT4G04200	715
AT4G04205	9
AT4G04210	887
AT4G04215	0
AT4G04220	0
AT4G04221	9
AT4G04223	0
AT4G04225	0
AT4G04230	0
AT4G04235	0
AT4G04245	0
AT4G04250	0
AT4G04255	0
AT4G04260	0
AT4G04265	0
AT4G04270	0
AT4G04273	0
AT4G04275	0
AT4G04276	0
AT4G04280	0
AT4G04285	0
AT4G04290	0
AT4G04293	1
AT4G04295	0
AT4G04296	0
AT4G04300	0
AT4G04305	0
AT4G04310	0
AT4G04313	0
AT4G04315	0
AT4G04316	0
AT4G04320	414
AT4G04325	0
AT4G04330	165
AT4G04335	0
AT4G04340	1739
AT4G04345	0
AT4G04350	892
AT4G04355	0
AT4G04360	60
AT4G04365	0
AT4G04370	103
AT4G04375	0
AT4G04380	0
AT4G04385	0
AT4G04390	0
AT4G04392	0
AT4G04393	0
AT4G04394	0
AT4G04395	0
AT4G04396	0
AT4G04398	0
AT4G04400	0
AT4G04402	0
AT4G04404	0
AT4G04405	0
AT4G04407	0
AT4G04408	0
AT4G04409	0
AT4G04410	4
AT4G04415	0
AT4G04420	0
AT4G04423	0
AT4G04425	0
AT4G04426	0
AT4G04430	0
AT4G04435	0
AT4G04440	0
AT4G04445	20
AT4G04450	0
AT4G04455	0
AT4G04460	7
AT4G04465	34
AT4G04470	454
AT4G04475	23
AT4G04480	0
AT4G04485	42
AT4G04490	4
AT4G04495	0
AT4G04500	1
AT4G04505	0
AT4G04510	0
AT4G04515	0
AT4G04520	0
AT4G04525	0
AT4G04530	0
AT4G04535	0
AT4G04540	0
AT4G04545	0
AT4G04547	0
AT4G04550	0
AT4G04555	0
AT4G04560	0
AT4G04565	11
AT4G04570	19
AT4G04580	0
AT4G04585	0
AT4G04590	0
AT4G04600	0
AT4G04601	0
AT4G04605	0
AT4G04610	1575
AT4G04614	506
AT4G04615	0
AT4G04620	105
AT4G04625	0
AT4G04630	190
AT4G04632	0
AT4G04635	0
AT4G04640	5810
AT4G04645	0
AT4G04650	0
AT4G04653	0
AT4G04655	0
AT4G04660	0
AT4G04665	0
AT4G04670	420
AT4G04675	0
AT4G04680	0
AT4G04690	0
AT4G04692	1245
AT4G04693	0
AT4G04695	159
AT4G04700	293
AT4G04710	1
AT4G04720	1203
AT4G04730	36
AT4G04740	157
AT4G04745	4
AT4G04750	282
AT4G04755	0
AT4G04760	17
AT4G04765	0
AT4G04770	665
AT4G04775	0
AT4G04780	601
AT4G04785	0
AT4G04790	126
AT4G04795	0
AT4G04800	431
AT4G04805	0
AT4G04810	38
AT4G04815	0
AT4G04820	0
AT4G04825	0
AT4G04830	207
AT4G04835	0
AT4G04840	126
AT4G04850	705
AT4G04855	0
AT4G04860	250
AT4G04865	0
AT4G04870	372
AT4G04875	0
AT4G04880	301
AT4G04885	412
AT4G04890	3213
AT4G04895	0
AT4G04900	0
AT4G04905	0
AT4G04910	1529
AT4G04920	570
AT4G04925	467
AT4G04930	0
AT4G04940	804
AT4G04945	0
AT4G04950	1528
AT4G04955	137
AT4G04957	0
AT4G04960	144
AT4G04965	0
AT4G04970	574
AT4G04972	0
AT4G04975	0
AT4G04980	0
AT4G04985	0
AT4G04990	0
AT4G04995	0
AT4G05000	509
AT4G05005	0
AT4G05010	105
AT4G05015	0
AT4G05018	0
AT4G05020	22
AT4G05025	0
AT4G05030	0
AT4G05040	152
AT4G05045	0
AT4G05048	1
AT4G05049	0
AT4G05050	6976
AT4G05053	0
AT4G05055	0
AT4G05060	307
AT4G05065	0
AT4G05070	1615
AT4G05071	0
AT4G05073	0
AT4G05075	0
AT4G05076	0
AT4G05080	0
AT4G05085	0
AT4G05087	0
AT4G05090	191
AT4G05091	0
AT4G05095	0
AT4G05097	0
AT4G05100	0
AT4G05105	3
AT4G05110	0
AT4G05115	0
AT4G05120	308
AT4G05125	0
AT4G05130	0
AT4G05133	0
AT4G05135	0
AT4G05140	0
AT4G05145	0
AT4G05150	1006
AT4G05155	3
AT4G05160	248
AT4G05170	0
AT4G05180	12755
AT4G05190	1111
AT4G05200	3
AT4G05205	0
AT4G05210	72
AT4G05215	0
AT4G05220	0
AT4G05225	0
AT4G05230	0
AT4G05235	0
AT4G05240	0
AT4G05245	0
AT4G05250	0
AT4G05255	0
AT4G05260	0
AT4G05270	0
AT4G05275	0
AT4G05280	0
AT4G05285	0
AT4G05290	0
AT4G05295	0
AT4G05300	0
AT4G05303	0
AT4G05305	0
AT4G05306	0
AT4G05310	2
AT4G05315	0
AT4G05320	9845
AT4G05330	454
AT4G05335	0
AT4G05340	0
AT4G05350	0
AT4G05355	0
AT4G05360	0
AT4G05365	0
AT4G05375	0
AT4G05380	0
AT4G05385	0
AT4G05390	415
AT4G05395	0
AT4G05400	1145
AT4G05405	0
AT4G05410	1239
AT4G05415	0
AT4G05420	1409
AT4G05425	15
AT4G05430	16
AT4G05435	0
AT4G05440	642
AT4G05445	0
AT4G05450	477
AT4G05455	0
AT4G05460	434
AT4G05465	0
AT4G05470	0
AT4G05475	0
AT4G05485	0
AT4G05490	0
AT4G05495	0
AT4G05497	0
AT4G05500	0
AT4G05502	0
AT4G05505	0
AT4G05508	0
AT4G05510	0
AT4G05520	1444
AT4G05523	0
AT4G05525	2
AT4G05526	0
AT4G05530	757
AT4G05535	0
AT4G05540	0
AT4G05545	0
AT4G05550	0
AT4G05553	0
AT4G05555	0
AT4G05556	0
AT4G05560	0
AT4G05565	0
AT4G05570	0
AT4G05575	0
AT4G05580	0
AT4G05581	0
AT4G05582	0
AT4G05583	0
AT4G05584	0
AT4G05585	0
AT4G05586	0
AT4G05587	0
AT4G05588	0
AT4G05589	0
AT4G05590	19
AT4G05591	0
AT4G05592	0
AT4G05593	0
AT4G05594	0
AT4G05595	0
AT4G05597	0
AT4G05600	0
AT4G05605	0
AT4G05610	0
AT4G05612	0
AT4G05613	0
AT4G05615	0
AT4G05616	0
AT4G05620	0
AT4G05625	0
AT4G05630	0
AT4G05631	52
AT4G05632	0
AT4G05633	0
AT4G05634	0
AT4G05635	0
AT4G05636	0
AT4G05638	0
AT4G05640	0
AT4G05645	0
AT4G05650	14
AT4G05655	0
AT4G05660	0
AT4G05665	0
AT4G05670	0
AT4G05675	0
AT4G05680	0
AT4G05685	42
AT4G05690	0
AT4G05695	0
AT4G05700	0
AT4G05705	0
AT4G05710	0
AT4G05715	0
AT4G05720	0
AT4G05730	0
AT4G05735	0
AT4G05740	0
AT4G05745	0
AT4G05750	0
AT4G05755	0
AT4G05760	0
AT4G05765	0
AT4G05770	0
AT4G05775	28
AT4G05780	0
AT4G05785	0
AT4G05790	0
AT4G05795	0
AT4G05800	0
AT4G05805	0
AT4G05810	0
AT4G05815	0
AT4G05840	0
AT4G05845	9
AT4G05850	0
AT4G05855	0
AT4G05860	0
AT4G05865	0
AT4G05870	0
AT4G05875	0
AT4G05880	0
AT4G05885	0
AT4G05890	0
AT4G05895	0
AT4G05900	0
AT4G05905	0
AT4G05910	0
AT4G05915	0
AT4G05918	0
AT4G05920	0
AT4G05925	0
AT4G05930	0
AT4G05935	0
AT4G05940	0
AT4G05945	0
AT4G05950	0
AT4G05965	0
AT4G05970	0
AT4G05975	0
AT4G05980	0
AT4G05985	0
AT4G05990	0
AT4G05995	0
AT4G06000	0
AT4G06005	0
AT4G06010	0
AT4G06015	0
AT4G06045	0
AT4G06050	0
AT4G06055	0
AT4G06060	0
AT4G06065	1
AT4G06070	0
AT4G06075	1
AT4G06080	38
AT4G06085	0
AT4G06090	0
AT4G06095	0
AT4G06105	0
AT4G06110	0
AT4G06115	0
AT4G06130	0
AT4G06135	0
AT4G06140	0
AT4G06145	0
AT4G06155	0
AT4G06160	0
AT4G06165	0
AT4G06170	0
AT4G06175	0
AT4G06185	0
AT4G06195	219
AT4G06196	0
AT4G06200	0
AT4G06205	0
AT4G06210	0
AT4G06215	16
AT4G06225	5
AT4G06235	0
AT4G06240	0
AT4G06245	0
AT4G06250	0
AT4G06255	0
AT4G06260	0
AT4G06265	7
AT4G06280	0
AT4G06285	0
AT4G06290	0
AT4G06295	0
AT4G06300	0
AT4G06305	0
AT4G06310	0
AT4G06315	0
AT4G06320	0
AT4G06330	0
AT4G06335	0
AT4G06340	0
AT4G06345	0
AT4G06365	0
AT4G06370	0
AT4G06375	0
AT4G06380	0
AT4G06385	0
AT4G06390	0
AT4G06395	0
AT4G06400	0
AT4G06405	0
AT4G06410	0
AT4G06415	0
AT4G06425	0
AT4G06440	0
AT4G06445	0
AT4G06450	0
AT4G06455	0
AT4G06460	0
AT4G06474	0
AT4G06477	0
AT4G06479	0
AT4G06480	0
AT4G06481	0
AT4G06482	0
AT4G06483	0
AT4G06484	0
AT4G06485	0
AT4G06486	0
AT4G06487	0
AT4G06488	0
AT4G06489	0
AT4G06490	0
AT4G06491	0
AT4G06492	0
AT4G06493	0
AT4G06494	0
AT4G06495	0
AT4G06496	0
AT4G06497	0
AT4G06498	0
AT4G06499	0
AT4G06500	0
AT4G06501	0
AT4G06502	0
AT4G06503	0
AT4G06504	0
AT4G06505	0
AT4G06506	0
AT4G06507	0
AT4G06508	0
AT4G06509	0
AT4G06510	0
AT4G06511	0
AT4G06512	0
AT4G06513	0
AT4G06514	0
AT4G06515	0
AT4G06516	0
AT4G06517	0
AT4G06518	0
AT4G06519	0
AT4G06520	0
AT4G06521	0
AT4G06522	0
AT4G06523	0
AT4G06524	0
AT4G06525	0
AT4G06526	0
AT4G06527	0
AT4G06528	0
AT4G06529	0
AT4G06530	0
AT4G06531	0
AT4G06532	0
AT4G06533	0
AT4G06534	1
AT4G06535	0
AT4G06536	0
AT4G06537	0
AT4G06538	0
AT4G06539	0
AT4G06540	0
AT4G06541	0
AT4G06542	0
AT4G06543	0
AT4G06544	0
AT4G06545	0
AT4G06546	0
AT4G06547	0
AT4G06548	0
AT4G06549	0
AT4G06550	0
AT4G06551	0
AT4G06552	0
AT4G06553	0
AT4G06554	0
AT4G06555	0
AT4G06556	0
AT4G06557	0
AT4G06558	0
AT4G06559	0
AT4G06560	0
AT4G06561	0
AT4G06562	0
AT4G06563	0
AT4G06564	0
AT4G06565	0
AT4G06566	0
AT4G06567	0
AT4G06568	0
AT4G06569	0
AT4G06570	0
AT4G06571	0
AT4G06572	0
AT4G06573	0
AT4G06574	0
AT4G06575	0
AT4G06576	0
AT4G06577	0
AT4G06578	0
AT4G06579	0
AT4G06580	0
AT4G06581	0
AT4G06582	0
AT4G06583	0
AT4G06584	0
AT4G06585	0
AT4G06586	0
AT4G06587	0
AT4G06588	0
AT4G06589	0
AT4G06590	0
AT4G06591	0
AT4G06592	0
AT4G06593	0
AT4G06594	0
AT4G06595	0
AT4G06596	0
AT4G06597	0
AT4G06598	60
AT4G06599	545
AT4G06600	0
AT4G06601	0
AT4G06602	0
AT4G06603	0
AT4G06604	0
AT4G06605	0
AT4G06606	0
AT4G06607	0
AT4G06608	0
AT4G06609	0
AT4G06610	0
AT4G06611	0
AT4G06612	0
AT4G06613	0
AT4G06614	0
AT4G06615	0
AT4G06616	0
AT4G06617	0
AT4G06618	0
AT4G06619	0
AT4G06620	0
AT4G06621	0
AT4G06622	0
AT4G06623	0
AT4G06624	0
AT4G06625	0
AT4G06626	0
AT4G06627	0
AT4G06628	0
AT4G06629	0
AT4G06630	0
AT4G06631	0
AT4G06632	0
AT4G06633	0
AT4G06634	361
AT4G06635	0
AT4G06636	0
AT4G06637	0
AT4G06638	0
AT4G06639	0
AT4G06640	0
AT4G06641	0
AT4G06642	0
AT4G06643	0
AT4G06644	0
AT4G06646	0
AT4G06648	0
AT4G06650	0
AT4G06652	0
AT4G06654	0
AT4G06655	0
AT4G06656	0
AT4G06658	0
AT4G06660	0
AT4G06664	0
AT4G06665	0
AT4G06666	0
AT4G06668	0
AT4G06670	0
AT4G06672	0
AT4G06674	0
AT4G06675	0
AT4G06676	139
AT4G06678	0
AT4G06680	0
AT4G06682	0
AT4G06684	0
AT4G06685	0
AT4G06686	0
AT4G06688	0
AT4G06692	0
AT4G06694	0
AT4G06695	18
AT4G06696	0
AT4G06697	0
AT4G06698	0
AT4G06699	0
AT4G06700	0
AT4G06701	300
AT4G06702	0
AT4G06704	0
AT4G06705	0
AT4G06708	0
AT4G06710	0
AT4G06712	0
AT4G06714	0
AT4G06715	0
AT4G06716	0
AT4G06718	0
AT4G06720	0
AT4G06722	0
AT4G06724	0
AT4G06725	0
AT4G06726	0
AT4G06728	0
AT4G06730	0
AT4G06732	0
AT4G06734	0
AT4G06735	0
AT4G06736	0
AT4G06738	0
AT4G06742	0
AT4G06744	1
AT4G06745	0
AT4G06746	12
AT4G06748	0
AT4G06750	0
AT4G06752	0
AT4G06755	0
AT4G06760	0
AT4G06765	0
AT4G06770	0
AT4G06775	15
AT4G06780	0
AT4G06785	0
AT4G06795	0
AT4G06800	0
AT4G06805	0
AT4G06810	0
AT4G06815	0
AT4G06820	0
AT4G06825	0
AT4G06830	0
AT4G06835	0
AT4G06845	0
AT4G06850	0
AT4G06855	0
AT4G06860	0
AT4G06865	0
AT4G06870	0
AT4G06875	0
AT4G06880	10
AT4G06885	0
AT4G06890	0
AT4G06895	0
AT4G06900	0
AT4G06905	0
AT4G06910	0
AT4G06915	0
AT4G06920	0
AT4G06925	0
AT4G06930	0
AT4G06935	0
AT4G06945	0
AT4G06950	0
AT4G06955	0
AT4G06960	0
AT4G06965	0
AT4G06970	0
AT4G06975	0
AT4G06980	23
AT4G06985	0
AT4G06990	0
AT4G06995	0
AT4G07000	0
AT4G07005	0
AT4G07010	0
AT4G07015	0
AT4G07020	0
AT4G07025	0
AT4G07030	0
AT4G07031	0
AT4G07040	0
AT4G07045	0
AT4G07050	0
AT4G07055	0
AT4G07060	0
AT4G07065	0
AT4G07070	64
AT4G07075	0
AT4G07080	0
AT4G07085	0
AT4G07090	0
AT4G07095	0
AT4G07100	0
AT4G07105	0
AT4G07110	0
AT4G07115	0
AT4G07120	0
AT4G07125	0
AT4G07130	0
AT4G07135	0
AT4G07145	0
AT4G07150	0
AT4G07160	0
AT4G07165	0
AT4G07170	10
AT4G07175	0
AT4G07180	0
AT4G07185	0
AT4G07190	0
AT4G07195	15
AT4G07200	0
AT4G07205	0
AT4G07210	0
AT4G07215	9
AT4G07220	0
AT4G07225	0
AT4G07230	0
AT4G07235	0
AT4G07240	0
AT4G07245	0
AT4G07250	0
AT4G07255	0
AT4G07260	0
AT4G07265	0
AT4G07270	0
AT4G07275	0
AT4G07280	0
AT4G07285	0
AT4G07290	7
AT4G07295	0
AT4G07300	0
AT4G07305	0
AT4G07310	0
AT4G07315	0
AT4G07320	0
AT4G07324	0
AT4G07325	0
AT4G07327	0
AT4G07330	0
AT4G07331	0
AT4G07332	0
AT4G07334	0
AT4G07335	0
AT4G07336	0
AT4G07338	0
AT4G07339	0
AT4G07340	0
AT4G07345	0
AT4G07350	0
AT4G07355	0
AT4G07360	0
AT4G07365	8
AT4G07370	0
AT4G07375	0
AT4G07380	0
AT4G07385	5
AT4G07390	684
AT4G07395	0
AT4G07400	166
AT4G07405	0
AT4G07408	0
AT4G07410	1485
AT4G07415	0
AT4G07420	0
AT4G07425	0
AT4G07430	0
AT4G07435	0
AT4G07440	0
AT4G07445	0
AT4G07450	0
AT4G07452	0
AT4G07454	0
AT4G07455	146
AT4G07456	0
AT4G07458	0
AT4G07460	0
AT4G07465	0
AT4G07470	0
AT4G07475	0
AT4G07480	0
AT4G07485	0
AT4G07490	0
AT4G07491	0
AT4G07492	0
AT4G07493	0
AT4G07494	0
AT4G07495	0
AT4G07496	0
AT4G07498	0
AT4G07500	0
AT4G07502	0
AT4G07504	0
AT4G07505	0
AT4G07507	192
AT4G07510	0
AT4G07515	0
AT4G07516	0
AT4G07517	0
AT4G07518	0
AT4G07519	0
AT4G07520	0
AT4G07521	0
AT4G07522	0
AT4G07523	0
AT4G07524	0
AT4G07525	0
AT4G07526	0
AT4G07528	0
AT4G07530	0
AT4G07535	0
AT4G07540	0
AT4G07545	0
AT4G07550	0
AT4G07560	0
AT4G07563	0
AT4G07565	0
AT4G07566	0
AT4G07570	0
AT4G07575	0
AT4G07580	0
AT4G07583	0
AT4G07586	0
AT4G07590	0
AT4G07595	0
AT4G07600	0
AT4G07605	0
AT4G07620	0
AT4G07625	0
AT4G07630	0
AT4G07635	0
AT4G07640	0
AT4G07645	0
AT4G07650	0
AT4G07655	0
AT4G07660	0
AT4G07662	0
AT4G07664	0
AT4G07665	0
AT4G07666	0
AT4G07668	0
AT4G07670	0
AT4G07675	0
AT4G07680	0
AT4G07685	0
AT4G07686	0
AT4G07688	0
AT4G07690	0
AT4G07693	0
AT4G07696	0
AT4G07699	0
AT4G07700	0
AT4G07703	0
AT4G07706	0
AT4G07713	0
AT4G07715	0
AT4G07720	0
AT4G07725	0
AT4G07730	0
AT4G07733	0
AT4G07735	0
AT4G07736	0
AT4G07738	0
AT4G07740	0
AT4G07742	0
AT4G07744	0
AT4G07745	0
AT4G07747	0
AT4G07750	0
AT4G07755	0
AT4G07760	0
AT4G07765	0
AT4G07770	0
AT4G07775	0
AT4G07780	0
AT4G07785	0
AT4G07790	0
AT4G07795	0
AT4G07800	0
AT4G07803	0
AT4G07805	0
AT4G07806	0
AT4G07810	0
AT4G07812	0
AT4G07815	108
AT4G07820	5
AT4G07825	527
AT4G07830	3
AT4G07835	0
AT4G07840	0
AT4G07841	0
AT4G07843	0
AT4G07845	15
AT4G07846	0
AT4G07850	0
AT4G07855	0
AT4G07856	0
AT4G07862	0
AT4G07865	0
AT4G07868	0
AT4G07869	0
AT4G07874	0
AT4G07875	0
AT4G07890	0
AT4G07893	0
AT4G07895	0
AT4G07896	0
AT4G07905	0
AT4G07915	0
AT4G07917	0
AT4G07920	0
AT4G07925	0
AT4G07931	0
AT4G07932	0
AT4G07933	0
AT4G07934	0
AT4G07935	0
AT4G07936	0
AT4G07937	0
AT4G07938	0
AT4G07939	0
AT4G07940	21
AT4G07941	0
AT4G07942	0
AT4G07943	0
AT4G07944	0
AT4G07945	0
AT4G07946	0
AT4G07947	0
AT4G07950	310
AT4G07955	0
AT4G07960	158
AT4G07965	0
AT4G07967	0
AT4G07970	0
AT4G07975	9
AT4G07985	0
AT4G07990	284
AT4G07995	106
AT4G08000	0
AT4G08005	0
AT4G08010	0
AT4G08013	0
AT4G08015	0
AT4G08016	0
AT4G08020	0
AT4G08022	0
AT4G08025	0
AT4G08028	0
AT4G08030	0
AT4G08032	0
AT4G08033	0
AT4G08034	0
AT4G08035	523
AT4G08036	0
AT4G08038	0
AT4G08039	0
AT4G08040	2
AT4G08045	0
AT4G08050	0
AT4G08053	0
AT4G08054	0
AT4G08055	0
AT4G08056	0
AT4G08060	0
AT4G08065	0
AT4G08070	0
AT4G08071	0
AT4G08072	0
AT4G08074	0
AT4G08075	0
AT4G08076	0
AT4G08078	0
AT4G08080	0
AT4G08085	0
AT4G08090	0
AT4G08091	0
AT4G08092	0
AT4G08093	0
AT4G08094	0
AT4G08095	0
AT4G08096	0
AT4G08097	0
AT4G08098	0
AT4G08099	0
AT4G08100	18
AT4G08101	0
AT4G08102	0
AT4G08103	0
AT4G08104	0
AT4G08105	0
AT4G08106	0
AT4G08107	0
AT4G08108	0
AT4G08109	0
AT4G08110	119
AT4G08111	0
AT4G08112	12
AT4G08113	0
AT4G08114	0
AT4G08115	0
AT4G08116	0
AT4G08120	0
AT4G08125	23
AT4G08130	0
AT4G08131	0
AT4G08132	0
AT4G08134	0
AT4G08135	0
AT4G08136	0
AT4G08138	0
AT4G08140	0
AT4G08145	0
AT4G08150	478
AT4G08155	6
AT4G08160	3
AT4G08165	11
AT4G08170	290
AT4G08175	9
AT4G08180	355
AT4G08185	0
AT4G08190	0
AT4G08195	0
AT4G08200	0
AT4G08205	0
AT4G08210	161
AT4G08215	0
AT4G08220	206
AT4G08225	0
AT4G08230	660
AT4G08235	0
AT4G08240	196
AT4G08245	0
AT4G08250	13
AT4G08255	0
AT4G08260	0
AT4G08262	0
AT4G08263	0
AT4G08264	0
AT4G08265	0
AT4G08267	0
AT4G08270	0
AT4G08275	0
AT4G08280	986
AT4G08285	0
AT4G08290	16
AT4G08295	0
AT4G08300	7
AT4G08305	0
AT4G08310	1005
AT4G08315	0
AT4G08320	259
AT4G08325	0
AT4G08330	151
AT4G08333	0
AT4G08335	0
AT4G08336	0
AT4G08340	0
AT4G08345	0
AT4G08347	0
AT4G08350	1305
AT4G08355	0
AT4G08360	0
AT4G08365	0
AT4G08370	0
AT4G08375	0
AT4G08380	1
AT4G08385	0
AT4G08390	2387
AT4G08395	0
AT4G08400	2
AT4G08405	0
AT4G08406	0
AT4G08410	0
AT4G08415	0
AT4G08420	0
AT4G08425	0
AT4G08430	0
AT4G08435	0
AT4G08445	0
AT4G08450	0
AT4G08455	217
AT4G08460	1082
AT4G08465	0
AT4G08470	115
AT4G08475	0
AT4G08480	288
AT4G08485	0
AT4G08490	0
AT4G08495	0
AT4G08500	403
AT4G08505	5
AT4G08510	137
AT4G08515	0
AT4G08520	3781
AT4G08525	0
AT4G08530	1
AT4G08535	2
AT4G08540	314
AT4G08545	0
AT4G08550	0
AT4G08555	1
AT4G08560	0
AT4G08565	0
AT4G08570	46
AT4G08575	0
AT4G08580	260
AT4G08585	0
AT4G08590	187
AT4G08593	0
AT4G08595	0
AT4G08596	0
AT4G08598	0
AT4G08599	0
AT4G08600	0
AT4G08602	0
AT4G08610	0
AT4G08615	0
AT4G08620	0
AT4G08625	17
AT4G08630	0
AT4G08635	0
AT4G08640	0
AT4G08645	0
AT4G08650	0
AT4G08652	0
AT4G08655	0
AT4G08657	0
AT4G08660	0
AT4G08665	0
AT4G08670	0
AT4G08680	0
AT4G08685	1437
AT4G08690	412
AT4G08691	0
AT4G08692	0
AT4G08695	0
AT4G08700	161
AT4G08705	0
AT4G08710	0
AT4G08715	0
AT4G08720	0
AT4G08725	0
AT4G08730	0
AT4G08740	0
AT4G08750	0
AT4G08755	17
AT4G08760	0
AT4G08765	0
AT4G08770	1
AT4G08775	0
AT4G08780	0
AT4G08785	10
AT4G08790	400
AT4G08795	0
AT4G08800	0
AT4G08805	0
AT4G08810	755
AT4G08815	0
AT4G08820	0
AT4G08825	0
AT4G08830	0
AT4G08835	0
AT4G08840	0
AT4G08845	0
AT4G08850	452
AT4G08855	0
AT4G08860	0
AT4G08865	0
AT4G08867	0
AT4G08868	7
AT4G08869	0
AT4G08870	24
AT4G08871	0
AT4G08872	0
AT4G08873	0
AT4G08874	0
AT4G08875	0
AT4G08876	0
AT4G08878	0
AT4G08880	0
AT4G08885	0
AT4G08890	0
AT4G08895	0
AT4G08900	283
AT4G08910	137
AT4G08915	10
AT4G08920	735
AT4G08925	0
AT4G08930	20
AT4G08935	0
AT4G08940	174
AT4G08945	0
AT4G08950	1721
AT4G08953	0
AT4G08955	0
AT4G08956	0
AT4G08960	385
AT4G08965	0
AT4G08970	0
AT4G08975	0
AT4G08980	995
AT4G08985	0
AT4G08990	0
AT4G08991	7
AT4G08995	0
AT4G09000	8075
AT4G09005	0
AT4G09010	2476
AT4G09012	62
AT4G09015	0
AT4G09020	1361
AT4G09025	0
AT4G09030	20
AT4G09035	0
AT4G09040	3024
AT4G09045	0
AT4G09055	0
AT4G09060	347
AT4G09065	0
AT4G09070	0
AT4G09075	0
AT4G09080	72
AT4G09085	0
AT4G09090	0
AT4G09100	0
AT4G09105	0
AT4G09110	0
AT4G09115	0
AT4G09120	0
AT4G09125	0
AT4G09130	0
AT4G09135	0
AT4G09140	633
AT4G09143	0
AT4G09145	0
AT4G09146	0
AT4G09150	619
AT4G09153	4
AT4G09155	0
AT4G09160	690
AT4G09165	0
AT4G09170	0
AT4G09175	0
AT4G09180	443
AT4G09185	0
AT4G09190	0
AT4G09195	0
AT4G09200	0
AT4G09205	0
AT4G09210	0
AT4G09225	0
AT4G09230	0
AT4G09235	0
AT4G09240	52
AT4G09250	0
AT4G09255	0
AT4G09260	0
AT4G09265	0
AT4G09275	3
AT4G09280	0
AT4G09285	0
AT4G09290	0
AT4G09295	0
AT4G09300	22
AT4G09305	0
AT4G09310	0
AT4G09313	0
AT4G09315	0
AT4G09316	0
AT4G09320	27335
AT4G09325	0
AT4G09335	0
AT4G09340	463
AT4G09350	22
AT4G09355	0
AT4G09360	0
AT4G09365	11
AT4G09370	0
AT4G09375	0
AT4G09380	0
AT4G09385	0
AT4G09390	0
AT4G09395	0
AT4G09400	0
AT4G09405	0
AT4G09410	0
AT4G09415	0
AT4G09420	0
AT4G09425	0
AT4G09430	0
AT4G09432	1
AT4G09435	0
AT4G09440	0
AT4G09445	0
AT4G09450	0
AT4G09452	0
AT4G09455	0
AT4G09460	77
AT4G09462	0
AT4G09464	0
AT4G09465	0
AT4G09466	0
AT4G09467	0
AT4G09468	0
AT4G09470	0
AT4G09475	0
AT4G09480	1
AT4G09485	0
AT4G09490	93
AT4G09495	0
AT4G09500	123
AT4G09510	1284
AT4G09515	0
AT4G09520	523
AT4G09525	0
AT4G09530	0
AT4G09535	0
AT4G09540	0
AT4G09545	0
AT4G09550	461
AT4G09555	0
AT4G09560	143
AT4G09565	0
AT4G09570	289
AT4G09575	35
AT4G09580	144
AT4G09584	0
AT4G09585	0
AT4G09589	0
AT4G09590	0
AT4G09595	0
AT4G09600	29
AT4G09605	0
AT4G09610	0
AT4G09620	442
AT4G09625	0
AT4G09630	399
AT4G09635	0
AT4G09640	221
AT4G09644	0
AT4G09645	0
AT4G09647	0
AT4G09649	0
AT4G09650	8006
AT4G09655	0
AT4G09660	0
AT4G09665	0
AT4G09670	1102
AT4G09675	0
AT4G09680	394
AT4G09685	0
AT4G09690	0
AT4G09695	0
AT4G09700	0
AT4G09705	0
AT4G09710	0
AT4G09715	0
AT4G09720	1611
AT4G09725	0
AT4G09730	1578
AT4G09731	0
AT4G09735	0
AT4G09740	0
AT4G09745	0
AT4G09750	550
AT4G09755	0
AT4G09760	20
AT4G09765	0
AT4G09770	1
AT4G09775	0
AT4G09780	0
AT4G09784	0
AT4G09785	0
AT4G09790	0
AT4G09795	0
AT4G09800	17349
AT4G09810	178
AT4G09815	0
AT4G09820	93
AT4G09825	16
AT4G09830	1130
AT4G09840	25
AT4G09845	21
AT4G09850	0
AT4G09855	0
AT4G09860	0
AT4G09865	0
AT4G09870	1
AT4G09875	0
AT4G09880	0
AT4G09885	0
AT4G09890	964
AT4G09895	0
AT4G09900	181
AT4G09905	0
AT4G09915	0
AT4G09920	0
AT4G09925	0
AT4G09930	0
AT4G09935	0
AT4G09940	0
AT4G09945	0
AT4G09950	141
AT4G09955	0
AT4G09960	2
AT4G09965	0
AT4G09970	418
AT4G09975	0
AT4G09980	448
AT4G09984	0
AT4G09985	0
AT4G09987	0
AT4G09990	16
AT4G09995	0
AT4G10000	296
AT4G10010	0
AT4G10020	0
AT4G10030	285
AT4G10040	93
AT4G10050	206
AT4G10060	609
AT4G10070	217
AT4G10080	705
AT4G10090	548
AT4G10100	232
AT4G10110	214
AT4G10115	0
AT4G10120	18
AT4G10130	312
AT4G10140	186
AT4G10150	0
AT4G10160	0
AT4G10170	268
AT4G10180	363
AT4G10190	0
AT4G10200	2
AT4G10201	0
AT4G10210	0
AT4G10220	0
AT4G10230	0
AT4G10240	20
AT4G10250	150
AT4G10260	0
AT4G10265	17
AT4G10270	0
AT4G10280	846
AT4G10290	0
AT4G10300	1526
AT4G10305	0
AT4G10310	2
AT4G10320	3121
AT4G10330	240
AT4G10340	28188
AT4G10345	0
AT4G10350	0
AT4G10360	679
AT4G10370	1
AT4G10380	47
AT4G10390	37
AT4G10400	229
AT4G10410	0
AT4G10414	0
AT4G10420	125
AT4G10430	338
AT4G10440	0
AT4G10450	5850
AT4G10457	0
AT4G10460	0
AT4G10465	0
AT4G10470	360
AT4G10480	13988
AT4G10490	0
AT4G10500	0
AT4G10507	0
AT4G10510	0
AT4G10520	0
AT4G10530	1
AT4G10540	0
AT4G10550	14
AT4G10560	1
AT4G10570	277
AT4G10580	0
AT4G10590	192
AT4G10595	0
AT4G10600	0
AT4G10603	0
AT4G10610	908
AT4G10613	0
AT4G10620	580
AT4G10630	264
AT4G10640	52
AT4G10650	53
AT4G10655	0
AT4G10660	0
AT4G10670	0
AT4G10680	1
AT4G10690	427
AT4G10695	0
AT4G10700	0
AT4G10710	1382
AT4G10720	1
AT4G10730	477
AT4G10740	0
AT4G10750	422
AT4G10760	731
AT4G10767	0
AT4G10770	278
AT4G10780	0
AT4G10790	538
AT4G10800	384
AT4G10810	563
AT4G10815	0
AT4G10820	0
AT4G10830	0
AT4G10840	713
AT4G10843	17
AT4G10850	1
AT4G10860	0
AT4G10865	0
AT4G10870	0
AT4G10880	0
AT4G10890	125
AT4G10895	0
AT4G10910	17
AT4G10920	1555
AT4G10925	335
AT4G10930	294
AT4G10950	1
AT4G10955	398
AT4G10960	3
AT4G10970	665
AT4G10980	0
AT4G10990	0
AT4G11000	10
AT4G11010	5648
AT4G11020	1
AT4G11030	0
AT4G11040	0
AT4G11050	7
AT4G11060	600
AT4G11070	9
AT4G11080	836
AT4G11090	141
AT4G11100	713
AT4G11110	222
AT4G11120	1348
AT4G11130	234
AT4G11140	114
AT4G11150	2870
AT4G11160	705
AT4G11170	1
AT4G11175	1732
AT4G11177	0
AT4G11180	13
AT4G11190	21
AT4G11200	9
AT4G11210	37
AT4G11211	624
AT4G11213	0
AT4G11216	0
AT4G11220	1356
AT4G11230	7
AT4G11240	1820
AT4G11250	0
AT4G11260	2664
AT4G11270	390
AT4G11280	3551
AT4G11290	4
AT4G11300	93
AT4G11310	0
AT4G11320	1105
AT4G11330	598
AT4G11340	0
AT4G11350	62
AT4G11355	0
AT4G11360	165
AT4G11370	16
AT4G11373	0
AT4G11375	0
AT4G11380	1171
AT4G11385	0
AT4G11390	0
AT4G11393	0
AT4G11400	62
AT4G11402	0
AT4G11405	0
AT4G11410	172
AT4G11420	4576
AT4G11430	0
AT4G11440	91
AT4G11450	186
AT4G11460	42
AT4G11470	0
AT4G11480	0
AT4G11485	1
AT4G11490	0
AT4G11500	0
AT4G11510	0
AT4G11521	18
AT4G11530	2
AT4G11540	0
AT4G11543	0
AT4G11547	1
AT4G11550	54
AT4G11560	1175
AT4G11570	399
AT4G11580	0
AT4G11590	0
AT4G11600	2766
AT4G11610	4
AT4G11630	930
AT4G11640	177
AT4G11642	0
AT4G11650	9
AT4G11653	0
AT4G11655	0
AT4G11660	173
AT4G11670	155
AT4G11680	306
AT4G11690	0
AT4G11700	0
AT4G11710	0
AT4G11720	0
AT4G11730	0
AT4G11740	316
AT4G11745	0
AT4G11750	0
AT4G11760	0
AT4G11770	0
AT4G11780	3
AT4G11790	745
AT4G11800	343
AT4G11810	2
AT4G11820	2525
AT4G11830	575
AT4G11840	67
AT4G11845	71
AT4G11850	337
AT4G11860	196
AT4G11870	0
AT4G11880	0
AT4G11890	5
AT4G11900	14
AT4G11910	5
AT4G11911	0
AT4G11920	107
AT4G11930	0
AT4G11940	0
AT4G11945	0
AT4G11950	49
AT4G11960	156
AT4G11970	161
AT4G11980	536
AT4G11985	0
AT4G11990	224
AT4G12000	63
AT4G12005	0
AT4G12010	174
AT4G12020	121
AT4G12030	701
AT4G12040	1320
AT4G12050	2
AT4G12060	2042
AT4G12065	1
AT4G12070	200
AT4G12080	179
AT4G12090	3
AT4G12100	0
AT4G12110	613
AT4G12115	0
AT4G12120	21
AT4G12130	356
AT4G12135	0
AT4G12140	0
AT4G12150	0
AT4G12160	1
AT4G12170	0
AT4G12180	0
AT4G12190	0
AT4G12200	0
AT4G12210	0
AT4G12220	0
AT4G12230	609
AT4G12240	141
AT4G12250	144
AT4G12260	0
AT4G12270	2
AT4G12275	0
AT4G12280	0
AT4G12290	97
AT4G12300	194
AT4G12310	188
AT4G12320	4
AT4G12330	0
AT4G12334	0
AT4G12340	853
AT4G12350	0
AT4G12360	1
AT4G12370	6
AT4G12380	0
AT4G12382	6
AT4G12390	238
AT4G12400	854
AT4G12405	0
AT4G12410	53
AT4G12420	4404
AT4G12423	0
AT4G12426	0
AT4G12430	16
AT4G12440	0
AT4G12450	15
AT4G12460	286
AT4G12470	20
AT4G12480	1
AT4G12485	0
AT4G12490	0
AT4G12495	0
AT4G12500	1
AT4G12510	1
AT4G12520	13
AT4G12530	0
AT4G12540	271
AT4G12543	0
AT4G12545	1
AT4G12550	2
AT4G12555	0
AT4G12560	588
AT4G12570	102
AT4G12580	68
AT4G12590	1689
AT4G12600	9323
AT4G12610	843
AT4G12617	0
AT4G12620	761
AT4G12640	260
AT4G12650	2944
AT4G12670	184
AT4G12680	85
AT4G12690	0
AT4G12700	495
AT4G12710	142
AT4G12720	503
AT4G12730	666
AT4G12731	0
AT4G12735	0
AT4G12740	140
AT4G12750	347
AT4G12760	185
AT4G12770	339
AT4G12780	283
AT4G12790	1207
AT4G12800	18705
AT4G12810	0
AT4G12820	0
AT4G12825	1
AT4G12830	99
AT4G12840	145
AT4G12850	43
AT4G12860	0
AT4G12870	894
AT4G12880	1606
AT4G12890	30
AT4G12900	354
AT4G12910	114
AT4G12915	0
AT4G12917	0
AT4G12920	0
AT4G12930	0
AT4G12940	0
AT4G12950	0
AT4G12960	215
AT4G12970	602
AT4G12980	87
AT4G12990	158
AT4G13000	4
AT4G13010	602
AT4G13020	245
AT4G13030	3
AT4G13040	80
AT4G13050	818
AT4G13060	0
AT4G13070	179
AT4G13075	0
AT4G13080	0
AT4G13090	0
AT4G13095	0
AT4G13100	381
AT4G13110	18
AT4G13120	220
AT4G13130	0
AT4G13150	230
AT4G13160	0
AT4G13170	4092
AT4G13180	89
AT4G13190	31
AT4G13195	17
AT4G13200	1007
AT4G13210	61
AT4G13215	0
AT4G13220	1014
AT4G13230	0
AT4G13235	1
AT4G13240	0
AT4G13245	0
AT4G13250	773
AT4G13251	0
AT4G13252	0
AT4G13253	0
AT4G13254	0
AT4G13255	0
AT4G13256	0
AT4G13257	0
AT4G13258	0
AT4G13259	0
AT4G13260	93
AT4G13261	0
AT4G13262	0
AT4G13263	0
AT4G13264	0
AT4G13265	0
AT4G13266	0
AT4G13270	417
AT4G13280	0
AT4G13285	0
AT4G13290	1
AT4G13300	1
AT4G13310	1
AT4G13320	0
AT4G13330	81
AT4G13340	205
AT4G13345	18
AT4G13350	589
AT4G13360	622
AT4G13370	501
AT4G13380	0
AT4G13390	27
AT4G13395	694
AT4G13400	82
AT4G13410	59
AT4G13420	0
AT4G13430	4712
AT4G13440	1
AT4G13442	0
AT4G13445	0
AT4G13450	0
AT4G13455	0
AT4G13460	516
AT4G13470	0
AT4G13480	0
AT4G13490	0
AT4G13493	37
AT4G13494	0
AT4G13495	598
AT4G13500	773
AT4G13505	0
AT4G13510	0
AT4G13520	5542
AT4G13530	399
AT4G13540	175
AT4G13550	155
AT4G13554	0
AT4G13555	0
AT4G13560	0
AT4G13564	0
AT4G13570	0
AT4G13572	3
AT4G13575	116
AT4G13577	1
AT4G13580	27
AT4G13590	1674
AT4G13600	0
AT4G13610	0
AT4G13611	0
AT4G13615	4754
AT4G13620	7
AT4G13630	298
AT4G13640	660
AT4G13650	213
AT4G13660	3
AT4G13670	1074
AT4G13680	0
AT4G13690	231
AT4G13700	1
AT4G13710	179
AT4G13720	1198
AT4G13730	264
AT4G13750	282
AT4G13760	0
AT4G13770	2511
AT4G13780	1974
AT4G13790	21
AT4G13800	0
AT4G13810	1
AT4G13820	0
AT4G13830	174
AT4G13840	1369
AT4G13850	11667
AT4G13860	1
AT4G13870	62
AT4G13880	50
AT4G13885	12
AT4G13890	1
AT4G13900	0
AT4G13918	0
AT4G13920	0
AT4G13930	5867
AT4G13940	28292
AT4G13950	452
AT4G13955	0
AT4G13960	0
AT4G13965	0
AT4G13968	0
AT4G13970	291
AT4G13980	89
AT4G13985	0
AT4G13990	85
AT4G13992	0
AT4G13996	0
AT4G14000	1524
AT4G14010	0
AT4G14020	47
AT4G14030	2051
AT4G14040	3088
AT4G14050	80
AT4G14060	0
AT4G14070	552
AT4G14080	14
AT4G14090	349
AT4G14096	156
AT4G14100	406
AT4G14103	173
AT4G14104	33
AT4G14105	0
AT4G14110	1516
AT4G14120	366
AT4G14130	45
AT4G14135	0
AT4G14140	28
AT4G14145	214
AT4G14147	250
AT4G14149	0
AT4G14150	427
AT4G14160	1141
AT4G14165	0
AT4G14170	80
AT4G14180	2
AT4G14190	14
AT4G14200	804
AT4G14210	903
AT4G14220	136
AT4G14225	0
AT4G14226	0
AT4G14230	364
AT4G14240	401
AT4G14245	0
AT4G14250	0
AT4G14260	0
AT4G14270	3389
AT4G14272	0
AT4G14276	0
AT4G14280	0
AT4G14290	138
AT4G14300	1373
AT4G14301	0
AT4G14305	30
AT4G14310	766
AT4G14315	0
AT4G14320	22480
AT4G14330	1050
AT4G14340	348
AT4G14342	2174
AT4G14345	0
AT4G14350	443
AT4G14358	0
AT4G14360	933
AT4G14365	23
AT4G14368	0
AT4G14370	3
AT4G14380	5
AT4G14385	526
AT4G14390	1
AT4G14400	18
AT4G14410	523
AT4G14415	0
AT4G14420	5154
AT4G14430	641
AT4G14440	1753
AT4G14450	0
AT4G14455	754
AT4G14460	0
AT4G14465	25
AT4G14470	0
AT4G14480	0
AT4G14490	261
AT4G14500	594
AT4G14504	0
AT4G14510	391
AT4G14520	190
AT4G14530	1
AT4G14540	354
AT4G14548	0
AT4G14550	100
AT4G14560	137
AT4G14570	700
AT4G14580	16
AT4G14590	46
AT4G14600	405
AT4G14605	375
AT4G14610	1
AT4G14615	996
AT4G14620	734
AT4G14630	4
AT4G14640	1
AT4G14650	85
AT4G14660	356
AT4G14661	0
AT4G14670	0
AT4G14675	0
AT4G14680	516
AT4G14690	39
AT4G14695	2
AT4G14700	55
AT4G14710	757
AT4G14713	164
AT4G14716	1582
AT4G14720	555
AT4G14723	65
AT4G14730	8
AT4G14740	265
AT4G14743	0
AT4G14746	87
AT4G14750	169
AT4G14760	122
AT4G14770	681
AT4G14780	1
AT4G14785	0
AT4G14790	342
AT4G14800	2288
AT4G14805	0
AT4G14810	1
AT4G14811	0
AT4G14815	1
AT4G14819	0
AT4G14820	72
AT4G14830	97
AT4G14840	23
AT4G14850	207
AT4G14860	10
AT4G14870	1032
AT4G14880	6206
AT4G14890	0
AT4G14900	748
AT4G14905	348
AT4G14910	392
AT4G14920	502
AT4G14930	313
AT4G14940	1
AT4G14950	376
AT4G14960	17375
AT4G14965	618
AT4G14970	270
AT4G14980	0
AT4G14990	296
AT4G15000	44998
AT4G15010	306
AT4G15020	1345
AT4G15025	0
AT4G15030	224
AT4G15040	0
AT4G15050	0
AT4G15053	0
AT4G15056	0
AT4G15060	0
AT4G15070	53
AT4G15075	0
AT4G15080	492
AT4G15090	276
AT4G15093	110
AT4G15096	0
AT4G15100	0
AT4G15110	1535
AT4G15120	10
AT4G15130	233
AT4G15140	1472
AT4G15150	0
AT4G15160	44
AT4G15165	48
AT4G15180	578
AT4G15200	0
AT4G15210	38
AT4G15215	137
AT4G15230	19
AT4G15233	116
AT4G15236	12
AT4G15240	109
AT4G15242	0
AT4G15245	0
AT4G15248	0
AT4G15250	0
AT4G15258	0
AT4G15260	52
AT4G15270	0
AT4G15280	1
AT4G15290	2
AT4G15300	22
AT4G15310	0
AT4G15320	227
AT4G15330	0
AT4G15340	4
AT4G15345	0
AT4G15350	0
AT4G15360	0
AT4G15370	0
AT4G15380	1
AT4G15390	13
AT4G15393	4
AT4G15396	0
AT4G15398	0
AT4G15400	1
AT4G15410	602
AT4G15415	767
AT4G15417	0
AT4G15420	576
AT4G15430	31
AT4G15440	69
AT4G15450	150
AT4G15460	1
AT4G15470	1474
AT4G15475	128
AT4G15480	66
AT4G15490	64
AT4G15500	4
AT4G15510	1048
AT4G15520	505
AT4G15530	15
AT4G15540	243
AT4G15545	931
AT4G15550	5
AT4G15560	2586
AT4G15562	0
AT4G15563	8
AT4G15570	571
AT4G15590	0
AT4G15610	12
AT4G15620	1514
AT4G15630	1845
AT4G15640	917
AT4G15650	0
AT4G15660	25
AT4G15670	46
AT4G15680	115
AT4G15690	26
AT4G15700	93
AT4G15710	0
AT4G15715	0
AT4G15720	14
AT4G15730	51
AT4G15733	0
AT4G15735	0
AT4G15740	0
AT4G15750	51
AT4G15755	0
AT4G15760	162
AT4G15765	52
AT4G15770	3072
AT4G15775	0
AT4G15780	1274
AT4G15790	1152
AT4G15800	870
AT4G15802	4333
AT4G15810	212
AT4G15820	145
AT4G15830	1456
AT4G15840	430
AT4G15850	353
AT4G15860	0
AT4G15870	0
AT4G15880	945
AT4G15885	0
AT4G15890	273
AT4G15900	2213
AT4G15910	6634
AT4G15920	968
AT4G15930	1474
AT4G15940	583
AT4G15950	831
AT4G15953	4
AT4G15955	139
AT4G15960	63
AT4G15970	0
AT4G15975	144
AT4G15980	0
AT4G15990	16
AT4G16000	60
AT4G16008	55
AT4G16010	0
AT4G16015	13
AT4G16020	0
AT4G16024	0
AT4G16030	0
AT4G16040	0
AT4G16045	0
AT4G16050	15
AT4G16060	743
AT4G16070	96
AT4G16080	0
AT4G16090	0
AT4G16095	0
AT4G16100	176
AT4G16105	0
AT4G16110	224
AT4G16120	515
AT4G16130	195
AT4G16140	362
AT4G16141	3213
AT4G16143	1556
AT4G16144	252
AT4G16146	832
AT4G16150	420
AT4G16155	1606
AT4G16160	1
AT4G16162	0
AT4G16165	0
AT4G16180	659
AT4G16190	2268
AT4G16195	0
AT4G16200	0
AT4G16210	391
AT4G16215	0
AT4G16220	72
AT4G16230	80
AT4G16233	18
AT4G16235	0
AT4G16240	0
AT4G16250	153
AT4G16260	20
AT4G16265	508
AT4G16267	0
AT4G16270	0
AT4G16280	279
AT4G16295	0
AT4G16310	529
AT4G16330	133
AT4G16340	1483
AT4G16350	1
AT4G16355	0
AT4G16360	710
AT4G16370	2239
AT4G16380	302
AT4G16390	3260
AT4G16400	51
AT4G16410	159
AT4G16420	318
AT4G16430	557
AT4G16440	249
AT4G16442	678
AT4G16444	363
AT4G16447	338
AT4G16450	4602
AT4G16451	0
AT4G16460	1
AT4G16465	0
AT4G16470	73
AT4G16475	0
AT4G16480	159
AT4G16490	1258
AT4G16500	2063
AT4G16510	371
AT4G16515	0
AT4G16520	457
AT4G16530	0
AT4G16535	10
AT4G16540	71
AT4G16545	0
AT4G16550	0
AT4G16555	0
AT4G16560	0
AT4G16563	2
AT4G16566	128
AT4G16570	234
AT4G16580	320
AT4G16590	6
AT4G16600	0
AT4G16610	68
AT4G16620	1
AT4G16630	1229
AT4G16640	18
AT4G16650	508
AT4G16660	1384
AT4G16670	24
AT4G16680	2
AT4G16690	48
AT4G16695	900
AT4G16700	220
AT4G16710	191
AT4G16720	30828
AT4G16730	0
AT4G16740	2
AT4G16745	1
AT4G16748	0
AT4G16750	156
AT4G16760	1142
AT4G16765	68
AT4G16770	107
AT4G16780	49
AT4G16790	27
AT4G16800	580
AT4G16807	61
AT4G16810	0
AT4G16820	0
AT4G16830	1587
AT4G16835	101
AT4G16840	71
AT4G16845	525
AT4G16850	123
AT4G16855	0
AT4G16857	8
AT4G16860	195
AT4G16870	61
AT4G16880	159
AT4G16890	490
AT4G16892	0
AT4G16900	57
AT4G16910	30
AT4G16915	0
AT4G16920	9
AT4G16930	0
AT4G16935	0
AT4G16940	13
AT4G16950	274
AT4G16955	0
AT4G16957	4
AT4G16960	0
AT4G16970	254
AT4G16980	0
AT4G16983	0
AT4G16990	281
AT4G17000	667
AT4G17005	0
AT4G17010	305
AT4G17020	217
AT4G17030	88
AT4G17040	4354
AT4G17050	713
AT4G17060	469
AT4G17070	192
AT4G17080	160
AT4G17085	1229
AT4G17090	821
AT4G17098	1
AT4G17100	289
AT4G17140	1004
AT4G17150	497
AT4G17160	0
AT4G17170	689
AT4G17180	237
AT4G17190	872
AT4G17200	0
AT4G17210	0
AT4G17215	1
AT4G17220	3
AT4G17230	361
AT4G17240	816
AT4G17243	4
AT4G17245	126
AT4G17250	79
AT4G17260	260
AT4G17270	879
AT4G17280	13
AT4G17300	1186
AT4G17310	154
AT4G17330	1987
AT4G17340	45
AT4G17350	1
AT4G17360	37
AT4G17370	130
AT4G17380	10
AT4G17390	20738
AT4G17410	225
AT4G17420	339
AT4G17430	286
AT4G17440	50
AT4G17450	0
AT4G17460	198
AT4G17470	3
AT4G17480	80
AT4G17483	1
AT4G17486	922
AT4G17490	213
AT4G17500	159
AT4G17505	0
AT4G17510	1171
AT4G17512	0
AT4G17520	5869
AT4G17530	1046
AT4G17540	535
AT4G17550	218
AT4G17560	8532
AT4G17565	0
AT4G17570	245
AT4G17580	0
AT4G17585	0
AT4G17587	0
AT4G17590	0
AT4G17600	2939
AT4G17610	310
AT4G17612	0
AT4G17615	366
AT4G17616	221
AT4G17620	628
AT4G17640	1047
AT4G17650	619
AT4G17660	0
AT4G17670	100
AT4G17680	40
AT4G17690	0
AT4G17695	73
AT4G17700	0
AT4G17710	0
AT4G17713	0
AT4G17718	0
AT4G17720	967
AT4G17730	852
AT4G17740	606
AT4G17750	96
AT4G17760	231
AT4G17765	0
AT4G17770	681
AT4G17780	0
AT4G17785	0
AT4G17788	0
AT4G17790	398
AT4G17800	44
AT4G17810	121
AT4G17820	0
AT4G17830	537
AT4G17840	127
AT4G17850	0
AT4G17860	0
AT4G17870	550
AT4G17880	209
AT4G17890	1365
AT4G17895	289
AT4G17900	113
AT4G17905	8
AT4G17908	0
AT4G17910	178
AT4G17914	5
AT4G17915	25
AT4G17920	0
AT4G17940	435
AT4G17950	570
AT4G17960	227
AT4G17970	1
AT4G17975	0
AT4G17980	0
AT4G17990	0
AT4G18010	30
AT4G18020	676
AT4G18030	2868
AT4G18040	2987
AT4G18050	23
AT4G18060	607
AT4G18070	541
AT4G18080	1
AT4G18090	1
AT4G18100	38421
AT4G18110	0
AT4G18120	239
AT4G18130	416
AT4G18140	110
AT4G18150	1
AT4G18160	168
AT4G18170	107
AT4G18180	0
AT4G18190	3
AT4G18195	1
AT4G18197	78
AT4G18203	0
AT4G18205	53
AT4G18210	101
AT4G18215	0
AT4G18220	24
AT4G18230	364
AT4G18240	698
AT4G18250	1
AT4G18253	1
AT4G18255	0
AT4G18260	35
AT4G18270	141
AT4G18280	135
AT4G18290	25
AT4G18300	166
AT4G18310	0
AT4G18320	0
AT4G18330	0
AT4G18335	0
AT4G18340	85
AT4G18350	8
AT4G18360	26
AT4G18370	296
AT4G18372	356
AT4G18375	58
AT4G18380	153
AT4G18390	1170
AT4G18395	0
AT4G18400	121
AT4G18410	0
AT4G18420	0
AT4G18422	0
AT4G18425	1
AT4G18430	2
AT4G18440	1087
AT4G18450	0
AT4G18460	305
AT4G18465	384
AT4G18470	126
AT4G18480	10605
AT4G18490	56
AT4G18500	0
AT4G18501	19
AT4G18510	1
AT4G18520	708
AT4G18530	275
AT4G18540	0
AT4G18550	2
AT4G18570	1153
AT4G18580	18
AT4G18590	1023
AT4G18593	821
AT4G18596	1
AT4G18600	238
AT4G18610	18
AT4G18620	0
AT4G18630	0
AT4G18640	56
AT4G18650	0
AT4G18660	0
AT4G18670	779
AT4G18680	0
AT4G18690	0
AT4G18692	0
AT4G18700	633
AT4G18710	1335
AT4G18720	0
AT4G18725	0
AT4G18730	28476
AT4G18740	50
AT4G18750	367
AT4G18760	305
AT4G18770	0
AT4G18780	14
AT4G18790	0
AT4G18800	923
AT4G18810	565
AT4G18815	0
AT4G18820	619
AT4G18823	0
AT4G18830	0
AT4G18840	192
AT4G18860	0
AT4G18870	0
AT4G18880	190
AT4G18890	654
AT4G18900	0
AT4G18905	1297
AT4G18910	490
AT4G18920	0
AT4G18930	104
AT4G18940	0
AT4G18950	426
AT4G18960	0
AT4G18970	1252
AT4G18975	369
AT4G18980	0
AT4G18990	0
AT4G19000	0
AT4G19003	750
AT4G19006	1411
AT4G19010	224
AT4G19020	717
AT4G19030	89
AT4G19035	0
AT4G19038	0
AT4G19040	316
AT4G19045	154
AT4G19050	2
AT4G19060	63
AT4G19070	146
AT4G19080	35
AT4G19090	30
AT4G19095	8
AT4G19100	469
AT4G19110	1803
AT4G19120	796
AT4G19130	112
AT4G19140	146
AT4G19150	464
AT4G19160	1199
AT4G19170	35
AT4G19180	286
AT4G19185	295
AT4G19190	317
AT4G19191	114
AT4G19200	1589
AT4G19210	3053
AT4G19220	24
AT4G19230	29
AT4G19239	0
AT4G19240	0
AT4G19250	0
AT4G19260	0
AT4G19270	0
AT4G19275	0
AT4G19280	0
AT4G19290	0
AT4G19300	0
AT4G19305	0
AT4G19310	0
AT4G19320	0
AT4G19330	0
AT4G19340	0
AT4G19350	672
AT4G19360	0
AT4G19370	2
AT4G19380	314
AT4G19390	172
AT4G19395	6
AT4G19400	78
AT4G19410	1268
AT4G19420	88
AT4G19430	0
AT4G19440	163
AT4G19450	515
AT4G19452	0
AT4G19460	5
AT4G19470	0
AT4G19480	0
AT4G19485	0
AT4G19490	619
AT4G19500	776
AT4G19510	243
AT4G19520	99
AT4G19530	40
AT4G19540	112
AT4G19550	100
AT4G19560	29
AT4G19570	0
AT4G19580	0
AT4G19590	87
AT4G19600	638
AT4G19610	664
AT4G19620	0
AT4G19630	33
AT4G19633	0
AT4G19640	766
AT4G19645	23
AT4G19650	78
AT4G19660	236
AT4G19670	150
AT4G19680	0
AT4G19690	13
AT4G19700	33
AT4G19710	1269
AT4G19720	0
AT4G19730	0
AT4G19740	0
AT4G19750	0
AT4G19760	0
AT4G19770	0
AT4G19780	0
AT4G19790	0
AT4G19800	0
AT4G19810	32
AT4G19820	1
AT4G19830	83
AT4G19840	304
AT4G19850	0
AT4G19860	451
AT4G19865	166
AT4G19870	114
AT4G19880	273
AT4G19890	147
AT4G19900	158
AT4G19902	0
AT4G19905	0
AT4G19910	0
AT4G19920	1
AT4G19925	0
AT4G19930	0
AT4G19940	0
AT4G19950	1
AT4G19960	52
AT4G19970	28
AT4G19975	17
AT4G19980	0
AT4G19985	408
AT4G19990	110
AT4G20000	33
AT4G20010	564
AT4G20020	1573
AT4G20030	794
AT4G20040	65
AT4G20050	3
AT4G20060	114
AT4G20070	15
AT4G20080	0
AT4G20090	136
AT4G20095	0
AT4G20100	0
AT4G20110	9
AT4G20115	0
AT4G20130	2026
AT4G20140	13
AT4G20150	4869
AT4G20160	0
AT4G20170	298
AT4G20180	0
AT4G20190	0
AT4G20200	0
AT4G20210	5
AT4G20220	0
AT4G20230	1
AT4G20235	0
AT4G20240	8
AT4G20250	0
AT4G20260	798
AT4G20270	701
AT4G20280	633
AT4G20290	0
AT4G20300	257
AT4G20310	126
AT4G20320	1625
AT4G20325	951
AT4G20330	812
AT4G20340	213
AT4G20350	100
AT4G20360	5
AT4G20362	34
AT4G20365	0
AT4G20370	0
AT4G20380	345
AT4G20390	71
AT4G20400	1141
AT4G20410	572
AT4G20420	0
AT4G20430	627
AT4G20440	2052
AT4G20450	18
AT4G20460	185
AT4G20470	0
AT4G20480	418
AT4G20490	0
AT4G20500	0
AT4G20510	0
AT4G20520	0
AT4G20530	0
AT4G20535	0
AT4G20540	0
AT4G20545	0
AT4G20550	0
AT4G20555	0
AT4G20560	0
AT4G20565	0
AT4G20570	0
AT4G20575	0
AT4G20580	0
AT4G20590	0
AT4G20600	0
AT4G20610	0
AT4G20620	0
AT4G20630	0
AT4G20640	0
AT4G20645	0
AT4G20650	0
AT4G20670	0
AT4G20680	0
AT4G20690	2
AT4G20700	0
AT4G20703	0
AT4G20707	0
AT4G20710	0
AT4G20715	0
AT4G20720	19
AT4G20725	0
AT4G20730	2
AT4G20735	0
AT4G20740	284
AT4G20760	757
AT4G20770	48
AT4G20780	170
AT4G20790	0
AT4G20800	0
AT4G20810	0
AT4G20820	1
AT4G20830	306
AT4G20835	0
AT4G20840	132
AT4G20850	1959
AT4G20860	14
AT4G20870	655
AT4G20880	197
AT4G20890	3891
AT4G20900	4
AT4G20910	381
AT4G20920	27
AT4G20930	350
AT4G20935	5
AT4G20940	1206
AT4G20947	0
AT4G20953	0
AT4G20960	1902
AT4G20970	0
AT4G20980	3839
AT4G20990	27
AT4G21000	0
AT4G21010	0
AT4G21020	3
AT4G21030	0
AT4G21040	1
AT4G21050	0
AT4G21060	71
AT4G21063	6
AT4G21065	134
AT4G21070	397
AT4G21080	0
AT4G21090	334
AT4G21100	905
AT4G21105	8325
AT4G21110	2150
AT4G21120	2
AT4G21130	0
AT4G21140	656
AT4G21150	2748
AT4G21160	624
AT4G21170	79
AT4G21180	310
AT4G21190	505
AT4G21192	539
AT4G21200	0
AT4G21210	429
AT4G21213	0
AT4G21215	30
AT4G21220	199
AT4G21230	1
AT4G21240	0
AT4G21250	2
AT4G21260	0
AT4G21270	764
AT4G21280	9974
AT4G21300	81
AT4G21310	1
AT4G21320	143
AT4G21323	25
AT4G21326	74
AT4G21330	0
AT4G21340	1
AT4G21350	93
AT4G21360	0
AT4G21362	0
AT4G21363	0
AT4G21366	0
AT4G21370	0
AT4G21380	21
AT4G21390	1
AT4G21400	26
AT4G21410	126
AT4G21420	103
AT4G21430	259
AT4G21437	0
AT4G21440	0
AT4G21445	703
AT4G21450	923
AT4G21460	370
AT4G21470	675
AT4G21480	36
AT4G21490	0
AT4G21500	54
AT4G21510	69
AT4G21515	0
AT4G21520	283
AT4G21530	206
AT4G21534	52
AT4G21540	227
AT4G21550	104
AT4G21560	488
AT4G21570	1081
AT4G21580	410
AT4G21585	127
AT4G21590	119
AT4G21595	0
AT4G21600	37
AT4G21605	0
AT4G21610	236
AT4G21620	2808
AT4G21630	0
AT4G21640	0
AT4G21650	255
AT4G21660	1919
AT4G21670	461
AT4G21680	52
AT4G21690	0
AT4G21700	80
AT4G21705	495
AT4G21710	1406
AT4G21720	133
AT4G21730	0
AT4G21740	104
AT4G21745	0
AT4G21750	2352
AT4G21760	11
AT4G21770	974
AT4G21780	28
AT4G21790	1705
AT4G21800	616
AT4G21810	517
AT4G21820	494
AT4G21830	4
AT4G21840	0
AT4G21850	587
AT4G21860	1755
AT4G21865	120
AT4G21870	295
AT4G21880	220
AT4G21890	254
AT4G21895	1
AT4G21900	439
AT4G21902	0
AT4G21903	14
AT4G21910	582
AT4G21920	1
AT4G21926	0
AT4G21930	1
AT4G21940	253
AT4G21950	0
AT4G21960	12533
AT4G21970	99
AT4G21980	535
AT4G21990	653
AT4G22000	2043
AT4G22010	1927
AT4G22020	0
AT4G22030	0
AT4G22035	0
AT4G22040	0
AT4G22050	0
AT4G22060	0
AT4G22065	0
AT4G22066	0
AT4G22070	1
AT4G22080	3
AT4G22090	0
AT4G22100	0
AT4G22105	0
AT4G22110	1
AT4G22115	0
AT4G22120	740
AT4G22130	1115
AT4G22140	1890
AT4G22150	611
AT4G22160	208
AT4G22165	0
AT4G22170	0
AT4G22180	0
AT4G22185	0
AT4G22190	598
AT4G22200	199
AT4G22210	0
AT4G22212	68
AT4G22214	20
AT4G22217	9
AT4G22220	3244
AT4G22230	78
AT4G22233	0
AT4G22235	0
AT4G22240	1085
AT4G22250	323
AT4G22260	503
AT4G22265	0
AT4G22270	48
AT4G22280	40
AT4G22285	641
AT4G22290	592
AT4G22300	625
AT4G22305	170
AT4G22310	2879
AT4G22320	293
AT4G22330	1298
AT4G22340	44
AT4G22350	205
AT4G22360	643
AT4G22370	0
AT4G22380	2759
AT4G22390	116
AT4G22400	1
AT4G22410	0
AT4G22415	0
AT4G22430	0
AT4G22440	0
AT4G22450	0
AT4G22460	0
AT4G22463	0
AT4G22467	0
AT4G22470	1
AT4G22475	852
AT4G22485	979
AT4G22490	12146
AT4G22495	0
AT4G22505	237
AT4G22510	0
AT4G22513	647
AT4G22517	5121
AT4G22520	0
AT4G22530	517
AT4G22540	677
AT4G22545	0
AT4G22550	95
AT4G22560	57
AT4G22570	1326
AT4G22580	215
AT4G22590	160
AT4G22600	1
AT4G22610	0
AT4G22620	5
AT4G22630	0
AT4G22635	0
AT4G22640	0
AT4G22650	0
AT4G22660	0
AT4G22666	14
AT4G22670	3478
AT4G22680	1
AT4G22690	302
AT4G22700	0
AT4G22710	3
AT4G22720	562
AT4G22730	108
AT4G22740	672
AT4G22745	1575
AT4G22750	760
AT4G22754	0
AT4G22755	196
AT4G22756	323
AT4G22758	3
AT4G22760	89
AT4G22770	58
AT4G22780	113
AT4G22785	0
AT4G22790	23
AT4G22810	3
AT4G22820	346
AT4G22830	650
AT4G22840	20
AT4G22850	214
AT4G22860	465
AT4G22870	0
AT4G22880	2062
AT4G22890	1711
AT4G22900	33
AT4G22910	109
AT4G22920	196
AT4G22930	742
AT4G22940	0
AT4G22950	2
AT4G22960	8
AT4G22970	490
AT4G22980	38
AT4G22990	428
AT4G23000	94
AT4G23010	366
AT4G23015	0
AT4G23020	195
AT4G23030	9
AT4G23040	143
AT4G23050	57
AT4G23060	341
AT4G23070	14
AT4G23080	0
AT4G23090	0
AT4G23100	2736
AT4G23110	0
AT4G23120	0
AT4G23130	31
AT4G23140	1
AT4G23150	1
AT4G23160	0
AT4G23170	5
AT4G23180	142
AT4G23190	3
AT4G23200	0
AT4G23205	0
AT4G23210	0
AT4G23215	0
AT4G23220	16
AT4G23230	0
AT4G23240	0
AT4G23250	76
AT4G23260	2
AT4G23270	63
AT4G23271	0
AT4G23280	0
AT4G23290	0
AT4G23300	1
AT4G23310	3
AT4G23320	0
AT4G23330	310
AT4G23340	0
AT4G23350	0
AT4G23355	0
AT4G23360	0
AT4G23364	0
AT4G23365	0
AT4G23370	0
AT4G23373	0
AT4G23375	0
AT4G23380	0
AT4G23387	0
AT4G23390	0
AT4G23400	287
AT4G23410	13
AT4G23420	226
AT4G23430	482
AT4G23440	392
AT4G23450	8
AT4G23460	382
AT4G23470	522
AT4G23490	255
AT4G23493	6
AT4G23496	0
AT4G23500	180
AT4G23510	0
AT4G23515	0
AT4G23520	0
AT4G23530	13
AT4G23540	471
AT4G23550	85
AT4G23560	0
AT4G23570	371
AT4G23580	0
AT4G23590	2
AT4G23600	58
AT4G23610	0
AT4G23620	1217
AT4G23630	3780
AT4G23635	0
AT4G23640	535
AT4G23650	2514
AT4G23660	270
AT4G23670	7962
AT4G23680	239
AT4G23690	86
AT4G23700	1
AT4G23710	1373
AT4G23713	0
AT4G23720	7
AT4G23730	501
AT4G23740	1530
AT4G23750	966
AT4G23760	283
AT4G23770	404
AT4G23780	39
AT4G23790	429
AT4G23800	5243
AT4G23810	105
AT4G23820	1440
AT4G23840	97
AT4G23850	1683
AT4G23860	1015
AT4G23870	156
AT4G23880	7
AT4G23882	0
AT4G23885	700
AT4G23890	113
AT4G23895	66
AT4G23900	18
AT4G23910	372
AT4G23915	0
AT4G23920	193
AT4G23930	64
AT4G23940	1004
AT4G23950	280
AT4G23960	0
AT4G23970	0
AT4G23980	365
AT4G23990	240
AT4G24000	7
AT4G24010	58
AT4G24015	57
AT4G24020	315
AT4G24025	0
AT4G24026	0
AT4G24030	0
AT4G24040	13
AT4G24050	33
AT4G24060	300
AT4G24070	0
AT4G24080	66
AT4G24090	1223
AT4G24100	82
AT4G24110	34
AT4G24120	36
AT4G24130	15
AT4G24140	1
AT4G24150	24
AT4G24160	262
AT4G24170	0
AT4G24175	260
AT4G24180	0
AT4G24190	12322
AT4G24200	362
AT4G24204	0
AT4G24210	711
AT4G24220	914
AT4G24230	231
AT4G24231	0
AT4G24240	683
AT4G24250	13
AT4G24260	35
AT4G24265	43
AT4G24270	902
AT4G24275	101
AT4G24280	8744
AT4G24290	640
AT4G24300	0
AT4G24310	12
AT4G24320	66
AT4G24330	1422
AT4G24340	0
AT4G24350	154
AT4G24370	435
AT4G24380	103
AT4G24390	332
AT4G24400	516
AT4G24410	0
AT4G24413	0
AT4G24415	0
AT4G24420	21
AT4G24430	0
AT4G24440	1390
AT4G24450	30
AT4G24460	105
AT4G24470	556
AT4G24480	27
AT4G24490	960
AT4G24500	248
AT4G24510	266
AT4G24520	1370
AT4G24530	162
AT4G24540	129
AT4G24550	856
AT4G24560	340
AT4G24565	0
AT4G24570	399
AT4G24580	20
AT4G24590	279
AT4G24600	35
AT4G24610	829
AT4G24615	0
AT4G24620	1765
AT4G24630	201
AT4G24640	1
AT4G24644	0
AT4G24650	0
AT4G24652	0
AT4G24660	555
AT4G24670	370
AT4G24680	916
AT4G24690	2212
AT4G24700	5
AT4G24710	454
AT4G24715	0
AT4G24730	172
AT4G24740	787
AT4G24750	3827
AT4G24760	235
AT4G24770	13592
AT4G24780	1576
AT4G24790	428
AT4G24800	2251
AT4G24805	287
AT4G24810	300
AT4G24820	7056
AT4G24830	3538
AT4G24840	626
AT4G24860	16
AT4G24880	187
AT4G24890	4
AT4G24900	56
AT4G24910	2
AT4G24920	3016
AT4G24930	765
AT4G24940	1115
AT4G24950	0
AT4G24960	1378
AT4G24970	228
AT4G24972	97
AT4G24973	0
AT4G24974	0
AT4G24975	0
AT4G24977	0
AT4G24980	0
AT4G24990	386
AT4G25000	2
AT4G25010	0
AT4G25020	16
AT4G25030	851
AT4G25040	0
AT4G25050	10948
AT4G25070	0
AT4G25080	4800
AT4G25090	6
AT4G25100	4164
AT4G25110	6
AT4G25120	165
AT4G25130	2632
AT4G25140	11
AT4G25150	383
AT4G25160	6
AT4G25170	1449
AT4G25180	182
AT4G25190	0
AT4G25200	175
AT4G25210	1985
AT4G25220	1
AT4G25225	58
AT4G25230	292
AT4G25235	0
AT4G25240	699
AT4G25250	4
AT4G25260	330
AT4G25270	163
AT4G25280	238
AT4G25290	125
AT4G25300	7
AT4G25310	5
AT4G25315	295
AT4G25320	772
AT4G25330	0
AT4G25340	1822
AT4G25350	13
AT4G25360	382
AT4G25370	4321
AT4G25380	0
AT4G25390	85
AT4G25400	0
AT4G25410	0
AT4G25420	1
AT4G25430	0
AT4G25433	31
AT4G25434	1
AT4G25435	0
AT4G25440	122
AT4G25450	533
AT4G25470	594
AT4G25480	214
AT4G25490	343
AT4G25500	1113
AT4G25510	0
AT4G25515	54
AT4G25520	303
AT4G25530	0
AT4G25540	73
AT4G25550	1451
AT4G25560	0
AT4G25570	1886
AT4G25580	1
AT4G25585	0
AT4G25590	0
AT4G25600	187
AT4G25610	135
AT4G25620	321
AT4G25630	5493
AT4G25631	0
AT4G25635	0
AT4G25640	1446
AT4G25650	479
AT4G25660	228
AT4G25670	588
AT4G25680	882
AT4G25690	355
AT4G25700	714
AT4G25707	1
AT4G25710	269
AT4G25719	3
AT4G25720	308
AT4G25730	2338
AT4G25740	10226
AT4G25750	110
AT4G25760	54
AT4G25770	297
AT4G25780	36
AT4G25790	1
AT4G25800	9
AT4G25810	5
AT4G25820	2
AT4G25830	451
AT4G25835	288
AT4G25840	415
AT4G25845	0
AT4G25850	30
AT4G25860	0
AT4G25870	330
AT4G25880	1305
AT4G25885	2
AT4G25890	4374
AT4G25900	186
AT4G25910	328
AT4G25920	0
AT4G25930	1
AT4G25940	22
AT4G25950	0
AT4G25960	683
AT4G25970	826
AT4G25980	0
AT4G25990	454
AT4G26000	739
AT4G26010	88
AT4G26020	28
AT4G26030	0
AT4G26040	0
AT4G26050	0
AT4G26055	104
AT4G26060	100
AT4G26070	61
AT4G26080	812
AT4G26090	0
AT4G26095	0
AT4G26100	722
AT4G26110	4353
AT4G26120	62
AT4G26130	1557
AT4G26140	265
AT4G26145	0
AT4G26150	323
AT4G26160	280
AT4G26170	1
AT4G26180	70
AT4G26190	1048
AT4G26200	0
AT4G26210	1047
AT4G26220	12
AT4G26225	0
AT4G26230	8739
AT4G26240	155
AT4G26250	0
AT4G26255	67
AT4G26260	178
AT4G26270	189
AT4G26280	0
AT4G26288	0
AT4G26290	0
AT4G26300	2446
AT4G26310	554
AT4G26320	34
AT4G26330	3
AT4G26340	0
AT4G26350	0
AT4G26360	0
AT4G26365	0
AT4G26370	1964
AT4G26375	0
AT4G26380	0
AT4G26385	0
AT4G26390	0
AT4G26400	451
AT4G26410	2066
AT4G26415	12
AT4G26420	15
AT4G26430	708
AT4G26440	0
AT4G26450	537
AT4G26455	300
AT4G26460	0
AT4G26466	0
AT4G26470	32
AT4G26480	390
AT4G26483	0
AT4G26485	0
AT4G26488	0
AT4G26490	0
AT4G26500	0
AT4G26510	1017
AT4G26520	295
AT4G26530	71
AT4G26540	96
AT4G26542	0
AT4G26550	454
AT4G26555	434
AT4G26560	0
AT4G26570	1079
AT4G26580	11
AT4G26582	0
AT4G26590	0
AT4G26600	593
AT4G26610	516
AT4G26620	588
AT4G26630	2120
AT4G26640	272
AT4G26650	605
AT4G26660	985
AT4G26670	3153
AT4G26675	0
AT4G26680	1
AT4G26690	418
AT4G26700	120
AT4G26701	0
AT4G26710	1432
AT4G26720	762
AT4G26730	0
AT4G26740	43
AT4G26750	322
AT4G26760	1994
AT4G26770	6
AT4G26780	1140
AT4G26790	33
AT4G26795	8
AT4G26800	19
AT4G26810	458
AT4G26820	0
AT4G26830	0
AT4G26840	7674
AT4G26850	1699
AT4G26860	550
AT4G26870	1957
AT4G26880	0
AT4G26890	0
AT4G26900	827
AT4G26910	973
AT4G26920	0
AT4G26930	1
AT4G26940	493
AT4G26950	1
AT4G26960	239
AT4G26965	184
AT4G26970	810
AT4G26980	216
AT4G26990	80
AT4G27000	2857
AT4G27010	586
AT4G27020	295
AT4G27030	43
AT4G27040	287
AT4G27050	345
AT4G27052	0
AT4G27060	517
AT4G27070	316
AT4G27080	1000
AT4G27090	53917
AT4G27100	30
AT4G27110	0
AT4G27120	409
AT4G27130	3351
AT4G27140	2
AT4G27150	9
AT4G27160	7
AT4G27170	4
AT4G27180	762
AT4G27190	0
AT4G27200	0
AT4G27210	0
AT4G27220	1
AT4G27230	3838
AT4G27240	330
AT4G27250	81
AT4G27260	969
AT4G27270	312
AT4G27280	2127
AT4G27290	0
AT4G27300	47
AT4G27310	40
AT4G27320	351
AT4G27330	0
AT4G27340	726
AT4G27350	171
AT4G27360	0
AT4G27370	173
AT4G27380	1393
AT4G27390	604
AT4G27395	0
AT4G27400	4
AT4G27410	89
AT4G27415	0
AT4G27420	1
AT4G27430	364
AT4G27435	45
AT4G27440	11855
AT4G27450	479
AT4G27460	0
AT4G27470	84
AT4G27480	3
AT4G27490	601
AT4G27500	2032
AT4G27510	87
AT4G27520	2333
AT4G27530	25
AT4G27540	110
AT4G27550	1
AT4G27560	1089
AT4G27565	0
AT4G27570	80
AT4G27580	1
AT4G27585	851
AT4G27590	9
AT4G27595	104
AT4G27597	0
AT4G27600	2351
AT4G27610	384
AT4G27620	233
AT4G27630	115
AT4G27640	1432
AT4G27650	108
AT4G27652	378
AT4G27654	356
AT4G27657	465
AT4G27660	120
AT4G27670	27
AT4G27680	700
AT4G27690	543
AT4G27700	719
AT4G27710	83
AT4G27720	923
AT4G27730	243
AT4G27740	111
AT4G27745	52
AT4G27750	311
AT4G27760	1136
AT4G27765	0
AT4G27780	131
AT4G27790	3
AT4G27800	922
AT4G27810	18
AT4G27820	97
AT4G27830	405
AT4G27840	437
AT4G27845	0
AT4G27850	0
AT4G27852	0
AT4G27860	234
AT4G27870	1381
AT4G27875	0
AT4G27880	493
AT4G27885	0
AT4G27890	0
AT4G27900	424
AT4G27910	261
AT4G27920	0
AT4G27940	166
AT4G27950	387
AT4G27960	1763
AT4G27970	53
AT4G27980	0
AT4G27990	137
AT4G28000	0
AT4G28005	0
AT4G28010	65
AT4G28020	120
AT4G28025	986
AT4G28030	256
AT4G28040	3
AT4G28050	470
AT4G28060	2756
AT4G28068	0
AT4G28070	206
AT4G28080	1915
AT4G28085	7
AT4G28088	0
AT4G28090	0
AT4G28100	862
AT4G28110	0
AT4G28130	0
AT4G28140	0
AT4G28150	38
AT4G28160	0
AT4G28162	116
AT4G28170	0
AT4G28180	72
AT4G28190	807
AT4G28200	1151
AT4G28210	1666
AT4G28220	672
AT4G28230	509
AT4G28240	189
AT4G28250	1480
AT4G28260	364
AT4G28270	6
AT4G28280	0
AT4G28290	0
AT4G28300	231
AT4G28310	2098
AT4G28320	355
AT4G28330	147
AT4G28340	0
AT4G28350	0
AT4G28360	1477
AT4G28362	0
AT4G28365	22
AT4G28370	263
AT4G28380	24
AT4G28390	48
AT4G28395	3
AT4G28397	3
AT4G28400	313
AT4G28405	30
AT4G28410	15
AT4G28420	0
AT4G28430	256
AT4G28440	2828
AT4G28450	1240
AT4G28460	0
AT4G28470	1235
AT4G28480	747
AT4G28485	6
AT4G28490	42
AT4G28500	13
AT4G28510	1822
AT4G28520	8
AT4G28530	0
AT4G28540	717
AT4G28550	204
AT4G28556	0
AT4G28560	99
AT4G28570	89
AT4G28580	0
AT4G28590	620
AT4G28600	238
AT4G28610	634
AT4G28620	1
AT4G28630	185
AT4G28640	206
AT4G28650	0
AT4G28652	0
AT4G28660	3197
AT4G28670	0
AT4G28680	93
AT4G28690	77
AT4G28700	0
AT4G28703	291
AT4G28706	915
AT4G28710	424
AT4G28720	12
AT4G28730	406
AT4G28740	268
AT4G28750	2575
AT4G28755	0
AT4G28760	746
AT4G28770	558
AT4G28775	1
AT4G28780	2607
AT4G28790	0
AT4G28800	0
AT4G28811	0
AT4G28815	0
AT4G28820	241
AT4G28830	652
AT4G28840	0
AT4G28850	0
AT4G28860	559
AT4G28870	0
AT4G28880	847
AT4G28890	1
AT4G28900	20
AT4G28910	1229
AT4G28915	0
AT4G28920	0
AT4G28930	0
AT4G28940	1
AT4G28950	599
AT4G28960	0
AT4G28970	0
AT4G28980	354
AT4G28990	151
AT4G29000	273
AT4G29010	1537
AT4G29020	3833
AT4G29030	19122
AT4G29033	0
AT4G29035	0
AT4G29037	0
AT4G29040	3771
AT4G29050	13
AT4G29060	8504
AT4G29070	151
AT4G29080	712
AT4G29090	0
AT4G29100	203
AT4G29103	0
AT4G29110	0
AT4G29120	633
AT4G29130	1204
AT4G29140	259
AT4G29150	366
AT4G29160	409
AT4G29170	338
AT4G29180	1
AT4G29190	500
AT4G29200	0
AT4G29210	378
AT4G29220	406
AT4G29230	40
AT4G29240	597
AT4G29250	0
AT4G29260	680
AT4G29270	60
AT4G29273	0
AT4G29276	0
AT4G29280	0
AT4G29281	0
AT4G29283	0
AT4G29285	0
AT4G29290	0
AT4G29300	1
AT4G29305	0
AT4G29310	223
AT4G29330	652
AT4G29340	0
AT4G29350	4681
AT4G29360	1081
AT4G29370	0
AT4G29380	239
AT4G29390	5584
AT4G29400	675
AT4G29410	12027
AT4G29415	0
AT4G29420	77
AT4G29430	1713
AT4G29440	146
AT4G29450	0
AT4G29460	7
AT4G29470	0
AT4G29480	5584
AT4G29490	462
AT4G29510	3207
AT4G29520	910
AT4G29530	90
AT4G29540	138
AT4G29548	0
AT4G29550	1
AT4G29560	67
AT4G29570	3
AT4G29580	1
AT4G29590	605
AT4G29600	11
AT4G29610	144
AT4G29620	0
AT4G29630	0
AT4G29640	0
AT4G29650	0
AT4G29654	0
AT4G29658	0
AT4G29660	601
AT4G29670	1183
AT4G29680	1420
AT4G29690	36
AT4G29700	264
AT4G29710	61
AT4G29720	987
AT4G29730	394
AT4G29735	3062
AT4G29740	35
AT4G29750	702
AT4G29760	0
AT4G29770	0
AT4G29780	2157
AT4G29790	164
AT4G29800	2
AT4G29810	615
AT4G29820	137
AT4G29830	517
AT4G29840	2915
AT4G29850	0
AT4G29860	79
AT4G29870	910
AT4G29880	6
AT4G29890	43
AT4G29900	621
AT4G29905	1778
AT4G29910	271
AT4G29920	81
AT4G29930	7
AT4G29940	196
AT4G29950	203
AT4G29960	503
AT4G29970	0
AT4G29980	2
AT4G29990	11
AT4G30000	254
AT4G30010	6389
AT4G30020	1018
AT4G30030	1
AT4G30040	1
AT4G30050	0
AT4G30060	75
AT4G30064	0
AT4G30067	0
AT4G30070	0
AT4G30072	0
AT4G30074	0
AT4G30080	330
AT4G30090	265
AT4G30097	0
AT4G30100	515
AT4G30110	42
AT4G30120	0
AT4G30130	335
AT4G30140	1336
AT4G30150	562
AT4G30160	882
AT4G30170	21
AT4G30180	47
AT4G30190	1730
AT4G30200	1392
AT4G30210	1179
AT4G30220	7484
AT4G30230	0
AT4G30240	357
AT4G30250	411
AT4G30260	581
AT4G30270	228
AT4G30280	44
AT4G30290	115
AT4G30300	0
AT4G30310	343
AT4G30320	1
AT4G30330	2014
AT4G30340	712
AT4G30350	433
AT4G30360	430
AT4G30370	25
AT4G30380	15
AT4G30390	269
AT4G30400	390
AT4G30410	87
AT4G30420	1
AT4G30430	0
AT4G30440	2452
AT4G30450	25
AT4G30460	12
AT4G30470	469
AT4G30480	905
AT4G30490	324
AT4G30500	273
AT4G30510	128
AT4G30520	228
AT4G30530	3429
AT4G30540	43
AT4G30550	673
AT4G30560	189
AT4G30570	0
AT4G30580	1106
AT4G30590	1
AT4G30600	1608
AT4G30610	482
AT4G30620	1600
AT4G30630	147
AT4G30640	26
AT4G30650	10089
AT4G30660	1359
AT4G30662	6
AT4G30670	58
AT4G30680	267
AT4G30690	576
AT4G30700	103
AT4G30710	119
AT4G30720	1838
AT4G30730	0
AT4G30740	0
AT4G30750	308
AT4G30760	1969
AT4G30770	0
AT4G30780	195
AT4G30790	217
AT4G30800	1477
AT4G30810	986
AT4G30820	164
AT4G30825	488
AT4G30830	0
AT4G30840	601
AT4G30845	125
AT4G30850	104
AT4G30860	275
AT4G30870	74
AT4G30872	0
AT4G30880	18
AT4G30890	1581
AT4G30900	168
AT4G30910	211
AT4G30920	2319
AT4G30930	1588
AT4G30935	301
AT4G30940	79
AT4G30950	4989
AT4G30960	857
AT4G30970	0
AT4G30972	0
AT4G30975	10
AT4G30980	75
AT4G30990	1084
AT4G30993	556
AT4G30996	822
AT4G31000	93
AT4G31010	104
AT4G31020	95
AT4G31030	0
AT4G31040	1530
AT4G31050	334
AT4G31060	46
AT4G31070	40
AT4G31073	0
AT4G31075	0
AT4G31080	387
AT4G31100	22
AT4G31110	8
AT4G31115	220
AT4G31120	1555
AT4G31130	818
AT4G31140	486
AT4G31150	47
AT4G31160	642
AT4G31170	462
AT4G31180	2190
AT4G31190	0
AT4G31196	5
AT4G31200	308
AT4G31210	1006
AT4G31230	0
AT4G31240	51
AT4G31248	0
AT4G31250	1
AT4G31260	0
AT4G31265	0
AT4G31270	96
AT4G31280	0
AT4G31290	4820
AT4G31300	3474
AT4G31310	527
AT4G31320	12
AT4G31330	1
AT4G31340	1970
AT4G31350	720
AT4G31351	0
AT4G31354	0
AT4G31355	0
AT4G31360	991
AT4G31370	22
AT4G31380	1
AT4G31390	173
AT4G31398	20
AT4G31400	202
AT4G31405	0
AT4G31408	3
AT4G31410	200
AT4G31420	653
AT4G31430	1037
AT4G31440	127
AT4G31441	35
AT4G31450	288
AT4G31460	959
AT4G31470	1
AT4G31480	2232
AT4G31490	1861
AT4G31500	785
AT4G31510	303
AT4G31520	0
AT4G31530	355
AT4G31540	0
AT4G31550	735
AT4G31560	663
AT4G31570	489
AT4G31580	1723
AT4G31590	815
AT4G31600	668
AT4G31610	16
AT4G31615	92
AT4G31620	145
AT4G31630	40
AT4G31640	0
AT4G31650	353
AT4G31660	0
AT4G31670	173
AT4G31680	9
AT4G31685	0
AT4G31690	0
AT4G31695	0
AT4G31700	31337
AT4G31710	1
AT4G31715	0
AT4G31720	1037
AT4G31730	82
AT4G31740	0
AT4G31750	250
AT4G31760	15
AT4G31770	356
AT4G31780	649
AT4G31790	1319
AT4G31800	101
AT4G31805	380
AT4G31810	1177
AT4G31820	728
AT4G31830	0
AT4G31840	4557
AT4G31850	600
AT4G31860	184
AT4G31870	11
AT4G31875	0
AT4G31877	0
AT4G31880	1468
AT4G31890	355
AT4G31895	0
AT4G31900	0
AT4G31910	55
AT4G31920	468
AT4G31930	194
AT4G31940	0
AT4G31950	0
AT4G31960	0
AT4G31970	0
AT4G31980	153
AT4G31985	17133
AT4G31990	3817
AT4G32000	108
AT4G32010	545
AT4G32020	4406
AT4G32030	695
AT4G32040	322
AT4G32050	437
AT4G32060	1658
AT4G32070	632
AT4G32080	0
AT4G32090	0
AT4G32100	0
AT4G32105	0
AT4G32110	0
AT4G32120	493
AT4G32130	1054
AT4G32140	384
AT4G32150	674
AT4G32160	294
AT4G32170	0
AT4G32175	413
AT4G32180	762
AT4G32190	300
AT4G32200	53
AT4G32205	0
AT4G32208	30
AT4G32210	233
AT4G32212	8
AT4G32215	0
AT4G32220	0
AT4G32230	0
AT4G32240	1391
AT4G32250	314
AT4G32260	2985
AT4G32265	0
AT4G32270	187
AT4G32272	188
AT4G32280	35
AT4G32285	662
AT4G32290	195
AT4G32295	105
AT4G32300	307
AT4G32320	374
AT4G32330	1317
AT4G32340	1018
AT4G32342	0
AT4G32350	113
AT4G32360	119
AT4G32370	0
AT4G32375	0
AT4G32380	0
AT4G32390	2498
AT4G32400	1262
AT4G32410	3199
AT4G32420	651
AT4G32430	83
AT4G32440	201
AT4G32445	0
AT4G32450	148
AT4G32460	514
AT4G32470	3680
AT4G32475	0
AT4G32480	99
AT4G32490	14
AT4G32500	3
AT4G32510	0
AT4G32520	2827
AT4G32530	988
AT4G32535	0
AT4G32540	31
AT4G32551	1474
AT4G32560	122
AT4G32570	528
AT4G32580	0
AT4G32590	811
AT4G32600	236
AT4G32605	912
AT4G32610	954
AT4G32620	739
AT4G32630	0
AT4G32640	514
AT4G32650	135
AT4G32660	340
AT4G32670	212
AT4G32680	369
AT4G32690	162
AT4G32700	325
AT4G32710	377
AT4G32714	0
AT4G32717	0
AT4G32720	3137
AT4G32730	445
AT4G32750	128
AT4G32760	505
AT4G32765	0
AT4G32770	124
AT4G32780	18
AT4G32790	199
AT4G32800	287
AT4G32810	4
AT4G32820	331
AT4G32830	912
AT4G32840	608
AT4G32850	582
AT4G32860	0
AT4G32870	41
AT4G32880	202
AT4G32890	242
AT4G32900	495
AT4G32910	707
AT4G32915	817
AT4G32920	503
AT4G32930	1778
AT4G32940	370
AT4G32950	139
AT4G32960	476
AT4G32970	278
AT4G32980	941
AT4G32990	56
AT4G33000	433
AT4G33010	3298
AT4G33020	0
AT4G33030	1774
AT4G33040	122
AT4G33050	111
AT4G33060	813
AT4G33070	1
AT4G33080	690
AT4G33090	2468
AT4G33100	263
AT4G33110	1024
AT4G33120	45
AT4G33130	190
AT4G33140	286
AT4G33145	0
AT4G33150	59
AT4G33160	125
AT4G33170	40
AT4G33180	124
AT4G33200	797
AT4G33210	586
AT4G33220	1369
AT4G33230	0
AT4G33240	524
AT4G33250	4632
AT4G33260	669
AT4G33270	1713
AT4G33280	68
AT4G33290	0
AT4G33300	182
AT4G33310	0
AT4G33320	0
AT4G33330	0
AT4G33350	811
AT4G33355	0
AT4G33360	606
AT4G33370	0
AT4G33380	1641
AT4G33390	0
AT4G33400	1660
AT4G33410	336
AT4G33420	2
AT4G33430	831
AT4G33440	139
AT4G33450	0
AT4G33460	373
AT4G33465	0
AT4G33467	2
AT4G33470	371
AT4G33480	945
AT4G33490	343
AT4G33495	454
AT4G33500	623
AT4G33510	2058
AT4G33520	988
AT4G33530	888
AT4G33540	795
AT4G33550	106
AT4G33560	103
AT4G33565	44
AT4G33580	2261
AT4G33585	0
AT4G33590	0
AT4G33600	2
AT4G33610	1
AT4G33620	96
AT4G33625	526
AT4G33630	435
AT4G33640	852
AT4G33650	543
AT4G33660	294
AT4G33666	0
AT4G33670	989
AT4G33680	4538
AT4G33690	190
AT4G33700	1373
AT4G33710	0
AT4G33720	0
AT4G33730	0
AT4G33735	0
AT4G33740	479
AT4G33760	960
AT4G33770	188
AT4G33780	243
AT4G33790	71
AT4G33800	14
AT4G33810	27
AT4G33820	27
AT4G33830	0
AT4G33840	0
AT4G33850	0
AT4G33860	0
AT4G33865	25752
AT4G33870	2
AT4G33880	0
AT4G33885	1
AT4G33890	455
AT4G33900	0
AT4G33905	7
AT4G33910	319
AT4G33920	608
AT4G33925	158
AT4G33930	0
AT4G33940	273
AT4G33945	784
AT4G33950	226
AT4G33960	215
AT4G33970	3
AT4G33980	317
AT4G33985	120
AT4G33990	163
AT4G34000	122
AT4G34020	758
AT4G34030	636
AT4G34035	0
AT4G34040	469
AT4G34050	1450
AT4G34060	0
AT4G34065	0
AT4G34070	273
AT4G34071	4
AT4G34080	0
AT4G34090	637
AT4G34100	1024
AT4G34103	0
AT4G34110	10053
AT4G34120	870
AT4G34131	2
AT4G34135	43
AT4G34138	149
AT4G34139	0
AT4G34140	162
AT4G34150	440
AT4G34160	2011
AT4G34170	0
AT4G34180	602
AT4G34190	5640
AT4G34200	5447
AT4G34210	0
AT4G34215	666
AT4G34220	488
AT4G34230	330
AT4G34240	1211
AT4G34250	1049
AT4G34260	992
AT4G34265	1900
AT4G34270	554
AT4G34280	193
AT4G34290	3859
AT4G34300	0
AT4G34310	155
AT4G34320	2
AT4G34330	0
AT4G34332	0
AT4G34340	265
AT4G34345	0
AT4G34350	1766
AT4G34360	401
AT4G34370	279
AT4G34380	0
AT4G34390	162
AT4G34400	20
AT4G34410	55
AT4G34412	548
AT4G34415	0
AT4G34419	1
AT4G34420	123
AT4G34430	655
AT4G34440	0
AT4G34450	4490
AT4G34460	1163
AT4G34470	0
AT4G34480	119
AT4G34490	1251
AT4G34500	373
AT4G34510	108
AT4G34520	0
AT4G34530	0
AT4G34540	189
AT4G34550	17
AT4G34555	1657
AT4G34560	176
AT4G34570	409
AT4G34580	1
AT4G34590	1415
AT4G34600	2
AT4G34610	412
AT4G34620	29534
AT4G34630	264
AT4G34640	1637
AT4G34650	191
AT4G34660	550
AT4G34670	16868
AT4G34680	66
AT4G34690	0
AT4G34695	0
AT4G34700	6965
AT4G34710	4169
AT4G34720	3122
AT4G34730	1589
AT4G34740	1416
AT4G34750	575
AT4G34760	679
AT4G34770	29
AT4G34780	0
AT4G34790	37
AT4G34800	123
AT4G34810	0
AT4G34830	931
AT4G34840	256
AT4G34850	40
AT4G34860	415
AT4G34870	38103
AT4G34880	20
AT4G34881	153
AT4G34890	376
AT4G34900	475
AT4G34910	883
AT4G34920	546
AT4G34930	0
AT4G34940	0
AT4G34950	1104
AT4G34960	593
AT4G34970	62
AT4G34975	0
AT4G34980	1462
AT4G34990	261
AT4G35000	4301
AT4G35010	0
AT4G35020	631
AT4G35025	0
AT4G35030	13
AT4G35040	573
AT4G35050	827
AT4G35060	3
AT4G35070	267
AT4G35080	826
AT4G35090	315
AT4G35100	18106
AT4G35110	246
AT4G35120	0
AT4G35130	154
AT4G35140	195
AT4G35150	0
AT4G35160	59
AT4G35165	0
AT4G35170	0
AT4G35180	1
AT4G35190	44
AT4G35200	0
AT4G35210	0
AT4G35220	470
AT4G35230	1084
AT4G35240	209
AT4G35250	760
AT4G35260	1527
AT4G35270	39
AT4G35280	0
AT4G35290	28
AT4G35295	0
AT4G35300	701
AT4G35310	1425
AT4G35320	382
AT4G35335	313
AT4G35350	21
AT4G35360	861
AT4G35370	0
AT4G35375	0
AT4G35380	10
AT4G35390	10
AT4G35400	0
AT4G35410	445
AT4G35420	30
AT4G35430	0
AT4G35440	191
AT4G35450	5890
AT4G35460	983
AT4G35470	334
AT4G35480	38
AT4G35485	0
AT4G35490	2762
AT4G35500	74
AT4G35510	103
AT4G35519	0
AT4G35520	9
AT4G35530	302
AT4G35540	78
AT4G35550	278
AT4G35560	382
AT4G35570	3670
AT4G35580	407
AT4G35590	10
AT4G35600	331
AT4G35610	0
AT4G35620	586
AT4G35630	2850
AT4G35640	13
AT4G35650	0
AT4G35655	0
AT4G35660	0
AT4G35670	0
AT4G35680	0
AT4G35685	32
AT4G35690	0
AT4G35700	0
AT4G35710	0
AT4G35720	15
AT4G35725	0
AT4G35730	935
AT4G35731	0
AT4G35733	0
AT4G35740	170
AT4G35750	1531
AT4G35760	413
AT4G35770	65
AT4G35780	202
AT4G35783	0
AT4G35785	846
AT4G35790	1555
AT4G35800	1692
AT4G35810	1262
AT4G35820	0
AT4G35830	3071
AT4G35840	125
AT4G35850	2299
AT4G35860	644
AT4G35870	159
AT4G35880	486
AT4G35890	1218
AT4G35900	69
AT4G35905	727
AT4G35910	410
AT4G35920	823
AT4G35930	276
AT4G35940	157
AT4G35950	815
AT4G35970	54
AT4G35980	587
AT4G35985	32
AT4G35987	212
AT4G36000	42
AT4G36010	349
AT4G36020	1206
AT4G36030	0
AT4G36032	0
AT4G36040	294
AT4G36050	90
AT4G36052	0
AT4G36060	0
AT4G36070	0
AT4G36080	945
AT4G36090	181
AT4G36100	0
AT4G36105	0
AT4G36110	21
AT4G36120	228
AT4G36130	9937
AT4G36140	152
AT4G36150	63
AT4G36160	0
AT4G36170	0
AT4G36180	1351
AT4G36190	255
AT4G36195	701
AT4G36197	0
AT4G36210	407
AT4G36220	1666
AT4G36230	59
AT4G36240	424
AT4G36245	0
AT4G36250	2545
AT4G36260	198
AT4G36270	86
AT4G36280	26
AT4G36290	321
AT4G36350	2
AT4G36360	2482
AT4G36370	0
AT4G36380	116
AT4G36390	1215
AT4G36400	336
AT4G36410	106
AT4G36420	2120
AT4G36430	7
AT4G36440	849
AT4G36450	34
AT4G36460	0
AT4G36470	128
AT4G36480	606
AT4G36490	0
AT4G36500	634
AT4G36510	0
AT4G36515	206
AT4G36520	191
AT4G36530	395
AT4G36540	330
AT4G36550	141
AT4G36560	0
AT4G36570	103
AT4G36580	363
AT4G36590	0
AT4G36600	7
AT4G36610	0
AT4G36620	75
AT4G36630	311
AT4G36635	0
AT4G36640	469
AT4G36648	334
AT4G36650	172
AT4G36660	677
AT4G36670	92
AT4G36680	955
AT4G36690	1729
AT4G36700	10
AT4G36710	125
AT4G36720	73
AT4G36730	664
AT4G36740	0
AT4G36750	315
AT4G36760	504
AT4G36770	0
AT4G36780	260
AT4G36790	26
AT4G36791	0
AT4G36795	0
AT4G36800	2458
AT4G36808	0
AT4G36810	0
AT4G36820	0
AT4G36830	65
AT4G36840	97
AT4G36850	39
AT4G36860	268
AT4G36870	197
AT4G36880	76
AT4G36890	275
AT4G36900	96
AT4G36910	881
AT4G36920	816
AT4G36925	38
AT4G36930	366
AT4G36940	688
AT4G36945	143
AT4G36950	3
AT4G36960	643
AT4G36970	913
AT4G36980	766
AT4G36990	374
AT4G37000	590
AT4G37010	2
AT4G37020	262
AT4G37022	6
AT4G37030	0
AT4G37040	1635
AT4G37050	4
AT4G37060	0
AT4G37070	5
AT4G37080	432
AT4G37090	915
AT4G37095	66
AT4G37100	348
AT4G37110	704
AT4G37120	1279
AT4G37130	331
AT4G37140	23
AT4G37150	75
AT4G37160	10
AT4G37170	110
AT4G37175	0
AT4G37180	241
AT4G37190	324
AT4G37200	467
AT4G37210	1896
AT4G37220	16
AT4G37225	26
AT4G37230	6
AT4G37235	48
AT4G37240	366
AT4G37250	187
AT4G37260	508
AT4G37270	440
AT4G37280	707
AT4G37290	0
AT4G37295	1
AT4G37300	2745
AT4G37310	263
AT4G37320	169
AT4G37330	438
AT4G37340	1
AT4G37360	0
AT4G37370	20
AT4G37380	197
AT4G37390	904
AT4G37400	2
AT4G37409	0
AT4G37410	6
AT4G37420	0
AT4G37430	0
AT4G37432	0
AT4G37435	0
AT4G37440	501
AT4G37445	18
AT4G37450	904
AT4G37460	463
AT4G37470	596
AT4G37480	170
AT4G37483	39
AT4G37490	1044
AT4G37500	7
AT4G37510	2171
AT4G37520	149
AT4G37530	2
AT4G37540	557
AT4G37550	512
AT4G37553	1
AT4G37560	17
AT4G37570	0
AT4G37580	142
AT4G37590	1204
AT4G37608	209
AT4G37610	1248
AT4G37620	27
AT4G37630	140
AT4G37640	678
AT4G37650	246
AT4G37660	611
AT4G37670	193
AT4G37680	116
AT4G37682	58
AT4G37685	22
AT4G37690	48
AT4G37700	3
AT4G37705	0
AT4G37710	0
AT4G37720	0
AT4G37730	27
AT4G37740	840
AT4G37750	3367
AT4G37760	465
AT4G37770	0
AT4G37780	0
AT4G37790	165
AT4G37800	2867
AT4G37810	714
AT4G37820	412
AT4G37830	4764
AT4G37840	0
AT4G37850	1
AT4G37860	0
AT4G37870	5191
AT4G37880	553
AT4G37890	27
AT4G37895	0
AT4G37900	40
AT4G37910	4880
AT4G37920	935
AT4G37925	206
AT4G37930	8038
AT4G37940	1
AT4G37950	2
AT4G37970	56
AT4G37980	63
AT4G37990	8
AT4G38000	4
AT4G38005	0
AT4G38010	161
AT4G38020	268
AT4G38030	0
AT4G38040	192
AT4G38050	419
AT4G38060	91
AT4G38062	748
AT4G38065	0
AT4G38070	0
AT4G38080	3
AT4G38090	365
AT4G38092	0
AT4G38100	3049
AT4G38120	487
AT4G38130	1887
AT4G38140	0
AT4G38150	405
AT4G38160	1942
AT4G38170	179
AT4G38180	0
AT4G38190	0
AT4G38200	440
AT4G38210	36
AT4G38213	0
AT4G38215	6
AT4G38220	703
AT4G38225	407
AT4G38230	22
AT4G38240	293
AT4G38250	0
AT4G38260	121
AT4G38270	285
AT4G38280	137
AT4G38290	0
AT4G38300	16
AT4G38310	0
AT4G38320	121
AT4G38330	51
AT4G38340	5
AT4G38350	1301
AT4G38360	150
AT4G38370	480
AT4G38380	334
AT4G38390	2
AT4G38400	99
AT4G38401	0
AT4G38405	0
AT4G38410	1
AT4G38420	0
AT4G38430	1523
AT4G38440	371
AT4G38460	359
AT4G38470	566
AT4G38480	205
AT4G38490	1123
AT4G38495	82
AT4G38500	314
AT4G38510	1842
AT4G38520	1261
AT4G38530	63
AT4G38540	11
AT4G38545	8
AT4G38550	0
AT4G38552	10
AT4G38560	3
AT4G38570	256
AT4G38580	747
AT4G38590	5
AT4G38600	1559
AT4G38620	636
AT4G38630	4718
AT4G38640	308
AT4G38650	48
AT4G38660	2299
AT4G38670	93
AT4G38680	10597
AT4G38690	297
AT4G38700	7
AT4G38710	1493
AT4G38730	93
AT4G38740	4705
AT4G38760	1131
AT4G38770	2665
AT4G38775	0
AT4G38780	24
AT4G38781	0
AT4G38790	750
AT4G38800	2185
AT4G38810	294
AT4G38820	0
AT4G38825	0
AT4G38830	0
AT4G38840	299
AT4G38850	18
AT4G38860	603
AT4G38870	0
AT4G38880	0
AT4G38890	1172
AT4G38900	217
AT4G38905	0
AT4G38910	53
AT4G38920	3680
AT4G38930	334
AT4G38932	1130
AT4G38940	114
AT4G38950	512
AT4G38960	26
AT4G38970	10588
AT4G38980	455
AT4G38990	0
AT4G39000	0
AT4G39010	69
AT4G39020	0
AT4G39030	44
AT4G39040	1827
AT4G39050	572
AT4G39060	0
AT4G39070	336
AT4G39080	2023
AT4G39090	3799
AT4G39100	393
AT4G39110	62
AT4G39120	478
AT4G39130	0
AT4G39140	127
AT4G39150	902
AT4G39160	268
AT4G39170	1062
AT4G39180	85
AT4G39190	145
AT4G39195	0
AT4G39200	29938
AT4G39210	277
AT4G39220	736
AT4G39230	136
AT4G39235	381
AT4G39240	439
AT4G39250	0
AT4G39260	11324
AT4G39270	264
AT4G39280	2074
AT4G39290	0
AT4G39300	1259
AT4G39320	15
AT4G39330	10153
AT4G39340	24
AT4G39345	0
AT4G39350	860
AT4G39360	0
AT4G39361	37
AT4G39363	42
AT4G39364	39
AT4G39366	81
AT4G39370	210
AT4G39380	150
AT4G39390	425
AT4G39400	1426
AT4G39403	0
AT4G39404	0
AT4G39410	61
AT4G39420	723
AT4G39460	1967
AT4G39470	682
AT4G39480	1
AT4G39490	0
AT4G39500	34
AT4G39510	1083
AT4G39520	1476
AT4G39530	139
AT4G39540	542
AT4G39550	149
AT4G39560	59
AT4G39570	155
AT4G39580	0
AT4G39590	0
AT4G39600	67
AT4G39610	0
AT4G39615	0
AT4G39620	728
AT4G39630	716
AT4G39640	59
AT4G39650	0
AT4G39660	1104
AT4G39670	2
AT4G39672	0
AT4G39675	4
AT4G39680	2256
AT4G39690	1266
AT4G39700	0
AT4G39710	670
AT4G39720	16
AT4G39730	1093
AT4G39740	313
AT4G39745	0
AT4G39750	0
AT4G39753	1
AT4G39756	0
AT4G39760	0
AT4G39770	1
AT4G39780	145
AT4G39790	120
AT4G39795	30
AT4G39800	568
AT4G39810	44
AT4G39820	522
AT4G39830	34
AT4G39838	0
AT4G39840	0
AT4G39850	671
AT4G39860	2060
AT4G39865	0
AT4G39870	142
AT4G39880	1328
AT4G39890	0
AT4G39900	1187
AT4G39910	619
AT4G39917	0
AT4G39920	210
AT4G39925	22
AT4G39930	54
AT4G39940	1548
AT4G39950	406
AT4G39952	87
AT4G39955	4
AT4G39960	1764
AT4G39970	284
AT4G39980	1823
AT4G39985	0
AT4G39990	503
AT4G40000	303
AT4G40010	2
AT4G40011	0
AT4G40020	1
AT4G40030	8600
AT4G40040	16043
AT4G40042	263
AT4G40045	566
AT4G40050	436
AT4G40060	710
AT4G40063	0
AT4G40065	0
AT4G40070	14
AT4G40080	0
AT4G40085	0
AT4G40090	3
AT4G40100	0
AT5G00730	0
AT5G00735	0
AT5G00740	0
AT5G00745	0
AT5G00750	22
AT5G00755	33
AT5G00760	2
AT5G00765	12
AT5G00770	0
AT5G00775	0
AT5G00780	0
AT5G00785	0
AT5G00790	0
AT5G00795	0
AT5G00800	0
AT5G00805	0
AT5G00810	0
AT5G00815	0
AT5G00820	0
AT5G00825	3
AT5G00835	0
AT5G00840	0
AT5G00845	0
AT5G00850	0
AT5G00855	0
AT5G00860	0
AT5G00865	0
AT5G00870	0
AT5G00875	0
AT5G00880	0
AT5G00885	7
AT5G00895	0
AT5G00900	0
AT5G00905	0
AT5G00910	0
AT5G00920	0
AT5G00925	21
AT5G00930	0
AT5G00935	0
AT5G00940	0
AT5G00950	0
AT5G00955	0
AT5G00960	0
AT5G00965	0
AT5G00970	0
AT5G00975	0
AT5G00980	75
AT5G00985	27
AT5G00990	0
AT5G00995	0
AT5G01005	0
AT5G01010	1351
AT5G01015	17
AT5G01017	0
AT5G01020	894
AT5G01030	334
AT5G01040	206
AT5G01045	0
AT5G01050	1
AT5G01055	0
AT5G01060	0
AT5G01065	0
AT5G01070	0
AT5G01075	404
AT5G01080	0
AT5G01090	1006
AT5G01095	0
AT5G01100	49
AT5G01105	0
AT5G01110	199
AT5G01115	0
AT5G01120	93
AT5G01125	0
AT5G01130	0
AT5G01135	0
AT5G01140	0
AT5G01145	33
AT5G01150	66
AT5G01155	0
AT5G01160	530
AT5G01165	0
AT5G01170	174
AT5G01175	128
AT5G01180	0
AT5G01185	0
AT5G01190	1
AT5G01195	0
AT5G01200	61
AT5G01205	0
AT5G01210	0
AT5G01215	0
AT5G01220	762
AT5G01225	0
AT5G01230	355
AT5G01235	0
AT5G01240	499
AT5G01245	0
AT5G01250	1
AT5G01255	0
AT5G01260	114
AT5G01265	0
AT5G01270	342
AT5G01275	0
AT5G01280	0
AT5G01285	0
AT5G01290	319
AT5G01295	0
AT5G01300	0
AT5G01305	61
AT5G01310	217
AT5G01315	0
AT5G01320	0
AT5G01325	0
AT5G01330	3
AT5G01335	0
AT5G01340	330
AT5G01345	0
AT5G01350	3433
AT5G01360	1
AT5G01365	0
AT5G01370	512
AT5G01375	0
AT5G01380	1
AT5G01385	0
AT5G01390	547
AT5G01395	0
AT5G01400	448
AT5G01405	0
AT5G01410	3045
AT5G01415	0
AT5G01420	98
AT5G01425	0
AT5G01430	455
AT5G01435	0
AT5G01440	0
AT5G01445	72
AT5G01450	146
AT5G01455	0
AT5G01460	687
AT5G01465	0
AT5G01470	448
AT5G01475	0
AT5G01480	0
AT5G01485	0
AT5G01490	0
AT5G01495	0
AT5G01500	444
AT5G01505	0
AT5G01510	133
AT5G01515	0
AT5G01520	48
AT5G01530	20035
AT5G01535	0
AT5G01540	0
AT5G01542	0
AT5G01545	34
AT5G01550	2
AT5G01555	0
AT5G01560	52
AT5G01565	0
AT5G01570	94
AT5G01575	0
AT5G01580	0
AT5G01585	0
AT5G01590	3814
AT5G01595	15
AT5G01600	908
AT5G01605	0
AT5G01610	3
AT5G01615	0
AT5G01620	210
AT5G01630	209
AT5G01635	0
AT5G01640	4
AT5G01645	0
AT5G01650	1954
AT5G01655	0
AT5G01660	194
AT5G01665	0
AT5G01670	58
AT5G01675	6
AT5G01680	0
AT5G01685	0
AT5G01690	0
AT5G01695	0
AT5G01700	9
AT5G01705	0
AT5G01710	1108
AT5G01715	0
AT5G01720	92
AT5G01725	0
AT5G01730	9
AT5G01732	12
AT5G01735	0
AT5G01740	48
AT5G01745	0
AT5G01747	0
AT5G01750	1897
AT5G01755	0
AT5G01760	0
AT5G01765	0
AT5G01770	72
AT5G01775	80
AT5G01780	193
AT5G01785	0
AT5G01790	41
AT5G01795	0
AT5G01800	573
AT5G01805	0
AT5G01810	412
AT5G01815	0
AT5G01820	123
AT5G01825	0
AT5G01830	31
AT5G01835	0
AT5G01840	167
AT5G01845	0
AT5G01850	114
AT5G01855	0
AT5G01860	0
AT5G01865	0
AT5G01870	928
AT5G01875	0
AT5G01880	33
AT5G01881	0
AT5G01885	0
AT5G01890	476
AT5G01895	0
AT5G01900	1
AT5G01910	732
AT5G01915	0
AT5G01920	455
AT5G01925	0
AT5G01930	131
AT5G01935	0
AT5G01940	79
AT5G01945	0
AT5G01950	149
AT5G01955	0
AT5G01960	362
AT5G01965	0
AT5G01970	139
AT5G01975	0
AT5G01980	188
AT5G01985	0
AT5G01990	113
AT5G01995	0
AT5G02000	0
AT5G02010	314
AT5G02015	0
AT5G02020	97
AT5G02025	0
AT5G02030	209
AT5G02035	0
AT5G02040	380
AT5G02045	0
AT5G02050	3304
AT5G02055	51
AT5G02060	166
AT5G02065	0
AT5G02070	0
AT5G02075	0
AT5G02080	34
AT5G02085	0
AT5G02090	15
AT5G02095	0
AT5G02100	166
AT5G02105	0
AT5G02110	4
AT5G02115	0
AT5G02120	1320
AT5G02125	0
AT5G02130	194
AT5G02135	0
AT5G02140	67
AT5G02145	0
AT5G02150	457
AT5G02155	0
AT5G02160	4381
AT5G02170	17
AT5G02175	0
AT5G02180	3
AT5G02185	0
AT5G02190	137
AT5G02195	0
AT5G02200	48
AT5G02205	0
AT5G02210	0
AT5G02215	0
AT5G02220	121
AT5G02225	0
AT5G02230	19
AT5G02240	8793
AT5G02244	1
AT5G02245	0
AT5G02250	454
AT5G02255	6
AT5G02260	55
AT5G02265	0
AT5G02270	455
AT5G02275	0
AT5G02280	358
AT5G02290	373
AT5G02295	0
AT5G02305	0
AT5G02310	701
AT5G02315	0
AT5G02320	51
AT5G02325	0
AT5G02330	0
AT5G02335	0
AT5G02340	0
AT5G02345	0
AT5G02350	8
AT5G02355	0
AT5G02360	0
AT5G02365	0
AT5G02370	334
AT5G02375	0
AT5G02380	62703
AT5G02385	0
AT5G02390	1
AT5G02395	0
AT5G02400	27
AT5G02405	0
AT5G02410	159
AT5G02415	0
AT5G02420	13
AT5G02425	0
AT5G02430	87
AT5G02435	13
AT5G02440	252
AT5G02445	0
AT5G02450	26738
AT5G02455	0
AT5G02460	97
AT5G02465	0
AT5G02470	350
AT5G02480	1758
AT5G02485	0
AT5G02490	1573
AT5G02495	0
AT5G02500	57014
AT5G02502	1214
AT5G02505	0
AT5G02510	0
AT5G02515	11
AT5G02520	152
AT5G02525	0
AT5G02530	1977
AT5G02535	0
AT5G02540	68
AT5G02550	229
AT5G02555	0
AT5G02560	113
AT5G02565	243
AT5G02570	0
AT5G02575	380
AT5G02580	10
AT5G02590	495
AT5G02595	0
AT5G02600	28
AT5G02605	23
AT5G02610	6140
AT5G02615	0
AT5G02620	144
AT5G02630	45
AT5G02635	0
AT5G02640	1
AT5G02645	6
AT5G02650	125
AT5G02655	0
AT5G02660	19
AT5G02665	0
AT5G02670	79
AT5G02675	0
AT5G02680	79
AT5G02685	0
AT5G02690	42
AT5G02695	0
AT5G02700	0
AT5G02705	0
AT5G02710	659
AT5G02715	0
AT5G02720	18
AT5G02725	0
AT5G02730	0
AT5G02735	0
AT5G02740	1738
AT5G02745	0
AT5G02750	19
AT5G02755	0
AT5G02760	115
AT5G02765	0
AT5G02770	2595
AT5G02775	0
AT5G02780	2
AT5G02785	0
AT5G02790	1408
AT5G02795	0
AT5G02800	294
AT5G02805	0
AT5G02810	352
AT5G02815	0
AT5G02820	466
AT5G02825	0
AT5G02830	228
AT5G02835	0
AT5G02840	192
AT5G02850	269
AT5G02855	0
AT5G02860	636
AT5G02865	0
AT5G02870	22940
AT5G02875	0
AT5G02880	265
AT5G02885	0
AT5G02890	486
AT5G02895	0
AT5G02900	0
AT5G02905	0
AT5G02910	29
AT5G02915	0
AT5G02920	0
AT5G02925	0
AT5G02930	1
AT5G02935	0
AT5G02940	501
AT5G02945	0
AT5G02950	130
AT5G02955	0
AT5G02960	38595
AT5G02965	0
AT5G02970	309
AT5G02975	0
AT5G02980	10
AT5G02985	0
AT5G02990	0
AT5G02995	0
AT5G03000	0
AT5G03005	0
AT5G03010	0
AT5G03015	0
AT5G03020	0
AT5G03025	0
AT5G03030	567
AT5G03035	0
AT5G03040	1229
AT5G03045	0
AT5G03050	234
AT5G03055	0
AT5G03060	107
AT5G03065	0
AT5G03070	317
AT5G03075	0
AT5G03080	494
AT5G03085	23
AT5G03090	0
AT5G03095	0
AT5G03100	114
AT5G03105	0
AT5G03110	87
AT5G03115	0
AT5G03120	229
AT5G03125	0
AT5G03130	8
AT5G03135	0
AT5G03140	134
AT5G03145	0
AT5G03150	174
AT5G03155	0
AT5G03160	876
AT5G03165	0
AT5G03170	120
AT5G03175	0
AT5G03180	96
AT5G03185	0
AT5G03190	346
AT5G03195	0
AT5G03200	119
AT5G03204	0
AT5G03205	0
AT5G03210	257
AT5G03215	0
AT5G03220	287
AT5G03225	0
AT5G03230	291
AT5G03235	0
AT5G03240	4918
AT5G03245	0
AT5G03250	65
AT5G03255	0
AT5G03260	2
AT5G03265	0
AT5G03270	1
AT5G03275	0
AT5G03280	950
AT5G03285	66
AT5G03290	1455
AT5G03295	0
AT5G03300	5364
AT5G03305	0
AT5G03310	0
AT5G03315	0
AT5G03320	377
AT5G03325	0
AT5G03330	203
AT5G03335	0
AT5G03340	290
AT5G03345	1187
AT5G03350	181
AT5G03355	41
AT5G03360	0
AT5G03370	483
AT5G03375	0
AT5G03377	7
AT5G03380	189
AT5G03385	0
AT5G03390	145
AT5G03395	0
AT5G03400	0
AT5G03405	0
AT5G03406	63
AT5G03415	329
AT5G03420	728
AT5G03425	0
AT5G03430	572
AT5G03435	0
AT5G03440	310
AT5G03445	0
AT5G03450	262
AT5G03452	0
AT5G03455	1019
AT5G03460	1516
AT5G03465	0
AT5G03470	348
AT5G03475	7
AT5G03480	0
AT5G03485	0
AT5G03490	48
AT5G03495	0
AT5G03500	268
AT5G03510	16
AT5G03515	0
AT5G03520	1342
AT5G03525	0
AT5G03530	204
AT5G03535	0
AT5G03540	353
AT5G03545	94
AT5G03550	0
AT5G03552	10
AT5G03553	13
AT5G03555	165
AT5G03560	170
AT5G03565	0
AT5G03570	2
AT5G03575	0
AT5G03580	0
AT5G03585	0
AT5G03590	1
AT5G03595	0
AT5G03600	0
AT5G03605	0
AT5G03610	837
AT5G03615	168
AT5G03620	0
AT5G03625	0
AT5G03630	1247
AT5G03635	0
AT5G03640	0
AT5G03645	15
AT5G03650	1118
AT5G03660	1392
AT5G03668	0
AT5G03670	179
AT5G03680	91
AT5G03685	0
AT5G03690	86
AT5G03695	0
AT5G03700	78
AT5G03705	0
AT5G03710	0
AT5G03715	0
AT5G03720	30
AT5G03730	583
AT5G03735	0
AT5G03740	3296
AT5G03745	0
AT5G03750	0
AT5G03755	0
AT5G03760	755
AT5G03765	0
AT5G03770	93
AT5G03775	0
AT5G03780	104
AT5G03785	0
AT5G03790	389
AT5G03795	1
AT5G03800	374
AT5G03805	0
AT5G03810	0
AT5G03815	0
AT5G03820	1
AT5G03825	0
AT5G03830	184
AT5G03835	0
AT5G03840	5
AT5G03845	0
AT5G03850	16806
AT5G03858	0
AT5G03860	117
AT5G03870	561
AT5G03875	0
AT5G03880	715
AT5G03885	214
AT5G03890	85
AT5G03900	653
AT5G03905	323
AT5G03910	442
AT5G03915	0
AT5G03920	0
AT5G03925	0
AT5G03930	0
AT5G03935	0
AT5G03940	2574
AT5G03944	0
AT5G03945	0
AT5G03950	0
AT5G03955	0
AT5G03960	2
AT5G03965	0
AT5G03970	360
AT5G03975	0
AT5G03980	0
AT5G03985	0
AT5G03990	251
AT5G03995	74
AT5G04000	7
AT5G04005	0
AT5G04010	0
AT5G04015	0
AT5G04020	155
AT5G04025	0
AT5G04030	0
AT5G04035	0
AT5G04040	293
AT5G04045	0
AT5G04047	0
AT5G04050	133
AT5G04055	0
AT5G04060	253
AT5G04065	0
AT5G04070	170
AT5G04075	1
AT5G04080	110
AT5G04085	0
AT5G04090	198
AT5G04105	10
AT5G04110	364
AT5G04115	0
AT5G04120	7
AT5G04125	0
AT5G04130	1295
AT5G04135	0
AT5G04140	2301
AT5G04145	0
AT5G04150	138
AT5G04160	564
AT5G04165	0
AT5G04170	428
AT5G04175	0
AT5G04180	1
AT5G04185	0
AT5G04190	13
AT5G04195	0
AT5G04200	3
AT5G04205	33
AT5G04210	0
AT5G04215	0
AT5G04220	69
AT5G04225	0
AT5G04230	195
AT5G04235	21
AT5G04238	0
AT5G04240	413
AT5G04245	0
AT5G04250	134
AT5G04255	0
AT5G04260	226
AT5G04267	0
AT5G04270	153
AT5G04275	0
AT5G04280	1498
AT5G04290	775
AT5G04305	15
AT5G04310	26
AT5G04315	0
AT5G04320	628
AT5G04325	0
AT5G04330	47
AT5G04335	0
AT5G04340	30
AT5G04345	0
AT5G04347	0
AT5G04350	0
AT5G04355	0
AT5G04360	361
AT5G04365	0
AT5G04370	6
AT5G04375	0
AT5G04380	0
AT5G04385	0
AT5G04390	1
AT5G04395	0
AT5G04400	0
AT5G04405	0
AT5G04410	1052
AT5G04415	0
AT5G04420	475
AT5G04425	37
AT5G04430	4301
AT5G04435	0
AT5G04440	438
AT5G04445	0
AT5G04455	0
AT5G04460	209
AT5G04465	0
AT5G04470	120
AT5G04475	0
AT5G04480	308
AT5G04490	142
AT5G04495	0
AT5G04500	0
AT5G04505	0
AT5G04510	807
AT5G04515	0
AT5G04520	176
AT5G04525	0
AT5G04530	2342
AT5G04540	233
AT5G04545	0
AT5G04550	1059
AT5G04560	403
AT5G04575	0
AT5G04585	0
AT5G04590	2898
AT5G04595	0
AT5G04600	3454
AT5G04605	5
AT5G04610	0
AT5G04615	0
AT5G04620	478
AT5G04625	0
AT5G04630	12
AT5G04635	0
AT5G04640	0
AT5G04650	0
AT5G04660	0
AT5G04665	0
AT5G04670	364
AT5G04675	0
AT5G04680	5
AT5G04685	0
AT5G04690	26
AT5G04695	11
AT5G04700	1
AT5G04705	0
AT5G04710	550
AT5G04715	0
AT5G04720	407
AT5G04725	0
AT5G04730	3
AT5G04740	1286
AT5G04745	0
AT5G04750	555
AT5G04755	0
AT5G04760	44
AT5G04765	0
AT5G04770	78
AT5G04775	0
AT5G04780	71
AT5G04781	0
AT5G04785	0
AT5G04790	0
AT5G04795	0
AT5G04800	7693
AT5G04810	761
AT5G04815	0
AT5G04820	194
AT5G04825	0
AT5G04830	852
AT5G04840	196
AT5G04845	0
AT5G04850	286
AT5G04853	0
AT5G04855	0
AT5G04860	242
AT5G04865	0
AT5G04870	0
AT5G04880	124
AT5G04885	2571
AT5G04890	54
AT5G04895	252
AT5G04900	334
AT5G04905	0
AT5G04910	284
AT5G04915	0
AT5G04920	462
AT5G04925	0
AT5G04930	450
AT5G04933	0
AT5G04935	0
AT5G04937	0
AT5G04940	594
AT5G04945	0
AT5G04950	317
AT5G04955	0
AT5G04960	4
AT5G04965	0
AT5G04970	2
AT5G04975	0
AT5G04980	63
AT5G04985	0
AT5G04990	478
AT5G04995	0
AT5G05000	1521
AT5G05005	0
AT5G05010	3880
AT5G05015	0
AT5G05020	7
AT5G05025	0
AT5G05030	3
AT5G05035	0
AT5G05040	0
AT5G05045	0
AT5G05050	0
AT5G05055	0
AT5G05060	2231
AT5G05065	0
AT5G05070	8
AT5G05075	0
AT5G05080	2785
AT5G05085	0
AT5G05090	0
AT5G05095	0
AT5G05100	558
AT5G05105	0
AT5G05110	134
AT5G05113	0
AT5G05120	0
AT5G05125	0
AT5G05130	128
AT5G05135	0
AT5G05140	189
AT5G05150	0
AT5G05155	0
AT5G05160	267
AT5G05170	3198
AT5G05175	0
AT5G05180	692
AT5G05185	0
AT5G05190	36
AT5G05195	0
AT5G05200	1274
AT5G05205	0
AT5G05210	1191
AT5G05215	0
AT5G05220	51
AT5G05230	244
AT5G05235	0
AT5G05240	528
AT5G05250	544
AT5G05255	0
AT5G05260	0
AT5G05265	0
AT5G05270	1673
AT5G05275	0
AT5G05280	0
AT5G05285	0
AT5G05290	0
AT5G05295	0
AT5G05300	0
AT5G05310	53
AT5G05315	0
AT5G05320	19
AT5G05325	0
AT5G05330	192
AT5G05335	0
AT5G05340	5
AT5G05350	117
AT5G05360	1278
AT5G05365	38
AT5G05370	1603
AT5G05375	0
AT5G05380	74
AT5G05385	0
AT5G05390	1
AT5G05395	0
AT5G05400	10
AT5G05410	2048
AT5G05415	0
AT5G05420	9
AT5G05425	18
AT5G05430	0
AT5G05435	31
AT5G05440	51
AT5G05445	0
AT5G05450	430
AT5G05455	0
AT5G05460	9
AT5G05465	0
AT5G05470	719
AT5G05475	0
AT5G05480	167
AT5G05485	0
AT5G05490	0
AT5G05495	0
AT5G05500	6
AT5G05505	0
AT5G05510	290
AT5G05515	0
AT5G05520	769
AT5G05525	0
AT5G05530	0
AT5G05535	0
AT5G05540	354
AT5G05545	0
AT5G05550	252
AT5G05555	0
AT5G05560	516
AT5G05565	0
AT5G05570	244
AT5G05580	474
AT5G05585	0
AT5G05590	115
AT5G05598	0
AT5G05600	17
AT5G05605	0
AT5G05610	1362
AT5G05620	614
AT5G05625	0
AT5G05630	117
AT5G05635	0
AT5G05640	77
AT5G05645	0
AT5G05650	0
AT5G05653	0
AT5G05657	0
AT5G05660	537
AT5G05665	0
AT5G05670	803
AT5G05675	0
AT5G05680	364
AT5G05685	0
AT5G05690	1334
AT5G05695	0
AT5G05700	326
AT5G05705	0
AT5G05710	130
AT5G05720	0
AT5G05725	0
AT5G05730	412
AT5G05735	0
AT5G05740	1512
AT5G05745	0
AT5G05750	90
AT5G05755	0
AT5G05760	139
AT5G05765	0
AT5G05770	0
AT5G05780	4943
AT5G05785	0
AT5G05790	10
AT5G05795	0
AT5G05800	360
AT5G05805	0
AT5G05810	295
AT5G05815	0
AT5G05820	321
AT5G05825	0
AT5G05830	323
AT5G05835	0
AT5G05840	30
AT5G05845	0
AT5G05850	117
AT5G05855	0
AT5G05860	513
AT5G05865	0
AT5G05870	251
AT5G05875	0
AT5G05880	72
AT5G05885	0
AT5G05890	202
AT5G05895	0
AT5G05900	5
AT5G05905	0
AT5G05910	0
AT5G05915	0
AT5G05920	238
AT5G05925	0
AT5G05930	137
AT5G05935	0
AT5G05940	410
AT5G05945	1
AT5G05950	822
AT5G05955	0
AT5G05960	39
AT5G05965	0
AT5G05970	301
AT5G05975	0
AT5G05980	771
AT5G05985	0
AT5G05987	327
AT5G05990	838
AT5G05995	0
AT5G06000	370
AT5G06005	0
AT5G06010	0
AT5G06015	0
AT5G06020	0
AT5G06025	0
AT5G06030	0
AT5G06035	0
AT5G06040	0
AT5G06043	0
AT5G06045	0
AT5G06050	598
AT5G06055	0
AT5G06060	1347
AT5G06065	0
AT5G06070	17
AT5G06075	0
AT5G06080	0
AT5G06085	0
AT5G06090	1
AT5G06095	0
AT5G06100	138
AT5G06105	0
AT5G06110	1778
AT5G06115	0
AT5G06120	399
AT5G06125	0
AT5G06130	476
AT5G06140	1108
AT5G06145	0
AT5G06150	1874
AT5G06155	0
AT5G06160	1079
AT5G06165	117
AT5G06170	0
AT5G06175	0
AT5G06180	185
AT5G06185	0
AT5G06190	73
AT5G06200	1
AT5G06205	0
AT5G06210	781
AT5G06220	609
AT5G06230	17
AT5G06235	0
AT5G06240	582
AT5G06245	0
AT5G06250	135
AT5G06255	0
AT5G06260	318
AT5G06265	370
AT5G06270	591
AT5G06275	0
AT5G06278	0
AT5G06280	63
AT5G06285	0
AT5G06290	1922
AT5G06295	0
AT5G06300	0
AT5G06305	17
AT5G06310	60
AT5G06320	1268
AT5G06325	0
AT5G06330	0
AT5G06335	0
AT5G06340	578
AT5G06345	0
AT5G06350	535
AT5G06360	6161
AT5G06365	0
AT5G06370	416
AT5G06380	7
AT5G06385	0
AT5G06390	412
AT5G06395	0
AT5G06400	127
AT5G06405	0
AT5G06410	121
AT5G06415	0
AT5G06420	58
AT5G06425	0
AT5G06430	295
AT5G06435	0
AT5G06440	293
AT5G06445	0
AT5G06450	530
AT5G06455	0
AT5G06460	909
AT5G06465	0
AT5G06470	52
AT5G06475	0
AT5G06480	41
AT5G06490	0
AT5G06495	0
AT5G06500	0
AT5G06505	0
AT5G06510	35
AT5G06515	0
AT5G06520	0
AT5G06525	0
AT5G06530	45
AT5G06535	0
AT5G06540	92
AT5G06545	0
AT5G06550	921
AT5G06560	276
AT5G06565	0
AT5G06570	1
AT5G06575	0
AT5G06580	381
AT5G06585	0
AT5G06590	141
AT5G06595	0
AT5G06600	1588
AT5G06605	0
AT5G06610	48
AT5G06615	0
AT5G06620	127
AT5G06630	4
AT5G06634	0
AT5G06635	0
AT5G06640	5
AT5G06645	0
AT5G06650	21
AT5G06655	0
AT5G06660	1128
AT5G06665	0
AT5G06670	118
AT5G06675	0
AT5G06680	371
AT5G06685	0
AT5G06690	848
AT5G06695	0
AT5G06700	598
AT5G06705	0
AT5G06710	131
AT5G06715	0
AT5G06720	1
AT5G06730	0
AT5G06735	0
AT5G06740	2
AT5G06745	0
AT5G06750	141
AT5G06755	0
AT5G06760	87
AT5G06765	0
AT5G06770	216
AT5G06775	0
AT5G06780	704
AT5G06785	0
AT5G06790	97
AT5G06795	0
AT5G06800	42
AT5G06805	0
AT5G06810	444
AT5G06811	262
AT5G06815	0
AT5G06820	1
AT5G06825	0
AT5G06830	374
AT5G06835	0
AT5G06839	2
AT5G06845	71
AT5G06850	75
AT5G06855	0
AT5G06860	0
AT5G06865	2
AT5G06870	207
AT5G06875	0
AT5G06880	5
AT5G06885	0
AT5G06890	0
AT5G06900	0
AT5G06905	0
AT5G06910	554
AT5G06915	0
AT5G06920	0
AT5G06925	0
AT5G06930	151
AT5G06935	0
AT5G06940	144
AT5G06945	0
AT5G06950	303
AT5G06955	0
AT5G06960	148
AT5G06965	0
AT5G06970	899
AT5G06975	0
AT5G06980	5
AT5G06985	0
AT5G06990	1
AT5G06995	0
AT5G07000	80
AT5G07005	0
AT5G07010	38
AT5G07015	0
AT5G07020	892
AT5G07025	0
AT5G07030	3050
AT5G07035	0
AT5G07040	13
AT5G07050	0
AT5G07055	0
AT5G07060	0
AT5G07065	0
AT5G07070	26
AT5G07075	0
AT5G07080	4
AT5G07090	34948
AT5G07095	187
AT5G07100	1
AT5G07105	55
AT5G07110	3
AT5G07115	36
AT5G07120	249
AT5G07125	0
AT5G07130	36
AT5G07135	0
AT5G07140	202
AT5G07145	0
AT5G07150	0
AT5G07152	8
AT5G07155	0
AT5G07160	2
AT5G07165	0
AT5G07170	0
AT5G07175	6
AT5G07180	1738
AT5G07185	0
AT5G07190	8
AT5G07195	0
AT5G07200	20
AT5G07205	0
AT5G07210	0
AT5G07215	0
AT5G07220	209
AT5G07225	0
AT5G07230	9
AT5G07240	251
AT5G07250	184
AT5G07255	0
AT5G07260	3
AT5G07265	0
AT5G07270	317
AT5G07275	0
AT5G07280	455
AT5G07285	25
AT5G07290	723
AT5G07295	0
AT5G07300	745
AT5G07310	0
AT5G07315	0
AT5G07320	270
AT5G07322	1
AT5G07325	16
AT5G07330	2
AT5G07335	0
AT5G07340	1195
AT5G07345	0
AT5G07350	3143
AT5G07355	0
AT5G07360	202
AT5G07365	0
AT5G07370	689
AT5G07380	31
AT5G07385	0
AT5G07390	1
AT5G07395	0
AT5G07400	90
AT5G07405	0
AT5G07410	7
AT5G07415	0
AT5G07420	0
AT5G07425	0
AT5G07430	6
AT5G07435	0
AT5G07440	796
AT5G07445	0
AT5G07450	0
AT5G07455	0
AT5G07460	518
AT5G07465	0
AT5G07470	909
AT5G07475	0
AT5G07480	0
AT5G07485	0
AT5G07490	0
AT5G07495	0
AT5G07500	3
AT5G07505	0
AT5G07510	1
AT5G07515	0
AT5G07520	0
AT5G07525	0
AT5G07530	2
AT5G07535	0
AT5G07540	0
AT5G07545	0
AT5G07550	0
AT5G07555	0
AT5G07560	0
AT5G07565	0
AT5G07570	0
AT5G07571	0
AT5G07572	5
AT5G07575	0
AT5G07580	766
AT5G07585	0
AT5G07590	231
AT5G07595	0
AT5G07600	0
AT5G07605	0
AT5G07610	85
AT5G07615	0
AT5G07620	83
AT5G07625	0
AT5G07630	335
AT5G07635	0
AT5G07640	45
AT5G07650	1
AT5G07655	0
AT5G07660	211
AT5G07665	0
AT5G07670	225
AT5G07675	0
AT5G07680	3
AT5G07685	0
AT5G07690	511
AT5G07695	0
AT5G07700	95
AT5G07705	0
AT5G07710	38
AT5G07715	0
AT5G07720	169
AT5G07725	25
AT5G07730	99
AT5G07735	8
AT5G07740	373
AT5G07745	13
AT5G07760	0
AT5G07770	251
AT5G07775	0
AT5G07780	2
AT5G07785	0
AT5G07790	36
AT5G07795	0
AT5G07800	148
AT5G07805	0
AT5G07810	300
AT5G07815	0
AT5G07820	40
AT5G07825	0
AT5G07830	170
AT5G07835	0
AT5G07840	233
AT5G07845	0
AT5G07850	0
AT5G07855	0
AT5G07860	313
AT5G07865	0
AT5G07870	103
AT5G07875	0
AT5G07880	1
AT5G07885	0
AT5G07890	195
AT5G07895	0
AT5G07900	279
AT5G07905	0
AT5G07910	173
AT5G07915	0
AT5G07920	249
AT5G07925	0
AT5G07930	0
AT5G07935	0
AT5G07940	485
AT5G07945	0
AT5G07950	194
AT5G07955	0
AT5G07960	2020
AT5G07965	0
AT5G07970	720
AT5G07975	0
AT5G07980	187
AT5G07985	0
AT5G07990	158
AT5G07995	0
AT5G08000	3995
AT5G08005	0
AT5G08010	185
AT5G08015	0
AT5G08020	934
AT5G08025	0
AT5G08030	2
AT5G08035	0
AT5G08040	5564
AT5G08045	0
AT5G08050	1693
AT5G08055	0
AT5G08060	2083
AT5G08065	0
AT5G08070	52
AT5G08075	0
AT5G08080	815
AT5G08085	0
AT5G08090	0
AT5G08095	0
AT5G08100	895
AT5G08105	0
AT5G08110	73
AT5G08115	0
AT5G08120	693
AT5G08125	0
AT5G08130	369
AT5G08135	13
AT5G08139	195
AT5G08141	0
AT5G08150	131
AT5G08160	930
AT5G08165	0
AT5G08170	308
AT5G08175	0
AT5G08180	8618
AT5G08185	19
AT5G08190	497
AT5G08195	0
AT5G08200	267
AT5G08205	0
AT5G08210	14
AT5G08215	0
AT5G08225	0
AT5G08230	39
AT5G08235	6
AT5G08240	26
AT5G08250	0
AT5G08255	0
AT5G08260	2292
AT5G08265	0
AT5G08270	186
AT5G08275	0
AT5G08280	7700
AT5G08285	0
AT5G08290	2729
AT5G08300	2743
AT5G08305	84
AT5G08310	85
AT5G08315	0
AT5G08320	502
AT5G08330	987
AT5G08335	162
AT5G08340	216
AT5G08350	0
AT5G08360	0
AT5G08370	89
AT5G08375	0
AT5G08380	329
AT5G08385	0
AT5G08390	511
AT5G08391	0
AT5G08395	0
AT5G08400	990
AT5G08410	1278
AT5G08415	633
AT5G08420	1720
AT5G08425	0
AT5G08430	223
AT5G08435	0
AT5G08440	229
AT5G08445	0
AT5G08450	812
AT5G08455	0
AT5G08460	40
AT5G08465	0
AT5G08470	285
AT5G08475	0
AT5G08480	0
AT5G08485	0
AT5G08490	68
AT5G08495	22
AT5G08500	230
AT5G08505	0
AT5G08510	184
AT5G08515	28
AT5G08520	369
AT5G08525	20
AT5G08530	4177
AT5G08535	267
AT5G08540	2415
AT5G08550	311
AT5G08560	727
AT5G08565	304
AT5G08570	1884
AT5G08575	0
AT5G08580	1052
AT5G08585	0
AT5G08590	988
AT5G08595	0
AT5G08600	10
AT5G08605	0
AT5G08610	3371
AT5G08615	0
AT5G08620	1442
AT5G08630	574
AT5G08635	0
AT5G08640	1371
AT5G08645	0
AT5G08650	1286
AT5G08655	0
AT5G08660	161
AT5G08665	0
AT5G08670	5323
AT5G08675	0
AT5G08680	1948
AT5G08685	0
AT5G08690	6045
AT5G08695	0
AT5G08705	0
AT5G08710	135
AT5G08712	0
AT5G08715	0
AT5G08717	0
AT5G08720	545
AT5G08725	0
AT5G08730	0
AT5G08735	0
AT5G08740	471
AT5G08745	0
AT5G08750	112
AT5G08755	0
AT5G08760	1
AT5G08765	0
AT5G08770	35
AT5G08775	0
AT5G08780	250
AT5G08785	0
AT5G08790	301
AT5G08800	0
AT5G08805	0
AT5G08810	0
AT5G08815	0
AT5G08820	0
AT5G08825	0
AT5G08830	0
AT5G08835	0
AT5G08840	0
AT5G08845	0
AT5G08850	2
AT5G08855	46
AT5G08860	0
AT5G08865	0
AT5G08870	0
AT5G08875	0
AT5G08880	0
AT5G08885	0
AT5G08890	0
AT5G08895	0
AT5G08900	0
AT5G08905	0
AT5G08910	0
AT5G08915	0
AT5G08920	0
AT5G08925	0
AT5G08930	0
AT5G08935	0
AT5G08940	0
AT5G08945	0
AT5G08950	0
AT5G08955	0
AT5G08960	0
AT5G08965	15
AT5G08970	0
AT5G08975	16
AT5G08980	0
AT5G08985	0
AT5G08990	0
AT5G08995	0
AT5G09000	0
AT5G09005	0
AT5G09010	0
AT5G09015	0
AT5G09020	0
AT5G09025	0
AT5G09030	0
AT5G09035	0
AT5G09040	0
AT5G09045	0
AT5G09050	0
AT5G09055	0
AT5G09060	0
AT5G09065	2
AT5G09070	0
AT5G09080	0
AT5G09085	0
AT5G09090	0
AT5G09095	0
AT5G09100	0
AT5G09105	0
AT5G09110	0
AT5G09120	0
AT5G09125	41
AT5G09130	0
AT5G09135	0
AT5G09140	0
AT5G09145	0
AT5G09150	0
AT5G09155	0
AT5G09160	0
AT5G09165	0
AT5G09170	0
AT5G09175	0
AT5G09185	0
AT5G09190	0
AT5G09195	0
AT5G09200	0
AT5G09205	0
AT5G09210	0
AT5G09215	0
AT5G09220	755
AT5G09225	1173
AT5G09230	155
AT5G09235	0
AT5G09240	424
AT5G09245	0
AT5G09250	782
AT5G09255	0
AT5G09260	229
AT5G09265	0
AT5G09270	1052
AT5G09275	0
AT5G09280	0
AT5G09285	0
AT5G09290	2
AT5G09295	78
AT5G09300	232
AT5G09305	0
AT5G09310	173
AT5G09315	73
AT5G09320	0
AT5G09325	0
AT5G09330	748
AT5G09335	0
AT5G09340	0
AT5G09345	0
AT5G09350	106
AT5G09360	0
AT5G09365	0
AT5G09370	1
AT5G09375	0
AT5G09380	108
AT5G09385	37
AT5G09390	559
AT5G09395	0
AT5G09400	348
AT5G09405	0
AT5G09410	503
AT5G09415	0
AT5G09420	343
AT5G09425	0
AT5G09430	22
AT5G09435	0
AT5G09440	598
AT5G09443	19
AT5G09445	0
AT5G09450	523
AT5G09455	0
AT5G09460	1056
AT5G09465	0
AT5G09470	3
AT5G09475	0
AT5G09480	0
AT5G09490	0
AT5G09495	0
AT5G09500	1
AT5G09505	9
AT5G09510	12684
AT5G09513	0
AT5G09515	0
AT5G09520	0
AT5G09530	5
AT5G09535	0
AT5G09540	14
AT5G09545	0
AT5G09550	0
AT5G09555	0
AT5G09560	0
AT5G09565	0
AT5G09570	0
AT5G09580	69
AT5G09585	63
AT5G09590	2212
AT5G09595	0
AT5G09600	139
AT5G09605	0
AT5G09610	0
AT5G09615	0
AT5G09620	671
AT5G09630	228
AT5G09635	0
AT5G09640	1
AT5G09645	0
AT5G09650	7984
AT5G09655	0
AT5G09660	2991
AT5G09665	0
AT5G09670	378
AT5G09675	0
AT5G09680	174
AT5G09685	0
AT5G09690	96
AT5G09695	0
AT5G09700	0
AT5G09705	0
AT5G09710	1
AT5G09711	0
AT5G09715	0
AT5G09720	0
AT5G09730	119
AT5G09735	0
AT5G09740	94
AT5G09750	0
AT5G09755	0
AT5G09760	225
AT5G09765	0
AT5G09770	2068
AT5G09775	0
AT5G09780	0
AT5G09785	3
AT5G09790	212
AT5G09795	0
AT5G09800	20
AT5G09805	29
AT5G09810	15274
AT5G09815	0
AT5G09820	241
AT5G09825	0
AT5G09830	667
AT5G09835	0
AT5G09840	272
AT5G09845	0
AT5G09850	510
AT5G09855	0
AT5G09860	848
AT5G09865	0
AT5G09870	1865
AT5G09875	9
AT5G09876	0
AT5G09880	979
AT5G09885	0
AT5G09890	453
AT5G09895	0
AT5G09900	4137
AT5G09910	12
AT5G09915	0
AT5G09920	1401
AT5G09925	0
AT5G09930	0
AT5G09940	0
AT5G09945	0
AT5G09950	101
AT5G09955	0
AT5G09960	1005
AT5G09965	0
AT5G09970	210
AT5G09975	0
AT5G09976	10
AT5G09978	0
AT5G09980	46
AT5G09990	38
AT5G09995	249
AT5G10000	0
AT5G10010	1896
AT5G10020	400
AT5G10030	148
AT5G10040	0
AT5G10050	339
AT5G10060	575
AT5G10070	604
AT5G10080	254
AT5G10090	15
AT5G10100	56
AT5G10110	309
AT5G10120	0
AT5G10130	77
AT5G10140	105
AT5G10150	129
AT5G10160	2312
AT5G10170	311
AT5G10180	1120
AT5G10190	178
AT5G10200	609
AT5G10210	0
AT5G10220	1
AT5G10230	3
AT5G10235	0
AT5G10240	1193
AT5G10250	0
AT5G10260	77
AT5G10270	207
AT5G10278	49
AT5G10280	52
AT5G10290	250
AT5G10300	32
AT5G10310	100
AT5G10320	157
AT5G10330	306
AT5G10336	0
AT5G10340	207
AT5G10350	1062
AT5G10360	20983
AT5G10370	61
AT5G10380	24
AT5G10390	2874
AT5G10400	10615
AT5G10410	1
AT5G10420	0
AT5G10430	36
AT5G10435	0
AT5G10440	210
AT5G10450	12401
AT5G10455	0
AT5G10460	839
AT5G10470	498
AT5G10480	2810
AT5G10490	498
AT5G10500	0
AT5G10510	234
AT5G10520	138
AT5G10525	0
AT5G10530	0
AT5G10540	1630
AT5G10550	1234
AT5G10560	2157
AT5G10570	24
AT5G10572	61
AT5G10580	3
AT5G10590	0
AT5G10600	0
AT5G10605	0
AT5G10610	44
AT5G10620	224
AT5G10625	0
AT5G10630	611
AT5G10650	142
AT5G10660	0
AT5G10670	0
AT5G10680	0
AT5G10690	722
AT5G10695	11
AT5G10700	222
AT5G10710	228
AT5G10720	3
AT5G10730	629
AT5G10740	66
AT5G10745	423
AT5G10750	93
AT5G10760	1
AT5G10770	38
AT5G10780	1969
AT5G10790	379
AT5G10800	29
AT5G10810	933
AT5G10820	238
AT5G10830	111
AT5G10840	1192
AT5G10850	177
AT5G10860	5877
AT5G10870	135
AT5G10880	0
AT5G10890	125
AT5G10900	169
AT5G10910	1121
AT5G10920	2918
AT5G10930	124
AT5G10940	240
AT5G10945	0
AT5G10946	113
AT5G10950	412
AT5G10960	3301
AT5G10965	0
AT5G10970	0
AT5G10980	7109
AT5G10990	0
AT5G11000	405
AT5G11010	434
AT5G11020	184
AT5G11030	367
AT5G11040	390
AT5G11050	0
AT5G11060	538
AT5G11070	1163
AT5G11080	1
AT5G11090	116
AT5G11100	21
AT5G11110	117
AT5G11130	0
AT5G11140	0
AT5G11150	1526
AT5G11160	975
AT5G11170	4031
AT5G11180	0
AT5G11190	121
AT5G11200	4643
AT5G11210	0
AT5G11220	0
AT5G11225	0
AT5G11230	166
AT5G11240	1227
AT5G11242	7
AT5G11250	241
AT5G11260	494
AT5G11270	1460
AT5G11280	1164
AT5G11290	1
AT5G11300	125
AT5G11310	76
AT5G11320	432
AT5G11325	0
AT5G11330	576
AT5G11340	1124
AT5G11350	113
AT5G11360	22
AT5G11370	0
AT5G11380	395
AT5G11390	237
AT5G11400	0
AT5G11410	0
AT5G11412	0
AT5G11416	0
AT5G11420	1995
AT5G11425	0
AT5G11430	142
AT5G11440	1
AT5G11450	4536
AT5G11460	171
AT5G11470	147
AT5G11475	0
AT5G11480	2869
AT5G11490	863
AT5G11500	2974
AT5G11510	771
AT5G11520	1208
AT5G11530	390
AT5G11540	0
AT5G11550	551
AT5G11560	2081
AT5G11565	0
AT5G11570	0
AT5G11580	1026
AT5G11590	135
AT5G11600	58
AT5G11610	1
AT5G11620	49
AT5G11630	666
AT5G11640	381
AT5G11650	261
AT5G11660	0
AT5G11670	1381
AT5G11680	392
AT5G11690	523
AT5G11700	802
AT5G11710	1252
AT5G11720	384
AT5G11730	413
AT5G11740	11941
AT5G11750	764
AT5G11760	863
AT5G11770	1613
AT5G11780	145
AT5G11790	677
AT5G11800	271
AT5G11810	759
AT5G11820	0
AT5G11830	0
AT5G11840	70
AT5G11850	378
AT5G11860	763
AT5G11870	2
AT5G11880	1888
AT5G11890	460
AT5G11900	2105
AT5G11910	262
AT5G11920	1
AT5G11930	159
AT5G11940	0
AT5G11950	645
AT5G11960	466
AT5G11970	64
AT5G11975	0
AT5G11977	8
AT5G11980	383
AT5G11990	12
AT5G12000	0
AT5G12010	297
AT5G12020	202
AT5G12030	1327
AT5G12040	855
AT5G12043	0
AT5G12050	282
AT5G12060	0
AT5G12070	0
AT5G12080	758
AT5G12085	0
AT5G12090	0
AT5G12100	149
AT5G12110	237
AT5G12120	367
AT5G12130	597
AT5G12140	3849
AT5G12150	1221
AT5G12170	44
AT5G12180	0
AT5G12190	1101
AT5G12200	361
AT5G12210	506
AT5G12220	320
AT5G12230	405
AT5G12235	37
AT5G12236	0
AT5G12240	889
AT5G12250	3510
AT5G12260	441
AT5G12270	0
AT5G12280	4
AT5G12290	619
AT5G12300	22
AT5G12310	707
AT5G12320	1423
AT5G12330	236
AT5G12340	1
AT5G12350	343
AT5G12360	115
AT5G12370	847
AT5G12380	0
AT5G12390	279
AT5G12400	389
AT5G12410	1096
AT5G12420	121
AT5G12430	264
AT5G12440	807
AT5G12450	0
AT5G12460	2
AT5G12470	1464
AT5G12480	865
AT5G12840	317
AT5G12850	572
AT5G12860	2391
AT5G12870	1
AT5G12880	23
AT5G12890	45
AT5G12900	280
AT5G12910	0
AT5G12920	249
AT5G12930	96
AT5G12940	146
AT5G12950	1047
AT5G12960	1
AT5G12970	104
AT5G12980	257
AT5G12990	0
AT5G13000	4360
AT5G13010	592
AT5G13020	1064
AT5G13030	1527
AT5G13050	294
AT5G13060	331
AT5G13070	1184
AT5G13080	24
AT5G13090	494
AT5G13100	1897
AT5G13110	419
AT5G13120	2881
AT5G13130	0
AT5G13140	868
AT5G13150	1
AT5G13160	245
AT5G13170	27
AT5G13180	461
AT5G13181	6
AT5G13190	284
AT5G13200	33
AT5G13205	0
AT5G13210	2
AT5G13220	179
AT5G13225	0
AT5G13230	54
AT5G13240	664
AT5G13250	11
AT5G13260	380
AT5G13270	386
AT5G13280	1252
AT5G13290	400
AT5G13295	0
AT5G13300	1218
AT5G13310	281
AT5G13320	12
AT5G13330	74
AT5G13340	207
AT5G13350	0
AT5G13360	313
AT5G13370	65
AT5G13380	1
AT5G13390	636
AT5G13400	487
AT5G13410	323
AT5G13420	1513
AT5G13430	2091
AT5G13440	1760
AT5G13450	7902
AT5G13460	134
AT5G13470	745
AT5G13475	0
AT5G13480	426
AT5G13485	0
AT5G13490	1053
AT5G13500	241
AT5G13510	996
AT5G13520	1305
AT5G13530	401
AT5G13548	0
AT5G13550	194
AT5G13560	1076
AT5G13565	0
AT5G13570	301
AT5G13580	6
AT5G13590	572
AT5G13600	1
AT5G13610	373
AT5G13620	0
AT5G13630	3293
AT5G13640	355
AT5G13650	3627
AT5G13655	14
AT5G13660	262
AT5G13670	0
AT5G13680	812
AT5G13690	269
AT5G13700	69
AT5G13710	2452
AT5G13720	156
AT5G13730	244
AT5G13740	820
AT5G13750	290
AT5G13760	132
AT5G13770	89
AT5G13780	3322
AT5G13790	385
AT5G13800	576
AT5G13810	435
AT5G13820	53
AT5G13825	0
AT5G13830	133
AT5G13840	671
AT5G13845	0
AT5G13850	6181
AT5G13860	67
AT5G13870	94
AT5G13880	67
AT5G13887	0
AT5G13890	312
AT5G13900	0
AT5G13910	6
AT5G13920	45
AT5G13930	3261
AT5G13940	0
AT5G13950	411
AT5G13960	808
AT5G13970	474
AT5G13980	2118
AT5G13990	24
AT5G14000	65
AT5G14010	0
AT5G14020	1
AT5G14030	3697
AT5G14035	0
AT5G14040	7030
AT5G14050	1946
AT5G14060	1008
AT5G14070	29
AT5G14080	192
AT5G14090	164
AT5G14100	438
AT5G14105	913
AT5G14110	55
AT5G14120	205
AT5G14130	0
AT5G14140	216
AT5G14150	34
AT5G14160	0
AT5G14170	838
AT5G14180	2
AT5G14200	2890
AT5G14210	473
AT5G14220	740
AT5G14230	117
AT5G14240	990
AT5G14250	1382
AT5G14260	1787
AT5G14270	651
AT5G14275	0
AT5G14280	58
AT5G14285	150
AT5G14290	0
AT5G14300	1
AT5G14310	115
AT5G14320	15839
AT5G14330	44
AT5G14340	0
AT5G14345	0
AT5G14350	17
AT5G14360	8
AT5G14370	824
AT5G14380	2
AT5G14390	199
AT5G14400	0
AT5G14410	697
AT5G14420	388
AT5G14430	667
AT5G14440	804
AT5G14450	753
AT5G14460	1339
AT5G14470	0
AT5G14480	135
AT5G14490	0
AT5G14495	0
AT5G14500	235
AT5G14510	11
AT5G14515	0
AT5G14520	2817
AT5G14530	302
AT5G14540	470
AT5G14545	0
AT5G14550	112
AT5G14560	0
AT5G14565	0
AT5G14570	116
AT5G14580	596
AT5G14590	950
AT5G14600	537
AT5G14602	0
AT5G14610	644
AT5G14620	343
AT5G14640	1880
AT5G14650	4
AT5G14660	1900
AT5G14670	0
AT5G14680	330
AT5G14690	15
AT5G14700	253
AT5G14710	354
AT5G14720	948
AT5G14730	2
AT5G14740	821
AT5G14750	82
AT5G14760	80
AT5G14770	196
AT5G14780	288
AT5G14790	510
AT5G14800	3226
AT5G14810	2
AT5G14820	0
AT5G14830	31
AT5G14840	379
AT5G14850	280
AT5G14860	28
AT5G14870	5
AT5G14880	106
AT5G14890	0
AT5G14895	9
AT5G14900	0
AT5G14910	6953
AT5G14920	985
AT5G14930	195
AT5G14940	1
AT5G14950	369
AT5G14960	239
AT5G14970	503
AT5G14980	1
AT5G14990	0
AT5G14995	0
AT5G15000	0
AT5G15008	0
AT5G15010	106
AT5G15020	541
AT5G15022	40
AT5G15025	141
AT5G15030	8
AT5G15040	0
AT5G15050	235
AT5G15060	0
AT5G15070	133
AT5G15080	846
AT5G15090	5354
AT5G15100	0
AT5G15110	0
AT5G15120	123
AT5G15130	13
AT5G15140	3
AT5G15150	74
AT5G15160	514
AT5G15170	218
AT5G15175	0
AT5G15180	5
AT5G15190	194
AT5G15200	52691
AT5G15210	801
AT5G15220	839
AT5G15230	12481
AT5G15240	53
AT5G15250	0
AT5G15260	146
AT5G15265	18
AT5G15270	484
AT5G15280	381
AT5G15290	0
AT5G15300	60
AT5G15310	440
AT5G15320	2622
AT5G15330	142
AT5G15340	24
AT5G15350	2491
AT5G15360	0
AT5G15380	1
AT5G15390	536
AT5G15400	1274
AT5G15410	341
AT5G15420	0
AT5G15430	1
AT5G15440	210
AT5G15450	727
AT5G15460	292
AT5G15470	265
AT5G15480	21
AT5G15490	1980
AT5G15500	3
AT5G15510	731
AT5G15520	1714
AT5G15530	1102
AT5G15533	0
AT5G15537	0
AT5G15540	321
AT5G15546	0
AT5G15550	1351
AT5G15560	0
AT5G15570	235
AT5G15580	244
AT5G15581	0
AT5G15600	4
AT5G15610	1983
AT5G15620	0
AT5G15630	32
AT5G15640	686
AT5G15650	6412
AT5G15660	0
AT5G15670	0
AT5G15680	689
AT5G15685	0
AT5G15690	0
AT5G15700	298
AT5G15710	155
AT5G15720	1
AT5G15725	1
AT5G15730	301
AT5G15740	754
AT5G15745	0
AT5G15750	1252
AT5G15760	429
AT5G15770	0
AT5G15780	575
AT5G15790	139
AT5G15800	2
AT5G15802	602
AT5G15805	0
AT5G15810	1333
AT5G15815	0
AT5G15820	222
AT5G15830	2
AT5G15833	0
AT5G15840	15
AT5G15843	0
AT5G15845	0
AT5G15850	0
AT5G15853	0
AT5G15860	154
AT5G15870	96
AT5G15880	162
AT5G15890	0
AT5G15900	11
AT5G15910	536
AT5G15920	311
AT5G15930	416
AT5G15940	0
AT5G15950	55
AT5G15960	331
AT5G15970	7647
AT5G15980	1278
AT5G15990	0
AT5G15995	0
AT5G16000	697
AT5G16010	546
AT5G16020	17
AT5G16023	0
AT5G16030	843
AT5G16040	432
AT5G16050	5604
AT5G16060	778
AT5G16070	2143
AT5G16080	9
AT5G16090	0
AT5G16100	0
AT5G16110	498
AT5G16120	395
AT5G16130	17780
AT5G16140	440
AT5G16150	1809
AT5G16160	23
AT5G16170	1
AT5G16180	340
AT5G16190	24
AT5G16200	71
AT5G16210	310
AT5G16220	78
AT5G16230	3
AT5G16235	0
AT5G16240	122
AT5G16250	6954
AT5G16260	689
AT5G16270	1441
AT5G16280	570
AT5G16285	0
AT5G16290	835
AT5G16300	757
AT5G16310	334
AT5G16320	114
AT5G16330	0
AT5G16336	0
AT5G16340	7
AT5G16350	47
AT5G16360	7
AT5G16370	65
AT5G16375	0
AT5G16380	78
AT5G16390	1628
AT5G16400	626
AT5G16410	0
AT5G16420	156
AT5G16430	0
AT5G16440	1121
AT5G16450	215
AT5G16453	0
AT5G16460	0
AT5G16470	5464
AT5G16480	477
AT5G16486	0
AT5G16490	13
AT5G16500	0
AT5G16505	938
AT5G16510	871
AT5G16520	258
AT5G16530	15
AT5G16540	128
AT5G16550	181
AT5G16560	328
AT5G16570	5
AT5G16580	0
AT5G16590	440
AT5G16600	118
AT5G16610	273
AT5G16620	2183
AT5G16630	300
AT5G16640	130
AT5G16650	1151
AT5G16660	1925
AT5G16680	316
AT5G16690	313
AT5G16700	0
AT5G16710	1841
AT5G16715	1074
AT5G16720	168
AT5G16730	401
AT5G16740	0
AT5G16750	1111
AT5G16760	1305
AT5G16770	0
AT5G16780	891
AT5G16790	77
AT5G16800	264
AT5G16810	320
AT5G16820	104
AT5G16830	158
AT5G16840	1097
AT5G16850	57
AT5G16860	47
AT5G16870	323
AT5G16880	922
AT5G16890	140
AT5G16900	0
AT5G16910	371
AT5G16920	7
AT5G16930	738
AT5G16940	43
AT5G16950	519
AT5G16960	1
AT5G16970	497
AT5G16980	2
AT5G16990	297
AT5G17000	51
AT5G17010	546
AT5G17020	2589
AT5G17030	17
AT5G17040	43
AT5G17050	529
AT5G17060	279
AT5G17070	637
AT5G17080	0
AT5G17090	2
AT5G17100	0
AT5G17110	0
AT5G17120	0
AT5G17125	0
AT5G17130	0
AT5G17140	0
AT5G17150	31
AT5G17160	1619
AT5G17165	9
AT5G17167	0
AT5G17170	1077
AT5G17180	0
AT5G17190	2309
AT5G17200	0
AT5G17210	250
AT5G17220	692
AT5G17230	1225
AT5G17240	260
AT5G17250	223
AT5G17260	35
AT5G17270	457
AT5G17280	0
AT5G17290	116
AT5G17300	70
AT5G17305	0
AT5G17310	604
AT5G17320	2
AT5G17330	34
AT5G17340	0
AT5G17345	0
AT5G17350	226
AT5G17360	26
AT5G17370	170
AT5G17380	563
AT5G17390	0
AT5G17400	229
AT5G17410	509
AT5G17420	58
AT5G17430	3
AT5G17440	374
AT5G17450	3
AT5G17460	420
AT5G17470	0
AT5G17480	0
AT5G17490	124
AT5G17500	0
AT5G17510	494
AT5G17520	294
AT5G17522	0
AT5G17523	0
AT5G17530	608
AT5G17540	0
AT5G17550	610
AT5G17560	2374
AT5G17570	86
AT5G17580	58
AT5G17590	0
AT5G17600	56
AT5G17610	736
AT5G17620	614
AT5G17630	1365
AT5G17640	170
AT5G17650	62
AT5G17660	598
AT5G17670	628
AT5G17680	8
AT5G17690	452
AT5G17700	641
AT5G17710	3531
AT5G17720	1
AT5G17725	0
AT5G17730	0
AT5G17740	0
AT5G17750	0
AT5G17760	67
AT5G17770	5249
AT5G17780	29
AT5G17790	378
AT5G17800	2
AT5G17810	0
AT5G17820	67
AT5G17830	6
AT5G17840	947
AT5G17847	10
AT5G17850	196
AT5G17860	3
AT5G17870	12016
AT5G17880	77
AT5G17890	323
AT5G17900	417
AT5G17910	283
AT5G17920	24598
AT5G17930	613
AT5G17950	0
AT5G17960	1
AT5G17970	0
AT5G17980	101
AT5G17990	789
AT5G18000	0
AT5G18005	0
AT5G18010	0
AT5G18015	0
AT5G18020	10
AT5G18030	14
AT5G18037	0
AT5G18040	100
AT5G18050	0
AT5G18060	12
AT5G18065	54
AT5G18070	312
AT5G18080	0
AT5G18085	0
AT5G18090	0
AT5G18100	259
AT5G18110	1754
AT5G18120	193
AT5G18130	12
AT5G18140	165
AT5G18150	0
AT5G18160	0
AT5G18170	658
AT5G18180	22
AT5G18190	748
AT5G18200	226
AT5G18202	0
AT5G18210	80
AT5G18220	1
AT5G18230	1139
AT5G18240	9
AT5G18245	41
AT5G18250	328
AT5G18255	143
AT5G18260	20
AT5G18270	9
AT5G18280	378
AT5G18290	5
AT5G18300	2
AT5G18310	269
AT5G18320	0
AT5G18330	0
AT5G18340	1
AT5G18350	0
AT5G18360	12
AT5G18370	20
AT5G18380	42712
AT5G18390	177
AT5G18400	1191
AT5G18403	0
AT5G18404	0
AT5G18407	0
AT5G18410	750
AT5G18420	1245
AT5G18430	0
AT5G18440	252
AT5G18450	0
AT5G18460	497
AT5G18470	1
AT5G18475	28
AT5G18480	777
AT5G18490	97
AT5G18500	1316
AT5G18510	0
AT5G18520	1149
AT5G18525	381
AT5G18540	347
AT5G18550	138
AT5G18560	0
AT5G18570	1590
AT5G18580	1193
AT5G18590	843
AT5G18600	29
AT5G18610	230
AT5G18620	1740
AT5G18630	116
AT5G18633	0
AT5G18636	0
AT5G18640	237
AT5G18650	426
AT5G18660	3871
AT5G18661	0
AT5G18670	122
AT5G18680	231
AT5G18690	85
AT5G18700	711
AT5G18705	0
AT5G18710	69
AT5G18720	41
AT5G18730	0
AT5G18735	0
AT5G18740	3
AT5G18748	0
AT5G18750	454
AT5G18755	0
AT5G18760	161
AT5G18770	289
AT5G18780	32
AT5G18790	840
AT5G18800	1566
AT5G18810	66
AT5G18820	513
AT5G18830	608
AT5G18840	20
AT5G18850	153
AT5G18860	88
AT5G18870	0
AT5G18880	0
AT5G18890	0
AT5G18900	260
AT5G18910	1
AT5G18920	101
AT5G18930	60
AT5G18933	0
AT5G18937	0
AT5G18940	533
AT5G18950	295
AT5G18960	656
AT5G18970	109
AT5G18980	129
AT5G18990	0
AT5G19000	733
AT5G19010	903
AT5G19015	0
AT5G19020	116
AT5G19025	49
AT5G19030	280
AT5G19040	1
AT5G19050	303
AT5G19060	160
AT5G19070	173
AT5G19080	99
AT5G19090	1351
AT5G19095	0
AT5G19097	0
AT5G19100	1
AT5G19110	1
AT5G19120	449
AT5G19130	283
AT5G19140	2238
AT5G19150	239
AT5G19151	80
AT5G19160	47
AT5G19165	0
AT5G19170	206
AT5G19172	1
AT5G19175	3
AT5G19180	1227
AT5G19190	312
AT5G19200	57
AT5G19210	206
AT5G19220	526
AT5G19221	5
AT5G19230	109
AT5G19240	283
AT5G19250	1064
AT5G19260	522
AT5G19270	0
AT5G19280	314
AT5G19290	2273
AT5G19300	544
AT5G19310	249
AT5G19315	0
AT5G19320	712
AT5G19330	1020
AT5G19340	299
AT5G19350	1255
AT5G19360	0
AT5G19370	1461
AT5G19380	164
AT5G19390	711
AT5G19400	667
AT5G19410	2
AT5G19420	233
AT5G19430	279
AT5G19440	2086
AT5G19450	775
AT5G19460	443
AT5G19470	0
AT5G19473	0
AT5G19480	285
AT5G19485	805
AT5G19490	15
AT5G19500	180
AT5G19510	18960
AT5G19520	78
AT5G19530	607
AT5G19540	983
AT5G19550	661
AT5G19560	33
AT5G19570	291
AT5G19580	0
AT5G19590	1841
AT5G19595	0
AT5G19600	25
AT5G19610	0
AT5G19620	782
AT5G19630	122
AT5G19633	0
AT5G19640	0
AT5G19650	32
AT5G19660	272
AT5G19670	176
AT5G19675	0
AT5G19680	1071
AT5G19690	2941
AT5G19700	1
AT5G19710	0
AT5G19720	0
AT5G19730	216
AT5G19740	146
AT5G19750	3207
AT5G19760	6651
AT5G19770	4845
AT5G19780	6059
AT5G19790	24
AT5G19800	0
AT5G19810	0
AT5G19820	1930
AT5G19830	71
AT5G19840	78
AT5G19850	16
AT5G19855	349
AT5G19860	368
AT5G19870	2
AT5G19875	76
AT5G19880	0
AT5G19890	1
AT5G19900	438
AT5G19910	228
AT5G19920	296
AT5G19930	431
AT5G19940	2372
AT5G19950	196
AT5G19960	195
AT5G19970	0
AT5G19980	320
AT5G19990	2924
AT5G20000	749
AT5G20010	8436
AT5G20020	9475
AT5G20030	55
AT5G20040	1220
AT5G20045	0
AT5G20050	143
AT5G20060	2104
AT5G20070	849
AT5G20080	2887
AT5G20090	2535
AT5G20100	0
AT5G20110	25
AT5G20120	254
AT5G20130	1934
AT5G20140	315
AT5G20150	849
AT5G20160	11698
AT5G20165	780
AT5G20170	245
AT5G20180	998
AT5G20190	1194
AT5G20200	481
AT5G20220	6
AT5G20225	0
AT5G20230	28
AT5G20240	62
AT5G20250	1599
AT5G20260	56
AT5G20270	609
AT5G20280	621
AT5G20290	44816
AT5G20300	406
AT5G20310	2
AT5G20320	296
AT5G20330	0
AT5G20340	0
AT5G20350	586
AT5G20360	301
AT5G20370	0
AT5G20380	273
AT5G20390	0
AT5G20400	18
AT5G20410	120
AT5G20420	56
AT5G20430	0
AT5G20440	0
AT5G20447	0
AT5G20450	89
AT5G20460	0
AT5G20470	1
AT5G20480	66
AT5G20490	501
AT5G20500	1776
AT5G20510	275
AT5G20520	1179
AT5G20540	228
AT5G20550	3
AT5G20560	21
AT5G20570	2543
AT5G20580	215
AT5G20590	621
AT5G20600	798
AT5G20610	453
AT5G20620	2296
AT5G20630	10100
AT5G20635	276
AT5G20640	5
AT5G20650	455
AT5G20660	820
AT5G20670	1
AT5G20680	300
AT5G20690	0
AT5G20700	2178
AT5G20710	3
AT5G20720	20176
AT5G20730	399
AT5G20740	1338
AT5G20750	0
AT5G20760	0
AT5G20770	0
AT5G20780	0
AT5G20790	9
AT5G20800	0
AT5G20810	1
AT5G20820	0
AT5G20830	93
AT5G20840	311
AT5G20850	189
AT5G20852	0
AT5G20854	0
AT5G20856	0
AT5G20858	0
AT5G20860	0
AT5G20870	11
AT5G20880	155
AT5G20885	336
AT5G20890	8078
AT5G20900	935
AT5G20910	173
AT5G20920	4679
AT5G20930	264
AT5G20935	60
AT5G20940	3
AT5G20950	4769
AT5G20960	270
AT5G20970	124
AT5G20980	300
AT5G20990	538
AT5G20995	0
AT5G21010	401
AT5G21020	4591
AT5G21030	0
AT5G21040	475
AT5G21050	0
AT5G21060	561
AT5G21070	424
AT5G21080	1
AT5G21090	2564
AT5G21100	259
AT5G21105	629
AT5G21120	0
AT5G21125	0
AT5G21130	0
AT5G21140	241
AT5G21150	51
AT5G21160	1633
AT5G21170	150
AT5G21222	489
AT5G21274	4209
AT5G21280	78
AT5G21326	696
AT5G21378	0
AT5G21430	515
AT5G21482	517
AT5G21535	0
AT5G21900	40
AT5G21910	17
AT5G21920	760
AT5G21930	322
AT5G21940	1742
AT5G21950	25
AT5G21960	20
AT5G21970	301
AT5G21990	841
AT5G22000	570
AT5G22010	448
AT5G22020	656
AT5G22030	321
AT5G22040	111
AT5G22044	0
AT5G22050	365
AT5G22060	2077
AT5G22070	272
AT5G22080	506
AT5G22090	331
AT5G22100	1067
AT5G22110	192
AT5G22120	375
AT5G22130	215
AT5G22140	347
AT5G22145	0
AT5G22150	1
AT5G22160	0
AT5G22170	0
AT5G22180	0
AT5G22190	0
AT5G22200	1
AT5G22210	377
AT5G22220	40
AT5G22240	0
AT5G22250	90
AT5G22260	2
AT5G22270	27
AT5G22280	1129
AT5G22290	166
AT5G22300	95
AT5G22310	65
AT5G22315	0
AT5G22320	656
AT5G22330	1277
AT5G22340	1145
AT5G22350	264
AT5G22355	2
AT5G22360	539
AT5G22370	438
AT5G22380	0
AT5G22390	15
AT5G22400	367
AT5G22410	1
AT5G22420	0
AT5G22430	10
AT5G22440	10170
AT5G22450	539
AT5G22460	62
AT5G22470	0
AT5G22480	825
AT5G22490	0
AT5G22500	694
AT5G22505	0
AT5G22510	963
AT5G22520	1
AT5G22530	0
AT5G22540	3
AT5G22545	0
AT5G22550	25
AT5G22555	0
AT5G22560	0
AT5G22570	1
AT5G22580	1529
AT5G22590	0
AT5G22600	0
AT5G22608	1
AT5G22610	0
AT5G22620	564
AT5G22630	272
AT5G22640	2944
AT5G22650	9565
AT5G22660	0
AT5G22670	0
AT5G22680	0
AT5G22690	208
AT5G22700	335
AT5G22720	0
AT5G22730	176
AT5G22740	991
AT5G22750	219
AT5G22760	395
AT5G22765	0
AT5G22770	410
AT5G22780	570
AT5G22785	0
AT5G22788	35
AT5G22790	330
AT5G22791	0
AT5G22792	0
AT5G22794	45
AT5G22796	50
AT5G22799	17
AT5G22800	981
AT5G22810	7
AT5G22820	132
AT5G22830	638
AT5G22840	542
AT5G22850	378
AT5G22860	18
AT5G22870	0
AT5G22875	550
AT5G22880	15053
AT5G22890	0
AT5G22900	0
AT5G22910	0
AT5G22920	1076
AT5G22930	55
AT5G22940	313
AT5G22950	545
AT5G22960	0
AT5G22970	0
AT5G22980	0
AT5G22990	0
AT5G23000	1
AT5G23010	3581
AT5G23020	25
AT5G23030	0
AT5G23035	0
AT5G23040	4592
AT5G23050	404
AT5G23060	1358
AT5G23065	0
AT5G23070	1358
AT5G23080	319
AT5G23090	344
AT5G23100	404
AT5G23110	385
AT5G23115	0
AT5G23120	1970
AT5G23130	123
AT5G23140	2058
AT5G23150	369
AT5G23155	0
AT5G23160	0
AT5G23170	9
AT5G23180	0
AT5G23190	3
AT5G23200	588
AT5G23210	166
AT5G23212	0
AT5G23220	1
AT5G23230	0
AT5G23235	1
AT5G23240	1
AT5G23250	1587
AT5G23260	0
AT5G23270	13
AT5G23280	1387
AT5G23290	2122
AT5G23300	912
AT5G23310	3927
AT5G23320	41
AT5G23330	399
AT5G23340	227
AT5G23350	27
AT5G23360	52
AT5G23370	108
AT5G23380	29
AT5G23390	232
AT5G23395	717
AT5G23400	338
AT5G23405	564
AT5G23410	13
AT5G23411	0
AT5G23413	0
AT5G23420	1999
AT5G23430	707
AT5G23440	214
AT5G23450	630
AT5G23460	126
AT5G23470	0
AT5G23480	16
AT5G23490	207
AT5G23510	169
AT5G23520	558
AT5G23530	1102
AT5G23535	1660
AT5G23540	3897
AT5G23550	389
AT5G23570	273
AT5G23575	2203
AT5G23580	474
AT5G23590	666
AT5G23600	0
AT5G23610	426
AT5G23630	1228
AT5G23650	0
AT5G23660	9
AT5G23665	0
AT5G23670	957
AT5G23680	236
AT5G23690	297
AT5G23700	1
AT5G23710	0
AT5G23720	270
AT5G23730	28
AT5G23740	19282
AT5G23750	3
AT5G23760	157
AT5G23770	21
AT5G23780	120
AT5G23790	0
AT5G23800	158
AT5G23810	17
AT5G23820	5709
AT5G23830	91
AT5G23840	3
AT5G23850	10
AT5G23860	1390
AT5G23870	66
AT5G23880	731
AT5G23890	1423
AT5G23900	7024
AT5G23903	0
AT5G23908	0
AT5G23910	1039
AT5G23920	392
AT5G23930	101
AT5G23940	7487
AT5G23950	0
AT5G23955	95
AT5G23960	0
AT5G23970	0
AT5G23980	2
AT5G23990	6
AT5G24000	240
AT5G24010	132
AT5G24020	906
AT5G24030	82
AT5G24040	0
AT5G24050	0
AT5G24060	952
AT5G24065	0
AT5G24070	31
AT5G24080	0
AT5G24090	0
AT5G24100	4
AT5G24105	24
AT5G24110	0
AT5G24120	32
AT5G24130	0
AT5G24140	2
AT5G24150	55
AT5G24155	23
AT5G24160	72
AT5G24165	2277
AT5G24170	154
AT5G24180	1
AT5G24190	0
AT5G24200	0
AT5G24205	42
AT5G24206	93
AT5G24210	6
AT5G24215	0
AT5G24220	0
AT5G24230	1
AT5G24240	0
AT5G24260	572
AT5G24270	88
AT5G24275	26
AT5G24280	48
AT5G24290	32
AT5G24300	925
AT5G24310	170
AT5G24313	1
AT5G24314	4136
AT5G24316	1
AT5G24318	36
AT5G24320	340
AT5G24330	307
AT5G24340	279
AT5G24350	472
AT5G24352	56
AT5G24355	0
AT5G24360	219
AT5G24370	0
AT5G24380	6
AT5G24390	53
AT5G24400	1242
AT5G24410	2
AT5G24420	10
AT5G24430	255
AT5G24440	0
AT5G24450	329
AT5G24460	41
AT5G24470	689
AT5G24480	0
AT5G24490	4491
AT5G24500	224
AT5G24510	0
AT5G24520	572
AT5G24530	36
AT5G24540	0
AT5G24550	0
AT5G24557	0
AT5G24560	0
AT5G24570	77
AT5G24575	0
AT5G24580	144
AT5G24590	858
AT5G24600	28
AT5G24610	3116
AT5G24620	98
AT5G24630	179
AT5G24640	0
AT5G24650	1997
AT5G24655	1
AT5G24660	73
AT5G24670	442
AT5G24680	41
AT5G24690	4237
AT5G24710	881
AT5G24735	308
AT5G24740	333
AT5G24750	72
AT5G24760	331
AT5G24770	415
AT5G24775	0
AT5G24780	138
AT5G24790	0
AT5G24800	273
AT5G24810	341
AT5G24820	9
AT5G24825	0
AT5G24830	102
AT5G24840	953
AT5G24850	402
AT5G24860	2
AT5G24870	113
AT5G24879	0
AT5G24880	1
AT5G24890	609
AT5G24900	1
AT5G24910	1
AT5G24915	0
AT5G24920	164
AT5G24930	1579
AT5G24940	5
AT5G24950	0
AT5G24960	1
AT5G24970	403
AT5G24980	908
AT5G24990	382
AT5G25000	0
AT5G25010	97
AT5G25020	8
AT5G25030	0
AT5G25040	82
AT5G25045	0
AT5G25050	76
AT5G25060	543
AT5G25070	410
AT5G25080	991
AT5G25090	2267
AT5G25100	1674
AT5G25110	3
AT5G25120	4
AT5G25130	23
AT5G25140	0
AT5G25150	490
AT5G25160	0
AT5G25170	787
AT5G25180	0
AT5G25190	123
AT5G25195	0
AT5G25200	0
AT5G25205	0
AT5G25210	241
AT5G25220	778
AT5G25230	44
AT5G25240	105
AT5G25250	19
AT5G25260	0
AT5G25265	1343
AT5G25270	611
AT5G25280	776
AT5G25290	0
AT5G25300	0
AT5G25305	0
AT5G25310	0
AT5G25320	0
AT5G25330	3
AT5G25340	0
AT5G25350	716
AT5G25360	597
AT5G25370	63
AT5G25380	24
AT5G25390	0
AT5G25400	0
AT5G25410	0
AT5G25415	0
AT5G25420	0
AT5G25425	0
AT5G25430	0
AT5G25440	10
AT5G25450	81
AT5G25451	0
AT5G25460	1085
AT5G25470	0
AT5G25475	879
AT5G25480	120
AT5G25490	233
AT5G25500	216
AT5G25510	1062
AT5G25520	336
AT5G25530	0
AT5G25540	545
AT5G25550	0
AT5G25560	721
AT5G25570	393
AT5G25580	363
AT5G25585	0
AT5G25590	1024
AT5G25600	1
AT5G25610	1592
AT5G25615	0
AT5G25620	158
AT5G25625	0
AT5G25630	606
AT5G25640	21
AT5G25750	0
AT5G25754	473
AT5G25755	0
AT5G25756	0
AT5G25757	651
AT5G25760	958
AT5G25770	16
AT5G25780	942
AT5G25790	4
AT5G25800	97
AT5G25810	91
AT5G25820	37
AT5G25830	69
AT5G25840	6
AT5G25850	0
AT5G25860	0
AT5G25870	0
AT5G25880	124
AT5G25890	107
AT5G25900	709
AT5G25910	1
AT5G25920	0
AT5G25930	19
AT5G25940	237
AT5G25950	1
AT5G25955	0
AT5G25960	6
AT5G25970	825
AT5G25980	2653
AT5G25990	0
AT5G25995	0
AT5G26000	3809
AT5G26010	60
AT5G26015	0
AT5G26020	0
AT5G26030	980
AT5G26038	0
AT5G26040	55
AT5G26050	0
AT5G26060	0
AT5G26070	0
AT5G26080	0
AT5G26090	0
AT5G26100	0
AT5G26110	436
AT5G26120	2
AT5G26130	0
AT5G26140	0
AT5G26146	0
AT5G26147	0
AT5G26150	0
AT5G26160	119
AT5G26170	27
AT5G26180	416
AT5G26190	26
AT5G26200	5
AT5G26210	1829
AT5G26220	14
AT5G26230	162
AT5G26233	0
AT5G26236	0
AT5G26240	367
AT5G26250	6
AT5G26260	233
AT5G26262	0
AT5G26270	78
AT5G26280	1066
AT5G26283	0
AT5G26286	0
AT5G26290	7
AT5G26300	1
AT5G26310	1
AT5G26320	1
AT5G26330	0
AT5G26340	191
AT5G26345	0
AT5G26350	0
AT5G26360	7136
AT5G26570	1940
AT5G26580	0
AT5G26582	32
AT5G26590	0
AT5G26594	0
AT5G26600	949
AT5G26610	404
AT5G26617	0
AT5G26618	0
AT5G26620	0
AT5G26622	194
AT5G26630	7
AT5G26640	0
AT5G26642	0
AT5G26650	0
AT5G26660	0
AT5G26667	2711
AT5G26670	280
AT5G26673	0
AT5G26680	887
AT5G26690	7
AT5G26692	0
AT5G26700	0
AT5G26710	3027
AT5G26717	0
AT5G26720	64
AT5G26730	10
AT5G26731	278
AT5G26740	402
AT5G26742	11078
AT5G26749	242
AT5G26751	1761
AT5G26760	532
AT5G26770	130
AT5G26775	0
AT5G26780	1717
AT5G26790	267
AT5G26800	1771
AT5G26805	0
AT5G26810	0
AT5G26820	479
AT5G26830	2831
AT5G26840	0
AT5G26850	2028
AT5G26860	1020
AT5G26865	17
AT5G26880	1172
AT5G26890	0
AT5G26900	0
AT5G26910	399
AT5G26920	43
AT5G26930	0
AT5G26940	797
AT5G26950	0
AT5G26955	0
AT5G26960	118
AT5G26970	0
AT5G26980	40
AT5G26990	476
AT5G27000	55
AT5G27010	0
AT5G27020	0
AT5G27030	591
AT5G27035	0
AT5G27037	0
AT5G27043	0
AT5G27050	0
AT5G27060	0
AT5G27065	0
AT5G27070	0
AT5G27080	0
AT5G27090	0
AT5G27093	12
AT5G27095	0
AT5G27100	23
AT5G27110	143
AT5G27120	3711
AT5G27130	0
AT5G27140	0
AT5G27150	652
AT5G27160	0
AT5G27170	0
AT5G27180	0
AT5G27190	1
AT5G27200	5
AT5G27210	133
AT5G27220	1
AT5G27230	71
AT5G27238	0
AT5G27240	112
AT5G27247	0
AT5G27250	20
AT5G27260	0
AT5G27270	466
AT5G27280	75
AT5G27290	243
AT5G27300	115
AT5G27310	0
AT5G27320	130
AT5G27330	2567
AT5G27340	0
AT5G27345	0
AT5G27350	224
AT5G27360	66
AT5G27370	0
AT5G27380	1962
AT5G27390	934
AT5G27395	1071
AT5G27400	45
AT5G27410	56
AT5G27420	96
AT5G27430	1577
AT5G27440	0
AT5G27450	542
AT5G27460	109
AT5G27470	4484
AT5G27480	0
AT5G27490	288
AT5G27493	10
AT5G27495	0
AT5G27500	0
AT5G27505	0
AT5G27510	0
AT5G27520	271
AT5G27530	0
AT5G27540	1678
AT5G27550	649
AT5G27560	814
AT5G27570	0
AT5G27580	0
AT5G27590	0
AT5G27600	151
AT5G27603	0
AT5G27606	0
AT5G27607	0
AT5G27610	155
AT5G27620	388
AT5G27630	65
AT5G27640	3343
AT5G27650	430
AT5G27660	507
AT5G27670	4209
AT5G27680	274
AT5G27690	43
AT5G27700	20415
AT5G27705	0
AT5G27710	368
AT5G27715	0
AT5G27720	2287
AT5G27730	1432
AT5G27740	1348
AT5G27750	236
AT5G27760	1618
AT5G27765	0
AT5G27770	20864
AT5G27771	0
AT5G27780	0
AT5G27790	0
AT5G27800	0
AT5G27807	0
AT5G27810	0
AT5G27820	1352
AT5G27830	245
AT5G27840	541
AT5G27845	0
AT5G27850	52484
AT5G27860	505
AT5G27870	0
AT5G27880	0
AT5G27882	0
AT5G27885	0
AT5G27889	0
AT5G27890	109
AT5G27893	0
AT5G27895	49
AT5G27900	0
AT5G27902	0
AT5G27905	0
AT5G27910	8
AT5G27920	226
AT5G27925	0
AT5G27927	5
AT5G27930	622
AT5G27940	17
AT5G27944	0
AT5G27945	0
AT5G27947	0
AT5G27950	243
AT5G27960	0
AT5G27965	0
AT5G27970	821
AT5G27980	0
AT5G27990	849
AT5G28000	3
AT5G28010	0
AT5G28020	144
AT5G28030	1
AT5G28040	333
AT5G28050	1414
AT5G28053	0
AT5G28056	0
AT5G28060	33657
AT5G28065	0
AT5G28067	0
AT5G28073	0
AT5G28076	0
AT5G28080	0
AT5G28085	0
AT5G28090	0
AT5G28100	0
AT5G28110	0
AT5G28120	0
AT5G28130	0
AT5G28140	0
AT5G28141	0
AT5G28143	0
AT5G28145	0
AT5G28150	514
AT5G28160	0
AT5G28165	0
AT5G28170	0
AT5G28173	0
AT5G28176	0
AT5G28180	0
AT5G28190	0
AT5G28200	0
AT5G28210	0
AT5G28220	247
AT5G28225	0
AT5G28230	0
AT5G28232	0
AT5G28235	1
AT5G28237	2
AT5G28240	0
AT5G28250	0
AT5G28253	0
AT5G28260	0
AT5G28262	10
AT5G28263	3
AT5G28266	0
AT5G28270	0
AT5G28280	14
AT5G28285	0
AT5G28287	0
AT5G28288	0
AT5G28290	516
AT5G28295	0
AT5G28300	496
AT5G28310	0
AT5G28320	5
AT5G28330	6
AT5G28335	0
AT5G28340	9
AT5G28345	0
AT5G28350	116
AT5G28360	0
AT5G28370	1
AT5G28380	0
AT5G28390	3
AT5G28400	19
AT5G28405	0
AT5G28410	8
AT5G28415	19
AT5G28420	0
AT5G28430	25
AT5G28440	0
AT5G28442	9
AT5G28450	99
AT5G28460	2
AT5G28462	0
AT5G28463	0
AT5G28464	0
AT5G28466	0
AT5G28468	0
AT5G28469	0
AT5G28470	0
AT5G28480	0
AT5G28482	0
AT5G28484	0
AT5G28487	0
AT5G28490	70
AT5G28491	0
AT5G28495	0
AT5G28497	0
AT5G28500	2305
AT5G28510	1
AT5G28515	0
AT5G28520	0
AT5G28523	0
AT5G28524	0
AT5G28525	0
AT5G28526	0
AT5G28527	0
AT5G28530	160
AT5G28535	0
AT5G28540	5388
AT5G28545	0
AT5G28550	0
AT5G28560	0
AT5G28570	0
AT5G28580	0
AT5G28590	0
AT5G28593	0
AT5G28596	0
AT5G28600	0
AT5G28605	0
AT5G28610	0
AT5G28615	0
AT5G28620	0
AT5G28622	113
AT5G28623	0
AT5G28624	0
AT5G28625	0
AT5G28626	52
AT5G28627	0
AT5G28630	5
AT5G28635	0
AT5G28637	0
AT5G28640	3000
AT5G28641	0
AT5G28643	0
AT5G28644	0
AT5G28646	18
AT5G28650	24
AT5G28655	0
AT5G28660	0
AT5G28662	0
AT5G28664	0
AT5G28667	0
AT5G28670	0
AT5G28671	0
AT5G28672	0
AT5G28673	0
AT5G28675	0
AT5G28680	0
AT5G28690	0
AT5G28692	0
AT5G28696	0
AT5G28698	0
AT5G28700	0
AT5G28710	0
AT5G28712	0
AT5G28715	0
AT5G28720	0
AT5G28730	0
AT5G28740	1498
AT5G28750	4897
AT5G28760	0
AT5G28765	0
AT5G28770	741
AT5G28773	0
AT5G28776	0
AT5G28780	0
AT5G28785	0
AT5G28790	0
AT5G28810	0
AT5G28820	0
AT5G28823	0
AT5G28824	0
AT5G28826	0
AT5G28830	71
AT5G28840	4696
AT5G28845	0
AT5G28850	372
AT5G28860	0
AT5G28865	0
AT5G28870	0
AT5G28880	0
AT5G28885	0
AT5G28886	0
AT5G28888	0
AT5G28890	0
AT5G28892	0
AT5G28894	0
AT5G28897	0
AT5G28900	462
AT5G28910	10
AT5G28913	209
AT5G28916	0
AT5G28917	0
AT5G28919	0
AT5G28920	31
AT5G28923	0
AT5G28926	0
AT5G28927	0
AT5G28928	0
AT5G28929	0
AT5G28930	0
AT5G28935	0
AT5G28937	0
AT5G28940	0
AT5G28950	0
AT5G28960	0
AT5G28970	0
AT5G28980	0
AT5G28990	0
AT5G28993	0
AT5G28996	0
AT5G29000	113
AT5G29015	0
AT5G29020	0
AT5G29022	0
AT5G29024	0
AT5G29026	0
AT5G29028	0
AT5G29029	0
AT5G29030	0
AT5G29031	0
AT5G29032	0
AT5G29033	0
AT5G29034	0
AT5G29035	0
AT5G29036	0
AT5G29037	0
AT5G29040	0
AT5G29041	0
AT5G29043	0
AT5G29046	0
AT5G29050	0
AT5G29053	0
AT5G29054	0
AT5G29056	0
AT5G29058	0
AT5G29060	0
AT5G29070	0
AT5G29075	0
AT5G29090	0
AT5G29100	0
AT5G29210	0
AT5G29295	0
AT5G29337	0
AT5G29380	0
AT5G29408	0
AT5G29436	0
AT5G29465	0
AT5G29550	0
AT5G29560	0
AT5G29562	0
AT5G29565	0
AT5G29568	0
AT5G29571	0
AT5G29574	0
AT5G29577	0
AT5G29580	0
AT5G29591	0
AT5G29602	0
AT5G29613	0
AT5G29624	0
AT5G29629	0
AT5G29635	0
AT5G29646	0
AT5G29708	0
AT5G29720	0
AT5G29762	0
AT5G29805	0
AT5G29890	0
AT5G29975	0
AT5G30060	0
AT5G30102	0
AT5G30123	0
AT5G30189	0
AT5G30207	0
AT5G30218	0
AT5G30247	0
AT5G30269	0
AT5G30276	0
AT5G30341	0
AT5G30360	0
AT5G30380	0
AT5G30390	0
AT5G30400	0
AT5G30406	0
AT5G30410	0
AT5G30420	0
AT5G30428	0
AT5G30440	0
AT5G30450	0
AT5G30460	0
AT5G30470	0
AT5G30480	0
AT5G30490	734
AT5G30495	905
AT5G30500	0
AT5G30510	10884
AT5G30520	0
AT5G30532	0
AT5G30545	0
AT5G30584	0
AT5G30628	0
AT5G30648	0
AT5G30673	0
AT5G30721	0
AT5G30762	0
AT5G30852	0
AT5G30870	0
AT5G30942	0
AT5G31032	0
AT5G31087	0
AT5G31092	0
AT5G31122	0
AT5G31212	0
AT5G31302	0
AT5G31314	0
AT5G31355	0
AT5G31412	0
AT5G31496	0
AT5G31511	0
AT5G31536	0
AT5G31572	0
AT5G31637	0
AT5G31651	0
AT5G31662	0
AT5G31668	0
AT5G31685	0
AT5G31702	0
AT5G31719	0
AT5G31736	0
AT5G31752	0
AT5G31753	0
AT5G31758	0
AT5G31770	0
AT5G31778	0
AT5G31787	0
AT5G31804	0
AT5G31807	0
AT5G31821	0
AT5G31838	0
AT5G31842	0
AT5G31845	0
AT5G31855	0
AT5G31873	0
AT5G31884	0
AT5G31891	0
AT5G31905	0
AT5G31909	0
AT5G31919	0
AT5G31923	0
AT5G31927	0
AT5G31932	0
AT5G31945	0
AT5G31962	0
AT5G31963	0
AT5G31980	0
AT5G31981	0
AT5G31989	0
AT5G31999	0
AT5G32002	0
AT5G32017	0
AT5G32022	0
AT5G32035	0
AT5G32037	0
AT5G32042	0
AT5G32053	0
AT5G32060	0
AT5G32070	0
AT5G32071	0
AT5G32072	0
AT5G32082	0
AT5G32089	0
AT5G32103	0
AT5G32107	0
AT5G32112	0
AT5G32122	0
AT5G32125	0
AT5G32136	0
AT5G32143	0
AT5G32161	0
AT5G32162	0
AT5G32169	0
AT5G32179	0
AT5G32197	0
AT5G32215	0
AT5G32228	0
AT5G32241	0
AT5G32254	0
AT5G32267	0
AT5G32280	0
AT5G32293	0
AT5G32306	0
AT5G32312	0
AT5G32345	0
AT5G32358	0
AT5G32386	0
AT5G32400	0
AT5G32402	0
AT5G32404	0
AT5G32405	0
AT5G32406	0
AT5G32408	0
AT5G32410	0
AT5G32420	0
AT5G32423	0
AT5G32426	0
AT5G32430	0
AT5G32431	0
AT5G32433	0
AT5G32434	0
AT5G32436	0
AT5G32440	595
AT5G32450	1685
AT5G32460	0
AT5G32470	224
AT5G32471	0
AT5G32473	0
AT5G32475	0
AT5G32481	0
AT5G32482	0
AT5G32483	0
AT5G32484	0
AT5G32485	0
AT5G32486	0
AT5G32487	0
AT5G32488	0
AT5G32489	0
AT5G32490	0
AT5G32495	0
AT5G32505	0
AT5G32510	0
AT5G32511	0
AT5G32512	0
AT5G32513	0
AT5G32514	0
AT5G32515	0
AT5G32516	0
AT5G32517	0
AT5G32518	0
AT5G32519	0
AT5G32520	0
AT5G32521	0
AT5G32522	0
AT5G32525	0
AT5G32540	0
AT5G32563	0
AT5G32566	0
AT5G32569	0
AT5G32572	0
AT5G32576	0
AT5G32580	0
AT5G32590	0
AT5G32591	0
AT5G32592	0
AT5G32593	0
AT5G32594	0
AT5G32595	0
AT5G32596	0
AT5G32598	0
AT5G32600	0
AT5G32605	0
AT5G32610	0
AT5G32613	0
AT5G32616	0
AT5G32619	0
AT5G32620	0
AT5G32621	0
AT5G32622	0
AT5G32623	0
AT5G32624	0
AT5G32625	0
AT5G32626	0
AT5G32627	0
AT5G32628	0
AT5G32630	0
AT5G32654	0
AT5G32670	0
AT5G32678	0
AT5G32690	0
AT5G32702	0
AT5G32726	0
AT5G32750	0
AT5G32775	0
AT5G32800	0
AT5G32825	0
AT5G32850	0
AT5G32875	0
AT5G32900	0
AT5G32925	0
AT5G32950	0
AT5G32975	0
AT5G33000	0
AT5G33025	0
AT5G33050	0
AT5G33070	0
AT5G33075	0
AT5G33100	0
AT5G33125	0
AT5G33150	0
AT5G33175	0
AT5G33200	0
AT5G33202	0
AT5G33204	0
AT5G33207	0
AT5G33210	0
AT5G33220	0
AT5G33223	0
AT5G33226	0
AT5G33230	0
AT5G33232	0
AT5G33234	0
AT5G33237	0
AT5G33240	0
AT5G33250	0
AT5G33251	0
AT5G33252	0
AT5G33253	0
AT5G33254	0
AT5G33255	0
AT5G33256	0
AT5G33257	0
AT5G33258	0
AT5G33259	0
AT5G33260	0
AT5G33270	0
AT5G33280	190
AT5G33285	0
AT5G33290	27
AT5G33300	223
AT5G33303	0
AT5G33306	0
AT5G33310	0
AT5G33315	0
AT5G33320	3381
AT5G33330	0
AT5G33340	0
AT5G33350	0
AT5G33355	0
AT5G33360	0
AT5G33365	0
AT5G33370	1413
AT5G33380	0
AT5G33381	0
AT5G33382	0
AT5G33383	0
AT5G33384	0
AT5G33385	0
AT5G33386	0
AT5G33387	0
AT5G33388	0
AT5G33389	0
AT5G33390	0
AT5G33391	0
AT5G33392	0
AT5G33393	0
AT5G33395	2
AT5G33398	0
AT5G33399	0
AT5G33400	0
AT5G33402	0
AT5G33404	0
AT5G33405	0
AT5G33406	0
AT5G33410	0
AT5G33415	0
AT5G33420	0
AT5G33422	0
AT5G33424	0
AT5G33427	0
AT5G33428	0
AT5G33431	0
AT5G33432	0
AT5G33433	0
AT5G33434	0
AT5G33436	0
AT5G33438	0
AT5G33439	0
AT5G33441	0
AT5G33442	0
AT5G33533	0
AT5G33624	0
AT5G33715	0
AT5G33806	0
AT5G33898	0
AT5G33990	0
AT5G34082	0
AT5G34174	0
AT5G34266	0
AT5G34358	0
AT5G34376	0
AT5G34394	0
AT5G34412	0
AT5G34431	0
AT5G34450	0
AT5G34460	0
AT5G34480	0
AT5G34500	0
AT5G34520	0
AT5G34540	0
AT5G34560	0
AT5G34581	0
AT5G34602	0
AT5G34623	0
AT5G34644	0
AT5G34665	4
AT5G34686	0
AT5G34696	0
AT5G34707	0
AT5G34728	0
AT5G34749	0
AT5G34770	0
AT5G34780	0
AT5G34790	1
AT5G34795	13
AT5G34800	0
AT5G34810	0
AT5G34820	0
AT5G34825	0
AT5G34828	0
AT5G34829	0
AT5G34830	0
AT5G34831	0
AT5G34832	0
AT5G34833	0
AT5G34834	0
AT5G34835	0
AT5G34836	0
AT5G34837	0
AT5G34838	0
AT5G34839	0
AT5G34840	0
AT5G34841	0
AT5G34842	0
AT5G34843	0
AT5G34844	0
AT5G34845	0
AT5G34846	0
AT5G34847	0
AT5G34848	0
AT5G34849	0
AT5G34850	2562
AT5G34851	0
AT5G34852	0
AT5G34853	492
AT5G34854	0
AT5G34855	0
AT5G34856	0
AT5G34857	0
AT5G34858	0
AT5G34859	0
AT5G34860	0
AT5G34861	0
AT5G34862	0
AT5G34863	9
AT5G34864	0
AT5G34865	0
AT5G34866	0
AT5G34867	0
AT5G34868	0
AT5G34869	0
AT5G34870	0
AT5G34871	14
AT5G34880	0
AT5G34881	0
AT5G34882	0
AT5G34883	0
AT5G34885	0
AT5G34887	0
AT5G34890	0
AT5G34895	0
AT5G34900	0
AT5G34903	0
AT5G34905	0
AT5G34908	0
AT5G34910	0
AT5G34920	0
AT5G34925	0
AT5G34930	216
AT5G34940	480
AT5G34945	0
AT5G34950	0
AT5G34960	0
AT5G34965	0
AT5G34970	0
AT5G34980	0
AT5G34985	0
AT5G34990	0
AT5G35000	0
AT5G35010	0
AT5G35020	0
AT5G35021	0
AT5G35023	0
AT5G35025	0
AT5G35030	0
AT5G35035	0
AT5G35040	0
AT5G35045	0
AT5G35046	0
AT5G35048	0
AT5G35050	0
AT5G35052	14
AT5G35057	0
AT5G35061	0
AT5G35065	0
AT5G35067	0
AT5G35069	0
AT5G35070	0
AT5G35073	0
AT5G35076	0
AT5G35080	494
AT5G35090	0
AT5G35100	581
AT5G35110	0
AT5G35111	0
AT5G35113	0
AT5G35116	0
AT5G35118	0
AT5G35120	0
AT5G35130	0
AT5G35140	0
AT5G35142	0
AT5G35145	0
AT5G35146	0
AT5G35148	0
AT5G35150	0
AT5G35160	1153
AT5G35170	871
AT5G35180	811
AT5G35190	4
AT5G35195	0
AT5G35200	494
AT5G35205	0
AT5G35207	0
AT5G35210	847
AT5G35220	1106
AT5G35230	0
AT5G35240	0
AT5G35250	0
AT5G35260	0
AT5G35270	0
AT5G35280	0
AT5G35300	0
AT5G35310	0
AT5G35320	1251
AT5G35330	396
AT5G35331	0
AT5G35332	0
AT5G35334	0
AT5G35336	0
AT5G35337	0
AT5G35338	0
AT5G35339	0
AT5G35340	0
AT5G35341	0
AT5G35344	0
AT5G35348	0
AT5G35353	0
AT5G35354	0
AT5G35356	0
AT5G35360	6533
AT5G35370	91
AT5G35375	0
AT5G35380	0
AT5G35390	0
AT5G35400	283
AT5G35405	0
AT5G35407	0
AT5G35410	106
AT5G35413	0
AT5G35416	0
AT5G35420	7
AT5G35425	0
AT5G35430	1088
AT5G35450	171
AT5G35460	439
AT5G35475	0
AT5G35480	0
AT5G35490	9
AT5G35495	0
AT5G35510	0
AT5G35520	590
AT5G35525	9
AT5G35530	14492
AT5G35535	0
AT5G35540	0
AT5G35550	1
AT5G35555	0
AT5G35560	124
AT5G35570	254
AT5G35575	0
AT5G35580	2
AT5G35590	3891
AT5G35600	0
AT5G35601	0
AT5G35602	0
AT5G35603	0
AT5G35604	0
AT5G35605	0
AT5G35606	0
AT5G35607	0
AT5G35608	0
AT5G35610	0
AT5G35615	0
AT5G35620	3512
AT5G35630	12730
AT5G35640	0
AT5G35643	0
AT5G35646	0
AT5G35650	0
AT5G35655	0
AT5G35657	0
AT5G35660	0
AT5G35670	0
AT5G35680	2730
AT5G35688	0
AT5G35690	446
AT5G35695	0
AT5G35698	0
AT5G35700	754
AT5G35710	0
AT5G35715	0
AT5G35720	0
AT5G35725	0
AT5G35730	674
AT5G35732	58
AT5G35735	376
AT5G35736	0
AT5G35737	0
AT5G35738	4
AT5G35740	223
AT5G35750	260
AT5G35753	123
AT5G35756	0
AT5G35760	22
AT5G35770	16
AT5G35775	0
AT5G35777	0
AT5G35780	0
AT5G35790	1624
AT5G35791	0
AT5G35792	0
AT5G35794	0
AT5G35796	0
AT5G35798	0
AT5G35800	0
AT5G35802	0
AT5G35805	0
AT5G35810	0
AT5G35820	0
AT5G35830	0
AT5G35840	525
AT5G35860	0
AT5G35870	0
AT5G35880	0
AT5G35890	0
AT5G35900	0
AT5G35910	1546
AT5G35912	0
AT5G35913	0
AT5G35914	0
AT5G35915	0
AT5G35917	0
AT5G35918	0
AT5G35920	0
AT5G35923	0
AT5G35926	28
AT5G35927	0
AT5G35930	398
AT5G35932	0
AT5G35935	45
AT5G35940	68
AT5G35945	0
AT5G35950	0
AT5G35960	15
AT5G35965	0
AT5G35970	216
AT5G35980	740
AT5G35995	249
AT5G36000	18
AT5G36001	0
AT5G36002	0
AT5G36005	0
AT5G36010	0
AT5G36015	0
AT5G36020	0
AT5G36030	0
AT5G36035	0
AT5G36040	0
AT5G36050	0
AT5G36060	0
AT5G36070	0
AT5G36075	0
AT5G36080	0
AT5G36090	0
AT5G36100	20
AT5G36110	0
AT5G36120	667
AT5G36125	0
AT5G36130	0
AT5G36140	0
AT5G36150	0
AT5G36160	397
AT5G36170	829
AT5G36180	3
AT5G36185	0
AT5G36190	0
AT5G36200	0
AT5G36210	1301
AT5G36220	21
AT5G36223	0
AT5G36225	0
AT5G36226	0
AT5G36228	0
AT5G36230	6251
AT5G36240	0
AT5G36250	362
AT5G36260	2
AT5G36270	0
AT5G36275	0
AT5G36280	12
AT5G36290	1655
AT5G36293	0
AT5G36296	0
AT5G36297	0
AT5G36300	0
AT5G36310	0
AT5G36320	0
AT5G36330	0
AT5G36340	0
AT5G36350	0
AT5G36360	0
AT5G36370	0
AT5G36380	0
AT5G36390	0
AT5G36400	0
AT5G36410	0
AT5G36420	0
AT5G36430	0
AT5G36440	0
AT5G36450	0
AT5G36460	0
AT5G36470	0
AT5G36480	0
AT5G36490	0
AT5G36500	0
AT5G36510	0
AT5G36520	0
AT5G36530	0
AT5G36540	0
AT5G36550	0
AT5G36650	0
AT5G36655	0
AT5G36657	0
AT5G36658	0
AT5G36659	0
AT5G36660	0
AT5G36661	0
AT5G36662	0
AT5G36670	0
AT5G36680	0
AT5G36685	0
AT5G36690	0
AT5G36700	0
AT5G36710	0
AT5G36720	0
AT5G36722	0
AT5G36730	0
AT5G36732	0
AT5G36734	0
AT5G36736	0
AT5G36737	0
AT5G36738	0
AT5G36739	0
AT5G36740	28
AT5G36770	0
AT5G36775	0
AT5G36780	0
AT5G36790	0
AT5G36800	0
AT5G36805	0
AT5G36810	0
AT5G36820	0
AT5G36825	0
AT5G36830	0
AT5G36840	0
AT5G36850	0
AT5G36860	0
AT5G36870	15
AT5G36880	1008
AT5G36890	865
AT5G36900	0
AT5G36903	0
AT5G36904	0
AT5G36905	0
AT5G36907	0
AT5G36910	1018
AT5G36920	27
AT5G36925	24
AT5G36930	147
AT5G36935	0
AT5G36937	0
AT5G36940	76
AT5G36950	469
AT5G36960	46
AT5G36970	0
AT5G36980	0
AT5G36990	0
AT5G37000	181
AT5G37010	591
AT5G37017	0
AT5G37020	732
AT5G37030	0
AT5G37040	0
AT5G37050	0
AT5G37055	159
AT5G37060	0
AT5G37070	195
AT5G37072	44
AT5G37080	0
AT5G37090	0
AT5G37100	0
AT5G37110	0
AT5G37120	0
AT5G37125	0
AT5G37130	752
AT5G37140	0
AT5G37145	0
AT5G37150	0
AT5G37160	0
AT5G37165	0
AT5G37170	0
AT5G37175	0
AT5G37180	16
AT5G37190	348
AT5G37200	0
AT5G37210	0
AT5G37220	0
AT5G37230	10
AT5G37240	6
AT5G37247	0
AT5G37250	0
AT5G37260	241
AT5G37270	0
AT5G37280	0
AT5G37290	311
AT5G37300	2
AT5G37310	713
AT5G37320	0
AT5G37330	0
AT5G37340	116
AT5G37350	488
AT5G37352	0
AT5G37360	463
AT5G37370	918
AT5G37380	353
AT5G37381	0
AT5G37383	0
AT5G37385	0
AT5G37390	0
AT5G37400	150
AT5G37410	54
AT5G37415	0
AT5G37420	0
AT5G37430	0
AT5G37440	55
AT5G37442	0
AT5G37445	0
AT5G37450	0
AT5G37460	1
AT5G37470	1
AT5G37473	0
AT5G37474	0
AT5G37475	2498
AT5G37476	0
AT5G37478	0
AT5G37480	499
AT5G37485	9
AT5G37490	24
AT5G37500	122
AT5G37510	3053
AT5G37520	0
AT5G37530	321
AT5G37540	114
AT5G37550	55
AT5G37560	0
AT5G37570	83
AT5G37590	208
AT5G37600	306
AT5G37610	0
AT5G37620	0
AT5G37630	628
AT5G37640	0
AT5G37650	0
AT5G37660	93
AT5G37665	0
AT5G37670	309
AT5G37680	568
AT5G37690	4
AT5G37710	205
AT5G37715	0
AT5G37720	920
AT5G37730	0
AT5G37732	0
AT5G37740	89
AT5G37750	5
AT5G37760	0
AT5G37770	3284
AT5G37780	10459
AT5G37790	567
AT5G37793	18
AT5G37795	0
AT5G37800	1
AT5G37810	0
AT5G37820	0
AT5G37830	962
AT5G37840	1
AT5G37850	670
AT5G37860	15
AT5G37870	0
AT5G37872	0
AT5G37875	0
AT5G37880	0
AT5G37890	584
AT5G37900	0
AT5G37910	0
AT5G37920	0
AT5G37930	355
AT5G37940	0
AT5G37950	0
AT5G37960	0
AT5G37970	0
AT5G37980	0
AT5G37990	0
AT5G38000	21
AT5G38005	5
AT5G38010	46
AT5G38020	64
AT5G38030	7
AT5G38035	0
AT5G38037	0
AT5G38040	47
AT5G38050	140
AT5G38060	121
AT5G38070	4
AT5G38080	0
AT5G38090	0
AT5G38096	0
AT5G38100	0
AT5G38110	959
AT5G38120	2
AT5G38130	0
AT5G38140	12
AT5G38150	97
AT5G38155	0
AT5G38160	401
AT5G38170	92
AT5G38180	4
AT5G38190	0
AT5G38192	0
AT5G38195	3
AT5G38197	0
AT5G38200	26
AT5G38210	0
AT5G38212	5
AT5G38220	297
AT5G38230	0
AT5G38240	0
AT5G38250	0
AT5G38260	0
AT5G38270	0
AT5G38275	0
AT5G38280	30
AT5G38285	0
AT5G38290	662
AT5G38300	598
AT5G38310	7
AT5G38317	0
AT5G38320	256
AT5G38330	0
AT5G38340	90
AT5G38344	0
AT5G38350	0
AT5G38360	657
AT5G38365	0
AT5G38378	0
AT5G38380	318
AT5G38383	0
AT5G38386	0
AT5G38390	0
AT5G38391	0
AT5G38392	0
AT5G38393	0
AT5G38396	0
AT5G38397	0
AT5G38400	0
AT5G38410	12589
AT5G38420	3279
AT5G38430	1742
AT5G38435	1
AT5G38437	0
AT5G38440	0
AT5G38450	0
AT5G38460	240
AT5G38470	3438
AT5G38480	11222
AT5G38490	0
AT5G38500	0
AT5G38510	207
AT5G38520	1144
AT5G38530	1002
AT5G38540	0
AT5G38550	0
AT5G38560	151
AT5G38565	3
AT5G38570	0
AT5G38580	0
AT5G38590	80
AT5G38595	0
AT5G38600	405
AT5G38610	22
AT5G38620	0
AT5G38630	827
AT5G38640	304
AT5G38650	0
AT5G38660	634
AT5G38670	0
AT5G38680	0
AT5G38690	539
AT5G38700	10
AT5G38705	0
AT5G38710	2
AT5G38720	849
AT5G38730	95
AT5G38740	2
AT5G38743	0
AT5G38747	58
AT5G38750	13
AT5G38760	0
AT5G38770	10
AT5G38780	19
AT5G38790	0
AT5G38800	0
AT5G38810	0
AT5G38820	1
AT5G38830	1539
AT5G38840	285
AT5G38850	49
AT5G38860	154
AT5G38865	1
AT5G38870	21
AT5G38880	594
AT5G38890	959
AT5G38895	81
AT5G38900	2
AT5G38905	0
AT5G38910	0
AT5G38920	0
AT5G38930	1554
AT5G38940	6075
AT5G38950	0
AT5G38960	1
AT5G38970	2
AT5G38975	0
AT5G38980	1085
AT5G38990	60
AT5G39000	0
AT5G39010	0
AT5G39020	1
AT5G39024	0
AT5G39030	31
AT5G39040	880
AT5G39050	172
AT5G39060	0
AT5G39070	0
AT5G39080	123
AT5G39090	0
AT5G39095	0
AT5G39100	0
AT5G39110	0
AT5G39120	0
AT5G39130	4
AT5G39140	0
AT5G39150	0
AT5G39155	0
AT5G39160	0
AT5G39170	0
AT5G39180	11
AT5G39185	0
AT5G39190	0
AT5G39200	0
AT5G39205	0
AT5G39210	654
AT5G39220	109
AT5G39230	0
AT5G39240	702
AT5G39245	0
AT5G39250	196
AT5G39260	3
AT5G39270	0
AT5G39280	0
AT5G39290	0
AT5G39300	0
AT5G39310	0
AT5G39320	2000
AT5G39330	16
AT5G39340	1138
AT5G39350	158
AT5G39360	343
AT5G39365	0
AT5G39370	0
AT5G39380	112
AT5G39390	0
AT5G39400	0
AT5G39410	745
AT5G39420	28
AT5G39430	0
AT5G39440	0
AT5G39450	129
AT5G39460	0
AT5G39470	0
AT5G39471	16
AT5G39473	0
AT5G39480	0
AT5G39490	0
AT5G39493	0
AT5G39500	746
AT5G39510	935
AT5G39520	8
AT5G39530	436
AT5G39532	0
AT5G39533	0
AT5G39535	0
AT5G39540	0
AT5G39550	425
AT5G39560	0
AT5G39570	5964
AT5G39580	1
AT5G39590	632
AT5G39600	1520
AT5G39610	4
AT5G39620	0
AT5G39630	0
AT5G39635	0
AT5G39640	0
AT5G39645	0
AT5G39650	0
AT5G39660	23
AT5G39670	1
AT5G39680	19
AT5G39690	0
AT5G39693	0
AT5G39700	0
AT5G39710	350
AT5G39715	0
AT5G39720	0
AT5G39730	556
AT5G39740	30409
AT5G39750	0
AT5G39760	62
AT5G39770	0
AT5G39775	0
AT5G39785	50
AT5G39790	339
AT5G39800	666
AT5G39810	0
AT5G39820	0
AT5G39830	798
AT5G39840	532
AT5G39850	197
AT5G39860	5
AT5G39861	0
AT5G39862	0
AT5G39863	0
AT5G39865	14
AT5G39870	0
AT5G39880	2
AT5G39890	72
AT5G39895	0
AT5G39900	345
AT5G39910	0
AT5G39920	0
AT5G39930	0
AT5G39940	481
AT5G39950	1374
AT5G39955	0
AT5G39960	327
AT5G39970	14
AT5G39980	267
AT5G39990	686
AT5G39995	0
AT5G40000	0
AT5G40010	1
AT5G40020	0
AT5G40030	256
AT5G40040	27
AT5G40050	0
AT5G40060	14
AT5G40070	0
AT5G40080	738
AT5G40090	2
AT5G40100	17
AT5G40110	0
AT5G40120	0
AT5G40130	15
AT5G40140	170
AT5G40150	228
AT5G40153	0
AT5G40155	0
AT5G40160	875
AT5G40170	92
AT5G40180	0
AT5G40190	466
AT5G40200	1632
AT5G40210	1
AT5G40212	0
AT5G40220	0
AT5G40230	0
AT5G40240	62
AT5G40250	324
AT5G40260	0
AT5G40270	183
AT5G40275	0
AT5G40280	245
AT5G40290	0
AT5G40300	444
AT5G40310	0
AT5G40315	0
AT5G40316	0
AT5G40320	14
AT5G40330	247
AT5G40340	1485
AT5G40348	0
AT5G40350	0
AT5G40360	0
AT5G40370	2542
AT5G40380	106
AT5G40382	0
AT5G40384	0
AT5G40390	443
AT5G40395	0
AT5G40400	130
AT5G40405	178
AT5G40410	5
AT5G40420	3
AT5G40430	0
AT5G40440	173
AT5G40450	353
AT5G40460	247
AT5G40470	62
AT5G40480	1807
AT5G40490	768
AT5G40500	300
AT5G40510	1
AT5G40520	249
AT5G40530	292
AT5G40540	179
AT5G40545	0
AT5G40550	194
AT5G40560	0
AT5G40570	87
AT5G40580	1771
AT5G40590	107
AT5G40595	0
AT5G40600	222
AT5G40605	12
AT5G40610	779
AT5G40620	0
AT5G40630	6
AT5G40640	460
AT5G40645	0
AT5G40650	874
AT5G40660	836
AT5G40670	218
AT5G40680	0
AT5G40690	6
AT5G40700	341
AT5G40710	518
AT5G40720	24
AT5G40730	91
AT5G40740	460
AT5G40750	0
AT5G40760	414
AT5G40770	5707
AT5G40780	243
AT5G40790	0
AT5G40800	0
AT5G40810	3476
AT5G40820	223
AT5G40830	819
AT5G40840	164
AT5G40850	1070
AT5G40855	1
AT5G40860	0
AT5G40870	604
AT5G40880	156
AT5G40890	1166
AT5G40900	0
AT5G40910	386
AT5G40920	74
AT5G40930	1078
AT5G40940	1
AT5G40942	86
AT5G40945	2
AT5G40950	17832
AT5G40960	6
AT5G40970	143
AT5G40980	0
AT5G40981	0
AT5G40990	0
AT5G41000	213
AT5G41010	2377
AT5G41020	282
AT5G41025	0
AT5G41030	0
AT5G41040	20
AT5G41050	355
AT5G41060	515
AT5G41070	434
AT5G41071	0
AT5G41080	778
AT5G41090	0
AT5G41100	293
AT5G41109	0
AT5G41110	49
AT5G41120	139
AT5G41130	178
AT5G41140	515
AT5G41150	254
AT5G41160	12
AT5G41170	14
AT5G41180	323
AT5G41190	1539
AT5G41200	0
AT5G41210	1102
AT5G41220	191
AT5G41240	103
AT5G41250	0
AT5G41260	588
AT5G41265	0
AT5G41270	104
AT5G41280	0
AT5G41290	0
AT5G41300	1
AT5G41310	0
AT5G41315	168
AT5G41320	0
AT5G41330	183
AT5G41340	622
AT5G41350	251
AT5G41360	371
AT5G41370	358
AT5G41380	1
AT5G41390	0
AT5G41400	335
AT5G41401	0
AT5G41410	44
AT5G41420	0
AT5G41430	0
AT5G41440	0
AT5G41450	0
AT5G41460	95
AT5G41470	0
AT5G41471	14
AT5G41480	216
AT5G41490	0
AT5G41491	0
AT5G41494	0
AT5G41500	0
AT5G41505	0
AT5G41510	0
AT5G41520	12129
AT5G41530	0
AT5G41540	0
AT5G41550	0
AT5G41560	325
AT5G41570	0
AT5G41580	235
AT5G41590	0
AT5G41600	2424
AT5G41605	0
AT5G41610	11
AT5G41612	0
AT5G41620	135
AT5G41630	0
AT5G41640	0
AT5G41650	248
AT5G41660	0
AT5G41663	0
AT5G41670	1897
AT5G41675	0
AT5G41680	4
AT5G41685	1119
AT5G41690	54
AT5G41700	4713
AT5G41710	21
AT5G41720	0
AT5G41730	1
AT5G41740	17
AT5G41750	52
AT5G41755	0
AT5G41760	597
AT5G41761	3
AT5G41763	0
AT5G41765	0
AT5G41770	1518
AT5G41780	0
AT5G41790	580
AT5G41800	89
AT5G41810	382
AT5G41820	0
AT5G41830	0
AT5G41835	17
AT5G41840	0
AT5G41850	83
AT5G41860	19
AT5G41870	233
AT5G41880	813
AT5G41890	1
AT5G41900	78
AT5G41905	0
AT5G41908	0
AT5G41910	242
AT5G41920	207
AT5G41940	381
AT5G41950	1144
AT5G41960	310
AT5G41970	2642
AT5G41980	123
AT5G41990	689
AT5G42000	536
AT5G42010	7
AT5G42020	4127
AT5G42030	551
AT5G42040	11
AT5G42050	1571
AT5G42053	0
AT5G42060	1544
AT5G42070	370
AT5G42080	4535
AT5G42090	105
AT5G42092	0
AT5G42100	1165
AT5G42110	1234
AT5G42120	0
AT5G42130	1143
AT5G42140	166
AT5G42146	31
AT5G42150	580
AT5G42170	0
AT5G42180	12
AT5G42190	2027
AT5G42200	111
AT5G42210	16
AT5G42220	713
AT5G42223	0
AT5G42230	0
AT5G42232	0
AT5G42235	5
AT5G42240	1553
AT5G42242	0
AT5G42250	2
AT5G42260	0
AT5G42265	0
AT5G42270	2864
AT5G42280	40
AT5G42290	0
AT5G42300	2936
AT5G42310	444
AT5G42320	436
AT5G42323	0
AT5G42325	0
AT5G42330	908
AT5G42340	0
AT5G42350	110
AT5G42360	266
AT5G42370	229
AT5G42380	61
AT5G42390	1444
AT5G42400	271
AT5G42410	0
AT5G42420	1104
AT5G42430	0
AT5G42440	25
AT5G42445	3
AT5G42450	87
AT5G42460	14
AT5G42470	420
AT5G42480	607
AT5G42490	1
AT5G42500	2
AT5G42504	0
AT5G42505	0
AT5G42510	0
AT5G42520	609
AT5G42530	80
AT5G42540	1139
AT5G42560	790
AT5G42565	0
AT5G42567	0
AT5G42568	0
AT5G42570	652
AT5G42580	1
AT5G42590	3
AT5G42600	5
AT5G42610	0
AT5G42620	878
AT5G42630	2
AT5G42635	0
AT5G42640	0
AT5G42645	0
AT5G42650	334
AT5G42655	0
AT5G42660	266
AT5G42670	522
AT5G42677	0
AT5G42680	22
AT5G42690	56
AT5G42700	348
AT5G42710	2
AT5G42720	655
AT5G42730	20
AT5G42740	1752
AT5G42750	97
AT5G42760	126
AT5G42765	948
AT5G42770	694
AT5G42780	220
AT5G42785	1
AT5G42790	4385
AT5G42797	0
AT5G42800	698
AT5G42810	183
AT5G42820	394
AT5G42825	0
AT5G42830	25
AT5G42840	1
AT5G42850	1228
AT5G42860	58
AT5G42870	291
AT5G42880	110
AT5G42890	3261
AT5G42895	0
AT5G42900	1438
AT5G42905	0
AT5G42910	0
AT5G42920	550
AT5G42930	5
AT5G42940	530
AT5G42950	1112
AT5G42955	0
AT5G42957	0
AT5G42960	1196
AT5G42965	43
AT5G42970	1091
AT5G42980	9126
AT5G42990	489
AT5G43000	0
AT5G43010	1395
AT5G43015	0
AT5G43020	1807
AT5G43030	1
AT5G43035	0
AT5G43040	86
AT5G43050	618
AT5G43060	1630
AT5G43064	0
AT5G43065	0
AT5G43066	0
AT5G43068	0
AT5G43070	1311
AT5G43080	348
AT5G43090	1
AT5G43100	235
AT5G43105	0
AT5G43110	0
AT5G43120	26
AT5G43130	405
AT5G43140	250
AT5G43150	72
AT5G43155	11
AT5G43160	67
AT5G43170	61
AT5G43175	0
AT5G43180	4
AT5G43185	0
AT5G43190	53
AT5G43196	0
AT5G43200	0
AT5G43210	110
AT5G43211	0
AT5G43230	0
AT5G43240	0
AT5G43250	213
AT5G43260	148
AT5G43270	111
AT5G43280	526
AT5G43285	0
AT5G43290	0
AT5G43300	0
AT5G43310	913
AT5G43320	1115
AT5G43330	331
AT5G43340	1
AT5G43350	14
AT5G43360	7
AT5G43370	3
AT5G43380	10
AT5G43390	0
AT5G43400	274
AT5G43401	0
AT5G43403	22
AT5G43405	0
AT5G43410	0
AT5G43415	0
AT5G43420	94
AT5G43430	524
AT5G43440	48
AT5G43450	4
AT5G43455	0
AT5G43460	3515
AT5G43470	345
AT5G43480	3
AT5G43490	0
AT5G43500	455
AT5G43510	0
AT5G43513	0
AT5G43516	0
AT5G43518	0
AT5G43520	7
AT5G43525	0
AT5G43530	1
AT5G43535	0
AT5G43540	0
AT5G43550	0
AT5G43560	583
AT5G43570	0
AT5G43580	1128
AT5G43590	0
AT5G43600	235
AT5G43603	0
AT5G43610	0
AT5G43620	460
AT5G43630	208
AT5G43640	24
AT5G43650	2
AT5G43660	35
AT5G43670	412
AT5G43680	265
AT5G43690	78
AT5G43695	0
AT5G43700	874
AT5G43710	325
AT5G43720	724
AT5G43725	69
AT5G43730	16
AT5G43740	25
AT5G43745	130
AT5G43750	1223
AT5G43755	0
AT5G43760	2210
AT5G43770	0
AT5G43780	284
AT5G43790	138
AT5G43800	0
AT5G43810	1919
AT5G43820	21
AT5G43822	122
AT5G43830	2772
AT5G43840	24
AT5G43850	667
AT5G43860	0
AT5G43870	209
AT5G43880	385
AT5G43890	5
AT5G43900	588
AT5G43910	78
AT5G43920	229
AT5G43930	104
AT5G43935	0
AT5G43940	4952
AT5G43950	69
AT5G43960	2014
AT5G43970	3265
AT5G43980	31
AT5G43990	491
AT5G44000	236
AT5G44005	98
AT5G44010	178
AT5G44020	2249
AT5G44030	195
AT5G44040	1088
AT5G44050	12
AT5G44060	273
AT5G44063	11
AT5G44065	12
AT5G44070	538
AT5G44080	326
AT5G44090	432
AT5G44100	1032
AT5G44110	440
AT5G44120	9
AT5G44130	194
AT5G44140	0
AT5G44150	205
AT5G44160	0
AT5G44170	431
AT5G44180	685
AT5G44190	524
AT5G44200	1364
AT5G44210	218
AT5G44220	0
AT5G44230	146
AT5G44240	441
AT5G44250	316
AT5G44255	0
AT5G44260	0
AT5G44265	0
AT5G44270	15
AT5G44280	187
AT5G44283	0
AT5G44286	0
AT5G44290	458
AT5G44300	0
AT5G44306	0
AT5G44310	1
AT5G44313	0
AT5G44316	0
AT5G44320	2650
AT5G44330	1
AT5G44340	9940
AT5G44345	0
AT5G44350	5
AT5G44360	1
AT5G44370	681
AT5G44375	0
AT5G44380	107
AT5G44390	0
AT5G44400	256
AT5G44410	265
AT5G44415	0
AT5G44416	0
AT5G44417	0
AT5G44418	0
AT5G44420	0
AT5G44430	0
AT5G44440	14
AT5G44450	541
AT5G44460	112
AT5G44470	0
AT5G44480	375
AT5G44490	55
AT5G44495	0
AT5G44500	346
AT5G44510	57
AT5G44520	262
AT5G44530	79
AT5G44540	6
AT5G44550	1
AT5G44555	0
AT5G44560	952
AT5G44562	0
AT5G44563	0
AT5G44565	0
AT5G44566	0
AT5G44567	1
AT5G44568	1
AT5G44569	18
AT5G44570	0
AT5G44572	67
AT5G44574	12
AT5G44575	0
AT5G44578	235
AT5G44580	314
AT5G44582	21
AT5G44585	11
AT5G44590	22
AT5G44600	448
AT5G44610	3
AT5G44620	35
AT5G44630	1
AT5G44635	1266
AT5G44640	0
AT5G44650	1795
AT5G44660	73
AT5G44670	296
AT5G44680	556
AT5G44690	0
AT5G44700	7
AT5G44705	0
AT5G44710	1031
AT5G44720	1234
AT5G44730	1111
AT5G44740	116
AT5G44750	316
AT5G44760	0
AT5G44770	0
AT5G44780	61
AT5G44785	380
AT5G44790	540
AT5G44800	728
AT5G44820	0
AT5G44830	0
AT5G44840	0
AT5G44850	0
AT5G44860	508
AT5G44870	26
AT5G44875	0
AT5G44880	0
AT5G44890	0
AT5G44900	0
AT5G44910	4
AT5G44920	1
AT5G44925	0
AT5G44930	83
AT5G44940	0
AT5G44950	0
AT5G44960	0
AT5G44970	0
AT5G44973	0
AT5G44980	55
AT5G44990	0
AT5G45000	2
AT5G45010	92
AT5G45020	151
AT5G45030	0
AT5G45040	189
AT5G45050	254
AT5G45060	210
AT5G45070	2
AT5G45080	0
AT5G45082	0
AT5G45085	0
AT5G45090	0
AT5G45095	0
AT5G45100	926
AT5G45105	0
AT5G45110	131
AT5G45113	0
AT5G45115	91
AT5G45116	0
AT5G45120	0
AT5G45130	898
AT5G45140	731
AT5G45150	14
AT5G45160	427
AT5G45170	782
AT5G45180	0
AT5G45190	378
AT5G45200	0
AT5G45210	31
AT5G45220	0
AT5G45230	0
AT5G45240	16
AT5G45250	96
AT5G45260	154
AT5G45275	92
AT5G45276	21
AT5G45277	0
AT5G45280	60
AT5G45290	748
AT5G45300	396
AT5G45307	0
AT5G45310	94
AT5G45320	12
AT5G45330	288
AT5G45340	192
AT5G45350	791
AT5G45360	511
AT5G45370	60
AT5G45380	2
AT5G45390	8707
AT5G45400	375
AT5G45410	594
AT5G45420	946
AT5G45430	939
AT5G45440	13
AT5G45450	4
AT5G45455	0
AT5G45460	133
AT5G45469	0
AT5G45470	0
AT5G45472	19
AT5G45475	0
AT5G45480	0
AT5G45490	1062
AT5G45500	500
AT5G45510	537
AT5G45520	15
AT5G45530	14
AT5G45540	46
AT5G45550	249
AT5G45560	115
AT5G45570	0
AT5G45573	0
AT5G45576	0
AT5G45580	11
AT5G45590	567
AT5G45595	0
AT5G45600	1195
AT5G45605	0
AT5G45610	130
AT5G45620	1775
AT5G45630	107
AT5G45640	0
AT5G45650	173
AT5G45660	242
AT5G45670	6559
AT5G45680	1701
AT5G45690	3
AT5G45700	2460
AT5G45710	122
AT5G45715	0
AT5G45720	111
AT5G45730	46
AT5G45740	24
AT5G45745	0
AT5G45750	3424
AT5G45760	188
AT5G45770	53
AT5G45775	18896
AT5G45780	463
AT5G45790	88
AT5G45800	457
AT5G45810	0
AT5G45820	0
AT5G45830	7
AT5G45840	23
AT5G45850	73
AT5G45860	0
AT5G45870	0
AT5G45875	0
AT5G45880	0
AT5G45890	36
AT5G45900	218
AT5G45905	0
AT5G45910	0
AT5G45920	174
AT5G45930	2570
AT5G45940	341
AT5G45950	2414
AT5G45960	131
AT5G45970	0
AT5G45980	0
AT5G45990	1
AT5G46000	0
AT5G46010	0
AT5G46020	6217
AT5G46025	0
AT5G46030	2265
AT5G46040	0
AT5G46050	0
AT5G46060	0
AT5G46070	1580
AT5G46080	44
AT5G46085	0
AT5G46090	100
AT5G46100	82
AT5G46105	0
AT5G46110	3933
AT5G46115	0
AT5G46120	0
AT5G46130	0
AT5G46140	0
AT5G46150	348
AT5G46160	1531
AT5G46170	330
AT5G46180	437
AT5G46190	537
AT5G46195	0
AT5G46200	0
AT5G46210	1455
AT5G46220	0
AT5G46230	44
AT5G46240	6
AT5G46250	737
AT5G46260	1
AT5G46270	51
AT5G46280	1393
AT5G46290	2981
AT5G46295	0
AT5G46297	0
AT5G46300	0
AT5G46310	0
AT5G46315	0
AT5G46320	0
AT5G46325	0
AT5G46330	64
AT5G46340	120
AT5G46350	18
AT5G46360	0
AT5G46370	0
AT5G46380	17
AT5G46390	309
AT5G46395	0
AT5G46400	52
AT5G46410	247
AT5G46420	2184
AT5G46430	10413
AT5G46440	0
AT5G46450	110
AT5G46460	95
AT5G46470	262
AT5G46490	45
AT5G46500	1
AT5G46510	191
AT5G46520	20
AT5G46530	121
AT5G46540	0
AT5G46550	912
AT5G46560	251
AT5G46570	1162
AT5G46580	3378
AT5G46590	62
AT5G46595	0
AT5G46600	3
AT5G46610	0
AT5G46620	714
AT5G46630	2061
AT5G46640	118
AT5G46645	0
AT5G46650	11
AT5G46660	0
AT5G46665	0
AT5G46670	0
AT5G46680	106
AT5G46690	458
AT5G46700	2137
AT5G46710	304
AT5G46720	21
AT5G46730	107
AT5G46740	416
AT5G46750	1776
AT5G46760	632
AT5G46770	0
AT5G46780	44
AT5G46790	1395
AT5G46795	0
AT5G46800	1428
AT5G46810	0
AT5G46820	0
AT5G46825	0
AT5G46830	30
AT5G46840	930
AT5G46845	0
AT5G46850	166
AT5G46860	1108
AT5G46870	150
AT5G46871	0
AT5G46873	0
AT5G46874	0
AT5G46875	0
AT5G46877	0
AT5G46880	448
AT5G46890	4
AT5G46900	35
AT5G46910	209
AT5G46915	0
AT5G46920	689
AT5G46930	0
AT5G46940	0
AT5G46950	0
AT5G46960	14
AT5G46970	0
AT5G46980	0
AT5G46990	0
AT5G47000	0
AT5G47010	1519
AT5G47020	1007
AT5G47030	5027
AT5G47040	580
AT5G47050	120
AT5G47060	1255
AT5G47070	232
AT5G47075	0
AT5G47077	0
AT5G47080	557
AT5G47090	236
AT5G47100	545
AT5G47110	4829
AT5G47120	2297
AT5G47130	26
AT5G47140	134
AT5G47150	24
AT5G47160	79
AT5G47170	18
AT5G47175	0
AT5G47180	181
AT5G47190	10035
AT5G47200	2350
AT5G47210	16001
AT5G47220	36
AT5G47225	0
AT5G47229	0
AT5G47230	371
AT5G47240	101
AT5G47250	109
AT5G47260	0
AT5G47280	0
AT5G47290	0
AT5G47300	0
AT5G47310	946
AT5G47320	1280
AT5G47330	131
AT5G47340	0
AT5G47350	15
AT5G47360	91
AT5G47370	278
AT5G47380	258
AT5G47390	391
AT5G47400	196
AT5G47420	476
AT5G47430	642
AT5G47435	773
AT5G47440	0
AT5G47445	69
AT5G47450	18
AT5G47455	798
AT5G47460	71
AT5G47470	8
AT5G47480	535
AT5G47490	205
AT5G47500	2488
AT5G47510	72
AT5G47520	698
AT5G47530	0
AT5G47540	199
AT5G47550	69
AT5G47560	84
AT5G47570	3634
AT5G47580	113
AT5G47590	3
AT5G47600	14
AT5G47610	131
AT5G47620	599
AT5G47630	1257
AT5G47635	3
AT5G47640	364
AT5G47650	91
AT5G47660	328
AT5G47670	4
AT5G47680	1204
AT5G47690	1944
AT5G47700	27833
AT5G47710	377
AT5G47720	104
AT5G47730	361
AT5G47740	4
AT5G47750	958
AT5G47760	337
AT5G47770	3150
AT5G47780	838
AT5G47790	208
AT5G47800	245
AT5G47810	45
AT5G47815	0
AT5G47818	0
AT5G47820	673
AT5G47830	269
AT5G47840	981
AT5G47850	1
AT5G47860	186
AT5G47870	1009
AT5G47880	539
AT5G47890	3417
AT5G47900	69
AT5G47910	142
AT5G47920	10
AT5G47930	16175
AT5G47940	137
AT5G47950	0
AT5G47960	0
AT5G47970	252
AT5G47980	2
AT5G47990	16
AT5G48000	7
AT5G48010	4
AT5G48020	763
AT5G48030	1060
AT5G48040	187
AT5G48050	0
AT5G48060	118
AT5G48070	3
AT5G48090	30
AT5G48100	6
AT5G48110	0
AT5G48120	742
AT5G48130	0
AT5G48140	0
AT5G48150	303
AT5G48160	831
AT5G48170	83
AT5G48175	0
AT5G48180	670
AT5G48190	0
AT5G48200	0
AT5G48205	0
AT5G48210	0
AT5G48220	493
AT5G48230	2346
AT5G48240	1324
AT5G48250	816
AT5G48270	0
AT5G48280	0
AT5G48290	4
AT5G48300	6106
AT5G48310	816
AT5G48320	42
AT5G48330	296
AT5G48335	788
AT5G48340	187
AT5G48350	39
AT5G48360	2299
AT5G48370	239
AT5G48375	0
AT5G48380	468
AT5G48385	2194
AT5G48390	0
AT5G48400	3
AT5G48410	3
AT5G48412	730
AT5G48420	0
AT5G48430	115
AT5G48440	254
AT5G48450	285
AT5G48460	903
AT5G48465	0
AT5G48470	1150
AT5G48480	7875
AT5G48485	0
AT5G48490	177
AT5G48500	2050
AT5G48510	0
AT5G48515	0
AT5G48520	468
AT5G48530	79
AT5G48540	78
AT5G48543	0
AT5G48545	237
AT5G48550	0
AT5G48560	6
AT5G48570	337
AT5G48575	1
AT5G48580	3057
AT5G48590	60
AT5G48595	0
AT5G48600	1087
AT5G48605	0
AT5G48610	140
AT5G48620	671
AT5G48630	626
AT5G48640	337
AT5G48650	218
AT5G48655	643
AT5G48657	2
AT5G48660	346
AT5G48670	0
AT5G48675	0
AT5G48680	840
AT5G48690	71
AT5G48700	0
AT5G48710	0
AT5G48720	505
AT5G48730	89
AT5G48740	0
AT5G48750	0
AT5G48760	7120
AT5G48770	0
AT5G48775	0
AT5G48780	8
AT5G48790	340
AT5G48800	111
AT5G48810	4219
AT5G48820	593
AT5G48830	532
AT5G48835	0
AT5G48840	409
AT5G48850	1
AT5G48860	0
AT5G48870	2708
AT5G48880	687
AT5G48890	0
AT5G48900	414
AT5G48905	0
AT5G48910	369
AT5G48920	29
AT5G48930	937
AT5G48940	6
AT5G48945	0
AT5G48950	26
AT5G48953	0
AT5G48960	1276
AT5G48965	130
AT5G48970	500
AT5G48980	0
AT5G48990	168
AT5G49000	144
AT5G49010	444
AT5G49015	327
AT5G49020	992
AT5G49030	1775
AT5G49040	0
AT5G49050	0
AT5G49060	199
AT5G49070	0
AT5G49080	5
AT5G49090	0
AT5G49100	1159
AT5G49110	77
AT5G49120	45
AT5G49130	0
AT5G49138	0
AT5G49140	0
AT5G49150	0
AT5G49152	0
AT5G49160	1618
AT5G49170	154
AT5G49180	21
AT5G49190	23
AT5G49200	0
AT5G49210	1857
AT5G49215	260
AT5G49220	524
AT5G49230	306
AT5G49240	0
AT5G49250	0
AT5G49260	1
AT5G49270	8
AT5G49280	228
AT5G49290	94
AT5G49300	258
AT5G49301	0
AT5G49305	0
AT5G49310	0
AT5G49320	39
AT5G49330	246
AT5G49340	1
AT5G49350	0
AT5G49360	750
AT5G49390	91
AT5G49400	679
AT5G49410	147
AT5G49420	0
AT5G49430	352
AT5G49435	0
AT5G49440	2981
AT5G49450	177
AT5G49460	2163
AT5G49465	0
AT5G49470	265
AT5G49480	700
AT5G49490	0
AT5G49500	68
AT5G49510	2911
AT5G49520	35
AT5G49525	14
AT5G49530	469
AT5G49540	2264
AT5G49550	920
AT5G49555	396
AT5G49560	304
AT5G49570	187
AT5G49580	189
AT5G49590	0
AT5G49600	2
AT5G49610	118
AT5G49615	0
AT5G49620	0
AT5G49630	390
AT5G49640	0
AT5G49645	28
AT5G49650	931
AT5G49660	107
AT5G49665	433
AT5G49680	105
AT5G49690	1
AT5G49700	278
AT5G49710	285
AT5G49720	2508
AT5G49730	19
AT5G49740	5
AT5G49743	0
AT5G49746	0
AT5G49750	0
AT5G49760	768
AT5G49770	2
AT5G49780	1
AT5G49790	0
AT5G49800	75
AT5G49810	906
AT5G49820	393
AT5G49830	695
AT5G49840	255
AT5G49850	0
AT5G49860	0
AT5G49870	3
AT5G49880	608
AT5G49890	391
AT5G49900	14
AT5G49910	6006
AT5G49920	13
AT5G49930	466
AT5G49940	1306
AT5G49945	394
AT5G49950	230
AT5G49960	46
AT5G49970	641
AT5G49980	1529
AT5G49990	378
AT5G50000	1364
AT5G50010	267
AT5G50020	531
AT5G50030	22
AT5G50040	0
AT5G50050	0
AT5G50060	0
AT5G50070	0
AT5G50080	0
AT5G50090	124
AT5G50100	181
AT5G50110	305
AT5G50111	0
AT5G50115	0
AT5G50120	2
AT5G50130	44
AT5G50140	0
AT5G50150	395
AT5G50160	88
AT5G50170	194
AT5G50175	0
AT5G50180	590
AT5G50190	0
AT5G50200	393
AT5G50210	549
AT5G50220	0
AT5G50230	202
AT5G50240	40
AT5G50250	2324
AT5G50260	3
AT5G50270	1
AT5G50280	513
AT5G50290	0
AT5G50300	0
AT5G50310	1160
AT5G50315	356
AT5G50320	1213
AT5G50330	152
AT5G50335	54
AT5G50340	259
AT5G50345	0
AT5G50350	462
AT5G50360	6
AT5G50361	0
AT5G50365	0
AT5G50370	1320
AT5G50375	844
AT5G50380	499
AT5G50390	234
AT5G50400	233
AT5G50410	389
AT5G50420	271
AT5G50423	0
AT5G50430	414
AT5G50440	48
AT5G50443	1
AT5G50450	256
AT5G50460	5214
AT5G50470	0
AT5G50480	0
AT5G50490	0
AT5G50500	0
AT5G50510	0
AT5G50520	0
AT5G50530	0
AT5G50540	0
AT5G50550	0
AT5G50560	0
AT5G50562	0
AT5G50565	0
AT5G50570	0
AT5G50580	1
AT5G50590	0
AT5G50600	0
AT5G50610	0
AT5G50620	0
AT5G50630	0
AT5G50640	0
AT5G50650	0
AT5G50660	0
AT5G50665	0
AT5G50670	0
AT5G50680	0
AT5G50690	0
AT5G50700	0
AT5G50710	0
AT5G50715	0
AT5G50717	0
AT5G50720	12
AT5G50740	1282
AT5G50750	18
AT5G50760	4
AT5G50770	1
AT5G50780	81
AT5G50790	6
AT5G50800	0
AT5G50805	0
AT5G50810	2441
AT5G50820	23
AT5G50830	0
AT5G50840	366
AT5G50850	2875
AT5G50860	329
AT5G50870	1394
AT5G50890	296
AT5G50900	391
AT5G50910	0
AT5G50915	72
AT5G50920	12110
AT5G50930	67
AT5G50940	27
AT5G50950	104
AT5G50960	1293
AT5G50970	122
AT5G50990	130
AT5G50995	0
AT5G51000	0
AT5G51010	681
AT5G51020	346
AT5G51030	1
AT5G51040	957
AT5G51050	260
AT5G51055	0
AT5G51060	5
AT5G51070	313
AT5G51080	87
AT5G51090	0
AT5G51100	2197
AT5G51105	0
AT5G51110	2251
AT5G51120	1341
AT5G51130	142
AT5G51140	664
AT5G51150	378
AT5G51160	0
AT5G51170	66
AT5G51174	37
AT5G51180	710
AT5G51190	0
AT5G51195	0
AT5G51200	1577
AT5G51210	25
AT5G51220	616
AT5G51230	699
AT5G51250	0
AT5G51260	143
AT5G51270	7
AT5G51280	794
AT5G51290	178
AT5G51300	738
AT5G51310	15
AT5G51320	0
AT5G51330	1
AT5G51340	494
AT5G51350	304
AT5G51360	0
AT5G51370	40
AT5G51380	501
AT5G51390	0
AT5G51400	2061
AT5G51410	665
AT5G51420	0
AT5G51430	576
AT5G51440	141
AT5G51450	183
AT5G51451	3
AT5G51460	419
AT5G51465	4
AT5G51470	0
AT5G51480	4
AT5G51490	1
AT5G51500	0
AT5G51510	756
AT5G51520	2
AT5G51530	0
AT5G51540	235
AT5G51545	1118
AT5G51550	2925
AT5G51560	1385
AT5G51570	583
AT5G51580	0
AT5G51585	0
AT5G51590	773
AT5G51600	1376
AT5G51610	0
AT5G51620	260
AT5G51630	45
AT5G51640	39
AT5G51650	0
AT5G51660	611
AT5G51670	35
AT5G51680	0
AT5G51690	80
AT5G51700	713
AT5G51710	197
AT5G51720	162
AT5G51730	264
AT5G51740	189
AT5G51750	5298
AT5G51760	0
AT5G51770	253
AT5G51780	6
AT5G51790	3
AT5G51795	23
AT5G51800	65
AT5G51810	60
AT5G51820	1367
AT5G51830	874
AT5G51840	353
AT5G51845	0
AT5G51850	88
AT5G51860	0
AT5G51870	0
AT5G51880	1370
AT5G51890	15
AT5G51900	0
AT5G51910	373
AT5G51915	0
AT5G51920	0
AT5G51930	1
AT5G51940	1089
AT5G51950	115
AT5G51960	1652
AT5G51970	1043
AT5G51980	671
AT5G51990	40
AT5G52000	1
AT5G52010	757
AT5G52020	3
AT5G52030	17
AT5G52040	1728
AT5G52045	0
AT5G52050	27
AT5G52055	6
AT5G52060	503
AT5G52065	0
AT5G52067	0
AT5G52070	289
AT5G52080	0
AT5G52090	0
AT5G52100	321
AT5G52110	471
AT5G52115	0
AT5G52120	38
AT5G52130	0
AT5G52140	0
AT5G52145	0
AT5G52150	0
AT5G52155	0
AT5G52160	10
AT5G52170	0
AT5G52180	0
AT5G52190	0
AT5G52200	806
AT5G52210	266
AT5G52220	144
AT5G52230	65
AT5G52240	3639
AT5G52250	55
AT5G52260	0
AT5G52270	13
AT5G52272	0
AT5G52280	349
AT5G52290	67
AT5G52300	227
AT5G52310	1255
AT5G52320	148
AT5G52330	3
AT5G52340	31
AT5G52350	0
AT5G52355	0
AT5G52360	0
AT5G52370	803
AT5G52380	251
AT5G52390	10
AT5G52400	0
AT5G52410	144
AT5G52415	0
AT5G52420	420
AT5G52430	183
AT5G52440	1287
AT5G52450	138
AT5G52460	0
AT5G52470	8873
AT5G52471	0
AT5G52480	0
AT5G52490	0
AT5G52495	0
AT5G52500	0
AT5G52510	455
AT5G52520	1024
AT5G52530	742
AT5G52540	595
AT5G52545	62
AT5G52547	288
AT5G52550	207
AT5G52560	747
AT5G52570	0
AT5G52580	602
AT5G52600	7
AT5G52605	0
AT5G52610	0
AT5G52620	0
AT5G52630	44
AT5G52640	370
AT5G52650	15672
AT5G52655	0
AT5G52660	170
AT5G52670	0
AT5G52680	0
AT5G52690	0
AT5G52700	0
AT5G52710	1
AT5G52720	0
AT5G52730	0
AT5G52740	0
AT5G52750	36
AT5G52760	13
AT5G52770	0
AT5G52780	667
AT5G52790	0
AT5G52797	0
AT5G52800	65
AT5G52810	80
AT5G52815	0
AT5G52820	1236
AT5G52830	47
AT5G52840	3282
AT5G52850	136
AT5G52860	472
AT5G52870	453
AT5G52880	167
AT5G52882	333
AT5G52890	211
AT5G52900	87
AT5G52910	302
AT5G52920	7844
AT5G52930	0
AT5G52940	35
AT5G52950	239
AT5G52960	2220
AT5G52965	0
AT5G52970	957
AT5G52975	0
AT5G52980	188
AT5G52990	181
AT5G53000	1062
AT5G53010	117
AT5G53020	111
AT5G53030	45
AT5G53040	0
AT5G53045	892
AT5G53048	8
AT5G53050	109
AT5G53060	347
AT5G53070	915
AT5G53080	208
AT5G53090	41
AT5G53100	5
AT5G53110	24
AT5G53120	476
AT5G53130	224
AT5G53135	0
AT5G53140	1898
AT5G53150	283
AT5G53160	1783
AT5G53170	1438
AT5G53180	874
AT5G53190	1
AT5G53200	27
AT5G53210	593
AT5G53220	74
AT5G53230	0
AT5G53240	0
AT5G53250	51
AT5G53260	0
AT5G53270	0
AT5G53280	825
AT5G53290	366
AT5G53300	10152
AT5G53310	840
AT5G53320	23
AT5G53330	491
AT5G53340	565
AT5G53350	1116
AT5G53360	8
AT5G53370	80
AT5G53380	0
AT5G53390	7
AT5G53400	1991
AT5G53410	0
AT5G53420	344
AT5G53430	251
AT5G53440	368
AT5G53450	1248
AT5G53460	3543
AT5G53470	545
AT5G53480	1922
AT5G53486	336
AT5G53487	0
AT5G53490	1462
AT5G53500	375
AT5G53510	1
AT5G53520	0
AT5G53530	446
AT5G53540	780
AT5G53550	6
AT5G53560	7880
AT5G53570	429
AT5G53580	776
AT5G53590	46
AT5G53592	0
AT5G53600	0
AT5G53610	0
AT5G53620	1641
AT5G53635	0
AT5G53637	0
AT5G53640	0
AT5G53650	1183
AT5G53660	206
AT5G53670	0
AT5G53680	0
AT5G53700	0
AT5G53710	0
AT5G53720	0
AT5G53730	15
AT5G53740	37
AT5G53742	0
AT5G53750	42
AT5G53760	85
AT5G53770	596
AT5G53775	0
AT5G53780	0
AT5G53790	0
AT5G53800	543
AT5G53810	29
AT5G53815	66
AT5G53820	9
AT5G53830	59
AT5G53840	0
AT5G53850	956
AT5G53860	1942
AT5G53870	2
AT5G53880	1244
AT5G53890	326
AT5G53895	21
AT5G53900	229
AT5G53902	15
AT5G53905	0
AT5G53910	0
AT5G53920	89
AT5G53930	251
AT5G53940	802
AT5G53950	120
AT5G53960	0
AT5G53970	75
AT5G53980	5
AT5G53990	2
AT5G54000	0
AT5G54010	1
AT5G54020	2
AT5G54030	0
AT5G54035	0
AT5G54040	0
AT5G54043	0
AT5G54045	0
AT5G54050	0
AT5G54060	299
AT5G54062	0
AT5G54064	26
AT5G54067	0
AT5G54070	1
AT5G54075	0
AT5G54080	104
AT5G54090	102
AT5G54095	0
AT5G54100	304
AT5G54110	334
AT5G54130	44
AT5G54140	62
AT5G54145	270
AT5G54148	0
AT5G54150	0
AT5G54160	2358
AT5G54165	142
AT5G54170	172
AT5G54180	454
AT5G54190	0
AT5G54200	320
AT5G54203	0
AT5G54206	0
AT5G54210	0
AT5G54215	0
AT5G54220	0
AT5G54225	0
AT5G54230	0
AT5G54240	0
AT5G54250	112
AT5G54260	274
AT5G54270	8119
AT5G54280	385
AT5G54290	390
AT5G54300	69
AT5G54310	835
AT5G54320	1
AT5G54330	0
AT5G54340	0
AT5G54350	0
AT5G54360	0
AT5G54365	0
AT5G54370	141
AT5G54375	0
AT5G54380	580
AT5G54390	1023
AT5G54400	130
AT5G54410	0
AT5G54420	0
AT5G54430	1653
AT5G54440	676
AT5G54450	0
AT5G54460	0
AT5G54470	3
AT5G54480	0
AT5G54490	35
AT5G54500	710
AT5G54510	1776
AT5G54520	5
AT5G54530	135
AT5G54540	2822
AT5G54550	0
AT5G54560	0
AT5G54569	9
AT5G54570	0
AT5G54580	2153
AT5G54585	0
AT5G54590	295
AT5G54600	10935
AT5G54610	13
AT5G54620	0
AT5G54630	519
AT5G54640	2082
AT5G54650	267
AT5G54660	60
AT5G54661	0
AT5G54670	945
AT5G54680	1145
AT5G54690	13
AT5G54700	1
AT5G54710	29
AT5G54720	14
AT5G54730	92
AT5G54740	5
AT5G54745	0
AT5G54750	1124
AT5G54760	3464
AT5G54770	48828
AT5G54780	103
AT5G54790	0
AT5G54800	680
AT5G54810	2190
AT5G54820	0
AT5G54830	214
AT5G54840	88
AT5G54850	173
AT5G54855	479
AT5G54860	212
AT5G54865	0
AT5G54870	491
AT5G54880	258
AT5G54890	96
AT5G54900	2995
AT5G54910	588
AT5G54920	183
AT5G54930	194
AT5G54940	3293
AT5G54950	0
AT5G54960	484
AT5G54970	1262
AT5G54980	261
AT5G54990	0
AT5G55000	691
AT5G55010	0
AT5G55020	0
AT5G55040	594
AT5G55045	0
AT5G55050	1
AT5G55055	0
AT5G55060	336
AT5G55070	2334
AT5G55080	18
AT5G55090	6
AT5G55100	272
AT5G55110	0
AT5G55120	1261
AT5G55125	1399
AT5G55130	758
AT5G55131	0
AT5G55132	0
AT5G55135	0
AT5G55140	836
AT5G55150	16
AT5G55160	3924
AT5G55170	16
AT5G55180	3414
AT5G55190	5677
AT5G55200	356
AT5G55210	859
AT5G55220	3561
AT5G55230	2095
AT5G55240	0
AT5G55250	28
AT5G55260	620
AT5G55270	0
AT5G55280	3223
AT5G55290	592
AT5G55300	1027
AT5G55310	298
AT5G55320	0
AT5G55330	4
AT5G55340	360
AT5G55350	0
AT5G55360	1
AT5G55370	0
AT5G55380	24
AT5G55390	364
AT5G55400	182
AT5G55410	2
AT5G55420	0
AT5G55430	0
AT5G55440	5
AT5G55450	12
AT5G55460	12
AT5G55470	0
AT5G55480	1222
AT5G55490	0
AT5G55500	379
AT5G55505	0
AT5G55507	7
AT5G55508	0
AT5G55510	588
AT5G55520	1186
AT5G55530	1438
AT5G55540	392
AT5G55550	249
AT5G55560	49
AT5G55565	0
AT5G55570	0
AT5G55580	508
AT5G55590	47
AT5G55600	376
AT5G55610	678
AT5G55620	99
AT5G55630	422
AT5G55640	191
AT5G55650	73
AT5G55660	1978
AT5G55670	1275
AT5G55680	143
AT5G55690	0
AT5G55700	404
AT5G55710	818
AT5G55720	365
AT5G55730	2150
AT5G55740	230
AT5G55750	0
AT5G55760	157
AT5G55770	0
AT5G55780	0
AT5G55790	253
AT5G55800	0
AT5G55810	52
AT5G55820	525
AT5G55830	211
AT5G55835	0
AT5G55840	74
AT5G55850	1630
AT5G55855	0
AT5G55856	0
AT5G55860	189
AT5G55870	0
AT5G55875	0
AT5G55880	0
AT5G55890	0
AT5G55893	0
AT5G55896	254
AT5G55900	47
AT5G55910	766
AT5G55920	1906
AT5G55930	5
AT5G55940	1937
AT5G55950	22
AT5G55960	278
AT5G55970	121
AT5G55980	0
AT5G55990	731
AT5G56000	1817
AT5G56010	9785
AT5G56020	178
AT5G56030	14308
AT5G56040	288
AT5G56050	21
AT5G56060	0
AT5G56061	0
AT5G56070	0
AT5G56075	0
AT5G56080	1
AT5G56090	361
AT5G56100	65
AT5G56110	0
AT5G56120	2851
AT5G56130	485
AT5G56140	586
AT5G56150	275
AT5G56160	25
AT5G56170	623
AT5G56180	79
AT5G56190	393
AT5G56200	0
AT5G56210	85
AT5G56220	546
AT5G56230	4
AT5G56240	563
AT5G56250	196
AT5G56260	408
AT5G56270	235
AT5G56280	970
AT5G56290	514
AT5G56300	22
AT5G56310	155
AT5G56320	5
AT5G56325	11
AT5G56330	0
AT5G56340	311
AT5G56350	1081
AT5G56360	1365
AT5G56365	0
AT5G56367	0
AT5G56368	1
AT5G56369	1
AT5G56370	121
AT5G56380	187
AT5G56390	0
AT5G56400	1
AT5G56410	1
AT5G56420	104
AT5G56430	0
AT5G56440	0
AT5G56450	165
AT5G56452	0
AT5G56460	149
AT5G56470	0
AT5G56480	0
AT5G56490	137
AT5G56500	1865
AT5G56510	2
AT5G56520	63
AT5G56530	1779
AT5G56540	8
AT5G56544	0
AT5G56550	164
AT5G56555	0
AT5G56560	0
AT5G56570	18
AT5G56580	586
AT5G56590	344
AT5G56600	574
AT5G56605	0
AT5G56610	101
AT5G56620	0
AT5G56630	577
AT5G56640	0
AT5G56650	310
AT5G56660	292
AT5G56670	14514
AT5G56680	3018
AT5G56690	0
AT5G56700	0
AT5G56710	22636
AT5G56720	79
AT5G56730	347
AT5G56740	993
AT5G56745	0
AT5G56747	67
AT5G56750	333
AT5G56760	754
AT5G56770	0
AT5G56780	146
AT5G56790	218
AT5G56795	0
AT5G56800	0
AT5G56810	0
AT5G56820	0
AT5G56830	0
AT5G56840	14
AT5G56850	374
AT5G56860	447
AT5G56870	46
AT5G56880	0
AT5G56890	593
AT5G56900	450
AT5G56910	380
AT5G56920	0
AT5G56930	135
AT5G56940	2354
AT5G56950	1510
AT5G56960	0
AT5G56970	18
AT5G56975	0
AT5G56980	167
AT5G56985	0
AT5G56990	30
AT5G57000	432
AT5G57010	31
AT5G57015	376
AT5G57020	1725
AT5G57030	666
AT5G57035	178
AT5G57040	341
AT5G57050	279
AT5G57060	163
AT5G57070	182
AT5G57080	225
AT5G57090	163
AT5G57100	287
AT5G57110	2541
AT5G57120	1851
AT5G57123	1122
AT5G57126	0
AT5G57130	845
AT5G57140	66
AT5G57150	120
AT5G57160	114
AT5G57170	873
AT5G57180	934
AT5G57190	1
AT5G57200	0
AT5G57210	306
AT5G57220	26
AT5G57230	333
AT5G57240	103
AT5G57250	82
AT5G57260	1
AT5G57270	208
AT5G57280	1024
AT5G57290	23796
AT5G57300	780
AT5G57320	2
AT5G57330	992
AT5G57340	35
AT5G57345	330
AT5G57350	330
AT5G57360	250
AT5G57370	526
AT5G57380	1
AT5G57390	287
AT5G57400	0
AT5G57410	821
AT5G57420	0
AT5G57440	769
AT5G57450	67
AT5G57460	1000
AT5G57480	1
AT5G57490	1087
AT5G57500	1
AT5G57510	18
AT5G57520	2
AT5G57530	0
AT5G57535	0
AT5G57540	1
AT5G57550	1
AT5G57560	2009
AT5G57565	84
AT5G57567	16
AT5G57569	0
AT5G57570	98
AT5G57580	898
AT5G57590	354
AT5G57610	121
AT5G57620	1
AT5G57625	2
AT5G57630	299
AT5G57640	0
AT5G57650	0
AT5G57655	1991
AT5G57660	464
AT5G57670	0
AT5G57685	116
AT5G57690	26
AT5G57700	340
AT5G57710	258
AT5G57720	1
AT5G57735	371
AT5G57740	140
AT5G57750	0
AT5G57760	0
AT5G57770	0
AT5G57780	156
AT5G57785	3390
AT5G57790	199
AT5G57800	1715
AT5G57810	0
AT5G57815	1034
AT5G57820	0
AT5G57830	33
AT5G57840	19
AT5G57850	936
AT5G57860	1155
AT5G57870	2880
AT5G57880	29
AT5G57885	0
AT5G57887	66
AT5G57890	237
AT5G57900	276
AT5G57910	139
AT5G57920	6
AT5G57930	1521
AT5G57940	298
AT5G57950	456
AT5G57960	426
AT5G57970	167
AT5G57980	37
AT5G57990	1924
AT5G58000	64
AT5G58003	290
AT5G58005	481
AT5G58010	2
AT5G58020	1026
AT5G58030	1937
AT5G58040	1018
AT5G58050	0
AT5G58060	641
AT5G58070	1107
AT5G58080	0
AT5G58090	1551
AT5G58100	846
AT5G58110	2027
AT5G58120	29
AT5G58130	161
AT5G58140	847
AT5G58150	0
AT5G58160	101
AT5G58170	0
AT5G58180	0
AT5G58190	264
AT5G58200	519
AT5G58210	251
AT5G58220	395
AT5G58230	1405
AT5G58240	1338
AT5G58250	5107
AT5G58260	269
AT5G58270	558
AT5G58280	137
AT5G58290	4206
AT5G58300	217
AT5G58310	27
AT5G58320	55
AT5G58330	4404
AT5G58340	86
AT5G58350	21
AT5G58360	0
AT5G58370	382
AT5G58375	372
AT5G58380	370
AT5G58390	149
AT5G58400	0
AT5G58410	577
AT5G58412	0
AT5G58420	14275
AT5G58430	1323
AT5G58440	765
AT5G58450	515
AT5G58460	0
AT5G58465	0
AT5G58470	1362
AT5G58480	369
AT5G58490	1592
AT5G58495	0
AT5G58500	71
AT5G58510	197
AT5G58520	136
AT5G58530	220
AT5G58540	112
AT5G58550	96
AT5G58560	752
AT5G58570	0
AT5G58575	250
AT5G58580	70
AT5G58590	1027
AT5G58595	5
AT5G58600	583
AT5G58610	84
AT5G58620	417
AT5G58630	3
AT5G58640	609
AT5G58650	56
AT5G58660	4
AT5G58670	33
AT5G58680	25
AT5G58690	1
AT5G58700	222
AT5G58710	4259
AT5G58720	619
AT5G58730	149
AT5G58740	768
AT5G58750	0
AT5G58760	419
AT5G58770	19
AT5G58780	0
AT5G58782	0
AT5G58784	17
AT5G58787	270
AT5G58790	87
AT5G58800	216
AT5G58810	7
AT5G58820	0
AT5G58830	0
AT5G58840	59
AT5G58850	0
AT5G58860	0
AT5G58870	626
AT5G58880	0
AT5G58890	0
AT5G58900	175
AT5G58910	0
AT5G58920	502
AT5G58930	699
AT5G58940	31
AT5G58950	1383
AT5G58960	1037
AT5G58970	298
AT5G58980	146
AT5G58990	749
AT5G59000	342
AT5G59010	386
AT5G59020	70
AT5G59030	562
AT5G59040	0
AT5G59050	4
AT5G59055	0
AT5G59060	0
AT5G59070	0
AT5G59080	27
AT5G59090	64
AT5G59100	0
AT5G59105	0
AT5G59110	0
AT5G59120	1
AT5G59130	22
AT5G59140	1161
AT5G59150	481
AT5G59160	1264
AT5G59170	2
AT5G59180	1080
AT5G59190	0
AT5G59200	52
AT5G59210	469
AT5G59220	184
AT5G59230	1
AT5G59240	134
AT5G59250	770
AT5G59260	27
AT5G59270	0
AT5G59280	0
AT5G59290	1134
AT5G59300	601
AT5G59305	0
AT5G59310	66
AT5G59320	324
AT5G59330	786
AT5G59340	0
AT5G59350	653
AT5G59360	27
AT5G59370	0
AT5G59380	300
AT5G59385	0
AT5G59390	0
AT5G59395	0
AT5G59400	11
AT5G59410	331
AT5G59420	927
AT5G59430	392
AT5G59440	641
AT5G59450	88
AT5G59460	565
AT5G59470	129
AT5G59480	746
AT5G59490	1
AT5G59500	1732
AT5G59505	0
AT5G59510	0
AT5G59520	7
AT5G59530	44
AT5G59540	202
AT5G59550	856
AT5G59560	462
AT5G59570	313
AT5G59580	0
AT5G59590	53
AT5G59600	0
AT5G59610	480
AT5G59613	9585
AT5G59616	0
AT5G59620	0
AT5G59630	0
AT5G59640	11
AT5G59650	30
AT5G59660	34
AT5G59662	10
AT5G59670	0
AT5G59680	3
AT5G59690	15159
AT5G59700	18
AT5G59710	510
AT5G59720	19
AT5G59730	0
AT5G59732	0
AT5G59740	140
AT5G59750	135
AT5G59760	28
AT5G59770	461
AT5G59780	12
AT5G59790	336
AT5G59800	188
AT5G59810	0
AT5G59820	770
AT5G59830	239
AT5G59840	416
AT5G59845	14
AT5G59850	17256
AT5G59860	4
AT5G59865	3
AT5G59870	13988
AT5G59880	7065
AT5G59890	1581
AT5G59895	0
AT5G59900	66
AT5G59910	20536
AT5G59920	19
AT5G59930	0
AT5G59940	0
AT5G59945	0
AT5G59950	1430
AT5G59960	326
AT5G59970	10273
AT5G59980	179
AT5G59990	75
AT5G60000	0
AT5G60010	0
AT5G60020	4
AT5G60022	6
AT5G60030	457
AT5G60040	377
AT5G60050	25
AT5G60060	0
AT5G60070	0
AT5G60080	2
AT5G60090	0
AT5G60100	222
AT5G60110	0
AT5G60120	509
AT5G60130	0
AT5G60140	1
AT5G60142	18
AT5G60150	488
AT5G60160	1146
AT5G60170	636
AT5G60180	16
AT5G60190	133
AT5G60200	932
AT5G60210	1664
AT5G60215	0
AT5G60220	31
AT5G60230	72
AT5G60240	0
AT5G60250	0
AT5G60260	0
AT5G60265	0
AT5G60270	20
AT5G60280	94
AT5G60285	0
AT5G60290	1
AT5G60300	335
AT5G60310	0
AT5G60320	0
AT5G60335	192
AT5G60340	3716
AT5G60350	0
AT5G60360	2430
AT5G60370	183
AT5G60380	0
AT5G60390	87705
AT5G60400	1181
AT5G60408	0
AT5G60410	696
AT5G60430	29
AT5G60440	0
AT5G60450	932
AT5G60460	141
AT5G60470	25
AT5G60480	0
AT5G60490	5
AT5G60500	0
AT5G60510	0
AT5G60520	3
AT5G60530	24
AT5G60540	848
AT5G60550	732
AT5G60553	0
AT5G60560	0
AT5G60570	678
AT5G60580	177
AT5G60590	362
AT5G60600	2513
AT5G60610	36
AT5G60615	0
AT5G60620	805
AT5G60630	148
AT5G60640	2301
AT5G60650	1
AT5G60660	18
AT5G60670	8102
AT5G60680	923
AT5G60690	1127
AT5G60700	378
AT5G60710	904
AT5G60720	12
AT5G60730	269
AT5G60740	5
AT5G60750	315
AT5G60760	15
AT5G60770	0
AT5G60780	834
AT5G60790	5673
AT5G60800	158
AT5G60805	0
AT5G60810	0
AT5G60820	130
AT5G60830	0
AT5G60840	327
AT5G60850	108
AT5G60860	21
AT5G60870	234
AT5G60880	268
AT5G60890	366
AT5G60900	0
AT5G60910	1
AT5G60920	1408
AT5G60930	1019
AT5G60940	344
AT5G60945	0
AT5G60950	40
AT5G60960	2600
AT5G60963	0
AT5G60964	0
AT5G60966	0
AT5G60970	136
AT5G60978	39
AT5G60980	1288
AT5G60990	1224
AT5G61000	1613
AT5G61010	49
AT5G61020	5624
AT5G61030	2876
AT5G61040	260
AT5G61050	0
AT5G61060	724
AT5G61070	62
AT5G61090	7
AT5G61100	1
AT5G61110	1
AT5G61120	15
AT5G61130	2436
AT5G61140	529
AT5G61150	907
AT5G61160	0
AT5G61170	16212
AT5G61180	0
AT5G61190	389
AT5G61200	150
AT5G61210	829
AT5G61220	1771
AT5G61230	622
AT5G61240	828
AT5G61250	36
AT5G61260	17
AT5G61270	119
AT5G61280	6
AT5G61290	442
AT5G61300	98
AT5G61310	1014
AT5G61320	0
AT5G61330	1107
AT5G61340	70
AT5G61345	0
AT5G61350	0
AT5G61360	14
AT5G61370	224
AT5G61380	1610
AT5G61390	110
AT5G61400	92
AT5G61410	4720
AT5G61412	86
AT5G61420	877
AT5G61430	2
AT5G61440	992
AT5G61445	0
AT5G61450	177
AT5G61455	8
AT5G61460	384
AT5G61470	0
AT5G61480	510
AT5G61490	10
AT5G61495	0
AT5G61500	690
AT5G61510	753
AT5G61520	141
AT5G61530	339
AT5G61540	114
AT5G61550	0
AT5G61560	94
AT5G61570	89
AT5G61580	304
AT5G61590	278
AT5G61600	789
AT5G61605	0
AT5G61610	23
AT5G61620	0
AT5G61630	0
AT5G61640	77
AT5G61650	0
AT5G61660	0
AT5G61670	326
AT5G61680	0
AT5G61690	0
AT5G61700	0
AT5G61710	0
AT5G61720	0
AT5G61730	0
AT5G61740	0
AT5G61750	0
AT5G61760	736
AT5G61770	1428
AT5G61780	2330
AT5G61790	5940
AT5G61800	78
AT5G61810	924
AT5G61820	116
AT5G61830	335
AT5G61835	0
AT5G61840	624
AT5G61850	8
AT5G61865	45
AT5G61880	571
AT5G61890	44
AT5G61900	0
AT5G61910	133
AT5G61920	23
AT5G61930	77
AT5G61940	22
AT5G61950	136
AT5G61960	841
AT5G61970	1099
AT5G61980	62
AT5G61990	104
AT5G61997	0
AT5G62000	2139
AT5G62020	259
AT5G62030	493
AT5G62040	0
AT5G62050	462
AT5G62060	0
AT5G62065	0
AT5G62070	500
AT5G62080	9
AT5G62090	560
AT5G62100	90
AT5G62110	0
AT5G62120	0
AT5G62130	196
AT5G62140	151
AT5G62150	123
AT5G62160	13
AT5G62162	0
AT5G62165	14
AT5G62170	99
AT5G62180	169
AT5G62190	5541
AT5G62200	607
AT5G62210	217
AT5G62220	234
AT5G62230	569
AT5G62240	6
AT5G62250	0
AT5G62260	91
AT5G62270	1098
AT5G62280	18
AT5G62290	1301
AT5G62300	11457
AT5G62310	14
AT5G62320	0
AT5G62330	28
AT5G62340	63
AT5G62350	2761
AT5G62360	727
AT5G62370	144
AT5G62380	0
AT5G62390	5558
AT5G62400	0
AT5G62410	876
AT5G62420	2
AT5G62430	83
AT5G62440	1942
AT5G62460	389
AT5G62470	524
AT5G62480	0
AT5G62490	0
AT5G62500	305
AT5G62510	0
AT5G62520	32
AT5G62530	1305
AT5G62540	1340
AT5G62550	929
AT5G62560	156
AT5G62570	144
AT5G62573	0
AT5G62575	1353
AT5G62580	426
AT5G62600	466
AT5G62610	706
AT5G62620	273
AT5G62623	0
AT5G62627	0
AT5G62630	141
AT5G62640	538
AT5G62650	436
AT5G62660	0
AT5G62670	710
AT5G62680	373
AT5G62690	7799
AT5G62700	9340
AT5G62710	735
AT5G62720	838
AT5G62730	0
AT5G62740	645
AT5G62750	1
AT5G62760	97
AT5G62770	50
AT5G62780	0
AT5G62790	2665
AT5G62800	2
AT5G62810	791
AT5G62820	20
AT5G62830	0
AT5G62840	205
AT5G62848	0
AT5G62850	10
AT5G62860	0
AT5G62865	79
AT5G62880	1049
AT5G62890	1650
AT5G62900	269
AT5G62910	211
AT5G62920	110
AT5G62930	1003
AT5G62940	40
AT5G62950	268
AT5G62960	243
AT5G62970	0
AT5G62980	790
AT5G62990	450
AT5G62998	4
AT5G63000	492
AT5G63010	280
AT5G63020	137
AT5G63030	375
AT5G63040	231
AT5G63050	1185
AT5G63060	137
AT5G63063	0
AT5G63070	0
AT5G63080	32
AT5G63085	0
AT5G63087	82
AT5G63090	29
AT5G63100	313
AT5G63110	972
AT5G63120	317
AT5G63130	79
AT5G63135	544
AT5G63140	1547
AT5G63145	0
AT5G63150	1563
AT5G63160	73
AT5G63170	0
AT5G63180	265
AT5G63190	274
AT5G63195	0
AT5G63200	380
AT5G63220	774
AT5G63225	3
AT5G63230	1
AT5G63240	7
AT5G63250	1
AT5G63260	352
AT5G63270	2
AT5G63280	353
AT5G63290	154
AT5G63300	32
AT5G63310	6856
AT5G63320	248
AT5G63340	0
AT5G63350	9
AT5G63370	739
AT5G63375	0
AT5G63380	344
AT5G63390	13
AT5G63400	3367
AT5G63410	520
AT5G63420	2372
AT5G63440	572
AT5G63450	45
AT5G63460	592
AT5G63470	485
AT5G63480	261
AT5G63490	273
AT5G63500	221
AT5G63510	2227
AT5G63520	667
AT5G63530	1953
AT5G63540	100
AT5G63550	1699
AT5G63560	1
AT5G63570	4204
AT5G63580	5
AT5G63590	43
AT5G63595	2
AT5G63600	14
AT5G63610	269
AT5G63620	590
AT5G63625	0
AT5G63630	183
AT5G63640	446
AT5G63650	321
AT5G63660	13
AT5G63670	1305
AT5G63680	804
AT5G63690	93
AT5G63700	256
AT5G63710	195
AT5G63715	0
AT5G63720	0
AT5G63730	0
AT5G63740	0
AT5G63750	0
AT5G63760	117
AT5G63770	182
AT5G63780	278
AT5G63790	120
AT5G63800	16
AT5G63810	1842
AT5G63820	20
AT5G63830	112
AT5G63840	2422
AT5G63850	124
AT5G63860	2957
AT5G63870	693
AT5G63880	407
AT5G63890	1533
AT5G63900	2
AT5G63905	9
AT5G63910	392
AT5G63920	538
AT5G63930	95
AT5G63940	440
AT5G63941	0
AT5G63950	1052
AT5G63960	603
AT5G63970	19
AT5G63980	1842
AT5G63990	124
AT5G64000	0
AT5G64010	136
AT5G64020	282
AT5G64030	1091
AT5G64040	12006
AT5G64050	2346
AT5G64060	29
AT5G64070	530
AT5G64080	1244
AT5G64090	366
AT5G64100	25
AT5G64110	291
AT5G64120	6
AT5G64130	3056
AT5G64140	10805
AT5G64150	243
AT5G64160	331
AT5G64170	146
AT5G64180	179
AT5G64190	6
AT5G64200	1205
AT5G64210	0
AT5G64220	314
AT5G64230	18
AT5G64240	216
AT5G64250	504
AT5G64260	1634
AT5G64270	1762
AT5G64280	100
AT5G64290	1536
AT5G64300	923
AT5G64310	3028
AT5G64320	288
AT5G64330	621
AT5G64340	695
AT5G64350	6429
AT5G64360	234
AT5G64370	458
AT5G64380	156
AT5G64390	162
AT5G64395	0
AT5G64400	6819
AT5G64401	0
AT5G64410	319
AT5G64420	1861
AT5G64430	74
AT5G64440	412
AT5G64450	0
AT5G64460	764
AT5G64470	334
AT5G64480	383
AT5G64490	11
AT5G64500	916
AT5G64501	0
AT5G64505	0
AT5G64510	54
AT5G64520	151
AT5G64530	63
AT5G64540	0
AT5G64550	288
AT5G64560	346
AT5G64570	713
AT5G64572	0
AT5G64580	1728
AT5G64590	0
AT5G64600	210
AT5G64610	965
AT5G64620	1032
AT5G64630	415
AT5G64640	114
AT5G64650	517
AT5G64660	380
AT5G64667	200
AT5G64670	1917
AT5G64680	578
AT5G64685	0
AT5G64687	0
AT5G64690	26
AT5G64700	1
AT5G64710	135
AT5G64720	0
AT5G64730	193
AT5G64735	0
AT5G64740	2655
AT5G64750	1
AT5G64760	560
AT5G64770	462
AT5G64780	20
AT5G64790	0
AT5G64800	0
AT5G64810	1
AT5G64813	356
AT5G64816	131
AT5G64820	4
AT5G64830	412
AT5G64840	347
AT5G64850	329
AT5G64855	0
AT5G64860	1147
AT5G64870	44
AT5G64880	217
AT5G64890	0
AT5G64900	202
AT5G64905	91
AT5G64910	56
AT5G64920	254
AT5G64930	373
AT5G64940	604
AT5G64950	177
AT5G64960	881
AT5G64970	202
AT5G64980	329
AT5G64990	19
AT5G65000	786
AT5G65005	0
AT5G65010	1688
AT5G65015	0
AT5G65020	1086
AT5G65030	0
AT5G65040	77
AT5G65050	512
AT5G65060	294
AT5G65070	0
AT5G65080	27
AT5G65090	1
AT5G65100	0
AT5G65110	430
AT5G65120	439
AT5G65130	0
AT5G65140	74
AT5G65158	0
AT5G65160	18
AT5G65165	0
AT5G65170	28
AT5G65180	170
AT5G65200	116
AT5G65205	256
AT5G65207	185
AT5G65210	81
AT5G65220	17409
AT5G65225	19
AT5G65230	25
AT5G65240	204
AT5G65250	618
AT5G65260	2046
AT5G65270	1128
AT5G65274	0
AT5G65280	149
AT5G65290	80
AT5G65300	189
AT5G65305	0
AT5G65310	1674
AT5G65320	0
AT5G65330	0
AT5G65340	17
AT5G65350	298
AT5G65360	10215
AT5G65370	0
AT5G65380	267
AT5G65390	193
AT5G65400	105
AT5G65410	1849
AT5G65420	625
AT5G65430	4207
AT5G65440	578
AT5G65445	0
AT5G65450	192
AT5G65460	650
AT5G65470	1186
AT5G65480	567
AT5G65490	638
AT5G65495	356
AT5G65500	0
AT5G65510	112
AT5G65520	293
AT5G65530	55
AT5G65535	0
AT5G65540	270
AT5G65550	0
AT5G65560	150
AT5G65570	12
AT5G65575	55
AT5G65580	0
AT5G65590	60
AT5G65600	1
AT5G65609	0
AT5G65610	14
AT5G65613	0
AT5G65615	0
AT5G65620	1436
AT5G65630	1937
AT5G65640	230
AT5G65650	384
AT5G65660	231
AT5G65670	6886
AT5G65676	0
AT5G65683	437
AT5G65685	565
AT5G65687	159
AT5G65690	2
AT5G65700	1513
AT5G65710	170
AT5G65720	2253
AT5G65730	548
AT5G65740	300
AT5G65750	602
AT5G65760	764
AT5G65770	0
AT5G65780	688
AT5G65790	2
AT5G65800	0
AT5G65810	845
AT5G65820	62
AT5G65830	160
AT5G65840	179
AT5G65850	6
AT5G65860	1093
AT5G65870	98
AT5G65880	138
AT5G65890	80
AT5G65900	729
AT5G65910	527
AT5G65920	412
AT5G65925	293
AT5G65930	789
AT5G65940	789
AT5G65950	745
AT5G65960	452
AT5G65970	9
AT5G65980	1
AT5G65990	298
AT5G66000	365
AT5G66005	184
AT5G66010	385
AT5G66020	0
AT5G66030	536
AT5G66040	1511
AT5G66045	0
AT5G66050	290
AT5G66052	442
AT5G66053	0
AT5G66055	794
AT5G66060	393
AT5G66070	12
AT5G66080	19
AT5G66090	719
AT5G66100	439
AT5G66110	7
AT5G66120	747
AT5G66130	54
AT5G66140	806
AT5G66150	1
AT5G66160	173
AT5G66170	17
AT5G66180	243
AT5G66190	4521
AT5G66200	290
AT5G66210	273
AT5G66220	0
AT5G66230	2838
AT5G66240	1220
AT5G66250	216
AT5G66260	0
AT5G66270	72
AT5G66280	0
AT5G66290	244
AT5G66300	32
AT5G66310	299
AT5G66320	701
AT5G66330	14
AT5G66335	0
AT5G66340	0
AT5G66350	241
AT5G66360	452
AT5G66370	0
AT5G66380	234
AT5G66390	15
AT5G66400	9
AT5G66410	935
AT5G66420	871
AT5G66430	0
AT5G66440	246
AT5G66450	238
AT5G66455	62
AT5G66460	96
AT5G66470	1964
AT5G66480	3
AT5G66490	25
AT5G66500	49
AT5G66510	2372
AT5G66520	0
AT5G66530	1955
AT5G66535	0
AT5G66540	1095
AT5G66550	824
AT5G66558	5
AT5G66560	0
AT5G66562	48
AT5G66564	17
AT5G66567	3
AT5G66568	0
AT5G66570	18205
AT5G66580	93
AT5G66590	313
AT5G66595	0
AT5G66600	66
AT5G66607	4
AT5G66610	49
AT5G66620	5
AT5G66630	4
AT5G66631	163
AT5G66640	0
AT5G66650	41
AT5G66658	58
AT5G66660	0
AT5G66670	19
AT5G66675	332
AT5G66680	2834
AT5G66690	12
AT5G66700	0
AT5G66710	0
AT5G66720	986
AT5G66730	553
AT5G66740	21
AT5G66750	863
AT5G66755	0
AT5G66760	1949
AT5G66770	465
AT5G66780	32
AT5G66790	10
AT5G66800	554
AT5G66810	190
AT5G66815	0
AT5G66816	0
AT5G66817	0
AT5G66820	354
AT5G66830	1
AT5G66840	115
AT5G66850	213
AT5G66860	1882
AT5G66870	13
AT5G66880	883
AT5G66890	0
AT5G66900	135
AT5G66910	144
AT5G66920	600
AT5G66930	55
AT5G66940	597
AT5G66950	815
AT5G66960	71
AT5G66970	0
AT5G66980	0
AT5G66985	12
AT5G66990	0
AT5G67000	0
AT5G67010	0
AT5G67020	35
AT5G67030	618
AT5G67040	0
AT5G67050	7
AT5G67060	34
AT5G67070	4382
AT5G67080	5
AT5G67090	8
AT5G67100	441
AT5G67110	7
AT5G67120	0
AT5G67130	1146
AT5G67140	24
AT5G67150	385
AT5G67160	112
AT5G67170	103
AT5G67180	52
AT5G67190	150
AT5G67200	404
AT5G67210	11
AT5G67220	2599
AT5G67230	67
AT5G67240	927
AT5G67245	67
AT5G67250	946
AT5G67260	6230
AT5G67265	24
AT5G67270	889
AT5G67280	446
AT5G67290	149
AT5G67300	471
AT5G67310	21
AT5G67320	1178
AT5G67330	735
AT5G67340	4
AT5G67350	127
AT5G67360	3336
AT5G67370	383
AT5G67380	705
AT5G67385	444
AT5G67390	37
AT5G67400	8
AT5G67410	24
AT5G67411	28
AT5G67420	575
AT5G67430	0
AT5G67440	346
AT5G67450	0
AT5G67455	0
AT5G67460	89
AT5G67470	497
AT5G67480	393
AT5G67488	1
AT5G67490	0
AT5G67500	2331
AT5G67510	7078
AT5G67520	36
AT5G67530	640
AT5G67540	167
AT5G67550	1
AT5G67560	1107
AT5G67570	271
AT5G67580	255
AT5G67590	3715
AT5G67600	689
AT5G67610	448
AT5G67620	11
AT5G67630	1055
AT5G67640	255
ATCG00010	40
ATCG00020	9201
ATCG00030	198
ATCG00040	2471
ATCG00050	42
ATCG00060	0
ATCG00065	52
ATCG00070	212
ATCG00080	110
ATCG00090	246
ATCG00100	412
ATCG00110	119
ATCG00120	1680
ATCG00130	888
ATCG00140	648
ATCG00150	371
ATCG00160	187
ATCG00170	1340
ATCG00180	690
ATCG00190	1235
ATCG00200	7
ATCG00210	161
ATCG00220	68
ATCG00230	9
ATCG00240	0
ATCG00250	16
ATCG00260	0
ATCG00270	2404
ATCG00280	5723
ATCG00290	201
ATCG00300	414
ATCG00310	0
ATCG00320	14
ATCG00330	1837
ATCG00340	7181
ATCG00350	7148
ATCG00360	260
ATCG00370	134
ATCG00380	213
ATCG00390	36
ATCG00400	472
ATCG00410	108
ATCG00420	78
ATCG00430	120
ATCG00440	98
ATCG00450	662
ATCG00460	52
ATCG00470	273
ATCG00480	1128
ATCG00490	12460
ATCG00500	174
ATCG00510	49
ATCG00520	320
ATCG00530	442
ATCG00540	957
ATCG00550	429
ATCG00560	342
ATCG00570	162
ATCG00580	469
ATCG00590	23
ATCG00600	36
ATCG00610	22
ATCG00620	45
ATCG00630	1028
ATCG00640	150
ATCG00650	121
ATCG00660	329
ATCG00670	791
ATCG00680	3759
ATCG00690	225
ATCG00700	231
ATCG00710	519
ATCG00720	948
ATCG00730	1113
ATCG00740	609
ATCG00750	365
ATCG00760	150
ATCG00770	470
ATCG00780	483
ATCG00790	459
ATCG00800	451
ATCG00810	433
ATCG00820	96
ATCG00830	53
ATCG00840	0
ATCG00850	0
ATCG00860	28
ATCG00870	0
ATCG00880	0
ATCG00890	16
ATCG00900	8
ATCG00905	6
ATCG00910	2
ATCG00920	1349
ATCG00930	6
ATCG00940	6
ATCG00950	2463
ATCG00960	8
ATCG00970	0
ATCG00980	0
ATCG00990	0
ATCG01000	1
ATCG01010	193
ATCG01020	307
ATCG01030	0
ATCG01040	68
ATCG01050	769
ATCG01060	237
ATCG01070	157
ATCG01080	274
ATCG01090	93
ATCG01100	447
ATCG01110	310
ATCG01120	99
ATCG01130	944
ATCG01140	1
ATCG01150	0
ATCG01160	0
ATCG01170	181
ATCG01180	16510
ATCG01190	61
ATCG01200	58
ATCG01210	8155
ATCG01220	0
ATCG01230	1
ATCG01240	5
ATCG01250	11
ATCG01260	0
ATCG01270	16
ATCG01280	60
ATCG01290	0
ATCG01300	2
ATCG01310	11
ATCG09900	26
ATMG00010	0
ATMG00020	112095
ATMG00030	29112
ATMG00040	2
ATMG00050	0
ATMG00060	400
ATMG00070	325
ATMG00080	258
ATMG00090	466
ATMG00100	0
ATMG00110	61
ATMG00120	15
ATMG00130	0
ATMG00140	0
ATMG00150	0
ATMG00160	144
ATMG00170	0
ATMG00180	0
ATMG00190	0
ATMG00200	16
ATMG00210	0
ATMG00220	0
ATMG00230	0
ATMG00240	0
ATMG00250	0
ATMG00260	0
ATMG00270	0
ATMG00280	0
ATMG00285	0
ATMG00290	0
ATMG00300	0
ATMG00310	0
ATMG00320	0
ATMG00330	0
ATMG00340	0
ATMG00350	0
ATMG00360	0
ATMG00370	0
ATMG00380	0
ATMG00390	0
ATMG00400	0
ATMG00410	0
ATMG00420	0
ATMG00430	0
ATMG00440	0
ATMG00450	0
ATMG00460	0
ATMG00470	0
ATMG00480	0
ATMG00490	0
ATMG00500	0
ATMG00510	22
ATMG00513	50
ATMG00516	1
ATMG00520	0
ATMG00530	0
ATMG00540	0
ATMG00550	0
ATMG00560	8
ATMG00570	3
ATMG00580	0
ATMG00590	0
ATMG00600	0
ATMG00610	0
ATMG00620	0
ATMG00630	21
ATMG00640	297
ATMG00650	108
ATMG00660	127
ATMG00665	7
ATMG00670	58
ATMG00680	7
ATMG00690	101
ATMG00700	0
ATMG00710	0
ATMG00720	0
ATMG00730	13
ATMG00740	0
ATMG00750	0
ATMG00760	0
ATMG00770	0
ATMG00780	0
ATMG00790	0
ATMG00800	0
ATMG00810	0
ATMG00820	0
ATMG00830	2
ATMG00840	0
ATMG00850	0
ATMG00860	0
ATMG00870	0
ATMG00880	0
ATMG00890	0
ATMG00900	0
ATMG00910	0
ATMG00920	9
ATMG00930	0
ATMG00940	0
ATMG00950	0
ATMG00960	0
ATMG00970	0
ATMG00980	296
ATMG00990	43
ATMG01000	1
ATMG01010	0
ATMG01020	16
ATMG01030	0
ATMG01040	0
ATMG01050	0
ATMG01060	0
ATMG01070	0
ATMG01080	25
ATMG01090	0
ATMG01100	2
ATMG01110	0
ATMG01120	53
ATMG01130	126
ATMG01140	0
ATMG01150	0
ATMG01160	0
ATMG01170	48
ATMG01180	0
ATMG01190	82
ATMG01200	8
ATMG01210	0
ATMG01220	6
ATMG01230	0
ATMG01240	0
ATMG01250	0
ATMG01260	0
ATMG01270	0
ATMG01275	8
ATMG01280	0
ATMG01290	0
ATMG01300	0
ATMG01310	0
ATMG01320	19
ATMG01330	0
ATMG01340	0
ATMG01350	38
ATMG01360	606
ATMG01370	45
ATMG01380	55
ATMG01390	78447
ATMG01400	34
ATMG01410	0
ATMG09390	0
ATMG09440	0
ATMG09450	0
ATMG09510	0
ATMG09520	0
ATMG09560	0
ATMG09720	0
ATMG09730	0
ATMG09740	0
ATMG09750	0
ATMG09790	0
ATMG09800	0
ATMG09830	0
ATMG09950	0
ATMG09960	0
ATMG09980	0
ath-miR156a-3p	0
ath-miR156a-5p	0
ath-miR156b-3p	0
ath-miR156b-5p	0
ath-miR156c-3p	0
ath-miR156c-5p	0
ath-miR156d-3p	0
ath-miR156d-5p	0
ath-miR156e	0
ath-miR156f-3p	0
ath-miR156f-5p	0
ath-miR156g	0
ath-miR156h	0
ath-miR156i	0
ath-miR156j	0
ath-miR157a-3p	0
ath-miR157a-5p	0
ath-miR157b-3p	0
ath-miR157b-5p	0
ath-miR157c-3p	0
ath-miR157c-5p	0
ath-miR157d	0
ath-miR158a-3p	0
ath-miR158a-5p	0
ath-miR158b	0
ath-miR159a	0
ath-miR159b-3p	0
ath-miR159b-5p	0
ath-miR159c	0
ath-miR160a-3p	0
ath-miR160a-5p	0
ath-miR160b	0
ath-miR160c-3p	0
ath-miR160c-5p	0
ath-miR161.1	0
ath-miR161.2	0
ath-miR162a-3p	0
ath-miR162a-5p	0
ath-miR162b-3p	0
ath-miR162b-5p	0
ath-miR163	0
ath-miR164a	0
ath-miR164b-3p	0
ath-miR164b-5p	0
ath-miR164c-3p	0
ath-miR164c-5p	0
ath-miR165a-3p	0
ath-miR165a-5p	0
ath-miR165b	0
ath-miR166a-3p	0
ath-miR166a-5p	0
ath-miR166b-3p	0
ath-miR166b-5p	0
ath-miR166c	0
ath-miR166d	0
ath-miR166e-3p	0
ath-miR166e-5p	0
ath-miR166f	0
ath-miR166g	0
ath-miR167a-3p	0
ath-miR167a-5p	0
ath-miR167b	0
ath-miR167c-3p	0
ath-miR167c-5p	0
ath-miR167d	0
ath-miR168a-3p	0
ath-miR168a-5p	0
ath-miR168b-3p	0
ath-miR168b-5p	0
ath-miR169a-3p	0
ath-miR169a-5p	0
ath-miR169b-3p	0
ath-miR169b-5p	0
ath-miR169c	0
ath-miR169d	0
ath-miR169e	0
ath-miR169f-3p	0
ath-miR169f-5p	0
ath-miR169g-3p	0
ath-miR169g-5p	0
ath-miR169h	0
ath-miR169i	0
ath-miR169j	0
ath-miR169k	0
ath-miR169l	0
ath-miR169m	0
ath-miR169n	0
ath-miR170-3p	0
ath-miR170-5p	0
ath-miR171a-3p	0
ath-miR171a-5p	0
ath-miR171b-3p	0
ath-miR171b-5p	0
ath-miR171c-3p	0
ath-miR171c-5p	0
ath-miR172a	0
ath-miR172b-3p	0
ath-miR172b-5p	0
ath-miR172c	0
ath-miR172d-3p	0
ath-miR172d-5p	0
ath-miR172e-3p	0
ath-miR172e-5p	0
ath-miR173-3p	0
ath-miR173-5p	0
ath-miR1886.1	0
ath-miR1886.2	0
ath-miR1886.3	0
ath-miR1887	0
ath-miR1888a	0
ath-miR1888b	0
ath-miR2111a-3p	0
ath-miR2111a-5p	0
ath-miR2111b-3p	0
ath-miR2111b-5p	0
ath-miR2112-3p	0
ath-miR2112-5p	0
ath-miR2933a	0
ath-miR2933b	0
ath-miR2934-3p	0
ath-miR2934-5p	0
ath-miR2936	0
ath-miR2937	0
ath-miR2938	0
ath-miR2939	0
ath-miR319a	0
ath-miR319b	0
ath-miR319c	0
ath-miR3434-3p	0
ath-miR3434-5p	0
ath-miR3440b-3p	0
ath-miR3440b-5p	0
ath-miR390a-3p	0
ath-miR390a-5p	0
ath-miR390b-3p	0
ath-miR390b-5p	0
ath-miR391-3p	0
ath-miR391-5p	0
ath-miR3932a	0
ath-miR3932b-3p	0
ath-miR3932b-5p	0
ath-miR3933	0
ath-miR393a-3p	0
ath-miR393a-5p	0
ath-miR393b-3p	0
ath-miR393b-5p	0
ath-miR394a	0
ath-miR394b-3p	0
ath-miR394b-5p	0
ath-miR395a	0
ath-miR395b	0
ath-miR395c	0
ath-miR395d	0
ath-miR395e	0
ath-miR395f	0
ath-miR396a-3p	0
ath-miR396a-5p	0
ath-miR396b-3p	0
ath-miR396b-5p	0
ath-miR397a	0
ath-miR397b	0
ath-miR398a-3p	0
ath-miR398a-5p	0
ath-miR398b-3p	0
ath-miR398b-5p	0
ath-miR398c-3p	0
ath-miR398c-5p	0
ath-miR399a	0
ath-miR399b	0
ath-miR399c-3p	0
ath-miR399c-5p	0
ath-miR399d	0
ath-miR399e	0
ath-miR399f	0
ath-miR400	0
ath-miR401	0
ath-miR402	0
ath-miR403-3p	0
ath-miR403-5p	0
ath-miR404	0
ath-miR405a	0
ath-miR405b	0
ath-miR405d	0
ath-miR406	0
ath-miR407	0
ath-miR408-3p	0
ath-miR408-5p	0
ath-miR413	0
ath-miR414	0
ath-miR415	0
ath-miR416	0
ath-miR417	0
ath-miR418	0
ath-miR419	0
ath-miR420	0
ath-miR4221	0
ath-miR4227	0
ath-miR4228-3p	0
ath-miR4228-5p	0
ath-miR4239	0
ath-miR4240	0
ath-miR4243	0
ath-miR4245	0
ath-miR426	0
ath-miR447a-3p	0
ath-miR447a.2-3p	0
ath-miR447b	0
ath-miR447c-3p	0
ath-miR447c-5p	0
ath-miR472-3p	0
ath-miR472-5p	0
ath-miR5012	0
ath-miR5013	0
ath-miR5014a-3p	0
ath-miR5014a-5p	0
ath-miR5014b	0
ath-miR5015	0
ath-miR5016	0
ath-miR5017-3p	0
ath-miR5017-5p	0
ath-miR5018	0
ath-miR5019	0
ath-miR5020a	0
ath-miR5020b	0
ath-miR5020c	0
ath-miR5021	0
ath-miR5022	0
ath-miR5023	0
ath-miR5024-3p	0
ath-miR5024-5p	0
ath-miR5025	0
ath-miR5026	0
ath-miR5027	0
ath-miR5028	0
ath-miR5029	0
ath-miR5595a	0
ath-miR5628	0
ath-miR5629	0
ath-miR5630a	0
ath-miR5630b	0
ath-miR5631	0
ath-miR5632-3p	0
ath-miR5632-5p	0
ath-miR5633	0
ath-miR5634	0
ath-miR5635a	0
ath-miR5635b	0
ath-miR5635c	0
ath-miR5635d	0
ath-miR5636	0
ath-miR5637	0
ath-miR5638a	0
ath-miR5638b	0
ath-miR5639-3p	0
ath-miR5639-5p	0
ath-miR5640	0
ath-miR5641	0
ath-miR5642a	0
ath-miR5642b	0
ath-miR5643a	0
ath-miR5643b	0
ath-miR5644	0
ath-miR5645a	0
ath-miR5645b	0
ath-miR5645c	0
ath-miR5645d	0
ath-miR5645e	0
ath-miR5645f	0
ath-miR5646	0
ath-miR5647	0
ath-miR5648-3p	0
ath-miR5648-5p	0
ath-miR5649a	0
ath-miR5649b	0
ath-miR5650	0
ath-miR5651	0
ath-miR5652	0
ath-miR5653	0
ath-miR5654-3p	0
ath-miR5654-5p	0
ath-miR5655	0
ath-miR5656	0
ath-miR5657	0
ath-miR5658	0
ath-miR5659	0
ath-miR5660	0
ath-miR5661	0
ath-miR5662	0
ath-miR5663-3p	0
ath-miR5663-5p	0
ath-miR5664	0
ath-miR5665	0
ath-miR5666	0
ath-miR5995b	0
ath-miR5996	0
ath-miR5997	0
ath-miR5998a	0
ath-miR5998b	0
ath-miR5999	0
ath-miR771	0
ath-miR773a	0
ath-miR773b-3p	0
ath-miR773b-5p	0
ath-miR774a	0
ath-miR774b-3p	0
ath-miR774b-5p	0
ath-miR775	0
ath-miR776	0
ath-miR777	0
ath-miR778	0
ath-miR779.1	0
ath-miR779.2	0
ath-miR780.1	0
ath-miR780.2	0
ath-miR781a	0
ath-miR781b	0
ath-miR782	0
ath-miR8121	0
ath-miR8165	0
ath-miR8166	0
ath-miR8167a	0
ath-miR8167b	0
ath-miR8167c	0
ath-miR8167d	0
ath-miR8167e	0
ath-miR8167f	0
ath-miR8168	0
ath-miR8169	0
ath-miR8170-3p	0
ath-miR8170-5p	0
ath-miR8171	0
ath-miR8172	0
ath-miR8173	0
ath-miR8174	0
ath-miR8175	0
ath-miR8176	0
ath-miR8177	0
ath-miR8178	0
ath-miR8179	0
ath-miR8180	0
ath-miR8181	0
ath-miR8182	0
ath-miR8183	0
ath-miR8184	0
ath-miR822-3p	0
ath-miR822-5p	0
ath-miR823	0
ath-miR824-3p	0
ath-miR824-5p	0
ath-miR825	0
ath-miR826a	0
ath-miR826b	0
ath-miR827	0
ath-miR828	0
ath-miR829-3p.1	0
ath-miR829-3p.2	0
ath-miR829-5p	0
ath-miR830-3p	0
ath-miR830-5p	0
ath-miR831-3p	0
ath-miR831-5p	0
ath-miR832-3p	0
ath-miR832-5p	0
ath-miR833a-3p	0
ath-miR833a-5p	0
ath-miR833b	0
ath-miR834	0
ath-miR835-3p	0
ath-miR835-5p	0
ath-miR836	0
ath-miR837-3p	0
ath-miR837-5p	0
ath-miR838	0
ath-miR839-5p	0
ath-miR840-3p	0
ath-miR840-5p	0
ath-miR841a-3p	0
ath-miR841a-5p	0
ath-miR841b-3p	0
ath-miR841b-5p	0
ath-miR842	0
ath-miR843	0
ath-miR844-3p	0
ath-miR844-5p	0
ath-miR845a	0
ath-miR845b	0
ath-miR846-3p	0
ath-miR846-5p	0
ath-miR847	0
ath-miR848	0
ath-miR849	0
ath-miR850	0
ath-miR851-3p	0
ath-miR851-5p	0
ath-miR852	0
ath-miR853	0
ath-miR854a	0
ath-miR854b	0
ath-miR854c	0
ath-miR854d	0
ath-miR854e	0
ath-miR855	0
ath-miR856	0
ath-miR857	0
ath-miR858a	0
ath-miR858b	0
ath-miR859	0
ath-miR860	0
ath-miR861-3p	0
ath-miR861-5p	0
ath-miR862-3p	0
ath-miR862-5p	0
ath-miR863-3p	0
ath-miR863-5p	0
ath-miR864-3p	0
ath-miR864-5p	0
ath-miR865-3p	0
ath-miR865-5p	0
ath-miR866-3p	0
ath-miR866-5p	0
ath-miR867	0
ath-miR868-3p	0
ath-miR868-5p	0
ath-miR869.1	0
ath-miR869.2	0
ath-miR870-3p	0
ath-miR870-5p	0
```
